## Extended Data File 1 for "Diet induces reproducible alterations in the mouse and human gut microbiome": ERS795153_ERR986468.picrust_nol

```
# Constructed from biom file
#OTU ID	ERR986468
K01365	0.0
K01364	0.0
K01361	125.0
K01360	0.0
K01362	12196.0
K02249	0.0
K05841	0.0
K05844	0.0
K05845	154.0
K05846	7545.0
K05847	8327.0
K00508	0.0
K00500	0.0
K00507	928.0
K00504	0.0
K00505	0.0
K12521	0.0
K01101	3806.0
K01103	0.0
K12520	0.0
K01104	36967.0
K05592	13545.0
K05593	3449.0
K05590	0.0
K05591	1.0
K05596	1.0
K05597	0.0
K05594	0.0
K05595	18.0
K05599	0.0
K11964	0.0
K11962	0.0
K14540	11146.0
K12529	0.0
K12528	0.0
K06353	0.0
K02456	3752.0
K02457	0.0
K02454	1857.0
K02455	929.0
K02452	1.0
K02453	2785.0
K02450	0.0
K02103	3051.0
K08138	1.0
K02108	15139.0
K02109	16623.0
K02458	0.0
K02459	0.0
K08137	0.0
K03851	0.0
K03850	0.0
K03852	0.0
K03855	7.0
K03856	12460.0
K13018	0.0
K13019	0.0
K13010	0.0
K13011	0.0
K13012	861.0
K13013	0.0
K13014	0.0
K13015	39.0
K13016	1.0
K13017	0.0
K08566	0.0
K08567	7.0
K13274	0.0
K13275	1835.0
K13276	0.0
K13277	0.0
K03275	0.0
K03274	928.0
K03277	0.0
K03276	0.0
K03271	4411.0
K03270	5634.0
K03273	1034.0
K03272	3355.0
K03279	0.0
K03278	0.0
K11022	0.0
K12277	0.0
K12276	0.0
K12270	106.0
K11058	0.0
K12279	0.0
K12278	0.0
K07557	0.0
K07550	0.0
K07552	3732.0
K06319	0.0
K09909	0.0
K09908	1.0
K12051	0.0
K12050	0.0
K12057	0.0
K12056	0.0
K06221	0.0
K09900	0.0
K09903	16054.0
K09902	1.0
K09904	0.0
K09907	0.0
K09906	0.0
K11501	0.0
K03234	0.0
K00773	13956.0
K00772	941.0
K00777	0.0
K00776	0.0
K06313	189.0
K06315	0.0
K05574	0.0
K10201	13.0
K07176	0.0
K07177	2192.0
K07174	0.0
K07175	1981.0
K07172	42.0
K07173	7049.0
K07170	4601.0
K07171	20459.0
K07178	0.0
K07179	0.0
K00195	0.0
K00194	1849.0
K00197	1887.0
K00196	0.0
K00191	0.0
K00190	7.0
K00193	0.0
K00192	0.0
K00198	5785.0
K06405	8499.0
K10109	5071.0
K10108	7703.0
K10107	0.0
K01828	0.0
K01829	0.0
K01826	0.0
K01825	2.0
K01822	1.0
K01823	2120.0
K01820	928.0
K01821	2221.0
K00999	0.0
K00998	8351.0
K00995	21659.0
K00997	4707.0
K00996	271.0
K00991	15105.0
K00990	929.0
K00992	0.0
K11028	0.0
K02622	7141.0
K02625	0.0
K03564	11210.0
K13489	928.0
K13488	928.0
K13483	0.0
K13482	0.0
K13481	0.0
K13480	0.0
K13487	928.0
K13486	928.0
K14680	0.0
K14681	0.0
K14682	929.0
K08358	260.0
K08357	260.0
K08356	0.0
K08355	0.0
K03469	15713.0
K03462	0.0
K03464	0.0
K03465	4228.0
K03466	16170.0
K01648	0.0
K01649	17498.0
K01643	4473.0
K01640	2198.0
K01641	2212.0
K01646	1965.0
K01647	13815.0
K01644	4476.0
K02597	0.0
K02626	7.0
K02595	0.0
K02594	2025.0
K02593	0.0
K02592	189.0
K02591	373.0
K02590	1730.0
K02598	3523.0
K02849	928.0
K14061	1.0
K14062	0.0
K14063	0.0
K14064	0.0
K14065	0.0
K14067	0.0
K02841	929.0
K02840	1736.0
K02843	1.0
K02844	928.0
K02847	0.0
K02846	0.0
K02102	7.0
K09758	1858.0
K06039	0.0
K06034	0.0
K06036	0.0
K06037	0.0
K06032	0.0
K01581	2094.0
K02702	0.0
K02659	0.0
K13490	928.0
K13491	928.0
K03644	4650.0
K03645	0.0
K03646	1.0
K03647	904.0
K03640	1.0
K03641	1.0
K03642	929.0
K03643	1.0
K03648	12845.0
K03649	39.0
K06694	0.0
K11814	0.0
K12428	0.0
K12429	0.0
K12422	0.0
K12423	0.0
K12420	0.0
K12421	0.0
K12426	0.0
K12427	0.0
K12424	0.0
K12425	0.0
K07349	0.0
K07348	1.0
K05380	0.0
K07345	1.0
K07344	0.0
K07347	1.0
K07346	1.0
K07341	5116.0
K07340	1.0
K07343	3220.0
K07342	0.0
K06968	929.0
K06969	22956.0
K06962	3118.0
K06963	0.0
K06960	10222.0
K06961	0.0
K06966	6452.0
K06967	11054.0
K06964	0.0
K06965	0.0
K08995	928.0
K08994	0.0
K08997	0.0
K08996	325.0
K08990	0.0
K08993	1.0
K08992	0.0
K08999	1189.0
K08998	12439.0
K08344	0.0
K08345	0.0
K08346	0.0
K14940	0.0
K02724	0.0
K08349	0.0
K11815	0.0
K05929	0.0
K05928	928.0
K05927	0.0
K05924	0.0
K05922	0.0
K05921	0.0
K00349	3720.0
K00698	0.0
K00340	4655.0
K00341	4655.0
K00690	4353.0
K00343	4655.0
K00344	3.0
K00697	1.0
K00346	3720.0
K00347	3720.0
K09116	1515.0
K09117	13248.0
K05337	7536.0
K09118	12.0
K09119	0.0
K02106	241.0
K05823	1982.0
K05820	1.0
K05826	0.0
K05827	0.0
K02100	0.0
K02101	0.0
K00524	0.0
K00525	15444.0
K00526	6458.0
K00527	21926.0
K00520	928.0
K00522	0.0
K00523	0.0
K02451	0.0
K00528	12896.0
K00529	0.0
K00025	928.0
K14215	0.0
K14213	0.0
K03453	5756.0
K00796	9847.0
K05339	108.0
K00027	11571.0
K00794	10398.0
K00793	10074.0
K01347	0.0
K01346	0.0
K01344	0.0
K01343	0.0
K00791	16048.0
K01340	0.0
K00790	20475.0
K02694	0.0
K02696	0.0
K02697	0.0
K02690	0.0
K02691	260.0
K02692	0.0
K02693	0.0
K02698	0.0
K02699	0.0
K00836	0.0
K00837	7460.0
K00835	928.0
K00832	1891.0
K00833	4655.0
K00830	0.0
K00831	11116.0
K00839	2783.0
K04335	0.0
K04334	0.0
K01120	928.0
K01126	14947.0
K04333	0.0
K01129	8247.0
K01128	0.0
K04339	0.0
K04338	0.0
K02470	22788.0
K02471	928.0
K02472	1.0
K02473	0.0
K02474	5225.0
K02475	4.0
K02476	4.0
K02477	10176.0
K02478	1837.0
K02479	935.0
K09019	0.0
K01267	4588.0
K13074	0.0
K13075	0.0
K11441	0.0
K14055	1.0
K13299	0.0
K13292	13853.0
K14057	0.0
K14056	0.0
K02856	2.0
K02585	563.0
K12211	0.0
K12210	0.0
K12213	0.0
K12212	0.0
K12215	0.0
K02854	0.0
K12217	0.0
K12216	0.0
K12219	0.0
K12218	0.0
K02855	1.0
K08692	0.0
K08693	3.0
K08690	0.0
K08691	0.0
K08696	0.0
K08697	0.0
K11748	928.0
K11749	15628.0
K11746	0.0
K11747	0.0
K11744	928.0
K11745	928.0
K11742	0.0
K11743	1538.0
K11740	0.0
K11741	2790.0
K13920	1014.0
K13921	0.0
K13922	2665.0
K13923	0.0
K13924	0.0
K13925	0.0
K13926	928.0
K13927	385.0
K13928	0.0
K13929	124.0
K09923	1.0
K09922	4648.0
K06201	9245.0
K06200	4395.0
K06207	14137.0
K06206	2517.0
K06205	1.0
K09924	928.0
K09929	0.0
K06208	151.0
K00759	11014.0
K00758	0.0
K00752	0.0
K00757	9471.0
K00756	6071.0
K00754	19465.0
K06001	6914.0
K05557	0.0
K09766	518.0
K05554	0.0
K07475	0.0
K07150	7621.0
K07151	0.0
K07152	0.0
K07153	1.0
K07154	5689.0
K07155	0.0
K07156	0.0
K07157	0.0
K07406	5932.0
K07407	21159.0
K07404	7803.0
K07405	3720.0
K07402	10722.0
K07403	930.0
K07400	1.0
K07401	0.0
K01808	17799.0
K01809	12697.0
K01800	0.0
K01801	0.0
K01802	7652.0
K01803	16623.0
K01804	2444.0
K01805	3967.0
K01807	4268.0
K09718	0.0
K14668	0.0
K14669	0.0
K14666	0.0
K14667	0.0
K01664	1851.0
K01665	5578.0
K01666	2880.0
K01667	4257.0
K01660	0.0
K01661	1194.0
K01662	15491.0
K01663	0.0
K01668	6.0
K01669	934.0
K02863	16054.0
K02862	0.0
K02860	14824.0
K02867	16054.0
K02866	0.0
K02864	15364.0
K02869	0.0
K05362	5.0
K05365	1.0
K03402	6919.0
K03403	0.0
K03400	0.0
K03406	38325.0
K03407	7700.0
K03404	0.0
K03405	0.0
K03408	12389.0
K03409	154.0
K02315	12557.0
K02314	16994.0
K02317	0.0
K02316	15624.0
K02313	16054.0
K02312	0.0
K02319	0.0
K12405	0.0
K12152	0.0
K12151	0.0
K07091	1.0
K07090	23852.0
K07093	928.0
K07092	0.0
K07095	19396.0
K07094	0.0
K07097	0.0
K07096	0.0
K07099	4344.0
K07098	19040.0
K11175	13028.0
K11174	0.0
K11177	0.0
K11176	0.0
K11173	0.0
K11179	8.0
K11178	0.0
K00322	1.0
K00320	8.0
K00321	0.0
K00326	0.0
K00324	2.0
K00325	1.0
K00329	0.0
K05945	0.0
K05944	0.0
K05947	0.0
K05946	3892.0
K06944	0.0
K06945	0.0
K06946	0.0
K06415	194.0
K06940	5262.0
K06941	15696.0
K06942	16054.0
K06943	0.0
K10806	1.0
K10807	0.0
K10804	1857.0
K10805	1.0
K06948	2169.0
K06949	18991.0
K06418	271.0
K09138	39.0
K09139	0.0
K09134	1912.0
K09135	0.0
K09136	124.0
K09137	46.0
K09130	0.0
K09131	1195.0
K09132	1498.0
K09133	0.0
K05808	16583.0
K05809	0.0
K05804	1498.0
K05805	1.0
K05806	0.0
K05807	3720.0
K05800	1.0
K05801	1.0
K05802	0.0
K05803	0.0
K01044	0.0
K01045	0.0
K01046	1014.0
K02068	262.0
K04561	0.0
K01042	4608.0
K05568	5157.0
K05567	1631.0
K14273	0.0
K14275	0.0
K14274	374.0
K02062	0.0
K05245	0.0
K05564	0.0
K01048	729.0
K02066	4649.0
K01322	4647.0
K01325	0.0
K02065	4649.0
K01326	0.0
K05560	0.0
K02243	2392.0
K08930	0.0
K02679	0.0
K02676	0.0
K02674	0.0
K02675	0.0
K02672	0.0
K02241	555.0
K02670	0.0
K02671	0.0
K00810	0.0
K00811	5556.0
K00812	3831.0
K00813	0.0
K00814	0.0
K00817	15768.0
K00818	5006.0
K00819	0.0
K02530	346.0
K02245	2485.0
K02244	2212.0
K01499	0.0
K01498	0.0
K01493	17889.0
K01492	785.0
K01491	34551.0
K01497	13.0
K01496	2628.0
K01495	9197.0
K01494	1592.0
K02418	5482.0
K02419	7069.0
K14492	0.0
K02412	6702.0
K02413	6664.0
K02410	7069.0
K02411	4334.0
K02416	7069.0
K02417	7476.0
K02414	2206.0
K02415	1845.0
K00120	0.0
K00121	125.0
K00430	0.0
K13058	928.0
K13059	0.0
K13727	105.0
K13057	0.0
K13722	0.0
K13051	0.0
K13052	5037.0
K00435	105.0
K12054	0.0
K03239	0.0
K03238	0.0
K03231	0.0
K03230	929.0
K03232	0.0
K12059	0.0
K03237	0.0
K03236	0.0
K12058	0.0
K12239	0.0
K12238	0.0
K12235	0.0
K12234	370.0
K13942	0.0
K13940	4733.0
K13941	0.0
K12097	0.0
K12096	0.0
K12095	0.0
K12094	0.0
K12093	0.0
K12092	0.0
K12091	0.0
K12090	0.0
K12099	0.0
K12098	0.0
K06356	0.0
K05992	1.0
K03540	0.0
K06331	2703.0
K06330	8.0
K07138	8367.0
K07139	9799.0
K11811	0.0
K07132	851.0
K07133	26552.0
K07130	8233.0
K07131	0.0
K07137	20403.0
K07134	0.0
K07135	0.0
K01860	0.0
K01866	16057.0
K01867	16057.0
K01865	6.0
K01868	17647.0
K01869	16054.0
K06140	929.0
K04766	0.0
K04767	17.0
K04764	2.0
K04762	4648.0
K04763	20476.0
K04760	1.0
K04761	1028.0
K04768	0.0
K04769	8222.0
K08313	3.0
K08312	1.0
K08311	929.0
K08310	0.0
K08317	107.0
K08316	5912.0
K08315	0.0
K08314	2849.0
K05149	0.0
K08319	0.0
K08318	0.0
K06339	0.0
K14648	0.0
K14392	25.0
K14393	929.0
K14645	0.0
K14647	0.0
K01689	18797.0
K01686	11230.0
K01687	19324.0
K01684	2344.0
K01685	12117.0
K01682	1.0
K01681	13472.0
K05308	0.0
K02889	0.0
K02888	16051.0
K02885	0.0
K02884	16054.0
K02887	16054.0
K02886	16054.0
K02881	16054.0
K02883	0.0
K13743	0.0
K02086	2166.0
K02081	3027.0
K02080	0.0
K02083	2009.0
K02082	2447.0
K13831	0.0
K03428	0.0
K03429	11254.0
K03424	20900.0
K03935	0.0
K03932	0.0
K03933	7.0
K03930	3769.0
K03931	3.0
K02339	1.0
K02338	16054.0
K02337	15522.0
K02336	1.0
K02335	17538.0
K02334	8731.0
K02330	0.0
K03688	7344.0
K03689	0.0
K03680	374.0
K03683	1.0
K03684	1189.0
K03685	16054.0
K03686	26654.0
K03687	14636.0
K07301	7541.0
K07300	0.0
K07303	0.0
K07302	0.0
K07305	2813.0
K07304	3143.0
K07307	1669.0
K07306	1041.0
K07309	260.0
K07308	1047.0
K02617	0.0
K02610	0.0
K02963	16054.0
K02612	0.0
K02961	15227.0
K09686	52964.0
K09687	81613.0
K09684	488.0
K09685	4219.0
K09682	0.0
K09683	0.0
K09680	1.0
K09681	0.0
K09688	0.0
K09689	0.0
K05962	0.0
K05961	0.0
K05967	1852.0
K05966	1881.0
K11159	0.0
K05964	1863.0
K05968	0.0
K11152	0.0
K00309	0.0
K00658	930.0
K00304	0.0
K00305	0.0
K00654	0.0
K00655	22886.0
K00652	4650.0
K00301	0.0
K00302	1508.0
K00303	8.0
K10828	0.0
K06431	0.0
K06432	0.0
K06433	0.0
K06434	7.0
K06436	2262.0
K06437	0.0
K10820	374.0
K06439	0.0
K10822	0.0
K10823	0.0
K10826	0.0
K09167	3291.0
K06322	0.0
K14117	0.0
K14259	0.0
K14257	0.0
K01308	995.0
K01303	1837.0
K01301	0.0
K01305	170.0
K01304	4264.0
K02658	0.0
K00672	0.0
K02650	4747.0
K02651	2.0
K02652	9819.0
K02653	11600.0
K02654	23500.0
K05687	0.0
K02656	1.0
K05685	0.0
K00878	8358.0
K00879	935.0
K00872	5078.0
K00873	15978.0
K00870	0.0
K00876	20077.0
K00877	0.0
K00874	16719.0
K00875	0.0
K04487	24672.0
K04486	16529.0
K04485	14585.0
K04484	0.0
K04483	0.0
K04482	0.0
K04480	0.0
K04488	13416.0
K12049	0.0
K13693	0.0
K13706	0.0
K13694	2.0
K13695	0.0
K05977	0.0
K09516	1.0
K02434	18252.0
K02435	16572.0
K02436	408.0
K02437	9337.0
K05350	2172.0
K02431	3804.0
K08100	0.0
K02433	18408.0
K02438	6886.0
K02439	8.0
K03745	1.0
K03744	10732.0
K03747	0.0
K03210	15818.0
K03217	17862.0
K03216	12075.0
K03215	1.0
K03742	11484.0
K03219	929.0
K03218	16056.0
K03749	1.0
K03748	1.0
K02383	0.0
K06327	0.0
K06320	1872.0
K07238	16107.0
K09479	0.0
K09478	0.0
K09475	0.0
K09474	0.0
K09477	0.0
K09476	0.0
K09471	0.0
K09470	0.0
K09473	0.0
K09472	0.0
K07543	0.0
K06898	6854.0
K13967	0.0
K13963	3074.0
K07545	0.0
K00737	1499.0
K05345	0.0
K11706	4.0
K11707	0.0
K11704	4.0
K11705	4.0
K11708	0.0
K11709	0.0
K05588	0.0
K07114	12826.0
K07443	3270.0
K07116	0.0
K07117	928.0
K07110	0.0
K07447	16054.0
K07112	836.0
K07113	1.0
K07448	2017.0
K07118	744.0
K07119	0.0
K10619	0.0
K10618	0.0
K10617	0.0
K10616	0.0
K01848	2.0
K01849	2.0
K01844	610.0
K01845	3735.0
K01846	10.0
K01847	8367.0
K01840	17402.0
K01841	409.0
K01842	0.0
K01843	2927.0
K06219	1.0
K10832	0.0
K05348	0.0
K14203	0.0
K08483	11983.0
K08482	928.0
K08481	0.0
K08480	0.0
K08485	0.0
K08484	1.0
K00464	0.0
K00467	0.0
K00466	0.0
K00461	0.0
K00460	0.0
K00463	0.0
K00462	0.0
K04509	0.0
K00469	0.0
K00468	0.0
K08645	0.0
K04744	1.0
K01518	0.0
K01519	0.0
K04748	0.0
K04749	1988.0
K01514	0.0
K01515	16104.0
K01512	7030.0
K01510	0.0
K14623	1382.0
K14626	0.0
K14627	0.0
K14628	0.0
K14629	0.0
K03918	0.0
K03919	0.0
K12372	1.0
K12373	23433.0
K12370	1.0
K12371	1.0
K02359	0.0
K02358	16064.0
K02351	0.0
K02352	0.0
K02355	29468.0
K02357	16054.0
K02356	18428.0
K13574	0.0
K13573	0.0
K13572	0.0
K13571	0.0
K13570	0.0
K12112	0.0
K12113	0.0
K12110	0.0
K12111	125.0
K07329	0.0
K07328	0.0
K07323	1.0
K07322	7439.0
K07321	4884.0
K07320	1.0
K07327	0.0
K07326	0.0
K07325	0.0
K07324	0.0
K08163	0.0
K06180	40534.0
K06181	929.0
K06182	4271.0
K06183	12899.0
K06186	1.0
K06187	16054.0
K06188	1573.0
K06189	1.0
K08359	0.0
K07589	0.0
K07588	3721.0
K07587	0.0
K07586	2124.0
K07585	0.0
K07584	9653.0
K07583	0.0
K07582	0.0
K07581	0.0
K07580	0.0
K11139	0.0
K05989	17536.0
K05988	0.0
K05985	6283.0
K05987	0.0
K05986	928.0
K10843	0.0
K08354	0.0
K10844	2.0
K10848	0.0
K00673	928.0
K00674	5599.0
K00675	1188.0
K00676	7490.0
K00677	5578.0
K06988	114.0
K06989	479.0
K08351	0.0
K06980	929.0
K06981	0.0
K06982	0.0
K08350	0.0
K06984	0.0
K06985	0.0
K06986	0.0
K06987	3473.0
K02445	2511.0
K02444	3718.0
K00582	0.0
K00583	0.0
K00580	0.0
K02110	15462.0
K00586	0.0
K00587	0.0
K00584	7.0
K08921	0.0
K02441	4.0
K00588	267.0
K08922	0.0
K02440	5229.0
K00018	13653.0
K08923	0.0
K02443	3249.0
K00019	1835.0
K02442	0.0
K08925	0.0
K08926	0.0
K08927	0.0
K03149	3608.0
K06604	0.0
K00015	92.0
K01989	9293.0
K00854	18199.0
K00855	0.0
K00856	0.0
K00857	4684.0
K00850	35869.0
K00851	1486.0
K00852	19131.0
K00853	1403.0
K00858	15118.0
K00859	15913.0
K01181	2404.0
K01180	0.0
K01183	1655.0
K01182	7418.0
K01185	3946.0
K01184	0.0
K01187	25261.0
K01188	10768.0
K02596	39.0
K13766	0.0
K13767	0.0
K13003	0.0
K13002	1.0
K13000	0.0
K02984	0.0
K02986	16056.0
K02987	0.0
K02636	0.0
K02982	14557.0
K02983	0.0
K02638	0.0
K02639	0.0
K02988	15650.0
K08298	520.0
K08299	0.0
K03583	1.0
K03582	1.0
K03581	14987.0
K03580	929.0
K03587	3980.0
K03586	1.0
K03585	10224.0
K03584	15957.0
K03589	13143.0
K03588	21837.0
K01725	0.0
K01724	930.0
K01727	272.0
K01726	5690.0
K01721	0.0
K01720	0.0
K01722	0.0
K13008	0.0
K01729	0.0
K01728	3.0
K09530	0.0
K09539	0.0
K02188	7623.0
K02189	7640.0
K02182	0.0
K02183	0.0
K03769	3218.0
K03768	22686.0
K03767	10.0
K03765	0.0
K03764	0.0
K03763	15922.0
K03762	261.0
K03761	0.0
K03760	0.0
K09457	959.0
K09456	0.0
K09459	409.0
K09458	15333.0
K00602	33072.0
K13988	0.0
K13985	0.0
K09981	265.0
K09980	0.0
K09983	0.0
K09982	0.0
K09985	0.0
K09984	0.0
K09987	0.0
K09986	0.0
K09989	4270.0
K09988	1750.0
K12583	0.0
K12582	0.0
K12589	0.0
K11720	1.0
K09759	2474.0
K10985	12.0
K10984	338.0
K07468	0.0
K07469	7.0
K07464	7101.0
K07465	0.0
K07466	0.0
K07467	7972.0
K07460	11656.0
K07461	8187.0
K07462	15732.0
K07463	0.0
K10679	1856.0
K10678	0.0
K10671	0.0
K10670	9080.0
K10673	0.0
K10672	3898.0
K10674	0.0
K10677	0.0
K10676	0.0
K08726	0.0
K08724	2475.0
K08722	2016.0
K08723	0.0
K08720	0.0
K08721	0.0
K08728	2197.0
K10187	0.0
K00119	0.0
K00118	928.0
K00449	0.0
K00448	0.0
K00115	0.0
K00446	0.0
K00117	1856.0
K00116	929.0
K00111	12099.0
K00442	0.0
K00113	0.0
K00112	0.0
K01539	0.0
K01531	8452.0
K04720	11549.0
K01533	17095.0
K01534	31954.0
K01535	0.0
K01537	17492.0
K14358	0.0
K14605	0.0
K14606	0.0
K00413	0.0
K10120	1773.0
K05600	0.0
K05777	44.0
K03972	0.0
K03973	1174.0
K03970	0.0
K03971	0.0
K03976	15109.0
K03977	15948.0
K03974	0.0
K03975	7437.0
K03978	15126.0
K03979	16054.0
K13378	3720.0
K02372	10495.0
K02371	12306.0
K02377	6453.0
K02379	3039.0
K03396	0.0
K03397	0.0
K03394	8617.0
K03395	0.0
K03392	0.0
K03393	0.0
K03390	3733.0
K03391	0.0
K03399	1853.0
K03027	0.0
K12136	0.0
K12137	7.0
K06610	1643.0
K12138	0.0
K12139	0.0
K11444	0.0
K11440	0.0
K11443	0.0
K11442	0.0
K00612	928.0
K00613	260.0
K00610	9125.0
K00611	13509.0
K00616	8805.0
K00617	0.0
K00614	5.0
K00615	42280.0
K00619	7.0
K10863	0.0
K07874	0.0
K06234	0.0
K10240	0.0
K10241	0.0
K10242	0.0
K10243	0.0
K04110	0.0
K04113	0.0
K04112	0.0
K04115	0.0
K04114	0.0
K04117	0.0
K04116	0.0
K04118	0.0
K05517	0.0
K07705	278.0
K07704	545.0
K07707	3975.0
K07706	1825.0
K07701	0.0
K07700	0.0
K07703	0.0
K07702	0.0
K07709	0.0
K07708	1.0
K01955	19004.0
K13042	0.0
K09934	0.0
K09935	4517.0
K06216	1982.0
K09937	0.0
K13745	0.0
K13746	0.0
K13747	9999.0
K13740	0.0
K13741	0.0
K13742	0.0
K06211	1499.0
K06212	261.0
K09933	0.0
K02618	0.0
K02619	5562.0
K02968	15636.0
K02966	0.0
K02967	16054.0
K02616	0.0
K02965	16054.0
K02962	0.0
K02611	0.0
K02613	0.0
K03569	26372.0
K03568	1849.0
K03565	14842.0
K06218	2.0
K03567	1.0
K03566	1.0
K03561	13010.0
K03560	1.0
K03563	7974.0
K03562	1.0
K06430	0.0
K01709	1817.0
K01708	0.0
K01707	0.0
K01706	112.0
K01705	0.0
K01704	30677.0
K01703	31079.0
K01702	0.0
K14165	0.0
K14164	0.0
K14166	0.0
K14161	928.0
K14160	0.0
K14162	928.0
K05396	100.0
K03709	1163.0
K03708	2216.0
K08160	0.0
K03701	24386.0
K03700	7177.0
K03703	13140.0
K03702	16054.0
K03705	11406.0
K03704	18403.0
K03707	963.0
K03706	6190.0
K06289	0.0
K06288	0.0
K06283	7659.0
K06282	274.0
K06281	274.0
K06287	13800.0
K06286	2212.0
K06285	151.0
K06284	3550.0
K08161	4289.0
K07540	0.0
K06438	6688.0
K06869	0.0
K06868	0.0
K06867	931.0
K06866	0.0
K06865	0.0
K06864	6609.0
K06863	0.0
K06862	0.0
K06861	5022.0
K06860	0.0
K12659	0.0
K12658	928.0
K07547	0.0
K07546	0.0
K15023	0.0
K15022	0.0
K15020	0.0
K15024	6619.0
K08700	0.0
K08162	1498.0
K07544	0.0
K00137	0.0
K00135	2235.0
K00134	18867.0
K00133	14312.0
K00132	13.0
K00131	1879.0
K00130	1544.0
K00139	0.0
K00138	0.0
K00429	0.0
K00428	4647.0
K00421	0.0
K00423	0.0
K00425	6175.0
K00427	0.0
K00426	6175.0
K14292	0.0
K14379	0.0
K14370	0.0
K14371	0.0
K14372	0.0
K14373	0.0
K14374	0.0
K14375	0.0
K09845	0.0
K14082	0.0
K14083	21.0
K14080	0.0
K14081	0.0
K14086	1499.0
K14087	1759.0
K14084	415.0
K14088	1759.0
K14089	1499.0
K01552	11394.0
K01551	279.0
K01556	0.0
K01557	0.0
K01554	0.0
K01555	0.0
K04708	0.0
K03955	0.0
K13689	0.0
K13688	1340.0
K13683	0.0
K13685	4286.0
K13684	0.0
K13687	0.0
K13686	0.0
K14159	0.0
K02399	1.0
K02398	2406.0
K02395	519.0
K02394	1.0
K02397	3898.0
K02396	6982.0
K02391	1.0
K02390	6407.0
K02393	1.0
K02392	12094.0
K13533	0.0
K13532	0.0
K13531	127.0
K13530	3.0
K01550	0.0
K05658	0.0
K14054	39.0
K02601	18026.0
K02970	15622.0
K05378	0.0
K12339	1.0
K14060	0.0
K11687	0.0
K11686	0.0
K11685	0.0
K11689	672.0
K11688	918.0
K08939	0.0
K03048	2491.0
K03049	0.0
K13821	2785.0
K13820	1835.0
K03042	0.0
K03043	15648.0
K03040	15687.0
K03041	0.0
K03046	15650.0
K03047	0.0
K03044	0.0
K03045	0.0
K00348	3720.0
K09847	0.0
K00692	487.0
K00638	7255.0
K00639	4993.0
K00693	0.0
K00634	11409.0
K00635	0.0
K00630	0.0
K00631	1.0
K00632	612.0
K00633	1990.0
K00691	4037.0
K00696	0.0
K00694	2313.0
K00695	0.0
K10854	0.0
K07811	0.0
K07810	0.0
K07813	9064.0
K07812	260.0
K07814	1902.0
K07816	4077.0
K00090	0.0
K00091	1916.0
K00094	1014.0
K00096	1874.0
K00097	5832.0
K00098	0.0
K00099	13430.0
K10228	0.0
K10229	0.0
K12548	0.0
K10222	0.0
K10220	0.0
K10221	0.0
K10227	0.0
K05822	390.0
K01949	0.0
K01945	13955.0
K01947	0.0
K01946	0.0
K01941	967.0
K01940	12915.0
K06357	0.0
K07729	28932.0
K07728	0.0
K07727	14564.0
K07726	4676.0
K07725	0.0
K07724	1.0
K07723	1986.0
K07722	1188.0
K07721	0.0
K07720	26798.0
K00899	516.0
K05824	0.0
K00891	16775.0
K00892	0.0
K00895	929.0
K00897	1232.0
K08151	928.0
K08153	16.0
K08154	0.0
K02948	16054.0
K02942	0.0
K02944	0.0
K05665	0.0
K02946	14411.0
K13793	0.0
K06352	0.0
K01769	0.0
K01768	1858.0
K01761	1837.0
K01760	1812.0
K01762	0.0
K09578	0.0
K01766	1.0
K08164	0.0
K02493	15650.0
K08166	0.0
K08167	1.0
K02496	1.0
K02497	0.0
K02494	1.0
K02495	23432.0
K02498	1.0
K02499	3204.0
K08168	0.0
K08169	1.0
K14415	1517.0
K14414	928.0
K06881	16057.0
K00436	0.0
K06332	0.0
K12815	0.0
K12810	0.0
K06885	2495.0
K00437	1835.0
K06335	0.0
K06334	10493.0
K03547	7983.0
K03546	6228.0
K03545	20307.0
K03544	20953.0
K03543	4650.0
K06888	4745.0
K10941	0.0
K03549	3470.0
K03548	0.0
K10940	0.0
K02236	4122.0
K02237	10225.0
K02234	0.0
K02232	7641.0
K02233	9283.0
K02230	930.0
K02231	14981.0
K06359	0.0
K02238	18482.0
K02239	0.0
K03723	15363.0
K03722	7105.0
K03721	2.0
K03720	0.0
K03727	0.0
K03726	0.0
K03725	0.0
K03724	1396.0
K06358	0.0
K12673	0.0
K12679	0.0
K12678	0.0
K06410	6150.0
K11898	0.0
K11899	0.0
K11896	1.0
K11897	0.0
K11894	1.0
K11895	1.0
K11892	1.0
K11893	1.0
K11890	0.0
K11891	1.0
K08762	0.0
K08764	0.0
K08765	0.0
K10418	0.0
K11325	0.0
K11326	0.0
K11327	0.0
K11328	0.0
K11329	0.0
K00151	0.0
K00150	0.0
K00153	0.0
K00400	0.0
K00407	0.0
K00406	928.0
K00405	928.0
K00404	928.0
K00158	566.0
K01342	0.0
K09388	0.0
K09386	0.0
K09384	2184.0
K04094	5138.0
K04095	1923.0
K04096	15642.0
K04097	0.0
K04090	0.0
K04091	936.0
K04092	1.0
K04093	0.0
K04098	0.0
K04099	0.0
K01578	0.0
K01579	5329.0
K01574	1643.0
K01575	23.0
K01576	0.0
K01577	417.0
K01571	6319.0
K01572	12343.0
K01573	2.0
K02009	5133.0
K02008	34253.0
K02005	14184.0
K02004	113805.0
K02007	6104.0
K02006	48608.0
K02001	1.0
K02000	17.0
K02003	130838.0
K02002	13.0
K03065	0.0
K08952	0.0
K03060	11636.0
K13809	0.0
K10948	0.0
K09607	0.0
K06125	0.0
K04337	0.0
K06120	1014.0
K06121	0.0
K04336	0.0
K01127	0.0
K09703	1838.0
K00004	0.0
K14699	0.0
K09702	653.0
K14698	0.0
K05311	3967.0
K13829	0.0
K10943	0.0
K07291	0.0
K07290	0.0
K10206	9540.0
K10202	7.0
K10208	0.0
K10209	5.0
K01966	1.0
K01965	0.0
K01964	39.0
K01963	7922.0
K01962	6065.0
K01961	23116.0
K01960	3721.0
K01969	0.0
K01968	0.0
K07749	4242.0
K07748	0.0
K07741	3005.0
K07740	0.0
K07743	0.0
K07742	11082.0
K07745	0.0
K07744	0.0
K07746	0.0
K01299	2540.0
K01295	3598.0
K01297	4035.0
K02922	0.0
K05603	0.0
K02921	0.0
K02926	16054.0
K05607	0.0
K02924	0.0
K05605	0.0
K02928	0.0
K02929	0.0
K00216	0.0
K00217	0.0
K00214	0.0
K00215	19512.0
K00213	0.0
K00210	0.0
K00211	0.0
K00218	0.0
K00219	267.0
K01035	1835.0
K01034	2570.0
K04517	13838.0
K01740	23865.0
K01031	0.0
K01746	206.0
K01745	210.0
K01744	5077.0
K01749	5074.0
K01039	127.0
K04518	3879.0
K09591	0.0
K14129	0.0
K14128	0.0
K14121	0.0
K14120	0.0
K14123	0.0
K14122	0.0
K14125	0.0
K14124	0.0
K14127	0.0
K14126	0.0
K03521	16266.0
K03520	0.0
K03523	10206.0
K03522	16154.0
K03525	14507.0
K03524	14500.0
K03527	15464.0
K03526	13834.0
K03529	12297.0
K03528	1.0
K06338	0.0
K02217	7763.0
K03299	4279.0
K03298	41.0
K13472	0.0
K03293	9763.0
K03292	14875.0
K03291	0.0
K03290	0.0
K03297	4343.0
K03296	18730.0
K03295	5904.0
K03294	19206.0
K13009	0.0
K12690	0.0
K09743	0.0
K06022	0.0
K07190	0.0
K06021	0.0
K07192	2604.0
K06020	0.0
K06027	0.0
K06026	0.0
K09744	0.0
K07991	2.0
K08749	0.0
K09835	0.0
K09834	0.0
K10439	26939.0
K06351	0.0
K09833	0.0
K10925	0.0
K10924	0.0
K10927	0.0
K10926	0.0
K10923	0.0
K10922	0.0
K09629	0.0
K10697	0.0
K00179	5720.0
K00172	1403.0
K00171	766.0
K00170	1013.0
K00177	11075.0
K00176	11072.0
K00175	16192.0
K00174	13627.0
K13478	0.0
K14338	0.0
K14339	0.0
K14335	0.0
K14337	0.0
K14330	0.0
K14331	0.0
K14333	0.0
K08918	0.0
K13479	1898.0
K04078	15642.0
K04079	13821.0
K04076	1990.0
K04077	16046.0
K04074	4788.0
K04075	14782.0
K04072	22523.0
K04073	0.0
K04070	5652.0
K04071	0.0
K14597	0.0
K13318	0.0
K08280	0.0
K13641	1462.0
K13640	260.0
K13643	409.0
K13642	0.0
K02027	87550.0
K02026	150454.0
K02025	159778.0
K02024	1.0
K02023	4105.0
K02022	6.0
K02021	0.0
K02020	8470.0
K02029	24789.0
K02028	25743.0
K03886	0.0
K03887	0.0
K03884	0.0
K03885	6563.0
K03881	0.0
K03888	0.0
K03889	0.0
K12998	0.0
K12999	5.0
K12992	2360.0
K12993	0.0
K12990	1499.0
K12991	0.0
K12996	271.0
K12997	5.0
K12994	0.0
K12995	1.0
K08979	0.0
K08978	10395.0
K03088	121097.0
K03089	1.0
K03086	21486.0
K03087	1.0
K08971	0.0
K08970	928.0
K03082	949.0
K03080	0.0
K08974	11285.0
K13868	0.0
K00918	1171.0
K01553	0.0
K12214	0.0
K11646	0.0
K11645	0.0
K11641	0.0
K11640	0.0
K12736	0.0
K12733	0.0
K07507	10997.0
K07506	0.0
K07505	0.0
K07504	2.0
K07503	0.0
K07502	2202.0
K07501	0.0
K07500	0.0
K07509	0.0
K07508	0.0
K11422	0.0
K08698	0.0
K10773	15254.0
K10774	0.0
K14286	0.0
K10778	2.0
K14287	0.0
K00140	387.0
K05501	0.0
K01903	937.0
K01902	937.0
K01905	1835.0
K01904	0.0
K01907	0.0
K01906	0.0
K01909	0.0
K01908	0.0
K14534	4545.0
K00147	11968.0
K07767	0.0
K07769	0.0
K07768	0.0
K06203	1.0
K06202	1.0
K09921	1.0
K09920	0.0
K09927	2426.0
K09024	0.0
K09022	406.0
K09023	928.0
K09020	381.0
K09021	0.0
K02908	0.0
K02909	16055.0
K08218	3722.0
K08219	0.0
K02904	15112.0
K02906	16054.0
K02907	15116.0
K02902	15380.0
K00230	1874.0
K00231	0.0
K00232	0.0
K08976	928.0
K00234	0.0
K00239	7399.0
K06209	5242.0
K09928	935.0
K01015	0.0
K01014	0.0
K01012	18850.0
K01011	10362.0
K01010	0.0
K08920	0.0
K14103	0.0
K14102	0.0
K14101	0.0
K14100	0.0
K14105	0.0
K14104	0.0
K14109	0.0
K14108	0.0
K06401	0.0
K00893	0.0
K13402	0.0
K12858	0.0
K03503	3718.0
K03502	12088.0
K03501	15126.0
K03500	13255.0
K08924	0.0
K02278	242.0
K02279	4596.0
K12977	0.0
K02276	0.0
K02277	0.0
K02274	928.0
K02275	928.0
K13450	0.0
K13451	0.0
K13452	0.0
K13454	0.0
K13455	0.0
K12509	0.0
K12508	0.0
K12507	6.0
K12506	491.0
K12500	0.0
K12503	0.0
K05926	0.0
K09728	0.0
K14587	374.0
K06597	0.0
K06596	0.0
K06595	0.0
K06599	0.0
K06598	0.0
K07978	0.0
K07979	26482.0
K07976	0.0
K14585	0.0
K10907	10749.0
K10906	0.0
K10901	0.0
K10909	0.0
K10908	0.0
K09819	939.0
K09818	11.0
K09817	10488.0
K09816	10482.0
K09815	10746.0
K06374	8448.0
K06373	8446.0
K09812	12717.0
K09811	12586.0
K09810	6147.0
K09724	0.0
K14582	0.0
K09721	0.0
K04058	929.0
K04059	0.0
K04050	0.0
K04051	0.0
K04052	0.0
K04053	0.0
K04054	0.0
K04055	0.0
K04056	928.0
K04057	0.0
K01047	0.0
K08975	0.0
K10015	0.0
K10014	0.0
K10017	0.0
K10016	0.0
K10011	1.0
K10010	1574.0
K10013	0.0
K10012	1561.0
K10019	0.0
K10018	0.0
K13665	2.0
K13664	0.0
K13663	0.0
K13662	0.0
K13661	0.0
K13660	0.0
K13669	0.0
K13668	0.0
K07641	928.0
K01466	230.0
K13590	1.0
K01464	8439.0
K01465	16691.0
K01462	26596.0
K01463	2978.0
K01460	0.0
K01461	0.0
K13599	3.0
K13598	0.0
K01468	129.0
K01469	928.0
K09251	39.0
K09252	0.0
K02041	3983.0
K02040	16979.0
K02043	0.0
K02045	389.0
K02044	6081.0
K02047	1317.0
K02046	1317.0
K02049	24329.0
K02048	1318.0
K05549	0.0
K05548	0.0
K06046	0.0
K03319	6001.0
K03316	512.0
K03317	1941.0
K03314	7.0
K03315	14276.0
K03312	5297.0
K03313	268.0
K03310	22086.0
K03311	10941.0
K12052	0.0
K02945	17366.0
K06162	1837.0
K06163	1835.0
K06160	0.0
K06161	0.0
K06166	1835.0
K00359	4042.0
K06164	1835.0
K06165	1835.0
K06168	13430.0
K06169	0.0
K13020	0.0
K07158	0.0
K07159	0.0
K04835	3.0
K11621	0.0
K11991	0.0
K11622	0.0
K11996	930.0
K11627	0.0
K11626	0.0
K11629	0.0
K11628	0.0
K07561	0.0
K07560	15952.0
K07563	0.0
K07562	0.0
K07565	0.0
K07564	0.0
K07567	17108.0
K07566	17922.0
K07569	0.0
K07568	17163.0
K09925	0.0
K11199	0.0
K11198	0.0
K11192	0.0
K11191	0.0
K11196	0.0
K11195	0.0
K11194	0.0
K02492	3605.0
K10713	0.0
K10710	1566.0
K10711	7.0
K10716	0.0
K02490	14.0
K10714	0.0
K10715	0.0
K01929	16047.0
K01928	18574.0
K01923	14980.0
K01922	976.0
K01921	19212.0
K01920	1.0
K01926	14984.0
K01925	16065.0
K01924	15118.0
K07789	929.0
K07788	1.0
K07785	0.0
K07784	0.0
K07787	929.0
K07786	0.0
K07781	0.0
K07783	2.0
K07782	0.0
K05835	0.0
K06355	0.0
K14661	0.0
K09844	0.0
K00782	12.0
K00783	16054.0
K00784	14052.0
K00785	0.0
K00786	2240.0
K00039	0.0
K00036	4655.0
K00037	0.0
K00034	753.0
K00035	0.0
K00032	0.0
K00033	4678.0
K00030	2543.0
K00031	11334.0
K01259	4868.0
K01258	15052.0
K01255	4398.0
K01256	3129.0
K01251	7323.0
K01250	1658.0
K01253	0.0
K01252	0.0
K09008	0.0
K09009	0.0
K09000	928.0
K09001	1837.0
K09002	1648.0
K09003	0.0
K09004	51.0
K09005	267.0
K09006	0.0
K09007	928.0
K09846	0.0
K08234	3280.0
K00258	0.0
K00259	1082.0
K00252	0.0
K00253	0.0
K00256	0.0
K00257	4845.0
K00254	0.0
K00255	0.0
K01079	249.0
K01078	928.0
K01071	2212.0
K01070	1.0
K01073	10.0
K01077	7217.0
K01076	1114.0
K14472	0.0
K14471	0.0
K14470	0.0
K14475	299.0
K09841	0.0
K02788	1977.0
K02782	1835.0
K02783	7542.0
K02781	4356.0
K02786	1977.0
K02787	0.0
K02784	0.0
K01060	1119.0
K01787	1431.0
K01786	7874.0
K01785	17678.0
K01784	23131.0
K01783	19949.0
K01782	1857.0
K01781	8.0
K01780	0.0
K01789	0.0
K01788	7380.0
K02526	2400.0
K02527	4648.0
K02525	93.0
K02250	0.0
K02523	4648.0
K02520	15689.0
K02521	1.0
K02258	0.0
K02259	928.0
K02528	16040.0
K02529	69398.0
K03781	5606.0
K03780	646.0
K03783	11765.0
K03782	929.0
K03785	7712.0
K03784	3541.0
K03787	6160.0
K03786	8877.0
K03789	8428.0
K03788	0.0
K10700	0.0
K00342	4655.0
K03124	0.0
K03120	0.0
K12527	1893.0
K12526	0.0
K12525	1.0
K12524	7440.0
K12523	0.0
K12522	0.0
K09789	3720.0
K09788	406.0
K09787	10822.0
K09786	194.0
K09785	0.0
K09781	0.0
K09780	2.0
K10961	0.0
K10960	0.0
K10963	0.0
K10962	0.0
K10965	0.0
K10964	0.0
K10966	0.0
K09879	0.0
K06318	0.0
K06311	0.0
K06310	500.0
K06312	0.0
K06314	0.0
K06317	805.0
K11389	0.0
K11386	0.0
K11387	0.0
K11384	928.0
K11385	0.0
K11382	0.0
K11383	0.0
K11381	1.0
K11949	0.0
K10380	0.0
K04032	2207.0
K04033	0.0
K04030	2309.0
K04031	7088.0
K04036	0.0
K04037	0.0
K04034	11.0
K04035	374.0
K04038	0.0
K04039	0.0
K07046	947.0
K07047	6487.0
K07044	0.0
K07045	5247.0
K07042	12242.0
K07043	10358.0
K07040	10616.0
K07041	0.0
K07048	323.0
K07049	0.0
K08664	0.0
K02584	3.0
K10039	2464.0
K10038	4.0
K10037	0.0
K10036	21.0
K04788	0.0
K04789	0.0
K04784	0.0
K04785	0.0
K04786	0.0
K04787	0.0
K04780	0.0
K04781	39.0
K04782	0.0
K04783	0.0
K13601	0.0
K13603	0.0
K13602	0.0
K13605	0.0
K13604	0.0
K13607	260.0
K02404	2361.0
K05783	0.0
K05782	0.0
K05781	1835.0
K05780	1835.0
K05787	1.0
K05786	935.0
K05785	929.0
K05784	0.0
K05789	0.0
K05788	1.0
K01442	10897.0
K01443	13484.0
K01444	2133.0
K01446	8.0
K01447	6526.0
K01448	30522.0
K01449	6680.0
K14803	0.0
K02069	593.0
K05569	1631.0
K08008	0.0
K02063	0.0
K05566	1625.0
K05565	0.0
K05563	0.0
K05562	0.0
K05561	0.0
K02064	0.0
K03338	1599.0
K03339	0.0
K03330	0.0
K03331	0.0
K03332	281.0
K03333	0.0
K03335	2442.0
K03336	1514.0
K03337	1599.0
K12956	0.0
K12957	928.0
K12954	0.0
K12955	0.0
K12952	0.0
K12953	0.0
K12950	0.0
K12951	0.0
K14733	0.0
K00109	0.0
K06148	34672.0
K06149	1.0
K06144	0.0
K06145	1.0
K06146	0.0
K06147	128056.0
K06141	0.0
K06142	12144.0
K06143	1.0
K11945	0.0
K08948	0.0
K08949	0.0
K00071	0.0
K14664	0.0
K13810	0.0
K14665	1835.0
K03058	0.0
K11609	0.0
K11608	0.0
K14660	0.0
K11603	0.0
K11602	0.0
K11601	0.0
K11600	0.0
K11607	928.0
K11606	928.0
K11605	928.0
K11604	928.0
K10558	374.0
K10559	399.0
K10550	380.0
K10551	380.0
K10552	0.0
K10553	0.0
K10554	0.0
K10555	502.0
K10556	380.0
K10557	374.0
K03051	0.0
K03050	0.0
K07549	0.0
K07548	0.0
K07239	1.0
K07235	1.0
K07234	0.0
K07237	1.0
K07236	1.0
K07231	0.0
K07230	0.0
K07233	0.0
K07232	0.0
K02467	0.0
K05306	1770.0
K05305	2518.0
K05304	0.0
K05303	928.0
K05301	0.0
K02565	0.0
K08644	0.0
K08646	0.0
K08641	1863.0
K08643	8.0
K08642	0.0
K12146	0.0
K00010	3135.0
K00011	0.0
K00012	12296.0
K00013	13892.0
K00014	19952.0
K00016	14023.0
K09065	0.0
K08252	0.0
K08253	8.0
K08256	0.0
K08255	0.0
K08258	0.0
K08259	0.0
K00274	928.0
K00275	930.0
K00276	0.0
K00270	0.0
K00271	0.0
K00272	0.0
K00273	0.0
K00278	11270.0
K00279	0.0
K12675	0.0
K01277	3720.0
K01274	0.0
K01273	9842.0
K01271	9840.0
K01270	14774.0
K01278	3721.0
K00906	1.0
K00904	4092.0
K00903	0.0
K00901	4189.0
K13785	0.0
K00908	0.0
K11149	0.0
K01053	928.0
K01051	10.0
K01057	2.0
K01056	16054.0
K01055	0.0
K01054	0.0
K01058	0.0
K02500	13892.0
K02501	13632.0
K02502	8331.0
K02503	16055.0
K02504	0.0
K02505	0.0
K02506	0.0
K02507	0.0
K02508	0.0
K02509	93.0
K00291	0.0
K13410	0.0
K13148	0.0
K13419	0.0
K05825	0.0
K03106	16054.0
K03105	0.0
K03101	17393.0
K03100	32595.0
K12541	0.0
K12540	0.0
K12543	0.0
K12542	0.0
K12545	0.0
K12544	0.0
K12547	0.0
K12546	0.0
K12549	0.0
K06080	0.0
K11018	0.0
K11019	0.0
K11016	0.0
K11017	0.0
K11014	0.0
K11015	0.0
K11012	0.0
K11013	0.0
K11010	0.0
K11011	0.0
K06333	9338.0
K06880	0.0
K06883	928.0
K06882	0.0
K09857	929.0
K06884	1.0
K06887	1.0
K06886	928.0
K06889	31201.0
K10942	0.0
K09859	0.0
K09858	1.0
K10947	23177.0
K10946	0.0
K10945	0.0
K10944	0.0
K13284	0.0
K00483	6.0
K00481	0.0
K00480	0.0
K00486	0.0
K00485	0.0
K00484	0.0
K09901	0.0
K10929	0.0
K07684	0.0
K07685	0.0
K07686	0.0
K07687	0.0
K07681	0.0
K07688	0.0
K07689	0.0
K10928	0.0
K04018	0.0
K04019	2217.0
K04014	520.0
K04015	1047.0
K04016	0.0
K04017	0.0
K04013	260.0
K07060	0.0
K07061	0.0
K07062	930.0
K07063	0.0
K07064	0.0
K07065	0.0
K07066	1497.0
K07067	1986.0
K07068	0.0
K07069	1512.0
K01121	0.0
K13629	0.0
K13628	929.0
K13623	0.0
K13622	928.0
K13620	0.0
K13626	5203.0
K08586	0.0
K08587	0.0
K01428	2472.0
K01429	2465.0
K01422	3726.0
K01423	6.0
K01420	11366.0
K01421	9742.0
K01426	2811.0
K01427	0.0
K01424	12082.0
K01425	8228.0
K08068	0.0
K07538	0.0
K13086	0.0
K13085	0.0
K07287	1.0
K07824	0.0
K07682	0.0
K02722	0.0
K12978	0.0
K12979	0.0
K12972	1.0
K12973	0.0
K12974	0.0
K12975	0.0
K12976	0.0
K07821	0.0
K07683	0.0
K14750	0.0
K14751	0.0
K14953	0.0
K12288	0.0
K12289	0.0
K12282	0.0
K12283	0.0
K12280	0.0
K12281	0.0
K12286	0.0
K12287	0.0
K12284	0.0
K12285	0.0
K11957	0.0
K11956	0.0
K11955	0.0
K11954	0.0
K11953	0.0
K11952	0.0
K11951	0.0
K11950	0.0
K11959	0.0
K11958	0.0
K13889	7.0
K13888	0.0
K11963	0.0
K07217	2278.0
K07216	6008.0
K07215	0.0
K07214	2465.0
K07213	316.0
K07212	0.0
K07219	2157.0
K07218	0.0
K12150	0.0
K08689	0.0
K08688	0.0
K00402	0.0
K00401	0.0
K11994	0.0
K00152	0.0
K01043	0.0
K00154	0.0
K00157	0.0
K00156	3719.0
K10533	0.0
K10530	2098.0
K10531	0.0
K10536	1962.0
K10537	380.0
K10535	0.0
K10538	0.0
K10539	380.0
K00073	90.0
K13934	124.0
K00076	1175.0
K00077	11586.0
K00074	10651.0
K00075	14714.0
K00078	0.0
K00079	0.0
K02290	0.0
K02563	16046.0
K02292	0.0
K08966	0.0
K02294	0.0
K08278	0.0
K08279	0.0
K08274	0.0
K08275	0.0
K08276	0.0
K08277	0.0
K00298	0.0
K00299	928.0
K00296	0.0
K00297	12116.0
K00294	0.0
K00292	0.0
K00293	0.0
K00290	9110.0
K07757	1643.0
K12089	0.0
K01210	1835.0
K01213	0.0
K01212	1915.0
K01215	2098.0
K01214	0.0
K01217	0.0
K01216	0.0
K01219	4.0
K01218	1903.0
K02749	0.0
K02746	1318.0
K02747	1285.0
K02744	3706.0
K02745	1304.0
K02742	1.0
K00924	1876.0
K00925	18780.0
K00926	9393.0
K00927	16054.0
K00928	17629.0
K00929	12648.0
K12085	0.0
K02298	0.0
K02299	0.0
K02568	260.0
K02569	0.0
K02562	2.0
K02291	929.0
K02560	0.0
K02293	0.0
K02566	976.0
K02567	261.0
K02564	19242.0
K02297	0.0
K03169	33066.0
K03168	14723.0
K03163	0.0
K03162	0.0
K03167	0.0
K03166	0.0
K11038	0.0
K11039	0.0
K11030	0.0
K11031	0.0
K11032	0.0
K11033	0.0
K11034	0.0
K11035	0.0
K11036	0.0
K11037	0.0
K02546	0.0
K07668	2748.0
K07669	0.0
K07666	928.0
K07667	15427.0
K07664	0.0
K07665	3989.0
K07662	0.0
K07663	928.0
K07660	1.0
K07661	0.0
K03927	7008.0
K07008	1.0
K07009	4415.0
K07002	93.0
K07003	5410.0
K07000	1.0
K07001	8459.0
K07006	3038.0
K07007	20534.0
K07004	0.0
K07005	14074.0
K03921	0.0
K02956	15730.0
K09725	0.0
K09181	930.0
K08599	0.0
K08598	0.0
K08591	18795.0
K08590	4733.0
K01156	1900.0
K01154	16300.0
K01407	0.0
K01400	0.0
K01153	15156.0
K01150	1.0
K01151	12938.0
K01408	0.0
K01409	19583.0
K01158	0.0
K01159	9246.0
K05523	0.0
K05522	0.0
K05521	5892.0
K05520	5579.0
K05527	1.0
K05526	0.0
K05525	0.0
K05524	374.0
K05529	0.0
K14518	0.0
K14519	928.0
K05949	0.0
K01754	10087.0
K05942	0.0
K01027	0.0
K02171	0.0
K02170	1.0
K02173	424.0
K02172	0.0
K01751	6039.0
K06416	3440.0
K06417	0.0
K06414	0.0
K06947	0.0
K03379	0.0
K03808	929.0
K03809	2802.0
K03806	1.0
K06412	9231.0
K03804	0.0
K12296	9.0
K03802	7.0
K03803	5936.0
K06413	7.0
K10808	0.0
K06411	6425.0
K01028	412.0
K01029	610.0
K11931	0.0
K11930	0.0
K11933	0.0
K11932	0.0
K11935	0.0
K11934	0.0
K11937	0.0
K11936	0.0
K11939	0.0
K11938	0.0
K10800	928.0
K06419	272.0
K11929	0.0
K07271	4946.0
K07270	0.0
K07273	5461.0
K07272	5.0
K07275	1.0
K07274	0.0
K07277	4648.0
K07276	0.0
K07279	0.0
K07278	1.0
K10623	0.0
K02481	4656.0
K11520	0.0
K02480	0.0
K08170	0.0
K02485	0.0
K02484	4828.0
K02487	1.0
K08600	17630.0
K08603	0.0
K08602	7942.0
K08605	3.0
K08604	0.0
K09956	928.0
K09957	0.0
K09954	929.0
K09955	10897.0
K09952	2272.0
K09953	0.0
K09950	0.0
K09951	8504.0
K09958	928.0
K09959	0.0
K07495	6499.0
K07494	19.0
K07497	5879.0
K07496	6626.0
K07491	9263.0
K07490	0.0
K07493	0.0
K07492	0.0
K07499	0.0
K07498	12.0
K11209	5.0
K11208	0.0
K11204	0.0
K11203	2133.0
K11202	4031.0
K11201	0.0
K11200	1835.0
K00058	22383.0
K00059	33472.0
K00728	0.0
K00729	8.0
K00055	106.0
K00057	16069.0
K00050	2164.0
K00051	0.0
K00720	0.0
K00721	5963.0
K14424	0.0
K06033	0.0
K14189	0.0
K14188	4049.0
K06364	0.0
K14187	1.0
K01239	8276.0
K01238	128.0
K01897	12214.0
K01232	7974.0
K01895	3855.0
K01230	0.0
K01893	15383.0
K01236	0.0
K01235	3.0
K01890	16054.0
K02768	4292.0
K02769	3830.0
K02760	17987.0
K02761	22904.0
K02763	0.0
K02764	0.0
K02765	4422.0
K00948	23001.0
K00949	11399.0
K00942	19267.0
K00943	11773.0
K00940	6866.0
K00941	30714.0
K00946	8374.0
K00947	0.0
K00944	0.0
K00945	29732.0
K01097	0.0
K01096	93.0
K01095	2.0
K01093	0.0
K01092	6906.0
K01091	30619.0
K01090	14861.0
K03499	28389.0
K03498	21654.0
K03491	12170.0
K03490	1503.0
K03493	4.0
K03492	190.0
K03495	15794.0
K03497	37458.0
K03496	35538.0
K02817	0.0
K02814	14.0
K02815	14.0
K02810	9335.0
K02548	10840.0
K02549	932.0
K02818	0.0
K02819	1618.0
K03637	5544.0
K03636	929.0
K03147	13543.0
K03146	0.0
K08851	0.0
K06518	13017.0
K09729	1980.0
K06048	0.0
K06045	1856.0
K06044	0.0
K09727	0.0
K09726	0.0
K06041	6921.0
K09720	0.0
K09723	0.0
K06042	7533.0
K09897	0.0
K09896	0.0
K09895	1.0
K09894	0.0
K09893	0.0
K09892	0.0
K09891	0.0
K09890	1.0
K09899	0.0
K09898	1.0
K03622	0.0
K07648	0.0
K07649	0.0
K07398	0.0
K07399	7.0
K11056	0.0
K11057	0.0
K11054	0.0
K11055	0.0
K07640	0.0
K07393	1007.0
K07390	929.0
K07391	13510.0
K07644	928.0
K07645	928.0
K07646	17594.0
K07647	0.0
K10896	0.0
K07024	63113.0
K07025	23198.0
K07026	0.0
K07027	11567.0
K07020	0.0
K07021	1888.0
K07022	0.0
K07023	8421.0
K07028	0.0
K07029	26980.0
K10094	0.0
K01390	0.0
K01392	0.0
K01399	0.0
K02673	0.0
K05893	0.0
K05897	0.0
K05896	12242.0
K05895	5530.0
K05899	0.0
K05898	0.0
K00555	0.0
K00554	14190.0
K00557	1.0
K00556	3719.0
K00551	0.0
K00559	0.0
K00558	22193.0
K01170	0.0
K01173	19.0
K01174	13.0
K01175	935.0
K01176	935.0
K01178	928.0
K01179	12823.0
K14578	0.0
K14579	0.0
K08951	0.0
K08950	0.0
K08953	0.0
K03828	931.0
K03829	0.0
K03820	4647.0
K03821	0.0
K03822	0.0
K03823	12562.0
K03824	0.0
K03825	2247.0
K03826	7330.0
K03827	7164.0
K12248	0.0
K12246	0.0
K12247	0.0
K12242	0.0
K12243	0.0
K12240	0.0
K12241	0.0
K11919	0.0
K11918	0.0
K11913	0.0
K11912	0.0
K11911	0.0
K11910	1.0
K11917	0.0
K11916	0.0
K11915	0.0
K11914	0.0
K12068	0.0
K12069	0.0
K12062	0.0
K12063	0.0
K12060	0.0
K12061	0.0
K12066	0.0
K12067	0.0
K12064	0.0
K12065	0.0
K07259	3722.0
K07258	32814.0
K07253	0.0
K07251	0.0
K07250	2467.0
K07257	0.0
K07256	0.0
K07255	0.0
K07254	0.0
K05372	0.0
K05373	0.0
K05370	0.0
K05371	0.0
K05374	0.0
K05375	0.0
K09970	1.0
K09971	1.0
K09972	6.0
K09973	929.0
K09974	928.0
K09975	0.0
K09976	2493.0
K09978	0.0
K09979	3719.0
K11261	3579.0
K11260	0.0
K11263	0.0
K11264	0.0
K10793	1988.0
K10796	3823.0
K10797	1509.0
K10794	2.0
K10795	1986.0
K00700	16429.0
K00701	0.0
K10798	0.0
K00703	13302.0
K00705	13057.0
K09828	0.0
K10133	0.0
K13053	1.0
K03192	928.0
K00964	0.0
K00965	10053.0
K00966	1224.0
K00960	0.0
K00961	0.0
K00962	13820.0
K00963	9720.0
K00969	15450.0
K12681	0.0
K02703	0.0
K08364	0.0
K08365	1.0
K02706	0.0
K08363	0.0
K08361	0.0
K02708	0.0
K02709	0.0
K08368	2090.0
K08369	126.0
K01615	1602.0
K01617	0.0
K01616	0.0
K01611	3616.0
K01610	8616.0
K01613	7503.0
K01612	0.0
K01619	13899.0
K01618	0.0
K02834	16054.0
K02835	16054.0
K05281	0.0
K03619	0.0
K03618	0.0
K03617	12947.0
K03616	2257.0
K03615	12581.0
K03614	12578.0
K03613	12343.0
K03612	11931.0
K03611	1.0
K03610	7667.0
K09705	1646.0
K09704	3017.0
K09701	928.0
K09700	2.0
K09709	0.0
K06391	3717.0
K06390	8646.0
K06393	8643.0
K06392	7149.0
K06395	2139.0
K06394	6655.0
K06397	8177.0
K06396	7872.0
K06399	10348.0
K06398	8917.0
K06435	0.0
K11078	0.0
K11079	0.0
K11074	0.0
K11075	0.0
K11076	0.0
K11077	0.0
K11070	10366.0
K11071	10698.0
K11072	12505.0
K11073	1.0
K06935	0.0
K06934	682.0
K06937	935.0
K06936	39.0
K06931	0.0
K06930	0.0
K06933	0.0
K06932	0.0
K06939	0.0
K06938	1.0
K13381	0.0
K05916	929.0
K05917	0.0
K05914	0.0
K05915	0.0
K05912	0.0
K05913	0.0
K05910	463.0
K05911	0.0
K05918	0.0
K05919	7688.0
K00392	0.0
K00390	1657.0
K00397	0.0
K00395	0.0
K00394	504.0
K01884	0.0
K00399	0.0
K01886	12858.0
K01376	1968.0
K01372	7649.0
K09149	0.0
K09148	0.0
K01225	144.0
K09145	1499.0
K09144	1497.0
K09147	0.0
K09146	0.0
K09141	0.0
K09140	0.0
K09143	0.0
K09142	0.0
K05709	0.0
K05708	0.0
K05879	5978.0
K05878	5978.0
K05875	0.0
K05874	1.0
K05877	0.0
K05876	0.0
K05873	0.0
K00579	0.0
K00578	0.0
K00577	0.0
K00575	9191.0
K00574	4939.0
K00573	929.0
K00571	11284.0
K00570	0.0
K01118	3218.0
K01119	1450.0
K01157	0.0
K01112	1.0
K01113	928.0
K04477	12201.0
K01114	0.0
K01115	0.0
K08087	0.0
K01315	0.0
K08085	0.0
K08084	0.0
K08083	0.0
K08082	0.0
K08081	0.0
K08080	0.0
K01152	0.0
K01401	0.0
K09826	0.0
K06344	0.0
K06345	0.0
K09822	928.0
K06343	0.0
K10938	0.0
K06341	0.0
K10934	0.0
K10935	0.0
K10932	0.0
K11052	0.0
K10930	0.0
K06349	0.0
K11053	0.0
K10754	0.0
K01755	15426.0
K10200	2118.0
K02132	0.0
K02137	0.0
K03840	0.0
K03841	1.0
K13028	0.0
K13799	0.0
K13798	0.0
K13795	0.0
K13794	0.0
K13021	0.0
K13792	0.0
K13791	0.0
K13790	0.0
K12268	13.0
K12269	106.0
K12262	1.0
K12263	0.0
K12264	0.0
K12265	0.0
K12266	0.0
K12267	17039.0
K01757	0.0
K12237	0.0
K13243	0.0
K13245	0.0
K13244	0.0
K13246	0.0
K03264	0.0
K03265	0.0
K03263	0.0
K03268	0.0
K03269	4648.0
K12415	0.0
K10211	1.0
K09918	0.0
K09919	0.0
K06720	0.0
K09913	1835.0
K09910	0.0
K09911	0.0
K09916	1.0
K09917	0.0
K06726	3225.0
K09915	928.0
K11535	0.0
K11534	374.0
K11537	2.0
K11531	0.0
K11533	0.0
K11532	0.0
K11249	206.0
K11539	0.0
K00762	17463.0
K00763	11501.0
K00760	17928.0
K00761	15112.0
K00766	9797.0
K00767	9698.0
K00764	20250.0
K00765	12945.0
K00768	7788.0
K00769	0.0
K11059	0.0
K00186	0.0
K00187	0.0
K00184	2488.0
K00185	1448.0
K00183	1414.0
K00180	9438.0
K00188	0.0
K00189	0.0
K10110	6675.0
K10111	1.0
K10112	13977.0
K10113	0.0
K10114	0.0
K10115	0.0
K10116	0.0
K10117	10179.0
K10118	12263.0
K10119	11916.0
K04641	0.0
K04643	0.0
K04642	0.0
K13282	7.0
K00988	0.0
K00989	3981.0
K00986	244.0
K00984	1502.0
K00985	0.0
K00982	1.0
K00983	3100.0
K00980	4173.0
K00981	16983.0
K01585	8318.0
K01584	0.0
K01586	17758.0
K13498	1.0
K01580	4019.0
K01583	1681.0
K01582	3457.0
K13497	2439.0
K01589	1159.0
K01588	14885.0
K14941	8.0
K08347	0.0
K08348	0.0
K02720	0.0
K14949	0.0
K02723	0.0
K03459	0.0
K03458	12237.0
K03455	8689.0
K03457	2621.0
K03451	215.0
K03981	1.0
K03980	5744.0
K02614	1816.0
K01639	9433.0
K01638	1.0
K01637	1.0
K01636	568.0
K01635	352.0
K01634	0.0
K01633	6775.0
K01632	0.0
K01631	0.0
K01630	3137.0
K02615	0.0
K02588	2839.0
K02589	1730.0
K02858	13.0
K02859	2110.0
K14051	0.0
K14053	0.0
K14052	0.0
K02852	1.0
K02853	0.0
K02850	0.0
K02851	0.0
K14059	4857.0
K14058	1.0
K02586	229.0
K02587	372.0
K03679	0.0
K03671	29351.0
K03670	928.0
K03673	1.0
K03672	0.0
K03675	0.0
K03674	0.0
K03677	0.0
K03676	0.0
K09761	13318.0
K09760	4553.0
K09763	0.0
K09762	10998.0
K09765	7597.0
K09764	189.0
K09767	492.0
K06006	0.0
K09769	2571.0
K09768	4082.0
K10353	0.0
K03187	2472.0
K03186	5475.0
K03185	1.0
K03184	0.0
K03183	13832.0
K03182	5389.0
K03181	1.0
K03189	2472.0
K03188	2472.0
K02715	0.0
K12455	0.0
K12454	928.0
K12453	0.0
K12452	111.0
K12451	0.0
K07358	0.0
K07356	0.0
K07357	0.0
K07354	0.0
K07355	0.0
K07352	0.0
K07353	0.0
K07350	0.0
K07351	0.0
K06919	2769.0
K06918	0.0
K06917	1844.0
K06916	1.0
K06915	4442.0
K06914	0.0
K06913	0.0
K06912	0.0
K06911	4711.0
K06910	3711.0
K08986	9.0
K08987	2205.0
K08984	928.0
K08985	0.0
K08982	46.0
K08983	0.0
K08980	0.0
K08981	261.0
K08988	0.0
K08989	0.0
K02252	0.0
K05934	7620.0
K05936	7621.0
K05937	1.0
K02253	0.0
K05939	1857.0
K00378	13425.0
K00375	9312.0
K00374	1.0
K00376	0.0
K00371	1.0
K00370	1.0
K00373	1.0
K00372	928.0
K01358	20990.0
K09166	928.0
K09165	0.0
K09164	0.0
K09163	2728.0
K09162	928.0
K09161	0.0
K09160	1.0
K01354	929.0
K01355	0.0
K01356	14871.0
K05601	7.0
K05851	1.0
K03807	0.0
K05606	1497.0
K02927	0.0
K05974	0.0
K03805	0.0
K05976	0.0
K00519	0.0
K00518	0.0
K03800	7320.0
K00511	0.0
K00510	0.0
K03801	3720.0
K00515	0.0
K00514	0.0
K00517	7.0
K05971	0.0
K03154	5004.0
K11147	0.0
K05581	0.0
K05580	0.0
K05583	0.0
K05582	0.0
K05585	0.0
K05584	0.0
K05587	0.0
K05586	0.0
K05589	1.0
K03150	13673.0
K03623	4.0
K03152	16619.0
K14200	0.0
K14201	0.0
K14202	0.0
K03621	16051.0
K14204	0.0
K14205	143.0
K01134	1498.0
K01135	0.0
K01136	1856.0
K01137	928.0
K01130	6141.0
K01132	0.0
K01133	2518.0
K01138	6262.0
K01139	1109.0
K02113	14732.0
K02112	15604.0
K02111	15125.0
K02446	937.0
K02117	14012.0
K02116	1535.0
K02115	15605.0
K02114	15602.0
K02119	9566.0
K02118	14421.0
K02448	0.0
K01036	14.0
K03212	0.0
K13007	0.0
K13006	6.0
K13005	0.0
K13004	1521.0
K13001	0.0
K06404	3402.0
K01032	0.0
K06951	0.0
K03862	0.0
K03863	0.0
K06406	8917.0
K06957	0.0
K05020	1967.0
K06400	3843.0
K06403	3389.0
K06954	0.0
K10814	0.0
K10817	0.0
K10816	0.0
K07136	0.0
K03242	0.0
K03243	0.0
K12202	0.0
K12203	0.0
K12206	0.0
K12207	0.0
K12204	0.0
K12205	0.0
K12208	0.0
K12209	0.0
K13919	1014.0
K13918	0.0
K06214	0.0
K06215	4197.0
K09936	6464.0
K06217	15954.0
K09930	928.0
K09931	0.0
K09932	928.0
K06213	8736.0
K09938	0.0
K09939	3719.0
K11517	0.0
K06337	0.0
K13301	0.0
K00748	4648.0
K00745	0.0
K00743	0.0
K07165	929.0
K07164	4909.0
K07167	0.0
K07166	8843.0
K07161	7.0
K07160	2617.0
K07163	0.0
K07162	238.0
K07169	0.0
K07168	0.0
K06336	0.0
K01839	8219.0
K01838	4903.0
K01835	6169.0
K01834	48657.0
K01837	0.0
K01830	0.0
K00608	0.0
K02632	0.0
K02630	0.0
K02631	0.0
K08322	111.0
K08323	46.0
K08320	0.0
K08321	1302.0
K08326	0.0
K08324	0.0
K08325	1.0
K01659	0.0
K01658	9630.0
K02637	0.0
K01653	13871.0
K01652	21699.0
K01655	0.0
K01654	4294.0
K01657	9643.0
K02874	15126.0
K02875	0.0
K02876	15650.0
K02877	0.0
K02871	15680.0
K02873	0.0
K02878	16054.0
K02879	16054.0
K14070	0.0
K09749	5212.0
K09748	14708.0
K06023	24118.0
K09742	0.0
K09741	0.0
K09740	388.0
K09747	12064.0
K09746	0.0
K09745	0.0
K06024	11838.0
K03477	0.0
K03476	1410.0
K03475	6504.0
K03474	4648.0
K03473	3720.0
K03472	1.0
K03471	1218.0
K03470	15242.0
K03478	3340.0
K02304	11601.0
K02305	0.0
K02302	370.0
K02303	0.0
K02300	0.0
K02301	929.0
K03653	0.0
K03652	5762.0
K03651	1.0
K03650	15794.0
K03657	37623.0
K03656	1.0
K03655	23035.0
K03654	16910.0
K03658	1498.0
K12439	0.0
K12431	0.0
K12430	0.0
K12433	0.0
K12432	0.0
K12435	0.0
K12434	0.0
K12437	0.0
K12436	0.0
K06979	3.0
K06978	4694.0
K06971	3561.0
K06970	1.0
K06973	13177.0
K06972	5246.0
K06975	5342.0
K06974	0.0
K06977	13.0
K06976	5174.0
K07082	12037.0
K07083	3718.0
K07080	3690.0
K07081	7.0
K07086	0.0
K07087	0.0
K07084	79.0
K07085	9394.0
K07088	21490.0
K07089	7329.0
K01317	0.0
K11162	0.0
K11163	0.0
K11161	0.0
K11168	0.0
K00356	20.0
K00355	1.0
K00354	0.0
K00353	0.0
K00351	3720.0
K00350	3720.0
K05952	0.0
K05953	0.0
K05951	0.0
K05956	0.0
K05957	0.0
K00358	311.0
K00689	4.0
K00688	19126.0
K00681	3275.0
K00680	18490.0
K00683	0.0
K00685	928.0
K00684	931.0
K00687	9.0
K00686	0.0
K05831	0.0
K05830	0.0
K05833	10050.0
K05832	8915.0
K05834	0.0
K05837	15778.0
K05836	0.0
K05839	0.0
K05838	1.0
K07677	0.0
K00533	2583.0
K00532	1853.0
K00531	0.0
K00530	0.0
K00537	15734.0
K00536	0.0
K00535	0.0
K00534	0.0
K00539	0.0
K00538	0.0
K11029	0.0
K14260	932.0
K14261	0.0
K14266	0.0
K14267	0.0
K14268	0.0
K14269	0.0
K01337	0.0
K01338	15048.0
K02683	0.0
K02682	0.0
K02681	0.0
K02680	0.0
K02687	15513.0
K02686	0.0
K02685	0.0
K02689	0.0
K02688	1860.0
K00824	1604.0
K00827	0.0
K00826	12979.0
K00821	19156.0
K00820	17641.0
K00823	1967.0
K00822	0.0
K00829	0.0
K00828	0.0
K01488	5279.0
K01489	14269.0
K01484	0.0
K01485	3913.0
K01486	7407.0
K01487	4832.0
K01480	11262.0
K01481	0.0
K01482	260.0
K01483	0.0
K02469	22383.0
K02468	0.0
K02466	1836.0
K02465	0.0
K02464	0.0
K02463	0.0
K02462	0.0
K02461	0.0
K02460	0.0
K08969	44.0
K13061	0.0
K13060	0.0
K13063	0.0
K13062	0.0
K13069	0.0
K08964	0.0
K06363	0.0
K03079	1942.0
K06342	0.0
K03078	0.0
K13289	0.0
K13288	1.0
K13285	0.0
K13287	0.0
K13286	0.0
K13281	144.0
K13280	3336.0
K13283	0.0
K00054	2212.0
K04496	0.0
K05369	0.0
K05368	1.0
K03228	929.0
K03229	929.0
K00052	13538.0
K03222	929.0
K03223	928.0
K03220	0.0
K03221	0.0
K03226	929.0
K03227	929.0
K03224	929.0
K03225	1.0
K09482	0.0
K09483	0.0
K13836	0.0
K12228	0.0
K05360	0.0
K12224	0.0
K12225	0.0
K12226	0.0
K12227	0.0
K12220	0.0
K05363	13.0
K12222	0.0
K12223	0.0
K08681	3937.0
K08680	4.0
K08683	0.0
K08682	0.0
K08685	0.0
K08684	0.0
K08687	0.0
K08686	0.0
K11755	19211.0
K11754	35094.0
K11751	1.0
K11750	0.0
K11753	30998.0
K11752	16992.0
K02407	4021.0
K13938	1.0
K13936	0.0
K13935	125.0
K02406	9943.0
K13933	0.0
K13932	124.0
K13931	124.0
K13930	0.0
K12088	0.0
K12081	0.0
K12082	0.0
K12083	0.0
K12084	0.0
K12086	0.0
K12087	0.0
K09611	0.0
K09612	2.0
K04940	0.0
K10085	0.0
K05394	0.0
K05395	0.0
K06340	0.0
K13043	1.0
K07149	4576.0
K07148	3721.0
K07147	928.0
K07146	16.0
K07145	94.0
K07144	0.0
K07143	0.0
K07142	0.0
K07141	4082.0
K07140	1.0
K10156	0.0
K10150	0.0
K10620	0.0
K10621	0.0
K14028	0.0
K14029	0.0
K01817	10579.0
K01816	929.0
K01815	7050.0
K01814	13892.0
K01813	3340.0
K01812	11916.0
K01811	16457.0
K01810	16281.0
K01819	338.0
K01818	2359.0
K14580	0.0
K05379	0.0
K08304	0.0
K08305	1.0
K08306	0.0
K08307	3720.0
K08300	1.0
K08301	10915.0
K08302	5845.0
K08303	26373.0
K08308	0.0
K08309	3953.0
K14671	0.0
K14670	0.0
K14673	0.0
K14672	0.0
K01673	2892.0
K01672	0.0
K01671	0.0
K01677	9183.0
K01676	3720.0
K01674	18.0
K01679	3269.0
K01678	8632.0
K02899	15650.0
K02896	0.0
K02897	4730.0
K02895	16040.0
K02892	16054.0
K02890	16054.0
K10811	0.0
K02096	0.0
K02097	0.0
K02094	0.0
K02095	0.0
K02092	0.0
K02093	0.0
K02099	8402.0
K03411	6664.0
K03410	7068.0
K03413	8835.0
K03412	4654.0
K03415	1293.0
K03414	1.0
K03417	0.0
K03416	0.0
K03418	0.0
K05376	0.0
K02320	0.0
K02322	0.0
K02323	0.0
K05377	0.0
K13542	13447.0
K13543	0.0
K13540	0.0
K13541	0.0
K12145	0.0
K12144	0.0
K12147	0.0
K12410	17402.0
K12141	3725.0
K12140	3725.0
K12143	260.0
K12142	0.0
K12149	0.0
K12148	0.0
K07312	0.0
K07313	2117.0
K07310	260.0
K07311	1841.0
K07316	400.0
K07317	0.0
K07314	0.0
K07315	1303.0
K07318	500.0
K07319	3753.0
K03936	0.0
K03425	0.0
K03426	9268.0
K03427	18841.0
K03420	0.0
K03421	0.0
K03422	0.0
K03423	0.0
K03756	0.0
K03757	0.0
K03206	0.0
K03755	0.0
K11144	3046.0
K11145	11138.0
K05972	0.0
K05973	0.0
K03752	2790.0
K05978	0.0
K05979	7.0
K03753	2347.0
K00331	4655.0
K00330	4655.0
K00333	935.0
K00332	935.0
K00335	11301.0
K00334	12440.0
K00337	4655.0
K00336	12369.0
K00339	4655.0
K00338	4655.0
K03751	0.0
K06953	0.0
K06952	13.0
K06407	8924.0
K06950	31418.0
K10819	12.0
K06956	2568.0
K06955	0.0
K06402	2129.0
K10815	0.0
K06959	13956.0
K06958	11399.0
K06409	15723.0
K06408	3462.0
K09129	0.0
K09128	496.0
K09123	494.0
K09122	0.0
K09121	4253.0
K09120	0.0
K09127	0.0
K09126	39.0
K09125	3.0
K09124	0.0
K01233	0.0
K05819	0.0
K05818	0.0
K01896	0.0
K05813	9115.0
K05812	1.0
K05811	0.0
K05810	9303.0
K05817	0.0
K05816	1843.0
K05815	1664.0
K05814	556.0
K01894	928.0
K01892	15964.0
K01234	3201.0
K01144	6239.0
K01146	0.0
K01141	1.0
K01416	0.0
K11434	0.0
K01415	0.0
K06354	0.0
K01414	929.0
K09836	0.0
K01318	0.0
K01319	0.0
K01312	0.0
K06350	92.0
K02669	10385.0
K02668	0.0
K02665	0.0
K02664	7.0
K02667	0.0
K02666	0.0
K02661	0.0
K02660	0.0
K02663	1860.0
K02662	5687.0
K00809	0.0
K00808	0.0
K00806	17894.0
K00805	9857.0
K00804	0.0
K00803	137.0
K00802	0.0
K00801	928.0
K00800	12346.0
K10921	0.0
K02409	5110.0
K02408	7069.0
K02401	4203.0
K02400	6665.0
K02403	0.0
K02402	0.0
K02405	7092.0
K05364	4326.0
K05367	929.0
K05366	33433.0
K10210	1.0
K10216	0.0
K13049	1497.0
K13048	0.0
K13739	0.0
K10215	0.0
K06122	0.0
K13735	0.0
K13734	0.0
K13041	0.0
K13040	0.0
K13731	0.0
K13730	8.0
K13733	0.0
K13732	0.0
K04516	3725.0
K03204	0.0
K03205	21161.0
K03207	2.0
K03200	0.0
K03201	0.0
K03202	0.0
K03203	0.0
K03208	0.0
K03758	4017.0
K03759	0.0
K09469	0.0
K09461	0.0
K06204	1.0
K00178	0.0
K13950	0.0
K13953	191.0
K13955	0.0
K13954	1803.0
K10920	0.0
K06324	0.0
K11777	1014.0
K11779	0.0
K11778	0.0
K06325	0.0
K12600	0.0
K07432	0.0
K07430	0.0
K06326	0.0
K07128	0.0
K07121	1.0
K07120	1.0
K07123	928.0
K07122	0.0
K07125	0.0
K07124	12426.0
K07127	928.0
K07126	5554.0
K01870	16054.0
K01873	17552.0
K01872	16040.0
K01875	17892.0
K01874	17812.0
K01876	16790.0
K01879	4224.0
K01878	4224.0
K06321	0.0
K00476	0.0
K00477	0.0
K00474	0.0
K00472	0.0
K00470	0.0
K00471	0.0
K00478	0.0
K00479	0.0
K04775	0.0
K04774	1.0
K04777	0.0
K04776	0.0
K04771	928.0
K04770	0.0
K04773	6006.0
K04772	928.0
K04779	0.0
K04778	0.0
K14657	0.0
K14656	0.0
K14654	0.0
K14653	0.0
K14652	20712.0
K14659	0.0
K14658	0.0
K14386	0.0
K09926	0.0
K01699	0.0
K01698	5585.0
K01695	9814.0
K01697	0.0
K01696	10864.0
K01690	0.0
K01693	10172.0
K01692	1443.0
K07227	0.0
K03439	15719.0
K03438	19380.0
K13380	0.0
K03928	427.0
K03925	9134.0
K03924	15903.0
K03431	13420.0
K03926	928.0
K03437	15136.0
K03436	12958.0
K03435	1.0
K03434	0.0
K02348	4585.0
K02342	16069.0
K02343	15652.0
K02340	14988.0
K02341	15727.0
K02346	16586.0
K02347	935.0
K02344	0.0
K02345	0.0
K03697	4386.0
K03696	16278.0
K03695	13866.0
K03694	3.0
K03693	340.0
K03692	0.0
K03690	1.0
K03699	14925.0
K03698	10314.0
K13566	0.0
K12164	0.0
K07338	0.0
K07339	1291.0
K07334	2227.0
K07335	19643.0
K07336	928.0
K07337	0.0
K07330	0.0
K07331	0.0
K07332	0.0
K07333	0.0
K09695	928.0
K09694	928.0
K09697	3534.0
K09696	3531.0
K09691	8374.0
K09690	6655.0
K09693	13.0
K09692	399.0
K09699	3.0
K09698	4327.0
K07590	1200.0
K07591	0.0
K07592	0.0
K05998	0.0
K05999	0.0
K05996	0.0
K05997	0.0
K05994	0.0
K05995	5654.0
K05993	3650.0
K05991	0.0
K10837	0.0
K00319	0.0
K00318	0.0
K00648	13923.0
K02545	0.0
K00645	14176.0
K00311	0.0
K00646	0.0
K00317	7.0
K00316	0.0
K00643	0.0
K00314	0.0
K02547	3118.0
K06429	0.0
K06428	0.0
K06427	0.0
K02812	0.0
K06425	39.0
K06424	0.0
K06423	189.0
K06422	0.0
K06421	39.0
K02813	0.0
K02930	0.0
K03815	0.0
K05612	0.0
K03367	4049.0
K03366	401.0
K03812	1.0
K03635	929.0
K03634	1.0
K03631	15318.0
K05969	0.0
K03630	16171.0
K03633	0.0
K03632	0.0
K01998	8750.0
K01999	8429.0
K01992	37527.0
K01993	9314.0
K01990	78723.0
K01991	5579.0
K01996	8967.0
K01997	8993.0
K01994	271.0
K01995	9053.0
K03148	2026.0
K03639	6103.0
K05692	0.0
K03638	1.0
K00869	2212.0
K00868	9603.0
K00861	0.0
K00860	1303.0
K00863	248.0
K00862	0.0
K00865	9653.0
K00864	17986.0
K00867	2212.0
K00866	0.0
K01192	10789.0
K01190	40095.0
K01191	11588.0
K01197	1367.0
K01194	0.0
K01195	4664.0
K01198	3903.0
K01199	0.0
K00656	26095.0
K00657	7720.0
K00306	0.0
K14591	0.0
K00300	0.0
K00653	0.0
K13715	0.0
K13713	0.0
K00650	0.0
K00651	9289.0
K14596	0.0
K02647	14191.0
K14598	0.0
K02643	0.0
K02642	0.0
K02641	0.0
K02640	0.0
K03594	7282.0
K03595	14710.0
K03596	15650.0
K03597	1.0
K03590	7004.0
K03591	0.0
K03592	1849.0
K03593	4648.0
K03598	1.0
K03599	1.0
K01736	13843.0
K01737	5080.0
K01734	12825.0
K01735	13370.0
K01732	0.0
K01733	14337.0
K01730	1497.0
K01731	0.0
K06049	0.0
K01738	20435.0
K01739	1035.0
K11809	0.0
K05343	814.0
K02422	10070.0
K02421	4203.0
K05340	2401.0
K02427	1.0
K05346	510.0
K02425	0.0
K02424	0.0
K05349	34703.0
K02428	4908.0
K03770	4648.0
K03771	4648.0
K03772	928.0
K03773	3721.0
K03774	522.0
K03775	3720.0
K03776	1.0
K03777	0.0
K03778	14932.0
K03779	416.0
K09722	0.0
K08174	0.0
K14114	0.0
K13979	928.0
K13237	0.0
K14440	0.0
K09992	2426.0
K09990	0.0
K09991	0.0
K09996	0.0
K09997	0.0
K09994	0.0
K14110	0.0
K09998	0.0
K09999	0.0
K14111	0.0
K14113	0.0
K14449	0.0
K10213	6.0
K14118	0.0
K11711	378.0
K11710	0.0
K11712	1252.0
K11717	18806.0
K11719	1.0
K06857	0.0
K10440	20221.0
K10441	19035.0
K07103	0.0
K07102	928.0
K07101	0.0
K07100	0.0
K07107	13372.0
K07106	3753.0
K07105	6272.0
K07456	14858.0
K07459	17.0
K07458	1116.0
K07109	0.0
K07108	0.0
K10198	0.0
K10199	0.0
K10190	8817.0
K10191	0.0
K10192	1035.0
K10193	45.0
K10194	124.0
K10195	0.0
K10196	0.0
K10197	0.0
K15013	0.0
K01858	375.0
K15016	0.0
K15017	0.0
K01853	0.0
K01852	0.0
K01851	0.0
K01850	265.0
K01857	0.0
K01856	0.0
K01854	14394.0
K07539	0.0
K08478	0.0
K08479	0.0
K08476	0.0
K08477	0.0
K08475	0.0
K00450	14.0
K00451	0.0
K00452	0.0
K00453	0.0
K00455	0.0
K00456	0.0
K00457	0.0
K00106	0.0
K00459	0.0
K00104	6319.0
K00105	16.0
K00102	0.0
K00103	0.0
K00100	20670.0
K00101	0.0
K01509	0.0
K04759	23299.0
K04758	32178.0
K04757	2023.0
K01504	0.0
K04755	1.0
K04754	1.0
K04753	108.0
K04752	1.0
K04751	4887.0
K01502	928.0
K14631	0.0
K05359	0.0
K14632	0.0
K07536	0.0
K12080	0.0
K02364	0.0
K12369	261.0
K02361	1.0
K02362	0.0
K02363	0.0
K13509	0.0
K13503	0.0
K13500	0.0
K12109	0.0
K12108	0.0
K12101	0.0
K12100	0.0
K12103	0.0
K12102	0.0
K12105	0.0
K12104	0.0
K12107	0.0
K12106	0.0
K11023	0.0
K03014	0.0
K08906	0.0
K08904	0.0
K08900	0.0
K06223	8602.0
K06199	9192.0
K06198	2205.0
K06197	0.0
K06196	5670.0
K06194	3720.0
K06193	2781.0
K06192	929.0
K06191	214.0
K06190	0.0
K11104	1941.0
K11105	7802.0
K11106	0.0
K11107	0.0
K11102	1736.0
K11103	928.0
K07862	377.0
K00666	3665.0
K00663	0.0
K00662	5236.0
K00661	17410.0
K00660	928.0
K06997	13851.0
K06996	929.0
K06995	0.0
K10852	45.0
K06993	0.0
K06992	0.0
K06991	0.0
K06990	7.0
K11050	0.0
K06999	935.0
K06998	4500.0
K05338	108.0
K11051	0.0
K06441	0.0
K06440	0.0
K06443	0.0
K06442	12332.0
K06445	1.0
K06447	0.0
K06446	260.0
K06309	0.0
K05686	0.0
K02655	0.0
K07392	0.0
K00595	9025.0
K00594	0.0
K00596	0.0
K00599	31973.0
K00598	39.0
K02657	0.0
K07642	0.0
K07643	0.0
K07396	1.0
K07397	46.0
K07394	0.0
K07395	0.0
K04102	0.0
K04103	0.0
K04100	0.0
K04101	0.0
K04107	0.0
K04105	0.0
K04108	0.0
K04109	0.0
K07716	0.0
K07717	897.0
K07714	928.0
K07715	0.0
K07712	929.0
K07713	2.0
K07710	7.0
K07711	0.0
K07718	28314.0
K07719	2663.0
K00843	0.0
K00842	0.0
K00841	2552.0
K00840	0.0
K00847	17895.0
K00846	0.0
K00845	26503.0
K00844	409.0
K00849	12669.0
K00848	4736.0
K06302	0.0
K13771	928.0
K13770	7.0
K13772	0.0
K13775	0.0
K13774	0.0
K13777	0.0
K13776	0.0
K13779	0.0
K13778	0.0
K02621	7141.0
K02992	16040.0
K02623	0.0
K08286	0.0
K08281	9.0
K02996	15673.0
K02995	0.0
K02994	16054.0
K02629	0.0
K02628	0.0
K08289	4648.0
K08288	0.0
K03578	929.0
K03579	929.0
K03576	929.0
K03577	1501.0
K03574	22293.0
K03575	7533.0
K03572	15786.0
K03573	0.0
K03570	15716.0
K03571	9605.0
K01710	20284.0
K01711	7203.0
K01712	208.0
K01713	0.0
K01714	27840.0
K01715	5642.0
K01716	1.0
K01718	0.0
K01719	3720.0
K03081	7.0
K02199	0.0
K02198	260.0
K14170	19694.0
K02193	0.0
K02192	429.0
K02191	1853.0
K02190	7412.0
K02197	260.0
K02196	0.0
K02195	260.0
K02194	260.0
K03718	3723.0
K03719	4663.0
K03712	13151.0
K03713	29.0
K03710	17729.0
K03711	16560.0
K03716	3994.0
K03717	929.0
K03715	0.0
K07129	0.0
K00045	1.0
K13995	0.0
K13994	0.0
K13991	0.0
K13990	3718.0
K13993	7231.0
K13992	0.0
K06298	3529.0
K06299	0.0
K06294	0.0
K06295	2656.0
K06296	228.0
K06297	183.0
K06290	0.0
K06291	0.0
K06292	0.0
K06293	0.0
K12743	0.0
K00248	9342.0
K06426	271.0
K11739	0.0
K11738	0.0
K11733	0.0
K11732	0.0
K11731	0.0
K11737	0.0
K11736	0.0
K11735	0.0
K11734	0.0
K06870	0.0
K06871	20830.0
K06872	7489.0
K06873	0.0
K06874	0.0
K06875	0.0
K06876	928.0
K06877	1498.0
K06878	3088.0
K06879	1.0
K07478	17675.0
K12645	0.0
K07479	0.0
K07473	10855.0
K07472	0.0
K07471	0.0
K07470	0.0
K07477	0.0
K07476	0.0
K07474	68.0
K15038	0.0
K15039	0.0
K15034	0.0
K15036	4.0
K15037	0.0
K08738	0.0
K06420	0.0
K00128	9175.0
K00129	0.0
K00438	0.0
K00432	1809.0
K00433	4266.0
K00122	0.0
K00123	3054.0
K00124	274.0
K00125	0.0
K00126	0.0
K00127	267.0
K08973	0.0
K14348	0.0
K14347	0.0
K14340	0.0
K08972	384.0
K01525	1.0
K01524	19759.0
K01523	1947.0
K01521	0.0
K01520	17558.0
K01529	3565.0
K08977	0.0
K03969	406.0
K08929	0.0
K02388	7069.0
K02389	7049.0
K02386	1.0
K02387	7069.0
K02384	0.0
K02385	6701.0
K02382	0.0
K02380	7.0
K02381	1.0
K05386	0.0
K13524	0.0
K13525	0.0
K13527	0.0
K13520	0.0
K13522	0.0
K13529	928.0
K03385	262.0
K03384	0.0
K03387	3727.0
K03386	5571.0
K03381	0.0
K03380	0.0
K03383	0.0
K03382	2462.0
K03389	3993.0
K03388	3740.0
K05356	0.0
K12344	1.0
K12343	0.0
K12342	0.0
K12341	0.0
K12340	3722.0
K02430	0.0
K12349	0.0
K05351	0.0
K11694	0.0
K11695	0.0
K11690	3898.0
K05352	0.0
K11693	0.0
K08928	0.0
K03433	0.0
K13832	0.0
K03039	0.0
K03432	0.0
K06607	0.0
K06606	422.0
K06605	14.0
K03430	4416.0
K06603	198.0
K06602	0.0
K06601	0.0
K06600	0.0
K05358	0.0
K06609	0.0
K06608	93.0
K03923	1.0
K03922	0.0
K11472	0.0
K11473	942.0
K11474	0.0
K11475	0.0
K11476	0.0
K11477	0.0
K00601	0.0
K00600	17394.0
K00603	894.0
K03746	0.0
K00605	6345.0
K00604	16056.0
K00607	0.0
K00606	7867.0
K00609	14030.0
K03741	3611.0
K03740	4042.0
K03743	1698.0
K10873	0.0
K03214	0.0
K14068	0.0
K13317	0.0
K06360	0.0
K14069	0.0
K08078	0.0
K09650	0.0
K06361	0.0
K07802	0.0
K07803	0.0
K07800	0.0
K07801	0.0
K07806	0.0
K07807	0.0
K07804	0.0
K07805	0.0
K06362	0.0
K01172	0.0
K10257	0.0
K10255	928.0
K10254	9315.0
K10253	0.0
K10918	0.0
K04128	0.0
K01958	3455.0
K01959	0.0
K01956	17203.0
K01957	0.0
K04126	0.0
K04127	0.0
K01952	16756.0
K01953	20068.0
K01950	11992.0
K01951	17565.0
K07730	0.0
K07731	0.0
K07732	0.0
K07733	1.0
K07734	0.0
K07735	930.0
K07736	10560.0
K07737	32687.0
K07738	11039.0
K07739	260.0
K06365	0.0
K06366	0.0
K06367	0.0
K10910	0.0
K10911	0.0
K04382	0.0
K10775	0.0
K02609	0.0
K02979	0.0
K02978	0.0
K06368	0.0
K02975	0.0
K02974	0.0
K02977	0.0
K02976	0.0
K03558	3.0
K03559	10217.0
K03550	14702.0
K03551	16054.0
K03552	0.0
K03553	17552.0
K03554	1.0
K03555	15786.0
K03556	2605.0
K03557	1.0
K01778	14170.0
K01779	7467.0
K06369	0.0
K01772	355.0
K01770	13425.0
K01771	0.0
K01776	15621.0
K01777	1988.0
K01774	0.0
K01775	17997.0
K05385	0.0
K05384	0.0
K05383	0.0
K05382	0.0
K05381	0.0
K08159	0.0
K14153	24.0
K14154	0.0
K14155	19941.0
K08152	0.0
K08156	3723.0
K08076	0.0
K12809	0.0
K05297	21.0
K03734	19287.0
K03735	2478.0
K03736	2478.0
K03737	13836.0
K03731	0.0
K03732	1.0
K03733	7137.0
K03738	16.0
K03739	4049.0
K08139	0.0
K06994	2195.0
K12660	0.0
K12661	0.0
K07450	0.0
K08719	0.0
K08717	1.0
K08715	0.0
K08714	0.0
K08713	0.0
K08710	0.0
K11311	0.0
K11312	0.0
K00141	0.0
K00146	0.0
K00411	0.0
K00412	0.0
K00145	28374.0
K00148	0.0
K14367	0.0
K14366	0.0
K08954	0.0
K08384	12774.0
K14369	0.0
K14368	0.0
K14091	1499.0
K14090	1759.0
K14093	0.0
K14092	0.0
K14095	0.0
K14094	0.0
K14097	0.0
K14096	0.0
K14099	0.0
K14098	0.0
K02848	0.0
K01541	7.0
K04712	0.0
K04711	0.0
K01545	0.0
K01547	10438.0
K01546	10438.0
K01548	10014.0
K04719	0.0
K04718	0.0
K02018	12625.0
K02019	2376.0
K02016	25698.0
K02017	936.0
K02014	17740.0
K02015	33903.0
K02012	11014.0
K02013	25139.0
K02010	6220.0
K02011	8386.0
K04515	0.0
K03943	0.0
K03941	0.0
K03940	0.0
K00313	527.0
K04060	0.0
K01608	1504.0
K08942	0.0
K08943	0.0
K08940	0.0
K08941	0.0
K08946	0.0
K08947	0.0
K08944	0.0
K08945	0.0
K03059	0.0
K13811	0.0
K13812	0.0
K13815	0.0
K13816	0.0
K13818	0.0
K13819	0.0
K03053	0.0
K03052	0.0
K03055	0.0
K03054	0.0
K03057	0.0
K03056	0.0
K06222	0.0
K11418	0.0
K11410	0.0
K11415	0.0
K00622	0.0
K00621	0.0
K00620	19439.0
K00627	4382.0
K00626	12654.0
K00625	11771.0
K00624	0.0
K02805	1565.0
K02552	932.0
K02550	0.0
K02556	8241.0
K02803	13.0
K02554	0.0
K07280	0.0
K07281	0.0
K07282	10245.0
K07283	0.0
K07284	11187.0
K07285	0.0
K07286	1.0
K08217	7919.0
K07288	0.0
K07289	1.0
K07534	0.0
K07535	19.0
K07533	6575.0
K07822	0.0
K07823	0.0
K08699	0.0
K00088	17543.0
K00087	3851.0
K00086	3598.0
K00082	0.0
K10239	0.0
K10238	0.0
K10231	2329.0
K10230	0.0
K10233	0.0
K10232	0.0
K10235	0.0
K10234	0.0
K10237	0.0
K10236	0.0
K08353	0.0
K01970	0.0
K01971	2488.0
K01972	20567.0
K01973	0.0
K01974	928.0
K01975	592.0
K01976	0.0
K07758	0.0
K05990	0.0
K07752	0.0
K07753	0.0
K07751	0.0
K13786	0.0
K07755	0.0
K07442	0.0
K08352	780.0
K07115	1.0
K07441	0.0
K07634	0.0
K07446	271.0
K07111	0.0
K07444	10852.0
K07445	0.0
K00647	2.0
K07449	0.0
K00641	4647.0
K00640	17041.0
K01289	0.0
K01282	0.0
K01283	0.0
K01280	0.0
K01281	2201.0
K01286	3154.0
K01284	7439.0
K02954	16522.0
K02952	16054.0
K02950	15650.0
K00155	928.0
K02959	15126.0
K00887	0.0
K00886	0.0
K00885	0.0
K00884	0.0
K00883	514.0
K00882	12081.0
K00881	91.0
K00880	2547.0
K00053	13164.0
K14048	0.0
K01026	1707.0
K01756	16059.0
K01025	0.0
K01750	5586.0
K01023	466.0
K01752	20427.0
K01753	476.0
K14583	0.0
K01758	374.0
K01759	17912.0
K09565	0.0
K09568	0.0
K08173	0.0
K08172	0.0
K02483	3794.0
K02482	928.0
K08177	2374.0
K08176	0.0
K08175	0.0
K02486	0.0
K02489	0.0
K02488	0.0
K08178	0.0
K14138	5728.0
K14136	0.0
K09713	0.0
K09714	0.0
K09715	0.0
K03532	0.0
K03533	0.0
K03530	26581.0
K03531	15631.0
K03536	15793.0
K03537	1835.0
K03534	6690.0
K03535	928.0
K03538	0.0
K03539	0.0
K14451	0.0
K14450	0.0
K02225	0.0
K02224	13076.0
K02227	7785.0
K02226	8898.0
K02221	4501.0
K14107	0.0
K02229	0.0
K02228	0.0
K14106	0.0
K00441	8.0
K03288	0.0
K03289	0.0
K03284	18577.0
K03285	0.0
K03286	1.0
K03287	3723.0
K03280	0.0
K03281	4651.0
K03282	12725.0
K00440	0.0
K13677	0.0
K12790	0.0
K09639	0.0
K12688	0.0
K12689	0.0
K12686	0.0
K12687	0.0
K12684	0.0
K12685	0.0
K12682	0.0
K12683	0.0
K12680	0.0
K11889	0.0
K08884	13011.0
K11085	6145.0
K11084	0.0
K11081	0.0
K11080	0.0
K11083	0.0
K11082	0.0
K11089	928.0
K08777	0.0
K08776	0.0
K06346	9778.0
K06347	0.0
K09824	0.0
K09825	16055.0
K09823	1.0
K09820	939.0
K10939	0.0
K10936	0.0
K10937	0.0
K10933	0.0
K06348	0.0
K09829	0.0
K11337	0.0
K11336	0.0
K11335	0.0
K11334	0.0
K11333	0.0
K11332	0.0
K11331	0.0
K11330	0.0
K00169	1394.0
K00164	929.0
K00166	3.0
K00167	3.0
K00161	4382.0
K00162	4382.0
K00163	1.0
K10689	0.0
K10680	0.0
K10681	0.0
K10682	0.0
K04083	12071.0
K04082	1.0
K04081	0.0
K04080	1.0
K04087	1042.0
K04086	111.0
K04085	1.0
K04084	0.0
K04088	1042.0
K01569	0.0
K01568	0.0
K01563	0.0
K01561	0.0
K01560	2351.0
K01567	1869.0
K01565	928.0
K01564	0.0
K02038	16629.0
K02039	16721.0
K02030	33830.0
K02031	30328.0
K02032	32609.0
K02033	34557.0
K02034	35869.0
K02035	43463.0
K02036	17985.0
K02037	16473.0
K05556	0.0
K13658	0.0
K13659	0.0
K13656	0.0
K13657	0.0
K13654	0.0
K13655	260.0
K13652	3335.0
K13653	14238.0
K13650	0.0
K13651	0.0
K05555	0.0
K05552	0.0
K02057	26764.0
K05550	0.0
K05551	0.0
K12308	16366.0
K12306	0.0
K03073	15110.0
K03072	978.0
K03071	1.0
K03070	18923.0
K03077	2876.0
K03076	15663.0
K03075	15269.0
K03074	1402.0
K08965	19.0
K08967	1.0
K08961	4.0
K08963	4459.0
K13873	0.0
K13876	0.0
K13874	0.0
K13875	0.0
K06139	0.0
K06138	2.0
K06135	0.0
K06134	0.0
K06137	928.0
K06136	0.0
K06131	22682.0
K06133	5175.0
K06132	0.0
K02600	16054.0
K07389	0.0
K07388	0.0
K04747	0.0
K01516	13940.0
K09977	0.0
K07518	0.0
K07519	0.0
K11437	0.0
K07512	928.0
K07516	7.0
K10212	409.0
K10747	0.0
K10217	0.0
K10219	0.0
K10218	0.0
K10748	0.0
K01912	12325.0
K01913	0.0
K01910	1965.0
K01911	952.0
K01916	4054.0
K01917	0.0
K01914	14745.0
K01915	26312.0
K01918	7215.0
K01919	598.0
K07774	0.0
K07775	983.0
K07776	301.0
K07777	520.0
K07770	275.0
K07771	0.0
K07772	0.0
K07773	0.0
K07778	3574.0
K01193	15013.0
K04340	0.0
K04341	0.0
K04342	0.0
K04343	0.0
K12986	0.0
K04691	1.0
K02931	15673.0
K02933	16054.0
K02935	16047.0
K02936	0.0
K02939	16054.0
K00205	0.0
K00204	0.0
K00207	0.0
K00206	0.0
K00201	0.0
K00200	0.0
K00203	0.0
K00202	0.0
K00209	0.0
K00208	3830.0
K01000	17271.0
K01001	0.0
K01002	1704.0
K01003	6.0
K01004	0.0
K01005	1559.0
K01006	13799.0
K01007	4784.0
K01008	5223.0
K10855	0.0
K14115	0.0
K14116	0.0
K14441	13303.0
K14446	0.0
K14447	0.0
K14112	0.0
K14445	928.0
K08195	0.0
K08194	12.0
K14448	0.0
K08196	0.0
K08191	3720.0
K14119	0.0
K08193	0.0
K00702	916.0
K10799	0.0
K03518	10126.0
K03519	782.0
K09719	0.0
K10856	0.0
K03516	0.0
K03517	10076.0
K02205	0.0
K02204	7.0
K02203	4678.0
K02201	0.0
K02200	1.0
K13714	0.0
K13461	0.0
K12518	0.0
K12519	0.0
K12517	0.0
K12514	0.0
K12515	0.0
K12512	0.0
K12513	0.0
K12510	7528.0
K12511	3356.0
K07183	8914.0
K07182	0.0
K07181	2725.0
K07180	194.0
K07186	0.0
K07185	5718.0
K07184	1.0
K09800	1.0
K09801	1.0
K09802	0.0
K09803	261.0
K09804	0.0
K09805	0.0
K09806	1.0
K09807	5558.0
K09808	8369.0
K09809	14.0
K10912	0.0
K10913	0.0
K10914	1155.0
K10915	0.0
K10916	0.0
K10917	0.0
K11358	7375.0
K11355	0.0
K11354	0.0
K11357	0.0
K11356	0.0
K04069	34968.0
K04068	18875.0
K04065	0.0
K04064	0.0
K04067	0.0
K04066	15722.0
K04061	3608.0
K09716	1837.0
K04063	928.0
K04062	0.0
K10006	0.0
K10007	0.0
K10004	0.0
K10005	0.0
K10002	0.0
K10003	0.0
K10000	0.0
K10001	0.0
K09717	0.0
K10008	928.0
K10009	0.0
K02491	0.0
K14588	0.0
K14581	0.0
K13678	1874.0
K13679	0.0
K11633	0.0
K13670	0.0
K13671	0.0
K11987	0.0
K11636	0.0
K11634	0.0
K13582	0.0
K13583	0.0
K13580	0.0
K13581	0.0
K13586	0.0
K13587	0.0
K13584	0.0
K13585	0.0
K13588	0.0
K13589	0.0
K02052	234.0
K02053	277.0
K02050	28582.0
K02051	27076.0
K02056	14854.0
K05553	0.0
K02054	232.0
K02055	214.0
K02058	3905.0
K02059	0.0
K05558	0.0
K05559	0.0
K03895	0.0
K03894	0.0
K03897	0.0
K03896	0.0
K03891	0.0
K03890	0.0
K03893	0.0
K03892	19621.0
K02423	0.0
K05342	0.0
K05341	60.0
K12989	0.0
K12988	0.0
K02420	6665.0
K12981	0.0
K12980	0.0
K12983	0.0
K12982	0.0
K12985	0.0
K12984	0.0
K12987	0.0
K02426	4649.0
K13854	0.0
K03098	5575.0
K13853	182.0
K03095	2212.0
K05344	0.0
K03091	43693.0
K03090	2022.0
K03093	446.0
K03092	9412.0
K06113	2.0
K09632	0.0
K02429	7534.0
K06118	0.0
K05716	0.0
K04844	7.0
K11632	0.0
K11630	0.0
K11631	37.0
K11637	0.0
K11635	1.0
K11638	0.0
K11639	0.0
K07572	0.0
K07573	0.0
K07570	630.0
K07571	2212.0
K07576	7071.0
K07577	0.0
K07574	9045.0
K07575	0.0
K07578	0.0
K07579	0.0
K11189	21237.0
K11184	3935.0
K11187	0.0
K11180	7.0
K11181	7.0
K11183	928.0
K10764	0.0
K10763	1.0
K10762	0.0
K01938	15230.0
K01939	16399.0
K01934	12334.0
K01935	4927.0
K01937	14175.0
K01930	0.0
K01932	0.0
K01933	15454.0
K07798	0.0
K07799	929.0
K07796	0.0
K07797	0.0
K07794	374.0
K07795	25.0
K07792	0.0
K07793	3266.0
K07790	0.0
K07791	1.0
K06379	8917.0
K00968	1510.0
K06378	9812.0
K06377	0.0
K06376	0.0
K06375	0.0
K09814	0.0
K09813	0.0
K06372	0.0
K06371	0.0
K06370	0.0
K01249	0.0
K01246	7608.0
K01247	9.0
K01244	0.0
K01243	13871.0
K08919	0.0
K01241	2.0
K02919	12013.0
K02913	16948.0
K02912	0.0
K02911	14719.0
K02910	0.0
K02917	0.0
K02916	16054.0
K02915	0.0
K02914	15527.0
K00228	1.0
K00227	0.0
K00226	20024.0
K00224	0.0
K00223	0.0
K00222	0.0
K00221	0.0
K00220	0.0
K01798	0.0
K01799	458.0
K01068	0.0
K01069	2488.0
K01062	4.0
K01791	15609.0
K01792	929.0
K01061	1856.0
K01066	1232.0
K01067	2072.0
K01796	6.0
K01797	122.0
K05499	1975.0
K14468	0.0
K14469	0.0
K14465	0.0
K14466	0.0
K14467	0.0
K10834	0.0
K10833	0.0
K02266	0.0
K03793	0.0
K03790	369.0
K03791	0.0
K03796	0.0
K03797	21621.0
K03794	0.0
K03795	928.0
K03798	30591.0
K03799	2618.0
K13448	0.0
K12538	0.0
K12539	0.0
K12530	0.0
K12531	0.0
K12532	0.0
K12533	0.0
K12534	0.0
K12535	0.0
K12536	0.0
K12537	0.0
K03136	0.0
K09790	6089.0
K09791	1.0
K09792	928.0
K09793	4655.0
K09794	1.0
K09795	0.0
K09796	0.0
K09797	5244.0
K09798	0.0
K09799	0.0
K10972	0.0
K10973	0.0
K10977	374.0
K10974	4151.0
K10975	3.0
K10978	0.0
K10979	1688.0
K06308	0.0
K00315	0.0
K09862	1.0
K06303	0.0
K09860	0.0
K09861	13408.0
K06306	1437.0
K06307	0.0
K06305	0.0
K11373	0.0
K04047	3054.0
K04046	1.0
K04045	1706.0
K04044	1.0
K04043	18357.0
K04042	12314.0
K04041	7897.0
K04040	0.0
K02700	0.0
K04049	0.0
K04048	0.0
K02707	0.0
K02704	0.0
K02705	0.0
K10020	0.0
K10021	0.0
K10022	1.0
K10023	0.0
K10024	0.0
K10025	0.0
K10026	1093.0
K10027	0.0
K13612	0.0
K13613	0.0
K13611	0.0
K13614	0.0
K13615	0.0
K05794	967.0
K05795	7908.0
K05796	3726.0
K05797	0.0
K05790	0.0
K05791	928.0
K05792	3137.0
K05793	928.0
K05798	0.0
K05799	12670.0
K01474	0.0
K01477	0.0
K01476	1.0
K01471	0.0
K01470	7156.0
K01473	0.0
K13039	0.0
K01479	2.0
K01478	2142.0
K05570	1623.0
K05571	1625.0
K05572	0.0
K05573	0.0
K02078	29245.0
K02079	0.0
K05576	0.0
K02074	2197.0
K02075	2197.0
K02076	527.0
K02077	4189.0
K02071	10051.0
K02072	9979.0
K02073	12440.0
K03309	13.0
K03308	21087.0
K03305	10583.0
K03304	0.0
K03307	9904.0
K03306	6991.0
K03301	0.0
K03300	2001.0
K03303	4950.0
K03302	0.0
K06173	22981.0
K06175	0.0
K06174	0.0
K06177	3722.0
K06176	1.0
K06179	7091.0
K07680	7.0
K03867	0.0
K03838	0.0
K12053	0.0
K11618	1506.0
K11619	0.0
K11614	0.0
K11615	0.0
K11616	0.0
K11617	9.0
K11610	0.0
K11611	0.0
K11960	0.0
K11961	39.0
K02836	16046.0
K10565	0.0
K10564	0.0
K02837	12766.0
K10561	1416.0
K10560	1416.0
K10563	8853.0
K10562	0.0
K02838	16054.0
K06858	0.0
K02839	1498.0
K06859	42.0
K12700	2886.0
K07558	0.0
K07559	3448.0
K07228	0.0
K07229	0.0
K07226	0.0
K07224	1.0
K07225	0.0
K07222	928.0
K07223	4.0
K07220	6043.0
K07221	1.0
K10709	2903.0
K10708	0.0
K10701	0.0
K10703	0.0
K10702	0.0
K10704	0.0
K05984	0.0
K07537	0.0
K08652	0.0
K08651	0.0
K08658	0.0
K08659	7291.0
K05982	1.0
K07451	0.0
K07453	0.0
K07452	0.0
K07455	432.0
K07454	928.0
K09707	3817.0
K07457	379.0
K09706	52.0
K07104	940.0
K00029	2.0
K00028	4.0
K00799	2.0
K00798	8491.0
K00797	6713.0
K00024	8745.0
K00795	1.0
K00026	0.0
K00021	0.0
K00020	498.0
K00023	0.0
K00022	0.0
K09017	124.0
K01269	11955.0
K09015	6413.0
K09014	8487.0
K09013	14971.0
K09011	3720.0
K09010	0.0
K01261	16.0
K01262	24279.0
K01263	328.0
K01264	0.0
K01265	24014.0
K01266	1501.0
K09018	0.0
K08227	0.0
K08226	0.0
K08225	0.0
K08224	39.0
K08223	930.0
K08222	0.0
K08221	7.0
K00249	1.0
K01790	15620.0
K00241	4655.0
K00240	6311.0
K00243	12996.0
K00242	1.0
K00245	0.0
K00244	10038.0
K00247	0.0
K00246	0.0
K01795	2449.0
K06983	0.0
K02799	0.0
K02798	2027.0
K02791	4498.0
K02790	0.0
K02793	10872.0
K02795	18177.0
K02794	18276.0
K02796	16294.0
K04564	8768.0
K04565	3076.0
K04566	1497.0
K04567	14533.0
K01040	206.0
K01041	1.0
K04562	2361.0
K04568	0.0
K01049	0.0
K02535	4648.0
K02242	3956.0
K02536	5585.0
K02531	1970.0
K02246	2188.0
K02533	1.0
K02532	10.0
K02248	2111.0
K02538	2115.0
K00581	0.0
K13421	0.0
K01013	0.0
K15018	0.0
K15019	0.0
K03110	15731.0
K03111	32373.0
K03112	1.0
K03113	4648.0
K03116	5183.0
K03117	8.0
K03118	4939.0
K03119	0.0
K10919	0.0
K12552	0.0
K12553	0.0
K12551	0.0
K12556	10.0
K12554	8.0
K12555	4417.0
K06892	0.0
K06893	929.0
K06890	3940.0
K06891	931.0
K06896	11574.0
K06897	6102.0
K06894	1857.0
K06895	384.0
K10954	0.0
K10956	0.0
K06899	1.0
K06328	271.0
K06329	0.0
K10952	0.0
K10953	0.0
K11395	0.0
K11391	0.0
K11390	0.0
K11392	0.0
K00499	0.0
K00494	928.0
K00495	0.0
K00496	0.0
K00491	0.0
K00492	1.0
K00493	0.0
K13591	0.0
K01467	8108.0
K13593	0.0
K13592	0.0
K04021	0.0
K04020	0.0
K04023	3563.0
K04022	0.0
K04025	0.0
K04024	1090.0
K04027	2218.0
K04026	2233.0
K04029	5646.0
K04028	6396.0
K07055	0.0
K07054	3.0
K07057	0.0
K07056	19771.0
K07051	928.0
K07050	7395.0
K07053	18312.0
K07052	25085.0
K07059	0.0
K07058	13788.0
K10040	2256.0
K10041	2875.0
K10046	0.0
K04799	0.0
K04798	0.0
K04793	0.0
K04792	0.0
K04791	0.0
K04790	0.0
K04797	0.0
K04796	0.0
K04795	0.0
K04794	1835.0
K13638	0.0
K13639	0.0
K13634	1.0
K13635	0.0
K13636	0.0
K13637	0.0
K13630	0.0
K13631	0.0
K13632	0.0
K13633	0.0
K02042	6443.0
K05778	0.0
K05779	0.0
K05776	3720.0
K05541	1.0
K05774	0.0
K05775	0.0
K05772	9.0
K05773	9.0
K05540	5763.0
K01459	0.0
K01458	0.0
K01457	967.0
K01455	1302.0
K01454	0.0
K01453	0.0
K01452	0.0
K01451	1488.0
K01450	0.0
K05518	0.0
K08070	5357.0
K08071	0.0
K05516	1197.0
K08077	238.0
K05515	16771.0
K13093	0.0
K11783	0.0
K12949	0.0
K12945	0.0
K12944	0.0
K12941	4465.0
K12940	271.0
K12943	0.0
K12942	4285.0
K14728	0.0
K14727	0.0
K11785	0.0
K00108	929.0
K13890	7.0
K13891	7.0
K13892	0.0
K13893	1.0
K13894	0.0
K13895	0.0
K13896	0.0
K06159	0.0
K06158	18367.0
K06153	17848.0
K06152	0.0
K06151	0.0
K06157	0.0
K06156	0.0
K06155	0.0
K06154	0.0
K03327	8370.0
K03326	114.0
K03325	1870.0
K03324	19547.0
K03322	265.0
K03321	832.0
K03320	2796.0
K03329	0.0
K03328	3746.0
K04802	0.0
K04801	0.0
K04800	0.0
K11948	0.0
K01505	0.0
K04756	0.0
K11940	0.0
K11941	0.0
K11942	0.0
K11943	0.0
K11944	0.0
K01507	20877.0
K11946	0.0
K11947	0.0
K01506	0.0
K01501	1842.0
K01500	1980.0
K01503	0.0
K06714	2550.0
K04750	4550.0
K12789	0.0
K12788	0.0
K11526	0.0
K10810	0.0
K11522	0.0
K11523	0.0
K08675	0.0
K08676	1.0
K08677	0.0
K08679	0.0
K11521	0.0
K10547	802.0
K10546	814.0
K10545	494.0
K10544	374.0
K10543	390.0
K10542	3642.0
K10541	3684.0
K10540	5616.0
K10549	458.0
K10548	802.0
K14630	0.0
K11529	0.0
K00007	0.0
K00005	7075.0
K13444	0.0
K00003	13696.0
K00002	2511.0
K00001	8807.0
K01186	8104.0
K00009	2016.0
K00008	14902.0
K10726	0.0
K10725	0.0
K08246	0.0
K00263	928.0
K00262	14381.0
K00261	19.0
K00260	1835.0
K00266	38094.0
K00265	5585.0
K01200	2438.0
K01201	3419.0
K01206	28230.0
K01207	5222.0
K01205	4649.0
K01208	0.0
K01209	17033.0
K06167	6590.0
K00917	5198.0
K00912	4648.0
K00919	13948.0
K02519	15636.0
K02518	15650.0
K02517	3721.0
K02511	0.0
K02510	2440.0
K13409	0.0
K13408	0.0
K03179	4658.0
K03170	0.0
K03177	16054.0
K12574	11665.0
K12570	0.0
K12573	15144.0
K11009	0.0
K11008	0.0
K11005	0.0
K11004	0.0
K11007	0.0
K11006	0.0
K11003	0.0
K08296	929.0
K08297	0.0
K08295	0.0
K02634	0.0
K02635	0.0
K10622	0.0
K07693	1655.0
K07692	0.0
K07691	0.0
K07690	0.0
K07697	0.0
K07696	1758.0
K07695	0.0
K07694	457.0
K07699	7718.0
K07698	0.0
K07079	10752.0
K07078	568.0
K07077	0.0
K07076	1570.0
K07075	495.0
K07074	1075.0
K07073	0.0
K07072	0.0
K07071	1864.0
K07070	1.0
K14584	0.0
K11620	0.0
K09190	0.0
K11623	0.0
K05759	0.0
K08589	0.0
K11625	0.0
K11995	0.0
K01439	14416.0
K01438	6999.0
K01431	0.0
K01430	2472.0
K01433	930.0
K01432	0.0
K01434	0.0
K01437	0.0
K01436	9604.0
K05539	1.0
K14520	0.0
K12963	0.0
K12962	0.0
K12961	0.0
K12960	16819.0
K14749	0.0
K14748	0.0
K02972	0.0
K14743	0.0
K14742	12241.0
K14745	0.0
K14744	1.0
K14747	0.0
K14746	0.0
K02167	1.0
K02164	0.0
K02160	7946.0
K02168	1.0
K02169	3720.0
K10931	0.0
K03341	0.0
K03340	7664.0
K03343	0.0
K03342	6.0
K03346	2160.0
K12299	0.0
K12291	0.0
K12290	0.0
K12293	0.0
K12292	0.0
K12295	0.0
K12294	0.0
K12297	1.0
K12368	1.0
K11922	0.0
K11923	0.0
K11920	0.0
K11921	0.0
K11926	0.0
K11927	2998.0
K11924	520.0
K11925	0.0
K11928	2836.0
K13181	0.0
K13219	0.0
K07262	0.0
K07263	5576.0
K07260	12846.0
K07261	0.0
K07266	0.0
K07267	928.0
K07264	0.0
K07265	0.0
K07268	0.0
K07269	0.0
K01155	1687.0
K04478	0.0
K04479	0.0
K10528	0.0
K14952	0.0
K07486	2281.0
K07487	0.0
K07484	4266.0
K07485	0.0
K07482	2.0
K07483	19993.0
K07480	0.0
K07481	529.0
K07488	0.0
K07489	0.0
K11210	0.0
K11211	0.0
K11212	8.0
K11214	1512.0
K11216	374.0
K06300	0.0
K00061	0.0
K00060	1127.0
K06301	0.0
K00065	2664.0
K00064	0.0
K00067	16432.0
K00066	928.0
K00069	0.0
K00068	2261.0
K06304	0.0
K08262	0.0
K08261	0.0
K08260	0.0
K08265	0.0
K08264	0.0
K00288	0.0
K00285	929.0
K00284	5644.0
K00287	15849.0
K00286	17408.0
K00281	4648.0
K00280	0.0
K00283	4343.0
K00282	4343.0
K08088	0.0
K14198	0.0
K14199	0.0
K03452	0.0
K14194	0.0
K14195	0.0
K14196	0.0
K14197	0.0
K14192	0.0
K14193	0.0
K01880	11738.0
K01881	19425.0
K01883	16054.0
K01885	12294.0
K04618	0.0
K01887	17552.0
K01224	516.0
K01889	16054.0
K01226	5552.0
K01227	14.0
K01220	1977.0
K01222	3137.0
K01223	21415.0
K02759	11734.0
K02755	13.0
K02757	22008.0
K02756	26.0
K14998	0.0
K02750	3894.0
K02753	0.0
K02752	0.0
K00939	16057.0
K00938	2212.0
K00937	12988.0
K00936	52327.0
K00935	0.0
K00934	928.0
K00933	0.0
K00932	0.0
K00931	12378.0
K00930	28013.0
K01089	3722.0
K01080	0.0
K01081	7717.0
K01082	0.0
K01083	0.0
K01084	0.0
K01085	0.0
K01087	0.0
K02571	0.0
K02570	260.0
K02573	260.0
K02572	0.0
K02575	1189.0
K02574	1541.0
K07780	0.0
K03488	17717.0
K03489	2251.0
K03482	0.0
K03483	2017.0
K03480	759.0
K03481	6309.0
K03486	5116.0
K03487	0.0
K03484	11907.0
K03485	0.0
K02287	0.0
K02286	0.0
K02285	0.0
K02284	0.0
K02283	10816.0
K02282	267.0
K02281	0.0
K02280	0.0
K02289	0.0
K02288	0.0
K03626	0.0
K03627	0.0
K03624	21769.0
K03625	16054.0
K03151	11400.0
K03620	274.0
K03153	0.0
K08869	0.0
K03628	12163.0
K03629	15723.0
K09738	0.0
K09739	0.0
K09736	0.0
K09737	0.0
K09735	0.0
K09732	0.0
K09733	0.0
K09730	0.0
K09731	0.0
K09888	7846.0
K09889	1.0
K09880	0.0
K09882	0.0
K09883	0.0
K09884	0.0
K09887	0.0
K11027	0.0
K11026	0.0
K11025	0.0
K11024	0.0
K07679	0.0
K07678	0.0
K11021	0.0
K11020	0.0
K07675	1.0
K07674	0.0
K07676	0.0
K07671	0.0
K07670	0.0
K07673	0.0
K07672	0.0
K01117	0.0
K12048	0.0
K07019	929.0
K07018	0.0
K07011	11802.0
K07010	12184.0
K07013	0.0
K07012	10009.0
K07015	9583.0
K07014	1.0
K07017	1311.0
K07016	7.0
K10084	0.0
K08372	668.0
K05884	673.0
K05885	2290.0
K05886	0.0
K05887	0.0
K05880	0.0
K05881	1.0
K05882	928.0
K05883	0.0
K08902	0.0
K05739	3724.0
K05888	0.0
K05889	0.0
K08903	0.0
K00547	610.0
K00544	0.0
K00545	0.0
K00542	0.0
K00543	0.0
K00540	24997.0
K00548	21368.0
K00549	2767.0
K01145	0.0
K01412	0.0
K01147	0.0
K01417	5294.0
K00038	0.0
K01143	0.0
K01142	12248.0
K01419	2118.0
K00788	15450.0
K00789	19980.0
K12502	0.0
K14762	0.0
K14761	10773.0
K06195	929.0
K03819	0.0
K03818	0.0
K03814	2.0
K03817	571.0
K03816	9466.0
K03811	4195.0
K03810	2224.0
K03813	39.0
K11908	0.0
K11909	0.0
K11904	1.0
K11905	1.0
K11906	1.0
K11907	1.0
K11900	1.0
K11901	1.0
K11902	0.0
K11903	1.0
K10986	336.0
K13238	0.0
K13239	0.0
K13797	0.0
K07248	381.0
K13796	0.0
K07244	0.0
K07245	0.0
K07246	145.0
K07240	33046.0
K07241	12.0
K07242	0.0
K07243	930.0
K01268	0.0
K05296	0.0
K02821	4426.0
K09016	0.0
K09945	0.0
K09944	0.0
K09947	0.0
K09946	928.0
K09941	0.0
K09940	928.0
K09943	0.0
K09942	7.0
K09949	928.0
K09948	0.0
K10851	0.0
K10850	0.0
K03666	3939.0
K03667	2118.0
K03196	0.0
K03665	17839.0
K11275	0.0
K06012	8550.0
K00048	4315.0
K10857	0.0
K09773	4238.0
K00043	1835.0
K00042	5256.0
K00041	2626.0
K00040	2864.0
K00046	12875.0
K00733	0.0
K00044	0.0
K06011	0.0
K09012	0.0
K06016	641.0
K06017	0.0
K06014	0.0
K06015	3417.0
K06019	273.0
K01075	0.0
K12221	0.0
K06444	0.0
K04632	0.0
K14977	95.0
K14974	0.0
K00958	0.0
K00951	18810.0
K00950	6784.0
K00952	85.0
K00955	1318.0
K00954	16053.0
K00957	1431.0
K00956	1417.0
K00590	0.0
K02777	8706.0
K02775	5043.0
K02774	7066.0
K02773	5664.0
K02771	285.0
K02770	14038.0
K02779	1385.0
K02778	0.0
K01606	0.0
K01607	10608.0
K01604	0.0
K01605	0.0
K01602	0.0
K01601	0.0
K03750	4527.0
K01609	10076.0
K02553	1.0
K02804	5301.0
K02551	4656.0
K02806	2143.0
K02557	12357.0
K02800	2128.0
K05275	0.0
K02802	13.0
K13300	0.0
K02558	1857.0
K02809	25.0
K02808	13.0
K03600	1.0
K03601	16046.0
K03602	14666.0
K03603	0.0
K03604	2281.0
K03605	7.0
K03606	2.0
K03607	0.0
K03608	5721.0
K03609	10422.0
K06078	0.0
K06079	1.0
K09710	16044.0
K09711	1835.0
K09712	0.0
K06073	0.0
K06074	0.0
K06075	1.0
K06076	2.0
K06077	1.0
K06382	6718.0
K06383	5903.0
K06380	0.0
K06381	8796.0
K06386	0.0
K06387	7038.0
K06384	2128.0
K06385	8109.0
K06388	0.0
K06389	0.0
K12466	0.0
K12468	0.0
K07657	929.0
K07656	0.0
K07655	0.0
K07654	0.0
K07653	0.0
K07652	2748.0
K07651	7.0
K07650	2147.0
K07659	1.0
K07658	14150.0
K11041	1991.0
K11040	0.0
K11043	0.0
K11042	0.0
K11045	0.0
K11044	0.0
K11047	0.0
K11046	0.0
K11049	0.0
K11048	0.0
K07387	3720.0
K07386	8361.0
K06926	8460.0
K06927	1856.0
K06924	0.0
K06925	16054.0
K06922	0.0
K06923	6658.0
K06920	959.0
K06921	5049.0
K06928	1002.0
K06929	2267.0
K07033	8484.0
K07032	1313.0
K07031	1689.0
K07030	10891.0
K07037	4808.0
K07035	7157.0
K07034	9.0
K07039	0.0
K07038	4694.0
K10829	0.0
K00384	31690.0
K00385	2851.0
K00386	0.0
K00387	0.0
K00380	1857.0
K00381	928.0
K00382	12567.0
K00383	44.0
K00389	0.0
K01387	0.0
K01385	0.0
K01389	0.0
K09158	1.0
K09159	1.0
K09156	0.0
K09157	9244.0
K09154	0.0
K09155	3806.0
K09152	0.0
K09153	2758.0
K09150	0.0
K09151	935.0
K05970	7549.0
K05714	0.0
K05715	0.0
K05710	0.0
K05711	0.0
K05712	0.0
K05713	0.0
K00560	13902.0
K00561	3.0
K00563	2261.0
K00564	2538.0
K00566	20166.0
K00567	16084.0
K00568	1.0
K00569	928.0
K05575	0.0
K01169	0.0
K01167	0.0
K01166	0.0
K05577	928.0
K01163	5656.0
K01161	0.0
K01160	0.0
K05578	0.0
K05579	0.0
K08092	1266.0
K08093	101.0
K08094	1254.0
K08095	0.0
K08096	0.0
K08097	7.0
K02254	0.0
K02255	0.0
K01743	0.0
K02251	7.0
K02061	0.0
K01741	0.0
K02060	0.0
K00114	0.0
K02122	10617.0
K02123	13975.0
K02120	14379.0
K02121	12331.0
K02124	14421.0
K03837	0.0
K03836	0.0
K03835	0.0
K03834	0.0
K03833	2668.0
K03832	4652.0
K03831	928.0
K03830	3239.0
K00443	0.0
K03839	3723.0
K02067	1.0
K10189	3977.0
K13038	24146.0
K13787	924.0
K13788	929.0
K13789	43559.0
K10188	5152.0
K12255	0.0
K12254	0.0
K12257	10215.0
K12256	0.0
K12251	3751.0
K12250	0.0
K12253	0.0
K12252	0.0
K13252	541.0
K13256	545.0
K13255	0.0
K12079	0.0
K12078	0.0
K12071	0.0
K12070	0.0
K12073	928.0
K12072	0.0
K09912	1.0
K06236	0.0
K06237	0.0
K05519	0.0
K09914	0.0
K11788	0.0
K11782	0.0
K11780	0.0
K11781	0.0
K11787	0.0
K11784	0.0
K11530	0.0
K12787	0.0
K12786	0.0
K12785	0.0
K12784	0.0
K06718	8.0
K09969	1.0
K09968	1.0
K09967	2469.0
K09966	928.0
K09965	928.0
K09964	0.0
K09963	5286.0
K09962	6.0
K09961	0.0
K09960	0.0
K11527	930.0
K11524	0.0
K11525	0.0
K11250	0.0
K11253	0.0
K11258	0.0
K11528	0.0
K00713	0.0
K00712	304.0
K10780	0.0
K10783	942.0
K10125	0.0
K10124	0.0
K10126	0.0
K10121	1773.0
K10123	0.0
K10122	1773.0
K04652	2891.0
K04653	1919.0
K04651	4318.0
K04656	1961.0
K04654	1961.0
K04655	2784.0
K00973	13342.0
K00972	370.0
K00971	9567.0
K00970	3722.0
K00975	23123.0
K00974	33978.0
K00979	5468.0
K00978	1819.0
K14954	0.0
K14955	0.0
K14956	0.0
K06178	10722.0
K01596	2114.0
K01597	2212.0
K01594	0.0
K01595	1388.0
K01592	0.0
K01593	0.0
K01590	928.0
K01591	14030.0
K01598	937.0
K01599	19128.0
K02711	0.0
K02710	0.0
K02713	0.0
K02712	0.0
K02714	0.0
K02717	0.0
K02716	0.0
K02719	0.0
K02718	0.0
K03449	2629.0
K03446	4663.0
K03444	0.0
K03445	0.0
K03442	15963.0
K01620	10997.0
K01621	3488.0
K01622	0.0
K01623	2956.0
K01624	25695.0
K01625	23006.0
K01626	6549.0
K01627	4656.0
K01628	9926.0
K01629	1522.0
K05299	7.0
K02829	0.0
K02828	0.0
K02827	0.0
K02826	0.0
K02825	4253.0
K02824	11086.0
K02823	12541.0
K02822	6504.0
K03198	0.0
K03199	0.0
K03668	0.0
K03669	928.0
K03190	2472.0
K03191	9.0
K03660	12935.0
K03194	0.0
K03195	0.0
K03664	16054.0
K03197	0.0
K09772	11032.0
K06013	928.0
K09770	1993.0
K09771	0.0
K09776	0.0
K09777	5395.0
K09774	1.0
K09775	5960.0
K09778	1942.0
K09779	8466.0
K06269	0.0
K06323	0.0
K11624	0.0
K02991	0.0
K02990	15040.0
K02624	0.0
K02240	2492.0
K08282	928.0
K12440	0.0
K12441	0.0
K12442	0.0
K12443	0.0
K12444	0.0
K12445	0.0
K12449	0.0
K02247	0.0
K07637	1.0
K07636	13969.0
K07639	0.0
K07638	1.0
K11069	8342.0
K11068	10986.0
K11063	1835.0
K11062	0.0
K11061	0.0
K11060	0.0
K11066	1.0
K11065	3967.0
K06900	0.0
K06901	18888.0
K06902	2534.0
K06903	1192.0
K06904	1058.0
K06905	2200.0
K06906	1388.0
K06907	2658.0
K06908	2200.0
K06909	2159.0
K10821	0.0
K05905	0.0
K05904	0.0
K05906	0.0
K05900	0.0
K05903	7.0
K01406	0.0
K05909	0.0
K05908	0.0
K00368	0.0
K00369	0.0
K00366	4244.0
K00367	0.0
K00364	2211.0
K00365	928.0
K00362	2.0
K00363	1.0
K00360	0.0
```
