## Extended Data File 1 for "Diet induces reproducible alterations in the mouse and human gut microbiome": ERS795155_ERR986470.picrust_nol

```
# Constructed from biom file
#OTU ID	ERR986470
K01365	0.0
K01364	0.0
K01361	160.0
K01360	0.0
K01362	26506.0
K02249	0.0
K05841	0.0
K05844	3.0
K05845	301.0
K05846	17313.0
K05847	21344.0
K00508	2.0
K00500	3.0
K00507	1722.0
K00504	0.0
K00505	0.0
K12521	0.0
K01101	7510.0
K01103	1.0
K12520	0.0
K01104	88953.0
K05592	31666.0
K05593	9782.0
K05590	0.0
K05591	3.0
K05596	3.0
K05597	0.0
K05594	0.0
K05595	28.0
K05599	0.0
K11964	0.0
K11962	0.0
K14540	29218.0
K12529	0.0
K12528	0.0
K06353	0.0
K02456	6920.0
K02457	3.0
K02454	3452.0
K02455	1728.0
K02452	5.0
K02453	5173.0
K02450	0.0
K02103	8354.0
K08138	1.0
K02108	37657.0
K02109	41920.0
K02458	3.0
K02459	3.0
K08137	0.0
K03851	0.0
K03850	0.0
K03852	0.0
K03855	17.0
K03856	34689.0
K13018	2.0
K13019	1.0
K13010	0.0
K13011	0.0
K13012	2251.0
K13013	0.0
K13014	1.0
K13015	128.0
K13016	3.0
K13017	2.0
K08566	0.0
K08567	17.0
K13274	0.0
K13275	3370.0
K13276	0.0
K13277	0.0
K03275	0.0
K03274	1723.0
K03277	0.0
K03276	0.0
K03271	11595.0
K03270	13297.0
K03273	2131.0
K03272	7766.0
K03279	0.0
K03278	0.0
K11022	0.0
K12277	0.0
K12276	0.0
K12270	147.0
K11058	0.0
K12279	0.0
K12278	0.0
K07557	0.0
K07550	0.0
K07552	8041.0
K06319	0.0
K09909	0.0
K09908	3.0
K12051	0.0
K12050	0.0
K12057	0.0
K12056	0.0
K06221	0.0
K09900	0.0
K09903	40033.0
K09902	3.0
K09904	0.0
K09907	0.0
K09906	0.0
K11501	0.0
K03234	0.0
K00773	37347.0
K00772	1765.0
K00777	0.0
K00776	0.0
K06313	567.0
K06315	0.0
K05574	0.0
K10201	31.0
K07176	0.0
K07177	2829.0
K07174	0.0
K07175	6548.0
K07172	72.0
K07173	19206.0
K07170	9758.0
K07171	60843.0
K07178	3.0
K07179	0.0
K00195	0.0
K00194	3399.0
K00197	3526.0
K00196	0.0
K00191	0.0
K00190	17.0
K00193	0.0
K00192	0.0
K00198	13723.0
K06405	24862.0
K10109	15911.0
K10108	23805.0
K10107	0.0
K01828	0.0
K01829	0.0
K01826	3.0
K01825	12.0
K01822	4.0
K01823	2729.0
K01820	1723.0
K01821	2876.0
K00999	0.0
K00998	21614.0
K00995	58133.0
K00997	10005.0
K00996	777.0
K00991	41888.0
K00990	1726.0
K00992	0.0
K11028	0.0
K02622	13404.0
K02625	0.0
K03564	27544.0
K13489	1723.0
K13488	1723.0
K13483	3.0
K13482	3.0
K13481	3.0
K13480	0.0
K13487	1723.0
K13486	1723.0
K14680	0.0
K14681	0.0
K14682	1726.0
K08358	1068.0
K08357	1068.0
K08356	0.0
K08355	0.0
K03469	39593.0
K03462	0.0
K03464	0.0
K03465	11512.0
K03466	40251.0
K01648	0.0
K01649	46485.0
K01643	7631.0
K01640	4995.0
K01641	2855.0
K01646	2803.0
K01647	39021.0
K01644	7639.0
K02597	0.0
K02626	17.0
K02595	0.0
K02594	3938.0
K02593	0.0
K02592	567.0
K02591	1116.0
K02590	5013.0
K02598	9788.0
K02849	1722.0
K14061	0.0
K14062	0.0
K14063	0.0
K14064	0.0
K14065	0.0
K14067	0.0
K02841	1726.0
K02840	2245.0
K02843	5.0
K02844	1726.0
K02847	0.0
K02846	0.0
K02102	10.0
K09758	3454.0
K06039	0.0
K06034	0.0
K06036	0.0
K06037	0.0
K06032	0.0
K01581	2673.0
K02702	0.0
K02659	3.0
K13490	1723.0
K13491	1723.0
K03644	9751.0
K03645	0.0
K03646	3.0
K03647	1169.0
K03640	4.0
K03641	3.0
K03642	1729.0
K03643	3.0
K03648	32131.0
K03649	127.0
K06694	0.0
K11814	0.0
K12428	0.0
K12429	0.0
K12422	0.0
K12423	0.0
K12420	0.0
K12421	0.0
K12426	0.0
K12427	0.0
K12424	0.0
K12425	0.0
K07349	0.0
K07348	0.0
K05380	0.0
K07345	1.0
K07344	0.0
K07347	1.0
K07346	1.0
K07341	10243.0
K07340	2.0
K07343	8453.0
K07342	0.0
K06968	1726.0
K06969	57604.0
K06962	6374.0
K06963	0.0
K06960	29302.0
K06961	0.0
K06966	12997.0
K06967	29092.0
K06964	0.0
K06965	0.0
K08995	1726.0
K08994	1.0
K08997	0.0
K08996	396.0
K08990	0.0
K08993	3.0
K08992	0.0
K08999	2792.0
K08998	32314.0
K08344	0.0
K08345	0.0
K08346	0.0
K14940	0.0
K02724	0.0
K08349	0.0
K11815	0.0
K05929	0.0
K05928	1722.0
K05927	0.0
K05924	0.0
K05922	0.0
K05921	3.0
K00349	8024.0
K00698	0.0
K00340	9765.0
K00341	9765.0
K00690	9673.0
K00343	9765.0
K00344	12.0
K00697	1.0
K00346	8024.0
K00347	8024.0
K09116	4381.0
K09117	32561.0
K05337	15447.0
K09118	28.0
K09119	0.0
K02106	1015.0
K05823	3569.0
K05820	3.0
K05826	0.0
K05827	0.0
K02100	0.0
K02101	0.0
K00524	0.0
K00525	35205.0
K00526	16234.0
K00527	62065.0
K00520	1723.0
K00522	0.0
K00523	3.0
K02451	0.0
K00528	35435.0
K00529	5.0
K00025	1722.0
K14215	0.0
K14213	0.0
K03453	11822.0
K00796	21231.0
K05339	152.0
K00027	30888.0
K00794	21058.0
K00793	20662.0
K01347	0.0
K01346	0.0
K01344	0.0
K01343	0.0
K00791	40016.0
K01340	0.0
K00790	52949.0
K02694	0.0
K02696	0.0
K02697	0.0
K02690	0.0
K02691	1068.0
K02692	0.0
K02693	0.0
K02698	0.0
K02699	0.0
K00836	3.0
K00837	14911.0
K00835	1722.0
K00832	3464.0
K00833	9758.0
K00830	0.0
K00831	31936.0
K00839	5160.0
K04335	0.0
K04334	0.0
K01120	1722.0
K01126	33814.0
K04333	0.0
K01129	25637.0
K01128	0.0
K04339	0.0
K04338	0.0
K02470	62050.0
K02471	1723.0
K02472	1.0
K02473	0.0
K02474	12366.0
K02475	16.0
K02476	16.0
K02477	22105.0
K02478	3373.0
K02479	1742.0
K09019	0.0
K01267	16292.0
K13074	0.0
K13075	0.0
K11441	0.0
K14055	2.0
K13299	0.0
K13292	35409.0
K14057	0.0
K14056	0.0
K02856	1.0
K02585	1376.0
K12211	0.0
K12210	0.0
K12213	0.0
K12212	0.0
K12215	0.0
K02854	0.0
K12217	0.0
K12216	0.0
K12219	0.0
K12218	0.0
K02855	0.0
K08692	0.0
K08693	10.0
K08690	0.0
K08691	0.0
K08696	0.0
K08697	0.0
K11748	1722.0
K11749	38553.0
K11746	0.0
K11747	0.0
K11744	1722.0
K11745	1722.0
K11742	0.0
K11743	4444.0
K11740	2.0
K11741	5153.0
K13920	4738.0
K13921	0.0
K13922	9776.0
K13923	0.0
K13924	1.0
K13925	0.0
K13926	1726.0
K13927	1706.0
K13928	1.0
K13929	157.0
K09923	3.0
K09922	9744.0
K06201	23098.0
K06200	11584.0
K06207	34245.0
K06206	7551.0
K06205	3.0
K09924	1726.0
K09929	2.0
K06208	440.0
K00759	24576.0
K00758	0.0
K00752	0.0
K00757	25353.0
K00756	16648.0
K00754	44489.0
K06001	17602.0
K05557	0.0
K09766	2252.0
K05554	0.0
K07475	0.0
K07150	16736.0
K07151	0.0
K07152	4.0
K07153	3.0
K07154	14059.0
K07155	0.0
K07156	1.0
K07157	3.0
K07406	17514.0
K07407	57857.0
K07404	19926.0
K07405	8022.0
K07402	29557.0
K07403	1728.0
K07400	3.0
K07401	3.0
K01808	46067.0
K01809	27587.0
K01800	3.0
K01801	0.0
K01802	15837.0
K01803	41470.0
K01804	7345.0
K01805	7491.0
K01807	8385.0
K09718	0.0
K14668	0.0
K14669	0.0
K14666	0.0
K14667	0.0
K01664	3423.0
K01665	11465.0
K01666	8991.0
K01667	9353.0
K01660	0.0
K01661	2807.0
K01662	40371.0
K01663	0.0
K01668	21.0
K01669	1744.0
K02863	40033.0
K02862	0.0
K02860	37342.0
K02867	40033.0
K02866	0.0
K02864	37822.0
K02869	0.0
K05362	19.0
K05365	6.0
K03402	22236.0
K03403	0.0
K03400	0.0
K03406	110490.0
K03407	20142.0
K03404	0.0
K03405	3.0
K03408	31546.0
K03409	446.0
K02315	34131.0
K02314	41781.0
K02317	0.0
K02316	39463.0
K02313	40034.0
K02312	1.0
K02319	0.0
K12405	0.0
K12152	0.0
K12151	0.0
K07091	3.0
K07090	56661.0
K07093	1728.0
K07092	0.0
K07095	52243.0
K07094	0.0
K07097	0.0
K07096	0.0
K07099	10060.0
K07098	49118.0
K11175	35624.0
K11174	0.0
K11177	3.0
K11176	0.0
K11173	0.0
K11179	21.0
K11178	3.0
K00322	3.0
K00320	45.0
K00321	0.0
K00326	0.0
K00324	10.0
K00325	3.0
K00329	0.0
K05945	1.0
K05944	0.0
K05947	0.0
K05946	8204.0
K06944	0.0
K06945	0.0
K06946	0.0
K06415	573.0
K06940	16758.0
K06941	41638.0
K06942	40034.0
K06943	0.0
K10806	3.0
K10807	0.0
K10804	3452.0
K10805	3.0
K06948	3260.0
K06949	46326.0
K06418	777.0
K09138	126.0
K09139	0.0
K09134	5033.0
K09135	0.0
K09136	155.0
K09137	144.0
K09130	0.0
K09131	2810.0
K09132	4313.0
K09133	0.0
K05808	42214.0
K05809	0.0
K05804	4313.0
K05805	3.0
K05806	0.0
K05807	8025.0
K05800	3.0
K05801	4.0
K05802	3.0
K05803	0.0
K01044	3.0
K01045	0.0
K01046	2031.0
K02068	426.0
K04561	0.0
K01042	9579.0
K05568	16141.0
K05567	4957.0
K14273	0.0
K14275	0.0
K14274	810.0
K02062	0.0
K05245	0.0
K05564	3.0
K01048	2895.0
K02066	9751.0
K01322	9743.0
K01325	0.0
K02065	9751.0
K01326	0.0
K05560	3.0
K02243	3511.0
K08930	0.0
K02679	0.0
K02676	3.0
K02674	3.0
K02675	0.0
K02672	3.0
K02241	1853.0
K02670	6.0
K02671	3.0
K00810	0.0
K00811	11395.0
K00812	7987.0
K00813	0.0
K00814	0.0
K00817	40590.0
K00818	10961.0
K00819	0.0
K02530	459.0
K02245	3637.0
K02244	2855.0
K01499	0.0
K01498	0.0
K01493	43398.0
K01492	1731.0
K01491	91187.0
K01497	23.0
K01496	5604.0
K01495	22212.0
K01494	4752.0
K02418	14708.0
K02419	18776.0
K14492	0.0
K02412	16961.0
K02413	17360.0
K02410	18776.0
K02411	10102.0
K02416	18776.0
K02417	17979.0
K02414	5198.0
K02415	3399.0
K00120	0.0
K00121	402.0
K00430	0.0
K13058	1722.0
K13059	0.0
K13727	140.0
K13057	0.0
K13722	0.0
K13051	0.0
K13052	11314.0
K00435	140.0
K12054	0.0
K03239	0.0
K03238	0.0
K03231	0.0
K03230	1725.0
K03232	0.0
K12059	0.0
K03237	0.0
K03236	0.0
K12058	0.0
K12239	0.0
K12238	0.0
K12235	0.0
K12234	1666.0
K13942	0.0
K13940	13899.0
K13941	0.0
K12097	0.0
K12096	0.0
K12095	0.0
K12094	0.0
K12093	0.0
K12092	0.0
K12091	0.0
K12090	0.0
K12099	0.0
K12098	0.0
K06356	0.0
K05992	0.0
K03540	0.0
K06331	9630.0
K06330	15.0
K07138	22044.0
K07139	26665.0
K11811	3.0
K07132	2800.0
K07133	75147.0
K07130	21385.0
K07131	0.0
K07137	58336.0
K07134	0.0
K07135	0.0
K01860	0.0
K01866	40043.0
K01867	40045.0
K01865	21.0
K01868	44700.0
K01869	40033.0
K06140	1726.0
K04766	0.0
K04767	50.0
K04764	5.0
K04762	9747.0
K04763	47176.0
K04760	3.0
K04761	2103.0
K04768	0.0
K04769	23660.0
K08313	8.0
K08312	3.0
K08311	1726.0
K08310	1.0
K08317	165.0
K08316	19756.0
K08315	0.0
K08314	8108.0
K05149	0.0
K08319	0.0
K08318	0.0
K06339	0.0
K14648	0.0
K14392	66.0
K14393	1726.0
K14645	2.0
K14647	0.0
K01689	48942.0
K01686	33924.0
K01687	50584.0
K01684	6355.0
K01685	30091.0
K01682	3.0
K01681	35961.0
K05308	0.0
K02889	0.0
K02888	40026.0
K02885	0.0
K02884	40033.0
K02887	40033.0
K02886	40033.0
K02881	40033.0
K02883	0.0
K13743	0.0
K02086	3253.0
K02081	5989.0
K02080	0.0
K02083	3865.0
K02082	4570.0
K13831	0.0
K03428	0.0
K03429	21813.0
K03424	51570.0
K03935	0.0
K03932	0.0
K03933	28.0
K03930	9233.0
K03931	11.0
K02339	3.0
K02338	40028.0
K02337	38286.0
K02336	3.0
K02335	44298.0
K02334	22141.0
K02330	0.0
K03688	21089.0
K03689	0.0
K03680	810.0
K03683	3.0
K03684	2794.0
K03685	40033.0
K03686	76991.0
K03687	33881.0
K07301	19380.0
K07300	1.0
K07303	6.0
K07302	6.0
K07305	4169.0
K07304	4584.0
K07307	5928.0
K07306	4272.0
K07309	1068.0
K07308	4290.0
K02617	0.0
K02610	0.0
K02963	40033.0
K02612	0.0
K02961	36685.0
K09686	127120.0
K09687	232184.0
K09684	1112.0
K09685	6740.0
K09682	0.0
K09683	0.0
K09680	1.0
K09681	0.0
K09688	0.0
K09689	0.0
K05962	0.0
K05961	0.0
K05967	3427.0
K05966	2509.0
K11159	0.0
K05964	2414.0
K05968	0.0
K11152	0.0
K00309	0.0
K00658	1726.0
K00304	5.0
K00305	5.0
K00654	0.0
K00655	60119.0
K00652	9750.0
K00301	0.0
K00302	4370.0
K00303	24.0
K10828	0.0
K06431	0.0
K06432	0.0
K06433	0.0
K06434	17.0
K06436	4595.0
K06437	0.0
K10820	810.0
K06439	0.0
K10822	0.0
K10823	0.0
K10826	0.0
K09167	8739.0
K06322	0.0
K14117	0.0
K14259	0.0
K14257	0.0
K01308	2398.0
K01303	3376.0
K01301	0.0
K01305	408.0
K01304	7131.0
K02658	3.0
K00672	0.0
K02650	10523.0
K02651	2.0
K02652	22840.0
K02653	27276.0
K02654	64978.0
K05687	0.0
K02656	3.0
K05685	1.0
K00878	24469.0
K00879	2717.0
K00872	9669.0
K00873	39628.0
K00870	0.0
K00876	50737.0
K00877	0.0
K00874	46390.0
K00875	0.0
K04487	63150.0
K04486	42464.0
K04485	36442.0
K04484	0.0
K04483	0.0
K04482	0.0
K04480	0.0
K04488	35910.0
K12049	0.0
K13693	0.0
K13706	0.0
K13694	1.0
K13695	0.0
K05977	0.0
K09516	0.0
K02434	45319.0
K02435	38100.0
K02436	914.0
K02437	20527.0
K05350	6486.0
K02431	12461.0
K08100	0.0
K02433	45178.0
K02438	21778.0
K02439	14.0
K03745	4.0
K03744	22517.0
K03747	0.0
K03210	38987.0
K03217	41476.0
K03216	30945.0
K03215	3.0
K03742	27245.0
K03219	1725.0
K03218	40039.0
K03749	3.0
K03748	0.0
K02383	0.0
K06327	0.0
K06320	6153.0
K07238	42595.0
K09479	0.0
K09478	0.0
K09475	0.0
K09474	0.0
K09477	0.0
K09476	0.0
K09471	6.0
K09470	0.0
K09473	0.0
K09472	0.0
K07543	0.0
K06898	18412.0
K13967	0.0
K13963	8518.0
K07545	0.0
K00737	4317.0
K05345	0.0
K11706	11.0
K11707	2.0
K11704	11.0
K11705	11.0
K11708	2.0
K11709	2.0
K05588	0.0
K07114	29393.0
K07443	10206.0
K07116	1.0
K07117	1722.0
K07110	0.0
K07447	40033.0
K07112	2187.0
K07113	3.0
K07448	6411.0
K07118	1894.0
K07119	1.0
K10619	0.0
K10618	0.0
K10617	0.0
K10616	0.0
K01848	3.0
K01849	3.0
K01844	2830.0
K01845	10001.0
K01846	25.0
K01847	17765.0
K01840	45877.0
K01841	915.0
K01842	0.0
K01843	5855.0
K06219	3.0
K10832	0.0
K05348	0.0
K14203	0.0
K08483	31027.0
K08482	1723.0
K08481	0.0
K08480	0.0
K08485	0.0
K08484	3.0
K00464	0.0
K00467	0.0
K00466	0.0
K00461	0.0
K00460	0.0
K00463	0.0
K00462	0.0
K04509	0.0
K00469	0.0
K00468	0.0
K08645	0.0
K04744	4.0
K01518	0.0
K01519	0.0
K04748	0.0
K04749	3814.0
K01514	0.0
K01515	41545.0
K01512	17520.0
K01510	0.0
K14623	3227.0
K14626	0.0
K14627	0.0
K14628	0.0
K14629	0.0
K03918	0.0
K03919	0.0
K12372	3.0
K12373	51163.0
K12370	3.0
K12371	3.0
K02359	0.0
K02358	40060.0
K02351	2.0
K02352	0.0
K02355	75196.0
K02357	40034.0
K02356	43493.0
K13574	0.0
K13573	0.0
K13572	0.0
K13571	0.0
K13570	0.0
K12112	0.0
K12113	0.0
K12110	0.0
K12111	526.0
K07329	0.0
K07328	0.0
K07323	4.0
K07322	16043.0
K07321	11822.0
K07320	3.0
K07327	0.0
K07326	0.0
K07325	0.0
K07324	0.0
K08163	0.0
K06180	97044.0
K06181	1726.0
K06182	15434.0
K06183	32058.0
K06186	3.0
K06187	40034.0
K06188	4635.0
K06189	4.0
K08359	0.0
K07589	3.0
K07588	8024.0
K07587	0.0
K07586	5556.0
K07585	0.0
K07584	30337.0
K07583	0.0
K07582	0.0
K07581	0.0
K07580	0.0
K11139	0.0
K05989	45430.0
K05988	0.0
K05985	11875.0
K05987	0.0
K05986	1722.0
K10843	0.0
K08354	0.0
K10844	3.0
K10848	0.0
K00673	1729.0
K00674	11531.0
K00675	2793.0
K00676	20071.0
K00677	11472.0
K06988	193.0
K06989	1213.0
K08351	0.0
K06980	1726.0
K06981	0.0
K06982	0.0
K08350	0.0
K06984	0.0
K06985	5.0
K06986	0.0
K06987	10711.0
K02445	6339.0
K02444	8853.0
K00582	0.0
K00583	0.0
K00580	0.0
K02110	39191.0
K00586	0.0
K00587	0.0
K00584	17.0
K08921	0.0
K02441	12.0
K00588	760.0
K08922	0.0
K02440	8747.0
K00018	37975.0
K08923	0.0
K02443	10903.0
K00019	3374.0
K02442	0.0
K08925	0.0
K08926	0.0
K08927	0.0
K03149	8013.0
K06604	0.0
K00015	126.0
K01989	28114.0
K00854	58096.0
K00855	0.0
K00856	0.0
K00857	11452.0
K00850	96450.0
K00851	2431.0
K00852	54099.0
K00853	2874.0
K00858	38292.0
K00859	39353.0
K01181	6721.0
K01180	0.0
K01183	4753.0
K01182	24040.0
K01185	8400.0
K01184	0.0
K01187	63539.0
K01188	27388.0
K02596	126.0
K13766	3.0
K13767	0.0
K13003	0.0
K13002	0.0
K13000	0.0
K02984	0.0
K02986	40036.0
K02987	0.0
K02636	0.0
K02982	35720.0
K02983	0.0
K02638	0.0
K02639	0.0
K02988	38620.0
K08298	2136.0
K08299	0.0
K03583	3.0
K03582	3.0
K03581	39490.0
K03580	1726.0
K03587	9094.0
K03586	3.0
K03585	21217.0
K03584	39894.0
K03589	33231.0
K03588	61547.0
K01725	0.0
K01724	1728.0
K01727	781.0
K01726	17232.0
K01721	0.0
K01720	1.0
K01722	0.0
K13008	0.0
K01729	5.0
K01728	4.0
K09530	0.0
K09539	0.0
K02188	22541.0
K02189	22631.0
K02182	0.0
K02183	0.0
K03769	9173.0
K03768	60492.0
K03767	39.0
K03765	0.0
K03764	0.0
K03763	43625.0
K03762	1072.0
K03761	1.0
K03760	0.0
K09457	1842.0
K09456	3.0
K09459	915.0
K09458	40114.0
K00602	83534.0
K13988	0.0
K13985	0.0
K09981	755.0
K09980	3.0
K09983	1.0
K09982	0.0
K09985	0.0
K09984	2.0
K09987	0.0
K09986	3.0
K09989	10122.0
K09988	5319.0
K12583	0.0
K12582	0.0
K12589	0.0
K11720	3.0
K09759	8065.0
K10985	14.0
K10984	416.0
K07468	0.0
K07469	9.0
K07464	22195.0
K07465	0.0
K07466	0.0
K07467	22411.0
K07460	31151.0
K07461	18774.0
K07462	39668.0
K07463	0.0
K10679	3450.0
K10678	0.0
K10671	0.0
K10670	23434.0
K10673	0.0
K10672	7392.0
K10674	0.0
K10677	0.0
K10676	0.0
K08726	0.0
K08724	3602.0
K08722	5103.0
K08723	0.0
K08720	0.0
K08721	0.0
K08728	2813.0
K10187	0.0
K00119	4.0
K00118	1722.0
K00449	3.0
K00448	1.0
K00115	0.0
K00446	0.0
K00117	3448.0
K00116	1729.0
K00111	32258.0
K00442	0.0
K00113	0.0
K00112	0.0
K01539	0.0
K01531	26182.0
K04720	33996.0
K01533	41985.0
K01534	93021.0
K01535	0.0
K01537	42520.0
K14358	0.0
K14605	0.0
K14606	0.0
K00413	3.0
K10120	2282.0
K05600	0.0
K05777	74.0
K03972	2.0
K03973	5146.0
K03970	0.0
K03971	0.0
K03976	38269.0
K03977	39889.0
K03974	0.0
K03975	14454.0
K03978	38310.0
K03979	40033.0
K13378	8024.0
K02372	30169.0
K02371	33942.0
K02377	15265.0
K02379	6194.0
K03396	0.0
K03397	0.0
K03394	28562.0
K03395	2.0
K03392	0.0
K03393	0.0
K03390	8047.0
K03391	0.0
K03399	3438.0
K03027	0.0
K12136	0.0
K12137	17.0
K06610	2119.0
K12138	0.0
K12139	0.0
K11444	1.0
K11440	0.0
K11443	0.0
K11442	0.0
K00612	1726.0
K00613	1068.0
K00610	25637.0
K00611	31138.0
K00616	23830.0
K00617	0.0
K00614	17.0
K00615	117256.0
K00619	20.0
K10863	0.0
K07874	0.0
K06234	0.0
K10240	0.0
K10241	0.0
K10242	0.0
K10243	0.0
K04110	0.0
K04113	0.0
K04112	0.0
K04115	0.0
K04114	0.0
K04117	0.0
K04116	0.0
K04118	0.0
K05517	1.0
K07705	630.0
K07704	1716.0
K07707	8600.0
K07706	5075.0
K07701	0.0
K07700	0.0
K07703	0.0
K07702	0.0
K07709	1.0
K07708	3.0
K01955	51520.0
K13042	0.0
K09934	0.0
K09935	14631.0
K06216	2541.0
K09937	2.0
K13745	0.0
K13746	0.0
K13747	26412.0
K13740	0.0
K13741	0.0
K13742	0.0
K06211	4317.0
K06212	1069.0
K09933	3.0
K02618	0.0
K02619	11412.0
K02968	38570.0
K02966	0.0
K02967	40033.0
K02616	0.0
K02965	40033.0
K02962	0.0
K02611	0.0
K02613	0.0
K03569	66233.0
K03568	3405.0
K03565	37500.0
K06218	3.0
K03567	3.0
K03566	7.0
K03561	26390.0
K03560	6.0
K03563	22041.0
K03562	6.0
K06430	0.0
K01709	4361.0
K01708	3.0
K01707	3.0
K01706	431.0
K01705	0.0
K01704	83496.0
K01703	84904.0
K01702	0.0
K14165	0.0
K14164	0.0
K14166	0.0
K14161	1726.0
K14160	0.0
K14162	1726.0
K05396	343.0
K03709	2546.0
K03708	4271.0
K08160	0.0
K03701	57320.0
K03700	19964.0
K03703	29572.0
K03702	40033.0
K03705	30286.0
K03704	44720.0
K03707	2194.0
K03706	19006.0
K06289	0.0
K06288	0.0
K06283	21858.0
K06282	1104.0
K06281	1104.0
K06287	37051.0
K06286	2854.0
K06285	440.0
K06284	10570.0
K08161	5486.0
K07540	0.0
K06438	19736.0
K06869	0.0
K06868	0.0
K06867	1734.0
K06866	0.0
K06865	0.0
K06864	16266.0
K06863	0.0
K06862	0.0
K06861	10557.0
K06860	0.0
K12659	0.0
K12658	1723.0
K07547	0.0
K07546	0.0
K15023	0.0
K15022	0.0
K15020	0.0
K15024	18525.0
K08700	0.0
K08162	4313.0
K07544	0.0
K00137	0.0
K00135	2896.0
K00134	45292.0
K00133	37772.0
K00132	39.0
K00131	3515.0
K00130	4489.0
K00139	0.0
K00138	0.0
K00429	0.0
K00428	9744.0
K00421	0.0
K00423	0.0
K00425	11920.0
K00427	0.0
K00426	11920.0
K14292	0.0
K14379	0.0
K14370	0.0
K14371	0.0
K14372	0.0
K14373	0.0
K14374	0.0
K14375	0.0
K09845	0.0
K14082	0.0
K14083	52.0
K14080	0.0
K14081	0.0
K14086	4317.0
K14087	5386.0
K14084	932.0
K14088	5386.0
K14089	4318.0
K01552	25468.0
K01551	876.0
K01556	0.0
K01557	0.0
K01554	1.0
K01555	1.0
K04708	0.0
K03955	0.0
K13689	0.0
K13688	2658.0
K13683	0.0
K13685	7830.0
K13684	0.0
K13687	0.0
K13686	0.0
K14159	0.0
K02399	5.0
K02398	5793.0
K02395	2255.0
K02394	5.0
K02397	10089.0
K02396	19250.0
K02391	5.0
K02390	17654.0
K02393	5.0
K02392	32156.0
K13533	0.0
K13532	0.0
K13531	168.0
K13530	10.0
K01550	0.0
K05658	0.0
K14054	126.0
K02601	46145.0
K02970	38558.0
K05378	0.0
K12339	3.0
K14060	0.0
K11687	0.0
K11686	0.0
K11685	0.0
K11689	2062.0
K11688	2248.0
K08939	0.0
K03048	3650.0
K03049	0.0
K13821	5175.0
K13820	3371.0
K03042	0.0
K03043	38615.0
K03040	38217.0
K03041	0.0
K03046	38620.0
K03047	0.0
K03044	0.0
K03045	0.0
K00348	8024.0
K09847	0.0
K00692	681.0
K00638	21060.0
K00639	10713.0
K00693	0.0
K00634	24405.0
K00635	0.0
K00630	0.0
K00631	3.0
K00632	2840.0
K00633	5846.0
K00691	6200.0
K00696	0.0
K00694	4463.0
K00695	0.0
K10854	0.0
K07811	0.0
K07810	0.0
K07813	24479.0
K07812	1068.0
K07814	5277.0
K07816	6342.0
K00090	1.0
K00091	5276.0
K00094	4739.0
K00096	6178.0
K00097	12719.0
K00098	0.0
K00099	35747.0
K10228	3.0
K10229	3.0
K12548	0.0
K10222	0.0
K10220	0.0
K10221	0.0
K10227	3.0
K05822	908.0
K01949	0.0
K01945	37344.0
K01947	0.0
K01946	0.0
K01941	1851.0
K01940	32560.0
K06357	0.0
K07729	76423.0
K07728	0.0
K07727	48783.0
K07726	11667.0
K07725	0.0
K07724	0.0
K07723	3811.0
K07722	2791.0
K07721	0.0
K07720	84976.0
K00899	1498.0
K05824	0.0
K00891	49429.0
K00892	0.0
K00895	1725.0
K00897	3671.0
K08151	1723.0
K08153	26.0
K08154	0.0
K02948	40033.0
K02942	0.0
K02944	0.0
K05665	0.0
K02946	37914.0
K13793	0.0
K06352	0.0
K01769	0.0
K01768	3450.0
K01761	3373.0
K01760	2533.0
K01762	0.0
K09578	0.0
K01766	3.0
K08164	0.0
K02493	38620.0
K08166	0.0
K08167	2.0
K02496	3.0
K02497	0.0
K02494	3.0
K02495	64495.0
K02498	3.0
K02499	6437.0
K08168	0.0
K08169	0.0
K14415	4411.0
K14414	1725.0
K06881	40042.0
K00436	0.0
K06332	0.0
K12815	0.0
K12810	0.0
K06885	3653.0
K00437	3370.0
K06335	0.0
K06334	26891.0
K03547	23239.0
K03546	17384.0
K03545	53848.0
K03544	54521.0
K03543	9749.0
K06888	10631.0
K10941	3.0
K03549	4956.0
K03548	3.0
K10940	0.0
K02236	5360.0
K02237	26672.0
K02234	3.0
K02232	22636.0
K02233	27372.0
K02230	1727.0
K02231	42739.0
K06359	0.0
K02238	41560.0
K02239	0.0
K03723	37013.0
K03722	14220.0
K03721	6.0
K03720	0.0
K03727	0.0
K03726	0.0
K03725	0.0
K03724	2378.0
K06358	0.0
K12673	0.0
K12679	0.0
K12678	0.0
K06410	18838.0
K11898	2.0
K11899	0.0
K11896	6.0
K11897	2.0
K11894	3.0
K11895	6.0
K11892	5.0
K11893	5.0
K11890	2.0
K11891	5.0
K08762	0.0
K08764	0.0
K08765	0.0
K10418	0.0
K11325	0.0
K11326	0.0
K11327	0.0
K11328	0.0
K11329	0.0
K00151	0.0
K00150	0.0
K00153	0.0
K00400	0.0
K00407	3.0
K00406	1728.0
K00405	1729.0
K00404	1729.0
K00158	708.0
K01342	0.0
K09388	0.0
K09386	0.0
K09384	2801.0
K04094	11247.0
K04095	4868.0
K04096	38602.0
K04097	3.0
K04090	3.0
K04091	1773.0
K04092	7.0
K04093	0.0
K04098	0.0
K04099	0.0
K01578	0.0
K01579	12274.0
K01574	2119.0
K01575	49.0
K01576	0.0
K01577	523.0
K01571	20540.0
K01572	34152.0
K01573	4.0
K02009	14774.0
K02008	95536.0
K02005	32841.0
K02004	281436.0
K02007	16874.0
K02006	135793.0
K02001	4.0
K02000	35.0
K02003	355800.0
K02002	49.0
K03065	0.0
K08952	0.0
K03060	29744.0
K13809	0.0
K10948	0.0
K09607	0.0
K06125	0.0
K04337	0.0
K06120	4738.0
K06121	0.0
K04336	0.0
K01127	0.0
K09703	3381.0
K00004	0.0
K14699	0.0
K09702	1931.0
K14698	0.0
K05311	6147.0
K13829	1.0
K10943	3.0
K07291	0.0
K07290	3.0
K10206	30643.0
K10202	10.0
K10208	0.0
K10209	11.0
K01966	0.0
K01965	0.0
K01964	126.0
K01963	22491.0
K01962	14837.0
K01961	61855.0
K01960	8026.0
K01969	3.0
K01968	3.0
K07749	9471.0
K07748	0.0
K07741	7323.0
K07740	3.0
K07743	0.0
K07742	29889.0
K07745	0.0
K07744	0.0
K07746	0.0
K01299	6468.0
K01295	7886.0
K01297	8981.0
K02922	0.0
K05603	0.0
K02921	0.0
K02926	40033.0
K05607	0.0
K02924	0.0
K05605	0.0
K02928	0.0
K02929	0.0
K00216	0.0
K00217	0.0
K00214	0.0
K00215	50768.0
K00213	0.0
K00210	0.0
K00211	0.0
K00218	0.0
K00219	1093.0
K01035	3370.0
K01034	6817.0
K04517	37183.0
K01740	66028.0
K01031	0.0
K01746	900.0
K01745	911.0
K01744	10933.0
K01749	13438.0
K01039	620.0
K04518	8496.0
K09591	0.0
K14129	0.0
K14128	0.0
K14121	0.0
K14120	0.0
K14123	0.0
K14122	0.0
K14125	0.0
K14124	0.0
K14127	0.0
K14126	0.0
K03521	40388.0
K03520	0.0
K03523	31012.0
K03522	40034.0
K03525	39267.0
K03524	39035.0
K03527	42404.0
K03526	37159.0
K03529	31798.0
K03528	3.0
K06338	0.0
K02217	17023.0
K03299	10882.0
K03298	132.0
K13472	0.0
K03293	12815.0
K03292	50246.0
K03291	0.0
K03290	0.0
K03297	9245.0
K03296	40802.0
K03295	10822.0
K03294	36647.0
K13009	0.0
K12690	0.0
K09743	0.0
K06022	0.0
K07190	0.0
K06021	0.0
K07192	8938.0
K06020	0.0
K06027	0.0
K06026	0.0
K09744	0.0
K07991	4.0
K08749	0.0
K09835	0.0
K09834	0.0
K10439	79856.0
K06351	0.0
K09833	0.0
K10925	0.0
K10924	0.0
K10927	0.0
K10926	0.0
K10923	0.0
K10922	0.0
K09629	0.0
K10697	0.0
K00179	16153.0
K00172	5082.0
K00171	2151.0
K00170	3171.0
K00177	23717.0
K00176	23714.0
K00175	35422.0
K00174	29022.0
K13478	0.0
K14338	0.0
K14339	0.0
K14335	0.0
K14337	0.0
K14330	0.0
K14331	0.0
K14333	0.0
K08918	0.0
K13479	7664.0
K04078	38603.0
K04079	37111.0
K04076	3818.0
K04077	40016.0
K04074	8327.0
K04075	36331.0
K04072	52180.0
K04073	0.0
K04070	17329.0
K04071	0.0
K14597	0.0
K13318	0.0
K08280	0.0
K13641	3253.0
K13640	1068.0
K13643	917.0
K13642	0.0
K02027	255919.0
K02026	453653.0
K02025	477543.0
K02024	5.0
K02023	9243.0
K02022	12.0
K02021	0.0
K02020	21857.0
K02029	56176.0
K02028	61953.0
K03886	0.0
K03887	0.0
K03884	0.0
K03885	12319.0
K03881	0.0
K03888	0.0
K03889	0.0
K12998	0.0
K12999	18.0
K12992	7635.0
K12993	0.0
K12990	4314.0
K12991	0.0
K12996	775.0
K12997	19.0
K12994	0.0
K12995	1.0
K08979	0.0
K08978	25735.0
K03088	323811.0
K03089	4.0
K03086	54782.0
K03087	3.0
K08971	0.0
K08970	1724.0
K03082	1796.0
K03080	0.0
K08974	33704.0
K13868	0.0
K00918	5207.0
K01553	0.0
K12214	0.0
K11646	0.0
K11645	0.0
K11641	0.0
K11640	0.0
K12736	0.0
K12733	0.0
K07507	21535.0
K07506	5.0
K07505	0.0
K07504	5.0
K07503	0.0
K07502	6981.0
K07501	0.0
K07500	0.0
K07509	0.0
K07508	0.0
K11422	0.0
K08698	0.0
K10773	41705.0
K10774	0.0
K14286	0.0
K10778	8.0
K14287	3.0
K00140	874.0
K05501	0.0
K01903	1744.0
K01902	1744.0
K01905	3372.0
K01904	0.0
K01907	3.0
K01906	0.0
K01909	0.0
K01908	0.0
K14534	11926.0
K00147	33602.0
K07767	0.0
K07769	0.0
K07768	0.0
K06203	3.0
K06202	3.0
K09921	3.0
K09920	3.0
K09927	6038.0
K09024	0.0
K09022	1941.0
K09023	1722.0
K09020	854.0
K09021	0.0
K02908	0.0
K02909	40034.0
K08218	8026.0
K08219	0.0
K02904	38261.0
K02906	40034.0
K02907	38286.0
K02902	37505.0
K00230	3497.0
K00231	1.0
K00232	0.0
K08976	1722.0
K00234	0.0
K00239	20486.0
K06209	15733.0
K09928	1743.0
K01015	0.0
K01014	0.0
K01012	49558.0
K01011	22043.0
K01010	0.0
K08920	0.0
K14103	0.0
K14102	0.0
K14101	0.0
K14100	0.0
K14105	0.0
K14104	0.0
K14109	0.0
K14108	0.0
K06401	0.0
K00893	0.0
K13402	0.0
K12858	0.0
K03503	8021.0
K03502	32300.0
K03501	38310.0
K03500	33716.0
K08924	0.0
K02278	757.0
K02279	11286.0
K12977	0.0
K02276	3.0
K02277	0.0
K02274	1728.0
K02275	1728.0
K13450	0.0
K13451	0.0
K13452	0.0
K13454	0.0
K13455	0.0
K12509	0.0
K12508	0.0
K12507	21.0
K12506	1588.0
K12500	0.0
K12503	0.0
K05926	0.0
K09728	0.0
K14587	810.0
K06597	3.0
K06596	3.0
K06595	0.0
K06599	0.0
K06598	3.0
K07978	0.0
K07979	77475.0
K07976	0.0
K14585	0.0
K10907	32751.0
K10906	0.0
K10901	0.0
K10909	0.0
K10908	0.0
K09819	1752.0
K09818	29.0
K09817	30402.0
K09816	30381.0
K09815	31467.0
K06374	24362.0
K06373	24348.0
K09812	37069.0
K09811	36444.0
K09810	14064.0
K09724	0.0
K14582	0.0
K09721	0.0
K04058	1725.0
K04059	0.0
K04050	0.0
K04051	0.0
K04052	0.0
K04053	0.0
K04054	0.0
K04055	0.0
K04056	1723.0
K04057	0.0
K01047	0.0
K08975	0.0
K10015	1.0
K10014	0.0
K10017	1.0
K10016	1.0
K10011	1.0
K10010	5300.0
K10013	1.0
K10012	4520.0
K10019	0.0
K10018	0.0
K13665	4.0
K13664	0.0
K13663	0.0
K13662	0.0
K13661	0.0
K13660	0.0
K13669	0.0
K13668	0.0
K07641	1725.0
K01466	800.0
K13590	9.0
K01464	23350.0
K01465	41897.0
K01462	68620.0
K01463	5699.0
K01460	0.0
K01461	0.0
K13599	8.0
K13598	0.0
K01468	624.0
K01469	1722.0
K09251	126.0
K09252	2.0
K02041	7852.0
K02040	41826.0
K02043	2.0
K02045	1879.0
K02044	10534.0
K02047	3603.0
K02046	3604.0
K02049	64282.0
K02048	3604.0
K05549	0.0
K05548	0.0
K06046	0.0
K03319	9183.0
K03316	1414.0
K03317	3511.0
K03314	18.0
K03315	32299.0
K03312	14972.0
K03313	1088.0
K03310	65446.0
K03311	23280.0
K12052	0.0
K02945	41985.0
K06162	3376.0
K06163	3373.0
K06160	0.0
K06161	0.0
K06166	3373.0
K00359	7862.0
K06164	3373.0
K06165	3373.0
K06168	35748.0
K06169	3.0
K13020	0.0
K07158	0.0
K07159	0.0
K04835	7.0
K11621	0.0
K11991	0.0
K11622	0.0
K11996	1726.0
K11627	0.0
K11626	0.0
K11629	0.0
K11628	0.0
K07561	0.0
K07560	39884.0
K07563	0.0
K07562	0.0
K07565	0.0
K07564	0.0
K07567	45262.0
K07566	41162.0
K07569	0.0
K07568	43773.0
K09925	0.0
K11199	0.0
K11198	0.0
K11192	0.0
K11191	0.0
K11196	0.0
K11195	0.0
K11194	0.0
K02492	9703.0
K10713	0.0
K10710	6621.0
K10711	9.0
K10716	0.0
K02490	35.0
K10714	0.0
K10715	0.0
K01929	40015.0
K01928	43964.0
K01923	37371.0
K01922	1883.0
K01921	47352.0
K01920	6.0
K01926	35678.0
K01925	40110.0
K01924	38292.0
K07789	1726.0
K07788	3.0
K07785	0.0
K07784	0.0
K07787	1725.0
K07786	0.0
K07781	0.0
K07783	0.0
K07782	1.0
K05835	0.0
K06355	0.0
K14661	0.0
K09844	0.0
K00782	31.0
K00783	40033.0
K00784	35465.0
K00785	0.0
K00786	7110.0
K00039	0.0
K00036	8981.0
K00037	0.0
K00034	2299.0
K00035	0.0
K00032	1.0
K00033	9015.0
K00030	5188.0
K00031	32059.0
K01259	7996.0
K01258	35114.0
K01255	12586.0
K01256	4553.0
K01251	18602.0
K01250	6769.0
K01253	0.0
K01252	0.0
K09008	0.0
K09009	0.0
K09000	1722.0
K09001	3379.0
K09002	4745.0
K09003	0.0
K09004	141.0
K09005	1086.0
K09006	0.0
K09007	1726.0
K09846	0.0
K08234	9738.0
K00258	0.0
K00259	2170.0
K00252	4.0
K00253	3.0
K00256	0.0
K00257	10340.0
K00254	0.0
K00255	0.0
K01079	1035.0
K01078	1722.0
K01071	2853.0
K01070	3.0
K01073	15.0
K01077	16916.0
K01076	2282.0
K14472	0.0
K14471	0.0
K14470	0.0
K14475	1197.0
K09841	0.0
K02788	2555.0
K02782	3370.0
K02783	13947.0
K02781	7820.0
K02786	2554.0
K02787	1.0
K02784	0.0
K01060	2302.0
K01787	3781.0
K01786	22630.0
K01785	43968.0
K01784	56297.0
K01783	50680.0
K01782	3453.0
K01781	45.0
K01780	0.0
K01789	0.0
K01788	20212.0
K02526	4805.0
K02527	9748.0
K02525	127.0
K02250	0.0
K02523	9748.0
K02520	38746.0
K02521	2.0
K02258	3.0
K02259	1726.0
K02528	39985.0
K02529	188301.0
K03781	13810.0
K03780	2856.0
K03783	32246.0
K03782	1729.0
K03785	17521.0
K03784	10503.0
K03787	14093.0
K03786	23520.0
K03789	22239.0
K03788	0.0
K10700	0.0
K00342	9765.0
K03124	0.0
K03120	0.0
K12527	7647.0
K12526	0.0
K12525	0.0
K12524	16043.0
K12523	0.0
K12522	0.0
K09789	8021.0
K09788	974.0
K09787	28822.0
K09786	577.0
K09785	0.0
K09781	3.0
K09780	6.0
K10961	0.0
K10960	0.0
K10963	0.0
K10962	0.0
K10965	0.0
K10964	0.0
K10966	0.0
K09879	0.0
K06318	0.0
K06311	0.0
K06310	2068.0
K06312	0.0
K06314	0.0
K06317	2387.0
K11389	0.0
K11386	0.0
K11387	0.0
K11384	1726.0
K11385	0.0
K11382	0.0
K11383	3.0
K11381	0.0
K11949	0.0
K10380	0.0
K04032	5039.0
K04033	1.0
K04030	5414.0
K04031	22465.0
K04036	0.0
K04037	0.0
K04034	25.0
K04035	810.0
K04038	0.0
K04039	0.0
K07046	1818.0
K07047	18621.0
K07044	5.0
K07045	15740.0
K07042	31886.0
K07043	26681.0
K07040	28037.0
K07041	0.0
K07048	1307.0
K07049	0.0
K08664	0.0
K02584	8.0
K10039	5592.0
K10038	7.0
K10037	0.0
K10036	59.0
K04788	0.0
K04789	0.0
K04784	1.0
K04785	0.0
K04786	0.0
K04787	0.0
K04780	0.0
K04781	126.0
K04782	0.0
K04783	0.0
K13601	0.0
K13603	0.0
K13602	0.0
K13605	0.0
K13604	0.0
K13607	1068.0
K02404	5643.0
K05783	0.0
K05782	3.0
K05781	3373.0
K05780	3373.0
K05787	3.0
K05786	1751.0
K05785	1724.0
K05784	0.0
K05789	0.0
K05788	4.0
K01442	29250.0
K01443	33047.0
K01444	4271.0
K01446	28.0
K01447	14021.0
K01448	79625.0
K01449	16964.0
K14803	0.0
K02069	832.0
K05569	4957.0
K08008	0.0
K02063	0.0
K05566	4933.0
K05565	2.0
K05563	3.0
K05562	3.0
K05561	3.0
K02064	0.0
K03338	4675.0
K03339	1.0
K03330	0.0
K03331	0.0
K03332	812.0
K03333	0.0
K03335	6095.0
K03336	4372.0
K03337	4674.0
K12956	0.0
K12957	1725.0
K12954	0.0
K12955	0.0
K12952	0.0
K12953	0.0
K12950	0.0
K12951	0.0
K14733	0.0
K00109	0.0
K06148	84721.0
K06149	3.0
K06144	0.0
K06145	3.0
K06146	0.0
K06147	369341.0
K06141	0.0
K06142	25876.0
K06143	3.0
K11945	0.0
K08948	0.0
K08949	0.0
K00071	0.0
K14664	0.0
K13810	0.0
K14665	3370.0
K03058	0.0
K11609	0.0
K11608	0.0
K14660	0.0
K11603	0.0
K11602	0.0
K11601	0.0
K11600	0.0
K11607	1722.0
K11606	1722.0
K11605	1722.0
K11604	1722.0
K10558	810.0
K10559	914.0
K10550	831.0
K10551	831.0
K10552	0.0
K10553	0.0
K10554	0.0
K10555	1218.0
K10556	832.0
K10557	810.0
K03051	0.0
K03050	0.0
K07549	0.0
K07548	0.0
K07239	4.0
K07235	3.0
K07234	3.0
K07237	3.0
K07236	3.0
K07231	3.0
K07230	1.0
K07233	3.0
K07232	1.0
K02467	0.0
K05306	5091.0
K05305	9062.0
K05304	0.0
K05303	1722.0
K05301	0.0
K02565	0.0
K08644	0.0
K08646	0.0
K08641	3458.0
K08643	18.0
K08642	0.0
K12146	0.0
K00010	7886.0
K00011	0.0
K00012	31255.0
K00013	37086.0
K00014	50926.0
K00016	33193.0
K09065	0.0
K08252	0.0
K08253	45.0
K08256	0.0
K08255	0.0
K08258	0.0
K08259	0.0
K00274	1723.0
K00275	1727.0
K00276	0.0
K00270	0.0
K00271	0.0
K00272	0.0
K00273	0.0
K00278	29363.0
K00279	0.0
K12675	0.0
K01277	8021.0
K01274	2.0
K01273	24559.0
K01271	19715.0
K01270	37960.0
K01278	8023.0
K00906	6.0
K00904	5281.0
K00903	1.0
K00901	9159.0
K13785	0.0
K00908	0.0
K11149	0.0
K01053	1723.0
K01051	16.0
K01057	5.0
K01056	40033.0
K01055	3.0
K01054	0.0
K01058	1.0
K02500	37086.0
K02501	36018.0
K02502	25273.0
K02503	40037.0
K02504	0.0
K02505	0.0
K02506	0.0
K02507	0.0
K02508	0.0
K02509	127.0
K00291	0.0
K13410	0.0
K13148	0.0
K13419	0.0
K05825	0.0
K03106	40033.0
K03105	0.0
K03101	44677.0
K03100	85430.0
K12541	2.0
K12540	0.0
K12543	0.0
K12542	2.0
K12545	0.0
K12544	0.0
K12547	0.0
K12546	0.0
K12549	0.0
K06080	0.0
K11018	0.0
K11019	0.0
K11016	0.0
K11017	0.0
K11014	0.0
K11015	0.0
K11012	0.0
K11013	0.0
K11010	0.0
K11011	0.0
K06333	25309.0
K06880	0.0
K06883	1722.0
K06882	0.0
K09857	1727.0
K06884	7.0
K06887	0.0
K06886	1727.0
K06889	70652.0
K10942	3.0
K09859	0.0
K09858	3.0
K10947	67425.0
K10946	0.0
K10945	0.0
K10944	0.0
K13284	0.0
K00483	22.0
K00481	1.0
K00480	0.0
K00486	0.0
K00485	4.0
K00484	0.0
K09901	0.0
K10929	0.0
K07684	0.0
K07685	0.0
K07686	0.0
K07687	1.0
K07681	1.0
K07688	0.0
K07689	0.0
K10928	0.0
K04018	0.0
K04019	5067.0
K04014	2136.0
K04015	4289.0
K04016	0.0
K04017	0.0
K04013	1068.0
K07060	0.0
K07061	0.0
K07062	1726.0
K07063	0.0
K07064	0.0
K07065	0.0
K07066	4313.0
K07067	3811.0
K07068	0.0
K07069	4374.0
K01121	0.0
K13629	0.0
K13628	1726.0
K13623	0.0
K13622	1722.0
K13620	0.0
K13626	12639.0
K08586	0.0
K08587	0.0
K01428	6181.0
K01429	6172.0
K01422	8047.0
K01423	22.0
K01420	32160.0
K01421	30623.0
K01426	7573.0
K01427	0.0
K01424	31485.0
K01425	17515.0
K08068	0.0
K07538	0.0
K13086	0.0
K13085	0.0
K07287	3.0
K07824	0.0
K07682	0.0
K02722	0.0
K12978	0.0
K12979	3.0
K12972	3.0
K12973	0.0
K12974	0.0
K12975	0.0
K12976	3.0
K07821	0.0
K07683	0.0
K14750	0.0
K14751	0.0
K14953	0.0
K12288	0.0
K12289	0.0
K12282	0.0
K12283	0.0
K12280	0.0
K12281	0.0
K12286	0.0
K12287	0.0
K12284	0.0
K12285	0.0
K11957	0.0
K11956	0.0
K11955	0.0
K11954	0.0
K11953	0.0
K11952	0.0
K11951	0.0
K11950	0.0
K11959	0.0
K11958	0.0
K13889	9.0
K13888	1.0
K11963	0.0
K07217	4340.0
K07216	20416.0
K07215	3.0
K07214	6253.0
K07213	1012.0
K07212	0.0
K07219	4639.0
K07218	0.0
K12150	0.0
K08689	0.0
K08688	0.0
K00402	0.0
K00401	0.0
K11994	0.0
K00152	0.0
K01043	0.0
K00154	3.0
K00157	0.0
K00156	8024.0
K10533	0.0
K10530	2681.0
K10531	3.0
K10536	6144.0
K10537	832.0
K10535	0.0
K10538	1.0
K10539	832.0
K00073	194.0
K13934	157.0
K00076	5199.0
K00077	28369.0
K00074	26505.0
K00075	36879.0
K00078	0.0
K00079	0.0
K02290	0.0
K02563	40015.0
K02292	0.0
K08966	0.0
K02294	0.0
K08278	0.0
K08279	0.0
K08274	0.0
K08275	0.0
K08276	2.0
K08277	0.0
K00298	0.0
K00299	1726.0
K00296	0.0
K00297	33232.0
K00294	0.0
K00292	0.0
K00293	0.0
K00290	25368.0
K07757	2120.0
K12089	0.0
K01210	3371.0
K01213	0.0
K01212	5241.0
K01215	2697.0
K01214	0.0
K01217	0.0
K01216	0.0
K01219	7.0
K01218	5728.0
K02749	0.0
K02746	5674.0
K02747	5513.0
K02744	9444.0
K02745	5608.0
K02742	3.0
K00924	3486.0
K00925	46650.0
K00926	29155.0
K00927	40033.0
K00928	44288.0
K00929	27909.0
K12085	0.0
K02298	1.0
K02299	1.0
K02568	1070.0
K02569	3.0
K02562	3.0
K02291	1727.0
K02560	0.0
K02293	0.0
K02566	1896.0
K02567	1073.0
K02564	46445.0
K02297	1.0
K03169	86966.0
K03168	36901.0
K03163	0.0
K03162	0.0
K03167	0.0
K03166	0.0
K11038	0.0
K11039	0.0
K11030	0.0
K11031	1.0
K11032	0.0
K11033	0.0
K11034	0.0
K11035	0.0
K11036	0.0
K11037	0.0
K02546	0.0
K07668	4984.0
K07669	0.0
K07666	1722.0
K07667	43559.0
K07664	0.0
K07665	12268.0
K07662	0.0
K07663	1725.0
K07660	3.0
K07661	3.0
K03927	20836.0
K07008	3.0
K07009	10978.0
K07002	129.0
K07003	15913.0
K07000	3.0
K07001	19034.0
K07006	4425.0
K07007	57276.0
K07004	1.0
K07005	38783.0
K03921	0.0
K02956	39638.0
K09725	0.0
K09181	1724.0
K08599	0.0
K08598	0.0
K08591	50161.0
K08590	10045.0
K01156	2990.0
K01154	37795.0
K01407	0.0
K01400	0.0
K01153	33881.0
K01150	6.0
K01151	35487.0
K01408	0.0
K01409	47185.0
K01158	0.0
K01159	20872.0
K05523	0.0
K05522	0.0
K05521	17340.0
K05520	11482.0
K05527	3.0
K05526	3.0
K05525	0.0
K05524	813.0
K05529	0.0
K14518	0.0
K14519	1725.0
K05949	0.0
K01754	28358.0
K05942	0.0
K01027	0.0
K02171	0.0
K02170	3.0
K02173	967.0
K02172	0.0
K01751	15059.0
K06416	8259.0
K06417	0.0
K06414	0.0
K06947	0.0
K03379	2.0
K03808	1729.0
K03809	5223.0
K03806	3.0
K06412	26439.0
K03804	0.0
K12296	29.0
K03802	17.0
K03803	13049.0
K06413	17.0
K10808	0.0
K06411	19115.0
K01028	939.0
K01029	2832.0
K11931	0.0
K11930	0.0
K11933	0.0
K11932	0.0
K11935	0.0
K11934	0.0
K11937	0.0
K11936	1.0
K11939	0.0
K11938	0.0
K10800	1722.0
K06419	773.0
K11929	0.0
K07271	16675.0
K07270	0.0
K07273	10371.0
K07272	18.0
K07275	5.0
K07274	0.0
K07277	9748.0
K07276	0.0
K07279	0.0
K07278	3.0
K10623	0.0
K02481	9765.0
K11520	0.0
K02480	2.0
K08170	0.0
K02485	0.0
K02484	13084.0
K02487	3.0
K08600	58410.0
K08603	0.0
K08602	15949.0
K08605	10.0
K08604	0.0
K09956	1727.0
K09957	2.0
K09954	1726.0
K09955	29371.0
K09952	4101.0
K09953	0.0
K09950	6.0
K09951	23080.0
K09958	1723.0
K09959	0.0
K07495	12067.0
K07494	95.0
K07497	20600.0
K07496	15062.0
K07491	23312.0
K07490	0.0
K07493	0.0
K07492	0.0
K07499	0.0
K07498	43.0
K11209	21.0
K11208	0.0
K11204	0.0
K11203	4270.0
K11202	7760.0
K11201	0.0
K11200	3370.0
K00058	59773.0
K00059	87351.0
K00728	0.0
K00729	45.0
K00055	141.0
K00057	40085.0
K00050	6276.0
K00051	0.0
K00720	0.0
K00721	12615.0
K14424	0.0
K06033	0.0
K14189	0.0
K14188	6227.0
K06364	0.0
K14187	0.0
K01239	16575.0
K01238	170.0
K01897	29933.0
K01232	14407.0
K01895	10604.0
K01230	0.0
K01893	37531.0
K01236	3.0
K01235	4.0
K01890	40033.0
K02768	8524.0
K02769	7262.0
K02760	37440.0
K02761	40427.0
K02763	0.0
K02764	0.0
K02765	12057.0
K00948	58315.0
K00949	30269.0
K00942	47590.0
K00943	24651.0
K00940	13684.0
K00941	75854.0
K00946	17785.0
K00947	0.0
K00944	0.0
K00945	86318.0
K01097	0.0
K01096	126.0
K01095	6.0
K01093	1.0
K01092	16171.0
K01091	90561.0
K01090	39300.0
K03499	84432.0
K03498	63484.0
K03491	23300.0
K03490	4335.0
K03493	12.0
K03492	345.0
K03495	38965.0
K03497	99577.0
K03496	102847.0
K02817	1.0
K02814	49.0
K02815	49.0
K02810	20753.0
K02548	20306.0
K02549	1739.0
K02818	1.0
K02819	4791.0
K03637	14207.0
K03636	1726.0
K03147	34629.0
K03146	0.0
K08851	0.0
K06518	34215.0
K09729	3797.0
K06048	2.0
K06045	3445.0
K06044	3.0
K09727	0.0
K09726	0.0
K06041	14066.0
K09720	0.0
K09723	0.0
K06042	21886.0
K09897	0.0
K09896	0.0
K09895	3.0
K09894	0.0
K09893	0.0
K09892	0.0
K09891	0.0
K09890	3.0
K09899	0.0
K09898	3.0
K03622	0.0
K07648	0.0
K07649	3.0
K07398	0.0
K07399	18.0
K11056	0.0
K11057	0.0
K11054	0.0
K11055	0.0
K07640	0.0
K07393	1866.0
K07390	1726.0
K07391	36114.0
K07644	1729.0
K07645	1723.0
K07646	48753.0
K07647	0.0
K10896	0.0
K07024	159928.0
K07025	58169.0
K07026	0.0
K07027	27576.0
K07020	3.0
K07021	2458.0
K07022	0.0
K07023	25765.0
K07028	3.0
K07029	66783.0
K10094	2.0
K01390	0.0
K01392	0.0
K01399	0.0
K02673	3.0
K05893	0.0
K05897	0.0
K05896	31885.0
K05895	15540.0
K05899	0.0
K05898	0.0
K00555	0.0
K00554	33905.0
K00557	4.0
K00556	8020.0
K00551	0.0
K00559	0.0
K00558	62243.0
K01170	0.0
K01173	34.0
K01174	31.0
K01175	1732.0
K01176	2551.0
K01178	1723.0
K01179	34767.0
K14578	0.0
K14579	0.0
K08951	0.0
K08950	0.0
K08953	0.0
K03828	1732.0
K03829	2.0
K03820	9746.0
K03821	5.0
K03822	0.0
K03823	32252.0
K03824	0.0
K03825	4307.0
K03826	21818.0
K03827	15295.0
K12248	0.0
K12246	0.0
K12247	0.0
K12242	0.0
K12243	0.0
K12240	0.0
K12241	0.0
K11919	0.0
K11918	0.0
K11913	2.0
K11912	2.0
K11911	0.0
K11910	3.0
K11917	0.0
K11916	2.0
K11915	5.0
K11914	2.0
K12068	0.0
K12069	0.0
K12062	0.0
K12063	0.0
K12060	0.0
K12061	0.0
K12066	0.0
K12067	0.0
K12064	0.0
K12065	0.0
K07259	8030.0
K07258	84903.0
K07253	0.0
K07251	0.0
K07250	6171.0
K07257	1.0
K07256	0.0
K07255	0.0
K07254	0.0
K05372	0.0
K05373	0.0
K05370	0.0
K05371	0.0
K05374	0.0
K05375	3.0
K09970	3.0
K09971	3.0
K09972	25.0
K09973	1724.0
K09974	1725.0
K09975	2.0
K09976	3655.0
K09978	2.0
K09979	8020.0
K11261	8708.0
K11260	0.0
K11263	0.0
K11264	0.0
K10793	3823.0
K10796	7193.0
K10797	6406.0
K10794	4.0
K10795	3820.0
K00700	44731.0
K00701	0.0
K10798	0.0
K00703	36919.0
K00705	35790.0
K09828	0.0
K10133	0.0
K13053	3.0
K03192	1726.0
K00964	0.0
K00965	26131.0
K00966	2697.0
K00960	0.0
K00961	0.0
K00962	37099.0
K00963	19240.0
K00969	39005.0
K12681	0.0
K02703	0.0
K08364	0.0
K08365	6.0
K02706	0.0
K08363	0.0
K08361	0.0
K02708	0.0
K02709	0.0
K08368	2668.0
K08369	209.0
K01615	4127.0
K01617	0.0
K01616	0.0
K01611	7790.0
K01610	24324.0
K01613	19909.0
K01612	0.0
K01619	36123.0
K01618	0.0
K02834	40033.0
K02835	40033.0
K05281	0.0
K03619	0.0
K03618	0.0
K03617	35283.0
K03616	4854.0
K03615	34488.0
K03614	33467.0
K03613	33515.0
K03612	32057.0
K03611	4.0
K03610	23221.0
K09705	2132.0
K09704	8672.0
K09701	1725.0
K09700	3.0
K09709	0.0
K06391	8429.0
K06390	25547.0
K06393	25544.0
K06392	21234.0
K06395	4351.0
K06394	19205.0
K06397	23587.0
K06396	22317.0
K06399	27666.0
K06398	26324.0
K06435	0.0
K11078	0.0
K11079	0.0
K11074	4.0
K11075	4.0
K11076	4.0
K11077	0.0
K11070	27275.0
K11071	27675.0
K11072	32899.0
K11073	12.0
K06935	0.0
K06934	2138.0
K06937	1733.0
K06936	126.0
K06931	0.0
K06930	0.0
K06933	0.0
K06932	0.0
K06939	0.0
K06938	6.0
K13381	0.0
K05916	1726.0
K05917	0.0
K05914	0.0
K05915	0.0
K05912	0.0
K05913	0.0
K05910	573.0
K05911	0.0
K05918	0.0
K05919	20582.0
K00392	2.0
K00390	3536.0
K00397	0.0
K00395	0.0
K00394	2084.0
K01884	0.0
K00399	0.0
K01886	33770.0
K01376	2515.0
K01372	15953.0
K09149	0.0
K09148	0.0
K01225	423.0
K09145	4317.0
K09144	4313.0
K09147	0.0
K09146	0.0
K09141	0.0
K09140	0.0
K09143	0.0
K09142	0.0
K05709	0.0
K05708	0.0
K05879	14376.0
K05878	14376.0
K05875	0.0
K05874	2.0
K05877	0.0
K05876	0.0
K05873	0.0
K00579	0.0
K00578	0.0
K00577	0.0
K00575	24443.0
K00574	10573.0
K00573	1726.0
K00571	33558.0
K00570	0.0
K01118	7469.0
K01119	3725.0
K01157	0.0
K01112	3.0
K01113	1724.0
K04477	33208.0
K01114	0.0
K01115	0.0
K08087	0.0
K01315	0.0
K08085	3.0
K08084	3.0
K08083	3.0
K08082	3.0
K08081	0.0
K08080	0.0
K01152	0.0
K01401	0.0
K09826	0.0
K06344	0.0
K06345	0.0
K09822	1725.0
K06343	0.0
K10938	0.0
K06341	0.0
K10934	0.0
K10935	0.0
K10932	0.0
K11052	0.0
K10930	0.0
K06349	0.0
K11053	0.0
K10754	0.0
K01755	41611.0
K10200	7394.0
K02132	0.0
K02137	0.0
K03840	0.0
K03841	4.0
K13028	0.0
K13799	0.0
K13798	0.0
K13795	0.0
K13794	0.0
K13021	0.0
K13792	0.0
K13791	0.0
K13790	0.0
K12268	21.0
K12269	147.0
K12262	8.0
K12263	0.0
K12264	0.0
K12265	0.0
K12266	3.0
K12267	40247.0
K01757	0.0
K12237	0.0
K13243	0.0
K13245	0.0
K13244	0.0
K13246	0.0
K03264	0.0
K03265	0.0
K03263	0.0
K03268	0.0
K03269	9747.0
K12415	0.0
K10211	4.0
K09918	3.0
K09919	3.0
K06720	0.0
K09913	3374.0
K09910	0.0
K09911	0.0
K09916	3.0
K09917	0.0
K06726	7873.0
K09915	1725.0
K11535	2.0
K11534	810.0
K11537	1.0
K11531	0.0
K11533	0.0
K11532	0.0
K11249	629.0
K11539	0.0
K00762	48168.0
K00763	30416.0
K00760	42533.0
K00761	38262.0
K00766	27644.0
K00767	26115.0
K00764	52749.0
K00765	34812.0
K00768	23060.0
K00769	0.0
K11059	0.0
K00186	0.0
K00187	0.0
K00184	8131.0
K00185	3859.0
K00183	5082.0
K00180	24173.0
K00188	0.0
K00189	0.0
K10110	20383.0
K10111	2.0
K10112	36584.0
K10113	0.0
K10114	0.0
K10115	0.0
K10116	0.0
K10117	31915.0
K10118	37842.0
K10119	37050.0
K04641	0.0
K04643	0.0
K04642	0.0
K13282	17.0
K00988	0.0
K00989	8427.0
K00986	762.0
K00984	4322.0
K00985	0.0
K00982	4.0
K00983	9002.0
K00980	10582.0
K00981	41758.0
K01585	16488.0
K01584	1.0
K01586	47124.0
K13498	0.0
K01580	9220.0
K01583	4059.0
K01582	10149.0
K13497	6085.0
K01589	2064.0
K01588	39070.0
K14941	46.0
K08347	0.0
K08348	0.0
K02720	0.0
K14949	0.0
K02723	0.0
K03459	0.0
K03458	32675.0
K03455	15989.0
K03457	5683.0
K03451	602.0
K03981	3.0
K03980	11253.0
K02614	6822.0
K01639	25898.0
K01638	6.0
K01637	3.0
K01636	1613.0
K01635	466.0
K01634	0.0
K01633	13842.0
K01632	0.0
K01631	1.0
K01630	5903.0
K02615	0.0
K02588	7878.0
K02589	5013.0
K02858	19.0
K02859	2692.0
K14051	0.0
K14053	0.0
K14052	0.0
K02852	1.0
K02853	0.0
K02850	0.0
K02851	0.0
K14059	12691.0
K14058	3.0
K02586	693.0
K02587	1116.0
K03679	0.0
K03671	75264.0
K03670	1726.0
K03673	3.0
K03672	3.0
K03675	0.0
K03674	0.0
K03677	0.0
K03676	3.0
K09761	34602.0
K09760	10418.0
K09763	0.0
K09762	29371.0
K09765	23803.0
K09764	567.0
K09767	1780.0
K06006	0.0
K09769	6528.0
K09768	11152.0
K10353	0.0
K03187	6181.0
K03186	13204.0
K03185	3.0
K03184	0.0
K03183	34265.0
K03182	12906.0
K03181	3.0
K03189	6181.0
K03188	6181.0
K02715	0.0
K12455	0.0
K12454	1723.0
K12453	0.0
K12452	415.0
K12451	0.0
K07358	0.0
K07356	0.0
K07357	0.0
K07354	0.0
K07355	0.0
K07352	0.0
K07353	0.0
K07350	0.0
K07351	0.0
K06919	8322.0
K06918	0.0
K06917	3395.0
K06916	7.0
K06915	12564.0
K06914	0.0
K06913	0.0
K06912	0.0
K06911	9864.0
K06910	8937.0
K08986	35.0
K08987	2843.0
K08984	1723.0
K08985	3.0
K08982	144.0
K08983	3.0
K08980	0.0
K08981	1069.0
K08988	0.0
K08989	0.0
K02252	0.0
K05934	22528.0
K05936	22537.0
K05937	4.0
K02253	0.0
K05939	3445.0
K00378	38985.0
K00375	26847.0
K00374	1.0
K00376	0.0
K00371	1.0
K00370	1.0
K00373	1.0
K00372	1722.0
K01358	54475.0
K09166	1722.0
K09165	3.0
K09164	0.0
K09163	9972.0
K09162	1722.0
K09161	0.0
K09160	3.0
K01354	1726.0
K01355	0.0
K01356	38690.0
K05601	18.0
K05851	3.0
K03807	3.0
K05606	4314.0
K02927	0.0
K05974	0.0
K03805	1.0
K05976	0.0
K00519	0.0
K00518	0.0
K03800	16525.0
K00511	0.0
K00510	0.0
K03801	8025.0
K00515	0.0
K00514	0.0
K00517	11.0
K05971	0.0
K03154	13386.0
K11147	0.0
K05581	0.0
K05580	0.0
K05583	0.0
K05582	0.0
K05585	0.0
K05584	0.0
K05587	0.0
K05586	0.0
K05589	4.0
K03150	35749.0
K03623	8.0
K03152	42327.0
K14200	0.0
K14201	0.0
K14202	0.0
K03621	40026.0
K14204	0.0
K14205	293.0
K01134	4314.0
K01135	0.0
K01136	3445.0
K01137	1722.0
K01130	12930.0
K01132	0.0
K01133	6364.0
K01138	14997.0
K01139	4967.0
K02113	36146.0
K02112	39610.0
K02111	37605.0
K02446	1743.0
K02117	39301.0
K02116	4533.0
K02115	39614.0
K02114	39607.0
K02119	28685.0
K02118	41187.0
K02448	0.0
K01036	49.0
K03212	0.0
K13007	3.0
K13006	11.0
K13005	0.0
K13004	4411.0
K13001	0.0
K06404	12218.0
K01032	0.0
K06951	0.0
K03862	1.0
K03863	1.0
K06406	26324.0
K06957	0.0
K05020	3786.0
K06400	15044.0
K06403	12175.0
K06954	0.0
K10814	0.0
K10817	0.0
K10816	0.0
K07136	0.0
K03242	0.0
K03243	0.0
K12202	0.0
K12203	0.0
K12206	0.0
K12207	0.0
K12204	0.0
K12205	0.0
K12208	0.0
K12209	0.0
K13919	4738.0
K13918	0.0
K06214	0.0
K06215	14998.0
K09936	18440.0
K06217	39889.0
K09930	1728.0
K09931	0.0
K09932	1728.0
K06213	26651.0
K09938	3.0
K09939	8020.0
K11517	0.0
K06337	0.0
K13301	0.0
K00748	9748.0
K00745	0.0
K00743	0.0
K07165	1729.0
K07164	10815.0
K07167	0.0
K07166	25933.0
K07161	17.0
K07160	6541.0
K07163	0.0
K07162	1005.0
K07169	0.0
K07168	1.0
K06336	0.0
K01839	23317.0
K01838	8350.0
K01835	10408.0
K01834	115205.0
K01837	0.0
K01830	0.0
K00608	0.0
K02632	0.0
K02630	0.0
K02631	0.0
K08322	406.0
K08323	222.0
K08320	0.0
K08321	2532.0
K08326	0.0
K08324	0.0
K08325	2.0
K01659	3.0
K01658	26957.0
K02637	0.0
K01653	39331.0
K01652	62590.0
K01655	0.0
K01654	14523.0
K01657	27006.0
K02874	38311.0
K02875	0.0
K02876	38620.0
K02877	0.0
K02871	39224.0
K02873	0.0
K02878	40033.0
K02879	40033.0
K14070	0.0
K09749	15298.0
K09748	36848.0
K06023	61809.0
K09742	0.0
K09741	0.0
K09740	872.0
K09747	31235.0
K09746	0.0
K09745	0.0
K06024	30473.0
K03477	0.0
K03476	5627.0
K03475	16698.0
K03474	9747.0
K03473	8024.0
K03472	3.0
K03471	2560.0
K03470	37706.0
K03478	7712.0
K02304	33920.0
K02305	0.0
K02302	1827.0
K02303	3.0
K02300	1.0
K02301	1726.0
K03653	0.0
K03652	9731.0
K03651	3.0
K03650	38965.0
K03657	97913.0
K03656	3.0
K03655	58645.0
K03654	41267.0
K03658	4313.0
K12439	0.0
K12431	0.0
K12430	0.0
K12433	0.0
K12432	0.0
K12435	0.0
K12434	0.0
K12437	0.0
K12436	0.0
K06979	14.0
K06978	10964.0
K06971	9934.0
K06970	3.0
K06973	35133.0
K06972	17713.0
K06975	11125.0
K06974	0.0
K06977	29.0
K06976	11067.0
K07082	30586.0
K07083	8020.0
K07080	11929.0
K07081	17.0
K07086	2.0
K07087	0.0
K07084	284.0
K07085	19648.0
K07088	55631.0
K07089	21522.0
K01317	0.0
K11162	0.0
K11163	0.0
K11161	0.0
K11168	0.0
K00356	42.0
K00355	10.0
K00354	0.0
K00353	0.0
K00351	8024.0
K00350	8024.0
K05952	2.0
K05953	0.0
K05951	0.0
K05956	0.0
K05957	0.0
K00358	933.0
K00689	22.0
K00688	54694.0
K00681	7114.0
K00680	43319.0
K00683	2.0
K00685	1726.0
K00684	1732.0
K00687	35.0
K00686	0.0
K05831	0.0
K05830	0.0
K05833	29438.0
K05832	26335.0
K05834	3.0
K05837	39247.0
K05836	3.0
K05839	0.0
K05838	3.0
K07677	0.0
K00533	7812.0
K00532	3437.0
K00531	0.0
K00530	0.0
K00537	38346.0
K00536	0.0
K00535	0.0
K00534	0.0
K00539	0.0
K00538	0.0
K11029	0.0
K14260	3439.0
K14261	3.0
K14266	0.0
K14267	3.0
K14268	3.0
K14269	3.0
K01337	0.0
K01338	39627.0
K02683	0.0
K02682	0.0
K02681	0.0
K02680	0.0
K02687	38164.0
K02686	0.0
K02685	0.0
K02689	0.0
K02688	3487.0
K00824	4720.0
K00827	0.0
K00826	35708.0
K00821	57187.0
K00820	44910.0
K00823	3623.0
K00822	3.0
K00829	0.0
K00828	0.0
K01488	12173.0
K01489	36492.0
K01484	3.0
K01485	8113.0
K01486	22957.0
K01487	13226.0
K01480	30241.0
K01481	0.0
K01482	1068.0
K01483	5.0
K02469	60635.0
K02468	0.0
K02466	3375.0
K02465	0.0
K02464	0.0
K02463	0.0
K02462	3.0
K02461	3.0
K02460	3.0
K08969	144.0
K13061	0.0
K13060	0.0
K13063	0.0
K13062	0.0
K13069	0.0
K08964	1.0
K06363	0.0
K03079	6764.0
K06342	0.0
K03078	0.0
K13289	0.0
K13288	4.0
K13285	0.0
K13287	0.0
K13286	0.0
K13281	423.0
K13280	10057.0
K13283	0.0
K00054	2854.0
K04496	0.0
K05369	0.0
K05368	0.0
K03228	1725.0
K03229	1725.0
K00052	35888.0
K03222	1725.0
K03223	1725.0
K03220	3.0
K03221	0.0
K03226	1725.0
K03227	1725.0
K03224	1725.0
K03225	5.0
K09482	0.0
K09483	0.0
K13836	0.0
K12228	0.0
K05360	0.0
K12224	0.0
K12225	0.0
K12226	0.0
K12227	0.0
K12220	0.0
K05363	41.0
K12222	0.0
K12223	0.0
K08681	13930.0
K08680	16.0
K08683	0.0
K08682	0.0
K08685	0.0
K08684	0.0
K08687	0.0
K08686	0.0
K11755	49640.0
K11754	89042.0
K11751	0.0
K11750	0.0
K11753	76803.0
K11752	35703.0
K02407	10353.0
K13938	6.0
K13936	0.0
K13935	157.0
K02406	28924.0
K13933	1.0
K13932	157.0
K13931	157.0
K13930	1.0
K12088	0.0
K12081	0.0
K12082	0.0
K12083	0.0
K12084	0.0
K12086	0.0
K12087	0.0
K09611	0.0
K09612	3.0
K04940	0.0
K10085	0.0
K05394	0.0
K05395	0.0
K06340	0.0
K13043	1.0
K07149	14014.0
K07148	8022.0
K07147	1726.0
K07146	49.0
K07145	136.0
K07144	0.0
K07143	0.0
K07142	0.0
K07141	10196.0
K07140	3.0
K10156	0.0
K10150	0.0
K10620	0.0
K10621	0.0
K14028	0.0
K14029	0.0
K01817	30803.0
K01816	1728.0
K01815	18775.0
K01814	37087.0
K01813	10913.0
K01812	34570.0
K01811	43971.0
K01810	40986.0
K01819	444.0
K01818	8336.0
K14580	0.0
K05379	0.0
K08304	1.0
K08305	4.0
K08306	0.0
K08307	8025.0
K08300	4.0
K08301	28968.0
K08302	14221.0
K08303	71146.0
K08308	0.0
K08309	8363.0
K14671	0.0
K14670	0.0
K14673	0.0
K14672	0.0
K01673	5552.0
K01672	0.0
K01671	0.0
K01677	27407.0
K01676	8024.0
K01674	39.0
K01679	5247.0
K01678	25304.0
K02899	38620.0
K02896	0.0
K02897	9976.0
K02895	39984.0
K02892	40033.0
K02890	40033.0
K10811	0.0
K02096	0.0
K02097	0.0
K02094	0.0
K02095	0.0
K02092	0.0
K02093	0.0
K02099	26121.0
K03411	17358.0
K03410	18771.0
K03413	24588.0
K03412	10573.0
K03415	4765.0
K03414	3.0
K03417	3.0
K03416	0.0
K03418	0.0
K05376	0.0
K02320	0.0
K02322	0.0
K02323	0.0
K05377	0.0
K13542	38046.0
K13543	0.0
K13540	0.0
K13541	6.0
K12145	0.0
K12144	0.0
K12147	0.0
K12410	44033.0
K12141	8037.0
K12140	8037.0
K12143	1068.0
K12142	0.0
K12149	0.0
K12148	0.0
K07312	0.0
K07313	5058.0
K07310	1068.0
K07311	3392.0
K07316	1292.0
K07317	0.0
K07314	0.0
K07315	2538.0
K07318	1040.0
K07319	10927.0
K03936	0.0
K03425	0.0
K03426	26827.0
K03427	41891.0
K03420	0.0
K03421	0.0
K03422	0.0
K03423	0.0
K03756	2.0
K03757	0.0
K03206	0.0
K03755	0.0
K11144	5896.0
K11145	29199.0
K05972	0.0
K05973	0.0
K03752	5180.0
K05978	0.0
K05979	17.0
K03753	4599.0
K00331	9764.0
K00330	9765.0
K00333	1740.0
K00332	1740.0
K00335	30027.0
K00334	33776.0
K00337	9765.0
K00336	37185.0
K00339	9765.0
K00338	9765.0
K03751	0.0
K06953	0.0
K06952	29.0
K06407	26341.0
K06950	78575.0
K10819	48.0
K06956	4681.0
K06955	3.0
K06402	4972.0
K10815	0.0
K06959	37347.0
K06958	30271.0
K06409	46457.0
K06408	11629.0
K09129	0.0
K09128	1226.0
K09123	1221.0
K09122	0.0
K09121	11822.0
K09120	0.0
K09127	0.0
K09126	126.0
K09125	4.0
K09124	0.0
K01233	0.0
K05819	1.0
K05818	0.0
K01896	0.0
K05813	26765.0
K05812	3.0
K05811	0.0
K05810	26794.0
K05817	0.0
K05816	3417.0
K05815	4948.0
K05814	1453.0
K01894	1726.0
K01892	39911.0
K01234	7549.0
K01144	17324.0
K01146	0.0
K01141	3.0
K01416	0.0
K11434	0.0
K01415	0.0
K06354	0.0
K01414	1726.0
K09836	0.0
K01318	0.0
K01319	0.0
K01312	0.0
K06350	126.0
K02669	26045.0
K02668	3.0
K02665	3.0
K02664	21.0
K02667	3.0
K02666	4.0
K02661	3.0
K02660	3.0
K02663	3458.0
K02662	12183.0
K00809	0.0
K00808	0.0
K00806	43424.0
K00805	23725.0
K00804	0.0
K00803	460.0
K00802	0.0
K00801	1722.0
K00800	32882.0
K10921	0.0
K02409	13341.0
K02408	18776.0
K02401	12464.0
K02400	17363.0
K02403	0.0
K02402	0.0
K02405	18852.0
K05364	15113.0
K05367	1725.0
K05366	81311.0
K10210	4.0
K10216	0.0
K13049	4313.0
K13048	0.0
K13739	0.0
K10215	0.0
K06122	0.0
K13735	0.0
K13734	1.0
K13041	0.0
K13040	0.0
K13731	0.0
K13730	45.0
K13733	0.0
K13732	0.0
K04516	8040.0
K03204	1.0
K03205	68287.0
K03207	4.0
K03200	1.0
K03201	0.0
K03202	0.0
K03203	0.0
K03208	0.0
K03758	6661.0
K03759	0.0
K09469	0.0
K09461	0.0
K06204	7.0
K00178	0.0
K13950	0.0
K13953	273.0
K13955	0.0
K13954	4739.0
K10920	0.0
K06324	0.0
K11777	4738.0
K11779	0.0
K11778	0.0
K06325	0.0
K12600	0.0
K07432	0.0
K07430	0.0
K06326	0.0
K07128	0.0
K07121	3.0
K07120	4.0
K07123	1722.0
K07122	0.0
K07125	0.0
K07124	33748.0
K07127	1726.0
K07126	13694.0
K01870	40033.0
K01873	44346.0
K01872	39984.0
K01875	43414.0
K01874	45414.0
K01876	42289.0
K01879	7191.0
K01878	7191.0
K06321	0.0
K00476	0.0
K00477	0.0
K00474	0.0
K00472	0.0
K00470	0.0
K00471	2.0
K00478	0.0
K00479	3.0
K04775	0.0
K04774	3.0
K04777	0.0
K04776	0.0
K04771	1722.0
K04770	0.0
K04773	13028.0
K04772	1722.0
K04779	0.0
K04778	0.0
K14657	0.0
K14656	0.0
K14654	0.0
K14653	0.0
K14652	43733.0
K14659	0.0
K14658	0.0
K14386	0.0
K09926	3.0
K01699	0.0
K01698	13324.0
K01695	27696.0
K01697	0.0
K01696	29664.0
K01690	3.0
K01693	29065.0
K01692	6266.0
K07227	0.0
K03439	38625.0
K03438	49270.0
K13380	0.0
K03928	960.0
K03925	25367.0
K03924	40717.0
K03431	34893.0
K03926	1723.0
K03437	38017.0
K03436	36023.0
K03435	3.0
K03434	0.0
K02348	10358.0
K02342	33022.0
K02343	38625.0
K02340	37154.0
K02341	39630.0
K02346	44833.0
K02347	1740.0
K02344	0.0
K02345	0.0
K03697	8348.0
K03696	41005.0
K03695	37222.0
K03694	9.0
K03693	441.0
K03692	2.0
K03690	3.0
K03699	36223.0
K03698	25552.0
K13566	0.0
K12164	0.0
K07338	3.0
K07339	5872.0
K07334	3585.0
K07335	44596.0
K07336	1726.0
K07337	0.0
K07330	0.0
K07331	0.0
K07332	0.0
K07333	0.0
K09695	1722.0
K09694	1722.0
K09697	10412.0
K09696	10402.0
K09691	25764.0
K09690	20987.0
K09693	14.0
K09692	1223.0
K09699	10.0
K09698	7022.0
K07590	3263.0
K07591	0.0
K07592	0.0
K05998	0.0
K05999	0.0
K05996	0.0
K05997	0.0
K05994	0.0
K05995	13854.0
K05993	8918.0
K05991	0.0
K10837	0.0
K00319	0.0
K00318	0.0
K00648	36954.0
K02545	0.0
K00645	38016.0
K00311	3.0
K00646	0.0
K00317	10.0
K00316	0.0
K00643	0.0
K00314	0.0
K02547	8748.0
K06429	0.0
K06428	0.0
K06427	0.0
K02812	0.0
K06425	126.0
K06424	0.0
K06423	567.0
K06422	0.0
K06421	126.0
K02813	0.0
K02930	0.0
K03815	0.0
K05612	0.0
K03367	6227.0
K03366	551.0
K03812	3.0
K03635	1726.0
K03634	4.0
K03631	38206.0
K05969	0.0
K03630	40816.0
K03633	0.0
K03632	0.0
K01998	23853.0
K01999	22489.0
K01992	96716.0
K01993	19531.0
K01990	198131.0
K01991	11470.0
K01996	24464.0
K01997	24570.0
K01994	777.0
K01995	24762.0
K03148	3873.0
K03639	16377.0
K05692	0.0
K03638	4.0
K00869	2855.0
K00868	26905.0
K00861	0.0
K00860	2537.0
K00863	788.0
K00862	0.0
K00865	22014.0
K00864	45964.0
K00867	2854.0
K00866	0.0
K01192	28924.0
K01190	111167.0
K01191	32531.0
K01197	3927.0
K01194	0.0
K01195	10857.0
K01198	9808.0
K01199	0.0
K00656	70770.0
K00657	17495.0
K00306	0.0
K14591	1.0
K00300	0.0
K00653	0.0
K13715	0.0
K13713	0.0
K00650	0.0
K00651	27560.0
K14596	0.0
K02647	48383.0
K14598	0.0
K02643	0.0
K02642	0.0
K02641	0.0
K02640	0.0
K03594	18565.0
K03595	37789.0
K03596	38619.0
K03597	3.0
K03590	13025.0
K03591	0.0
K03592	3405.0
K03593	9748.0
K03598	3.0
K03599	3.0
K01736	37195.0
K01737	11326.0
K01734	38346.0
K01735	34737.0
K01732	0.0
K01733	38907.0
K01730	4313.0
K01731	0.0
K06049	0.0
K01738	52838.0
K01739	1883.0
K11809	0.0
K05343	2335.0
K02422	25879.0
K02421	12464.0
K05340	4094.0
K02427	4.0
K05346	1088.0
K02425	0.0
K02424	3.0
K05349	103355.0
K02428	10815.0
K03770	9748.0
K03771	9747.0
K03772	1723.0
K03773	8030.0
K03774	2139.0
K03775	8025.0
K03776	8.0
K03777	2.0
K03778	32701.0
K03779	1896.0
K09722	0.0
K08174	0.0
K14114	0.0
K13979	1724.0
K13237	0.0
K14440	0.0
K09992	6040.0
K09990	0.0
K09991	0.0
K09996	0.0
K09997	0.0
K09994	0.0
K14110	0.0
K09998	0.0
K09999	0.0
K14111	0.0
K14113	0.0
K14449	0.0
K10213	23.0
K14118	0.0
K11711	1652.0
K11710	2.0
K11712	3697.0
K11717	42560.0
K11719	3.0
K06857	0.0
K10440	56959.0
K10441	52739.0
K07103	0.0
K07102	1726.0
K07101	1.0
K07100	0.0
K07107	34077.0
K07106	6186.0
K07105	18163.0
K07456	37221.0
K07459	54.0
K07458	2559.0
K07109	0.0
K07108	0.0
K10198	0.0
K10199	0.0
K10190	24193.0
K10191	0.0
K10192	3776.0
K10193	218.0
K10194	499.0
K10195	0.0
K10196	0.0
K10197	0.0
K15013	0.0
K01858	811.0
K15016	0.0
K15017	0.0
K01853	0.0
K01852	0.0
K01851	0.0
K01850	1077.0
K01857	1.0
K01856	0.0
K01854	37981.0
K07539	0.0
K08478	0.0
K08479	0.0
K08476	0.0
K08477	0.0
K08475	0.0
K00450	49.0
K00451	3.0
K00452	0.0
K00453	0.0
K00455	0.0
K00456	0.0
K00457	4.0
K00106	0.0
K00459	6.0
K00104	12046.0
K00105	31.0
K00102	1.0
K00103	0.0
K00100	57792.0
K00101	3.0
K01509	0.0
K04759	65255.0
K04758	89738.0
K04757	3930.0
K01504	0.0
K04755	3.0
K04754	7.0
K04753	150.0
K04752	3.0
K04751	15945.0
K01502	1722.0
K14631	0.0
K05359	0.0
K14632	0.0
K07536	0.0
K12080	0.0
K02364	0.0
K12369	1071.0
K02361	1.0
K02362	3.0
K02363	0.0
K13509	0.0
K13503	0.0
K13500	0.0
K12109	0.0
K12108	0.0
K12101	0.0
K12100	0.0
K12103	0.0
K12102	0.0
K12105	0.0
K12104	0.0
K12107	0.0
K12106	0.0
K11023	0.0
K03014	0.0
K08906	0.0
K08904	0.0
K08900	0.0
K06223	25847.0
K06199	17353.0
K06198	2843.0
K06197	0.0
K06196	16687.0
K06194	8025.0
K06193	5144.0
K06192	1726.0
K06191	313.0
K06190	1.0
K11104	6330.0
K11105	20171.0
K11106	0.0
K11107	0.0
K11102	2246.0
K11103	1724.0
K07862	1341.0
K00666	9426.0
K00663	0.0
K00662	9113.0
K00661	39886.0
K00660	1722.0
K06997	37207.0
K06996	1726.0
K06995	7.0
K10852	218.0
K06993	0.0
K06992	3.0
K06991	3.0
K06990	17.0
K11050	0.0
K06999	1751.0
K06998	9879.0
K05338	152.0
K11051	0.0
K06441	0.0
K06440	0.0
K06443	0.0
K06442	32003.0
K06445	3.0
K06447	3.0
K06446	1068.0
K06309	0.0
K05686	0.0
K02655	3.0
K07392	0.0
K00595	30694.0
K00594	0.0
K00596	0.0
K00599	79568.0
K00598	129.0
K02657	3.0
K07642	0.0
K07643	0.0
K07396	6.0
K07397	149.0
K07394	3.0
K07395	0.0
K04102	0.0
K04103	0.0
K04100	0.0
K04101	0.0
K04107	0.0
K04105	0.0
K04108	0.0
K04109	0.0
K07716	0.0
K07717	1994.0
K07714	1722.0
K07715	0.0
K07712	1726.0
K07713	3.0
K07710	17.0
K07711	0.0
K07718	88982.0
K07719	4348.0
K00843	0.0
K00842	1.0
K00841	3286.0
K00840	0.0
K00847	46012.0
K00846	0.0
K00845	67444.0
K00844	914.0
K00849	32601.0
K00848	17267.0
K06302	0.0
K13771	1722.0
K13770	17.0
K13772	0.0
K13775	3.0
K13774	3.0
K13777	3.0
K13776	3.0
K13779	3.0
K13778	3.0
K02621	13403.0
K02992	39983.0
K02623	0.0
K08286	0.0
K08281	25.0
K02996	38168.0
K02995	0.0
K02994	40033.0
K02629	0.0
K02628	0.0
K08289	9747.0
K08288	0.0
K03578	1726.0
K03579	1726.0
K03576	1726.0
K03577	4326.0
K03574	61816.0
K03575	18220.0
K03572	38946.0
K03573	0.0
K03570	39609.0
K03571	25149.0
K01710	50723.0
K01711	17837.0
K01712	904.0
K01713	0.0
K01714	76522.0
K01715	14656.0
K01716	3.0
K01718	0.0
K01719	8025.0
K03081	24.0
K02199	3.0
K02198	1071.0
K14170	56247.0
K02193	3.0
K02192	988.0
K02191	3438.0
K02190	21668.0
K02197	1071.0
K02196	3.0
K02195	1071.0
K02194	1071.0
K03718	8027.0
K03719	10863.0
K03712	35770.0
K03713	61.0
K03710	46449.0
K03711	46008.0
K03716	10469.0
K03717	1726.0
K03715	0.0
K07129	0.0
K00045	3.0
K13995	0.0
K13994	0.0
K13991	0.0
K13990	8020.0
K13993	15726.0
K13992	0.0
K06298	12560.0
K06299	0.0
K06294	0.0
K06295	7222.0
K06296	693.0
K06297	550.0
K06290	0.0
K06291	0.0
K06292	0.0
K06293	0.0
K12743	0.0
K00248	23675.0
K06426	777.0
K11739	2.0
K11738	0.0
K11733	0.0
K11732	0.0
K11731	3.0
K11737	0.0
K11736	0.0
K11735	0.0
K11734	0.0
K06870	0.0
K06871	59742.0
K06872	18926.0
K06873	0.0
K06874	0.0
K06875	0.0
K06876	1725.0
K06877	4313.0
K06878	4960.0
K06879	3.0
K07478	44610.0
K12645	0.0
K07479	0.0
K07473	26470.0
K07472	0.0
K07471	0.0
K07470	0.0
K07477	0.0
K07476	0.0
K07474	258.0
K15038	0.0
K15039	0.0
K15034	3.0
K15036	7.0
K15037	0.0
K08738	1.0
K06420	0.0
K00128	24554.0
K00129	0.0
K00438	0.0
K00432	3522.0
K00433	9429.0
K00122	0.0
K00123	6236.0
K00124	1104.0
K00125	0.0
K00126	2.0
K00127	1089.0
K08973	3.0
K14348	0.0
K14347	2.0
K14340	0.0
K08972	1254.0
K01525	3.0
K01524	46810.0
K01523	6101.0
K01521	0.0
K01520	47780.0
K01529	5824.0
K08977	0.0
K03969	1494.0
K08929	0.0
K02388	18776.0
K02389	18675.0
K02386	5.0
K02387	18776.0
K02384	0.0
K02385	16956.0
K02382	0.0
K02380	18.0
K02381	4.0
K05386	0.0
K13524	0.0
K13525	0.0
K13527	0.0
K13520	0.0
K13522	0.0
K13529	1722.0
K03385	1070.0
K03384	0.0
K03387	8048.0
K03386	13918.0
K03381	0.0
K03380	0.0
K03383	0.0
K03382	5783.0
K03389	9115.0
K03388	8064.0
K05356	0.0
K12344	1.0
K12343	1.0
K12342	0.0
K12341	0.0
K12340	8030.0
K02430	0.0
K12349	0.0
K05351	0.0
K11694	0.0
K11695	0.0
K11690	12385.0
K05352	0.0
K11693	0.0
K08928	0.0
K03433	0.0
K13832	0.0
K03039	0.0
K03432	0.0
K06607	0.0
K06606	963.0
K06605	49.0
K03430	10282.0
K06603	588.0
K06602	0.0
K06601	0.0
K06600	2.0
K05358	0.0
K06609	0.0
K06608	329.0
K03923	3.0
K03922	0.0
K11472	3.0
K11473	1761.0
K11474	3.0
K11475	0.0
K11476	0.0
K11477	3.0
K00601	0.0
K00600	41871.0
K00603	2104.0
K03746	0.0
K00605	14666.0
K00604	40038.0
K00607	0.0
K00606	17372.0
K00609	37085.0
K03741	11042.0
K03740	6217.0
K03743	6950.0
K10873	0.0
K03214	0.0
K14068	0.0
K13317	0.0
K06360	0.0
K14069	0.0
K08078	0.0
K09650	0.0
K06361	0.0
K07802	0.0
K07803	1.0
K07800	0.0
K07801	0.0
K07806	0.0
K07807	2.0
K07804	0.0
K07805	0.0
K06362	0.0
K01172	0.0
K10257	0.0
K10255	1722.0
K10254	25232.0
K10253	0.0
K10918	0.0
K04128	0.0
K01958	7329.0
K01959	3.0
K01956	41624.0
K01957	0.0
K04126	0.0
K04127	0.0
K01952	41522.0
K01953	55402.0
K01950	33772.0
K01951	44425.0
K07730	0.0
K07731	0.0
K07732	0.0
K07733	6.0
K07734	3.0
K07735	1727.0
K07736	27592.0
K07737	81291.0
K07738	26472.0
K07739	1068.0
K06365	0.0
K06366	0.0
K06367	0.0
K10910	0.0
K10911	0.0
K04382	0.0
K10775	0.0
K02609	0.0
K02979	0.0
K02978	0.0
K06368	0.0
K02975	0.0
K02974	0.0
K02977	0.0
K02976	0.0
K03558	9.0
K03559	20088.0
K03550	34850.0
K03551	40033.0
K03552	0.0
K03553	44348.0
K03554	3.0
K03555	38947.0
K03556	7108.0
K03557	3.0
K01778	39528.0
K01779	13696.0
K06369	0.0
K01772	1206.0
K01770	35742.0
K01771	1.0
K01776	38500.0
K01777	3823.0
K01774	0.0
K01775	46271.0
K05385	0.0
K05384	0.0
K05383	0.0
K05382	0.0
K05381	0.0
K08159	1.0
K14153	56.0
K14154	0.0
K14155	48295.0
K08152	0.0
K08156	8036.0
K08076	0.0
K12809	0.0
K05297	63.0
K03734	48040.0
K03735	6149.0
K03736	6149.0
K03737	37808.0
K03731	0.0
K03732	3.0
K03733	13387.0
K03738	38.0
K03739	6227.0
K08139	0.0
K06994	2808.0
K12660	0.0
K12661	0.0
K07450	0.0
K08719	0.0
K08717	4.0
K08715	0.0
K08714	2.0
K08713	0.0
K08710	0.0
K11311	0.0
K11312	1.0
K00141	0.0
K00146	0.0
K00411	3.0
K00412	3.0
K00145	75664.0
K00148	3.0
K14367	0.0
K14366	0.0
K08954	0.0
K08384	38334.0
K14369	0.0
K14368	0.0
K14091	4318.0
K14090	5385.0
K14093	0.0
K14092	0.0
K14095	0.0
K14094	0.0
K14097	0.0
K14096	0.0
K14099	0.0
K14098	0.0
K02848	3.0
K01541	11.0
K04712	0.0
K04711	0.0
K01545	0.0
K01547	26477.0
K01546	26477.0
K01548	25499.0
K04719	3.0
K04718	0.0
K02018	34749.0
K02019	8159.0
K02016	68254.0
K02017	1743.0
K02014	36326.0
K02015	90439.0
K02012	25722.0
K02013	66112.0
K02010	14238.0
K02011	20880.0
K04515	0.0
K03943	0.0
K03941	0.0
K03940	0.0
K00313	2153.0
K04060	0.0
K01608	4337.0
K08942	0.0
K08943	0.0
K08940	0.0
K08941	0.0
K08946	0.0
K08947	0.0
K08944	0.0
K08945	0.0
K03059	0.0
K13811	0.0
K13812	0.0
K13815	0.0
K13816	0.0
K13818	0.0
K13819	0.0
K03053	0.0
K03052	0.0
K03055	0.0
K03054	0.0
K03057	0.0
K03056	0.0
K06222	3.0
K11418	0.0
K11410	0.0
K11415	0.0
K00622	0.0
K00621	0.0
K00620	52241.0
K00627	8647.0
K00626	29130.0
K00625	30920.0
K00624	0.0
K02805	4526.0
K02552	1739.0
K02550	0.0
K02556	19197.0
K02803	14.0
K02554	0.0
K07280	0.0
K07281	2.0
K07282	25632.0
K07283	0.0
K07284	28166.0
K07285	0.0
K07286	3.0
K08217	21396.0
K07288	3.0
K07289	3.0
K07534	0.0
K07535	95.0
K07533	14623.0
K07822	0.0
K07823	1.0
K08699	0.0
K00088	44327.0
K00087	11374.0
K00086	8337.0
K00082	0.0
K10239	0.0
K10238	0.0
K10231	4590.0
K10230	3.0
K10233	0.0
K10232	0.0
K10235	0.0
K10234	0.0
K10237	0.0
K10236	0.0
K08353	0.0
K01970	0.0
K01971	4937.0
K01972	54809.0
K01973	0.0
K01974	1725.0
K01975	1470.0
K01976	0.0
K07758	0.0
K05990	0.0
K07752	0.0
K07753	0.0
K07751	0.0
K13786	0.0
K07755	0.0
K07442	1.0
K08352	3204.0
K07115	4.0
K07441	0.0
K07634	0.0
K07446	777.0
K07111	0.0
K07444	28369.0
K07445	0.0
K00647	7.0
K07449	0.0
K00641	9746.0
K00640	45966.0
K01289	0.0
K01282	0.0
K01283	0.0
K01280	0.0
K01281	2827.0
K01286	9159.0
K01284	16043.0
K02954	40621.0
K02952	40033.0
K02950	38620.0
K00155	1724.0
K02959	38311.0
K00887	0.0
K00886	0.0
K00885	0.0
K00884	0.0
K00883	1292.0
K00882	28068.0
K00881	324.0
K00880	8845.0
K00053	35079.0
K14048	0.0
K01026	5440.0
K01756	40078.0
K01025	0.0
K01750	9823.0
K01023	936.0
K01752	51799.0
K01753	1138.0
K14583	0.0
K01758	810.0
K01759	46232.0
K09565	0.0
K09568	0.0
K08173	0.0
K08172	0.0
K02483	8752.0
K02482	1722.0
K08177	4766.0
K08176	0.0
K08175	0.0
K02486	0.0
K02489	0.0
K02488	0.0
K08178	0.0
K14138	10514.0
K14136	0.0
K09713	0.0
K09714	0.0
K09715	0.0
K03532	0.0
K03533	0.0
K03530	64893.0
K03531	38098.0
K03536	38959.0
K03537	3370.0
K03534	18148.0
K03535	1725.0
K03538	0.0
K03539	0.0
K14451	0.0
K14450	0.0
K02225	3.0
K02224	39164.0
K02227	23059.0
K02226	25896.0
K02221	7866.0
K14107	0.0
K02229	3.0
K02228	3.0
K14106	0.0
K00441	13.0
K03288	0.0
K03289	0.0
K03284	47627.0
K03285	0.0
K03286	4.0
K03287	8025.0
K03280	0.0
K03281	9754.0
K03282	30572.0
K00440	0.0
K13677	0.0
K12790	0.0
K09639	0.0
K12688	0.0
K12689	0.0
K12686	1.0
K12687	0.0
K12684	0.0
K12685	1.0
K12682	0.0
K12683	0.0
K12680	0.0
K11889	0.0
K08884	35668.0
K11085	14060.0
K11084	0.0
K11081	0.0
K11080	0.0
K11083	0.0
K11082	0.0
K11089	1723.0
K08777	0.0
K08776	0.0
K06346	27825.0
K06347	0.0
K09824	0.0
K09825	40836.0
K09823	3.0
K09820	1750.0
K10939	0.0
K10936	0.0
K10937	0.0
K10933	0.0
K06348	0.0
K09829	0.0
K11337	0.0
K11336	0.0
K11335	0.0
K11334	0.0
K11333	0.0
K11332	0.0
K11331	0.0
K11330	0.0
K00169	5035.0
K00164	1726.0
K00166	11.0
K00167	11.0
K00161	8645.0
K00162	8645.0
K00163	3.0
K10689	0.0
K10680	3.0
K10681	1.0
K10682	1.0
K04083	30936.0
K04082	3.0
K04081	0.0
K04080	3.0
K04087	2143.0
K04086	159.0
K04085	3.0
K04084	4.0
K04088	2143.0
K01569	0.0
K01568	0.0
K01563	0.0
K01561	1.0
K01560	6756.0
K01567	3459.0
K01565	1722.0
K01564	0.0
K02038	40562.0
K02039	40687.0
K02030	83704.0
K02031	82000.0
K02032	91323.0
K02033	96121.0
K02034	99449.0
K02035	113764.0
K02036	42812.0
K02037	40696.0
K05556	0.0
K13658	0.0
K13659	0.0
K13656	0.0
K13657	0.0
K13654	0.0
K13655	1068.0
K13652	7687.0
K13653	37730.0
K13650	0.0
K13651	0.0
K05555	0.0
K05552	0.0
K02057	74299.0
K05550	0.0
K05551	0.0
K12308	47050.0
K12306	0.0
K03073	38258.0
K03072	2304.0
K03071	3.0
K03070	45274.0
K03077	5503.0
K03076	38636.0
K03075	36755.0
K03074	3784.0
K08965	95.0
K08967	6.0
K08961	2.0
K08963	12250.0
K13873	0.0
K13876	0.0
K13874	0.0
K13875	0.0
K06139	3.0
K06138	4.0
K06135	2.0
K06134	3.0
K06137	1726.0
K06136	3.0
K06131	56588.0
K06133	18702.0
K06132	3.0
K02600	40033.0
K07389	0.0
K07388	0.0
K04747	0.0
K01516	35409.0
K09977	3.0
K07518	0.0
K07519	0.0
K11437	0.0
K07512	1722.0
K07516	17.0
K10212	918.0
K10747	0.0
K10217	0.0
K10219	0.0
K10218	0.0
K10748	0.0
K01912	33593.0
K01913	0.0
K01910	2804.0
K01911	1835.0
K01916	6242.0
K01917	0.0
K01914	36344.0
K01915	71115.0
K01918	15835.0
K01919	1628.0
K07774	3.0
K07775	3364.0
K07776	1198.0
K07777	2258.0
K07770	785.0
K07771	0.0
K07772	0.0
K07773	0.0
K07778	5050.0
K01193	38291.0
K04340	0.0
K04341	0.0
K04342	0.0
K04343	0.0
K12986	0.0
K04691	3.0
K02931	38168.0
K02933	40033.0
K02935	39989.0
K02936	0.0
K02939	40033.0
K00205	0.0
K00204	0.0
K00207	0.0
K00206	0.0
K00201	0.0
K00200	0.0
K00203	0.0
K00202	0.0
K00209	0.0
K00208	8182.0
K01000	44195.0
K01001	0.0
K01002	6725.0
K01003	27.0
K01004	3.0
K01005	6301.0
K01006	37048.0
K01007	8052.0
K01008	15015.0
K10855	0.0
K14115	0.0
K14116	0.0
K14441	35315.0
K14446	0.0
K14447	0.0
K14112	0.0
K14445	1725.0
K08195	1.0
K08194	15.0
K14448	0.0
K08196	0.0
K08191	8022.0
K14119	0.0
K08193	0.0
K00702	3653.0
K10799	0.0
K03518	29899.0
K03519	1783.0
K09719	0.0
K10856	0.0
K03516	0.0
K03517	26216.0
K02205	0.0
K02204	21.0
K02203	16822.0
K02201	0.0
K02200	6.0
K13714	0.0
K13461	2.0
K12518	0.0
K12519	0.0
K12517	0.0
K12514	0.0
K12515	0.0
K12512	0.0
K12513	0.0
K12510	23994.0
K12511	7938.0
K07183	26142.0
K07182	6.0
K07181	7075.0
K07180	577.0
K07186	0.0
K07185	14240.0
K07184	3.0
K09800	4.0
K09801	3.0
K09802	0.0
K09803	1069.0
K09804	0.0
K09805	0.0
K09806	3.0
K09807	13735.0
K09808	17774.0
K09809	49.0
K10912	0.0
K10913	0.0
K10914	5353.0
K10915	0.0
K10916	0.0
K10917	0.0
K11358	22208.0
K11355	0.0
K11354	0.0
K11357	0.0
K11356	0.0
K04069	95575.0
K04068	49176.0
K04065	3.0
K04064	3.0
K04067	0.0
K04066	39618.0
K04061	10647.0
K09716	3373.0
K04063	1726.0
K04062	0.0
K10006	0.0
K10007	0.0
K10004	1.0
K10005	1.0
K10002	1.0
K10003	1.0
K10000	0.0
K10001	1.0
K09717	0.0
K10008	1723.0
K10009	3.0
K02491	0.0
K14588	0.0
K14581	0.0
K13678	2418.0
K13679	0.0
K11633	0.0
K13670	0.0
K13671	0.0
K11987	0.0
K11636	0.0
K11634	0.0
K13582	0.0
K13583	0.0
K13580	2.0
K13581	0.0
K13586	0.0
K13587	0.0
K13584	0.0
K13585	0.0
K13588	0.0
K13589	0.0
K02052	855.0
K02053	927.0
K02050	75518.0
K02051	69790.0
K02056	40115.0
K05553	0.0
K02054	852.0
K02055	762.0
K02058	11395.0
K02059	0.0
K05558	0.0
K05559	3.0
K03895	0.0
K03894	0.0
K03897	0.0
K03896	2.0
K03891	0.0
K03890	0.0
K03893	1.0
K03892	57075.0
K02423	0.0
K05342	0.0
K05341	119.0
K12989	0.0
K12988	2.0
K02420	17363.0
K12981	0.0
K12980	0.0
K12983	0.0
K12982	0.0
K12985	0.0
K12984	0.0
K12987	0.0
K02426	9747.0
K13854	0.0
K03098	11468.0
K13853	549.0
K03095	2853.0
K05344	0.0
K03091	121743.0
K03090	3930.0
K03093	1310.0
K03092	23253.0
K06113	2.0
K09632	0.0
K02429	16171.0
K06118	1.0
K05716	0.0
K04844	26.0
K11632	0.0
K11630	0.0
K11631	214.0
K11637	0.0
K11635	4.0
K11638	0.0
K11639	0.0
K07572	0.0
K07573	0.0
K07570	1245.0
K07571	5434.0
K07576	21746.0
K07577	3.0
K07574	26528.0
K07575	0.0
K07578	0.0
K07579	0.0
K11189	63665.0
K11184	13637.0
K11187	0.0
K11180	18.0
K11181	18.0
K11183	1726.0
K10764	3.0
K10763	3.0
K10762	0.0
K01938	38858.0
K01939	41780.0
K01934	32019.0
K01935	10535.0
K01937	36432.0
K01930	0.0
K01932	0.0
K01933	41660.0
K07798	3.0
K07799	1726.0
K07796	0.0
K07797	0.0
K07794	813.0
K07795	119.0
K07792	0.0
K07793	9833.0
K07790	0.0
K07791	1.0
K06379	26324.0
K00968	4328.0
K06378	27441.0
K06377	0.0
K06376	0.0
K06375	0.0
K09814	0.0
K09813	0.0
K06372	0.0
K06371	0.0
K06370	0.0
K01249	0.0
K01246	17391.0
K01247	28.0
K01244	0.0
K01243	35363.0
K08919	0.0
K01241	4.0
K02919	27616.0
K02913	39729.0
K02912	0.0
K02911	36868.0
K02910	0.0
K02917	0.0
K02916	40033.0
K02915	0.0
K02914	38932.0
K00228	3.0
K00227	0.0
K00226	50570.0
K00224	0.0
K00223	0.0
K00222	0.0
K00221	0.0
K00220	0.0
K01798	0.0
K01799	1112.0
K01068	0.0
K01069	5809.0
K01062	11.0
K01791	40227.0
K01792	1726.0
K01061	3445.0
K01066	3033.0
K01067	4375.0
K01796	22.0
K01797	389.0
K05499	5520.0
K14468	0.0
K14469	0.0
K14465	0.0
K14466	0.0
K14467	0.0
K10834	0.0
K10833	0.0
K02266	0.0
K03793	0.0
K03790	1819.0
K03791	1.0
K03796	0.0
K03797	52443.0
K03794	0.0
K03795	1722.0
K03798	80883.0
K03799	3352.0
K13448	0.0
K12538	0.0
K12539	0.0
K12530	0.0
K12531	0.0
K12532	0.0
K12533	0.0
K12534	0.0
K12535	0.0
K12536	0.0
K12537	0.0
K03136	0.0
K09790	17063.0
K09791	4.0
K09792	1726.0
K09793	9762.0
K09794	6.0
K09795	0.0
K09796	4.0
K09797	12458.0
K09798	1.0
K09799	0.0
K10972	0.0
K10973	0.0
K10977	810.0
K10974	10187.0
K10975	10.0
K10978	0.0
K10979	4027.0
K06308	0.0
K00315	0.0
K09862	3.0
K06303	0.0
K09860	0.0
K09861	33154.0
K06306	6371.0
K06307	0.0
K06305	0.0
K11373	0.0
K04047	4467.0
K04046	3.0
K04045	5076.0
K04044	3.0
K04043	45540.0
K04042	25167.0
K04041	23739.0
K04040	0.0
K02700	0.0
K04049	0.0
K04048	0.0
K02707	0.0
K02704	0.0
K02705	0.0
K10020	0.0
K10021	0.0
K10022	7.0
K10023	5.0
K10024	5.0
K10025	5.0
K10026	2218.0
K10027	0.0
K13612	0.0
K13613	0.0
K13611	0.0
K13614	0.0
K13615	0.0
K05794	1852.0
K05795	16284.0
K05796	6826.0
K05797	0.0
K05790	0.0
K05791	1722.0
K05792	5902.0
K05793	1723.0
K05798	0.0
K05799	38209.0
K01474	0.0
K01477	1.0
K01476	0.0
K01471	0.0
K01470	19724.0
K01473	0.0
K13039	0.0
K01479	6.0
K01478	3516.0
K05570	4932.0
K05571	4935.0
K05572	0.0
K05573	0.0
K02078	78144.0
K02079	0.0
K05576	0.0
K02074	2809.0
K02075	2809.0
K02076	1085.0
K02077	6422.0
K02071	26269.0
K02072	25270.0
K02073	30339.0
K03309	15.0
K03308	65599.0
K03305	19458.0
K03304	0.0
K03307	26188.0
K03306	18307.0
K03301	0.0
K03300	3597.0
K03303	7197.0
K03302	0.0
K06173	62143.0
K06175	0.0
K06174	0.0
K06177	8028.0
K06176	3.0
K06179	22976.0
K07680	17.0
K03867	0.0
K03838	0.0
K12053	0.0
K11618	4350.0
K11619	0.0
K11614	0.0
K11615	0.0
K11616	0.0
K11617	36.0
K11610	0.0
K11611	0.0
K11960	0.0
K11961	126.0
K02836	40015.0
K10565	0.0
K10564	0.0
K02837	31421.0
K10561	5608.0
K10560	5608.0
K10563	16982.0
K10562	0.0
K02838	40033.0
K06858	0.0
K02839	4314.0
K06859	174.0
K12700	7150.0
K07558	0.0
K07559	9289.0
K07228	0.0
K07229	1.0
K07226	3.0
K07224	9.0
K07225	0.0
K07222	1723.0
K07223	10.0
K07220	15838.0
K07221	6.0
K10709	12086.0
K10708	0.0
K10701	0.0
K10703	0.0
K10702	0.0
K10704	0.0
K05984	0.0
K07537	0.0
K08652	0.0
K08651	0.0
K08658	0.0
K08659	9560.0
K05982	3.0
K07451	0.0
K07453	0.0
K07452	0.0
K07455	983.0
K07454	1722.0
K09707	8909.0
K07457	549.0
K09706	157.0
K07104	1757.0
K00029	5.0
K00028	15.0
K00799	18.0
K00798	27031.0
K00797	20345.0
K00024	18586.0
K00795	0.0
K00026	0.0
K00021	0.0
K00020	1031.0
K00023	1.0
K00022	0.0
K09017	158.0
K01269	33860.0
K09015	12051.0
K09014	18356.0
K09013	35401.0
K09011	8021.0
K09010	0.0
K01261	46.0
K01262	58342.0
K01263	412.0
K01264	2.0
K01265	58685.0
K01266	4321.0
K09018	0.0
K08227	0.0
K08226	0.0
K08225	0.0
K08224	130.0
K08223	1725.0
K08222	0.0
K08221	17.0
K00249	14.0
K01790	38344.0
K00241	9764.0
K00240	16391.0
K00243	31519.0
K00242	3.0
K00245	0.0
K00244	23028.0
K00247	0.0
K00246	0.0
K01795	6108.0
K06983	0.0
K02799	0.0
K02798	3740.0
K02791	8355.0
K02790	0.0
K02793	24527.0
K02795	38852.0
K02794	39221.0
K02796	36068.0
K04564	17945.0
K04565	10803.0
K04566	4313.0
K04567	35623.0
K01040	901.0
K01041	1.0
K04562	5643.0
K04568	0.0
K01049	0.0
K02535	9748.0
K02242	6102.0
K02536	11488.0
K02531	2527.0
K02246	2813.0
K02533	4.0
K02532	32.0
K02248	2711.0
K02538	4181.0
K00581	0.0
K13421	0.0
K01013	0.0
K15018	0.0
K15019	0.0
K03110	39638.0
K03111	85264.0
K03112	3.0
K03113	9747.0
K03116	11926.0
K03117	21.0
K03118	10916.0
K03119	2.0
K10919	0.0
K12552	0.0
K12553	0.0
K12551	0.0
K12556	39.0
K12554	28.0
K12555	5699.0
K06892	3.0
K06893	1732.0
K06890	6679.0
K06891	1731.0
K06896	23950.0
K06897	17113.0
K06894	3448.0
K06895	1664.0
K10954	0.0
K10956	0.0
K06899	3.0
K06328	777.0
K06329	0.0
K10952	0.0
K10953	0.0
K11395	0.0
K11391	0.0
K11390	0.0
K11392	0.0
K00499	0.0
K00494	1722.0
K00495	0.0
K00496	5.0
K00491	0.0
K00492	5.0
K00493	0.0
K13591	0.0
K01467	14900.0
K13593	0.0
K13592	0.0
K04021	0.0
K04020	0.0
K04023	8472.0
K04022	0.0
K04025	0.0
K04024	2971.0
K04027	4207.0
K04026	5158.0
K04029	16045.0
K04028	17656.0
K07055	0.0
K07054	12.0
K07057	0.0
K07056	48047.0
K07051	1722.0
K07050	21610.0
K07053	54332.0
K07052	62807.0
K07059	0.0
K07058	33987.0
K10040	2921.0
K10041	5059.0
K10046	0.0
K04799	0.0
K04798	0.0
K04793	0.0
K04792	0.0
K04791	0.0
K04790	0.0
K04797	0.0
K04796	0.0
K04795	0.0
K04794	3370.0
K13638	0.0
K13639	3.0
K13634	3.0
K13635	0.0
K13636	0.0
K13637	0.0
K13630	0.0
K13631	0.0
K13632	0.0
K13633	2.0
K02042	11970.0
K05778	0.0
K05779	0.0
K05776	8022.0
K05541	3.0
K05774	3.0
K05775	2.0
K05772	21.0
K05773	21.0
K05540	10740.0
K01459	0.0
K01458	0.0
K01457	1851.0
K01455	2532.0
K01454	0.0
K01453	0.0
K01452	3.0
K01451	4386.0
K01450	0.0
K05518	0.0
K08070	11092.0
K08071	0.0
K05516	2811.0
K08077	1006.0
K05515	41473.0
K13093	0.0
K11783	0.0
K12949	0.0
K12945	0.0
K12944	0.0
K12941	8971.0
K12940	777.0
K12943	0.0
K12942	9157.0
K14728	0.0
K14727	0.0
K11785	0.0
K00108	1726.0
K13890	9.0
K13891	9.0
K13892	1.0
K13893	6.0
K13894	4.0
K13895	3.0
K13896	3.0
K06159	2.0
K06158	45982.0
K06153	43923.0
K06152	1.0
K06151	1.0
K06157	0.0
K06156	0.0
K06155	0.0
K06154	0.0
K03327	17783.0
K03326	172.0
K03325	3733.0
K03324	56031.0
K03322	784.0
K03321	2692.0
K03320	9148.0
K03329	0.0
K03328	8067.0
K04802	0.0
K04801	0.0
K04800	0.0
K11948	0.0
K01505	3.0
K04756	0.0
K11940	0.0
K11941	0.0
K11942	0.0
K11943	0.0
K11944	0.0
K01507	55437.0
K11946	0.0
K11947	0.0
K01506	2.0
K01501	3380.0
K01500	3797.0
K01503	0.0
K06714	6378.0
K04750	10137.0
K12789	0.0
K12788	0.0
K11526	0.0
K10810	0.0
K11522	0.0
K11523	0.0
K08675	0.0
K08676	1.0
K08677	0.0
K08679	0.0
K11521	0.0
K10547	2407.0
K10546	2433.0
K10545	1194.0
K10544	810.0
K10543	849.0
K10542	10467.0
K10541	10537.0
K10540	16354.0
K10549	1112.0
K10548	2407.0
K14630	0.0
K11529	0.0
K00007	0.0
K00005	24141.0
K13444	0.0
K00003	38320.0
K00002	9052.0
K00001	18168.0
K01186	20583.0
K00009	3717.0
K00008	39073.0
K10726	0.0
K10725	0.0
K08246	0.0
K00263	1728.0
K00262	39171.0
K00261	95.0
K00260	3374.0
K00266	113766.0
K00265	11495.0
K01200	8442.0
K01201	9597.0
K01206	73594.0
K01207	15079.0
K01205	9743.0
K01208	0.0
K01209	47916.0
K06167	13524.0
K00917	14852.0
K00912	9748.0
K00919	37327.0
K02519	38571.0
K02518	38620.0
K02517	8028.0
K02511	0.0
K02510	5174.0
K13409	0.0
K13408	0.0
K03179	9771.0
K03170	0.0
K03177	40034.0
K12574	31018.0
K12570	0.0
K12573	37176.0
K11009	0.0
K11008	0.0
K11005	0.0
K11004	0.0
K11007	0.0
K11006	0.0
K11003	0.0
K08296	1726.0
K08297	0.0
K08295	0.0
K02634	0.0
K02635	0.0
K10622	0.0
K07693	2133.0
K07692	0.0
K07691	0.0
K07690	1.0
K07697	0.0
K07696	5382.0
K07695	0.0
K07694	1500.0
K07699	22915.0
K07698	0.0
K07079	30019.0
K07078	1221.0
K07077	0.0
K07076	6344.0
K07075	2432.0
K07074	2351.0
K07073	0.0
K07072	0.0
K07071	3466.0
K07070	3.0
K14584	0.0
K11620	0.0
K09190	0.0
K11623	0.0
K05759	0.0
K08589	0.0
K11625	0.0
K11995	0.0
K01439	33853.0
K01438	14417.0
K01431	0.0
K01430	6181.0
K01433	1732.0
K01432	0.0
K01434	5.0
K01437	0.0
K01436	22715.0
K05539	3.0
K14520	0.0
K12963	0.0
K12962	1.0
K12961	0.0
K12960	40210.0
K14749	0.0
K14748	0.0
K02972	0.0
K14743	0.0
K14742	30495.0
K14745	0.0
K14744	0.0
K14747	0.0
K14746	0.0
K02167	3.0
K02164	0.0
K02160	22076.0
K02168	4.0
K02169	8024.0
K10931	0.0
K03341	0.0
K03340	21706.0
K03343	0.0
K03342	26.0
K03346	3242.0
K12299	0.0
K12291	0.0
K12290	0.0
K12293	0.0
K12292	0.0
K12295	0.0
K12294	0.0
K12297	3.0
K12368	3.0
K11922	0.0
K11923	0.0
K11920	0.0
K11921	0.0
K11926	0.0
K11927	7930.0
K11924	2136.0
K11925	0.0
K11928	9443.0
K13181	0.0
K13219	0.0
K07262	3.0
K07263	11467.0
K07260	35051.0
K07261	0.0
K07266	0.0
K07267	1723.0
K07264	1.0
K07265	0.0
K07268	0.0
K07269	0.0
K01155	6010.0
K04478	0.0
K04479	0.0
K10528	0.0
K14952	0.0
K07486	5592.0
K07487	1.0
K07484	8476.0
K07485	3.0
K07482	8.0
K07483	55290.0
K07480	0.0
K07481	1519.0
K07488	0.0
K07489	0.0
K11210	0.0
K11211	0.0
K11212	45.0
K11214	4368.0
K11216	810.0
K06300	0.0
K00061	0.0
K00060	2264.0
K06301	0.0
K00065	6922.0
K00064	1.0
K00067	42719.0
K00066	1727.0
K00069	0.0
K00068	4348.0
K06304	0.0
K08262	0.0
K08261	0.0
K08260	0.0
K08265	0.0
K08264	0.0
K00288	0.0
K00285	1727.0
K00284	19035.0
K00287	38845.0
K00286	45416.0
K00281	9747.0
K00280	0.0
K00283	10102.0
K00282	10102.0
K08088	0.0
K14198	0.0
K14199	0.0
K03452	0.0
K14194	0.0
K14195	0.0
K14196	0.0
K14197	0.0
K14192	0.0
K14193	0.0
K01880	32715.0
K01881	47937.0
K01883	40033.0
K01885	32941.0
K04618	0.0
K01887	44345.0
K01224	2248.0
K01889	40034.0
K01226	10833.0
K01227	38.0
K01220	2554.0
K01222	7249.0
K01223	48441.0
K02759	22665.0
K02755	15.0
K02757	56871.0
K02756	30.0
K14998	0.0
K02750	6482.0
K02753	0.0
K02752	0.0
K00939	40043.0
K00938	2854.0
K00937	38046.0
K00936	142881.0
K00935	0.0
K00934	1722.0
K00933	0.0
K00932	0.0
K00931	34522.0
K00930	75675.0
K01089	8023.0
K01080	0.0
K01081	16538.0
K01082	0.0
K01083	2.0
K01084	0.0
K01085	0.0
K01087	0.0
K02571	2.0
K02570	1070.0
K02573	1068.0
K02572	0.0
K02575	2795.0
K02574	6884.0
K07780	0.0
K03488	41070.0
K03489	3310.0
K03482	0.0
K03483	3721.0
K03480	2462.0
K03481	11358.0
K03486	10311.0
K03487	0.0
K03484	30077.0
K03485	0.0
K02287	0.0
K02286	0.0
K02285	0.0
K02284	0.0
K02283	34757.0
K02282	1086.0
K02281	0.0
K02280	0.0
K02289	0.0
K02288	0.0
K03626	0.0
K03627	0.0
K03624	56166.0
K03625	40033.0
K03151	30271.0
K03620	1103.0
K03153	3.0
K08869	0.0
K03628	31900.0
K03629	39619.0
K09738	0.0
K09739	0.0
K09736	0.0
K09737	0.0
K09735	0.0
K09732	0.0
K09733	0.0
K09730	0.0
K09731	0.0
K09888	23216.0
K09889	4.0
K09880	1.0
K09882	1.0
K09883	0.0
K09884	0.0
K09887	0.0
K11027	0.0
K11026	0.0
K11025	0.0
K11024	0.0
K07679	1.0
K07678	3.0
K11021	1.0
K11020	0.0
K07675	3.0
K07674	0.0
K07676	0.0
K07671	0.0
K07670	0.0
K07673	0.0
K07672	0.0
K01117	0.0
K12048	0.0
K07019	1726.0
K07018	3.0
K07011	25381.0
K07010	29512.0
K07013	0.0
K07012	27040.0
K07015	26738.0
K07014	3.0
K07017	3038.0
K07016	9.0
K10084	0.0
K08372	1982.0
K05884	1669.0
K05885	5795.0
K05886	0.0
K05887	0.0
K05880	0.0
K05881	4.0
K05882	1723.0
K05883	0.0
K08902	0.0
K05739	6824.0
K05888	0.0
K05889	0.0
K08903	0.0
K00547	1158.0
K00544	0.0
K00545	0.0
K00542	0.0
K00543	0.0
K00540	58088.0
K00548	56226.0
K00549	7036.0
K01145	0.0
K01412	0.0
K01147	1.0
K01417	14530.0
K00038	0.0
K01143	0.0
K01142	30980.0
K01419	2728.0
K00788	39899.0
K00789	54764.0
K12502	0.0
K14762	0.0
K14761	28713.0
K06195	1726.0
K03819	0.0
K03818	0.0
K03814	5.0
K03817	707.0
K03816	24968.0
K03811	11881.0
K03810	4206.0
K03813	127.0
K11908	0.0
K11909	0.0
K11904	8.0
K11905	3.0
K11906	5.0
K11907	5.0
K11900	5.0
K11901	5.0
K11902	3.0
K11903	6.0
K10986	410.0
K13238	0.0
K13239	0.0
K13797	0.0
K07248	1836.0
K13796	0.0
K07244	0.0
K07245	1.0
K07246	538.0
K07240	86524.0
K07241	14.0
K07242	0.0
K07243	1734.0
K01268	0.0
K05296	0.0
K02821	12721.0
K09016	0.0
K09945	1.0
K09944	0.0
K09947	3.0
K09946	1723.0
K09941	0.0
K09940	1726.0
K09943	0.0
K09942	17.0
K09949	1723.0
K09948	3.0
K10851	0.0
K10850	0.0
K03666	9190.0
K03667	2728.0
K03196	1.0
K03665	43252.0
K11275	0.0
K06012	24509.0
K00048	14944.0
K10857	0.0
K09773	7253.0
K00043	3370.0
K00042	15326.0
K00041	9475.0
K00040	10020.0
K00046	35099.0
K00733	0.0
K00044	0.0
K06011	0.0
K09012	0.0
K06016	2145.0
K06017	0.0
K06014	0.0
K06015	7987.0
K06019	1107.0
K01075	3.0
K12221	0.0
K06444	0.0
K04632	0.0
K14977	215.0
K14974	0.0
K00958	0.0
K00951	46523.0
K00950	13857.0
K00952	175.0
K00955	3644.0
K00954	40029.0
K00957	3800.0
K00956	3744.0
K00590	0.0
K02777	15646.0
K02775	8877.0
K02774	14711.0
K02773	11838.0
K02771	826.0
K02770	29443.0
K02779	2597.0
K02778	1.0
K01606	0.0
K01607	25417.0
K01604	0.0
K01605	0.0
K01602	0.0
K01601	0.0
K03750	9730.0
K01609	28449.0
K02553	3.0
K02804	14998.0
K02551	9762.0
K02806	4272.0
K02557	28591.0
K02800	4097.0
K05275	0.0
K02802	14.0
K13300	0.0
K02558	3448.0
K02809	29.0
K02808	15.0
K03600	3.0
K03601	40015.0
K03602	37202.0
K03603	0.0
K03604	6041.0
K03605	18.0
K03606	2.0
K03607	0.0
K03608	15308.0
K03609	30655.0
K06078	0.0
K06079	1.0
K09710	40005.0
K09711	3370.0
K09712	0.0
K06073	0.0
K06074	0.0
K06075	3.0
K06076	7.0
K06077	3.0
K06382	19723.0
K06383	16967.0
K06380	0.0
K06381	25659.0
K06386	0.0
K06387	21065.0
K06384	4335.0
K06385	23162.0
K06388	0.0
K06389	0.0
K12466	0.0
K12468	0.0
K07657	1726.0
K07656	0.0
K07655	0.0
K07654	0.0
K07653	0.0
K07652	4983.0
K07651	17.0
K07650	4279.0
K07659	3.0
K07658	36290.0
K11041	3843.0
K11040	0.0
K11043	0.0
K11042	0.0
K11045	0.0
K11044	0.0
K11047	0.0
K11046	0.0
K11049	0.0
K11048	0.0
K07387	8023.0
K07386	14042.0
K06926	28838.0
K06927	3447.0
K06924	0.0
K06925	40033.0
K06922	0.0
K06923	21874.0
K06920	1820.0
K06921	12487.0
K06928	3186.0
K06929	4621.0
K07033	23435.0
K07032	2573.0
K07031	5024.0
K07030	28039.0
K07037	10214.0
K07035	19558.0
K07034	20.0
K07039	5.0
K07038	8724.0
K10829	0.0
K00384	79652.0
K00385	5928.0
K00386	0.0
K00387	0.0
K00380	3448.0
K00381	1724.0
K00382	28197.0
K00383	82.0
K00389	2.0
K01387	0.0
K01385	0.0
K01389	0.0
K09158	3.0
K09159	3.0
K09156	0.0
K09157	27340.0
K09154	0.0
K09155	8551.0
K09152	0.0
K09153	8019.0
K09150	0.0
K09151	1743.0
K05970	17393.0
K05714	0.0
K05715	0.0
K05710	0.0
K05711	0.0
K05712	0.0
K05713	0.0
K00560	33551.0
K00561	12.0
K00563	5633.0
K00564	3944.0
K00566	49420.0
K00567	39634.0
K00568	7.0
K00569	1726.0
K05575	0.0
K01169	0.0
K01167	0.0
K01166	0.0
K05577	1725.0
K01163	16758.0
K01161	0.0
K01160	0.0
K05578	0.0
K05579	0.0
K08092	5647.0
K08093	156.0
K08094	3478.0
K08095	0.0
K08096	0.0
K08097	17.0
K02254	0.0
K02255	0.0
K01743	0.0
K02251	17.0
K02061	0.0
K01741	0.0
K02060	0.0
K00114	2.0
K02122	32990.0
K02123	39704.0
K02120	41116.0
K02121	32611.0
K02124	41187.0
K03837	0.0
K03836	0.0
K03835	0.0
K03834	0.0
K03833	5827.0
K03832	9753.0
K03831	1722.0
K03830	11812.0
K00443	0.0
K03839	8025.0
K02067	7.0
K10189	11493.0
K13038	57744.0
K13787	3629.0
K13788	1727.0
K13789	105904.0
K10188	14857.0
K12255	3.0
K12254	6.0
K12257	30927.0
K12256	5.0
K12251	8861.0
K12250	0.0
K12253	0.0
K12252	1.0
K13252	2181.0
K13256	693.0
K13255	2.0
K12079	0.0
K12078	0.0
K12071	0.0
K12070	0.0
K12073	1722.0
K12072	0.0
K09912	3.0
K06236	0.0
K06237	0.0
K05519	0.0
K09914	1.0
K11788	0.0
K11782	0.0
K11780	0.0
K11781	0.0
K11787	0.0
K11784	0.0
K11530	0.0
K12787	0.0
K12786	0.0
K12785	0.0
K12784	0.0
K06718	45.0
K09969	3.0
K09968	0.0
K09967	6173.0
K09966	1722.0
K09965	1722.0
K09964	3.0
K09963	9127.0
K09962	23.0
K09961	0.0
K09960	0.0
K11527	1726.0
K11524	0.0
K11525	0.0
K11250	0.0
K11253	0.0
K11258	0.0
K11528	0.0
K00713	0.0
K00712	414.0
K10780	0.0
K10783	1772.0
K10125	6.0
K10124	0.0
K10126	6.0
K10121	2282.0
K10123	0.0
K10122	2282.0
K04652	10353.0
K04653	5874.0
K04651	14582.0
K04656	5944.0
K04654	5944.0
K04655	7450.0
K00973	33708.0
K00972	1821.0
K00971	21896.0
K00970	8028.0
K00975	70860.0
K00974	89255.0
K00979	12120.0
K00978	4365.0
K14954	0.0
K14955	0.0
K14956	0.0
K06178	22685.0
K01596	4859.0
K01597	2855.0
K01594	0.0
K01595	2303.0
K01592	0.0
K01593	0.0
K01590	1723.0
K01591	37086.0
K01598	1757.0
K01599	53589.0
K02711	0.0
K02710	0.0
K02713	0.0
K02712	0.0
K02714	0.0
K02717	0.0
K02716	0.0
K02719	0.0
K02718	0.0
K03449	6326.0
K03446	9777.0
K03444	0.0
K03445	0.0
K03442	38215.0
K01620	26353.0
K01621	6156.0
K01622	0.0
K01623	7964.0
K01624	68616.0
K01625	63063.0
K01626	20190.0
K01627	9792.0
K01628	31114.0
K01629	4403.0
K05299	17.0
K02829	0.0
K02828	0.0
K02827	0.0
K02826	0.0
K02825	8095.0
K02824	28775.0
K02823	34660.0
K02822	16699.0
K03198	0.0
K03199	1.0
K03668	2.0
K03669	1726.0
K03190	6181.0
K03191	20.0
K03660	32840.0
K03194	0.0
K03195	1.0
K03664	40033.0
K03197	0.0
K09772	29686.0
K06013	1722.0
K09770	3825.0
K09771	3.0
K09776	0.0
K09777	16300.0
K09774	4.0
K09775	14840.0
K09778	6460.0
K09779	24389.0
K06269	0.0
K06323	0.0
K11624	0.0
K02991	0.0
K02990	35295.0
K02624	1.0
K02240	3654.0
K08282	1726.0
K12440	0.0
K12441	0.0
K12442	0.0
K12443	0.0
K12444	0.0
K12445	0.0
K12449	0.0
K02247	0.0
K07637	3.0
K07636	36935.0
K07639	3.0
K07638	3.0
K11069	18886.0
K11068	28946.0
K11063	3371.0
K11062	0.0
K11061	0.0
K11060	0.0
K11066	3.0
K11065	8366.0
K06900	0.0
K06901	45039.0
K06902	9899.0
K06903	2651.0
K06904	4872.0
K06905	7368.0
K06906	5548.0
K06907	8480.0
K06908	7368.0
K06909	3768.0
K10821	0.0
K05905	0.0
K05904	0.0
K05906	0.0
K05900	0.0
K05903	20.0
K01406	3.0
K05909	0.0
K05908	0.0
K00368	0.0
K00369	0.0
K00366	11018.0
K00367	0.0
K00364	2847.0
K00365	1722.0
K00362	6.0
K00363	3.0
K00360	0.0
```
