## Extended Data File 1 for "Diet induces reproducible alterations in the mouse and human gut microbiome": ERS811228_ERR982796.picrust_nol

```
# Constructed from biom file
#OTU ID	ERR982796
K01365	0.0
K01364	0.0
K01361	10.0
K01360	0.0
K01362	5712.0
K02249	1.0
K05841	3.0
K05844	217.0
K05845	610.0
K05846	2446.0
K05847	2613.0
K00508	35.0
K00500	21.0
K00507	742.0
K00504	1.0
K00505	0.0
K12521	1.0
K01101	1371.0
K01103	153.0
K12520	0.0
K01104	13221.0
K05592	5846.0
K05593	1468.0
K05590	321.0
K05591	322.0
K05596	345.0
K05597	0.0
K05594	130.0
K05595	3848.0
K05599	0.0
K11964	0.0
K11962	0.0
K14540	3259.0
K12529	24.0
K12528	22.0
K06353	0.0
K02456	1954.0
K02457	378.0
K02454	1885.0
K02455	1146.0
K02452	370.0
K02453	2580.0
K02450	100.0
K02103	1139.0
K08138	1502.0
K02108	7363.0
K02109	8034.0
K02458	393.0
K02459	392.0
K08137	306.0
K03851	76.0
K03850	0.0
K03852	27.0
K03855	40.0
K03856	3443.0
K13018	1.0
K13019	65.0
K13010	1010.0
K13011	0.0
K13012	785.0
K13013	4.0
K13014	258.0
K13015	41.0
K13016	1072.0
K13017	3.0
K08566	78.0
K08567	176.0
K13274	0.0
K13275	1.0
K13276	0.0
K13277	0.0
K03275	134.0
K03274	1122.0
K03277	0.0
K03276	21.0
K03271	3424.0
K03270	3504.0
K03273	1322.0
K03272	2843.0
K03279	12.0
K03278	0.0
K11022	0.0
K12277	0.0
K12276	5.0
K12270	516.0
K11058	0.0
K12279	9.0
K12278	5.0
K07557	0.0
K07550	0.0
K07552	2668.0
K06319	0.0
K09909	144.0
K09908	327.0
K12051	0.0
K12050	0.0
K12057	201.0
K12056	179.0
K06221	473.0
K09900	208.0
K09903	6780.0
K09902	307.0
K09904	316.0
K09907	316.0
K09906	318.0
K11501	0.0
K03234	0.0
K00773	6769.0
K00772	829.0
K00777	1.0
K00776	0.0
K06313	84.0
K06315	0.0
K05574	0.0
K10201	39.0
K07176	0.0
K07177	94.0
K07174	0.0
K07175	2270.0
K07172	177.0
K07173	4070.0
K07170	3333.0
K07171	6766.0
K07178	25.0
K07179	0.0
K00195	0.0
K00194	51.0
K00197	69.0
K00196	4.0
K00191	0.0
K00190	21.0
K00193	0.0
K00192	0.0
K00198	930.0
K06405	2544.0
K10109	1610.0
K10108	2396.0
K10107	63.0
K01828	2.0
K01829	4.0
K01826	274.0
K01825	1269.0
K01822	1101.0
K01823	676.0
K01820	757.0
K01821	1537.0
K00999	0.0
K00998	5227.0
K00995	8398.0
K00997	1776.0
K00996	257.0
K00991	7079.0
K00990	1078.0
K00992	4.0
K11028	0.0
K02622	4167.0
K02625	0.0
K03564	6241.0
K13489	702.0
K13488	702.0
K13483	33.0
K13482	29.0
K13481	29.0
K13480	71.0
K13487	702.0
K13486	702.0
K14680	0.0
K14681	1.0
K14682	1033.0
K08358	192.0
K08357	187.0
K08356	0.0
K08355	0.0
K03469	6338.0
K03462	0.0
K03464	1.0
K03465	739.0
K03466	6544.0
K01648	4.0
K01649	7659.0
K01643	1097.0
K01640	196.0
K01641	92.0
K01646	332.0
K01647	6758.0
K01644	1397.0
K02597	78.0
K02626	20.0
K02595	11.0
K02594	203.0
K02593	69.0
K02592	165.0
K02591	298.0
K02590	790.0
K02598	618.0
K02849	1024.0
K14061	512.0
K14062	357.0
K14063	157.0
K14064	160.0
K14065	22.0
K14067	7.0
K02841	1035.0
K02840	92.0
K02843	587.0
K02844	1090.0
K02847	250.0
K02846	193.0
K02102	26.0
K09758	394.0
K06039	287.0
K06034	4.0
K06036	4.0
K06037	0.0
K06032	0.0
K01581	512.0
K02702	0.0
K02659	4.0
K13490	702.0
K13491	702.0
K03644	2384.0
K03645	320.0
K03646	387.0
K03647	962.0
K03640	715.0
K03641	462.0
K03642	1350.0
K03643	346.0
K03648	5769.0
K03649	246.0
K06694	0.0
K11814	0.0
K12428	0.0
K12429	0.0
K12422	0.0
K12423	0.0
K12420	0.0
K12421	0.0
K12426	0.0
K12427	0.0
K12424	0.0
K12425	0.0
K07349	562.0
K07348	348.0
K05380	0.0
K07345	1701.0
K07344	62.0
K07347	1958.0
K07346	813.0
K07341	1592.0
K07340	375.0
K07343	1966.0
K07342	0.0
K06968	1095.0
K06969	10688.0
K06962	914.0
K06963	0.0
K06960	3518.0
K06961	0.0
K06966	5377.0
K06967	3249.0
K06964	0.0
K06965	0.0
K08995	787.0
K08994	346.0
K08997	188.0
K08996	324.0
K08990	318.0
K08993	314.0
K08992	313.0
K08999	2322.0
K08998	4291.0
K08344	252.0
K08345	158.0
K08346	138.0
K14940	2.0
K02724	0.0
K08349	159.0
K11815	0.0
K05929	0.0
K05928	705.0
K05927	4.0
K05924	1.0
K05922	7.0
K05921	671.0
K00349	2603.0
K00698	0.0
K00340	3434.0
K00341	3432.0
K00690	1281.0
K00343	3432.0
K00344	480.0
K00697	545.0
K00346	2603.0
K00347	2606.0
K09116	862.0
K09117	5275.0
K05337	2161.0
K09118	31.0
K09119	0.0
K02106	103.0
K05823	84.0
K05820	342.0
K05826	5.0
K05827	4.0
K02100	169.0
K02101	0.0
K00524	0.0
K00525	6033.0
K00526	3194.0
K00527	8886.0
K00520	792.0
K00522	0.0
K00523	5.0
K02451	73.0
K00528	3876.0
K00529	99.0
K00025	702.0
K14215	0.0
K14213	0.0
K03453	4202.0
K00796	5477.0
K05339	11.0
K00027	3851.0
K00794	5127.0
K00793	4043.0
K01347	0.0
K01346	0.0
K01344	0.0
K01343	0.0
K00791	8377.0
K01340	0.0
K00790	8104.0
K02694	0.0
K02696	0.0
K02697	0.0
K02690	0.0
K02691	6.0
K02692	0.0
K02693	0.0
K02698	1.0
K02699	0.0
K00836	187.0
K00837	2473.0
K00835	1023.0
K00832	923.0
K00833	3121.0
K00830	105.0
K00831	5883.0
K00839	841.0
K04335	103.0
K04334	104.0
K01120	721.0
K01126	7145.0
K04333	180.0
K01129	5559.0
K01128	4.0
K04339	0.0
K04338	106.0
K02470	9139.0
K02471	876.0
K02472	2832.0
K02473	1.0
K02474	4700.0
K02475	8.0
K02476	8.0
K02477	3111.0
K02478	466.0
K02479	725.0
K09019	200.0
K01267	2515.0
K13074	0.0
K13075	1.0
K11441	0.0
K14055	317.0
K13299	0.0
K13292	5232.0
K14057	167.0
K14056	121.0
K02856	1606.0
K02585	226.0
K12211	2.0
K12210	0.0
K12213	9.0
K12212	2.0
K12215	0.0
K02854	184.0
K12217	5.0
K12216	2.0
K12219	2.0
K12218	9.0
K02855	273.0
K08692	7.0
K08693	4.0
K08690	0.0
K08691	7.0
K08696	1.0
K08697	0.0
K11748	1016.0
K11749	6687.0
K11746	149.0
K11747	322.0
K11744	881.0
K11745	875.0
K11742	373.0
K11743	1030.0
K11740	22.0
K11741	1310.0
K13920	379.0
K13921	87.0
K13922	1319.0
K13923	87.0
K13924	87.0
K13925	0.0
K13926	916.0
K13927	232.0
K13928	148.0
K13929	148.0
K09923	317.0
K09922	2956.0
K06201	4722.0
K06200	3205.0
K06207	6070.0
K06206	922.0
K06205	321.0
K09924	743.0
K09929	11.0
K06208	78.0
K00759	5870.0
K00758	332.0
K00752	2.0
K00757	5768.0
K00756	1012.0
K00754	8612.0
K06001	3320.0
K05557	0.0
K09766	476.0
K05554	0.0
K07475	0.0
K07150	1970.0
K07151	26.0
K07152	143.0
K07153	327.0
K07154	6002.0
K07155	0.0
K07156	378.0
K07157	20.0
K07406	2443.0
K07407	9950.0
K07404	3558.0
K07405	2401.0
K07402	4383.0
K07403	821.0
K07400	329.0
K07401	107.0
K01808	7740.0
K01809	6234.0
K01800	13.0
K01801	0.0
K01802	4593.0
K01803	7075.0
K01804	1849.0
K01805	3178.0
K01807	1843.0
K09718	0.0
K14668	0.0
K14669	0.0
K14666	0.0
K14667	0.0
K01664	387.0
K01665	2701.0
K01666	1682.0
K01667	2222.0
K01660	0.0
K01661	2560.0
K01662	8208.0
K01663	11.0
K01668	13.0
K01669	1152.0
K02863	6775.0
K02862	3.0
K02860	5926.0
K02867	6779.0
K02866	0.0
K02864	6375.0
K02869	0.0
K05362	8.0
K05365	675.0
K03402	4550.0
K03403	6.0
K03400	0.0
K03406	15694.0
K03407	2946.0
K03404	72.0
K03405	89.0
K03408	4308.0
K03409	161.0
K02315	3752.0
K02314	9943.0
K02317	182.0
K02316	6772.0
K02313	6853.0
K02312	16.0
K02319	0.0
K12405	0.0
K12152	303.0
K12151	208.0
K07091	348.0
K07090	7685.0
K07093	786.0
K07092	2.0
K07095	9100.0
K07094	24.0
K07097	0.0
K07096	80.0
K07099	548.0
K07098	9868.0
K11175	5978.0
K11174	0.0
K11177	33.0
K11176	0.0
K11173	0.0
K11179	442.0
K11178	34.0
K00322	322.0
K00320	13.0
K00321	0.0
K00326	0.0
K00324	437.0
K00325	373.0
K00329	88.0
K05945	1154.0
K05944	0.0
K05947	0.0
K05946	2623.0
K06944	2.0
K06945	10.0
K06946	284.0
K06415	94.0
K06940	2839.0
K06941	7737.0
K06942	6772.0
K06943	0.0
K10806	323.0
K10807	4.0
K10804	2064.0
K10805	330.0
K06948	767.0
K06949	7313.0
K06418	121.0
K09138	23.0
K09139	2.0
K09134	761.0
K09135	0.0
K09136	368.0
K09137	83.0
K09130	0.0
K09131	955.0
K09132	865.0
K09133	3.0
K05808	6826.0
K05809	320.0
K05804	1574.0
K05805	375.0
K05806	0.0
K05807	2802.0
K05800	328.0
K05801	1779.0
K05802	297.0
K05803	317.0
K01044	4.0
K01045	4.0
K01046	808.0
K02068	1541.0
K04561	21.0
K01042	1139.0
K05568	3373.0
K05567	1175.0
K14273	0.0
K14275	0.0
K14274	28.0
K02062	318.0
K05245	26.0
K05564	2.0
K01048	905.0
K02066	3667.0
K01322	1576.0
K01325	0.0
K02065	3663.0
K01326	0.0
K05560	2.0
K02243	762.0
K08930	0.0
K02679	304.0
K02676	15.0
K02674	20.0
K02675	0.0
K02672	23.0
K02241	124.0
K02670	33.0
K02671	24.0
K00810	4.0
K00811	2366.0
K00812	3005.0
K00813	330.0
K00814	0.0
K00817	6898.0
K00818	3061.0
K00819	322.0
K02530	613.0
K02245	762.0
K02244	89.0
K01499	9.0
K01498	0.0
K01493	6370.0
K01492	334.0
K01491	14316.0
K01497	554.0
K01496	2116.0
K01495	4079.0
K01494	1110.0
K02418	2162.0
K02419	2390.0
K14492	0.0
K02412	1990.0
K02413	2295.0
K02410	2384.0
K02411	1187.0
K02416	2377.0
K02417	1841.0
K02414	695.0
K02415	424.0
K00120	0.0
K00121	664.0
K00430	0.0
K13058	702.0
K13059	0.0
K13727	161.0
K13057	5.0
K13722	0.0
K13051	630.0
K13052	2049.0
K00435	6.0
K12054	0.0
K03239	0.0
K03238	0.0
K03231	0.0
K03230	928.0
K03232	0.0
K12059	22.0
K03237	0.0
K03236	0.0
K12058	131.0
K12239	0.0
K12238	0.0
K12235	0.0
K12234	184.0
K13942	0.0
K13940	1792.0
K13941	2.0
K12097	0.0
K12096	0.0
K12095	0.0
K12094	0.0
K12093	0.0
K12092	0.0
K12091	0.0
K12090	0.0
K12099	0.0
K12098	0.0
K06356	0.0
K05992	137.0
K03540	0.0
K06331	1244.0
K06330	30.0
K07138	4065.0
K07139	4988.0
K11811	65.0
K07132	490.0
K07133	22146.0
K07130	3561.0
K07131	18.0
K07137	9161.0
K07134	0.0
K07135	0.0
K01860	0.0
K01866	6787.0
K01867	6922.0
K01865	12.0
K01868	7674.0
K01869	6775.0
K06140	1005.0
K04766	6.0
K04767	665.0
K04764	674.0
K04762	3390.0
K04763	8565.0
K04760	332.0
K04761	2515.0
K04768	11.0
K04769	2028.0
K08313	751.0
K08312	332.0
K08311	1074.0
K08310	326.0
K08317	181.0
K08316	3695.0
K08315	184.0
K08314	589.0
K05149	0.0
K08319	147.0
K08318	116.0
K06339	0.0
K14648	0.0
K14392	426.0
K14393	1043.0
K14645	6.0
K14647	1.0
K01689	8135.0
K01686	5375.0
K01687	9247.0
K01684	1203.0
K01685	4294.0
K01682	396.0
K01681	6591.0
K05308	0.0
K02889	0.0
K02888	6766.0
K02885	0.0
K02884	6778.0
K02887	6756.0
K02886	6779.0
K02881	6778.0
K02883	0.0
K13743	1.0
K02086	239.0
K02081	1938.0
K02080	22.0
K02083	262.0
K02082	887.0
K13831	10.0
K03428	3.0
K03429	1724.0
K03424	10873.0
K03935	0.0
K03932	20.0
K03933	261.0
K03930	731.0
K03931	1650.0
K02339	347.0
K02338	6779.0
K02337	6817.0
K02336	316.0
K02335	7461.0
K02334	2508.0
K02330	0.0
K03688	3661.0
K03689	0.0
K03680	51.0
K03683	340.0
K03684	1037.0
K03685	6716.0
K03686	11138.0
K03687	6439.0
K07301	5750.0
K07300	204.0
K07303	35.0
K07302	38.0
K07305	1217.0
K07304	2067.0
K07307	573.0
K07306	555.0
K07309	118.0
K07308	433.0
K02617	158.0
K02610	269.0
K02963	6775.0
K02612	269.0
K02961	6306.0
K09686	16678.0
K09687	27008.0
K09684	99.0
K09685	215.0
K09682	1.0
K09683	1.0
K09680	1440.0
K09681	1.0
K09688	72.0
K09689	72.0
K05962	5.0
K05961	1.0
K05967	18.0
K05966	357.0
K11159	5.0
K05964	365.0
K05968	80.0
K11152	0.0
K00309	0.0
K00658	2310.0
K00304	6.0
K00305	6.0
K00654	0.0
K00655	8359.0
K00652	4879.0
K00301	7.0
K00302	682.0
K00303	82.0
K10828	0.0
K06431	1.0
K06432	1.0
K06433	1.0
K06434	8.0
K06436	226.0
K06437	0.0
K10820	32.0
K06439	0.0
K10822	0.0
K10823	0.0
K10826	0.0
K09167	358.0
K06322	0.0
K14117	0.0
K14259	0.0
K14257	3.0
K01308	200.0
K01303	552.0
K01301	12.0
K01305	780.0
K01304	1055.0
K02658	21.0
K00672	7.0
K02650	280.0
K02651	1212.0
K02652	3485.0
K02653	4468.0
K02654	8362.0
K05687	1.0
K02656	63.0
K05685	419.0
K00878	3269.0
K00879	476.0
K00872	2030.0
K00873	7385.0
K00870	0.0
K00876	7972.0
K00877	0.0
K00874	7374.0
K00875	0.0
K04487	8036.0
K04486	7802.0
K04485	5386.0
K04484	0.0
K04483	0.0
K04482	0.0
K04480	0.0
K04488	4976.0
K12049	0.0
K13693	0.0
K13706	0.0
K13694	1815.0
K13695	319.0
K05977	0.0
K09516	382.0
K02434	6691.0
K02435	6328.0
K02436	184.0
K02437	5179.0
K05350	1713.0
K02431	1498.0
K08100	7.0
K02433	7010.0
K02438	4150.0
K02439	345.0
K03745	416.0
K03744	5810.0
K03747	213.0
K03210	6204.0
K03217	6819.0
K03216	4392.0
K03215	355.0
K03742	5059.0
K03219	928.0
K03218	6130.0
K03749	331.0
K03748	371.0
K02383	0.0
K06327	1.0
K06320	1196.0
K07238	4537.0
K09479	0.0
K09478	0.0
K09475	204.0
K09474	428.0
K09477	23.0
K09476	331.0
K09471	248.0
K09470	120.0
K09473	120.0
K09472	155.0
K07543	2.0
K06898	2782.0
K13967	0.0
K13963	1829.0
K07545	0.0
K00737	718.0
K05345	17.0
K11706	4.0
K11707	14.0
K11704	4.0
K11705	4.0
K11708	14.0
K11709	13.0
K05588	6.0
K07114	7881.0
K07443	2789.0
K07116	3.0
K07117	716.0
K07110	13.0
K07447	6762.0
K07112	1095.0
K07113	350.0
K07448	1099.0
K07118	207.0
K07119	214.0
K10619	0.0
K10618	0.0
K10617	0.0
K10616	0.0
K01848	36.0
K01849	35.0
K01844	547.0
K01845	2346.0
K01846	150.0
K01847	5255.0
K01840	10027.0
K01841	103.0
K01842	1.0
K01843	2452.0
K06219	301.0
K10832	0.0
K05348	0.0
K14203	1.0
K08483	4908.0
K08482	714.0
K08481	9.0
K08480	0.0
K08485	316.0
K08484	330.0
K00464	0.0
K00467	0.0
K00466	1.0
K00461	0.0
K00460	0.0
K00463	0.0
K00462	10.0
K04509	1.0
K00469	4.0
K00468	0.0
K08645	0.0
K04744	433.0
K01518	0.0
K01519	0.0
K04748	43.0
K04749	189.0
K01514	183.0
K01515	6963.0
K01512	3498.0
K01510	0.0
K14623	1170.0
K14626	0.0
K14627	0.0
K14628	0.0
K14629	0.0
K03918	9.0
K03919	291.0
K12372	313.0
K12373	16286.0
K12370	313.0
K12371	313.0
K02359	0.0
K02358	6965.0
K02351	10.0
K02352	1.0
K02355	12824.0
K02357	6778.0
K02356	7764.0
K13574	160.0
K13573	1.0
K13572	2.0
K13571	4.0
K13570	4.0
K12112	97.0
K12113	97.0
K12110	0.0
K12111	170.0
K07329	0.0
K07328	0.0
K07323	427.0
K07322	3623.0
K07321	597.0
K07320	335.0
K07327	0.0
K07326	1.0
K07325	0.0
K07324	0.0
K08163	269.0
K06180	16701.0
K06181	1036.0
K06182	2257.0
K06183	4852.0
K06186	341.0
K06187	6781.0
K06188	1490.0
K06189	413.0
K08359	176.0
K07589	167.0
K07588	2372.0
K07587	0.0
K07586	899.0
K07585	0.0
K07584	3688.0
K07583	0.0
K07582	0.0
K07581	0.0
K07580	0.0
K11139	21.0
K05989	6745.0
K05988	0.0
K05985	1148.0
K05987	65.0
K05986	702.0
K10843	3.0
K08354	138.0
K10844	2.0
K10848	0.0
K00673	902.0
K00674	1305.0
K00675	1155.0
K00676	2257.0
K00677	5821.0
K06988	40.0
K06989	514.0
K08351	186.0
K06980	1080.0
K06981	3.0
K06982	0.0
K08350	276.0
K06984	0.0
K06985	19.0
K06986	1.0
K06987	1139.0
K02445	1833.0
K02444	2351.0
K00582	0.0
K00583	0.0
K00580	0.0
K02110	7785.0
K00586	0.0
K00587	3.0
K00584	6.0
K08921	0.0
K02441	341.0
K00588	636.0
K08922	0.0
K02440	2272.0
K00018	6211.0
K08923	0.0
K02443	1463.0
K00019	24.0
K02442	0.0
K08925	0.0
K08926	3.0
K08927	3.0
K03149	3488.0
K06604	0.0
K00015	37.0
K01989	3209.0
K00854	8513.0
K00855	322.0
K00856	93.0
K00857	2715.0
K00850	15417.0
K00851	1072.0
K00852	6223.0
K00853	1029.0
K00858	6074.0
K00859	6613.0
K01181	1496.0
K01180	2.0
K01183	2518.0
K01182	3218.0
K01185	2139.0
K01184	3.0
K01187	13528.0
K01188	4761.0
K02596	89.0
K13766	36.0
K13767	14.0
K13003	0.0
K13002	261.0
K13000	0.0
K02984	0.0
K02986	6782.0
K02987	0.0
K02636	8.0
K02982	6139.0
K02983	0.0
K02638	0.0
K02639	5.0
K02988	6714.0
K08298	40.0
K08299	31.0
K03583	334.0
K03582	334.0
K03581	4507.0
K03580	1057.0
K03587	2986.0
K03586	336.0
K03585	7846.0
K03584	6201.0
K03589	5076.0
K03588	9153.0
K01725	28.0
K01724	759.0
K01727	142.0
K01726	1679.0
K01721	99.0
K01720	131.0
K01722	0.0
K13008	0.0
K01729	6.0
K01728	161.0
K09530	0.0
K09539	0.0
K02188	3762.0
K02189	2334.0
K02182	39.0
K02183	0.0
K03769	1039.0
K03768	8758.0
K03767	398.0
K03765	100.0
K03764	300.0
K03763	5122.0
K03762	380.0
K03761	204.0
K03760	212.0
K09457	2429.0
K09456	199.0
K09459	91.0
K09458	7284.0
K00602	14627.0
K13988	0.0
K13985	0.0
K09981	113.0
K09980	26.0
K09983	17.0
K09982	193.0
K09985	30.0
K09984	155.0
K09987	30.0
K09986	17.0
K09989	811.0
K09988	1385.0
K12583	2.0
K12582	315.0
K12589	0.0
K11720	369.0
K09759	1579.0
K10985	42.0
K10984	76.0
K07468	4.0
K07469	96.0
K07464	2269.0
K07465	3.0
K07466	0.0
K07467	2922.0
K07460	5218.0
K07461	3296.0
K07462	6784.0
K07463	0.0
K10679	1899.0
K10678	192.0
K10671	0.0
K10670	1343.0
K10673	0.0
K10672	197.0
K10674	1.0
K10677	78.0
K10676	1.0
K08726	0.0
K08724	751.0
K08722	687.0
K08723	182.0
K08720	11.0
K08721	0.0
K08728	145.0
K10187	0.0
K00119	5.0
K00118	707.0
K00449	79.0
K00448	79.0
K00115	0.0
K00446	4.0
K00117	1667.0
K00116	1130.0
K00111	5635.0
K00442	1.0
K00113	374.0
K00112	564.0
K01539	0.0
K01531	2589.0
K04720	4910.0
K01533	8019.0
K01534	15171.0
K01535	3.0
K01537	6037.0
K14358	0.0
K14605	0.0
K14606	0.0
K00413	49.0
K10120	37.0
K05600	0.0
K05777	215.0
K03972	93.0
K03973	736.0
K03970	340.0
K03971	194.0
K03976	5506.0
K03977	6778.0
K03974	341.0
K03975	3302.0
K03978	6022.0
K03979	6780.0
K13378	2629.0
K02372	4587.0
K02371	4661.0
K02377	4137.0
K02379	1161.0
K03396	3.0
K03397	0.0
K03394	5920.0
K03395	0.0
K03392	53.0
K03393	0.0
K03390	873.0
K03391	0.0
K03399	133.0
K03027	0.0
K12136	23.0
K12137	31.0
K06610	16.0
K12138	4.0
K12139	2.0
K11444	0.0
K11440	3.0
K11443	20.0
K11442	1.0
K00612	738.0
K00613	30.0
K00610	4605.0
K00611	3328.0
K00616	4625.0
K00617	0.0
K00614	5.0
K00615	17885.0
K00619	112.0
K10863	0.0
K07874	0.0
K06234	0.0
K10240	1.0
K10241	0.0
K10242	2.0
K10243	62.0
K04110	4.0
K04113	0.0
K04112	0.0
K04115	0.0
K04114	0.0
K04117	4.0
K04116	4.0
K04118	0.0
K05517	308.0
K07705	89.0
K07704	134.0
K07707	930.0
K07706	793.0
K07701	196.0
K07700	382.0
K07703	259.0
K07702	382.0
K07709	241.0
K07708	338.0
K01955	12950.0
K13042	4.0
K09934	31.0
K09935	2872.0
K06216	76.0
K09937	288.0
K13745	200.0
K13746	0.0
K13747	5029.0
K13740	0.0
K13741	3.0
K13742	0.0
K06211	966.0
K06212	339.0
K09933	234.0
K02618	268.0
K02619	2623.0
K02968	6595.0
K02966	0.0
K02967	6775.0
K02616	269.0
K02965	6777.0
K02962	0.0
K02611	269.0
K02613	287.0
K03569	9155.0
K03568	2044.0
K03565	5263.0
K06218	650.0
K03567	407.0
K03566	673.0
K03561	10880.0
K03560	337.0
K03563	2495.0
K03562	493.0
K06430	0.0
K01709	1495.0
K01708	186.0
K01707	2.0
K01706	282.0
K01705	4.0
K01704	12830.0
K01703	12887.0
K01702	0.0
K14165	4.0
K14164	2.0
K14166	1.0
K14161	716.0
K14160	11.0
K14162	726.0
K05396	553.0
K03709	997.0
K03708	296.0
K08160	221.0
K03701	10820.0
K03700	2753.0
K03703	5733.0
K03702	6772.0
K03705	3323.0
K03704	6583.0
K03707	259.0
K03706	2032.0
K06289	0.0
K06288	0.0
K06283	1847.0
K06282	436.0
K06281	433.0
K06287	6673.0
K06286	90.0
K06285	74.0
K06284	632.0
K08161	542.0
K07540	4.0
K06438	1696.0
K06869	0.0
K06868	0.0
K06867	988.0
K06866	313.0
K06865	0.0
K06864	2732.0
K06863	0.0
K06862	0.0
K06861	3548.0
K06860	2.0
K12659	0.0
K12658	719.0
K07547	0.0
K07546	0.0
K15023	4.0
K15022	4.0
K15020	0.0
K15024	1744.0
K08700	0.0
K08162	933.0
K07544	2.0
K00137	164.0
K00135	1317.0
K00134	7901.0
K00133	7091.0
K00132	24.0
K00131	38.0
K00130	1055.0
K00139	0.0
K00138	102.0
K00429	13.0
K00428	1693.0
K00421	1.0
K00423	5.0
K00425	3323.0
K00427	185.0
K00426	3330.0
K14292	0.0
K14379	0.0
K14370	0.0
K14371	0.0
K14372	0.0
K14373	0.0
K14374	0.0
K14375	0.0
K09845	3.0
K14082	1.0
K14083	282.0
K14080	0.0
K14081	2.0
K14086	647.0
K14087	728.0
K14084	85.0
K14088	728.0
K14089	726.0
K01552	3127.0
K01551	387.0
K01556	23.0
K01557	0.0
K01554	202.0
K01555	14.0
K04708	0.0
K03955	0.0
K13689	0.0
K13688	749.0
K13683	95.0
K13685	1615.0
K13684	95.0
K13687	0.0
K13686	0.0
K14159	6.0
K02399	258.0
K02398	836.0
K02395	815.0
K02394	344.0
K02397	1489.0
K02396	2486.0
K02391	274.0
K02390	2490.0
K02393	344.0
K02392	3659.0
K13533	0.0
K13532	1.0
K13531	8.0
K13530	8.0
K01550	0.0
K05658	0.0
K14054	196.0
K02601	7853.0
K02970	6696.0
K05378	0.0
K12339	418.0
K14060	144.0
K11687	0.0
K11686	1.0
K11685	170.0
K11689	265.0
K11688	181.0
K08939	0.0
K03048	748.0
K03049	0.0
K13821	3411.0
K13820	1.0
K03042	0.0
K03043	6187.0
K03040	6892.0
K03041	0.0
K03046	6733.0
K03047	0.0
K03044	0.0
K03045	0.0
K00348	2611.0
K09847	0.0
K00692	24.0
K00638	4424.0
K00639	3928.0
K00693	0.0
K00634	3253.0
K00635	3.0
K00630	0.0
K00631	331.0
K00632	1162.0
K00633	2830.0
K00691	1183.0
K00696	13.0
K00694	645.0
K00695	6.0
K10854	0.0
K07811	25.0
K07810	341.0
K07813	2539.0
K07812	110.0
K07814	1055.0
K07816	161.0
K00090	199.0
K00091	923.0
K00094	645.0
K00096	1116.0
K00097	3917.0
K00098	127.0
K00099	6627.0
K10228	3.0
K10229	3.0
K12548	0.0
K10222	0.0
K10220	0.0
K10221	0.0
K10227	196.0
K05822	172.0
K01949	0.0
K01945	6735.0
K01947	1.0
K01946	0.0
K01941	833.0
K01940	5776.0
K06357	0.0
K07729	9247.0
K07728	0.0
K07727	6237.0
K07726	1301.0
K07725	0.0
K07724	354.0
K07723	79.0
K07722	913.0
K07721	0.0
K07720	11245.0
K00899	300.0
K05824	2.0
K00891	7747.0
K00892	310.0
K00895	2421.0
K00897	147.0
K08151	826.0
K08153	21.0
K08154	311.0
K02948	6773.0
K02942	0.0
K02944	0.0
K05665	0.0
K02946	6765.0
K13793	1.0
K06352	0.0
K01769	0.0
K01768	1594.0
K01761	158.0
K01760	512.0
K01762	1.0
K09578	0.0
K01766	314.0
K08164	2.0
K02493	6727.0
K08166	10.0
K08167	277.0
K02496	326.0
K02497	3.0
K02494	341.0
K02495	10417.0
K02498	341.0
K02499	302.0
K08168	2.0
K08169	605.0
K14415	830.0
K14414	951.0
K06881	6505.0
K00436	31.0
K06332	2.0
K12815	0.0
K12810	0.0
K06885	2266.0
K00437	8.0
K06335	1.0
K06334	2492.0
K03547	4358.0
K03546	3346.0
K03545	8720.0
K03544	7973.0
K03543	3342.0
K06888	1732.0
K10941	13.0
K03549	1074.0
K03548	332.0
K10940	0.0
K02236	194.0
K02237	3428.0
K02234	6.0
K02232	3827.0
K02233	4656.0
K02230	1181.0
K02231	8060.0
K06359	0.0
K02238	5408.0
K02239	2.0
K03723	6351.0
K03722	1458.0
K03721	343.0
K03720	317.0
K03727	4.0
K03726	1.0
K03725	0.0
K03724	857.0
K06358	0.0
K12673	0.0
K12679	0.0
K12678	31.0
K06410	1356.0
K11898	90.0
K11899	0.0
K11896	721.0
K11897	110.0
K11894	140.0
K11895	607.0
K11892	542.0
K11893	518.0
K11890	98.0
K11891	529.0
K08762	0.0
K08764	0.0
K08765	0.0
K10418	0.0
K11325	0.0
K11326	0.0
K11327	0.0
K11328	0.0
K11329	0.0
K00151	274.0
K00150	1.0
K00153	2.0
K00400	0.0
K00407	15.0
K00406	738.0
K00405	751.0
K00404	736.0
K00158	95.0
K01342	1.0
K09388	0.0
K09386	10.0
K09384	249.0
K04094	1387.0
K04095	1267.0
K04096	7364.0
K04097	123.0
K04090	5.0
K04091	1109.0
K04092	5.0
K04093	80.0
K04098	1.0
K04099	10.0
K01578	4.0
K01579	4014.0
K01574	3.0
K01575	254.0
K01576	1.0
K01577	27.0
K01571	2378.0
K01572	6652.0
K01573	1532.0
K02009	1402.0
K02008	9937.0
K02005	10745.0
K02004	45078.0
K02007	1792.0
K02006	14743.0
K02001	730.0
K02000	697.0
K02003	48876.0
K02002	772.0
K03065	0.0
K08952	2.0
K03060	3693.0
K13809	0.0
K10948	1.0
K09607	5.0
K06125	0.0
K04337	92.0
K06120	483.0
K06121	0.0
K04336	104.0
K01127	0.0
K09703	213.0
K00004	3.0
K14699	0.0
K09702	543.0
K14698	0.0
K05311	134.0
K13829	13.0
K10943	19.0
K07291	0.0
K07290	133.0
K10206	4919.0
K10202	215.0
K10208	1.0
K10209	5.0
K01966	367.0
K01965	9.0
K01964	11.0
K01963	3084.0
K01962	1917.0
K01961	9540.0
K01960	3692.0
K01969	24.0
K01968	19.0
K07749	921.0
K07748	2.0
K07741	432.0
K07740	201.0
K07743	4.0
K07742	3260.0
K07745	0.0
K07744	0.0
K07746	185.0
K01299	2198.0
K01295	1144.0
K01297	2173.0
K02922	0.0
K05603	88.0
K02921	0.0
K02926	6774.0
K05607	0.0
K02924	0.0
K05605	0.0
K02928	0.0
K02929	0.0
K00216	176.0
K00217	1.0
K00214	0.0
K00215	6660.0
K00213	0.0
K00210	16.0
K00211	1.0
K00218	0.0
K00219	916.0
K01035	5.0
K01034	593.0
K04517	4729.0
K01740	11549.0
K01031	79.0
K01746	120.0
K01745	2311.0
K01744	3739.0
K01749	2329.0
K01039	88.0
K04518	2356.0
K09591	0.0
K14129	0.0
K14128	6.0
K14121	0.0
K14120	0.0
K14123	0.0
K14122	0.0
K14125	0.0
K14124	0.0
K14127	6.0
K14126	8.0
K03521	5735.0
K03520	7.0
K03523	3383.0
K03522	5821.0
K03525	6414.0
K03524	6346.0
K03527	7465.0
K03526	6559.0
K03529	4004.0
K03528	332.0
K06338	1.0
K02217	4130.0
K03299	1381.0
K03298	365.0
K13472	0.0
K03293	1260.0
K03292	8559.0
K03291	366.0
K03290	88.0
K03297	1720.0
K03296	14808.0
K03295	1146.0
K03294	3802.0
K13009	67.0
K12690	0.0
K09743	0.0
K06022	3.0
K07190	7.0
K06021	3.0
K07192	1502.0
K06020	6.0
K06027	5.0
K06026	0.0
K09744	1.0
K07991	7.0
K08749	0.0
K09835	2.0
K09834	0.0
K10439	10894.0
K06351	6.0
K09833	0.0
K10925	3.0
K10924	67.0
K10927	5.0
K10926	7.0
K10923	0.0
K10922	0.0
K09629	0.0
K10697	0.0
K00179	2649.0
K00172	852.0
K00171	415.0
K00170	449.0
K00177	2946.0
K00176	3026.0
K00175	6609.0
K00174	6094.0
K13478	0.0
K14338	5.0
K14339	0.0
K14335	0.0
K14337	0.0
K14330	0.0
K14331	0.0
K14333	194.0
K08918	0.0
K13479	886.0
K04078	6734.0
K04079	6683.0
K04076	78.0
K04077	6797.0
K04074	431.0
K04075	6574.0
K04072	4634.0
K04073	90.0
K04070	1854.0
K04071	0.0
K14597	5.0
K13318	0.0
K08280	5.0
K13641	1311.0
K13640	25.0
K13643	371.0
K13642	5.0
K02027	35112.0
K02026	61153.0
K02025	64032.0
K02024	657.0
K02023	1157.0
K02022	4839.0
K02021	6.0
K02020	3422.0
K02029	8230.0
K02028	8058.0
K03886	6.0
K03887	2.0
K03884	0.0
K03885	3226.0
K03881	0.0
K03888	2.0
K03889	2.0
K12998	0.0
K12999	5.0
K12992	1467.0
K12993	0.0
K12990	699.0
K12991	0.0
K12996	118.0
K12997	70.0
K12994	1.0
K12995	105.0
K08979	0.0
K08978	4219.0
K03088	72817.0
K03089	463.0
K03086	9090.0
K03087	332.0
K08971	0.0
K08970	872.0
K03082	871.0
K03080	115.0
K08974	3501.0
K13868	0.0
K00918	539.0
K01553	0.0
K12214	11.0
K11646	75.0
K11645	0.0
K11641	0.0
K11640	0.0
K12736	0.0
K12733	0.0
K07507	2439.0
K07506	199.0
K07505	7.0
K07504	33.0
K07503	4.0
K07502	1361.0
K07501	40.0
K07500	0.0
K07509	0.0
K07508	0.0
K11422	0.0
K08698	0.0
K10773	7367.0
K10774	2.0
K14286	0.0
K10778	333.0
K14287	204.0
K00140	733.0
K05501	344.0
K01903	1547.0
K01902	1565.0
K01905	14.0
K01904	0.0
K01907	21.0
K01906	7.0
K01909	0.0
K01908	29.0
K14534	1069.0
K00147	6061.0
K07767	0.0
K07769	0.0
K07768	4.0
K06203	352.0
K06202	287.0
K09921	334.0
K09920	210.0
K09927	1541.0
K09024	189.0
K09022	790.0
K09023	884.0
K09020	220.0
K09021	181.0
K02908	0.0
K02909	7087.0
K08218	3182.0
K08219	196.0
K02904	6061.0
K02906	6775.0
K02907	5491.0
K02902	6699.0
K00230	342.0
K00231	188.0
K00232	4.0
K08976	715.0
K00234	0.0
K00239	4035.0
K06209	2447.0
K09928	769.0
K01015	0.0
K01014	7.0
K01012	7927.0
K01011	3067.0
K01010	0.0
K08920	0.0
K14103	0.0
K14102	0.0
K14101	0.0
K14100	0.0
K14105	0.0
K14104	0.0
K14109	0.0
K14108	0.0
K06401	2.0
K00893	0.0
K13402	0.0
K12858	0.0
K03503	1457.0
K03502	4515.0
K03501	6061.0
K03500	5128.0
K08924	0.0
K02278	232.0
K02279	573.0
K12977	0.0
K02276	132.0
K02277	28.0
K02274	842.0
K02275	840.0
K13450	0.0
K13451	0.0
K13452	0.0
K13454	0.0
K13455	0.0
K12509	1.0
K12508	7.0
K12507	32.0
K12506	326.0
K12500	314.0
K12503	2.0
K05926	0.0
K09728	0.0
K14587	28.0
K06597	1.0
K06596	4.0
K06595	2.0
K06599	3.0
K06598	2.0
K07978	3.0
K07979	7795.0
K07976	0.0
K14585	0.0
K10907	5334.0
K10906	234.0
K10901	0.0
K10909	0.0
K10908	50.0
K09819	718.0
K09818	12.0
K09817	5164.0
K09816	5124.0
K09815	5166.0
K06374	2111.0
K06373	2104.0
K09812	6672.0
K09811	7152.0
K09810	4197.0
K09724	0.0
K14582	0.0
K09721	0.0
K04058	907.0
K04059	51.0
K04050	1.0
K04051	1.0
K04052	1.0
K04053	1.0
K04054	1.0
K04055	0.0
K04056	754.0
K04057	1.0
K01047	0.0
K08975	0.0
K10015	197.0
K10014	236.0
K10017	198.0
K10016	197.0
K10011	569.0
K10010	555.0
K10013	359.0
K10012	971.0
K10019	15.0
K10018	16.0
K13665	10.0
K13664	0.0
K13663	0.0
K13662	0.0
K13661	0.0
K13660	0.0
K13669	0.0
K13668	7.0
K07641	862.0
K01466	215.0
K13590	28.0
K01464	1846.0
K01465	7143.0
K01462	9902.0
K01463	280.0
K01460	448.0
K01461	0.0
K13599	126.0
K13598	60.0
K01468	1906.0
K01469	717.0
K09251	180.0
K09252	13.0
K02041	1002.0
K02040	9602.0
K02043	187.0
K02045	768.0
K02044	1080.0
K02047	1473.0
K02046	1474.0
K02049	10770.0
K02048	1786.0
K05549	5.0
K05548	12.0
K06046	65.0
K03319	397.0
K03316	562.0
K03317	629.0
K03314	307.0
K03315	4448.0
K03312	2031.0
K03313	1868.0
K03310	7838.0
K03311	1522.0
K12052	0.0
K02945	6439.0
K06162	418.0
K06163	428.0
K06160	9.0
K06161	0.0
K06166	235.0
K00359	470.0
K06164	428.0
K06165	429.0
K06168	6688.0
K06169	187.0
K13020	33.0
K07158	0.0
K07159	0.0
K04835	70.0
K11621	0.0
K11991	339.0
K11622	3.0
K11996	2526.0
K11627	0.0
K11626	2.0
K11629	2.0
K11628	0.0
K07561	0.0
K07560	6704.0
K07563	0.0
K07562	0.0
K07565	0.0
K07564	0.0
K07567	8287.0
K07566	7210.0
K07569	0.0
K07568	8281.0
K09925	21.0
K11199	0.0
K11198	0.0
K11192	224.0
K11191	0.0
K11196	65.0
K11195	65.0
K11194	0.0
K02492	2251.0
K10713	13.0
K10710	466.0
K10711	560.0
K10716	137.0
K02490	17.0
K10714	13.0
K10715	1.0
K01929	6816.0
K01928	7132.0
K01923	6373.0
K01922	727.0
K01921	7367.0
K01920	377.0
K01926	5748.0
K01925	6812.0
K01924	6077.0
K07789	1041.0
K07788	339.0
K07785	2.0
K07784	269.0
K07787	1162.0
K07786	22.0
K07781	203.0
K07783	540.0
K07782	289.0
K05835	273.0
K06355	0.0
K14661	0.0
K09844	3.0
K00782	758.0
K00783	6738.0
K00784	5982.0
K00785	1.0
K00786	2073.0
K00039	65.0
K00036	3503.0
K00037	0.0
K00034	343.0
K00035	0.0
K00032	0.0
K00033	3516.0
K00030	753.0
K00031	5690.0
K01259	917.0
K01258	6367.0
K01255	2156.0
K01256	1437.0
K01251	2691.0
K01250	763.0
K01253	16.0
K01252	284.0
K09008	16.0
K09009	4.0
K09000	712.0
K09001	633.0
K09002	1456.0
K09003	5.0
K09004	108.0
K09005	57.0
K09006	4.0
K09007	805.0
K09846	0.0
K08234	2488.0
K00258	4.0
K00259	2414.0
K00252	51.0
K00253	20.0
K00256	1.0
K00257	3243.0
K00254	1.0
K00255	4.0
K01079	1990.0
K01078	717.0
K01071	115.0
K01070	347.0
K01073	73.0
K01077	5442.0
K01076	810.0
K14472	3.0
K14471	0.0
K14470	1.0
K14475	20.0
K09841	0.0
K02788	544.0
K02782	4.0
K02783	707.0
K02781	430.0
K02786	736.0
K02787	1.0
K02784	328.0
K01060	792.0
K01787	2341.0
K01786	2529.0
K01785	9564.0
K01784	15017.0
K01783	7625.0
K01782	2403.0
K01781	8.0
K01780	0.0
K01789	6.0
K01788	3073.0
K02526	527.0
K02527	3522.0
K02525	74.0
K02250	4.0
K02523	3500.0
K02520	6740.0
K02521	317.0
K02258	39.0
K02259	770.0
K02528	6789.0
K02529	32333.0
K03781	2024.0
K03780	616.0
K03783	4941.0
K03782	1305.0
K03785	2764.0
K03784	2241.0
K03787	4220.0
K03786	3933.0
K03789	3380.0
K03788	288.0
K10700	0.0
K00342	3451.0
K03124	0.0
K03120	0.0
K12527	941.0
K12526	4.0
K12525	624.0
K12524	5132.0
K12523	1.0
K12522	1.0
K09789	2133.0
K09788	371.0
K09787	3238.0
K09786	292.0
K09785	0.0
K09781	320.0
K09780	240.0
K10961	0.0
K10960	6.0
K10963	0.0
K10962	0.0
K10965	10.0
K10964	0.0
K10966	0.0
K09879	1.0
K06318	2.0
K06311	4.0
K06310	540.0
K06312	2.0
K06314	3.0
K06317	213.0
K11389	1.0
K11386	0.0
K11387	0.0
K11384	777.0
K11385	0.0
K11382	0.0
K11383	0.0
K11381	1220.0
K11949	0.0
K10380	0.0
K04032	318.0
K04033	88.0
K04030	390.0
K04031	2293.0
K04036	0.0
K04037	3.0
K04034	34.0
K04035	57.0
K04038	3.0
K04039	3.0
K07046	820.0
K07047	3431.0
K07044	12.0
K07045	3668.0
K07042	4427.0
K07043	4646.0
K07040	3071.0
K07041	0.0
K07048	448.0
K07049	0.0
K08664	0.0
K02584	201.0
K10039	1158.0
K10038	278.0
K10037	328.0
K10036	369.0
K04788	0.0
K04789	0.0
K04784	74.0
K04785	68.0
K04786	3.0
K04787	0.0
K04780	1.0
K04781	143.0
K04782	85.0
K04783	67.0
K13601	0.0
K13603	0.0
K13602	0.0
K13605	0.0
K13604	0.0
K13607	10.0
K02404	540.0
K05783	1.0
K05782	198.0
K05781	428.0
K05780	428.0
K05787	323.0
K05786	1117.0
K05785	2497.0
K05784	1.0
K05789	107.0
K05788	485.0
K01442	5955.0
K01443	7276.0
K01444	715.0
K01446	11.0
K01447	4581.0
K01448	11974.0
K01449	1044.0
K14803	0.0
K02069	1837.0
K05569	981.0
K08008	0.0
K02063	322.0
K05566	1164.0
K05565	19.0
K05563	2.0
K05562	2.0
K05561	2.0
K02064	322.0
K03338	1084.0
K03339	1.0
K03330	0.0
K03331	0.0
K03332	104.0
K03333	2.0
K03335	1755.0
K03336	981.0
K03337	1030.0
K12956	0.0
K12957	899.0
K12954	0.0
K12955	0.0
K12952	0.0
K12953	0.0
K12950	1.0
K12951	0.0
K14733	4.0
K00109	0.0
K06148	10537.0
K06149	335.0
K06144	310.0
K06145	394.0
K06146	66.0
K06147	53325.0
K06141	197.0
K06142	8466.0
K06143	259.0
K11945	0.0
K08948	0.0
K08949	0.0
K00071	0.0
K14664	0.0
K13810	23.0
K14665	79.0
K03058	0.0
K11609	0.0
K11608	0.0
K14660	3.0
K11603	0.0
K11602	0.0
K11601	0.0
K11600	0.0
K11607	973.0
K11606	975.0
K11605	975.0
K11604	975.0
K10558	175.0
K10559	405.0
K10550	115.0
K10551	115.0
K10552	10.0
K10553	1.0
K10554	1.0
K10555	434.0
K10556	404.0
K10557	195.0
K03051	0.0
K03050	0.0
K07549	0.0
K07548	0.0
K07239	372.0
K07235	338.0
K07234	25.0
K07237	328.0
K07236	338.0
K07231	2.0
K07230	130.0
K07233	74.0
K07232	206.0
K02467	169.0
K05306	2419.0
K05305	970.0
K05304	10.0
K05303	706.0
K05301	0.0
K02565	312.0
K08644	0.0
K08646	0.0
K08641	3679.0
K08643	2.0
K08642	1.0
K12146	2.0
K00010	1985.0
K00011	5.0
K00012	8431.0
K00013	6616.0
K00014	9581.0
K00016	3911.0
K09065	9.0
K08252	49.0
K08253	19.0
K08256	2.0
K08255	2.0
K08258	1.0
K08259	1.0
K00274	912.0
K00275	2304.0
K00276	159.0
K00270	0.0
K00271	0.0
K00272	2.0
K00273	1.0
K00278	5602.0
K00279	0.0
K12675	0.0
K01277	2338.0
K01274	60.0
K01273	3324.0
K01271	2634.0
K01270	8021.0
K01278	4230.0
K00906	617.0
K00904	176.0
K00903	576.0
K00901	3576.0
K13785	0.0
K00908	4.0
K11149	0.0
K01053	761.0
K01051	3211.0
K01057	1562.0
K01056	6779.0
K01055	84.0
K01054	7.0
K01058	367.0
K02500	6527.0
K02501	6527.0
K02502	3156.0
K02503	6353.0
K02504	316.0
K02505	316.0
K02506	162.0
K02507	304.0
K02508	266.0
K02509	276.0
K00291	0.0
K13410	0.0
K13148	0.0
K13419	0.0
K05825	0.0
K03106	6779.0
K03105	0.0
K03101	7772.0
K03100	14756.0
K12541	4.0
K12540	0.0
K12543	3.0
K12542	3.0
K12545	4.0
K12544	0.0
K12547	0.0
K12546	0.0
K12549	0.0
K06080	315.0
K11018	0.0
K11019	0.0
K11016	2.0
K11017	3.0
K11014	26.0
K11015	23.0
K11012	0.0
K11013	23.0
K11010	0.0
K11011	0.0
K06333	2006.0
K06880	0.0
K06883	722.0
K06882	2.0
K09857	1104.0
K06884	333.0
K06887	375.0
K06886	836.0
K06889	11375.0
K10942	16.0
K09859	41.0
K09858	417.0
K10947	8495.0
K10946	0.0
K10945	0.0
K10944	0.0
K13284	0.0
K00483	272.0
K00481	67.0
K00480	101.0
K00486	3.0
K00485	5.0
K00484	273.0
K09901	314.0
K10929	0.0
K07684	313.0
K07685	168.0
K07686	355.0
K07687	374.0
K07681	2.0
K07688	92.0
K07689	338.0
K10928	0.0
K04018	26.0
K04019	325.0
K04014	238.0
K04015	189.0
K04016	140.0
K04017	25.0
K04013	150.0
K07060	0.0
K07061	0.0
K07062	1232.0
K07063	1014.0
K07064	4.0
K07065	14.0
K07066	649.0
K07067	78.0
K07068	216.0
K07069	686.0
K01121	1.0
K13629	80.0
K13628	1074.0
K13623	7.0
K13622	710.0
K13620	94.0
K13626	1061.0
K08586	0.0
K08587	0.0
K01428	1597.0
K01429	1574.0
K01422	2232.0
K01423	179.0
K01420	3491.0
K01421	3419.0
K01426	1750.0
K01427	0.0
K01424	7194.0
K01425	3843.0
K08068	24.0
K07538	0.0
K13086	0.0
K13085	0.0
K07287	325.0
K07824	0.0
K07682	0.0
K02722	0.0
K12978	0.0
K12979	1.0
K12972	741.0
K12973	321.0
K12974	364.0
K12975	197.0
K12976	4.0
K07821	23.0
K07683	4.0
K14750	0.0
K14751	0.0
K14953	0.0
K12288	314.0
K12289	314.0
K12282	11.0
K12283	5.0
K12280	8.0
K12281	5.0
K12286	5.0
K12287	7.0
K12284	4.0
K12285	8.0
K11957	0.0
K11956	1.0
K11955	0.0
K11954	0.0
K11953	0.0
K11952	0.0
K11951	0.0
K11950	0.0
K11959	0.0
K11958	0.0
K13889	388.0
K13888	427.0
K11963	0.0
K07217	293.0
K07216	2687.0
K07215	4.0
K07214	2153.0
K07213	365.0
K07212	1.0
K07219	335.0
K07218	14.0
K12150	325.0
K08689	0.0
K08688	1.0
K00402	0.0
K00401	0.0
K11994	0.0
K00152	0.0
K01043	225.0
K00154	14.0
K00157	0.0
K00156	1127.0
K10533	4.0
K10530	8.0
K10531	1.0
K10536	1489.0
K10537	237.0
K10535	18.0
K10538	197.0
K10539	237.0
K00073	175.0
K13934	148.0
K00076	410.0
K00077	5338.0
K00074	4290.0
K00075	6032.0
K00078	2.0
K00079	0.0
K02290	1.0
K02563	6777.0
K02292	0.0
K08966	3.0
K02294	16.0
K08278	0.0
K08279	27.0
K08274	0.0
K08275	0.0
K08276	280.0
K08277	24.0
K00298	1.0
K00299	899.0
K00296	0.0
K00297	7104.0
K00294	79.0
K00292	1.0
K00293	0.0
K00290	4705.0
K07757	172.0
K12089	0.0
K01210	4.0
K01213	0.0
K01212	1424.0
K01215	14.0
K01214	0.0
K01217	0.0
K01216	2.0
K01219	2.0
K01218	893.0
K02749	3.0
K02746	1163.0
K02747	1108.0
K02744	2400.0
K02745	1139.0
K02742	318.0
K00924	1473.0
K00925	7742.0
K00926	3345.0
K00927	6779.0
K00928	8860.0
K00929	4021.0
K12085	0.0
K02298	329.0
K02299	326.0
K02568	151.0
K02569	224.0
K02562	198.0
K02291	765.0
K02560	322.0
K02293	12.0
K02566	965.0
K02567	209.0
K02564	10077.0
K02297	327.0
K03169	15815.0
K03168	6017.0
K03163	0.0
K03162	0.0
K03167	0.0
K03166	0.0
K11038	4.0
K11039	1.0
K11030	0.0
K11031	301.0
K11032	1.0
K11033	1.0
K11034	1.0
K11035	1.0
K11036	0.0
K11037	0.0
K02546	1.0
K07668	365.0
K07669	2.0
K07666	1011.0
K07667	5885.0
K07664	322.0
K07665	2610.0
K07662	333.0
K07663	863.0
K07660	392.0
K07661	203.0
K03927	3174.0
K07008	327.0
K07009	1454.0
K07002	215.0
K07003	2843.0
K07000	524.0
K07001	6775.0
K07006	840.0
K07007	6494.0
K07004	20.0
K07005	5874.0
K03921	7.0
K02956	6718.0
K09725	0.0
K09181	2327.0
K08599	3.0
K08598	1.0
K08591	6244.0
K08590	3377.0
K01156	128.0
K01154	8055.0
K01407	312.0
K01400	2.0
K01153	6902.0
K01150	365.0
K01151	5796.0
K01408	0.0
K01409	7145.0
K01158	0.0
K01159	4057.0
K05523	25.0
K05522	515.0
K05521	3651.0
K05520	3087.0
K05527	364.0
K05526	198.0
K05525	4.0
K05524	83.0
K05529	0.0
K14518	0.0
K14519	724.0
K05949	0.0
K01754	4271.0
K05942	2.0
K01027	0.0
K02171	0.0
K02170	341.0
K02173	84.0
K02172	0.0
K01751	1087.0
K06416	433.0
K06417	2.0
K06414	0.0
K06947	0.0
K03379	16.0
K03808	1377.0
K03809	937.0
K03806	345.0
K06412	2495.0
K03804	317.0
K12296	12.0
K03802	15.0
K03803	2711.0
K06413	14.0
K10808	5.0
K06411	1480.0
K01028	72.0
K01029	550.0
K11931	76.0
K11930	25.0
K11933	301.0
K11932	288.0
K11935	73.0
K11934	1653.0
K11937	94.0
K11936	100.0
K11939	295.0
K11938	180.0
K10800	704.0
K06419	102.0
K11929	192.0
K07271	3524.0
K07270	17.0
K07273	2555.0
K07272	7.0
K07275	364.0
K07274	483.0
K07277	3536.0
K07276	33.0
K07279	53.0
K07278	352.0
K10623	0.0
K02481	4619.0
K11520	0.0
K02480	4.0
K08170	127.0
K02485	348.0
K02484	2889.0
K02487	119.0
K08600	6423.0
K08603	0.0
K08602	1713.0
K08605	3.0
K08604	1.0
K09956	703.0
K09957	0.0
K09954	1043.0
K09955	5243.0
K09952	1408.0
K09953	1.0
K09950	13.0
K09951	3056.0
K09958	807.0
K09959	6.0
K07495	4930.0
K07494	38.0
K07497	4336.0
K07496	1224.0
K07491	5022.0
K07490	288.0
K07493	5.0
K07492	139.0
K07499	4.0
K07498	40.0
K11209	204.0
K11208	157.0
K11204	0.0
K11203	438.0
K11202	734.0
K11201	241.0
K11200	96.0
K00058	10399.0
K00059	15273.0
K00728	0.0
K00729	14.0
K00055	14.0
K00057	6799.0
K00050	1082.0
K00051	0.0
K00720	39.0
K00721	4184.0
K14424	0.0
K06033	0.0
K14189	5.0
K14188	93.0
K06364	0.0
K14187	610.0
K01239	983.0
K01238	863.0
K01897	9746.0
K01232	1412.0
K01895	3009.0
K01230	0.0
K01893	6651.0
K01236	26.0
K01235	1385.0
K01890	6776.0
K02768	967.0
K02769	330.0
K02760	4874.0
K02761	5047.0
K02763	25.0
K02764	2.0
K02765	1520.0
K00948	8558.0
K00949	4255.0
K00942	7156.0
K00943	3232.0
K00940	2557.0
K00941	12352.0
K00946	4233.0
K00947	4.0
K00944	0.0
K00945	12763.0
K01097	0.0
K01096	390.0
K01095	1550.0
K01093	448.0
K01092	4679.0
K01091	13075.0
K01090	5719.0
K03499	13881.0
K03498	10411.0
K03491	1007.0
K03490	956.0
K03493	5.0
K03492	311.0
K03495	6759.0
K03497	13971.0
K03496	16917.0
K02817	0.0
K02814	73.0
K02815	76.0
K02810	1433.0
K02548	7061.0
K02549	1118.0
K02818	7.0
K02819	1234.0
K03637	2481.0
K03636	1076.0
K03147	5862.0
K03146	21.0
K08851	0.0
K06518	5889.0
K09729	150.0
K06048	169.0
K06045	1436.0
K06044	174.0
K09727	0.0
K09726	8.0
K06041	4189.0
K09720	0.0
K09723	0.0
K06042	2035.0
K09897	319.0
K09896	313.0
K09895	329.0
K09894	317.0
K09893	318.0
K09892	299.0
K09891	318.0
K09890	310.0
K09899	317.0
K09898	319.0
K03622	0.0
K07648	317.0
K07649	267.0
K07398	0.0
K07399	33.0
K11056	0.0
K11057	0.0
K11054	0.0
K11055	0.0
K07640	375.0
K07393	1005.0
K07390	1075.0
K07391	5957.0
K07644	1076.0
K07645	1026.0
K07646	7891.0
K07647	25.0
K10896	0.0
K07024	28005.0
K07025	13466.0
K07026	138.0
K07027	4651.0
K07020	7.0
K07021	101.0
K07022	0.0
K07023	3365.0
K07028	28.0
K07029	11522.0
K10094	6.0
K01390	0.0
K01392	1.0
K01399	0.0
K02673	16.0
K05893	0.0
K05897	0.0
K05896	4011.0
K05895	1524.0
K05899	3.0
K05898	1.0
K00555	0.0
K00554	5745.0
K00557	389.0
K00556	1151.0
K00551	11.0
K00559	0.0
K00558	8758.0
K01170	0.0
K01173	89.0
K01174	102.0
K01175	1381.0
K01176	803.0
K01178	714.0
K01179	4280.0
K14578	0.0
K14579	0.0
K08951	0.0
K08950	0.0
K08953	0.0
K03828	1037.0
K03829	98.0
K03820	1927.0
K03821	39.0
K03822	0.0
K03823	4165.0
K03824	387.0
K03825	362.0
K03826	3275.0
K03827	2644.0
K12248	1.0
K12246	0.0
K12247	0.0
K12242	0.0
K12243	0.0
K12240	0.0
K12241	0.0
K11919	0.0
K11918	0.0
K11913	1.0
K11912	0.0
K11911	286.0
K11910	275.0
K11917	0.0
K11916	1.0
K11915	1.0
K11914	1.0
K12068	144.0
K12069	2.0
K12062	135.0
K12063	133.0
K12060	135.0
K12061	134.0
K12066	145.0
K12067	168.0
K12064	25.0
K12065	134.0
K07259	4639.0
K07258	9035.0
K07253	0.0
K07251	313.0
K07250	1640.0
K07257	1118.0
K07256	0.0
K07255	1.0
K07254	0.0
K05372	72.0
K05373	71.0
K05370	0.0
K05371	0.0
K05374	68.0
K05375	10.0
K09970	53.0
K09971	77.0
K09972	98.0
K09973	2110.0
K09974	840.0
K09975	297.0
K09976	768.0
K09978	320.0
K09979	1033.0
K11261	902.0
K11260	0.0
K11263	118.0
K11264	89.0
K10793	235.0
K10796	234.0
K10797	748.0
K10794	195.0
K10795	233.0
K00700	7650.0
K00701	0.0
K10798	0.0
K00703	6437.0
K00705	7234.0
K09828	0.0
K10133	0.0
K13053	313.0
K03192	786.0
K00964	0.0
K00965	3337.0
K00966	2154.0
K00960	1.0
K00961	0.0
K00962	6693.0
K00963	2157.0
K00969	6038.0
K12681	0.0
K02703	1.0
K08364	2.0
K08365	15.0
K02706	1.0
K08363	10.0
K08361	158.0
K02708	0.0
K02709	0.0
K08368	82.0
K08369	665.0
K01615	374.0
K01617	3.0
K01616	0.0
K01611	719.0
K01610	4977.0
K01613	4570.0
K01612	0.0
K01619	7509.0
K01618	6.0
K02834	6704.0
K02835	6777.0
K05281	2.0
K03619	22.0
K03618	24.0
K03617	5773.0
K03616	514.0
K03615	5778.0
K03614	5138.0
K03613	5652.0
K03612	5401.0
K03611	373.0
K03610	3006.0
K09705	73.0
K09704	3958.0
K09701	863.0
K09700	19.0
K09709	1.0
K06391	753.0
K06390	2456.0
K06393	2440.0
K06392	1817.0
K06395	197.0
K06394	1657.0
K06397	1973.0
K06396	2011.0
K06399	2194.0
K06398	2597.0
K06435	0.0
K11078	0.0
K11079	0.0
K11074	192.0
K11075	193.0
K11076	193.0
K11077	0.0
K11070	4924.0
K11071	4959.0
K11072	5220.0
K11073	194.0
K06935	0.0
K06934	1503.0
K06937	811.0
K06936	11.0
K06931	0.0
K06930	0.0
K06933	0.0
K06932	0.0
K06939	0.0
K06938	130.0
K13381	20.0
K05916	1029.0
K05917	0.0
K05914	0.0
K05915	4.0
K05912	0.0
K05913	0.0
K05910	14.0
K05911	0.0
K05918	0.0
K05919	2291.0
K00392	3.0
K00390	1255.0
K00397	0.0
K00395	31.0
K00394	595.0
K01884	0.0
K00399	0.0
K01886	5890.0
K01376	3.0
K01372	3510.0
K09149	0.0
K09148	0.0
K01225	64.0
K09145	649.0
K09144	646.0
K09147	0.0
K09146	0.0
K09141	41.0
K09140	0.0
K09143	0.0
K09142	0.0
K05709	21.0
K05708	21.0
K05879	3339.0
K05878	3147.0
K05875	282.0
K05874	402.0
K05877	229.0
K05876	145.0
K05873	152.0
K00579	0.0
K00578	0.0
K00577	0.0
K00575	3631.0
K00574	2096.0
K00573	1204.0
K00571	3318.0
K00570	1.0
K01118	818.0
K01119	2125.0
K01157	2.0
K01112	159.0
K01113	772.0
K04477	3101.0
K01114	23.0
K01115	3.0
K08087	0.0
K01315	0.0
K08085	3.0
K08084	29.0
K08083	3.0
K08082	13.0
K08081	3.0
K08080	0.0
K01152	4.0
K01401	1.0
K09826	11.0
K06344	0.0
K06345	1.0
K09822	727.0
K06343	0.0
K10938	0.0
K06341	0.0
K10934	10.0
K10935	0.0
K10932	0.0
K11052	0.0
K10930	1.0
K06349	2.0
K11053	0.0
K10754	0.0
K01755	6727.0
K10200	946.0
K02132	0.0
K02137	0.0
K03840	312.0
K03841	468.0
K13028	0.0
K13799	1.0
K13798	0.0
K13795	68.0
K13794	65.0
K13021	1.0
K13792	0.0
K13791	0.0
K13790	0.0
K12268	5.0
K12269	515.0
K12262	281.0
K12263	3.0
K12264	166.0
K12265	166.0
K12266	176.0
K12267	6783.0
K01757	0.0
K12237	1.0
K13243	2.0
K13245	0.0
K13244	21.0
K13246	0.0
K03264	0.0
K03265	0.0
K03263	0.0
K03268	0.0
K03269	3391.0
K12415	0.0
K10211	1.0
K09918	197.0
K09919	56.0
K06720	8.0
K09913	215.0
K09910	316.0
K09911	313.0
K09916	319.0
K09917	313.0
K06726	979.0
K09915	909.0
K11535	315.0
K11534	535.0
K11537	1656.0
K11531	167.0
K11533	2.0
K11532	1.0
K11249	147.0
K11539	0.0
K00762	8036.0
K00763	4839.0
K00760	6680.0
K00761	6158.0
K00766	5259.0
K00767	4889.0
K00764	10581.0
K00765	6513.0
K00768	4025.0
K00769	392.0
K11059	0.0
K00186	9.0
K00187	9.0
K00184	884.0
K00185	882.0
K00183	138.0
K00180	3338.0
K00188	0.0
K00189	0.0
K10110	2346.0
K10111	288.0
K10112	3625.0
K10113	0.0
K10114	0.0
K10115	0.0
K10116	4.0
K10117	4003.0
K10118	6137.0
K10119	5220.0
K04641	3.0
K04643	2.0
K04642	0.0
K13282	16.0
K00988	3.0
K00989	1405.0
K00986	548.0
K00984	646.0
K00985	0.0
K00982	348.0
K00983	1931.0
K00980	1258.0
K00981	7639.0
K01585	3464.0
K01584	137.0
K01586	7554.0
K13498	635.0
K01580	2496.0
K01583	853.0
K01582	981.0
K13497	1894.0
K01589	1281.0
K01588	7440.0
K14941	11.0
K08347	158.0
K08348	268.0
K02720	0.0
K14949	0.0
K02723	0.0
K03459	21.0
K03458	3779.0
K03455	5333.0
K03457	706.0
K03451	1960.0
K03981	335.0
K03980	1435.0
K02614	2788.0
K01639	4569.0
K01638	388.0
K01637	334.0
K01636	323.0
K01635	46.0
K01634	8.0
K01633	3519.0
K01632	67.0
K01631	246.0
K01630	989.0
K02615	267.0
K02588	679.0
K02589	790.0
K02858	631.0
K02859	78.0
K14051	127.0
K14053	102.0
K14052	89.0
K02852	1703.0
K02853	312.0
K02850	22.0
K02851	332.0
K14059	1110.0
K14058	340.0
K02586	233.0
K02587	275.0
K03679	0.0
K03671	14721.0
K03670	917.0
K03673	426.0
K03672	200.0
K03675	205.0
K03674	363.0
K03677	0.0
K03676	247.0
K09761	6576.0
K09760	2866.0
K09763	30.0
K09762	3223.0
K09765	4686.0
K09764	172.0
K09767	493.0
K06006	317.0
K09769	1288.0
K09768	1530.0
K10353	0.0
K03187	1596.0
K03186	2364.0
K03185	366.0
K03184	328.0
K03183	7779.0
K03182	2238.0
K03181	333.0
K03189	1597.0
K03188	1597.0
K02715	0.0
K12455	0.0
K12454	761.0
K12453	0.0
K12452	266.0
K12451	0.0
K07358	21.0
K07356	91.0
K07357	491.0
K07354	21.0
K07355	21.0
K07352	21.0
K07353	21.0
K07350	217.0
K07351	349.0
K06919	929.0
K06918	317.0
K06917	301.0
K06916	372.0
K06915	1256.0
K06914	0.0
K06913	0.0
K06912	1.0
K06911	6505.0
K06910	1178.0
K08986	11.0
K08987	106.0
K08984	889.0
K08985	0.0
K08982	55.0
K08983	1.0
K08980	2.0
K08981	1533.0
K08988	4.0
K08989	32.0
K02252	0.0
K05934	2107.0
K05936	2152.0
K05937	2.0
K02253	0.0
K05939	2032.0
K00378	4472.0
K00375	4475.0
K00374	379.0
K00376	10.0
K00371	366.0
K00370	344.0
K00373	354.0
K00372	881.0
K01358	8210.0
K09166	706.0
K09165	32.0
K09164	12.0
K09163	663.0
K09162	712.0
K09161	311.0
K09160	339.0
K01354	1046.0
K01355	141.0
K01356	5063.0
K05601	12.0
K05851	327.0
K03807	202.0
K05606	650.0
K02927	0.0
K05974	0.0
K03805	166.0
K05976	0.0
K00519	1.0
K00518	53.0
K03800	3536.0
K00511	0.0
K00510	2.0
K03801	2635.0
K00515	0.0
K00514	10.0
K00517	22.0
K05971	2.0
K03154	4065.0
K11147	0.0
K05581	0.0
K05580	1.0
K05583	0.0
K05582	0.0
K05585	0.0
K05584	0.0
K05587	0.0
K05586	3.0
K05589	433.0
K03150	7694.0
K03623	319.0
K03152	6622.0
K14200	1.0
K14201	1.0
K14202	0.0
K03621	4598.0
K14204	1.0
K14205	99.0
K01134	708.0
K01135	19.0
K01136	1429.0
K01137	897.0
K01130	4843.0
K01132	0.0
K01133	1700.0
K01138	4146.0
K01139	841.0
K02113	6666.0
K02112	7839.0
K02111	7348.0
K02446	1160.0
K02117	4800.0
K02116	1096.0
K02115	7836.0
K02114	7837.0
K02119	2477.0
K02118	5186.0
K02448	4.0
K01036	14.0
K03212	302.0
K13007	8.0
K13006	93.0
K13005	0.0
K13004	668.0
K13001	0.0
K06404	1867.0
K01032	79.0
K06951	77.0
K03862	90.0
K03863	98.0
K06406	2599.0
K06957	317.0
K05020	248.0
K06400	1993.0
K06403	1868.0
K06954	144.0
K10814	0.0
K10817	5.0
K10816	0.0
K07136	319.0
K03242	0.0
K03243	0.0
K12202	2.0
K12203	13.0
K12206	9.0
K12207	2.0
K12204	13.0
K12205	12.0
K12208	2.0
K12209	2.0
K13919	572.0
K13918	194.0
K06214	106.0
K06215	1734.0
K09936	2336.0
K06217	7054.0
K09930	729.0
K09931	53.0
K09932	796.0
K06213	5710.0
K09938	9.0
K09939	1068.0
K11517	0.0
K06337	0.0
K13301	311.0
K00748	3515.0
K00745	0.0
K00743	6.0
K07165	923.0
K07164	3149.0
K07167	8.0
K07166	3180.0
K07161	29.0
K07160	581.0
K07163	0.0
K07162	147.0
K07169	95.0
K07168	142.0
K06336	1.0
K01839	3076.0
K01838	582.0
K01835	677.0
K01834	19963.0
K01837	0.0
K01830	0.0
K00608	0.0
K02632	0.0
K02630	0.0
K02631	0.0
K08322	480.0
K08323	290.0
K08320	171.0
K08321	1925.0
K08326	22.0
K08324	192.0
K08325	673.0
K01659	133.0
K01658	5316.0
K02637	1.0
K01653	6977.0
K01652	9823.0
K01655	9.0
K01654	3106.0
K01657	4481.0
K02874	6071.0
K02875	0.0
K02876	6733.0
K02877	0.0
K02871	6736.0
K02873	0.0
K02878	6779.0
K02879	6268.0
K14070	0.0
K09749	2091.0
K09748	5983.0
K06023	7879.0
K09742	0.0
K09741	0.0
K09740	133.0
K09747	3811.0
K09746	0.0
K09745	0.0
K06024	3972.0
K03477	170.0
K03476	707.0
K03475	1900.0
K03474	3342.0
K03473	2535.0
K03472	312.0
K03471	1397.0
K03470	6687.0
K03478	1477.0
K02304	3129.0
K02305	10.0
K02302	1855.0
K02303	46.0
K02300	322.0
K02301	1127.0
K03653	1.0
K03652	905.0
K03651	333.0
K03650	6253.0
K03657	13794.0
K03656	337.0
K03655	12432.0
K03654	10218.0
K03658	998.0
K12439	0.0
K12431	0.0
K12430	0.0
K12433	0.0
K12432	0.0
K12435	0.0
K12434	0.0
K12437	0.0
K12436	0.0
K06979	36.0
K06978	2105.0
K06971	851.0
K06970	1325.0
K06973	5423.0
K06972	2089.0
K06975	2416.0
K06974	1.0
K06977	7.0
K06976	663.0
K07082	5468.0
K07083	764.0
K07080	1529.0
K07081	65.0
K07086	6.0
K07087	0.0
K07084	52.0
K07085	6928.0
K07088	7525.0
K07089	2680.0
K01317	0.0
K11162	0.0
K11163	1.0
K11161	0.0
K11168	0.0
K00356	72.0
K00355	167.0
K00354	1.0
K00353	1.0
K00351	2599.0
K00350	2669.0
K05952	267.0
K05953	0.0
K05951	7.0
K05956	0.0
K05957	0.0
K00358	525.0
K00689	4.0
K00688	9271.0
K00681	2033.0
K00680	5904.0
K00683	4.0
K00685	730.0
K00684	2447.0
K00687	10.0
K00686	1.0
K05831	0.0
K05830	0.0
K05833	3214.0
K05832	2742.0
K05834	199.0
K05837	6144.0
K05836	355.0
K05839	346.0
K05838	338.0
K07677	311.0
K00533	1360.0
K00532	248.0
K00531	5.0
K00530	1.0
K00537	5941.0
K00536	1.0
K00535	3.0
K00534	74.0
K00539	0.0
K00538	0.0
K11029	0.0
K14260	1368.0
K14261	240.0
K14266	5.0
K14267	13.0
K14268	0.0
K14269	0.0
K01337	2.0
K01338	7279.0
K02683	0.0
K02682	317.0
K02681	201.0
K02680	292.0
K02687	6048.0
K02686	313.0
K02685	0.0
K02689	0.0
K02688	202.0
K00824	1294.0
K00827	0.0
K00826	7710.0
K00821	6776.0
K00820	6425.0
K00823	492.0
K00822	14.0
K00829	0.0
K00828	0.0
K01488	956.0
K01489	5335.0
K01484	197.0
K01485	1599.0
K01486	2916.0
K01487	1823.0
K01480	3164.0
K01481	0.0
K01482	73.0
K01483	35.0
K02469	9072.0
K02468	128.0
K02466	129.0
K02465	146.0
K02464	343.0
K02463	139.0
K02462	368.0
K02461	368.0
K02460	384.0
K08969	23.0
K13061	22.0
K13060	1.0
K13063	0.0
K13062	0.0
K13069	258.0
K08964	189.0
K06363	0.0
K03079	751.0
K06342	1.0
K03078	150.0
K13289	0.0
K13288	349.0
K13285	28.0
K13287	23.0
K13286	0.0
K13281	77.0
K13280	1346.0
K13283	205.0
K00054	113.0
K04496	0.0
K05369	0.0
K05368	627.0
K03228	949.0
K03229	949.0
K00052	5978.0
K03222	973.0
K03223	794.0
K03220	82.0
K03221	91.0
K03226	928.0
K03227	948.0
K03224	928.0
K03225	250.0
K09482	0.0
K09483	0.0
K13836	0.0
K12228	7.0
K05360	1.0
K12224	2.0
K12225	2.0
K12226	0.0
K12227	7.0
K12220	0.0
K05363	1067.0
K12222	2.0
K12223	2.0
K08681	1723.0
K08680	261.0
K08683	0.0
K08682	311.0
K08685	1.0
K08684	34.0
K08687	1.0
K08686	0.0
K11755	7982.0
K11754	15217.0
K11751	631.0
K11750	312.0
K11753	13624.0
K11752	9025.0
K02407	1633.0
K13938	398.0
K13936	148.0
K13935	149.0
K02406	4075.0
K13933	148.0
K13932	148.0
K13931	148.0
K13930	148.0
K12088	0.0
K12081	0.0
K12082	0.0
K12083	0.0
K12084	0.0
K12086	0.0
K12087	0.0
K09611	0.0
K09612	194.0
K04940	0.0
K10085	0.0
K05394	2.0
K05395	49.0
K06340	0.0
K13043	1500.0
K07149	1518.0
K07148	2714.0
K07147	1084.0
K07146	411.0
K07145	258.0
K07144	0.0
K07143	0.0
K07142	0.0
K07141	1622.0
K07140	333.0
K10156	0.0
K10150	0.0
K10620	0.0
K10621	0.0
K14028	7.0
K14029	7.0
K01817	5090.0
K01816	921.0
K01815	4672.0
K01814	6518.0
K01813	2812.0
K01812	5364.0
K01811	7977.0
K01810	6888.0
K01819	30.0
K01818	2226.0
K14580	0.0
K05379	0.0
K08304	463.0
K08305	448.0
K08306	402.0
K08307	2776.0
K08300	459.0
K08301	5466.0
K08302	1269.0
K08303	12554.0
K08308	307.0
K08309	697.0
K14671	0.0
K14670	0.0
K14673	0.0
K14672	0.0
K01673	3151.0
K01672	2.0
K01671	115.0
K01677	2663.0
K01676	2920.0
K01674	164.0
K01679	1792.0
K01678	2488.0
K02899	6735.0
K02896	0.0
K02897	3807.0
K02895	6767.0
K02892	6779.0
K02890	6779.0
K10811	0.0
K02096	0.0
K02097	0.0
K02094	0.0
K02095	0.0
K02092	0.0
K02093	0.0
K02099	3736.0
K03411	2271.0
K03410	2267.0
K03413	3450.0
K03412	1829.0
K03415	853.0
K03414	300.0
K03417	128.0
K03416	0.0
K03418	1.0
K05376	0.0
K02320	0.0
K02322	0.0
K02323	0.0
K05377	0.0
K13542	4601.0
K13543	0.0
K13540	1.0
K13541	30.0
K12145	24.0
K12144	2.0
K12147	192.0
K12410	7381.0
K12141	760.0
K12140	762.0
K12143	40.0
K12142	23.0
K12149	334.0
K12148	311.0
K07312	275.0
K07313	1404.0
K07310	29.0
K07311	31.0
K07316	163.0
K07317	0.0
K07314	21.0
K07315	1124.0
K07318	102.0
K07319	1481.0
K03936	0.0
K03425	196.0
K03426	5266.0
K03427	9313.0
K03420	0.0
K03421	0.0
K03422	0.0
K03423	5.0
K03756	114.0
K03757	101.0
K03206	1.0
K03755	22.0
K11144	776.0
K11145	3241.0
K05972	0.0
K05973	10.0
K03752	1185.0
K05978	0.0
K05979	75.0
K03753	512.0
K00331	3383.0
K00330	3436.0
K00333	813.0
K00332	803.0
K00335	3771.0
K00334	4371.0
K00337	3510.0
K00336	5395.0
K00339	3437.0
K00338	3419.0
K03751	0.0
K06953	7.0
K06952	182.0
K06407	2608.0
K06950	12948.0
K10819	807.0
K06956	392.0
K06955	5.0
K06402	951.0
K10815	0.0
K06959	6601.0
K06958	3683.0
K06409	5201.0
K06408	1488.0
K09129	9.0
K09128	295.0
K09123	289.0
K09122	12.0
K09121	2521.0
K09120	0.0
K09127	6.0
K09126	16.0
K09125	1929.0
K09124	80.0
K01233	9.0
K05819	86.0
K05818	91.0
K01896	1.0
K05813	2998.0
K05812	315.0
K05811	288.0
K05810	5863.0
K05817	30.0
K05816	391.0
K05815	1247.0
K05814	605.0
K01894	1037.0
K01892	6978.0
K01234	895.0
K01144	3146.0
K01146	315.0
K01141	335.0
K01416	0.0
K11434	0.0
K01415	13.0
K06354	0.0
K01414	1026.0
K09836	0.0
K01318	2.0
K01319	0.0
K01312	0.0
K06350	5.0
K02669	5890.0
K02668	27.0
K02665	23.0
K02664	36.0
K02667	32.0
K02666	105.0
K02661	0.0
K02660	4.0
K02663	82.0
K02662	1108.0
K00809	27.0
K00808	5.0
K00806	6794.0
K00805	2867.0
K00804	0.0
K00803	254.0
K00802	0.0
K00801	711.0
K00800	6110.0
K10921	0.0
K02409	1659.0
K02408	2394.0
K02401	1986.0
K02400	2368.0
K02403	247.0
K02402	248.0
K02405	2410.0
K05364	1903.0
K05367	2203.0
K05366	15195.0
K10210	1.0
K10216	0.0
K13049	841.0
K13048	0.0
K13739	0.0
K10215	0.0
K06122	193.0
K13735	188.0
K13734	0.0
K13041	176.0
K13040	176.0
K13731	0.0
K13730	11.0
K13733	1.0
K13732	1.0
K04516	2348.0
K03204	182.0
K03205	6526.0
K03207	105.0
K03200	173.0
K03201	105.0
K03202	0.0
K03203	101.0
K03208	98.0
K03758	494.0
K03759	22.0
K09469	5.0
K09461	2.0
K06204	571.0
K00178	3.0
K13950	1.0
K13953	282.0
K13955	1.0
K13954	1635.0
K10920	0.0
K06324	0.0
K11777	292.0
K11779	1.0
K11778	0.0
K06325	1.0
K12600	0.0
K07432	0.0
K07430	0.0
K06326	0.0
K07128	59.0
K07121	403.0
K07120	287.0
K07123	703.0
K07122	326.0
K07125	1.0
K07124	3556.0
K07127	1001.0
K07126	1906.0
K01870	6780.0
K01873	7421.0
K01872	6763.0
K01875	6790.0
K01874	7436.0
K01876	6868.0
K01879	562.0
K01878	580.0
K06321	0.0
K00476	0.0
K00477	2.0
K00474	0.0
K00472	2.0
K00470	21.0
K00471	6.0
K00478	0.0
K00479	7.0
K04775	204.0
K04774	329.0
K04777	0.0
K04776	0.0
K04771	916.0
K04770	345.0
K04773	4398.0
K04772	1023.0
K04779	1.0
K04778	0.0
K14657	0.0
K14656	0.0
K14654	0.0
K14653	0.0
K14652	9156.0
K14659	0.0
K14658	0.0
K14386	0.0
K09926	14.0
K01699	89.0
K01698	2380.0
K01695	4629.0
K01697	124.0
K01696	5524.0
K01690	309.0
K01693	3974.0
K01692	1420.0
K07227	67.0
K03439	6627.0
K03438	9089.0
K13380	1.0
K03928	125.0
K03925	5071.0
K03924	12289.0
K03431	5014.0
K03926	1124.0
K03437	5740.0
K03436	5571.0
K03435	437.0
K03434	0.0
K02348	534.0
K02342	5901.0
K02343	6613.0
K02340	6055.0
K02341	6774.0
K02346	7990.0
K02347	732.0
K02344	321.0
K02345	333.0
K03697	392.0
K03696	6078.0
K03695	6752.0
K03694	1756.0
K03693	15.0
K03692	3.0
K03690	335.0
K03699	5579.0
K03698	3627.0
K13566	0.0
K12164	0.0
K07338	2.0
K07339	670.0
K07334	1157.0
K07335	3396.0
K07336	808.0
K07337	363.0
K07330	0.0
K07331	0.0
K07332	0.0
K07333	0.0
K09695	708.0
K09694	708.0
K09697	677.0
K09696	665.0
K09691	4092.0
K09690	3911.0
K09693	80.0
K09692	811.0
K09699	11.0
K09698	237.0
K07590	267.0
K07591	21.0
K07592	104.0
K05998	0.0
K05999	0.0
K05996	0.0
K05997	319.0
K05994	1.0
K05995	1941.0
K05993	1028.0
K05991	0.0
K10837	0.0
K00319	0.0
K00318	61.0
K00648	10983.0
K02545	1.0
K00645	6332.0
K00311	46.0
K00646	0.0
K00317	2.0
K00316	2.0
K00643	33.0
K00314	2.0
K02547	668.0
K06429	0.0
K06428	1.0
K06427	0.0
K02812	66.0
K06425	23.0
K06424	0.0
K06423	87.0
K06422	2.0
K06421	12.0
K02813	66.0
K02930	0.0
K03815	103.0
K05612	0.0
K03367	113.0
K03366	636.0
K03812	302.0
K03635	1074.0
K03634	438.0
K03631	6202.0
K05969	0.0
K03630	7271.0
K03633	317.0
K03632	317.0
K01998	5428.0
K01999	5694.0
K01992	15333.0
K01993	7903.0
K01990	28773.0
K01991	6322.0
K01996	5318.0
K01997	5565.0
K01994	139.0
K01995	5365.0
K03148	775.0
K03639	3068.0
K05692	0.0
K03638	252.0
K00869	115.0
K00868	4440.0
K00861	0.0
K00860	2600.0
K00863	440.0
K00862	56.0
K00865	4433.0
K00864	5978.0
K00867	423.0
K00866	0.0
K01192	5989.0
K01190	26078.0
K01191	4911.0
K01197	2046.0
K01194	501.0
K01195	1446.0
K01198	1683.0
K01199	0.0
K00656	12501.0
K00657	3856.0
K00306	0.0
K14591	377.0
K00300	0.0
K00653	0.0
K13715	1.0
K13713	0.0
K00650	1.0
K00651	5090.0
K14596	13.0
K02647	6047.0
K14598	2.0
K02643	0.0
K02642	0.0
K02641	1.0
K02640	0.0
K03594	2252.0
K03595	6077.0
K03596	6718.0
K03597	324.0
K03590	3667.0
K03591	317.0
K03592	2030.0
K03593	3468.0
K03598	331.0
K03599	337.0
K01736	6681.0
K01737	3572.0
K01734	6676.0
K01735	6657.0
K01732	3.0
K01733	6853.0
K01730	1103.0
K01731	68.0
K06049	3.0
K01738	9644.0
K01739	1098.0
K11809	0.0
K05343	315.0
K02422	2702.0
K02421	1990.0
K05340	583.0
K02427	452.0
K05346	38.0
K02425	245.0
K02424	192.0
K05349	23622.0
K02428	3488.0
K03770	3637.0
K03771	3825.0
K03772	1077.0
K03773	2840.0
K03774	351.0
K03775	2687.0
K03776	301.0
K03777	315.0
K03778	5355.0
K03779	527.0
K09722	0.0
K08174	0.0
K14114	0.0
K13979	935.0
K13237	1.0
K14440	0.0
K09992	1368.0
K09990	5.0
K09991	28.0
K09996	186.0
K09997	310.0
K09994	116.0
K14110	0.0
K09998	310.0
K09999	312.0
K14111	0.0
K14113	0.0
K14449	7.0
K10213	40.0
K14118	0.0
K11711	170.0
K11710	16.0
K11712	302.0
K11717	10773.0
K11719	348.0
K06857	83.0
K10440	7841.0
K10441	7082.0
K07103	0.0
K07102	743.0
K07101	69.0
K07100	2.0
K07107	8200.0
K07106	2007.0
K07105	2641.0
K07456	5668.0
K07459	412.0
K07458	2392.0
K07109	380.0
K07108	0.0
K10198	0.0
K10199	0.0
K10190	2964.0
K10191	0.0
K10192	351.0
K10193	223.0
K10194	263.0
K10195	141.0
K10196	0.0
K10197	0.0
K15013	0.0
K01858	1789.0
K15016	0.0
K15017	0.0
K01853	0.0
K01852	0.0
K01851	0.0
K01850	1505.0
K01857	72.0
K01856	1.0
K01854	6368.0
K07539	0.0
K08478	111.0
K08479	0.0
K08476	111.0
K08477	0.0
K08475	111.0
K00450	82.0
K00451	27.0
K00452	4.0
K00453	19.0
K00455	266.0
K00456	0.0
K00457	121.0
K00106	1.0
K00459	144.0
K00104	2235.0
K00105	11.0
K00102	102.0
K00103	1.0
K00100	13685.0
K00101	220.0
K01509	0.0
K04759	10118.0
K04758	9930.0
K04757	192.0
K01504	0.0
K04755	338.0
K04754	459.0
K04753	322.0
K04752	349.0
K04751	3581.0
K01502	704.0
K14631	0.0
K05359	0.0
K14632	0.0
K07536	4.0
K12080	0.0
K02364	174.0
K12369	320.0
K02361	1808.0
K02362	171.0
K02363	452.0
K13509	0.0
K13503	0.0
K13500	0.0
K12109	0.0
K12108	0.0
K12101	0.0
K12100	0.0
K12103	0.0
K12102	0.0
K12105	0.0
K12104	0.0
K12107	1.0
K12106	0.0
K11023	0.0
K03014	0.0
K08906	5.0
K08904	0.0
K08900	0.0
K06223	4702.0
K06199	3861.0
K06198	86.0
K06197	189.0
K06196	1586.0
K06194	2458.0
K06193	1080.0
K06192	1128.0
K06191	308.0
K06190	350.0
K11104	1136.0
K11105	3290.0
K11106	201.0
K11107	325.0
K11102	309.0
K11103	1072.0
K07862	400.0
K00666	3109.0
K00663	7.0
K00662	692.0
K00661	6742.0
K00660	722.0
K06997	6671.0
K06996	936.0
K06995	197.0
K10852	404.0
K06993	0.0
K06992	9.0
K06991	9.0
K06990	70.0
K11050	0.0
K06999	976.0
K06998	1376.0
K05338	11.0
K11051	0.0
K06441	0.0
K06440	0.0
K06443	21.0
K06442	4046.0
K06445	331.0
K06447	198.0
K06446	12.0
K06309	0.0
K05686	0.0
K02655	39.0
K07392	0.0
K00595	6510.0
K00594	0.0
K00596	1.0
K00599	15968.0
K00598	234.0
K02657	8.0
K07642	325.0
K07643	196.0
K07396	190.0
K07397	433.0
K07394	123.0
K07395	97.0
K04102	10.0
K04103	319.0
K04100	0.0
K04101	0.0
K04107	0.0
K04105	0.0
K04108	0.0
K04109	2.0
K07716	18.0
K07717	306.0
K07714	734.0
K07715	350.0
K07712	1049.0
K07713	3084.0
K07710	13.0
K07711	315.0
K07718	12016.0
K07719	336.0
K00843	1.0
K00842	2.0
K00841	103.0
K00840	193.0
K00847	9024.0
K00846	1.0
K00845	13174.0
K00844	51.0
K00849	5737.0
K00848	4750.0
K06302	2.0
K13771	1041.0
K13770	22.0
K13772	0.0
K13775	4.0
K13774	1.0
K13777	1.0
K13776	0.0
K13779	0.0
K13778	1.0
K02621	4155.0
K02992	6764.0
K02623	2.0
K08286	0.0
K08281	839.0
K02996	6366.0
K02995	0.0
K02994	6779.0
K02629	0.0
K02628	0.0
K08289	3296.0
K08288	0.0
K03578	1025.0
K03579	1120.0
K03576	1040.0
K03577	958.0
K03574	9622.0
K03575	5030.0
K03572	6758.0
K03573	1332.0
K03570	6731.0
K03571	2620.0
K01710	10743.0
K01711	7470.0
K01712	1979.0
K01713	3.0
K01714	11736.0
K01715	2313.0
K01716	343.0
K01718	3.0
K01719	2698.0
K03081	123.0
K02199	289.0
K02198	386.0
K14170	8208.0
K02193	370.0
K02192	409.0
K02191	130.0
K02190	3471.0
K02197	383.0
K02196	151.0
K02195	381.0
K02194	383.0
K03718	4224.0
K03719	1919.0
K03712	5338.0
K03713	86.0
K03710	4938.0
K03711	9243.0
K03716	1453.0
K03717	1034.0
K03715	7.0
K07129	0.0
K00045	26.0
K13995	0.0
K13994	0.0
K13991	3.0
K13990	977.0
K13993	4940.0
K13992	1.0
K06298	1952.0
K06299	1.0
K06294	2.0
K06295	534.0
K06296	114.0
K06297	110.0
K06290	0.0
K06291	0.0
K06292	0.0
K06293	0.0
K12743	0.0
K00248	2635.0
K06426	121.0
K11739	22.0
K11738	198.0
K11733	320.0
K11732	158.0
K11731	3.0
K11737	313.0
K11736	170.0
K11735	22.0
K11734	192.0
K06870	0.0
K06871	14028.0
K06872	3620.0
K06873	33.0
K06874	0.0
K06875	0.0
K06876	714.0
K06877	729.0
K06878	1149.0
K06879	366.0
K07478	7712.0
K12645	0.0
K07479	316.0
K07473	3176.0
K07472	0.0
K07471	45.0
K07470	183.0
K07477	3.0
K07476	3.0
K07474	399.0
K15038	0.0
K15039	0.0
K15034	226.0
K15036	2.0
K15037	0.0
K08738	41.0
K06420	0.0
K00128	3025.0
K00129	0.0
K00438	0.0
K00432	2184.0
K00433	1529.0
K00122	17.0
K00123	2366.0
K00124	481.0
K00125	0.0
K00126	8.0
K00127	381.0
K08973	53.0
K14348	182.0
K14347	6.0
K14340	0.0
K08972	135.0
K01525	343.0
K01524	7401.0
K01523	362.0
K01521	196.0
K01520	7611.0
K01529	462.0
K08977	19.0
K03969	482.0
K08929	3.0
K02388	2443.0
K02389	2356.0
K02386	302.0
K02387	2390.0
K02384	0.0
K02385	1666.0
K02382	0.0
K02380	421.0
K02381	33.0
K05386	0.0
K13524	1.0
K13525	1.0
K13527	4.0
K13520	0.0
K13522	7.0
K13529	725.0
K03385	491.0
K03384	0.0
K03387	2491.0
K03386	3745.0
K03381	2.0
K03380	3.0
K03383	1.0
K03382	1035.0
K03389	883.0
K03388	961.0
K05356	1.0
K12344	91.0
K12343	1333.0
K12342	0.0
K12341	0.0
K12340	4151.0
K02430	463.0
K12349	0.0
K05351	3.0
K11694	528.0
K11695	1.0
K11690	2189.0
K05352	2.0
K11693	2.0
K08928	3.0
K03433	1.0
K13832	25.0
K03039	0.0
K03432	1.0
K06607	0.0
K06606	108.0
K06605	82.0
K03430	2489.0
K06603	159.0
K06602	10.0
K06601	9.0
K06600	0.0
K05358	237.0
K06609	65.0
K06608	53.0
K03923	323.0
K03922	0.0
K11472	37.0
K11473	964.0
K11474	22.0
K11475	5.0
K11476	3.0
K11477	97.0
K00601	0.0
K00600	6233.0
K00603	1514.0
K03746	481.0
K00605	4280.0
K00604	6830.0
K00607	3.0
K00606	4124.0
K00609	6779.0
K03741	3397.0
K03740	93.0
K03743	1372.0
K10873	0.0
K03214	313.0
K14068	0.0
K13317	0.0
K06360	0.0
K14069	0.0
K08078	2.0
K09650	4.0
K06361	0.0
K07802	0.0
K07803	272.0
K07800	1.0
K07801	0.0
K07806	254.0
K07807	0.0
K07804	17.0
K07805	0.0
K06362	0.0
K01172	0.0
K10257	0.0
K10255	713.0
K10254	2981.0
K10253	2.0
K10918	64.0
K04128	0.0
K01958	1126.0
K01959	8.0
K01956	7227.0
K01957	0.0
K04126	4.0
K04127	4.0
K01952	7771.0
K01953	7445.0
K01950	6389.0
K01951	9301.0
K07730	0.0
K07731	0.0
K07732	1.0
K07733	482.0
K07734	26.0
K07735	2525.0
K07736	2988.0
K07737	13617.0
K07738	3382.0
K07739	9.0
K06365	0.0
K06366	0.0
K06367	0.0
K10910	0.0
K10911	0.0
K04382	0.0
K10775	0.0
K02609	269.0
K02979	0.0
K02978	0.0
K06368	0.0
K02975	0.0
K02974	0.0
K02977	0.0
K02976	0.0
K03558	1977.0
K03559	7955.0
K03550	6456.0
K03551	6779.0
K03552	0.0
K03553	7421.0
K03554	333.0
K03555	6761.0
K03556	1270.0
K03557	337.0
K01778	5689.0
K01779	1013.0
K06369	0.0
K01772	515.0
K01770	6514.0
K01771	1052.0
K01776	6638.0
K01777	287.0
K01774	0.0
K01775	8033.0
K05385	0.0
K05384	0.0
K05383	0.0
K05382	0.0
K05381	0.0
K08159	824.0
K14153	75.0
K14154	0.0
K14155	7733.0
K08152	2.0
K08156	2636.0
K08076	0.0
K12809	1.0
K05297	42.0
K03734	8949.0
K03735	516.0
K03736	514.0
K03737	6025.0
K03731	3.0
K03732	337.0
K03733	4380.0
K03738	345.0
K03739	93.0
K08139	1.0
K06994	18.0
K12660	88.0
K12661	260.0
K07450	0.0
K08719	0.0
K08717	194.0
K08715	0.0
K08714	13.0
K08713	2.0
K08710	1.0
K11311	0.0
K11312	95.0
K00141	1.0
K00146	272.0
K00411	53.0
K00412	67.0
K00145	11807.0
K00148	3.0
K14367	0.0
K14366	0.0
K08954	0.0
K08384	4675.0
K14369	0.0
K14368	0.0
K14091	721.0
K14090	659.0
K14093	0.0
K14092	0.0
K14095	0.0
K14094	0.0
K14097	0.0
K14096	0.0
K14099	0.0
K14098	0.0
K02848	135.0
K01541	2.0
K04712	4.0
K04711	0.0
K01545	1.0
K01547	4642.0
K01546	4650.0
K01548	4576.0
K04719	15.0
K04718	0.0
K02018	4112.0
K02019	2324.0
K02016	11147.0
K02017	1146.0
K02014	20666.0
K02015	13670.0
K02012	3284.0
K02013	10068.0
K02010	2052.0
K02011	3115.0
K04515	0.0
K03943	0.0
K03941	0.0
K03940	0.0
K00313	191.0
K04060	1.0
K01608	983.0
K08942	0.0
K08943	0.0
K08940	0.0
K08941	0.0
K08946	2.0
K08947	0.0
K08944	0.0
K08945	0.0
K03059	0.0
K13811	0.0
K13812	0.0
K13815	0.0
K13816	95.0
K13818	1.0
K13819	151.0
K03053	0.0
K03052	0.0
K03055	0.0
K03054	0.0
K03057	0.0
K03056	0.0
K06222	291.0
K11418	1.0
K11410	0.0
K11415	0.0
K00622	0.0
K00621	0.0
K00620	6653.0
K00627	2105.0
K00626	5227.0
K00625	5479.0
K00624	0.0
K02805	2042.0
K02552	1023.0
K02550	21.0
K02556	2238.0
K02803	8.0
K02554	87.0
K07280	2.0
K07281	24.0
K07282	4767.0
K07283	202.0
K07284	3459.0
K07285	348.0
K07286	317.0
K08217	2448.0
K07288	14.0
K07289	437.0
K07534	0.0
K07535	225.0
K07533	1481.0
K07822	0.0
K07823	0.0
K08699	0.0
K00088	7422.0
K00087	986.0
K00086	697.0
K00082	39.0
K10239	0.0
K10238	0.0
K10231	297.0
K10230	1.0
K10233	1.0
K10232	1.0
K10235	0.0
K10234	1.0
K10237	0.0
K10236	0.0
K08353	2.0
K01970	2.0
K01971	1595.0
K01972	7826.0
K01973	0.0
K01974	733.0
K01975	374.0
K01976	6.0
K07758	0.0
K05990	0.0
K07752	0.0
K07753	0.0
K07751	317.0
K13786	0.0
K07755	0.0
K07442	81.0
K08352	115.0
K07115	356.0
K07441	0.0
K07634	0.0
K07446	118.0
K07111	0.0
K07444	4160.0
K07445	15.0
K00647	1228.0
K07449	0.0
K00641	1484.0
K00640	8368.0
K01289	1.0
K01282	0.0
K01283	4.0
K01280	0.0
K01281	83.0
K01286	1607.0
K01284	5060.0
K02954	6777.0
K02952	6718.0
K02950	6729.0
K00155	717.0
K02959	6072.0
K00887	0.0
K00886	23.0
K00885	90.0
K00884	307.0
K00883	449.0
K00882	3437.0
K00881	357.0
K00880	1030.0
K00053	5930.0
K14048	0.0
K01026	1247.0
K01756	6909.0
K01025	0.0
K01750	631.0
K01023	202.0
K01752	8957.0
K01753	354.0
K14583	4.0
K01758	308.0
K01759	9772.0
K09565	0.0
K09568	0.0
K08173	235.0
K08172	291.0
K02483	2458.0
K02482	786.0
K08177	443.0
K08176	2.0
K08175	0.0
K02486	1.0
K02489	0.0
K02488	70.0
K08178	34.0
K14138	407.0
K14136	0.0
K09713	0.0
K09714	0.0
K09715	0.0
K03532	26.0
K03533	27.0
K03530	14231.0
K03531	6470.0
K03536	6756.0
K03537	0.0
K03534	4312.0
K03535	966.0
K03538	0.0
K03539	0.0
K14451	0.0
K14450	0.0
K02225	5.0
K02224	7137.0
K02227	3972.0
K02226	2482.0
K02221	634.0
K14107	0.0
K02229	0.0
K02228	3.0
K14106	0.0
K00441	36.0
K03288	136.0
K03289	307.0
K03284	8972.0
K03285	63.0
K03286	746.0
K03287	5000.0
K03280	1.0
K03281	3665.0
K03282	5422.0
K00440	0.0
K13677	0.0
K12790	1.0
K09639	0.0
K12688	0.0
K12689	0.0
K12686	14.0
K12687	21.0
K12684	153.0
K12685	121.0
K12682	0.0
K12683	0.0
K12680	11.0
K11889	0.0
K08884	4274.0
K11085	4093.0
K11084	66.0
K11081	66.0
K11080	0.0
K11083	66.0
K11082	66.0
K11089	703.0
K08777	1.0
K08776	0.0
K06346	3970.0
K06347	3.0
K09824	284.0
K09825	5686.0
K09823	345.0
K09820	714.0
K10939	21.0
K10936	0.0
K10937	0.0
K10933	0.0
K06348	1.0
K09829	0.0
K11337	3.0
K11336	3.0
K11335	3.0
K11334	3.0
K11333	3.0
K11332	0.0
K11331	0.0
K11330	0.0
K00169	851.0
K00164	1104.0
K00166	12.0
K00167	18.0
K00161	1774.0
K00162	1772.0
K00163	359.0
K10689	0.0
K10680	381.0
K10681	2.0
K10682	2.0
K04083	4287.0
K04082	290.0
K04081	173.0
K04080	340.0
K04087	1298.0
K04086	74.0
K04085	361.0
K04084	303.0
K04088	1287.0
K01569	1.0
K01568	0.0
K01563	17.0
K01561	12.0
K01560	1063.0
K01567	1467.0
K01565	702.0
K01564	4.0
K02038	7297.0
K02039	7229.0
K02030	12193.0
K02031	11901.0
K02032	12529.0
K02033	13766.0
K02034	14946.0
K02035	17779.0
K02036	8152.0
K02037	7267.0
K05556	1.0
K13658	0.0
K13659	0.0
K13656	0.0
K13657	0.0
K13654	114.0
K13655	111.0
K13652	1196.0
K13653	4374.0
K13650	94.0
K13651	49.0
K05555	2.0
K05552	0.0
K02057	9928.0
K05550	4.0
K05551	0.0
K12308	10414.0
K12306	0.0
K03073	5826.0
K03072	668.0
K03071	1380.0
K03070	7999.0
K03077	1525.0
K03076	7244.0
K03075	6309.0
K03074	775.0
K08965	226.0
K08967	376.0
K08961	2505.0
K08963	2637.0
K13873	0.0
K13876	0.0
K13874	76.0
K13875	0.0
K06139	89.0
K06138	1203.0
K06135	2.0
K06134	35.0
K06137	798.0
K06136	90.0
K06131	9780.0
K06133	2561.0
K06132	183.0
K02600	6778.0
K07389	15.0
K07388	0.0
K04747	0.0
K01516	6724.0
K09977	4.0
K07518	0.0
K07519	0.0
K11437	0.0
K07512	702.0
K07516	49.0
K10212	31.0
K10747	0.0
K10217	1.0
K10219	1.0
K10218	11.0
K10748	311.0
K01912	8829.0
K01913	3.0
K01910	412.0
K01911	2802.0
K01916	382.0
K01917	262.0
K01914	5622.0
K01915	13900.0
K01918	4162.0
K01919	424.0
K07774	272.0
K07775	558.0
K07776	41.0
K07777	471.0
K07770	667.0
K07771	310.0
K07772	28.0
K07773	321.0
K07778	134.0
K01193	3983.0
K04340	0.0
K04341	0.0
K04342	0.0
K04343	1.0
K12986	1.0
K04691	325.0
K02931	6370.0
K02933	6775.0
K02935	6771.0
K02936	0.0
K02939	6779.0
K00205	0.0
K00204	0.0
K00207	2.0
K00206	0.0
K00201	7.0
K00200	13.0
K00203	0.0
K00202	7.0
K00209	0.0
K00208	2813.0
K01000	7432.0
K01001	0.0
K01002	1427.0
K01003	25.0
K01004	8.0
K01005	3174.0
K01006	6293.0
K01007	1559.0
K01008	2375.0
K10855	0.0
K14115	0.0
K14116	0.0
K14441	6404.0
K14446	20.0
K14447	7.0
K14112	0.0
K14445	718.0
K08195	305.0
K08194	303.0
K14448	8.0
K08196	1.0
K08191	2742.0
K14119	0.0
K08193	0.0
K00702	523.0
K10799	0.0
K03518	3109.0
K03519	137.0
K09719	0.0
K10856	0.0
K03516	134.0
K03517	5486.0
K02205	1.0
K02204	31.0
K02203	2100.0
K02201	0.0
K02200	317.0
K13714	3.0
K13461	0.0
K12518	224.0
K12519	224.0
K12517	225.0
K12514	4.0
K12515	4.0
K12512	4.0
K12513	4.0
K12510	2683.0
K12511	408.0
K07183	2371.0
K07182	53.0
K07181	872.0
K07180	293.0
K07186	317.0
K07185	1873.0
K07184	332.0
K09800	440.0
K09801	345.0
K09802	367.0
K09803	148.0
K09804	1.0
K09805	64.0
K09806	339.0
K09807	2948.0
K09808	6067.0
K09809	41.0
K10912	4.0
K10913	5.0
K10914	723.0
K10915	0.0
K10916	0.0
K10917	0.0
K11358	2229.0
K11355	0.0
K11354	0.0
K11357	0.0
K11356	0.0
K04069	16555.0
K04068	6738.0
K04065	352.0
K04064	197.0
K04067	315.0
K04066	6749.0
K04061	1333.0
K09716	0.0
K04063	911.0
K04062	287.0
K10006	3.0
K10007	3.0
K10004	316.0
K10005	3.0
K10002	311.0
K10003	255.0
K10000	310.0
K10001	262.0
K09717	7.0
K10008	710.0
K10009	193.0
K02491	1.0
K14588	295.0
K14581	0.0
K13678	621.0
K13679	0.0
K11633	1.0
K13670	1.0
K13671	1.0
K11987	0.0
K11636	0.0
K11634	0.0
K13582	4.0
K13583	10.0
K13580	0.0
K13581	12.0
K13586	4.0
K13587	9.0
K13584	10.0
K13585	0.0
K13588	8.0
K13589	4.0
K02052	490.0
K02053	547.0
K02050	10571.0
K02051	10948.0
K02056	5770.0
K05553	0.0
K02054	484.0
K02055	412.0
K02058	3777.0
K02059	2.0
K05558	0.0
K05559	2.0
K03895	105.0
K03894	105.0
K03897	128.0
K03896	106.0
K03891	2.0
K03890	2.0
K03893	115.0
K03892	8603.0
K02423	248.0
K05342	0.0
K05341	84.0
K12989	1.0
K12988	4.0
K02420	2343.0
K12981	1.0
K12980	0.0
K12983	0.0
K12982	17.0
K12985	21.0
K12984	185.0
K12987	1.0
K02426	3702.0
K13854	0.0
K03098	2614.0
K13853	86.0
K03095	90.0
K05344	1.0
K03091	10781.0
K03090	86.0
K03093	285.0
K03092	4271.0
K06113	1719.0
K09632	0.0
K02429	7568.0
K06118	7.0
K05716	0.0
K04844	116.0
K11632	2.0
K11630	2.0
K11631	13.0
K11637	0.0
K11635	193.0
K11638	1.0
K11639	0.0
K07572	0.0
K07573	0.0
K07570	246.0
K07571	556.0
K07576	3010.0
K07577	13.0
K07574	3572.0
K07575	0.0
K07578	0.0
K07579	0.0
K11189	8556.0
K11184	1561.0
K11187	0.0
K11180	88.0
K11181	88.0
K11183	1045.0
K10764	29.0
K10763	337.0
K10762	71.0
K01938	5663.0
K01939	7151.0
K01934	6027.0
K01935	3717.0
K01937	6828.0
K01930	0.0
K01932	21.0
K01933	7350.0
K07798	436.0
K07799	1070.0
K07796	228.0
K07797	22.0
K07794	354.0
K07795	302.0
K07792	592.0
K07793	1413.0
K07790	16.0
K07791	1546.0
K06379	2597.0
K00968	726.0
K06378	3378.0
K06377	5.0
K06376	0.0
K06375	1.0
K09814	1.0
K09813	1.0
K06372	0.0
K06371	0.0
K06370	0.0
K01249	1.0
K01246	4100.0
K01247	334.0
K01244	0.0
K01243	6255.0
K08919	0.0
K01241	1842.0
K02919	3684.0
K02913	7289.0
K02912	0.0
K02911	4769.0
K02910	0.0
K02917	0.0
K02916	6613.0
K02915	0.0
K02914	5580.0
K00228	372.0
K00227	0.0
K00226	9423.0
K00224	1.0
K00223	2.0
K00222	0.0
K00221	2.0
K00220	0.0
K01798	0.0
K01799	85.0
K01068	0.0
K01069	1396.0
K01062	6.0
K01791	9969.0
K01792	1022.0
K01061	1850.0
K01066	1024.0
K01067	120.0
K01796	25.0
K01797	154.0
K05499	1081.0
K14468	1.0
K14469	3.0
K14465	0.0
K14466	0.0
K14467	0.0
K10834	11.0
K10833	0.0
K02266	0.0
K03793	24.0
K03790	733.0
K03791	113.0
K03796	264.0
K03797	12046.0
K03794	0.0
K03795	721.0
K03798	11033.0
K03799	895.0
K13448	0.0
K12538	5.0
K12539	0.0
K12530	118.0
K12531	114.0
K12532	114.0
K12533	0.0
K12534	0.0
K12535	0.0
K12536	5.0
K12537	3.0
K03136	0.0
K09790	3396.0
K09791	444.0
K09792	751.0
K09793	2684.0
K09794	296.0
K09795	173.0
K09796	29.0
K09797	1850.0
K09798	371.0
K09799	10.0
K10972	33.0
K10973	31.0
K10977	28.0
K10974	1763.0
K10975	35.0
K10978	0.0
K10979	829.0
K06308	2.0
K00315	4.0
K09862	349.0
K06303	2.0
K09860	5.0
K09861	5331.0
K06306	716.0
K06307	2.0
K06305	5.0
K11373	0.0
K04047	2575.0
K04046	313.0
K04045	1326.0
K04044	290.0
K04043	8042.0
K04042	3257.0
K04041	3745.0
K04040	16.0
K02700	0.0
K04049	1.0
K04048	0.0
K02707	0.0
K02704	0.0
K02705	0.0
K10020	15.0
K10021	4.0
K10022	1.0
K10023	1.0
K10024	1.0
K10025	0.0
K10026	1197.0
K10027	62.0
K13612	0.0
K13613	0.0
K13611	0.0
K13614	1.0
K13615	0.0
K05794	1068.0
K05795	1328.0
K05796	369.0
K05797	1.0
K05790	311.0
K05791	830.0
K05792	845.0
K05793	876.0
K05798	353.0
K05799	5016.0
K01474	16.0
K01477	1.0
K01476	147.0
K01471	1.0
K01470	4266.0
K01473	20.0
K13039	2.0
K01479	287.0
K01478	148.0
K05570	950.0
K05571	968.0
K05572	0.0
K05573	0.0
K02078	12680.0
K02079	145.0
K05576	4.0
K02074	270.0
K02075	278.0
K02076	110.0
K02077	1686.0
K02071	3113.0
K02072	3140.0
K02073	3504.0
K03309	173.0
K03308	10172.0
K03305	4348.0
K03304	212.0
K03307	3999.0
K03306	3829.0
K03301	0.0
K03300	351.0
K03303	1769.0
K03302	1.0
K06173	8872.0
K06175	324.0
K06174	0.0
K06177	4820.0
K06176	332.0
K06179	3588.0
K07680	5.0
K03867	0.0
K03838	94.0
K12053	0.0
K11618	659.0
K11619	1.0
K11614	2.0
K11615	1.0
K11616	70.0
K11617	13.0
K11610	0.0
K11611	0.0
K11960	0.0
K11961	12.0
K02836	6769.0
K10565	0.0
K10564	0.0
K02837	5638.0
K10561	838.0
K10560	645.0
K10563	4669.0
K10562	134.0
K02838	6779.0
K06858	314.0
K02839	786.0
K06859	911.0
K12700	456.0
K07558	0.0
K07559	1579.0
K07228	6.0
K07229	321.0
K07226	21.0
K07224	327.0
K07225	286.0
K07222	794.0
K07223	753.0
K07220	3336.0
K07221	671.0
K10709	928.0
K10708	21.0
K10701	3.0
K10703	0.0
K10702	0.0
K10704	0.0
K05984	192.0
K07537	0.0
K08652	0.0
K08651	1.0
K08658	0.0
K08659	252.0
K05982	317.0
K07451	0.0
K07453	0.0
K07452	0.0
K07455	221.0
K07454	902.0
K09707	968.0
K07457	62.0
K09706	73.0
K07104	727.0
K00029	2084.0
K00028	4.0
K00799	1117.0
K00798	3761.0
K00797	1991.0
K00024	5604.0
K00795	722.0
K00026	0.0
K00021	9.0
K00020	220.0
K00023	18.0
K00022	0.0
K09017	243.0
K01269	5016.0
K09015	3459.0
K09014	4848.0
K09013	6457.0
K09011	2207.0
K09010	0.0
K01261	14.0
K01262	10690.0
K01263	10.0
K01264	1.0
K01265	10348.0
K01266	1229.0
K09018	185.0
K08227	318.0
K08226	9.0
K08225	171.0
K08224	462.0
K08223	2260.0
K08222	22.0
K08221	11.0
K00249	67.0
K01790	7113.0
K00241	3444.0
K00240	3815.0
K00243	5207.0
K00242	368.0
K00245	381.0
K00244	1969.0
K00247	301.0
K00246	381.0
K01795	2137.0
K06983	2.0
K02799	8.0
K02798	199.0
K02791	720.0
K02790	116.0
K02793	2939.0
K02795	6590.0
K02794	6852.0
K02796	5466.0
K04564	4729.0
K04565	1701.0
K04566	670.0
K04567	6176.0
K01040	131.0
K01041	1441.0
K04562	571.0
K04568	346.0
K01049	0.0
K02535	3518.0
K02242	98.0
K02536	5245.0
K02531	9.0
K02246	82.0
K02533	647.0
K02532	736.0
K02248	15.0
K02538	195.0
K00581	0.0
K13421	4.0
K01013	0.0
K15018	0.0
K15019	1.0
K03110	6774.0
K03111	14611.0
K03112	318.0
K03113	3240.0
K03116	3469.0
K03117	449.0
K03118	3558.0
K03119	216.0
K10919	0.0
K12552	1.0
K12553	2.0
K12551	1.0
K12556	10.0
K12554	12.0
K12555	178.0
K06892	158.0
K06893	719.0
K06890	2355.0
K06891	2464.0
K06896	6518.0
K06897	1986.0
K06894	2915.0
K06895	2228.0
K10954	4.0
K10956	0.0
K06899	339.0
K06328	123.0
K06329	0.0
K10952	0.0
K10953	2.0
K11395	0.0
K11391	183.0
K11390	0.0
K11392	276.0
K00499	0.0
K00494	732.0
K00495	0.0
K00496	1.0
K00491	3.0
K00492	8.0
K00493	1.0
K13591	0.0
K01467	4175.0
K13593	5.0
K13592	5.0
K04021	137.0
K04020	136.0
K04023	1174.0
K04022	87.0
K04025	87.0
K04024	461.0
K04027	151.0
K04026	336.0
K04029	1750.0
K04028	1802.0
K07055	0.0
K07054	321.0
K07057	12.0
K07056	9035.0
K07051	707.0
K07050	2660.0
K07053	7856.0
K07052	11257.0
K07059	4.0
K07058	5982.0
K10040	161.0
K10041	1067.0
K10046	0.0
K04799	0.0
K04798	0.0
K04793	0.0
K04792	0.0
K04791	0.0
K04790	0.0
K04797	0.0
K04796	0.0
K04795	0.0
K04794	0.0
K13638	299.0
K13639	311.0
K13634	338.0
K13635	200.0
K13636	142.0
K13637	444.0
K13630	160.0
K13631	183.0
K13632	247.0
K13633	147.0
K02042	1243.0
K05778	160.0
K05779	159.0
K05776	2481.0
K05541	320.0
K05774	235.0
K05775	194.0
K05772	98.0
K05773	95.0
K05540	809.0
K01459	0.0
K01458	6.0
K01457	828.0
K01455	733.0
K01454	0.0
K01453	9.0
K01452	15.0
K01451	1335.0
K01450	0.0
K05518	1.0
K08070	437.0
K08071	0.0
K05516	2482.0
K08077	97.0
K05515	6474.0
K13093	0.0
K11783	0.0
K12949	0.0
K12945	195.0
K12944	99.0
K12941	650.0
K12940	449.0
K12943	160.0
K12942	2142.0
K14728	0.0
K14727	24.0
K11785	0.0
K00108	1102.0
K13890	277.0
K13891	267.0
K13892	443.0
K13893	214.0
K13894	211.0
K13895	212.0
K13896	209.0
K06159	197.0
K06158	8720.0
K06153	7632.0
K06152	98.0
K06151	94.0
K06157	1.0
K06156	296.0
K06155	197.0
K06154	0.0
K03327	6099.0
K03326	352.0
K03325	2198.0
K03324	9258.0
K03322	1849.0
K03321	2956.0
K03320	2017.0
K03329	2.0
K03328	2876.0
K04802	0.0
K04801	0.0
K04800	0.0
K11948	0.0
K01505	16.0
K04756	5.0
K11940	325.0
K11941	193.0
K11942	6.0
K11943	0.0
K11944	0.0
K01507	9350.0
K11946	0.0
K11947	0.0
K01506	19.0
K01501	40.0
K01500	152.0
K01503	0.0
K06714	326.0
K04750	1635.0
K12789	0.0
K12788	0.0
K11526	0.0
K10810	2.0
K11522	1.0
K11523	1.0
K08675	0.0
K08676	611.0
K08677	4.0
K08679	0.0
K11521	0.0
K10547	303.0
K10546	351.0
K10545	669.0
K10544	408.0
K10543	512.0
K10542	2410.0
K10541	2409.0
K10540	2722.0
K10549	162.0
K10548	303.0
K14630	0.0
K11529	0.0
K00007	67.0
K00005	3120.0
K13444	0.0
K00003	4775.0
K00002	1135.0
K00001	3266.0
K01186	4576.0
K00009	269.0
K00008	3811.0
K10726	0.0
K10725	0.0
K08246	0.0
K00263	747.0
K00262	8095.0
K00261	362.0
K00260	77.0
K00266	17551.0
K00265	3733.0
K01200	2591.0
K01201	2987.0
K01206	17459.0
K01207	2708.0
K01205	3904.0
K01208	65.0
K01209	8500.0
K06167	3359.0
K00917	2228.0
K00912	3516.0
K00919	6736.0
K02519	6721.0
K02518	6085.0
K02517	2844.0
K02511	266.0
K02510	1955.0
K13409	0.0
K13408	0.0
K03179	1913.0
K03170	2.0
K03177	6775.0
K12574	3960.0
K12570	0.0
K12573	6593.0
K11009	0.0
K11008	21.0
K11005	1.0
K11004	3.0
K11007	0.0
K11006	0.0
K11003	3.0
K08296	1102.0
K08297	29.0
K08295	1.0
K02634	0.0
K02635	1.0
K10622	0.0
K07693	7.0
K07692	2.0
K07691	1.0
K07690	39.0
K07697	4.0
K07696	715.0
K07695	0.0
K07694	91.0
K07699	2101.0
K07698	0.0
K07079	5423.0
K07078	1713.0
K07077	1.0
K07076	436.0
K07075	2046.0
K07074	1017.0
K07073	0.0
K07072	0.0
K07071	1947.0
K07070	319.0
K14584	0.0
K11620	0.0
K09190	6.0
K11623	0.0
K05759	0.0
K08589	1.0
K11625	0.0
K11995	0.0
K01439	4865.0
K01438	3699.0
K01431	2.0
K01430	1596.0
K01433	1440.0
K01432	0.0
K01434	52.0
K01437	1.0
K01436	1498.0
K05539	348.0
K14520	0.0
K12963	256.0
K12962	258.0
K12961	319.0
K12960	5106.0
K14749	0.0
K14748	0.0
K02972	158.0
K14743	0.0
K14742	3801.0
K14745	0.0
K14744	480.0
K14747	0.0
K14746	0.0
K02167	314.0
K02164	2.0
K02160	2673.0
K02168	440.0
K02169	2481.0
K10931	0.0
K03341	0.0
K03340	4017.0
K03343	2.0
K03342	24.0
K03346	208.0
K12299	96.0
K12291	121.0
K12290	171.0
K12293	1.0
K12292	1.0
K12295	2.0
K12294	2.0
K12297	331.0
K12368	317.0
K11922	117.0
K11923	311.0
K11920	31.0
K11921	180.0
K11926	315.0
K11927	2898.0
K11924	196.0
K11925	299.0
K11928	1259.0
K13181	0.0
K13219	0.0
K07262	203.0
K07263	4209.0
K07260	3649.0
K07261	209.0
K07266	73.0
K07267	813.0
K07264	368.0
K07265	64.0
K07268	2.0
K07269	311.0
K01155	2065.0
K04478	1.0
K04479	0.0
K10528	0.0
K14952	0.0
K07486	1493.0
K07487	98.0
K07484	5863.0
K07485	4.0
K07482	6.0
K07483	7902.0
K07480	1243.0
K07481	197.0
K07488	27.0
K07489	222.0
K11210	2.0
K11211	6.0
K11212	11.0
K11214	669.0
K11216	199.0
K06300	2.0
K00061	0.0
K00060	1291.0
K06301	2.0
K00065	686.0
K00064	11.0
K00067	8986.0
K00066	705.0
K00069	0.0
K00068	376.0
K06304	1.0
K08262	0.0
K08261	1.0
K08260	2.0
K08265	0.0
K08264	1.0
K00288	8.0
K00285	1161.0
K00284	2769.0
K00287	7326.0
K00286	7390.0
K00281	3201.0
K00280	0.0
K00283	1109.0
K00282	1109.0
K08088	71.0
K14198	1.0
K14199	2.0
K03452	0.0
K14194	2.0
K14195	1.0
K14196	1.0
K14197	1.0
K14192	1.0
K14193	1.0
K01880	6188.0
K01881	7439.0
K01883	6783.0
K01885	6679.0
K04618	0.0
K01887	7421.0
K01224	855.0
K01889	6829.0
K01226	1202.0
K01227	12.0
K01220	764.0
K01222	933.0
K01223	5840.0
K02759	3738.0
K02755	14.0
K02757	4626.0
K02756	14.0
K14998	5.0
K02750	495.0
K02753	388.0
K02752	4.0
K00939	6722.0
K00938	94.0
K00937	6347.0
K00936	17791.0
K00935	3.0
K00934	702.0
K00933	0.0
K00932	203.0
K00931	6081.0
K00930	11828.0
K01089	4346.0
K01080	0.0
K01081	3761.0
K01082	4.0
K01083	7.0
K01084	0.0
K01085	304.0
K01087	185.0
K02571	4.0
K02570	152.0
K02573	203.0
K02572	143.0
K02575	1265.0
K02574	523.0
K07780	0.0
K03488	2598.0
K03489	190.0
K03482	191.0
K03483	49.0
K03480	945.0
K03481	711.0
K03486	951.0
K03487	207.0
K03484	2977.0
K03485	281.0
K02287	0.0
K02286	1.0
K02285	0.0
K02284	0.0
K02283	3742.0
K02282	73.0
K02281	8.0
K02280	49.0
K02289	0.0
K02288	0.0
K03626	0.0
K03627	0.0
K03624	8135.0
K03625	6770.0
K03151	3568.0
K03620	129.0
K03153	49.0
K08869	0.0
K03628	6373.0
K03629	6666.0
K09738	0.0
K09739	0.0
K09736	0.0
K09737	0.0
K09735	0.0
K09732	1.0
K09733	0.0
K09730	0.0
K09731	0.0
K09888	4401.0
K09889	411.0
K09880	189.0
K09882	211.0
K09883	30.0
K09884	0.0
K09887	0.0
K11027	0.0
K11026	0.0
K11025	0.0
K11024	0.0
K07679	39.0
K07678	208.0
K11021	11.0
K11020	0.0
K07675	373.0
K07674	125.0
K07676	314.0
K07671	0.0
K07670	12.0
K07673	294.0
K07672	0.0
K01117	1.0
K12048	0.0
K07019	1122.0
K07018	51.0
K07011	8184.0
K07010	2747.0
K07013	66.0
K07012	3428.0
K07015	3043.0
K07014	387.0
K07017	705.0
K07016	38.0
K10084	0.0
K08372	43.0
K05884	127.0
K05885	858.0
K05886	138.0
K05887	22.0
K05880	207.0
K05881	211.0
K05882	707.0
K05883	1.0
K08902	0.0
K05739	53.0
K05888	0.0
K05889	0.0
K08903	0.0
K00547	296.0
K00544	1.0
K00545	0.0
K00542	0.0
K00543	0.0
K00540	15155.0
K00548	7077.0
K00549	3438.0
K01145	0.0
K01412	55.0
K01147	404.0
K01417	2100.0
K00038	4.0
K01143	0.0
K01142	6495.0
K01419	566.0
K00788	8113.0
K00789	7692.0
K12502	0.0
K14762	199.0
K14761	2933.0
K06195	1044.0
K03819	170.0
K03818	372.0
K03814	974.0
K03817	287.0
K03816	3109.0
K03811	3802.0
K03810	223.0
K03813	179.0
K11908	4.0
K11909	138.0
K11904	366.0
K11905	353.0
K11906	535.0
K11907	387.0
K11900	482.0
K11901	482.0
K11902	159.0
K11903	893.0
K10986	44.0
K13238	4.0
K13239	0.0
K13797	0.0
K07248	1623.0
K13796	66.0
K07244	0.0
K07245	381.0
K07246	553.0
K07240	12957.0
K07241	151.0
K07242	0.0
K07243	1052.0
K01268	0.0
K05296	0.0
K02821	2143.0
K09016	181.0
K09945	107.0
K09944	0.0
K09947	1.0
K09946	757.0
K09941	12.0
K09940	737.0
K09943	1.0
K09942	9.0
K09949	832.0
K09948	16.0
K10851	2.0
K10850	1.0
K03666	858.0
K03667	566.0
K03196	161.0
K03665	6720.0
K11275	0.0
K06012	2210.0
K00048	3909.0
K10857	205.0
K09773	524.0
K00043	3.0
K00042	2135.0
K00041	2751.0
K00040	1636.0
K00046	6589.0
K00733	0.0
K00044	0.0
K06011	0.0
K09012	0.0
K06016	270.0
K06017	0.0
K06014	0.0
K06015	848.0
K06019	46.0
K01075	2.0
K12221	2.0
K06444	0.0
K04632	0.0
K14977	123.0
K14974	0.0
K00958	49.0
K00951	8438.0
K00950	5109.0
K00952	223.0
K00955	1168.0
K00954	6974.0
K00957	3136.0
K00956	3095.0
K00590	16.0
K02777	1173.0
K02775	2472.0
K02774	972.0
K02773	1133.0
K02771	785.0
K02770	2908.0
K02779	1210.0
K02778	98.0
K01606	0.0
K01607	4742.0
K01604	0.0
K01605	0.0
K01602	4.0
K01601	26.0
K03750	1600.0
K01609	5396.0
K02553	338.0
K02804	1825.0
K02551	4952.0
K02806	489.0
K02557	3257.0
K02800	977.0
K05275	4.0
K02802	5.0
K13300	1.0
K02558	1817.0
K02809	9.0
K02808	1.0
K03600	337.0
K03601	6762.0
K03602	5985.0
K03603	317.0
K03604	1028.0
K03605	197.0
K03606	2096.0
K03607	324.0
K03608	2399.0
K03609	3677.0
K06078	322.0
K06079	1636.0
K09710	6743.0
K09711	2.0
K09712	197.0
K06073	310.0
K06074	310.0
K06075	477.0
K06076	2045.0
K06077	396.0
K06382	1738.0
K06383	870.0
K06380	1.0
K06381	2514.0
K06386	26.0
K06387	1695.0
K06384	199.0
K06385	2347.0
K06388	0.0
K06389	0.0
K12466	0.0
K12468	0.0
K07657	1132.0
K07656	0.0
K07655	0.0
K07654	2.0
K07653	0.0
K07652	336.0
K07651	10.0
K07650	674.0
K07659	358.0
K07658	4151.0
K11041	58.0
K11040	6.0
K11043	1.0
K11042	1.0
K11045	0.0
K11044	0.0
K11047	0.0
K11046	0.0
K11049	1.0
K11048	0.0
K07387	1534.0
K07386	2589.0
K06926	6012.0
K06927	297.0
K06924	0.0
K06925	6773.0
K06922	2.0
K06923	2533.0
K06920	2814.0
K06921	4304.0
K06928	329.0
K06929	608.0
K07033	2676.0
K07032	1023.0
K07031	1591.0
K07030	2808.0
K07037	3189.0
K07035	2160.0
K07034	339.0
K07039	178.0
K07038	1451.0
K10829	0.0
K00384	11243.0
K00385	436.0
K00386	0.0
K00387	0.0
K00380	1788.0
K00381	1068.0
K00382	6417.0
K00383	379.0
K00389	231.0
K01387	13.0
K01385	0.0
K01389	0.0
K09158	343.0
K09159	365.0
K09156	0.0
K09157	3301.0
K09154	7.0
K09155	532.0
K09152	0.0
K09153	1746.0
K09150	0.0
K09151	818.0
K05970	5776.0
K05714	88.0
K05715	0.0
K05710	111.0
K05711	21.0
K05712	91.0
K05713	86.0
K00560	6413.0
K00561	87.0
K00563	1321.0
K00564	1167.0
K00566	10310.0
K00567	6247.0
K00568	683.0
K00569	717.0
K05575	2.0
K01169	161.0
K01167	1.0
K01166	0.0
K05577	721.0
K01163	2717.0
K01161	0.0
K01160	311.0
K05578	1.0
K05579	0.0
K08092	582.0
K08093	823.0
K08094	1083.0
K08095	0.0
K08096	0.0
K08097	14.0
K02254	1.0
K02255	160.0
K01743	0.0
K02251	5.0
K02061	4.0
K01741	1.0
K02060	3.0
K00114	38.0
K02122	3041.0
K02123	5159.0
K02120	5199.0
K02121	4562.0
K02124	5214.0
K03837	376.0
K03836	34.0
K03835	422.0
K03834	292.0
K03833	798.0
K03832	5666.0
K03831	1028.0
K03830	1447.0
K00443	0.0
K03839	3944.0
K02067	514.0
K10189	1687.0
K13038	10149.0
K13787	152.0
K13788	1118.0
K13789	17846.0
K10188	2177.0
K12255	0.0
K12254	1.0
K12257	5481.0
K12256	7.0
K12251	3194.0
K12250	0.0
K12253	0.0
K12252	0.0
K13252	31.0
K13256	323.0
K13255	181.0
K12079	0.0
K12078	0.0
K12071	2.0
K12070	2.0
K12073	703.0
K12072	71.0
K09912	319.0
K06236	0.0
K06237	0.0
K05519	0.0
K09914	384.0
K11788	0.0
K11782	0.0
K11780	0.0
K11781	0.0
K11787	0.0
K11784	0.0
K11530	167.0
K12787	1.0
K12786	0.0
K12785	1.0
K12784	1.0
K06718	16.0
K09969	77.0
K09968	14.0
K09967	1536.0
K09966	707.0
K09965	703.0
K09964	6.0
K09963	963.0
K09962	162.0
K09961	241.0
K09960	85.0
K11527	2203.0
K11524	1.0
K11525	1.0
K11250	290.0
K11253	0.0
K11258	316.0
K11528	0.0
K00713	0.0
K00712	96.0
K10780	3.0
K10783	713.0
K10125	7.0
K10124	198.0
K10126	10.0
K10121	38.0
K10123	1.0
K10122	38.0
K04652	2299.0
K04653	1204.0
K04651	2897.0
K04656	1184.0
K04654	1181.0
K04655	1466.0
K00973	6933.0
K00972	426.0
K00971	4830.0
K00970	2715.0
K00975	9500.0
K00974	12480.0
K00979	3838.0
K00978	1510.0
K14954	0.0
K14955	0.0
K14956	0.0
K06178	2838.0
K01596	832.0
K01597	115.0
K01594	0.0
K01595	1078.0
K01592	0.0
K01593	31.0
K01590	707.0
K01591	6743.0
K01598	713.0
K01599	10013.0
K02711	0.0
K02710	0.0
K02713	0.0
K02712	0.0
K02714	0.0
K02717	0.0
K02716	0.0
K02719	0.0
K02718	0.0
K03449	1819.0
K03446	1955.0
K03444	260.0
K03445	343.0
K03442	5356.0
K01620	5848.0
K01621	962.0
K01622	8.0
K01623	3889.0
K01624	11187.0
K01625	12870.0
K01626	4971.0
K01627	3529.0
K01628	3355.0
K01629	3503.0
K05299	12.0
K02829	3.0
K02828	3.0
K02827	3.0
K02826	3.0
K02825	1149.0
K02824	3618.0
K02823	5577.0
K02822	1956.0
K03198	66.0
K03199	212.0
K03668	305.0
K03669	903.0
K03190	1597.0
K03191	22.0
K03660	3886.0
K03194	89.0
K03195	156.0
K03664	6778.0
K03197	159.0
K09772	3250.0
K06013	776.0
K09770	92.0
K09771	259.0
K09776	10.0
K09777	1832.0
K09774	428.0
K09775	1263.0
K09778	1242.0
K09779	2128.0
K06269	0.0
K06323	0.0
K11624	0.0
K02991	0.0
K02990	6489.0
K02624	145.0
K02240	767.0
K08282	1009.0
K12440	0.0
K12441	0.0
K12442	0.0
K12443	0.0
K12444	0.0
K12445	0.0
K12449	0.0
K02247	1.0
K07637	326.0
K07636	9222.0
K07639	180.0
K07638	352.0
K11069	3245.0
K11068	3907.0
K11063	0.0
K11062	0.0
K11061	0.0
K11060	0.0
K11066	312.0
K11065	2777.0
K06900	1.0
K06901	7084.0
K06902	1662.0
K06903	493.0
K06904	504.0
K06905	810.0
K06906	519.0
K06907	1170.0
K06908	724.0
K06909	109.0
K10821	0.0
K05905	31.0
K05904	2.0
K05906	0.0
K05900	0.0
K05903	123.0
K01406	2.0
K05909	0.0
K05908	0.0
K00368	12.0
K00369	3.0
K00366	1256.0
K00367	0.0
K00364	293.0
K00365	704.0
K00362	372.0
K00363	216.0
K00360	0.0
```
