## Extended Data File 1 for "Diet induces reproducible alterations in the mouse and human gut microbiome": ERS811232_ERR982839.picrust_nol

```
# Constructed from biom file
#OTU ID	ERR982839
K01365	0.0
K01364	0.0
K01361	46.0
K01360	1.0
K01362	4342.0
K02249	0.0
K05841	5.0
K05844	28.0
K05845	106.0
K05846	2643.0
K05847	2809.0
K00508	35.0
K00500	36.0
K00507	210.0
K00504	0.0
K00505	0.0
K12521	0.0
K01101	1622.0
K01103	37.0
K12520	0.0
K01104	17008.0
K05592	5192.0
K05593	2524.0
K05590	4.0
K05591	9.0
K05596	26.0
K05597	0.0
K05594	1.0
K05595	2936.0
K05599	0.0
K11964	0.0
K11962	0.0
K14540	5001.0
K12529	8.0
K12528	7.0
K06353	0.0
K02456	474.0
K02457	13.0
K02454	472.0
K02455	180.0
K02452	16.0
K02453	521.0
K02450	7.0
K02103	1927.0
K08138	1178.0
K02108	6945.0
K02109	8188.0
K02458	18.0
K02459	18.0
K08137	5.0
K03851	18.0
K03850	0.0
K03852	19.0
K03855	21.0
K03856	5211.0
K13018	1.0
K13019	137.0
K13010	986.0
K13011	0.0
K13012	492.0
K13013	2.0
K13014	3.0
K13015	48.0
K13016	1118.0
K13017	7.0
K08566	1.0
K08567	42.0
K13274	0.0
K13275	2.0
K13276	1.0
K13277	0.0
K03275	2.0
K03274	208.0
K03277	0.0
K03276	0.0
K03271	3151.0
K03270	3229.0
K03273	680.0
K03272	1587.0
K03279	0.0
K03278	0.0
K11022	0.0
K12277	0.0
K12276	2.0
K12270	27.0
K11058	0.0
K12279	3.0
K12278	2.0
K07557	0.0
K07550	0.0
K07552	1673.0
K06319	0.0
K09909	6.0
K09908	7.0
K12051	0.0
K12050	0.0
K12057	5.0
K12056	4.0
K06221	40.0
K09900	3.0
K09903	7196.0
K09902	13.0
K09904	4.0
K09907	4.0
K09906	10.0
K11501	0.0
K03234	0.0
K00773	7081.0
K00772	242.0
K00777	0.0
K00776	0.0
K06313	184.0
K06315	0.0
K05574	0.0
K10201	58.0
K07176	0.0
K07177	290.0
K07174	0.0
K07175	1898.0
K07172	80.0
K07173	4229.0
K07170	2205.0
K07171	10800.0
K07178	3.0
K07179	0.0
K00195	0.0
K00194	80.0
K00197	87.0
K00196	0.0
K00191	0.0
K00190	29.0
K00193	0.0
K00192	0.0
K00198	1249.0
K06405	4485.0
K10109	2340.0
K10108	3843.0
K10107	7.0
K01828	1.0
K01829	3.0
K01826	15.0
K01825	41.0
K01822	1006.0
K01823	495.0
K01820	158.0
K01821	1358.0
K00999	0.0
K00998	3903.0
K00995	9863.0
K00997	1578.0
K00996	197.0
K00991	7423.0
K00990	213.0
K00992	8.0
K11028	0.0
K02622	2585.0
K02625	0.0
K03564	5079.0
K13489	156.0
K13488	156.0
K13483	26.0
K13482	4.0
K13481	4.0
K13480	0.0
K13487	156.0
K13486	156.0
K14680	0.0
K14681	0.0
K14682	182.0
K08358	53.0
K08357	56.0
K08356	0.0
K08355	0.0
K03469	7236.0
K03462	0.0
K03464	5.0
K03465	1406.0
K03466	7373.0
K01648	7.0
K01649	8366.0
K01643	1373.0
K01640	373.0
K01641	290.0
K01646	404.0
K01647	6977.0
K01644	1598.0
K02597	4.0
K02626	20.0
K02595	2.0
K02594	257.0
K02593	3.0
K02592	191.0
K02591	448.0
K02590	1483.0
K02598	739.0
K02849	169.0
K14061	7.0
K14062	5.0
K14063	2.0
K14064	2.0
K14065	0.0
K14067	0.0
K02841	186.0
K02840	191.0
K02843	273.0
K02844	182.0
K02847	3.0
K02846	2.0
K02102	49.0
K09758	161.0
K06039	9.0
K06034	1.0
K06036	7.0
K06037	0.0
K06032	0.0
K01581	281.0
K02702	0.0
K02659	10.0
K13490	156.0
K13491	156.0
K03644	1102.0
K03645	4.0
K03646	18.0
K03647	389.0
K03640	341.0
K03641	74.0
K03642	374.0
K03643	28.0
K03648	6449.0
K03649	23.0
K06694	0.0
K11814	0.0
K12428	0.0
K12429	0.0
K12422	0.0
K12423	0.0
K12420	0.0
K12421	0.0
K12426	0.0
K12427	0.0
K12424	0.0
K12425	0.0
K07349	7.0
K07348	5.0
K05380	0.0
K07345	27.0
K07344	5.0
K07347	32.0
K07346	17.0
K07341	1607.0
K07340	12.0
K07343	1536.0
K07342	0.0
K06968	182.0
K06969	10566.0
K06962	508.0
K06963	0.0
K06960	5113.0
K06961	0.0
K06966	2679.0
K06967	4988.0
K06964	0.0
K06965	0.0
K08995	203.0
K08994	81.0
K08997	7.0
K08996	98.0
K08990	5.0
K08993	5.0
K08992	14.0
K08999	1605.0
K08998	4414.0
K08344	4.0
K08345	2.0
K08346	2.0
K14940	0.0
K02724	0.0
K08349	2.0
K11815	0.0
K05929	0.0
K05928	158.0
K05927	2.0
K05924	3.0
K05922	3.0
K05921	18.0
K00349	1889.0
K00698	0.0
K00340	2119.0
K00341	2121.0
K00690	2523.0
K00343	2106.0
K00344	101.0
K00697	122.0
K00346	1889.0
K00347	1889.0
K09116	1237.0
K09117	6055.0
K05337	1150.0
K09118	33.0
K09119	0.0
K02106	201.0
K05823	202.0
K05820	17.0
K05826	13.0
K05827	8.0
K02100	2.0
K02101	0.0
K00524	0.0
K00525	5309.0
K00526	2664.0
K00527	10446.0
K00520	237.0
K00522	0.0
K00523	14.0
K02451	2.0
K00528	5384.0
K00529	10.0
K00025	156.0
K14215	0.0
K14213	0.0
K03453	2501.0
K00796	4207.0
K05339	56.0
K00027	4995.0
K00794	4514.0
K00793	3444.0
K01347	0.0
K01346	0.0
K01344	0.0
K01343	0.0
K00791	8529.0
K01340	0.0
K00790	9707.0
K02694	0.0
K02696	0.0
K02697	0.0
K02690	0.0
K02691	49.0
K02692	0.0
K02693	0.0
K02698	0.0
K02699	0.0
K00836	11.0
K00837	2027.0
K00835	174.0
K00832	106.0
K00833	1950.0
K00830	66.0
K00831	6722.0
K00839	220.0
K04335	1.0
K04334	1.0
K01120	168.0
K01126	7209.0
K04333	2.0
K01129	6267.0
K01128	7.0
K04339	0.0
K04338	5.0
K02470	11450.0
K02471	177.0
K02472	2344.0
K02473	0.0
K02474	5079.0
K02475	10.0
K02476	11.0
K02477	2692.0
K02478	11.0
K02479	201.0
K09019	8.0
K01267	3750.0
K13074	0.0
K13075	1.0
K11441	0.0
K14055	5.0
K13299	0.0
K13292	5567.0
K14057	2.0
K14056	1.0
K02856	1147.0
K02585	234.0
K12211	0.0
K12210	0.0
K12213	0.0
K12212	0.0
K12215	0.0
K02854	3.0
K12217	0.0
K12216	0.0
K12219	0.0
K12218	0.0
K02855	9.0
K08692	0.0
K08693	4.0
K08690	0.0
K08691	2.0
K08696	0.0
K08697	0.0
K11748	163.0
K11749	7008.0
K11746	2.0
K11747	11.0
K11744	158.0
K11745	158.0
K11742	22.0
K11743	1245.0
K11740	2.0
K11741	537.0
K13920	462.0
K13921	36.0
K13922	1909.0
K13923	36.0
K13924	47.0
K13925	0.0
K13926	160.0
K13927	588.0
K13928	2.0
K13929	22.0
K09923	4.0
K09922	1982.0
K06201	4179.0
K06200	2984.0
K06207	5805.0
K06206	1077.0
K06205	5.0
K09924	299.0
K09929	6.0
K06208	187.0
K00759	5584.0
K00758	18.0
K00752	3.0
K00757	5830.0
K00756	1638.0
K00754	9455.0
K06001	3552.0
K05557	0.0
K09766	1226.0
K05554	0.0
K07475	0.0
K07150	2711.0
K07151	20.0
K07152	142.0
K07153	10.0
K07154	4791.0
K07155	0.0
K07156	15.0
K07157	18.0
K07406	3915.0
K07407	12303.0
K07404	5070.0
K07405	1879.0
K07402	4625.0
K07403	376.0
K07400	12.0
K07401	13.0
K01808	7779.0
K01809	4418.0
K01800	9.0
K01801	0.0
K01802	3161.0
K01803	7373.0
K01804	2388.0
K01805	1781.0
K01807	1848.0
K09718	0.0
K14668	0.0
K14669	0.0
K14666	0.0
K14667	0.0
K01664	65.0
K01665	1830.0
K01666	2819.0
K01667	1968.0
K01660	0.0
K01661	1604.0
K01662	7395.0
K01663	0.0
K01668	16.0
K01669	294.0
K02863	7180.0
K02862	4.0
K02860	6679.0
K02867	7196.0
K02866	0.0
K02864	6120.0
K02869	0.0
K05362	14.0
K05365	59.0
K03402	6140.0
K03403	3.0
K03400	0.0
K03406	29373.0
K03407	3855.0
K03404	28.0
K03405	58.0
K03408	6522.0
K03409	296.0
K02315	6582.0
K02314	9458.0
K02317	2.0
K02316	7140.0
K02313	7200.0
K02312	28.0
K02319	6.0
K12405	0.0
K12152	4.0
K12151	2.0
K07091	29.0
K07090	8541.0
K07093	173.0
K07092	2.0
K07095	9252.0
K07094	26.0
K07097	0.0
K07096	19.0
K07099	1026.0
K07098	9718.0
K11175	6893.0
K11174	0.0
K11177	34.0
K11176	7.0
K11173	2.0
K11179	51.0
K11178	28.0
K00322	23.0
K00320	12.0
K00321	0.0
K00326	0.0
K00324	121.0
K00325	36.0
K00329	28.0
K05945	1026.0
K05944	0.0
K05947	0.0
K05946	3264.0
K06944	2.0
K06945	13.0
K06946	9.0
K06415	202.0
K06940	2863.0
K06941	7375.0
K06942	7180.0
K06943	0.0
K10806	15.0
K10807	8.0
K10804	375.0
K10805	21.0
K06948	479.0
K06949	8298.0
K06418	193.0
K09138	24.0
K09139	2.0
K09134	1368.0
K09135	0.0
K09136	174.0
K09137	75.0
K09130	0.0
K09131	261.0
K09132	1372.0
K09133	7.0
K05808	7039.0
K05809	4.0
K05804	1202.0
K05805	16.0
K05806	0.0
K05807	1957.0
K05800	10.0
K05801	1223.0
K05802	5.0
K05803	4.0
K01044	8.0
K01045	0.0
K01046	240.0
K02068	1123.0
K04561	33.0
K01042	750.0
K05568	4697.0
K05567	1382.0
K14273	0.0
K14275	0.0
K14274	15.0
K02062	4.0
K05245	0.0
K05564	4.0
K01048	1347.0
K02066	2199.0
K01322	811.0
K01325	0.0
K02065	2200.0
K01326	0.0
K05560	4.0
K02243	503.0
K08930	0.0
K02679	4.0
K02676	21.0
K02674	13.0
K02675	0.0
K02672	25.0
K02241	325.0
K02670	35.0
K02671	24.0
K00810	0.0
K00811	2050.0
K00812	1869.0
K00813	18.0
K00814	0.0
K00817	7079.0
K00818	2155.0
K00819	240.0
K02530	188.0
K02245	506.0
K02244	291.0
K01499	1.0
K01498	0.0
K01493	6974.0
K01492	151.0
K01491	15543.0
K01497	128.0
K01496	501.0
K01495	4103.0
K01494	1512.0
K02418	3810.0
K02419	4381.0
K14492	0.0
K02412	3383.0
K02413	4177.0
K02410	4384.0
K02411	1719.0
K02416	4381.0
K02417	3305.0
K02414	1079.0
K02415	116.0
K00120	0.0
K00121	136.0
K00430	0.0
K13058	156.0
K13059	0.0
K13727	11.0
K13057	6.0
K13722	0.0
K13051	98.0
K13052	3265.0
K00435	11.0
K12054	0.0
K03239	0.0
K03238	0.0
K03231	2.0
K03230	160.0
K03232	0.0
K12059	0.0
K03237	0.0
K03236	0.0
K12058	2.0
K12239	0.0
K12238	0.0
K12235	0.0
K12234	350.0
K13942	0.0
K13940	3117.0
K13941	0.0
K12097	0.0
K12096	0.0
K12095	0.0
K12094	0.0
K12093	0.0
K12092	0.0
K12091	0.0
K12090	0.0
K12099	0.0
K12098	0.0
K06356	0.0
K05992	187.0
K03540	0.0
K06331	1924.0
K06330	63.0
K07138	5394.0
K07139	5065.0
K11811	16.0
K07132	588.0
K07133	22602.0
K07130	4172.0
K07131	28.0
K07137	11123.0
K07134	0.0
K07135	0.0
K01860	0.0
K01866	7205.0
K01867	7200.0
K01865	16.0
K01868	8477.0
K01869	7195.0
K06140	173.0
K04766	6.0
K04767	87.0
K04764	155.0
K04762	2076.0
K04763	8604.0
K04760	23.0
K04761	1759.0
K04768	13.0
K04769	3340.0
K08313	52.0
K08312	13.0
K08311	184.0
K08310	25.0
K08317	20.0
K08316	3967.0
K08315	9.0
K08314	438.0
K05149	0.0
K08319	1.0
K08318	1.0
K06339	0.0
K14648	0.0
K14392	99.0
K14393	191.0
K14645	7.0
K14647	1.0
K01689	8997.0
K01686	6092.0
K01687	10255.0
K01684	1668.0
K01685	4530.0
K01682	26.0
K01681	6752.0
K05308	0.0
K02889	0.0
K02888	7191.0
K02885	0.0
K02884	7193.0
K02887	7179.0
K02886	7196.0
K02881	7193.0
K02883	0.0
K13743	0.0
K02086	457.0
K02081	878.0
K02080	0.0
K02083	119.0
K02082	356.0
K13831	0.0
K03428	1.0
K03429	2020.0
K03424	10210.0
K03935	0.0
K03932	125.0
K03933	16.0
K03930	1422.0
K03931	1106.0
K02339	24.0
K02338	7201.0
K02337	7074.0
K02336	6.0
K02335	8373.0
K02334	2270.0
K02330	0.0
K03688	3950.0
K03689	0.0
K03680	19.0
K03683	14.0
K03684	249.0
K03685	7176.0
K03686	14571.0
K03687	6604.0
K07301	5174.0
K07300	7.0
K07303	45.0
K07302	59.0
K07305	526.0
K07304	708.0
K07307	444.0
K07306	227.0
K07309	56.0
K07308	236.0
K02617	2.0
K02610	11.0
K02963	7194.0
K02612	11.0
K02961	5986.0
K09686	18029.0
K09687	38977.0
K09684	133.0
K09685	519.0
K09682	1.0
K09683	1.0
K09680	1092.0
K09681	2.0
K09688	7.0
K09689	7.0
K05962	1.0
K05961	1.0
K05967	40.0
K05966	144.0
K11159	2.0
K05964	128.0
K05968	1.0
K11152	0.0
K00309	1.0
K00658	1357.0
K00304	4.0
K00305	4.0
K00654	0.0
K00655	10810.0
K00652	3094.0
K00301	10.0
K00302	1253.0
K00303	54.0
K10828	0.0
K06431	1.0
K06432	1.0
K06433	1.0
K06434	12.0
K06436	452.0
K06437	0.0
K10820	20.0
K06439	1.0
K10822	0.0
K10823	0.0
K10826	1.0
K09167	575.0
K06322	0.0
K14117	0.0
K14259	0.0
K14257	1.0
K01308	524.0
K01303	37.0
K01301	35.0
K01305	233.0
K01304	458.0
K02658	30.0
K00672	0.0
K02650	484.0
K02651	1222.0
K02652	2722.0
K02653	3606.0
K02654	11328.0
K05687	0.0
K02656	22.0
K05685	22.0
K00878	4552.0
K00879	283.0
K00872	937.0
K00873	7339.0
K00870	0.0
K00876	9080.0
K00877	0.0
K00874	8442.0
K00875	0.0
K04487	10315.0
K04486	7288.0
K04485	6720.0
K04484	0.0
K04483	0.0
K04482	0.0
K04480	0.0
K04488	6503.0
K12049	0.0
K13693	0.0
K13706	0.0
K13694	1308.0
K13695	9.0
K05977	0.0
K09516	111.0
K02434	7897.0
K02435	7222.0
K02436	40.0
K02437	4084.0
K05350	2176.0
K02431	2183.0
K08100	0.0
K02433	8017.0
K02438	5129.0
K02439	53.0
K03745	41.0
K03744	5053.0
K03747	16.0
K03210	7094.0
K03217	7346.0
K03216	5216.0
K03215	54.0
K03742	4813.0
K03219	160.0
K03218	7074.0
K03749	10.0
K03748	187.0
K02383	0.0
K06327	1.0
K06320	2425.0
K07238	6049.0
K09479	0.0
K09478	0.0
K09475	2.0
K09474	90.0
K09477	0.0
K09476	4.0
K09471	13.0
K09470	1.0
K09473	1.0
K09472	4.0
K07543	0.0
K06898	3866.0
K13967	0.0
K13963	1895.0
K07545	0.0
K00737	1211.0
K05345	24.0
K11706	10.0
K11707	15.0
K11704	10.0
K11705	10.0
K11708	15.0
K11709	11.0
K05588	2.0
K07114	6049.0
K07443	3347.0
K07116	2.0
K07117	183.0
K07110	7.0
K07447	7171.0
K07112	730.0
K07113	50.0
K07448	2333.0
K07118	386.0
K07119	24.0
K10619	0.0
K10618	0.0
K10617	0.0
K10616	0.0
K01848	48.0
K01849	47.0
K01844	1562.0
K01845	2403.0
K01846	63.0
K01847	3827.0
K01840	10415.0
K01841	85.0
K01842	0.0
K01843	1965.0
K06219	10.0
K10832	0.0
K05348	0.0
K14203	1.0
K08483	5386.0
K08482	172.0
K08481	3.0
K08480	0.0
K08485	4.0
K08484	11.0
K00464	0.0
K00467	1.0
K00466	0.0
K00461	0.0
K00460	0.0
K00463	0.0
K00462	15.0
K04509	1.0
K00469	8.0
K00468	0.0
K08645	0.0
K04744	63.0
K01518	0.0
K01519	0.0
K04748	138.0
K04749	461.0
K01514	66.0
K01515	8997.0
K01512	3831.0
K01510	0.0
K14623	552.0
K14626	0.0
K14627	0.0
K14628	0.0
K14629	0.0
K03918	13.0
K03919	11.0
K12372	5.0
K12373	12091.0
K12370	5.0
K12371	6.0
K02359	0.0
K02358	7297.0
K02351	7.0
K02352	1.0
K02355	12952.0
K02357	7195.0
K02356	7541.0
K13574	2.0
K13573	10.0
K13572	11.0
K13571	7.0
K13570	4.0
K12112	2.0
K12113	1.0
K12110	0.0
K12111	103.0
K07329	0.0
K07328	0.0
K07323	57.0
K07322	2423.0
K07321	850.0
K07320	25.0
K07327	0.0
K07326	0.0
K07325	0.0
K07324	0.0
K08163	3.0
K06180	18125.0
K06181	189.0
K06182	3535.0
K06183	5346.0
K06186	25.0
K06187	7195.0
K06188	1477.0
K06189	44.0
K08359	3.0
K07589	6.0
K07588	1889.0
K07587	0.0
K07586	1585.0
K07585	0.0
K07584	5290.0
K07583	0.0
K07582	0.0
K07581	0.0
K07580	0.0
K11139	0.0
K05989	8809.0
K05988	0.0
K05985	1120.0
K05987	1.0
K05986	156.0
K10843	10.0
K08354	7.0
K10844	1.0
K10848	0.0
K00673	162.0
K00674	886.0
K00675	224.0
K00676	3606.0
K00677	3603.0
K06988	70.0
K06989	403.0
K08351	3.0
K06980	198.0
K06981	2.0
K06982	0.0
K08350	4.0
K06984	0.0
K06985	7.0
K06986	5.0
K06987	2096.0
K02445	1869.0
K02444	1602.0
K00582	0.0
K00583	0.0
K00580	0.0
K02110	7921.0
K00586	0.0
K00587	2.0
K00584	7.0
K08921	0.0
K02441	72.0
K00588	342.0
K08922	0.0
K02440	1967.0
K00018	7206.0
K08923	0.0
K02443	2207.0
K00019	16.0
K02442	0.0
K08925	0.0
K08926	0.0
K08927	0.0
K03149	3026.0
K06604	0.0
K00015	28.0
K01989	6371.0
K00854	9849.0
K00855	9.0
K00856	26.0
K00857	2866.0
K00850	17878.0
K00851	382.0
K00852	6738.0
K00853	560.0
K00858	7037.0
K00859	7023.0
K01181	1206.0
K01180	0.0
K01183	2575.0
K01182	6486.0
K01185	919.0
K01184	6.0
K01187	13286.0
K01188	6210.0
K02596	14.0
K13766	46.0
K13767	19.0
K13003	0.0
K13002	69.0
K13000	0.0
K02984	0.0
K02986	7199.0
K02987	0.0
K02636	10.0
K02982	6004.0
K02983	0.0
K02638	0.0
K02639	1.0
K02988	7029.0
K08298	108.0
K08299	2.0
K03583	26.0
K03582	22.0
K03581	5802.0
K03580	169.0
K03587	2055.0
K03586	20.0
K03585	4345.0
K03584	7097.0
K03589	6114.0
K03588	11327.0
K01725	1.0
K01724	219.0
K01727	227.0
K01726	2821.0
K01721	3.0
K01720	22.0
K01722	0.0
K13008	0.0
K01729	11.0
K01728	96.0
K09530	0.0
K09539	0.0
K02188	5161.0
K02189	3979.0
K02182	9.0
K02183	0.0
K03769	771.0
K03768	9706.0
K03767	73.0
K03765	1.0
K03764	4.0
K03763	8179.0
K03762	73.0
K03761	33.0
K03760	31.0
K09457	1502.0
K09456	6.0
K09459	56.0
K09458	7368.0
K00602	14276.0
K13988	0.0
K13985	0.0
K09981	189.0
K09980	3.0
K09983	3.0
K09982	4.0
K09985	6.0
K09984	4.0
K09987	3.0
K09986	10.0
K09989	1485.0
K09988	1464.0
K12583	3.0
K12582	11.0
K12589	0.0
K11720	34.0
K09759	2934.0
K10985	5.0
K10984	46.0
K07468	2.0
K07469	63.0
K07464	4122.0
K07465	3.0
K07466	2.0
K07467	2750.0
K07460	5402.0
K07461	3097.0
K07462	7173.0
K07463	2.0
K10679	369.0
K10678	12.0
K10671	0.0
K10670	2005.0
K10673	0.0
K10672	362.0
K10674	1.0
K10677	11.0
K10676	0.0
K08726	0.0
K08724	457.0
K08722	655.0
K08723	2.0
K08720	1.0
K08721	0.0
K08728	379.0
K10187	0.0
K00119	8.0
K00118	161.0
K00449	5.0
K00448	4.0
K00115	0.0
K00446	7.0
K00117	360.0
K00116	184.0
K00111	5350.0
K00442	1.0
K00113	149.0
K00112	150.0
K01539	0.0
K01531	3324.0
K04720	7010.0
K01533	7702.0
K01534	16006.0
K01535	4.0
K01537	6784.0
K14358	0.0
K14605	0.0
K14606	0.0
K00413	25.0
K10120	116.0
K05600	0.0
K05777	44.0
K03972	12.0
K03973	711.0
K03970	21.0
K03971	2.0
K03976	6725.0
K03977	7175.0
K03974	22.0
K03975	2271.0
K03978	7018.0
K03979	7195.0
K13378	1837.0
K02372	5602.0
K02371	6171.0
K02377	3187.0
K02379	320.0
K03396	1.0
K03397	0.0
K03394	7595.0
K03395	0.0
K03392	12.0
K03393	0.0
K03390	766.0
K03391	1.0
K03399	93.0
K03027	0.0
K12136	1.0
K12137	16.0
K06610	56.0
K12138	4.0
K12139	7.0
K11444	0.0
K11440	6.0
K11443	7.0
K11442	1.0
K00612	191.0
K00613	58.0
K00610	5285.0
K00611	4899.0
K00616	4547.0
K00617	0.0
K00614	12.0
K00615	19711.0
K00619	52.0
K10863	0.0
K07874	0.0
K06234	0.0
K10240	2.0
K10241	2.0
K10242	1.0
K10243	5.0
K04110	1.0
K04113	0.0
K04112	0.0
K04115	0.0
K04114	0.0
K04117	0.0
K04116	0.0
K04118	0.0
K05517	4.0
K07705	136.0
K07704	232.0
K07707	1411.0
K07706	1507.0
K07701	2.0
K07700	4.0
K07703	3.0
K07702	4.0
K07709	40.0
K07708	20.0
K01955	14025.0
K13042	2.0
K09934	14.0
K09935	3130.0
K06216	184.0
K09937	27.0
K13745	9.0
K13746	0.0
K13747	3992.0
K13740	0.0
K13741	0.0
K13742	0.0
K06211	1221.0
K06212	79.0
K09933	37.0
K02618	8.0
K02619	1741.0
K02968	7024.0
K02966	0.0
K02967	7179.0
K02616	9.0
K02965	7195.0
K02962	0.0
K02611	11.0
K02613	35.0
K03569	11245.0
K03568	1144.0
K03565	6760.0
K06218	38.0
K03567	29.0
K03566	24.0
K03561	5883.0
K03560	17.0
K03563	4481.0
K03562	101.0
K06430	0.0
K01709	794.0
K01708	3.0
K01707	2.0
K01706	334.0
K01705	3.0
K01704	15459.0
K01703	15644.0
K01702	0.0
K14165	5.0
K14164	1.0
K14166	5.0
K14161	182.0
K14160	11.0
K14162	201.0
K05396	302.0
K03709	557.0
K03708	522.0
K08160	2.0
K03701	10779.0
K03700	4037.0
K03703	5348.0
K03702	7193.0
K03705	5120.0
K03704	7534.0
K03707	249.0
K03706	3596.0
K06289	0.0
K06288	0.0
K06283	3013.0
K06282	155.0
K06281	155.0
K06287	6879.0
K06286	292.0
K06285	183.0
K06284	1368.0
K08161	397.0
K07540	0.0
K06438	2974.0
K06869	0.0
K06868	0.0
K06867	321.0
K06866	4.0
K06865	0.0
K06864	3754.0
K06863	0.0
K06862	0.0
K06861	2149.0
K06860	4.0
K12659	0.0
K12658	165.0
K07547	0.0
K07546	0.0
K15023	7.0
K15022	1.0
K15020	0.0
K15024	2805.0
K08700	0.0
K08162	1197.0
K07544	0.0
K00137	3.0
K00135	422.0
K00134	7599.0
K00133	7149.0
K00132	26.0
K00131	46.0
K00130	1237.0
K00139	0.0
K00138	1.0
K00429	1.0
K00428	666.0
K00421	3.0
K00423	0.0
K00425	2278.0
K00427	3.0
K00426	2276.0
K14292	0.0
K14379	0.0
K14370	0.0
K14371	0.0
K14372	0.0
K14373	0.0
K14374	0.0
K14375	0.0
K09845	0.0
K14082	2.0
K14083	40.0
K14080	0.0
K14081	0.0
K14086	1209.0
K14087	1284.0
K14084	48.0
K14088	1284.0
K14089	1229.0
K01552	4391.0
K01551	347.0
K01556	41.0
K01557	0.0
K01554	6.0
K01555	37.0
K04708	0.0
K03955	0.0
K13689	0.0
K13688	180.0
K13683	1.0
K13685	1036.0
K13684	1.0
K13687	0.0
K13686	0.0
K14159	9.0
K02399	7.0
K02398	1299.0
K02395	1287.0
K02394	62.0
K02397	2536.0
K02396	4479.0
K02391	16.0
K02390	4410.0
K02393	61.0
K02392	6528.0
K13533	1.0
K13532	0.0
K13531	28.0
K13530	10.0
K01550	0.0
K05658	0.0
K14054	12.0
K02601	8380.0
K02970	7065.0
K05378	0.0
K12339	158.0
K14060	2.0
K11687	0.0
K11686	1.0
K11685	2.0
K11689	442.0
K11688	454.0
K08939	0.0
K03048	508.0
K03049	0.0
K13821	684.0
K13820	26.0
K03042	0.0
K03043	7035.0
K03040	6173.0
K03041	0.0
K03046	7056.0
K03047	0.0
K03044	0.0
K03045	0.0
K00348	1889.0
K09847	0.0
K00692	63.0
K00638	4584.0
K00639	2675.0
K00693	0.0
K00634	3389.0
K00635	5.0
K00630	0.0
K00631	12.0
K00632	1283.0
K00633	2748.0
K00691	1296.0
K00696	4.0
K00694	94.0
K00695	4.0
K10854	0.0
K07811	0.0
K07810	5.0
K07813	5680.0
K07812	72.0
K07814	1413.0
K07816	426.0
K00090	5.0
K00091	1319.0
K00094	442.0
K00096	2402.0
K00097	2795.0
K00098	5.0
K00099	6753.0
K10228	4.0
K10229	4.0
K12548	2.0
K10222	0.0
K10220	1.0
K10221	1.0
K10227	5.0
K05822	328.0
K01949	0.0
K01945	7064.0
K01947	18.0
K01946	0.0
K01941	197.0
K01940	6540.0
K06357	0.0
K07729	14044.0
K07728	0.0
K07727	8367.0
K07726	1462.0
K07725	0.0
K07724	5.0
K07723	216.0
K07722	264.0
K07721	1.0
K07720	19925.0
K00899	192.0
K05824	1.0
K00891	10191.0
K00892	4.0
K00895	1384.0
K00897	186.0
K08151	172.0
K08153	75.0
K08154	5.0
K02948	7190.0
K02942	0.0
K02944	0.0
K05665	0.0
K02946	7117.0
K13793	0.0
K06352	0.0
K01769	0.0
K01768	446.0
K01761	23.0
K01760	401.0
K01762	4.0
K09578	0.0
K01766	4.0
K08164	6.0
K02493	7021.0
K08166	2.0
K08167	11.0
K02496	15.0
K02497	4.0
K02494	24.0
K02495	11693.0
K02498	22.0
K02499	472.0
K08168	3.0
K08169	374.0
K14415	1287.0
K14414	163.0
K06881	7212.0
K00436	4.0
K06332	2.0
K12815	0.0
K12810	0.0
K06885	1712.0
K00437	5.0
K06335	0.0
K06334	4334.0
K03547	5707.0
K03546	3579.0
K03545	10630.0
K03544	10316.0
K03543	1787.0
K06888	1582.0
K10941	8.0
K03549	485.0
K03548	8.0
K10940	0.0
K02236	528.0
K02237	4637.0
K02234	4.0
K02232	5320.0
K02233	6709.0
K02230	548.0
K02231	10278.0
K06359	0.0
K02238	6560.0
K02239	2.0
K03723	6058.0
K03722	1144.0
K03721	28.0
K03720	5.0
K03727	8.0
K03726	3.0
K03725	0.0
K03724	514.0
K06358	0.0
K12673	0.0
K12679	0.0
K12678	0.0
K06410	2383.0
K11898	1.0
K11899	1.0
K11896	26.0
K11897	17.0
K11894	3.0
K11895	23.0
K11892	23.0
K11893	29.0
K11890	3.0
K11891	23.0
K08762	0.0
K08764	0.0
K08765	0.0
K10418	0.0
K11325	2.0
K11326	0.0
K11327	0.0
K11328	0.0
K11329	1.0
K00151	14.0
K00150	0.0
K00153	3.0
K00400	0.0
K00407	20.0
K00406	195.0
K00405	210.0
K00404	183.0
K00158	211.0
K01342	4.0
K09388	2.0
K09386	7.0
K09384	347.0
K04094	1484.0
K04095	1536.0
K04096	7076.0
K04097	11.0
K04090	3.0
K04091	194.0
K04092	6.0
K04093	10.0
K04098	0.0
K04099	0.0
K01578	2.0
K01579	3528.0
K01574	47.0
K01575	183.0
K01576	2.0
K01577	79.0
K01571	4056.0
K01572	7781.0
K01573	1106.0
K02009	1983.0
K02008	15991.0
K02005	8946.0
K02004	48942.0
K02007	2494.0
K02006	23059.0
K02001	248.0
K02000	224.0
K02003	61804.0
K02002	289.0
K03065	0.0
K08952	2.0
K03060	4869.0
K13809	0.0
K10948	0.0
K09607	3.0
K06125	0.0
K04337	1.0
K06120	427.0
K06121	0.0
K04336	1.0
K01127	0.0
K09703	34.0
K00004	25.0
K14699	0.0
K09702	380.0
K14698	0.0
K05311	266.0
K13829	12.0
K10943	8.0
K07291	0.0
K07290	5.0
K10206	5461.0
K10202	46.0
K10208	1.0
K10209	11.0
K01966	179.0
K01965	6.0
K01964	8.0
K01963	3672.0
K01962	1553.0
K01961	10630.0
K01960	2940.0
K01969	18.0
K01968	12.0
K07749	1635.0
K07748	0.0
K07741	627.0
K07740	5.0
K07743	0.0
K07742	5014.0
K07745	0.0
K07744	0.0
K07746	14.0
K01299	1734.0
K01295	830.0
K01297	2648.0
K02922	0.0
K05603	2.0
K02921	0.0
K02926	7179.0
K05607	0.0
K02924	0.0
K05605	0.0
K02928	0.0
K02929	0.0
K00216	4.0
K00217	1.0
K00214	0.0
K00215	7666.0
K00213	0.0
K00210	13.0
K00211	0.0
K00218	0.0
K00219	108.0
K01035	3.0
K01034	1469.0
K04517	5655.0
K01740	13004.0
K01031	8.0
K01746	187.0
K01745	1935.0
K01744	2372.0
K01749	1920.0
K01039	149.0
K04518	2080.0
K09591	0.0
K14129	0.0
K14128	5.0
K14121	0.0
K14120	0.0
K14123	0.0
K14122	0.0
K14125	0.0
K14124	0.0
K14127	5.0
K14126	5.0
K03521	7697.0
K03520	4.0
K03523	6344.0
K03522	7829.0
K03525	7102.0
K03524	7314.0
K03527	7374.0
K03526	6697.0
K03529	5258.0
K03528	14.0
K06338	1.0
K02217	2756.0
K03299	783.0
K03298	23.0
K13472	1.0
K03293	1269.0
K03292	11614.0
K03291	5.0
K03290	1.0
K03297	1500.0
K03296	9910.0
K03295	997.0
K03294	4161.0
K13009	4.0
K12690	0.0
K09743	0.0
K06022	0.0
K07190	1.0
K06021	0.0
K07192	1099.0
K06020	13.0
K06027	5.0
K06026	0.0
K09744	0.0
K07991	17.0
K08749	0.0
K09835	0.0
K09834	0.0
K10439	12002.0
K06351	13.0
K09833	0.0
K10925	0.0
K10924	3.0
K10927	2.0
K10926	1.0
K10923	0.0
K10922	0.0
K09629	0.0
K10697	0.0
K00179	3084.0
K00172	1546.0
K00171	401.0
K00170	498.0
K00177	2725.0
K00176	2694.0
K00175	5937.0
K00174	4725.0
K13478	0.0
K14338	3.0
K14339	0.0
K14335	1.0
K14337	0.0
K14330	0.0
K14331	0.0
K14333	1.0
K08918	0.0
K13479	1164.0
K04078	7048.0
K04079	6846.0
K04076	190.0
K04077	7200.0
K04074	806.0
K04075	6741.0
K04072	5699.0
K04073	8.0
K04070	3774.0
K04071	0.0
K14597	8.0
K13318	0.0
K08280	8.0
K13641	338.0
K13640	100.0
K13643	72.0
K13642	1.0
K02027	61029.0
K02026	105204.0
K02025	112452.0
K02024	10.0
K02023	2048.0
K02022	4088.0
K02021	3.0
K02020	3051.0
K02029	7877.0
K02028	10372.0
K03886	6.0
K03887	6.0
K03884	0.0
K03885	2017.0
K03881	0.0
K03888	3.0
K03889	4.0
K12998	0.0
K12999	11.0
K12992	1206.0
K12993	0.0
K12990	1241.0
K12991	0.0
K12996	217.0
K12997	59.0
K12994	1.0
K12995	51.0
K08979	0.0
K08978	4656.0
K03088	72768.0
K03089	52.0
K03086	9714.0
K03087	13.0
K08971	0.0
K08970	158.0
K03082	197.0
K03080	1.0
K08974	5149.0
K13868	0.0
K00918	506.0
K01553	0.0
K12214	1.0
K11646	18.0
K11645	0.0
K11641	0.0
K11640	0.0
K12736	0.0
K12733	0.0
K07507	2298.0
K07506	44.0
K07505	7.0
K07504	10.0
K07503	5.0
K07502	2853.0
K07501	51.0
K07500	0.0
K07509	0.0
K07508	0.0
K11422	0.0
K08698	0.0
K10773	7915.0
K10774	3.0
K14286	0.0
K10778	55.0
K14287	19.0
K00140	137.0
K05501	24.0
K01903	332.0
K01902	349.0
K01905	17.0
K01904	1.0
K01907	9.0
K01906	9.0
K01909	0.0
K01908	6.0
K14534	2202.0
K00147	6782.0
K07767	0.0
K07769	0.0
K07768	5.0
K06203	146.0
K06202	24.0
K09921	13.0
K09920	6.0
K09927	1354.0
K09024	10.0
K09022	1040.0
K09023	158.0
K09020	26.0
K09021	3.0
K02908	0.0
K02909	7202.0
K08218	2018.0
K08219	2.0
K02904	7010.0
K02906	7179.0
K02907	6991.0
K02902	6947.0
K00230	18.0
K00231	104.0
K00232	6.0
K08976	185.0
K00234	0.0
K00239	3047.0
K06209	3853.0
K09928	201.0
K01015	0.0
K01014	1.0
K01012	8520.0
K01011	1315.0
K01010	0.0
K08920	0.0
K14103	0.0
K14102	0.0
K14101	0.0
K14100	0.0
K14105	0.0
K14104	0.0
K14109	0.0
K14108	0.0
K06401	2.0
K00893	0.0
K13402	0.0
K12858	0.0
K03503	782.0
K03502	5153.0
K03501	7012.0
K03500	5482.0
K08924	0.0
K02278	374.0
K02279	1178.0
K12977	0.0
K02276	134.0
K02277	20.0
K02274	284.0
K02275	275.0
K13450	0.0
K13451	0.0
K13452	0.0
K13454	0.0
K13455	0.0
K12509	0.0
K12508	4.0
K12507	13.0
K12506	327.0
K12500	20.0
K12503	5.0
K05926	0.0
K09728	0.0
K14587	15.0
K06597	3.0
K06596	13.0
K06595	3.0
K06599	0.0
K06598	4.0
K07978	4.0
K07979	12547.0
K07976	0.0
K14585	0.0
K10907	6513.0
K10906	3.0
K10901	0.0
K10909	0.0
K10908	1.0
K09819	192.0
K09818	31.0
K09817	6370.0
K09816	6320.0
K09815	6389.0
K06374	3490.0
K06373	3477.0
K09812	8147.0
K09811	8036.0
K09810	3376.0
K09724	0.0
K14582	0.0
K09721	0.0
K04058	159.0
K04059	1.0
K04050	0.0
K04051	0.0
K04052	0.0
K04053	0.0
K04054	0.0
K04055	0.0
K04056	157.0
K04057	0.0
K01047	0.0
K08975	0.0
K10015	3.0
K10014	4.0
K10017	4.0
K10016	3.0
K10011	7.0
K10010	724.0
K10013	4.0
K10012	1314.0
K10019	0.0
K10018	0.0
K13665	24.0
K13664	0.0
K13663	0.0
K13662	0.0
K13661	0.0
K13660	0.0
K13669	0.0
K13668	7.0
K07641	163.0
K01466	368.0
K13590	11.0
K01464	2961.0
K01465	7398.0
K01462	12308.0
K01463	394.0
K01460	6.0
K01461	1.0
K13599	57.0
K13598	25.0
K01468	1594.0
K01469	158.0
K09251	18.0
K09252	4.0
K02041	1442.0
K02040	8633.0
K02043	4.0
K02045	1116.0
K02044	1607.0
K02047	1270.0
K02046	1273.0
K02049	10091.0
K02048	1286.0
K05549	5.0
K05548	21.0
K06046	1.0
K03319	352.0
K03316	404.0
K03317	378.0
K03314	12.0
K03315	5191.0
K03312	2784.0
K03313	1538.0
K03310	11648.0
K03311	2109.0
K12052	0.0
K02945	7470.0
K06162	10.0
K06163	10.0
K06160	4.0
K06161	0.0
K06166	8.0
K00359	838.0
K06164	9.0
K06165	7.0
K06168	6751.0
K06169	36.0
K13020	33.0
K07158	0.0
K07159	0.0
K04835	4.0
K11621	0.0
K11991	11.0
K11622	4.0
K11996	1556.0
K11627	0.0
K11626	1.0
K11629	2.0
K11628	0.0
K07561	0.0
K07560	7082.0
K07563	0.0
K07562	0.0
K07565	0.0
K07564	0.0
K07567	8737.0
K07566	7385.0
K07569	0.0
K07568	8711.0
K09925	1.0
K11199	0.0
K11198	0.0
K11192	3.0
K11191	0.0
K11196	1.0
K11195	1.0
K11194	0.0
K02492	2275.0
K10713	0.0
K10710	712.0
K10711	63.0
K10716	4.0
K02490	25.0
K10714	0.0
K10715	1.0
K01929	7223.0
K01928	7867.0
K01923	7574.0
K01922	179.0
K01921	7656.0
K01920	32.0
K01926	5778.0
K01925	7282.0
K01924	7036.0
K07789	184.0
K07788	30.0
K07785	5.0
K07784	4.0
K07787	308.0
K07786	0.0
K07781	2.0
K07783	238.0
K07782	8.0
K05835	9.0
K06355	0.0
K14661	0.0
K09844	0.0
K00782	383.0
K00783	7196.0
K00784	7586.0
K00785	5.0
K00786	2652.0
K00039	2.0
K00036	3067.0
K00037	1.0
K00034	239.0
K00035	1.0
K00032	0.0
K00033	3098.0
K00030	362.0
K00031	6247.0
K01259	428.0
K01258	6451.0
K01255	1859.0
K01256	699.0
K01251	2778.0
K01250	1022.0
K01253	2.0
K01252	5.0
K09008	23.0
K09009	6.0
K09000	174.0
K09001	79.0
K09002	1473.0
K09003	12.0
K09004	57.0
K09005	134.0
K09006	5.0
K09007	197.0
K09846	0.0
K08234	2856.0
K00258	3.0
K00259	1750.0
K00252	75.0
K00253	13.0
K00256	4.0
K00257	2359.0
K00254	0.0
K00255	7.0
K01079	1519.0
K01078	193.0
K01071	309.0
K01070	26.0
K01073	139.0
K01077	4689.0
K01076	371.0
K14472	1.0
K14471	0.0
K14470	0.0
K14475	67.0
K09841	0.0
K02788	127.0
K02782	8.0
K02783	420.0
K02781	417.0
K02786	126.0
K02787	2.0
K02784	11.0
K01060	358.0
K01787	1739.0
K01786	4002.0
K01785	9015.0
K01784	14370.0
K01783	8305.0
K01782	404.0
K01781	8.0
K01780	0.0
K01789	4.0
K01788	2975.0
K02526	354.0
K02527	2128.0
K02525	75.0
K02250	3.0
K02523	2007.0
K02520	7050.0
K02521	6.0
K02258	7.0
K02259	214.0
K02528	7079.0
K02529	40996.0
K03781	2010.0
K03780	1282.0
K03783	6135.0
K03782	288.0
K03785	2721.0
K03784	1728.0
K03787	3271.0
K03786	4315.0
K03789	4605.0
K03788	10.0
K10700	0.0
K00342	2124.0
K03124	2.0
K03120	0.0
K12527	987.0
K12526	8.0
K12525	7.0
K12524	3239.0
K12523	0.0
K12522	0.0
K09789	1641.0
K09788	124.0
K09787	4928.0
K09786	205.0
K09785	0.0
K09781	31.0
K09780	37.0
K10961	0.0
K10960	4.0
K10963	0.0
K10962	0.0
K10965	0.0
K10964	0.0
K10966	0.0
K09879	0.0
K06318	2.0
K06311	7.0
K06310	1264.0
K06312	3.0
K06314	3.0
K06317	404.0
K11389	0.0
K11386	0.0
K11387	0.0
K11384	173.0
K11385	0.0
K11382	0.0
K11383	0.0
K11381	1144.0
K11949	0.0
K10380	0.0
K04032	345.0
K04033	1.0
K04030	428.0
K04031	3363.0
K04036	0.0
K04037	1.0
K04034	46.0
K04035	34.0
K04038	1.0
K04039	1.0
K07046	260.0
K07047	2599.0
K07044	16.0
K07045	3207.0
K07042	5303.0
K07043	4199.0
K07040	4911.0
K07041	0.0
K07048	280.0
K07049	0.0
K08664	0.0
K02584	72.0
K10039	902.0
K10038	24.0
K10037	23.0
K10036	110.0
K04788	0.0
K04789	0.0
K04784	13.0
K04785	1.0
K04786	0.0
K04787	0.0
K04780	0.0
K04781	10.0
K04782	6.0
K04783	1.0
K13601	0.0
K13603	0.0
K13602	0.0
K13605	0.0
K13604	0.0
K13607	57.0
K02404	1301.0
K05783	5.0
K05782	12.0
K05781	10.0
K05780	10.0
K05787	5.0
K05786	233.0
K05785	1231.0
K05784	5.0
K05789	1.0
K05788	103.0
K01442	6164.0
K01443	7416.0
K01444	314.0
K01446	29.0
K01447	2948.0
K01448	13475.0
K01449	1981.0
K14803	0.0
K02069	1292.0
K05569	1378.0
K08008	0.0
K02063	15.0
K05566	1362.0
K05565	26.0
K05563	4.0
K05562	4.0
K05561	4.0
K02064	16.0
K03338	1290.0
K03339	1.0
K03330	0.0
K03331	0.0
K03332	199.0
K03333	2.0
K03335	1393.0
K03336	1229.0
K03337	1289.0
K12956	0.0
K12957	162.0
K12954	0.0
K12955	0.0
K12952	0.0
K12953	0.0
K12950	2.0
K12951	0.0
K14733	0.0
K00109	2.0
K06148	11849.0
K06149	12.0
K06144	4.0
K06145	10.0
K06146	1.0
K06147	74774.0
K06141	2.0
K06142	6009.0
K06143	181.0
K11945	0.0
K08948	0.0
K08949	0.0
K00071	0.0
K14664	0.0
K13810	45.0
K14665	8.0
K03058	0.0
K11609	0.0
K11608	0.0
K14660	1.0
K11603	0.0
K11602	0.0
K11601	0.0
K11600	0.0
K11607	160.0
K11606	160.0
K11605	160.0
K11604	160.0
K10558	21.0
K10559	127.0
K10550	27.0
K10551	27.0
K10552	1.0
K10553	1.0
K10554	1.0
K10555	89.0
K10556	35.0
K10557	21.0
K03051	0.0
K03050	0.0
K07549	0.0
K07548	0.0
K07239	292.0
K07235	12.0
K07234	18.0
K07237	7.0
K07236	11.0
K07231	2.0
K07230	8.0
K07233	18.0
K07232	6.0
K02467	2.0
K05306	2612.0
K05305	1684.0
K05304	11.0
K05303	157.0
K05301	1.0
K02565	4.0
K08644	0.0
K08646	0.0
K08641	1811.0
K08643	9.0
K08642	1.0
K12146	1.0
K00010	1712.0
K00011	6.0
K00012	9312.0
K00013	6821.0
K00014	9550.0
K00016	5458.0
K09065	15.0
K08252	56.0
K08253	13.0
K08256	5.0
K08255	1.0
K08258	1.0
K08259	1.0
K00274	182.0
K00275	1296.0
K00276	6.0
K00270	0.0
K00271	0.0
K00272	3.0
K00273	0.0
K00278	4870.0
K00279	0.0
K12675	0.0
K01277	1879.0
K01274	13.0
K01273	3394.0
K01271	2636.0
K01270	7927.0
K01278	3315.0
K00906	19.0
K00904	556.0
K00903	239.0
K00901	2344.0
K13785	0.0
K00908	0.0
K11149	0.0
K01053	192.0
K01051	2336.0
K01057	1338.0
K01056	7196.0
K01055	15.0
K01054	2.0
K01058	178.0
K02500	6821.0
K02501	6779.0
K02502	4537.0
K02503	7178.0
K02504	4.0
K02505	4.0
K02506	2.0
K02507	4.0
K02508	4.0
K02509	116.0
K00291	0.0
K13410	1.0
K13148	0.0
K13419	0.0
K05825	0.0
K03106	7195.0
K03105	0.0
K03101	8772.0
K03100	16102.0
K12541	0.0
K12540	0.0
K12543	0.0
K12542	0.0
K12545	0.0
K12544	0.0
K12547	1.0
K12546	0.0
K12549	0.0
K06080	4.0
K11018	0.0
K11019	0.0
K11016	0.0
K11017	0.0
K11014	0.0
K11015	0.0
K11012	0.0
K11013	0.0
K11010	0.0
K11011	0.0
K06333	3237.0
K06880	1.0
K06883	187.0
K06882	1.0
K09857	192.0
K06884	7.0
K06887	5.0
K06886	223.0
K06889	12094.0
K10942	5.0
K09859	148.0
K09858	50.0
K10947	11557.0
K10946	0.0
K10945	0.0
K10944	0.0
K13284	0.0
K00483	27.0
K00481	5.0
K00480	4.0
K00486	10.0
K00485	1.0
K00484	18.0
K09901	4.0
K10929	0.0
K07684	22.0
K07685	2.0
K07686	5.0
K07687	8.0
K07681	2.0
K07688	1.0
K07689	7.0
K10928	0.0
K04018	0.0
K04019	356.0
K04014	141.0
K04015	245.0
K04016	2.0
K04017	0.0
K04013	60.0
K07060	0.0
K07061	0.0
K07062	353.0
K07063	997.0
K07064	6.0
K07065	8.0
K07066	1195.0
K07067	195.0
K07068	11.0
K07069	1219.0
K01121	1.0
K13629	1.0
K13628	254.0
K13623	3.0
K13622	159.0
K13620	2.0
K13626	2122.0
K08586	0.0
K08587	0.0
K01428	1544.0
K01429	1502.0
K01422	1780.0
K01423	80.0
K01420	5759.0
K01421	5995.0
K01426	1837.0
K01427	0.0
K01424	6657.0
K01425	2829.0
K08068	16.0
K07538	0.0
K13086	0.0
K13085	0.0
K07287	20.0
K07824	0.0
K07682	0.0
K02722	0.0
K12978	0.0
K12979	6.0
K12972	22.0
K12973	4.0
K12974	5.0
K12975	2.0
K12976	0.0
K07821	0.0
K07683	56.0
K14750	0.0
K14751	0.0
K14953	0.0
K12288	4.0
K12289	4.0
K12282	5.0
K12283	2.0
K12280	2.0
K12281	1.0
K12286	2.0
K12287	1.0
K12284	1.0
K12285	1.0
K11957	0.0
K11956	0.0
K11955	0.0
K11954	0.0
K11953	0.0
K11952	0.0
K11951	0.0
K11950	0.0
K11959	0.0
K11958	0.0
K13889	54.0
K13888	38.0
K11963	0.0
K07217	131.0
K07216	4959.0
K07215	16.0
K07214	1523.0
K07213	362.0
K07212	0.0
K07219	164.0
K07218	24.0
K12150	5.0
K08689	0.0
K08688	0.0
K00402	0.0
K00401	0.0
K11994	0.0
K00152	0.0
K01043	71.0
K00154	11.0
K00157	0.0
K00156	628.0
K10533	1.0
K10530	114.0
K10531	0.0
K10536	1544.0
K10537	32.0
K10535	5.0
K10538	3.0
K10539	32.0
K00073	47.0
K13934	22.0
K00076	542.0
K00077	6083.0
K00074	5627.0
K00075	6919.0
K00078	0.0
K00079	1.0
K02290	0.0
K02563	7188.0
K02292	0.0
K08966	4.0
K02294	6.0
K08278	0.0
K08279	1.0
K08274	0.0
K08275	0.0
K08276	6.0
K08277	0.0
K00298	1.0
K00299	167.0
K00296	0.0
K00297	6670.0
K00294	209.0
K00292	1.0
K00293	1.0
K00290	4722.0
K07757	50.0
K12089	0.0
K01210	11.0
K01213	0.0
K01212	1567.0
K01215	113.0
K01214	0.0
K01217	0.0
K01216	3.0
K01219	6.0
K01218	1399.0
K02749	2.0
K02746	721.0
K02747	636.0
K02744	1313.0
K02745	701.0
K02742	6.0
K00924	361.0
K00925	8896.0
K00926	5211.0
K00927	7196.0
K00928	8014.0
K00929	4835.0
K12085	0.0
K02298	10.0
K02299	12.0
K02568	54.0
K02569	22.0
K02562	2.0
K02291	235.0
K02560	5.0
K02293	19.0
K02566	339.0
K02567	56.0
K02564	9670.0
K02297	13.0
K03169	17213.0
K03168	6872.0
K03163	0.0
K03162	0.0
K03167	0.0
K03166	0.0
K11038	3.0
K11039	1.0
K11030	1.0
K11031	84.0
K11032	1.0
K11033	0.0
K11034	0.0
K11035	0.0
K11036	0.0
K11037	0.0
K02546	1.0
K07668	853.0
K07669	8.0
K07666	163.0
K07667	6748.0
K07664	9.0
K07665	2185.0
K07662	41.0
K07663	163.0
K07660	14.0
K07661	10.0
K03927	5091.0
K07008	30.0
K07009	1423.0
K07002	80.0
K07003	3947.0
K07000	16.0
K07001	6660.0
K07006	313.0
K07007	9061.0
K07004	25.0
K07005	7281.0
K03921	15.0
K02956	7154.0
K09725	0.0
K09181	1419.0
K08599	0.0
K08598	0.0
K08591	7623.0
K08590	2159.0
K01156	250.0
K01154	7392.0
K01407	4.0
K01400	2.0
K01153	6121.0
K01150	9.0
K01151	6706.0
K01408	0.0
K01409	7726.0
K01158	0.0
K01159	3150.0
K05523	1.0
K05522	56.0
K05521	2871.0
K05520	1209.0
K05527	28.0
K05526	4.0
K05525	1.0
K05524	50.0
K05529	0.0
K14518	0.0
K14519	169.0
K05949	0.0
K01754	5016.0
K05942	1.0
K01027	1.0
K02171	0.0
K02170	25.0
K02173	85.0
K02172	1.0
K01751	1371.0
K06416	844.0
K06417	2.0
K06414	1.0
K06947	0.0
K03379	6.0
K03808	179.0
K03809	203.0
K03806	25.0
K06412	4381.0
K03804	4.0
K12296	24.0
K03802	46.0
K03803	2141.0
K06413	17.0
K10808	12.0
K06411	2477.0
K01028	62.0
K01029	1377.0
K11931	3.0
K11930	0.0
K11933	4.0
K11932	4.0
K11935	1.0
K11934	1106.0
K11937	1.0
K11936	14.0
K11939	4.0
K11938	2.0
K10800	156.0
K06419	185.0
K11929	2.0
K07271	5265.0
K07270	15.0
K07273	1680.0
K07272	15.0
K07275	278.0
K07274	14.0
K07277	2139.0
K07276	6.0
K07279	0.0
K07278	25.0
K10623	0.0
K02481	3095.0
K11520	0.0
K02480	6.0
K08170	5.0
K02485	27.0
K02484	2215.0
K02487	7.0
K08600	9363.0
K08603	0.0
K08602	2455.0
K08605	3.0
K08604	1.0
K09956	157.0
K09957	1.0
K09954	192.0
K09955	5574.0
K09952	1455.0
K09953	0.0
K09950	5.0
K09951	4061.0
K09958	173.0
K09959	12.0
K07495	1093.0
K07494	72.0
K07497	2806.0
K07496	2298.0
K07491	4001.0
K07490	4.0
K07493	3.0
K07492	36.0
K07499	6.0
K07498	47.0
K11209	23.0
K11208	2.0
K11204	0.0
K11203	282.0
K11202	551.0
K11201	5.0
K11200	2.0
K00058	10055.0
K00059	16255.0
K00728	0.0
K00729	9.0
K00055	93.0
K00057	7230.0
K00050	1485.0
K00051	0.0
K00720	37.0
K00721	3063.0
K14424	0.0
K06033	0.0
K14189	12.0
K14188	312.0
K06364	0.0
K14187	12.0
K01239	1541.0
K01238	368.0
K01897	9288.0
K01232	834.0
K01895	2271.0
K01230	0.0
K01893	6945.0
K01236	22.0
K01235	1149.0
K01890	7192.0
K02768	912.0
K02769	202.0
K02760	3978.0
K02761	3927.0
K02763	3.0
K02764	3.0
K02765	1532.0
K00948	9985.0
K00949	6323.0
K00942	7917.0
K00943	2382.0
K00940	1377.0
K00941	12927.0
K00946	2669.0
K00947	9.0
K00944	0.0
K00945	16125.0
K01097	0.0
K01096	110.0
K01095	1140.0
K01093	34.0
K01092	3864.0
K01091	16751.0
K01090	6338.0
K03499	17472.0
K03498	13203.0
K03491	1258.0
K03490	1226.0
K03493	11.0
K03492	256.0
K03495	7114.0
K03497	16483.0
K03496	19786.0
K02817	0.0
K02814	18.0
K02815	24.0
K02810	1877.0
K02548	5553.0
K02549	252.0
K02818	1.0
K02819	1525.0
K03637	1489.0
K03636	273.0
K03147	5702.0
K03146	24.0
K08851	0.0
K06518	6284.0
K09729	197.0
K06048	18.0
K06045	337.0
K06044	17.0
K09727	0.0
K09726	5.0
K06041	2229.0
K09720	3.0
K09723	0.0
K06042	3039.0
K09897	5.0
K09896	4.0
K09895	13.0
K09894	4.0
K09893	4.0
K09892	4.0
K09891	4.0
K09890	8.0
K09899	4.0
K09898	6.0
K03622	0.0
K07648	4.0
K07649	9.0
K07398	0.0
K07399	50.0
K11056	0.0
K11057	0.0
K11054	0.0
K11055	0.0
K07640	33.0
K07393	282.0
K07390	185.0
K07391	6607.0
K07644	177.0
K07645	172.0
K07646	8297.0
K07647	0.0
K10896	0.0
K07024	30147.0
K07025	12806.0
K07026	4.0
K07027	5372.0
K07020	4.0
K07021	168.0
K07022	0.0
K07023	4690.0
K07028	12.0
K07029	12334.0
K10094	1.0
K01390	0.0
K01392	2.0
K01399	0.0
K02673	15.0
K05893	0.0
K05897	0.0
K05896	5277.0
K05895	2174.0
K05899	1.0
K05898	1.0
K00555	0.0
K00554	5003.0
K00557	110.0
K00556	711.0
K00551	4.0
K00559	0.0
K00558	10346.0
K01170	2.0
K01173	281.0
K01174	83.0
K01175	425.0
K01176	588.0
K01178	182.0
K01179	4763.0
K14578	0.0
K14579	0.0
K08951	0.0
K08950	0.0
K08953	0.0
K03828	201.0
K03829	6.0
K03820	797.0
K03821	34.0
K03822	0.0
K03823	4158.0
K03824	23.0
K03825	29.0
K03826	3591.0
K03827	2287.0
K12248	0.0
K12246	0.0
K12247	0.0
K12242	2.0
K12243	0.0
K12240	1.0
K12241	0.0
K11919	0.0
K11918	0.0
K11913	0.0
K11912	0.0
K11911	4.0
K11910	4.0
K11917	0.0
K11916	0.0
K11915	1.0
K11914	0.0
K12068	3.0
K12069	1.0
K12062	4.0
K12063	3.0
K12060	4.0
K12061	4.0
K12066	3.0
K12067	4.0
K12064	3.0
K12065	4.0
K07259	3205.0
K07258	13426.0
K07253	0.0
K07251	4.0
K07250	1433.0
K07257	1013.0
K07256	0.0
K07255	0.0
K07254	0.0
K05372	1.0
K05373	1.0
K05370	0.0
K05371	0.0
K05374	1.0
K05375	4.0
K09970	3.0
K09971	4.0
K09972	20.0
K09973	1249.0
K09974	174.0
K09975	6.0
K09976	512.0
K09978	7.0
K09979	519.0
K11261	1607.0
K11260	0.0
K11263	14.0
K11264	2.0
K10793	69.0
K10796	70.0
K10797	901.0
K10794	5.0
K10795	69.0
K00700	8844.0
K00701	1.0
K10798	0.0
K00703	8039.0
K00705	6984.0
K09828	0.0
K10133	0.0
K13053	8.0
K03192	165.0
K00964	0.0
K00965	4491.0
K00966	1915.0
K00960	0.0
K00961	0.0
K00962	6924.0
K00963	1655.0
K00969	6877.0
K12681	0.0
K02703	1.0
K08364	10.0
K08365	10.0
K02706	0.0
K08363	3.0
K08361	2.0
K02708	0.0
K02709	0.0
K08368	155.0
K08369	86.0
K01615	750.0
K01617	6.0
K01616	0.0
K01611	886.0
K01610	5647.0
K01613	3552.0
K01612	0.0
K01619	6401.0
K01618	1.0
K02834	7177.0
K02835	7194.0
K05281	4.0
K03619	0.0
K03618	2.0
K03617	6518.0
K03616	216.0
K03615	6559.0
K03614	5471.0
K03613	6317.0
K03612	6171.0
K03611	31.0
K03610	4926.0
K09705	77.0
K09704	4831.0
K09701	168.0
K09700	3.0
K09709	2.0
K06391	955.0
K06390	4443.0
K06393	4377.0
K06392	3252.0
K06395	391.0
K06394	2692.0
K06397	3262.0
K06396	3255.0
K06399	3579.0
K06398	4630.0
K06435	0.0
K11078	0.0
K11079	0.0
K11074	15.0
K11075	15.0
K11076	15.0
K11077	0.0
K11070	5838.0
K11071	5919.0
K11072	7331.0
K11073	16.0
K06935	0.0
K06934	1378.0
K06937	246.0
K06936	8.0
K06931	0.0
K06930	0.0
K06933	0.0
K06932	0.0
K06939	0.0
K06938	11.0
K13381	0.0
K05916	180.0
K05917	0.0
K05914	0.0
K05915	0.0
K05912	0.0
K05913	0.0
K05910	98.0
K05911	0.0
K05918	1.0
K05919	3845.0
K00392	2.0
K00390	647.0
K00397	0.0
K00395	21.0
K00394	1213.0
K01884	0.0
K00399	0.0
K01886	6409.0
K01376	83.0
K01372	3551.0
K09149	0.0
K09148	0.0
K01225	168.0
K09145	1212.0
K09144	1197.0
K09147	0.0
K09146	0.0
K09141	28.0
K09140	0.0
K09143	5.0
K09142	0.0
K05709	0.0
K05708	1.0
K05879	2781.0
K05878	2781.0
K05875	3.0
K05874	9.0
K05877	3.0
K05876	1.0
K05873	67.0
K00579	0.0
K00578	0.0
K00577	0.0
K00575	5092.0
K00574	1986.0
K00573	280.0
K00571	5619.0
K00570	5.0
K01118	520.0
K01119	1774.0
K01157	1.0
K01112	17.0
K01113	228.0
K04477	3797.0
K01114	83.0
K01115	5.0
K08087	0.0
K01315	0.0
K08085	1.0
K08084	35.0
K08083	15.0
K08082	29.0
K08081	3.0
K08080	0.0
K01152	16.0
K01401	1.0
K09826	3.0
K06344	1.0
K06345	0.0
K09822	168.0
K06343	0.0
K10938	1.0
K06341	0.0
K10934	0.0
K10935	0.0
K10932	0.0
K11052	0.0
K10930	0.0
K06349	3.0
K11053	0.0
K10754	0.0
K01755	8159.0
K10200	860.0
K02132	0.0
K02137	0.0
K03840	5.0
K03841	216.0
K13028	0.0
K13799	0.0
K13798	0.0
K13795	2.0
K13794	1.0
K13021	0.0
K13792	0.0
K13791	0.0
K13790	0.0
K12268	6.0
K12269	26.0
K12262	31.0
K12263	3.0
K12264	2.0
K12265	2.0
K12266	4.0
K12267	7578.0
K01757	0.0
K12237	0.0
K13243	0.0
K13245	0.0
K13244	0.0
K13246	0.0
K03264	0.0
K03265	5.0
K03263	0.0
K03268	0.0
K03269	2078.0
K12415	0.0
K10211	3.0
K09918	5.0
K09919	10.0
K06720	1.0
K09913	14.0
K09910	4.0
K09911	4.0
K09916	11.0
K09917	4.0
K06726	1009.0
K09915	175.0
K11535	7.0
K11534	27.0
K11537	1257.0
K11531	2.0
K11533	1.0
K11532	0.0
K11249	186.0
K11539	0.0
K00762	8864.0
K00763	6387.0
K00760	7080.0
K00761	7001.0
K00766	5999.0
K00767	4693.0
K00764	10518.0
K00765	6744.0
K00768	5580.0
K00769	24.0
K11059	0.0
K00186	14.0
K00187	14.0
K00184	594.0
K00185	397.0
K00183	246.0
K00180	3481.0
K00188	0.0
K00189	0.0
K10110	3692.0
K10111	4.0
K10112	5571.0
K10113	0.0
K10114	0.0
K10115	0.0
K10116	4.0
K10117	7305.0
K10118	8735.0
K10119	8972.0
K04641	0.0
K04643	3.0
K04642	0.0
K13282	46.0
K00988	1.0
K00989	805.0
K00986	538.0
K00984	1201.0
K00985	0.0
K00982	38.0
K00983	2784.0
K00980	1304.0
K00981	7404.0
K01585	2118.0
K01584	4.0
K01586	9569.0
K13498	12.0
K01580	1839.0
K01583	663.0
K01582	1020.0
K13497	1400.0
K01589	731.0
K01588	7219.0
K14941	14.0
K08347	2.0
K08348	3.0
K02720	0.0
K14949	0.0
K02723	0.0
K03459	0.0
K03458	4655.0
K03455	2670.0
K03457	333.0
K03451	1425.0
K03981	30.0
K03980	688.0
K02614	2148.0
K01639	5139.0
K01638	53.0
K01637	26.0
K01636	573.0
K01635	90.0
K01634	2.0
K01633	2364.0
K01632	100.0
K01631	6.0
K01630	192.0
K02615	6.0
K02588	1043.0
K02589	1482.0
K02858	122.0
K02859	273.0
K14051	1.0
K14053	1.0
K14052	3.0
K02852	1052.0
K02853	4.0
K02850	0.0
K02851	7.0
K14059	1344.0
K14058	28.0
K02586	285.0
K02587	421.0
K03679	0.0
K03671	17004.0
K03670	163.0
K03673	32.0
K03672	14.0
K03675	12.0
K03674	5.0
K03677	0.0
K03676	28.0
K09761	6672.0
K09760	2160.0
K09763	25.0
K09762	5012.0
K09765	5884.0
K09764	226.0
K09767	328.0
K06006	16.0
K09769	1066.0
K09768	1757.0
K10353	0.0
K03187	1549.0
K03186	2039.0
K03185	21.0
K03184	7.0
K03183	5590.0
K03182	1983.0
K03181	16.0
K03189	1543.0
K03188	1543.0
K02715	0.0
K12455	0.0
K12454	198.0
K12453	0.0
K12452	397.0
K12451	0.0
K07358	0.0
K07356	1.0
K07357	6.0
K07354	0.0
K07355	0.0
K07352	0.0
K07353	0.0
K07350	3.0
K07351	5.0
K06919	838.0
K06918	5.0
K06917	53.0
K06916	36.0
K06915	1997.0
K06914	0.0
K06913	0.0
K06912	0.0
K06911	4217.0
K06910	1541.0
K08986	20.0
K08987	302.0
K08984	195.0
K08985	0.0
K08982	41.0
K08983	1.0
K08980	1.0
K08981	1208.0
K08988	4.0
K08989	16.0
K02252	0.0
K05934	3750.0
K05936	3944.0
K05937	8.0
K02253	0.0
K05939	343.0
K00378	5785.0
K00375	4828.0
K00374	79.0
K00376	22.0
K00371	66.0
K00370	65.0
K00373	63.0
K00372	176.0
K01358	9727.0
K09166	166.0
K09165	21.0
K09164	33.0
K09163	1099.0
K09162	180.0
K09161	4.0
K09160	14.0
K01354	217.0
K01355	1.0
K01356	6628.0
K05601	9.0
K05851	6.0
K03807	7.0
K05606	1197.0
K02927	0.0
K05974	0.0
K03805	10.0
K05976	0.0
K00519	2.0
K00518	4.0
K03800	3638.0
K00511	0.0
K00510	2.0
K03801	1876.0
K00515	0.0
K00514	22.0
K00517	34.0
K05971	3.0
K03154	4374.0
K11147	0.0
K05581	0.0
K05580	0.0
K05583	0.0
K05582	0.0
K05585	0.0
K05584	0.0
K05587	0.0
K05586	0.0
K05589	82.0
K03150	7653.0
K03623	25.0
K03152	8096.0
K14200	1.0
K14201	1.0
K14202	0.0
K03621	5808.0
K14204	1.0
K14205	196.0
K01134	1206.0
K01135	39.0
K01136	339.0
K01137	157.0
K01130	2267.0
K01132	0.0
K01133	1470.0
K01138	3285.0
K01139	495.0
K02113	6562.0
K02112	8073.0
K02111	6913.0
K02446	237.0
K02117	6051.0
K02116	1286.0
K02115	8075.0
K02114	8074.0
K02119	3923.0
K02118	7055.0
K02448	1.0
K01036	27.0
K03212	7.0
K13007	2.0
K13006	54.0
K13005	0.0
K13004	1240.0
K13001	1.0
K06404	3177.0
K01032	8.0
K06951	21.0
K03862	10.0
K03863	5.0
K06406	4636.0
K06957	6.0
K05020	73.0
K06400	3063.0
K06403	3335.0
K06954	15.0
K10814	0.0
K10817	0.0
K10816	0.0
K07136	5.0
K03242	0.0
K03243	0.0
K12202	0.0
K12203	0.0
K12206	0.0
K12207	0.0
K12204	0.0
K12205	0.0
K12208	0.0
K12209	0.0
K13919	463.0
K13918	2.0
K06214	5.0
K06215	3413.0
K09936	2542.0
K06217	7156.0
K09930	178.0
K09931	31.0
K09932	166.0
K06213	5406.0
K09938	5.0
K09939	783.0
K11517	0.0
K06337	0.0
K13301	4.0
K00748	2115.0
K00745	0.0
K00743	9.0
K07165	178.0
K07164	2143.0
K07167	3.0
K07166	4735.0
K07161	35.0
K07160	552.0
K07163	0.0
K07162	197.0
K07169	1.0
K07168	20.0
K06336	1.0
K01839	4234.0
K01838	932.0
K01835	671.0
K01834	22827.0
K01837	0.0
K01830	0.0
K00608	0.0
K02632	0.0
K02630	0.0
K02631	0.0
K08322	169.0
K08323	331.0
K08320	2.0
K08321	1182.0
K08326	0.0
K08324	6.0
K08325	429.0
K01659	51.0
K01658	5914.0
K02637	1.0
K01653	8140.0
K01652	12556.0
K01655	9.0
K01654	4215.0
K01657	4896.0
K02874	7035.0
K02875	0.0
K02876	7059.0
K02877	0.0
K02871	7152.0
K02873	0.0
K02878	7196.0
K02879	7179.0
K14070	0.0
K09749	4101.0
K09748	6866.0
K06023	10304.0
K09742	0.0
K09741	0.0
K09740	180.0
K09747	5113.0
K09746	0.0
K09745	0.0
K06024	5154.0
K03477	2.0
K03476	505.0
K03475	2306.0
K03474	1953.0
K03473	1717.0
K03472	4.0
K03471	413.0
K03470	6989.0
K03478	1238.0
K02304	5231.0
K02305	3.0
K02302	1147.0
K02303	45.0
K02300	12.0
K02301	247.0
K03653	2.0
K03652	592.0
K03651	21.0
K03650	7099.0
K03657	16657.0
K03656	25.0
K03655	12794.0
K03654	9360.0
K03658	1338.0
K12439	0.0
K12431	0.0
K12430	0.0
K12433	0.0
K12432	0.0
K12435	0.0
K12434	0.0
K12437	0.0
K12436	0.0
K06979	28.0
K06978	1726.0
K06971	954.0
K06970	1026.0
K06973	6459.0
K06972	3668.0
K06975	1410.0
K06974	3.0
K06977	17.0
K06976	1224.0
K07082	6348.0
K07083	564.0
K07080	2590.0
K07081	166.0
K07086	9.0
K07087	0.0
K07084	65.0
K07085	4833.0
K07088	9741.0
K07089	3289.0
K01317	0.0
K11162	0.0
K11163	0.0
K11161	0.0
K11168	0.0
K00356	53.0
K00355	13.0
K00354	0.0
K00353	6.0
K00351	1873.0
K00350	1875.0
K05952	14.0
K05953	0.0
K05951	2.0
K05956	0.0
K05957	0.0
K00358	518.0
K00689	38.0
K00688	10665.0
K00681	755.0
K00680	6354.0
K00683	5.0
K00685	171.0
K00684	1292.0
K00687	16.0
K00686	1.0
K05831	3.0
K05830	0.0
K05833	6521.0
K05832	5403.0
K05834	4.0
K05837	7010.0
K05836	13.0
K05839	4.0
K05838	26.0
K07677	4.0
K00533	2816.0
K00532	46.0
K00531	1.0
K00530	0.0
K00537	5837.0
K00536	0.0
K00535	0.0
K00534	20.0
K00539	0.0
K00538	0.0
K11029	0.0
K14260	1576.0
K14261	31.0
K14266	9.0
K14267	24.0
K14268	0.0
K14269	0.0
K01337	3.0
K01338	7769.0
K02683	0.0
K02682	4.0
K02681	2.0
K02680	4.0
K02687	6875.0
K02686	15.0
K02685	0.0
K02689	0.0
K02688	79.0
K00824	1532.0
K00827	0.0
K00826	7539.0
K00821	11323.0
K00820	7445.0
K00823	199.0
K00822	6.0
K00829	0.0
K00828	0.0
K01488	1121.0
K01489	6663.0
K01484	4.0
K01485	1442.0
K01486	3260.0
K01487	1475.0
K01480	3900.0
K01481	0.0
K01482	76.0
K01483	7.0
K02469	11304.0
K02468	10.0
K02466	12.0
K02465	2.0
K02464	4.0
K02463	13.0
K02462	12.0
K02461	16.0
K02460	18.0
K08969	78.0
K13061	0.0
K13060	0.0
K13063	1.0
K13062	0.0
K13069	4.0
K08964	9.0
K06363	0.0
K03079	595.0
K06342	1.0
K03078	2.0
K13289	0.0
K13288	34.0
K13285	0.0
K13287	0.0
K13286	0.0
K13281	174.0
K13280	2107.0
K13283	3.0
K00054	316.0
K04496	0.0
K05369	0.0
K05368	8.0
K03228	160.0
K03229	160.0
K00052	6739.0
K03222	177.0
K03223	175.0
K03220	2.0
K03221	1.0
K03226	160.0
K03227	160.0
K03224	160.0
K03225	21.0
K09482	0.0
K09483	0.0
K13836	0.0
K12228	0.0
K05360	0.0
K12224	0.0
K12225	0.0
K12226	0.0
K12227	0.0
K12220	0.0
K05363	55.0
K12222	0.0
K12223	0.0
K08681	3346.0
K08680	21.0
K08683	0.0
K08682	4.0
K08685	2.0
K08684	1.0
K08687	4.0
K08686	0.0
K11755	8047.0
K11754	17230.0
K11751	146.0
K11750	4.0
K11753	13994.0
K11752	7583.0
K02407	2815.0
K13938	8.0
K13936	2.0
K13935	27.0
K02406	7641.0
K13933	2.0
K13932	22.0
K13931	22.0
K13930	2.0
K12088	0.0
K12081	0.0
K12082	0.0
K12083	0.0
K12084	0.0
K12086	0.0
K12087	0.0
K09611	0.0
K09612	27.0
K04940	0.0
K10085	0.0
K05394	0.0
K05395	0.0
K06340	0.0
K13043	1296.0
K07149	2630.0
K07148	1794.0
K07147	233.0
K07146	89.0
K07145	104.0
K07144	0.0
K07143	0.0
K07142	0.0
K07141	2030.0
K07140	21.0
K10156	0.0
K10150	0.0
K10620	0.0
K10621	0.0
K14028	0.0
K14029	0.0
K01817	5470.0
K01816	208.0
K01815	4702.0
K01814	6805.0
K01813	2875.0
K01812	5895.0
K01811	10169.0
K01810	7385.0
K01819	77.0
K01818	1900.0
K14580	0.0
K05379	0.0
K08304	39.0
K08305	44.0
K08306	22.0
K08307	1961.0
K08300	53.0
K08301	5831.0
K08302	827.0
K08303	13386.0
K08308	4.0
K08309	701.0
K14671	0.0
K14670	0.0
K14673	0.0
K14672	0.0
K01673	1593.0
K01672	2.0
K01671	1.0
K01677	4701.0
K01676	1931.0
K01674	43.0
K01679	653.0
K01678	4337.0
K02899	7058.0
K02896	0.0
K02897	2315.0
K02895	7174.0
K02892	7196.0
K02890	7196.0
K10811	0.0
K02096	0.0
K02097	0.0
K02094	0.0
K02095	0.0
K02092	0.0
K02093	0.0
K02099	6080.0
K03411	4226.0
K03410	4324.0
K03413	5690.0
K03412	2030.0
K03415	1470.0
K03414	30.0
K03417	23.0
K03416	0.0
K03418	1.0
K05376	0.0
K02320	0.0
K02322	0.0
K02323	0.0
K05377	0.0
K13542	5713.0
K13543	1.0
K13540	1.0
K13541	20.0
K12145	2.0
K12144	0.0
K12147	2.0
K12410	8329.0
K12141	541.0
K12140	545.0
K12143	53.0
K12142	0.0
K12149	4.0
K12148	4.0
K07312	4.0
K07313	884.0
K07310	57.0
K07311	12.0
K07316	344.0
K07317	1.0
K07314	0.0
K07315	553.0
K07318	101.0
K07319	2150.0
K03936	0.0
K03425	2.0
K03426	5497.0
K03427	7870.0
K03420	0.0
K03421	0.0
K03422	0.0
K03423	12.0
K03756	8.0
K03757	1.0
K03206	0.0
K03755	0.0
K11144	622.0
K11145	4984.0
K05972	0.0
K05973	5.0
K03752	386.0
K05978	0.0
K05979	68.0
K03753	206.0
K00331	2108.0
K00330	2121.0
K00333	285.0
K00332	280.0
K00335	4724.0
K00334	5485.0
K00337	2139.0
K00336	7948.0
K00339	2122.0
K00338	2082.0
K03751	0.0
K06953	4.0
K06952	84.0
K06407	4651.0
K06950	14255.0
K10819	65.0
K06956	143.0
K06955	6.0
K06402	584.0
K10815	0.0
K06959	6880.0
K06958	5128.0
K06409	9147.0
K06408	2264.0
K09129	7.0
K09128	294.0
K09123	123.0
K09122	12.0
K09121	3557.0
K09120	0.0
K09127	6.0
K09126	11.0
K09125	1382.0
K09124	130.0
K01233	6.0
K05819	2.0
K05818	1.0
K01896	0.0
K05813	4468.0
K05812	6.0
K05811	4.0
K05810	6115.0
K05817	19.0
K05816	28.0
K05815	1607.0
K05814	389.0
K01894	182.0
K01892	7233.0
K01234	714.0
K01144	3015.0
K01146	4.0
K01141	10.0
K01416	0.0
K11434	0.0
K01415	30.0
K06354	0.0
K01414	188.0
K09836	1.0
K01318	2.0
K01319	0.0
K01312	0.0
K06350	11.0
K02669	4691.0
K02668	39.0
K02665	26.0
K02664	52.0
K02667	38.0
K02666	175.0
K02661	0.0
K02660	13.0
K02663	95.0
K02662	981.0
K00809	43.0
K00808	0.0
K00806	7215.0
K00805	4351.0
K00804	0.0
K00803	85.0
K00802	0.0
K00801	160.0
K00800	5752.0
K10921	0.0
K02409	2935.0
K02408	4381.0
K02401	3318.0
K02400	4248.0
K02403	4.0
K02402	4.0
K02405	4388.0
K05364	3830.0
K05367	1494.0
K05366	14969.0
K10210	3.0
K10216	0.0
K13049	1213.0
K13048	0.0
K13739	0.0
K10215	0.0
K06122	1.0
K13735	9.0
K13734	0.0
K13041	3.0
K13040	2.0
K13731	0.0
K13730	12.0
K13733	1.0
K13732	1.0
K04516	1898.0
K03204	20.0
K03205	11188.0
K03207	18.0
K03200	14.0
K03201	14.0
K03202	0.0
K03203	6.0
K03208	8.0
K03758	424.0
K03759	0.0
K09469	3.0
K09461	1.0
K06204	127.0
K00178	1.0
K13950	0.0
K13953	279.0
K13955	1.0
K13954	1305.0
K10920	0.0
K06324	1.0
K11777	429.0
K11779	3.0
K11778	0.0
K06325	0.0
K12600	0.0
K07432	0.0
K07430	0.0
K06326	0.0
K07128	1.0
K07121	30.0
K07120	10.0
K07123	157.0
K07122	18.0
K07125	0.0
K07124	5062.0
K07127	172.0
K07126	2385.0
K01870	7197.0
K01873	8388.0
K01872	7150.0
K01875	7204.0
K01874	8467.0
K01876	7405.0
K01879	451.0
K01878	449.0
K06321	0.0
K00476	0.0
K00477	0.0
K00474	0.0
K00472	6.0
K00470	0.0
K00471	1.0
K00478	0.0
K00479	4.0
K04775	3.0
K04774	13.0
K04777	0.0
K04776	0.0
K04771	158.0
K04770	20.0
K04773	2425.0
K04772	161.0
K04779	1.0
K04778	0.0
K14657	0.0
K14656	0.0
K14654	0.0
K14653	0.0
K14652	8144.0
K14659	0.0
K14658	0.0
K14386	0.0
K09926	25.0
K01699	36.0
K01698	2431.0
K01695	5114.0
K01697	45.0
K01696	6150.0
K01690	19.0
K01693	4969.0
K01692	2022.0
K07227	1.0
K03439	7041.0
K03438	10280.0
K13380	0.0
K03928	130.0
K03925	6146.0
K03924	9747.0
K03431	6354.0
K03926	220.0
K03437	7135.0
K03436	7270.0
K03435	9.0
K03434	0.0
K02348	727.0
K02342	5423.0
K02343	6918.0
K02340	6781.0
K02341	7154.0
K02346	8801.0
K02347	198.0
K02344	4.0
K02345	4.0
K03697	865.0
K03696	7291.0
K03695	6978.0
K03694	1120.0
K03693	63.0
K03692	7.0
K03690	19.0
K03699	5660.0
K03698	4326.0
K13566	1.0
K12164	0.0
K07338	1.0
K07339	573.0
K07334	390.0
K07335	5968.0
K07336	172.0
K07337	153.0
K07330	0.0
K07331	0.0
K07332	0.0
K07333	0.0
K09695	168.0
K09694	169.0
K09697	783.0
K09696	766.0
K09691	5452.0
K09690	4181.0
K09693	111.0
K09692	641.0
K09699	9.0
K09698	512.0
K07590	533.0
K07591	0.0
K07592	1.0
K05998	0.0
K05999	0.0
K05996	0.0
K05997	5.0
K05994	1.0
K05995	2115.0
K05993	1401.0
K05991	0.0
K10837	0.0
K00319	0.0
K00318	86.0
K00648	11714.0
K02545	1.0
K00645	7377.0
K00311	23.0
K00646	0.0
K00317	10.0
K00316	12.0
K00643	5.0
K00314	2.0
K02547	690.0
K06429	0.0
K06428	1.0
K06427	0.0
K02812	1.0
K06425	12.0
K06424	0.0
K06423	192.0
K06422	2.0
K06421	8.0
K02813	1.0
K02930	0.0
K03815	2.0
K05612	0.0
K03367	309.0
K03366	282.0
K03812	6.0
K03635	278.0
K03634	78.0
K03631	6985.0
K05969	0.0
K03630	8129.0
K03633	4.0
K03632	4.0
K01998	5246.0
K01999	5430.0
K01992	18401.0
K01993	4965.0
K01990	31562.0
K01991	3554.0
K01996	5408.0
K01997	5524.0
K01994	192.0
K01995	5459.0
K03148	310.0
K03639	2652.0
K05692	0.0
K03638	89.0
K00869	317.0
K00868	5079.0
K00861	0.0
K00860	1503.0
K00863	245.0
K00862	2.0
K00865	4380.0
K00864	7053.0
K00867	308.0
K00866	0.0
K01192	7940.0
K01190	25510.0
K01191	8140.0
K01197	2103.0
K01194	62.0
K01195	2650.0
K01198	2536.0
K01199	2.0
K00656	12712.0
K00657	3611.0
K00306	0.0
K14591	9.0
K00300	0.0
K00653	0.0
K13715	1.0
K13713	0.0
K00650	0.0
K00651	6058.0
K14596	0.0
K02647	9702.0
K14598	2.0
K02643	0.0
K02642	0.0
K02641	0.0
K02640	0.0
K03594	1694.0
K03595	6998.0
K03596	7013.0
K03597	10.0
K03590	2583.0
K03591	4.0
K03592	1131.0
K03593	2127.0
K03598	8.0
K03599	26.0
K01736	6944.0
K01737	2459.0
K01734	8564.0
K01735	5860.0
K01732	0.0
K01733	7385.0
K01730	1249.0
K01731	1.0
K06049	0.0
K01738	9759.0
K01739	318.0
K11809	0.0
K05343	265.0
K02422	4816.0
K02421	3322.0
K05340	460.0
K02427	48.0
K05346	114.0
K02425	3.0
K02424	4.0
K05349	29261.0
K02428	2154.0
K03770	2188.0
K03771	2244.0
K03772	337.0
K03773	1988.0
K03774	130.0
K03775	1927.0
K03776	17.0
K03777	39.0
K03778	5711.0
K03779	1099.0
K09722	0.0
K08174	0.0
K14114	0.0
K13979	228.0
K13237	1.0
K14440	0.0
K09992	1390.0
K09990	14.0
K09991	2.0
K09996	2.0
K09997	4.0
K09994	3.0
K14110	0.0
K09998	4.0
K09999	4.0
K14111	0.0
K14113	0.0
K14449	1.0
K10213	19.0
K14118	0.0
K11711	328.0
K11710	18.0
K11712	532.0
K11717	9705.0
K11719	29.0
K06857	22.0
K10440	8327.0
K10441	7189.0
K07103	0.0
K07102	197.0
K07101	153.0
K07100	2.0
K07107	7877.0
K07106	1822.0
K07105	3598.0
K07456	6905.0
K07459	92.0
K07458	1574.0
K07109	278.0
K07108	0.0
K10198	0.0
K10199	0.0
K10190	4904.0
K10191	0.0
K10192	521.0
K10193	322.0
K10194	369.0
K10195	2.0
K10196	0.0
K10197	0.0
K15013	0.0
K01858	1235.0
K15016	0.0
K15017	0.0
K01853	0.0
K01852	0.0
K01851	0.0
K01850	1209.0
K01857	14.0
K01856	6.0
K01854	8286.0
K07539	0.0
K08478	1.0
K08479	0.0
K08476	1.0
K08477	0.0
K08475	1.0
K00450	26.0
K00451	37.0
K00452	11.0
K00453	25.0
K00455	4.0
K00456	0.0
K00457	45.0
K00106	0.0
K00459	124.0
K00104	1706.0
K00105	14.0
K00102	32.0
K00103	0.0
K00100	13913.0
K00101	28.0
K01509	0.0
K04759	11671.0
K04758	13322.0
K04757	420.0
K01504	0.0
K04755	54.0
K04754	42.0
K04753	42.0
K04752	23.0
K04751	3943.0
K01502	157.0
K14631	0.0
K05359	0.0
K14632	0.0
K07536	0.0
K12080	0.0
K02364	5.0
K12369	69.0
K02361	1315.0
K02362	2.0
K02363	6.0
K13509	0.0
K13503	0.0
K13500	0.0
K12109	0.0
K12108	0.0
K12101	0.0
K12100	0.0
K12103	0.0
K12102	0.0
K12105	0.0
K12104	0.0
K12107	0.0
K12106	0.0
K11023	0.0
K03014	0.0
K08906	13.0
K08904	0.0
K08900	0.0
K06223	5179.0
K06199	4156.0
K06198	281.0
K06197	3.0
K06196	2566.0
K06194	1659.0
K06193	241.0
K06192	194.0
K06191	213.0
K06190	25.0
K11104	2318.0
K11105	2941.0
K11106	2.0
K11107	18.0
K11102	116.0
K11103	184.0
K07862	199.0
K00666	3067.0
K00663	3.0
K00662	1359.0
K00661	7933.0
K00660	187.0
K06997	6919.0
K06996	272.0
K06995	7.0
K10852	388.0
K06993	0.0
K06992	2.0
K06991	10.0
K06990	54.0
K11050	0.0
K06999	204.0
K06998	1372.0
K05338	56.0
K11051	0.0
K06441	0.0
K06440	1.0
K06443	6.0
K06442	5240.0
K06445	15.0
K06447	4.0
K06446	60.0
K06309	0.0
K05686	0.0
K02655	157.0
K07392	0.0
K00595	8698.0
K00594	1.0
K00596	0.0
K00599	17336.0
K00598	19.0
K02657	26.0
K07642	11.0
K07643	2.0
K07396	7.0
K07397	274.0
K07394	10.0
K07395	15.0
K04102	1.0
K04103	25.0
K04100	2.0
K04101	2.0
K04107	0.0
K04105	0.0
K04108	0.0
K04109	0.0
K07716	2.0
K07717	182.0
K07714	192.0
K07715	26.0
K07712	187.0
K07713	2560.0
K07710	10.0
K07711	8.0
K07718	20907.0
K07719	341.0
K00843	1.0
K00842	2.0
K00841	496.0
K00840	2.0
K00847	8882.0
K00846	1.0
K00845	14136.0
K00844	74.0
K00849	6675.0
K00848	4936.0
K06302	2.0
K13771	181.0
K13770	21.0
K13772	0.0
K13775	4.0
K13774	1.0
K13777	1.0
K13776	1.0
K13779	1.0
K13778	1.0
K02621	2582.0
K02992	7164.0
K02623	1.0
K08286	0.0
K08281	192.0
K02996	6126.0
K02995	0.0
K02994	7196.0
K02629	0.0
K02628	0.0
K08289	1867.0
K08288	0.0
K03578	184.0
K03579	222.0
K03576	186.0
K03577	1215.0
K03574	11965.0
K03575	4257.0
K03572	7116.0
K03573	988.0
K03570	7122.0
K03571	4189.0
K01710	10595.0
K01711	6632.0
K01712	1670.0
K01713	1.0
K01714	12607.0
K01715	3586.0
K01716	11.0
K01718	6.0
K01719	1908.0
K03081	17.0
K02199	52.0
K02198	122.0
K14170	9325.0
K02193	43.0
K02192	103.0
K02191	93.0
K02190	4150.0
K02197	123.0
K02196	11.0
K02195	121.0
K02194	123.0
K03718	3052.0
K03719	2184.0
K03712	5950.0
K03713	136.0
K03710	6519.0
K03711	10406.0
K03716	2742.0
K03717	177.0
K03715	5.0
K07129	1.0
K00045	36.0
K13995	0.0
K13994	0.0
K13991	0.0
K13990	1032.0
K13993	3418.0
K13992	0.0
K06298	3516.0
K06299	1.0
K06294	3.0
K06295	1043.0
K06296	193.0
K06297	226.0
K06290	0.0
K06291	0.0
K06292	0.0
K06293	0.0
K12743	0.0
K00248	4204.0
K06426	192.0
K11739	0.0
K11738	6.0
K11733	6.0
K11732	2.0
K11731	2.0
K11737	12.0
K11736	2.0
K11735	0.0
K11734	2.0
K06870	0.0
K06871	13898.0
K06872	4230.0
K06873	22.0
K06874	0.0
K06875	0.0
K06876	171.0
K06877	1230.0
K06878	640.0
K06879	153.0
K07478	8604.0
K12645	0.0
K07479	4.0
K07473	5077.0
K07472	0.0
K07471	16.0
K07470	2.0
K07477	4.0
K07476	4.0
K07474	171.0
K15038	0.0
K15039	0.0
K15034	26.0
K15036	6.0
K15037	0.0
K08738	10.0
K06420	0.0
K00128	3117.0
K00129	0.0
K00438	0.0
K00432	820.0
K00433	1408.0
K00122	18.0
K00123	496.0
K00124	182.0
K00125	0.0
K00126	1.0
K00127	83.0
K08973	37.0
K14348	2.0
K14347	1.0
K14340	0.0
K08972	312.0
K01525	29.0
K01524	7724.0
K01523	670.0
K01521	3.0
K01520	8647.0
K01529	342.0
K08977	28.0
K03969	350.0
K08929	1.0
K02388	4412.0
K02389	4110.0
K02386	34.0
K02387	4381.0
K02384	0.0
K02385	3326.0
K02382	0.0
K02380	64.0
K02381	2.0
K05386	0.0
K13524	0.0
K13525	4.0
K13527	7.0
K13520	0.0
K13522	6.0
K13529	163.0
K03385	216.0
K03384	0.0
K03387	1700.0
K03386	3534.0
K03381	6.0
K03380	10.0
K03383	1.0
K03382	827.0
K03389	803.0
K03388	825.0
K05356	0.0
K12344	175.0
K12343	1068.0
K12342	0.0
K12341	0.0
K12340	3066.0
K02430	6.0
K12349	0.0
K05351	2.0
K11694	19.0
K11695	1.0
K11690	3033.0
K05352	3.0
K11693	25.0
K08928	1.0
K03433	6.0
K13832	44.0
K03039	0.0
K03432	4.0
K06607	0.0
K06606	64.0
K06605	29.0
K03430	2773.0
K06603	277.0
K06602	1.0
K06601	1.0
K06600	0.0
K05358	4.0
K06609	2.0
K06608	78.0
K03923	33.0
K03922	0.0
K11472	10.0
K11473	233.0
K11474	0.0
K11475	1.0
K11476	2.0
K11477	2.0
K00601	0.0
K00600	7039.0
K00603	1306.0
K03746	16.0
K00605	3676.0
K00604	7233.0
K00607	7.0
K00606	3588.0
K00609	7090.0
K03741	2733.0
K03740	299.0
K03743	862.0
K10873	0.0
K03214	5.0
K14068	0.0
K13317	0.0
K06360	0.0
K14069	0.0
K08078	2.0
K09650	6.0
K06361	0.0
K07802	0.0
K07803	24.0
K07800	1.0
K07801	0.0
K07806	3.0
K07807	0.0
K07804	0.0
K07805	0.0
K06362	0.0
K01172	0.0
K10257	0.0
K10255	159.0
K10254	4444.0
K10253	0.0
K10918	2.0
K04128	0.0
K01958	751.0
K01959	5.0
K01956	7193.0
K01957	0.0
K04126	0.0
K04127	2.0
K01952	7726.0
K01953	8506.0
K01950	6948.0
K01951	9649.0
K07730	0.0
K07731	0.0
K07732	0.0
K07733	20.0
K07734	39.0
K07735	1471.0
K07736	5401.0
K07737	16002.0
K07738	4566.0
K07739	57.0
K06365	0.0
K06366	0.0
K06367	0.0
K10910	0.0
K10911	0.0
K04382	0.0
K10775	0.0
K02609	11.0
K02979	0.0
K02978	0.0
K06368	0.0
K02975	0.0
K02974	0.0
K02977	0.0
K02976	0.0
K03558	1403.0
K03559	3179.0
K03550	6713.0
K03551	7194.0
K03552	0.0
K03553	8392.0
K03554	24.0
K03555	7104.0
K03556	1673.0
K03557	25.0
K01778	6458.0
K01779	871.0
K06369	0.0
K01772	322.0
K01770	6718.0
K01771	1013.0
K01776	6916.0
K01777	74.0
K01774	0.0
K01775	8834.0
K05385	0.0
K05384	0.0
K05383	0.0
K05382	0.0
K05381	0.0
K08159	34.0
K14153	56.0
K14154	0.0
K14155	8648.0
K08152	3.0
K08156	1805.0
K08076	0.0
K12809	0.0
K05297	81.0
K03734	8944.0
K03735	559.0
K03736	558.0
K03737	6896.0
K03731	1.0
K03732	14.0
K03733	2721.0
K03738	97.0
K03739	309.0
K08139	6.0
K06994	142.0
K12660	1.0
K12661	3.0
K07450	0.0
K08719	0.0
K08717	158.0
K08715	1.0
K08714	3.0
K08713	2.0
K08710	0.0
K11311	0.0
K11312	132.0
K00141	0.0
K00146	11.0
K00411	28.0
K00412	57.0
K00145	13383.0
K00148	3.0
K14367	0.0
K14366	0.0
K08954	0.0
K08384	6846.0
K14369	0.0
K14368	0.0
K14091	1226.0
K14090	1268.0
K14093	0.0
K14092	0.0
K14095	0.0
K14094	0.0
K14097	0.0
K14096	0.0
K14099	0.0
K14098	0.0
K02848	2.0
K01541	8.0
K04712	6.0
K04711	0.0
K01545	0.0
K01547	3774.0
K01546	3785.0
K01548	3707.0
K04719	9.0
K04718	0.0
K02018	4743.0
K02019	1121.0
K02016	12962.0
K02017	241.0
K02014	11604.0
K02015	16514.0
K02012	3907.0
K02013	11884.0
K02010	1805.0
K02011	3689.0
K04515	0.0
K03943	0.0
K03941	0.0
K03940	0.0
K00313	140.0
K04060	0.0
K01608	1206.0
K08942	0.0
K08943	0.0
K08940	0.0
K08941	0.0
K08946	2.0
K08947	0.0
K08944	0.0
K08945	0.0
K03059	0.0
K13811	0.0
K13812	0.0
K13815	1.0
K13816	3.0
K13818	0.0
K13819	24.0
K03053	0.0
K03052	0.0
K03055	0.0
K03054	0.0
K03057	0.0
K03056	0.0
K06222	10.0
K11418	0.0
K11410	0.0
K11415	0.0
K00622	0.0
K00621	0.0
K00620	9901.0
K00627	763.0
K00626	5200.0
K00625	6329.0
K00624	0.0
K02805	2297.0
K02552	188.0
K02550	0.0
K02556	3422.0
K02803	5.0
K02554	3.0
K07280	8.0
K07281	18.0
K07282	5549.0
K07283	9.0
K07284	3497.0
K07285	12.0
K07286	5.0
K08217	3834.0
K07288	12.0
K07289	52.0
K07534	0.0
K07535	69.0
K07533	3328.0
K07822	0.0
K07823	2.0
K08699	0.0
K00088	8367.0
K00087	1340.0
K00086	1324.0
K00082	147.0
K10239	0.0
K10238	0.0
K10231	127.0
K10230	2.0
K10233	1.0
K10232	3.0
K10235	0.0
K10234	1.0
K10237	0.0
K10236	0.0
K08353	0.0
K01970	4.0
K01971	571.0
K01972	8341.0
K01973	0.0
K01974	156.0
K01975	300.0
K01976	3.0
K07758	0.0
K05990	0.0
K07752	0.0
K07753	0.0
K07751	4.0
K13786	0.0
K07755	0.0
K07442	29.0
K08352	192.0
K07115	60.0
K07441	0.0
K07634	0.0
K07446	190.0
K07111	0.0
K07444	5965.0
K07445	19.0
K00647	259.0
K07449	0.0
K00641	760.0
K00640	8239.0
K01289	0.0
K01282	0.0
K01283	7.0
K01280	0.0
K01281	279.0
K01286	1268.0
K01284	3767.0
K02954	7300.0
K02952	7194.0
K02950	7041.0
K00155	172.0
K02959	7023.0
K00887	0.0
K00886	17.0
K00885	1.0
K00884	6.0
K00883	149.0
K00882	3445.0
K00881	72.0
K00880	810.0
K00053	6576.0
K14048	0.0
K01026	1831.0
K01756	7255.0
K01025	0.0
K01750	418.0
K01023	52.0
K01752	9629.0
K01753	117.0
K14583	0.0
K01758	32.0
K01759	10071.0
K09565	0.0
K09568	0.0
K08173	3.0
K08172	3.0
K02483	1766.0
K02482	224.0
K08177	475.0
K08176	0.0
K08175	0.0
K02486	1.0
K02489	0.0
K02488	34.0
K08178	9.0
K14138	549.0
K14136	0.0
K09713	0.0
K09714	0.0
K09715	2.0
K03532	0.0
K03533	10.0
K03530	12203.0
K03531	6332.0
K03536	7125.0
K03537	1.0
K03534	3498.0
K03535	166.0
K03538	0.0
K03539	0.0
K14451	0.0
K14450	0.0
K02225	4.0
K02224	10003.0
K02227	5494.0
K02226	4156.0
K02221	610.0
K14107	0.0
K02229	3.0
K02228	3.0
K14106	0.0
K00441	63.0
K03288	2.0
K03289	69.0
K03284	8739.0
K03285	20.0
K03286	121.0
K03287	4286.0
K03280	0.0
K03281	2213.0
K03282	6304.0
K00440	0.0
K13677	0.0
K12790	0.0
K09639	0.0
K12688	0.0
K12689	0.0
K12686	6.0
K12687	0.0
K12684	1.0
K12685	2.0
K12682	0.0
K12683	0.0
K12680	0.0
K11889	0.0
K08884	7120.0
K11085	3303.0
K11084	1.0
K11081	1.0
K11080	0.0
K11083	1.0
K11082	1.0
K11089	160.0
K08777	1.0
K08776	0.0
K06346	4959.0
K06347	3.0
K09824	10.0
K09825	6753.0
K09823	27.0
K09820	192.0
K10939	0.0
K10936	0.0
K10937	0.0
K10933	0.0
K06348	1.0
K09829	0.0
K11337	1.0
K11336	1.0
K11335	1.0
K11334	1.0
K11333	1.0
K11332	0.0
K11331	0.0
K11330	0.0
K00169	1537.0
K00164	242.0
K00166	10.0
K00167	11.0
K00161	782.0
K00162	783.0
K00163	57.0
K10689	0.0
K10680	34.0
K10681	3.0
K10682	3.0
K04083	5176.0
K04082	29.0
K04081	2.0
K04080	12.0
K04087	559.0
K04086	165.0
K04085	27.0
K04084	45.0
K04088	560.0
K01569	2.0
K01568	0.0
K01563	11.0
K01561	2.0
K01560	1926.0
K01567	399.0
K01565	156.0
K01564	1.0
K02038	7172.0
K02039	7028.0
K02030	15050.0
K02031	15653.0
K02032	16372.0
K02033	18059.0
K02034	18965.0
K02035	20482.0
K02036	7529.0
K02037	7177.0
K05556	0.0
K13658	0.0
K13659	0.0
K13656	0.0
K13657	0.0
K13654	1.0
K13655	51.0
K13652	1450.0
K13653	7807.0
K13650	1.0
K13651	0.0
K05555	1.0
K05552	0.0
K02057	13097.0
K05550	0.0
K05551	0.0
K12308	13387.0
K12306	0.0
K03073	6980.0
K03072	449.0
K03071	1020.0
K03070	7344.0
K03077	496.0
K03076	7064.0
K03075	6010.0
K03074	681.0
K08965	74.0
K08967	20.0
K08961	2307.0
K08963	3411.0
K13873	0.0
K13876	0.0
K13874	1.0
K13875	0.0
K06139	2.0
K06138	1035.0
K06135	0.0
K06134	13.0
K06137	164.0
K06136	3.0
K06131	10433.0
K06133	4345.0
K06132	3.0
K02600	7195.0
K07389	0.0
K07388	0.0
K04747	0.0
K01516	7093.0
K09977	20.0
K07518	0.0
K07519	0.0
K11437	0.0
K07512	156.0
K07516	61.0
K10212	41.0
K10747	0.0
K10217	3.0
K10219	0.0
K10218	4.0
K10748	4.0
K01912	6940.0
K01913	2.0
K01910	377.0
K01911	1623.0
K01916	399.0
K01917	49.0
K01914	6422.0
K01915	15102.0
K01918	3647.0
K01919	282.0
K07774	6.0
K07775	1307.0
K07776	105.0
K07777	1214.0
K07770	217.0
K07771	4.0
K07772	1.0
K07773	4.0
K07778	317.0
K01193	6451.0
K04340	0.0
K04341	0.0
K04342	0.0
K04343	0.0
K12986	0.0
K04691	11.0
K02931	6140.0
K02933	7180.0
K02935	7188.0
K02936	0.0
K02939	7196.0
K00205	0.0
K00204	0.0
K00207	0.0
K00206	0.0
K00201	0.0
K00200	0.0
K00203	0.0
K00202	0.0
K00209	0.0
K00208	2000.0
K01000	8396.0
K01001	0.0
K01002	880.0
K01003	19.0
K01004	5.0
K01005	2137.0
K01006	6830.0
K01007	633.0
K01008	2677.0
K10855	0.0
K14115	0.0
K14116	0.0
K14441	6596.0
K14446	18.0
K14447	1.0
K14112	0.0
K14445	165.0
K08195	11.0
K08194	12.0
K14448	1.0
K08196	4.0
K08191	1740.0
K14119	0.0
K08193	0.0
K00702	1353.0
K10799	0.0
K03518	4375.0
K03519	326.0
K09719	0.0
K10856	0.0
K03516	1.0
K03517	4645.0
K02205	2.0
K02204	31.0
K02203	4484.0
K02201	0.0
K02200	36.0
K13714	2.0
K13461	0.0
K12518	3.0
K12519	3.0
K12517	3.0
K12514	0.0
K12515	0.0
K12512	0.0
K12513	0.0
K12510	5119.0
K12511	824.0
K07183	3937.0
K07182	48.0
K07181	1474.0
K07180	207.0
K07186	4.0
K07185	1391.0
K07184	8.0
K09800	78.0
K09801	24.0
K09802	11.0
K09803	123.0
K09804	8.0
K09805	4.0
K09806	34.0
K09807	3135.0
K09808	3790.0
K09809	58.0
K10912	1.0
K10913	0.0
K10914	603.0
K10915	0.0
K10916	0.0
K10917	0.0
K11358	3962.0
K11355	0.0
K11354	0.0
K11357	1.0
K11356	0.0
K04069	18036.0
K04068	7870.0
K04065	49.0
K04064	3.0
K04067	4.0
K04066	7105.0
K04061	2805.0
K09716	1.0
K04063	191.0
K04062	9.0
K10006	10.0
K10007	11.0
K10004	10.0
K10005	11.0
K10002	9.0
K10003	8.0
K10000	4.0
K10001	10.0
K09717	0.0
K10008	167.0
K10009	5.0
K02491	2.0
K14588	4.0
K14581	0.0
K13678	249.0
K13679	0.0
K11633	3.0
K13670	1.0
K13671	3.0
K11987	0.0
K11636	1.0
K11634	0.0
K13582	1.0
K13583	3.0
K13580	1.0
K13581	7.0
K13586	0.0
K13587	4.0
K13584	3.0
K13585	0.0
K13588	2.0
K13589	1.0
K02052	412.0
K02053	437.0
K02050	11401.0
K02051	10530.0
K02056	6563.0
K05553	0.0
K02054	408.0
K02055	345.0
K02058	2746.0
K02059	1.0
K05558	0.0
K05559	4.0
K03895	1.0
K03894	1.0
K03897	2.0
K03896	2.0
K03891	4.0
K03890	4.0
K03893	26.0
K03892	9828.0
K02423	4.0
K05342	0.0
K05341	114.0
K12989	1.0
K12988	3.0
K02420	4243.0
K12981	0.0
K12980	0.0
K12983	0.0
K12982	5.0
K12985	0.0
K12984	9.0
K12987	1.0
K02426	2073.0
K13854	0.0
K03098	881.0
K13853	183.0
K03095	293.0
K05344	0.0
K03091	18289.0
K03090	198.0
K03093	635.0
K03092	3455.0
K06113	1310.0
K09632	0.0
K02429	5599.0
K06118	3.0
K05716	0.0
K04844	16.0
K11632	2.0
K11630	2.0
K11631	34.0
K11637	1.0
K11635	2.0
K11638	1.0
K11639	0.0
K07572	0.0
K07573	0.0
K07570	369.0
K07571	1006.0
K07576	4126.0
K07577	23.0
K07574	4882.0
K07575	0.0
K07578	0.0
K07579	0.0
K11189	12401.0
K11184	2495.0
K11187	0.0
K11180	34.0
K11181	35.0
K11183	183.0
K10764	36.0
K10763	26.0
K10762	1.0
K01938	6889.0
K01939	8210.0
K01934	6718.0
K01935	2167.0
K01937	7149.0
K01930	0.0
K01932	132.0
K01933	8223.0
K07798	111.0
K07799	208.0
K07796	19.0
K07797	0.0
K07794	25.0
K07795	86.0
K07792	210.0
K07793	1671.0
K07790	0.0
K07791	1046.0
K06379	4633.0
K00968	1225.0
K06378	4657.0
K06377	7.0
K06376	0.0
K06375	2.0
K09814	1.0
K09813	1.0
K06372	0.0
K06371	1.0
K06370	1.0
K01249	3.0
K01246	2963.0
K01247	101.0
K01244	0.0
K01243	6677.0
K08919	0.0
K01241	1328.0
K02919	2853.0
K02913	7155.0
K02912	0.0
K02911	5837.0
K02910	0.0
K02917	0.0
K02916	7173.0
K02915	0.0
K02914	6056.0
K00228	42.0
K00227	0.0
K00226	10082.0
K00224	2.0
K00223	0.0
K00222	0.0
K00221	1.0
K00220	1.0
K01798	0.0
K01799	76.0
K01068	0.0
K01069	698.0
K01062	36.0
K01791	9585.0
K01792	170.0
K01061	402.0
K01066	410.0
K01067	219.0
K01796	23.0
K01797	65.0
K05499	1380.0
K14468	4.0
K14469	3.0
K14465	0.0
K14466	0.0
K14467	0.0
K10834	1.0
K10833	0.0
K02266	0.0
K03793	22.0
K03790	1048.0
K03791	2.0
K03796	9.0
K03797	10713.0
K03794	0.0
K03795	166.0
K03798	13855.0
K03799	512.0
K13448	0.0
K12538	0.0
K12539	0.0
K12530	2.0
K12531	1.0
K12532	1.0
K12533	0.0
K12534	0.0
K12535	0.0
K12536	1.0
K12537	0.0
K03136	0.0
K09790	2963.0
K09791	66.0
K09792	207.0
K09793	1804.0
K09794	41.0
K09795	12.0
K09796	29.0
K09797	1849.0
K09798	38.0
K09799	5.0
K10972	1.0
K10973	0.0
K10977	15.0
K10974	1565.0
K10975	4.0
K10978	0.0
K10979	355.0
K06308	4.0
K00315	0.0
K09862	45.0
K06303	2.0
K09860	1.0
K09861	5567.0
K06306	970.0
K06307	3.0
K06305	3.0
K11373	0.0
K04047	1963.0
K04046	9.0
K04045	1533.0
K04044	21.0
K04043	7955.0
K04042	2716.0
K04041	5126.0
K04040	22.0
K02700	0.0
K04049	0.0
K04048	0.0
K02707	0.0
K02704	0.0
K02705	0.0
K10020	0.0
K10021	0.0
K10022	1.0
K10023	0.0
K10024	0.0
K10025	0.0
K10026	579.0
K10027	54.0
K13612	0.0
K13613	1.0
K13611	0.0
K13614	1.0
K13615	0.0
K05794	265.0
K05795	658.0
K05796	90.0
K05797	0.0
K05790	4.0
K05791	162.0
K05792	175.0
K05793	159.0
K05798	5.0
K05799	7186.0
K01474	20.0
K01477	5.0
K01476	139.0
K01471	0.0
K01470	3875.0
K01473	21.0
K13039	1.0
K01479	38.0
K01478	366.0
K05570	1367.0
K05571	1367.0
K05572	0.0
K05573	0.0
K02078	15765.0
K02079	1.0
K05576	2.0
K02074	321.0
K02075	325.0
K02076	217.0
K02077	671.0
K02071	3967.0
K02072	3874.0
K02073	4194.0
K03309	111.0
K03308	12615.0
K03305	2636.0
K03304	6.0
K03307	5250.0
K03306	3748.0
K03301	3.0
K03300	608.0
K03303	648.0
K03302	0.0
K06173	10146.0
K06175	26.0
K06174	0.0
K06177	2832.0
K06176	26.0
K06179	4733.0
K07680	8.0
K03867	0.0
K03838	1.0
K12053	0.0
K11618	1217.0
K11619	1.0
K11614	1.0
K11615	1.0
K11616	1.0
K11617	21.0
K11610	0.0
K11611	0.0
K11960	0.0
K11961	8.0
K02836	7191.0
K10565	0.0
K10564	0.0
K02837	5825.0
K10561	449.0
K10560	448.0
K10563	3632.0
K10562	2.0
K02838	7194.0
K06858	4.0
K02839	1199.0
K06859	171.0
K12700	641.0
K07558	0.0
K07559	1740.0
K07228	9.0
K07229	27.0
K07226	31.0
K07224	22.0
K07225	7.0
K07222	165.0
K07223	233.0
K07220	3428.0
K07221	396.0
K10709	1571.0
K10708	0.0
K10701	0.0
K10703	0.0
K10702	0.0
K10704	0.0
K05984	2.0
K07537	3.0
K08652	0.0
K08651	0.0
K08658	0.0
K08659	1083.0
K05982	19.0
K07451	0.0
K07453	0.0
K07452	0.0
K07455	187.0
K07454	178.0
K09707	1537.0
K07457	107.0
K09706	131.0
K07104	197.0
K00029	1285.0
K00028	4.0
K00799	109.0
K00798	6149.0
K00797	3076.0
K00024	3793.0
K00795	56.0
K00026	0.0
K00021	9.0
K00020	149.0
K00023	8.0
K00022	0.0
K09017	55.0
K01269	5516.0
K09015	2166.0
K09014	3861.0
K09013	6451.0
K09011	1693.0
K09010	0.0
K01261	27.0
K01262	10248.0
K01263	42.0
K01264	2.0
K01265	10731.0
K01266	1234.0
K09018	3.0
K08227	4.0
K08226	6.0
K08225	6.0
K08224	150.0
K08223	1395.0
K08222	29.0
K08221	15.0
K00249	48.0
K01790	6288.0
K00241	2138.0
K00240	2691.0
K00243	5934.0
K00242	39.0
K00245	25.0
K00244	3275.0
K00247	5.0
K00246	23.0
K01795	1795.0
K06983	2.0
K02799	2.0
K02798	108.0
K02791	194.0
K02790	2.0
K02793	2457.0
K02795	3877.0
K02794	4147.0
K02796	3644.0
K04564	2912.0
K04565	2147.0
K04566	1194.0
K04567	5962.0
K01040	196.0
K01041	1126.0
K04562	1289.0
K04568	19.0
K01049	0.0
K02535	2128.0
K02242	316.0
K02536	3300.0
K02531	90.0
K02246	268.0
K02533	65.0
K02532	131.0
K02248	157.0
K02538	209.0
K00581	0.0
K13421	1.0
K01013	0.0
K15018	0.0
K15019	0.0
K03110	7155.0
K03111	13739.0
K03112	7.0
K03113	1992.0
K03116	2346.0
K03117	95.0
K03118	2232.0
K03119	7.0
K10919	0.0
K12552	1.0
K12553	1.0
K12551	1.0
K12556	17.0
K12554	17.0
K12555	572.0
K06892	26.0
K06893	183.0
K06890	1094.0
K06891	1315.0
K06896	4515.0
K06897	3479.0
K06894	1546.0
K06895	1664.0
K10954	0.0
K10956	0.0
K06899	6.0
K06328	193.0
K06329	0.0
K10952	0.0
K10953	0.0
K11395	0.0
K11391	2.0
K11390	0.0
K11392	24.0
K00499	0.0
K00494	181.0
K00495	0.0
K00496	7.0
K00491	4.0
K00492	19.0
K00493	0.0
K13591	0.0
K01467	2583.0
K13593	0.0
K13592	1.0
K04021	2.0
K04020	1.0
K04023	1108.0
K04022	1.0
K04025	1.0
K04024	529.0
K04027	53.0
K04026	373.0
K04029	2530.0
K04028	2579.0
K07055	2.0
K07054	36.0
K07057	4.0
K07056	9050.0
K07051	162.0
K07050	3771.0
K07053	11706.0
K07052	13655.0
K07059	3.0
K07058	6419.0
K10040	353.0
K10041	799.0
K10046	0.0
K04799	0.0
K04798	0.0
K04793	0.0
K04792	0.0
K04791	0.0
K04790	0.0
K04797	0.0
K04796	0.0
K04795	0.0
K04794	9.0
K13638	5.0
K13639	6.0
K13634	19.0
K13635	8.0
K13636	1.0
K13637	4.0
K13630	2.0
K13631	2.0
K13632	3.0
K13633	4.0
K02042	1789.0
K05778	3.0
K05779	3.0
K05776	1526.0
K05541	20.0
K05774	4.0
K05775	2.0
K05772	44.0
K05773	42.0
K05540	744.0
K01459	1.0
K01458	3.0
K01457	170.0
K01455	181.0
K01454	0.0
K01453	2.0
K01452	8.0
K01451	980.0
K01450	0.0
K05518	1.0
K08070	715.0
K08071	0.0
K05516	1585.0
K08077	193.0
K05515	5869.0
K13093	0.0
K11783	0.0
K12949	0.0
K12945	2.0
K12944	1.0
K12941	617.0
K12940	200.0
K12943	2.0
K12942	1933.0
K14728	0.0
K14727	1.0
K11785	0.0
K00108	176.0
K13890	52.0
K13891	51.0
K13892	19.0
K13893	10.0
K13894	17.0
K13895	17.0
K13896	16.0
K06159	2.0
K06158	9492.0
K06153	7522.0
K06152	4.0
K06151	4.0
K06157	0.0
K06156	5.0
K06155	10.0
K06154	0.0
K03327	3981.0
K03326	34.0
K03325	1621.0
K03324	10190.0
K03322	1551.0
K03321	2111.0
K03320	1403.0
K03329	0.0
K03328	1923.0
K04802	0.0
K04801	0.0
K04800	0.0
K11948	0.0
K01505	15.0
K04756	12.0
K11940	6.0
K11941	2.0
K11942	11.0
K11943	0.0
K11944	0.0
K01507	9322.0
K11946	0.0
K11947	0.0
K01506	21.0
K01501	66.0
K01500	202.0
K01503	0.0
K06714	596.0
K04750	1695.0
K12789	0.0
K12788	0.0
K11526	0.0
K10810	2.0
K11522	0.0
K11523	0.0
K08675	0.0
K08676	310.0
K08677	9.0
K08679	0.0
K11521	0.0
K10547	698.0
K10546	767.0
K10545	103.0
K10544	23.0
K10543	123.0
K10542	3144.0
K10541	3143.0
K10540	3877.0
K10549	77.0
K10548	698.0
K14630	0.0
K11529	0.0
K00007	2.0
K00005	3517.0
K13444	0.0
K00003	6011.0
K00002	1639.0
K00001	2194.0
K01186	3545.0
K00009	109.0
K00008	5251.0
K10726	0.0
K10725	2.0
K08246	0.0
K00263	175.0
K00262	8566.0
K00261	145.0
K00260	45.0
K00266	22368.0
K00265	1172.0
K01200	2064.0
K01201	3698.0
K01206	17520.0
K01207	3355.0
K01205	2884.0
K01208	91.0
K01209	12463.0
K06167	2210.0
K00917	2078.0
K00912	2128.0
K00919	7064.0
K02519	7024.0
K02518	7036.0
K02517	2023.0
K02511	3.0
K02510	541.0
K13409	0.0
K13408	0.0
K03179	956.0
K03170	4.0
K03177	7189.0
K12574	5296.0
K12570	0.0
K12573	6877.0
K11009	0.0
K11008	0.0
K11005	5.0
K11004	5.0
K11007	0.0
K11006	0.0
K11003	5.0
K08296	251.0
K08297	6.0
K08295	0.0
K02634	0.0
K02635	1.0
K10622	0.0
K07693	69.0
K07692	6.0
K07691	2.0
K07690	0.0
K07697	4.0
K07696	1362.0
K07695	0.0
K07694	206.0
K07699	3670.0
K07698	0.0
K07079	7114.0
K07078	1578.0
K07077	3.0
K07076	625.0
K07075	2697.0
K07074	518.0
K07073	0.0
K07072	0.0
K07071	616.0
K07070	10.0
K14584	0.0
K11620	0.0
K09190	2.0
K11623	2.0
K05759	0.0
K08589	0.0
K11625	0.0
K11995	0.0
K01439	5404.0
K01438	2274.0
K01431	0.0
K01430	1543.0
K01433	326.0
K01432	0.0
K01434	59.0
K01437	3.0
K01436	3019.0
K05539	31.0
K14520	0.0
K12963	3.0
K12962	6.0
K12961	4.0
K12960	5089.0
K14749	0.0
K14748	0.0
K02972	2.0
K14743	0.0
K14742	4868.0
K14745	0.0
K14744	6.0
K14747	0.0
K14746	0.0
K02167	7.0
K02164	1.0
K02160	2820.0
K02168	36.0
K02169	1663.0
K10931	0.0
K03341	0.0
K03340	4219.0
K03343	3.0
K03342	53.0
K03346	445.0
K12299	1.0
K12291	1.0
K12290	2.0
K12293	0.0
K12292	2.0
K12295	2.0
K12294	2.0
K12297	20.0
K12368	6.0
K11922	1.0
K11923	4.0
K11920	0.0
K11921	55.0
K11926	4.0
K11927	2325.0
K11924	109.0
K11925	4.0
K11928	2150.0
K13181	0.0
K13219	0.0
K07262	18.0
K07263	2621.0
K07260	4904.0
K07261	3.0
K07266	7.0
K07267	167.0
K07264	6.0
K07265	7.0
K07268	0.0
K07269	4.0
K01155	2369.0
K04478	1.0
K04479	0.0
K10528	0.0
K14952	2.0
K07486	1148.0
K07487	93.0
K07484	1804.0
K07485	6.0
K07482	40.0
K07483	9570.0
K07480	9.0
K07481	368.0
K07488	39.0
K07489	4.0
K11210	3.0
K11211	1.0
K11212	14.0
K11214	1244.0
K11216	28.0
K06300	2.0
K00061	0.0
K00060	274.0
K06301	2.0
K00065	731.0
K00064	20.0
K00067	10226.0
K00066	160.0
K00069	0.0
K00068	91.0
K06304	2.0
K08262	0.0
K08261	3.0
K08260	0.0
K08265	0.0
K08264	0.0
K00288	3.0
K00285	203.0
K00284	4043.0
K00287	7163.0
K00286	8189.0
K00281	1964.0
K00280	0.0
K00283	1803.0
K00282	1803.0
K08088	1.0
K14198	1.0
K14199	2.0
K03452	0.0
K14194	2.0
K14195	1.0
K14196	1.0
K14197	1.0
K14192	1.0
K14193	1.0
K01880	6729.0
K01881	8453.0
K01883	7202.0
K01885	6887.0
K04618	0.0
K01887	8378.0
K01224	1386.0
K01889	7198.0
K01226	1632.0
K01227	17.0
K01220	133.0
K01222	757.0
K01223	6068.0
K02759	2687.0
K02755	9.0
K02757	5769.0
K02756	8.0
K14998	1.0
K02750	305.0
K02753	4.0
K02752	0.0
K00939	7113.0
K00938	293.0
K00937	6958.0
K00936	23205.0
K00935	4.0
K00934	156.0
K00933	0.0
K00932	2.0
K00931	6813.0
K00930	13440.0
K01089	3146.0
K01080	0.0
K01081	3086.0
K01082	4.0
K01083	14.0
K01084	0.0
K01085	4.0
K01087	19.0
K02571	1.0
K02570	60.0
K02573	54.0
K02572	2.0
K02575	328.0
K02574	593.0
K07780	0.0
K03488	3592.0
K03489	369.0
K03482	2.0
K03483	91.0
K03480	719.0
K03481	1016.0
K03486	1596.0
K03487	2.0
K03484	4395.0
K03485	3.0
K02287	0.0
K02286	0.0
K02285	0.0
K02284	0.0
K02283	6815.0
K02282	105.0
K02281	1.0
K02280	23.0
K02289	0.0
K02288	0.0
K03626	0.0
K03627	0.0
K03624	10908.0
K03625	7195.0
K03151	5031.0
K03620	100.0
K03153	47.0
K08869	0.0
K03628	6226.0
K03629	7095.0
K09738	0.0
K09739	0.0
K09736	0.0
K09737	0.0
K09735	0.0
K09732	0.0
K09733	0.0
K09730	0.0
K09731	0.0
K09888	5713.0
K09889	40.0
K09880	6.0
K09882	23.0
K09883	3.0
K09884	0.0
K09887	0.0
K11027	0.0
K11026	0.0
K11025	0.0
K11024	0.0
K07679	0.0
K07678	10.0
K11021	0.0
K11020	0.0
K07675	7.0
K07674	2.0
K07676	4.0
K07671	0.0
K07670	14.0
K07673	19.0
K07672	0.0
K01117	0.0
K12048	0.0
K07019	232.0
K07018	46.0
K07011	6886.0
K07010	3910.0
K07013	25.0
K07012	4600.0
K07015	4710.0
K07014	137.0
K07017	419.0
K07016	79.0
K10084	0.0
K08372	118.0
K05884	216.0
K05885	1446.0
K05886	18.0
K05887	0.0
K05880	2.0
K05881	4.0
K05882	162.0
K05883	0.0
K08902	0.0
K05739	67.0
K05888	0.0
K05889	0.0
K08903	0.0
K00547	260.0
K00544	0.0
K00545	0.0
K00542	0.0
K00543	0.0
K00540	12861.0
K00548	9033.0
K00549	1746.0
K01145	0.0
K01412	6.0
K01147	39.0
K01417	2386.0
K00038	18.0
K01143	0.0
K01142	6569.0
K01419	314.0
K00788	8903.0
K00789	8586.0
K12502	0.0
K14762	2.0
K14761	4874.0
K06195	195.0
K03819	2.0
K03818	90.0
K03814	280.0
K03817	444.0
K03816	4042.0
K03811	3616.0
K03810	29.0
K03813	21.0
K11908	0.0
K11909	2.0
K11904	7.0
K11905	5.0
K11906	9.0
K11907	21.0
K11900	26.0
K11901	22.0
K11902	17.0
K11903	30.0
K10986	40.0
K13238	7.0
K13239	0.0
K13797	0.0
K07248	1263.0
K13796	1.0
K07244	0.0
K07245	15.0
K07246	370.0
K07240	14561.0
K07241	27.0
K07242	0.0
K07243	186.0
K01268	0.0
K05296	0.0
K02821	1862.0
K09016	2.0
K09945	4.0
K09944	0.0
K09947	1.0
K09946	173.0
K09941	13.0
K09940	303.0
K09943	10.0
K09942	15.0
K09949	207.0
K09948	6.0
K10851	17.0
K10850	1.0
K03666	966.0
K03667	313.0
K03196	11.0
K03665	7158.0
K11275	0.0
K06012	3637.0
K00048	4671.0
K10857	9.0
K09773	402.0
K00043	7.0
K00042	2558.0
K00041	3144.0
K00040	2298.0
K00046	7157.0
K00733	0.0
K00044	0.0
K06011	0.0
K09012	0.0
K06016	534.0
K06017	0.0
K06014	0.0
K06015	1291.0
K06019	117.0
K01075	2.0
K12221	0.0
K06444	0.0
K04632	0.0
K14977	58.0
K14974	0.0
K00958	35.0
K00951	8997.0
K00950	3538.0
K00952	27.0
K00955	1229.0
K00954	7196.0
K00957	2787.0
K00956	2731.0
K00590	117.0
K02777	958.0
K02775	1707.0
K02774	699.0
K02773	892.0
K02771	234.0
K02770	3271.0
K02779	455.0
K02778	2.0
K01606	0.0
K01607	4971.0
K01604	0.0
K01605	0.0
K01602	4.0
K01601	20.0
K03750	694.0
K01609	6204.0
K02553	14.0
K02804	2368.0
K02551	2967.0
K02806	234.0
K02557	4292.0
K02800	234.0
K05275	2.0
K02802	1.0
K13300	2.0
K02558	553.0
K02809	20.0
K02808	16.0
K03600	25.0
K03601	7168.0
K03602	6932.0
K03603	6.0
K03604	1306.0
K03605	54.0
K03606	1262.0
K03607	5.0
K03608	4303.0
K03609	6024.0
K06078	4.0
K06079	1053.0
K09710	7161.0
K09711	7.0
K09712	12.0
K06073	4.0
K06074	4.0
K06075	53.0
K06076	1525.0
K06077	24.0
K06382	3018.0
K06383	1582.0
K06380	0.0
K06381	4069.0
K06386	3.0
K06387	3076.0
K06384	333.0
K06385	4124.0
K06388	0.0
K06389	0.0
K12466	1.0
K12468	0.0
K07657	214.0
K07656	0.0
K07655	0.0
K07654	5.0
K07653	1.0
K07652	805.0
K07651	16.0
K07650	226.0
K07659	18.0
K07658	5831.0
K11041	122.0
K11040	5.0
K11043	1.0
K11042	1.0
K11045	0.0
K11044	0.0
K11047	0.0
K11046	0.0
K11049	0.0
K11048	0.0
K07387	706.0
K07386	2453.0
K06926	7353.0
K06927	218.0
K06924	1.0
K06925	7195.0
K06922	1.0
K06923	4572.0
K06920	1680.0
K06921	3566.0
K06928	532.0
K06929	446.0
K07033	4869.0
K07032	377.0
K07031	1653.0
K07030	3845.0
K07037	2195.0
K07035	3931.0
K07034	40.0
K07039	13.0
K07038	432.0
K10829	0.0
K00384	13831.0
K00385	543.0
K00386	0.0
K00387	0.0
K00380	365.0
K00381	203.0
K00382	6009.0
K00383	150.0
K00389	20.0
K01387	3.0
K01385	0.0
K01389	0.0
K09158	37.0
K09159	26.0
K09156	0.0
K09157	4889.0
K09154	0.0
K09155	1107.0
K09152	0.0
K09153	1962.0
K09150	0.0
K09151	206.0
K05970	3986.0
K05714	2.0
K05715	0.0
K05710	23.0
K05711	0.0
K05712	2.0
K05713	1.0
K00560	6543.0
K00561	27.0
K00563	808.0
K00564	632.0
K00566	10017.0
K00567	5822.0
K00568	96.0
K00569	170.0
K05575	1.0
K01169	3.0
K01167	1.0
K01166	0.0
K05577	164.0
K01163	2962.0
K01161	0.0
K01160	4.0
K05578	0.0
K05579	0.0
K08092	863.0
K08093	72.0
K08094	704.0
K08095	0.0
K08096	0.0
K08097	23.0
K02254	1.0
K02255	2.0
K01743	1.0
K02251	8.0
K02061	1.0
K01741	1.0
K02060	2.0
K00114	27.0
K02122	5308.0
K02123	6956.0
K02120	7081.0
K02121	5434.0
K02124	7091.0
K03837	9.0
K03836	0.0
K03835	9.0
K03834	8.0
K03833	624.0
K03832	3554.0
K03831	175.0
K03830	2269.0
K00443	0.0
K03839	3207.0
K02067	107.0
K10189	2942.0
K13038	10456.0
K13787	459.0
K13788	205.0
K13789	18671.0
K10188	4000.0
K12255	1.0
K12254	1.0
K12257	5956.0
K12256	3.0
K12251	2859.0
K12250	0.0
K12253	0.0
K12252	1.0
K13252	130.0
K13256	115.0
K13255	3.0
K12079	0.0
K12078	0.0
K12071	1.0
K12070	0.0
K12073	156.0
K12072	4.0
K09912	13.0
K06236	0.0
K06237	0.0
K05519	1.0
K09914	21.0
K11788	0.0
K11782	0.0
K11780	0.0
K11781	0.0
K11787	0.0
K11784	0.0
K11530	2.0
K12787	0.0
K12786	0.0
K12785	0.0
K12784	0.0
K06718	10.0
K09969	5.0
K09968	6.0
K09967	1425.0
K09966	164.0
K09965	157.0
K09964	9.0
K09963	939.0
K09962	121.0
K09961	11.0
K09960	8.0
K11527	1684.0
K11524	0.0
K11525	0.0
K11250	8.0
K11253	0.0
K11258	5.0
K11528	0.0
K00713	0.0
K00712	209.0
K10780	3.0
K10783	173.0
K10125	4.0
K10124	2.0
K10126	5.0
K10121	119.0
K10123	0.0
K10122	119.0
K04652	2008.0
K04653	1547.0
K04651	3120.0
K04656	1554.0
K04654	1559.0
K04655	1698.0
K00973	6904.0
K00972	1070.0
K00971	3877.0
K00970	1897.0
K00975	13146.0
K00974	15780.0
K00979	2348.0
K00978	819.0
K14954	0.0
K14955	0.0
K14956	0.0
K06178	2401.0
K01596	383.0
K01597	316.0
K01594	0.0
K01595	335.0
K01592	0.0
K01593	28.0
K01590	198.0
K01591	7106.0
K01598	171.0
K01599	10931.0
K02711	0.0
K02710	0.0
K02713	0.0
K02712	0.0
K02714	0.0
K02717	0.0
K02716	0.0
K02719	0.0
K02718	0.0
K03449	1458.0
K03446	784.0
K03444	70.0
K03445	5.0
K03442	6707.0
K01620	5633.0
K01621	764.0
K01622	16.0
K01623	3155.0
K01624	12343.0
K01625	12699.0
K01626	4125.0
K01627	2133.0
K01628	4886.0
K01629	3428.0
K05299	11.0
K02829	3.0
K02828	3.0
K02827	4.0
K02826	3.0
K02825	966.0
K02824	4747.0
K02823	6646.0
K02822	2315.0
K03198	4.0
K03199	19.0
K03668	116.0
K03669	163.0
K03190	1543.0
K03191	46.0
K03660	5810.0
K03194	3.0
K03195	38.0
K03664	7194.0
K03197	9.0
K09772	5022.0
K06013	326.0
K09770	238.0
K09771	22.0
K09776	22.0
K09777	3519.0
K09774	62.0
K09775	2413.0
K09778	637.0
K09779	3492.0
K06269	0.0
K06323	1.0
K11624	2.0
K02991	0.0
K02990	6770.0
K02624	6.0
K02240	517.0
K08282	236.0
K12440	0.0
K12441	0.0
K12442	0.0
K12443	0.0
K12444	0.0
K12445	0.0
K12449	2.0
K02247	1.0
K07637	8.0
K07636	9311.0
K07639	8.0
K07638	17.0
K11069	3887.0
K11068	5178.0
K11063	2.0
K11062	0.0
K11061	0.0
K11060	0.0
K11066	7.0
K11065	2083.0
K06900	1.0
K06901	6459.0
K06902	1951.0
K06903	220.0
K06904	480.0
K06905	622.0
K06906	452.0
K06907	728.0
K06908	606.0
K06909	118.0
K10821	0.0
K05905	140.0
K05904	0.0
K05906	0.0
K05900	0.0
K05903	50.0
K01406	0.0
K05909	0.0
K05908	0.0
K00368	20.0
K00369	7.0
K00366	690.0
K00367	0.0
K00364	283.0
K00365	156.0
K00362	32.0
K00363	42.0
K00360	0.0
```
