## Extended Data File 1 for "Diet induces reproducible alterations in the mouse and human gut microbiome": ERS811234_ERR982846.picrust_nol

```
# Constructed from biom file
#OTU ID	ERR982846
K01365	0.0
K01364	0.0
K01361	9.0
K01360	0.0
K01362	5995.0
K02249	0.0
K05841	3.0
K05844	111.0
K05845	271.0
K05846	1757.0
K05847	1619.0
K00508	33.0
K00500	23.0
K00507	413.0
K00504	0.0
K00505	0.0
K12521	0.0
K01101	873.0
K01103	157.0
K12520	0.0
K01104	11835.0
K05592	5682.0
K05593	1516.0
K05590	141.0
K05591	147.0
K05596	162.0
K05597	2.0
K05594	57.0
K05595	4207.0
K05599	0.0
K11964	0.0
K11962	0.0
K14540	2509.0
K12529	9.0
K12528	8.0
K06353	0.0
K02456	1121.0
K02457	182.0
K02454	1021.0
K02455	620.0
K02452	176.0
K02453	1406.0
K02450	53.0
K02103	1236.0
K08138	1667.0
K02108	6629.0
K02109	7376.0
K02458	185.0
K02459	184.0
K08137	134.0
K03851	77.0
K03850	0.0
K03852	17.0
K03855	32.0
K03856	2636.0
K13018	0.0
K13019	90.0
K13010	754.0
K13011	0.0
K13012	212.0
K13013	1.0
K13014	110.0
K13015	35.0
K13016	840.0
K13017	2.0
K08566	39.0
K08567	99.0
K13274	0.0
K13275	0.0
K13276	0.0
K13277	0.0
K03275	54.0
K03274	609.0
K03277	0.0
K03276	7.0
K03271	2544.0
K03270	4513.0
K03273	940.0
K03272	1981.0
K03279	4.0
K03278	0.0
K11022	0.0
K12277	0.0
K12276	3.0
K12270	7.0
K11058	0.0
K12279	4.0
K12278	3.0
K07557	0.0
K07550	0.0
K07552	3061.0
K06319	0.0
K09909	62.0
K09908	144.0
K12051	0.0
K12050	0.0
K12057	252.0
K12056	79.0
K06221	338.0
K09900	89.0
K09903	6721.0
K09902	136.0
K09904	138.0
K09907	138.0
K09906	140.0
K11501	0.0
K03234	0.0
K00773	6711.0
K00772	517.0
K00777	4.0
K00776	0.0
K06313	127.0
K06315	0.0
K05574	0.0
K10201	66.0
K07176	0.0
K07177	50.0
K07174	0.0
K07175	1718.0
K07172	125.0
K07173	3246.0
K07170	3496.0
K07171	5776.0
K07178	14.0
K07179	0.0
K00195	0.0
K00194	98.0
K00197	115.0
K00196	0.0
K00191	0.0
K00190	25.0
K00193	0.0
K00192	0.0
K00198	841.0
K06405	2296.0
K10109	1085.0
K10108	1955.0
K10107	68.0
K01828	3.0
K01829	5.0
K01826	124.0
K01825	561.0
K01822	817.0
K01823	315.0
K01820	433.0
K01821	1073.0
K00999	0.0
K00998	5343.0
K00995	6715.0
K00997	1372.0
K00996	103.0
K00991	7294.0
K00990	555.0
K00992	9.0
K11028	0.0
K02622	4041.0
K02625	0.0
K03564	6052.0
K13489	372.0
K13488	372.0
K13483	19.0
K13482	14.0
K13481	14.0
K13480	68.0
K13487	372.0
K13486	372.0
K14680	0.0
K14681	0.0
K14682	523.0
K08358	87.0
K08357	84.0
K08356	1.0
K08355	1.0
K03469	6767.0
K03462	0.0
K03464	0.0
K03465	733.0
K03466	6627.0
K01648	3.0
K01649	7774.0
K01643	1017.0
K01640	208.0
K01641	47.0
K01646	327.0
K01647	6627.0
K01644	1249.0
K02597	40.0
K02626	18.0
K02595	3.0
K02594	180.0
K02593	33.0
K02592	167.0
K02591	315.0
K02590	876.0
K02598	471.0
K02849	522.0
K14061	218.0
K14062	164.0
K14063	76.0
K14064	77.0
K14065	8.0
K14067	5.0
K02841	534.0
K02840	42.0
K02843	455.0
K02844	586.0
K02847	104.0
K02846	89.0
K02102	52.0
K09758	691.0
K06039	129.0
K06034	2.0
K06036	2.0
K06037	0.0
K06032	0.0
K01581	333.0
K02702	0.0
K02659	7.0
K13490	372.0
K13491	372.0
K03644	3188.0
K03645	140.0
K03646	225.0
K03647	209.0
K03640	835.0
K03641	425.0
K03642	973.0
K03643	163.0
K03648	5873.0
K03649	115.0
K06694	0.0
K11814	0.0
K12428	0.0
K12429	0.0
K12422	0.0
K12423	0.0
K12420	0.0
K12421	1.0
K12426	0.0
K12427	0.0
K12424	0.0
K12425	0.0
K07349	252.0
K07348	159.0
K05380	0.0
K07345	759.0
K07344	62.0
K07347	887.0
K07346	357.0
K07341	1221.0
K07340	206.0
K07343	1427.0
K07342	0.0
K06968	590.0
K06969	10459.0
K06962	537.0
K06963	0.0
K06960	2963.0
K06961	0.0
K06966	5494.0
K06967	2503.0
K06964	0.0
K06965	0.0
K08995	432.0
K08994	188.0
K08997	89.0
K08996	141.0
K08990	140.0
K08993	138.0
K08992	140.0
K08999	2243.0
K08998	5039.0
K08344	114.0
K08345	77.0
K08346	70.0
K14940	1.0
K02724	0.0
K08349	77.0
K11815	0.0
K05929	1.0
K05928	374.0
K05927	2.0
K05924	1.0
K05922	4.0
K05921	314.0
K00349	3518.0
K00698	0.0
K00340	4118.0
K00341	4117.0
K00690	1071.0
K00343	4113.0
K00344	434.0
K00697	763.0
K00346	3518.0
K00347	3518.0
K09116	790.0
K09117	5674.0
K05337	1248.0
K09118	29.0
K09119	0.0
K02106	104.0
K05823	46.0
K05820	153.0
K05826	4.0
K05827	5.0
K02100	80.0
K02101	1.0
K00524	0.0
K00525	6893.0
K00526	2895.0
K00527	8639.0
K00520	437.0
K00522	0.0
K00523	8.0
K02451	40.0
K00528	4243.0
K00529	52.0
K00025	372.0
K14215	0.0
K14213	0.0
K03453	4633.0
K00796	5687.0
K05339	6.0
K00027	2912.0
K00794	5232.0
K00793	4436.0
K01347	0.0
K01346	0.0
K01344	0.0
K01343	0.0
K00791	8616.0
K01340	0.0
K00790	8268.0
K02694	0.0
K02696	0.0
K02697	0.0
K02690	0.0
K02691	4.0
K02692	0.0
K02693	0.0
K02698	0.0
K02699	0.0
K00836	92.0
K00837	3390.0
K00835	513.0
K00832	234.0
K00833	3305.0
K00830	229.0
K00831	6052.0
K00839	457.0
K04335	47.0
K04334	47.0
K01120	378.0
K01126	7106.0
K04333	86.0
K01129	5091.0
K01128	3.0
K04339	0.0
K04338	50.0
K02470	8998.0
K02471	475.0
K02472	2634.0
K02473	0.0
K02474	4843.0
K02475	7.0
K02476	6.0
K02477	3613.0
K02478	214.0
K02479	398.0
K09019	87.0
K01267	1854.0
K13074	0.0
K13075	1.0
K11441	0.0
K14055	139.0
K13299	0.0
K13292	3846.0
K14057	80.0
K14056	52.0
K02856	1652.0
K02585	235.0
K12211	0.0
K12210	0.0
K12213	5.0
K12212	0.0
K12215	0.0
K02854	90.0
K12217	5.0
K12216	0.0
K12219	0.0
K12218	7.0
K02855	131.0
K08692	5.0
K08693	3.0
K08690	0.0
K08691	2.0
K08696	0.0
K08697	0.0
K11748	510.0
K11749	6430.0
K11746	73.0
K11747	141.0
K11744	458.0
K11745	456.0
K11742	208.0
K11743	927.0
K11740	8.0
K11741	860.0
K13920	281.0
K13921	43.0
K13922	1217.0
K13923	43.0
K13924	61.0
K13925	1.0
K13926	464.0
K13927	311.0
K13928	75.0
K13929	77.0
K09923	138.0
K09922	3276.0
K06201	4850.0
K06200	2038.0
K06207	5908.0
K06206	901.0
K06205	141.0
K09924	417.0
K09929	4.0
K06208	113.0
K00759	4715.0
K00758	148.0
K00752	3.0
K00757	5798.0
K00756	943.0
K00754	8026.0
K06001	4258.0
K05557	0.0
K09766	343.0
K05554	0.0
K07475	0.0
K07150	1853.0
K07151	17.0
K07152	284.0
K07153	146.0
K07154	6380.0
K07155	0.0
K07156	173.0
K07157	16.0
K07406	2478.0
K07407	11528.0
K07404	2944.0
K07405	3463.0
K07402	2548.0
K07403	473.0
K07400	145.0
K07401	57.0
K01808	7334.0
K01809	5503.0
K01800	9.0
K01801	0.0
K01802	5386.0
K01803	6708.0
K01804	2270.0
K01805	2619.0
K01807	1137.0
K09718	0.0
K14668	0.0
K14669	0.0
K14666	0.0
K14667	1.0
K01664	208.0
K01665	3560.0
K01666	2087.0
K01667	2769.0
K01660	0.0
K01661	2296.0
K01662	7710.0
K01663	2.0
K01668	14.0
K01669	779.0
K02863	6715.0
K02862	4.0
K02860	6263.0
K02867	6721.0
K02866	0.0
K02864	6486.0
K02869	0.0
K05362	4.0
K05365	309.0
K03402	4462.0
K03403	0.0
K03400	0.0
K03406	15098.0
K03407	2403.0
K03404	98.0
K03405	115.0
K03408	3936.0
K03409	158.0
K02315	3412.0
K02314	9027.0
K02317	85.0
K02316	6707.0
K02313	6791.0
K02312	15.0
K02319	1.0
K12405	0.0
K12152	135.0
K12151	93.0
K07091	166.0
K07090	7339.0
K07093	423.0
K07092	0.0
K07095	7926.0
K07094	24.0
K07097	1.0
K07096	80.0
K07099	679.0
K07098	9800.0
K11175	6023.0
K11174	0.0
K11177	20.0
K11176	0.0
K11173	0.0
K11179	251.0
K11178	21.0
K00322	147.0
K00320	9.0
K00321	0.0
K00326	0.0
K00324	385.0
K00325	328.0
K00329	82.0
K05945	1047.0
K05944	0.0
K05947	0.0
K05946	2999.0
K06944	1.0
K06945	4.0
K06946	126.0
K06415	137.0
K06940	2294.0
K06941	7188.0
K06942	6715.0
K06943	0.0
K10806	145.0
K10807	8.0
K10804	1091.0
K10805	147.0
K06948	95.0
K06949	7115.0
K06418	33.0
K09138	25.0
K09139	2.0
K09134	830.0
K09135	0.0
K09136	173.0
K09137	87.0
K09130	0.0
K09131	510.0
K09132	1170.0
K09133	11.0
K05808	6837.0
K05809	140.0
K05804	1067.0
K05805	211.0
K05806	0.0
K05807	3828.0
K05800	145.0
K05801	1797.0
K05802	131.0
K05803	138.0
K01044	2.0
K01045	0.0
K01046	473.0
K02068	1147.0
K04561	12.0
K01042	791.0
K05568	3030.0
K05567	1090.0
K14273	0.0
K14275	0.0
K14274	48.0
K02062	141.0
K05245	9.0
K05564	3.0
K01048	534.0
K02066	4354.0
K01322	2099.0
K01325	0.0
K02065	4346.0
K01326	0.0
K05560	3.0
K02243	87.0
K08930	0.0
K02679	136.0
K02676	13.0
K02674	17.0
K02675	0.0
K02672	18.0
K02241	208.0
K02670	22.0
K02671	18.0
K00810	0.0
K00811	3424.0
K00812	2910.0
K00813	145.0
K00814	0.0
K00817	6588.0
K00818	3661.0
K00819	605.0
K02530	55.0
K02245	87.0
K02244	48.0
K01499	5.0
K01498	0.0
K01493	6343.0
K01492	658.0
K01491	14102.0
K01497	566.0
K01496	926.0
K01495	4937.0
K01494	1174.0
K02418	2001.0
K02419	2337.0
K14492	0.0
K02412	2110.0
K02413	2201.0
K02410	2333.0
K02411	1135.0
K02416	2329.0
K02417	1701.0
K02414	376.0
K02415	260.0
K00120	0.0
K00121	302.0
K00430	0.0
K13058	372.0
K13059	0.0
K13727	76.0
K13057	3.0
K13722	0.0
K13051	759.0
K13052	1502.0
K00435	2.0
K12054	0.0
K03239	0.0
K03238	0.0
K03231	0.0
K03230	501.0
K03232	0.0
K12059	11.0
K03237	0.0
K03236	0.0
K12058	214.0
K12239	0.0
K12238	0.0
K12235	0.0
K12234	189.0
K13942	0.0
K13940	1705.0
K13941	0.0
K12097	0.0
K12096	0.0
K12095	0.0
K12094	0.0
K12093	0.0
K12092	0.0
K12091	0.0
K12090	0.0
K12099	0.0
K12098	0.0
K06356	0.0
K05992	70.0
K03540	0.0
K06331	1155.0
K06330	54.0
K07138	3753.0
K07139	5054.0
K11811	40.0
K07132	665.0
K07133	18936.0
K07130	2543.0
K07131	9.0
K07137	8436.0
K07134	0.0
K07135	0.0
K01860	0.0
K01866	6726.0
K01867	6791.0
K01865	13.0
K01868	7558.0
K01869	6720.0
K06140	515.0
K04766	4.0
K04767	117.0
K04764	748.0
K04762	3944.0
K04763	9125.0
K04760	159.0
K04761	2068.0
K04768	7.0
K04769	2086.0
K08313	114.0
K08312	145.0
K08311	700.0
K08310	149.0
K08317	88.0
K08316	2684.0
K08315	89.0
K08314	349.0
K05149	0.0
K08319	56.0
K08318	50.0
K06339	0.0
K14648	0.0
K14392	281.0
K14393	537.0
K14645	13.0
K14647	0.0
K01689	7952.0
K01686	6980.0
K01687	8922.0
K01684	1188.0
K01685	4305.0
K01682	185.0
K01681	6429.0
K05308	0.0
K02889	0.0
K02888	6713.0
K02885	0.0
K02884	6721.0
K02887	6715.0
K02886	6718.0
K02881	6721.0
K02883	0.0
K13743	0.0
K02086	93.0
K02081	1027.0
K02080	8.0
K02083	223.0
K02082	132.0
K13831	4.0
K03428	0.0
K03429	1423.0
K03424	11045.0
K03935	0.0
K03932	26.0
K03933	123.0
K03930	865.0
K03931	1970.0
K02339	166.0
K02338	6721.0
K02337	6683.0
K02336	140.0
K02335	7464.0
K02334	2109.0
K02330	0.0
K03688	2189.0
K03689	0.0
K03680	50.0
K03683	151.0
K03684	680.0
K03685	6683.0
K03686	10464.0
K03687	6382.0
K07301	4194.0
K07300	99.0
K07303	33.0
K07302	41.0
K07305	651.0
K07304	1406.0
K07307	453.0
K07306	289.0
K07309	56.0
K07308	251.0
K02617	77.0
K02610	127.0
K02963	6720.0
K02612	127.0
K02961	6359.0
K09686	17745.0
K09687	21717.0
K09684	142.0
K09685	177.0
K09682	1.0
K09683	0.0
K09680	1657.0
K09681	1.0
K09688	72.0
K09689	72.0
K05962	5.0
K05961	0.0
K05967	23.0
K05966	210.0
K11159	1.0
K05964	215.0
K05968	37.0
K11152	0.0
K00309	0.0
K00658	1816.0
K00304	5.0
K00305	5.0
K00654	0.0
K00655	8658.0
K00652	5538.0
K00301	6.0
K00302	738.0
K00303	108.0
K10828	0.0
K06431	0.0
K06432	1.0
K06433	1.0
K06434	13.0
K06436	150.0
K06437	0.0
K10820	49.0
K06439	0.0
K10822	0.0
K10823	0.0
K10826	1.0
K09167	337.0
K06322	0.0
K14117	0.0
K14259	0.0
K14257	1.0
K01308	342.0
K01303	8.0
K01301	17.0
K01305	291.0
K01304	192.0
K02658	25.0
K00672	5.0
K02650	255.0
K02651	1009.0
K02652	2500.0
K02653	3010.0
K02654	7092.0
K05687	0.0
K02656	31.0
K05685	233.0
K00878	2468.0
K00879	305.0
K00872	918.0
K00873	6757.0
K00870	0.0
K00876	9704.0
K00877	0.0
K00874	8236.0
K00875	0.0
K04487	6248.0
K04486	4938.0
K04485	6285.0
K04484	0.0
K04483	0.0
K04482	0.0
K04480	0.0
K04488	3832.0
K12049	0.0
K13693	1.0
K13706	0.0
K13694	1812.0
K13695	143.0
K05977	0.0
K09516	801.0
K02434	5110.0
K02435	4751.0
K02436	117.0
K02437	5513.0
K05350	1363.0
K02431	1472.0
K08100	3.0
K02433	5346.0
K02438	3323.0
K02439	189.0
K03745	228.0
K03744	6389.0
K03747	102.0
K03210	6708.0
K03217	6672.0
K03216	3133.0
K03215	173.0
K03742	5663.0
K03219	501.0
K03218	6395.0
K03749	153.0
K03748	187.0
K02383	0.0
K06327	1.0
K06320	1090.0
K07238	4456.0
K09479	0.0
K09478	0.0
K09475	93.0
K09474	788.0
K09477	9.0
K09476	143.0
K09471	106.0
K09470	52.0
K09473	52.0
K09472	113.0
K07543	0.0
K06898	2388.0
K13967	0.0
K13963	1483.0
K07545	0.0
K00737	736.0
K05345	17.0
K11706	2.0
K11707	12.0
K11704	2.0
K11705	2.0
K11708	12.0
K11709	11.0
K05588	1.0
K07114	9025.0
K07443	2756.0
K07116	2.0
K07117	392.0
K07110	8.0
K07447	6710.0
K07112	801.0
K07113	167.0
K07448	1013.0
K07118	208.0
K07119	102.0
K10619	1.0
K10618	0.0
K10617	0.0
K10616	0.0
K01848	48.0
K01849	47.0
K01844	365.0
K01845	1961.0
K01846	141.0
K01847	6745.0
K01840	11155.0
K01841	140.0
K01842	0.0
K01843	2226.0
K06219	135.0
K10832	0.0
K05348	0.0
K14203	0.0
K08483	3303.0
K08482	380.0
K08481	2.0
K08480	0.0
K08485	138.0
K08484	145.0
K00464	0.0
K00467	1.0
K00466	1.0
K00461	0.0
K00460	0.0
K00463	0.0
K00462	12.0
K04509	0.0
K00469	7.0
K00468	0.0
K08645	0.0
K04744	268.0
K01518	1.0
K01519	0.0
K04748	26.0
K04749	186.0
K01514	384.0
K01515	5795.0
K01512	2271.0
K01510	0.0
K14623	1265.0
K14626	0.0
K14627	0.0
K14628	0.0
K14629	0.0
K03918	13.0
K03919	131.0
K12372	138.0
K12373	20275.0
K12370	138.0
K12371	138.0
K02359	0.0
K02358	6846.0
K02351	6.0
K02352	0.0
K02355	12829.0
K02357	6718.0
K02356	6912.0
K13574	84.0
K13573	2.0
K13572	2.0
K13571	3.0
K13570	2.0
K12112	45.0
K12113	45.0
K12110	0.0
K12111	143.0
K07329	0.0
K07328	0.0
K07323	246.0
K07322	5676.0
K07321	644.0
K07320	161.0
K07327	0.0
K07326	1.0
K07325	0.0
K07324	0.0
K08163	121.0
K06180	17212.0
K06181	521.0
K06182	1901.0
K06183	3248.0
K06186	162.0
K06187	6720.0
K06188	964.0
K06189	238.0
K08359	77.0
K07589	80.0
K07588	3278.0
K07587	0.0
K07586	789.0
K07585	0.0
K07584	2731.0
K07583	0.0
K07582	0.0
K07581	0.0
K07580	0.0
K11139	7.0
K05989	7935.0
K05988	0.0
K05985	529.0
K05987	33.0
K05986	372.0
K10843	3.0
K08354	57.0
K10844	1.0
K10848	2.0
K00673	466.0
K00674	1954.0
K00675	556.0
K00676	2202.0
K00677	6475.0
K06988	30.0
K06989	884.0
K08351	87.0
K06980	712.0
K06981	0.0
K06982	0.0
K08350	124.0
K06984	0.0
K06985	21.0
K06986	0.0
K06987	1335.0
K02445	1471.0
K02444	1184.0
K00582	0.0
K00583	0.0
K00580	0.0
K02110	6846.0
K00586	0.0
K00587	4.0
K00584	11.0
K08921	0.0
K02441	166.0
K00588	57.0
K08922	0.0
K02440	975.0
K00018	6795.0
K08923	0.0
K02443	1414.0
K00019	21.0
K02442	0.0
K08925	0.0
K08926	0.0
K08927	0.0
K03149	2867.0
K06604	0.0
K00015	18.0
K01989	2942.0
K00854	7593.0
K00855	148.0
K00856	94.0
K00857	2596.0
K00850	15895.0
K00851	555.0
K00852	5194.0
K00853	643.0
K00858	6343.0
K00859	6550.0
K01181	1515.0
K01180	0.0
K01183	2517.0
K01182	2976.0
K01185	2861.0
K01184	2.0
K01187	16684.0
K01188	5526.0
K02596	57.0
K13766	37.0
K13767	10.0
K13003	0.0
K13002	551.0
K13000	0.0
K02984	0.0
K02986	6722.0
K02987	0.0
K02636	6.0
K02982	6027.0
K02983	0.0
K02638	0.0
K02639	1.0
K02988	6612.0
K08298	18.0
K08299	9.0
K03583	157.0
K03582	157.0
K03581	3922.0
K03580	528.0
K03587	3786.0
K03586	154.0
K03585	8857.0
K03584	6668.0
K03589	5814.0
K03588	8716.0
K01725	15.0
K01724	417.0
K01727	84.0
K01726	1494.0
K01721	50.0
K01720	60.0
K01722	0.0
K13008	0.0
K01729	10.0
K01728	157.0
K09530	0.0
K09539	0.0
K02188	3599.0
K02189	2147.0
K02182	15.0
K02183	0.0
K03769	698.0
K03768	8302.0
K03767	235.0
K03765	47.0
K03764	133.0
K03763	4452.0
K03762	323.0
K03761	99.0
K03760	114.0
K09457	2408.0
K09456	92.0
K09459	128.0
K09458	7317.0
K00602	15455.0
K13988	0.0
K13985	0.0
K09981	39.0
K09980	11.0
K09983	10.0
K09982	130.0
K09985	172.0
K09984	73.0
K09987	171.0
K09986	6.0
K09989	874.0
K09988	1199.0
K12583	2.0
K12582	142.0
K12589	0.0
K11720	175.0
K09759	1437.0
K10985	11.0
K10984	13.0
K07468	1.0
K07469	118.0
K07464	1981.0
K07465	1.0
K07466	0.0
K07467	1628.0
K07460	5538.0
K07461	2101.0
K07462	6722.0
K07463	0.0
K10679	1012.0
K10678	90.0
K10671	0.0
K10670	1146.0
K10673	0.0
K10672	261.0
K10674	1.0
K10677	56.0
K10676	0.0
K08726	0.0
K08724	80.0
K08722	589.0
K08723	86.0
K08720	1.0
K08721	0.0
K08728	75.0
K10187	0.0
K00119	7.0
K00118	375.0
K00449	42.0
K00448	37.0
K00115	0.0
K00446	7.0
K00117	882.0
K00116	569.0
K00111	4647.0
K00442	1.0
K00113	224.0
K00112	283.0
K01539	0.0
K01531	2226.0
K04720	4526.0
K01533	7210.0
K01534	13195.0
K01535	3.0
K01537	6382.0
K14358	0.0
K14605	0.0
K14606	0.0
K00413	185.0
K10120	67.0
K05600	0.0
K05777	121.0
K03972	44.0
K03973	468.0
K03970	155.0
K03971	89.0
K03976	5711.0
K03977	6715.0
K03974	155.0
K03975	3645.0
K03978	6266.0
K03979	6721.0
K13378	3494.0
K02372	4512.0
K02371	5252.0
K02377	5187.0
K02379	687.0
K03396	1.0
K03397	0.0
K03394	5705.0
K03395	0.0
K03392	64.0
K03393	0.0
K03390	1662.0
K03391	1.0
K03399	80.0
K03027	0.0
K12136	9.0
K12137	24.0
K06610	5.0
K12138	1.0
K12139	2.0
K11444	0.0
K11440	4.0
K11443	7.0
K11442	0.0
K00612	408.0
K00613	13.0
K00610	5306.0
K00611	2744.0
K00616	3790.0
K00617	0.0
K00614	4.0
K00615	15698.0
K00619	109.0
K10863	0.0
K07874	0.0
K06234	0.0
K10240	2.0
K10241	1.0
K10242	1.0
K10243	32.0
K04110	2.0
K04113	0.0
K04112	0.0
K04115	0.0
K04114	0.0
K04117	0.0
K04116	0.0
K04118	0.0
K05517	135.0
K07705	109.0
K07704	155.0
K07707	817.0
K07706	848.0
K07701	90.0
K07700	172.0
K07703	124.0
K07702	172.0
K07709	195.0
K07708	161.0
K01955	12205.0
K13042	1.0
K09934	18.0
K09935	1826.0
K06216	40.0
K09937	185.0
K13745	89.0
K13746	0.0
K13747	5294.0
K13740	0.0
K13741	2.0
K13742	0.0
K06211	837.0
K06212	149.0
K09933	125.0
K02618	125.0
K02619	3458.0
K02968	6557.0
K02966	0.0
K02967	6715.0
K02616	124.0
K02965	6719.0
K02962	0.0
K02611	127.0
K02613	149.0
K03569	8865.0
K03568	1142.0
K03565	6010.0
K06218	99.0
K03567	229.0
K03566	314.0
K03561	10890.0
K03560	161.0
K03563	2421.0
K03562	449.0
K06430	0.0
K01709	1510.0
K01708	85.0
K01707	1.0
K01706	272.0
K01705	2.0
K01704	13802.0
K01703	13901.0
K01702	0.0
K14165	0.0
K14164	0.0
K14166	2.0
K14161	394.0
K14160	24.0
K14162	406.0
K05396	393.0
K03709	636.0
K03708	267.0
K08160	99.0
K03701	11398.0
K03700	1918.0
K03703	5660.0
K03702	6717.0
K03705	2559.0
K03704	4764.0
K03707	197.0
K03706	1817.0
K06289	0.0
K06288	0.0
K06283	1808.0
K06282	363.0
K06281	362.0
K06287	6640.0
K06286	48.0
K06285	112.0
K06284	867.0
K08161	272.0
K07540	2.0
K06438	1504.0
K06869	0.0
K06868	0.0
K06867	536.0
K06866	137.0
K06865	0.0
K06864	2332.0
K06863	0.0
K06862	0.0
K06861	4275.0
K06860	3.0
K12659	0.0
K12658	386.0
K07547	0.0
K07546	0.0
K15023	3.0
K15022	8.0
K15020	0.0
K15024	1821.0
K08700	0.0
K08162	824.0
K07544	0.0
K00137	79.0
K00135	573.0
K00134	7396.0
K00133	6852.0
K00132	37.0
K00131	35.0
K00130	906.0
K00139	0.0
K00138	47.0
K00429	10.0
K00428	2136.0
K00421	2.0
K00423	1.0
K00425	3931.0
K00427	85.0
K00426	3930.0
K14292	0.0
K14379	0.0
K14370	0.0
K14371	0.0
K14372	0.0
K14373	0.0
K14374	0.0
K14375	0.0
K09845	0.0
K14082	0.0
K14083	167.0
K14080	0.0
K14081	1.0
K14086	701.0
K14087	782.0
K14084	119.0
K14088	781.0
K14089	797.0
K01552	2351.0
K01551	691.0
K01556	22.0
K01557	0.0
K01554	88.0
K01555	18.0
K04708	0.0
K03955	0.0
K13689	0.0
K13688	442.0
K13683	44.0
K13685	796.0
K13684	44.0
K13687	1.0
K13686	0.0
K14159	2.0
K02399	112.0
K02398	550.0
K02395	508.0
K02394	164.0
K02397	1241.0
K02396	2378.0
K02391	120.0
K02390	2418.0
K02393	164.0
K02392	3666.0
K13533	0.0
K13532	0.0
K13531	4.0
K13530	8.0
K01550	0.0
K05658	0.0
K14054	104.0
K02601	7100.0
K02970	6630.0
K05378	0.0
K12339	222.0
K14060	59.0
K11687	0.0
K11686	1.0
K11685	83.0
K11689	364.0
K11688	261.0
K08939	0.0
K03048	94.0
K03049	0.0
K13821	2822.0
K13820	1.0
K03042	0.0
K03043	6624.0
K03040	6490.0
K03041	0.0
K03046	6625.0
K03047	0.0
K03044	0.0
K03045	0.0
K00348	3521.0
K09847	0.0
K00692	22.0
K00638	4445.0
K00639	4518.0
K00693	0.0
K00634	4383.0
K00635	5.0
K00630	0.0
K00631	146.0
K00632	658.0
K00633	2706.0
K00691	967.0
K00696	5.0
K00694	313.0
K00695	2.0
K10854	0.0
K07811	9.0
K07810	162.0
K07813	2138.0
K07812	76.0
K07814	1018.0
K07816	173.0
K00090	94.0
K00091	847.0
K00094	378.0
K00096	1006.0
K00097	4459.0
K00098	99.0
K00099	6567.0
K10228	4.0
K10229	4.0
K12548	0.0
K10222	0.0
K10220	0.0
K10221	0.0
K10227	66.0
K05822	64.0
K01949	0.0
K01945	6539.0
K01947	0.0
K01946	0.0
K01941	449.0
K01940	6052.0
K06357	0.0
K07729	7630.0
K07728	0.0
K07727	5664.0
K07726	1014.0
K07725	0.0
K07724	151.0
K07723	116.0
K07722	534.0
K07721	0.0
K07720	11503.0
K00899	229.0
K05824	0.0
K00891	8114.0
K00892	136.0
K00895	2398.0
K00897	125.0
K08151	441.0
K08153	10.0
K08154	136.0
K02948	6716.0
K02942	0.0
K02944	0.0
K05665	0.0
K02946	6708.0
K13793	1.0
K06352	0.0
K01769	0.0
K01768	919.0
K01761	67.0
K01760	348.0
K01762	0.0
K09578	0.0
K01766	137.0
K08164	2.0
K02493	6624.0
K08166	6.0
K08167	127.0
K02496	147.0
K02497	2.0
K02494	155.0
K02495	9771.0
K02498	155.0
K02499	375.0
K08168	2.0
K08169	763.0
K14415	841.0
K14414	519.0
K06881	6480.0
K00436	13.0
K06332	1.0
K12815	0.0
K12810	0.0
K06885	1790.0
K00437	4.0
K06335	0.0
K06334	2615.0
K03547	4044.0
K03546	3143.0
K03545	8358.0
K03544	8336.0
K03543	3386.0
K06888	1390.0
K10941	9.0
K03549	679.0
K03548	148.0
K10940	0.0
K02236	112.0
K02237	2701.0
K02234	3.0
K02232	3699.0
K02233	4654.0
K02230	1238.0
K02231	7832.0
K06359	0.0
K02238	6043.0
K02239	1.0
K03723	6445.0
K03722	973.0
K03721	157.0
K03720	138.0
K03727	4.0
K03726	1.0
K03725	0.0
K03724	533.0
K06358	0.0
K12673	0.0
K12679	0.0
K12678	13.0
K06410	1122.0
K11898	45.0
K11899	2.0
K11896	369.0
K11897	59.0
K11894	58.0
K11895	323.0
K11892	256.0
K11893	250.0
K11890	48.0
K11891	250.0
K08762	0.0
K08764	0.0
K08765	0.0
K10418	0.0
K11325	0.0
K11326	0.0
K11327	0.0
K11328	0.0
K11329	1.0
K00151	127.0
K00150	0.0
K00153	2.0
K00400	0.0
K00407	12.0
K00406	403.0
K00405	413.0
K00404	392.0
K00158	46.0
K01342	1.0
K09388	1.0
K09386	7.0
K09384	110.0
K04094	816.0
K04095	1248.0
K04096	6825.0
K04097	57.0
K04090	6.0
K04091	567.0
K04092	3.0
K04093	42.0
K04098	0.0
K04099	3.0
K01578	2.0
K01579	4460.0
K01574	3.0
K01575	134.0
K01576	0.0
K01577	10.0
K01571	2173.0
K01572	7999.0
K01573	1598.0
K02009	1258.0
K02008	8558.0
K02005	11882.0
K02004	46421.0
K02007	1688.0
K02006	12348.0
K02001	939.0
K02000	763.0
K02003	42795.0
K02002	981.0
K03065	0.0
K08952	0.0
K03060	3152.0
K13809	0.0
K10948	1.0
K09607	4.0
K06125	0.0
K04337	41.0
K06120	297.0
K06121	0.0
K04336	47.0
K01127	0.0
K09703	75.0
K00004	1.0
K14699	0.0
K09702	470.0
K14698	0.0
K05311	64.0
K13829	3.0
K10943	10.0
K07291	1.0
K07290	59.0
K10206	4239.0
K10202	106.0
K10208	0.0
K10209	3.0
K01966	735.0
K01965	13.0
K01964	19.0
K01963	2278.0
K01962	1283.0
K01961	10094.0
K01960	4852.0
K01969	13.0
K01968	10.0
K07749	1009.0
K07748	1.0
K07741	389.0
K07740	95.0
K07743	1.0
K07742	2510.0
K07745	0.0
K07744	0.0
K07746	72.0
K01299	1514.0
K01295	926.0
K01297	1969.0
K02922	0.0
K05603	43.0
K02921	0.0
K02926	6714.0
K05607	0.0
K02924	0.0
K05605	0.0
K02928	0.0
K02929	0.0
K00216	87.0
K00217	0.0
K00214	0.0
K00215	7137.0
K00213	0.0
K00210	6.0
K00211	1.0
K00218	0.0
K00219	235.0
K01035	2.0
K01034	419.0
K04517	4441.0
K01740	11709.0
K01031	38.0
K01746	141.0
K01745	2618.0
K01744	4183.0
K01749	1887.0
K01039	90.0
K04518	3324.0
K09591	0.0
K14129	0.0
K14128	4.0
K14121	0.0
K14120	0.0
K14123	0.0
K14122	0.0
K14125	0.0
K14124	0.0
K14127	4.0
K14126	4.0
K03521	6159.0
K03520	4.0
K03523	2973.0
K03522	6269.0
K03525	6367.0
K03524	6896.0
K03527	7139.0
K03526	6562.0
K03529	2927.0
K03528	147.0
K06338	0.0
K02217	4707.0
K03299	890.0
K03298	215.0
K13472	1.0
K03293	663.0
K03292	7359.0
K03291	172.0
K03290	41.0
K03297	1243.0
K03296	15322.0
K03295	1848.0
K03294	3427.0
K13009	35.0
K12690	0.0
K09743	0.0
K06022	0.0
K07190	4.0
K06021	0.0
K07192	1506.0
K06020	12.0
K06027	4.0
K06026	0.0
K09744	1.0
K07991	7.0
K08749	0.0
K09835	0.0
K09834	0.0
K10439	8811.0
K06351	8.0
K09833	0.0
K10925	1.0
K10924	68.0
K10927	4.0
K10926	3.0
K10923	0.0
K10922	0.0
K09629	0.0
K10697	0.0
K00179	2898.0
K00172	583.0
K00171	332.0
K00170	335.0
K00177	4114.0
K00176	4020.0
K00175	8521.0
K00174	8157.0
K13478	0.0
K14338	2.0
K14339	0.0
K14335	1.0
K14337	0.0
K14330	0.0
K14331	0.0
K14333	59.0
K08918	0.0
K13479	831.0
K04078	6618.0
K04079	6655.0
K04076	115.0
K04077	6725.0
K04074	434.0
K04075	6547.0
K04072	3529.0
K04073	49.0
K04070	1928.0
K04071	0.0
K14597	1.0
K13318	0.0
K08280	9.0
K13641	690.0
K13640	24.0
K13643	205.0
K13642	0.0
K02027	35505.0
K02026	61878.0
K02025	65949.0
K02024	315.0
K02023	1365.0
K02022	3906.0
K02021	5.0
K02020	2063.0
K02029	5484.0
K02028	6018.0
K03886	2.0
K03887	3.0
K03884	0.0
K03885	3440.0
K03881	0.0
K03888	2.0
K03889	2.0
K12998	0.0
K12999	3.0
K12992	1066.0
K12993	0.0
K12990	800.0
K12991	0.0
K12996	43.0
K12997	100.0
K12994	1.0
K12995	180.0
K08979	0.0
K08978	4898.0
K03088	75368.0
K03089	416.0
K03086	8926.0
K03087	152.0
K08971	0.0
K08970	455.0
K03082	458.0
K03080	51.0
K08974	4099.0
K13868	0.0
K00918	341.0
K01553	0.0
K12214	6.0
K11646	78.0
K11645	0.0
K11641	0.0
K11640	0.0
K12736	0.0
K12733	0.0
K07507	3557.0
K07506	108.0
K07505	6.0
K07504	41.0
K07503	4.0
K07502	1366.0
K07501	39.0
K07500	0.0
K07509	0.0
K07508	0.0
K11422	0.0
K08698	0.0
K10773	7204.0
K10774	2.0
K14286	0.0
K10778	176.0
K14287	106.0
K00140	583.0
K05501	167.0
K01903	1194.0
K01902	1209.0
K01905	8.0
K01904	1.0
K01907	11.0
K01906	23.0
K01909	0.0
K01908	18.0
K14534	936.0
K00147	6263.0
K07767	0.0
K07769	0.0
K07768	2.0
K06203	162.0
K06202	143.0
K09921	151.0
K09920	99.0
K09927	1158.0
K09024	85.0
K09022	420.0
K09023	455.0
K09020	136.0
K09021	83.0
K02908	0.0
K02909	6849.0
K08218	4771.0
K08219	90.0
K02904	6330.0
K02906	6715.0
K02907	6158.0
K02902	6596.0
K00230	171.0
K00231	299.0
K00232	4.0
K08976	390.0
K00234	0.0
K00239	4759.0
K06209	1984.0
K09928	423.0
K01015	0.0
K01014	0.0
K01012	7225.0
K01011	1812.0
K01010	0.0
K08920	0.0
K14103	0.0
K14102	0.0
K14101	0.0
K14100	0.0
K14105	0.0
K14104	0.0
K14109	0.0
K14108	0.0
K06401	1.0
K00893	0.0
K13402	0.0
K12858	0.0
K03503	2261.0
K03502	3978.0
K03501	6332.0
K03500	3534.0
K08924	0.0
K02278	329.0
K02279	757.0
K12977	0.0
K02276	269.0
K02277	19.0
K02274	637.0
K02275	631.0
K13450	0.0
K13451	0.0
K13452	0.0
K13454	0.0
K13455	0.0
K12509	0.0
K12508	2.0
K12507	25.0
K12506	562.0
K12500	141.0
K12503	4.0
K05926	0.0
K09728	0.0
K14587	48.0
K06597	2.0
K06596	8.0
K06595	1.0
K06599	1.0
K06598	3.0
K07978	2.0
K07979	6632.0
K07976	0.0
K14585	0.0
K10907	3885.0
K10906	107.0
K10901	0.0
K10909	0.0
K10908	61.0
K09819	382.0
K09818	7.0
K09817	5964.0
K09816	5908.0
K09815	5944.0
K06374	2062.0
K06373	2045.0
K09812	6857.0
K09811	6794.0
K09810	4923.0
K09724	0.0
K14582	0.0
K09721	0.0
K04058	493.0
K04059	61.0
K04050	0.0
K04051	0.0
K04052	0.0
K04053	0.0
K04054	0.0
K04055	0.0
K04056	433.0
K04057	0.0
K01047	0.0
K08975	0.0
K10015	91.0
K10014	150.0
K10017	92.0
K10016	92.0
K10011	247.0
K10010	538.0
K10013	169.0
K10012	932.0
K10019	7.0
K10018	8.0
K13665	12.0
K13664	0.0
K13663	0.0
K13662	0.0
K13661	0.0
K13660	0.0
K13669	0.0
K13668	4.0
K07641	452.0
K01466	269.0
K13590	20.0
K01464	1653.0
K01465	7064.0
K01462	9069.0
K01463	582.0
K01460	206.0
K01461	0.0
K13599	265.0
K13598	191.0
K01468	1853.0
K01469	380.0
K09251	104.0
K09252	7.0
K02041	963.0
K02040	8612.0
K02043	89.0
K02045	455.0
K02044	1005.0
K02047	823.0
K02046	829.0
K02049	7953.0
K02048	969.0
K05549	0.0
K05548	9.0
K06046	33.0
K03319	221.0
K03316	281.0
K03317	325.0
K03314	148.0
K03315	5046.0
K03312	2123.0
K03313	1835.0
K03310	6918.0
K03311	1117.0
K12052	0.0
K02945	6944.0
K06162	208.0
K06163	207.0
K06160	6.0
K06161	0.0
K06166	148.0
K00359	526.0
K06164	207.0
K06165	207.0
K06168	6617.0
K06169	103.0
K13020	35.0
K07158	0.0
K07159	0.0
K04835	35.0
K11621	0.0
K11991	150.0
K11622	3.0
K11996	2106.0
K11627	0.0
K11626	1.0
K11629	0.0
K11628	0.0
K07561	0.0
K07560	6510.0
K07563	0.0
K07562	0.0
K07565	0.0
K07564	0.0
K07567	7719.0
K07566	8796.0
K07569	0.0
K07568	9761.0
K09925	9.0
K11199	0.0
K11198	0.0
K11192	95.0
K11191	0.0
K11196	33.0
K11195	33.0
K11194	0.0
K02492	1865.0
K10713	9.0
K10710	514.0
K10711	55.0
K10716	55.0
K02490	28.0
K10714	9.0
K10715	1.0
K01929	6731.0
K01928	6871.0
K01923	6706.0
K01922	397.0
K01921	7090.0
K01920	335.0
K01926	5670.0
K01925	6785.0
K01924	6342.0
K07789	530.0
K07788	158.0
K07785	0.0
K07784	122.0
K07787	669.0
K07786	8.0
K07781	92.0
K07783	387.0
K07782	141.0
K05835	127.0
K06355	0.0
K14661	0.0
K09844	0.0
K00782	1063.0
K00783	6542.0
K00784	6607.0
K00785	0.0
K00786	1454.0
K00039	33.0
K00036	2980.0
K00037	1.0
K00034	286.0
K00035	0.0
K00032	0.0
K00033	3007.0
K00030	198.0
K00031	6149.0
K01259	213.0
K01258	5723.0
K01255	1478.0
K01256	1170.0
K01251	3298.0
K01250	647.0
K01253	7.0
K01252	128.0
K09008	13.0
K09009	3.0
K09000	383.0
K09001	486.0
K09002	916.0
K09003	10.0
K09004	118.0
K09005	50.0
K09006	2.0
K09007	473.0
K09846	0.0
K08234	1713.0
K00258	3.0
K00259	2178.0
K00252	55.0
K00253	12.0
K00256	3.0
K00257	4007.0
K00254	0.0
K00255	2.0
K01079	2069.0
K01078	388.0
K01071	66.0
K01070	152.0
K01073	39.0
K01077	5612.0
K01076	512.0
K14472	0.0
K14471	0.0
K14470	1.0
K14475	24.0
K09841	0.0
K02788	16.0
K02782	4.0
K02783	422.0
K02781	310.0
K02786	75.0
K02787	1.0
K02784	149.0
K01060	499.0
K01787	2266.0
K01786	2191.0
K01785	11196.0
K01784	13595.0
K01783	7343.0
K01782	1201.0
K01781	6.0
K01780	0.0
K01789	2.0
K01788	1796.0
K02526	325.0
K02527	4223.0
K02525	38.0
K02250	1.0
K02523	4198.0
K02520	6639.0
K02521	139.0
K02258	182.0
K02259	587.0
K02528	6742.0
K02529	28292.0
K03781	2662.0
K03780	442.0
K03783	5621.0
K03782	856.0
K03785	1535.0
K03784	1124.0
K03787	4816.0
K03786	4990.0
K03789	2493.0
K03788	127.0
K10700	0.0
K00342	4126.0
K03124	0.0
K03120	0.0
K12527	840.0
K12526	4.0
K12525	272.0
K12524	6745.0
K12523	0.0
K12522	0.0
K09789	3016.0
K09788	263.0
K09787	2493.0
K09786	230.0
K09785	1.0
K09781	154.0
K09780	114.0
K10961	0.0
K10960	4.0
K10963	0.0
K10962	0.0
K10965	4.0
K10964	0.0
K10966	0.0
K09879	0.0
K06318	1.0
K06311	3.0
K06310	418.0
K06312	0.0
K06314	2.0
K06317	282.0
K11389	1.0
K11386	0.0
K11387	0.0
K11384	448.0
K11385	0.0
K11382	0.0
K11383	0.0
K11381	1095.0
K11949	0.0
K10380	0.0
K04032	287.0
K04033	44.0
K04030	395.0
K04031	2185.0
K04036	0.0
K04037	0.0
K04034	31.0
K04035	66.0
K04038	0.0
K04039	0.0
K07046	527.0
K07047	2304.0
K07044	3.0
K07045	3301.0
K07042	3308.0
K07043	4808.0
K07040	2568.0
K07041	0.0
K07048	325.0
K07049	0.0
K08664	0.0
K02584	154.0
K10039	780.0
K10038	141.0
K10037	200.0
K10036	320.0
K04788	0.0
K04789	0.0
K04784	37.0
K04785	33.0
K04786	1.0
K04787	0.0
K04780	1.0
K04781	85.0
K04782	41.0
K04783	33.0
K13601	0.0
K13603	0.0
K13602	0.0
K13605	0.0
K13604	0.0
K13607	8.0
K02404	395.0
K05783	0.0
K05782	95.0
K05781	207.0
K05780	207.0
K05787	142.0
K05786	631.0
K05785	2259.0
K05784	0.0
K05789	46.0
K05788	284.0
K01442	6192.0
K01443	6003.0
K01444	136.0
K01446	6.0
K01447	5554.0
K01448	11247.0
K01449	1251.0
K14803	0.0
K02069	1790.0
K05569	1031.0
K08008	0.0
K02063	142.0
K05566	1077.0
K05565	16.0
K05563	3.0
K05562	3.0
K05561	3.0
K02064	142.0
K03338	983.0
K03339	1.0
K03330	0.0
K03331	0.0
K03332	39.0
K03333	3.0
K03335	1255.0
K03336	840.0
K03337	913.0
K12956	0.0
K12957	462.0
K12954	0.0
K12955	0.0
K12952	0.0
K12953	0.0
K12950	1.0
K12951	0.0
K14733	1.0
K00109	1.0
K06148	7094.0
K06149	150.0
K06144	136.0
K06145	181.0
K06146	34.0
K06147	46872.0
K06141	91.0
K06142	11369.0
K06143	189.0
K11945	0.0
K08948	0.0
K08949	0.0
K00071	0.0
K14664	0.0
K13810	26.0
K14665	46.0
K03058	0.0
K11609	1.0
K11608	0.0
K14660	1.0
K11603	0.0
K11602	0.0
K11601	0.0
K11600	0.0
K11607	496.0
K11606	496.0
K11605	496.0
K11604	496.0
K10558	121.0
K10559	283.0
K10550	97.0
K10551	97.0
K10552	4.0
K10553	1.0
K10554	2.0
K10555	211.0
K10556	210.0
K10557	128.0
K03051	0.0
K03050	0.0
K07549	0.0
K07548	0.0
K07239	542.0
K07235	150.0
K07234	15.0
K07237	146.0
K07236	149.0
K07231	4.0
K07230	72.0
K07233	36.0
K07232	97.0
K02467	83.0
K05306	2319.0
K05305	1002.0
K05304	8.0
K05303	374.0
K05301	1.0
K02565	137.0
K08644	0.0
K08646	0.0
K08641	2695.0
K08643	2.0
K08642	1.0
K12146	1.0
K00010	1490.0
K00011	3.0
K00012	8629.0
K00013	6275.0
K00014	8555.0
K00016	2657.0
K09065	9.0
K08252	59.0
K08253	11.0
K08256	2.0
K08255	1.0
K08258	0.0
K08259	0.0
K00274	443.0
K00275	1846.0
K00276	79.0
K00270	0.0
K00271	0.0
K00272	2.0
K00273	0.0
K00278	5211.0
K00279	0.0
K12675	0.0
K01277	3402.0
K01274	149.0
K01273	2286.0
K01271	1566.0
K01270	9044.0
K01278	5879.0
K00906	276.0
K00904	98.0
K00903	376.0
K00901	2537.0
K13785	0.0
K00908	0.0
K11149	0.0
K01053	410.0
K01051	3598.0
K01057	1668.0
K01056	6721.0
K01055	48.0
K01054	1.0
K01058	185.0
K02500	6233.0
K02501	6229.0
K02502	2401.0
K02503	6335.0
K02504	138.0
K02505	139.0
K02506	78.0
K02507	136.0
K02508	120.0
K02509	132.0
K00291	0.0
K13410	0.0
K13148	0.0
K13419	0.0
K05825	0.0
K03106	6720.0
K03105	0.0
K03101	7698.0
K03100	14974.0
K12541	1.0
K12540	0.0
K12543	1.0
K12542	1.0
K12545	1.0
K12544	0.0
K12547	0.0
K12546	0.0
K12549	0.0
K06080	137.0
K11018	0.0
K11019	0.0
K11016	0.0
K11017	0.0
K11014	10.0
K11015	8.0
K11012	0.0
K11013	8.0
K11010	0.0
K11011	0.0
K06333	2042.0
K06880	0.0
K06883	387.0
K06882	1.0
K09857	596.0
K06884	149.0
K06887	148.0
K06886	477.0
K06889	12429.0
K10942	9.0
K09859	38.0
K09858	239.0
K10947	8553.0
K10946	0.0
K10945	0.0
K10944	0.0
K13284	0.0
K00483	141.0
K00481	36.0
K00480	50.0
K00486	3.0
K00485	0.0
K00484	124.0
K09901	137.0
K10929	0.0
K07684	159.0
K07685	65.0
K07686	164.0
K07687	168.0
K07681	2.0
K07688	44.0
K07689	151.0
K10928	0.0
K04018	10.0
K04019	299.0
K04014	147.0
K04015	109.0
K04016	56.0
K04017	9.0
K04013	63.0
K07060	0.0
K07061	0.0
K07062	727.0
K07063	758.0
K07064	2.0
K07065	9.0
K07066	696.0
K07067	113.0
K07068	67.0
K07069	710.0
K01121	0.0
K13629	40.0
K13628	731.0
K13623	3.0
K13622	376.0
K13620	44.0
K13626	1277.0
K08586	0.0
K08587	0.0
K01428	1282.0
K01429	1239.0
K01422	3159.0
K01423	92.0
K01420	3079.0
K01421	2730.0
K01426	1468.0
K01427	0.0
K01424	7443.0
K01425	4442.0
K08068	15.0
K07538	0.0
K13086	0.0
K13085	0.0
K07287	155.0
K07824	0.0
K07682	0.0
K02722	0.0
K12978	0.0
K12979	2.0
K12972	332.0
K12973	141.0
K12974	167.0
K12975	90.0
K12976	1.0
K07821	8.0
K07683	2.0
K14750	0.0
K14751	0.0
K14953	0.0
K12288	138.0
K12289	138.0
K12282	6.0
K12283	5.0
K12280	4.0
K12281	3.0
K12286	4.0
K12287	4.0
K12284	2.0
K12285	4.0
K11957	0.0
K11956	0.0
K11955	0.0
K11954	0.0
K11953	0.0
K11952	0.0
K11951	0.0
K11950	0.0
K11959	0.0
K11958	0.0
K13889	277.0
K13888	256.0
K11963	0.0
K07217	296.0
K07216	2321.0
K07215	1.0
K07214	1946.0
K07213	506.0
K07212	0.0
K07219	237.0
K07218	8.0
K12150	143.0
K08689	0.0
K08688	1.0
K00402	0.0
K00401	0.0
K11994	0.0
K00152	0.0
K01043	139.0
K00154	8.0
K00157	0.0
K00156	1727.0
K10533	2.0
K10530	2.0
K10531	0.0
K10536	925.0
K10537	150.0
K10535	8.0
K10538	90.0
K10539	150.0
K00073	68.0
K13934	75.0
K00076	342.0
K00077	5757.0
K00074	2996.0
K00075	6269.0
K00078	1.0
K00079	0.0
K02290	0.0
K02563	6712.0
K02292	0.0
K08966	6.0
K02294	7.0
K08278	0.0
K08279	13.0
K08274	0.0
K08275	0.0
K08276	126.0
K08277	8.0
K00298	3.0
K00299	470.0
K00296	0.0
K00297	7424.0
K00294	80.0
K00292	0.0
K00293	0.0
K00290	5118.0
K07757	83.0
K12089	0.0
K01210	2.0
K01213	0.0
K01212	2100.0
K01215	6.0
K01214	0.0
K01217	0.0
K01216	1.0
K01219	5.0
K01218	1174.0
K02749	1.0
K02746	426.0
K02747	336.0
K02744	612.0
K02745	401.0
K02742	139.0
K00924	776.0
K00925	7398.0
K00926	2933.0
K00927	6723.0
K00928	8230.0
K00929	4950.0
K12085	0.0
K02298	147.0
K02299	145.0
K02568	63.0
K02569	147.0
K02562	91.0
K02291	410.0
K02560	141.0
K02293	10.0
K02566	550.0
K02567	133.0
K02564	10495.0
K02297	145.0
K03169	16619.0
K03168	6223.0
K03163	0.0
K03162	0.0
K03167	0.0
K03166	0.0
K11038	1.0
K11039	0.0
K11030	0.0
K11031	627.0
K11032	0.0
K11033	0.0
K11034	0.0
K11035	0.0
K11036	0.0
K11037	0.0
K02546	0.0
K07668	343.0
K07669	5.0
K07666	510.0
K07667	4622.0
K07664	144.0
K07665	2180.0
K07662	155.0
K07663	452.0
K07660	178.0
K07661	96.0
K03927	3314.0
K07008	150.0
K07009	763.0
K07002	102.0
K07003	2363.0
K07000	248.0
K07001	7903.0
K07006	475.0
K07007	6484.0
K07004	18.0
K07005	6055.0
K03921	14.0
K02956	6691.0
K09725	0.0
K09181	1664.0
K08599	2.0
K08598	0.0
K08591	5625.0
K08590	3888.0
K01156	160.0
K01154	7467.0
K01407	137.0
K01400	0.0
K01153	6837.0
K01150	204.0
K01151	5778.0
K01408	0.0
K01409	7146.0
K01158	0.0
K01159	4852.0
K05523	9.0
K05522	247.0
K05521	3574.0
K05520	3293.0
K05527	325.0
K05526	92.0
K05525	1.0
K05524	249.0
K05529	0.0
K14518	0.0
K14519	388.0
K05949	0.0
K01754	3661.0
K05942	0.0
K01027	0.0
K02171	0.0
K02170	153.0
K02173	77.0
K02172	0.0
K01751	977.0
K06416	393.0
K06417	1.0
K06414	1.0
K06947	0.0
K03379	12.0
K03808	668.0
K03809	507.0
K03806	160.0
K06412	2481.0
K03804	139.0
K12296	5.0
K03802	22.0
K03803	3475.0
K06413	16.0
K10808	10.0
K06411	1107.0
K01028	101.0
K01029	382.0
K11931	38.0
K11930	9.0
K11933	134.0
K11932	129.0
K11935	36.0
K11934	1800.0
K11937	44.0
K11936	46.0
K11939	132.0
K11938	86.0
K10800	373.0
K06419	36.0
K11929	89.0
K07271	3603.0
K07270	7.0
K07273	3567.0
K07272	3.0
K07275	183.0
K07274	257.0
K07277	4238.0
K07276	168.0
K07279	20.0
K07278	164.0
K10623	0.0
K02481	5289.0
K11520	0.0
K02480	4.0
K08170	63.0
K02485	158.0
K02484	4048.0
K02487	52.0
K08600	5219.0
K08603	0.0
K08602	913.0
K08605	3.0
K08604	1.0
K09956	373.0
K09957	0.0
K09954	538.0
K09955	7992.0
K09952	1209.0
K09953	1.0
K09950	6.0
K09951	2825.0
K09958	430.0
K09959	7.0
K07495	2613.0
K07494	68.0
K07497	2772.0
K07496	1219.0
K07491	2909.0
K07490	129.0
K07493	6.0
K07492	232.0
K07499	2.0
K07498	33.0
K11209	92.0
K11208	77.0
K11204	0.0
K11203	222.0
K11202	405.0
K11201	103.0
K11200	44.0
K00058	8899.0
K00059	14130.0
K00728	0.0
K00729	6.0
K00055	7.0
K00057	6744.0
K00050	1019.0
K00051	0.0
K00720	24.0
K00721	4690.0
K14424	0.0
K06033	0.0
K14189	9.0
K14188	50.0
K06364	0.0
K14187	279.0
K01239	873.0
K01238	1253.0
K01897	12155.0
K01232	473.0
K01895	2782.0
K01230	0.0
K01893	6384.0
K01236	18.0
K01235	1508.0
K01890	6719.0
K02768	668.0
K02769	265.0
K02760	1788.0
K02761	1804.0
K02763	1.0
K02764	1.0
K02765	898.0
K00948	8426.0
K00949	4238.0
K00942	7008.0
K00943	3072.0
K00940	3312.0
K00941	11902.0
K00946	5565.0
K00947	2.0
K00944	0.0
K00945	11932.0
K01097	0.0
K01096	177.0
K01095	1386.0
K01093	282.0
K01092	5395.0
K01091	12563.0
K01090	3791.0
K03499	13036.0
K03498	10137.0
K03491	666.0
K03490	854.0
K03493	2.0
K03492	170.0
K03495	6701.0
K03497	13572.0
K03496	16023.0
K02817	0.0
K02814	48.0
K02815	51.0
K02810	1134.0
K02548	7297.0
K02549	720.0
K02818	3.0
K02819	1068.0
K03637	1364.0
K03636	559.0
K03147	5656.0
K03146	19.0
K08851	0.0
K06518	6014.0
K09729	182.0
K06048	90.0
K06045	762.0
K06044	82.0
K09727	0.0
K09726	6.0
K06041	4400.0
K09720	1.0
K09723	0.0
K06042	2002.0
K09897	140.0
K09896	137.0
K09895	147.0
K09894	138.0
K09893	138.0
K09892	133.0
K09891	138.0
K09890	134.0
K09899	138.0
K09898	140.0
K03622	0.0
K07648	140.0
K07649	132.0
K07398	0.0
K07399	37.0
K11056	0.0
K11057	0.0
K11054	0.0
K11055	0.0
K07640	210.0
K07393	528.0
K07390	700.0
K07391	6404.0
K07644	552.0
K07645	527.0
K07646	7622.0
K07647	9.0
K10896	0.0
K07024	19488.0
K07025	13979.0
K07026	61.0
K07027	5121.0
K07020	8.0
K07021	243.0
K07022	0.0
K07023	2473.0
K07028	14.0
K07029	11896.0
K10094	4.0
K01390	0.0
K01392	5.0
K01399	0.0
K02673	11.0
K05893	0.0
K05897	0.0
K05896	2929.0
K05895	1367.0
K05899	1.0
K05898	1.0
K00555	0.0
K00554	5794.0
K00557	178.0
K00556	1738.0
K00551	2.0
K00559	0.0
K00558	8696.0
K01170	0.0
K01173	54.0
K01174	96.0
K01175	763.0
K01176	722.0
K01178	385.0
K01179	3854.0
K14578	0.0
K14579	0.0
K08951	0.0
K08950	0.0
K08953	0.0
K03828	532.0
K03829	50.0
K03820	2318.0
K03821	30.0
K03822	0.0
K03823	4656.0
K03824	213.0
K03825	205.0
K03826	2261.0
K03827	3110.0
K12248	0.0
K12246	0.0
K12247	0.0
K12242	1.0
K12243	0.0
K12240	0.0
K12241	0.0
K11919	0.0
K11918	0.0
K11913	0.0
K11912	0.0
K11911	127.0
K11910	121.0
K11917	0.0
K11916	0.0
K11915	0.0
K11914	0.0
K12068	57.0
K12069	3.0
K12062	56.0
K12063	55.0
K12060	56.0
K12061	59.0
K12066	57.0
K12067	235.0
K12064	11.0
K12065	55.0
K07259	5619.0
K07258	8231.0
K07253	0.0
K07251	137.0
K07250	1249.0
K07257	908.0
K07256	0.0
K07255	0.0
K07254	0.0
K05372	34.0
K05373	34.0
K05370	0.0
K05371	0.0
K05374	33.0
K05375	8.0
K09970	31.0
K09971	40.0
K09972	49.0
K09973	1450.0
K09974	429.0
K09975	134.0
K09976	95.0
K09978	139.0
K09979	1618.0
K11261	958.0
K11260	0.0
K11263	50.0
K11264	41.0
K10793	79.0
K10796	78.0
K10797	522.0
K10794	60.0
K10795	77.0
K00700	7631.0
K00701	0.0
K10798	0.0
K00703	6452.0
K00705	6869.0
K09828	0.0
K10133	0.0
K13053	138.0
K03192	419.0
K00964	0.0
K00965	2468.0
K00966	1830.0
K00960	0.0
K00961	0.0
K00962	6663.0
K00963	1422.0
K00969	6313.0
K12681	0.0
K02703	0.0
K08364	7.0
K08365	16.0
K02706	0.0
K08363	8.0
K08361	77.0
K02708	0.0
K02709	0.0
K08368	71.0
K08369	344.0
K01615	469.0
K01617	10.0
K01616	0.0
K01611	551.0
K01610	5823.0
K01613	5073.0
K01612	0.0
K01619	6696.0
K01618	3.0
K02834	6645.0
K02835	6720.0
K05281	1.0
K03619	18.0
K03618	14.0
K03617	5889.0
K03616	349.0
K03615	5905.0
K03614	5587.0
K03613	5742.0
K03612	5584.0
K03611	332.0
K03610	2670.0
K09705	75.0
K09704	4045.0
K09701	458.0
K09700	5.0
K09709	1.0
K06391	738.0
K06390	2369.0
K06393	2350.0
K06392	1676.0
K06395	327.0
K06394	1695.0
K06397	2050.0
K06396	2040.0
K06399	2170.0
K06398	2400.0
K06435	0.0
K11078	0.0
K11079	0.0
K11074	93.0
K11075	94.0
K11076	94.0
K11077	0.0
K11070	4095.0
K11071	4168.0
K11072	4957.0
K11073	95.0
K06935	0.0
K06934	1288.0
K06937	512.0
K06936	19.0
K06931	0.0
K06930	0.0
K06933	0.0
K06932	0.0
K06939	0.0
K06938	65.0
K13381	7.0
K05916	526.0
K05917	0.0
K05914	0.0
K05915	1.0
K05912	1.0
K05913	0.0
K05910	7.0
K05911	2.0
K05918	1.0
K05919	2164.0
K00392	0.0
K00390	783.0
K00397	0.0
K00395	21.0
K00394	462.0
K01884	0.0
K00399	0.0
K01886	6303.0
K01376	0.0
K01372	5040.0
K09149	0.0
K09148	0.0
K01225	97.0
K09145	701.0
K09144	695.0
K09147	0.0
K09146	2.0
K09141	24.0
K09140	0.0
K09143	1.0
K09142	0.0
K05709	8.0
K05708	8.0
K05879	2320.0
K05878	2262.0
K05875	116.0
K05874	182.0
K05877	98.0
K05876	59.0
K05873	79.0
K00579	0.0
K00578	0.0
K00577	0.0
K00575	3140.0
K00574	1825.0
K00573	681.0
K00571	3283.0
K00570	1.0
K01118	486.0
K01119	2264.0
K01157	0.0
K01112	66.0
K01113	428.0
K04477	3048.0
K01114	34.0
K01115	1.0
K08087	0.0
K01315	0.0
K08085	1.0
K08084	25.0
K08083	7.0
K08082	16.0
K08081	0.0
K08080	0.0
K01152	8.0
K01401	0.0
K09826	2.0
K06344	0.0
K06345	0.0
K09822	384.0
K06343	0.0
K10938	1.0
K06341	0.0
K10934	4.0
K10935	0.0
K10932	0.0
K11052	0.0
K10930	0.0
K06349	2.0
K11053	0.0
K10754	0.0
K01755	7017.0
K10200	671.0
K02132	0.0
K02137	0.0
K03840	138.0
K03841	287.0
K13028	0.0
K13799	0.0
K13798	0.0
K13795	34.0
K13794	33.0
K13021	1.0
K13792	0.0
K13791	0.0
K13790	0.0
K12268	3.0
K12269	5.0
K12262	293.0
K12263	2.0
K12264	80.0
K12265	80.0
K12266	84.0
K12267	8036.0
K01757	0.0
K12237	1.0
K13243	1.0
K13245	0.0
K13244	7.0
K13246	0.0
K03264	0.0
K03265	1.0
K03263	0.0
K03268	0.0
K03269	3946.0
K12415	0.0
K10211	0.0
K09918	92.0
K09919	29.0
K06720	5.0
K09913	106.0
K09910	138.0
K09911	137.0
K09916	141.0
K09917	137.0
K06726	676.0
K09915	479.0
K11535	138.0
K11534	248.0
K11537	1695.0
K11531	80.0
K11533	0.0
K11532	0.0
K11249	177.0
K11539	0.0
K00762	7866.0
K00763	3842.0
K00760	6395.0
K00761	6509.0
K00766	5596.0
K00767	4795.0
K00764	10671.0
K00765	6208.0
K00768	4001.0
K00769	217.0
K11059	0.0
K00186	10.0
K00187	10.0
K00184	563.0
K00185	548.0
K00183	162.0
K00180	4335.0
K00188	0.0
K00189	0.0
K10110	1880.0
K10111	138.0
K10112	2914.0
K10113	0.0
K10114	0.0
K10115	0.0
K10116	0.0
K10117	4051.0
K10118	5378.0
K10119	5103.0
K04641	0.0
K04643	2.0
K04642	0.0
K13282	21.0
K00988	0.0
K00989	1051.0
K00986	413.0
K00984	697.0
K00985	0.0
K00982	166.0
K00983	2630.0
K00980	618.0
K00981	7177.0
K01585	4017.0
K01584	57.0
K01586	8111.0
K13498	285.0
K01580	3158.0
K01583	339.0
K01582	770.0
K13497	1376.0
K01589	712.0
K01588	6914.0
K14941	9.0
K08347	77.0
K08348	121.0
K02720	0.0
K14949	1.0
K02723	0.0
K03459	7.0
K03458	3084.0
K03455	5655.0
K03457	406.0
K03451	1119.0
K03981	164.0
K03980	1025.0
K02614	2437.0
K01639	4441.0
K01638	184.0
K01637	155.0
K01636	164.0
K01635	23.0
K01634	1.0
K01633	4124.0
K01632	35.0
K01631	120.0
K01630	583.0
K02615	121.0
K02588	783.0
K02589	875.0
K02858	636.0
K02859	41.0
K14051	55.0
K14053	47.0
K14052	42.0
K02852	1722.0
K02853	136.0
K02850	8.0
K02851	146.0
K14059	1012.0
K14058	161.0
K02586	220.0
K02587	291.0
K03679	0.0
K03671	13846.0
K03670	474.0
K03673	213.0
K03672	102.0
K03675	89.0
K03674	167.0
K03677	0.0
K03676	276.0
K09761	6495.0
K09760	3932.0
K09763	21.0
K09762	2461.0
K09765	4238.0
K09764	215.0
K09767	360.0
K06006	141.0
K09769	884.0
K09768	1243.0
K10353	0.0
K03187	1287.0
K03186	2813.0
K03185	325.0
K03184	144.0
K03183	9091.0
K03182	2698.0
K03181	149.0
K03189	1281.0
K03188	1281.0
K02715	0.0
K12455	0.0
K12454	481.0
K12453	0.0
K12452	466.0
K12451	0.0
K07358	8.0
K07356	43.0
K07357	215.0
K07354	7.0
K07355	7.0
K07352	7.0
K07353	7.0
K07350	94.0
K07351	162.0
K06919	792.0
K06918	139.0
K06917	152.0
K06916	333.0
K06915	1168.0
K06914	0.0
K06913	0.0
K06912	0.0
K06911	6186.0
K06910	976.0
K08986	8.0
K08987	61.0
K08984	470.0
K08985	0.0
K08982	43.0
K08983	2.0
K08980	0.0
K08981	1795.0
K08988	4.0
K08989	14.0
K02252	0.0
K05934	1993.0
K05936	2044.0
K05937	2.0
K02253	0.0
K05939	1030.0
K00378	5366.0
K00375	3029.0
K00374	217.0
K00376	4.0
K00371	206.0
K00370	198.0
K00373	201.0
K00372	470.0
K01358	8193.0
K09166	380.0
K09165	22.0
K09164	17.0
K09163	709.0
K09162	382.0
K09161	137.0
K09160	149.0
K01354	551.0
K01355	57.0
K01356	3998.0
K05601	12.0
K05851	144.0
K03807	94.0
K05606	699.0
K02927	0.0
K05974	0.0
K03805	82.0
K05976	0.0
K00519	0.0
K00518	62.0
K03800	3021.0
K00511	0.0
K00510	2.0
K03801	3487.0
K00515	0.0
K00514	10.0
K00517	35.0
K05971	1.0
K03154	3257.0
K11147	0.0
K05581	0.0
K05580	1.0
K05583	0.0
K05582	0.0
K05585	0.0
K05584	0.0
K05587	0.0
K05586	0.0
K05589	257.0
K03150	7221.0
K03623	147.0
K03152	6677.0
K14200	0.0
K14201	0.0
K14202	0.0
K03621	4789.0
K14204	0.0
K14205	74.0
K01134	795.0
K01135	22.0
K01136	765.0
K01137	432.0
K01130	3726.0
K01132	0.0
K01133	1391.0
K01138	3257.0
K01139	485.0
K02113	6407.0
K02112	6933.0
K02111	6604.0
K02446	812.0
K02117	5603.0
K02116	959.0
K02115	6933.0
K02114	6934.0
K02119	2358.0
K02118	5810.0
K02448	1.0
K01036	25.0
K03212	134.0
K13007	4.0
K13006	177.0
K13005	0.0
K13004	727.0
K13001	0.0
K06404	1662.0
K01032	38.0
K06951	81.0
K03862	54.0
K03863	54.0
K06406	2405.0
K06957	138.0
K05020	90.0
K06400	2181.0
K06403	1669.0
K06954	71.0
K10814	0.0
K10817	2.0
K10816	0.0
K07136	138.0
K03242	0.0
K03243	0.0
K12202	0.0
K12203	8.0
K12206	5.0
K12207	0.0
K12204	8.0
K12205	8.0
K12208	0.0
K12209	0.0
K13919	340.0
K13918	87.0
K06214	50.0
K06215	1765.0
K09936	1979.0
K06217	6830.0
K09930	393.0
K09931	27.0
K09932	427.0
K06213	4353.0
K09938	5.0
K09939	2135.0
K11517	0.0
K06337	0.0
K13301	136.0
K00748	4218.0
K00745	0.0
K00743	7.0
K07165	474.0
K07164	3875.0
K07167	5.0
K07166	2417.0
K07161	30.0
K07160	427.0
K07163	0.0
K07162	163.0
K07169	45.0
K07168	113.0
K06336	0.0
K01839	2356.0
K01838	528.0
K01835	447.0
K01834	19475.0
K01837	0.0
K01830	0.0
K00608	0.0
K02632	0.0
K02630	0.0
K02631	0.0
K08322	335.0
K08323	260.0
K08320	81.0
K08321	1272.0
K08326	8.0
K08324	89.0
K08325	824.0
K01659	66.0
K01658	5768.0
K02637	0.0
K01653	7165.0
K01652	9892.0
K01655	6.0
K01654	3239.0
K01657	4887.0
K02874	6345.0
K02875	0.0
K02876	6626.0
K02877	0.0
K02871	6658.0
K02873	0.0
K02878	6721.0
K02879	6717.0
K14070	0.0
K09749	2141.0
K09748	6068.0
K06023	5681.0
K09742	0.0
K09741	0.0
K09740	156.0
K09747	3287.0
K09746	0.0
K09745	0.0
K06024	2840.0
K03477	82.0
K03476	447.0
K03475	1583.0
K03474	3773.0
K03473	3296.0
K03472	137.0
K03471	429.0
K03470	6573.0
K03478	840.0
K02304	2992.0
K02305	6.0
K02302	906.0
K02303	32.0
K02300	143.0
K02301	750.0
K03653	0.0
K03652	560.0
K03651	152.0
K03650	6708.0
K03657	12978.0
K03656	154.0
K03655	13052.0
K03654	11430.0
K03658	888.0
K12439	0.0
K12431	0.0
K12430	0.0
K12433	0.0
K12432	0.0
K12435	0.0
K12434	0.0
K12437	0.0
K12436	0.0
K06979	24.0
K06978	1861.0
K06971	726.0
K06970	907.0
K06973	5803.0
K06972	1896.0
K06975	3055.0
K06974	2.0
K06977	6.0
K06976	706.0
K07082	5795.0
K07083	1522.0
K07080	1774.0
K07081	69.0
K07086	5.0
K07087	0.0
K07084	67.0
K07085	9452.0
K07088	6063.0
K07089	1799.0
K01317	0.0
K11162	0.0
K11163	0.0
K11161	0.0
K11168	0.0
K00356	202.0
K00355	82.0
K00354	0.0
K00353	0.0
K00351	3513.0
K00350	3548.0
K05952	124.0
K05953	0.0
K05951	1.0
K05956	0.0
K05957	0.0
K00358	488.0
K00689	2.0
K00688	9114.0
K00681	965.0
K00680	6627.0
K00683	4.0
K00685	390.0
K00684	1998.0
K00687	6.0
K00686	1.0
K05831	2.0
K05830	0.0
K05833	2883.0
K05832	2590.0
K05834	103.0
K05837	6768.0
K05836	166.0
K05839	147.0
K05838	156.0
K07677	136.0
K00533	1309.0
K00532	81.0
K00531	2.0
K00530	0.0
K00537	4533.0
K00536	0.0
K00535	0.0
K00534	81.0
K00539	2.0
K00538	0.0
K11029	0.0
K14260	947.0
K14261	116.0
K14266	10.0
K14267	15.0
K14268	0.0
K14269	0.0
K01337	2.0
K01338	7396.0
K02683	0.0
K02682	139.0
K02681	93.0
K02680	130.0
K02687	6465.0
K02686	146.0
K02685	0.0
K02689	0.0
K02688	180.0
K00824	912.0
K00827	0.0
K00826	7369.0
K00821	6129.0
K00820	6715.0
K00823	227.0
K00822	10.0
K00829	0.0
K00828	0.0
K01488	731.0
K01489	6003.0
K01484	91.0
K01485	1015.0
K01486	1916.0
K01487	1349.0
K01480	3626.0
K01481	0.0
K01482	41.0
K01483	13.0
K02469	8882.0
K02468	67.0
K02466	67.0
K02465	70.0
K02464	157.0
K02463	75.0
K02462	175.0
K02461	178.0
K02460	184.0
K08969	24.0
K13061	8.0
K13060	0.0
K13063	1.0
K13062	0.0
K13069	125.0
K08964	87.0
K06363	0.0
K03079	549.0
K06342	0.0
K03078	74.0
K13289	0.0
K13288	166.0
K13285	11.0
K13287	8.0
K13286	0.0
K13281	102.0
K13280	1264.0
K13283	91.0
K00054	64.0
K04496	0.0
K05369	0.0
K05368	277.0
K03228	508.0
K03229	508.0
K00052	6223.0
K03222	522.0
K03223	453.0
K03220	74.0
K03221	74.0
K03226	501.0
K03227	507.0
K03224	501.0
K03225	143.0
K09482	0.0
K09483	0.0
K13836	0.0
K12228	5.0
K05360	0.0
K12224	0.0
K12225	0.0
K12226	0.0
K12227	5.0
K12220	0.0
K05363	14.0
K12222	0.0
K12223	0.0
K08681	1756.0
K08680	115.0
K08683	0.0
K08682	136.0
K08685	2.0
K08684	26.0
K08687	0.0
K08686	0.0
K11755	9220.0
K11754	14782.0
K11751	282.0
K11750	137.0
K11753	13196.0
K11752	8312.0
K02407	1412.0
K13938	183.0
K13936	73.0
K13935	73.0
K02406	3654.0
K13933	77.0
K13932	77.0
K13931	77.0
K13930	77.0
K12088	0.0
K12081	0.0
K12082	0.0
K12083	0.0
K12084	0.0
K12086	0.0
K12087	0.0
K09611	0.0
K09612	90.0
K04940	0.0
K10085	0.0
K05394	7.0
K05395	59.0
K06340	0.0
K13043	1686.0
K07149	1244.0
K07148	3713.0
K07147	565.0
K07146	374.0
K07145	180.0
K07144	0.0
K07143	0.0
K07142	0.0
K07141	925.0
K07140	157.0
K10156	0.0
K10150	0.0
K10620	0.0
K10621	0.0
K14028	3.0
K14029	3.0
K01817	5784.0
K01816	481.0
K01815	5751.0
K01814	6210.0
K01813	2768.0
K01812	5966.0
K01811	9593.0
K01810	6832.0
K01819	14.0
K01818	2192.0
K14580	0.0
K05379	0.0
K08304	293.0
K08305	248.0
K08306	219.0
K08307	3666.0
K08300	416.0
K08301	5907.0
K08302	721.0
K08303	12415.0
K08308	134.0
K08309	611.0
K14671	0.0
K14670	1.0
K14673	0.0
K14672	0.0
K01673	2577.0
K01672	2.0
K01671	49.0
K01677	2496.0
K01676	3679.0
K01674	81.0
K01679	940.0
K01678	2288.0
K02899	6625.0
K02896	0.0
K02897	4416.0
K02895	6701.0
K02892	6721.0
K02890	6720.0
K10811	0.0
K02096	0.0
K02097	0.0
K02094	0.0
K02095	0.0
K02092	0.0
K02093	0.0
K02099	3445.0
K03411	2182.0
K03410	2238.0
K03413	3389.0
K03412	1279.0
K03415	705.0
K03414	136.0
K03417	59.0
K03416	0.0
K03418	1.0
K05376	0.0
K02320	0.0
K02322	0.0
K02323	0.0
K05377	0.0
K13542	3696.0
K13543	2.0
K13540	2.0
K13541	17.0
K12145	8.0
K12144	0.0
K12147	89.0
K12410	7227.0
K12141	1512.0
K12140	1513.0
K12143	16.0
K12142	8.0
K12149	144.0
K12148	136.0
K07312	123.0
K07313	750.0
K07310	13.0
K07311	17.0
K07316	214.0
K07317	1.0
K07314	8.0
K07315	687.0
K07318	137.0
K07319	1567.0
K03936	0.0
K03425	90.0
K03426	5436.0
K03427	10339.0
K03420	0.0
K03421	0.0
K03422	0.0
K03423	8.0
K03756	123.0
K03757	56.0
K03206	0.0
K03755	8.0
K11144	115.0
K11145	2493.0
K05972	0.0
K05973	11.0
K03752	707.0
K05978	0.0
K05979	73.0
K03753	356.0
K00331	3976.0
K00330	4119.0
K00333	625.0
K00332	621.0
K00335	3130.0
K00334	3960.0
K00337	4196.0
K00336	4656.0
K00339	4119.0
K00338	4101.0
K03751	0.0
K06953	2.0
K06952	135.0
K06407	2417.0
K06950	13655.0
K10819	216.0
K06956	236.0
K06955	5.0
K06402	690.0
K10815	0.0
K06959	6274.0
K06958	2754.0
K06409	4844.0
K06408	1294.0
K09129	4.0
K09128	220.0
K09123	198.0
K09122	7.0
K09121	2102.0
K09120	1.0
K09127	4.0
K09126	21.0
K09125	1977.0
K09124	105.0
K01233	4.0
K05819	40.0
K05818	43.0
K01896	1.0
K05813	2922.0
K05812	139.0
K05811	130.0
K05810	4978.0
K05817	17.0
K05816	210.0
K05815	1202.0
K05814	487.0
K01894	531.0
K01892	6781.0
K01234	293.0
K01144	4062.0
K01146	138.0
K01141	159.0
K01416	0.0
K11434	0.0
K01415	15.0
K06354	0.0
K01414	530.0
K09836	0.0
K01318	0.0
K01319	0.0
K01312	0.0
K06350	8.0
K02669	3678.0
K02668	23.0
K02665	19.0
K02664	39.0
K02667	27.0
K02666	103.0
K02661	0.0
K02660	9.0
K02663	55.0
K02662	874.0
K00809	25.0
K00808	1.0
K00806	6736.0
K00805	2232.0
K00804	0.0
K00803	100.0
K00802	0.0
K00801	375.0
K00800	6017.0
K10921	0.0
K02409	1480.0
K02408	2337.0
K02401	2098.0
K02400	2252.0
K02403	107.0
K02402	108.0
K02405	2358.0
K05364	1877.0
K05367	1508.0
K05366	14615.0
K10210	0.0
K10216	0.0
K13049	758.0
K13048	0.0
K13739	0.0
K10215	0.0
K06122	59.0
K13735	79.0
K13734	0.0
K13041	84.0
K13040	77.0
K13731	0.0
K13730	7.0
K13733	0.0
K13732	0.0
K04516	3411.0
K03204	291.0
K03205	6292.0
K03207	52.0
K03200	119.0
K03201	220.0
K03202	0.0
K03203	220.0
K03208	52.0
K03758	256.0
K03759	8.0
K09469	3.0
K09461	2.0
K06204	532.0
K00178	1.0
K13950	0.0
K13953	154.0
K13955	1.0
K13954	973.0
K10920	0.0
K06324	1.0
K11777	240.0
K11779	3.0
K11778	0.0
K06325	0.0
K12600	0.0
K07432	0.0
K07430	0.0
K06326	0.0
K07128	30.0
K07121	224.0
K07120	164.0
K07123	374.0
K07122	145.0
K07125	0.0
K07124	2922.0
K07127	544.0
K07126	1863.0
K01870	6720.0
K01873	7413.0
K01872	6697.0
K01875	6726.0
K01874	7427.0
K01876	6884.0
K01879	352.0
K01878	514.0
K06321	0.0
K00476	0.0
K00477	1.0
K00474	0.0
K00472	4.0
K00470	7.0
K00471	2.0
K00478	0.0
K00479	1.0
K04775	90.0
K04774	145.0
K04777	0.0
K04776	0.0
K04771	473.0
K04770	157.0
K04773	4474.0
K04772	518.0
K04779	1.0
K04778	0.0
K14657	0.0
K14656	0.0
K14654	0.0
K14653	0.0
K14652	9544.0
K14659	0.0
K14658	0.0
K14386	0.0
K09926	17.0
K01699	43.0
K01698	2136.0
K01695	5097.0
K01697	77.0
K01696	5854.0
K01690	143.0
K01693	2913.0
K01692	1034.0
K07227	73.0
K03439	6424.0
K03438	8542.0
K13380	1.0
K03928	141.0
K03925	4476.0
K03924	10975.0
K03431	3897.0
K03926	612.0
K03437	5977.0
K03436	4132.0
K03435	202.0
K03434	0.0
K02348	380.0
K02342	7875.0
K02343	6532.0
K02340	6471.0
K02341	6718.0
K02346	6629.0
K02347	405.0
K02344	141.0
K02345	142.0
K03697	456.0
K03696	6445.0
K03695	6689.0
K03694	1777.0
K03693	10.0
K03692	7.0
K03690	154.0
K03699	5560.0
K03698	2420.0
K13566	0.0
K12164	0.0
K07338	3.0
K07339	445.0
K07334	508.0
K07335	3644.0
K07336	424.0
K07337	180.0
K07330	0.0
K07331	0.0
K07332	0.0
K07333	0.0
K09695	381.0
K09694	381.0
K09697	381.0
K09696	369.0
K09691	4095.0
K09690	3174.0
K09693	39.0
K09692	302.0
K09699	8.0
K09698	122.0
K07590	333.0
K07591	8.0
K07592	50.0
K05998	0.0
K05999	0.0
K05996	0.0
K05997	141.0
K05994	1.0
K05995	2961.0
K05993	949.0
K05991	0.0
K10837	0.0
K00319	0.0
K00318	65.0
K00648	10541.0
K02545	0.0
K00645	6858.0
K00311	182.0
K00646	0.0
K00317	2.0
K00316	1.0
K00643	172.0
K00314	3.0
K02547	508.0
K06429	0.0
K06428	1.0
K06427	0.0
K02812	34.0
K06425	20.0
K06424	0.0
K06423	131.0
K06422	1.0
K06421	19.0
K02813	34.0
K02930	0.0
K03815	49.0
K05612	0.0
K03367	57.0
K03366	294.0
K03812	133.0
K03635	565.0
K03634	258.0
K03631	6607.0
K05969	0.0
K03630	7073.0
K03633	139.0
K03632	139.0
K01998	3971.0
K01999	4184.0
K01992	14813.0
K01993	8999.0
K01990	26380.0
K01991	7022.0
K01996	4021.0
K01997	4194.0
K01994	35.0
K01995	4097.0
K03148	480.0
K03639	1792.0
K05692	0.0
K03638	124.0
K00869	65.0
K00868	4319.0
K00861	0.0
K00860	2295.0
K00863	243.0
K00862	29.0
K00865	3312.0
K00864	5130.0
K00867	200.0
K00866	0.0
K01192	6906.0
K01190	30996.0
K01191	4822.0
K01197	1712.0
K01194	262.0
K01195	1619.0
K01198	1453.0
K01199	2.0
K00656	10765.0
K00657	4634.0
K00306	1.0
K14591	163.0
K00300	0.0
K00653	0.0
K13715	0.0
K13713	0.0
K00650	0.0
K00651	4472.0
K14596	3.0
K02647	5387.0
K14598	0.0
K02643	0.0
K02642	0.0
K02641	0.0
K02640	0.0
K03594	2864.0
K03595	6347.0
K03596	6611.0
K03597	147.0
K03590	4352.0
K03591	139.0
K03592	1134.0
K03593	4148.0
K03598	152.0
K03599	161.0
K01736	6484.0
K01737	4019.0
K01734	6120.0
K01735	6106.0
K01732	1.0
K01733	6561.0
K01730	1342.0
K01731	34.0
K06049	0.0
K01738	9002.0
K01739	565.0
K11809	0.0
K05343	348.0
K02422	2612.0
K02421	2101.0
K05340	996.0
K02427	413.0
K05346	51.0
K02425	103.0
K02424	89.0
K05349	24686.0
K02428	4028.0
K03770	4349.0
K03771	4683.0
K03772	592.0
K03773	3837.0
K03774	164.0
K03775	3573.0
K03776	143.0
K03777	138.0
K03778	5526.0
K03779	346.0
K09722	0.0
K08174	1.0
K14114	0.0
K13979	613.0
K13237	3.0
K14440	0.0
K09992	1097.0
K09990	12.0
K09991	168.0
K09996	88.0
K09997	138.0
K09994	44.0
K14110	0.0
K09998	138.0
K09999	139.0
K14111	0.0
K14113	0.0
K14449	1.0
K10213	36.0
K14118	0.0
K11711	188.0
K11710	12.0
K11712	369.0
K11717	10736.0
K11719	157.0
K06857	91.0
K10440	6643.0
K10441	5885.0
K07103	0.0
K07102	406.0
K07101	110.0
K07100	2.0
K07107	10124.0
K07106	1957.0
K07105	1803.0
K07456	5983.0
K07459	303.0
K07458	1695.0
K07109	205.0
K07108	0.0
K10198	0.0
K10199	0.0
K10190	3049.0
K10191	0.0
K10192	398.0
K10193	242.0
K10194	305.0
K10195	70.0
K10196	0.0
K10197	0.0
K15013	0.0
K01858	1971.0
K15016	0.0
K15017	0.0
K01853	0.0
K01852	0.0
K01851	0.0
K01850	1649.0
K01857	38.0
K01856	1.0
K01854	7002.0
K07539	0.0
K08478	44.0
K08479	0.0
K08476	44.0
K08477	0.0
K08475	44.0
K00450	53.0
K00451	26.0
K00452	3.0
K00453	21.0
K00455	120.0
K00456	0.0
K00457	74.0
K00106	2.0
K00459	123.0
K00104	1398.0
K00105	6.0
K00102	91.0
K00103	0.0
K00100	12686.0
K00101	106.0
K01509	0.0
K04759	9069.0
K04758	7796.0
K04757	182.0
K01504	0.0
K04755	333.0
K04754	414.0
K04753	143.0
K04752	160.0
K04751	3168.0
K01502	375.0
K14631	0.0
K05359	0.0
K14632	0.0
K07536	0.0
K12080	0.0
K02364	84.0
K12369	144.0
K02361	1890.0
K02362	83.0
K02363	209.0
K13509	0.0
K13503	0.0
K13500	0.0
K12109	0.0
K12108	0.0
K12101	0.0
K12100	0.0
K12103	0.0
K12102	0.0
K12105	0.0
K12104	0.0
K12107	0.0
K12106	0.0
K11023	0.0
K03014	0.0
K08906	2.0
K08904	0.0
K08900	0.0
K06223	4091.0
K06199	4442.0
K06198	45.0
K06197	88.0
K06196	1503.0
K06194	3178.0
K06193	559.0
K06192	612.0
K06191	158.0
K06190	163.0
K11104	1001.0
K11105	3903.0
K11106	93.0
K11107	141.0
K11102	143.0
K11103	588.0
K07862	289.0
K00666	2961.0
K00663	3.0
K00662	706.0
K00661	7563.0
K00660	395.0
K06997	6502.0
K06996	575.0
K06995	122.0
K10852	751.0
K06993	0.0
K06992	4.0
K06991	4.0
K06990	43.0
K11050	0.0
K06999	670.0
K06998	1169.0
K05338	6.0
K11051	0.0
K06441	7.0
K06440	0.0
K06443	8.0
K06442	2973.0
K06445	145.0
K06447	92.0
K06446	6.0
K06309	0.0
K05686	0.0
K02655	31.0
K07392	0.0
K00595	6632.0
K00594	1.0
K00596	2.0
K00599	14685.0
K00598	170.0
K02657	17.0
K07642	147.0
K07643	90.0
K07396	118.0
K07397	274.0
K07394	52.0
K07395	48.0
K04102	4.0
K04103	146.0
K04100	2.0
K04101	2.0
K04107	0.0
K04105	0.0
K04108	0.0
K04109	0.0
K07716	7.0
K07717	165.0
K07714	393.0
K07715	158.0
K07712	537.0
K07713	3239.0
K07710	14.0
K07711	139.0
K07718	12183.0
K07719	228.0
K00843	1.0
K00842	1.0
K00841	54.0
K00840	89.0
K00847	9154.0
K00846	0.0
K00845	13029.0
K00844	64.0
K00849	5945.0
K00848	4272.0
K06302	1.0
K13771	530.0
K13770	19.0
K13772	0.0
K13775	4.0
K13774	0.0
K13777	0.0
K13776	0.0
K13779	0.0
K13778	0.0
K02621	4035.0
K02992	6701.0
K02623	1.0
K08286	2.0
K08281	672.0
K02996	6468.0
K02995	0.0
K02994	6718.0
K02629	0.0
K02628	0.0
K08289	3809.0
K08288	0.0
K03578	529.0
K03579	613.0
K03576	528.0
K03577	834.0
K03574	7469.0
K03575	5062.0
K03572	6696.0
K03573	893.0
K03570	6537.0
K03571	2243.0
K01710	11628.0
K01711	7874.0
K01712	1983.0
K01713	7.0
K01714	11158.0
K01715	1731.0
K01716	155.0
K01718	2.0
K01719	3575.0
K03081	57.0
K02199	144.0
K02198	400.0
K14170	5750.0
K02193	375.0
K02192	211.0
K02191	80.0
K02190	3599.0
K02197	392.0
K02196	66.0
K02195	389.0
K02194	391.0
K03718	5380.0
K03719	2062.0
K03712	3518.0
K03713	47.0
K03710	3920.0
K03711	10092.0
K03716	1292.0
K03717	532.0
K03715	5.0
K07129	0.0
K00045	31.0
K13995	0.0
K13994	0.0
K13991	0.0
K13990	1913.0
K13993	5924.0
K13992	0.0
K06298	1762.0
K06299	2.0
K06294	2.0
K06295	694.0
K06296	147.0
K06297	120.0
K06290	0.0
K06291	0.0
K06292	0.0
K06293	0.0
K12743	0.0
K00248	2145.0
K06426	34.0
K11739	8.0
K11738	92.0
K11733	140.0
K11732	77.0
K11731	2.0
K11737	136.0
K11736	83.0
K11735	8.0
K11734	89.0
K06870	0.0
K06871	13026.0
K06872	4715.0
K06873	22.0
K06874	0.0
K06875	0.0
K06876	386.0
K06877	783.0
K06878	574.0
K06879	186.0
K07478	7418.0
K12645	0.0
K07479	138.0
K07473	2478.0
K07472	0.0
K07471	23.0
K07470	87.0
K07477	2.0
K07476	2.0
K07474	548.0
K15038	0.0
K15039	0.0
K15034	116.0
K15036	2.0
K15037	0.0
K08738	176.0
K06420	0.0
K00128	3212.0
K00129	0.0
K00438	0.0
K00432	2178.0
K00433	1170.0
K00122	10.0
K00123	1377.0
K00124	317.0
K00125	1.0
K00126	5.0
K00127	247.0
K08973	197.0
K14348	85.0
K14347	2.0
K14340	0.0
K08972	105.0
K01525	163.0
K01524	7746.0
K01523	418.0
K01521	90.0
K01520	7398.0
K01529	304.0
K08977	14.0
K03969	298.0
K08929	0.0
K02388	2369.0
K02389	2241.0
K02386	145.0
K02387	2337.0
K02384	0.0
K02385	1954.0
K02382	0.0
K02380	248.0
K02381	12.0
K05386	0.0
K13524	0.0
K13525	1.0
K13527	2.0
K13520	0.0
K13522	7.0
K13529	383.0
K03385	605.0
K03384	2.0
K03387	3245.0
K03386	4677.0
K03381	1.0
K03380	10.0
K03383	0.0
K03382	810.0
K03389	1665.0
K03388	1721.0
K05356	0.0
K12344	142.0
K12343	1429.0
K12342	0.0
K12341	0.0
K12340	5161.0
K02430	211.0
K12349	0.0
K05351	1.0
K11694	4.0
K11695	0.0
K11690	1970.0
K05352	0.0
K11693	1.0
K08928	0.0
K03433	2.0
K13832	21.0
K03039	0.0
K03432	2.0
K06607	0.0
K06606	95.0
K06605	58.0
K03430	2388.0
K06603	187.0
K06602	2.0
K06601	2.0
K06600	0.0
K05358	114.0
K06609	33.0
K06608	87.0
K03923	163.0
K03922	0.0
K11472	21.0
K11473	644.0
K11474	8.0
K11475	1.0
K11476	1.0
K11477	45.0
K00601	0.0
K00600	6640.0
K00603	1653.0
K03746	231.0
K00605	5085.0
K00604	6754.0
K00607	6.0
K00606	4696.0
K00609	6710.0
K03741	3223.0
K03740	48.0
K03743	585.0
K10873	0.0
K03214	136.0
K14068	0.0
K13317	0.0
K06360	0.0
K14069	0.0
K08078	1.0
K09650	7.0
K06361	0.0
K07802	0.0
K07803	244.0
K07800	0.0
K07801	0.0
K07806	107.0
K07807	0.0
K07804	7.0
K07805	0.0
K06362	0.0
K01172	0.0
K10257	0.0
K10255	377.0
K10254	2480.0
K10253	1.0
K10918	31.0
K04128	0.0
K01958	812.0
K01959	4.0
K01956	6623.0
K01957	0.0
K04126	2.0
K04127	1.0
K01952	7304.0
K01953	6096.0
K01950	6347.0
K01951	9103.0
K07730	0.0
K07731	0.0
K07732	0.0
K07733	215.0
K07734	29.0
K07735	2138.0
K07736	2981.0
K07737	13255.0
K07738	2936.0
K07739	4.0
K06365	0.0
K06366	0.0
K06367	0.0
K10910	1.0
K10911	0.0
K04382	0.0
K10775	0.0
K02609	128.0
K02979	0.0
K02978	0.0
K06368	0.0
K02975	0.0
K02974	0.0
K02977	0.0
K02976	0.0
K03558	1978.0
K03559	6495.0
K03550	6457.0
K03551	6719.0
K03552	0.0
K03553	7418.0
K03554	155.0
K03555	6701.0
K03556	1305.0
K03557	153.0
K01778	6141.0
K01779	794.0
K06369	0.0
K01772	444.0
K01770	6286.0
K01771	826.0
K01776	6356.0
K01777	143.0
K01774	0.0
K01775	7850.0
K05385	0.0
K05384	0.0
K05383	0.0
K05382	0.0
K05381	0.0
K08159	147.0
K14153	80.0
K14154	0.0
K14155	7978.0
K08152	1.0
K08156	3286.0
K08076	0.0
K12809	1.0
K05297	70.0
K03734	7949.0
K03735	460.0
K03736	460.0
K03737	6223.0
K03731	0.0
K03732	148.0
K03733	4369.0
K03738	215.0
K03739	50.0
K08139	3.0
K06994	24.0
K12660	41.0
K12661	93.0
K07450	0.0
K08719	0.0
K08717	311.0
K08715	2.0
K08714	4.0
K08713	1.0
K08710	0.0
K11311	0.0
K11312	86.0
K00141	0.0
K00146	121.0
K00411	189.0
K00412	201.0
K00145	12543.0
K00148	1.0
K14367	0.0
K14366	0.0
K08954	0.0
K08384	4099.0
K14369	0.0
K14368	0.0
K14091	776.0
K14090	727.0
K14093	0.0
K14092	0.0
K14095	0.0
K14094	0.0
K14097	0.0
K14096	0.0
K14099	0.0
K14098	0.0
K02848	54.0
K01541	2.0
K04712	7.0
K04711	0.0
K01545	1.0
K01547	4947.0
K01546	4957.0
K01548	4899.0
K04719	11.0
K04718	0.0
K02018	2677.0
K02019	1200.0
K02016	11613.0
K02017	652.0
K02014	21445.0
K02015	13084.0
K02012	3026.0
K02013	10274.0
K02010	1773.0
K02011	2851.0
K04515	0.0
K03943	0.0
K03941	0.0
K03940	0.0
K00313	97.0
K04060	0.0
K01608	819.0
K08942	0.0
K08943	0.0
K08940	0.0
K08941	0.0
K08946	0.0
K08947	0.0
K08944	0.0
K08945	0.0
K03059	0.0
K13811	0.0
K13812	0.0
K13815	0.0
K13816	44.0
K13818	0.0
K13819	113.0
K03053	0.0
K03052	0.0
K03055	0.0
K03054	0.0
K03057	0.0
K03056	0.0
K06222	130.0
K11418	0.0
K11410	0.0
K11415	0.0
K00622	0.0
K00621	0.0
K00620	5880.0
K00627	1350.0
K00626	3182.0
K00625	5602.0
K00624	0.0
K02805	1711.0
K02552	519.0
K02550	8.0
K02556	2400.0
K02803	3.0
K02554	43.0
K07280	1.0
K07281	17.0
K07282	4915.0
K07283	93.0
K07284	1396.0
K07285	152.0
K07286	138.0
K08217	2524.0
K07288	14.0
K07289	246.0
K07534	0.0
K07535	124.0
K07533	1356.0
K07822	0.0
K07823	0.0
K08699	0.0
K00088	7419.0
K00087	967.0
K00086	733.0
K00082	61.0
K10239	0.0
K10238	0.0
K10231	209.0
K10230	1.0
K10233	1.0
K10232	2.0
K10235	0.0
K10234	1.0
K10237	0.0
K10236	0.0
K08353	0.0
K01970	2.0
K01971	999.0
K01972	7564.0
K01973	0.0
K01974	383.0
K01975	300.0
K01976	0.0
K07758	0.0
K05990	0.0
K07752	0.0
K07753	0.0
K07751	139.0
K13786	0.0
K07755	0.0
K07442	82.0
K08352	100.0
K07115	170.0
K07441	0.0
K07634	0.0
K07446	34.0
K07111	0.0
K07444	4330.0
K07445	31.0
K00647	1624.0
K07449	0.0
K00641	1913.0
K00640	8620.0
K01289	0.0
K01282	0.0
K01283	2.0
K01280	0.0
K01281	42.0
K01286	983.0
K01284	7327.0
K02954	6722.0
K02952	6691.0
K02950	6621.0
K00155	384.0
K02959	6342.0
K00887	0.0
K00886	10.0
K00885	42.0
K00884	135.0
K00883	295.0
K00882	2045.0
K00881	202.0
K00880	791.0
K00053	6140.0
K14048	0.0
K01026	840.0
K01756	6823.0
K01025	0.0
K01750	345.0
K01023	441.0
K01752	8291.0
K01753	266.0
K14583	0.0
K01758	152.0
K01759	10437.0
K09565	0.0
K09568	0.0
K08173	147.0
K08172	130.0
K02483	1958.0
K02482	428.0
K08177	354.0
K08176	0.0
K08175	0.0
K02486	0.0
K02489	0.0
K02488	198.0
K08178	13.0
K14138	579.0
K14136	0.0
K09713	0.0
K09714	0.0
K09715	0.0
K03532	10.0
K03533	13.0
K03530	15238.0
K03531	6637.0
K03536	6697.0
K03537	0.0
K03534	5567.0
K03535	495.0
K03538	0.0
K03539	0.0
K14451	0.0
K14450	0.0
K02225	4.0
K02224	7017.0
K02227	3932.0
K02226	2271.0
K02221	434.0
K14107	0.0
K02229	1.0
K02228	1.0
K14106	0.0
K00441	51.0
K03288	68.0
K03289	387.0
K03284	8358.0
K03285	31.0
K03286	907.0
K03287	5861.0
K03280	1.0
K03281	4080.0
K03282	5964.0
K00440	0.0
K13677	0.0
K12790	1.0
K09639	0.0
K12688	0.0
K12689	0.0
K12686	4.0
K12687	8.0
K12684	61.0
K12685	61.0
K12682	0.0
K12683	0.0
K12680	6.0
K11889	0.0
K08884	3691.0
K11085	4772.0
K11084	33.0
K11081	33.0
K11080	0.0
K11083	33.0
K11082	33.0
K11089	373.0
K08777	1.0
K08776	0.0
K06346	2840.0
K06347	1.0
K09824	132.0
K09825	6150.0
K09823	154.0
K09820	381.0
K10939	8.0
K10936	0.0
K10937	0.0
K10933	0.0
K06348	0.0
K09829	0.0
K11337	0.0
K11336	0.0
K11335	0.0
K11334	0.0
K11333	0.0
K11332	0.0
K11331	0.0
K11330	0.0
K00169	579.0
K00164	735.0
K00166	9.0
K00167	9.0
K00161	1201.0
K00162	1199.0
K00163	175.0
K10689	0.0
K10680	182.0
K10681	1.0
K10682	1.0
K04083	3013.0
K04082	146.0
K04081	82.0
K04080	151.0
K04087	1016.0
K04086	40.0
K04085	168.0
K04084	185.0
K04088	1013.0
K01569	3.0
K01568	0.0
K01563	9.0
K01561	7.0
K01560	1161.0
K01567	813.0
K01565	372.0
K01564	0.0
K02038	6560.0
K02039	6478.0
K02030	9609.0
K02031	10188.0
K02032	10712.0
K02033	11739.0
K02034	12598.0
K02035	13474.0
K02036	7043.0
K02037	6512.0
K05556	0.0
K13658	0.0
K13659	0.0
K13656	0.0
K13657	0.0
K13654	52.0
K13655	93.0
K13652	1261.0
K13653	4550.0
K13650	45.0
K13651	59.0
K05555	0.0
K05552	0.0
K02057	9261.0
K05550	0.0
K05551	0.0
K12308	10975.0
K12306	0.0
K03073	5944.0
K03072	695.0
K03071	1086.0
K03070	7096.0
K03077	1382.0
K03076	6626.0
K03075	6373.0
K03074	823.0
K08965	130.0
K08967	177.0
K08961	2169.0
K08963	2082.0
K13873	0.0
K13876	0.0
K13874	35.0
K13875	0.0
K06139	44.0
K06138	983.0
K06135	0.0
K06134	177.0
K06137	418.0
K06136	44.0
K06131	8424.0
K06133	2320.0
K06132	89.0
K02600	6721.0
K07389	7.0
K07388	0.0
K04747	0.0
K01516	6462.0
K09977	4.0
K07518	0.0
K07519	0.0
K11437	0.0
K07512	372.0
K07516	54.0
K10212	45.0
K10747	1.0
K10217	2.0
K10219	1.0
K10218	4.0
K10748	136.0
K01912	9120.0
K01913	3.0
K01910	333.0
K01911	2357.0
K01916	359.0
K01917	568.0
K01914	5590.0
K01915	13235.0
K01918	4596.0
K01919	373.0
K07774	124.0
K07775	429.0
K07776	42.0
K07777	344.0
K07770	40.0
K07771	136.0
K07772	9.0
K07773	141.0
K07778	45.0
K01193	3493.0
K04340	0.0
K04341	0.0
K04342	0.0
K04343	0.0
K12986	1.0
K04691	144.0
K02931	6473.0
K02933	6715.0
K02935	6715.0
K02936	0.0
K02939	6721.0
K00205	0.0
K00204	0.0
K00207	1.0
K00206	0.0
K00201	5.0
K00200	9.0
K00203	0.0
K00202	5.0
K00209	0.0
K00208	3762.0
K01000	7427.0
K01001	0.0
K01002	464.0
K01003	28.0
K01004	4.0
K01005	2131.0
K01006	6437.0
K01007	952.0
K01008	1487.0
K10855	0.0
K14115	0.0
K14116	0.0
K14441	6360.0
K14446	11.0
K14447	1.0
K14112	0.0
K14445	380.0
K08195	146.0
K08194	154.0
K14448	1.0
K08196	0.0
K08191	3419.0
K14119	0.0
K08193	0.0
K00702	438.0
K10799	0.0
K03518	2419.0
K03519	220.0
K09719	0.0
K10856	0.0
K03516	58.0
K03517	5020.0
K02205	0.0
K02204	27.0
K02203	1902.0
K02201	0.0
K02200	325.0
K13714	0.0
K13461	0.0
K12518	89.0
K12519	89.0
K12517	89.0
K12514	3.0
K12515	3.0
K12512	3.0
K12513	3.0
K12510	2402.0
K12511	493.0
K07183	2387.0
K07182	45.0
K07181	941.0
K07180	230.0
K07186	138.0
K07185	1710.0
K07184	150.0
K09800	256.0
K09801	163.0
K09802	279.0
K09803	90.0
K09804	2.0
K09805	67.0
K09806	154.0
K09807	3411.0
K09808	7563.0
K09809	40.0
K10912	1.0
K10913	1.0
K10914	547.0
K10915	0.0
K10916	0.0
K10917	0.0
K11358	2063.0
K11355	0.0
K11354	0.0
K11357	1.0
K11356	0.0
K04069	13990.0
K04068	7101.0
K04065	169.0
K04064	90.0
K04067	138.0
K04066	6693.0
K04061	1355.0
K09716	0.0
K04063	487.0
K04062	128.0
K10006	2.0
K10007	2.0
K10004	150.0
K10005	2.0
K10002	147.0
K10003	118.0
K10000	138.0
K10001	120.0
K09717	3.0
K10008	382.0
K10009	89.0
K02491	0.0
K14588	132.0
K14581	1.0
K13678	43.0
K13679	0.0
K11633	1.0
K13670	2.0
K13671	1.0
K11987	0.0
K11636	0.0
K11634	0.0
K13582	1.0
K13583	4.0
K13580	0.0
K13581	6.0
K13586	0.0
K13587	2.0
K13584	4.0
K13585	0.0
K13588	2.0
K13589	2.0
K02052	424.0
K02053	464.0
K02050	8578.0
K02051	8883.0
K02056	5011.0
K05553	0.0
K02054	415.0
K02055	336.0
K02058	2342.0
K02059	1.0
K05558	2.0
K05559	3.0
K03895	46.0
K03894	46.0
K03897	54.0
K03896	46.0
K03891	2.0
K03890	2.0
K03893	55.0
K03892	6361.0
K02423	108.0
K05342	0.0
K05341	128.0
K12989	2.0
K12988	1.0
K02420	2240.0
K12981	1.0
K12980	0.0
K12983	0.0
K12982	24.0
K12985	7.0
K12984	87.0
K12987	0.0
K02426	4073.0
K13854	0.0
K03098	2484.0
K13853	120.0
K03095	48.0
K05344	0.0
K03091	9953.0
K03090	121.0
K03093	337.0
K03092	4845.0
K06113	2178.0
K09632	0.0
K02429	9612.0
K06118	2.0
K05716	0.0
K04844	62.0
K11632	1.0
K11630	0.0
K11631	10.0
K11637	1.0
K11635	60.0
K11638	1.0
K11639	0.0
K07572	0.0
K07573	0.0
K07570	84.0
K07571	583.0
K07576	2546.0
K07577	23.0
K07574	2638.0
K07575	0.0
K07578	0.0
K07579	0.0
K11189	6721.0
K11184	1546.0
K11187	0.0
K11180	94.0
K11181	94.0
K11183	531.0
K10764	26.0
K10763	161.0
K10762	32.0
K01938	5951.0
K01939	6933.0
K01934	5172.0
K01935	3855.0
K01937	6755.0
K01930	0.0
K01932	16.0
K01933	7216.0
K07798	257.0
K07799	552.0
K07796	103.0
K07797	8.0
K07794	247.0
K07795	201.0
K07792	751.0
K07793	1631.0
K07790	5.0
K07791	1283.0
K06379	2402.0
K00968	792.0
K06378	2818.0
K06377	5.0
K06376	0.0
K06375	1.0
K09814	0.0
K09813	0.0
K06372	0.0
K06371	1.0
K06370	1.0
K01249	1.0
K01246	4086.0
K01247	182.0
K01244	0.0
K01243	6032.0
K08919	0.0
K01241	1863.0
K02919	3661.0
K02913	6544.0
K02912	0.0
K02911	4979.0
K02910	0.0
K02917	0.0
K02916	6347.0
K02915	0.0
K02914	5681.0
K00228	339.0
K00227	0.0
K00226	9991.0
K00224	7.0
K00223	0.0
K00222	0.0
K00221	1.0
K00220	0.0
K01798	1.0
K01799	136.0
K01068	0.0
K01069	934.0
K01062	3.0
K01791	10808.0
K01792	519.0
K01061	979.0
K01066	661.0
K01067	132.0
K01796	18.0
K01797	81.0
K05499	1049.0
K14468	0.0
K14469	0.0
K14465	0.0
K14466	0.0
K14467	0.0
K10834	1.0
K10833	0.0
K02266	0.0
K03793	17.0
K03790	379.0
K03791	45.0
K03796	121.0
K03797	13719.0
K03794	0.0
K03795	388.0
K03798	10364.0
K03799	804.0
K13448	0.0
K12538	1.0
K12539	0.0
K12530	48.0
K12531	46.0
K12532	46.0
K12533	0.0
K12534	0.0
K12535	0.0
K12536	3.0
K12537	1.0
K03136	0.0
K09790	3827.0
K09791	258.0
K09792	414.0
K09793	2954.0
K09794	173.0
K09795	109.0
K09796	22.0
K09797	3109.0
K09798	185.0
K09799	5.0
K10972	12.0
K10973	11.0
K10977	48.0
K10974	1098.0
K10975	14.0
K10978	0.0
K10979	535.0
K06308	2.0
K00315	6.0
K09862	172.0
K06303	1.0
K09860	3.0
K09861	5529.0
K06306	626.0
K06307	1.0
K06305	2.0
K11373	0.0
K04047	2066.0
K04046	142.0
K04045	912.0
K04044	144.0
K04043	7459.0
K04042	1782.0
K04041	3886.0
K04040	11.0
K02700	0.0
K04049	0.0
K04048	0.0
K02707	0.0
K02704	0.0
K02705	0.0
K10020	7.0
K10021	1.0
K10022	2.0
K10023	2.0
K10024	2.0
K10025	0.0
K10026	720.0
K10027	49.0
K13612	0.0
K13613	0.0
K13611	0.0
K13614	0.0
K13615	0.0
K05794	791.0
K05795	961.0
K05796	199.0
K05797	0.0
K05790	136.0
K05791	423.0
K05792	467.0
K05793	481.0
K05798	162.0
K05799	4765.0
K01474	11.0
K01477	1.0
K01476	231.0
K01471	0.0
K01470	3412.0
K01473	11.0
K13039	0.0
K01479	146.0
K01478	82.0
K05570	857.0
K05571	1020.0
K05572	0.0
K05573	0.0
K02078	13551.0
K02079	59.0
K05576	0.0
K02074	141.0
K02075	146.0
K02076	91.0
K02077	892.0
K02071	2411.0
K02072	2359.0
K02073	2635.0
K03309	167.0
K03308	9141.0
K03305	4575.0
K03304	141.0
K03307	4976.0
K03306	3464.0
K03301	4.0
K03300	382.0
K03303	1193.0
K03302	0.0
K06173	8503.0
K06175	143.0
K06174	0.0
K06177	5465.0
K06176	152.0
K06179	2874.0
K07680	11.0
K03867	0.0
K03838	44.0
K12053	0.0
K11618	706.0
K11619	1.0
K11614	7.0
K11615	0.0
K11616	34.0
K11617	9.0
K11610	0.0
K11611	0.0
K11960	0.0
K11961	19.0
K02836	6711.0
K10565	0.0
K10564	0.0
K02837	6062.0
K10561	473.0
K10560	414.0
K10563	2837.0
K10562	66.0
K02838	6720.0
K06858	137.0
K02839	755.0
K06859	408.0
K12700	326.0
K07558	0.0
K07559	1340.0
K07228	8.0
K07229	156.0
K07226	10.0
K07224	142.0
K07225	130.0
K07222	416.0
K07223	404.0
K07220	3200.0
K07221	1386.0
K10709	943.0
K10708	7.0
K10701	0.0
K10703	0.0
K10702	0.0
K10704	0.0
K05984	88.0
K07537	0.0
K08652	0.0
K08651	0.0
K08658	0.0
K08659	194.0
K05982	148.0
K07451	0.0
K07453	1.0
K07452	0.0
K07455	164.0
K07454	474.0
K09707	989.0
K07457	48.0
K09706	131.0
K07104	395.0
K00029	2375.0
K00028	3.0
K00799	668.0
K00798	3441.0
K00797	1556.0
K00024	7191.0
K00795	497.0
K00026	0.0
K00021	5.0
K00020	358.0
K00023	12.0
K00022	0.0
K09017	121.0
K01269	2995.0
K09015	3942.0
K09014	4945.0
K09013	6568.0
K09011	3145.0
K09010	1.0
K01261	9.0
K01262	11346.0
K01263	5.0
K01264	3.0
K01265	11187.0
K01266	780.0
K09018	83.0
K08227	138.0
K08226	2.0
K08225	85.0
K08224	265.0
K08223	1609.0
K08222	26.0
K08221	15.0
K00249	46.0
K01790	8219.0
K00241	4147.0
K00240	4490.0
K00243	5697.0
K00242	332.0
K00245	222.0
K00244	1596.0
K00247	135.0
K00246	221.0
K01795	1888.0
K06983	2.0
K02799	3.0
K02798	126.0
K02791	420.0
K02790	46.0
K02793	1559.0
K02795	2062.0
K02794	2310.0
K02796	2132.0
K04564	4923.0
K04565	1354.0
K04566	864.0
K04567	5880.0
K01040	163.0
K01041	1610.0
K04562	411.0
K04568	152.0
K01049	0.0
K02535	4224.0
K02242	50.0
K02536	5365.0
K02531	3.0
K02246	41.0
K02533	502.0
K02532	341.0
K02248	8.0
K02538	72.0
K00581	0.0
K13421	0.0
K01013	2.0
K15018	0.0
K15019	0.0
K03110	6718.0
K03111	13817.0
K03112	140.0
K03113	3651.0
K03116	3924.0
K03117	270.0
K03118	4222.0
K03119	96.0
K10919	0.0
K12552	0.0
K12553	0.0
K12551	0.0
K12556	6.0
K12554	6.0
K12555	93.0
K06892	89.0
K06893	388.0
K06890	1329.0
K06891	2014.0
K06896	7624.0
K06897	1888.0
K06894	1895.0
K06895	2334.0
K10954	1.0
K10956	0.0
K06899	148.0
K06328	35.0
K06329	0.0
K10952	0.0
K10953	0.0
K11395	0.0
K11391	86.0
K11390	0.0
K11392	172.0
K00499	0.0
K00494	396.0
K00495	0.0
K00496	4.0
K00491	2.0
K00492	7.0
K00493	1.0
K13591	0.0
K01467	4324.0
K13593	0.0
K13592	1.0
K04021	102.0
K04020	101.0
K04023	568.0
K04022	41.0
K04025	41.0
K04024	474.0
K04027	123.0
K04026	309.0
K04029	1645.0
K04028	1743.0
K07055	0.0
K07054	159.0
K07057	31.0
K07056	9945.0
K07051	380.0
K07050	1970.0
K07053	7146.0
K07052	10677.0
K07059	1.0
K07058	6196.0
K10040	172.0
K10041	541.0
K10046	0.0
K04799	0.0
K04798	0.0
K04793	0.0
K04792	0.0
K04791	0.0
K04790	0.0
K04797	0.0
K04796	0.0
K04795	0.0
K04794	0.0
K13638	135.0
K13639	142.0
K13634	153.0
K13635	94.0
K13636	106.0
K13637	178.0
K13630	77.0
K13631	86.0
K13632	118.0
K13633	72.0
K02042	1143.0
K05778	79.0
K05779	78.0
K05776	3195.0
K05541	141.0
K05774	148.0
K05775	89.0
K05772	113.0
K05773	108.0
K05540	679.0
K01459	0.0
K01458	2.0
K01457	443.0
K01455	428.0
K01454	0.0
K01453	4.0
K01452	6.0
K01451	629.0
K01450	0.0
K05518	1.0
K08070	446.0
K08071	0.0
K05516	2388.0
K08077	101.0
K05515	6919.0
K13093	0.0
K11783	0.0
K12949	0.0
K12945	90.0
K12944	47.0
K12941	559.0
K12940	247.0
K12943	77.0
K12942	2339.0
K14728	0.0
K14727	6.0
K11785	0.0
K00108	560.0
K13890	203.0
K13891	200.0
K13892	220.0
K13893	98.0
K13894	98.0
K13895	99.0
K13896	99.0
K06159	90.0
K06158	8453.0
K06153	6831.0
K06152	76.0
K06151	76.0
K06157	1.0
K06156	133.0
K06155	98.0
K06154	0.0
K03327	7592.0
K03326	220.0
K03325	1925.0
K03324	8006.0
K03322	2033.0
K03321	2399.0
K03320	1273.0
K03329	1.0
K03328	3333.0
K04802	0.0
K04801	0.0
K04800	0.0
K11948	0.0
K01505	19.0
K04756	3.0
K11940	139.0
K11941	89.0
K11942	11.0
K11943	0.0
K11944	0.0
K01507	8160.0
K11946	0.0
K11947	0.0
K01506	18.0
K01501	55.0
K01500	197.0
K01503	0.0
K06714	370.0
K04750	1329.0
K12789	0.0
K12788	0.0
K11526	0.0
K10810	1.0
K11522	0.0
K11523	0.0
K08675	0.0
K08676	1236.0
K08677	5.0
K08679	0.0
K11521	0.0
K10547	468.0
K10546	564.0
K10545	353.0
K10544	195.0
K10543	353.0
K10542	1690.0
K10541	1683.0
K10540	2051.0
K10549	177.0
K10548	468.0
K14630	0.0
K11529	0.0
K00007	35.0
K00005	2306.0
K13444	0.0
K00003	3565.0
K00002	998.0
K00001	2932.0
K01186	4863.0
K00009	148.0
K00008	3400.0
K10726	0.0
K10725	0.0
K08246	0.0
K00263	554.0
K00262	9147.0
K00261	232.0
K00260	201.0
K00266	18283.0
K00265	4308.0
K01200	2158.0
K01201	3440.0
K01206	20430.0
K01207	1932.0
K01205	4235.0
K01208	35.0
K01209	9826.0
K06167	4207.0
K00917	1334.0
K00912	4222.0
K00919	6540.0
K02519	6606.0
K02518	6267.0
K02517	3874.0
K02511	120.0
K02510	1185.0
K13409	0.0
K13408	0.0
K03179	2302.0
K03170	1.0
K03177	6720.0
K12574	2562.0
K12570	0.0
K12573	6310.0
K11009	0.0
K11008	7.0
K11005	0.0
K11004	1.0
K11007	0.0
K11006	0.0
K11003	1.0
K08296	595.0
K08297	12.0
K08295	1.0
K02634	0.0
K02635	0.0
K10622	0.0
K07693	10.0
K07692	2.0
K07691	1.0
K07690	14.0
K07697	3.0
K07696	777.0
K07695	0.0
K07694	164.0
K07699	1770.0
K07698	0.0
K07079	4933.0
K07078	1708.0
K07077	2.0
K07076	386.0
K07075	1900.0
K07074	652.0
K07073	0.0
K07072	0.0
K07071	1113.0
K07070	141.0
K14584	0.0
K11620	0.0
K09190	1.0
K11623	4.0
K05759	0.0
K08589	0.0
K11625	0.0
K11995	0.0
K01439	3873.0
K01438	3971.0
K01431	1.0
K01430	1280.0
K01433	1330.0
K01432	0.0
K01434	36.0
K01437	0.0
K01436	1719.0
K05539	166.0
K14520	0.0
K12963	111.0
K12962	111.0
K12961	140.0
K12960	4255.0
K14749	0.0
K14748	0.0
K02972	77.0
K14743	2.0
K14742	4161.0
K14745	0.0
K14744	197.0
K14747	0.0
K14746	0.0
K02167	139.0
K02164	2.0
K02160	2013.0
K02168	194.0
K02169	3179.0
K10931	0.0
K03341	0.0
K03340	4927.0
K03343	2.0
K03342	23.0
K03346	87.0
K12299	44.0
K12291	54.0
K12290	83.0
K12293	0.0
K12292	0.0
K12295	0.0
K12294	0.0
K12297	149.0
K12368	138.0
K11922	51.0
K11923	136.0
K11920	13.0
K11921	209.0
K11926	139.0
K11927	2570.0
K11924	98.0
K11925	134.0
K11928	1124.0
K13181	0.0
K13219	0.0
K07262	103.0
K07263	4694.0
K07260	2924.0
K07261	96.0
K07266	70.0
K07267	421.0
K07264	153.0
K07265	68.0
K07268	0.0
K07269	136.0
K01155	2213.0
K04478	0.0
K04479	0.0
K10528	0.0
K14952	2.0
K07486	674.0
K07487	78.0
K07484	2520.0
K07485	8.0
K07482	9.0
K07483	5187.0
K07480	478.0
K07481	277.0
K07488	18.0
K07489	89.0
K11210	1.0
K11211	2.0
K11212	9.0
K11214	746.0
K11216	134.0
K06300	1.0
K00061	0.0
K00060	646.0
K06301	1.0
K00065	647.0
K00064	18.0
K00067	9212.0
K00066	376.0
K00069	0.0
K00068	219.0
K06304	1.0
K08262	0.0
K08261	0.0
K08260	1.0
K08265	0.0
K08264	0.0
K00288	2.0
K00285	583.0
K00284	2015.0
K00287	6748.0
K00286	7047.0
K00281	3587.0
K00280	0.0
K00283	1389.0
K00282	1389.0
K08088	36.0
K14198	0.0
K14199	0.0
K03452	0.0
K14194	0.0
K14195	0.0
K14196	0.0
K14197	0.0
K14192	0.0
K14193	0.0
K01880	6201.0
K01881	7430.0
K01883	6726.0
K01885	6872.0
K04618	0.0
K01887	7412.0
K01224	911.0
K01889	6780.0
K01226	1059.0
K01227	8.0
K01220	77.0
K01222	537.0
K01223	3090.0
K02759	1342.0
K02755	5.0
K02757	3297.0
K02756	5.0
K14998	1.0
K02750	193.0
K02753	148.0
K02752	1.0
K00939	6696.0
K00938	47.0
K00937	6854.0
K00936	14145.0
K00935	2.0
K00934	372.0
K00933	0.0
K00932	88.0
K00931	6293.0
K00930	12566.0
K01089	5082.0
K01080	0.0
K01081	4155.0
K01082	4.0
K01083	12.0
K01084	0.0
K01085	135.0
K01087	94.0
K02571	1.0
K02570	63.0
K02573	129.0
K02572	57.0
K02575	701.0
K02574	422.0
K07780	0.0
K03488	2133.0
K03489	70.0
K03482	90.0
K03483	65.0
K03480	421.0
K03481	436.0
K03486	940.0
K03487	92.0
K03484	2358.0
K03485	125.0
K02287	0.0
K02286	0.0
K02285	0.0
K02284	0.0
K02283	3437.0
K02282	53.0
K02281	9.0
K02280	35.0
K02289	0.0
K02288	0.0
K03626	0.0
K03627	0.0
K03624	8219.0
K03625	6720.0
K03151	2614.0
K03620	140.0
K03153	33.0
K08869	0.0
K03628	6523.0
K03629	6605.0
K09738	0.0
K09739	0.0
K09736	0.0
K09737	0.0
K09735	0.0
K09732	0.0
K09733	0.0
K09730	0.0
K09731	0.0
K09888	4287.0
K09889	238.0
K09880	86.0
K09882	333.0
K09883	167.0
K09884	0.0
K09887	0.0
K11027	0.0
K11026	0.0
K11025	0.0
K11024	0.0
K07679	17.0
K07678	99.0
K11021	3.0
K11020	0.0
K07675	180.0
K07674	62.0
K07676	138.0
K07671	0.0
K07670	11.0
K07673	144.0
K07672	0.0
K01117	0.0
K12048	0.0
K07019	621.0
K07018	191.0
K07011	10124.0
K07010	2087.0
K07013	74.0
K07012	2696.0
K07015	2407.0
K07014	237.0
K07017	996.0
K07016	55.0
K10084	0.0
K08372	54.0
K05884	70.0
K05885	980.0
K05886	109.0
K05887	15.0
K05880	91.0
K05881	90.0
K05882	377.0
K05883	0.0
K08902	0.0
K05739	55.0
K05888	0.0
K05889	0.0
K08903	0.0
K00547	221.0
K00544	0.0
K00545	0.0
K00542	0.0
K00543	0.0
K00540	14160.0
K00548	7584.0
K00549	1574.0
K01145	0.0
K01412	175.0
K01147	234.0
K01417	1515.0
K00038	5.0
K01143	0.0
K01142	5127.0
K01419	503.0
K00788	7522.0
K00789	7685.0
K12502	0.0
K14762	91.0
K14761	2597.0
K06195	538.0
K03819	83.0
K03818	623.0
K03814	1329.0
K03817	168.0
K03816	2790.0
K03811	3517.0
K03810	139.0
K03813	133.0
K11908	2.0
K11909	55.0
K11904	147.0
K11905	160.0
K11906	250.0
K11907	181.0
K11900	228.0
K11901	227.0
K11902	119.0
K11903	454.0
K10986	11.0
K13238	7.0
K13239	0.0
K13797	0.0
K07248	1712.0
K13796	34.0
K07244	0.0
K07245	172.0
K07246	411.0
K07240	13331.0
K07241	76.0
K07242	0.0
K07243	550.0
K01268	0.0
K05296	0.0
K02821	1528.0
K09016	82.0
K09945	47.0
K09944	1.0
K09947	3.0
K09946	407.0
K09941	11.0
K09940	397.0
K09943	0.0
K09942	14.0
K09949	651.0
K09948	11.0
K10851	1.0
K10850	0.0
K03666	768.0
K03667	503.0
K03196	122.0
K03665	6493.0
K11275	0.0
K06012	2183.0
K00048	3216.0
K10857	91.0
K09773	437.0
K00043	4.0
K00042	1633.0
K00041	2873.0
K00040	1548.0
K00046	6790.0
K00733	0.0
K00044	0.0
K06011	0.0
K09012	0.0
K06016	370.0
K06017	0.0
K06014	0.0
K06015	898.0
K06019	34.0
K01075	9.0
K12221	0.0
K06444	0.0
K04632	0.0
K14977	105.0
K14974	0.0
K00958	30.0
K00951	9808.0
K00950	5944.0
K00952	68.0
K00955	799.0
K00954	6779.0
K00957	2674.0
K00956	2640.0
K00590	19.0
K02777	455.0
K02775	2125.0
K02774	664.0
K02773	722.0
K02771	124.0
K02770	2030.0
K02779	717.0
K02778	48.0
K01606	0.0
K01607	4910.0
K01604	0.0
K01605	0.0
K01602	5.0
K01601	41.0
K03750	1006.0
K01609	5688.0
K02553	151.0
K02804	1490.0
K02551	4833.0
K02806	225.0
K02557	4394.0
K02800	309.0
K05275	2.0
K02802	2.0
K13300	1.0
K02558	993.0
K02809	3.0
K02808	0.0
K03600	161.0
K03601	6700.0
K03602	6207.0
K03603	138.0
K03604	944.0
K03605	193.0
K03606	2774.0
K03607	143.0
K03608	2305.0
K03609	3336.0
K06078	141.0
K06079	1593.0
K09710	6699.0
K09711	1.0
K09712	85.0
K06073	136.0
K06074	136.0
K06075	250.0
K06076	2005.0
K06077	222.0
K06382	1540.0
K06383	943.0
K06380	1.0
K06381	2516.0
K06386	1.0
K06387	1500.0
K06384	288.0
K06385	2108.0
K06388	0.0
K06389	0.0
K12466	1.0
K12468	0.0
K07657	619.0
K07656	0.0
K07655	0.0
K07654	3.0
K07653	1.0
K07652	339.0
K07651	15.0
K07650	59.0
K07659	320.0
K07658	4093.0
K11041	36.0
K11040	1.0
K11043	0.0
K11042	0.0
K11045	0.0
K11044	0.0
K11047	0.0
K11046	0.0
K11049	1.0
K11048	0.0
K07387	2590.0
K07386	3760.0
K06926	5795.0
K06927	151.0
K06924	1.0
K06925	6718.0
K06922	2.0
K06923	2360.0
K06920	2610.0
K06921	4553.0
K06928	275.0
K06929	387.0
K07033	2599.0
K07032	556.0
K07031	1131.0
K07030	2191.0
K07037	3943.0
K07035	1922.0
K07034	172.0
K07039	98.0
K07038	818.0
K10829	0.0
K00384	10850.0
K00385	360.0
K00386	0.0
K00387	2.0
K00380	935.0
K00381	556.0
K00382	7097.0
K00383	178.0
K00389	120.0
K01387	4.0
K01385	0.0
K01389	0.0
K09158	166.0
K09159	325.0
K09156	0.0
K09157	2594.0
K09154	5.0
K09155	657.0
K09152	0.0
K09153	1155.0
K09150	0.0
K09151	478.0
K05970	7669.0
K05714	43.0
K05715	1.0
K05710	62.0
K05711	8.0
K05712	45.0
K05713	41.0
K00560	6139.0
K00561	168.0
K00563	538.0
K00564	335.0
K00566	11311.0
K00567	6235.0
K00568	483.0
K00569	382.0
K05575	0.0
K01169	78.0
K01167	4.0
K01166	0.0
K05577	380.0
K01163	2785.0
K01161	0.0
K01160	164.0
K05578	0.0
K05579	0.0
K08092	552.0
K08093	139.0
K08094	498.0
K08095	3.0
K08096	0.0
K08097	24.0
K02254	0.0
K02255	77.0
K01743	0.0
K02251	11.0
K02061	3.0
K01741	0.0
K02060	2.0
K00114	32.0
K02122	2804.0
K02123	5744.0
K02120	5834.0
K02121	5332.0
K02124	5848.0
K03837	174.0
K03836	11.0
K03835	232.0
K03834	131.0
K03833	559.0
K03832	6584.0
K03831	524.0
K03830	1353.0
K00443	0.0
K03839	4649.0
K02067	483.0
K10189	1808.0
K13038	10245.0
K13787	137.0
K13788	600.0
K13789	17768.0
K10188	2120.0
K12255	0.0
K12254	0.0
K12257	5788.0
K12256	6.0
K12251	2931.0
K12250	0.0
K12253	0.0
K12252	0.0
K13252	23.0
K13256	148.0
K13255	86.0
K12079	0.0
K12078	0.0
K12071	8.0
K12070	1.0
K12073	372.0
K12072	35.0
K09912	143.0
K06236	0.0
K06237	0.0
K05519	0.0
K09914	212.0
K11788	0.0
K11782	0.0
K11780	0.0
K11781	0.0
K11787	0.0
K11784	0.0
K11530	80.0
K12787	1.0
K12786	0.0
K12785	1.0
K12784	1.0
K06718	11.0
K09969	39.0
K09968	7.0
K09967	1183.0
K09966	380.0
K09965	374.0
K09964	5.0
K09963	412.0
K09962	79.0
K09961	107.0
K09960	37.0
K11527	2002.0
K11524	0.0
K11525	0.0
K11250	138.0
K11253	0.0
K11258	138.0
K11528	0.0
K00713	0.0
K00712	169.0
K10780	2.0
K10783	389.0
K10125	5.0
K10124	86.0
K10126	5.0
K10121	68.0
K10123	1.0
K10122	68.0
K04652	1533.0
K04653	1134.0
K04651	2184.0
K04656	1126.0
K04654	1126.0
K04655	1250.0
K00973	6991.0
K00972	253.0
K00971	6216.0
K00970	3620.0
K00975	7255.0
K00974	9022.0
K00979	4818.0
K00978	1520.0
K14954	0.0
K14955	0.0
K14956	0.0
K06178	3322.0
K01596	578.0
K01597	64.0
K01594	0.0
K01595	563.0
K01592	0.0
K01593	19.0
K01590	381.0
K01591	6659.0
K01598	378.0
K01599	9168.0
K02711	0.0
K02710	0.0
K02713	0.0
K02712	0.0
K02714	0.0
K02717	0.0
K02716	0.0
K02719	0.0
K02718	0.0
K03449	1291.0
K03446	2164.0
K03444	551.0
K03445	206.0
K03442	6140.0
K01620	5495.0
K01621	595.0
K01622	5.0
K01623	3880.0
K01624	10340.0
K01625	10691.0
K01626	3143.0
K01627	4229.0
K01628	2862.0
K01629	3242.0
K05299	13.0
K02829	1.0
K02828	1.0
K02827	2.0
K02826	1.0
K02825	728.0
K02824	2715.0
K02823	5891.0
K02822	1619.0
K03198	74.0
K03199	288.0
K03668	155.0
K03669	470.0
K03190	1281.0
K03191	42.0
K03660	3602.0
K03194	41.0
K03195	131.0
K03664	6719.0
K03197	112.0
K09772	2522.0
K06013	462.0
K09770	129.0
K09771	111.0
K09776	14.0
K09777	1885.0
K09774	245.0
K09775	1478.0
K09778	701.0
K09779	2100.0
K06269	0.0
K06323	0.0
K11624	4.0
K02991	0.0
K02990	6483.0
K02624	76.0
K02240	99.0
K08282	551.0
K12440	0.0
K12441	0.0
K12442	0.0
K12443	0.0
K12444	0.0
K12445	0.0
K12449	0.0
K02247	1.0
K07637	144.0
K07636	9024.0
K07639	86.0
K07638	320.0
K11069	3379.0
K11068	3293.0
K11063	0.0
K11062	0.0
K11061	0.0
K11060	0.0
K11066	146.0
K11065	3504.0
K06900	0.0
K06901	4607.0
K06902	688.0
K06903	354.0
K06904	351.0
K06905	600.0
K06906	368.0
K06907	826.0
K06908	557.0
K06909	66.0
K10821	0.0
K05905	30.0
K05904	1.0
K05906	0.0
K05900	0.0
K05903	130.0
K01406	0.0
K05909	0.0
K05908	0.0
K00368	7.0
K00369	6.0
K00366	758.0
K00367	0.0
K00364	147.0
K00365	374.0
K00362	190.0
K00363	122.0
K00360	0.0
```
