## Extended Data File 1 for "Diet induces reproducible alterations in the mouse and human gut microbiome": ERS811235_ERR982847.picrust_nol

```
# Constructed from biom file
#OTU ID	ERR982847
K01365	0.0
K01364	0.0
K01361	22.0
K01360	0.0
K01362	3858.0
K02249	1.0
K05841	6.0
K05844	35.0
K05845	124.0
K05846	2808.0
K05847	3077.0
K00508	12.0
K00500	33.0
K00507	427.0
K00504	0.0
K00505	0.0
K12521	0.0
K01101	1808.0
K01103	129.0
K12520	0.0
K01104	16382.0
K05592	4828.0
K05593	2833.0
K05590	26.0
K05591	30.0
K05596	42.0
K05597	0.0
K05594	11.0
K05595	939.0
K05599	0.0
K11964	0.0
K11962	0.0
K14540	5709.0
K12529	14.0
K12528	8.0
K06353	0.0
K02456	1054.0
K02457	40.0
K02454	883.0
K02455	483.0
K02452	38.0
K02453	1284.0
K02450	15.0
K02103	2039.0
K08138	346.0
K02108	6687.0
K02109	8111.0
K02458	42.0
K02459	41.0
K08137	26.0
K03851	75.0
K03850	0.0
K03852	27.0
K03855	42.0
K03856	5932.0
K13018	0.0
K13019	22.0
K13010	254.0
K13011	0.0
K13012	559.0
K13013	2.0
K13014	19.0
K13015	62.0
K13016	264.0
K13017	6.0
K08566	6.0
K08567	55.0
K13274	0.0
K13275	2.0
K13276	0.0
K13277	0.0
K03275	9.0
K03274	498.0
K03277	0.0
K03276	1.0
K03271	3647.0
K03270	2069.0
K03273	790.0
K03272	2216.0
K03279	1.0
K03278	0.0
K11022	0.0
K12277	0.0
K12276	3.0
K12270	69.0
K11058	0.0
K12279	7.0
K12278	3.0
K07557	0.0
K07550	2.0
K07552	556.0
K06319	1.0
K09909	13.0
K09908	32.0
K12051	0.0
K12050	0.0
K12057	34.0
K12056	14.0
K06221	63.0
K09900	16.0
K09903	6855.0
K09902	31.0
K09904	25.0
K09907	25.0
K09906	28.0
K11501	0.0
K03234	0.0
K00773	6829.0
K00772	553.0
K00777	1.0
K00776	0.0
K06313	295.0
K06315	0.0
K05574	0.0
K10201	47.0
K07176	0.0
K07177	315.0
K07174	0.0
K07175	1357.0
K07172	103.0
K07173	3918.0
K07170	1007.0
K07171	12553.0
K07178	6.0
K07179	0.0
K00195	0.0
K00194	86.0
K00197	103.0
K00196	2.0
K00191	0.0
K00190	53.0
K00193	0.0
K00192	0.0
K00198	1554.0
K06405	5154.0
K10109	2925.0
K10108	4604.0
K10107	54.0
K01828	1.0
K01829	3.0
K01826	29.0
K01825	110.0
K01822	263.0
K01823	424.0
K01820	441.0
K01821	714.0
K00999	0.0
K00998	3234.0
K00995	10752.0
K00997	1867.0
K00996	117.0
K00991	7173.0
K00990	450.0
K00992	7.0
K11028	0.0
K02622	1398.0
K02625	0.0
K03564	4393.0
K13489	385.0
K13488	385.0
K13483	28.0
K13482	8.0
K13481	8.0
K13480	51.0
K13487	385.0
K13486	385.0
K14680	0.0
K14681	0.0
K14682	419.0
K08358	80.0
K08357	87.0
K08356	0.0
K08355	0.0
K03469	6993.0
K03462	0.0
K03464	2.0
K03465	1835.0
K03466	7234.0
K01648	6.0
K01649	8691.0
K01643	1148.0
K01640	376.0
K01641	301.0
K01646	278.0
K01647	7063.0
K01644	1293.0
K02597	9.0
K02626	39.0
K02595	1.0
K02594	337.0
K02593	7.0
K02592	290.0
K02591	620.0
K02590	1686.0
K02598	847.0
K02849	414.0
K14061	37.0
K14062	29.0
K14063	13.0
K14064	14.0
K14065	2.0
K14067	0.0
K02841	423.0
K02840	250.0
K02843	248.0
K02844	476.0
K02847	19.0
K02846	17.0
K02102	49.0
K09758	96.0
K06039	26.0
K06034	6.0
K06036	2.0
K06037	0.0
K06032	0.0
K01581	341.0
K02702	0.0
K02659	8.0
K13490	385.0
K13491	385.0
K03644	801.0
K03645	26.0
K03646	91.0
K03647	436.0
K03640	217.0
K03641	162.0
K03642	601.0
K03643	41.0
K03648	5472.0
K03649	53.0
K06694	0.0
K11814	0.0
K12428	0.0
K12429	0.0
K12422	0.0
K12423	0.0
K12420	0.0
K12421	0.0
K12426	0.0
K12427	0.0
K12424	0.0
K12425	0.0
K07349	46.0
K07348	29.0
K05380	0.0
K07345	137.0
K07344	53.0
K07347	161.0
K07346	66.0
K07341	1936.0
K07340	80.0
K07343	1981.0
K07342	0.0
K06968	481.0
K06969	11042.0
K06962	905.0
K06963	0.0
K06960	6200.0
K06961	0.0
K06966	2028.0
K06967	5708.0
K06964	0.0
K06965	0.0
K08995	425.0
K08994	61.0
K08997	17.0
K08996	57.0
K08990	27.0
K08993	25.0
K08992	34.0
K08999	900.0
K08998	4853.0
K08344	19.0
K08345	14.0
K08346	12.0
K14940	11.0
K02724	0.0
K08349	14.0
K11815	0.0
K05929	2.0
K05928	388.0
K05927	3.0
K05924	3.0
K05922	4.0
K05921	61.0
K00349	513.0
K00698	0.0
K00340	1050.0
K00341	1058.0
K00690	2839.0
K00343	1053.0
K00344	207.0
K00697	105.0
K00346	513.0
K00347	513.0
K09116	1399.0
K09117	5608.0
K05337	1619.0
K09118	58.0
K09119	0.0
K02106	193.0
K05823	287.0
K05820	49.0
K05826	16.0
K05827	15.0
K02100	14.0
K02101	0.0
K00524	0.0
K00525	4679.0
K00526	3180.0
K00527	10324.0
K00520	467.0
K00522	0.0
K00523	7.0
K02451	9.0
K00528	5666.0
K00529	21.0
K00025	385.0
K14215	0.0
K14213	0.0
K03453	1681.0
K00796	3666.0
K05339	28.0
K00027	5994.0
K00794	3738.0
K00793	3435.0
K01347	0.0
K01346	0.0
K01344	0.0
K01343	0.0
K00791	7222.0
K01340	0.0
K00790	9803.0
K02694	0.0
K02696	0.0
K02697	0.0
K02690	0.0
K02691	62.0
K02692	0.0
K02693	0.0
K02698	0.0
K02699	0.0
K00836	24.0
K00837	691.0
K00835	419.0
K00832	197.0
K00833	965.0
K00830	86.0
K00831	6229.0
K00839	463.0
K04335	9.0
K04334	8.0
K01120	400.0
K01126	6570.0
K04333	15.0
K01129	6307.0
K01128	8.0
K04339	0.0
K04338	12.0
K02470	11887.0
K02471	407.0
K02472	627.0
K02473	0.0
K02474	2340.0
K02475	15.0
K02476	16.0
K02477	2390.0
K02478	45.0
K02479	439.0
K09019	21.0
K01267	4341.0
K13074	0.0
K13075	2.0
K11441	0.0
K14055	25.0
K13299	0.0
K13292	6947.0
K14057	14.0
K14056	10.0
K02856	344.0
K02585	361.0
K12211	1.0
K12210	0.0
K12213	2.0
K12212	1.0
K12215	0.0
K02854	19.0
K12217	1.0
K12216	1.0
K12219	1.0
K12218	2.0
K02855	31.0
K08692	0.0
K08693	8.0
K08690	0.0
K08691	2.0
K08696	0.0
K08697	0.0
K11748	412.0
K11749	6673.0
K11746	13.0
K11747	27.0
K11744	400.0
K11745	400.0
K11742	87.0
K11743	1443.0
K11740	4.0
K11741	843.0
K13920	613.0
K13921	11.0
K13922	2204.0
K13923	11.0
K13924	34.0
K13925	1.0
K13926	402.0
K13927	549.0
K13928	13.0
K13929	18.0
K09923	25.0
K09922	908.0
K06201	3199.0
K06200	3882.0
K06207	5365.0
K06206	1089.0
K06205	26.0
K09924	404.0
K09929	2.0
K06208	290.0
K00759	5410.0
K00758	39.0
K00752	4.0
K00757	5080.0
K00756	1816.0
K00754	9278.0
K06001	2432.0
K05557	0.0
K09766	1585.0
K05554	0.0
K07475	0.0
K07150	2877.0
K07151	16.0
K07152	135.0
K07153	33.0
K07154	3004.0
K07155	0.0
K07156	41.0
K07157	26.0
K07406	4396.0
K07407	11398.0
K07404	5735.0
K07405	558.0
K07402	5885.0
K07403	460.0
K07400	31.0
K07401	24.0
K01808	7402.0
K01809	3319.0
K01800	6.0
K01801	0.0
K01802	1118.0
K01803	7061.0
K01804	2281.0
K01805	1501.0
K01807	1895.0
K09718	0.0
K14668	0.0
K14669	0.0
K14666	0.0
K14667	2.0
K01664	101.0
K01665	599.0
K01666	3305.0
K01667	781.0
K01660	0.0
K01661	909.0
K01662	6225.0
K01663	2.0
K01668	16.0
K01669	541.0
K02863	6848.0
K02862	7.0
K02860	6334.0
K02867	6854.0
K02866	0.0
K02864	5539.0
K02869	0.0
K05362	18.0
K05365	95.0
K03402	6199.0
K03403	3.0
K03400	0.0
K03406	33909.0
K03407	4682.0
K03404	94.0
K03405	115.0
K03408	7692.0
K03409	367.0
K02315	7704.0
K02314	7840.0
K02317	16.0
K02316	6836.0
K02313	6911.0
K02312	31.0
K02319	2.0
K12405	0.0
K12152	24.0
K12151	18.0
K07091	42.0
K07090	9854.0
K07093	411.0
K07092	4.0
K07095	9122.0
K07094	19.0
K07097	1.0
K07096	67.0
K07099	1155.0
K07098	8424.0
K11175	6403.0
K11174	0.0
K11177	32.0
K11176	6.0
K11173	1.0
K11179	142.0
K11178	29.0
K00322	37.0
K00320	25.0
K00321	0.0
K00326	0.0
K00324	139.0
K00325	81.0
K00329	72.0
K05945	272.0
K05944	0.0
K05947	0.0
K05946	3003.0
K06944	4.0
K06945	7.0
K06946	23.0
K06415	303.0
K06940	3492.0
K06941	7263.0
K06942	6851.0
K06943	0.0
K10806	36.0
K10807	3.0
K10804	918.0
K10805	42.0
K06948	470.0
K06949	7999.0
K06418	96.0
K09138	38.0
K09139	7.0
K09134	1464.0
K09135	0.0
K09136	58.0
K09137	76.0
K09130	0.0
K09131	520.0
K09132	1386.0
K09133	6.0
K05808	6845.0
K05809	26.0
K05804	1395.0
K05805	78.0
K05806	0.0
K05807	639.0
K05800	33.0
K05801	371.0
K05802	27.0
K05803	25.0
K01044	7.0
K01045	0.0
K01046	474.0
K02068	357.0
K04561	14.0
K01042	798.0
K05568	5427.0
K05567	1596.0
K14273	0.0
K14275	0.0
K14274	48.0
K02062	26.0
K05245	2.0
K05564	2.0
K01048	1532.0
K02066	1161.0
K01322	576.0
K01325	0.0
K02065	1159.0
K01326	0.0
K05560	2.0
K02243	471.0
K08930	0.0
K02679	24.0
K02676	10.0
K02674	11.0
K02675	0.0
K02672	13.0
K02241	425.0
K02670	19.0
K02671	15.0
K00810	0.0
K00811	520.0
K00812	1412.0
K00813	39.0
K00814	0.0
K00817	6829.0
K00818	1077.0
K00819	94.0
K02530	354.0
K02245	472.0
K02244	306.0
K01499	6.0
K01498	0.0
K01493	6731.0
K01492	188.0
K01491	15279.0
K01497	136.0
K01496	1098.0
K01495	3041.0
K01494	1548.0
K02418	4415.0
K02419	4987.0
K14492	0.0
K02412	3719.0
K02413	4789.0
K02410	4989.0
K02411	1955.0
K02416	4985.0
K02417	3795.0
K02414	1364.0
K02415	180.0
K00120	0.0
K00121	188.0
K00430	0.0
K13058	385.0
K13059	0.0
K13727	20.0
K13057	10.0
K13722	0.0
K13051	164.0
K13052	3833.0
K00435	10.0
K12054	0.0
K03239	0.0
K03238	0.0
K03231	0.0
K03230	449.0
K03232	0.0
K12059	2.0
K03237	0.0
K03236	0.0
K12058	26.0
K12239	0.0
K12238	0.0
K12235	0.0
K12234	373.0
K13942	0.0
K13940	3638.0
K13941	1.0
K12097	0.0
K12096	0.0
K12095	0.0
K12094	0.0
K12093	0.0
K12092	0.0
K12091	0.0
K12090	0.0
K12099	0.0
K12098	0.0
K06356	0.0
K05992	471.0
K03540	0.0
K06331	2267.0
K06330	55.0
K07138	4911.0
K07139	4296.0
K11811	11.0
K07132	562.0
K07133	19713.0
K07130	5044.0
K07131	16.0
K07137	11468.0
K07134	0.0
K07135	0.0
K01860	0.0
K01866	6863.0
K01867	6871.0
K01865	17.0
K01868	8277.0
K01869	6852.0
K06140	417.0
K04766	13.0
K04767	216.0
K04764	208.0
K04762	925.0
K04763	6996.0
K04760	34.0
K04761	874.0
K04768	23.0
K04769	3765.0
K08313	107.0
K08312	34.0
K08311	446.0
K08310	39.0
K08317	34.0
K08316	4950.0
K08315	21.0
K08314	627.0
K05149	0.0
K08319	10.0
K08318	10.0
K06339	0.0
K14648	0.0
K14392	151.0
K14393	443.0
K14645	6.0
K14647	4.0
K01689	8862.0
K01686	5530.0
K01687	10512.0
K01684	1767.0
K01685	4328.0
K01682	40.0
K01681	6580.0
K05308	0.0
K02889	0.0
K02888	6851.0
K02885	0.0
K02884	6851.0
K02887	6845.0
K02886	6854.0
K02881	6851.0
K02883	0.0
K13743	0.0
K02086	415.0
K02081	906.0
K02080	2.0
K02083	197.0
K02082	427.0
K13831	0.0
K03428	0.0
K03429	2514.0
K03424	8758.0
K03935	0.0
K03932	19.0
K03933	44.0
K03930	1537.0
K03931	376.0
K02339	42.0
K02338	6857.0
K02337	6719.0
K02336	27.0
K02335	8213.0
K02334	3188.0
K02330	0.0
K03688	4959.0
K03689	0.0
K03680	60.0
K03683	36.0
K03684	536.0
K03685	6840.0
K03686	15739.0
K03687	6102.0
K07301	4969.0
K07300	26.0
K07303	26.0
K07302	48.0
K07305	790.0
K07304	1003.0
K07307	610.0
K07306	373.0
K07309	81.0
K07308	384.0
K02617	14.0
K02610	28.0
K02963	6847.0
K02612	29.0
K02961	5377.0
K09686	17266.0
K09687	45419.0
K09684	192.0
K09685	615.0
K09682	4.0
K09683	2.0
K09680	337.0
K09681	3.0
K09688	54.0
K09689	54.0
K05962	2.0
K05961	1.0
K05967	29.0
K05966	94.0
K11159	1.0
K05964	64.0
K05968	8.0
K11152	0.0
K00309	1.0
K00658	802.0
K00304	5.0
K00305	6.0
K00654	0.0
K00655	11074.0
K00652	1336.0
K00301	11.0
K00302	1386.0
K00303	114.0
K10828	0.0
K06431	2.0
K06432	2.0
K06433	2.0
K06434	24.0
K06436	411.0
K06437	0.0
K10820	57.0
K06439	1.0
K10822	0.0
K10823	0.0
K10826	0.0
K09167	777.0
K06322	1.0
K14117	0.0
K14259	0.0
K14257	7.0
K01308	643.0
K01303	79.0
K01301	28.0
K01305	316.0
K01304	329.0
K02658	33.0
K00672	0.0
K02650	515.0
K02651	318.0
K02652	3621.0
K02653	4366.0
K02654	13449.0
K05687	0.0
K02656	16.0
K05685	83.0
K00878	5250.0
K00879	334.0
K00872	1267.0
K00873	6915.0
K00870	0.0
K00876	7338.0
K00877	0.0
K00874	8382.0
K00875	0.0
K04487	12403.0
K04486	7527.0
K04485	6188.0
K04484	0.0
K04483	0.0
K04482	0.0
K04480	1.0
K04488	7660.0
K12049	0.0
K13693	2.0
K13706	0.0
K13694	375.0
K13695	32.0
K05977	0.0
K09516	79.0
K02434	9399.0
K02435	8530.0
K02436	90.0
K02437	3402.0
K05350	2414.0
K02431	2513.0
K08100	0.0
K02433	9576.0
K02438	6221.0
K02439	70.0
K03745	99.0
K03744	2844.0
K03747	25.0
K03210	6689.0
K03217	7019.0
K03216	6230.0
K03215	66.0
K03742	3962.0
K03219	449.0
K03218	6729.0
K03749	33.0
K03748	54.0
K02383	0.0
K06327	2.0
K06320	2855.0
K07238	6247.0
K09479	0.0
K09478	0.0
K09475	17.0
K09474	82.0
K09477	2.0
K09476	26.0
K09471	25.0
K09470	10.0
K09473	10.0
K09472	60.0
K07543	2.0
K06898	4725.0
K13967	0.0
K13963	2327.0
K07545	2.0
K00737	1342.0
K05345	8.0
K11706	12.0
K11707	22.0
K11704	12.0
K11705	12.0
K11708	22.0
K11709	20.0
K05588	7.0
K07114	4125.0
K07443	2679.0
K07116	2.0
K07117	412.0
K07110	9.0
K07447	6844.0
K07112	930.0
K07113	60.0
K07448	2721.0
K07118	441.0
K07119	34.0
K10619	2.0
K10618	0.0
K10617	0.0
K10616	0.0
K01848	74.0
K01849	68.0
K01844	1492.0
K01845	2981.0
K01846	40.0
K01847	1358.0
K01840	8850.0
K01841	122.0
K01842	0.0
K01843	1051.0
K06219	26.0
K10832	0.0
K05348	1.0
K14203	1.0
K08483	6196.0
K08482	401.0
K08481	4.0
K08480	0.0
K08485	25.0
K08484	36.0
K00464	0.0
K00467	1.0
K00466	0.0
K00461	0.0
K00460	0.0
K00463	0.0
K00462	4.0
K04509	2.0
K00469	3.0
K00468	0.0
K08645	0.0
K04744	118.0
K01518	0.0
K01519	0.0
K04748	24.0
K04749	414.0
K01514	54.0
K01515	9090.0
K01512	4558.0
K01510	0.0
K14623	660.0
K14626	0.0
K14627	0.0
K14628	0.0
K14629	0.0
K03918	10.0
K03919	29.0
K12372	25.0
K12373	5506.0
K12370	25.0
K12371	25.0
K02359	0.0
K02358	6958.0
K02351	7.0
K02352	1.0
K02355	12004.0
K02357	6853.0
K02356	7092.0
K13574	15.0
K13573	8.0
K13572	13.0
K13571	9.0
K13570	8.0
K12112	11.0
K12113	8.0
K12110	0.0
K12111	115.0
K07329	0.0
K07328	0.0
K07323	110.0
K07322	752.0
K07321	1140.0
K07320	37.0
K07327	0.0
K07326	0.0
K07325	0.0
K07324	0.0
K08163	21.0
K06180	16546.0
K06181	422.0
K06182	4128.0
K06183	6445.0
K06186	38.0
K06187	6853.0
K06188	1819.0
K06189	103.0
K08359	13.0
K07589	15.0
K07588	558.0
K07587	0.0
K07586	1736.0
K07585	0.0
K07584	6237.0
K07583	0.0
K07582	0.0
K07581	0.0
K07580	0.0
K11139	1.0
K05989	8682.0
K05988	0.0
K05985	1166.0
K05987	6.0
K05986	386.0
K10843	11.0
K08354	13.0
K10844	3.0
K10848	0.0
K00673	406.0
K00674	310.0
K00675	506.0
K00676	3867.0
K00677	1795.0
K06988	59.0
K06989	396.0
K08351	16.0
K06980	465.0
K06981	6.0
K06982	0.0
K08350	23.0
K06984	0.0
K06985	10.0
K06986	2.0
K06987	2158.0
K02445	1872.0
K02444	1820.0
K00582	0.0
K00583	0.0
K00580	0.0
K02110	7934.0
K00586	0.0
K00587	4.0
K00584	18.0
K08921	0.0
K02441	84.0
K00588	182.0
K08922	0.0
K02440	2471.0
K00018	7124.0
K08923	0.0
K02443	2533.0
K00019	14.0
K02442	0.0
K08925	0.0
K08926	0.0
K08927	0.0
K03149	2864.0
K06604	0.0
K00015	37.0
K01989	7105.0
K00854	11015.0
K00855	31.0
K00856	78.0
K00857	1908.0
K00850	17003.0
K00851	516.0
K00852	8002.0
K00853	563.0
K00858	6475.0
K00859	6610.0
K01181	1633.0
K01180	0.0
K01183	2220.0
K01182	7489.0
K01185	771.0
K01184	4.0
K01187	9727.0
K01188	4888.0
K02596	23.0
K13766	18.0
K13767	29.0
K13003	0.0
K13002	57.0
K13000	0.0
K02984	0.0
K02986	6859.0
K02987	0.0
K02636	8.0
K02982	5531.0
K02983	0.0
K02638	0.0
K02639	0.0
K02988	6689.0
K08298	143.0
K08299	3.0
K03583	37.0
K03582	35.0
K03581	6987.0
K03580	416.0
K03587	761.0
K03586	36.0
K03585	2404.0
K03584	6714.0
K03589	5624.0
K03588	11793.0
K01725	6.0
K01724	450.0
K01727	108.0
K01726	2934.0
K01721	15.0
K01720	27.0
K01722	0.0
K13008	0.0
K01729	8.0
K01728	47.0
K09530	0.0
K09539	0.0
K02188	5012.0
K02189	4644.0
K02182	14.0
K02183	0.0
K03769	1114.0
K03768	9875.0
K03767	140.0
K03765	8.0
K03764	25.0
K03763	9170.0
K03762	139.0
K03761	34.0
K03760	25.0
K09457	936.0
K09456	27.0
K09459	90.0
K09458	7361.0
K00602	13434.0
K13988	0.0
K13985	0.0
K09981	85.0
K09980	5.0
K09983	5.0
K09982	63.0
K09985	23.0
K09984	17.0
K09987	22.0
K09986	11.0
K09989	1677.0
K09988	1658.0
K12583	2.0
K12582	26.0
K12589	0.0
K11720	46.0
K09759	3369.0
K10985	9.0
K10984	21.0
K07468	4.0
K07469	95.0
K07464	4612.0
K07465	8.0
K07466	0.0
K07467	3385.0
K07460	4911.0
K07461	3978.0
K07462	6859.0
K07463	0.0
K10679	832.0
K10678	17.0
K10671	0.0
K10670	2217.0
K10673	0.0
K10672	351.0
K10674	1.0
K10677	21.0
K10676	2.0
K08726	0.0
K08724	445.0
K08722	836.0
K08723	16.0
K08720	1.0
K08721	0.0
K08728	520.0
K10187	0.0
K00119	7.0
K00118	398.0
K00449	10.0
K00448	9.0
K00115	0.0
K00446	12.0
K00117	827.0
K00116	438.0
K00111	5944.0
K00442	2.0
K00113	98.0
K00112	113.0
K01539	0.0
K01531	3997.0
K04720	7341.0
K01533	7585.0
K01534	17201.0
K01535	3.0
K01537	6200.0
K14358	0.0
K14605	0.0
K14606	0.0
K00413	32.0
K10120	67.0
K05600	0.0
K05777	59.0
K03972	11.0
K03973	964.0
K03970	39.0
K03971	17.0
K03976	6270.0
K03977	6846.0
K03974	39.0
K03975	1577.0
K03978	6443.0
K03979	6854.0
K13378	521.0
K02372	6821.0
K02371	5452.0
K02377	2405.0
K02379	635.0
K03396	0.0
K03397	0.0
K03394	7100.0
K03395	0.0
K03392	56.0
K03393	0.0
K03390	299.0
K03391	2.0
K03399	46.0
K03027	0.0
K12136	3.0
K12137	28.0
K06610	26.0
K12138	5.0
K12139	6.0
K11444	0.0
K11440	3.0
K11443	13.0
K11442	3.0
K00612	402.0
K00613	77.0
K00610	4702.0
K00611	5436.0
K00616	4503.0
K00617	0.0
K00614	13.0
K00615	21399.0
K00619	111.0
K10863	0.0
K07874	0.0
K06234	0.0
K10240	2.0
K10241	1.0
K10242	0.0
K10243	12.0
K04110	2.0
K04113	0.0
K04112	0.0
K04115	0.0
K04114	0.0
K04117	1.0
K04116	1.0
K04118	0.0
K05517	24.0
K07705	126.0
K07704	231.0
K07707	1635.0
K07706	1858.0
K07701	17.0
K07700	30.0
K07703	23.0
K07702	30.0
K07709	137.0
K07708	41.0
K01955	11238.0
K13042	3.0
K09934	22.0
K09935	4026.0
K06216	265.0
K09937	90.0
K13745	20.0
K13746	0.0
K13747	3392.0
K13740	0.0
K13741	0.0
K13742	0.0
K06211	1361.0
K06212	115.0
K09933	34.0
K02618	25.0
K02619	534.0
K02968	6686.0
K02966	0.0
K02967	6848.0
K02616	32.0
K02965	6854.0
K02962	0.0
K02611	29.0
K02613	31.0
K03569	11799.0
K03568	445.0
K03565	6168.0
K06218	137.0
K03567	98.0
K03566	68.0
K03561	3847.0
K03560	37.0
K03563	5074.0
K03562	188.0
K06430	0.0
K01709	1009.0
K01708	17.0
K01707	1.0
K01706	274.0
K01705	5.0
K01704	14915.0
K01703	15071.0
K01702	0.0
K14165	1.0
K14164	6.0
K14166	8.0
K14161	406.0
K14160	8.0
K14162	432.0
K05396	329.0
K03709	960.0
K03708	714.0
K08160	20.0
K03701	9519.0
K03700	4645.0
K03703	4559.0
K03702	6849.0
K03705	5867.0
K03704	8444.0
K03707	301.0
K03706	4219.0
K06289	0.0
K06288	0.0
K06283	3437.0
K06282	348.0
K06281	337.0
K06287	6540.0
K06286	308.0
K06285	289.0
K06284	1434.0
K08161	365.0
K07540	3.0
K06438	3603.0
K06869	0.0
K06868	0.0
K06867	440.0
K06866	24.0
K06865	0.0
K06864	4626.0
K06863	0.0
K06862	0.0
K06861	1098.0
K06860	7.0
K12659	0.0
K12658	391.0
K07547	0.0
K07546	2.0
K15023	7.0
K15022	3.0
K15020	0.0
K15024	3178.0
K08700	0.0
K08162	1347.0
K07544	2.0
K00137	14.0
K00135	506.0
K00134	7427.0
K00133	6863.0
K00132	27.0
K00131	57.0
K00130	1408.0
K00139	0.0
K00138	8.0
K00429	2.0
K00428	600.0
K00421	1.0
K00423	0.0
K00425	1067.0
K00427	16.0
K00426	1067.0
K14292	0.0
K14379	0.0
K14370	0.0
K14371	0.0
K14372	0.0
K14373	0.0
K14374	0.0
K14375	0.0
K09845	0.0
K14082	1.0
K14083	123.0
K14080	0.0
K14081	11.0
K14086	1335.0
K14087	1476.0
K14084	138.0
K14088	1473.0
K14089	1402.0
K01552	5255.0
K01551	459.0
K01556	44.0
K01557	0.0
K01554	17.0
K01555	30.0
K04708	0.0
K03955	0.0
K13689	0.0
K13688	452.0
K13683	8.0
K13685	1478.0
K13684	8.0
K13687	0.0
K13686	0.0
K14159	2.0
K02399	25.0
K02398	1689.0
K02395	1615.0
K02394	82.0
K02397	3049.0
K02396	5134.0
K02391	32.0
K02390	5055.0
K02393	82.0
K02392	7373.0
K13533	1.0
K13532	1.0
K13531	18.0
K13530	16.0
K01550	0.0
K05658	0.0
K14054	32.0
K02601	7884.0
K02970	6707.0
K05378	0.0
K12339	77.0
K14060	11.0
K11687	0.0
K11686	2.0
K11685	15.0
K11689	500.0
K11688	418.0
K08939	0.0
K03048	474.0
K03049	0.0
K13821	1450.0
K13820	7.0
K03042	0.0
K03043	6651.0
K03040	5606.0
K03041	0.0
K03046	6707.0
K03047	0.0
K03044	0.0
K03045	0.0
K00348	513.0
K09847	0.0
K00692	26.0
K00638	4011.0
K00639	1405.0
K00693	1.0
K00634	2267.0
K00635	2.0
K00630	0.0
K00631	31.0
K00632	1582.0
K00633	2052.0
K00691	556.0
K00696	5.0
K00694	173.0
K00695	5.0
K10854	1.0
K07811	2.0
K07810	29.0
K07813	6592.0
K07812	94.0
K07814	1603.0
K07816	427.0
K00090	20.0
K00091	1512.0
K00094	645.0
K00096	2685.0
K00097	1637.0
K00098	58.0
K00099	6402.0
K10228	4.0
K10229	4.0
K12548	2.0
K10222	1.0
K10220	1.0
K10221	0.0
K10227	19.0
K05822	340.0
K01949	0.0
K01945	6796.0
K01947	2.0
K01946	0.0
K01941	444.0
K01940	6090.0
K06357	0.0
K07729	15264.0
K07728	0.0
K07727	8834.0
K07726	1554.0
K07725	0.0
K07724	29.0
K07723	304.0
K07722	545.0
K07721	1.0
K07720	22457.0
K00899	274.0
K05824	7.0
K00891	10280.0
K00892	25.0
K00895	865.0
K00897	144.0
K08151	413.0
K08153	40.0
K08154	26.0
K02948	6846.0
K02942	0.0
K02944	0.0
K05665	0.0
K02946	6807.0
K13793	0.0
K06352	0.0
K01769	0.0
K01768	948.0
K01761	39.0
K01760	436.0
K01762	2.0
K09578	0.0
K01766	24.0
K08164	7.0
K02493	6700.0
K08166	3.0
K08167	31.0
K02496	35.0
K02497	8.0
K02494	37.0
K02495	12320.0
K02498	38.0
K02499	551.0
K08168	3.0
K08169	119.0
K14415	1384.0
K14414	450.0
K06881	6884.0
K00436	11.0
K06332	2.0
K12815	0.0
K12810	0.0
K06885	834.0
K00437	2.0
K06335	1.0
K06334	4579.0
K03547	5436.0
K03546	3030.0
K03545	10824.0
K03544	10638.0
K03543	936.0
K06888	1981.0
K10941	8.0
K03549	722.0
K03548	34.0
K10940	0.0
K02236	608.0
K02237	5575.0
K02234	5.0
K02232	5074.0
K02233	6727.0
K02230	566.0
K02231	10179.0
K06359	0.0
K02238	5889.0
K02239	5.0
K03723	5454.0
K03722	1508.0
K03721	45.0
K03720	26.0
K03727	11.0
K03726	1.0
K03725	0.0
K03724	621.0
K06358	0.0
K12673	0.0
K12679	0.0
K12678	2.0
K06410	2961.0
K11898	7.0
K11899	2.0
K11896	128.0
K11897	29.0
K11894	12.0
K11895	120.0
K11892	68.0
K11893	69.0
K11890	11.0
K11891	66.0
K08762	0.0
K08764	0.0
K08765	0.0
K10418	0.0
K11325	2.0
K11326	0.0
K11327	0.0
K11328	0.0
K11329	0.0
K00151	28.0
K00150	0.0
K00153	2.0
K00400	0.0
K00407	12.0
K00406	408.0
K00405	412.0
K00404	405.0
K00158	325.0
K01342	5.0
K09388	2.0
K09386	10.0
K09384	118.0
K04094	1729.0
K04095	1553.0
K04096	6766.0
K04097	17.0
K04090	2.0
K04091	452.0
K04092	8.0
K04093	11.0
K04098	1.0
K04099	1.0
K01578	1.0
K01579	2826.0
K01574	13.0
K01575	309.0
K01576	2.0
K01577	11.0
K01571	4859.0
K01572	6207.0
K01573	332.0
K02009	2334.0
K02008	18059.0
K02005	5622.0
K02004	46279.0
K02007	2963.0
K02006	26196.0
K02001	394.0
K02000	387.0
K02003	66749.0
K02002	449.0
K03065	0.0
K08952	2.0
K03060	5987.0
K13809	0.0
K10948	0.0
K09607	6.0
K06125	0.0
K04337	9.0
K06120	616.0
K06121	0.0
K04336	8.0
K01127	0.0
K09703	54.0
K00004	6.0
K14699	0.0
K09702	373.0
K14698	0.0
K05311	319.0
K13829	27.0
K10943	11.0
K07291	2.0
K07290	14.0
K10206	6538.0
K10202	56.0
K10208	2.0
K10209	12.0
K01966	133.0
K01965	5.0
K01964	15.0
K01963	4465.0
K01962	1802.0
K01961	9903.0
K01960	818.0
K01969	18.0
K01968	14.0
K07749	1658.0
K07748	0.0
K07741	767.0
K07740	19.0
K07743	2.0
K07742	5784.0
K07745	0.0
K07744	0.0
K07746	19.0
K01299	2115.0
K01295	1145.0
K01297	1775.0
K02922	0.0
K05603	9.0
K02921	0.0
K02926	6849.0
K05607	0.0
K02924	0.0
K05605	0.0
K02928	0.0
K02929	0.0
K00216	19.0
K00217	2.0
K00214	0.0
K00215	7568.0
K00213	0.0
K00210	6.0
K00211	1.0
K00218	0.0
K00219	241.0
K01035	2.0
K01034	1633.0
K04517	6139.0
K01740	12711.0
K01031	9.0
K01746	214.0
K01745	871.0
K01744	1515.0
K01749	2542.0
K01039	200.0
K04518	824.0
K09591	0.0
K14129	0.0
K14128	15.0
K14121	0.0
K14120	0.0
K14123	0.0
K14122	0.0
K14125	0.0
K14124	0.0
K14127	18.0
K14126	16.0
K03521	6905.0
K03520	6.0
K03523	7325.0
K03522	7035.0
K03525	6766.0
K03524	7013.0
K03527	7431.0
K03526	6454.0
K03529	6208.0
K03528	35.0
K06338	1.0
K02217	1618.0
K03299	1226.0
K03298	98.0
K13472	3.0
K03293	1336.0
K03292	13097.0
K03291	34.0
K03290	8.0
K03297	1850.0
K03296	6735.0
K03295	294.0
K03294	3683.0
K13009	7.0
K12690	0.0
K09743	0.0
K06022	0.0
K07190	2.0
K06021	0.0
K07192	1470.0
K06020	3.0
K06027	16.0
K06026	0.0
K09744	0.0
K07991	12.0
K08749	0.0
K09835	1.0
K09834	0.0
K10439	14084.0
K06351	9.0
K09833	0.0
K10925	1.0
K10924	53.0
K10927	3.0
K10926	3.0
K10923	0.0
K10922	0.0
K09629	0.0
K10697	0.0
K00179	2370.0
K00172	1990.0
K00171	588.0
K00170	676.0
K00177	1679.0
K00176	1630.0
K00175	4113.0
K00174	2560.0
K13478	0.0
K14338	6.0
K14339	1.0
K14335	1.0
K14337	0.0
K14330	0.0
K14331	0.0
K14333	16.0
K08918	0.0
K13479	1375.0
K04078	6735.0
K04079	6492.0
K04076	295.0
K04077	6872.0
K04074	960.0
K04075	6516.0
K04072	6248.0
K04073	24.0
K04070	4274.0
K04071	0.0
K14597	11.0
K13318	0.0
K08280	2.0
K13641	680.0
K13640	123.0
K13643	121.0
K13642	1.0
K02027	68320.0
K02026	118464.0
K02025	126280.0
K02024	58.0
K02023	2088.0
K02022	1173.0
K02021	5.0
K02020	4077.0
K02029	9249.0
K02028	11931.0
K03886	7.0
K03887	6.0
K03884	0.0
K03885	1223.0
K03881	0.0
K03888	5.0
K03889	4.0
K12998	0.0
K12999	14.0
K12992	1580.0
K12993	0.0
K12990	1340.0
K12991	0.0
K12996	116.0
K12997	30.0
K12994	1.0
K12995	52.0
K08979	0.0
K08978	3631.0
K03088	63642.0
K03089	133.0
K03086	9689.0
K03087	34.0
K08971	0.0
K08970	400.0
K03082	435.0
K03080	9.0
K08974	4962.0
K13868	0.0
K00918	712.0
K01553	0.0
K12214	3.0
K11646	64.0
K11645	0.0
K11641	0.0
K11640	0.0
K12736	0.0
K12733	0.0
K07507	1640.0
K07506	51.0
K07505	10.0
K07504	18.0
K07503	8.0
K07502	3271.0
K07501	19.0
K07500	0.0
K07509	0.0
K07508	0.0
K11422	0.0
K08698	0.0
K10773	7721.0
K10774	3.0
K14286	0.0
K10778	47.0
K14287	24.0
K00140	301.0
K05501	42.0
K01903	675.0
K01902	688.0
K01905	28.0
K01904	0.0
K01907	14.0
K01906	6.0
K01909	0.0
K01908	12.0
K14534	2518.0
K00147	6638.0
K07767	0.0
K07769	0.0
K07768	8.0
K06203	43.0
K06202	29.0
K09921	34.0
K09920	24.0
K09927	1734.0
K09024	21.0
K09022	1345.0
K09023	401.0
K09020	71.0
K09021	16.0
K02908	0.0
K02909	6875.0
K08218	654.0
K08219	17.0
K02904	6445.0
K02906	6847.0
K02907	6371.0
K02902	6583.0
K00230	51.0
K00231	134.0
K00232	6.0
K08976	407.0
K00234	0.0
K00239	2195.0
K06209	4466.0
K09928	442.0
K01015	0.0
K01014	0.0
K01012	8852.0
K01011	1954.0
K01010	0.0
K08920	0.0
K14103	0.0
K14102	0.0
K14101	0.0
K14100	0.0
K14105	0.0
K14104	0.0
K14109	0.0
K14108	0.0
K06401	5.0
K00893	0.0
K13402	0.0
K12858	0.0
K03503	238.0
K03502	5255.0
K03501	6450.0
K03500	6725.0
K08924	0.0
K02278	480.0
K02279	1304.0
K12977	0.0
K02276	132.0
K02277	19.0
K02274	536.0
K02275	528.0
K13450	0.0
K13451	0.0
K13452	0.0
K13454	0.0
K13455	0.0
K12509	0.0
K12508	2.0
K12507	17.0
K12506	437.0
K12500	28.0
K12503	8.0
K05926	0.0
K09728	0.0
K14587	48.0
K06597	3.0
K06596	10.0
K06595	5.0
K06599	0.0
K06598	7.0
K07978	4.0
K07979	14280.0
K07976	0.0
K14585	0.0
K10907	7741.0
K10906	19.0
K10901	0.0
K10909	0.0
K10908	51.0
K09819	432.0
K09818	29.0
K09817	5864.0
K09816	5841.0
K09815	5912.0
K06374	3816.0
K06373	3800.0
K09812	7794.0
K09811	7715.0
K09810	2414.0
K09724	0.0
K14582	0.0
K09721	0.0
K04058	447.0
K04059	50.0
K04050	0.0
K04051	0.0
K04052	0.0
K04053	0.0
K04054	0.0
K04055	0.0
K04056	436.0
K04057	0.0
K01047	0.0
K08975	0.0
K10015	18.0
K10014	67.0
K10017	18.0
K10016	18.0
K10011	44.0
K10010	879.0
K10013	31.0
K10012	1471.0
K10019	1.0
K10018	1.0
K13665	13.0
K13664	0.0
K13663	0.0
K13662	0.0
K13661	0.0
K13660	0.0
K13669	0.0
K13668	10.0
K07641	399.0
K01466	376.0
K13590	13.0
K01464	3555.0
K01465	7177.0
K01462	12319.0
K01463	343.0
K01460	37.0
K01461	0.0
K13599	126.0
K13598	39.0
K01468	605.0
K01469	389.0
K09251	54.0
K09252	5.0
K02041	1562.0
K02040	7883.0
K02043	17.0
K02045	1392.0
K02044	1645.0
K02047	1770.0
K02046	1780.0
K02049	12775.0
K02048	1808.0
K05549	2.0
K05548	26.0
K06046	6.0
K03319	267.0
K03316	468.0
K03317	360.0
K03314	33.0
K03315	4230.0
K03312	3205.0
K03313	531.0
K03310	13140.0
K03311	2088.0
K12052	0.0
K02945	7228.0
K06162	87.0
K06163	83.0
K06160	3.0
K06161	0.0
K06166	68.0
K00359	1003.0
K06164	83.0
K06165	82.0
K06168	6454.0
K06169	25.0
K13020	6.0
K07158	0.0
K07159	0.0
K04835	11.0
K11621	0.0
K11991	35.0
K11622	7.0
K11996	845.0
K11627	0.0
K11626	11.0
K11629	4.0
K11628	0.0
K07561	0.0
K07560	6767.0
K07563	0.0
K07562	0.0
K07565	0.0
K07564	0.0
K07567	8612.0
K07566	6230.0
K07569	0.0
K07568	7055.0
K09925	3.0
K11199	0.0
K11198	0.0
K11192	17.0
K11191	0.0
K11196	6.0
K11195	6.0
K11194	0.0
K02492	2822.0
K10713	0.0
K10710	871.0
K10711	97.0
K10716	9.0
K02490	53.0
K10714	0.0
K10715	2.0
K01929	6863.0
K01928	7455.0
K01923	7060.0
K01922	424.0
K01921	7368.0
K01920	61.0
K01926	5213.0
K01925	6926.0
K01924	6468.0
K07789	436.0
K07788	52.0
K07785	1.0
K07784	22.0
K07787	483.0
K07786	2.0
K07781	17.0
K07783	82.0
K07782	30.0
K05835	26.0
K06355	0.0
K14661	0.0
K09844	0.0
K00782	500.0
K00783	6807.0
K00784	6797.0
K00785	0.0
K00786	3188.0
K00039	7.0
K00036	2512.0
K00037	1.0
K00034	279.0
K00035	0.0
K00032	0.0
K00033	2548.0
K00030	335.0
K00031	6151.0
K01259	307.0
K01258	5550.0
K01255	2262.0
K01256	807.0
K01251	2845.0
K01250	1396.0
K01253	3.0
K01252	22.0
K09008	16.0
K09009	8.0
K09000	412.0
K09001	122.0
K09002	1751.0
K09003	9.0
K09004	119.0
K09005	171.0
K09006	5.0
K09007	474.0
K09846	0.0
K08234	3621.0
K00258	2.0
K00259	995.0
K00252	55.0
K00253	10.0
K00256	4.0
K00257	1299.0
K00254	0.0
K00255	11.0
K01079	625.0
K01078	419.0
K01071	321.0
K01070	37.0
K01073	248.0
K01077	3180.0
K01076	679.0
K14472	0.0
K14471	0.0
K14470	0.0
K14475	92.0
K09841	0.0
K02788	119.0
K02782	6.0
K02783	576.0
K02781	543.0
K02786	130.0
K02787	3.0
K02784	31.0
K01060	703.0
K01787	1016.0
K01786	4564.0
K01785	7394.0
K01784	12598.0
K01783	8027.0
K01782	926.0
K01781	5.0
K01780	0.0
K01789	4.0
K01788	3375.0
K02526	360.0
K02527	1044.0
K02525	25.0
K02250	6.0
K02523	1043.0
K02520	6731.0
K02521	27.0
K02258	29.0
K02259	468.0
K02528	6834.0
K02529	41944.0
K03781	1765.0
K03780	1556.0
K03783	5514.0
K03782	558.0
K03785	3380.0
K03784	1661.0
K03787	2446.0
K03786	3239.0
K03789	5237.0
K03788	23.0
K10700	0.0
K00342	1063.0
K03124	0.0
K03120	0.0
K12527	1251.0
K12526	8.0
K12525	49.0
K12524	994.0
K12523	0.0
K12522	0.0
K09789	429.0
K09788	143.0
K09787	5672.0
K09786	321.0
K09785	0.0
K09781	37.0
K09780	53.0
K10961	0.0
K10960	2.0
K10963	0.0
K10962	0.0
K10965	1.0
K10964	0.0
K10966	0.0
K09879	1.0
K06318	3.0
K06311	9.0
K06310	1599.0
K06312	5.0
K06314	7.0
K06317	544.0
K11389	0.0
K11386	0.0
K11387	0.0
K11384	449.0
K11385	0.0
K11382	0.0
K11383	0.0
K11381	337.0
K11949	0.0
K10380	0.0
K04032	414.0
K04033	8.0
K04030	495.0
K04031	3866.0
K04036	0.0
K04037	1.0
K04034	33.0
K04035	70.0
K04038	1.0
K04039	1.0
K07046	522.0
K07047	3269.0
K07044	4.0
K07045	3044.0
K07042	6342.0
K07043	3205.0
K07040	5648.0
K07041	0.0
K07048	294.0
K07049	0.0
K08664	0.0
K02584	121.0
K10039	988.0
K10038	39.0
K10037	87.0
K10036	143.0
K04788	0.0
K04789	0.0
K04784	18.0
K04785	6.0
K04786	0.0
K04787	0.0
K04780	1.0
K04781	27.0
K04782	11.0
K04783	6.0
K13601	0.0
K13603	0.0
K13602	0.0
K13605	0.0
K13604	0.0
K13607	70.0
K02404	1654.0
K05783	1.0
K05782	25.0
K05781	83.0
K05780	83.0
K05787	27.0
K05786	519.0
K05785	748.0
K05784	1.0
K05789	9.0
K05788	158.0
K01442	5683.0
K01443	6947.0
K01444	231.0
K01446	34.0
K01447	1992.0
K01448	13319.0
K01449	2141.0
K14803	0.0
K02069	459.0
K05569	1580.0
K08008	0.0
K02063	34.0
K05566	1572.0
K05565	34.0
K05563	2.0
K05562	2.0
K05561	2.0
K02064	37.0
K03338	1493.0
K03339	2.0
K03330	0.0
K03331	0.0
K03332	86.0
K03333	4.0
K03335	1791.0
K03336	1389.0
K03337	1448.0
K12956	0.0
K12957	403.0
K12954	0.0
K12955	0.0
K12952	0.0
K12953	0.0
K12950	1.0
K12951	0.0
K14733	0.0
K00109	2.0
K06148	13437.0
K06149	32.0
K06144	24.0
K06145	36.0
K06146	6.0
K06147	77935.0
K06141	17.0
K06142	2222.0
K06143	89.0
K11945	0.0
K08948	0.0
K08949	0.0
K00071	0.0
K14664	0.0
K13810	48.0
K14665	12.0
K03058	0.0
K11609	0.0
K11608	0.0
K14660	2.0
K11603	0.0
K11602	0.0
K11601	0.0
K11600	0.0
K11607	407.0
K11606	407.0
K11605	407.0
K11604	407.0
K10558	65.0
K10559	162.0
K10550	66.0
K10551	66.0
K10552	3.0
K10553	2.0
K10554	3.0
K10555	168.0
K10556	94.0
K10557	66.0
K03051	0.0
K03050	0.0
K07549	2.0
K07548	2.0
K07239	143.0
K07235	35.0
K07234	14.0
K07237	33.0
K07236	34.0
K07231	1.0
K07230	17.0
K07233	18.0
K07232	19.0
K02467	14.0
K05306	1780.0
K05305	1991.0
K05304	4.0
K05303	387.0
K05301	0.0
K02565	24.0
K08644	0.0
K08646	0.0
K08641	1497.0
K08643	5.0
K08642	1.0
K12146	0.0
K00010	2262.0
K00011	10.0
K00012	7035.0
K00013	6504.0
K00014	9241.0
K00016	6115.0
K09065	20.0
K08252	23.0
K08253	15.0
K08256	9.0
K08255	3.0
K08258	1.0
K08259	2.0
K00274	420.0
K00275	748.0
K00276	18.0
K00270	0.0
K00271	0.0
K00272	3.0
K00273	0.0
K00278	4465.0
K00279	0.0
K12675	0.0
K01277	489.0
K01274	15.0
K01273	4017.0
K01271	2867.0
K01270	5942.0
K01278	951.0
K00906	63.0
K00904	594.0
K00903	118.0
K00901	1972.0
K13785	0.0
K00908	0.0
K11149	0.0
K01053	416.0
K01051	778.0
K01057	458.0
K01056	6854.0
K01055	19.0
K01054	8.0
K01058	47.0
K02500	6473.0
K02501	6430.0
K02502	5281.0
K02503	6741.0
K02504	25.0
K02505	25.0
K02506	14.0
K02507	25.0
K02508	21.0
K02509	47.0
K00291	0.0
K13410	1.0
K13148	0.0
K13419	0.0
K05825	0.0
K03106	6853.0
K03105	0.0
K03101	8549.0
K03100	14655.0
K12541	0.0
K12540	0.0
K12543	0.0
K12542	0.0
K12545	0.0
K12544	0.0
K12547	1.0
K12546	0.0
K12549	0.0
K06080	25.0
K11018	0.0
K11019	0.0
K11016	0.0
K11017	0.0
K11014	2.0
K11015	2.0
K11012	0.0
K11013	2.0
K11010	0.0
K11011	0.0
K06333	3552.0
K06880	1.0
K06883	420.0
K06882	3.0
K09857	483.0
K06884	32.0
K06887	24.0
K06886	442.0
K06889	9964.0
K10942	5.0
K09859	16.0
K09858	108.0
K10947	11749.0
K10946	0.0
K10945	0.0
K10944	0.0
K13284	0.0
K00483	47.0
K00481	9.0
K00480	11.0
K00486	4.0
K00485	1.0
K00484	24.0
K09901	24.0
K10929	0.0
K07684	39.0
K07685	12.0
K07686	28.0
K07687	31.0
K07681	5.0
K07688	7.0
K07689	30.0
K10928	0.0
K04018	2.0
K04019	429.0
K04014	228.0
K04015	337.0
K04016	9.0
K04017	2.0
K04013	90.0
K07060	0.0
K07061	2.0
K07062	585.0
K07063	255.0
K07064	9.0
K07065	12.0
K07066	1327.0
K07067	302.0
K07068	39.0
K07069	1359.0
K01121	0.0
K13629	7.0
K13628	499.0
K13623	4.0
K13622	389.0
K13620	8.0
K13626	2303.0
K08586	0.0
K08587	0.0
K01428	1850.0
K01429	1818.0
K01422	485.0
K01423	76.0
K01420	6423.0
K01421	7304.0
K01426	2213.0
K01427	0.0
K01424	4736.0
K01425	1520.0
K08068	13.0
K07538	1.0
K13086	0.0
K13085	0.0
K07287	34.0
K07824	0.0
K07682	0.0
K02722	0.0
K12978	0.0
K12979	2.0
K12972	73.0
K12973	25.0
K12974	29.0
K12975	17.0
K12976	0.0
K07821	2.0
K07683	17.0
K14750	0.0
K14751	0.0
K14953	0.0
K12288	25.0
K12289	25.0
K12282	5.0
K12283	3.0
K12280	4.0
K12281	3.0
K12286	3.0
K12287	2.0
K12284	3.0
K12285	3.0
K11957	0.0
K11956	2.0
K11955	0.0
K11954	0.0
K11953	0.0
K11952	0.0
K11951	0.0
K11950	0.0
K11959	0.0
K11958	0.0
K13889	115.0
K13888	105.0
K11963	0.0
K07217	150.0
K07216	5991.0
K07215	4.0
K07214	1857.0
K07213	524.0
K07212	0.0
K07219	255.0
K07218	23.0
K12150	33.0
K08689	0.0
K08688	0.0
K00402	0.0
K00401	0.0
K11994	0.0
K00152	0.0
K01043	43.0
K00154	5.0
K00157	0.0
K00156	220.0
K10533	0.0
K10530	28.0
K10531	0.0
K10536	2052.0
K10537	80.0
K10535	7.0
K10538	17.0
K10539	80.0
K00073	68.0
K13934	18.0
K00076	745.0
K00077	5518.0
K00074	6597.0
K00075	6353.0
K00078	0.0
K00079	1.0
K02290	0.0
K02563	6851.0
K02292	0.0
K08966	6.0
K02294	4.0
K08278	0.0
K08279	2.0
K08274	0.0
K08275	0.0
K08276	24.0
K08277	2.0
K00298	1.0
K00299	419.0
K00296	0.0
K00297	6299.0
K00294	57.0
K00292	0.0
K00293	1.0
K00290	4199.0
K07757	23.0
K12089	0.0
K01210	9.0
K01213	0.0
K01212	1614.0
K01215	39.0
K01214	0.0
K01217	0.0
K01216	1.0
K01219	8.0
K01218	1519.0
K02749	2.0
K02746	825.0
K02747	764.0
K02744	1301.0
K02745	808.0
K02742	29.0
K00924	822.0
K00925	8790.0
K00926	5935.0
K00927	6853.0
K00928	7685.0
K00929	4023.0
K12085	0.0
K02298	30.0
K02299	34.0
K02568	78.0
K02569	76.0
K02562	18.0
K02291	461.0
K02560	29.0
K02293	23.0
K02566	483.0
K02567	133.0
K02564	7249.0
K02297	34.0
K03169	15075.0
K03168	6290.0
K03163	0.0
K03162	0.0
K03167	0.0
K03166	0.0
K11038	6.0
K11039	1.0
K11030	0.0
K11031	65.0
K11032	2.0
K11033	1.0
K11034	2.0
K11035	1.0
K11036	1.0
K11037	1.0
K02546	1.0
K07668	950.0
K07669	12.0
K07666	410.0
K07667	7879.0
K07664	28.0
K07665	2656.0
K07662	56.0
K07663	399.0
K07660	41.0
K07661	23.0
K03927	5611.0
K07008	41.0
K07009	1732.0
K07002	42.0
K07003	4383.0
K07000	49.0
K07001	3614.0
K07006	473.0
K07007	10107.0
K07004	31.0
K07005	6934.0
K03921	6.0
K02956	6841.0
K09725	0.0
K09181	805.0
K08599	0.0
K08598	0.0
K08591	8900.0
K08590	997.0
K01156	221.0
K01154	7209.0
K01407	24.0
K01400	4.0
K01153	5492.0
K01150	77.0
K01151	6282.0
K01408	1.0
K01409	7461.0
K01158	0.0
K01159	2255.0
K05523	4.0
K05522	93.0
K05521	3750.0
K05520	1183.0
K05527	58.0
K05526	19.0
K05525	2.0
K05524	101.0
K05529	0.0
K14518	0.0
K14519	395.0
K05949	0.0
K01754	5752.0
K05942	7.0
K01027	0.0
K02171	0.0
K02170	41.0
K02173	112.0
K02172	1.0
K01751	1590.0
K06416	873.0
K06417	4.0
K06414	2.0
K06947	0.0
K03379	4.0
K03808	447.0
K03809	447.0
K03806	43.0
K06412	5221.0
K03804	25.0
K12296	29.0
K03802	25.0
K03803	850.0
K06413	35.0
K10808	3.0
K06411	2999.0
K01028	83.0
K01029	1508.0
K11931	12.0
K11930	2.0
K11933	24.0
K11932	22.0
K11935	6.0
K11934	360.0
K11937	8.0
K11936	21.0
K11939	23.0
K11938	16.0
K10800	385.0
K06419	86.0
K11929	17.0
K07271	5876.0
K07270	5.0
K07273	575.0
K07272	21.0
K07275	59.0
K07274	88.0
K07277	1056.0
K07276	27.0
K07279	4.0
K07278	46.0
K10623	0.0
K02481	1435.0
K11520	0.0
K02480	7.0
K08170	18.0
K02485	58.0
K02484	1223.0
K02487	13.0
K08600	11046.0
K08603	1.0
K08602	2864.0
K08605	7.0
K08604	1.0
K09956	386.0
K09957	1.0
K09954	418.0
K09955	5330.0
K09952	708.0
K09953	0.0
K09950	4.0
K09951	3718.0
K09958	402.0
K09959	11.0
K07495	2706.0
K07494	62.0
K07497	4055.0
K07496	2451.0
K07491	5011.0
K07490	22.0
K07493	6.0
K07492	81.0
K07499	9.0
K07498	62.0
K11209	34.0
K11208	13.0
K11204	0.0
K11203	179.0
K11202	428.0
K11201	20.0
K11200	8.0
K00058	10494.0
K00059	17762.0
K00728	0.0
K00729	11.0
K00055	46.0
K00057	6873.0
K00050	1717.0
K00051	0.0
K00720	34.0
K00721	2132.0
K14424	0.0
K06033	0.0
K14189	6.0
K14188	320.0
K06364	0.0
K14187	50.0
K01239	1859.0
K01238	266.0
K01897	5116.0
K01232	604.0
K01895	1817.0
K01230	0.0
K01893	6557.0
K01236	16.0
K01235	350.0
K01890	6847.0
K02768	750.0
K02769	179.0
K02760	3617.0
K02761	2972.0
K02763	8.0
K02764	4.0
K02765	1647.0
K00948	10093.0
K00949	6085.0
K00942	7767.0
K00943	2403.0
K00940	1664.0
K00941	12296.0
K00946	1177.0
K00947	6.0
K00944	0.0
K00945	17404.0
K01097	0.0
K01096	269.0
K01095	432.0
K01093	149.0
K01092	3113.0
K01091	18093.0
K01090	7525.0
K03499	17178.0
K03498	13267.0
K03491	956.0
K03490	1366.0
K03493	13.0
K03492	546.0
K03495	6752.0
K03497	17104.0
K03496	21280.0
K02817	0.0
K02814	16.0
K02815	20.0
K02810	2131.0
K02548	4225.0
K02549	514.0
K02818	4.0
K02819	1626.0
K03637	1959.0
K03636	499.0
K03147	5622.0
K03146	4.0
K08851	0.0
K06518	5793.0
K09729	347.0
K06048	35.0
K06045	801.0
K06044	28.0
K09727	0.0
K09726	6.0
K06041	1300.0
K09720	3.0
K09723	0.0
K06042	3500.0
K09897	27.0
K09896	24.0
K09895	33.0
K09894	25.0
K09893	25.0
K09892	24.0
K09891	25.0
K09890	25.0
K09899	25.0
K09898	27.0
K03622	0.0
K07648	25.0
K07649	24.0
K07398	0.0
K07399	69.0
K11056	0.0
K11057	0.0
K11054	0.0
K11055	0.0
K07640	102.0
K07393	673.0
K07390	446.0
K07391	6296.0
K07644	422.0
K07645	415.0
K07646	8353.0
K07647	2.0
K10896	0.0
K07024	29087.0
K07025	10661.0
K07026	17.0
K07027	4574.0
K07020	7.0
K07021	140.0
K07022	0.0
K07023	5393.0
K07028	15.0
K07029	11454.0
K10094	2.0
K01390	0.0
K01392	3.0
K01399	0.0
K02673	10.0
K05893	0.0
K05897	0.0
K05896	6236.0
K05895	2514.0
K05899	7.0
K05898	0.0
K00555	0.0
K00554	4264.0
K00557	267.0
K00556	233.0
K00551	8.0
K00559	0.0
K00558	10609.0
K01170	0.0
K01173	270.0
K01174	115.0
K01175	528.0
K01176	626.0
K01178	412.0
K01179	5928.0
K14578	0.0
K14579	0.0
K08951	0.0
K08950	0.0
K08953	0.0
K03828	445.0
K03829	19.0
K03820	682.0
K03821	48.0
K03822	0.0
K03823	4459.0
K03824	90.0
K03825	91.0
K03826	4351.0
K03827	911.0
K12248	0.0
K12246	0.0
K12247	0.0
K12242	4.0
K12243	0.0
K12240	2.0
K12241	0.0
K11919	0.0
K11918	0.0
K11913	0.0
K11912	0.0
K11911	22.0
K11910	23.0
K11917	0.0
K11916	1.0
K11915	1.0
K11914	1.0
K12068	11.0
K12069	0.0
K12062	12.0
K12063	10.0
K12060	12.0
K12061	12.0
K12066	11.0
K12067	31.0
K12064	5.0
K12065	12.0
K07259	1019.0
K07258	15556.0
K07253	0.0
K07251	25.0
K07250	1832.0
K07257	317.0
K07256	0.0
K07255	0.0
K07254	0.0
K05372	6.0
K05373	6.0
K05370	0.0
K05371	0.0
K05374	6.0
K05375	6.0
K09970	6.0
K09971	14.0
K09972	31.0
K09973	691.0
K09974	406.0
K09975	25.0
K09976	476.0
K09978	27.0
K09979	139.0
K11261	1691.0
K11260	0.0
K11263	22.0
K11264	14.0
K10793	101.0
K10796	99.0
K10797	1007.0
K10794	19.0
K10795	98.0
K00700	8698.0
K00701	1.0
K10798	0.0
K00703	7855.0
K00705	6934.0
K09828	0.0
K10133	0.0
K13053	27.0
K03192	398.0
K00964	0.0
K00965	5379.0
K00966	1255.0
K00960	0.0
K00961	1.0
K00962	6567.0
K00963	1998.0
K00969	6458.0
K12681	0.0
K02703	0.0
K08364	4.0
K08365	14.0
K02706	0.0
K08363	3.0
K08361	14.0
K02708	0.0
K02709	0.0
K08368	80.0
K08369	161.0
K01615	748.0
K01617	10.0
K01616	0.0
K01611	914.0
K01610	5031.0
K01613	2705.0
K01612	0.0
K01619	5773.0
K01618	1.0
K02834	6790.0
K02835	6848.0
K05281	4.0
K03619	3.0
K03618	5.0
K03617	6083.0
K03616	252.0
K03615	6081.0
K03614	4738.0
K03613	5847.0
K03612	5691.0
K03611	63.0
K03610	5894.0
K09705	89.0
K09704	3346.0
K09701	411.0
K09700	3.0
K09709	1.0
K06391	1080.0
K06390	5207.0
K06393	5171.0
K06392	3884.0
K06395	453.0
K06394	3111.0
K06397	3705.0
K06396	3783.0
K06399	3977.0
K06398	5301.0
K06435	0.0
K11078	0.0
K11079	0.0
K11074	20.0
K11075	21.0
K11076	21.0
K11077	0.0
K11070	5896.0
K11071	5953.0
K11072	7354.0
K11073	22.0
K06935	0.0
K06934	649.0
K06937	518.0
K06936	15.0
K06931	0.0
K06930	0.0
K06933	0.0
K06932	0.0
K06939	0.0
K06938	15.0
K13381	2.0
K05916	425.0
K05917	0.0
K05914	0.0
K05915	1.0
K05912	2.0
K05913	0.0
K05910	43.0
K05911	0.0
K05918	0.0
K05919	4335.0
K00392	7.0
K00390	737.0
K00397	0.0
K00395	18.0
K00394	1597.0
K01884	0.0
K00399	0.0
K01886	6053.0
K01376	15.0
K01372	2498.0
K09149	0.0
K09148	0.0
K01225	257.0
K09145	1342.0
K09144	1334.0
K09147	0.0
K09146	1.0
K09141	26.0
K09140	0.0
K09143	4.0
K09142	0.0
K05709	3.0
K05708	3.0
K05879	2399.0
K05878	2386.0
K05875	20.0
K05874	37.0
K05877	17.0
K05876	12.0
K05873	54.0
K00579	0.0
K00578	0.0
K00577	0.0
K00575	6008.0
K00574	2415.0
K00573	547.0
K00571	6445.0
K00570	5.0
K01118	568.0
K01119	910.0
K01157	1.0
K01112	21.0
K01113	441.0
K04477	4379.0
K01114	54.0
K01115	1.0
K08087	0.0
K01315	0.0
K08085	1.0
K08084	26.0
K08083	9.0
K08082	28.0
K08081	8.0
K08080	0.0
K01152	5.0
K01401	2.0
K09826	6.0
K06344	2.0
K06345	1.0
K09822	393.0
K06343	1.0
K10938	0.0
K06341	0.0
K10934	1.0
K10935	0.0
K10932	0.0
K11052	0.0
K10930	0.0
K06349	6.0
K11053	0.0
K10754	0.0
K01755	8020.0
K10200	1144.0
K02132	0.0
K02137	0.0
K03840	26.0
K03841	140.0
K13028	2.0
K13799	0.0
K13798	0.0
K13795	6.0
K13794	6.0
K13021	1.0
K13792	0.0
K13791	0.0
K13790	0.0
K12268	6.0
K12269	69.0
K12262	56.0
K12263	6.0
K12264	14.0
K12265	14.0
K12266	15.0
K12267	5445.0
K01757	0.0
K12237	0.0
K13243	0.0
K13245	0.0
K13244	1.0
K13246	0.0
K03264	0.0
K03265	3.0
K03263	0.0
K03268	0.0
K03269	930.0
K12415	0.0
K10211	4.0
K09918	19.0
K09919	16.0
K06720	4.0
K09913	24.0
K09910	25.0
K09911	25.0
K09916	28.0
K09917	24.0
K06726	1169.0
K09915	411.0
K11535	31.0
K11534	92.0
K11537	362.0
K11531	14.0
K11533	1.0
K11532	0.0
K11249	173.0
K11539	0.0
K00762	8942.0
K00763	6172.0
K00760	6664.0
K00761	6425.0
K00766	5658.0
K00767	4000.0
K00764	9174.0
K00765	6383.0
K00768	5427.0
K00769	91.0
K11059	0.0
K00186	20.0
K00187	20.0
K00184	960.0
K00185	691.0
K00183	392.0
K00180	2468.0
K00188	0.0
K00189	0.0
K10110	4483.0
K10111	25.0
K10112	6383.0
K10113	0.0
K10114	0.0
K10115	0.0
K10116	3.0
K10117	8388.0
K10118	10073.0
K10119	10139.0
K04641	0.0
K04643	3.0
K04642	0.0
K13282	33.0
K00988	6.0
K00989	1179.0
K00986	596.0
K00984	1334.0
K00985	0.0
K00982	50.0
K00983	2908.0
K00980	1328.0
K00981	7260.0
K01585	1003.0
K01584	12.0
K01586	9558.0
K13498	54.0
K01580	561.0
K01583	743.0
K01582	1003.0
K13497	1828.0
K01589	1030.0
K01588	7184.0
K14941	17.0
K08347	14.0
K08348	21.0
K02720	0.0
K14949	0.0
K02723	0.0
K03459	1.0
K03458	5128.0
K03455	2191.0
K03457	421.0
K03451	749.0
K03981	42.0
K03980	1123.0
K02614	1465.0
K01639	5064.0
K01638	75.0
K01637	52.0
K01636	492.0
K01635	86.0
K01634	7.0
K01633	1294.0
K01632	239.0
K01631	25.0
K01630	514.0
K02615	24.0
K02588	1331.0
K02589	1684.0
K02858	190.0
K02859	282.0
K14051	11.0
K14053	8.0
K14052	9.0
K02852	343.0
K02853	24.0
K02850	2.0
K02851	29.0
K14059	1477.0
K14058	40.0
K02586	367.0
K02587	591.0
K03679	0.0
K03671	15144.0
K03670	409.0
K03673	50.0
K03672	23.0
K03675	18.0
K03674	31.0
K03677	0.0
K03676	51.0
K09761	6376.0
K09760	858.0
K09763	25.0
K09762	5708.0
K09765	6089.0
K09764	390.0
K09767	486.0
K06006	37.0
K09769	1396.0
K09768	1957.0
K10353	0.0
K03187	1841.0
K03186	1857.0
K03185	60.0
K03184	31.0
K03183	3730.0
K03182	1796.0
K03181	29.0
K03189	1849.0
K03188	1850.0
K02715	0.0
K12455	0.0
K12454	425.0
K12453	0.0
K12452	314.0
K12451	0.0
K07358	2.0
K07356	7.0
K07357	40.0
K07354	1.0
K07355	1.0
K07352	1.0
K07353	1.0
K07350	16.0
K07351	28.0
K06919	1206.0
K06918	27.0
K06917	64.0
K06916	65.0
K06915	2060.0
K06914	0.0
K06913	0.0
K06912	0.0
K06911	1758.0
K06910	1544.0
K08986	28.0
K08987	307.0
K08984	421.0
K08985	0.0
K08982	61.0
K08983	0.0
K08980	6.0
K08981	455.0
K08988	4.0
K08989	13.0
K02252	0.0
K05934	4469.0
K05936	4623.0
K05937	9.0
K02253	0.0
K05939	835.0
K00378	6193.0
K00375	5770.0
K00374	104.0
K00376	20.0
K00371	98.0
K00370	90.0
K00373	91.0
K00372	412.0
K01358	9908.0
K09166	392.0
K09165	25.0
K09164	22.0
K09163	1393.0
K09162	416.0
K09161	25.0
K09160	36.0
K01354	454.0
K01355	9.0
K01356	7882.0
K05601	10.0
K05851	28.0
K03807	22.0
K05606	1331.0
K02927	0.0
K05974	0.0
K03805	15.0
K05976	0.0
K00519	1.0
K00518	56.0
K03800	3358.0
K00511	0.0
K00510	3.0
K03801	621.0
K00515	0.0
K00514	24.0
K00517	48.0
K05971	1.0
K03154	4440.0
K11147	0.0
K05581	0.0
K05580	0.0
K05583	0.0
K05582	0.0
K05585	0.0
K05584	0.0
K05587	0.0
K05586	0.0
K05589	143.0
K03150	6741.0
K03623	40.0
K03152	7589.0
K14200	1.0
K14201	1.0
K14202	0.0
K03621	6401.0
K14204	1.0
K14205	303.0
K01134	1328.0
K01135	10.0
K01136	773.0
K01137	400.0
K01130	3392.0
K01132	0.0
K01133	1811.0
K01138	4160.0
K01139	695.0
K02113	6169.0
K02112	8163.0
K02111	6654.0
K02446	579.0
K02117	5318.0
K02116	1488.0
K02115	8164.0
K02114	8163.0
K02119	4509.0
K02118	6633.0
K02448	1.0
K01036	17.0
K03212	29.0
K13007	0.0
K13006	36.0
K13005	0.0
K13004	1356.0
K13001	1.0
K06404	3858.0
K01032	9.0
K06951	83.0
K03862	11.0
K03863	11.0
K06406	5307.0
K06957	29.0
K05020	118.0
K06400	3560.0
K06403	3977.0
K06954	20.0
K10814	0.0
K10817	1.0
K10816	0.0
K07136	26.0
K03242	0.0
K03243	0.0
K12202	1.0
K12203	2.0
K12206	2.0
K12207	1.0
K12204	2.0
K12205	2.0
K12208	1.0
K12209	1.0
K13919	628.0
K13918	17.0
K06214	12.0
K06215	4037.0
K09936	2881.0
K06217	6850.0
K09930	398.0
K09931	25.0
K09932	397.0
K06213	5666.0
K09938	8.0
K09939	207.0
K11517	0.0
K06337	0.0
K13301	24.0
K00748	1041.0
K00745	0.0
K00743	2.0
K07165	414.0
K07164	1068.0
K07167	4.0
K07166	5567.0
K07161	67.0
K07160	602.0
K07163	0.0
K07162	234.0
K07169	8.0
K07168	69.0
K06336	2.0
K01839	4884.0
K01838	1045.0
K01835	803.0
K01834	22010.0
K01837	0.0
K01830	0.0
K00608	0.0
K02632	0.0
K02630	0.0
K02631	0.0
K08322	162.0
K08323	261.0
K08320	14.0
K08321	700.0
K08326	2.0
K08324	17.0
K08325	134.0
K01659	51.0
K01658	5495.0
K02637	1.0
K01653	7905.0
K01652	13255.0
K01655	13.0
K01654	3851.0
K01657	5318.0
K02874	6463.0
K02875	0.0
K02876	6719.0
K02877	0.0
K02871	6776.0
K02873	0.0
K02878	6853.0
K02879	6792.0
K14070	0.0
K09749	4785.0
K09748	6282.0
K06023	12151.0
K09742	0.0
K09741	0.0
K09740	144.0
K09747	6205.0
K09746	0.0
K09745	0.0
K06024	6116.0
K03477	15.0
K03476	720.0
K03475	2549.0
K03474	924.0
K03473	492.0
K03472	25.0
K03471	588.0
K03470	6606.0
K03478	1447.0
K02304	6309.0
K02305	3.0
K02302	1515.0
K02303	35.0
K02300	32.0
K02301	515.0
K03653	1.0
K03652	728.0
K03651	34.0
K03650	6692.0
K03657	18328.0
K03656	35.0
K03655	10816.0
K03654	6906.0
K03658	1362.0
K12439	0.0
K12431	0.0
K12430	0.0
K12433	0.0
K12432	0.0
K12435	0.0
K12434	0.0
K12437	0.0
K12436	0.0
K06979	45.0
K06978	2074.0
K06971	1123.0
K06970	279.0
K06973	6008.0
K06972	4325.0
K06975	834.0
K06974	5.0
K06977	16.0
K06976	1352.0
K07082	5672.0
K07083	159.0
K07080	3178.0
K07081	79.0
K07086	6.0
K07087	0.0
K07084	55.0
K07085	1453.0
K07088	11554.0
K07089	3377.0
K01317	0.0
K11162	0.0
K11163	0.0
K11161	0.0
K11168	0.0
K00356	78.0
K00355	21.0
K00354	0.0
K00353	1.0
K00351	508.0
K00350	514.0
K05952	24.0
K05953	0.0
K05951	1.0
K05956	0.0
K05957	0.0
K00358	260.0
K00689	9.0
K00688	11147.0
K00681	1092.0
K00680	6113.0
K00683	3.0
K00685	401.0
K00684	836.0
K00687	24.0
K00686	3.0
K05831	3.0
K05830	0.0
K05833	7259.0
K05832	5784.0
K05834	19.0
K05837	6689.0
K05836	34.0
K05839	27.0
K05838	51.0
K07677	24.0
K00533	3263.0
K00532	41.0
K00531	1.0
K00530	1.0
K00537	6410.0
K00536	1.0
K00535	0.0
K00534	64.0
K00539	0.0
K00538	0.0
K11029	0.0
K14260	2071.0
K14261	44.0
K14266	14.0
K14267	13.0
K14268	0.0
K14269	0.0
K01337	3.0
K01338	7424.0
K02683	0.0
K02682	25.0
K02681	17.0
K02680	24.0
K02687	6563.0
K02686	29.0
K02685	0.0
K02689	0.0
K02688	114.0
K00824	1647.0
K00827	0.0
K00826	7428.0
K00821	13248.0
K00820	8077.0
K00823	347.0
K00822	6.0
K00829	0.0
K00828	0.0
K01488	1382.0
K01489	5930.0
K01484	19.0
K01485	1661.0
K01486	3973.0
K01487	1923.0
K01480	3781.0
K01481	0.0
K01482	89.0
K01483	5.0
K02469	11753.0
K02468	17.0
K02466	19.0
K02465	13.0
K02464	29.0
K02463	21.0
K02462	38.0
K02461	38.0
K02460	42.0
K08969	48.0
K13061	2.0
K13060	0.0
K13063	0.0
K13062	0.0
K13069	23.0
K08964	23.0
K06363	0.0
K03079	826.0
K06342	1.0
K03078	13.0
K13289	0.0
K13288	46.0
K13285	2.0
K13287	2.0
K13286	0.0
K13281	282.0
K13280	2087.0
K13283	18.0
K00054	317.0
K04496	0.0
K05369	0.0
K05368	51.0
K03228	450.0
K03229	450.0
K00052	6338.0
K03222	464.0
K03223	451.0
K03220	54.0
K03221	53.0
K03226	449.0
K03227	450.0
K03224	449.0
K03225	77.0
K09482	0.0
K09483	0.0
K13836	0.0
K12228	1.0
K05360	0.0
K12224	1.0
K12225	1.0
K12226	0.0
K12227	1.0
K12220	0.0
K05363	153.0
K12222	1.0
K12223	1.0
K08681	3967.0
K08680	56.0
K08683	0.0
K08682	24.0
K08685	3.0
K08684	6.0
K08687	2.0
K08686	0.0
K11755	6005.0
K11754	16814.0
K11751	61.0
K11750	25.0
K11753	13409.0
K11752	6536.0
K02407	3357.0
K13938	32.0
K13936	13.0
K13935	19.0
K02406	8958.0
K13933	13.0
K13932	18.0
K13931	18.0
K13930	13.0
K12088	0.0
K12081	0.0
K12082	0.0
K12083	0.0
K12084	0.0
K12086	0.0
K12087	0.0
K09611	0.0
K09612	24.0
K04940	0.0
K10085	0.0
K05394	1.0
K05395	49.0
K06340	0.0
K13043	356.0
K07149	3024.0
K07148	545.0
K07147	496.0
K07146	101.0
K07145	131.0
K07144	0.0
K07143	0.0
K07142	0.0
K07141	2330.0
K07140	39.0
K10156	0.0
K10150	0.0
K10620	0.0
K10621	0.0
K14028	0.0
K14029	0.0
K01817	5046.0
K01816	427.0
K01815	3057.0
K01814	6441.0
K01813	2489.0
K01812	5567.0
K01811	10063.0
K01810	7037.0
K01819	64.0
K01818	1381.0
K14580	0.0
K05379	0.0
K08304	149.0
K08305	112.0
K08306	91.0
K08307	639.0
K08300	132.0
K08301	5410.0
K08302	1008.0
K08303	12372.0
K08308	24.0
K08309	826.0
K14671	0.0
K14670	2.0
K14673	0.0
K14672	0.0
K01673	1087.0
K01672	1.0
K01671	10.0
K01677	5426.0
K01676	585.0
K01674	46.0
K01679	852.0
K01678	5088.0
K02899	6719.0
K02896	0.0
K02897	1252.0
K02895	6838.0
K02892	6854.0
K02890	6853.0
K10811	0.0
K02096	0.0
K02097	0.0
K02094	0.0
K02095	0.0
K02092	0.0
K02093	0.0
K02099	7032.0
K03411	4825.0
K03410	4929.0
K03413	6581.0
K03412	2717.0
K03415	1824.0
K03414	45.0
K03417	20.0
K03416	0.0
K03418	1.0
K05376	0.0
K02320	0.0
K02322	0.0
K02323	0.0
K05377	0.0
K13542	7041.0
K13543	0.0
K13540	2.0
K13541	18.0
K12145	4.0
K12144	0.0
K12147	17.0
K12410	7993.0
K12141	146.0
K12140	148.0
K12143	69.0
K12142	2.0
K12149	26.0
K12148	24.0
K07312	21.0
K07313	861.0
K07310	76.0
K07311	15.0
K07316	443.0
K07317	0.0
K07314	2.0
K07315	615.0
K07318	105.0
K07319	2337.0
K03936	0.0
K03425	17.0
K03426	5038.0
K03427	5929.0
K03420	0.0
K03421	0.0
K03422	0.0
K03423	6.0
K03756	19.0
K03757	10.0
K03206	1.0
K03755	2.0
K11144	614.0
K11145	5706.0
K05972	0.0
K05973	7.0
K03752	631.0
K05978	0.0
K05979	56.0
K03753	295.0
K00331	1045.0
K00330	1057.0
K00333	542.0
K00332	539.0
K00335	5650.0
K00334	6344.0
K00337	1122.0
K00336	9287.0
K00339	1059.0
K00338	1030.0
K03751	0.0
K06953	3.0
K06952	88.0
K06407	5323.0
K06950	13152.0
K10819	188.0
K06956	141.0
K06955	10.0
K06402	992.0
K10815	0.0
K06959	6718.0
K06958	5930.0
K06409	10584.0
K06408	2481.0
K09129	11.0
K09128	293.0
K09123	167.0
K09122	17.0
K09121	4320.0
K09120	0.0
K09127	16.0
K09126	22.0
K09125	441.0
K09124	74.0
K01233	8.0
K05819	7.0
K05818	7.0
K01896	2.0
K05813	4923.0
K05812	27.0
K05811	22.0
K05810	6145.0
K05817	23.0
K05816	100.0
K05815	1737.0
K05814	451.0
K01894	423.0
K01892	6876.0
K01234	971.0
K01144	1980.0
K01146	25.0
K01141	32.0
K01416	0.0
K11434	0.0
K01415	29.0
K06354	0.0
K01414	423.0
K09836	1.0
K01318	3.0
K01319	0.0
K01312	0.0
K06350	7.0
K02669	6152.0
K02668	32.0
K02665	13.0
K02664	54.0
K02667	38.0
K02666	97.0
K02661	0.0
K02660	10.0
K02663	65.0
K02662	1381.0
K00809	38.0
K00808	0.0
K00806	6888.0
K00805	5057.0
K00804	0.0
K00803	132.0
K00802	0.0
K00801	388.0
K00800	5312.0
K10921	0.0
K02409	3426.0
K02408	4986.0
K02401	3667.0
K02400	4857.0
K02403	18.0
K02402	18.0
K02405	5002.0
K05364	4588.0
K05367	773.0
K05366	14327.0
K10210	4.0
K10216	0.0
K13049	1362.0
K13048	0.0
K13739	0.0
K10215	0.0
K06122	15.0
K13735	14.0
K13734	0.0
K13041	14.0
K13040	13.0
K13731	0.0
K13730	9.0
K13733	1.0
K13732	1.0
K04516	509.0
K03204	87.0
K03205	13151.0
K03207	19.0
K03200	68.0
K03201	32.0
K03202	0.0
K03203	27.0
K03208	10.0
K03758	303.0
K03759	2.0
K09469	3.0
K09461	3.0
K06204	248.0
K00178	9.0
K13950	1.0
K13953	354.0
K13955	1.0
K13954	1904.0
K10920	0.0
K06324	2.0
K11777	605.0
K11779	4.0
K11778	0.0
K06325	1.0
K12600	0.0
K07432	0.0
K07430	0.0
K06326	0.0
K07128	6.0
K07121	98.0
K07120	78.0
K07123	387.0
K07122	32.0
K07125	0.0
K07124	6110.0
K07127	421.0
K07126	2614.0
K01870	6854.0
K01873	8176.0
K01872	6813.0
K01875	6865.0
K01874	8283.0
K01876	7096.0
K01879	564.0
K01878	579.0
K06321	0.0
K00476	0.0
K00477	1.0
K00474	0.0
K00472	6.0
K00470	2.0
K00471	1.0
K00478	0.0
K00479	3.0
K04775	18.0
K04774	34.0
K04777	0.0
K04776	0.0
K04771	404.0
K04770	39.0
K04773	1562.0
K04772	415.0
K04779	1.0
K04778	0.0
K14657	0.0
K14656	0.0
K14654	0.0
K14653	0.0
K14652	6617.0
K14659	0.0
K14658	0.0
K14386	0.0
K09926	10.0
K01699	12.0
K01698	3033.0
K01695	5532.0
K01697	31.0
K01696	5907.0
K01690	33.0
K01693	5975.0
K01692	2324.0
K07227	52.0
K03439	6597.0
K03438	10622.0
K13380	0.0
K03928	193.0
K03925	6095.0
K03924	8752.0
K03431	7532.0
K03926	527.0
K03437	6360.0
K03436	8336.0
K03435	38.0
K03434	0.0
K02348	684.0
K02342	2628.0
K02343	6681.0
K02340	6369.0
K02341	6842.0
K02346	9370.0
K02347	448.0
K02344	26.0
K02345	26.0
K03697	1065.0
K03696	6852.0
K03695	6777.0
K03694	461.0
K03693	39.0
K03692	1.0
K03690	36.0
K03699	4952.0
K03698	5216.0
K13566	1.0
K12164	0.0
K07338	1.0
K07339	849.0
K07334	267.0
K07335	6174.0
K07336	404.0
K07337	44.0
K07330	0.0
K07331	0.0
K07332	0.0
K07333	0.0
K09695	404.0
K09694	404.0
K09697	920.0
K09696	894.0
K09691	6556.0
K09690	5125.0
K09693	261.0
K09692	525.0
K09699	18.0
K09698	450.0
K07590	667.0
K07591	2.0
K07592	9.0
K05998	0.0
K05999	0.0
K05996	0.0
K05997	27.0
K05994	1.0
K05995	1732.0
K05993	1594.0
K05991	0.0
K10837	0.0
K00319	0.0
K00318	51.0
K00648	8332.0
K02545	2.0
K00645	7064.0
K00311	32.0
K00646	0.0
K00317	5.0
K00316	5.0
K00643	25.0
K00314	2.0
K02547	981.0
K06429	1.0
K06428	2.0
K06427	0.0
K02812	6.0
K06425	24.0
K06424	0.0
K06423	306.0
K06422	3.0
K06421	17.0
K02813	6.0
K02930	0.0
K03815	9.0
K05612	0.0
K03367	321.0
K03366	377.0
K03812	27.0
K03635	489.0
K03634	135.0
K03631	6626.0
K05969	0.0
K03630	8056.0
K03633	25.0
K03632	25.0
K01998	6318.0
K01999	6453.0
K01992	18572.0
K01993	2221.0
K01990	32431.0
K01991	1828.0
K01996	6575.0
K01997	6677.0
K01994	102.0
K01995	6639.0
K03148	509.0
K03639	3556.0
K05692	0.0
K03638	63.0
K00869	320.0
K00868	4712.0
K00861	0.0
K00860	845.0
K00863	421.0
K00862	7.0
K00865	4866.0
K00864	8458.0
K00867	337.0
K00866	0.0
K01192	6488.0
K01190	19475.0
K01191	8995.0
K01197	799.0
K01194	64.0
K01195	2802.0
K01198	3023.0
K01199	2.0
K00656	13231.0
K00657	2358.0
K00306	2.0
K14591	44.0
K00300	0.0
K00653	0.0
K13715	1.0
K13713	0.0
K00650	0.0
K00651	6115.0
K14596	1.0
K02647	11418.0
K14598	2.0
K02643	0.0
K02642	0.0
K02641	0.0
K02640	0.0
K03594	1337.0
K03595	6459.0
K03596	6671.0
K03597	32.0
K03590	1627.0
K03591	25.0
K03592	431.0
K03593	1016.0
K03598	31.0
K03599	38.0
K01736	6571.0
K01737	1483.0
K01734	8829.0
K01735	5571.0
K01732	0.0
K01733	7178.0
K01730	1399.0
K01731	6.0
K06049	0.0
K01738	9612.0
K01739	564.0
K11809	0.0
K05343	282.0
K02422	5495.0
K02421	3675.0
K05340	403.0
K02427	127.0
K05346	107.0
K02425	18.0
K02424	17.0
K05349	24451.0
K02428	1088.0
K03770	1045.0
K03771	1102.0
K03772	463.0
K03773	568.0
K03774	177.0
K03775	556.0
K03776	33.0
K03777	42.0
K03778	4883.0
K03779	1379.0
K09722	0.0
K08174	2.0
K14114	0.0
K13979	454.0
K13237	2.0
K14440	0.0
K09992	1756.0
K09990	6.0
K09991	21.0
K09996	16.0
K09997	25.0
K09994	13.0
K14110	0.0
K09998	25.0
K09999	26.0
K14111	0.0
K14113	0.0
K14449	1.0
K10213	19.0
K14118	0.0
K11711	352.0
K11710	30.0
K11712	587.0
K11717	8092.0
K11719	41.0
K06857	74.0
K10440	9373.0
K10441	8305.0
K07103	0.0
K07102	423.0
K07101	33.0
K07100	6.0
K07107	5990.0
K07106	972.0
K07105	4378.0
K07456	6307.0
K07459	88.0
K07458	1024.0
K07109	61.0
K07108	0.0
K10198	0.0
K10199	0.0
K10190	5475.0
K10191	0.0
K10192	437.0
K10193	244.0
K10194	289.0
K10195	12.0
K10196	0.0
K10197	0.0
K15013	0.0
K01858	463.0
K15016	0.0
K15017	0.0
K01853	0.0
K01852	0.0
K01851	0.0
K01850	407.0
K01857	11.0
K01856	3.0
K01854	7294.0
K07539	1.0
K08478	7.0
K08479	0.0
K08476	7.0
K08477	0.0
K08475	7.0
K00450	23.0
K00451	37.0
K00452	5.0
K00453	11.0
K00455	20.0
K00456	0.0
K00457	45.0
K00106	1.0
K00459	78.0
K00104	2518.0
K00105	24.0
K00102	83.0
K00103	2.0
K00100	12342.0
K00101	30.0
K01509	0.0
K04759	12194.0
K04758	15441.0
K04757	377.0
K01504	0.0
K04755	64.0
K04754	122.0
K04753	54.0
K04752	41.0
K04751	4868.0
K01502	388.0
K14631	0.0
K05359	0.0
K14632	0.0
K07536	0.0
K12080	0.0
K02364	17.0
K12369	104.0
K02361	391.0
K02362	14.0
K02363	36.0
K13509	0.0
K13503	0.0
K13500	0.0
K12109	0.0
K12108	0.0
K12101	0.0
K12100	0.0
K12103	0.0
K12102	0.0
K12105	0.0
K12104	0.0
K12107	0.0
K12106	0.0
K11023	0.0
K03014	0.0
K08906	6.0
K08904	0.0
K08900	0.0
K06223	6127.0
K06199	3153.0
K06198	298.0
K06197	17.0
K06196	2967.0
K06194	472.0
K06193	473.0
K06192	488.0
K06191	325.0
K06190	36.0
K11104	2722.0
K11105	1776.0
K11106	17.0
K11107	28.0
K11102	48.0
K11103	471.0
K07862	251.0
K00666	2747.0
K00663	6.0
K00662	1379.0
K00661	7273.0
K00660	420.0
K06997	6548.0
K06996	469.0
K06995	65.0
K10852	303.0
K06993	0.0
K06992	1.0
K06991	4.0
K06990	61.0
K11050	0.0
K06999	474.0
K06998	1627.0
K05338	28.0
K11051	0.0
K06441	1.0
K06440	1.0
K06443	10.0
K06442	6257.0
K06445	33.0
K06447	19.0
K06446	78.0
K06309	0.0
K05686	0.0
K02655	24.0
K07392	0.0
K00595	8250.0
K00594	0.0
K00596	0.0
K00599	15950.0
K00598	86.0
K02657	17.0
K07642	39.0
K07643	17.0
K07396	64.0
K07397	163.0
K07394	13.0
K07395	19.0
K04102	1.0
K04103	48.0
K04100	1.0
K04101	2.0
K04107	0.0
K04105	0.0
K04108	0.0
K04109	0.0
K07716	2.0
K07717	251.0
K07714	428.0
K07715	43.0
K07712	436.0
K07713	851.0
K07710	12.0
K07711	30.0
K07718	23761.0
K07719	307.0
K00843	1.0
K00842	1.0
K00841	353.0
K00840	17.0
K00847	8005.0
K00846	4.0
K00845	12256.0
K00844	86.0
K00849	5994.0
K00848	3953.0
K06302	4.0
K13771	426.0
K13770	40.0
K13772	0.0
K13775	2.0
K13774	0.0
K13777	0.0
K13776	0.0
K13779	0.0
K13778	0.0
K02621	1390.0
K02992	6830.0
K02623	1.0
K08286	0.0
K08281	177.0
K02996	5531.0
K02995	0.0
K02994	6854.0
K02629	0.0
K02628	0.0
K08289	892.0
K08288	0.0
K03578	424.0
K03579	515.0
K03576	423.0
K03577	1358.0
K03574	13903.0
K03575	3727.0
K03572	6760.0
K03573	273.0
K03570	6810.0
K03571	4988.0
K01710	9030.0
K01711	3532.0
K01712	645.0
K01713	2.0
K01714	13538.0
K01715	4053.0
K01716	36.0
K01718	4.0
K01719	559.0
K03081	30.0
K02199	79.0
K02198	223.0
K14170	11155.0
K02193	125.0
K02192	130.0
K02191	45.0
K02190	3687.0
K02197	224.0
K02196	19.0
K02195	219.0
K02194	222.0
K03718	928.0
K03719	2240.0
K03712	6788.0
K03713	287.0
K03710	7075.0
K03711	9776.0
K03716	3169.0
K03717	433.0
K03715	21.0
K07129	0.0
K00045	14.0
K13995	0.0
K13994	0.0
K13991	0.0
K13990	229.0
K13993	2572.0
K13992	0.0
K06298	4240.0
K06299	3.0
K06294	5.0
K06295	1339.0
K06296	315.0
K06297	302.0
K06290	0.0
K06291	0.0
K06292	0.0
K06293	0.0
K12743	0.0
K00248	4549.0
K06426	98.0
K11739	2.0
K11738	21.0
K11733	26.0
K11732	14.0
K11731	3.0
K11737	32.0
K11736	14.0
K11735	2.0
K11734	17.0
K06870	0.0
K06871	10233.0
K06872	3057.0
K06873	19.0
K06874	0.0
K06875	0.0
K06876	400.0
K06877	1430.0
K06878	822.0
K06879	47.0
K07478	8507.0
K12645	0.0
K07479	25.0
K07473	5830.0
K07472	0.0
K07471	14.0
K07470	15.0
K07477	9.0
K07476	8.0
K07474	181.0
K15038	0.0
K15039	0.0
K15034	36.0
K15036	5.0
K15037	0.0
K08738	31.0
K06420	0.0
K00128	3048.0
K00129	0.0
K00438	0.0
K00432	1040.0
K00433	1781.0
K00122	27.0
K00123	1011.0
K00124	293.0
K00125	0.0
K00126	0.0
K00127	190.0
K08973	39.0
K14348	16.0
K14347	1.0
K14340	0.0
K08972	452.0
K01525	40.0
K01524	8511.0
K01523	780.0
K01521	18.0
K01520	8640.0
K01529	463.0
K08977	36.0
K03969	455.0
K08929	0.0
K02388	5021.0
K02389	4801.0
K02386	49.0
K02387	4986.0
K02384	0.0
K02385	3631.0
K02382	0.0
K02380	138.0
K02381	7.0
K05386	0.0
K13524	0.0
K13525	4.0
K13527	9.0
K13520	0.0
K13522	3.0
K13529	394.0
K03385	206.0
K03384	0.0
K03387	501.0
K03386	2070.0
K03381	4.0
K03380	7.0
K03383	3.0
K03382	1057.0
K03389	376.0
K03388	366.0
K05356	0.0
K12344	26.0
K12343	313.0
K12342	0.0
K12341	0.0
K12340	884.0
K02430	40.0
K12349	0.0
K05351	7.0
K11694	68.0
K11695	3.0
K11690	3626.0
K05352	2.0
K11693	10.0
K08928	0.0
K03433	5.0
K13832	47.0
K03039	0.0
K03432	5.0
K06607	0.0
K06606	103.0
K06605	27.0
K03430	1986.0
K06603	388.0
K06602	2.0
K06601	2.0
K06600	0.0
K05358	23.0
K06609	6.0
K06608	66.0
K03923	41.0
K03922	0.0
K11472	18.0
K11473	636.0
K11474	2.0
K11475	0.0
K11476	4.0
K11477	8.0
K00601	0.0
K00600	6666.0
K00603	560.0
K03746	46.0
K00605	2709.0
K00604	6885.0
K00607	2.0
K00606	2893.0
K00609	6814.0
K03741	2527.0
K03740	315.0
K03743	973.0
K10873	0.0
K03214	25.0
K14068	0.0
K13317	0.0
K06360	1.0
K14069	0.0
K08078	4.0
K09650	2.0
K06361	1.0
K07802	0.0
K07803	174.0
K07800	2.0
K07801	0.0
K07806	19.0
K07807	0.0
K07804	1.0
K07805	0.0
K06362	0.0
K01172	0.0
K10257	0.0
K10255	390.0
K10254	4813.0
K10253	0.0
K10918	7.0
K04128	0.0
K01958	1224.0
K01959	4.0
K01956	6784.0
K01957	0.0
K04126	1.0
K04127	6.0
K01952	7931.0
K01953	9954.0
K01950	6409.0
K01951	8889.0
K07730	0.0
K07731	0.0
K07732	0.0
K07733	47.0
K07734	33.0
K07735	775.0
K07736	6041.0
K07737	14877.0
K07738	5499.0
K07739	80.0
K06365	0.0
K06366	0.0
K06367	0.0
K10910	0.0
K10911	0.0
K04382	0.0
K10775	0.0
K02609	30.0
K02979	0.0
K02978	0.0
K06368	0.0
K02975	0.0
K02974	0.0
K02977	0.0
K02976	0.0
K03558	487.0
K03559	3588.0
K03550	6228.0
K03551	6852.0
K03552	0.0
K03553	8189.0
K03554	32.0
K03555	6756.0
K03556	1999.0
K03557	37.0
K01778	7027.0
K01779	1088.0
K06369	0.0
K01772	463.0
K01770	6305.0
K01771	256.0
K01776	6574.0
K01777	154.0
K01774	0.0
K01775	8664.0
K05385	0.0
K05384	0.0
K05383	0.0
K05382	0.0
K05381	0.0
K08159	91.0
K14153	86.0
K14154	0.0
K14155	7858.0
K08152	3.0
K08156	515.0
K08076	0.0
K12809	0.0
K05297	68.0
K03734	9507.0
K03735	634.0
K03736	634.0
K03737	6452.0
K03731	1.0
K03732	35.0
K03733	1799.0
K03738	206.0
K03739	319.0
K08139	4.0
K06994	75.0
K12660	8.0
K12661	21.0
K07450	1.0
K08719	0.0
K08717	82.0
K08715	3.0
K08714	9.0
K08713	3.0
K08710	1.0
K11311	0.0
K11312	75.0
K00141	1.0
K00146	27.0
K00411	39.0
K00412	68.0
K00145	12731.0
K00148	5.0
K14367	0.0
K14366	0.0
K08954	0.0
K08384	8072.0
K14369	0.0
K14368	0.0
K14091	1398.0
K14090	1414.0
K14093	0.0
K14092	0.0
K14095	0.0
K14094	0.0
K14097	0.0
K14096	0.0
K14099	0.0
K14098	0.0
K02848	9.0
K01541	4.0
K04712	2.0
K04711	0.0
K01545	0.0
K01547	3354.0
K01546	3356.0
K01548	3264.0
K04719	6.0
K04718	0.0
K02018	6183.0
K02019	1607.0
K02016	11320.0
K02017	561.0
K02014	6177.0
K02015	15732.0
K02012	4017.0
K02013	11150.0
K02010	1964.0
K02011	3827.0
K04515	0.0
K03943	0.0
K03941	0.0
K03940	0.0
K00313	202.0
K04060	0.0
K01608	1360.0
K08942	0.0
K08943	0.0
K08940	0.0
K08941	0.0
K08946	2.0
K08947	0.0
K08944	0.0
K08945	0.0
K03059	0.0
K13811	0.0
K13812	0.0
K13815	1.0
K13816	10.0
K13818	0.0
K13819	74.0
K03053	0.0
K03052	0.0
K03055	0.0
K03054	0.0
K03057	0.0
K03056	0.0
K06222	24.0
K11418	0.0
K11410	0.0
K11415	0.0
K00622	0.0
K00621	0.0
K00620	11581.0
K00627	1457.0
K00626	6303.0
K00625	5825.0
K00624	0.0
K02805	1721.0
K02552	459.0
K02550	2.0
K02556	3838.0
K02803	12.0
K02554	9.0
K07280	1.0
K07281	15.0
K07282	4712.0
K07283	22.0
K07284	4144.0
K07285	38.0
K07286	26.0
K08217	3930.0
K07288	9.0
K07289	118.0
K07534	0.0
K07535	65.0
K07533	3717.0
K07822	0.0
K07823	1.0
K08699	0.0
K00088	8168.0
K00087	1542.0
K00086	1450.0
K00082	26.0
K10239	0.0
K10238	0.0
K10231	181.0
K10230	2.0
K10233	3.0
K10232	7.0
K10235	1.0
K10234	3.0
K10237	0.0
K10236	0.0
K08353	0.0
K01970	1.0
K01971	1064.0
K01972	8377.0
K01973	0.0
K01974	388.0
K01975	464.0
K01976	2.0
K07758	0.0
K05990	0.0
K07752	0.0
K07753	0.0
K07751	25.0
K13786	0.0
K07755	0.0
K07442	83.0
K08352	289.0
K07115	41.0
K07441	0.0
K07634	0.0
K07446	95.0
K07111	0.0
K07444	5872.0
K07445	26.0
K00647	276.0
K07449	0.0
K00641	584.0
K00640	9474.0
K01289	0.0
K01282	0.0
K01283	5.0
K01280	0.0
K01281	292.0
K01286	1613.0
K01284	1049.0
K02954	6888.0
K02952	6847.0
K02950	6711.0
K00155	397.0
K02959	6462.0
K00887	0.0
K00886	22.0
K00885	8.0
K00884	33.0
K00883	200.0
K00882	4172.0
K00881	92.0
K00880	1085.0
K00053	6244.0
K14048	0.0
K01026	2088.0
K01756	6892.0
K01025	0.0
K01750	338.0
K01023	103.0
K01752	9736.0
K01753	157.0
K14583	0.0
K01758	81.0
K01759	7397.0
K09565	0.0
K09568	0.0
K08173	66.0
K08172	22.0
K02483	2456.0
K02482	456.0
K08177	497.0
K08176	1.0
K08175	0.0
K02486	1.0
K02489	0.0
K02488	59.0
K08178	9.0
K14138	689.0
K14136	0.0
K09713	0.0
K09714	0.0
K09715	0.0
K03532	2.0
K03533	14.0
K03530	9786.0
K03531	5555.0
K03536	6771.0
K03537	0.0
K03534	2685.0
K03535	415.0
K03538	0.0
K03539	0.0
K14451	0.0
K14450	0.0
K02225	6.0
K02224	9669.0
K02227	5387.0
K02226	5009.0
K02221	830.0
K14107	0.0
K02229	3.0
K02228	3.0
K14106	0.0
K00441	49.0
K03288	12.0
K03289	44.0
K03284	8564.0
K03285	8.0
K03286	172.0
K03287	1267.0
K03280	0.0
K03281	1233.0
K03282	5728.0
K00440	0.0
K13677	0.0
K12790	0.0
K09639	0.0
K12688	0.0
K12689	0.0
K12686	3.0
K12687	2.0
K12684	11.0
K12685	10.0
K12682	0.0
K12683	0.0
K12680	1.0
K11889	0.0
K08884	8189.0
K11085	2416.0
K11084	6.0
K11081	6.0
K11080	0.0
K11083	6.0
K11082	6.0
K11089	386.0
K08777	2.0
K08776	0.0
K06346	6077.0
K06347	6.0
K09824	28.0
K09825	6506.0
K09823	41.0
K09820	426.0
K10939	2.0
K10936	0.0
K10937	0.0
K10933	0.0
K06348	2.0
K09829	0.0
K11337	0.0
K11336	0.0
K11335	1.0
K11334	1.0
K11333	1.0
K11332	0.0
K11331	0.0
K11330	0.0
K00169	1980.0
K00164	485.0
K00166	19.0
K00167	27.0
K00161	1433.0
K00162	1435.0
K00163	76.0
K10689	0.0
K10680	43.0
K10681	7.0
K10682	4.0
K04083	6129.0
K04082	31.0
K04081	15.0
K04080	38.0
K04087	793.0
K04086	259.0
K04085	52.0
K04084	99.0
K04088	792.0
K01569	6.0
K01568	0.0
K01563	14.0
K01561	3.0
K01560	2131.0
K01567	820.0
K01565	385.0
K01564	0.0
K02038	7123.0
K02039	7079.0
K02030	16258.0
K02031	17895.0
K02032	18934.0
K02033	20783.0
K02034	21999.0
K02035	24225.0
K02036	7842.0
K02037	7106.0
K05556	1.0
K13658	0.0
K13659	0.0
K13656	0.0
K13657	0.0
K13654	9.0
K13655	120.0
K13652	1415.0
K13653	8476.0
K13650	8.0
K13651	50.0
K05555	7.0
K05552	0.0
K02057	14320.0
K05550	0.0
K05551	0.0
K12308	12207.0
K12306	0.0
K03073	6392.0
K03072	682.0
K03071	312.0
K03070	7306.0
K03077	580.0
K03076	6784.0
K03075	5398.0
K03074	863.0
K08965	66.0
K08967	48.0
K08961	583.0
K08963	4107.0
K13873	0.0
K13876	0.0
K13874	7.0
K13875	0.0
K06139	9.0
K06138	268.0
K06135	0.0
K06134	29.0
K06137	398.0
K06136	9.0
K06131	10885.0
K06133	4985.0
K06132	16.0
K02600	6853.0
K07389	1.0
K07388	0.0
K04747	0.0
K01516	6716.0
K09977	5.0
K07518	0.0
K07519	0.0
K11437	0.0
K07512	385.0
K07516	63.0
K10212	81.0
K10747	2.0
K10217	2.0
K10219	0.0
K10218	3.0
K10748	24.0
K01912	5575.0
K01913	7.0
K01910	277.0
K01911	914.0
K01916	438.0
K01917	60.0
K01914	5963.0
K01915	14955.0
K01918	2970.0
K01919	236.0
K07774	23.0
K07775	1733.0
K07776	134.0
K07777	1581.0
K07770	167.0
K07771	24.0
K07772	2.0
K07773	26.0
K07778	153.0
K01193	7384.0
K04340	0.0
K04341	0.0
K04342	0.0
K04343	1.0
K12986	0.0
K04691	29.0
K02931	5534.0
K02933	6848.0
K02935	6849.0
K02936	1.0
K02939	6854.0
K00205	0.0
K00204	0.0
K00207	0.0
K00206	0.0
K00201	0.0
K00200	0.0
K00203	0.0
K00202	0.0
K00209	0.0
K00208	910.0
K01000	8213.0
K01001	0.0
K01002	949.0
K01003	19.0
K01004	5.0
K01005	1550.0
K01006	6477.0
K01007	1015.0
K01008	3351.0
K10855	0.0
K14115	0.0
K14116	0.0
K14441	6260.0
K14446	29.0
K14447	3.0
K14112	0.0
K14445	398.0
K08195	28.0
K08194	28.0
K14448	2.0
K08196	1.0
K08191	537.0
K14119	0.0
K08193	0.0
K00702	1722.0
K10799	0.0
K03518	4975.0
K03519	356.0
K09719	0.0
K10856	1.0
K03516	11.0
K03517	4165.0
K02205	2.0
K02204	29.0
K02203	5281.0
K02201	0.0
K02200	78.0
K13714	5.0
K13461	0.0
K12518	15.0
K12519	15.0
K12517	15.0
K12514	0.0
K12515	0.0
K12512	0.0
K12513	0.0
K12510	6148.0
K12511	948.0
K07183	4371.0
K07182	47.0
K07181	1678.0
K07180	322.0
K07186	25.0
K07185	1486.0
K07184	32.0
K09800	140.0
K09801	38.0
K09802	34.0
K09803	154.0
K09804	5.0
K09805	50.0
K09806	47.0
K09807	2078.0
K09808	1529.0
K09809	47.0
K10912	0.0
K10913	0.0
K10914	778.0
K10915	0.0
K10916	0.0
K10917	0.0
K11358	4735.0
K11355	0.0
K11354	0.0
K11357	1.0
K11356	0.0
K04069	19268.0
K04068	7412.0
K04065	70.0
K04064	17.0
K04067	25.0
K04066	6787.0
K04061	3348.0
K09716	1.0
K04063	428.0
K04062	25.0
K10006	8.0
K10007	8.0
K10004	27.0
K10005	10.0
K10002	26.0
K10003	20.0
K10000	25.0
K10001	21.0
K09717	0.0
K10008	395.0
K10009	18.0
K02491	4.0
K14588	23.0
K14581	0.0
K13678	336.0
K13679	0.0
K11633	4.0
K13670	1.0
K13671	4.0
K11987	0.0
K11636	1.0
K11634	0.0
K13582	1.0
K13583	4.0
K13580	0.0
K13581	6.0
K13586	0.0
K13587	2.0
K13584	4.0
K13585	0.0
K13588	3.0
K13589	2.0
K02052	385.0
K02053	406.0
K02050	14060.0
K02051	13653.0
K02056	7259.0
K05553	0.0
K02054	368.0
K02055	317.0
K02058	3523.0
K02059	3.0
K05558	2.0
K05559	2.0
K03895	9.0
K03894	9.0
K03897	13.0
K03896	9.0
K03891	5.0
K03890	5.0
K03893	36.0
K03892	11932.0
K02423	20.0
K05342	0.0
K05341	130.0
K12989	3.0
K12988	1.0
K02420	4852.0
K12981	0.0
K12980	0.0
K12983	0.0
K12982	8.0
K12985	1.0
K12984	17.0
K12987	0.0
K02426	957.0
K13854	0.0
K03098	934.0
K13853	286.0
K03095	309.0
K05344	1.0
K03091	21020.0
K03090	303.0
K03093	871.0
K03092	2558.0
K06113	405.0
K09632	0.0
K02429	1668.0
K06118	8.0
K05716	0.0
K04844	25.0
K11632	3.0
K11630	4.0
K11631	36.0
K11637	2.0
K11635	18.0
K11638	2.0
K11639	0.0
K07572	0.0
K07573	0.0
K07570	392.0
K07571	1253.0
K07576	5111.0
K07577	10.0
K07574	5712.0
K07575	0.0
K07578	0.0
K07579	0.0
K11189	14510.0
K11184	2839.0
K11187	0.0
K11180	94.0
K11181	94.0
K11183	434.0
K10764	16.0
K10763	38.0
K10762	7.0
K01938	6481.0
K01939	8129.0
K01934	6695.0
K01935	1114.0
K01937	6808.0
K01930	0.0
K01932	11.0
K01933	8090.0
K07798	88.0
K07799	454.0
K07796	29.0
K07797	2.0
K07794	126.0
K07795	82.0
K07792	96.0
K07793	1888.0
K07790	2.0
K07791	305.0
K06379	5304.0
K00968	1337.0
K06378	5666.0
K06377	11.0
K06376	0.0
K06375	3.0
K09814	3.0
K09813	3.0
K06372	0.0
K06371	2.0
K06370	2.0
K01249	3.0
K01246	2851.0
K01247	94.0
K01244	0.0
K01243	5326.0
K08919	0.0
K01241	392.0
K02919	2977.0
K02913	6939.0
K02912	0.0
K02911	6016.0
K02910	0.0
K02917	0.0
K02916	6812.0
K02915	0.0
K02914	6469.0
K00228	64.0
K00227	0.0
K00226	8624.0
K00224	3.0
K00223	1.0
K00222	0.0
K00221	1.0
K00220	1.0
K01798	1.0
K01799	109.0
K01068	0.0
K01069	1021.0
K01062	21.0
K01791	6346.0
K01792	420.0
K01061	885.0
K01066	599.0
K01067	197.0
K01796	39.0
K01797	98.0
K05499	1515.0
K14468	2.0
K14469	2.0
K14465	0.0
K14466	0.0
K14467	0.0
K10834	2.0
K10833	0.0
K02266	0.0
K03793	28.0
K03790	1338.0
K03791	12.0
K03796	24.0
K03797	7873.0
K03794	1.0
K03795	400.0
K03798	14532.0
K03799	537.0
K13448	0.0
K12538	0.0
K12539	0.0
K12530	8.0
K12531	7.0
K12532	8.0
K12533	0.0
K12534	0.0
K12535	0.0
K12536	1.0
K12537	0.0
K03136	0.0
K09790	1962.0
K09791	135.0
K09792	408.0
K09793	879.0
K09794	84.0
K09795	60.0
K09796	24.0
K09797	1593.0
K09798	62.0
K09799	3.0
K10972	5.0
K10973	2.0
K10977	48.0
K10974	1789.0
K10975	10.0
K10978	0.0
K10979	643.0
K06308	7.0
K00315	2.0
K09862	59.0
K06303	4.0
K09860	1.0
K09861	4457.0
K06306	1097.0
K06307	5.0
K06305	5.0
K11373	0.0
K04047	1142.0
K04046	28.0
K04045	1779.0
K04044	26.0
K04043	7808.0
K04042	3008.0
K04041	4986.0
K04040	26.0
K02700	0.0
K04049	0.0
K04048	0.0
K02707	0.0
K02704	0.0
K02705	0.0
K10020	1.0
K10021	0.0
K10022	0.0
K10023	0.0
K10024	0.0
K10025	0.0
K10026	789.0
K10027	41.0
K13612	0.0
K13613	0.0
K13611	0.0
K13614	0.0
K13615	0.0
K05794	567.0
K05795	1008.0
K05796	132.0
K05797	0.0
K05790	24.0
K05791	395.0
K05792	443.0
K05793	443.0
K05798	28.0
K05799	8407.0
K01474	33.0
K01477	1.0
K01476	88.0
K01471	0.0
K01470	4477.0
K01473	35.0
K13039	6.0
K01479	38.0
K01478	182.0
K05570	1548.0
K05571	1567.0
K05572	0.0
K05573	0.0
K02078	16709.0
K02079	9.0
K05576	8.0
K02074	306.0
K02075	314.0
K02076	357.0
K02077	1096.0
K02071	4463.0
K02072	4348.0
K02073	4550.0
K03309	360.0
K03308	12976.0
K03305	1366.0
K03304	67.0
K03307	5490.0
K03306	3731.0
K03301	4.0
K03300	489.0
K03303	881.0
K03302	0.0
K06173	10348.0
K06175	34.0
K06174	0.0
K06177	901.0
K06176	49.0
K06179	5488.0
K07680	10.0
K03867	0.0
K03838	8.0
K12053	0.0
K11618	1373.0
K11619	3.0
K11614	3.0
K11615	2.0
K11616	7.0
K11617	33.0
K11610	0.0
K11611	0.0
K11960	0.0
K11961	15.0
K02836	6851.0
K10565	0.0
K10564	0.0
K02837	5020.0
K10561	697.0
K10560	682.0
K10563	3922.0
K10562	13.0
K02838	6852.0
K06858	25.0
K02839	1337.0
K06859	180.0
K12700	870.0
K07558	0.0
K07559	2120.0
K07228	9.0
K07229	41.0
K07226	11.0
K07224	38.0
K07225	24.0
K07222	402.0
K07223	326.0
K07220	3380.0
K07221	154.0
K10709	1850.0
K10708	1.0
K10701	2.0
K10703	0.0
K10702	1.0
K10704	0.0
K05984	17.0
K07537	2.0
K08652	0.0
K08651	0.0
K08658	0.0
K08659	931.0
K05982	36.0
K07451	1.0
K07453	0.0
K07452	0.0
K07455	149.0
K07454	423.0
K09707	1645.0
K07457	85.0
K09706	141.0
K07104	438.0
K00029	554.0
K00028	9.0
K00799	165.0
K00798	6729.0
K00797	3631.0
K00024	1506.0
K00795	104.0
K00026	0.0
K00021	13.0
K00020	229.0
K00023	15.0
K00022	0.0
K09017	70.0
K01269	6495.0
K09015	1231.0
K09014	2902.0
K09013	5616.0
K09011	457.0
K09010	2.0
K01261	32.0
K01262	8883.0
K01263	22.0
K01264	2.0
K01265	9253.0
K01266	1468.0
K09018	16.0
K08227	25.0
K08226	10.0
K08225	18.0
K08224	116.0
K08223	784.0
K08222	11.0
K08221	31.0
K00249	64.0
K01790	5085.0
K00241	1030.0
K00240	1793.0
K00243	5427.0
K00242	69.0
K00245	104.0
K00244	3593.0
K00247	23.0
K00246	91.0
K01795	1965.0
K06983	9.0
K02799	5.0
K02798	96.0
K02791	244.0
K02790	9.0
K02793	2910.0
K02795	4280.0
K02794	4680.0
K02796	4105.0
K04564	2028.0
K04565	2276.0
K04566	1346.0
K04567	5478.0
K01040	238.0
K01041	338.0
K04562	1659.0
K04568	41.0
K01049	0.0
K02535	1045.0
K02242	320.0
K02536	1709.0
K02531	29.0
K02246	284.0
K02533	154.0
K02532	321.0
K02248	45.0
K02538	122.0
K00581	0.0
K13421	6.0
K01013	0.0
K15018	0.0
K15019	0.0
K03110	6834.0
K03111	12201.0
K03112	31.0
K03113	888.0
K03116	1320.0
K03117	161.0
K03118	1202.0
K03119	21.0
K10919	0.0
K12552	3.0
K12553	3.0
K12551	3.0
K12556	26.0
K12554	23.0
K12555	606.0
K06892	23.0
K06893	407.0
K06890	1153.0
K06891	851.0
K06896	2230.0
K06897	3838.0
K06894	1155.0
K06895	1057.0
K10954	0.0
K10956	0.0
K06899	29.0
K06328	109.0
K06329	0.0
K10952	0.0
K10953	0.0
K11395	0.0
K11391	16.0
K11390	0.0
K11392	87.0
K00499	0.0
K00494	413.0
K00495	0.0
K00496	1.0
K00491	8.0
K00492	14.0
K00493	1.0
K13591	0.0
K01467	1771.0
K13593	0.0
K13592	1.0
K04021	59.0
K04020	57.0
K04023	1035.0
K04022	8.0
K04025	8.0
K04024	561.0
K04027	97.0
K04026	444.0
K04029	2841.0
K04028	2975.0
K07055	0.0
K07054	45.0
K07057	5.0
K07056	7325.0
K07051	388.0
K07050	4511.0
K07053	12643.0
K07052	13890.0
K07059	2.0
K07058	5941.0
K10040	185.0
K10041	707.0
K10046	0.0
K04799	0.0
K04798	0.0
K04793	0.0
K04792	0.0
K04791	0.0
K04790	0.0
K04797	0.0
K04796	0.0
K04795	0.0
K04794	6.0
K13638	23.0
K13639	27.0
K13634	34.0
K13635	18.0
K13636	55.0
K13637	37.0
K13630	14.0
K13631	16.0
K13632	22.0
K13633	15.0
K02042	1832.0
K05778	14.0
K05779	14.0
K05776	507.0
K05541	29.0
K05774	66.0
K05775	17.0
K05772	96.0
K05773	95.0
K05540	832.0
K01459	1.0
K01458	3.0
K01457	419.0
K01455	442.0
K01454	0.0
K01453	5.0
K01452	6.0
K01451	834.0
K01450	0.0
K05518	1.0
K08070	849.0
K08071	0.0
K05516	944.0
K08077	183.0
K05515	5639.0
K13093	0.0
K11783	0.0
K12949	0.0
K12945	17.0
K12944	8.0
K12941	649.0
K12940	173.0
K12943	14.0
K12942	1097.0
K14728	0.0
K14727	3.0
K11785	0.0
K00108	436.0
K13890	105.0
K13891	103.0
K13892	96.0
K13893	22.0
K13894	23.0
K13895	23.0
K13896	23.0
K06159	17.0
K06158	9536.0
K06153	7316.0
K06152	58.0
K06151	58.0
K06157	0.0
K06156	24.0
K06155	20.0
K06154	0.0
K03327	1648.0
K03326	59.0
K03325	1152.0
K03324	10393.0
K03322	739.0
K03321	1106.0
K03320	1977.0
K03329	0.0
K03328	777.0
K04802	0.0
K04801	0.0
K04800	0.0
K11948	0.0
K01505	7.0
K04756	11.0
K11940	31.0
K11941	17.0
K11942	8.0
K11943	0.0
K11944	0.0
K01507	9201.0
K11946	0.0
K11947	0.0
K01506	5.0
K01501	46.0
K01500	331.0
K01503	0.0
K06714	606.0
K04750	2109.0
K12789	0.0
K12788	0.0
K11526	0.0
K10810	4.0
K11522	0.0
K11523	0.0
K08675	0.0
K08676	151.0
K08677	8.0
K08679	1.0
K11521	0.0
K10547	776.0
K10546	853.0
K10545	177.0
K10544	87.0
K10543	218.0
K10542	3677.0
K10541	3678.0
K10540	4360.0
K10549	117.0
K10548	776.0
K14630	0.0
K11529	0.0
K00007	6.0
K00005	4012.0
K13444	0.0
K00003	7279.0
K00002	1958.0
K00001	3030.0
K01186	3149.0
K00009	99.0
K00008	6321.0
K10726	0.0
K10725	0.0
K08246	0.0
K00263	421.0
K00262	6731.0
K00261	155.0
K00260	68.0
K00266	22725.0
K00265	1276.0
K01200	1363.0
K01201	3136.0
K01206	14700.0
K01207	3854.0
K01205	1094.0
K01208	233.0
K01209	12837.0
K06167	1063.0
K00917	2437.0
K00912	1042.0
K00919	6793.0
K02519	6700.0
K02518	6637.0
K02517	645.0
K02511	20.0
K02510	1135.0
K13409	0.0
K13408	0.0
K03179	667.0
K03170	5.0
K03177	6851.0
K12574	5997.0
K12570	0.0
K12573	6450.0
K11009	0.0
K11008	1.0
K11005	0.0
K11004	1.0
K11007	0.0
K11006	0.0
K11003	1.0
K08296	484.0
K08297	9.0
K08295	1.0
K02634	0.0
K02635	2.0
K10622	0.0
K07693	35.0
K07692	8.0
K07691	3.0
K07690	3.0
K07697	8.0
K07696	1476.0
K07695	0.0
K07694	207.0
K07699	4098.0
K07698	0.0
K07079	6920.0
K07078	718.0
K07077	6.0
K07076	891.0
K07075	1909.0
K07074	696.0
K07073	0.0
K07072	0.0
K07071	976.0
K07070	28.0
K14584	0.0
K11620	0.0
K09190	2.0
K11623	5.0
K05759	0.0
K08589	0.0
K11625	1.0
K11995	0.0
K01439	5997.0
K01438	1281.0
K01431	1.0
K01430	1849.0
K01433	521.0
K01432	0.0
K01434	61.0
K01437	1.0
K01436	2916.0
K05539	41.0
K14520	0.0
K12963	19.0
K12962	24.0
K12961	26.0
K12960	5003.0
K14749	0.0
K14748	0.0
K02972	14.0
K14743	0.0
K14742	5146.0
K14745	0.0
K14744	35.0
K14747	0.0
K14746	0.0
K02167	27.0
K02164	0.0
K02160	3251.0
K02168	48.0
K02169	473.0
K10931	0.0
K03341	0.0
K03340	3382.0
K03343	2.0
K03342	40.0
K03346	395.0
K12299	8.0
K12291	10.0
K12290	14.0
K12293	0.0
K12292	2.0
K12295	4.0
K12294	2.0
K12297	37.0
K12368	26.0
K11922	10.0
K11923	25.0
K11920	2.0
K11921	34.0
K11926	25.0
K11927	1477.0
K11924	155.0
K11925	23.0
K11928	2540.0
K13181	0.0
K13219	0.0
K07262	20.0
K07263	1451.0
K07260	5418.0
K07261	19.0
K07266	54.0
K07267	404.0
K07264	26.0
K07265	53.0
K07268	0.0
K07269	24.0
K01155	1872.0
K04478	3.0
K04479	0.0
K10528	0.0
K14952	2.0
K07486	940.0
K07487	120.0
K07484	2954.0
K07485	13.0
K07482	8.0
K07483	9920.0
K07480	89.0
K07481	297.0
K07488	16.0
K07489	15.0
K11210	4.0
K11211	3.0
K11212	16.0
K11214	1370.0
K11216	68.0
K06300	4.0
K00061	0.0
K00060	549.0
K06301	4.0
K00065	728.0
K00064	13.0
K00067	9148.0
K00066	389.0
K00069	0.0
K00068	155.0
K06304	4.0
K08262	0.0
K08261	4.0
K08260	1.0
K08265	0.0
K08264	0.0
K00288	20.0
K00285	444.0
K00284	4638.0
K00287	6890.0
K00286	8193.0
K00281	885.0
K00280	0.0
K00283	1951.0
K00282	1951.0
K08088	6.0
K14198	1.0
K14199	3.0
K03452	0.0
K14194	3.0
K14195	1.0
K14196	2.0
K14197	2.0
K14192	1.0
K14193	1.0
K01880	6253.0
K01881	8247.0
K01883	6863.0
K01885	6460.0
K04618	0.0
K01887	8169.0
K01224	1641.0
K01889	6904.0
K01226	1645.0
K01227	22.0
K01220	140.0
K01222	613.0
K01223	5691.0
K02759	2879.0
K02755	6.0
K02757	6322.0
K02756	6.0
K14998	1.0
K02750	162.0
K02753	32.0
K02752	0.0
K00939	6628.0
K00938	307.0
K00937	6719.0
K00936	27090.0
K00935	6.0
K00934	386.0
K00933	0.0
K00932	15.0
K00931	6698.0
K00930	12802.0
K01089	878.0
K01080	0.0
K01081	2008.0
K01082	6.0
K01083	8.0
K01084	0.0
K01085	25.0
K01087	36.0
K02571	1.0
K02570	87.0
K02573	130.0
K02572	11.0
K02575	603.0
K02574	857.0
K07780	0.0
K03488	3771.0
K03489	352.0
K03482	16.0
K03483	80.0
K03480	735.0
K03481	830.0
K03486	1627.0
K03487	19.0
K03484	5158.0
K03485	22.0
K02287	0.0
K02286	0.0
K02285	0.0
K02284	0.0
K02283	8223.0
K02282	150.0
K02281	2.0
K02280	23.0
K02289	0.0
K02288	0.0
K03626	0.0
K03627	0.0
K03624	10861.0
K03625	6852.0
K03151	5795.0
K03620	174.0
K03153	60.0
K08869	0.0
K03628	6226.0
K03629	6749.0
K09738	0.0
K09739	0.0
K09736	0.0
K09737	0.0
K09735	0.0
K09732	0.0
K09733	0.0
K09730	0.0
K09731	0.0
K09888	5679.0
K09889	97.0
K09880	21.0
K09882	141.0
K09883	22.0
K09884	0.0
K09887	0.0
K11027	0.0
K11026	0.0
K11025	0.0
K11024	0.0
K07679	3.0
K07678	23.0
K11021	1.0
K11020	0.0
K07675	41.0
K07674	13.0
K07676	25.0
K07671	0.0
K07670	21.0
K07673	33.0
K07672	0.0
K01117	1.0
K12048	0.0
K07019	521.0
K07018	55.0
K07011	3533.0
K07010	4117.0
K07013	77.0
K07012	5284.0
K07015	5601.0
K07014	40.0
K07017	392.0
K07016	77.0
K10084	0.0
K08372	177.0
K05884	153.0
K05885	1736.0
K05886	69.0
K05887	3.0
K05880	15.0
K05881	18.0
K05882	390.0
K05883	0.0
K08902	0.0
K05739	101.0
K05888	0.0
K05889	0.0
K08903	0.0
K00547	395.0
K00544	1.0
K00545	0.0
K00542	0.0
K00543	0.0
K00540	11805.0
K00548	8763.0
K00549	2148.0
K01145	0.0
K01412	31.0
K01147	99.0
K01417	2851.0
K00038	21.0
K01143	0.0
K01142	6633.0
K01419	493.0
K00788	8103.0
K00789	8655.0
K12502	0.0
K14762	17.0
K14761	5360.0
K06195	430.0
K03819	14.0
K03818	73.0
K03814	233.0
K03817	312.0
K03816	4519.0
K03811	3113.0
K03810	84.0
K03813	83.0
K11908	0.0
K11909	9.0
K11904	29.0
K11905	29.0
K11906	49.0
K11907	53.0
K11900	65.0
K11901	64.0
K11902	79.0
K11903	144.0
K10986	15.0
K13238	2.0
K13239	0.0
K13797	0.0
K07248	1528.0
K13796	6.0
K07244	0.0
K07245	43.0
K07246	338.0
K07240	12910.0
K07241	28.0
K07242	0.0
K07243	438.0
K01268	0.0
K05296	0.0
K02821	2156.0
K09016	16.0
K09945	12.0
K09944	1.0
K09947	1.0
K09946	396.0
K09941	6.0
K09940	410.0
K09943	2.0
K09942	29.0
K09949	502.0
K09948	10.0
K10851	8.0
K10850	3.0
K03666	1103.0
K03667	493.0
K03196	66.0
K03665	6799.0
K11275	0.0
K06012	4039.0
K00048	4421.0
K10857	21.0
K09773	519.0
K00043	4.0
K00042	2771.0
K00041	2576.0
K00040	2650.0
K00046	7255.0
K00733	0.0
K00044	0.0
K06011	0.0
K09012	0.0
K06016	493.0
K06017	1.0
K06014	0.0
K06015	1471.0
K06019	132.0
K01075	2.0
K12221	1.0
K06444	0.0
K04632	0.0
K14977	125.0
K14974	0.0
K00958	39.0
K00951	7038.0
K00950	1725.0
K00952	58.0
K00955	1750.0
K00954	6866.0
K00957	2379.0
K00956	2339.0
K00590	23.0
K02777	774.0
K02775	832.0
K02774	649.0
K02773	764.0
K02771	183.0
K02770	3747.0
K02779	795.0
K02778	9.0
K01606	0.0
K01607	3921.0
K01604	0.0
K01605	0.0
K01602	5.0
K01601	21.0
K03750	1050.0
K01609	5797.0
K02553	36.0
K02804	2558.0
K02551	1276.0
K02806	156.0
K02557	4154.0
K02800	251.0
K05275	3.0
K02802	1.0
K13300	3.0
K02558	856.0
K02809	9.0
K02808	5.0
K03600	38.0
K03601	6843.0
K03602	6355.0
K03603	27.0
K03604	1530.0
K03605	166.0
K03606	455.0
K03607	27.0
K03608	4947.0
K03609	6984.0
K06078	25.0
K06079	328.0
K09710	6835.0
K09711	8.0
K09712	21.0
K06073	24.0
K06074	24.0
K06075	71.0
K06076	512.0
K06077	90.0
K06382	3677.0
K06383	1823.0
K06380	2.0
K06381	4518.0
K06386	9.0
K06387	3632.0
K06384	428.0
K06385	4810.0
K06388	0.0
K06389	0.0
K12466	4.0
K12468	0.0
K07657	502.0
K07656	0.0
K07655	0.0
K07654	8.0
K07653	2.0
K07652	930.0
K07651	25.0
K07650	182.0
K07659	51.0
K07658	5953.0
K11041	128.0
K11040	8.0
K11043	1.0
K11042	1.0
K11045	0.0
K11044	0.0
K11047	0.0
K11046	0.0
K11049	0.0
K11048	0.0
K07387	229.0
K07386	931.0
K06926	7308.0
K06927	79.0
K06924	0.0
K06925	6851.0
K06922	4.0
K06923	5221.0
K06920	1004.0
K06921	2507.0
K06928	490.0
K06929	506.0
K07033	5487.0
K07032	530.0
K07031	1811.0
K07030	4236.0
K07037	1296.0
K07035	4422.0
K07034	82.0
K07039	18.0
K07038	915.0
K10829	0.0
K00384	14652.0
K00385	474.0
K00386	0.0
K00387	2.0
K00380	824.0
K00381	433.0
K00382	4556.0
K00383	132.0
K00389	30.0
K01387	6.0
K01385	0.0
K01389	0.0
K09158	42.0
K09159	57.0
K09156	0.0
K09157	5764.0
K09154	0.0
K09155	1116.0
K09152	0.0
K09153	2133.0
K09150	0.0
K09151	493.0
K05970	3064.0
K05714	16.0
K05715	0.0
K05710	29.0
K05711	2.0
K05712	10.0
K05713	8.0
K00560	6104.0
K00561	28.0
K00563	986.0
K00564	756.0
K00566	7715.0
K00567	5319.0
K00568	135.0
K00569	390.0
K05575	0.0
K01169	15.0
K01167	0.0
K01166	0.0
K05577	391.0
K01163	2378.0
K01161	0.0
K01160	67.0
K05578	0.0
K05579	0.0
K08092	975.0
K08093	126.0
K08094	752.0
K08095	0.0
K08096	0.0
K08097	31.0
K02254	2.0
K02255	14.0
K01743	0.0
K02251	9.0
K02061	3.0
K01741	0.0
K02060	2.0
K00114	31.0
K02122	6160.0
K02123	6497.0
K02120	6619.0
K02121	4499.0
K02124	6648.0
K03837	35.0
K03836	3.0
K03835	82.0
K03834	29.0
K03833	677.0
K03832	1551.0
K03831	431.0
K03830	2462.0
K00443	0.0
K03839	834.0
K02067	176.0
K10189	3228.0
K13038	9080.0
K13787	598.0
K13788	487.0
K13789	17235.0
K10188	4660.0
K12255	0.0
K12254	1.0
K12257	5642.0
K12256	2.0
K12251	2570.0
K12250	0.0
K12253	0.0
K12252	0.0
K13252	170.0
K13256	53.0
K13255	17.0
K12079	0.0
K12078	0.0
K12071	1.0
K12070	0.0
K12073	385.0
K12072	9.0
K09912	33.0
K06236	0.0
K06237	0.0
K05519	1.0
K09914	87.0
K11788	0.0
K11782	0.0
K11780	0.0
K11781	0.0
K11787	0.0
K11784	0.0
K11530	15.0
K12787	0.0
K12786	0.0
K12785	0.0
K12784	0.0
K06718	9.0
K09969	15.0
K09968	5.0
K09967	1820.0
K09966	391.0
K09965	386.0
K09964	3.0
K09963	935.0
K09962	275.0
K09961	22.0
K09960	13.0
K11527	781.0
K11524	0.0
K11525	0.0
K11250	24.0
K11253	0.0
K11258	26.0
K11528	0.0
K00713	0.0
K00712	63.0
K10780	10.0
K10783	396.0
K10125	4.0
K10124	15.0
K10126	5.0
K10121	69.0
K10123	0.0
K10122	69.0
K04652	2581.0
K04653	1854.0
K04651	3766.0
K04656	1867.0
K04654	1866.0
K04655	2006.0
K00973	6119.0
K00972	1348.0
K00971	2621.0
K00970	628.0
K00975	15805.0
K00974	18583.0
K00979	1358.0
K00978	1031.0
K14954	0.0
K14955	0.0
K14956	0.0
K06178	2042.0
K01596	689.0
K01597	318.0
K01594	0.0
K01595	522.0
K01592	0.0
K01593	29.0
K01590	389.0
K01591	6780.0
K01598	409.0
K01599	12186.0
K02711	0.0
K02710	0.0
K02713	0.0
K02712	0.0
K02714	0.0
K02717	0.0
K02716	0.0
K02719	0.0
K02718	0.0
K03449	1812.0
K03446	679.0
K03444	56.0
K03445	75.0
K03442	6005.0
K01620	5166.0
K01621	1022.0
K01622	20.0
K01623	2734.0
K01624	12457.0
K01625	12101.0
K01626	5304.0
K01627	1051.0
K01628	5704.0
K01629	2054.0
K05299	11.0
K02829	4.0
K02828	5.0
K02827	8.0
K02826	5.0
K02825	1278.0
K02824	5423.0
K02823	6040.0
K02822	2560.0
K03198	54.0
K03199	89.0
K03668	37.0
K03669	408.0
K03190	1849.0
K03191	34.0
K03660	6720.0
K03194	9.0
K03195	90.0
K03664	6853.0
K03197	65.0
K09772	5773.0
K06013	428.0
K09770	309.0
K09771	32.0
K09776	21.0
K09777	4186.0
K09774	115.0
K09775	2653.0
K09778	1053.0
K09779	3829.0
K06269	0.0
K06323	0.0
K11624	7.0
K02991	0.0
K02990	6253.0
K02624	19.0
K02240	486.0
K08282	532.0
K12440	0.0
K12441	0.0
K12442	0.0
K12443	0.0
K12444	0.0
K12445	0.0
K12449	0.0
K02247	2.0
K07637	32.0
K07636	7411.0
K07639	17.0
K07638	50.0
K11069	3441.0
K11068	5594.0
K11063	0.0
K11062	0.0
K11061	0.0
K11060	0.0
K11066	26.0
K11065	886.0
K06900	1.0
K06901	7870.0
K06902	2349.0
K06903	349.0
K06904	650.0
K06905	921.0
K06906	668.0
K06907	1089.0
K06908	904.0
K06909	55.0
K10821	0.0
K05905	15.0
K05904	0.0
K05906	0.0
K05900	0.0
K05903	108.0
K01406	0.0
K05909	0.0
K05908	0.0
K00368	10.0
K00369	2.0
K00366	1134.0
K00367	0.0
K00364	323.0
K00365	388.0
K00362	59.0
K00363	54.0
K00360	0.0
```
