## Extended Data File 1 for "Diet induces reproducible alterations in the mouse and human gut microbiome": ERS811237_ERR982795.picrust_nol

```
# Constructed from biom file
#OTU ID	ERR982795
K01365	0.0
K01364	0.0
K01361	11.0
K01360	1.0
K01362	5136.0
K02249	2.0
K05841	3.0
K05844	25.0
K05845	149.0
K05846	1576.0
K05847	1934.0
K00508	22.0
K00500	17.0
K00507	350.0
K00504	0.0
K00505	0.0
K12521	0.0
K01101	1381.0
K01103	126.0
K12520	0.0
K01104	12537.0
K05592	5038.0
K05593	1725.0
K05590	7.0
K05591	13.0
K05596	22.0
K05597	1.0
K05594	4.0
K05595	3043.0
K05599	0.0
K11964	0.0
K11962	0.0
K14540	3046.0
K12529	3.0
K12528	1.0
K06353	0.0
K02456	821.0
K02457	20.0
K02454	742.0
K02455	397.0
K02452	17.0
K02453	1056.0
K02450	8.0
K02103	1409.0
K08138	1266.0
K02108	6790.0
K02109	7665.0
K02458	21.0
K02459	21.0
K08137	8.0
K03851	61.0
K03850	0.0
K03852	11.0
K03855	37.0
K03856	3204.0
K13018	2.0
K13019	65.0
K13010	764.0
K13011	0.0
K13012	531.0
K13013	3.0
K13014	6.0
K13015	39.0
K13016	825.0
K13017	2.0
K08566	2.0
K08567	35.0
K13274	0.0
K13275	17.0
K13276	0.0
K13277	0.0
K03275	2.0
K03274	427.0
K03277	0.0
K03276	1.0
K03271	2933.0
K03270	3945.0
K03273	762.0
K03272	1637.0
K03279	0.0
K03278	0.0
K11022	0.0
K12277	0.0
K12276	2.0
K12270	319.0
K11058	0.0
K12279	5.0
K12278	2.0
K07557	0.0
K07550	1.0
K07552	2574.0
K06319	0.0
K09909	5.0
K09908	11.0
K12051	0.0
K12050	0.0
K12057	71.0
K12056	5.0
K06221	105.0
K09900	4.0
K09903	6472.0
K09902	9.0
K09904	7.0
K09907	7.0
K09906	8.0
K11501	0.0
K03234	0.0
K00773	6458.0
K00772	465.0
K00777	2.0
K00776	0.0
K06313	100.0
K06315	0.0
K05574	0.0
K10201	84.0
K07176	0.0
K07177	53.0
K07174	0.0
K07175	1562.0
K07172	74.0
K07173	3210.0
K07170	3249.0
K07171	6539.0
K07178	6.0
K07179	0.0
K00195	0.0
K00194	102.0
K00197	122.0
K00196	3.0
K00191	0.0
K00190	20.0
K00193	0.0
K00192	0.0
K00198	945.0
K06405	2562.0
K10109	914.0
K10108	1978.0
K10107	55.0
K01828	1.0
K01829	3.0
K01826	12.0
K01825	33.0
K01822	788.0
K01823	222.0
K01820	372.0
K01821	915.0
K00999	0.0
K00998	4695.0
K00995	6995.0
K00997	1162.0
K00996	67.0
K00991	6917.0
K00990	382.0
K00992	13.0
K11028	0.0
K02622	3720.0
K02625	0.0
K03564	5689.0
K13489	318.0
K13488	318.0
K13483	10.0
K13482	10.0
K13481	10.0
K13480	51.0
K13487	318.0
K13486	318.0
K14680	0.0
K14681	0.0
K14682	338.0
K08358	13.0
K08357	13.0
K08356	2.0
K08355	2.0
K03469	6157.0
K03462	0.0
K03464	0.0
K03465	655.0
K03466	6371.0
K01648	2.0
K01649	7274.0
K01643	885.0
K01640	176.0
K01641	53.0
K01646	298.0
K01647	6521.0
K01644	1031.0
K02597	8.0
K02626	14.0
K02595	4.0
K02594	148.0
K02593	5.0
K02592	106.0
K02591	245.0
K02590	971.0
K02598	427.0
K02849	349.0
K14061	9.0
K14062	8.0
K14063	4.0
K14064	4.0
K14065	1.0
K14067	1.0
K02841	366.0
K02840	35.0
K02843	274.0
K02844	389.0
K02847	6.0
K02846	5.0
K02102	51.0
K09758	416.0
K06039	12.0
K06034	2.0
K06036	2.0
K06037	0.0
K06032	0.0
K01581	177.0
K02702	0.0
K02659	12.0
K13490	318.0
K13491	318.0
K03644	2495.0
K03645	7.0
K03646	99.0
K03647	401.0
K03640	471.0
K03641	193.0
K03642	658.0
K03643	50.0
K03648	5750.0
K03649	66.0
K06694	0.0
K11814	0.0
K12428	0.0
K12429	0.0
K12422	0.0
K12423	0.0
K12420	0.0
K12421	0.0
K12426	0.0
K12427	0.0
K12424	0.0
K12425	0.0
K07349	10.0
K07348	7.0
K05380	0.0
K07345	34.0
K07344	59.0
K07347	41.0
K07346	18.0
K07341	1222.0
K07340	59.0
K07343	1425.0
K07342	0.0
K06968	389.0
K06969	10311.0
K06962	502.0
K06963	0.0
K06960	3114.0
K06961	0.0
K06966	4619.0
K06967	3040.0
K06964	0.0
K06965	0.0
K08995	341.0
K08994	50.0
K08997	5.0
K08996	10.0
K08990	8.0
K08993	7.0
K08992	12.0
K08999	1719.0
K08998	4326.0
K08344	7.0
K08345	4.0
K08346	3.0
K14940	1.0
K02724	0.0
K08349	4.0
K11815	0.0
K05929	2.0
K05928	319.0
K05927	2.0
K05924	0.0
K05922	3.0
K05921	27.0
K00349	2905.0
K00698	0.0
K00340	3324.0
K00341	3324.0
K00690	1109.0
K00343	3322.0
K00344	206.0
K00697	374.0
K00346	2905.0
K00347	2907.0
K09116	947.0
K09117	5476.0
K05337	1200.0
K09118	20.0
K09119	0.0
K02106	84.0
K05823	65.0
K05820	30.0
K05826	5.0
K05827	6.0
K02100	4.0
K02101	1.0
K00524	0.0
K00525	5886.0
K00526	2399.0
K00527	8859.0
K00520	369.0
K00522	0.0
K00523	13.0
K02451	3.0
K00528	4290.0
K00529	13.0
K00025	318.0
K14215	0.0
K14213	0.0
K03453	3972.0
K00796	5142.0
K05339	10.0
K00027	3309.0
K00794	4801.0
K00793	4021.0
K01347	0.0
K01346	0.0
K01344	0.0
K01343	0.0
K00791	7888.0
K01340	0.0
K00790	8136.0
K02694	0.0
K02696	0.0
K02697	0.0
K02690	0.0
K02691	5.0
K02692	0.0
K02693	0.0
K02698	0.0
K02699	0.0
K00836	10.0
K00837	2967.0
K00835	328.0
K00832	457.0
K00833	2932.0
K00830	111.0
K00831	5917.0
K00839	374.0
K04335	3.0
K04334	3.0
K01120	325.0
K01126	6420.0
K04333	5.0
K01129	4613.0
K01128	7.0
K04339	0.0
K04338	4.0
K02470	8919.0
K02471	391.0
K02472	2075.0
K02473	0.0
K02474	4858.0
K02475	6.0
K02476	6.0
K02477	3252.0
K02478	30.0
K02479	335.0
K09019	10.0
K01267	2369.0
K13074	0.0
K13075	2.0
K11441	0.0
K14055	7.0
K13299	0.0
K13292	4041.0
K14057	4.0
K14056	3.0
K02856	1215.0
K02585	158.0
K12211	0.0
K12210	0.0
K12213	1.0
K12212	0.0
K12215	0.0
K02854	8.0
K12217	2.0
K12216	0.0
K12219	0.0
K12218	2.0
K02855	12.0
K08692	1.0
K08693	2.0
K08690	0.0
K08691	6.0
K08696	0.0
K08697	0.0
K11748	326.0
K11749	6319.0
K11746	4.0
K11747	12.0
K11744	323.0
K11745	325.0
K11742	68.0
K11743	903.0
K11740	1.0
K11741	616.0
K13920	228.0
K13921	3.0
K13922	1337.0
K13923	3.0
K13924	54.0
K13925	0.0
K13926	326.0
K13927	325.0
K13928	4.0
K13929	6.0
K09923	7.0
K09922	2963.0
K06201	4779.0
K06200	2360.0
K06207	5584.0
K06206	832.0
K06205	7.0
K09924	353.0
K09929	2.0
K06208	86.0
K00759	5100.0
K00758	12.0
K00752	3.0
K00757	5794.0
K00756	1079.0
K00754	8410.0
K06001	3942.0
K05557	0.0
K09766	286.0
K05554	0.0
K07475	0.0
K07150	1891.0
K07151	11.0
K07152	165.0
K07153	11.0
K07154	5360.0
K07155	0.0
K07156	14.0
K07157	19.0
K07406	2936.0
K07407	11091.0
K07404	3151.0
K07405	2950.0
K07402	3112.0
K07403	403.0
K07400	9.0
K07401	11.0
K01808	7271.0
K01809	5526.0
K01800	8.0
K01801	0.0
K01802	4760.0
K01803	6562.0
K01804	1964.0
K01805	2047.0
K01807	1382.0
K09718	0.0
K14668	0.0
K14669	0.0
K14666	0.0
K14667	2.0
K01664	81.0
K01665	2952.0
K01666	1778.0
K01667	2571.0
K01660	0.0
K01661	1692.0
K01662	7314.0
K01663	2.0
K01668	24.0
K01669	477.0
K02863	6467.0
K02862	6.0
K02860	6085.0
K02867	6470.0
K02866	0.0
K02864	6269.0
K02869	0.0
K05362	4.0
K05365	30.0
K03402	4069.0
K03403	3.0
K03400	0.0
K03406	16221.0
K03407	2373.0
K03404	74.0
K03405	90.0
K03408	4109.0
K03409	140.0
K02315	3486.0
K02314	8538.0
K02317	5.0
K02316	6452.0
K02313	6537.0
K02312	21.0
K02319	0.0
K12405	0.0
K12152	6.0
K12151	4.0
K07091	52.0
K07090	6899.0
K07093	340.0
K07092	2.0
K07095	8451.0
K07094	22.0
K07097	1.0
K07096	65.0
K07099	631.0
K07098	9615.0
K11175	5998.0
K11174	0.0
K11177	12.0
K11176	0.0
K11173	0.0
K11179	96.0
K11178	12.0
K00322	12.0
K00320	9.0
K00321	0.0
K00326	0.0
K00324	155.0
K00325	96.0
K00329	72.0
K05945	923.0
K05944	0.0
K05947	0.0
K05946	2317.0
K06944	2.0
K06945	2.0
K06946	5.0
K06415	110.0
K06940	2306.0
K06941	7008.0
K06942	6467.0
K06943	0.0
K10806	22.0
K10807	4.0
K10804	737.0
K10805	14.0
K06948	443.0
K06949	7128.0
K06418	42.0
K09138	31.0
K09139	2.0
K09134	966.0
K09135	0.0
K09136	41.0
K09137	67.0
K09130	0.0
K09131	365.0
K09132	1051.0
K09133	25.0
K05808	6308.0
K05809	7.0
K05804	926.0
K05805	89.0
K05806	0.0
K05807	3090.0
K05800	12.0
K05801	1270.0
K05802	9.0
K05803	7.0
K01044	4.0
K01045	2.0
K01046	442.0
K02068	932.0
K04561	9.0
K01042	652.0
K05568	3265.0
K05567	1198.0
K14273	0.0
K14275	0.0
K14274	38.0
K02062	7.0
K05245	1.0
K05564	4.0
K01048	395.0
K02066	3529.0
K01322	1912.0
K01325	0.0
K02065	3533.0
K01326	0.0
K05560	4.0
K02243	435.0
K08930	0.0
K02679	7.0
K02676	12.0
K02674	16.0
K02675	0.0
K02672	14.0
K02241	142.0
K02670	23.0
K02671	17.0
K00810	2.0
K00811	2941.0
K00812	2261.0
K00813	11.0
K00814	0.0
K00817	6456.0
K00818	3188.0
K00819	343.0
K02530	367.0
K02245	435.0
K02244	53.0
K01499	4.0
K01498	0.0
K01493	6344.0
K01492	383.0
K01491	13606.0
K01497	239.0
K01496	1130.0
K01495	4560.0
K01494	1058.0
K02418	2121.0
K02419	2422.0
K14492	0.0
K02412	2235.0
K02413	2324.0
K02410	2423.0
K02411	1155.0
K02416	2422.0
K02417	1691.0
K02414	247.0
K02415	132.0
K00120	0.0
K00121	104.0
K00430	0.0
K13058	318.0
K13059	0.0
K13727	5.0
K13057	4.0
K13722	0.0
K13051	357.0
K13052	1972.0
K00435	2.0
K12054	0.0
K03239	0.0
K03238	0.0
K03231	0.0
K03230	375.0
K03232	0.0
K12059	2.0
K03237	0.0
K03236	0.0
K12058	66.0
K12239	0.0
K12238	0.0
K12235	0.0
K12234	158.0
K13942	0.0
K13940	1917.0
K13941	0.0
K12097	0.0
K12096	0.0
K12095	0.0
K12094	0.0
K12093	0.0
K12092	0.0
K12091	0.0
K12090	0.0
K12099	0.0
K12098	0.0
K06356	0.0
K05992	77.0
K03540	0.0
K06331	1301.0
K06330	57.0
K07138	4308.0
K07139	4868.0
K11811	9.0
K07132	493.0
K07133	20853.0
K07130	3037.0
K07131	7.0
K07137	8938.0
K07134	0.0
K07135	0.0
K01860	0.0
K01866	6475.0
K01867	6475.0
K01865	23.0
K01868	7488.0
K01869	6468.0
K06140	340.0
K04766	8.0
K04767	429.0
K04764	423.0
K04762	3273.0
K04763	8796.0
K04760	42.0
K04761	1687.0
K04768	10.0
K04769	2338.0
K08313	370.0
K08312	11.0
K08311	409.0
K08310	22.0
K08317	10.0
K08316	2882.0
K08315	5.0
K08314	340.0
K05149	0.0
K08319	3.0
K08318	4.0
K06339	0.0
K14648	0.0
K14392	156.0
K14393	354.0
K14645	7.0
K14647	2.0
K01689	7792.0
K01686	6257.0
K01687	8799.0
K01684	1312.0
K01685	4048.0
K01682	17.0
K01681	6353.0
K05308	0.0
K02889	0.0
K02888	6475.0
K02885	0.0
K02884	6470.0
K02887	6441.0
K02886	6469.0
K02881	6470.0
K02883	0.0
K13743	0.0
K02086	120.0
K02081	1161.0
K02080	1.0
K02083	192.0
K02082	430.0
K13831	2.0
K03428	2.0
K03429	1516.0
K03424	10526.0
K03935	0.0
K03932	19.0
K03933	12.0
K03930	959.0
K03931	1385.0
K02339	51.0
K02338	6478.0
K02337	6441.0
K02336	9.0
K02335	7315.0
K02334	1819.0
K02330	0.0
K03688	2485.0
K03689	0.0
K03680	60.0
K03683	12.0
K03684	414.0
K03685	6465.0
K03686	10560.0
K03687	6184.0
K07301	4455.0
K07300	12.0
K07303	24.0
K07302	33.0
K07305	452.0
K07304	1179.0
K07307	332.0
K07306	80.0
K07309	8.0
K07308	90.0
K02617	4.0
K02610	11.0
K02963	6467.0
K02612	11.0
K02961	6168.0
K09686	16635.0
K09687	25345.0
K09684	139.0
K09685	188.0
K09682	2.0
K09683	1.0
K09680	1247.0
K09681	2.0
K09688	54.0
K09689	54.0
K05962	9.0
K05961	1.0
K05967	45.0
K05966	100.0
K11159	2.0
K05964	93.0
K05968	2.0
K11152	0.0
K00309	0.0
K00658	1404.0
K00304	2.0
K00305	2.0
K00654	0.0
K00655	8375.0
K00652	4502.0
K00301	6.0
K00302	850.0
K00303	84.0
K10828	0.0
K06431	2.0
K06432	2.0
K06433	2.0
K06434	7.0
K06436	151.0
K06437	0.0
K10820	39.0
K06439	1.0
K10822	0.0
K10823	0.0
K10826	0.0
K09167	314.0
K06322	0.0
K14117	0.0
K14259	0.0
K14257	2.0
K01308	318.0
K01303	350.0
K01301	13.0
K01305	602.0
K01304	575.0
K02658	24.0
K00672	3.0
K02650	337.0
K02651	946.0
K02652	2558.0
K02653	3438.0
K02654	7381.0
K05687	0.0
K02656	15.0
K05685	65.0
K00878	2911.0
K00879	239.0
K00872	1085.0
K00873	6524.0
K00870	0.0
K00876	8821.0
K00877	0.0
K00874	7447.0
K00875	0.0
K04487	6706.0
K04486	5928.0
K04485	5757.0
K04484	0.0
K04483	0.0
K04482	0.0
K04480	1.0
K04488	4346.0
K12049	0.0
K13693	0.0
K13706	0.0
K13694	1309.0
K13695	10.0
K05977	0.0
K09516	423.0
K02434	5780.0
K02435	5470.0
K02436	49.0
K02437	4928.0
K05350	1399.0
K02431	1535.0
K08100	0.0
K02433	5945.0
K02438	3509.0
K02439	59.0
K03745	83.0
K03744	6056.0
K03747	16.0
K03210	6126.0
K03217	6471.0
K03216	3485.0
K03215	61.0
K03742	5233.0
K03219	375.0
K03218	5969.0
K03749	21.0
K03748	48.0
K02383	0.0
K06327	2.0
K06320	1150.0
K07238	4850.0
K09479	0.0
K09478	0.0
K09475	6.0
K09474	413.0
K09477	1.0
K09476	7.0
K09471	15.0
K09470	3.0
K09473	3.0
K09472	60.0
K07543	2.0
K06898	2517.0
K13967	0.0
K13963	1540.0
K07545	1.0
K00737	819.0
K05345	15.0
K11706	2.0
K11707	12.0
K11704	2.0
K11705	2.0
K11708	12.0
K11709	11.0
K05588	2.0
K07114	7986.0
K07443	2565.0
K07116	0.0
K07117	337.0
K07110	8.0
K07447	6459.0
K07112	659.0
K07113	34.0
K07448	1097.0
K07118	170.0
K07119	24.0
K10619	2.0
K10618	0.0
K10617	0.0
K10616	0.0
K01848	41.0
K01849	37.0
K01844	325.0
K01845	1886.0
K01846	122.0
K01847	5831.0
K01840	10536.0
K01841	112.0
K01842	0.0
K01843	1795.0
K06219	7.0
K10832	0.0
K05348	0.0
K14203	1.0
K08483	3713.0
K08482	331.0
K08481	6.0
K08480	0.0
K08485	7.0
K08484	17.0
K00464	0.0
K00467	0.0
K00466	0.0
K00461	0.0
K00460	0.0
K00463	0.0
K00462	5.0
K04509	1.0
K00469	4.0
K00468	0.0
K08645	0.0
K04744	127.0
K01518	0.0
K01519	0.0
K04748	38.0
K04749	183.0
K01514	196.0
K01515	6450.0
K01512	2583.0
K01510	0.0
K14623	864.0
K14626	0.0
K14627	0.0
K14628	0.0
K14629	0.0
K03918	8.0
K03919	11.0
K12372	9.0
K12373	17327.0
K12370	9.0
K12371	10.0
K02359	0.0
K02358	6531.0
K02351	4.0
K02352	1.0
K02355	12504.0
K02357	6467.0
K02356	6860.0
K13574	26.0
K13573	1.0
K13572	1.0
K13571	1.0
K13570	1.0
K12112	2.0
K12113	2.0
K12110	0.0
K12111	131.0
K07329	0.0
K07328	0.0
K07323	111.0
K07322	4794.0
K07321	655.0
K07320	44.0
K07327	0.0
K07326	1.0
K07325	0.0
K07324	0.0
K08163	5.0
K06180	16502.0
K06181	338.0
K06182	2020.0
K06183	3577.0
K06186	45.0
K06187	6478.0
K06188	684.0
K06189	104.0
K08359	3.0
K07589	5.0
K07588	2817.0
K07587	0.0
K07586	949.0
K07585	0.0
K07584	3313.0
K07583	0.0
K07582	0.0
K07581	0.0
K07580	0.0
K11139	1.0
K05989	8077.0
K05988	0.0
K05985	871.0
K05987	1.0
K05986	318.0
K10843	3.0
K08354	6.0
K10844	2.0
K10848	1.0
K00673	325.0
K00674	1715.0
K00675	453.0
K00676	2569.0
K00677	5149.0
K06988	23.0
K06989	629.0
K08351	5.0
K06980	435.0
K06981	2.0
K06982	0.0
K08350	6.0
K06984	0.0
K06985	17.0
K06986	0.0
K06987	1501.0
K02445	1358.0
K02444	1817.0
K00582	0.0
K00583	0.0
K00580	0.0
K02110	7022.0
K00586	0.0
K00587	3.0
K00584	4.0
K08921	0.0
K02441	32.0
K00588	363.0
K08922	0.0
K02440	1109.0
K00018	6600.0
K08923	0.0
K02443	1620.0
K00019	23.0
K02442	0.0
K08925	0.0
K08926	2.0
K08927	2.0
K03149	2340.0
K06604	0.0
K00015	22.0
K01989	3172.0
K00854	7349.0
K00855	21.0
K00856	102.0
K00857	2028.0
K00850	15168.0
K00851	368.0
K00852	5114.0
K00853	496.0
K00858	6148.0
K00859	6323.0
K01181	1227.0
K01180	1.0
K01183	2137.0
K01182	3298.0
K01185	2186.0
K01184	0.0
K01187	14506.0
K01188	5092.0
K02596	24.0
K13766	34.0
K13767	14.0
K13003	0.0
K13002	285.0
K13000	0.0
K02984	0.0
K02986	6483.0
K02987	0.0
K02636	4.0
K02982	5660.0
K02983	0.0
K02638	0.0
K02639	0.0
K02988	6406.0
K08298	11.0
K08299	3.0
K03583	37.0
K03582	37.0
K03581	3782.0
K03580	328.0
K03587	3065.0
K03586	21.0
K03585	7180.0
K03584	6097.0
K03589	5346.0
K03588	8772.0
K01725	6.0
K01724	363.0
K01727	58.0
K01726	1656.0
K01721	3.0
K01720	19.0
K01722	0.0
K13008	0.0
K01729	8.0
K01728	73.0
K09530	0.0
K09539	0.0
K02188	3471.0
K02189	2332.0
K02182	11.0
K02183	0.0
K03769	621.0
K03768	8178.0
K03767	109.0
K03765	2.0
K03764	6.0
K03763	5365.0
K03762	81.0
K03761	14.0
K03760	38.0
K09457	1878.0
K09456	11.0
K09459	103.0
K09458	6600.0
K00602	14729.0
K13988	0.0
K13985	0.0
K09981	33.0
K09980	2.0
K09983	7.0
K09982	60.0
K09985	70.0
K09984	6.0
K09987	70.0
K09986	7.0
K09989	988.0
K09988	1314.0
K12583	1.0
K12582	11.0
K12589	0.0
K11720	53.0
K09759	1625.0
K10985	25.0
K10984	49.0
K07468	5.0
K07469	102.0
K07464	2140.0
K07465	1.0
K07466	0.0
K07467	2457.0
K07460	4983.0
K07461	2224.0
K07462	6471.0
K07463	0.0
K10679	751.0
K10678	5.0
K10671	0.0
K10670	1439.0
K10673	0.0
K10672	312.0
K10674	0.0
K10677	17.0
K10676	0.0
K08726	0.0
K08724	429.0
K08722	401.0
K08723	5.0
K08720	7.0
K08721	0.0
K08728	77.0
K10187	0.0
K00119	7.0
K00118	322.0
K00449	3.0
K00448	2.0
K00115	0.0
K00446	6.0
K00117	663.0
K00116	341.0
K00111	4979.0
K00442	1.0
K00113	93.0
K00112	192.0
K01539	0.0
K01531	2142.0
K04720	4407.0
K01533	6983.0
K01534	13157.0
K01535	5.0
K01537	6125.0
K14358	0.0
K14605	0.0
K14606	0.0
K00413	84.0
K10120	65.0
K05600	0.0
K05777	47.0
K03972	4.0
K03973	331.0
K03970	16.0
K03971	5.0
K03976	5841.0
K03977	6475.0
K03974	16.0
K03975	3139.0
K03978	6097.0
K03979	6478.0
K13378	2868.0
K02372	3925.0
K02371	5080.0
K02377	4434.0
K02379	512.0
K03396	0.0
K03397	0.0
K03394	5060.0
K03395	0.0
K03392	54.0
K03393	0.0
K03390	1611.0
K03391	2.0
K03399	72.0
K03027	0.0
K12136	1.0
K12137	6.0
K06610	4.0
K12138	0.0
K12139	0.0
K11444	0.0
K11440	6.0
K11443	15.0
K11442	1.0
K00612	339.0
K00613	6.0
K00610	4955.0
K00611	2728.0
K00616	3338.0
K00617	0.0
K00614	2.0
K00615	16464.0
K00619	87.0
K10863	0.0
K07874	0.0
K06234	0.0
K10240	3.0
K10241	1.0
K10242	1.0
K10243	3.0
K04110	5.0
K04113	0.0
K04112	0.0
K04115	0.0
K04114	0.0
K04117	2.0
K04116	2.0
K04118	0.0
K05517	7.0
K07705	120.0
K07704	161.0
K07707	986.0
K07706	947.0
K07701	5.0
K07700	9.0
K07703	7.0
K07702	9.0
K07709	126.0
K07708	50.0
K01955	12034.0
K13042	5.0
K09934	9.0
K09935	2062.0
K06216	41.0
K09937	106.0
K13745	5.0
K13746	0.0
K13747	4708.0
K13740	0.0
K13741	0.0
K13742	0.0
K06211	832.0
K06212	32.0
K09933	35.0
K02618	10.0
K02619	2864.0
K02968	6388.0
K02966	0.0
K02967	6467.0
K02616	9.0
K02965	6470.0
K02962	0.0
K02611	11.0
K02613	29.0
K03569	8839.0
K03568	1275.0
K03565	5609.0
K06218	385.0
K03567	99.0
K03566	33.0
K03561	9058.0
K03560	45.0
K03563	2529.0
K03562	208.0
K06430	0.0
K01709	1162.0
K01708	5.0
K01707	0.0
K01706	249.0
K01705	2.0
K01704	13166.0
K01703	13227.0
K01702	0.0
K14165	2.0
K14164	2.0
K14166	4.0
K14161	338.0
K14160	40.0
K14162	348.0
K05396	266.0
K03709	565.0
K03708	265.0
K08160	6.0
K03701	10797.0
K03700	2502.0
K03703	5360.0
K03702	6468.0
K03705	3095.0
K03704	4846.0
K03707	171.0
K03706	2089.0
K06289	0.0
K06288	0.0
K06283	2064.0
K06282	259.0
K06281	258.0
K06287	6425.0
K06286	53.0
K06285	84.0
K06284	902.0
K08161	74.0
K07540	2.0
K06438	1619.0
K06869	0.0
K06868	0.0
K06867	394.0
K06866	7.0
K06865	0.0
K06864	2416.0
K06863	0.0
K06862	0.0
K06861	3468.0
K06860	1.0
K12659	0.0
K12658	323.0
K07547	0.0
K07546	1.0
K15023	5.0
K15022	26.0
K15020	0.0
K15024	1969.0
K08700	0.0
K08162	817.0
K07544	2.0
K00137	5.0
K00135	458.0
K00134	6957.0
K00133	6471.0
K00132	46.0
K00131	43.0
K00130	856.0
K00139	0.0
K00138	3.0
K00429	3.0
K00428	1975.0
K00421	0.0
K00423	2.0
K00425	3103.0
K00427	8.0
K00426	3103.0
K14292	0.0
K14379	0.0
K14370	0.0
K14371	0.0
K14372	0.0
K14373	0.0
K14374	0.0
K14375	0.0
K09845	2.0
K14082	1.0
K14083	187.0
K14080	0.0
K14081	1.0
K14086	817.0
K14087	883.0
K14084	105.0
K14088	883.0
K14089	888.0
K01552	2455.0
K01551	461.0
K01556	21.0
K01557	0.0
K01554	5.0
K01555	14.0
K04708	0.0
K03955	0.0
K13689	0.0
K13688	375.0
K13683	3.0
K13685	1025.0
K13684	3.0
K13687	0.0
K13686	0.0
K14159	0.0
K02399	16.0
K02398	391.0
K02395	339.0
K02394	55.0
K02397	1189.0
K02396	2580.0
K02391	24.0
K02390	2482.0
K02393	55.0
K02392	3968.0
K13533	1.0
K13532	1.0
K13531	6.0
K13530	11.0
K01550	0.0
K05658	0.0
K14054	24.0
K02601	7190.0
K02970	6344.0
K05378	0.0
K12339	67.0
K14060	4.0
K11687	0.0
K11686	2.0
K11685	5.0
K11689	381.0
K11688	298.0
K08939	0.0
K03048	431.0
K03049	0.0
K13821	1737.0
K13820	6.0
K03042	0.0
K03043	6067.0
K03040	6586.0
K03041	0.0
K03046	6408.0
K03047	0.0
K03044	0.0
K03045	0.0
K00348	2907.0
K09847	0.0
K00692	21.0
K00638	4093.0
K00639	3715.0
K00693	0.0
K00634	4034.0
K00635	1.0
K00630	0.0
K00631	8.0
K00632	331.0
K00633	2436.0
K00691	913.0
K00696	4.0
K00694	218.0
K00695	4.0
K10854	0.0
K07811	1.0
K07810	30.0
K07813	2272.0
K07812	68.0
K07814	1160.0
K07816	197.0
K00090	11.0
K00091	1011.0
K00094	334.0
K00096	1096.0
K00097	3773.0
K00098	53.0
K00099	6348.0
K10228	2.0
K10229	2.0
K12548	0.0
K10222	0.0
K10220	1.0
K10221	0.0
K10227	104.0
K05822	67.0
K01949	0.0
K01945	6381.0
K01947	0.0
K01946	0.0
K01941	352.0
K01940	5671.0
K06357	0.0
K07729	8508.0
K07728	0.0
K07727	5651.0
K07726	863.0
K07725	0.0
K07724	11.0
K07723	105.0
K07722	440.0
K07721	0.0
K07720	13192.0
K00899	147.0
K05824	2.0
K00891	7607.0
K00892	7.0
K00895	1842.0
K00897	140.0
K08151	354.0
K08153	23.0
K08154	7.0
K02948	6463.0
K02942	0.0
K02944	0.0
K05665	0.0
K02946	6455.0
K13793	0.0
K06352	0.0
K01769	0.0
K01768	799.0
K01761	42.0
K01760	283.0
K01762	0.0
K09578	0.0
K01766	7.0
K08164	5.0
K02493	6409.0
K08166	4.0
K08167	9.0
K02496	17.0
K02497	5.0
K02494	20.0
K02495	9556.0
K02498	26.0
K02499	432.0
K08168	3.0
K08169	353.0
K14415	913.0
K14414	371.0
K06881	6443.0
K00436	16.0
K06332	2.0
K12815	0.0
K12810	0.0
K06885	1763.0
K00437	16.0
K06335	1.0
K06334	3016.0
K03547	3834.0
K03546	2809.0
K03545	8286.0
K03544	7934.0
K03543	2886.0
K06888	1528.0
K10941	5.0
K03549	453.0
K03548	13.0
K10940	0.0
K02236	141.0
K02237	2772.0
K02234	4.0
K02232	3587.0
K02233	4564.0
K02230	827.0
K02231	7153.0
K06359	0.0
K02238	5696.0
K02239	4.0
K03723	6219.0
K03722	765.0
K03721	19.0
K03720	7.0
K03727	3.0
K03726	1.0
K03725	0.0
K03724	457.0
K06358	0.0
K12673	0.0
K12679	0.0
K12678	1.0
K06410	1115.0
K11898	3.0
K11899	1.0
K11896	75.0
K11897	13.0
K11894	5.0
K11895	71.0
K11892	24.0
K11893	23.0
K11890	6.0
K11891	22.0
K08762	0.0
K08764	0.0
K08765	0.0
K10418	0.0
K11325	0.0
K11326	0.0
K11327	0.0
K11328	0.0
K11329	1.0
K00151	14.0
K00150	0.0
K00153	0.0
K00400	0.0
K00407	15.0
K00406	347.0
K00405	361.0
K00404	340.0
K00158	56.0
K01342	1.0
K09388	2.0
K09386	11.0
K09384	163.0
K04094	1079.0
K04095	1136.0
K04096	6853.0
K04097	17.0
K04090	9.0
K04091	348.0
K04092	4.0
K04093	4.0
K04098	0.0
K04099	0.0
K01578	5.0
K01579	3759.0
K01574	4.0
K01575	79.0
K01576	0.0
K01577	3.0
K01571	2314.0
K01572	7446.0
K01573	1182.0
K02009	1356.0
K02008	9620.0
K02005	10426.0
K02004	45011.0
K02007	1816.0
K02006	14076.0
K02001	452.0
K02000	383.0
K02003	45178.0
K02002	474.0
K03065	0.0
K08952	1.0
K03060	3104.0
K13809	0.0
K10948	0.0
K09607	3.0
K06125	0.0
K04337	2.0
K06120	325.0
K06121	0.0
K04336	3.0
K01127	0.0
K09703	118.0
K00004	0.0
K14699	0.0
K09702	371.0
K14698	0.0
K05311	102.0
K13829	8.0
K10943	9.0
K07291	2.0
K07290	9.0
K10206	4309.0
K10202	150.0
K10208	1.0
K10209	3.0
K01966	418.0
K01965	10.0
K01964	19.0
K01963	2200.0
K01962	1106.0
K01961	8948.0
K01960	4030.0
K01969	17.0
K01968	13.0
K07749	1132.0
K07748	0.0
K07741	391.0
K07740	7.0
K07743	0.0
K07742	3051.0
K07745	0.0
K07744	0.0
K07746	13.0
K01299	1785.0
K01295	866.0
K01297	1964.0
K02922	0.0
K05603	3.0
K02921	0.0
K02926	6467.0
K05607	0.0
K02924	0.0
K05605	0.0
K02928	0.0
K02929	0.0
K00216	9.0
K00217	0.0
K00214	0.0
K00215	6614.0
K00213	0.0
K00210	4.0
K00211	0.0
K00218	0.0
K00219	421.0
K01035	7.0
K01034	368.0
K04517	4884.0
K01740	11612.0
K01031	3.0
K01746	162.0
K01745	1866.0
K01744	3615.0
K01749	1670.0
K01039	83.0
K04518	2877.0
K09591	0.0
K14129	0.0
K14128	3.0
K14121	0.0
K14120	0.0
K14123	0.0
K14122	0.0
K14125	0.0
K14124	0.0
K14127	4.0
K14126	4.0
K03521	6158.0
K03520	3.0
K03523	3134.0
K03522	6261.0
K03525	6405.0
K03524	6291.0
K03527	6822.0
K03526	6345.0
K03529	3422.0
K03528	11.0
K06338	0.0
K02217	4191.0
K03299	848.0
K03298	82.0
K13472	2.0
K03293	331.0
K03292	7182.0
K03291	11.0
K03290	2.0
K03297	1172.0
K03296	12723.0
K03295	1688.0
K03294	3131.0
K13009	1.0
K12690	0.0
K09743	0.0
K06022	2.0
K07190	1.0
K06021	2.0
K07192	1083.0
K06020	36.0
K06027	4.0
K06026	0.0
K09744	0.0
K07991	6.0
K08749	0.0
K09835	1.0
K09834	0.0
K10439	9523.0
K06351	7.0
K09833	0.0
K10925	0.0
K10924	55.0
K10927	2.0
K10926	3.0
K10923	0.0
K10922	0.0
K09629	0.0
K10697	0.0
K00179	2532.0
K00172	582.0
K00171	334.0
K00170	368.0
K00177	3556.0
K00176	3528.0
K00175	7229.0
K00174	6894.0
K13478	0.0
K14338	4.0
K14339	0.0
K14335	0.0
K14337	0.0
K14330	0.0
K14331	0.0
K14333	101.0
K08918	0.0
K13479	856.0
K04078	6410.0
K04079	6389.0
K04076	93.0
K04077	6474.0
K04074	445.0
K04075	6312.0
K04072	3696.0
K04073	12.0
K04070	2101.0
K04071	0.0
K14597	3.0
K13318	0.0
K08280	6.0
K13641	541.0
K13640	23.0
K13643	98.0
K13642	5.0
K02027	41429.0
K02026	72127.0
K02025	76793.0
K02024	18.0
K02023	1341.0
K02022	3456.0
K02021	10.0
K02020	2225.0
K02029	5937.0
K02028	7049.0
K03886	7.0
K03887	4.0
K03884	0.0
K03885	2999.0
K03881	0.0
K03888	4.0
K03889	1.0
K12998	0.0
K12999	3.0
K12992	1089.0
K12993	0.0
K12990	874.0
K12991	0.0
K12996	44.0
K12997	89.0
K12994	0.0
K12995	106.0
K08979	0.0
K08978	4967.0
K03088	66249.0
K03089	186.0
K03086	8649.0
K03087	20.0
K08971	0.0
K08970	322.0
K03082	347.0
K03080	4.0
K08974	4472.0
K13868	0.0
K00918	386.0
K01553	0.0
K12214	2.0
K11646	62.0
K11645	0.0
K11641	0.0
K11640	0.0
K12736	0.0
K12733	0.0
K07507	3057.0
K07506	21.0
K07505	9.0
K07504	22.0
K07503	2.0
K07502	1509.0
K07501	38.0
K07500	0.0
K07509	0.0
K07508	0.0
K11422	0.0
K08698	0.0
K10773	7014.0
K10774	1.0
K14286	0.0
K10778	30.0
K14287	19.0
K00140	371.0
K05501	47.0
K01903	786.0
K01902	795.0
K01905	16.0
K01904	1.0
K01907	19.0
K01906	11.0
K01909	0.0
K01908	18.0
K14534	864.0
K00147	5864.0
K07767	0.0
K07769	0.0
K07768	2.0
K06203	30.0
K06202	40.0
K09921	25.0
K09920	9.0
K09927	1138.0
K09024	6.0
K09022	222.0
K09023	323.0
K09020	49.0
K09021	5.0
K02908	0.0
K02909	6476.0
K08218	3555.0
K08219	5.0
K02904	6129.0
K02906	6467.0
K02907	5733.0
K02902	6377.0
K00230	67.0
K00231	193.0
K00232	2.0
K08976	332.0
K00234	0.0
K00239	3988.0
K06209	2493.0
K09928	353.0
K01015	0.0
K01014	4.0
K01012	7198.0
K01011	1394.0
K01010	0.0
K08920	0.0
K14103	0.0
K14102	0.0
K14101	0.0
K14100	0.0
K14105	0.0
K14104	0.0
K14109	0.0
K14108	0.0
K06401	3.0
K00893	0.0
K13402	0.0
K12858	0.0
K03503	1842.0
K03502	4540.0
K03501	6149.0
K03500	3853.0
K08924	0.0
K02278	327.0
K02279	743.0
K12977	0.0
K02276	145.0
K02277	13.0
K02274	460.0
K02275	454.0
K13450	0.0
K13451	0.0
K13452	0.0
K13454	0.0
K13455	0.0
K12509	0.0
K12508	5.0
K12507	42.0
K12506	402.0
K12500	11.0
K12503	2.0
K05926	0.0
K09728	0.0
K14587	38.0
K06597	1.0
K06596	12.0
K06595	3.0
K06599	0.0
K06598	3.0
K07978	1.0
K07979	7668.0
K07976	0.0
K14585	0.0
K10907	4730.0
K10906	4.0
K10901	0.0
K10909	0.0
K10908	52.0
K09819	330.0
K09818	8.0
K09817	5535.0
K09816	5489.0
K09815	5530.0
K06374	2299.0
K06373	2288.0
K09812	6855.0
K09811	7136.0
K09810	4258.0
K09724	0.0
K14582	0.0
K09721	0.0
K04058	374.0
K04059	52.0
K04050	0.0
K04051	0.0
K04052	0.0
K04053	0.0
K04054	0.0
K04055	0.0
K04056	370.0
K04057	0.0
K01047	0.0
K08975	0.0
K10015	7.0
K10014	57.0
K10017	6.0
K10016	7.0
K10011	13.0
K10010	413.0
K10013	10.0
K10012	940.0
K10019	1.0
K10018	1.0
K13665	10.0
K13664	0.0
K13663	0.0
K13662	0.0
K13661	0.0
K13660	0.0
K13669	0.0
K13668	3.0
K07641	324.0
K01466	312.0
K13590	20.0
K01464	1713.0
K01465	6756.0
K01462	9327.0
K01463	433.0
K01460	13.0
K01461	0.0
K13599	149.0
K13598	81.0
K01468	1350.0
K01469	325.0
K09251	30.0
K09252	4.0
K02041	1017.0
K02040	8359.0
K02043	8.0
K02045	313.0
K02044	1069.0
K02047	628.0
K02046	633.0
K02049	8531.0
K02048	646.0
K05549	2.0
K05548	8.0
K06046	1.0
K03319	99.0
K03316	102.0
K03317	146.0
K03314	11.0
K03315	5224.0
K03312	1783.0
K03313	1321.0
K03310	7066.0
K03311	1073.0
K12052	0.0
K02945	6557.0
K06162	167.0
K06163	164.0
K06160	2.0
K06161	0.0
K06166	63.0
K00359	565.0
K06164	164.0
K06165	164.0
K06168	6396.0
K06169	25.0
K13020	28.0
K07158	0.0
K07159	0.0
K04835	11.0
K11621	0.0
K11991	13.0
K11622	4.0
K11996	1542.0
K11627	0.0
K11626	2.0
K11629	2.0
K11628	0.0
K07561	0.0
K07560	6360.0
K07563	0.0
K07562	0.0
K07565	0.0
K07564	0.0
K07567	8121.0
K07566	7692.0
K07569	0.0
K07568	8773.0
K09925	1.0
K11199	0.0
K11198	0.0
K11192	5.0
K11191	0.0
K11196	1.0
K11195	1.0
K11194	0.0
K02492	1788.0
K10713	3.0
K10710	507.0
K10711	366.0
K10716	6.0
K02490	16.0
K10714	3.0
K10715	2.0
K01929	6494.0
K01928	6665.0
K01923	6677.0
K01922	344.0
K01921	6734.0
K01920	94.0
K01926	5841.0
K01925	6546.0
K01924	6143.0
K07789	341.0
K07788	22.0
K07785	0.0
K07784	6.0
K07787	459.0
K07786	1.0
K07781	5.0
K07783	105.0
K07782	15.0
K05835	7.0
K06355	0.0
K14661	0.0
K09844	2.0
K00782	588.0
K00783	6410.0
K00784	6432.0
K00785	0.0
K00786	1879.0
K00039	1.0
K00036	2631.0
K00037	0.0
K00034	355.0
K00035	0.0
K00032	0.0
K00033	2651.0
K00030	542.0
K00031	5667.0
K01259	529.0
K01258	5938.0
K01255	1620.0
K01256	739.0
K01251	3127.0
K01250	543.0
K01253	4.0
K01252	8.0
K09008	21.0
K09009	2.0
K09000	333.0
K09001	303.0
K09002	1364.0
K09003	7.0
K09004	117.0
K09005	55.0
K09006	5.0
K09007	424.0
K09846	0.0
K08234	1982.0
K00258	0.0
K00259	1761.0
K00252	50.0
K00253	14.0
K00256	3.0
K00257	3412.0
K00254	0.0
K00255	2.0
K01079	1473.0
K01078	330.0
K01071	59.0
K01070	16.0
K01073	42.0
K01077	5176.0
K01076	428.0
K14472	2.0
K14471	0.0
K14470	0.0
K14475	25.0
K09841	0.0
K02788	330.0
K02782	12.0
K02783	338.0
K02781	262.0
K02786	431.0
K02787	1.0
K02784	14.0
K01060	425.0
K01787	1733.0
K01786	2241.0
K01785	9971.0
K01784	13213.0
K01783	7193.0
K01782	702.0
K01781	4.0
K01780	0.0
K01789	3.0
K01788	2648.0
K02526	297.0
K02527	3429.0
K02525	6.0
K02250	4.0
K02523	3410.0
K02520	6432.0
K02521	8.0
K02258	75.0
K02259	422.0
K02528	6474.0
K02529	29444.0
K03781	2503.0
K03780	373.0
K03783	5403.0
K03782	495.0
K03785	1897.0
K03784	1741.0
K03787	4219.0
K03786	4515.0
K03789	2892.0
K03788	6.0
K10700	0.0
K00342	3329.0
K03124	0.0
K03120	0.0
K12527	814.0
K12526	2.0
K12525	13.0
K12524	5604.0
K12523	0.0
K12522	0.0
K09789	2661.0
K09788	143.0
K09787	3032.0
K09786	117.0
K09785	0.0
K09781	21.0
K09780	28.0
K10961	0.0
K10960	4.0
K10963	0.0
K10962	0.0
K10965	0.0
K10964	0.0
K10966	0.0
K09879	0.0
K06318	3.0
K06311	6.0
K06310	409.0
K06312	3.0
K06314	4.0
K06317	222.0
K11389	0.0
K11386	0.0
K11387	0.0
K11384	378.0
K11385	0.0
K11382	0.0
K11383	0.0
K11381	971.0
K11949	0.0
K10380	0.0
K04032	214.0
K04033	5.0
K04030	341.0
K04031	2210.0
K04036	0.0
K04037	2.0
K04034	27.0
K04035	53.0
K04038	2.0
K04039	2.0
K07046	469.0
K07047	2437.0
K07044	6.0
K07045	3299.0
K07042	3561.0
K07043	4832.0
K07040	2722.0
K07041	0.0
K07048	215.0
K07049	0.0
K08664	0.0
K02584	107.0
K10039	773.0
K10038	17.0
K10037	68.0
K10036	222.0
K04788	0.0
K04789	0.0
K04784	6.0
K04785	1.0
K04786	0.0
K04787	0.0
K04780	1.0
K04781	21.0
K04782	10.0
K04783	1.0
K13601	0.0
K13603	0.0
K13602	0.0
K13605	0.0
K13604	0.0
K13607	12.0
K02404	335.0
K05783	0.0
K05782	12.0
K05781	164.0
K05780	164.0
K05787	7.0
K05786	442.0
K05785	1611.0
K05784	0.0
K05789	4.0
K05788	142.0
K01442	5856.0
K01443	5879.0
K01444	499.0
K01446	11.0
K01447	4369.0
K01448	10921.0
K01449	1265.0
K14803	0.0
K02069	1305.0
K05569	1096.0
K08008	0.0
K02063	9.0
K05566	1178.0
K05565	16.0
K05563	4.0
K05562	4.0
K05561	4.0
K02064	9.0
K03338	1108.0
K03339	1.0
K03330	0.0
K03331	0.0
K03332	40.0
K03333	2.0
K03335	1279.0
K03336	951.0
K03337	1043.0
K12956	0.0
K12957	324.0
K12954	0.0
K12955	0.0
K12952	0.0
K12953	0.0
K12950	0.0
K12951	0.0
K14733	2.0
K00109	2.0
K06148	8597.0
K06149	10.0
K06144	7.0
K06145	13.0
K06146	1.0
K06147	51943.0
K06141	6.0
K06142	9514.0
K06143	92.0
K11945	0.0
K08948	0.0
K08949	0.0
K00071	0.0
K14664	0.0
K13810	20.0
K14665	35.0
K03058	0.0
K11609	0.0
K11608	0.0
K14660	3.0
K11603	0.0
K11602	0.0
K11601	0.0
K11600	0.0
K11607	324.0
K11606	324.0
K11605	324.0
K11604	324.0
K10558	41.0
K10559	264.0
K10550	57.0
K10551	57.0
K10552	0.0
K10553	0.0
K10554	0.0
K10555	179.0
K10556	179.0
K10557	42.0
K03051	0.0
K03050	0.0
K07549	1.0
K07548	1.0
K07239	346.0
K07235	12.0
K07234	19.0
K07237	11.0
K07236	11.0
K07231	2.0
K07230	23.0
K07233	6.0
K07232	16.0
K02467	5.0
K05306	2159.0
K05305	1102.0
K05304	4.0
K05303	322.0
K05301	0.0
K02565	7.0
K08644	0.0
K08646	0.0
K08641	2388.0
K08643	2.0
K08642	0.0
K12146	1.0
K00010	1476.0
K00011	2.0
K00012	8043.0
K00013	6183.0
K00014	8136.0
K00016	3494.0
K09065	8.0
K08252	55.0
K08253	7.0
K08256	2.0
K08255	1.0
K08258	1.0
K08259	1.0
K00274	441.0
K00275	1409.0
K00276	5.0
K00270	0.0
K00271	0.0
K00272	1.0
K00273	1.0
K00278	4960.0
K00279	0.0
K12675	0.0
K01277	2901.0
K01274	68.0
K01273	2742.0
K01271	1926.0
K01270	8540.0
K01278	4643.0
K00906	30.0
K00904	108.0
K00903	142.0
K00901	2383.0
K13785	0.0
K00908	0.0
K11149	0.0
K01053	344.0
K01051	2578.0
K01057	1301.0
K01056	6470.0
K01055	7.0
K01054	5.0
K01058	46.0
K02500	6182.0
K02501	6178.0
K02502	2927.0
K02503	6339.0
K02504	7.0
K02505	7.0
K02506	4.0
K02507	7.0
K02508	5.0
K02509	37.0
K00291	0.0
K13410	0.0
K13148	0.0
K13419	0.0
K05825	0.0
K03106	6470.0
K03105	0.0
K03101	7661.0
K03100	14621.0
K12541	0.0
K12540	0.0
K12543	0.0
K12542	0.0
K12545	0.0
K12544	0.0
K12547	0.0
K12546	0.0
K12549	0.0
K06080	7.0
K11018	0.0
K11019	0.0
K11016	0.0
K11017	0.0
K11014	1.0
K11015	1.0
K11012	0.0
K11013	1.0
K11010	0.0
K11011	0.0
K06333	2321.0
K06880	0.0
K06883	334.0
K06882	2.0
K09857	395.0
K06884	9.0
K06887	6.0
K06886	402.0
K06889	11516.0
K10942	2.0
K09859	32.0
K09858	109.0
K10947	8966.0
K10946	0.0
K10945	0.0
K10944	0.0
K13284	0.0
K00483	49.0
K00481	2.0
K00480	6.0
K00486	4.0
K00485	2.0
K00484	7.0
K09901	7.0
K10929	0.0
K07684	69.0
K07685	4.0
K07686	7.0
K07687	8.0
K07681	3.0
K07688	3.0
K07689	15.0
K10928	0.0
K04018	1.0
K04019	218.0
K04014	75.0
K04015	81.0
K04016	2.0
K04017	1.0
K04013	8.0
K07060	0.0
K07061	1.0
K07062	519.0
K07063	766.0
K07064	3.0
K07065	9.0
K07066	816.0
K07067	100.0
K07068	113.0
K07069	857.0
K01121	0.0
K13629	2.0
K13628	466.0
K13623	4.0
K13622	322.0
K13620	3.0
K13626	1385.0
K08586	0.0
K08587	0.0
K01428	1272.0
K01429	1226.0
K01422	2761.0
K01423	51.0
K01420	3113.0
K01421	2957.0
K01426	1519.0
K01427	0.0
K01424	6939.0
K01425	3581.0
K08068	8.0
K07538	0.0
K13086	0.0
K13085	0.0
K07287	44.0
K07824	0.0
K07682	0.0
K02722	0.0
K12978	0.0
K12979	1.0
K12972	31.0
K12973	9.0
K12974	7.0
K12975	5.0
K12976	4.0
K07821	1.0
K07683	4.0
K14750	0.0
K14751	0.0
K14953	0.0
K12288	7.0
K12289	7.0
K12282	3.0
K12283	4.0
K12280	3.0
K12281	2.0
K12286	2.0
K12287	2.0
K12284	2.0
K12285	3.0
K11957	0.0
K11956	0.0
K11955	0.0
K11954	0.0
K11953	0.0
K11952	0.0
K11951	0.0
K11950	0.0
K11959	0.0
K11958	0.0
K13889	222.0
K13888	78.0
K11963	0.0
K07217	195.0
K07216	2509.0
K07215	1.0
K07214	1550.0
K07213	426.0
K07212	0.0
K07219	276.0
K07218	9.0
K12150	9.0
K08689	0.0
K08688	0.0
K00402	0.0
K00401	0.0
K11994	0.0
K00152	0.0
K01043	57.0
K00154	8.0
K00157	0.0
K00156	1550.0
K10533	2.0
K10530	4.0
K10531	0.0
K10536	899.0
K10537	66.0
K10535	8.0
K10538	5.0
K10539	66.0
K00073	15.0
K13934	5.0
K00076	333.0
K00077	5377.0
K00074	3330.0
K00075	6103.0
K00078	0.0
K00079	1.0
K02290	0.0
K02563	6471.0
K02292	0.0
K08966	6.0
K02294	3.0
K08278	0.0
K08279	4.0
K08274	0.0
K08275	0.0
K08276	7.0
K08277	1.0
K00298	1.0
K00299	332.0
K00296	0.0
K00297	6804.0
K00294	72.0
K00292	0.0
K00293	0.0
K00290	4598.0
K07757	5.0
K12089	0.0
K01210	17.0
K01213	0.0
K01212	1646.0
K01215	6.0
K01214	0.0
K01217	0.0
K01216	0.0
K01219	5.0
K01218	1087.0
K02749	1.0
K02746	713.0
K02747	597.0
K02744	1565.0
K02745	671.0
K02742	9.0
K00924	677.0
K00925	7332.0
K00926	3013.0
K00927	6472.0
K00928	7964.0
K00929	4661.0
K12085	0.0
K02298	12.0
K02299	13.0
K02568	8.0
K02569	94.0
K02562	7.0
K02291	361.0
K02560	9.0
K02293	10.0
K02566	388.0
K02567	87.0
K02564	9978.0
K02297	13.0
K03169	16207.0
K03168	6050.0
K03163	0.0
K03162	0.0
K03167	0.0
K03166	0.0
K11038	3.0
K11039	1.0
K11030	0.0
K11031	359.0
K11032	2.0
K11033	1.0
K11034	1.0
K11035	1.0
K11036	0.0
K11037	0.0
K02546	1.0
K07668	310.0
K07669	5.0
K07666	326.0
K07667	5456.0
K07664	11.0
K07665	1954.0
K07662	20.0
K07663	324.0
K07660	11.0
K07661	8.0
K03927	3746.0
K07008	18.0
K07009	1100.0
K07002	24.0
K07003	2845.0
K07000	47.0
K07001	6855.0
K07006	369.0
K07007	6889.0
K07004	13.0
K07005	6374.0
K03921	8.0
K02956	6467.0
K09725	0.0
K09181	1406.0
K08599	0.0
K08598	0.0
K08591	5802.0
K08590	3281.0
K01156	128.0
K01154	6962.0
K01407	7.0
K01400	3.0
K01153	6223.0
K01150	82.0
K01151	5801.0
K01408	0.0
K01409	6887.0
K01158	0.0
K01159	4009.0
K05523	2.0
K05522	29.0
K05521	3000.0
K05520	2619.0
K05527	90.0
K05526	5.0
K05525	2.0
K05524	153.0
K05529	0.0
K14518	0.0
K14519	323.0
K05949	0.0
K01754	3322.0
K05942	2.0
K01027	0.0
K02171	0.0
K02170	18.0
K02173	94.0
K02172	0.0
K01751	979.0
K06416	386.0
K06417	3.0
K06414	1.0
K06947	0.0
K03379	11.0
K03808	345.0
K03809	377.0
K03806	46.0
K06412	2693.0
K03804	7.0
K12296	5.0
K03802	19.0
K03803	2927.0
K06413	19.0
K10808	6.0
K06411	1159.0
K01028	79.0
K01029	315.0
K11931	3.0
K11930	1.0
K11933	6.0
K11932	6.0
K11935	2.0
K11934	1276.0
K11937	3.0
K11936	6.0
K11939	6.0
K11938	5.0
K10800	320.0
K06419	28.0
K11929	5.0
K07271	3418.0
K07270	2.0
K07273	3049.0
K07272	3.0
K07275	55.0
K07274	65.0
K07277	3432.0
K07276	72.0
K07279	2.0
K07278	46.0
K10623	0.0
K02481	4436.0
K11520	0.0
K02480	3.0
K08170	5.0
K02485	28.0
K02484	3416.0
K02487	10.0
K08600	6407.0
K08603	0.0
K08602	1305.0
K08605	2.0
K08604	0.0
K09956	318.0
K09957	0.0
K09954	352.0
K09955	6589.0
K09952	1092.0
K09953	0.0
K09950	5.0
K09951	2862.0
K09958	330.0
K09959	8.0
K07495	2234.0
K07494	83.0
K07497	2077.0
K07496	1252.0
K07491	3293.0
K07490	6.0
K07493	6.0
K07492	152.0
K07499	1.0
K07498	25.0
K11209	12.0
K11208	4.0
K11204	0.0
K11203	149.0
K11202	383.0
K11201	5.0
K11200	9.0
K00058	9332.0
K00059	13428.0
K00728	0.0
K00729	8.0
K00055	13.0
K00057	6492.0
K00050	1144.0
K00051	0.0
K00720	16.0
K00721	4112.0
K14424	0.0
K06033	0.0
K14189	5.0
K14188	66.0
K06364	0.0
K14187	39.0
K01239	937.0
K01238	829.0
K01897	10456.0
K01232	773.0
K01895	2169.0
K01230	0.0
K01893	6279.0
K01236	14.0
K01235	1166.0
K01890	6470.0
K02768	711.0
K02769	243.0
K02760	2674.0
K02761	2528.0
K02763	22.0
K02764	2.0
K02765	1246.0
K00948	8412.0
K00949	4029.0
K00942	6752.0
K00943	3059.0
K00940	2659.0
K00941	11777.0
K00946	4835.0
K00947	4.0
K00944	0.0
K00945	12756.0
K01097	0.0
K01096	43.0
K01095	1102.0
K01093	145.0
K01092	4568.0
K01091	12463.0
K01090	4529.0
K03499	13416.0
K03498	10514.0
K03491	972.0
K03490	852.0
K03493	2.0
K03492	105.0
K03495	6461.0
K03497	13827.0
K03496	15625.0
K02817	0.0
K02814	18.0
K02815	24.0
K02810	1139.0
K02548	5819.0
K02549	442.0
K02818	2.0
K02819	1153.0
K03637	1616.0
K03636	400.0
K03147	5625.0
K03146	15.0
K08851	0.0
K06518	5575.0
K09729	150.0
K06048	17.0
K06045	656.0
K06044	14.0
K09727	0.0
K09726	4.0
K06041	3936.0
K09720	0.0
K09723	0.0
K06042	2209.0
K09897	7.0
K09896	7.0
K09895	10.0
K09894	7.0
K09893	7.0
K09892	6.0
K09891	7.0
K09890	6.0
K09899	7.0
K09898	8.0
K03622	0.0
K07648	7.0
K07649	18.0
K07398	0.0
K07399	34.0
K11056	0.0
K11057	0.0
K11054	0.0
K11055	0.0
K07640	66.0
K07393	387.0
K07390	409.0
K07391	5888.0
K07644	336.0
K07645	359.0
K07646	7925.0
K07647	1.0
K10896	0.0
K07024	23490.0
K07025	12726.0
K07026	9.0
K07027	4646.0
K07020	3.0
K07021	135.0
K07022	0.0
K07023	2910.0
K07028	19.0
K07029	11352.0
K10094	2.0
K01390	0.0
K01392	3.0
K01399	0.0
K02673	8.0
K05893	0.0
K05897	0.0
K05896	3428.0
K05895	1484.0
K05899	2.0
K05898	0.0
K00555	0.0
K00554	5456.0
K00557	47.0
K00556	1568.0
K00551	9.0
K00559	0.0
K00558	8264.0
K01170	0.0
K01173	48.0
K01174	91.0
K01175	609.0
K01176	377.0
K01178	331.0
K01179	3190.0
K14578	0.0
K14579	0.0
K08951	0.0
K08950	0.0
K08953	0.0
K03828	344.0
K03829	7.0
K03820	1997.0
K03821	44.0
K03822	0.0
K03823	4427.0
K03824	66.0
K03825	71.0
K03826	3075.0
K03827	2717.0
K12248	0.0
K12246	0.0
K12247	0.0
K12242	1.0
K12243	0.0
K12240	0.0
K12241	0.0
K11919	0.0
K11918	0.0
K11913	0.0
K11912	0.0
K11911	6.0
K11910	5.0
K11917	0.0
K11916	1.0
K11915	1.0
K11914	1.0
K12068	4.0
K12069	2.0
K12062	5.0
K12063	4.0
K12060	5.0
K12061	5.0
K12066	4.0
K12067	70.0
K12064	4.0
K12065	5.0
K07259	4433.0
K07258	8530.0
K07253	0.0
K07251	7.0
K07250	1214.0
K07257	859.0
K07256	0.0
K07255	0.0
K07254	0.0
K05372	4.0
K05373	1.0
K05370	0.0
K05371	0.0
K05374	1.0
K05375	3.0
K09970	33.0
K09971	35.0
K09972	37.0
K09973	1248.0
K09974	326.0
K09975	8.0
K09976	445.0
K09978	11.0
K09979	1467.0
K11261	1022.0
K11260	0.0
K11263	7.0
K11264	4.0
K10793	130.0
K10796	134.0
K10797	556.0
K10794	104.0
K10795	127.0
K00700	7719.0
K00701	0.0
K10798	0.0
K00703	6307.0
K00705	6703.0
K09828	0.0
K10133	0.0
K13053	10.0
K03192	329.0
K00964	0.0
K00965	2908.0
K00966	1673.0
K00960	1.0
K00961	0.0
K00962	6410.0
K00963	1106.0
K00969	6127.0
K12681	0.0
K02703	0.0
K08364	5.0
K08365	12.0
K02706	0.0
K08363	5.0
K08361	4.0
K02708	0.0
K02709	0.0
K08368	57.0
K08369	198.0
K01615	461.0
K01617	11.0
K01616	0.0
K01611	475.0
K01610	5206.0
K01613	4388.0
K01612	0.0
K01619	6939.0
K01618	4.0
K02834	6409.0
K02835	6469.0
K05281	3.0
K03619	28.0
K03618	8.0
K03617	5856.0
K03616	216.0
K03615	5878.0
K03614	5523.0
K03613	5740.0
K03612	5570.0
K03611	118.0
K03610	2896.0
K09705	69.0
K09704	3853.0
K09701	333.0
K09700	14.0
K09709	1.0
K06391	793.0
K06390	2572.0
K06393	2532.0
K06392	1762.0
K06395	357.0
K06394	1947.0
K06397	2254.0
K06396	2306.0
K06399	2436.0
K06398	2628.0
K06435	0.0
K11078	0.0
K11079	0.0
K11074	11.0
K11075	11.0
K11076	11.0
K11077	0.0
K11070	4180.0
K11071	4244.0
K11072	4841.0
K11073	12.0
K06935	0.0
K06934	1108.0
K06937	439.0
K06936	19.0
K06931	0.0
K06930	0.0
K06933	0.0
K06932	0.0
K06939	0.0
K06938	17.0
K13381	0.0
K05916	361.0
K05917	0.0
K05914	0.0
K05915	3.0
K05912	2.0
K05913	0.0
K05910	9.0
K05911	1.0
K05918	0.0
K05919	2332.0
K00392	2.0
K00390	541.0
K00397	0.0
K00395	14.0
K00394	435.0
K01884	0.0
K00399	0.0
K01886	5836.0
K01376	2.0
K01372	4271.0
K09149	0.0
K09148	0.0
K01225	75.0
K09145	821.0
K09144	813.0
K09147	0.0
K09146	1.0
K09141	19.0
K09140	0.0
K09143	0.0
K09142	0.0
K05709	1.0
K05708	2.0
K05879	2476.0
K05878	2376.0
K05875	8.0
K05874	19.0
K05877	5.0
K05876	5.0
K05873	24.0
K00579	0.0
K00578	0.0
K00577	0.0
K00575	3226.0
K00574	1629.0
K00573	482.0
K00571	3493.0
K00570	1.0
K01118	421.0
K01119	1657.0
K01157	0.0
K01112	6.0
K01113	371.0
K04477	2946.0
K01114	39.0
K01115	0.0
K08087	0.0
K01315	0.0
K08085	0.0
K08084	21.0
K08083	12.0
K08082	20.0
K08081	2.0
K08080	0.0
K01152	4.0
K01401	1.0
K09826	8.0
K06344	1.0
K06345	1.0
K09822	325.0
K06343	0.0
K10938	2.0
K06341	0.0
K10934	0.0
K10935	0.0
K10932	0.0
K11052	0.0
K10930	0.0
K06349	4.0
K11053	0.0
K10754	0.0
K01755	6802.0
K10200	751.0
K02132	0.0
K02137	0.0
K03840	8.0
K03841	163.0
K13028	0.0
K13799	0.0
K13798	0.0
K13795	4.0
K13794	1.0
K13021	0.0
K13792	0.0
K13791	0.0
K13790	0.0
K12268	4.0
K12269	317.0
K12262	94.0
K12263	4.0
K12264	4.0
K12265	4.0
K12266	4.0
K12267	7961.0
K01757	0.0
K12237	0.0
K13243	0.0
K13245	0.0
K13244	1.0
K13246	0.0
K03264	0.0
K03265	0.0
K03263	0.0
K03268	0.0
K03269	3273.0
K12415	0.0
K10211	1.0
K09918	6.0
K09919	19.0
K06720	2.0
K09913	21.0
K09910	7.0
K09911	7.0
K09916	8.0
K09917	7.0
K06726	621.0
K09915	335.0
K11535	12.0
K11534	151.0
K11537	1228.0
K11531	4.0
K11533	1.0
K11532	0.0
K11249	208.0
K11539	0.0
K00762	7813.0
K00763	4111.0
K00760	6288.0
K00761	6227.0
K00766	5383.0
K00767	4606.0
K00764	10614.0
K00765	6145.0
K00768	3802.0
K00769	70.0
K11059	0.0
K00186	8.0
K00187	8.0
K00184	545.0
K00185	483.0
K00183	178.0
K00180	3965.0
K00188	0.0
K00189	0.0
K10110	1853.0
K10111	8.0
K10112	3471.0
K10113	0.0
K10114	0.0
K10115	0.0
K10116	2.0
K10117	4637.0
K10118	6419.0
K10119	5962.0
K04641	8.0
K04643	1.0
K04642	0.0
K13282	13.0
K00988	2.0
K00989	771.0
K00986	450.0
K00984	814.0
K00985	0.0
K00982	54.0
K00983	2376.0
K00980	907.0
K00981	6828.0
K01585	3329.0
K01584	11.0
K01586	7475.0
K13498	41.0
K01580	2784.0
K01583	646.0
K01582	633.0
K13497	1230.0
K01589	517.0
K01588	6700.0
K14941	10.0
K08347	4.0
K08348	5.0
K02720	0.0
K14949	0.0
K02723	0.0
K03459	1.0
K03458	3047.0
K03455	4503.0
K03457	315.0
K03451	1501.0
K03981	48.0
K03980	778.0
K02614	2285.0
K01639	4274.0
K01638	39.0
K01637	27.0
K01636	161.0
K01635	21.0
K01634	4.0
K01633	3429.0
K01632	34.0
K01631	6.0
K01630	427.0
K02615	6.0
K02588	755.0
K02589	970.0
K02858	293.0
K02859	45.0
K14051	4.0
K14053	3.0
K14052	4.0
K02852	1201.0
K02853	7.0
K02850	1.0
K02851	10.0
K14059	750.0
K14058	47.0
K02586	173.0
K02587	222.0
K03679	0.0
K03671	13494.0
K03670	334.0
K03673	70.0
K03672	17.0
K03675	4.0
K03674	8.0
K03677	0.0
K03676	99.0
K09761	6284.0
K09760	3208.0
K09763	14.0
K09762	2997.0
K09765	4029.0
K09764	175.0
K09767	181.0
K06006	10.0
K09769	807.0
K09768	1394.0
K10353	0.0
K03187	1275.0
K03186	2730.0
K03185	89.0
K03184	9.0
K03183	7478.0
K03182	2646.0
K03181	14.0
K03189	1270.0
K03188	1270.0
K02715	0.0
K12455	0.0
K12454	376.0
K12453	0.0
K12452	391.0
K12451	0.0
K07358	1.0
K07356	3.0
K07357	7.0
K07354	1.0
K07355	1.0
K07352	1.0
K07353	1.0
K07350	4.0
K07351	8.0
K06919	666.0
K06918	8.0
K06917	43.0
K06916	93.0
K06915	1175.0
K06914	0.0
K06913	0.0
K06912	0.0
K06911	5055.0
K06910	941.0
K08986	18.0
K08987	55.0
K08984	336.0
K08985	0.0
K08982	76.0
K08983	4.0
K08980	2.0
K08981	1339.0
K08988	2.0
K08989	8.0
K02252	0.0
K05934	2113.0
K05936	2168.0
K05937	3.0
K02253	0.0
K05939	661.0
K00378	4946.0
K00375	3252.0
K00374	77.0
K00376	8.0
K00371	73.0
K00370	71.0
K00373	68.0
K00372	337.0
K01358	8065.0
K09166	321.0
K09165	20.0
K09164	14.0
K09163	609.0
K09162	329.0
K09161	9.0
K09160	16.0
K01354	361.0
K01355	3.0
K01356	4462.0
K05601	10.0
K05851	9.0
K03807	7.0
K05606	817.0
K02927	0.0
K05974	0.0
K03805	13.0
K05976	0.0
K00519	1.0
K00518	51.0
K03800	2909.0
K00511	0.0
K00510	2.0
K03801	2858.0
K00515	0.0
K00514	9.0
K00517	26.0
K05971	0.0
K03154	2781.0
K11147	0.0
K05581	0.0
K05580	0.0
K05583	0.0
K05582	0.0
K05585	0.0
K05584	0.0
K05587	0.0
K05586	0.0
K05589	122.0
K03150	6755.0
K03623	18.0
K03152	6760.0
K14200	1.0
K14201	1.0
K14202	0.0
K03621	4666.0
K14204	1.0
K14205	75.0
K01134	876.0
K01135	10.0
K01136	654.0
K01137	419.0
K01130	3023.0
K01132	0.0
K01133	1456.0
K01138	3190.0
K01139	383.0
K02113	6299.0
K02112	7083.0
K02111	6762.0
K02446	512.0
K02117	5438.0
K02116	961.0
K02115	7084.0
K02114	7083.0
K02119	2620.0
K02118	5642.0
K02448	3.0
K01036	29.0
K03212	6.0
K13007	2.0
K13006	105.0
K13005	0.0
K13004	845.0
K13001	0.0
K06404	1848.0
K01032	3.0
K06951	63.0
K03862	10.0
K03863	8.0
K06406	2635.0
K06957	9.0
K05020	161.0
K06400	1929.0
K06403	1862.0
K06954	7.0
K10814	0.0
K10817	0.0
K10816	0.0
K07136	9.0
K03242	0.0
K03243	0.0
K12202	0.0
K12203	2.0
K12206	1.0
K12207	0.0
K12204	2.0
K12205	2.0
K12208	0.0
K12209	0.0
K13919	329.0
K13918	5.0
K06214	4.0
K06215	1714.0
K09936	1987.0
K06217	6462.0
K09930	330.0
K09931	21.0
K09932	329.0
K06213	4151.0
K09938	4.0
K09939	1821.0
K11517	0.0
K06337	0.0
K13301	7.0
K00748	3425.0
K00745	0.0
K00743	5.0
K07165	336.0
K07164	3306.0
K07167	4.0
K07166	2958.0
K07161	25.0
K07160	277.0
K07163	0.0
K07162	133.0
K07169	3.0
K07168	68.0
K06336	2.0
K01839	2589.0
K01838	473.0
K01835	333.0
K01834	18708.0
K01837	0.0
K01830	0.0
K00608	0.0
K02632	0.0
K02630	0.0
K02631	0.0
K08322	333.0
K08323	220.0
K08320	4.0
K08321	1137.0
K08326	1.0
K08324	5.0
K08325	401.0
K01659	19.0
K01658	5447.0
K02637	0.0
K01653	6690.0
K01652	9274.0
K01655	7.0
K01654	3150.0
K01657	4562.0
K02874	6146.0
K02875	0.0
K02876	6415.0
K02877	0.0
K02871	6419.0
K02873	0.0
K02878	6470.0
K02879	6156.0
K14070	0.0
K09749	2295.0
K09748	6004.0
K06023	6707.0
K09742	0.0
K09741	0.0
K09740	122.0
K09747	3231.0
K09746	0.0
K09745	0.0
K06024	3378.0
K03477	4.0
K03476	391.0
K03475	1501.0
K03474	3188.0
K03473	2770.0
K03472	7.0
K03471	719.0
K03470	6358.0
K03478	1160.0
K02304	3206.0
K02305	3.0
K02302	291.0
K02303	36.0
K02300	13.0
K02301	446.0
K03653	0.0
K03652	513.0
K03651	14.0
K03650	6152.0
K03657	12590.0
K03656	22.0
K03655	12374.0
K03654	10047.0
K03658	860.0
K12439	0.0
K12431	0.0
K12430	0.0
K12433	0.0
K12432	0.0
K12435	0.0
K12434	0.0
K12437	0.0
K12436	0.0
K06979	36.0
K06978	1772.0
K06971	816.0
K06970	779.0
K06973	5545.0
K06972	2136.0
K06975	2578.0
K06974	0.0
K06977	6.0
K06976	862.0
K07082	5635.0
K07083	1486.0
K07080	1647.0
K07081	44.0
K07086	5.0
K07087	0.0
K07084	80.0
K07085	7524.0
K07088	6558.0
K07089	2116.0
K01317	0.0
K11162	0.0
K11163	0.0
K11161	0.0
K11168	0.0
K00356	104.0
K00355	14.0
K00354	1.0
K00353	0.0
K00351	2902.0
K00350	2903.0
K05952	6.0
K05953	0.0
K05951	6.0
K05956	0.0
K05957	0.0
K00358	361.0
K00689	2.0
K00688	8758.0
K00681	1069.0
K00680	6216.0
K00683	3.0
K00685	338.0
K00684	1522.0
K00687	5.0
K00686	3.0
K05831	2.0
K05830	0.0
K05833	3138.0
K05832	2850.0
K05834	33.0
K05837	6121.0
K05836	8.0
K05839	8.0
K05838	28.0
K07677	7.0
K00533	1490.0
K00532	160.0
K00531	3.0
K00530	0.0
K00537	5107.0
K00536	1.0
K00535	2.0
K00534	62.0
K00539	1.0
K00538	0.0
K11029	0.0
K14260	719.0
K14261	27.0
K14266	8.0
K14267	14.0
K14268	0.0
K14269	0.0
K01337	1.0
K01338	7174.0
K02683	0.0
K02682	7.0
K02681	6.0
K02680	6.0
K02687	5991.0
K02686	39.0
K02685	0.0
K02689	0.0
K02688	152.0
K00824	1381.0
K00827	0.0
K00826	6976.0
K00821	6269.0
K00820	6567.0
K00823	200.0
K00822	12.0
K00829	0.0
K00828	0.0
K01488	681.0
K01489	5612.0
K01484	5.0
K01485	1286.0
K01486	2343.0
K01487	1270.0
K01480	3630.0
K01481	0.0
K01482	8.0
K01483	3.0
K02469	8841.0
K02468	16.0
K02466	22.0
K02465	2.0
K02464	4.0
K02463	11.0
K02462	19.0
K02461	19.0
K02460	24.0
K08969	29.0
K13061	1.0
K13060	0.0
K13063	1.0
K13062	0.0
K13069	7.0
K08964	12.0
K06363	0.0
K03079	511.0
K06342	2.0
K03078	3.0
K13289	0.0
K13288	47.0
K13285	1.0
K13287	1.0
K13286	0.0
K13281	101.0
K13280	1603.0
K13283	10.0
K00054	71.0
K04496	0.0
K05369	0.0
K05368	14.0
K03228	376.0
K03229	376.0
K00052	5829.0
K03222	384.0
K03223	380.0
K03220	54.0
K03221	52.0
K03226	375.0
K03227	375.0
K03224	375.0
K03225	66.0
K09482	0.0
K09483	0.0
K13836	0.0
K12228	1.0
K05360	0.0
K12224	0.0
K12225	0.0
K12226	0.0
K12227	1.0
K12220	0.0
K05363	661.0
K12222	0.0
K12223	0.0
K08681	1705.0
K08680	25.0
K08683	0.0
K08682	7.0
K08685	3.0
K08684	8.0
K08687	0.0
K08686	0.0
K11755	8459.0
K11754	14550.0
K11751	28.0
K11750	7.0
K11753	12882.0
K11752	7602.0
K02407	1428.0
K13938	9.0
K13936	3.0
K13935	5.0
K02406	3713.0
K13933	5.0
K13932	6.0
K13931	6.0
K13930	5.0
K12088	0.0
K12081	0.0
K12082	0.0
K12083	0.0
K12084	0.0
K12086	0.0
K12087	0.0
K09611	0.0
K09612	7.0
K04940	0.0
K10085	0.0
K05394	26.0
K05395	50.0
K06340	0.0
K13043	1295.0
K07149	1270.0
K07148	2957.0
K07147	373.0
K07146	138.0
K07145	120.0
K07144	0.0
K07143	0.0
K07142	0.0
K07141	1193.0
K07140	20.0
K10156	0.0
K10150	0.0
K10620	0.0
K10621	0.0
K14028	0.0
K14029	0.0
K01817	5448.0
K01816	359.0
K01815	5163.0
K01814	6164.0
K01813	2473.0
K01812	5714.0
K01811	8984.0
K01810	6553.0
K01819	14.0
K01818	1747.0
K14580	0.0
K05379	0.0
K08304	165.0
K08305	114.0
K08306	70.0
K08307	3030.0
K08300	182.0
K08301	5454.0
K08302	690.0
K08303	12087.0
K08308	7.0
K08309	479.0
K14671	0.0
K14670	2.0
K14673	0.0
K14672	0.0
K01673	1999.0
K01672	1.0
K01671	3.0
K01677	2705.0
K01676	2940.0
K01674	18.0
K01679	983.0
K01678	2503.0
K02899	6423.0
K02896	0.0
K02897	3683.0
K02895	6446.0
K02892	6470.0
K02890	6470.0
K10811	0.0
K02096	0.0
K02097	0.0
K02094	0.0
K02095	0.0
K02092	0.0
K02093	0.0
K02099	3882.0
K03411	2454.0
K03410	2478.0
K03413	3447.0
K03412	1052.0
K03415	552.0
K03414	35.0
K03417	12.0
K03416	0.0
K03418	0.0
K05376	0.0
K02320	0.0
K02322	0.0
K02323	0.0
K05377	0.0
K13542	3749.0
K13543	4.0
K13540	0.0
K13541	10.0
K12145	1.0
K12144	0.0
K12147	5.0
K12410	7272.0
K12141	1475.0
K12140	1477.0
K12143	6.0
K12142	1.0
K12149	8.0
K12148	7.0
K07312	6.0
K07313	590.0
K07310	6.0
K07311	24.0
K07316	171.0
K07317	1.0
K07314	1.0
K07315	635.0
K07318	131.0
K07319	1428.0
K03936	0.0
K03425	5.0
K03426	5392.0
K03427	9121.0
K03420	0.0
K03421	0.0
K03422	0.0
K03423	7.0
K03756	84.0
K03757	28.0
K03206	1.0
K03755	1.0
K11144	468.0
K11145	3032.0
K05972	0.0
K05973	16.0
K03752	531.0
K05978	0.0
K05979	53.0
K03753	243.0
K00331	3264.0
K00330	3325.0
K00333	455.0
K00332	452.0
K00335	3048.0
K00334	3713.0
K00337	3386.0
K00336	4653.0
K00339	3325.0
K00338	3309.0
K03751	0.0
K06953	3.0
K06952	88.0
K06407	2641.0
K06950	13305.0
K10819	697.0
K06956	142.0
K06955	4.0
K06402	598.0
K10815	0.0
K06959	6222.0
K06958	3159.0
K06409	5409.0
K06408	1555.0
K09129	4.0
K09128	299.0
K09123	269.0
K09122	8.0
K09121	2181.0
K09120	0.0
K09127	7.0
K09126	24.0
K09125	1425.0
K09124	80.0
K01233	9.0
K05819	2.0
K05818	5.0
K01896	1.0
K05813	3220.0
K05812	9.0
K05811	6.0
K05810	4765.0
K05817	9.0
K05816	77.0
K05815	1204.0
K05814	365.0
K01894	367.0
K01892	6583.0
K01234	600.0
K01144	3523.0
K01146	7.0
K01141	39.0
K01416	0.0
K11434	0.0
K01415	11.0
K06354	0.0
K01414	363.0
K09836	0.0
K01318	1.0
K01319	0.0
K01312	0.0
K06350	7.0
K02669	3851.0
K02668	24.0
K02665	15.0
K02664	27.0
K02667	29.0
K02666	91.0
K02661	0.0
K02660	13.0
K02663	67.0
K02662	791.0
K00809	24.0
K00808	2.0
K00806	6497.0
K00805	2802.0
K00804	0.0
K00803	154.0
K00802	0.0
K00801	320.0
K00800	5660.0
K10921	0.0
K02409	1423.0
K02408	2424.0
K02401	2205.0
K02400	2369.0
K02403	13.0
K02402	13.0
K02405	2434.0
K05364	1995.0
K05367	1281.0
K05366	13869.0
K10210	1.0
K10216	0.0
K13049	915.0
K13048	0.0
K13739	0.0
K10215	0.0
K06122	101.0
K13735	8.0
K13734	0.0
K13041	26.0
K13040	3.0
K13731	0.0
K13730	7.0
K13733	1.0
K13732	1.0
K04516	2908.0
K03204	158.0
K03205	6811.0
K03207	10.0
K03200	92.0
K03201	67.0
K03202	0.0
K03203	91.0
K03208	7.0
K03758	87.0
K03759	1.0
K09469	2.0
K09461	2.0
K06204	271.0
K00178	2.0
K13950	0.0
K13953	76.0
K13955	2.0
K13954	884.0
K10920	0.0
K06324	2.0
K11777	225.0
K11779	2.0
K11778	0.0
K06325	1.0
K12600	0.0
K07432	0.0
K07430	0.0
K06326	0.0
K07128	1.0
K07121	75.0
K07120	72.0
K07123	319.0
K07122	17.0
K07125	0.0
K07124	3058.0
K07127	349.0
K07126	1360.0
K01870	6472.0
K01873	7279.0
K01872	6445.0
K01875	6487.0
K01874	7295.0
K01876	6618.0
K01879	221.0
K01878	283.0
K06321	0.0
K00476	0.0
K00477	0.0
K00474	0.0
K00472	6.0
K00470	1.0
K00471	0.0
K00478	0.0
K00479	2.0
K04775	10.0
K04774	12.0
K04777	0.0
K04776	0.0
K04771	325.0
K04770	15.0
K04773	3771.0
K04772	351.0
K04779	1.0
K04778	0.0
K14657	0.0
K14656	0.0
K14654	0.0
K14653	0.0
K14652	9051.0
K14659	0.0
K14658	0.0
K14386	0.0
K09926	16.0
K01699	4.0
K01698	1957.0
K01695	4749.0
K01697	33.0
K01696	5501.0
K01690	12.0
K01693	3385.0
K01692	858.0
K07227	73.0
K03439	6291.0
K03438	8455.0
K13380	0.0
K03928	126.0
K03925	4372.0
K03924	9928.0
K03431	4304.0
K03926	419.0
K03437	6031.0
K03436	5243.0
K03435	12.0
K03434	0.0
K02348	275.0
K02342	6662.0
K02343	6354.0
K02340	5938.0
K02341	6463.0
K02346	6642.0
K02347	343.0
K02344	7.0
K02345	7.0
K03697	406.0
K03696	6138.0
K03695	6454.0
K03694	1260.0
K03693	11.0
K03692	6.0
K03690	19.0
K03699	5727.0
K03698	2968.0
K13566	0.0
K12164	0.0
K07338	1.0
K07339	464.0
K07334	701.0
K07335	4115.0
K07336	333.0
K07337	40.0
K07330	0.0
K07331	0.0
K07332	0.0
K07333	0.0
K09695	330.0
K09694	330.0
K09697	420.0
K09696	410.0
K09691	4001.0
K09690	3235.0
K09693	51.0
K09692	695.0
K09699	8.0
K09698	138.0
K07590	275.0
K07591	1.0
K07592	4.0
K05998	0.0
K05999	0.0
K05996	0.0
K05997	9.0
K05994	0.0
K05995	2688.0
K05993	974.0
K05991	0.0
K10837	0.0
K00319	0.0
K00318	58.0
K00648	9714.0
K02545	1.0
K00645	6249.0
K00311	83.0
K00646	0.0
K00317	2.0
K00316	1.0
K00643	73.0
K00314	1.0
K02547	573.0
K06429	1.0
K06428	3.0
K06427	0.0
K02812	1.0
K06425	42.0
K06424	0.0
K06423	104.0
K06422	3.0
K06421	20.0
K02813	1.0
K02930	0.0
K03815	4.0
K05612	0.0
K03367	67.0
K03366	71.0
K03812	7.0
K03635	397.0
K03634	121.0
K03631	6087.0
K05969	0.0
K03630	6713.0
K03633	7.0
K03632	7.0
K01998	4149.0
K01999	4300.0
K01992	14767.0
K01993	7553.0
K01990	27531.0
K01991	5343.0
K01996	4149.0
K01997	4379.0
K01994	62.0
K01995	4227.0
K03148	387.0
K03639	2033.0
K05692	0.0
K03638	29.0
K00869	74.0
K00868	3909.0
K00861	0.0
K00860	1716.0
K00863	260.0
K00862	1.0
K00865	3272.0
K00864	5262.0
K00867	67.0
K00866	0.0
K01192	7090.0
K01190	27253.0
K01191	5400.0
K01197	1443.0
K01194	40.0
K01195	1817.0
K01198	1427.0
K01199	1.0
K00656	11492.0
K00657	4150.0
K00306	2.0
K14591	136.0
K00300	0.0
K00653	0.0
K13715	1.0
K13713	0.0
K00650	0.0
K00651	4383.0
K14596	1.0
K02647	5850.0
K14598	1.0
K02643	0.0
K02642	0.0
K02641	0.0
K02640	0.0
K03594	2481.0
K03595	6150.0
K03596	6396.0
K03597	19.0
K03590	3549.0
K03591	7.0
K03592	1272.0
K03593	3380.0
K03598	18.0
K03599	45.0
K01736	6353.0
K01737	3398.0
K01734	5939.0
K01735	5809.0
K01732	0.0
K01733	6464.0
K01730	1098.0
K01731	1.0
K06049	2.0
K01738	8767.0
K01739	384.0
K11809	0.0
K05343	184.0
K02422	2785.0
K02421	2207.0
K05340	581.0
K02427	179.0
K05346	57.0
K02425	6.0
K02424	6.0
K05349	23715.0
K02428	3327.0
K03770	3546.0
K03771	3713.0
K03772	399.0
K03773	3083.0
K03774	41.0
K03775	2959.0
K03776	22.0
K03777	11.0
K03778	5282.0
K03779	298.0
K09722	0.0
K08174	1.0
K14114	0.0
K13979	432.0
K13237	1.0
K14440	0.0
K09992	1159.0
K09990	6.0
K09991	69.0
K09996	5.0
K09997	7.0
K09994	25.0
K14110	0.0
K09998	7.0
K09999	7.0
K14111	0.0
K14113	0.0
K14449	5.0
K10213	43.0
K14118	0.0
K11711	159.0
K11710	13.0
K11712	415.0
K11717	10123.0
K11719	28.0
K06857	69.0
K10440	7385.0
K10441	6365.0
K07103	0.0
K07102	370.0
K07101	86.0
K07100	2.0
K07107	8706.0
K07106	1567.0
K07105	2296.0
K07456	6012.0
K07459	148.0
K07458	1523.0
K07109	52.0
K07108	0.0
K10198	0.0
K10199	0.0
K10190	3626.0
K10191	0.0
K10192	443.0
K10193	223.0
K10194	298.0
K10195	3.0
K10196	0.0
K10197	0.0
K15013	0.0
K01858	1534.0
K15016	0.0
K15017	0.0
K01853	0.0
K01852	0.0
K01851	0.0
K01850	1265.0
K01857	4.0
K01856	2.0
K01854	6815.0
K07539	0.0
K08478	1.0
K08479	0.0
K08476	1.0
K08477	0.0
K08475	1.0
K00450	28.0
K00451	16.0
K00452	5.0
K00453	21.0
K00455	5.0
K00456	0.0
K00457	24.0
K00106	0.0
K00459	93.0
K00104	1236.0
K00105	4.0
K00102	83.0
K00103	0.0
K00100	12665.0
K00101	18.0
K01509	0.0
K04759	9477.0
K04758	9033.0
K04757	186.0
K01504	0.0
K04755	127.0
K04754	177.0
K04753	14.0
K04752	30.0
K04751	2705.0
K01502	319.0
K14631	0.0
K05359	0.0
K14632	0.0
K07536	2.0
K12080	0.0
K02364	6.0
K12369	15.0
K02361	1327.0
K02362	5.0
K02363	11.0
K13509	0.0
K13503	0.0
K13500	0.0
K12109	0.0
K12108	0.0
K12101	0.0
K12100	0.0
K12103	0.0
K12102	0.0
K12105	0.0
K12104	0.0
K12107	0.0
K12106	0.0
K11023	0.0
K03014	0.0
K08906	3.0
K08904	0.0
K08900	0.0
K06223	3729.0
K06199	3798.0
K06198	47.0
K06197	5.0
K06196	1683.0
K06194	2689.0
K06193	387.0
K06192	424.0
K06191	64.0
K06190	51.0
K11104	1090.0
K11105	3373.0
K11106	6.0
K11107	7.0
K11102	17.0
K11103	414.0
K07862	167.0
K00666	2664.0
K00663	5.0
K00662	860.0
K00661	6947.0
K00660	335.0
K06997	6353.0
K06996	397.0
K06995	64.0
K10852	503.0
K06993	0.0
K06992	1.0
K06991	5.0
K06990	34.0
K11050	0.0
K06999	437.0
K06998	1059.0
K05338	10.0
K11051	0.0
K06441	24.0
K06440	1.0
K06443	5.0
K06442	3443.0
K06445	14.0
K06447	5.0
K06446	7.0
K06309	0.0
K05686	0.0
K02655	29.0
K07392	0.0
K00595	6283.0
K00594	1.0
K00596	1.0
K00599	14844.0
K00598	88.0
K02657	20.0
K07642	15.0
K07643	5.0
K07396	60.0
K07397	121.0
K07394	5.0
K07395	17.0
K04102	1.0
K04103	22.0
K04100	2.0
K04101	2.0
K04107	0.0
K04105	0.0
K04108	0.0
K04109	2.0
K07716	10.0
K07717	210.0
K07714	342.0
K07715	26.0
K07712	374.0
K07713	2522.0
K07710	9.0
K07711	15.0
K07718	14087.0
K07719	286.0
K00843	0.0
K00842	2.0
K00841	67.0
K00840	5.0
K00847	8106.0
K00846	2.0
K00845	13029.0
K00844	57.0
K00849	5839.0
K00848	4053.0
K06302	3.0
K13771	365.0
K13770	17.0
K13772	0.0
K13775	5.0
K13774	0.0
K13777	0.0
K13776	0.0
K13779	0.0
K13778	0.0
K02621	3719.0
K02992	6446.0
K02623	0.0
K08286	1.0
K08281	320.0
K02996	6251.0
K02995	0.0
K02994	6469.0
K02629	0.0
K02628	0.0
K08289	3127.0
K08288	0.0
K03578	364.0
K03579	408.0
K03576	338.0
K03577	825.0
K03574	8487.0
K03575	4732.0
K03572	6437.0
K03573	769.0
K03570	6379.0
K03571	2381.0
K01710	10832.0
K01711	7179.0
K01712	1499.0
K01713	24.0
K01714	10686.0
K01715	2192.0
K01716	18.0
K01718	1.0
K01719	2964.0
K03081	8.0
K02199	61.0
K02198	214.0
K14170	6437.0
K02193	174.0
K02192	107.0
K02191	70.0
K02190	3394.0
K02197	189.0
K02196	11.0
K02195	186.0
K02194	188.0
K03718	4279.0
K03719	1830.0
K03712	3866.0
K03713	51.0
K03710	5001.0
K03711	9243.0
K03716	1479.0
K03717	345.0
K03715	8.0
K07129	0.0
K00045	19.0
K13995	0.0
K13994	0.0
K13991	2.0
K13990	1771.0
K13993	4693.0
K13992	0.0
K06298	1949.0
K06299	3.0
K06294	4.0
K06295	622.0
K06296	157.0
K06297	124.0
K06290	0.0
K06291	0.0
K06292	0.0
K06293	0.0
K12743	0.0
K00248	2713.0
K06426	43.0
K11739	1.0
K11738	7.0
K11733	8.0
K11732	4.0
K11731	2.0
K11737	8.0
K11736	5.0
K11735	1.0
K11734	5.0
K06870	0.0
K06871	12775.0
K06872	4452.0
K06873	15.0
K06874	0.0
K06875	0.0
K06876	328.0
K06877	890.0
K06878	430.0
K06879	63.0
K07478	7456.0
K12645	0.0
K07479	7.0
K07473	3064.0
K07472	0.0
K07471	9.0
K07470	5.0
K07477	3.0
K07476	4.0
K07474	342.0
K15038	0.0
K15039	0.0
K15034	33.0
K15036	2.0
K15037	0.0
K08738	76.0
K06420	0.0
K00128	3466.0
K00129	0.0
K00438	0.0
K00432	1426.0
K00433	1177.0
K00122	7.0
K00123	768.0
K00124	160.0
K00125	1.0
K00126	3.0
K00127	131.0
K08973	91.0
K14348	5.0
K14347	0.0
K14340	0.0
K08972	113.0
K01525	45.0
K01524	6662.0
K01523	363.0
K01521	6.0
K01520	7645.0
K01529	390.0
K08977	13.0
K03969	162.0
K08929	2.0
K02388	2443.0
K02389	2298.0
K02386	37.0
K02387	2423.0
K02384	0.0
K02385	2179.0
K02382	0.0
K02380	89.0
K02381	2.0
K05386	0.0
K13524	0.0
K13525	2.0
K13527	1.0
K13520	0.0
K13522	1.0
K13529	325.0
K03385	352.0
K03384	1.0
K03387	2793.0
K03386	3891.0
K03381	0.0
K03380	9.0
K03383	0.0
K03382	772.0
K03389	1619.0
K03388	1657.0
K05356	0.0
K12344	76.0
K12343	1126.0
K12342	0.0
K12341	0.0
K12340	4181.0
K02430	9.0
K12349	0.0
K05351	2.0
K11694	334.0
K11695	1.0
K11690	2349.0
K05352	0.0
K11693	2.0
K08928	2.0
K03433	0.0
K13832	22.0
K03039	0.0
K03432	0.0
K06607	0.0
K06606	71.0
K06605	30.0
K03430	2255.0
K06603	151.0
K06602	5.0
K06601	5.0
K06600	0.0
K05358	6.0
K06609	1.0
K06608	105.0
K03923	47.0
K03922	0.0
K11472	18.0
K11473	532.0
K11474	1.0
K11475	2.0
K11476	3.0
K11477	3.0
K00601	0.0
K00600	6117.0
K00603	1353.0
K03746	72.0
K00605	4456.0
K00604	6493.0
K00607	4.0
K00606	3859.0
K00609	6457.0
K03741	2713.0
K03740	67.0
K03743	731.0
K10873	0.0
K03214	7.0
K14068	0.0
K13317	0.0
K06360	1.0
K14069	0.0
K08078	0.0
K09650	4.0
K06361	0.0
K07802	0.0
K07803	170.0
K07800	1.0
K07801	0.0
K07806	6.0
K07807	0.0
K07804	1.0
K07805	0.0
K06362	0.0
K01172	0.0
K10257	0.0
K10255	333.0
K10254	3141.0
K10253	0.0
K10918	1.0
K04128	0.0
K01958	733.0
K01959	2.0
K01956	6688.0
K01957	0.0
K04126	0.0
K04127	2.0
K01952	6970.0
K01953	6095.0
K01950	6250.0
K01951	8683.0
K07730	0.0
K07731	0.0
K07732	0.0
K07733	22.0
K07734	23.0
K07735	1593.0
K07736	3252.0
K07737	13237.0
K07738	2881.0
K07739	6.0
K06365	0.0
K06366	0.0
K06367	0.0
K10910	0.0
K10911	0.0
K04382	0.0
K10775	0.0
K02609	12.0
K02979	0.0
K02978	0.0
K06368	0.0
K02975	0.0
K02974	0.0
K02977	0.0
K02976	0.0
K03558	1468.0
K03559	5415.0
K03550	6229.0
K03551	6476.0
K03552	0.0
K03553	7283.0
K03554	17.0
K03555	6451.0
K03556	1279.0
K03557	20.0
K01778	5724.0
K01779	770.0
K06369	0.0
K01772	220.0
K01770	6178.0
K01771	811.0
K01776	6235.0
K01777	184.0
K01774	0.0
K01775	7548.0
K05385	0.0
K05384	0.0
K05383	0.0
K05382	0.0
K05381	0.0
K08159	348.0
K14153	49.0
K14154	0.0
K14155	7836.0
K08152	2.0
K08156	2722.0
K08076	0.0
K12809	0.0
K05297	76.0
K03734	7587.0
K03735	318.0
K03736	316.0
K03737	6094.0
K03731	2.0
K03732	12.0
K03733	3897.0
K03738	244.0
K03739	66.0
K08139	3.0
K06994	21.0
K12660	2.0
K12661	103.0
K07450	0.0
K08719	0.0
K08717	205.0
K08715	1.0
K08714	7.0
K08713	3.0
K08710	0.0
K11311	0.0
K11312	71.0
K00141	0.0
K00146	9.0
K00411	90.0
K00412	100.0
K00145	11604.0
K00148	0.0
K14367	0.0
K14366	0.0
K08954	0.0
K08384	4456.0
K14369	0.0
K14368	0.0
K14091	877.0
K14090	834.0
K14093	0.0
K14092	0.0
K14095	0.0
K14094	0.0
K14097	0.0
K14096	0.0
K14099	0.0
K14098	0.0
K02848	2.0
K01541	1.0
K04712	4.0
K04711	0.0
K01545	0.0
K01547	4559.0
K01546	4565.0
K01548	4488.0
K04719	10.0
K04718	0.0
K02018	2972.0
K02019	1398.0
K02016	10157.0
K02017	479.0
K02014	15888.0
K02015	11862.0
K02012	3193.0
K02013	9142.0
K02010	1778.0
K02011	2972.0
K04515	0.0
K03943	0.0
K03941	0.0
K03940	0.0
K00313	50.0
K04060	0.0
K01608	934.0
K08942	0.0
K08943	0.0
K08940	0.0
K08941	0.0
K08946	1.0
K08947	0.0
K08944	0.0
K08945	0.0
K03059	0.0
K13811	0.0
K13812	0.0
K13815	0.0
K13816	5.0
K13818	0.0
K13819	69.0
K03053	0.0
K03052	0.0
K03055	0.0
K03054	0.0
K03057	0.0
K03056	0.0
K06222	6.0
K11418	0.0
K11410	0.0
K11415	0.0
K00622	0.0
K00621	0.0
K00620	6244.0
K00627	982.0
K00626	3792.0
K00625	5778.0
K00624	0.0
K02805	1697.0
K02552	337.0
K02550	1.0
K02556	2442.0
K02803	1.0
K02554	5.0
K07280	0.0
K07281	9.0
K07282	5162.0
K07283	8.0
K07284	2543.0
K07285	14.0
K07286	7.0
K08217	2893.0
K07288	13.0
K07289	96.0
K07534	0.0
K07535	178.0
K07533	1549.0
K07822	0.0
K07823	0.0
K08699	0.0
K00088	7280.0
K00087	1009.0
K00086	862.0
K00082	54.0
K10239	0.0
K10238	0.0
K10231	302.0
K10230	0.0
K10233	1.0
K10232	1.0
K10235	0.0
K10234	1.0
K10237	0.0
K10236	0.0
K08353	0.0
K01970	2.0
K01971	899.0
K01972	7131.0
K01973	0.0
K01974	322.0
K01975	208.0
K01976	2.0
K07758	0.0
K05990	0.0
K07752	0.0
K07753	0.0
K07751	7.0
K13786	0.0
K07755	0.0
K07442	65.0
K08352	84.0
K07115	31.0
K07441	0.0
K07634	0.0
K07446	34.0
K07111	0.0
K07444	4085.0
K07445	20.0
K00647	804.0
K07449	0.0
K00641	1828.0
K00640	7778.0
K01289	0.0
K01282	0.0
K01283	0.0
K01280	0.0
K01281	46.0
K01286	1049.0
K01284	6018.0
K02954	6457.0
K02952	6468.0
K02950	6412.0
K00155	330.0
K02959	6147.0
K00887	0.0
K00886	5.0
K00885	2.0
K00884	11.0
K00883	142.0
K00882	2306.0
K00881	231.0
K00880	679.0
K00053	5751.0
K14048	1.0
K01026	918.0
K01756	6540.0
K01025	0.0
K01750	445.0
K01023	278.0
K01752	8259.0
K01753	169.0
K14583	2.0
K01758	146.0
K01759	9735.0
K09565	0.0
K09568	0.0
K08173	56.0
K08172	6.0
K02483	1866.0
K02482	361.0
K08177	262.0
K08176	0.0
K08175	0.0
K02486	1.0
K02489	0.0
K02488	91.0
K08178	3.0
K14138	608.0
K14136	0.0
K09713	0.0
K09714	0.0
K09715	0.0
K03532	2.0
K03533	3.0
K03530	14209.0
K03531	6367.0
K03536	6440.0
K03537	6.0
K03534	4723.0
K03535	327.0
K03538	0.0
K03539	0.0
K14451	0.0
K14450	0.0
K02225	6.0
K02224	6570.0
K02227	3745.0
K02226	2373.0
K02221	313.0
K14107	0.0
K02229	1.0
K02228	3.0
K14106	0.0
K00441	57.0
K03288	3.0
K03289	195.0
K03284	8164.0
K03285	4.0
K03286	465.0
K03287	4974.0
K03280	0.0
K03281	3310.0
K03282	5483.0
K00440	0.0
K13677	0.0
K12790	0.0
K09639	0.0
K12688	0.0
K12689	0.0
K12686	0.0
K12687	1.0
K12684	3.0
K12685	51.0
K12682	0.0
K12683	0.0
K12680	1.0
K11889	0.0
K08884	3742.0
K11085	4185.0
K11084	1.0
K11081	1.0
K11080	0.0
K11083	1.0
K11082	1.0
K11089	318.0
K08777	1.0
K08776	0.0
K06346	3339.0
K06347	4.0
K09824	9.0
K09825	5836.0
K09823	24.0
K09820	327.0
K10939	1.0
K10936	0.0
K10937	0.0
K10933	0.0
K06348	1.0
K09829	0.0
K11337	2.0
K11336	2.0
K11335	2.0
K11334	2.0
K11333	2.0
K11332	0.0
K11331	0.0
K11330	0.0
K00169	578.0
K00164	443.0
K00166	9.0
K00167	12.0
K00161	978.0
K00162	977.0
K00163	35.0
K10689	0.0
K10680	29.0
K10681	3.0
K10682	2.0
K04083	3396.0
K04082	40.0
K04081	4.0
K04080	18.0
K04087	773.0
K04086	39.0
K04085	55.0
K04084	85.0
K04088	774.0
K01569	3.0
K01568	0.0
K01563	8.0
K01561	2.0
K01560	1319.0
K01567	691.0
K01565	318.0
K01564	2.0
K02038	6498.0
K02039	6457.0
K02030	10597.0
K02031	11056.0
K02032	11488.0
K02033	12789.0
K02034	13685.0
K02035	14986.0
K02036	6901.0
K02037	6449.0
K05556	0.0
K13658	0.0
K13659	0.0
K13656	0.0
K13657	0.0
K13654	4.0
K13655	57.0
K13652	1201.0
K13653	5337.0
K13650	3.0
K13651	50.0
K05555	2.0
K05552	0.0
K02057	9810.0
K05550	2.0
K05551	0.0
K12308	11018.0
K12306	0.0
K03073	5900.0
K03072	424.0
K03071	881.0
K03070	7111.0
K03077	985.0
K03076	6730.0
K03075	6176.0
K03074	542.0
K08965	186.0
K08967	21.0
K08961	1867.0
K08963	2044.0
K13873	0.0
K13876	0.0
K13874	2.0
K13875	0.0
K06139	5.0
K06138	870.0
K06135	0.0
K06134	79.0
K06137	326.0
K06136	5.0
K06131	8811.0
K06133	2380.0
K06132	13.0
K02600	6470.0
K07389	1.0
K07388	0.0
K04747	0.0
K01516	6336.0
K09977	4.0
K07518	0.0
K07519	0.0
K11437	0.0
K07512	318.0
K07516	48.0
K10212	47.0
K10747	2.0
K10217	2.0
K10219	0.0
K10218	1.0
K10748	7.0
K01912	7838.0
K01913	2.0
K01910	256.0
K01911	1826.0
K01916	200.0
K01917	299.0
K01914	5647.0
K01915	12956.0
K01918	3901.0
K01919	152.0
K07774	8.0
K07775	375.0
K07776	43.0
K07777	282.0
K07770	376.0
K07771	7.0
K07772	3.0
K07773	7.0
K07778	48.0
K01193	3666.0
K04340	0.0
K04341	0.0
K04342	0.0
K04343	0.0
K12986	0.0
K04691	9.0
K02931	6253.0
K02933	6467.0
K02935	6466.0
K02936	0.0
K02939	6470.0
K00205	0.0
K00204	0.0
K00207	0.0
K00206	0.0
K00201	3.0
K00200	3.0
K00203	0.0
K00202	3.0
K00209	0.0
K00208	3059.0
K01000	7299.0
K01001	0.0
K01002	731.0
K01003	44.0
K01004	4.0
K01005	2331.0
K01006	6305.0
K01007	783.0
K01008	1728.0
K10855	0.0
K14115	0.0
K14116	0.0
K14441	6224.0
K14446	15.0
K14447	5.0
K14112	0.0
K14445	326.0
K08195	9.0
K08194	11.0
K14448	5.0
K08196	0.0
K08191	2769.0
K14119	0.0
K08193	0.0
K00702	342.0
K10799	0.0
K03518	2941.0
K03519	216.0
K09719	0.0
K10856	0.0
K03516	4.0
K03517	4818.0
K02205	2.0
K02204	25.0
K02203	1982.0
K02201	0.0
K02200	172.0
K13714	2.0
K13461	0.0
K12518	3.0
K12519	3.0
K12517	3.0
K12514	0.0
K12515	0.0
K12512	0.0
K12513	0.0
K12510	2617.0
K12511	490.0
K07183	2554.0
K07182	38.0
K07181	1030.0
K07180	119.0
K07186	7.0
K07185	1501.0
K07184	13.0
K09800	120.0
K09801	43.0
K09802	69.0
K09803	60.0
K09804	1.0
K09805	51.0
K09806	24.0
K09807	3379.0
K09808	6246.0
K09809	41.0
K10912	2.0
K10913	2.0
K10914	438.0
K10915	0.0
K10916	0.0
K10917	0.0
K11358	2285.0
K11355	0.0
K11354	0.0
K11357	1.0
K11356	0.0
K04069	15228.0
K04068	6772.0
K04065	30.0
K04064	5.0
K04067	7.0
K04066	6438.0
K04061	1374.0
K09716	17.0
K04063	339.0
K04062	10.0
K10006	1.0
K10007	1.0
K10004	38.0
K10005	1.0
K10002	37.0
K10003	36.0
K10000	7.0
K10001	40.0
K09717	0.0
K10008	344.0
K10009	7.0
K02491	1.0
K14588	6.0
K14581	2.0
K13678	380.0
K13679	0.0
K11633	1.0
K13670	1.0
K13671	0.0
K11987	0.0
K11636	0.0
K11634	0.0
K13582	3.0
K13583	7.0
K13580	0.0
K13581	8.0
K13586	2.0
K13587	5.0
K13584	7.0
K13585	0.0
K13588	5.0
K13589	3.0
K02052	373.0
K02053	418.0
K02050	9038.0
K02051	8858.0
K02056	5331.0
K05553	0.0
K02054	363.0
K02055	284.0
K02058	2406.0
K02059	2.0
K05558	2.0
K05559	4.0
K03895	3.0
K03894	3.0
K03897	4.0
K03896	3.0
K03891	1.0
K03890	1.0
K03893	19.0
K03892	6942.0
K02423	13.0
K05342	0.0
K05341	128.0
K12989	1.0
K12988	0.0
K02420	2365.0
K12981	0.0
K12980	0.0
K12983	0.0
K12982	12.0
K12985	1.0
K12984	6.0
K12987	0.0
K02426	3253.0
K13854	0.0
K03098	2142.0
K13853	111.0
K03095	53.0
K05344	0.0
K03091	10856.0
K03090	119.0
K03093	324.0
K03092	4196.0
K06113	1543.0
K09632	0.0
K02429	7974.0
K06118	6.0
K05716	0.0
K04844	27.0
K11632	3.0
K11630	2.0
K11631	14.0
K11637	1.0
K11635	102.0
K11638	2.0
K11639	0.0
K07572	0.0
K07573	0.0
K07570	117.0
K07571	556.0
K07576	2682.0
K07577	13.0
K07574	3037.0
K07575	0.0
K07578	0.0
K07579	0.0
K11189	7470.0
K11184	1826.0
K11187	0.0
K11180	73.0
K11181	73.0
K11183	342.0
K10764	25.0
K10763	45.0
K10762	2.0
K01938	6018.0
K01939	6628.0
K01934	4918.0
K01935	3160.0
K01937	6427.0
K01930	0.0
K01932	16.0
K01933	7183.0
K07798	111.0
K07799	357.0
K07796	13.0
K07797	1.0
K07794	124.0
K07795	103.0
K07792	362.0
K07793	1609.0
K07790	1.0
K07791	1037.0
K06379	2633.0
K00968	870.0
K06378	2989.0
K06377	6.0
K06376	0.0
K06375	3.0
K09814	1.0
K09813	1.0
K06372	0.0
K06371	1.0
K06370	2.0
K01249	0.0
K01246	3997.0
K01247	78.0
K01244	0.0
K01243	5848.0
K08919	0.0
K01241	1350.0
K02919	3445.0
K02913	6658.0
K02912	0.0
K02911	5024.0
K02910	0.0
K02917	0.0
K02916	6281.0
K02915	0.0
K02914	5433.0
K00228	97.0
K00227	0.0
K00226	9426.0
K00224	24.0
K00223	0.0
K00222	0.0
K00221	0.0
K00220	0.0
K01798	0.0
K01799	148.0
K01068	0.0
K01069	735.0
K01062	3.0
K01791	9146.0
K01792	334.0
K01061	693.0
K01066	515.0
K01067	104.0
K01796	30.0
K01797	34.0
K05499	1054.0
K14468	1.0
K14469	1.0
K14465	0.0
K14466	0.0
K14467	0.0
K10834	7.0
K10833	0.0
K02266	0.0
K03793	16.0
K03790	211.0
K03791	3.0
K03796	9.0
K03797	12449.0
K03794	0.0
K03795	335.0
K03798	10848.0
K03799	416.0
K13448	0.0
K12538	0.0
K12539	0.0
K12530	2.0
K12531	2.0
K12532	2.0
K12533	0.0
K12534	0.0
K12535	0.0
K12536	1.0
K12537	0.0
K03136	0.0
K09790	3408.0
K09791	128.0
K09792	356.0
K09793	2784.0
K09794	72.0
K09795	58.0
K09796	28.0
K09797	2889.0
K09798	46.0
K09799	0.0
K10972	1.0
K10973	1.0
K10977	38.0
K10974	1486.0
K10975	4.0
K10978	0.0
K10979	505.0
K06308	4.0
K00315	2.0
K09862	56.0
K06303	3.0
K09860	0.0
K09861	5504.0
K06306	696.0
K06307	3.0
K06305	12.0
K11373	0.0
K04047	1676.0
K04046	18.0
K04045	1349.0
K04044	39.0
K04043	7176.0
K04042	2112.0
K04041	3642.0
K04040	14.0
K02700	0.0
K04049	0.0
K04048	0.0
K02707	0.0
K02704	0.0
K02705	0.0
K10020	1.0
K10021	0.0
K10022	1.0
K10023	1.0
K10024	1.0
K10025	0.0
K10026	508.0
K10027	42.0
K13612	0.0
K13613	0.0
K13611	0.0
K13614	0.0
K13615	0.0
K05794	520.0
K05795	866.0
K05796	97.0
K05797	0.0
K05790	7.0
K05791	322.0
K05792	363.0
K05793	372.0
K05798	7.0
K05799	4979.0
K01474	12.0
K01477	0.0
K01476	150.0
K01471	0.0
K01470	3989.0
K01473	15.0
K13039	2.0
K01479	27.0
K01478	60.0
K05570	1014.0
K05571	1076.0
K05572	0.0
K05573	0.0
K02078	12438.0
K02079	3.0
K05576	2.0
K02074	67.0
K02075	74.0
K02076	98.0
K02077	714.0
K02071	2814.0
K02072	2768.0
K02073	2938.0
K03309	168.0
K03308	10144.0
K03305	3541.0
K03304	62.0
K03307	4175.0
K03306	3031.0
K03301	2.0
K03300	376.0
K03303	1165.0
K03302	0.0
K06173	8596.0
K06175	12.0
K06174	0.0
K06177	4093.0
K06176	16.0
K06179	3137.0
K07680	4.0
K03867	0.0
K03838	3.0
K12053	0.0
K11618	826.0
K11619	3.0
K11614	26.0
K11615	2.0
K11616	2.0
K11617	10.0
K11610	0.0
K11611	0.0
K11960	0.0
K11961	19.0
K02836	6462.0
K10565	0.0
K10564	0.0
K02837	5651.0
K10561	466.0
K10560	364.0
K10563	3108.0
K10562	2.0
K02838	6470.0
K06858	7.0
K02839	815.0
K06859	595.0
K12700	275.0
K07558	0.0
K07559	1321.0
K07228	7.0
K07229	18.0
K07226	9.0
K07224	16.0
K07225	8.0
K07222	328.0
K07223	103.0
K07220	2946.0
K07221	728.0
K10709	947.0
K10708	1.0
K10701	2.0
K10703	0.0
K10702	0.0
K10704	0.0
K05984	5.0
K07537	1.0
K08652	0.0
K08651	0.0
K08658	0.0
K08659	186.0
K05982	17.0
K07451	0.0
K07453	0.0
K07452	0.0
K07455	139.0
K07454	336.0
K09707	1191.0
K07457	48.0
K09706	116.0
K07104	341.0
K00029	1663.0
K00028	2.0
K00799	181.0
K00798	3592.0
K00797	1496.0
K00024	6050.0
K00795	166.0
K00026	0.0
K00021	4.0
K00020	242.0
K00023	22.0
K00022	0.0
K09017	53.0
K01269	3916.0
K09015	3288.0
K09014	4616.0
K09013	6477.0
K09011	2731.0
K09010	2.0
K01261	10.0
K01262	10741.0
K01263	5.0
K01264	1.0
K01265	10579.0
K01266	1223.0
K09018	7.0
K08227	8.0
K08226	5.0
K08225	8.0
K08224	96.0
K08223	1314.0
K08222	18.0
K08221	11.0
K00249	51.0
K01790	7513.0
K00241	3351.0
K00240	3677.0
K00243	5412.0
K00242	94.0
K00245	95.0
K00244	1975.0
K00247	8.0
K00246	94.0
K01795	1539.0
K06983	3.0
K02799	2.0
K02798	113.0
K02791	278.0
K02790	2.0
K02793	2359.0
K02795	4389.0
K02794	4730.0
K02796	3906.0
K04564	4109.0
K04565	1452.0
K04566	881.0
K04567	5584.0
K01040	173.0
K01041	1239.0
K04562	345.0
K04568	17.0
K01049	0.0
K02535	3429.0
K02242	82.0
K02536	4527.0
K02531	4.0
K02246	45.0
K02533	186.0
K02532	60.0
K02248	11.0
K02538	44.0
K00581	0.0
K13421	3.0
K01013	1.0
K15018	0.0
K15019	0.0
K03110	6468.0
K03111	13601.0
K03112	10.0
K03113	3064.0
K03116	3303.0
K03117	132.0
K03118	3435.0
K03119	18.0
K10919	0.0
K12552	2.0
K12553	1.0
K12551	1.0
K12556	5.0
K12554	5.0
K12555	100.0
K06892	13.0
K06893	333.0
K06890	1477.0
K06891	1539.0
K06896	6517.0
K06897	1944.0
K06894	1607.0
K06895	1681.0
K10954	0.0
K10956	0.0
K06899	9.0
K06328	45.0
K06329	1.0
K10952	0.0
K10953	0.0
K11395	0.0
K11391	5.0
K11390	0.0
K11392	69.0
K00499	1.0
K00494	337.0
K00495	0.0
K00496	2.0
K00491	5.0
K00492	9.0
K00493	0.0
K13591	0.0
K01467	3662.0
K13593	2.0
K13592	3.0
K04021	53.0
K04020	52.0
K04023	861.0
K04022	2.0
K04025	2.0
K04024	404.0
K04027	63.0
K04026	227.0
K04029	1724.0
K04028	1872.0
K07055	0.0
K07054	28.0
K07057	17.0
K07056	9307.0
K07051	323.0
K07050	2537.0
K07053	8034.0
K07052	10758.0
K07059	2.0
K07058	5680.0
K10040	184.0
K10041	757.0
K10046	0.0
K04799	0.0
K04798	0.0
K04793	0.0
K04792	0.0
K04791	0.0
K04790	0.0
K04797	0.0
K04796	0.0
K04795	0.0
K04794	6.0
K13638	9.0
K13639	10.0
K13634	20.0
K13635	10.0
K13636	53.0
K13637	106.0
K13630	4.0
K13631	5.0
K13632	6.0
K13633	4.0
K02042	1193.0
K05778	4.0
K05779	4.0
K05776	2698.0
K05541	11.0
K05774	57.0
K05775	5.0
K05772	84.0
K05773	79.0
K05540	556.0
K01459	0.0
K01458	6.0
K01457	353.0
K01455	362.0
K01454	0.0
K01453	4.0
K01452	4.0
K01451	877.0
K01450	0.0
K05518	1.0
K08070	459.0
K08071	0.0
K05516	1804.0
K08077	78.0
K05515	6263.0
K13093	0.0
K11783	0.0
K12949	0.0
K12945	5.0
K12944	3.0
K12941	557.0
K12940	188.0
K12943	5.0
K12942	1837.0
K14728	0.0
K14727	1.0
K11785	0.0
K00108	346.0
K13890	123.0
K13891	122.0
K13892	185.0
K13893	17.0
K13894	16.0
K13895	16.0
K13896	16.0
K06159	5.0
K06158	8009.0
K06153	7007.0
K06152	57.0
K06151	55.0
K06157	0.0
K06156	6.0
K06155	10.0
K06154	0.0
K03327	6318.0
K03326	203.0
K03325	1647.0
K03324	8805.0
K03322	1497.0
K03321	2271.0
K03320	1071.0
K03329	0.0
K03328	2792.0
K04802	0.0
K04801	0.0
K04800	0.0
K11948	0.0
K01505	9.0
K04756	3.0
K11940	14.0
K11941	5.0
K11942	10.0
K11943	0.0
K11944	0.0
K01507	8302.0
K11946	0.0
K11947	0.0
K01506	17.0
K01501	62.0
K01500	155.0
K01503	0.0
K06714	330.0
K04750	1308.0
K12789	0.0
K12788	0.0
K11526	0.0
K10810	2.0
K11522	0.0
K11523	0.0
K08675	0.0
K08676	662.0
K08677	4.0
K08679	0.0
K11521	0.0
K10547	483.0
K10546	565.0
K10545	379.0
K10544	146.0
K10543	314.0
K10542	2100.0
K10541	2108.0
K10540	2583.0
K10549	152.0
K10548	483.0
K14630	0.0
K11529	0.0
K00007	2.0
K00005	2663.0
K13444	0.0
K00003	4072.0
K00002	1142.0
K00001	2499.0
K01186	4423.0
K00009	109.0
K00008	3665.0
K10726	0.0
K10725	0.0
K08246	0.0
K00263	403.0
K00262	8655.0
K00261	241.0
K00260	103.0
K00266	17750.0
K00265	3233.0
K01200	2054.0
K01201	3142.0
K01206	19127.0
K01207	1897.0
K01205	3784.0
K01208	33.0
K01209	9742.0
K06167	3517.0
K00917	1674.0
K00912	3427.0
K00919	6385.0
K02519	6394.0
K02518	5926.0
K02517	3114.0
K02511	5.0
K02510	920.0
K13409	0.0
K13408	0.0
K03179	1970.0
K03170	2.0
K03177	6468.0
K12574	3437.0
K12570	0.0
K12573	6210.0
K11009	0.0
K11008	1.0
K11005	0.0
K11004	0.0
K11007	0.0
K11006	0.0
K11003	0.0
K08296	393.0
K08297	6.0
K08295	0.0
K02634	0.0
K02635	0.0
K10622	0.0
K07693	10.0
K07692	4.0
K07691	2.0
K07690	2.0
K07697	7.0
K07696	888.0
K07695	0.0
K07694	136.0
K07699	1899.0
K07698	0.0
K07079	5211.0
K07078	1314.0
K07077	1.0
K07076	385.0
K07075	1513.0
K07074	563.0
K07073	0.0
K07072	0.0
K07071	821.0
K07070	8.0
K14584	0.0
K11620	0.0
K09190	4.0
K11623	5.0
K05759	0.0
K08589	0.0
K11625	0.0
K11995	0.0
K01439	4416.0
K01438	3413.0
K01431	0.0
K01430	1269.0
K01433	783.0
K01432	0.0
K01434	33.0
K01437	0.0
K01436	1961.0
K05539	50.0
K14520	0.0
K12963	7.0
K12962	9.0
K12961	7.0
K12960	4982.0
K14749	0.0
K14748	0.0
K02972	4.0
K14743	0.0
K14742	4106.0
K14745	0.0
K14744	9.0
K14747	0.0
K14746	0.0
K02167	7.0
K02164	1.0
K02160	2018.0
K02168	31.0
K02169	2687.0
K10931	0.0
K03341	0.0
K03340	4706.0
K03343	1.0
K03342	23.0
K03346	91.0
K12299	2.0
K12291	4.0
K12290	5.0
K12293	0.0
K12292	1.0
K12295	2.0
K12294	1.0
K12297	9.0
K12368	10.0
K11922	4.0
K11923	7.0
K11920	1.0
K11921	130.0
K11926	7.0
K11927	2008.0
K11924	17.0
K11925	6.0
K11928	1097.0
K13181	0.0
K13219	0.0
K07262	38.0
K07263	3895.0
K07260	3489.0
K07261	7.0
K07266	53.0
K07267	333.0
K07264	7.0
K07265	55.0
K07268	0.0
K07269	7.0
K01155	1741.0
K04478	1.0
K04479	0.0
K10528	0.0
K14952	2.0
K07486	545.0
K07487	57.0
K07484	2759.0
K07485	11.0
K07482	6.0
K07483	5069.0
K07480	50.0
K07481	241.0
K07488	9.0
K07489	3.0
K11210	3.0
K11211	0.0
K11212	8.0
K11214	863.0
K11216	46.0
K06300	3.0
K00061	0.0
K00060	531.0
K06301	3.0
K00065	627.0
K00064	13.0
K00067	9119.0
K00066	320.0
K00069	0.0
K00068	135.0
K06304	3.0
K08262	0.0
K08261	2.0
K08260	1.0
K08265	0.0
K08264	0.0
K00288	4.0
K00285	360.0
K00284	2543.0
K00287	6554.0
K00286	7075.0
K00281	3027.0
K00280	0.0
K00283	1435.0
K00282	1435.0
K08088	2.0
K14198	1.0
K14199	1.0
K03452	0.0
K14194	1.0
K14195	1.0
K14196	1.0
K14197	1.0
K14192	1.0
K14193	1.0
K01880	6179.0
K01881	7306.0
K01883	6475.0
K01885	6472.0
K04618	0.0
K01887	7289.0
K01224	616.0
K01889	6522.0
K01226	1159.0
K01227	17.0
K01220	458.0
K01222	421.0
K01223	3744.0
K02759	2235.0
K02755	1.0
K02757	4028.0
K02756	2.0
K14998	3.0
K02750	170.0
K02753	107.0
K02752	0.0
K00939	6443.0
K00938	53.0
K00937	6212.0
K00936	15777.0
K00935	6.0
K00934	318.0
K00933	0.0
K00932	4.0
K00931	5900.0
K00930	11617.0
K01089	4054.0
K01080	0.0
K01081	4050.0
K01082	2.0
K01083	6.0
K01084	0.0
K01085	7.0
K01087	15.0
K02571	0.0
K02570	9.0
K02573	86.0
K02572	3.0
K02575	431.0
K02574	365.0
K07780	0.0
K03488	2401.0
K03489	81.0
K03482	5.0
K03483	83.0
K03480	765.0
K03481	565.0
K03486	1153.0
K03487	6.0
K03484	2639.0
K03485	6.0
K02287	0.0
K02286	0.0
K02285	0.0
K02284	0.0
K02283	3626.0
K02282	58.0
K02281	26.0
K02280	46.0
K02289	0.0
K02288	0.0
K03626	0.0
K03627	0.0
K03624	8180.0
K03625	6465.0
K03151	3039.0
K03620	121.0
K03153	33.0
K08869	0.0
K03628	5927.0
K03629	6349.0
K09738	0.0
K09739	0.0
K09736	0.0
K09737	0.0
K09735	0.0
K09732	0.0
K09733	0.0
K09730	0.0
K09731	0.0
K09888	3926.0
K09889	103.0
K09880	10.0
K09882	182.0
K09883	70.0
K09884	0.0
K09887	0.0
K11027	0.0
K11026	0.0
K11025	0.0
K11024	0.0
K07679	3.0
K07678	8.0
K11021	0.0
K11020	0.0
K07675	18.0
K07674	28.0
K07676	7.0
K07671	0.0
K07670	8.0
K07673	42.0
K07672	0.0
K01117	1.0
K12048	0.0
K07019	436.0
K07018	96.0
K07011	8981.0
K07010	2730.0
K07013	68.0
K07012	2739.0
K07015	2913.0
K07014	95.0
K07017	615.0
K07016	56.0
K10084	0.0
K08372	57.0
K05884	70.0
K05885	1035.0
K05886	60.0
K05887	24.0
K05880	4.0
K05881	6.0
K05882	322.0
K05883	1.0
K08902	0.0
K05739	88.0
K05888	0.0
K05889	0.0
K08903	0.0
K00547	155.0
K00544	0.0
K00545	0.0
K00542	0.0
K00543	0.0
K00540	12524.0
K00548	7383.0
K00549	2041.0
K01145	0.0
K01412	77.0
K01147	105.0
K01417	1838.0
K00038	7.0
K01143	0.0
K01142	5270.0
K01419	244.0
K00788	7376.0
K00789	7272.0
K12502	0.0
K14762	5.0
K14761	2677.0
K06195	352.0
K03819	5.0
K03818	313.0
K03814	706.0
K03817	88.0
K03816	2733.0
K03811	2950.0
K03810	53.0
K03813	100.0
K11908	0.0
K11909	2.0
K11904	10.0
K11905	7.0
K11906	12.0
K11907	18.0
K11900	21.0
K11901	20.0
K11902	64.0
K11903	80.0
K10986	26.0
K13238	4.0
K13239	0.0
K13797	0.0
K07248	999.0
K13796	2.0
K07244	0.0
K07245	14.0
K07246	293.0
K07240	13695.0
K07241	8.0
K07242	0.0
K07243	361.0
K01268	0.0
K05296	0.0
K02821	1376.0
K09016	5.0
K09945	6.0
K09944	0.0
K09947	1.0
K09946	332.0
K09941	9.0
K09940	349.0
K09943	0.0
K09942	7.0
K09949	474.0
K09948	7.0
K10851	2.0
K10850	1.0
K03666	597.0
K03667	244.0
K03196	93.0
K03665	6374.0
K11275	0.0
K06012	2446.0
K00048	3272.0
K10857	7.0
K09773	248.0
K00043	11.0
K00042	1770.0
K00041	2527.0
K00040	1532.0
K00046	6629.0
K00733	0.0
K00044	0.0
K06011	0.0
K09012	0.0
K06016	372.0
K06017	0.0
K06014	0.0
K06015	998.0
K06019	38.0
K01075	26.0
K12221	0.0
K06444	0.0
K04632	0.0
K14977	110.0
K14974	0.0
K00958	29.0
K00951	9151.0
K00950	4790.0
K00952	112.0
K00955	613.0
K00954	6571.0
K00957	2094.0
K00956	2058.0
K00590	17.0
K02777	504.0
K02775	1849.0
K02774	805.0
K02773	882.0
K02771	378.0
K02770	1976.0
K02779	572.0
K02778	2.0
K01606	0.0
K01607	4936.0
K01604	0.0
K01605	0.0
K01602	9.0
K01601	35.0
K03750	924.0
K01609	5458.0
K02553	18.0
K02804	1583.0
K02551	4424.0
K02806	117.0
K02557	4263.0
K02800	555.0
K05275	3.0
K02802	0.0
K13300	3.0
K02558	757.0
K02809	2.0
K02808	0.0
K03600	43.0
K03601	6455.0
K03602	6007.0
K03603	8.0
K03604	921.0
K03605	168.0
K03606	1798.0
K03607	8.0
K03608	2433.0
K03609	3530.0
K06078	7.0
K06079	1147.0
K09710	6456.0
K09711	9.0
K09712	6.0
K06073	7.0
K06074	7.0
K06075	54.0
K06076	1468.0
K06077	75.0
K06382	1650.0
K06383	1022.0
K06380	2.0
K06381	2816.0
K06386	33.0
K06387	1584.0
K06384	343.0
K06385	2372.0
K06388	0.0
K06389	0.0
K12466	0.0
K12468	0.0
K07657	438.0
K07656	0.0
K07655	0.0
K07654	1.0
K07653	0.0
K07652	292.0
K07651	11.0
K07650	398.0
K07659	114.0
K07658	4644.0
K11041	51.0
K11040	4.0
K11043	1.0
K11042	1.0
K11045	0.0
K11044	0.0
K11047	0.0
K11046	0.0
K11049	0.0
K11048	0.0
K07387	2008.0
K07386	3180.0
K06926	5805.0
K06927	195.0
K06924	1.0
K06925	6468.0
K06922	1.0
K06923	2538.0
K06920	1950.0
K06921	4366.0
K06928	246.0
K06929	216.0
K07033	2936.0
K07032	528.0
K07031	1648.0
K07030	2773.0
K07037	3366.0
K07035	2184.0
K07034	41.0
K07039	36.0
K07038	621.0
K10829	0.0
K00384	10761.0
K00385	469.0
K00386	0.0
K00387	2.0
K00380	685.0
K00381	359.0
K00382	6354.0
K00383	44.0
K00389	13.0
K01387	3.0
K01385	0.0
K01389	0.0
K09158	49.0
K09159	89.0
K09156	0.0
K09157	3097.0
K09154	3.0
K09155	566.0
K09152	0.0
K09153	1655.0
K09150	0.0
K09151	398.0
K05970	5814.0
K05714	4.0
K05715	0.0
K05710	16.0
K05711	1.0
K05712	8.0
K05713	2.0
K00560	5860.0
K00561	99.0
K00563	705.0
K00564	519.0
K00566	10319.0
K00567	6119.0
K00568	141.0
K00569	321.0
K05575	0.0
K01169	5.0
K01167	6.0
K01166	0.0
K05577	324.0
K01163	2525.0
K01161	0.0
K01160	55.0
K05578	0.0
K05579	0.0
K08092	554.0
K08093	482.0
K08094	838.0
K08095	0.0
K08096	0.0
K08097	12.0
K02254	1.0
K02255	4.0
K01743	1.0
K02251	4.0
K02061	6.0
K01741	0.0
K02060	5.0
K00114	21.0
K02122	2982.0
K02123	5587.0
K02120	5637.0
K02121	5242.0
K02124	5664.0
K03837	10.0
K03836	2.0
K03835	60.0
K03834	9.0
K03833	483.0
K03832	5031.0
K03831	341.0
K03830	1368.0
K00443	0.0
K03839	3871.0
K02067	222.0
K10189	2099.0
K13038	9753.0
K13787	135.0
K13788	394.0
K13789	17342.0
K10188	2377.0
K12255	0.0
K12254	0.0
K12257	5502.0
K12256	7.0
K12251	2405.0
K12250	0.0
K12253	0.0
K12252	0.0
K13252	35.0
K13256	38.0
K13255	5.0
K12079	0.0
K12078	0.0
K12071	25.0
K12070	1.0
K12073	318.0
K12072	6.0
K09912	10.0
K06236	0.0
K06237	0.0
K05519	1.0
K09914	66.0
K11788	0.0
K11782	0.0
K11780	0.0
K11781	0.0
K11787	0.0
K11784	0.0
K11530	4.0
K12787	0.0
K12786	0.0
K12785	0.0
K12784	0.0
K06718	7.0
K09969	35.0
K09968	9.0
K09967	1192.0
K09966	324.0
K09965	318.0
K09964	2.0
K09963	819.0
K09962	46.0
K09961	8.0
K09960	4.0
K11527	1587.0
K11524	0.0
K11525	0.0
K11250	33.0
K11253	0.0
K11258	7.0
K11528	0.0
K00713	0.0
K00712	104.0
K10780	5.0
K10783	336.0
K10125	6.0
K10124	3.0
K10126	6.0
K10121	66.0
K10123	0.0
K10122	66.0
K04652	1854.0
K04653	1094.0
K04651	2585.0
K04656	1084.0
K04654	1086.0
K04655	1282.0
K00973	6490.0
K00972	223.0
K00971	5093.0
K00970	2982.0
K00975	8288.0
K00974	10105.0
K00979	3779.0
K00978	1176.0
K14954	0.0
K14955	0.0
K14956	0.0
K06178	3041.0
K01596	479.0
K01597	72.0
K01594	0.0
K01595	377.0
K01592	0.0
K01593	12.0
K01590	322.0
K01591	6415.0
K01598	323.0
K01599	10053.0
K02711	0.0
K02710	0.0
K02713	0.0
K02712	0.0
K02714	0.0
K02717	0.0
K02716	0.0
K02719	0.0
K02718	0.0
K03449	1176.0
K03446	1895.0
K03444	289.0
K03445	58.0
K03442	5648.0
K01620	5493.0
K01621	507.0
K01622	6.0
K01623	3093.0
K01624	10869.0
K01625	11545.0
K01626	3167.0
K01627	3435.0
K01628	3117.0
K01629	2980.0
K05299	9.0
K02829	4.0
K02828	4.0
K02827	5.0
K02826	4.0
K02825	706.0
K02824	3023.0
K02823	5909.0
K02822	1506.0
K03198	87.0
K03199	154.0
K03668	40.0
K03669	329.0
K03190	1270.0
K03191	44.0
K03660	3940.0
K03194	5.0
K03195	99.0
K03664	6470.0
K03197	88.0
K09772	3034.0
K06013	422.0
K09770	108.0
K09771	24.0
K09776	12.0
K09777	1943.0
K09774	116.0
K09775	1619.0
K09778	682.0
K09779	2336.0
K06269	0.0
K06323	0.0
K11624	7.0
K02991	0.0
K02990	6246.0
K02624	9.0
K02240	440.0
K08282	514.0
K12440	0.0
K12441	0.0
K12442	0.0
K12443	0.0
K12444	0.0
K12445	0.0
K12449	0.0
K02247	2.0
K07637	10.0
K07636	8521.0
K07639	5.0
K07638	114.0
K11069	3153.0
K11068	3412.0
K11063	6.0
K11062	0.0
K11061	0.0
K11060	0.0
K11066	8.0
K11065	2978.0
K06900	0.0
K06901	4966.0
K06902	1046.0
K06903	228.0
K06904	277.0
K06905	426.0
K06906	273.0
K06907	697.0
K06908	422.0
K06909	38.0
K10821	0.0
K05905	27.0
K05904	0.0
K05906	0.0
K05900	0.0
K05903	98.0
K01406	0.0
K05909	0.0
K05908	0.0
K00368	8.0
K00369	4.0
K00366	745.0
K00367	0.0
K00364	87.0
K00365	319.0
K00362	31.0
K00363	30.0
K00360	0.0
```
