## Extended Data File 1 for "Diet induces reproducible alterations in the mouse and human gut microbiome": ERS811238_ERR982797.picrust_nol

```
# Constructed from biom file
#OTU ID	ERR982797
K01365	0.0
K01364	0.0
K01361	583.0
K01360	0.0
K01362	5428.0
K02249	2.0
K05841	5.0
K05844	81.0
K05845	1140.0
K05846	4942.0
K05847	3919.0
K00508	56.0
K00500	43.0
K00507	213.0
K00504	1.0
K00505	0.0
K12521	0.0
K01101	3772.0
K01103	33.0
K12520	0.0
K01104	22179.0
K05592	6164.0
K05593	1844.0
K05590	74.0
K05591	81.0
K05596	86.0
K05597	1.0
K05594	32.0
K05595	1226.0
K05599	0.0
K11964	0.0
K11962	2.0
K14540	6585.0
K12529	13.0
K12528	10.0
K06353	0.0
K02456	641.0
K02457	103.0
K02454	419.0
K02455	276.0
K02452	132.0
K02453	550.0
K02450	30.0
K02103	2209.0
K08138	427.0
K02108	7826.0
K02109	8720.0
K02458	139.0
K02459	138.0
K08137	80.0
K03851	21.0
K03850	0.0
K03852	5.0
K03855	28.0
K03856	4378.0
K13018	1.0
K13019	24.0
K13010	337.0
K13011	0.0
K13012	623.0
K13013	9.0
K13014	54.0
K13015	82.0
K13016	351.0
K13017	10.0
K08566	15.0
K08567	51.0
K13274	2.0
K13275	6.0
K13276	1.0
K13277	0.0
K03275	28.0
K03274	293.0
K03277	0.0
K03276	4.0
K03271	2429.0
K03270	1994.0
K03273	501.0
K03272	1299.0
K03279	3.0
K03278	0.0
K11022	0.0
K12277	0.0
K12276	3.0
K12270	256.0
K11058	0.0
K12279	4.0
K12278	3.0
K07557	0.0
K07550	0.0
K07552	1185.0
K06319	1.0
K09909	71.0
K09908	79.0
K12051	0.0
K12050	0.0
K12057	42.0
K12056	39.0
K06221	164.0
K09900	45.0
K09903	7830.0
K09902	109.0
K09904	72.0
K09907	72.0
K09906	108.0
K11501	0.0
K03234	0.0
K00773	6610.0
K00772	268.0
K00777	5.0
K00776	0.0
K06313	158.0
K06315	1.0
K05574	2.0
K10201	42.0
K07176	0.0
K07177	2593.0
K07174	0.0
K07175	883.0
K07172	199.0
K07173	5332.0
K07170	2862.0
K07171	11307.0
K07178	14.0
K07179	0.0
K00195	0.0
K00194	68.0
K00197	81.0
K00196	2.0
K00191	0.0
K00190	39.0
K00193	0.0
K00192	0.0
K00198	967.0
K06405	3529.0
K10109	3265.0
K10108	4710.0
K10107	52.0
K01828	2.0
K01829	4.0
K01826	110.0
K01825	438.0
K01822	357.0
K01823	2840.0
K01820	141.0
K01821	3183.0
K00999	0.0
K00998	2338.0
K00995	9882.0
K00997	3485.0
K00996	111.0
K00991	5876.0
K00990	322.0
K00992	8.0
K11028	0.0
K02622	4141.0
K02625	0.0
K03564	3453.0
K13489	117.0
K13488	117.0
K13483	45.0
K13482	23.0
K13481	23.0
K13480	19.0
K13487	117.0
K13486	117.0
K14680	0.0
K14681	0.0
K14682	288.0
K08358	90.0
K08357	91.0
K08356	0.0
K08355	0.0
K03469	8497.0
K03462	0.0
K03464	37.0
K03465	1437.0
K03466	8407.0
K01648	5.0
K01649	6193.0
K01643	2944.0
K01640	321.0
K01641	2693.0
K01646	1133.0
K01647	5426.0
K01644	3107.0
K02597	27.0
K02626	25.0
K02595	6.0
K02594	217.0
K02593	18.0
K02592	166.0
K02591	354.0
K02590	1054.0
K02598	495.0
K02849	222.0
K14061	114.0
K14062	88.0
K14063	38.0
K14064	39.0
K14065	4.0
K14067	4.0
K02841	265.0
K02840	1630.0
K02843	281.0
K02844	209.0
K02847	58.0
K02846	46.0
K02102	41.0
K09758	143.0
K06039	70.0
K06034	3.0
K06036	5.0
K06037	0.0
K06032	0.0
K01581	1699.0
K02702	0.0
K02659	48.0
K13490	118.0
K13491	117.0
K03644	897.0
K03645	74.0
K03646	113.0
K03647	3679.0
K03640	296.0
K03641	192.0
K03642	493.0
K03643	191.0
K03648	7124.0
K03649	96.0
K06694	0.0
K11814	0.0
K12428	0.0
K12429	0.0
K12422	0.0
K12423	0.0
K12420	0.0
K12421	0.0
K12426	0.0
K12427	0.0
K12424	0.0
K12425	0.0
K07349	126.0
K07348	85.0
K05380	0.0
K07345	436.0
K07344	20.0
K07347	495.0
K07346	226.0
K07341	2531.0
K07340	129.0
K07343	1248.0
K07342	0.0
K06968	217.0
K06969	8286.0
K06962	1075.0
K06963	0.0
K06960	5384.0
K06961	0.0
K06966	3446.0
K06967	6505.0
K06964	0.0
K06965	0.0
K08995	191.0
K08994	192.0
K08997	80.0
K08996	1166.0
K08990	75.0
K08993	72.0
K08992	114.0
K08999	674.0
K08998	5086.0
K08344	59.0
K08345	38.0
K08346	34.0
K14940	4.0
K02724	2.0
K08349	38.0
K11815	0.0
K05929	2.0
K05928	119.0
K05927	3.0
K05924	45.0
K05922	3.0
K05921	173.0
K00349	965.0
K00698	0.0
K00340	1234.0
K00341	1237.0
K00690	4516.0
K00343	1226.0
K00344	381.0
K00697	119.0
K00346	965.0
K00347	966.0
K09116	886.0
K09117	6746.0
K05337	1130.0
K09118	43.0
K09119	0.0
K02106	145.0
K05823	1958.0
K05820	105.0
K05826	17.0
K05827	12.0
K02100	41.0
K02101	0.0
K00524	0.0
K00525	5340.0
K00526	4549.0
K00527	10162.0
K00520	240.0
K00522	0.0
K00523	64.0
K02451	18.0
K00528	4424.0
K00529	45.0
K00025	116.0
K14215	0.0
K14213	0.0
K03453	1514.0
K00796	3858.0
K05339	899.0
K00027	5916.0
K00794	5345.0
K00793	4629.0
K01347	2.0
K01346	0.0
K01344	0.0
K01343	0.0
K00791	8274.0
K01340	0.0
K00790	11025.0
K02694	2.0
K02696	2.0
K02697	2.0
K02690	2.0
K02691	51.0
K02692	2.0
K02693	2.0
K02698	3.0
K02699	2.0
K00836	92.0
K00837	1179.0
K00835	281.0
K00832	525.0
K00833	1117.0
K00830	132.0
K00831	5523.0
K00839	226.0
K04335	27.0
K04334	26.0
K01120	222.0
K01126	8450.0
K04333	44.0
K01129	4550.0
K01128	15.0
K04339	0.0
K04338	28.0
K02470	11121.0
K02471	252.0
K02472	810.0
K02473	0.0
K02474	2345.0
K02475	42.0
K02476	43.0
K02477	2071.0
K02478	114.0
K02479	173.0
K09019	58.0
K01267	3013.0
K13074	0.0
K13075	3.0
K11441	0.0
K14055	73.0
K13299	0.0
K13292	7030.0
K14057	40.0
K14056	27.0
K02856	448.0
K02585	203.0
K12211	2.0
K12210	0.0
K12213	6.0
K12212	2.0
K12215	0.0
K02854	48.0
K12217	5.0
K12216	2.0
K12219	2.0
K12218	7.0
K02855	65.0
K08692	4.0
K08693	16.0
K08690	0.0
K08691	5.0
K08696	4.0
K08697	2.0
K11748	189.0
K11749	7715.0
K11746	37.0
K11747	111.0
K11744	160.0
K11745	160.0
K11742	84.0
K11743	939.0
K11740	5.0
K11741	979.0
K13920	998.0
K13921	699.0
K13922	2016.0
K13923	699.0
K13924	63.0
K13925	3.0
K13926	172.0
K13927	396.0
K13928	37.0
K13929	469.0
K09923	72.0
K09922	999.0
K06201	3448.0
K06200	2866.0
K06207	6868.0
K06206	854.0
K06205	75.0
K09924	148.0
K09929	31.0
K06208	161.0
K00759	6085.0
K00758	109.0
K00752	4.0
K00757	4180.0
K00756	2190.0
K00754	12376.0
K06001	2115.0
K05557	0.0
K09766	1251.0
K05554	0.0
K07475	0.0
K07150	3574.0
K07151	4.0
K07152	209.0
K07153	81.0
K07154	3048.0
K07155	0.0
K07156	116.0
K07157	33.0
K07406	2839.0
K07407	10759.0
K07404	6117.0
K07405	849.0
K07402	4516.0
K07403	207.0
K07400	115.0
K07401	36.0
K01808	5609.0
K01809	5361.0
K01800	50.0
K01801	0.0
K01802	1706.0
K01803	9456.0
K01804	2412.0
K01805	1157.0
K01807	5078.0
K09718	0.0
K14668	0.0
K14669	0.0
K14666	0.0
K14667	2.0
K01664	135.0
K01665	963.0
K01666	2283.0
K01667	1006.0
K01660	0.0
K01661	1565.0
K01662	7118.0
K01663	2.0
K01668	10.0
K01669	393.0
K02863	7815.0
K02862	17.0
K02860	7554.0
K02867	7830.0
K02866	0.0
K02864	6487.0
K02869	0.0
K05362	83.0
K05365	267.0
K03402	7100.0
K03403	5.0
K03400	0.0
K03406	23796.0
K03407	3233.0
K03404	51.0
K03405	75.0
K03408	5125.0
K03409	253.0
K02315	5965.0
K02314	8778.0
K02317	44.0
K02316	7532.0
K02313	7832.0
K02312	17.0
K02319	2.0
K12405	0.0
K12152	69.0
K12151	48.0
K07091	191.0
K07090	10479.0
K07093	200.0
K07092	3.0
K07095	8269.0
K07094	33.0
K07097	1.0
K07096	17.0
K07099	835.0
K07098	6169.0
K11175	6515.0
K11174	0.0
K11177	53.0
K11176	5.0
K11173	0.0
K11179	160.0
K11178	48.0
K00322	125.0
K00320	19.0
K00321	0.0
K00326	0.0
K00324	399.0
K00325	194.0
K00329	27.0
K05945	346.0
K05944	0.0
K05947	0.0
K05946	3872.0
K06944	2.0
K06945	62.0
K06946	68.0
K06415	173.0
K06940	2094.0
K06941	5676.0
K06942	7816.0
K06943	0.0
K10806	118.0
K10807	3.0
K10804	494.0
K10805	122.0
K06948	2740.0
K06949	8624.0
K06418	73.0
K09138	21.0
K09139	3.0
K09134	1241.0
K09135	0.0
K09136	533.0
K09137	55.0
K09130	0.0
K09131	256.0
K09132	859.0
K09133	6.0
K05808	5115.0
K05809	74.0
K05804	1016.0
K05805	153.0
K05806	0.0
K05807	1077.0
K05800	89.0
K05801	479.0
K05802	68.0
K05803	73.0
K01044	45.0
K01045	0.0
K01046	276.0
K02068	1277.0
K04561	178.0
K01042	662.0
K05568	3721.0
K05567	1048.0
K14273	0.0
K14275	0.0
K14274	27.0
K02062	74.0
K05245	6.0
K05564	6.0
K01048	1320.0
K02066	1253.0
K01322	640.0
K01325	0.0
K02065	1249.0
K01326	0.0
K05560	6.0
K02243	2956.0
K08930	0.0
K02679	71.0
K02676	102.0
K02674	18.0
K02675	0.0
K02672	107.0
K02241	228.0
K02670	165.0
K02671	106.0
K00810	1.0
K00811	883.0
K00812	1046.0
K00813	137.0
K00814	0.0
K00817	5880.0
K00818	1406.0
K00819	107.0
K02530	1026.0
K02245	2984.0
K02244	2712.0
K01499	8.0
K01498	0.0
K01493	7555.0
K01492	118.0
K01491	16542.0
K01497	379.0
K01496	899.0
K01495	3578.0
K01494	1185.0
K02418	3105.0
K02419	3454.0
K14492	0.0
K02412	2391.0
K02413	3300.0
K02410	3454.0
K02411	1283.0
K02416	3449.0
K02417	2822.0
K02414	1176.0
K02415	181.0
K00120	0.0
K00121	390.0
K00430	0.0
K13058	116.0
K13059	0.0
K13727	142.0
K13057	6.0
K13722	0.0
K13051	129.0
K13052	5272.0
K00435	99.0
K12054	0.0
K03239	0.0
K03238	0.0
K03231	1.0
K03230	173.0
K03232	0.0
K12059	6.0
K03237	0.0
K03236	0.0
K12058	25.0
K12239	0.0
K12238	0.0
K12235	0.0
K12234	248.0
K13942	0.0
K13940	2536.0
K13941	2.0
K12097	0.0
K12096	0.0
K12095	0.0
K12094	0.0
K12093	0.0
K12092	0.0
K12091	0.0
K12090	0.0
K12099	0.0
K12098	0.0
K06356	0.0
K05992	749.0
K03540	0.0
K06331	1365.0
K06330	48.0
K07138	3531.0
K07139	3739.0
K11811	62.0
K07132	343.0
K07133	18804.0
K07130	4404.0
K07131	112.0
K07137	8303.0
K07134	0.0
K07135	0.0
K01860	0.0
K01866	7911.0
K01867	7930.0
K01865	14.0
K01868	8756.0
K01869	7815.0
K06140	197.0
K04766	25.0
K04767	373.0
K04764	297.0
K04762	1153.0
K04763	9137.0
K04760	145.0
K04761	928.0
K04768	37.0
K04769	2390.0
K08313	258.0
K08312	108.0
K08311	309.0
K08310	139.0
K08317	219.0
K08316	3375.0
K08315	47.0
K08314	345.0
K05149	0.0
K08319	29.0
K08318	29.0
K06339	0.0
K14648	0.0
K14392	146.0
K14393	274.0
K14645	25.0
K14647	8.0
K01689	9324.0
K01686	3891.0
K01687	7309.0
K01684	1210.0
K01685	2876.0
K01682	192.0
K01681	5160.0
K05308	0.0
K02889	0.0
K02888	7825.0
K02885	0.0
K02884	7829.0
K02887	7808.0
K02886	7829.0
K02881	7829.0
K02883	0.0
K13743	0.0
K02086	2552.0
K02081	709.0
K02080	5.0
K02083	303.0
K02082	1008.0
K13831	3.0
K03428	2.0
K03429	4068.0
K03424	9897.0
K03935	0.0
K03932	64.0
K03933	138.0
K03930	1047.0
K03931	408.0
K02339	167.0
K02338	7918.0
K02337	7739.0
K02336	74.0
K02335	8667.0
K02334	3344.0
K02330	0.0
K03688	4567.0
K03689	0.0
K03680	40.0
K03683	122.0
K03684	313.0
K03685	7793.0
K03686	13695.0
K03687	7429.0
K07301	4009.0
K07300	63.0
K07303	43.0
K07302	66.0
K07305	2746.0
K07304	3529.0
K07307	454.0
K07306	341.0
K07309	75.0
K07308	316.0
K02617	38.0
K02610	81.0
K02963	7826.0
K02612	82.0
K02961	6644.0
K09686	17314.0
K09687	35449.0
K09684	203.0
K09685	2895.0
K09682	10.0
K09683	4.0
K09680	392.0
K09681	8.0
K09688	53.0
K09689	53.0
K05962	3.0
K05961	2.0
K05967	28.0
K05966	1049.0
K11159	1.0
K05964	1113.0
K05968	16.0
K11152	0.0
K00309	0.0
K00658	779.0
K00304	10.0
K00305	8.0
K00654	0.0
K00655	10668.0
K00652	1474.0
K00301	18.0
K00302	878.0
K00303	85.0
K10828	0.0
K06431	4.0
K06432	5.0
K06433	6.0
K06434	18.0
K06436	270.0
K06437	0.0
K10820	30.0
K06439	2.0
K10822	0.0
K10823	0.0
K10826	2.0
K09167	852.0
K06322	3.0
K14117	0.0
K14259	0.0
K14257	3.0
K01308	373.0
K01303	318.0
K01301	35.0
K01305	373.0
K01304	1734.0
K02658	75.0
K00672	4.0
K02650	535.0
K02651	416.0
K02652	2143.0
K02653	2751.0
K02654	9046.0
K05687	0.0
K02656	114.0
K05685	193.0
K00878	4882.0
K00879	246.0
K00872	2529.0
K00873	7897.0
K00870	0.0
K00876	8487.0
K00877	0.0
K00874	6260.0
K00875	0.0
K04487	13520.0
K04486	5870.0
K04485	7348.0
K04484	0.0
K04483	0.0
K04482	0.0
K04480	0.0
K04488	7067.0
K12049	0.0
K13693	1.0
K13706	0.0
K13694	509.0
K13695	74.0
K05977	0.0
K09516	64.0
K02434	11448.0
K02435	11022.0
K02436	90.0
K02437	3709.0
K05350	2064.0
K02431	1538.0
K08100	2.0
K02433	11707.0
K02438	4090.0
K02439	110.0
K03745	188.0
K03744	6134.0
K03747	113.0
K03210	7558.0
K03217	10466.0
K03216	6886.0
K03215	218.0
K03742	4167.0
K03219	172.0
K03218	7576.0
K03749	86.0
K03748	115.0
K02383	0.0
K06327	10.0
K06320	2059.0
K07238	4883.0
K09479	0.0
K09478	0.0
K09475	49.0
K09474	51.0
K09477	5.0
K09476	75.0
K09471	89.0
K09470	26.0
K09473	26.0
K09472	40.0
K07543	0.0
K06898	3347.0
K13967	0.0
K13963	1376.0
K07545	0.0
K00737	861.0
K05345	46.0
K11706	60.0
K11707	17.0
K11704	60.0
K11705	60.0
K11708	16.0
K11709	16.0
K05588	5.0
K07114	3441.0
K07443	2047.0
K07116	4.0
K07117	153.0
K07110	17.0
K07447	7811.0
K07112	743.0
K07113	186.0
K07448	2187.0
K07118	1747.0
K07119	118.0
K10619	2.0
K10618	0.0
K10617	0.0
K10616	0.0
K01848	68.0
K01849	67.0
K01844	1275.0
K01845	2611.0
K01846	47.0
K01847	1795.0
K01840	7217.0
K01841	90.0
K01842	0.0
K01843	866.0
K06219	106.0
K10832	0.0
K05348	1.0
K14203	2.0
K08483	7784.0
K08482	143.0
K08481	8.0
K08480	2.0
K08485	72.0
K08484	85.0
K00464	2.0
K00467	5.0
K00466	1.0
K00461	0.0
K00460	0.0
K00463	0.0
K00462	7.0
K04509	2.0
K00469	3.0
K00468	0.0
K08645	0.0
K04744	219.0
K01518	6.0
K01519	0.0
K04748	32.0
K04749	307.0
K01514	251.0
K01515	9278.0
K01512	5471.0
K01510	0.0
K14623	323.0
K14626	0.0
K14627	0.0
K14628	0.0
K14629	0.0
K03918	8.0
K03919	84.0
K12372	73.0
K12373	5863.0
K12370	73.0
K12371	74.0
K02359	0.0
K02358	8021.0
K02351	17.0
K02352	2.0
K02355	11637.0
K02357	7829.0
K02356	9389.0
K13574	37.0
K13573	12.0
K13572	14.0
K13571	7.0
K13570	6.0
K12112	21.0
K12113	21.0
K12110	0.0
K12111	111.0
K07329	0.0
K07328	0.0
K07323	197.0
K07322	1349.0
K07321	739.0
K07320	178.0
K07327	0.0
K07326	2.0
K07325	0.0
K07324	0.0
K08163	61.0
K06180	21215.0
K06181	293.0
K06182	2890.0
K06183	6571.0
K06186	182.0
K06187	7827.0
K06188	1485.0
K06189	202.0
K08359	38.0
K07589	42.0
K07588	910.0
K07587	0.0
K07586	1895.0
K07585	0.0
K07584	5675.0
K07583	0.0
K07582	0.0
K07581	0.0
K07580	0.0
K11139	4.0
K05989	7111.0
K05988	0.0
K05985	3544.0
K05987	14.0
K05986	118.0
K10843	9.0
K08354	30.0
K10844	3.0
K10848	1.0
K00673	170.0
K00674	1495.0
K00675	264.0
K00676	2880.0
K00677	1779.0
K06988	362.0
K06989	246.0
K08351	48.0
K06980	336.0
K06981	3.0
K06982	0.0
K08350	67.0
K06984	0.0
K06985	15.0
K06986	1.0
K06987	1381.0
K02445	1377.0
K02444	1560.0
K00582	0.0
K00583	0.0
K00580	0.0
K02110	8878.0
K00586	0.0
K00587	3.0
K00584	7.0
K08921	0.0
K02441	121.0
K00588	320.0
K08922	0.0
K02440	5319.0
K00018	5167.0
K08923	0.0
K02443	1545.0
K00019	68.0
K02442	0.0
K08925	0.0
K08926	0.0
K08927	0.0
K03149	2279.0
K06604	0.0
K00015	67.0
K01989	7955.0
K00854	7415.0
K00855	86.0
K00856	35.0
K00857	4067.0
K00850	13867.0
K00851	2798.0
K00852	8506.0
K00853	1173.0
K00858	7711.0
K00859	7716.0
K01181	895.0
K01180	2.0
K01183	1989.0
K01182	6450.0
K01185	3077.0
K01184	8.0
K01187	11043.0
K01188	4321.0
K02596	35.0
K13766	75.0
K13767	22.0
K13003	0.0
K13002	22.0
K13000	0.0
K02984	0.0
K02986	7834.0
K02987	0.0
K02636	9.0
K02982	6999.0
K02983	0.0
K02638	2.0
K02639	8.0
K02988	7727.0
K08298	108.0
K08299	9.0
K03583	175.0
K03582	148.0
K03581	6959.0
K03580	235.0
K03587	1221.0
K03586	152.0
K03585	2383.0
K03584	7548.0
K03589	6854.0
K03588	11023.0
K01725	12.0
K01724	226.0
K01727	119.0
K01726	1781.0
K01721	29.0
K01720	52.0
K01722	0.0
K13008	0.0
K01729	9.0
K01728	67.0
K09530	0.0
K09539	0.0
K02188	4261.0
K02189	3897.0
K02182	12.0
K02183	0.0
K03769	727.0
K03768	9506.0
K03767	290.0
K03765	23.0
K03764	70.0
K03763	8682.0
K03762	164.0
K03761	218.0
K03760	130.0
K09457	801.0
K09456	52.0
K09459	60.0
K09458	6949.0
K00602	13516.0
K13988	0.0
K13985	0.0
K09981	62.0
K09980	9.0
K09983	9.0
K09982	51.0
K09985	12.0
K09984	42.0
K09987	11.0
K09986	49.0
K09989	1062.0
K09988	1094.0
K12583	4.0
K12582	73.0
K12589	0.0
K11720	204.0
K09759	2382.0
K10985	29.0
K10984	294.0
K07468	3.0
K07469	46.0
K07464	3262.0
K07465	12.0
K07466	1.0
K07467	2469.0
K07460	3919.0
K07461	5403.0
K07462	7582.0
K07463	1.0
K10679	411.0
K10678	104.0
K10671	0.0
K10670	1527.0
K10673	0.0
K10672	286.0
K10674	3.0
K10677	22.0
K10676	1.0
K08726	0.0
K08724	2214.0
K08722	573.0
K08723	44.0
K08720	2.0
K08721	0.0
K08728	3017.0
K10187	0.0
K00119	45.0
K00118	125.0
K00449	29.0
K00448	27.0
K00115	0.0
K00446	20.0
K00117	376.0
K00116	286.0
K00111	4783.0
K00442	0.0
K00113	104.0
K00112	124.0
K01539	0.0
K01531	3733.0
K04720	5924.0
K01533	8606.0
K01534	15197.0
K01535	14.0
K01537	7113.0
K14358	0.0
K14605	2.0
K14606	2.0
K00413	115.0
K10120	818.0
K05600	0.0
K05777	66.0
K03972	74.0
K03973	2372.0
K03970	75.0
K03971	46.0
K03976	7359.0
K03977	7767.0
K03974	74.0
K03975	4654.0
K03978	7671.0
K03979	7827.0
K13378	931.0
K02372	7189.0
K02371	4518.0
K02377	1893.0
K02379	368.0
K03396	3.0
K03397	0.0
K03394	6684.0
K03395	0.0
K03392	23.0
K03393	0.0
K03390	481.0
K03391	4.0
K03399	732.0
K03027	0.0
K12136	5.0
K12137	18.0
K06610	479.0
K12138	3.0
K12139	3.0
K11444	1.0
K11440	3.0
K11443	11.0
K11442	11.0
K00612	146.0
K00613	60.0
K00610	3694.0
K00611	6121.0
K00616	4089.0
K00617	0.0
K00614	63.0
K00615	16994.0
K00619	65.0
K10863	0.0
K07874	0.0
K06234	0.0
K10240	7.0
K10241	5.0
K10242	2.0
K10243	26.0
K04110	6.0
K04113	0.0
K04112	0.0
K04115	0.0
K04114	0.0
K04117	1.0
K04116	1.0
K04118	0.0
K05517	70.0
K07705	816.0
K07704	888.0
K07707	2759.0
K07706	2050.0
K07701	46.0
K07700	83.0
K07703	61.0
K07702	83.0
K07709	54.0
K07708	135.0
K01955	12846.0
K13042	2.0
K09934	23.0
K09935	2768.0
K06216	1061.0
K09937	77.0
K13745	84.0
K13746	0.0
K13747	2336.0
K13740	0.0
K13741	2.0
K13742	0.0
K06211	945.0
K06212	132.0
K09933	75.0
K02618	78.0
K02619	897.0
K02968	7715.0
K02966	0.0
K02967	7815.0
K02616	82.0
K02965	7827.0
K02962	0.0
K02611	82.0
K02613	86.0
K03569	13341.0
K03568	774.0
K03565	7385.0
K06218	274.0
K03567	101.0
K03566	188.0
K03561	3115.0
K03560	129.0
K03563	3543.0
K03562	209.0
K06430	0.0
K01709	503.0
K01708	47.0
K01707	5.0
K01706	254.0
K01705	2.0
K01704	11239.0
K01703	11325.0
K01702	0.0
K14165	37.0
K14164	3.0
K14166	6.0
K14161	150.0
K14160	18.0
K14162	172.0
K05396	270.0
K03709	1735.0
K03708	1910.0
K08160	54.0
K03701	11915.0
K03700	5766.0
K03703	6257.0
K03702	7826.0
K03705	6668.0
K03704	10426.0
K03707	610.0
K03706	3006.0
K06289	0.0
K06288	2.0
K06283	2182.0
K06282	189.0
K06281	190.0
K06287	5179.0
K06286	2715.0
K06285	156.0
K06284	916.0
K08161	3899.0
K07540	2.0
K06438	2443.0
K06869	0.0
K06868	0.0
K06867	251.0
K06866	71.0
K06865	0.0
K06864	3271.0
K06863	0.0
K06862	0.0
K06861	1247.0
K06860	10.0
K12659	0.0
K12658	129.0
K07547	0.0
K07546	0.0
K15023	4.0
K15022	4.0
K15020	0.0
K15024	2019.0
K08700	2.0
K08162	902.0
K07544	0.0
K00137	39.0
K00135	3029.0
K00134	8250.0
K00133	7513.0
K00132	18.0
K00131	106.0
K00130	1027.0
K00139	0.0
K00138	26.0
K00429	6.0
K00428	599.0
K00421	2.0
K00423	1.0
K00425	3587.0
K00427	44.0
K00426	3580.0
K14292	0.0
K14379	0.0
K14370	0.0
K14371	0.0
K14372	0.0
K14373	0.0
K14374	0.0
K14375	0.0
K09845	0.0
K14082	1.0
K14083	76.0
K14080	0.0
K14081	3.0
K14086	839.0
K14087	908.0
K14084	71.0
K14088	907.0
K14089	855.0
K01552	7416.0
K01551	344.0
K01556	58.0
K01557	0.0
K01554	50.0
K01555	73.0
K04708	0.0
K03955	0.0
K13689	0.0
K13688	160.0
K13683	25.0
K13685	2464.0
K13684	25.0
K13687	0.0
K13686	0.0
K14159	70.0
K02399	65.0
K02398	1372.0
K02395	1351.0
K02394	122.0
K02397	2248.0
K02396	3533.0
K02391	84.0
K02390	3479.0
K02393	121.0
K02392	5069.0
K13533	1.0
K13532	2.0
K13531	510.0
K13530	38.0
K01550	0.0
K05658	0.0
K14054	56.0
K02601	8613.0
K02970	7684.0
K05378	0.0
K12339	215.0
K14060	36.0
K11687	0.0
K11686	4.0
K11685	42.0
K11689	278.0
K11688	268.0
K08939	0.0
K03048	2983.0
K03049	0.0
K13821	783.0
K13820	15.0
K03042	0.0
K03043	7559.0
K03040	6921.0
K03041	0.0
K03046	7752.0
K03047	0.0
K03044	0.0
K03045	0.0
K00348	968.0
K09847	0.0
K00692	689.0
K00638	2953.0
K00639	1428.0
K00693	1.0
K00634	2074.0
K00635	37.0
K00630	0.0
K00631	116.0
K00632	1487.0
K00633	1725.0
K00691	3099.0
K00696	5.0
K00694	300.0
K00695	4.0
K10854	1.0
K07811	5.0
K07810	85.0
K07813	5053.0
K07812	102.0
K07814	1044.0
K07816	2702.0
K00090	53.0
K00091	990.0
K00094	363.0
K00096	2024.0
K00097	1617.0
K00098	40.0
K00099	5029.0
K10228	7.0
K10229	7.0
K12548	0.0
K10222	1.0
K10220	3.0
K10221	1.0
K10227	31.0
K05822	1245.0
K01949	0.0
K01945	6747.0
K01947	105.0
K01946	0.0
K01941	177.0
K01940	5918.0
K06357	0.0
K07729	12462.0
K07728	0.0
K07727	7500.0
K07726	1207.0
K07725	0.0
K07724	76.0
K07723	186.0
K07722	236.0
K07721	0.0
K07720	14551.0
K00899	193.0
K05824	3.0
K00891	7919.0
K00892	72.0
K00895	592.0
K00897	369.0
K08151	168.0
K08153	999.0
K08154	73.0
K02948	7825.0
K02942	0.0
K02944	0.0
K05665	0.0
K02946	7445.0
K13793	0.0
K06352	0.0
K01769	0.0
K01768	380.0
K01761	76.0
K01760	2082.0
K01762	0.0
K09578	0.0
K01766	72.0
K08164	11.0
K02493	7732.0
K08166	4.0
K08167	79.0
K02496	111.0
K02497	22.0
K02494	179.0
K02495	9326.0
K02498	148.0
K02499	386.0
K08168	3.0
K08169	202.0
K14415	953.0
K14414	202.0
K06881	7716.0
K00436	16.0
K06332	6.0
K12815	0.0
K12810	0.0
K06885	3445.0
K00437	3.0
K06335	2.0
K06334	2998.0
K03547	5298.0
K03546	3473.0
K03545	10453.0
K03544	10183.0
K03543	1135.0
K06888	1175.0
K10941	9.0
K03549	2805.0
K03548	83.0
K10940	0.0
K02236	4797.0
K02237	6314.0
K02234	17.0
K02232	4381.0
K02233	5412.0
K02230	248.0
K02231	8635.0
K06359	0.0
K02238	7254.0
K02239	6.0
K03723	6651.0
K03722	3405.0
K03721	88.0
K03720	74.0
K03727	10.0
K03726	1.0
K03725	0.0
K03724	1163.0
K06358	0.0
K12673	0.0
K12679	0.0
K12678	8.0
K06410	2067.0
K11898	26.0
K11899	2.0
K11896	196.0
K11897	51.0
K11894	33.0
K11895	171.0
K11892	155.0
K11893	150.0
K11890	32.0
K11891	150.0
K08762	0.0
K08764	0.0
K08765	0.0
K10418	0.0
K11325	2.0
K11326	0.0
K11327	0.0
K11328	0.0
K11329	3.0
K00151	80.0
K00150	2.0
K00153	2.0
K00400	0.0
K00407	99.0
K00406	231.0
K00405	235.0
K00404	222.0
K00158	1696.0
K01342	7.0
K09388	4.0
K09386	15.0
K09384	2310.0
K04094	2842.0
K04095	2177.0
K04096	7898.0
K04097	78.0
K04090	13.0
K04091	306.0
K04092	12.0
K04093	26.0
K04098	3.0
K04099	2.0
K01578	7.0
K01579	2579.0
K01574	415.0
K01575	1426.0
K01576	2.0
K01577	1078.0
K01571	3360.0
K01572	4655.0
K01573	411.0
K02009	2094.0
K02008	19000.0
K02005	6185.0
K02004	43426.0
K02007	2550.0
K02006	27149.0
K02001	568.0
K02000	656.0
K02003	53482.0
K02002	640.0
K03065	0.0
K08952	2.0
K03060	6578.0
K13809	0.0
K10948	0.0
K09607	7.0
K06125	0.0
K04337	26.0
K06120	320.0
K06121	0.0
K04336	26.0
K01127	1.0
K09703	63.0
K00004	141.0
K14699	0.0
K09702	305.0
K14698	0.0
K05311	1785.0
K13829	31.0
K10943	12.0
K07291	2.0
K07290	44.0
K10206	4372.0
K10202	58.0
K10208	11.0
K10209	41.0
K01966	143.0
K01965	11.0
K01964	11.0
K01963	4565.0
K01962	2780.0
K01961	10594.0
K01960	1202.0
K01969	62.0
K01968	55.0
K07749	2157.0
K07748	1.0
K07741	2499.0
K07740	50.0
K07743	0.0
K07742	6364.0
K07745	0.0
K07744	0.0
K07746	55.0
K01299	1428.0
K01295	576.0
K01297	1509.0
K02922	0.0
K05603	27.0
K02921	0.0
K02926	7814.0
K05607	0.0
K02924	0.0
K05605	0.0
K02928	0.0
K02929	0.0
K00216	48.0
K00217	1.0
K00214	1.0
K00215	7440.0
K00213	0.0
K00210	66.0
K00211	0.0
K00218	2.0
K00219	375.0
K01035	3.0
K01034	1305.0
K04517	4749.0
K01740	9986.0
K01031	58.0
K01746	126.0
K01745	933.0
K01744	1541.0
K01749	2312.0
K01039	103.0
K04518	1186.0
K09591	0.0
K14129	0.0
K14128	5.0
K14121	0.0
K14120	0.0
K14123	0.0
K14122	0.0
K14125	0.0
K14124	0.0
K14127	7.0
K14126	5.0
K03521	5954.0
K03520	13.0
K03523	6569.0
K03522	6023.0
K03525	5164.0
K03524	6747.0
K03527	5445.0
K03526	4977.0
K03529	6853.0
K03528	120.0
K06338	2.0
K02217	1876.0
K03299	1571.0
K03298	144.0
K13472	5.0
K03293	12118.0
K03292	9607.0
K03291	89.0
K03290	21.0
K03297	1616.0
K03296	5394.0
K03295	2786.0
K03294	12799.0
K13009	16.0
K12690	0.0
K09743	0.0
K06022	0.0
K07190	3.0
K06021	0.0
K07192	778.0
K06020	63.0
K06027	6.0
K06026	0.0
K09744	8.0
K07991	9.0
K08749	0.0
K09835	2.0
K09834	2.0
K10439	9934.0
K06351	10.0
K09833	2.0
K10925	1.0
K10924	20.0
K10927	3.0
K10926	3.0
K10923	0.0
K10922	0.0
K09629	0.0
K10697	2.0
K00179	1789.0
K00172	1508.0
K00171	331.0
K00170	412.0
K00177	1612.0
K00176	1630.0
K00175	3778.0
K00174	2540.0
K13478	0.0
K14338	3.0
K14339	0.0
K14335	0.0
K14337	0.0
K14330	1.0
K14331	1.0
K14333	23.0
K08918	0.0
K13479	805.0
K04078	7750.0
K04079	4998.0
K04076	156.0
K04077	7847.0
K04074	2981.0
K04075	7345.0
K04072	8979.0
K04073	33.0
K04070	3051.0
K04071	0.0
K14597	10.0
K13318	0.0
K08280	4.0
K13641	362.0
K13640	110.0
K13643	233.0
K13642	1.0
K02027	47698.0
K02026	77605.0
K02025	82261.0
K02024	155.0
K02023	2557.0
K02022	1596.0
K02021	10.0
K02020	2990.0
K02029	15955.0
K02028	18122.0
K03886	15.0
K03887	12.0
K03884	0.0
K03885	3251.0
K03881	0.0
K03888	11.0
K03889	6.0
K12998	1.0
K12999	74.0
K12992	791.0
K12993	0.0
K12990	1155.0
K12991	0.0
K12996	167.0
K12997	172.0
K12994	1.0
K12995	26.0
K08979	0.0
K08978	3069.0
K03088	45286.0
K03089	225.0
K03086	9428.0
K03087	95.0
K08971	0.0
K08970	160.0
K03082	251.0
K03080	22.0
K08974	3572.0
K13868	0.0
K00918	377.0
K01553	0.0
K12214	8.0
K11646	16.0
K11645	0.0
K11641	1.0
K11640	1.0
K12736	0.0
K12733	0.0
K07507	3624.0
K07506	91.0
K07505	12.0
K07504	17.0
K07503	12.0
K07502	2270.0
K07501	112.0
K07500	0.0
K07509	0.0
K07508	0.0
K11422	0.0
K08698	2.0
K10773	8040.0
K10774	1.0
K14286	0.0
K10778	109.0
K14287	59.0
K00140	387.0
K05501	81.0
K01903	462.0
K01902	462.0
K01905	9.0
K01904	2.0
K01907	21.0
K01906	5.0
K01909	0.0
K01908	19.0
K14534	1891.0
K00147	6132.0
K07767	0.0
K07769	2.0
K07768	8.0
K06203	102.0
K06202	133.0
K09921	88.0
K09920	55.0
K09927	1003.0
K09024	95.0
K09022	1183.0
K09023	159.0
K09020	77.0
K09021	43.0
K02908	0.0
K02909	7948.0
K08218	1068.0
K08219	46.0
K02904	7700.0
K02906	7804.0
K02907	7494.0
K02902	7662.0
K00230	106.0
K00231	125.0
K00232	5.0
K08976	160.0
K00234	0.0
K00239	1935.0
K06209	3371.0
K09928	156.0
K01015	0.0
K01014	2.0
K01012	6585.0
K01011	1531.0
K01010	0.0
K08920	0.0
K14103	0.0
K14102	0.0
K14101	0.0
K14100	0.0
K14105	0.0
K14104	0.0
K14109	0.0
K14108	0.0
K06401	7.0
K00893	0.0
K13402	0.0
K12858	0.0
K03503	553.0
K03502	6249.0
K03501	7694.0
K03500	7169.0
K08924	0.0
K02278	291.0
K02279	804.0
K12977	0.0
K02276	141.0
K02277	14.0
K02274	283.0
K02275	277.0
K13450	0.0
K13451	0.0
K13452	0.0
K13454	0.0
K13455	0.0
K12509	0.0
K12508	9.0
K12507	17.0
K12506	335.0
K12500	126.0
K12503	13.0
K05926	0.0
K09728	0.0
K14587	27.0
K06597	4.0
K06596	49.0
K06595	14.0
K06599	0.0
K06598	6.0
K07978	3.0
K07979	10681.0
K07976	0.0
K14585	0.0
K10907	5271.0
K10906	55.0
K10901	0.0
K10909	0.0
K10908	15.0
K09819	332.0
K09818	207.0
K09817	4701.0
K09816	4661.0
K09815	4763.0
K06374	2435.0
K06373	2424.0
K09812	6384.0
K09811	6400.0
K09810	2104.0
K09724	0.0
K14582	0.0
K09721	0.0
K04058	165.0
K04059	15.0
K04050	0.0
K04051	0.0
K04052	0.0
K04053	0.0
K04054	0.0
K04055	0.0
K04056	131.0
K04057	0.0
K01047	0.0
K08975	0.0
K10015	49.0
K10014	61.0
K10017	48.0
K10016	49.0
K10011	125.0
K10010	566.0
K10013	87.0
K10012	975.0
K10019	5.0
K10018	8.0
K13665	13.0
K13664	2.0
K13663	2.0
K13662	2.0
K13661	2.0
K13660	2.0
K13669	0.0
K13668	6.0
K07641	194.0
K01466	250.0
K13590	23.0
K01464	2547.0
K01465	7760.0
K01462	14185.0
K01463	332.0
K01460	105.0
K01461	3.0
K13599	67.0
K13598	16.0
K01468	766.0
K01469	128.0
K09251	72.0
K09252	10.0
K02041	2332.0
K02040	8738.0
K02043	50.0
K02045	1301.0
K02044	3664.0
K02047	1413.0
K02046	1419.0
K02049	8911.0
K02048	1533.0
K05549	35.0
K05548	58.0
K06046	14.0
K03319	2882.0
K03316	3270.0
K03317	1568.0
K03314	75.0
K03315	6535.0
K03312	2487.0
K03313	695.0
K03310	9798.0
K03311	5437.0
K12052	0.0
K02945	7903.0
K06162	91.0
K06163	89.0
K06160	7.0
K06161	0.0
K06166	66.0
K00359	2036.0
K06164	88.0
K06165	88.0
K06168	5039.0
K06169	96.0
K13020	20.0
K07158	0.0
K07159	0.0
K04835	18.0
K11621	2.0
K11991	84.0
K11622	17.0
K11996	1537.0
K11627	0.0
K11626	4.0
K11629	18.0
K11628	0.0
K07561	0.0
K07560	7676.0
K07563	0.0
K07562	0.0
K07565	0.0
K07564	0.0
K07567	6680.0
K07566	7614.0
K07569	0.0
K07568	6348.0
K09925	5.0
K11199	0.0
K11198	0.0
K11192	48.0
K11191	0.0
K11196	14.0
K11195	14.0
K11194	0.0
K02492	2490.0
K10713	9.0
K10710	487.0
K10711	216.0
K10716	31.0
K02490	37.0
K10714	6.0
K10715	3.0
K01929	7848.0
K01928	10710.0
K01923	7137.0
K01922	216.0
K01921	8243.0
K01920	173.0
K01926	6330.0
K01925	7895.0
K01924	7708.0
K07789	231.0
K07788	115.0
K07785	37.0
K07784	63.0
K07787	308.0
K07786	4.0
K07781	48.0
K07783	215.0
K07782	75.0
K05835	100.0
K06355	0.0
K14661	0.0
K09844	1.0
K00782	1291.0
K00783	7783.0
K00784	7734.0
K00785	25.0
K00786	2469.0
K00039	14.0
K00036	4334.0
K00037	2.0
K00034	321.0
K00035	2.0
K00032	0.0
K00033	4609.0
K00030	415.0
K00031	4715.0
K01259	3821.0
K01258	8166.0
K01255	1811.0
K01256	2957.0
K01251	2032.0
K01250	1827.0
K01253	2.0
K01252	68.0
K09008	72.0
K09009	8.0
K09000	146.0
K09001	267.0
K09002	1248.0
K09003	7.0
K09004	164.0
K09005	138.0
K09006	4.0
K09007	222.0
K09846	2.0
K08234	3059.0
K00258	2.0
K00259	975.0
K00252	125.0
K00253	55.0
K00256	4.0
K00257	1552.0
K00254	1.0
K00255	42.0
K01079	862.0
K01078	156.0
K01071	2701.0
K01070	182.0
K01073	1187.0
K01077	2960.0
K01076	367.0
K14472	0.0
K14471	0.0
K14470	1.0
K14475	67.0
K09841	0.0
K02788	901.0
K02782	17.0
K02783	1052.0
K02781	1723.0
K02786	934.0
K02787	12.0
K02784	79.0
K01060	374.0
K01787	796.0
K01786	4500.0
K01785	8273.0
K01784	12891.0
K01783	8920.0
K01782	649.0
K01781	5.0
K01780	0.0
K01789	4.0
K01788	3286.0
K02526	365.0
K02527	1210.0
K02525	972.0
K02250	25.0
K02523	1208.0
K02520	7752.0
K02521	74.0
K02258	17.0
K02259	215.0
K02528	7768.0
K02529	42728.0
K03781	1722.0
K03780	1321.0
K03783	4374.0
K03782	368.0
K03785	3316.0
K03784	2503.0
K03787	2110.0
K03786	2721.0
K03789	6207.0
K03788	90.0
K10700	0.0
K00342	1246.0
K03124	1.0
K03120	0.0
K12527	765.0
K12526	5.0
K12525	142.0
K12524	1669.0
K12523	0.0
K12522	0.0
K09789	707.0
K09788	248.0
K09787	6256.0
K09786	220.0
K09785	5.0
K09781	180.0
K09780	183.0
K10961	0.0
K10960	4.0
K10963	0.0
K10962	0.0
K10965	2.0
K10964	0.0
K10966	0.0
K09879	2.0
K06318	4.0
K06311	20.0
K06310	1273.0
K06312	8.0
K06314	14.0
K06317	334.0
K11389	0.0
K11386	0.0
K11387	0.0
K11384	132.0
K11385	0.0
K11382	2.0
K11383	0.0
K11381	426.0
K11949	0.0
K10380	0.0
K04032	260.0
K04033	21.0
K04030	330.0
K04031	2977.0
K04036	0.0
K04037	3.0
K04034	30.0
K04035	53.0
K04038	3.0
K04039	3.0
K07046	259.0
K07047	3041.0
K07044	110.0
K07045	2491.0
K07042	6951.0
K07043	2849.0
K07040	6517.0
K07041	0.0
K07048	257.0
K07049	0.0
K08664	0.0
K02584	85.0
K10039	3020.0
K10038	65.0
K10037	77.0
K10036	117.0
K04788	0.0
K04789	0.0
K04784	18.0
K04785	15.0
K04786	1.0
K04787	0.0
K04780	2.0
K04781	40.0
K04782	22.0
K04783	15.0
K13601	0.0
K13603	0.0
K13602	0.0
K13605	0.0
K13604	0.0
K13607	51.0
K02404	1308.0
K05783	35.0
K05782	96.0
K05781	89.0
K05780	88.0
K05787	77.0
K05786	437.0
K05785	558.0
K05784	35.0
K05789	26.0
K05788	247.0
K01442	6915.0
K01443	7129.0
K01444	339.0
K01446	230.0
K01447	4298.0
K01448	10574.0
K01449	1436.0
K14803	0.0
K02069	1672.0
K05569	1023.0
K08008	0.0
K02063	135.0
K05566	1023.0
K05565	62.0
K05563	6.0
K05562	6.0
K05561	6.0
K02064	135.0
K03338	985.0
K03339	11.0
K03330	0.0
K03331	0.0
K03332	139.0
K03333	5.0
K03335	1068.0
K03336	926.0
K03337	972.0
K12956	0.0
K12957	200.0
K12954	0.0
K12955	0.0
K12952	0.0
K12953	0.0
K12950	0.0
K12951	0.0
K14733	0.0
K00109	2.0
K06148	17494.0
K06149	118.0
K06144	71.0
K06145	101.0
K06146	14.0
K06147	64612.0
K06141	47.0
K06142	3052.0
K06143	90.0
K11945	0.0
K08948	0.0
K08949	0.0
K00071	0.0
K14664	0.0
K13810	53.0
K14665	31.0
K03058	0.0
K11609	0.0
K11608	0.0
K14660	0.0
K11603	0.0
K11602	0.0
K11601	0.0
K11600	0.0
K11607	182.0
K11606	183.0
K11605	183.0
K11604	183.0
K10558	67.0
K10559	164.0
K10550	50.0
K10551	50.0
K10552	4.0
K10553	2.0
K10554	8.0
K10555	145.0
K10556	107.0
K10557	71.0
K03051	0.0
K03050	0.0
K07549	0.0
K07548	0.0
K07239	234.0
K07235	118.0
K07234	68.0
K07237	80.0
K07236	117.0
K07231	5.0
K07230	30.0
K07233	71.0
K07232	59.0
K02467	41.0
K05306	1390.0
K05305	1173.0
K05304	4.0
K05303	119.0
K05301	1.0
K02565	71.0
K08644	0.0
K08646	0.0
K08641	1404.0
K08643	105.0
K08642	1.0
K12146	0.0
K00010	1423.0
K00011	10.0
K00012	5822.0
K00013	5338.0
K00014	7722.0
K00016	12121.0
K09065	20.0
K08252	40.0
K08253	18.0
K08256	8.0
K08255	11.0
K08258	2.0
K08259	12.0
K00274	215.0
K00275	711.0
K00276	43.0
K00270	2.0
K00271	0.0
K00272	1.0
K00273	1.0
K00278	3770.0
K00279	0.0
K12675	0.0
K01277	840.0
K01274	13.0
K01273	2634.0
K01271	5014.0
K01270	7114.0
K01278	1356.0
K00906	155.0
K00904	4883.0
K00903	344.0
K00901	3041.0
K13785	0.0
K00908	10.0
K11149	0.0
K01053	169.0
K01051	876.0
K01057	538.0
K01056	7830.0
K01055	70.0
K01054	5.0
K01058	200.0
K02500	5304.0
K02501	5288.0
K02502	4142.0
K02503	7734.0
K02504	73.0
K02505	73.0
K02506	39.0
K02507	71.0
K02508	61.0
K02509	1733.0
K00291	0.0
K13410	2.0
K13148	0.0
K13419	0.0
K05825	0.0
K03106	7830.0
K03105	0.0
K03101	8653.0
K03100	15008.0
K12541	0.0
K12540	0.0
K12543	0.0
K12542	0.0
K12545	0.0
K12544	0.0
K12547	0.0
K12546	0.0
K12549	0.0
K06080	72.0
K11018	0.0
K11019	0.0
K11016	0.0
K11017	0.0
K11014	7.0
K11015	5.0
K11012	0.0
K11013	5.0
K11010	0.0
K11011	0.0
K06333	2283.0
K06880	2.0
K06883	163.0
K06882	4.0
K09857	274.0
K06884	103.0
K06887	78.0
K06886	259.0
K06889	15409.0
K10942	6.0
K09859	25.0
K09858	208.0
K10947	9783.0
K10946	0.0
K10945	0.0
K10944	0.0
K13284	0.0
K00483	128.0
K00481	27.0
K00480	30.0
K00486	7.0
K00485	2.0
K00484	151.0
K09901	71.0
K10929	0.0
K07684	151.0
K07685	36.0
K07686	81.0
K07687	143.0
K07681	28.0
K07688	24.0
K07689	84.0
K10928	0.0
K04018	5.0
K04019	282.0
K04014	155.0
K04015	261.0
K04016	29.0
K04017	5.0
K04013	85.0
K07060	0.0
K07061	3.0
K07062	498.0
K07063	337.0
K07064	6.0
K07065	10.0
K07066	834.0
K07067	158.0
K07068	42.0
K07069	877.0
K01121	0.0
K13629	16.0
K13628	380.0
K13623	3.0
K13622	120.0
K13620	24.0
K13626	1419.0
K08586	0.0
K08587	0.0
K01428	1124.0
K01429	1089.0
K01422	903.0
K01423	168.0
K01420	7838.0
K01421	6879.0
K01426	1562.0
K01427	0.0
K01424	6205.0
K01425	3565.0
K08068	1.0
K07538	0.0
K13086	0.0
K13085	0.0
K07287	140.0
K07824	0.0
K07682	0.0
K02722	2.0
K12978	0.0
K12979	41.0
K12972	204.0
K12973	73.0
K12974	83.0
K12975	46.0
K12976	1.0
K07821	4.0
K07683	838.0
K14750	0.0
K14751	0.0
K14953	0.0
K12288	72.0
K12289	72.0
K12282	5.0
K12283	3.0
K12280	3.0
K12281	2.0
K12286	3.0
K12287	3.0
K12284	2.0
K12285	3.0
K11957	2.0
K11956	3.0
K11955	2.0
K11954	2.0
K11953	2.0
K11952	1.0
K11951	1.0
K11950	1.0
K11959	2.0
K11958	2.0
K13889	141.0
K13888	203.0
K11963	2.0
K07217	196.0
K07216	4186.0
K07215	90.0
K07214	1186.0
K07213	417.0
K07212	0.0
K07219	170.0
K07218	66.0
K12150	84.0
K08689	2.0
K08688	2.0
K00402	0.0
K00401	0.0
K11994	0.0
K00152	0.0
K01043	92.0
K00154	44.0
K00157	0.0
K00156	478.0
K10533	0.0
K10530	1217.0
K10531	3.0
K10536	1662.0
K10537	83.0
K10535	7.0
K10538	46.0
K10539	83.0
K00073	179.0
K13934	468.0
K00076	399.0
K00077	6380.0
K00074	6067.0
K00075	7640.0
K00078	0.0
K00079	2.0
K02290	3.0
K02563	7813.0
K02292	2.0
K08966	12.0
K02294	8.0
K08278	0.0
K08279	7.0
K08274	0.0
K08275	0.0
K08276	65.0
K08277	5.0
K00298	1.0
K00299	197.0
K00296	0.0
K00297	4297.0
K00294	94.0
K00292	0.0
K00293	0.0
K00290	3219.0
K07757	479.0
K12089	0.0
K01210	10.0
K01213	0.0
K01212	1082.0
K01215	1142.0
K01214	0.0
K01217	0.0
K01216	0.0
K01219	5.0
K01218	938.0
K02749	2.0
K02746	660.0
K02747	597.0
K02744	2007.0
K02745	644.0
K02742	75.0
K00924	536.0
K00925	11664.0
K00926	5979.0
K00927	7830.0
K00928	8595.0
K00929	3421.0
K12085	0.0
K02298	88.0
K02299	93.0
K02568	81.0
K02569	54.0
K02562	48.0
K02291	388.0
K02560	75.0
K02293	23.0
K02566	277.0
K02567	102.0
K02564	8503.0
K02297	94.0
K03169	11979.0
K03168	7601.0
K03163	0.0
K03162	0.0
K03167	0.0
K03166	0.0
K11038	6.0
K11039	2.0
K11030	0.0
K11031	45.0
K11032	2.0
K11033	2.0
K11034	3.0
K11035	2.0
K11036	1.0
K11037	1.0
K02546	3.0
K07668	3118.0
K07669	18.0
K07666	223.0
K07667	5049.0
K07664	76.0
K07665	1664.0
K07662	134.0
K07663	194.0
K07660	98.0
K07661	86.0
K03927	3646.0
K07008	178.0
K07009	3700.0
K07002	982.0
K07003	3291.0
K07000	170.0
K07001	3587.0
K07006	1527.0
K07007	7558.0
K07004	55.0
K07005	5372.0
K03921	12.0
K02956	7536.0
K09725	0.0
K09181	641.0
K08599	2.0
K08598	0.0
K08591	8978.0
K08590	2015.0
K01156	809.0
K01154	10420.0
K01407	71.0
K01400	7.0
K01153	7821.0
K01150	92.0
K01151	5403.0
K01408	1.0
K01409	8313.0
K01158	0.0
K01159	2079.0
K05523	9.0
K05522	185.0
K05521	3091.0
K05520	1019.0
K05527	187.0
K05526	49.0
K05525	2.0
K05524	112.0
K05529	0.0
K14518	2.0
K14519	135.0
K05949	0.0
K01754	4148.0
K05942	5.0
K01027	0.0
K02171	0.0
K02170	151.0
K02173	87.0
K02172	1.0
K01751	1279.0
K06416	694.0
K06417	6.0
K06414	2.0
K06947	0.0
K03379	43.0
K03808	332.0
K03809	317.0
K03806	180.0
K06412	3554.0
K03804	73.0
K12296	129.0
K03802	43.0
K03803	1099.0
K06413	26.0
K10808	6.0
K06411	2120.0
K01028	122.0
K01029	1316.0
K11931	23.0
K11930	5.0
K11933	69.0
K11932	66.0
K11935	19.0
K11934	420.0
K11937	24.0
K11936	117.0
K11939	68.0
K11938	44.0
K10800	117.0
K06419	57.0
K11929	46.0
K07271	4931.0
K07270	66.0
K07273	1427.0
K07272	68.0
K07275	158.0
K07274	148.0
K07277	1230.0
K07276	18.0
K07279	12.0
K07278	156.0
K10623	0.0
K02481	1331.0
K11520	2.0
K02480	14.0
K08170	47.0
K02485	110.0
K02484	1255.0
K02487	33.0
K08600	7229.0
K08603	2.0
K08602	4217.0
K08605	14.0
K08604	1.0
K09956	118.0
K09957	0.0
K09954	211.0
K09955	3772.0
K09952	1343.0
K09953	0.0
K09950	6.0
K09951	3335.0
K09958	156.0
K09959	21.0
K07495	844.0
K07494	81.0
K07497	2552.0
K07496	6084.0
K07491	6539.0
K07490	67.0
K07493	17.0
K07492	90.0
K07499	11.0
K07498	327.0
K11209	149.0
K11208	41.0
K11204	0.0
K11203	202.0
K11202	438.0
K11201	85.0
K11200	25.0
K00058	9053.0
K00059	16168.0
K00728	0.0
K00729	9.0
K00055	1112.0
K00057	7840.0
K00050	1120.0
K00051	0.0
K00720	54.0
K00721	1707.0
K14424	0.0
K06033	0.0
K14189	11.0
K14188	2737.0
K06364	0.0
K14187	147.0
K01239	4637.0
K01238	698.0
K01897	4984.0
K01232	1625.0
K01895	1460.0
K01230	0.0
K01893	7574.0
K01236	36.0
K01235	405.0
K01890	7811.0
K02768	893.0
K02769	525.0
K02760	5872.0
K02761	12095.0
K02763	23.0
K02764	13.0
K02765	1243.0
K00948	12172.0
K00949	6861.0
K00942	10666.0
K00943	4650.0
K00940	3096.0
K00941	15925.0
K00946	1592.0
K00947	9.0
K00944	0.0
K00945	14577.0
K01097	0.0
K01096	516.0
K01095	594.0
K01093	117.0
K01092	4004.0
K01091	13255.0
K01090	7736.0
K03499	13836.0
K03498	11121.0
K03491	1570.0
K03490	913.0
K03493	61.0
K03492	1482.0
K03495	7749.0
K03497	17509.0
K03496	18613.0
K02817	1.0
K02814	21.0
K02815	24.0
K02810	4529.0
K02548	9155.0
K02549	429.0
K02818	14.0
K02819	1174.0
K03637	1486.0
K03636	1102.0
K03147	4416.0
K03146	16.0
K08851	0.0
K06518	4524.0
K09729	163.0
K06048	64.0
K06045	278.0
K06044	70.0
K09727	0.0
K09726	4.0
K06041	1605.0
K09720	2.0
K09723	0.0
K06042	2896.0
K09897	74.0
K09896	71.0
K09895	115.0
K09894	72.0
K09893	72.0
K09892	70.0
K09891	72.0
K09890	98.0
K09899	72.0
K09898	75.0
K03622	0.0
K07648	73.0
K07649	75.0
K07398	0.0
K07399	114.0
K11056	0.0
K11057	0.0
K11054	0.0
K11055	0.0
K07640	119.0
K07393	658.0
K07390	312.0
K07391	4764.0
K07644	255.0
K07645	263.0
K07646	5745.0
K07647	5.0
K10896	0.0
K07024	39580.0
K07025	11300.0
K07026	36.0
K07027	6049.0
K07020	10.0
K07021	2120.0
K07022	0.0
K07023	5774.0
K07028	25.0
K07029	13775.0
K10094	3.0
K01390	1.0
K01392	7.0
K01399	0.0
K02673	62.0
K05893	0.0
K05897	0.0
K05896	6849.0
K05895	2322.0
K05899	3.0
K05898	5.0
K00555	1.0
K00554	5937.0
K00557	497.0
K00556	508.0
K00551	17.0
K00559	0.0
K00558	8294.0
K01170	1.0
K01173	1516.0
K01174	201.0
K01175	369.0
K01176	994.0
K01178	154.0
K01179	3968.0
K14578	2.0
K14579	0.0
K08951	0.0
K08950	0.0
K08953	0.0
K03828	287.0
K03829	29.0
K03820	774.0
K03821	61.0
K03822	0.0
K03823	5099.0
K03824	93.0
K03825	116.0
K03826	3336.0
K03827	1921.0
K12248	0.0
K12246	0.0
K12247	0.0
K12242	2.0
K12243	0.0
K12240	0.0
K12241	0.0
K11919	0.0
K11918	0.0
K11913	1.0
K11912	0.0
K11911	65.0
K11910	66.0
K11917	0.0
K11916	0.0
K11915	1.0
K11914	0.0
K12068	32.0
K12069	2.0
K12062	33.0
K12063	30.0
K12060	33.0
K12061	33.0
K12066	32.0
K12067	35.0
K12064	10.0
K12065	33.0
K07259	1610.0
K07258	14284.0
K07253	0.0
K07251	71.0
K07250	1144.0
K07257	351.0
K07256	0.0
K07255	1.0
K07254	0.0
K05372	15.0
K05373	15.0
K05370	0.0
K05371	2.0
K05374	15.0
K05375	11.0
K09970	19.0
K09971	32.0
K09972	44.0
K09973	561.0
K09974	178.0
K09975	73.0
K09976	2990.0
K09978	74.0
K09979	466.0
K11261	1062.0
K11260	0.0
K11263	43.0
K11264	22.0
K10793	79.0
K10796	71.0
K10797	591.0
K10794	24.0
K10795	70.0
K00700	6946.0
K00701	2.0
K10798	0.0
K00703	6802.0
K00705	5218.0
K09828	0.0
K10133	1.0
K13053	76.0
K03192	187.0
K00964	0.0
K00965	6173.0
K00966	895.0
K00960	0.0
K00961	2.0
K00962	5316.0
K00963	4175.0
K00969	7643.0
K12681	0.0
K02703	6.0
K08364	39.0
K08365	24.0
K02706	3.0
K08363	6.0
K08361	38.0
K02708	2.0
K02709	2.0
K08368	1910.0
K08369	412.0
K01615	562.0
K01617	18.0
K01616	0.0
K01611	817.0
K01610	5097.0
K01613	2573.0
K01612	0.0
K01619	6028.0
K01618	3.0
K02834	7812.0
K02835	7821.0
K05281	6.0
K03619	11.0
K03618	10.0
K03617	4782.0
K03616	293.0
K03615	4791.0
K03614	3650.0
K03613	4619.0
K03612	4517.0
K03611	210.0
K03610	4296.0
K09705	521.0
K09704	2663.0
K09701	200.0
K09700	7.0
K09709	8.0
K06391	702.0
K06390	3526.0
K06393	3508.0
K06392	2701.0
K06395	304.0
K06394	1870.0
K06397	2349.0
K06396	2382.0
K06399	2494.0
K06398	3606.0
K06435	0.0
K11078	0.0
K11079	0.0
K11074	106.0
K11075	106.0
K11076	106.0
K11077	0.0
K11070	6432.0
K11071	6726.0
K11072	7480.0
K11073	109.0
K06935	0.0
K06934	665.0
K06937	197.0
K06936	11.0
K06931	2.0
K06930	0.0
K06933	0.0
K06932	0.0
K06939	0.0
K06938	70.0
K13381	4.0
K05916	262.0
K05917	0.0
K05914	0.0
K05915	2.0
K05912	2.0
K05913	0.0
K05910	1114.0
K05911	3.0
K05918	0.0
K05919	3079.0
K00392	7.0
K00390	1494.0
K00397	0.0
K00395	3.0
K00394	1217.0
K01884	0.0
K00399	0.0
K01886	4611.0
K01376	629.0
K01372	4535.0
K09149	0.0
K09148	0.0
K01225	136.0
K09145	855.0
K09144	834.0
K09147	0.0
K09146	6.0
K09141	13.0
K09140	0.0
K09143	2.0
K09142	0.0
K05709	8.0
K05708	9.0
K05879	2502.0
K05878	2488.0
K05875	64.0
K05874	111.0
K05877	54.0
K05876	34.0
K05873	68.0
K00579	0.0
K00578	0.0
K00577	0.0
K00575	4091.0
K00574	3561.0
K00573	357.0
K00571	6640.0
K00570	6.0
K01118	702.0
K01119	1103.0
K01157	1.0
K01112	44.0
K01113	199.0
K04477	2736.0
K01114	92.0
K01115	35.0
K08087	0.0
K01315	0.0
K08085	1.0
K08084	147.0
K08083	72.0
K08082	90.0
K08081	4.0
K08080	0.0
K01152	14.0
K01401	2.0
K09826	10.0
K06344	8.0
K06345	2.0
K09822	130.0
K06343	1.0
K10938	0.0
K06341	2.0
K10934	2.0
K10935	0.0
K10932	0.0
K11052	0.0
K10930	0.0
K06349	12.0
K11053	0.0
K10754	0.0
K01755	7063.0
K10200	674.0
K02132	0.0
K02137	0.0
K03840	72.0
K03841	243.0
K13028	1.0
K13799	3.0
K13798	0.0
K13795	16.0
K13794	14.0
K13021	0.0
K13792	0.0
K13791	0.0
K13790	0.0
K12268	34.0
K12269	258.0
K12262	178.0
K12263	12.0
K12264	40.0
K12265	40.0
K12266	44.0
K12267	4612.0
K01757	0.0
K12237	0.0
K13243	0.0
K13245	0.0
K13244	4.0
K13246	0.0
K03264	0.0
K03265	2.0
K03263	0.0
K03268	0.0
K03269	1152.0
K12415	0.0
K10211	4.0
K09918	49.0
K09919	34.0
K06720	7.0
K09913	94.0
K09910	72.0
K09911	71.0
K09916	110.0
K09917	71.0
K06726	2523.0
K09915	181.0
K11535	97.0
K11534	124.0
K11537	497.0
K11531	40.0
K11533	1.0
K11532	3.0
K11249	123.0
K11539	0.0
K00762	8696.0
K00763	8307.0
K00760	9148.0
K00761	7657.0
K00766	4275.0
K00767	3635.0
K00764	8876.0
K00765	5232.0
K00768	4595.0
K00769	98.0
K11059	0.0
K00186	18.0
K00187	18.0
K00184	539.0
K00185	324.0
K00183	259.0
K00180	2102.0
K00188	0.0
K00189	0.0
K10110	4217.0
K10111	69.0
K10112	6980.0
K10113	0.0
K10114	0.0
K10115	0.0
K10116	2.0
K10117	6066.0
K10118	7249.0
K10119	7204.0
K04641	0.0
K04643	1.0
K04642	0.0
K13282	43.0
K00988	4.0
K00989	794.0
K00986	412.0
K00984	870.0
K00985	0.0
K00982	202.0
K00983	1854.0
K00980	2133.0
K00981	8051.0
K01585	1132.0
K01584	33.0
K01586	9017.0
K13498	150.0
K01580	986.0
K01583	587.0
K01582	746.0
K13497	1081.0
K01589	3455.0
K01588	6877.0
K14941	16.0
K08347	38.0
K08348	61.0
K02720	2.0
K14949	1.0
K02723	2.0
K03459	4.0
K03458	6522.0
K03455	3893.0
K03457	467.0
K03451	840.0
K03981	187.0
K03980	842.0
K02614	1292.0
K01639	3240.0
K01638	166.0
K01637	146.0
K01636	784.0
K01635	554.0
K01634	5.0
K01633	2387.0
K01632	361.0
K01631	66.0
K01630	204.0
K02615	69.0
K02588	787.0
K02589	1047.0
K02858	319.0
K02859	2590.0
K14051	32.0
K14053	26.0
K14052	24.0
K02852	427.0
K02853	71.0
K02850	4.0
K02851	78.0
K14059	1136.0
K14058	183.0
K02586	237.0
K02587	342.0
K03679	0.0
K03671	15459.0
K03670	189.0
K03673	233.0
K03672	98.0
K03675	99.0
K03674	89.0
K03677	0.0
K03676	171.0
K09761	6356.0
K09760	1247.0
K09763	32.0
K09762	6549.0
K09765	4318.0
K09764	216.0
K09767	404.0
K06006	88.0
K09769	929.0
K09768	1442.0
K10353	1.0
K03187	1120.0
K03186	1695.0
K03185	139.0
K03184	79.0
K03183	6370.0
K03182	1662.0
K03181	146.0
K03189	1124.0
K03188	1124.0
K02715	2.0
K12455	0.0
K12454	155.0
K12453	0.0
K12452	206.0
K12451	0.0
K07358	4.0
K07356	23.0
K07357	104.0
K07354	4.0
K07355	4.0
K07352	4.0
K07353	4.0
K07350	47.0
K07351	80.0
K06919	2097.0
K06918	77.0
K06917	105.0
K06916	202.0
K06915	1602.0
K06914	0.0
K06913	0.0
K06912	1.0
K06911	2193.0
K06910	2223.0
K08986	97.0
K08987	2568.0
K08984	231.0
K08985	1.0
K08982	97.0
K08983	2.0
K08980	3.0
K08981	538.0
K08988	4.0
K08989	78.0
K02252	0.0
K05934	3774.0
K05936	3844.0
K05937	67.0
K02253	0.0
K05939	398.0
K00378	4386.0
K00375	4152.0
K00374	913.0
K00376	60.0
K00371	918.0
K00370	911.0
K00373	913.0
K00372	213.0
K01358	9958.0
K09166	138.0
K09165	34.0
K09164	35.0
K09163	796.0
K09162	168.0
K09161	71.0
K09160	124.0
K01354	242.0
K01355	30.0
K01356	8039.0
K05601	7.0
K05851	76.0
K03807	53.0
K05606	837.0
K02927	0.0
K05974	0.0
K03805	48.0
K05976	0.0
K00519	1.0
K00518	20.0
K03800	4167.0
K00511	0.0
K00510	9.0
K03801	1054.0
K00515	0.0
K00514	27.0
K00517	178.0
K05971	6.0
K03154	3561.0
K11147	0.0
K05581	2.0
K05580	2.0
K05583	2.0
K05582	2.0
K05585	2.0
K05584	2.0
K05587	1.0
K05586	2.0
K05589	232.0
K03150	5470.0
K03623	81.0
K03152	8101.0
K14200	2.0
K14201	2.0
K14202	0.0
K03621	7106.0
K14204	2.0
K14205	1387.0
K01134	841.0
K01135	22.0
K01136	251.0
K01137	139.0
K01130	1581.0
K01132	0.0
K01133	1051.0
K01138	2304.0
K01139	517.0
K02113	7376.0
K02112	8994.0
K02111	7812.0
K02446	295.0
K02117	3890.0
K02116	1067.0
K02115	8995.0
K02114	8995.0
K02119	2888.0
K02118	4956.0
K02448	2.0
K01036	13.0
K03212	72.0
K13007	2.0
K13006	25.0
K13005	0.0
K13004	857.0
K13001	0.0
K06404	2593.0
K01032	58.0
K06951	27.0
K03862	69.0
K03863	34.0
K06406	3614.0
K06957	74.0
K05020	113.0
K06400	3043.0
K06403	2642.0
K06954	93.0
K10814	0.0
K10817	2.0
K10816	0.0
K07136	73.0
K03242	0.0
K03243	0.0
K12202	2.0
K12203	8.0
K12206	6.0
K12207	2.0
K12204	8.0
K12205	8.0
K12208	2.0
K12209	2.0
K13919	1020.0
K13918	45.0
K06214	28.0
K06215	2748.0
K09936	2034.0
K06217	7831.0
K09930	176.0
K09931	19.0
K09932	150.0
K06213	4534.0
K09938	10.0
K09939	443.0
K11517	0.0
K06337	0.0
K13301	71.0
K00748	1201.0
K00745	0.0
K00743	2.0
K07165	197.0
K07164	1072.0
K07167	7.0
K07166	5191.0
K07161	59.0
K07160	628.0
K07163	0.0
K07162	149.0
K07169	26.0
K07168	34.0
K06336	6.0
K01839	5104.0
K01838	3316.0
K01835	3039.0
K01834	33660.0
K01837	0.0
K01830	0.0
K00608	0.0
K02632	0.0
K02630	0.0
K02631	0.0
K08322	186.0
K08323	221.0
K08320	41.0
K08321	531.0
K08326	4.0
K08324	73.0
K08325	258.0
K01659	131.0
K01658	4204.0
K02637	2.0
K01653	5891.0
K01652	10707.0
K01655	16.0
K01654	2544.0
K01657	3923.0
K02874	7710.0
K02875	0.0
K02876	7754.0
K02877	0.0
K02871	7776.0
K02873	0.0
K02878	7829.0
K02879	7650.0
K14070	0.0
K09749	3230.0
K09748	7610.0
K06023	13410.0
K09742	0.0
K09741	0.0
K09740	72.0
K09747	6731.0
K09746	0.0
K09745	0.0
K06024	6786.0
K03477	40.0
K03476	553.0
K03475	2143.0
K03474	1151.0
K03473	917.0
K03472	72.0
K03471	651.0
K03470	7666.0
K03478	1122.0
K02304	5577.0
K02305	3.0
K02302	1703.0
K02303	75.0
K02300	91.0
K02301	307.0
K03653	1.0
K03652	2468.0
K03651	117.0
K03650	7542.0
K03657	17546.0
K03656	175.0
K03655	11781.0
K03654	8329.0
K03658	925.0
K12439	0.0
K12431	0.0
K12430	0.0
K12433	0.0
K12432	0.0
K12435	0.0
K12434	0.0
K12437	0.0
K12436	0.0
K06979	105.0
K06978	1311.0
K06971	639.0
K06970	418.0
K06973	4851.0
K06972	3006.0
K06975	2527.0
K06974	3.0
K06977	140.0
K06976	862.0
K07082	5523.0
K07083	407.0
K07080	2250.0
K07081	96.0
K07086	10.0
K07087	0.0
K07084	149.0
K07085	2847.0
K07088	10522.0
K07089	2400.0
K01317	0.0
K11162	0.0
K11163	0.0
K11161	0.0
K11168	0.0
K00356	204.0
K00355	47.0
K00354	1.0
K00353	25.0
K00351	953.0
K00350	968.0
K05952	126.0
K05953	0.0
K05951	2.0
K05956	0.0
K05957	0.0
K00358	354.0
K00689	679.0
K00688	8672.0
K00681	1046.0
K00680	7859.0
K00683	5.0
K00685	180.0
K00684	722.0
K00687	87.0
K00686	5.0
K05831	7.0
K05830	0.0
K05833	7474.0
K05832	6262.0
K05834	54.0
K05837	7586.0
K05836	128.0
K05839	79.0
K05838	106.0
K07677	71.0
K00533	2267.0
K00532	52.0
K00531	2.0
K00530	1.0
K00537	9555.0
K00536	2.0
K00535	3.0
K00534	20.0
K00539	1.0
K00538	0.0
K11029	0.0
K14260	1922.0
K14261	69.0
K14266	10.0
K14267	113.0
K14268	0.0
K14269	1.0
K01337	1.0
K01338	5646.0
K02683	0.0
K02682	73.0
K02681	48.0
K02680	70.0
K02687	7457.0
K02686	135.0
K02685	0.0
K02689	2.0
K02688	96.0
K00824	1208.0
K00827	0.0
K00826	6377.0
K00821	9232.0
K00820	8173.0
K00823	1375.0
K00822	16.0
K00829	0.0
K00828	0.0
K01488	2150.0
K01489	5123.0
K01484	48.0
K01485	2553.0
K01486	3024.0
K01487	1381.0
K01480	2835.0
K01481	0.0
K01482	174.0
K01483	47.0
K02469	11036.0
K02468	31.0
K02466	35.0
K02465	30.0
K02464	73.0
K02463	75.0
K02462	98.0
K02461	133.0
K02460	140.0
K08969	936.0
K13061	5.0
K13060	0.0
K13063	2.0
K13062	0.0
K13069	60.0
K08964	59.0
K06363	0.0
K03079	586.0
K06342	3.0
K03078	36.0
K13289	0.0
K13288	193.0
K13285	8.0
K13287	6.0
K13286	0.0
K13281	150.0
K13280	1373.0
K13283	49.0
K00054	2732.0
K04496	0.0
K05369	0.0
K05368	148.0
K03228	177.0
K03229	177.0
K00052	4978.0
K03222	178.0
K03223	137.0
K03220	25.0
K03221	25.0
K03226	173.0
K03227	176.0
K03224	172.0
K03225	57.0
K09482	0.0
K09483	0.0
K13836	0.0
K12228	4.0
K05360	0.0
K12224	2.0
K12225	2.0
K12226	0.0
K12227	4.0
K12220	0.0
K05363	458.0
K12222	2.0
K12223	2.0
K08681	2681.0
K08680	132.0
K08683	0.0
K08682	71.0
K08685	11.0
K08684	28.0
K08687	0.0
K08686	0.0
K11755	4979.0
K11754	19497.0
K11751	203.0
K11750	73.0
K11753	15353.0
K11752	9164.0
K02407	2444.0
K13938	90.0
K13936	36.0
K13935	548.0
K02406	6577.0
K13933	40.0
K13932	469.0
K13931	469.0
K13930	41.0
K12088	0.0
K12081	0.0
K12082	0.0
K12083	0.0
K12084	0.0
K12086	0.0
K12087	0.0
K09611	0.0
K09612	62.0
K04940	0.0
K10085	0.0
K05394	5.0
K05395	15.0
K06340	0.0
K13043	474.0
K07149	2108.0
K07148	872.0
K07147	315.0
K07146	363.0
K07145	1097.0
K07144	0.0
K07143	0.0
K07142	0.0
K07141	2040.0
K07140	97.0
K10156	0.0
K10150	0.0
K10620	0.0
K10621	0.0
K14028	3.0
K14029	3.0
K01817	3523.0
K01816	204.0
K01815	2541.0
K01814	5311.0
K01813	1757.0
K01812	3856.0
K01811	7306.0
K01810	7986.0
K01819	478.0
K01818	1012.0
K14580	0.0
K05379	0.0
K08304	177.0
K08305	179.0
K08306	92.0
K08307	1026.0
K08300	219.0
K08301	4223.0
K08302	753.0
K08303	9985.0
K08308	70.0
K08309	799.0
K14671	0.0
K14670	2.0
K14673	0.0
K14672	0.0
K01673	1089.0
K01672	0.0
K01671	28.0
K01677	3658.0
K01676	1119.0
K01674	334.0
K01679	2684.0
K01678	3460.0
K02899	7755.0
K02896	0.0
K02897	1430.0
K02895	7819.0
K02892	7829.0
K02890	7827.0
K10811	0.0
K02096	2.0
K02097	2.0
K02094	2.0
K02095	2.0
K02092	2.0
K02093	2.0
K02099	4667.0
K03411	3317.0
K03410	3367.0
K03413	4575.0
K03412	1939.0
K03415	1410.0
K03414	75.0
K03417	105.0
K03416	0.0
K03418	5.0
K05376	0.0
K02320	0.0
K02322	0.0
K02323	0.0
K05377	0.0
K13542	5800.0
K13543	1.0
K13540	2.0
K13541	12.0
K12145	6.0
K12144	0.0
K12147	46.0
K12410	8212.0
K12141	402.0
K12140	404.0
K12143	58.0
K12142	5.0
K12149	75.0
K12148	71.0
K07312	63.0
K07313	1233.0
K07310	58.0
K07311	13.0
K07316	420.0
K07317	3.0
K07314	4.0
K07315	311.0
K07318	123.0
K07319	2195.0
K03936	0.0
K03425	46.0
K03426	4039.0
K03427	8594.0
K03420	0.0
K03421	0.0
K03422	0.0
K03423	12.0
K03756	33.0
K03757	25.0
K03206	2.0
K03755	4.0
K11144	3087.0
K11145	6528.0
K05972	0.0
K05973	17.0
K03752	1224.0
K05978	1.0
K05979	77.0
K03753	931.0
K00331	1230.0
K00330	1236.0
K00333	315.0
K00332	304.0
K00335	3990.0
K00334	4387.0
K00337	1259.0
K00336	6423.0
K00339	1238.0
K00338	1205.0
K03751	0.0
K06953	8.0
K06952	85.0
K06407	3627.0
K06950	16207.0
K10819	345.0
K06956	627.0
K06955	18.0
K06402	494.0
K10815	0.0
K06959	6526.0
K06958	6839.0
K06409	7129.0
K06408	1519.0
K09129	6.0
K09128	185.0
K09123	130.0
K09122	12.0
K09121	3006.0
K09120	6.0
K09127	15.0
K09126	22.0
K09125	617.0
K09124	34.0
K01233	9.0
K05819	19.0
K05818	22.0
K01896	0.0
K05813	3349.0
K05812	75.0
K05811	66.0
K05810	4669.0
K05817	29.0
K05816	198.0
K05815	1261.0
K05814	437.0
K01894	299.0
K01892	8491.0
K01234	2750.0
K01144	1686.0
K01146	72.0
K01141	89.0
K01416	0.0
K11434	0.0
K01415	34.0
K06354	0.0
K01414	328.0
K09836	1.0
K01318	4.0
K01319	0.0
K01312	0.0
K06350	35.0
K02669	4048.0
K02668	124.0
K02665	107.0
K02664	145.0
K02667	105.0
K02666	159.0
K02661	0.0
K02660	55.0
K02663	174.0
K02662	947.0
K00809	46.0
K00808	3.0
K00806	7837.0
K00805	6004.0
K00804	0.0
K00803	94.0
K00802	1.0
K00801	127.0
K00800	4620.0
K10921	0.0
K02409	2494.0
K02408	3453.0
K02401	2338.0
K02400	3386.0
K02403	61.0
K02402	61.0
K02405	3468.0
K05364	3002.0
K05367	658.0
K05366	16019.0
K10210	4.0
K10216	0.0
K13049	865.0
K13048	0.0
K13739	0.0
K10215	0.0
K06122	22.0
K13735	43.0
K13734	1.0
K13041	41.0
K13040	38.0
K13731	0.0
K13730	13.0
K13733	2.0
K13732	2.0
K04516	925.0
K03204	90.0
K03205	9007.0
K03207	34.0
K03200	58.0
K03201	57.0
K03202	0.0
K03203	52.0
K03208	28.0
K03758	4194.0
K03759	5.0
K09469	1.0
K09461	8.0
K06204	276.0
K00178	4.0
K13950	3.0
K13953	2351.0
K13955	2.0
K13954	1388.0
K10920	0.0
K06324	6.0
K11777	302.0
K11779	7.0
K11778	0.0
K06325	2.0
K12600	0.0
K07432	0.0
K07430	0.0
K06326	0.0
K07128	18.0
K07121	100.0
K07120	93.0
K07123	121.0
K07122	134.0
K07125	0.0
K07124	6254.0
K07127	242.0
K07126	3465.0
K01870	7823.0
K01873	8659.0
K01872	7795.0
K01875	7894.0
K01874	8736.0
K01876	7950.0
K01879	2994.0
K01878	2992.0
K06321	0.0
K00476	0.0
K00477	3.0
K00474	0.0
K00472	10.0
K00470	4.0
K00471	4.0
K00478	0.0
K00479	2.0
K04775	51.0
K04774	117.0
K04777	0.0
K04776	0.0
K04771	171.0
K04770	76.0
K04773	1570.0
K04772	195.0
K04779	3.0
K04778	0.0
K14657	0.0
K14656	0.0
K14654	0.0
K14653	0.0
K14652	9426.0
K14659	0.0
K14658	0.0
K14386	0.0
K09926	99.0
K01699	700.0
K01698	2705.0
K01695	4054.0
K01697	54.0
K01696	4518.0
K01690	131.0
K01693	4410.0
K01692	2283.0
K07227	21.0
K03439	7668.0
K03438	10299.0
K13380	0.0
K03928	1001.0
K03925	7009.0
K03924	5786.0
K03431	7727.0
K03926	261.0
K03437	7609.0
K03436	7481.0
K03435	113.0
K03434	0.0
K02348	2446.0
K02342	6624.0
K02343	7630.0
K02340	7366.0
K02341	7570.0
K02346	8111.0
K02347	190.0
K02344	75.0
K02345	75.0
K03697	3085.0
K03696	7571.0
K03695	5675.0
K03694	590.0
K03693	467.0
K03692	3.0
K03690	151.0
K03699	5258.0
K03698	5445.0
K13566	0.0
K12164	0.0
K07338	4.0
K07339	494.0
K07334	1016.0
K07335	6372.0
K07336	200.0
K07337	101.0
K07330	0.0
K07331	0.0
K07332	0.0
K07333	0.0
K09695	129.0
K09694	130.0
K09697	560.0
K09696	528.0
K09691	4201.0
K09690	3405.0
K09693	510.0
K09692	639.0
K09699	47.0
K09698	2822.0
K07590	409.0
K07591	4.0
K07592	29.0
K05998	0.0
K05999	0.0
K05996	0.0
K05997	76.0
K05994	2.0
K05995	1529.0
K05993	1866.0
K05991	0.0
K10837	0.0
K00319	0.0
K00318	88.0
K00648	8552.0
K02545	2.0
K00645	6635.0
K00311	114.0
K00646	1.0
K00317	104.0
K00316	35.0
K00643	16.0
K00314	2.0
K02547	519.0
K06429	1.0
K06428	5.0
K06427	0.0
K02812	14.0
K06425	27.0
K06424	0.0
K06423	170.0
K06422	9.0
K06421	15.0
K02813	14.0
K02930	0.0
K03815	23.0
K05612	0.0
K03367	2707.0
K03366	2766.0
K03812	73.0
K03635	1111.0
K03634	234.0
K03631	7216.0
K05969	0.0
K03630	8734.0
K03633	73.0
K03632	73.0
K01998	4669.0
K01999	4838.0
K01992	18344.0
K01993	2466.0
K01990	31610.0
K01991	1886.0
K01996	4778.0
K01997	4880.0
K01994	87.0
K01995	4806.0
K03148	362.0
K03639	2784.0
K05692	0.0
K03638	909.0
K00869	2732.0
K00868	4813.0
K00861	0.0
K00860	745.0
K00863	596.0
K00862	19.0
K00865	6171.0
K00864	8308.0
K00867	2779.0
K00866	0.0
K01192	4738.0
K01190	18665.0
K01191	6259.0
K01197	747.0
K01194	148.0
K01195	2328.0
K01198	2371.0
K01199	1.0
K00656	10274.0
K00657	2386.0
K00306	2.0
K14591	81.0
K00300	0.0
K00653	0.0
K13715	2.0
K13713	0.0
K00650	1.0
K00651	6027.0
K14596	3.0
K02647	8166.0
K14598	2.0
K02643	1.0
K02642	0.0
K02641	2.0
K02640	2.0
K03594	1373.0
K03595	7433.0
K03596	7723.0
K03597	83.0
K03590	4070.0
K03591	73.0
K03592	748.0
K03593	1232.0
K03598	84.0
K03599	180.0
K01736	5435.0
K01737	1679.0
K01734	5920.0
K01735	4621.0
K01732	0.0
K01733	6720.0
K01730	899.0
K01731	14.0
K06049	0.0
K01738	9359.0
K01739	775.0
K11809	0.0
K05343	223.0
K02422	3841.0
K02421	2347.0
K05340	3292.0
K02427	213.0
K05346	1019.0
K02425	56.0
K02424	47.0
K05349	19072.0
K02428	1197.0
K03770	1224.0
K03771	1243.0
K03772	355.0
K03773	970.0
K03774	224.0
K03775	1047.0
K03776	106.0
K03777	288.0
K03778	8789.0
K03779	1193.0
K09722	0.0
K08174	1.0
K14114	0.0
K13979	203.0
K13237	6.0
K14440	0.0
K09992	1001.0
K09990	16.0
K09991	10.0
K09996	46.0
K09997	73.0
K09994	36.0
K14110	0.0
K09998	73.0
K09999	75.0
K14111	0.0
K14113	0.0
K14449	2.0
K10213	24.0
K14118	0.0
K11711	238.0
K11710	19.0
K11712	381.0
K11717	10195.0
K11719	188.0
K06857	24.0
K10440	6330.0
K10441	5612.0
K07103	0.0
K07102	253.0
K07101	87.0
K07100	6.0
K07107	5358.0
K07106	2177.0
K07105	3332.0
K07456	7429.0
K07459	135.0
K07458	893.0
K07109	164.0
K07108	0.0
K10198	0.0
K10199	0.0
K10190	3432.0
K10191	0.0
K10192	329.0
K10193	192.0
K10194	227.0
K10195	34.0
K10196	0.0
K10197	0.0
K15013	0.0
K01858	524.0
K15016	0.0
K15017	0.0
K01853	0.0
K01852	0.0
K01851	0.0
K01850	482.0
K01857	111.0
K01856	39.0
K01854	7717.0
K07539	0.0
K08478	23.0
K08479	2.0
K08476	23.0
K08477	0.0
K08475	23.0
K00450	35.0
K00451	48.0
K00452	7.0
K00453	31.0
K00455	61.0
K00456	0.0
K00457	112.0
K00106	0.0
K00459	251.0
K00104	2522.0
K00105	101.0
K00102	50.0
K00103	2.0
K00100	12241.0
K00101	161.0
K01509	0.0
K04759	10089.0
K04758	11758.0
K04757	268.0
K01504	0.0
K04755	201.0
K04754	173.0
K04753	400.0
K04752	136.0
K04751	3232.0
K01502	123.0
K14631	0.0
K05359	0.0
K14632	0.0
K07536	0.0
K12080	0.0
K02364	51.0
K12369	133.0
K02361	519.0
K02362	43.0
K02363	106.0
K13509	0.0
K13503	0.0
K13500	0.0
K12109	0.0
K12108	0.0
K12101	0.0
K12100	0.0
K12103	0.0
K12102	0.0
K12105	0.0
K12104	0.0
K12107	0.0
K12106	0.0
K11023	0.0
K03014	0.0
K08906	17.0
K08904	1.0
K08900	0.0
K06223	3935.0
K06199	7474.0
K06198	2593.0
K06197	52.0
K06196	2055.0
K06194	960.0
K06193	524.0
K06192	283.0
K06191	1617.0
K06190	179.0
K11104	1998.0
K11105	1771.0
K11106	48.0
K11107	162.0
K11102	1324.0
K11103	295.0
K07862	397.0
K00666	1950.0
K00663	13.0
K00662	2382.0
K00661	9543.0
K00660	169.0
K06997	5957.0
K06996	277.0
K06995	54.0
K10852	203.0
K06993	0.0
K06992	6.0
K06991	9.0
K06990	72.0
K11050	0.0
K06999	308.0
K06998	1306.0
K05338	899.0
K11051	0.0
K06441	3.0
K06440	3.0
K06443	15.0
K06442	6749.0
K06445	117.0
K06447	49.0
K06446	59.0
K06309	0.0
K05686	0.0
K02655	180.0
K07392	0.0
K00595	5564.0
K00594	3.0
K00596	2.0
K00599	20118.0
K00598	83.0
K02657	62.0
K07642	87.0
K07643	46.0
K07396	52.0
K07397	467.0
K07394	65.0
K07395	68.0
K04102	3.0
K04103	92.0
K04100	4.0
K04101	4.0
K04107	0.0
K04105	0.0
K04108	0.0
K04109	1.0
K07716	9.0
K07717	207.0
K07714	158.0
K07715	78.0
K07712	265.0
K07713	954.0
K07710	8.0
K07711	77.0
K07718	15389.0
K07719	1404.0
K00843	4.0
K00842	5.0
K00841	6254.0
K00840	46.0
K00847	9329.0
K00846	2.0
K00845	11416.0
K00844	67.0
K00849	7230.0
K00848	2782.0
K06302	4.0
K13771	301.0
K13770	26.0
K13772	0.0
K13775	9.0
K13774	3.0
K13777	1.0
K13776	1.0
K13779	1.0
K13778	1.0
K02621	4130.0
K02992	7818.0
K02623	3.0
K08286	1.0
K08281	447.0
K02996	6723.0
K02995	0.0
K02994	7829.0
K02629	0.0
K02628	0.0
K08289	996.0
K08288	0.0
K03578	296.0
K03579	257.0
K03576	296.0
K03577	964.0
K03574	11408.0
K03575	3581.0
K03572	7757.0
K03573	407.0
K03570	7446.0
K03571	5873.0
K01710	9176.0
K01711	3153.0
K01712	820.0
K01713	3.0
K01714	11698.0
K01715	3004.0
K01716	90.0
K01718	41.0
K01719	1045.0
K03081	161.0
K02199	163.0
K02198	217.0
K14170	7928.0
K02193	138.0
K02192	253.0
K02191	732.0
K02190	3164.0
K02197	215.0
K02196	74.0
K02195	213.0
K02194	213.0
K03718	1343.0
K03719	2709.0
K03712	6251.0
K03713	708.0
K03710	8428.0
K03711	7334.0
K03716	2264.0
K03717	220.0
K03715	14.0
K07129	0.0
K00045	24.0
K13995	0.0
K13994	0.0
K13991	0.0
K13990	557.0
K13993	4030.0
K13992	0.0
K06298	2792.0
K06299	4.0
K06294	11.0
K06295	787.0
K06296	171.0
K06297	177.0
K06290	0.0
K06291	0.0
K06292	0.0
K06293	0.0
K12743	0.0
K00248	3405.0
K06426	80.0
K11739	5.0
K11738	51.0
K11733	76.0
K11732	38.0
K11731	4.0
K11737	118.0
K11736	42.0
K11735	5.0
K11734	46.0
K06870	0.0
K06871	7976.0
K06872	2551.0
K06873	8.0
K06874	0.0
K06875	0.0
K06876	134.0
K06877	885.0
K06878	2724.0
K06879	145.0
K07478	9359.0
K12645	0.0
K07479	72.0
K07473	9564.0
K07472	0.0
K07471	5.0
K07470	44.0
K07477	4.0
K07476	20.0
K07474	363.0
K15038	0.0
K15039	0.0
K15034	80.0
K15036	3.0
K15037	0.0
K08738	28.0
K06420	0.0
K00128	2598.0
K00129	2.0
K00438	0.0
K00432	923.0
K00433	1069.0
K00122	75.0
K00123	812.0
K00124	236.0
K00125	0.0
K00126	8.0
K00127	176.0
K08973	123.0
K14348	44.0
K14347	1.0
K14340	0.0
K08972	1631.0
K01525	185.0
K01524	13328.0
K01523	841.0
K01521	48.0
K01520	8810.0
K01529	1413.0
K08977	29.0
K03969	376.0
K08929	0.0
K02388	3475.0
K02389	3329.0
K02386	81.0
K02387	3452.0
K02384	0.0
K02385	2277.0
K02382	0.0
K02380	114.0
K02381	17.0
K05386	0.0
K13524	1.0
K13525	3.0
K13527	7.0
K13520	0.0
K13522	47.0
K13529	131.0
K03385	182.0
K03384	1.0
K03387	936.0
K03386	2933.0
K03381	39.0
K03380	16.0
K03383	1.0
K03382	549.0
K03389	529.0
K03388	504.0
K05356	3.0
K12344	80.0
K12343	370.0
K12342	0.0
K12341	0.0
K12340	1387.0
K02430	104.0
K12349	0.0
K05351	3.0
K11694	197.0
K11695	11.0
K11690	2556.0
K05352	35.0
K11693	28.0
K08928	0.0
K03433	6.0
K13832	54.0
K03039	0.0
K03432	5.0
K06607	0.0
K06606	81.0
K06605	31.0
K03430	1511.0
K06603	242.0
K06602	5.0
K06601	6.0
K06600	0.0
K05358	58.0
K06609	17.0
K06608	61.0
K03923	112.0
K03922	0.0
K11472	31.0
K11473	239.0
K11474	5.0
K11475	4.0
K11476	15.0
K11477	21.0
K00601	0.0
K00600	7552.0
K00603	539.0
K03746	161.0
K00605	2254.0
K00604	7850.0
K00607	2.0
K00606	2638.0
K00609	7415.0
K03741	2010.0
K03740	2607.0
K03743	817.0
K10873	0.0
K03214	72.0
K14068	0.0
K13317	0.0
K06360	6.0
K14069	0.0
K08078	2.0
K09650	3.0
K06361	3.0
K07802	0.0
K07803	68.0
K07800	11.0
K07801	0.0
K07806	52.0
K07807	0.0
K07804	4.0
K07805	0.0
K06362	0.0
K01172	0.0
K10257	1.0
K10255	133.0
K10254	6054.0
K10253	2.0
K10918	20.0
K04128	0.0
K01958	1155.0
K01959	4.0
K01956	9427.0
K01957	0.0
K04126	1.0
K04127	7.0
K01952	10290.0
K01953	8927.0
K01950	4998.0
K01951	9529.0
K07730	0.0
K07731	0.0
K07732	0.0
K07733	184.0
K07734	64.0
K07735	736.0
K07736	4131.0
K07737	10756.0
K07738	5654.0
K07739	55.0
K06365	2.0
K06366	0.0
K06367	2.0
K10910	0.0
K10911	0.0
K04382	0.0
K10775	0.0
K02609	84.0
K02979	0.0
K02978	0.0
K06368	0.0
K02975	0.0
K02974	0.0
K02977	0.0
K02976	0.0
K03558	686.0
K03559	2183.0
K03550	7268.0
K03551	7830.0
K03552	0.0
K03553	8687.0
K03554	166.0
K03555	7747.0
K03556	1293.0
K03557	177.0
K01778	6745.0
K01779	3111.0
K06369	0.0
K01772	1573.0
K01770	5001.0
K01771	352.0
K01776	7652.0
K01777	100.0
K01774	0.0
K01775	9102.0
K05385	0.0
K05384	0.0
K05383	0.0
K05382	0.0
K05381	0.0
K08159	311.0
K14153	160.0
K14154	0.0
K14155	8504.0
K08152	8.0
K08156	975.0
K08076	0.0
K12809	0.0
K05297	91.0
K03734	9779.0
K03735	467.0
K03736	465.0
K03737	5018.0
K03731	2.0
K03732	119.0
K03733	3680.0
K03738	118.0
K03739	2704.0
K08139	15.0
K06994	1354.0
K12660	19.0
K12661	38.0
K07450	1.0
K08719	0.0
K08717	53.0
K08715	5.0
K08714	7.0
K08713	6.0
K08710	1.0
K11311	0.0
K11312	46.0
K00141	2.0
K00146	71.0
K00411	119.0
K00412	156.0
K00145	9969.0
K00148	3.0
K14367	0.0
K14366	0.0
K08954	0.0
K08384	5171.0
K14369	0.0
K14368	0.0
K14091	854.0
K14090	892.0
K14093	0.0
K14092	0.0
K14095	0.0
K14094	0.0
K14097	0.0
K14096	0.0
K14099	0.0
K14098	0.0
K02848	29.0
K01541	102.0
K04712	5.0
K04711	0.0
K01545	0.0
K01547	2460.0
K01546	2501.0
K01548	2396.0
K04719	19.0
K04718	0.0
K02018	4492.0
K02019	1036.0
K02016	10517.0
K02017	333.0
K02014	7122.0
K02015	13953.0
K02012	2875.0
K02013	10066.0
K02010	1477.0
K02011	2742.0
K04515	0.0
K03943	0.0
K03941	0.0
K03940	0.0
K00313	163.0
K04060	0.0
K01608	891.0
K08942	0.0
K08943	0.0
K08940	0.0
K08941	0.0
K08946	2.0
K08947	0.0
K08944	0.0
K08945	0.0
K03059	0.0
K13811	0.0
K13812	0.0
K13815	2.0
K13816	30.0
K13818	0.0
K13819	37.0
K03053	0.0
K03052	0.0
K03055	0.0
K03054	0.0
K03057	0.0
K03056	0.0
K06222	107.0
K11418	0.0
K11410	0.0
K11415	0.0
K00622	0.0
K00621	0.0
K00620	8250.0
K00627	1612.0
K00626	7215.0
K00625	7014.0
K00624	0.0
K02805	1326.0
K02552	279.0
K02550	4.0
K02556	2578.0
K02803	27.0
K02554	23.0
K07280	55.0
K07281	1.0
K07282	4142.0
K07283	55.0
K07284	6446.0
K07285	87.0
K07286	73.0
K08217	2914.0
K07288	42.0
K07289	117.0
K07534	0.0
K07535	70.0
K07533	5158.0
K07822	0.0
K07823	2.0
K08699	2.0
K00088	8644.0
K00087	915.0
K00086	1829.0
K00082	83.0
K10239	0.0
K10238	0.0
K10231	149.0
K10230	4.0
K10233	4.0
K10232	11.0
K10235	0.0
K10234	4.0
K10237	0.0
K10236	0.0
K08353	0.0
K01970	3.0
K01971	585.0
K01972	8709.0
K01973	0.0
K01974	126.0
K01975	352.0
K01976	0.0
K07758	0.0
K05990	0.0
K07752	0.0
K07753	0.0
K07751	72.0
K13786	0.0
K07755	0.0
K07442	34.0
K08352	182.0
K07115	196.0
K07441	0.0
K07634	0.0
K07446	73.0
K07111	0.0
K07444	6752.0
K07445	24.0
K00647	370.0
K07449	0.0
K00641	687.0
K00640	7155.0
K01289	0.0
K01282	0.0
K01283	10.0
K01280	0.0
K01281	2571.0
K01286	1091.0
K01284	1733.0
K02954	9530.0
K02952	7809.0
K02950	7738.0
K00155	172.0
K02959	7698.0
K00887	0.0
K00886	29.0
K00885	19.0
K00884	78.0
K00883	206.0
K00882	4921.0
K00881	94.0
K00880	703.0
K00053	4776.0
K14048	2.0
K01026	1597.0
K01756	7941.0
K01025	0.0
K01750	791.0
K01023	182.0
K01752	10967.0
K01753	357.0
K14583	0.0
K01758	81.0
K01759	6540.0
K09565	0.0
K09568	0.0
K08173	61.0
K08172	67.0
K02483	2361.0
K02482	166.0
K08177	1711.0
K08176	2.0
K08175	0.0
K02486	3.0
K02489	0.0
K02488	56.0
K08178	19.0
K14138	564.0
K14136	1.0
K09713	0.0
K09714	0.0
K09715	0.0
K03532	6.0
K03533	10.0
K03530	11290.0
K03531	6792.0
K03536	7756.0
K03537	0.0
K03534	2187.0
K03535	201.0
K03538	0.0
K03539	0.0
K14451	0.0
K14450	0.0
K02225	12.0
K02224	8325.0
K02227	4527.0
K02226	4072.0
K02221	3121.0
K14107	0.0
K02229	9.0
K02228	5.0
K14106	0.0
K00441	45.0
K03288	34.0
K03289	84.0
K03284	7642.0
K03285	124.0
K03286	212.0
K03287	1776.0
K03280	0.0
K03281	1540.0
K03282	7051.0
K00440	0.0
K13677	0.0
K12790	0.0
K09639	0.0
K12688	0.0
K12689	0.0
K12686	40.0
K12687	4.0
K12684	33.0
K12685	32.0
K12682	0.0
K12683	0.0
K12680	4.0
K11889	0.0
K08884	8050.0
K11085	2155.0
K11084	14.0
K11081	14.0
K11080	0.0
K11083	14.0
K11082	14.0
K11089	145.0
K08777	2.0
K08776	0.0
K06346	5454.0
K06347	17.0
K09824	97.0
K09825	6355.0
K09823	182.0
K09820	328.0
K10939	4.0
K10936	0.0
K10937	0.0
K10933	0.0
K06348	3.0
K09829	0.0
K11337	0.0
K11336	0.0
K11335	2.0
K11334	2.0
K11333	2.0
K11332	1.0
K11331	0.0
K11330	0.0
K00169	1503.0
K00164	377.0
K00166	54.0
K00167	58.0
K00161	2092.0
K00162	2090.0
K00163	228.0
K10689	0.0
K10680	150.0
K10681	19.0
K10682	18.0
K04083	6837.0
K04082	170.0
K04081	41.0
K04080	99.0
K04087	439.0
K04086	1352.0
K04085	159.0
K04084	172.0
K04088	436.0
K01569	9.0
K01568	0.0
K01563	16.0
K01561	13.0
K01560	1878.0
K01567	401.0
K01565	117.0
K01564	2.0
K02038	7800.0
K02039	7791.0
K02030	23813.0
K02031	14530.0
K02032	15216.0
K02033	16468.0
K02034	17054.0
K02035	25056.0
K02036	9320.0
K02037	7795.0
K05556	1.0
K13658	2.0
K13659	2.0
K13656	2.0
K13657	2.0
K13654	30.0
K13655	82.0
K13652	946.0
K13653	5450.0
K13650	24.0
K13651	15.0
K05555	3.0
K05552	0.0
K02057	11879.0
K05550	0.0
K05551	0.0
K12308	10479.0
K12306	0.0
K03073	7632.0
K03072	576.0
K03071	572.0
K03070	7544.0
K03077	303.0
K03076	7957.0
K03075	6644.0
K03074	686.0
K08965	75.0
K08967	121.0
K08961	852.0
K08963	2756.0
K13873	0.0
K13876	0.0
K13874	16.0
K13875	1.0
K06139	34.0
K06138	383.0
K06135	0.0
K06134	49.0
K06137	164.0
K06136	35.0
K06131	12187.0
K06133	3411.0
K06132	50.0
K02600	7827.0
K07389	5.0
K07388	0.0
K04747	0.0
K01516	8273.0
K09977	93.0
K07518	1.0
K07519	0.0
K11437	0.0
K07512	116.0
K07516	95.0
K10212	55.0
K10747	2.0
K10217	2.0
K10219	2.0
K10218	6.0
K10748	71.0
K01912	4051.0
K01913	5.0
K01910	1230.0
K01911	1578.0
K01916	2916.0
K01917	24.0
K01914	6998.0
K01915	13608.0
K01918	2688.0
K01919	2492.0
K07774	69.0
K07775	1355.0
K07776	94.0
K07777	1242.0
K07770	269.0
K07771	70.0
K07772	7.0
K07773	74.0
K07778	1023.0
K01193	8382.0
K04340	0.0
K04341	0.0
K04342	0.0
K04343	1.0
K12986	0.0
K04691	113.0
K02931	6734.0
K02933	7816.0
K02935	7824.0
K02936	1.0
K02939	7829.0
K00205	0.0
K00204	0.0
K00207	1.0
K00206	0.0
K00201	4.0
K00200	6.0
K00203	0.0
K00202	4.0
K00209	0.0
K00208	2390.0
K01000	8440.0
K01001	0.0
K01002	729.0
K01003	27.0
K01004	3.0
K01005	1675.0
K01006	4993.0
K01007	1543.0
K01008	2579.0
K10855	0.0
K14115	0.0
K14116	0.0
K14441	4874.0
K14446	17.0
K14447	5.0
K14112	0.0
K14445	134.0
K08195	99.0
K08194	89.0
K14448	5.0
K08196	35.0
K08191	958.0
K14119	0.0
K08193	0.0
K00702	1305.0
K10799	0.0
K03518	3548.0
K03519	212.0
K09719	0.0
K10856	1.0
K03516	32.0
K03517	3486.0
K02205	7.0
K02204	125.0
K02203	3890.0
K02201	0.0
K02200	160.0
K13714	22.0
K13461	0.0
K12518	47.0
K12519	47.0
K12517	47.0
K12514	2.0
K12515	2.0
K12512	2.0
K12513	2.0
K12510	4300.0
K12511	584.0
K07183	2759.0
K07182	45.0
K07181	1051.0
K07180	222.0
K07186	72.0
K07185	1062.0
K07184	81.0
K09800	243.0
K09801	180.0
K09802	71.0
K09803	159.0
K09804	8.0
K09805	16.0
K09806	154.0
K09807	1929.0
K09808	2033.0
K09809	128.0
K10912	1.0
K10913	0.0
K10914	506.0
K10915	0.0
K10916	0.0
K10917	0.0
K11358	3087.0
K11355	1.0
K11354	0.0
K11357	2.0
K11356	2.0
K04069	14379.0
K04068	8077.0
K04065	104.0
K04064	47.0
K04067	72.0
K04066	7520.0
K04061	2350.0
K09716	2.0
K04063	195.0
K04062	95.0
K10006	11.0
K10007	11.0
K10004	114.0
K10005	12.0
K10002	112.0
K10003	94.0
K10000	73.0
K10001	98.0
K09717	1.0
K10008	133.0
K10009	48.0
K02491	3.0
K14588	68.0
K14581	0.0
K13678	2442.0
K13679	0.0
K11633	7.0
K13670	1.0
K13671	4.0
K11987	0.0
K11636	1.0
K11634	0.0
K13582	2.0
K13583	9.0
K13580	0.0
K13581	26.0
K13586	0.0
K13587	4.0
K13584	11.0
K13585	0.0
K13588	4.0
K13589	2.0
K02052	352.0
K02053	367.0
K02050	9676.0
K02051	9187.0
K02056	5687.0
K05553	0.0
K02054	325.0
K02055	374.0
K02058	2566.0
K02059	1.0
K05558	2.0
K05559	6.0
K03895	26.0
K03894	26.0
K03897	35.0
K03896	27.0
K03891	6.0
K03890	6.0
K03893	177.0
K03892	9169.0
K02423	68.0
K05342	0.0
K05341	120.0
K12989	1.0
K12988	1.0
K02420	3379.0
K12981	0.0
K12980	0.0
K12983	0.0
K12982	7.0
K12985	4.0
K12984	72.0
K12987	0.0
K02426	1144.0
K13854	0.0
K03098	730.0
K13853	195.0
K03095	2714.0
K05344	2.0
K03091	16448.0
K03090	189.0
K03093	487.0
K03092	2398.0
K06113	445.0
K09632	0.0
K02429	3386.0
K06118	7.0
K05716	0.0
K04844	38.0
K11632	18.0
K11630	18.0
K11631	48.0
K11637	4.0
K11635	25.0
K11638	5.0
K11639	0.0
K07572	0.0
K07573	0.0
K07570	1033.0
K07571	2210.0
K07576	3246.0
K07577	19.0
K07574	5515.0
K07575	0.0
K07578	0.0
K07579	0.0
K11189	12464.0
K11184	1686.0
K11187	0.0
K11180	35.0
K11181	36.0
K11183	201.0
K10764	117.0
K10763	180.0
K10762	20.0
K01938	7637.0
K01939	8899.0
K01934	7450.0
K01935	1232.0
K01937	7788.0
K01930	0.0
K01932	19.0
K01933	7509.0
K07798	173.0
K07799	239.0
K07796	48.0
K07797	4.0
K07794	133.0
K07795	138.0
K07792	163.0
K07793	1155.0
K07790	4.0
K07791	459.0
K06379	3609.0
K00968	906.0
K06378	3691.0
K06377	20.0
K06376	0.0
K06375	9.0
K09814	11.0
K09813	11.0
K06372	2.0
K06371	5.0
K06370	8.0
K01249	1.0
K01246	4645.0
K01247	164.0
K01244	0.0
K01243	7022.0
K08919	0.0
K01241	536.0
K02919	4502.0
K02913	9591.0
K02912	0.0
K02911	7280.0
K02910	0.0
K02917	0.0
K02916	7821.0
K02915	0.0
K02914	7308.0
K00228	175.0
K00227	0.0
K00226	9516.0
K00224	4.0
K00223	2.0
K00222	0.0
K00221	2.0
K00220	0.0
K01798	1.0
K01799	80.0
K01068	0.0
K01069	798.0
K01062	79.0
K01791	8036.0
K01792	205.0
K01061	441.0
K01066	395.0
K01067	209.0
K01796	65.0
K01797	89.0
K05499	1043.0
K14468	1.0
K14469	2.0
K14465	0.0
K14466	0.0
K14467	0.0
K10834	3.0
K10833	0.0
K02266	0.0
K03793	29.0
K03790	1219.0
K03791	30.0
K03796	68.0
K03797	7643.0
K03794	5.0
K03795	147.0
K03798	12973.0
K03799	3167.0
K13448	0.0
K12538	0.0
K12539	0.0
K12530	26.0
K12531	25.0
K12532	25.0
K12533	0.0
K12534	0.0
K12535	0.0
K12536	3.0
K12537	0.0
K03136	0.0
K09790	2861.0
K09791	201.0
K09792	235.0
K09793	984.0
K09794	156.0
K09795	94.0
K09796	92.0
K09797	1298.0
K09798	101.0
K09799	43.0
K10972	8.0
K10973	6.0
K10977	27.0
K10974	1344.0
K10975	29.0
K10978	0.0
K10979	339.0
K06308	14.0
K00315	3.0
K09862	183.0
K06303	4.0
K09860	2.0
K09861	6168.0
K06306	647.0
K06307	10.0
K06305	11.0
K11373	0.0
K04047	3400.0
K04046	87.0
K04045	1271.0
K04044	163.0
K04043	8335.0
K04042	7731.0
K04041	3672.0
K04040	26.0
K02700	2.0
K04049	0.0
K04048	0.0
K02707	2.0
K02704	2.0
K02705	2.0
K10020	5.0
K10021	1.0
K10022	2.0
K10023	2.0
K10024	2.0
K10025	0.0
K10026	529.0
K10027	57.0
K13612	0.0
K13613	0.0
K13611	0.0
K13614	0.0
K13615	0.0
K05794	368.0
K05795	697.0
K05796	229.0
K05797	0.0
K05790	71.0
K05791	178.0
K05792	173.0
K05793	157.0
K05798	81.0
K05799	5455.0
K01474	40.0
K01477	36.0
K01476	185.0
K01471	1.0
K01470	3044.0
K01473	40.0
K13039	3.0
K01479	144.0
K01478	1918.0
K05570	1013.0
K05571	1013.0
K05572	2.0
K05573	2.0
K02078	15549.0
K02079	29.0
K05576	6.0
K02074	2691.0
K02075	2693.0
K02076	1535.0
K02077	3565.0
K02071	5632.0
K02072	5827.0
K02073	8376.0
K03309	498.0
K03308	9613.0
K03305	4088.0
K03304	55.0
K03307	4018.0
K03306	2846.0
K03301	4.0
K03300	752.0
K03303	2605.0
K03302	0.0
K06173	9851.0
K06175	168.0
K06174	0.0
K06177	1601.0
K06176	143.0
K06179	3999.0
K07680	14.0
K03867	2.0
K03838	24.0
K12053	0.0
K11618	961.0
K11619	10.0
K11614	10.0
K11615	5.0
K11616	16.0
K11617	107.0
K11610	0.0
K11611	0.0
K11960	2.0
K11961	13.0
K02836	7822.0
K10565	0.0
K10564	2.0
K02837	6252.0
K10561	404.0
K10560	382.0
K10563	8105.0
K10562	34.0
K02838	7822.0
K06858	72.0
K02839	860.0
K06859	350.0
K12700	2404.0
K07558	0.0
K07559	1311.0
K07228	6.0
K07229	106.0
K07226	28.0
K07224	153.0
K07225	69.0
K07222	161.0
K07223	1583.0
K07220	2470.0
K07221	81.0
K10709	1017.0
K10708	4.0
K10701	0.0
K10703	0.0
K10702	1.0
K10704	0.0
K05984	47.0
K07537	1.0
K08652	0.0
K08651	0.0
K08658	0.0
K08659	9883.0
K05982	89.0
K07451	0.0
K07453	5.0
K07452	0.0
K07455	1604.0
K07454	188.0
K09707	1046.0
K07457	678.0
K09706	113.0
K07104	323.0
K00029	658.0
K00028	27.0
K00799	637.0
K00798	4722.0
K00797	2778.0
K00024	2089.0
K00795	386.0
K00026	0.0
K00021	8.0
K00020	629.0
K00023	23.0
K00022	0.0
K09017	568.0
K01269	5021.0
K09015	2922.0
K09014	4304.0
K09013	6150.0
K09011	788.0
K09010	2.0
K01261	206.0
K01262	9396.0
K01263	284.0
K01264	3.0
K01265	9878.0
K01266	1112.0
K09018	45.0
K08227	71.0
K08226	8.0
K08225	45.0
K08224	145.0
K08223	736.0
K08222	17.0
K08221	19.0
K00249	134.0
K01790	5290.0
K00241	1245.0
K00240	1661.0
K00243	6563.0
K00242	201.0
K00245	95.0
K00244	7483.0
K00247	70.0
K00246	91.0
K01795	1204.0
K06983	6.0
K02799	8.0
K02798	781.0
K02791	417.0
K02790	26.0
K02793	5083.0
K02795	8402.0
K02794	8944.0
K02796	7483.0
K04564	2089.0
K04565	1512.0
K04566	842.0
K04567	6994.0
K01040	138.0
K01041	405.0
K04562	1293.0
K04568	135.0
K01049	0.0
K02535	1213.0
K02242	2675.0
K02536	1696.0
K02531	673.0
K02246	2488.0
K02533	277.0
K02532	654.0
K02248	1943.0
K02538	225.0
K00581	0.0
K13421	5.0
K01013	1.0
K15018	0.0
K15019	0.0
K03110	7574.0
K03111	13246.0
K03112	76.0
K03113	1007.0
K03116	1493.0
K03117	234.0
K03118	1343.0
K03119	60.0
K10919	0.0
K12552	13.0
K12553	11.0
K12551	11.0
K12556	89.0
K12554	86.0
K12555	5297.0
K06892	89.0
K06893	145.0
K06890	4562.0
K06891	744.0
K06896	2868.0
K06897	2816.0
K06894	728.0
K06895	1290.0
K10954	0.0
K10956	0.0
K06899	79.0
K06328	83.0
K06329	1.0
K10952	0.0
K10953	0.0
K11395	0.0
K11391	44.0
K11390	0.0
K11392	67.0
K00499	1.0
K00494	202.0
K00495	0.0
K00496	38.0
K00491	21.0
K00492	100.0
K00493	7.0
K13591	0.0
K01467	3384.0
K13593	1.0
K13592	3.0
K04021	35.0
K04020	34.0
K04023	954.0
K04022	19.0
K04025	19.0
K04024	1053.0
K04027	73.0
K04026	293.0
K04029	2392.0
K04028	1797.0
K07055	1.0
K07054	175.0
K07057	7.0
K07056	8705.0
K07051	127.0
K07050	3245.0
K07053	8653.0
K07052	14395.0
K07059	2.0
K07058	6966.0
K10040	2823.0
K10041	2855.0
K10046	0.0
K04799	0.0
K04798	0.0
K04793	0.0
K04792	0.0
K04791	0.0
K04790	0.0
K04797	0.0
K04796	0.0
K04795	0.0
K04794	6.0
K13638	70.0
K13639	76.0
K13634	141.0
K13635	84.0
K13636	32.0
K13637	79.0
K13630	39.0
K13631	44.0
K13632	58.0
K13633	40.0
K02042	3898.0
K05778	41.0
K05779	40.0
K05776	775.0
K05541	163.0
K05774	64.0
K05775	47.0
K05772	48.0
K05773	46.0
K05540	1617.0
K01459	2.0
K01458	14.0
K01457	158.0
K01455	166.0
K01454	0.0
K01453	6.0
K01452	43.0
K01451	819.0
K01450	0.0
K05518	5.0
K08070	656.0
K08071	0.0
K05516	763.0
K08077	133.0
K05515	3979.0
K13093	0.0
K11783	0.0
K12949	0.0
K12945	46.0
K12944	20.0
K12941	541.0
K12940	161.0
K12943	39.0
K12942	1057.0
K14728	0.0
K14727	10.0
K11785	0.0
K00108	249.0
K13890	109.0
K13891	104.0
K13892	92.0
K13893	86.0
K13894	122.0
K13895	122.0
K13896	123.0
K06159	47.0
K06158	9646.0
K06153	6705.0
K06152	37.0
K06151	36.0
K06157	0.0
K06156	70.0
K06155	50.0
K06154	0.0
K03327	2102.0
K03326	183.0
K03325	985.0
K03324	8131.0
K03322	1060.0
K03321	1134.0
K03320	2349.0
K03329	1.0
K03328	1612.0
K04802	0.0
K04801	0.0
K04800	0.0
K11948	0.0
K01505	12.0
K04756	18.0
K11940	77.0
K11941	46.0
K11942	11.0
K11943	0.0
K11944	0.0
K01507	9379.0
K11946	0.0
K11947	0.0
K01506	18.0
K01501	113.0
K01500	193.0
K01503	0.0
K06714	433.0
K04750	2201.0
K12789	0.0
K12788	0.0
K11526	1.0
K10810	12.0
K11522	3.0
K11523	2.0
K08675	0.0
K08676	86.0
K08677	13.0
K08679	2.0
K11521	2.0
K10547	451.0
K10546	508.0
K10545	184.0
K10544	111.0
K10543	195.0
K10542	2745.0
K10541	2749.0
K10540	3175.0
K10549	89.0
K10548	451.0
K14630	0.0
K11529	0.0
K00007	15.0
K00005	3554.0
K13444	0.0
K00003	6262.0
K00002	1156.0
K00001	3153.0
K01186	2106.0
K00009	708.0
K00008	4347.0
K10726	0.0
K10725	1.0
K08246	0.0
K00263	151.0
K00262	6212.0
K00261	200.0
K00260	94.0
K00266	16803.0
K00265	1230.0
K01200	1497.0
K01201	2242.0
K01206	10771.0
K01207	3651.0
K01205	1199.0
K01208	355.0
K01209	9084.0
K06167	1162.0
K00917	1761.0
K00912	1209.0
K00919	6542.0
K02519	7732.0
K02518	7573.0
K02517	1248.0
K02511	61.0
K02510	519.0
K13409	0.0
K13408	0.0
K03179	789.0
K03170	10.0
K03177	7731.0
K12574	6928.0
K12570	0.0
K12573	7614.0
K11009	0.0
K11008	4.0
K11005	25.0
K11004	26.0
K11007	0.0
K11006	0.0
K11003	26.0
K08296	344.0
K08297	8.0
K08295	4.0
K02634	2.0
K02635	2.0
K10622	0.0
K07693	446.0
K07692	12.0
K07691	6.0
K07690	10.0
K07697	10.0
K07696	2409.0
K07695	0.0
K07694	139.0
K07699	2858.0
K07698	0.0
K07079	5117.0
K07078	2061.0
K07077	10.0
K07076	482.0
K07075	1738.0
K07074	355.0
K07073	0.0
K07072	0.0
K07071	507.0
K07070	110.0
K14584	0.0
K11620	2.0
K09190	7.0
K11623	6.0
K05759	0.0
K08589	0.0
K11625	1.0
K11995	0.0
K01439	7543.0
K01438	1361.0
K01431	2.0
K01430	1122.0
K01433	328.0
K01432	0.0
K01434	84.0
K01437	1.0
K01436	2304.0
K05539	192.0
K14520	0.0
K12963	55.0
K12962	56.0
K12961	74.0
K12960	4247.0
K14749	0.0
K14748	0.0
K02972	38.0
K14743	0.0
K14742	3916.0
K14745	0.0
K14744	108.0
K14747	0.0
K14746	0.0
K02167	79.0
K02164	0.0
K02160	3790.0
K02168	204.0
K02169	846.0
K10931	0.0
K03341	0.0
K03340	2488.0
K03343	3.0
K03342	201.0
K03346	2439.0
K12299	20.0
K12291	30.0
K12290	42.0
K12293	2.0
K12292	10.0
K12295	6.0
K12294	4.0
K12297	121.0
K12368	74.0
K11922	29.0
K11923	71.0
K11920	8.0
K11921	66.0
K11926	73.0
K11927	1206.0
K11924	155.0
K11925	69.0
K11928	1988.0
K13181	0.0
K13219	0.0
K07262	143.0
K07263	1273.0
K07260	3824.0
K07261	57.0
K07266	50.0
K07267	171.0
K07264	77.0
K07265	48.0
K07268	0.0
K07269	71.0
K01155	1695.0
K04478	11.0
K04479	0.0
K10528	0.0
K14952	4.0
K07486	598.0
K07487	93.0
K07484	2645.0
K07485	65.0
K07482	690.0
K07483	8395.0
K07480	254.0
K07481	243.0
K07488	132.0
K07489	47.0
K11210	11.0
K11211	4.0
K11212	14.0
K11214	869.0
K11216	74.0
K06300	4.0
K00061	0.0
K00060	303.0
K06301	4.0
K00065	750.0
K00064	34.0
K00067	8566.0
K00066	118.0
K00069	0.0
K00068	239.0
K06304	6.0
K08262	0.0
K08261	11.0
K08260	1.0
K08265	0.0
K08264	0.0
K00288	9.0
K00285	378.0
K00284	3240.0
K00287	7697.0
K00286	8152.0
K00281	1064.0
K00280	0.0
K00283	1242.0
K00282	1242.0
K08088	19.0
K14198	2.0
K14199	3.0
K03452	0.0
K14194	3.0
K14195	2.0
K14196	11.0
K14197	11.0
K14192	2.0
K14193	2.0
K01880	4801.0
K01881	8729.0
K01883	7836.0
K01885	5134.0
K04618	0.0
K01887	8668.0
K01224	1994.0
K01889	7834.0
K01226	2339.0
K01227	147.0
K01220	935.0
K01222	578.0
K01223	10590.0
K02759	5259.0
K02755	113.0
K02757	7853.0
K02756	99.0
K14998	6.0
K02750	1159.0
K02753	70.0
K02752	0.0
K00939	7489.0
K00938	2710.0
K00937	5973.0
K00936	23069.0
K00935	6.0
K00934	116.0
K00933	0.0
K00932	47.0
K00931	6169.0
K00930	10029.0
K01089	1409.0
K01080	0.0
K01081	3852.0
K01082	3.0
K01083	9.0
K01084	0.0
K01085	69.0
K01087	70.0
K02571	1.0
K02570	85.0
K02573	98.0
K02572	30.0
K02575	1193.0
K02574	488.0
K07780	0.0
K03488	4940.0
K03489	1105.0
K03482	47.0
K03483	649.0
K03480	646.0
K03481	2390.0
K03486	1751.0
K03487	48.0
K03484	6900.0
K03485	64.0
K02287	2.0
K02286	3.0
K02285	2.0
K02284	2.0
K02283	5571.0
K02282	97.0
K02281	5.0
K02280	21.0
K02289	2.0
K02288	2.0
K03626	0.0
K03627	0.0
K03624	12743.0
K03625	7825.0
K03151	6629.0
K03620	107.0
K03153	104.0
K08869	0.0
K03628	4912.0
K03629	7462.0
K09738	0.0
K09739	0.0
K09736	0.0
K09737	0.0
K09735	0.0
K09732	0.0
K09733	0.0
K09730	0.0
K09731	0.0
K09888	4588.0
K09889	192.0
K09880	54.0
K09882	62.0
K09883	11.0
K09884	0.0
K09887	0.0
K11027	0.0
K11026	0.0
K11025	0.0
K11024	0.0
K07679	11.0
K07678	89.0
K11021	2.0
K11020	0.0
K07675	98.0
K07674	35.0
K07676	72.0
K07671	0.0
K07670	16.0
K07673	139.0
K07672	0.0
K01117	2.0
K12048	0.0
K07019	346.0
K07018	140.0
K07011	4472.0
K07010	6276.0
K07013	41.0
K07012	4109.0
K07015	6340.0
K07014	99.0
K07017	390.0
K07016	80.0
K10084	0.0
K08372	134.0
K05884	100.0
K05885	1681.0
K05886	30.0
K05887	7.0
K05880	45.0
K05881	48.0
K05882	128.0
K05883	0.0
K08902	2.0
K05739	164.0
K05888	0.0
K05889	2.0
K08903	2.0
K00547	2019.0
K00544	1.0
K00545	0.0
K00542	0.0
K00543	0.0
K00540	16721.0
K00548	6597.0
K00549	2100.0
K01145	0.0
K01412	26.0
K01147	161.0
K01417	2556.0
K00038	120.0
K01143	0.0
K01142	8453.0
K01419	1894.0
K00788	7604.0
K00789	8783.0
K12502	0.0
K14762	47.0
K14761	4853.0
K06195	280.0
K03819	42.0
K03818	60.0
K03814	319.0
K03817	1821.0
K03816	5787.0
K03811	4303.0
K03810	169.0
K03813	64.0
K11908	0.0
K11909	29.0
K11904	86.0
K11905	83.0
K11906	132.0
K11907	117.0
K11900	142.0
K11901	140.0
K11902	67.0
K11903	246.0
K10986	279.0
K13238	3.0
K13239	0.0
K13797	0.0
K07248	1654.0
K13796	17.0
K07244	0.0
K07245	114.0
K07246	353.0
K07240	9953.0
K07241	183.0
K07242	2.0
K07243	287.0
K01268	0.0
K05296	0.0
K02821	1820.0
K09016	42.0
K09945	36.0
K09944	0.0
K09947	4.0
K09946	134.0
K09941	62.0
K09940	170.0
K09943	52.0
K09942	15.0
K09949	173.0
K09948	14.0
K10851	125.0
K10850	11.0
K03666	980.0
K03667	1893.0
K03196	81.0
K03665	7791.0
K11275	0.0
K06012	2550.0
K00048	3288.0
K10857	85.0
K09773	2138.0
K00043	3.0
K00042	1759.0
K00041	1792.0
K00040	1706.0
K00046	5047.0
K00733	0.0
K00044	0.0
K06011	0.0
K09012	0.0
K06016	362.0
K06017	1.0
K06014	0.0
K06015	927.0
K06019	112.0
K01075	8.0
K12221	2.0
K06444	0.0
K04632	0.0
K14977	184.0
K14974	0.0
K00958	77.0
K00951	8633.0
K00950	2870.0
K00952	36.0
K00955	1260.0
K00954	7849.0
K00957	2016.0
K00956	1963.0
K00590	58.0
K02777	2734.0
K02775	2748.0
K02774	1178.0
K02773	2066.0
K02771	298.0
K02770	4699.0
K02779	1100.0
K02778	22.0
K01606	0.0
K01607	5530.0
K01604	0.0
K01605	0.0
K01602	8.0
K01601	30.0
K03750	1518.0
K01609	4340.0
K02553	120.0
K02804	1676.0
K02551	1588.0
K02806	236.0
K02557	3107.0
K02800	1088.0
K05275	8.0
K02802	17.0
K13300	10.0
K02558	485.0
K02809	155.0
K02808	123.0
K03600	180.0
K03601	7797.0
K03602	7574.0
K03603	76.0
K03604	1025.0
K03605	61.0
K03606	480.0
K03607	77.0
K03608	3489.0
K03609	5163.0
K06078	73.0
K06079	415.0
K09710	7786.0
K09711	5.0
K09712	80.0
K06073	71.0
K06074	71.0
K06075	208.0
K06076	752.0
K06077	95.0
K06382	2586.0
K06383	1091.0
K06380	4.0
K06381	2906.0
K06386	21.0
K06387	2564.0
K06384	297.0
K06385	3309.0
K06388	0.0
K06389	0.0
K12466	2.0
K12468	0.0
K07657	316.0
K07656	0.0
K07655	0.0
K07654	8.0
K07653	2.0
K07652	3092.0
K07651	30.0
K07650	286.0
K07659	131.0
K07658	6170.0
K11041	182.0
K11040	10.0
K11043	2.0
K11042	2.0
K11045	0.0
K11044	0.0
K11047	0.0
K11046	0.0
K11049	0.0
K11048	0.0
K07387	472.0
K07386	4976.0
K06926	5791.0
K06927	157.0
K06924	0.0
K06925	7825.0
K06922	8.0
K06923	3624.0
K06920	959.0
K06921	3173.0
K06928	311.0
K06929	426.0
K07033	3770.0
K07032	347.0
K07031	1286.0
K07030	5375.0
K07037	1160.0
K07035	4754.0
K07034	123.0
K07039	114.0
K07038	890.0
K10829	0.0
K00384	16158.0
K00385	346.0
K00386	0.0
K00387	2.0
K00380	400.0
K00381	307.0
K00382	5326.0
K00383	1613.0
K00389	73.0
K01387	8.0
K01385	0.0
K01389	0.0
K09158	187.0
K09159	184.0
K09156	0.0
K09157	5310.0
K09154	4.0
K09155	3391.0
K09152	0.0
K09153	1474.0
K09150	0.0
K09151	186.0
K05970	2177.0
K05714	22.0
K05715	5.0
K05710	53.0
K05711	5.0
K05712	28.0
K05713	19.0
K00560	7327.0
K00561	31.0
K00563	2136.0
K00564	2348.0
K00566	8946.0
K00567	6395.0
K00568	411.0
K00569	166.0
K05575	10.0
K01169	44.0
K01167	4.0
K01166	0.0
K05577	131.0
K01163	1684.0
K01161	0.0
K01160	69.0
K05578	2.0
K05579	2.0
K08092	572.0
K08093	335.0
K08094	692.0
K08095	0.0
K08096	0.0
K08097	14.0
K02254	4.0
K02255	39.0
K01743	0.0
K02251	9.0
K02061	3.0
K01741	0.0
K02060	3.0
K00114	56.0
K02122	4200.0
K02123	4906.0
K02120	4978.0
K02121	3368.0
K02124	4984.0
K03837	133.0
K03836	7.0
K03835	128.0
K03834	75.0
K03833	484.0
K03832	1818.0
K03831	214.0
K03830	1577.0
K00443	0.0
K03839	1326.0
K02067	230.0
K10189	2044.0
K13038	12807.0
K13787	408.0
K13788	311.0
K13789	20896.0
K10188	3226.0
K12255	0.0
K12254	2.0
K12257	4054.0
K12256	7.0
K12251	2006.0
K12250	0.0
K12253	0.0
K12252	0.0
K13252	203.0
K13256	1594.0
K13255	48.0
K12079	0.0
K12078	0.0
K12071	4.0
K12070	1.0
K12073	118.0
K12072	19.0
K09912	114.0
K06236	0.0
K06237	0.0
K05519	3.0
K09914	88.0
K11788	0.0
K11782	0.0
K11780	2.0
K11781	2.0
K11787	0.0
K11784	0.0
K11530	40.0
K12787	0.0
K12786	0.0
K12785	0.0
K12784	0.0
K06718	12.0
K09969	33.0
K09968	5.0
K09967	1057.0
K09966	158.0
K09965	125.0
K09964	27.0
K09963	3486.0
K09962	550.0
K09961	144.0
K09960	113.0
K11527	627.0
K11524	2.0
K11525	2.0
K11250	102.0
K11253	0.0
K11258	73.0
K11528	0.0
K00713	0.0
K00712	2727.0
K10780	10.0
K10783	125.0
K10125	6.0
K10124	41.0
K10126	7.0
K10121	821.0
K10123	0.0
K10122	819.0
K04652	1719.0
K04653	1191.0
K04651	2483.0
K04656	1191.0
K04654	1189.0
K04655	1306.0
K00973	5918.0
K00972	1115.0
K00971	2165.0
K00970	1064.0
K00975	11657.0
K00974	20528.0
K00979	1364.0
K00978	526.0
K14954	0.0
K14955	0.0
K14956	0.0
K06178	4532.0
K01596	340.0
K01597	2729.0
K01594	0.0
K01595	1393.0
K01592	0.0
K01593	16.0
K01590	782.0
K01591	7426.0
K01598	204.0
K01599	8749.0
K02711	2.0
K02710	2.0
K02713	2.0
K02712	2.0
K02714	2.0
K02717	2.0
K02716	2.0
K02719	2.0
K02718	2.0
K03449	2255.0
K03446	892.0
K03444	21.0
K03445	88.0
K03442	7243.0
K01620	4212.0
K01621	2945.0
K01622	22.0
K01623	1867.0
K01624	11304.0
K01625	11037.0
K01626	3745.0
K01627	1216.0
K01628	3958.0
K01629	1761.0
K05299	8.0
K02829	19.0
K02828	21.0
K02827	22.0
K02826	20.0
K02825	3794.0
K02824	6488.0
K02823	4811.0
K02822	2163.0
K03198	26.0
K03199	92.0
K03668	125.0
K03669	181.0
K03190	1124.0
K03191	32.0
K03660	4455.0
K03194	22.0
K03195	109.0
K03664	7816.0
K03197	76.0
K09772	6322.0
K06013	181.0
K09770	189.0
K09771	147.0
K09776	25.0
K09777	2962.0
K09774	222.0
K09775	1854.0
K09778	483.0
K09779	2491.0
K06269	0.0
K06323	0.0
K11624	7.0
K02991	0.0
K02990	7531.0
K02624	47.0
K02240	2989.0
K08282	222.0
K12440	0.0
K12441	0.0
K12442	0.0
K12443	0.0
K12444	0.0
K12445	0.0
K12449	0.0
K02247	4.0
K07637	78.0
K07636	6393.0
K07639	79.0
K07638	131.0
K11069	4573.0
K11068	6635.0
K11063	0.0
K11062	0.0
K11061	0.0
K11060	0.0
K11066	77.0
K11065	2319.0
K06900	1.0
K06901	10366.0
K06902	3355.0
K06903	279.0
K06904	1058.0
K06905	573.0
K06906	392.0
K06907	697.0
K06908	547.0
K06909	1066.0
K10821	0.0
K05905	20.0
K05904	0.0
K05906	0.0
K05900	0.0
K05903	52.0
K01406	1.0
K05909	0.0
K05908	0.0
K00368	59.0
K00369	3.0
K00366	548.0
K00367	2.0
K00364	2665.0
K00365	127.0
K00362	172.0
K00363	106.0
K00360	0.0
```
