## Extended Data File 1 for "Diet induces reproducible alterations in the mouse and human gut microbiome": ERS811241_ERR982800.picrust_nol

```
# Constructed from biom file
#OTU ID	ERR982800
K01365	0.0
K01364	0.0
K01361	31.0
K01360	0.0
K01362	6220.0
K02249	0.0
K05841	3.0
K05844	34.0
K05845	232.0
K05846	2194.0
K05847	2271.0
K00508	29.0
K00500	26.0
K00507	1098.0
K00504	0.0
K00505	0.0
K12521	0.0
K01101	1247.0
K01103	75.0
K12520	0.0
K01104	13488.0
K05592	5780.0
K05593	1946.0
K05590	6.0
K05591	11.0
K05596	42.0
K05597	0.0
K05594	3.0
K05595	1753.0
K05599	0.0
K11964	0.0
K11962	0.0
K14540	3912.0
K12529	8.0
K12528	4.0
K06353	0.0
K02456	2332.0
K02457	15.0
K02454	2195.0
K02455	1079.0
K02452	16.0
K02453	3210.0
K02450	10.0
K02103	1635.0
K08138	684.0
K02108	6294.0
K02109	7274.0
K02458	22.0
K02459	20.0
K08137	7.0
K03851	91.0
K03850	0.0
K03852	92.0
K03855	70.0
K03856	4085.0
K13018	1.0
K13019	63.0
K13010	462.0
K13011	0.0
K13012	291.0
K13013	2.0
K13014	4.0
K13015	49.0
K13016	513.0
K13017	3.0
K08566	0.0
K08567	88.0
K13274	0.0
K13275	13.0
K13276	0.0
K13277	0.0
K03275	3.0
K03274	1122.0
K03277	0.0
K03276	1.0
K03271	3454.0
K03270	2361.0
K03273	1380.0
K03272	3093.0
K03279	0.0
K03278	0.0
K11022	0.0
K12277	0.0
K12276	3.0
K12270	11.0
K11058	0.0
K12279	5.0
K12278	3.0
K07557	0.0
K07550	0.0
K07552	1087.0
K06319	0.0
K09909	9.0
K09908	8.0
K12051	0.0
K12050	0.0
K12057	20.0
K12056	3.0
K06221	45.0
K09900	4.0
K09903	6430.0
K09902	14.0
K09904	6.0
K09907	6.0
K09906	12.0
K11501	0.0
K03234	0.0
K00773	6324.0
K00772	1222.0
K00777	2.0
K00776	0.0
K06313	195.0
K06315	0.0
K05574	0.0
K10201	43.0
K07176	0.0
K07177	253.0
K07174	0.0
K07175	2066.0
K07172	125.0
K07173	2956.0
K07170	1428.0
K07171	8541.0
K07178	3.0
K07179	0.0
K00195	0.0
K00194	73.0
K00197	94.0
K00196	0.0
K00191	0.0
K00190	81.0
K00193	0.0
K00192	0.0
K00198	1233.0
K06405	3401.0
K10109	1832.0
K10108	3007.0
K10107	10.0
K01828	3.0
K01829	6.0
K01826	14.0
K01825	55.0
K01822	471.0
K01823	633.0
K01820	1062.0
K01821	846.0
K00999	0.0
K00998	4827.0
K00995	9520.0
K00997	2151.0
K00996	54.0
K00991	6584.0
K00990	1131.0
K00992	6.0
K11028	0.0
K02622	2674.0
K02625	0.0
K03564	5541.0
K13489	1054.0
K13488	1054.0
K13483	20.0
K13482	5.0
K13481	5.0
K13480	1.0
K13487	1054.0
K13486	1054.0
K14680	0.0
K14681	1.0
K14682	1080.0
K08358	60.0
K08357	60.0
K08356	0.0
K08355	0.0
K03469	6435.0
K03462	0.0
K03464	5.0
K03465	1118.0
K03466	6397.0
K01648	2.0
K01649	8418.0
K01643	938.0
K01640	308.0
K01641	257.0
K01646	245.0
K01647	6357.0
K01644	1142.0
K02597	3.0
K02626	75.0
K02595	2.0
K02594	263.0
K02593	1.0
K02592	147.0
K02591	344.0
K02590	1139.0
K02598	522.0
K02849	1065.0
K14061	9.0
K14062	6.0
K14063	2.0
K14064	2.0
K14065	1.0
K14067	1.0
K02841	1082.0
K02840	159.0
K02843	204.0
K02844	1095.0
K02847	5.0
K02846	3.0
K02102	38.0
K09758	174.0
K06039	9.0
K06034	4.0
K06036	8.0
K06037	0.0
K06032	0.0
K01581	267.0
K02702	0.0
K02659	10.0
K13490	1054.0
K13491	1054.0
K03644	1959.0
K03645	6.0
K03646	16.0
K03647	336.0
K03640	278.0
K03641	99.0
K03642	1371.0
K03643	30.0
K03648	4668.0
K03649	27.0
K06694	0.0
K11814	0.0
K12428	0.0
K12429	1.0
K12422	0.0
K12423	0.0
K12420	0.0
K12421	0.0
K12426	0.0
K12427	0.0
K12424	0.0
K12425	0.0
K07349	7.0
K07348	5.0
K05380	0.0
K07345	32.0
K07344	1.0
K07347	33.0
K07346	19.0
K07341	2266.0
K07340	15.0
K07343	2322.0
K07342	0.0
K06968	1101.0
K06969	11772.0
K06962	1447.0
K06963	0.0
K06960	4966.0
K06961	0.0
K06966	3883.0
K06967	3898.0
K06964	0.0
K06965	0.0
K08995	1084.0
K08994	64.0
K08997	8.0
K08996	70.0
K08990	7.0
K08993	6.0
K08992	14.0
K08999	1928.0
K08998	4769.0
K08344	4.0
K08345	2.0
K08346	1.0
K14940	57.0
K02724	0.0
K08349	2.0
K11815	0.0
K05929	0.0
K05928	1056.0
K05927	2.0
K05924	4.0
K05922	2.0
K05921	10.0
K00349	1284.0
K00698	0.0
K00340	2476.0
K00341	2479.0
K00690	1734.0
K00343	2456.0
K00344	112.0
K00697	136.0
K00346	1283.0
K00347	1283.0
K09116	1156.0
K09117	5497.0
K05337	3030.0
K09118	90.0
K09119	0.0
K02106	170.0
K05823	174.0
K05820	19.0
K05826	11.0
K05827	6.0
K02100	2.0
K02101	0.0
K00524	0.0
K00525	5213.0
K00526	3189.0
K00527	8139.0
K00520	1141.0
K00522	0.0
K00523	13.0
K02451	3.0
K00528	4345.0
K00529	6.0
K00025	1054.0
K14215	0.0
K14213	0.0
K03453	3664.0
K00796	5265.0
K05339	23.0
K00027	4175.0
K00794	4153.0
K00793	3624.0
K01347	1.0
K01346	0.0
K01344	0.0
K01343	0.0
K00791	7173.0
K01340	0.0
K00790	8475.0
K02694	0.0
K02696	0.0
K02697	0.0
K02690	0.0
K02691	52.0
K02692	0.0
K02693	0.0
K02698	1.0
K02699	0.0
K00836	14.0
K00837	1353.0
K00835	1081.0
K00832	183.0
K00833	2200.0
K00830	118.0
K00831	5034.0
K00839	1117.0
K04335	2.0
K04334	2.0
K01120	1073.0
K01126	7196.0
K04333	2.0
K01129	5704.0
K01128	4.0
K04339	0.0
K04338	5.0
K02470	9766.0
K02471	1084.0
K02472	1203.0
K02473	0.0
K02474	3100.0
K02475	8.0
K02476	8.0
K02477	3236.0
K02478	23.0
K02479	1083.0
K09019	6.0
K01267	2561.0
K13074	0.0
K13075	0.0
K11441	0.0
K14055	6.0
K13299	0.0
K13292	6350.0
K14057	2.0
K14056	2.0
K02856	632.0
K02585	243.0
K12211	0.0
K12210	0.0
K12213	0.0
K12212	0.0
K12215	0.0
K02854	3.0
K12217	0.0
K12216	0.0
K12219	0.0
K12218	0.0
K02855	10.0
K08692	1.0
K08693	4.0
K08690	0.0
K08691	2.0
K08696	2.0
K08697	0.0
K11748	1060.0
K11749	6208.0
K11746	1.0
K11747	11.0
K11744	1056.0
K11745	1056.0
K11742	40.0
K11743	974.0
K11740	2.0
K11741	1537.0
K13920	342.0
K13921	3.0
K13922	1587.0
K13923	3.0
K13924	60.0
K13925	2.0
K13926	1060.0
K13927	405.0
K13928	1.0
K13929	13.0
K09923	6.0
K09922	2243.0
K06201	3135.0
K06200	3290.0
K06207	5344.0
K06206	851.0
K06205	6.0
K09924	1120.0
K09929	7.0
K06208	141.0
K00759	4989.0
K00758	19.0
K00752	1.0
K00757	4695.0
K00756	1300.0
K00754	8167.0
K06001	2823.0
K05557	0.0
K09766	734.0
K05554	0.0
K07475	0.0
K07150	2311.0
K07151	60.0
K07152	161.0
K07153	10.0
K07154	4076.0
K07155	0.0
K07156	12.0
K07157	16.0
K07406	3206.0
K07407	10140.0
K07404	4627.0
K07405	1289.0
K07402	4413.0
K07403	1237.0
K07400	13.0
K07401	14.0
K01808	7360.0
K01809	4414.0
K01800	9.0
K01801	0.0
K01802	2115.0
K01803	6701.0
K01804	1922.0
K01805	3013.0
K01807	1378.0
K09718	0.0
K14668	0.0
K14669	0.0
K14666	0.0
K14667	0.0
K01664	142.0
K01665	1297.0
K01666	2066.0
K01667	1288.0
K01660	0.0
K01661	1952.0
K01662	6276.0
K01663	7.0
K01668	16.0
K01669	1239.0
K02863	6406.0
K02862	2.0
K02860	5192.0
K02867	6431.0
K02866	0.0
K02864	5796.0
K02869	0.0
K05362	13.0
K05365	51.0
K03402	4575.0
K03403	2.0
K03400	0.0
K03406	22571.0
K03407	4022.0
K03404	18.0
K03405	45.0
K03408	5958.0
K03409	298.0
K02315	5065.0
K02314	8494.0
K02317	2.0
K02316	6382.0
K02313	6441.0
K02312	18.0
K02319	26.0
K12405	0.0
K12152	5.0
K12151	3.0
K07091	32.0
K07090	9604.0
K07093	1072.0
K07092	0.0
K07095	7989.0
K07094	22.0
K07097	0.0
K07096	38.0
K07099	994.0
K07098	9012.0
K11175	5222.0
K11174	0.0
K11177	24.0
K11176	3.0
K11173	0.0
K11179	135.0
K11178	23.0
K00322	22.0
K00320	19.0
K00321	0.0
K00326	0.0
K00324	144.0
K00325	55.0
K00329	38.0
K05945	504.0
K05944	0.0
K05947	0.0
K05946	2266.0
K06944	0.0
K06945	14.0
K06946	5.0
K06415	151.0
K06940	3389.0
K06941	7674.0
K06942	6406.0
K06943	0.0
K10806	19.0
K10807	6.0
K10804	2168.0
K10805	19.0
K06948	277.0
K06949	7220.0
K06418	47.0
K09138	23.0
K09139	2.0
K09134	1083.0
K09135	0.0
K09136	112.0
K09137	89.0
K09130	0.0
K09131	1249.0
K09132	1039.0
K09133	2.0
K05808	7207.0
K05809	6.0
K05804	1081.0
K05805	21.0
K05806	0.0
K05807	1372.0
K05800	12.0
K05801	674.0
K05802	5.0
K05803	7.0
K01044	9.0
K01045	0.0
K01046	1131.0
K02068	571.0
K04561	36.0
K01042	742.0
K05568	4278.0
K05567	1429.0
K14273	0.0
K14275	0.0
K14274	56.0
K02062	6.0
K05245	1.0
K05564	2.0
K01048	707.0
K02066	2560.0
K01322	1674.0
K01325	0.0
K02065	2564.0
K01326	0.0
K05560	2.0
K02243	309.0
K08930	0.0
K02679	5.0
K02676	22.0
K02674	10.0
K02675	0.0
K02672	26.0
K02241	326.0
K02670	34.0
K02671	28.0
K00810	0.0
K00811	1345.0
K00812	2402.0
K00813	25.0
K00814	0.0
K00817	6238.0
K00818	2450.0
K00819	193.0
K02530	209.0
K02245	311.0
K02244	255.0
K01499	7.0
K01498	0.0
K01493	6282.0
K01492	235.0
K01491	13788.0
K01497	167.0
K01496	2343.0
K01495	3250.0
K01494	1141.0
K02418	2781.0
K02419	3237.0
K14492	0.0
K02412	2667.0
K02413	3011.0
K02410	3240.0
K02411	1391.0
K02416	3236.0
K02417	2496.0
K02414	659.0
K02415	190.0
K00120	0.0
K00121	101.0
K00430	0.0
K13058	1054.0
K13059	0.0
K13727	11.0
K13057	7.0
K13722	0.0
K13051	151.0
K13052	2378.0
K00435	8.0
K12054	0.0
K03239	0.0
K03238	0.0
K03231	26.0
K03230	1060.0
K03232	0.0
K12059	1.0
K03237	0.0
K03236	0.0
K12058	18.0
K12239	0.0
K12238	0.0
K12235	0.0
K12234	312.0
K13942	0.0
K13940	2438.0
K13941	0.0
K12097	0.0
K12096	0.0
K12095	0.0
K12094	0.0
K12093	0.0
K12092	0.0
K12091	0.0
K12090	0.0
K12099	0.0
K12098	0.0
K06356	0.0
K05992	193.0
K03540	0.0
K06331	1597.0
K06330	41.0
K07138	3935.0
K07139	3698.0
K11811	11.0
K07132	510.0
K07133	15656.0
K07130	4159.0
K07131	49.0
K07137	9386.0
K07134	0.0
K07135	0.0
K01860	0.0
K01866	6436.0
K01867	6430.0
K01865	17.0
K01868	7564.0
K01869	6429.0
K06140	1069.0
K04766	5.0
K04767	151.0
K04764	159.0
K04762	2362.0
K04763	7294.0
K04760	27.0
K04761	1965.0
K04768	7.0
K04769	2872.0
K08313	31.0
K08312	16.0
K08311	1101.0
K08310	21.0
K08317	21.0
K08316	3985.0
K08315	4.0
K08314	512.0
K05149	0.0
K08319	3.0
K08318	2.0
K06339	0.0
K14648	0.0
K14392	89.0
K14393	1088.0
K14645	8.0
K14647	0.0
K01689	7880.0
K01686	4641.0
K01687	10675.0
K01684	1413.0
K01685	4236.0
K01682	30.0
K01681	5949.0
K05308	0.0
K02889	0.0
K02888	6426.0
K02885	0.0
K02884	6431.0
K02887	6406.0
K02886	6431.0
K02881	6430.0
K02883	0.0
K13743	0.0
K02086	271.0
K02081	1711.0
K02080	1.0
K02083	113.0
K02082	179.0
K13831	1.0
K03428	1.0
K03429	2625.0
K03424	8512.0
K03935	0.0
K03932	89.0
K03933	18.0
K03930	1114.0
K03931	641.0
K02339	24.0
K02338	6432.0
K02337	6307.0
K02336	8.0
K02335	7327.0
K02334	3908.0
K02330	1.0
K03688	3927.0
K03689	0.0
K03680	58.0
K03683	15.0
K03684	1163.0
K03685	6403.0
K03686	12106.0
K03687	5928.0
K07301	4651.0
K07300	7.0
K07303	32.0
K07302	41.0
K07305	1407.0
K07304	1625.0
K07307	448.0
K07306	233.0
K07309	56.0
K07308	243.0
K02617	2.0
K02610	8.0
K02963	6425.0
K02612	9.0
K02961	5669.0
K09686	15913.0
K09687	32930.0
K09684	193.0
K09685	485.0
K09682	1.0
K09683	0.0
K09680	616.0
K09681	1.0
K09688	9.0
K09689	9.0
K05962	3.0
K05961	0.0
K05967	33.0
K05966	114.0
K11159	2.0
K05964	111.0
K05968	1.0
K11152	0.0
K00309	0.0
K00658	1715.0
K00304	3.0
K00305	3.0
K00654	0.0
K00655	9214.0
K00652	2912.0
K00301	6.0
K00302	944.0
K00303	41.0
K10828	0.0
K06431	0.0
K06432	0.0
K06433	0.0
K06434	63.0
K06436	283.0
K06437	0.0
K10820	62.0
K06439	0.0
K10822	0.0
K10823	0.0
K10826	1.0
K09167	529.0
K06322	0.0
K14117	0.0
K14259	0.0
K14257	4.0
K01308	460.0
K01303	27.0
K01301	22.0
K01305	134.0
K01304	420.0
K02658	22.0
K00672	2.0
K02650	448.0
K02651	619.0
K02652	5212.0
K02653	5767.0
K02654	11428.0
K05687	0.0
K02656	23.0
K05685	24.0
K00878	3511.0
K00879	410.0
K00872	1797.0
K00873	6574.0
K00870	0.0
K00876	6867.0
K00877	0.0
K00874	7462.0
K00875	0.0
K04487	10179.0
K04486	7336.0
K04485	5229.0
K04484	0.0
K04483	0.0
K04482	0.0
K04480	2.0
K04488	6067.0
K12049	0.0
K13693	0.0
K13706	0.0
K13694	705.0
K13695	9.0
K05977	0.0
K09516	159.0
K02434	8165.0
K02435	7598.0
K02436	60.0
K02437	4896.0
K05350	1689.0
K02431	1874.0
K08100	1.0
K02433	8263.0
K02438	4975.0
K02439	39.0
K03745	62.0
K03744	3584.0
K03747	17.0
K03210	6302.0
K03217	6546.0
K03216	5042.0
K03215	51.0
K03742	4761.0
K03219	1060.0
K03218	6333.0
K03749	11.0
K03748	93.0
K02383	0.0
K06327	0.0
K06320	1680.0
K07238	4744.0
K09479	0.0
K09478	0.0
K09475	3.0
K09474	126.0
K09477	1.0
K09476	5.0
K09471	12.0
K09470	2.0
K09473	2.0
K09472	2.0
K07543	0.0
K06898	4064.0
K13967	0.0
K13963	2566.0
K07545	0.0
K00737	920.0
K05345	19.0
K11706	8.0
K11707	17.0
K11704	8.0
K11705	8.0
K11708	16.0
K11709	14.0
K05588	7.0
K07114	7129.0
K07443	2547.0
K07116	3.0
K07117	1073.0
K07110	8.0
K07447	6375.0
K07112	983.0
K07113	69.0
K07448	1584.0
K07118	325.0
K07119	25.0
K10619	0.0
K10618	0.0
K10617	0.0
K10616	0.0
K01848	47.0
K01849	41.0
K01844	913.0
K01845	2959.0
K01846	45.0
K01847	3502.0
K01840	8784.0
K01841	95.0
K01842	0.0
K01843	2158.0
K06219	13.0
K10832	0.0
K05348	1.0
K14203	1.0
K08483	5383.0
K08482	1070.0
K08481	5.0
K08480	0.0
K08485	6.0
K08484	12.0
K00464	0.0
K00467	0.0
K00466	0.0
K00461	0.0
K00460	0.0
K00463	0.0
K00462	6.0
K04509	1.0
K00469	5.0
K00468	0.0
K08645	0.0
K04744	82.0
K01518	2.0
K01519	0.0
K04748	60.0
K04749	310.0
K01514	100.0
K01515	6690.0
K01512	3864.0
K01510	0.0
K14623	1430.0
K14626	0.0
K14627	0.0
K14628	0.0
K14629	0.0
K03918	8.0
K03919	10.0
K12372	6.0
K12373	10939.0
K12370	6.0
K12371	6.0
K02359	0.0
K02358	6558.0
K02351	4.0
K02352	1.0
K02355	11920.0
K02357	6432.0
K02356	6611.0
K13574	2.0
K13573	4.0
K13572	6.0
K13571	3.0
K13570	3.0
K12112	2.0
K12113	1.0
K12110	0.0
K12111	78.0
K07329	0.0
K07328	0.0
K07323	70.0
K07322	1814.0
K07321	854.0
K07320	28.0
K07327	0.0
K07326	1.0
K07325	0.0
K07324	0.0
K08163	4.0
K06180	15292.0
K06181	1086.0
K06182	2627.0
K06183	5713.0
K06186	28.0
K06187	6433.0
K06188	1834.0
K06189	65.0
K08359	2.0
K07589	6.0
K07588	1269.0
K07587	0.0
K07586	1151.0
K07585	0.0
K07584	4223.0
K07583	0.0
K07582	0.0
K07581	0.0
K07580	0.0
K11139	1.0
K05989	7233.0
K05988	0.0
K05985	977.0
K05987	0.0
K05986	1055.0
K10843	4.0
K08354	4.0
K10844	2.0
K10848	0.0
K00673	1064.0
K00674	751.0
K00675	1332.0
K00676	2897.0
K00677	4250.0
K06988	70.0
K06989	333.0
K08351	3.0
K06980	1117.0
K06981	4.0
K06982	0.0
K08350	5.0
K06984	0.0
K06985	8.0
K06986	0.0
K06987	1627.0
K02445	2373.0
K02444	1144.0
K00582	0.0
K00583	0.0
K00580	0.0
K02110	6896.0
K00586	0.0
K00587	4.0
K00584	61.0
K08921	0.0
K02441	49.0
K00588	90.0
K08922	0.0
K02440	2281.0
K00018	6644.0
K08923	0.0
K02443	1835.0
K00019	21.0
K02442	0.0
K08925	0.0
K08926	0.0
K08927	0.0
K03149	3072.0
K06604	0.0
K00015	26.0
K01989	4365.0
K00854	9319.0
K00855	10.0
K00856	46.0
K00857	1905.0
K00850	15450.0
K00851	1207.0
K00852	7613.0
K00853	1341.0
K00858	5372.0
K00859	6269.0
K01181	1913.0
K01180	0.0
K01183	1740.0
K01182	4493.0
K01185	868.0
K01184	2.0
K01187	10346.0
K01188	4020.0
K02596	16.0
K13766	40.0
K13767	19.0
K13003	0.0
K13002	99.0
K13000	0.0
K02984	0.0
K02986	6441.0
K02987	0.0
K02636	9.0
K02982	5522.0
K02983	0.0
K02638	0.0
K02639	2.0
K02988	6274.0
K08298	107.0
K08299	2.0
K03583	29.0
K03582	24.0
K03581	5554.0
K03580	1069.0
K03587	1467.0
K03586	21.0
K03585	5867.0
K03584	6332.0
K03589	4616.0
K03588	9430.0
K01725	6.0
K01724	1106.0
K01727	74.0
K01726	2160.0
K01721	3.0
K01720	13.0
K01722	0.0
K13008	0.0
K01729	14.0
K01728	58.0
K09530	0.0
K09539	0.0
K02188	3737.0
K02189	3093.0
K02182	6.0
K02183	0.0
K03769	896.0
K03768	9393.0
K03767	67.0
K03765	1.0
K03764	5.0
K03763	6471.0
K03762	87.0
K03761	34.0
K03760	42.0
K09457	1862.0
K09456	9.0
K09459	74.0
K09458	7538.0
K00602	12735.0
K13988	0.0
K13985	0.0
K09981	11.0
K09980	3.0
K09983	3.0
K09982	3.0
K09985	19.0
K09984	2.0
K09987	20.0
K09986	10.0
K09989	1166.0
K09988	1434.0
K12583	0.0
K12582	8.0
K12589	0.0
K11720	33.0
K09759	2179.0
K10985	2.0
K10984	43.0
K07468	2.0
K07469	63.0
K07464	3153.0
K07465	5.0
K07466	26.0
K07467	2235.0
K07460	5080.0
K07461	3450.0
K07462	6402.0
K07463	26.0
K10679	2180.0
K10678	14.0
K10671	0.0
K10670	1638.0
K10673	0.0
K10672	248.0
K10674	2.0
K10677	10.0
K10676	0.0
K08726	0.0
K08724	294.0
K08722	606.0
K08723	2.0
K08720	2.0
K08721	0.0
K08728	347.0
K10187	0.0
K00119	8.0
K00118	1062.0
K00449	3.0
K00448	1.0
K00115	0.0
K00446	6.0
K00117	2150.0
K00116	1080.0
K00111	5465.0
K00442	2.0
K00113	76.0
K00112	233.0
K01539	0.0
K01531	2927.0
K04720	5183.0
K01533	7918.0
K01534	14650.0
K01535	1.0
K01537	6489.0
K14358	0.0
K14605	0.0
K14606	0.0
K00413	40.0
K10120	93.0
K05600	0.0
K05777	61.0
K03972	14.0
K03973	600.0
K03970	40.0
K03971	3.0
K03976	5044.0
K03977	6401.0
K03974	41.0
K03975	2540.0
K03978	5329.0
K03979	6430.0
K13378	1238.0
K02372	5501.0
K02371	4568.0
K02377	3309.0
K02379	1224.0
K03396	0.0
K03397	0.0
K03394	5279.0
K03395	0.0
K03392	11.0
K03393	0.0
K03390	720.0
K03391	2.0
K03399	49.0
K03027	0.0
K12136	2.0
K12137	65.0
K06610	60.0
K12138	2.0
K12139	2.0
K11444	0.0
K11440	4.0
K11443	7.0
K11442	1.0
K00612	1088.0
K00613	58.0
K00610	3831.0
K00611	4608.0
K00616	4513.0
K00617	0.0
K00614	10.0
K00615	16483.0
K00619	65.0
K10863	0.0
K07874	0.0
K06234	0.0
K10240	0.0
K10241	0.0
K10242	0.0
K10243	3.0
K04110	3.0
K04113	0.0
K04112	0.0
K04115	0.0
K04114	0.0
K04117	0.0
K04116	0.0
K04118	0.0
K05517	5.0
K07705	84.0
K07704	190.0
K07707	1288.0
K07706	1180.0
K07701	3.0
K07700	5.0
K07703	3.0
K07702	5.0
K07709	77.0
K07708	21.0
K01955	10694.0
K13042	1.0
K09934	11.0
K09935	3197.0
K06216	190.0
K09937	48.0
K13745	9.0
K13746	0.0
K13747	4960.0
K13740	0.0
K13741	0.0
K13742	0.0
K06211	927.0
K06212	66.0
K09933	33.0
K02618	8.0
K02619	1223.0
K02968	6278.0
K02966	0.0
K02967	6405.0
K02616	9.0
K02965	6431.0
K02962	0.0
K02611	9.0
K02613	27.0
K03569	9792.0
K03568	667.0
K03565	5209.0
K06218	35.0
K03567	46.0
K03566	18.0
K03561	9594.0
K03560	18.0
K03563	3328.0
K03562	139.0
K06430	0.0
K01709	1786.0
K01708	6.0
K01707	1.0
K01706	192.0
K01705	2.0
K01704	13474.0
K01703	13647.0
K01702	0.0
K14165	6.0
K14164	4.0
K14166	2.0
K14161	1074.0
K14160	11.0
K14162	1084.0
K05396	254.0
K03709	1456.0
K03708	498.0
K08160	4.0
K03701	10167.0
K03700	2995.0
K03703	4959.0
K03702	6429.0
K03705	4029.0
K03704	5978.0
K03707	282.0
K03706	2806.0
K06289	0.0
K06288	0.0
K06283	2527.0
K06282	344.0
K06281	286.0
K06287	6170.0
K06286	257.0
K06285	189.0
K06284	1179.0
K08161	362.0
K07540	1.0
K06438	2365.0
K06869	0.0
K06868	0.0
K06867	1142.0
K06866	5.0
K06865	0.0
K06864	3979.0
K06863	0.0
K06862	0.0
K06861	2523.0
K06860	3.0
K12659	1.0
K12658	1062.0
K07547	0.0
K07546	0.0
K15023	3.0
K15022	2.0
K15020	0.0
K15024	2489.0
K08700	0.0
K08162	914.0
K07544	0.0
K00137	2.0
K00135	887.0
K00134	7735.0
K00133	6388.0
K00132	24.0
K00131	48.0
K00130	961.0
K00139	0.0
K00138	2.0
K00429	4.0
K00428	1556.0
K00421	0.0
K00423	0.0
K00425	1700.0
K00427	3.0
K00426	1674.0
K14292	0.0
K14379	0.0
K14370	0.0
K14371	0.0
K14372	0.0
K14373	0.0
K14374	0.0
K14375	0.0
K09845	0.0
K14082	0.0
K14083	255.0
K14080	0.0
K14081	57.0
K14086	917.0
K14087	1008.0
K14084	66.0
K14088	1010.0
K14089	956.0
K01552	4248.0
K01551	351.0
K01556	33.0
K01557	0.0
K01554	4.0
K01555	30.0
K04708	2.0
K03955	0.0
K13689	0.0
K13688	1127.0
K13683	2.0
K13685	1849.0
K13684	2.0
K13687	0.0
K13686	0.0
K14159	10.0
K02399	8.0
K02398	893.0
K02395	790.0
K02394	74.0
K02397	1808.0
K02396	3311.0
K02391	14.0
K02390	3265.0
K02393	74.0
K02392	5008.0
K13533	0.0
K13532	0.0
K13531	24.0
K13530	7.0
K01550	0.0
K05658	0.0
K14054	16.0
K02601	7023.0
K02970	6320.0
K05378	0.0
K12339	123.0
K14060	4.0
K11687	0.0
K11686	0.0
K11685	2.0
K11689	333.0
K11688	293.0
K08939	0.0
K03048	315.0
K03049	0.0
K13821	3512.0
K13820	10.0
K03042	0.0
K03043	6288.0
K03040	5842.0
K03041	0.0
K03046	6285.0
K03047	0.0
K03044	0.0
K03045	0.0
K00348	1283.0
K09847	0.0
K00692	64.0
K00638	3397.0
K00639	2988.0
K00693	1.0
K00634	2554.0
K00635	7.0
K00630	0.0
K00631	14.0
K00632	811.0
K00633	1994.0
K00691	749.0
K00696	6.0
K00694	271.0
K00695	4.0
K10854	0.0
K07811	1.0
K07810	6.0
K07813	3780.0
K07812	65.0
K07814	1281.0
K07816	351.0
K00090	5.0
K00091	1198.0
K00094	503.0
K00096	1662.0
K00097	2869.0
K00098	1.0
K00099	6021.0
K10228	2.0
K10229	2.0
K12548	0.0
K10222	0.0
K10220	0.0
K10221	0.0
K10227	161.0
K05822	153.0
K01949	0.0
K01945	6308.0
K01947	21.0
K01946	0.0
K01941	1093.0
K01940	5885.0
K06357	0.0
K07729	11229.0
K07728	0.0
K07727	6617.0
K07726	1196.0
K07725	0.0
K07724	6.0
K07723	210.0
K07722	1203.0
K07721	0.0
K07720	15629.0
K00899	205.0
K05824	4.0
K00891	7901.0
K00892	6.0
K00895	1786.0
K00897	162.0
K08151	1075.0
K08153	41.0
K08154	6.0
K02948	6422.0
K02942	0.0
K02944	0.0
K05665	0.0
K02946	6359.0
K13793	0.0
K06352	0.0
K01769	0.0
K01768	2260.0
K01761	37.0
K01760	329.0
K01762	0.0
K09578	0.0
K01766	5.0
K08164	2.0
K02493	6281.0
K08166	1.0
K08167	9.0
K02496	16.0
K02497	3.0
K02494	27.0
K02495	10954.0
K02498	24.0
K02499	459.0
K08168	2.0
K08169	307.0
K14415	967.0
K14414	1062.0
K06881	6451.0
K00436	11.0
K06332	0.0
K12815	0.0
K12810	0.0
K06885	1013.0
K00437	15.0
K06335	0.0
K06334	3487.0
K03547	4061.0
K03546	2666.0
K03545	8903.0
K03544	8853.0
K03543	2100.0
K06888	2414.0
K10941	4.0
K03549	1392.0
K03548	14.0
K10940	0.0
K02236	450.0
K02237	4578.0
K02234	4.0
K02232	3873.0
K02233	4989.0
K02230	1350.0
K02231	8162.0
K06359	0.0
K02238	5175.0
K02239	1.0
K03723	5756.0
K03722	2020.0
K03721	47.0
K03720	6.0
K03727	3.0
K03726	0.0
K03725	0.0
K03724	1291.0
K06358	0.0
K12673	0.0
K12679	0.0
K12678	1.0
K06410	1981.0
K11898	3.0
K11899	2.0
K11896	25.0
K11897	15.0
K11894	6.0
K11895	21.0
K11892	22.0
K11893	27.0
K11890	5.0
K11891	20.0
K08762	0.0
K08764	0.0
K08765	0.0
K10418	0.0
K11325	1.0
K11326	0.0
K11327	0.0
K11328	0.0
K11329	2.0
K00151	11.0
K00150	1.0
K00153	0.0
K00400	0.0
K00407	19.0
K00406	1094.0
K00405	1102.0
K00404	1082.0
K00158	275.0
K01342	2.0
K09388	1.0
K09386	4.0
K09384	447.0
K04094	1335.0
K04095	1133.0
K04096	6323.0
K04097	13.0
K04090	3.0
K04091	1088.0
K04092	3.0
K04093	5.0
K04098	0.0
K04099	0.0
K01578	2.0
K01579	3345.0
K01574	50.0
K01575	152.0
K01576	1.0
K01577	50.0
K01571	3146.0
K01572	5877.0
K01573	600.0
K02009	1733.0
K02008	13080.0
K02005	7762.0
K02004	43687.0
K02007	2253.0
K02006	18657.0
K02001	354.0
K02000	337.0
K02003	54717.0
K02002	466.0
K03065	0.0
K08952	1.0
K03060	4896.0
K13809	0.0
K10948	0.0
K09607	1.0
K06125	0.0
K04337	2.0
K06120	497.0
K06121	0.0
K04336	2.0
K01127	0.0
K09703	188.0
K00004	27.0
K14699	0.0
K09702	485.0
K14698	0.0
K05311	317.0
K13829	16.0
K10943	8.0
K07291	0.0
K07290	6.0
K10206	5401.0
K10202	191.0
K10208	1.0
K10209	10.0
K01966	179.0
K01965	7.0
K01964	14.0
K01963	3762.0
K01962	2189.0
K01961	9056.0
K01960	1880.0
K01969	19.0
K01968	14.0
K07749	1214.0
K07748	2.0
K07741	469.0
K07740	6.0
K07743	2.0
K07742	3924.0
K07745	0.0
K07744	0.0
K07746	17.0
K01299	2204.0
K01295	1594.0
K01297	1684.0
K02922	0.0
K05603	3.0
K02921	0.0
K02926	6406.0
K05607	0.0
K02924	0.0
K05605	0.0
K02928	0.0
K02929	0.0
K00216	6.0
K00217	0.0
K00214	0.0
K00215	6888.0
K00213	0.0
K00210	16.0
K00211	1.0
K00218	0.0
K00219	96.0
K01035	7.0
K01034	911.0
K04517	5443.0
K01740	10591.0
K01031	6.0
K01746	151.0
K01745	1211.0
K01744	2782.0
K01749	2727.0
K01039	118.0
K04518	1412.0
K09591	0.0
K14129	0.0
K14128	61.0
K14121	0.0
K14120	0.0
K14123	0.0
K14122	0.0
K14125	0.0
K14124	0.0
K14127	62.0
K14126	64.0
K03521	5441.0
K03520	4.0
K03523	4721.0
K03522	5542.0
K03525	6337.0
K03524	6557.0
K03527	7262.0
K03526	5992.0
K03529	5082.0
K03528	15.0
K06338	0.0
K02217	2366.0
K03299	1729.0
K03298	30.0
K13472	2.0
K03293	1106.0
K03292	8835.0
K03291	7.0
K03290	1.0
K03297	2104.0
K03296	12688.0
K03295	821.0
K03294	4220.0
K13009	0.0
K12690	0.0
K09743	0.0
K06022	0.0
K07190	3.0
K06021	0.0
K07192	1891.0
K06020	13.0
K06027	8.0
K06026	0.0
K09744	2.0
K07991	8.0
K08749	0.0
K09835	1.0
K09834	0.0
K10439	11676.0
K06351	7.0
K09833	0.0
K10925	1.0
K10924	6.0
K10927	3.0
K10926	4.0
K10923	0.0
K10922	0.0
K09629	0.0
K10697	0.0
K00179	2541.0
K00172	1221.0
K00171	529.0
K00170	615.0
K00177	2270.0
K00176	2387.0
K00175	5387.0
K00174	4552.0
K13478	0.0
K14338	1.0
K14339	0.0
K14335	1.0
K14337	0.0
K14330	0.0
K14331	0.0
K14333	159.0
K08918	0.0
K13479	1050.0
K04078	6280.0
K04079	6094.0
K04076	201.0
K04077	6443.0
K04074	806.0
K04075	6131.0
K04072	5266.0
K04073	10.0
K04070	2866.0
K04071	0.0
K14597	6.0
K13318	0.0
K08280	7.0
K13641	1394.0
K13640	82.0
K13643	90.0
K13642	1.0
K02027	47803.0
K02026	83929.0
K02025	88603.0
K02024	8.0
K02023	1551.0
K02022	2010.0
K02021	2.0
K02020	3461.0
K02029	7634.0
K02028	8144.0
K03886	7.0
K03887	2.0
K03884	0.0
K03885	2366.0
K03881	0.0
K03888	2.0
K03889	2.0
K12998	0.0
K12999	9.0
K12992	1953.0
K12993	1.0
K12990	956.0
K12991	0.0
K12996	35.0
K12997	33.0
K12994	0.0
K12995	58.0
K08979	0.0
K08978	3511.0
K03088	75515.0
K03089	94.0
K03086	9383.0
K03087	13.0
K08971	0.0
K08970	1057.0
K03082	1089.0
K03080	1.0
K08974	3956.0
K13868	0.0
K00918	549.0
K01553	0.0
K12214	1.0
K11646	36.0
K11645	0.0
K11641	0.0
K11640	0.0
K12736	0.0
K12733	0.0
K07507	2136.0
K07506	28.0
K07505	3.0
K07504	14.0
K07503	2.0
K07502	1974.0
K07501	50.0
K07500	0.0
K07509	0.0
K07508	1.0
K11422	0.0
K08698	0.0
K10773	7073.0
K10774	2.0
K14286	0.0
K10778	36.0
K14287	18.0
K00140	437.0
K05501	44.0
K01903	1407.0
K01902	1442.0
K01905	70.0
K01904	0.0
K01907	12.0
K01906	4.0
K01909	1.0
K01908	7.0
K14534	1545.0
K00147	6131.0
K07767	0.0
K07769	0.0
K07768	3.0
K06203	71.0
K06202	23.0
K09921	12.0
K09920	7.0
K09927	1970.0
K09024	11.0
K09022	610.0
K09023	1056.0
K09020	67.0
K09021	3.0
K02908	0.0
K02909	6442.0
K08218	1456.0
K08219	3.0
K02904	5363.0
K02906	6406.0
K02907	5320.0
K02902	6196.0
K00230	31.0
K00231	99.0
K00232	3.0
K08976	1079.0
K00234	0.0
K00239	3291.0
K06209	2909.0
K09928	1164.0
K01015	0.0
K01014	2.0
K01012	7426.0
K01011	2930.0
K01010	0.0
K08920	0.0
K14103	0.0
K14102	0.0
K14101	0.0
K14100	0.0
K14105	0.0
K14104	0.0
K14109	0.0
K14108	0.0
K06401	1.0
K00893	0.0
K13402	0.0
K12858	0.0
K03503	728.0
K03502	3847.0
K03501	5346.0
K03500	6215.0
K08924	0.0
K02278	355.0
K02279	1050.0
K12977	0.0
K02276	144.0
K02277	37.0
K02274	1220.0
K02275	1214.0
K13450	0.0
K13451	0.0
K13452	0.0
K13454	0.0
K13455	0.0
K12509	0.0
K12508	2.0
K12507	16.0
K12506	389.0
K12500	20.0
K12503	2.0
K05926	0.0
K09728	0.0
K14587	56.0
K06597	2.0
K06596	10.0
K06595	2.0
K06599	0.0
K06598	3.0
K07978	3.0
K07979	9813.0
K07976	0.0
K14585	0.0
K10907	5975.0
K10906	3.0
K10901	0.0
K10909	0.0
K10908	1.0
K09819	1092.0
K09818	29.0
K09817	4910.0
K09816	4843.0
K09815	4916.0
K06374	2895.0
K06373	2889.0
K09812	6166.0
K09811	6072.0
K09810	3408.0
K09724	0.0
K14582	0.0
K09721	0.0
K04058	1059.0
K04059	1.0
K04050	0.0
K04051	0.0
K04052	0.0
K04053	0.0
K04054	0.0
K04055	0.0
K04056	1055.0
K04057	0.0
K01047	0.0
K08975	0.0
K10015	4.0
K10014	5.0
K10017	4.0
K10016	4.0
K10011	9.0
K10010	665.0
K10013	5.0
K10012	999.0
K10019	1.0
K10018	2.0
K13665	12.0
K13664	0.0
K13663	0.0
K13662	0.0
K13661	0.0
K13660	0.0
K13669	0.0
K13668	7.0
K07641	1061.0
K01466	201.0
K13590	9.0
K01464	2370.0
K01465	6600.0
K01462	10112.0
K01463	303.0
K01460	6.0
K01461	1.0
K13599	83.0
K13598	60.0
K01468	966.0
K01469	1058.0
K09251	82.0
K09252	5.0
K02041	1176.0
K02040	8233.0
K02043	3.0
K02045	659.0
K02044	1389.0
K02047	1710.0
K02046	1715.0
K02049	12230.0
K02048	1727.0
K05549	5.0
K05548	14.0
K06046	0.0
K03319	325.0
K03316	313.0
K03317	277.0
K03314	12.0
K03315	3847.0
K03312	2040.0
K03313	1010.0
K03310	9139.0
K03311	1588.0
K12052	0.0
K02945	6649.0
K06162	174.0
K06163	171.0
K06160	4.0
K06161	0.0
K06166	12.0
K00359	692.0
K06164	171.0
K06165	170.0
K06168	6034.0
K06169	34.0
K13020	31.0
K07158	0.0
K07159	0.0
K04835	5.0
K11621	0.0
K11991	14.0
K11622	4.0
K11996	1824.0
K11627	0.0
K11626	57.0
K11629	2.0
K11628	0.0
K07561	0.0
K07560	6310.0
K07563	0.0
K07562	0.0
K07565	0.0
K07564	0.0
K07567	7621.0
K07566	6509.0
K07569	0.0
K07568	7235.0
K09925	1.0
K11199	0.0
K11198	0.0
K11192	4.0
K11191	0.0
K11196	0.0
K11195	0.0
K11194	0.0
K02492	2846.0
K10713	4.0
K10710	585.0
K10711	34.0
K10716	3.0
K02490	132.0
K10714	2.0
K10715	1.0
K01929	6438.0
K01928	6864.0
K01923	5732.0
K01922	1083.0
K01921	6783.0
K01920	47.0
K01926	5475.0
K01925	6482.0
K01924	5372.0
K07789	1081.0
K07788	26.0
K07785	5.0
K07784	4.0
K07787	1162.0
K07786	1.0
K07781	3.0
K07783	209.0
K07782	7.0
K05835	8.0
K06355	0.0
K14661	0.0
K09844	0.0
K00782	461.0
K00783	6370.0
K00784	5710.0
K00785	6.0
K00786	2005.0
K00039	0.0
K00036	3155.0
K00037	1.0
K00034	389.0
K00035	0.0
K00032	0.0
K00033	3190.0
K00030	218.0
K00031	5710.0
K01259	512.0
K01258	4669.0
K01255	1479.0
K01256	1522.0
K01251	3321.0
K01250	806.0
K01253	0.0
K01252	5.0
K09008	18.0
K09009	3.0
K09000	1074.0
K09001	256.0
K09002	1261.0
K09003	8.0
K09004	130.0
K09005	192.0
K09006	2.0
K09007	1146.0
K09846	0.0
K08234	2305.0
K00258	2.0
K00259	2075.0
K00252	56.0
K00253	13.0
K00256	6.0
K00257	2608.0
K00254	0.0
K00255	11.0
K01079	968.0
K01078	1079.0
K01071	293.0
K01070	27.0
K01073	112.0
K01077	4264.0
K01076	1251.0
K14472	1.0
K14471	0.0
K14470	0.0
K14475	71.0
K09841	0.0
K02788	145.0
K02782	11.0
K02783	413.0
K02781	416.0
K02786	302.0
K02787	2.0
K02784	10.0
K01060	1217.0
K01787	2087.0
K01786	3091.0
K01785	7639.0
K01784	13386.0
K01783	7322.0
K01782	2216.0
K01781	6.0
K01780	0.0
K01789	3.0
K01788	2361.0
K02526	404.0
K02527	2439.0
K02525	46.0
K02250	3.0
K02523	2414.0
K02520	6283.0
K02521	8.0
K02258	24.0
K02259	1121.0
K02528	6351.0
K02529	33715.0
K03781	1656.0
K03780	802.0
K03783	4823.0
K03782	1212.0
K03785	2934.0
K03784	1254.0
K03787	3429.0
K03786	3350.0
K03789	3635.0
K03788	10.0
K10700	0.0
K00342	2485.0
K03124	26.0
K03120	0.0
K12527	965.0
K12526	5.0
K12525	12.0
K12524	2191.0
K12523	0.0
K12522	0.0
K09789	1048.0
K09788	132.0
K09787	3840.0
K09786	156.0
K09785	0.0
K09781	31.0
K09780	40.0
K10961	0.0
K10960	3.0
K10963	0.0
K10962	0.0
K10965	0.0
K10964	0.0
K10966	0.0
K09879	1.0
K06318	1.0
K06311	8.0
K06310	796.0
K06312	2.0
K06314	2.0
K06317	424.0
K11389	0.0
K11386	0.0
K11387	0.0
K11384	1089.0
K11385	0.0
K11382	1.0
K11383	0.0
K11381	587.0
K11949	0.0
K10380	0.0
K04032	287.0
K04033	1.0
K04030	357.0
K04031	2738.0
K04036	0.0
K04037	1.0
K04034	84.0
K04035	72.0
K04038	1.0
K04039	1.0
K07046	1121.0
K07047	3104.0
K07044	17.0
K07045	2871.0
K07042	5095.0
K07043	3311.0
K07040	3813.0
K07041	0.0
K07048	238.0
K07049	0.0
K08664	0.0
K02584	88.0
K10039	1783.0
K10038	42.0
K10037	39.0
K10036	106.0
K04788	0.0
K04789	0.0
K04784	4.0
K04785	0.0
K04786	0.0
K04787	0.0
K04780	0.0
K04781	14.0
K04782	3.0
K04783	0.0
K13601	0.0
K13603	0.0
K13602	0.0
K13605	0.0
K13604	0.0
K13607	56.0
K02404	861.0
K05783	5.0
K05782	11.0
K05781	171.0
K05780	171.0
K05787	6.0
K05786	1146.0
K05785	1680.0
K05784	5.0
K05789	2.0
K05788	134.0
K01442	5424.0
K01443	6268.0
K01444	126.0
K01446	30.0
K01447	3939.0
K01448	11297.0
K01449	1699.0
K14803	0.0
K02069	793.0
K05569	1244.0
K08008	0.0
K02063	21.0
K05566	1407.0
K05565	21.0
K05563	2.0
K05562	2.0
K05561	2.0
K02064	22.0
K03338	1146.0
K03339	3.0
K03330	0.0
K03331	0.0
K03332	17.0
K03333	6.0
K03335	2157.0
K03336	1095.0
K03337	1143.0
K12956	0.0
K12957	1063.0
K12954	0.0
K12955	0.0
K12952	0.0
K12953	0.0
K12950	0.0
K12951	0.0
K14733	0.0
K00109	0.0
K06148	9953.0
K06149	15.0
K06144	5.0
K06145	9.0
K06146	0.0
K06147	59376.0
K06141	3.0
K06142	5130.0
K06143	85.0
K11945	0.0
K08948	0.0
K08949	0.0
K00071	0.0
K14664	0.0
K13810	32.0
K14665	11.0
K03058	0.0
K11609	0.0
K11608	0.0
K14660	0.0
K11603	0.0
K11602	0.0
K11601	0.0
K11600	0.0
K11607	1059.0
K11606	1059.0
K11605	1059.0
K11604	1059.0
K10558	61.0
K10559	284.0
K10550	72.0
K10551	72.0
K10552	1.0
K10553	1.0
K10554	2.0
K10555	265.0
K10556	238.0
K10557	62.0
K03051	0.0
K03050	0.0
K07549	0.0
K07548	0.0
K07239	257.0
K07235	16.0
K07234	17.0
K07237	9.0
K07236	14.0
K07231	3.0
K07230	10.0
K07233	13.0
K07232	7.0
K02467	2.0
K05306	1769.0
K05305	1291.0
K05304	7.0
K05303	1056.0
K05301	0.0
K02565	5.0
K08644	0.0
K08646	0.0
K08641	3005.0
K08643	11.0
K08642	0.0
K12146	1.0
K00010	2409.0
K00011	8.0
K00012	7182.0
K00013	6164.0
K00014	8912.0
K00016	4304.0
K09065	10.0
K08252	51.0
K08253	13.0
K08256	2.0
K08255	1.0
K08258	1.0
K08259	2.0
K00274	1234.0
K00275	1664.0
K00276	4.0
K00270	0.0
K00271	0.0
K00272	2.0
K00273	0.0
K00278	4642.0
K00279	0.0
K12675	0.0
K01277	1264.0
K01274	27.0
K01273	3701.0
K01271	2265.0
K01270	5873.0
K01278	2130.0
K00906	21.0
K00904	459.0
K00903	202.0
K00901	2494.0
K13785	0.0
K00908	2.0
K11149	0.0
K01053	1089.0
K01051	1342.0
K01057	757.0
K01056	6430.0
K01055	13.0
K01054	7.0
K01058	102.0
K02500	6047.0
K02501	6061.0
K02502	3587.0
K02503	6370.0
K02504	5.0
K02505	5.0
K02506	2.0
K02507	5.0
K02508	3.0
K02509	53.0
K00291	0.0
K13410	0.0
K13148	0.0
K13419	0.0
K05825	0.0
K03106	6430.0
K03105	0.0
K03101	7702.0
K03100	13039.0
K12541	0.0
K12540	0.0
K12543	0.0
K12542	0.0
K12545	0.0
K12544	0.0
K12547	0.0
K12546	0.0
K12549	0.0
K06080	6.0
K11018	0.0
K11019	0.0
K11016	0.0
K11017	0.0
K11014	1.0
K11015	1.0
K11012	0.0
K11013	1.0
K11010	0.0
K11011	0.0
K06333	2674.0
K06880	0.0
K06883	1103.0
K06882	0.0
K09857	1114.0
K06884	6.0
K06887	7.0
K06886	1110.0
K06889	9879.0
K10942	5.0
K09859	69.0
K09858	66.0
K10947	8932.0
K10946	0.0
K10945	0.0
K10944	0.0
K13284	0.0
K00483	30.0
K00481	1.0
K00480	4.0
K00486	12.0
K00485	2.0
K00484	21.0
K09901	5.0
K10929	0.0
K07684	23.0
K07685	4.0
K07686	4.0
K07687	7.0
K07681	3.0
K07688	2.0
K07689	9.0
K10928	0.0
K04018	1.0
K04019	295.0
K04014	153.0
K04015	300.0
K04016	3.0
K04017	1.0
K04013	61.0
K07060	0.0
K07061	0.0
K07062	1254.0
K07063	463.0
K07064	30.0
K07065	11.0
K07066	912.0
K07067	205.0
K07068	198.0
K07069	988.0
K01121	0.0
K13629	0.0
K13628	1149.0
K13623	4.0
K13622	1058.0
K13620	2.0
K13626	1706.0
K08586	0.0
K08587	0.0
K01428	2078.0
K01429	2051.0
K01422	1178.0
K01423	72.0
K01420	4544.0
K01421	4606.0
K01426	2315.0
K01427	0.0
K01424	5027.0
K01425	2923.0
K08068	34.0
K07538	0.0
K13086	0.0
K13085	0.0
K07287	21.0
K07824	0.0
K07682	0.0
K02722	0.0
K12978	0.0
K12979	5.0
K12972	23.0
K12973	5.0
K12974	5.0
K12975	3.0
K12976	0.0
K07821	1.0
K07683	26.0
K14750	0.0
K14751	0.0
K14953	0.0
K12288	5.0
K12289	5.0
K12282	7.0
K12283	3.0
K12280	5.0
K12281	2.0
K12286	3.0
K12287	2.0
K12284	2.0
K12285	5.0
K11957	0.0
K11956	1.0
K11955	0.0
K11954	0.0
K11953	0.0
K11952	0.0
K11951	0.0
K11950	0.0
K11959	0.0
K11958	0.0
K13889	38.0
K13888	36.0
K11963	0.0
K07217	180.0
K07216	3720.0
K07215	17.0
K07214	2137.0
K07213	444.0
K07212	0.0
K07219	334.0
K07218	21.0
K12150	10.0
K08689	0.0
K08688	1.0
K00402	0.0
K00401	0.0
K11994	0.0
K00152	0.0
K01043	76.0
K00154	10.0
K00157	0.0
K00156	540.0
K10533	0.0
K10530	104.0
K10531	1.0
K10536	2087.0
K10537	76.0
K10535	8.0
K10538	3.0
K10539	76.0
K00073	41.0
K13934	13.0
K00076	424.0
K00077	5218.0
K00074	5073.0
K00075	5250.0
K00078	0.0
K00079	3.0
K02290	1.0
K02563	6424.0
K02292	0.0
K08966	2.0
K02294	9.0
K08278	0.0
K08279	3.0
K08274	0.0
K08275	0.0
K08276	6.0
K08277	1.0
K00298	1.0
K00299	1064.0
K00296	0.0
K00297	7124.0
K00294	123.0
K00292	1.0
K00293	0.0
K00290	4367.0
K07757	46.0
K12089	0.0
K01210	15.0
K01213	0.0
K01212	1275.0
K01215	110.0
K01214	0.0
K01217	0.0
K01216	1.0
K01219	6.0
K01218	1126.0
K02749	1.0
K02746	422.0
K02747	366.0
K02744	727.0
K02745	401.0
K02742	6.0
K00924	2207.0
K00925	7672.0
K00926	3916.0
K00927	6431.0
K00928	8124.0
K00929	3606.0
K12085	0.0
K02298	8.0
K02299	11.0
K02568	56.0
K02569	42.0
K02562	4.0
K02291	1132.0
K02560	6.0
K02293	14.0
K02566	1230.0
K02567	62.0
K02564	7853.0
K02297	10.0
K03169	13955.0
K03168	5218.0
K03163	0.0
K03162	0.0
K03167	1.0
K03166	1.0
K11038	3.0
K11039	1.0
K11030	0.0
K11031	113.0
K11032	1.0
K11033	0.0
K11034	0.0
K11035	0.0
K11036	0.0
K11037	0.0
K02546	1.0
K07668	699.0
K07669	5.0
K07666	1064.0
K07667	6618.0
K07664	9.0
K07665	2798.0
K07662	35.0
K07663	1061.0
K07660	11.0
K07661	13.0
K03927	4069.0
K07008	31.0
K07009	1295.0
K07002	47.0
K07003	3070.0
K07000	20.0
K07001	4372.0
K07006	1203.0
K07007	7245.0
K07004	23.0
K07005	5570.0
K03921	13.0
K02956	6384.0
K09725	0.0
K09181	1713.0
K08599	0.0
K08598	0.0
K08591	7152.0
K08590	2386.0
K01156	217.0
K01154	6280.0
K01407	5.0
K01400	1.0
K01153	5546.0
K01150	9.0
K01151	5019.0
K01408	0.0
K01409	6976.0
K01158	0.0
K01159	3488.0
K05523	2.0
K05522	41.0
K05521	4193.0
K05520	2974.0
K05527	47.0
K05526	5.0
K05525	2.0
K05524	101.0
K05529	0.0
K14518	0.0
K14519	1064.0
K05949	0.0
K01754	4832.0
K05942	5.0
K01027	0.0
K02171	0.0
K02170	23.0
K02173	82.0
K02172	0.0
K01751	1299.0
K06416	691.0
K06417	1.0
K06414	1.0
K06947	0.0
K03379	7.0
K03808	1084.0
K03809	1109.0
K03806	32.0
K06412	3570.0
K03804	5.0
K12296	20.0
K03802	23.0
K03803	1477.0
K06413	71.0
K10808	10.0
K06411	1941.0
K01028	97.0
K01029	830.0
K11931	3.0
K11930	1.0
K11933	5.0
K11932	4.0
K11935	1.0
K11934	646.0
K11937	2.0
K11936	18.0
K11939	5.0
K11938	2.0
K10800	1055.0
K06419	10.0
K11929	3.0
K07271	3628.0
K07270	14.0
K07273	1349.0
K07272	10.0
K07275	126.0
K07274	17.0
K07277	2470.0
K07276	21.0
K07279	1.0
K07278	29.0
K10623	0.0
K02481	3052.0
K11520	0.0
K02480	2.0
K08170	4.0
K02485	29.0
K02484	1627.0
K02487	5.0
K08600	7426.0
K08603	0.0
K08602	1767.0
K08605	4.0
K08604	1.0
K09956	1054.0
K09957	0.0
K09954	1087.0
K09955	4866.0
K09952	779.0
K09953	0.0
K09950	5.0
K09951	3019.0
K09958	1068.0
K09959	8.0
K07495	7383.0
K07494	39.0
K07497	4283.0
K07496	1738.0
K07491	4846.0
K07490	4.0
K07493	1.0
K07492	40.0
K07499	1.0
K07498	48.0
K11209	20.0
K11208	2.0
K11204	0.0
K11203	117.0
K11202	423.0
K11201	7.0
K11200	9.0
K00058	9620.0
K00059	17283.0
K00728	0.0
K00729	11.0
K00055	57.0
K00057	6447.0
K00050	1363.0
K00051	0.0
K00720	26.0
K00721	4054.0
K14424	0.0
K06033	0.0
K14189	8.0
K14188	284.0
K06364	0.0
K14187	15.0
K01239	1304.0
K01238	496.0
K01897	6501.0
K01232	552.0
K01895	2859.0
K01230	0.0
K01893	6116.0
K01236	21.0
K01235	621.0
K01890	6429.0
K02768	738.0
K02769	161.0
K02760	2234.0
K02761	2386.0
K02763	4.0
K02764	2.0
K02765	1060.0
K00948	8804.0
K00949	4663.0
K00942	7022.0
K00943	3095.0
K00940	2292.0
K00941	11384.0
K00946	3012.0
K00947	9.0
K00944	0.0
K00945	13694.0
K01097	0.0
K01096	111.0
K01095	673.0
K01093	50.0
K01092	3868.0
K01091	14712.0
K01090	6748.0
K03499	13843.0
K03498	10146.0
K03491	939.0
K03490	946.0
K03493	9.0
K03492	285.0
K03495	6357.0
K03497	14087.0
K03496	17188.0
K02817	1.0
K02814	9.0
K02815	13.0
K02810	1660.0
K02548	5682.0
K02549	1208.0
K02818	2.0
K02819	1258.0
K03637	2290.0
K03636	1159.0
K03147	5223.0
K03146	24.0
K08851	0.0
K06518	5610.0
K09729	232.0
K06048	18.0
K06045	2133.0
K06044	17.0
K09727	0.0
K09726	4.0
K06041	2595.0
K09720	0.0
K09723	0.0
K06042	2603.0
K09897	7.0
K09896	5.0
K09895	15.0
K09894	6.0
K09893	6.0
K09892	5.0
K09891	6.0
K09890	10.0
K09899	6.0
K09898	8.0
K03622	0.0
K07648	5.0
K07649	7.0
K07398	0.0
K07399	95.0
K11056	0.0
K11057	0.0
K11054	0.0
K11055	0.0
K07640	24.0
K07393	1185.0
K07390	1103.0
K07391	6075.0
K07644	1070.0
K07645	1072.0
K07646	7578.0
K07647	1.0
K10896	0.0
K07024	22489.0
K07025	10270.0
K07026	7.0
K07027	4069.0
K07020	5.0
K07021	143.0
K07022	0.0
K07023	3526.0
K07028	10.0
K07029	11230.0
K10094	3.0
K01390	0.0
K01392	3.0
K01399	0.0
K02673	16.0
K05893	0.0
K05897	0.0
K05896	5099.0
K05895	1932.0
K05899	5.0
K05898	1.0
K00555	0.0
K00554	4949.0
K00557	116.0
K00556	629.0
K00551	4.0
K00559	0.0
K00558	10012.0
K01170	26.0
K01173	216.0
K01174	77.0
K01175	1437.0
K01176	505.0
K01178	1074.0
K01179	5858.0
K14578	0.0
K14579	0.0
K08951	0.0
K08950	0.0
K08953	0.0
K03828	1092.0
K03829	9.0
K03820	1717.0
K03821	27.0
K03822	0.0
K03823	4353.0
K03824	42.0
K03825	85.0
K03826	2835.0
K03827	1465.0
K12248	0.0
K12246	0.0
K12247	0.0
K12242	2.0
K12243	0.0
K12240	1.0
K12241	0.0
K11919	0.0
K11918	0.0
K11913	0.0
K11912	0.0
K11911	4.0
K11910	5.0
K11917	0.0
K11916	0.0
K11915	0.0
K11914	0.0
K12068	3.0
K12069	0.0
K12062	3.0
K12063	3.0
K12060	3.0
K12061	3.0
K12066	3.0
K12067	20.0
K12064	2.0
K12065	3.0
K07259	2018.0
K07258	11842.0
K07253	0.0
K07251	5.0
K07250	2070.0
K07257	504.0
K07256	0.0
K07255	0.0
K07254	0.0
K05372	0.0
K05373	0.0
K05370	0.0
K05371	0.0
K05374	0.0
K05375	5.0
K09970	6.0
K09971	11.0
K09972	29.0
K09973	1575.0
K09974	1070.0
K09975	6.0
K09976	317.0
K09978	10.0
K09979	491.0
K11261	1366.0
K11260	0.0
K11263	7.0
K11264	5.0
K10793	210.0
K10796	213.0
K10797	807.0
K10794	161.0
K10795	205.0
K00700	7622.0
K00701	0.0
K10798	0.0
K00703	5900.0
K00705	7111.0
K09828	0.0
K10133	0.0
K13053	9.0
K03192	1065.0
K00964	0.0
K00965	3572.0
K00966	2069.0
K00960	0.0
K00961	0.0
K00962	6188.0
K00963	2390.0
K00969	5275.0
K12681	0.0
K02703	2.0
K08364	6.0
K08365	9.0
K02706	1.0
K08363	2.0
K08361	2.0
K02708	0.0
K02709	0.0
K08368	118.0
K08369	222.0
K01615	602.0
K01617	5.0
K01616	0.0
K01611	707.0
K01610	4242.0
K01613	3686.0
K01612	0.0
K01619	6157.0
K01618	1.0
K02834	6395.0
K02835	6429.0
K05281	1.0
K03619	2.0
K03618	1.0
K03617	5079.0
K03616	229.0
K03615	5050.0
K03614	4306.0
K03613	4854.0
K03612	4553.0
K03611	49.0
K03610	3784.0
K09705	78.0
K09704	3058.0
K09701	1067.0
K09700	3.0
K09709	1.0
K06391	1004.0
K06390	3556.0
K06393	3510.0
K06392	2647.0
K06395	334.0
K06394	2293.0
K06397	2815.0
K06396	2814.0
K06399	2999.0
K06398	3599.0
K06435	0.0
K11078	0.0
K11079	0.0
K11074	15.0
K11075	15.0
K11076	16.0
K11077	0.0
K11070	4309.0
K11071	4391.0
K11072	5381.0
K11073	16.0
K06935	0.0
K06934	822.0
K06937	1141.0
K06936	14.0
K06931	0.0
K06930	0.0
K06933	0.0
K06932	0.0
K06939	0.0
K06938	11.0
K13381	1.0
K05916	1075.0
K05917	1.0
K05914	0.0
K05915	1.0
K05912	0.0
K05913	0.0
K05910	100.0
K05911	0.0
K05918	0.0
K05919	3058.0
K00392	7.0
K00390	1456.0
K00397	0.0
K00395	40.0
K00394	785.0
K01884	0.0
K00399	0.0
K01886	5811.0
K01376	86.0
K01372	2606.0
K09149	0.0
K09148	0.0
K01225	124.0
K09145	920.0
K09144	917.0
K09147	0.0
K09146	0.0
K09141	70.0
K09140	0.0
K09143	2.0
K09142	0.0
K05709	1.0
K05708	2.0
K05879	3304.0
K05878	3146.0
K05875	6.0
K05874	12.0
K05877	5.0
K05876	3.0
K05873	57.0
K00579	0.0
K00578	0.0
K00577	0.0
K00575	4927.0
K00574	2431.0
K00573	1212.0
K00571	4660.0
K00570	3.0
K01118	614.0
K01119	1153.0
K01157	2.0
K01112	15.0
K01113	1117.0
K04477	3376.0
K01114	51.0
K01115	5.0
K08087	0.0
K01315	0.0
K08085	1.0
K08084	31.0
K08083	13.0
K08082	23.0
K08081	5.0
K08080	0.0
K01152	25.0
K01401	1.0
K09826	4.0
K06344	0.0
K06345	0.0
K09822	1060.0
K06343	0.0
K10938	0.0
K06341	0.0
K10934	0.0
K10935	0.0
K10932	0.0
K11052	0.0
K10930	0.0
K06349	2.0
K11053	0.0
K10754	0.0
K01755	7138.0
K10200	1043.0
K02132	0.0
K02137	0.0
K03840	7.0
K03841	157.0
K13028	0.0
K13799	1.0
K13798	0.0
K13795	1.0
K13794	0.0
K13021	1.0
K13792	0.0
K13791	0.0
K13790	0.0
K12268	3.0
K12269	11.0
K12262	50.0
K12263	2.0
K12264	2.0
K12265	2.0
K12266	4.0
K12267	6316.0
K01757	0.0
K12237	0.0
K13243	0.0
K13245	0.0
K13244	1.0
K13246	0.0
K03264	0.0
K03265	0.0
K03263	0.0
K03268	0.0
K03269	2359.0
K12415	0.0
K10211	2.0
K09918	6.0
K09919	11.0
K06720	5.0
K09913	20.0
K09910	6.0
K09911	5.0
K09916	13.0
K09917	5.0
K06726	897.0
K09915	1072.0
K11535	8.0
K11534	227.0
K11537	736.0
K11531	2.0
K11533	0.0
K11532	1.0
K11249	120.0
K11539	0.0
K00762	7934.0
K00763	4664.0
K00760	6271.0
K00761	5354.0
K00766	5327.0
K00767	3514.0
K00764	8819.0
K00765	6016.0
K00768	4099.0
K00769	43.0
K11059	0.0
K00186	10.0
K00187	10.0
K00184	1510.0
K00185	1323.0
K00183	308.0
K00180	2937.0
K00188	0.0
K00189	0.0
K10110	2891.0
K10111	5.0
K10112	4327.0
K10113	0.0
K10114	0.0
K10115	0.0
K10116	1.0
K10117	5626.0
K10118	7846.0
K10119	7141.0
K04641	0.0
K04643	2.0
K04642	0.0
K13282	23.0
K00988	4.0
K00989	1654.0
K00986	581.0
K00984	919.0
K00985	0.0
K00982	36.0
K00983	2194.0
K00980	862.0
K00981	7522.0
K01585	2412.0
K01584	5.0
K01586	8118.0
K13498	13.0
K01580	1398.0
K01583	408.0
K01582	887.0
K13497	2022.0
K01589	1551.0
K01588	7362.0
K14941	13.0
K08347	2.0
K08348	3.0
K02720	1.0
K14949	0.0
K02723	0.0
K03459	1.0
K03458	3475.0
K03455	4791.0
K03457	471.0
K03451	930.0
K03981	30.0
K03980	1735.0
K02614	1467.0
K01639	4835.0
K01638	69.0
K01637	26.0
K01636	227.0
K01635	96.0
K01634	6.0
K01633	2576.0
K01632	99.0
K01631	4.0
K01630	1157.0
K02615	5.0
K02588	907.0
K02589	1133.0
K02858	183.0
K02859	239.0
K14051	3.0
K14053	2.0
K14052	1.0
K02852	595.0
K02853	6.0
K02850	1.0
K02851	9.0
K14059	1260.0
K14058	34.0
K02586	231.0
K02587	319.0
K03679	0.0
K03671	14199.0
K03670	1065.0
K03673	35.0
K03672	13.0
K03675	14.0
K03674	6.0
K03677	0.0
K03676	46.0
K09761	5974.0
K09760	1585.0
K09763	40.0
K09762	3901.0
K09765	5181.0
K09764	258.0
K09767	348.0
K06006	14.0
K09769	1834.0
K09768	1674.0
K10353	0.0
K03187	2077.0
K03186	1824.0
K03185	37.0
K03184	8.0
K03183	6323.0
K03182	1786.0
K03181	18.0
K03189	2078.0
K03188	2078.0
K02715	0.0
K12455	0.0
K12454	1092.0
K12453	0.0
K12452	248.0
K12451	0.0
K07358	1.0
K07356	2.0
K07357	5.0
K07354	1.0
K07355	1.0
K07352	1.0
K07353	1.0
K07350	3.0
K07351	4.0
K06919	847.0
K06918	7.0
K06917	90.0
K06916	51.0
K06915	1538.0
K06914	1.0
K06913	0.0
K06912	0.0
K06911	3520.0
K06910	1188.0
K08986	23.0
K08987	257.0
K08984	1104.0
K08985	0.0
K08982	48.0
K08983	1.0
K08980	4.0
K08981	714.0
K08988	3.0
K08989	16.0
K02252	0.0
K05934	2828.0
K05936	2945.0
K05937	8.0
K02253	0.0
K05939	2134.0
K00378	4701.0
K00375	4563.0
K00374	65.0
K00376	21.0
K00371	36.0
K00370	31.0
K00373	32.0
K00372	1071.0
K01358	8336.0
K09166	1063.0
K09165	28.0
K09164	23.0
K09163	1030.0
K09162	1072.0
K09161	5.0
K09160	17.0
K01354	1105.0
K01355	3.0
K01356	6254.0
K05601	5.0
K05851	11.0
K03807	7.0
K05606	919.0
K02927	0.0
K05974	0.0
K03805	2.0
K05976	0.0
K00519	0.0
K00518	5.0
K03800	3533.0
K00511	0.0
K00510	2.0
K03801	1300.0
K00515	0.0
K00514	16.0
K00517	46.0
K05971	2.0
K03154	3931.0
K11147	0.0
K05581	0.0
K05580	0.0
K05583	0.0
K05582	1.0
K05585	0.0
K05584	0.0
K05587	0.0
K05586	2.0
K05589	89.0
K03150	6388.0
K03623	15.0
K03152	5958.0
K14200	1.0
K14201	1.0
K14202	0.0
K03621	5655.0
K14204	1.0
K14205	169.0
K01134	932.0
K01135	37.0
K01136	2138.0
K01137	1215.0
K01130	6455.0
K01132	1.0
K01133	2228.0
K01138	5485.0
K01139	559.0
K02113	5973.0
K02112	7000.0
K02111	6276.0
K02446	1220.0
K02117	4720.0
K02116	1011.0
K02115	6998.0
K02114	6997.0
K02119	3212.0
K02118	5263.0
K02448	4.0
K01036	17.0
K03212	6.0
K13007	2.0
K13006	45.0
K13005	0.0
K13004	938.0
K13001	1.0
K06404	2416.0
K01032	6.0
K06951	94.0
K03862	8.0
K03863	3.0
K06406	3604.0
K06957	6.0
K05020	281.0
K06400	2418.0
K06403	2484.0
K06954	14.0
K10814	0.0
K10817	1.0
K10816	0.0
K07136	6.0
K03242	0.0
K03243	0.0
K12202	0.0
K12203	0.0
K12206	0.0
K12207	0.0
K12204	0.0
K12205	0.0
K12208	0.0
K12209	0.0
K13919	501.0
K13918	3.0
K06214	5.0
K06215	2503.0
K09936	2087.0
K06217	6393.0
K09930	1078.0
K09931	52.0
K09932	1059.0
K06213	5018.0
K09938	5.0
K09939	701.0
K11517	0.0
K06337	0.0
K13301	5.0
K00748	2439.0
K00745	0.0
K00743	5.0
K07165	1070.0
K07164	2499.0
K07167	4.0
K07166	3685.0
K07161	91.0
K07160	449.0
K07163	0.0
K07162	164.0
K07169	2.0
K07168	35.0
K06336	0.0
K01839	3520.0
K01838	784.0
K01835	677.0
K01834	19055.0
K01837	0.0
K01830	0.0
K00608	0.0
K02632	0.0
K02630	0.0
K02631	0.0
K08322	271.0
K08323	169.0
K08320	2.0
K08321	1588.0
K08326	1.0
K08324	7.0
K08325	357.0
K01659	41.0
K01658	5287.0
K02637	1.0
K01653	7152.0
K01652	10457.0
K01655	8.0
K01654	3000.0
K01657	4765.0
K02874	5371.0
K02875	0.0
K02876	6294.0
K02877	0.0
K02871	6331.0
K02873	0.0
K02878	6431.0
K02879	6426.0
K14070	0.0
K09749	3187.0
K09748	5202.0
K06023	9791.0
K09742	0.0
K09741	0.0
K09740	160.0
K09747	5121.0
K09746	0.0
K09745	0.0
K06024	4968.0
K03477	2.0
K03476	587.0
K03475	1713.0
K03474	2317.0
K03473	1172.0
K03472	5.0
K03471	1151.0
K03470	6212.0
K03478	979.0
K02304	4288.0
K02305	3.0
K02302	703.0
K02303	58.0
K02300	10.0
K02301	1186.0
K03653	0.0
K03652	1459.0
K03651	18.0
K03650	6352.0
K03657	15845.0
K03656	26.0
K03655	10383.0
K03654	8503.0
K03658	980.0
K12439	0.0
K12431	0.0
K12430	0.0
K12433	0.0
K12432	0.0
K12435	0.0
K12434	0.0
K12437	0.0
K12436	1.0
K06979	30.0
K06978	2690.0
K06971	903.0
K06970	480.0
K06973	5760.0
K06972	2857.0
K06975	2247.0
K06974	2.0
K06977	18.0
K06976	944.0
K07082	4670.0
K07083	540.0
K07080	1919.0
K07081	130.0
K07086	6.0
K07087	0.0
K07084	52.0
K07085	3160.0
K07088	9255.0
K07089	2582.0
K01317	0.0
K11162	0.0
K11163	0.0
K11161	0.0
K11168	0.0
K00356	59.0
K00355	8.0
K00354	0.0
K00353	7.0
K00351	1258.0
K00350	1259.0
K05952	17.0
K05953	0.0
K05951	1.0
K05956	1.0
K05957	0.0
K00358	231.0
K00689	4.0
K00688	9175.0
K00681	1620.0
K00680	6206.0
K00683	5.0
K00685	1071.0
K00684	1707.0
K00687	15.0
K00686	1.0
K05831	0.0
K05830	0.0
K05833	4458.0
K05832	3747.0
K05834	4.0
K05837	6400.0
K05836	11.0
K05839	6.0
K05838	19.0
K07677	5.0
K00533	1972.0
K00532	195.0
K00531	1.0
K00530	0.0
K00537	5456.0
K00536	0.0
K00535	1.0
K00534	36.0
K00539	0.0
K00538	0.0
K11029	0.0
K14260	1109.0
K14261	45.0
K14266	12.0
K14267	24.0
K14268	0.0
K14269	0.0
K01337	2.0
K01338	6858.0
K02683	0.0
K02682	5.0
K02681	3.0
K02680	5.0
K02687	6254.0
K02686	18.0
K02685	0.0
K02689	0.0
K02688	59.0
K00824	1090.0
K00827	0.0
K00826	7569.0
K00821	8493.0
K00820	6910.0
K00823	344.0
K00822	6.0
K00829	0.0
K00828	0.0
K01488	878.0
K01489	4996.0
K01484	5.0
K01485	1163.0
K01486	2796.0
K01487	2236.0
K01480	3312.0
K01481	0.0
K01482	73.0
K01483	7.0
K02469	9608.0
K02468	8.0
K02466	16.0
K02465	0.0
K02464	2.0
K02463	10.0
K02462	14.0
K02461	18.0
K02460	22.0
K08969	52.0
K13061	1.0
K13060	0.0
K13063	0.0
K13062	0.0
K13069	2.0
K08964	7.0
K06363	0.0
K03079	671.0
K06342	0.0
K03078	1.0
K13289	0.0
K13288	32.0
K13285	1.0
K13287	1.0
K13286	0.0
K13281	191.0
K13280	1652.0
K13283	4.0
K00054	282.0
K04496	0.0
K05369	0.0
K05368	11.0
K03228	1060.0
K03229	1060.0
K00052	6036.0
K03222	1095.0
K03223	1090.0
K03220	2.0
K03221	2.0
K03226	1060.0
K03227	1060.0
K03224	1060.0
K03225	40.0
K09482	0.0
K09483	0.0
K13836	0.0
K12228	0.0
K05360	0.0
K12224	0.0
K12225	0.0
K12226	0.0
K12227	0.0
K12220	0.0
K05363	29.0
K12222	0.0
K12223	0.0
K08681	2487.0
K08680	74.0
K08683	0.0
K08682	5.0
K08685	2.0
K08684	9.0
K08687	1.0
K08686	0.0
K11755	6229.0
K11754	14752.0
K11751	76.0
K11750	5.0
K11753	12634.0
K11752	7081.0
K02407	2041.0
K13938	7.0
K13936	1.0
K13935	15.0
K02406	5584.0
K13933	2.0
K13932	13.0
K13931	13.0
K13930	1.0
K12088	0.0
K12081	0.0
K12082	0.0
K12083	0.0
K12084	0.0
K12086	0.0
K12087	0.0
K09611	1.0
K09612	7.0
K04940	0.0
K10085	0.0
K05394	1.0
K05395	0.0
K06340	0.0
K13043	747.0
K07149	1897.0
K07148	1203.0
K07147	1124.0
K07146	97.0
K07145	72.0
K07144	0.0
K07143	0.0
K07142	0.0
K07141	1312.0
K07140	20.0
K10156	0.0
K10150	0.0
K10620	0.0
K10621	0.0
K14028	1.0
K14029	1.0
K01817	4996.0
K01816	1101.0
K01815	3176.0
K01814	6037.0
K01813	2193.0
K01812	5323.0
K01811	7959.0
K01810	6592.0
K01819	77.0
K01818	1499.0
K14580	0.0
K05379	0.0
K08304	66.0
K08305	70.0
K08306	44.0
K08307	1353.0
K08300	90.0
K08301	5264.0
K08302	940.0
K08303	11014.0
K08308	5.0
K08309	731.0
K14671	0.0
K14670	0.0
K14673	0.0
K14672	0.0
K01673	2195.0
K01672	1.0
K01671	2.0
K01677	3718.0
K01676	1313.0
K01674	47.0
K01679	1471.0
K01678	3418.0
K02899	6293.0
K02896	0.0
K02897	2772.0
K02895	6416.0
K02892	6431.0
K02890	6431.0
K10811	0.0
K02096	0.0
K02097	0.0
K02094	0.0
K02095	0.0
K02092	0.0
K02093	0.0
K02099	4808.0
K03411	3242.0
K03410	3329.0
K03413	4638.0
K03412	2447.0
K03415	1057.0
K03414	46.0
K03417	21.0
K03416	0.0
K03418	1.0
K05376	0.0
K02320	0.0
K02322	0.0
K02323	0.0
K05377	0.0
K13542	6354.0
K13543	0.0
K13540	1.0
K13541	38.0
K12145	1.0
K12144	0.0
K12147	3.0
K12410	7398.0
K12141	570.0
K12140	571.0
K12143	54.0
K12142	1.0
K12149	6.0
K12148	5.0
K07312	4.0
K07313	1437.0
K07310	56.0
K07311	21.0
K07316	272.0
K07317	0.0
K07314	1.0
K07315	1499.0
K07318	121.0
K07319	1743.0
K03936	0.0
K03425	3.0
K03426	4019.0
K03427	6681.0
K03420	0.0
K03421	0.0
K03422	0.0
K03423	10.0
K03756	14.0
K03757	2.0
K03206	0.0
K03755	1.0
K11144	401.0
K11145	3895.0
K05972	0.0
K05973	6.0
K03752	1275.0
K05978	0.0
K05979	117.0
K03753	229.0
K00331	2458.0
K00330	2481.0
K00333	1251.0
K00332	1242.0
K00335	4704.0
K00334	5437.0
K00337	2520.0
K00336	6947.0
K00339	2481.0
K00338	2443.0
K03751	0.0
K06953	27.0
K06952	55.0
K06407	3612.0
K06950	11918.0
K10819	240.0
K06956	169.0
K06955	10.0
K06402	1474.0
K10815	0.0
K06959	6122.0
K06958	4044.0
K06409	7077.0
K06408	1736.0
K09129	6.0
K09128	352.0
K09123	276.0
K09122	11.0
K09121	3700.0
K09120	0.0
K09127	10.0
K09126	22.0
K09125	790.0
K09124	114.0
K01233	3.0
K05819	1.0
K05818	1.0
K01896	0.0
K05813	3545.0
K05812	8.0
K05811	4.0
K05810	5326.0
K05817	12.0
K05816	36.0
K05815	1152.0
K05814	270.0
K01894	1084.0
K01892	6590.0
K01234	575.0
K01144	2396.0
K01146	6.0
K01141	13.0
K01416	0.0
K11434	1.0
K01415	22.0
K06354	0.0
K01414	1091.0
K09836	1.0
K01318	2.0
K01319	0.0
K01312	0.0
K06350	8.0
K02669	7365.0
K02668	39.0
K02665	28.0
K02664	104.0
K02667	36.0
K02666	95.0
K02661	0.0
K02660	10.0
K02663	78.0
K02662	1812.0
K00809	64.0
K00808	1.0
K00806	6511.0
K00805	3598.0
K00804	0.0
K00803	220.0
K00802	0.0
K00801	1057.0
K00800	5306.0
K10921	0.0
K02409	2142.0
K02408	3237.0
K02401	2614.0
K02400	3105.0
K02403	6.0
K02402	6.0
K02405	3248.0
K05364	2748.0
K05367	1761.0
K05366	15072.0
K10210	2.0
K10216	0.0
K13049	1081.0
K13048	0.0
K13739	0.0
K10215	0.0
K06122	159.0
K13735	8.0
K13734	1.0
K13041	3.0
K13040	2.0
K13731	0.0
K13730	11.0
K13733	1.0
K13732	1.0
K04516	1283.0
K03204	31.0
K03205	8969.0
K03207	10.0
K03200	9.0
K03201	28.0
K03202	0.0
K03203	22.0
K03208	6.0
K03758	294.0
K03759	1.0
K09469	2.0
K09461	2.0
K06204	212.0
K00178	4.0
K13950	1.0
K13953	204.0
K13955	1.0
K13954	1984.0
K10920	0.0
K06324	0.0
K11777	341.0
K11779	2.0
K11778	0.0
K06325	0.0
K12600	0.0
K07432	0.0
K07430	0.0
K06326	0.0
K07128	1.0
K07121	47.0
K07120	11.0
K07123	1055.0
K07122	19.0
K07125	0.0
K07124	4981.0
K07127	1073.0
K07126	1791.0
K01870	6430.0
K01873	7341.0
K01872	6401.0
K01875	6448.0
K01874	7418.0
K01876	6650.0
K01879	491.0
K01878	504.0
K06321	0.0
K00476	0.0
K00477	0.0
K00474	0.0
K00472	4.0
K00470	2.0
K00471	2.0
K00478	0.0
K00479	1.0
K04775	5.0
K04774	14.0
K04777	0.0
K04776	0.0
K04771	1058.0
K04770	39.0
K04773	3776.0
K04772	1060.0
K04779	1.0
K04778	0.0
K14657	0.0
K14656	0.0
K14654	0.0
K14653	0.0
K14652	7623.0
K14659	0.0
K14658	0.0
K14386	0.0
K09926	23.0
K01699	4.0
K01698	3024.0
K01695	4937.0
K01697	36.0
K01696	5364.0
K01690	22.0
K01693	4871.0
K01692	1397.0
K07227	2.0
K03439	6231.0
K03438	9667.0
K13380	0.0
K03928	134.0
K03925	4542.0
K03924	12751.0
K03431	5926.0
K03926	1155.0
K03437	5270.0
K03436	5944.0
K03435	7.0
K03434	0.0
K02348	518.0
K02342	3923.0
K02343	6102.0
K02340	6065.0
K02341	6360.0
K02346	8684.0
K02347	1149.0
K02344	5.0
K02345	6.0
K03697	822.0
K03696	6598.0
K03695	6274.0
K03694	653.0
K03693	67.0
K03692	3.0
K03690	21.0
K03699	5341.0
K03698	4243.0
K13566	0.0
K12164	0.0
K07338	2.0
K07339	645.0
K07334	464.0
K07335	5046.0
K07336	1069.0
K07337	75.0
K07330	0.0
K07331	0.0
K07332	0.0
K07333	0.0
K09695	1061.0
K09694	1062.0
K09697	683.0
K09696	670.0
K09691	5272.0
K09690	4175.0
K09693	115.0
K09692	306.0
K09699	8.0
K09698	396.0
K07590	493.0
K07591	1.0
K07592	2.0
K05998	0.0
K05999	0.0
K05996	0.0
K05997	7.0
K05994	1.0
K05995	1752.0
K05993	1075.0
K05991	0.0
K10837	0.0
K00319	0.0
K00318	71.0
K00648	8629.0
K02545	1.0
K00645	6521.0
K00311	45.0
K00646	0.0
K00317	11.0
K00316	10.0
K00643	21.0
K00314	2.0
K02547	730.0
K06429	0.0
K06428	0.0
K06427	0.0
K02812	0.0
K06425	17.0
K06424	0.0
K06423	203.0
K06422	0.0
K06421	14.0
K02813	0.0
K02930	0.0
K03815	1.0
K05612	0.0
K03367	281.0
K03366	211.0
K03812	8.0
K03635	1155.0
K03634	89.0
K03631	6180.0
K05969	0.0
K03630	6925.0
K03633	5.0
K03632	5.0
K01998	6128.0
K01999	6204.0
K01992	17325.0
K01993	5212.0
K01990	29219.0
K01991	4312.0
K01996	6100.0
K01997	6325.0
K01994	47.0
K01995	6191.0
K03148	497.0
K03639	3072.0
K05692	1.0
K03638	100.0
K00869	284.0
K00868	4012.0
K00861	0.0
K00860	1854.0
K00863	351.0
K00862	2.0
K00865	4214.0
K00864	6791.0
K00867	267.0
K00866	0.0
K01192	5596.0
K01190	19845.0
K01191	6256.0
K01197	813.0
K01194	72.0
K01195	2016.0
K01198	1953.0
K01199	2.0
K00656	11146.0
K00657	2721.0
K00306	0.0
K14591	169.0
K00300	0.0
K00653	0.0
K13715	1.0
K13713	0.0
K00650	0.0
K00651	4499.0
K14596	1.0
K02647	7840.0
K14598	1.0
K02643	0.0
K02642	0.0
K02641	0.0
K02640	0.0
K03594	1525.0
K03595	5336.0
K03596	6263.0
K03597	9.0
K03590	2800.0
K03591	5.0
K03592	655.0
K03593	2444.0
K03598	10.0
K03599	28.0
K01736	6199.0
K01737	2720.0
K01734	7363.0
K01735	6266.0
K01732	0.0
K01733	6628.0
K01730	1008.0
K01731	0.0
K06049	0.0
K01738	9140.0
K01739	1189.0
K11809	0.0
K05343	300.0
K02422	3645.0
K02421	2618.0
K05340	434.0
K02427	90.0
K05346	95.0
K02425	5.0
K02424	3.0
K05349	20556.0
K02428	2438.0
K03770	2478.0
K03771	2566.0
K03772	1220.0
K03773	1332.0
K03774	128.0
K03775	1333.0
K03776	14.0
K03777	41.0
K03778	5169.0
K03779	648.0
K09722	0.0
K08174	1.0
K14114	0.0
K13979	1113.0
K13237	2.0
K14440	0.0
K09992	2001.0
K09990	8.0
K09991	19.0
K09996	3.0
K09997	5.0
K09994	4.0
K14110	0.0
K09998	5.0
K09999	5.0
K14111	0.0
K14113	0.0
K14449	1.0
K10213	21.0
K14118	0.0
K11711	272.0
K11710	21.0
K11712	447.0
K11717	8649.0
K11719	31.0
K06857	40.0
K10440	8775.0
K10441	7905.0
K07103	0.0
K07102	1093.0
K07101	89.0
K07100	2.0
K07107	6552.0
K07106	1160.0
K07105	2907.0
K07456	5201.0
K07459	64.0
K07458	1958.0
K07109	191.0
K07108	0.0
K10198	0.0
K10199	0.0
K10190	4096.0
K10191	0.0
K10192	339.0
K10193	167.0
K10194	202.0
K10195	1.0
K10196	0.0
K10197	0.0
K15013	0.0
K01858	912.0
K15016	0.0
K15017	0.0
K01853	0.0
K01852	0.0
K01851	0.0
K01850	704.0
K01857	5.0
K01856	5.0
K01854	6127.0
K07539	0.0
K08478	2.0
K08479	0.0
K08476	2.0
K08477	0.0
K08475	2.0
K00450	16.0
K00451	32.0
K00452	12.0
K00453	21.0
K00455	3.0
K00456	0.0
K00457	38.0
K00106	1.0
K00459	117.0
K00104	3218.0
K00105	15.0
K00102	49.0
K00103	0.0
K00100	11901.0
K00101	26.0
K01509	0.0
K04759	10112.0
K04758	11694.0
K04757	293.0
K01504	0.0
K04755	67.0
K04754	81.0
K04753	44.0
K04752	21.0
K04751	4028.0
K01502	1056.0
K14631	0.0
K05359	0.0
K14632	0.0
K07536	0.0
K12080	0.0
K02364	4.0
K12369	66.0
K02361	747.0
K02362	2.0
K02363	6.0
K13509	0.0
K13503	0.0
K13500	0.0
K12109	0.0
K12108	0.0
K12101	0.0
K12100	0.0
K12103	0.0
K12102	0.0
K12105	0.0
K12104	0.0
K12107	0.0
K12106	0.0
K11023	0.0
K03014	0.0
K08906	8.0
K08904	0.0
K08900	0.0
K06223	5867.0
K06199	2933.0
K06198	245.0
K06197	5.0
K06196	2218.0
K06194	1135.0
K06193	1203.0
K06192	1116.0
K06191	199.0
K06190	27.0
K11104	1600.0
K11105	2354.0
K11106	3.0
K11107	21.0
K11102	77.0
K11103	1080.0
K07862	179.0
K00666	3148.0
K00663	2.0
K00662	1072.0
K00661	6918.0
K00660	1077.0
K06997	6153.0
K06996	1140.0
K06995	8.0
K10852	267.0
K06993	0.0
K06992	4.0
K06991	13.0
K06990	96.0
K11050	0.0
K06999	1120.0
K06998	1204.0
K05338	23.0
K11051	0.0
K06441	1.0
K06440	0.0
K06443	10.0
K06442	5063.0
K06445	16.0
K06447	5.0
K06446	57.0
K06309	0.0
K05686	0.0
K02655	86.0
K07392	0.0
K00595	6241.0
K00594	0.0
K00596	0.0
K00599	14205.0
K00598	29.0
K02657	20.0
K07642	14.0
K07643	3.0
K07396	7.0
K07397	237.0
K07394	13.0
K07395	16.0
K04102	1.0
K04103	47.0
K04100	1.0
K04101	1.0
K04107	0.0
K04105	0.0
K04108	0.0
K04109	0.0
K07716	2.0
K07717	318.0
K07714	1085.0
K07715	49.0
K07712	1083.0
K07713	1482.0
K07710	7.0
K07711	6.0
K07718	16464.0
K07719	413.0
K00843	0.0
K00842	1.0
K00841	347.0
K00840	3.0
K00847	7897.0
K00846	0.0
K00845	13073.0
K00844	74.0
K00849	5065.0
K00848	3709.0
K06302	1.0
K13771	1084.0
K13770	77.0
K13772	0.0
K13775	2.0
K13774	2.0
K13777	0.0
K13776	0.0
K13779	0.0
K13778	0.0
K02621	2671.0
K02992	6418.0
K02623	0.0
K08286	0.0
K08281	174.0
K02996	5802.0
K02995	0.0
K02994	6431.0
K02629	0.0
K02628	0.0
K08289	2260.0
K08288	0.0
K03578	1084.0
K03579	1132.0
K03576	1084.0
K03577	932.0
K03574	11146.0
K03575	4028.0
K03572	6333.0
K03573	459.0
K03570	6308.0
K03571	3333.0
K01710	9757.0
K01711	5031.0
K01712	1019.0
K01713	1.0
K01714	12065.0
K01715	2574.0
K01716	13.0
K01718	7.0
K01719	1312.0
K03081	17.0
K02199	48.0
K02198	152.0
K14170	9183.0
K02193	76.0
K02192	110.0
K02191	51.0
K02190	3215.0
K02197	152.0
K02196	14.0
K02195	150.0
K02194	150.0
K03718	1945.0
K03719	1860.0
K03712	5464.0
K03713	141.0
K03710	5192.0
K03711	8810.0
K03716	2062.0
K03717	1077.0
K03715	64.0
K07129	0.0
K00045	24.0
K13995	0.0
K13994	0.0
K13991	0.0
K13990	805.0
K13993	4651.0
K13992	0.0
K06298	2610.0
K06299	1.0
K06294	1.0
K06295	1061.0
K06296	215.0
K06297	172.0
K06290	0.0
K06291	0.0
K06292	0.0
K06293	0.0
K12743	0.0
K00248	3032.0
K06426	47.0
K11739	1.0
K11738	4.0
K11733	6.0
K11732	2.0
K11731	3.0
K11737	13.0
K11736	2.0
K11735	1.0
K11734	3.0
K06870	0.0
K06871	9788.0
K06872	3041.0
K06873	37.0
K06874	0.0
K06875	0.0
K06876	1072.0
K06877	1017.0
K06878	1372.0
K06879	79.0
K07478	7700.0
K12645	0.0
K07479	6.0
K07473	3969.0
K07472	0.0
K07471	35.0
K07470	2.0
K07477	4.0
K07476	3.0
K07474	187.0
K15038	0.0
K15039	0.0
K15034	29.0
K15036	4.0
K15037	0.0
K08738	25.0
K06420	0.0
K00128	2468.0
K00129	0.0
K00438	0.0
K00432	1827.0
K00433	2012.0
K00122	22.0
K00123	1583.0
K00124	354.0
K00125	0.0
K00126	2.0
K00127	137.0
K08973	55.0
K14348	2.0
K14347	0.0
K14340	0.0
K08972	334.0
K01525	29.0
K01524	8078.0
K01523	677.0
K01521	3.0
K01520	6557.0
K01529	476.0
K08977	24.0
K03969	313.0
K08929	0.0
K02388	3286.0
K02389	3119.0
K02386	53.0
K02387	3237.0
K02384	0.0
K02385	2543.0
K02382	0.0
K02380	146.0
K02381	4.0
K05386	0.0
K13524	0.0
K13525	28.0
K13527	3.0
K13520	0.0
K13522	8.0
K13529	1061.0
K03385	219.0
K03384	0.0
K03387	1094.0
K03386	2489.0
K03381	6.0
K03380	4.0
K03383	2.0
K03382	1588.0
K03389	806.0
K03388	904.0
K05356	1.0
K12344	128.0
K12343	596.0
K12342	0.0
K12341	0.0
K12340	1914.0
K02430	5.0
K12349	0.0
K05351	5.0
K11694	6.0
K11695	1.0
K11690	2169.0
K05352	4.0
K11693	7.0
K08928	0.0
K03433	27.0
K13832	32.0
K03039	0.0
K03432	2.0
K06607	0.0
K06606	76.0
K06605	17.0
K03430	1920.0
K06603	283.0
K06602	1.0
K06601	1.0
K06600	0.0
K05358	3.0
K06609	0.0
K06608	50.0
K03923	50.0
K03922	0.0
K11472	12.0
K11473	1219.0
K11474	1.0
K11475	1.0
K11476	2.0
K11477	1.0
K00601	0.0
K00600	6296.0
K00603	784.0
K03746	19.0
K00605	3630.0
K00604	6480.0
K00607	5.0
K00606	3467.0
K00609	6234.0
K03741	3132.0
K03740	272.0
K03743	622.0
K10873	0.0
K03214	6.0
K14068	0.0
K13317	0.0
K06360	0.0
K14069	0.0
K08078	1.0
K09650	4.0
K06361	0.0
K07802	0.0
K07803	44.0
K07800	1.0
K07801	0.0
K07806	4.0
K07807	0.0
K07804	0.0
K07805	0.0
K06362	0.0
K01172	0.0
K10257	0.0
K10255	1057.0
K10254	3592.0
K10253	0.0
K10918	1.0
K04128	0.0
K01958	1682.0
K01959	1.0
K01956	6407.0
K01957	0.0
K04126	1.0
K04127	4.0
K01952	7895.0
K01953	8661.0
K01950	6165.0
K01951	8230.0
K07730	0.0
K07731	0.0
K07732	0.0
K07733	24.0
K07734	26.0
K07735	1783.0
K07736	4185.0
K07737	14497.0
K07738	4681.0
K07739	60.0
K06365	0.0
K06366	0.0
K06367	0.0
K10910	0.0
K10911	0.0
K04382	0.0
K10775	0.0
K02609	10.0
K02979	0.0
K02978	0.0
K06368	0.0
K02975	0.0
K02974	0.0
K02977	0.0
K02976	0.0
K03558	812.0
K03559	8891.0
K03550	6037.0
K03551	6429.0
K03552	0.0
K03553	7347.0
K03554	29.0
K03555	6336.0
K03556	1269.0
K03557	27.0
K01778	6195.0
K01779	1064.0
K06369	0.0
K01772	316.0
K01770	5926.0
K01771	461.0
K01776	6164.0
K01777	209.0
K01774	0.0
K01775	7743.0
K05385	0.0
K05384	0.0
K05383	0.0
K05382	0.0
K05381	0.0
K08159	25.0
K14153	131.0
K14154	0.0
K14155	7246.0
K08152	2.0
K08156	1196.0
K08076	0.0
K12809	0.0
K05297	52.0
K03734	9588.0
K03735	469.0
K03736	468.0
K03737	5227.0
K03731	0.0
K03732	18.0
K03733	2909.0
K03738	430.0
K03739	281.0
K08139	3.0
K06994	128.0
K12660	1.0
K12661	159.0
K07450	0.0
K08719	0.0
K08717	89.0
K08715	2.0
K08714	6.0
K08713	1.0
K08710	0.0
K11311	0.0
K11312	117.0
K00141	0.0
K00146	10.0
K00411	42.0
K00412	62.0
K00145	11993.0
K00148	1.0
K14367	0.0
K14366	0.0
K08954	0.0
K08384	6375.0
K14369	0.0
K14368	0.0
K14091	952.0
K14090	979.0
K14093	0.0
K14092	0.0
K14095	0.0
K14094	0.0
K14097	0.0
K14096	0.0
K14099	0.0
K14098	0.0
K02848	3.0
K01541	10.0
K04712	5.0
K04711	0.0
K01545	0.0
K01547	3993.0
K01546	4002.0
K01548	3924.0
K04719	5.0
K04718	0.0
K02018	4560.0
K02019	2031.0
K02016	9615.0
K02017	1207.0
K02014	14497.0
K02015	12944.0
K02012	3838.0
K02013	9865.0
K02010	2367.0
K02011	3668.0
K04515	0.0
K03943	1.0
K03941	0.0
K03940	0.0
K00313	187.0
K04060	0.0
K01608	1086.0
K08942	0.0
K08943	0.0
K08940	0.0
K08941	0.0
K08946	1.0
K08947	0.0
K08944	0.0
K08945	0.0
K03059	0.0
K13811	0.0
K13812	0.0
K13815	0.0
K13816	4.0
K13818	0.0
K13819	42.0
K03053	0.0
K03052	0.0
K03055	0.0
K03054	0.0
K03057	0.0
K03056	0.0
K06222	9.0
K11418	0.0
K11410	0.0
K11415	0.0
K00622	0.0
K00621	0.0
K00620	9571.0
K00627	2591.0
K00626	5180.0
K00625	4837.0
K00624	0.0
K02805	1456.0
K02552	1136.0
K02550	1.0
K02556	2761.0
K02803	4.0
K02554	1.0
K07280	9.0
K07281	36.0
K07282	3950.0
K07283	6.0
K07284	2486.0
K07285	13.0
K07286	6.0
K08217	3218.0
K07288	11.0
K07289	92.0
K07534	0.0
K07535	195.0
K07533	2304.0
K07822	0.0
K07823	1.0
K08699	0.0
K00088	7329.0
K00087	1186.0
K00086	1048.0
K00082	135.0
K10239	0.0
K10238	1.0
K10231	304.0
K10230	1.0
K10233	0.0
K10232	2.0
K10235	0.0
K10234	0.0
K10237	0.0
K10236	0.0
K08353	0.0
K01970	5.0
K01971	2397.0
K01972	7384.0
K01973	0.0
K01974	1058.0
K01975	284.0
K01976	0.0
K07758	0.0
K05990	0.0
K07752	0.0
K07753	0.0
K07751	6.0
K13786	0.0
K07755	0.0
K07442	45.0
K08352	215.0
K07115	43.0
K07441	0.0
K07634	0.0
K07446	46.0
K07111	0.0
K07444	4572.0
K07445	16.0
K00647	347.0
K07449	0.0
K00641	1615.0
K00640	8614.0
K01289	1.0
K01282	0.0
K01283	4.0
K01280	1.0
K01281	241.0
K01286	1953.0
K01284	2588.0
K02954	6563.0
K02952	6428.0
K02950	6269.0
K00155	1068.0
K02959	5350.0
K00887	0.0
K00886	16.0
K00885	1.0
K00884	10.0
K00883	131.0
K00882	3637.0
K00881	224.0
K00880	869.0
K00053	5857.0
K14048	1.0
K01026	1476.0
K01756	6412.0
K01025	1.0
K01750	608.0
K01023	134.0
K01752	8467.0
K01753	150.0
K14583	0.0
K01758	226.0
K01759	8082.0
K09565	0.0
K09568	0.0
K08173	3.0
K08172	4.0
K02483	3270.0
K02482	1154.0
K08177	426.0
K08176	0.0
K08175	0.0
K02486	1.0
K02489	0.0
K02488	48.0
K08178	8.0
K14138	575.0
K14136	0.0
K09713	0.0
K09714	0.0
K09715	0.0
K03532	1.0
K03533	8.0
K03530	10897.0
K03531	5928.0
K03536	6344.0
K03537	7.0
K03534	2969.0
K03535	1060.0
K03538	0.0
K03539	0.0
K14451	0.0
K14450	0.0
K02225	5.0
K02224	7186.0
K02227	4008.0
K02226	3390.0
K02221	613.0
K14107	0.0
K02229	2.0
K02228	1.0
K14106	0.0
K00441	63.0
K03288	1.0
K03289	67.0
K03284	8313.0
K03285	23.0
K03286	174.0
K03287	2604.0
K03280	0.0
K03281	2529.0
K03282	5595.0
K00440	0.0
K13677	0.0
K12790	0.0
K09639	0.0
K12688	0.0
K12689	0.0
K12686	6.0
K12687	1.0
K12684	3.0
K12685	4.0
K12682	0.0
K12683	0.0
K12680	0.0
K11889	0.0
K08884	6293.0
K11085	3356.0
K11084	0.0
K11081	0.0
K11080	0.0
K11083	0.0
K11082	0.0
K11089	1059.0
K08777	0.0
K08776	0.0
K06346	4807.0
K06347	2.0
K09824	12.0
K09825	6064.0
K09823	32.0
K09820	1087.0
K10939	1.0
K10936	0.0
K10937	0.0
K10933	0.0
K06348	0.0
K09829	0.0
K11337	0.0
K11336	0.0
K11335	1.0
K11334	1.0
K11333	1.0
K11332	0.0
K11331	0.0
K11330	0.0
K00169	1213.0
K00164	1147.0
K00166	10.0
K00167	15.0
K00161	2564.0
K00162	2564.0
K00163	52.0
K10689	0.0
K10680	31.0
K10681	4.0
K10682	4.0
K04083	4979.0
K04082	29.0
K04081	2.0
K04080	15.0
K04087	1335.0
K04086	129.0
K04085	35.0
K04084	67.0
K04088	1335.0
K01569	4.0
K01568	0.0
K01563	10.0
K01561	2.0
K01560	1490.0
K01567	2174.0
K01565	1054.0
K01564	2.0
K02038	7307.0
K02039	7174.0
K02030	11854.0
K02031	14062.0
K02032	14816.0
K02033	16288.0
K02034	17890.0
K02035	19520.0
K02036	8513.0
K02037	7295.0
K05556	0.0
K13658	0.0
K13659	0.0
K13656	0.0
K13657	0.0
K13654	2.0
K13655	53.0
K13652	1258.0
K13653	6023.0
K13650	2.0
K13651	0.0
K05555	4.0
K05552	0.0
K02057	12116.0
K05550	0.0
K05551	0.0
K12308	9942.0
K12306	0.0
K03073	5203.0
K03072	526.0
K03071	517.0
K03070	7503.0
K03077	1483.0
K03076	6279.0
K03075	5689.0
K03074	721.0
K08965	198.0
K08967	15.0
K08961	1220.0
K08963	3589.0
K13873	0.0
K13876	0.0
K13874	0.0
K13875	0.0
K06139	5.0
K06138	491.0
K06135	0.0
K06134	26.0
K06137	1063.0
K06136	6.0
K06131	9728.0
K06133	3301.0
K06132	3.0
K02600	6431.0
K07389	1.0
K07388	0.0
K04747	0.0
K01516	6300.0
K09977	23.0
K07518	0.0
K07519	1.0
K11437	0.0
K07512	1054.0
K07516	52.0
K10212	60.0
K10747	0.0
K10217	4.0
K10219	0.0
K10218	2.0
K10748	5.0
K01912	7480.0
K01913	3.0
K01910	234.0
K01911	2079.0
K01916	397.0
K01917	92.0
K01914	4744.0
K01915	13286.0
K01918	3471.0
K01919	233.0
K07774	5.0
K07775	895.0
K07776	98.0
K07777	727.0
K07770	55.0
K07771	5.0
K07772	2.0
K07773	6.0
K07778	160.0
K01193	4919.0
K04340	0.0
K04341	0.0
K04342	0.0
K04343	0.0
K12986	0.0
K04691	13.0
K02931	5827.0
K02933	6405.0
K02935	6424.0
K02936	0.0
K02939	6430.0
K00205	0.0
K00204	0.0
K00207	0.0
K00206	0.0
K00201	2.0
K00200	3.0
K00203	0.0
K00202	2.0
K00209	0.0
K00208	1417.0
K01000	7325.0
K01001	0.0
K01002	596.0
K01003	21.0
K01004	2.0
K01005	1222.0
K01006	6062.0
K01007	1817.0
K01008	2115.0
K10855	0.0
K14115	0.0
K14116	0.0
K14441	5962.0
K14446	20.0
K14447	2.0
K14112	0.0
K14445	1061.0
K08195	9.0
K08194	6.0
K14448	1.0
K08196	5.0
K08191	1195.0
K14119	0.0
K08193	0.0
K00702	873.0
K10799	0.0
K03518	3265.0
K03519	278.0
K09719	0.0
K10856	0.0
K03516	3.0
K03517	4342.0
K02205	1.0
K02204	86.0
K02203	3144.0
K02201	0.0
K02200	56.0
K13714	3.0
K13461	0.0
K12518	4.0
K12519	4.0
K12517	4.0
K12514	0.0
K12515	0.0
K12512	0.0
K12513	0.0
K12510	3810.0
K12511	794.0
K07183	3264.0
K07182	62.0
K07181	1290.0
K07180	156.0
K07186	6.0
K07185	2111.0
K07184	11.0
K09800	89.0
K09801	28.0
K09802	27.0
K09803	104.0
K09804	7.0
K09805	1.0
K09806	30.0
K09807	2248.0
K09808	3556.0
K09809	69.0
K10912	1.0
K10913	0.0
K10914	456.0
K10915	0.0
K10916	0.0
K10917	0.0
K11358	3023.0
K11355	0.0
K11354	0.0
K11357	1.0
K11356	0.0
K04069	16174.0
K04068	5891.0
K04065	60.0
K04064	3.0
K04067	6.0
K04066	6353.0
K04061	2070.0
K09716	14.0
K04063	1083.0
K04062	9.0
K10006	5.0
K10007	5.0
K10004	11.0
K10005	6.0
K10002	11.0
K10003	10.0
K10000	5.0
K10001	12.0
K09717	1.0
K10008	1064.0
K10009	4.0
K02491	1.0
K14588	5.0
K14581	0.0
K13678	199.0
K13679	0.0
K11633	1.0
K13670	0.0
K13671	2.0
K11987	0.0
K11636	0.0
K11634	0.0
K13582	1.0
K13583	4.0
K13580	0.0
K13581	5.0
K13586	0.0
K13587	1.0
K13584	3.0
K13585	0.0
K13588	1.0
K13589	2.0
K02052	293.0
K02053	312.0
K02050	12550.0
K02051	12518.0
K02056	6895.0
K05553	0.0
K02054	283.0
K02055	235.0
K02058	3796.0
K02059	0.0
K05558	0.0
K05559	2.0
K03895	2.0
K03894	2.0
K03897	3.0
K03896	2.0
K03891	2.0
K03890	2.0
K03893	23.0
K03892	10839.0
K02423	6.0
K05342	0.0
K05341	99.0
K12989	2.0
K12988	0.0
K02420	3100.0
K12981	0.0
K12980	0.0
K12983	0.0
K12982	8.0
K12985	1.0
K12984	9.0
K12987	1.0
K02426	2356.0
K13854	0.0
K03098	2611.0
K13853	138.0
K03095	256.0
K05344	0.0
K03091	14787.0
K03090	167.0
K03093	583.0
K03092	3578.0
K06113	780.0
K09632	0.0
K02429	3478.0
K06118	8.0
K05716	0.0
K04844	19.0
K11632	2.0
K11630	2.0
K11631	21.0
K11637	1.0
K11635	160.0
K11638	1.0
K11639	0.0
K07572	0.0
K07573	0.0
K07570	228.0
K07571	955.0
K07576	4206.0
K07577	42.0
K07574	3815.0
K07575	0.0
K07578	0.0
K07579	0.0
K11189	10723.0
K11184	2032.0
K11187	0.0
K11180	108.0
K11181	108.0
K11183	1101.0
K10764	33.0
K10763	28.0
K10762	2.0
K01938	5197.0
K01939	6958.0
K01934	6012.0
K01935	2308.0
K01937	6384.0
K01930	0.0
K01932	54.0
K01933	7196.0
K07798	85.0
K07799	1116.0
K07796	38.0
K07797	1.0
K07794	66.0
K07795	56.0
K07792	180.0
K07793	1333.0
K07790	0.0
K07791	517.0
K06379	3602.0
K00968	937.0
K06378	4618.0
K06377	4.0
K06376	0.0
K06375	1.0
K09814	1.0
K09813	1.0
K06372	0.0
K06371	0.0
K06370	1.0
K01249	1.0
K01246	3476.0
K01247	66.0
K01244	0.0
K01243	4316.0
K08919	0.0
K01241	726.0
K02919	3470.0
K02913	6411.0
K02912	0.0
K02911	4688.0
K02910	0.0
K02917	0.0
K02916	6368.0
K02915	0.0
K02914	5787.0
K00228	59.0
K00227	0.0
K00226	8240.0
K00224	1.0
K00223	0.0
K00222	1.0
K00221	0.0
K00220	0.0
K01798	0.0
K01799	108.0
K01068	0.0
K01069	1650.0
K01062	12.0
K01791	7310.0
K01792	1065.0
K01061	2181.0
K01066	1273.0
K01067	190.0
K01796	33.0
K01797	39.0
K05499	1092.0
K14468	4.0
K14469	1.0
K14465	0.0
K14466	0.0
K14467	0.0
K10834	2.0
K10833	0.0
K02266	0.0
K03793	18.0
K03790	609.0
K03791	2.0
K03796	14.0
K03797	9677.0
K03794	0.0
K03795	1067.0
K03798	11584.0
K03799	537.0
K13448	0.0
K12538	0.0
K12539	0.0
K12530	2.0
K12531	2.0
K12532	2.0
K12533	0.0
K12534	0.0
K12535	0.0
K12536	1.0
K12537	0.0
K03136	0.0
K09790	2173.0
K09791	78.0
K09792	1101.0
K09793	2199.0
K09794	57.0
K09795	16.0
K09796	23.0
K09797	1549.0
K09798	55.0
K09799	6.0
K10972	1.0
K10973	1.0
K10977	56.0
K10974	1383.0
K10975	5.0
K10978	0.0
K10979	1253.0
K06308	2.0
K00315	3.0
K09862	41.0
K06303	1.0
K09860	1.0
K09861	4228.0
K06306	922.0
K06307	2.0
K06305	1.0
K11373	0.0
K04047	2108.0
K04046	10.0
K04045	1140.0
K04044	23.0
K04043	8040.0
K04042	2356.0
K04041	3752.0
K04040	16.0
K02700	0.0
K04049	0.0
K04048	0.0
K02707	0.0
K02704	0.0
K02705	1.0
K10020	1.0
K10021	0.0
K10022	0.0
K10023	0.0
K10024	0.0
K10025	0.0
K10026	1317.0
K10027	54.0
K13612	0.0
K13613	0.0
K13611	0.0
K13614	0.0
K13615	0.0
K05794	1239.0
K05795	1590.0
K05796	150.0
K05797	0.0
K05790	5.0
K05791	1063.0
K05792	1121.0
K05793	1059.0
K05798	4.0
K05799	6526.0
K01474	18.0
K01477	5.0
K01476	99.0
K01471	0.0
K01470	4154.0
K01473	20.0
K13039	4.0
K01479	28.0
K01478	238.0
K05570	1210.0
K05571	1229.0
K05572	0.0
K05573	0.0
K02078	14270.0
K02079	3.0
K05576	5.0
K02074	261.0
K02075	263.0
K02076	212.0
K02077	2397.0
K02071	3119.0
K02072	3029.0
K02073	3267.0
K03309	114.0
K03308	9697.0
K03305	2777.0
K03304	6.0
K03307	4384.0
K03306	3661.0
K03301	2.0
K03300	408.0
K03303	1610.0
K03302	0.0
K06173	8989.0
K06175	30.0
K06174	0.0
K06177	1806.0
K06176	55.0
K06179	3643.0
K07680	6.0
K03867	0.0
K03838	2.0
K12053	0.0
K11618	940.0
K11619	1.0
K11614	2.0
K11615	0.0
K11616	0.0
K11617	20.0
K11610	0.0
K11611	0.0
K11960	0.0
K11961	14.0
K02836	6426.0
K10565	0.0
K10564	1.0
K02837	5397.0
K10561	716.0
K10560	557.0
K10563	3833.0
K10562	1.0
K02838	6429.0
K06858	6.0
K02839	918.0
K06859	109.0
K12700	510.0
K07558	0.0
K07559	2385.0
K07228	6.0
K07229	22.0
K07226	6.0
K07224	23.0
K07225	5.0
K07222	1060.0
K07223	192.0
K07220	3380.0
K07221	334.0
K10709	1196.0
K10708	1.0
K10701	0.0
K10703	0.0
K10702	0.0
K10704	0.0
K05984	3.0
K07537	4.0
K08652	0.0
K08651	0.0
K08658	0.0
K08659	847.0
K05982	14.0
K07451	0.0
K07453	0.0
K07452	0.0
K07455	207.0
K07454	1072.0
K09707	1315.0
K07457	135.0
K09706	104.0
K07104	1092.0
K00029	804.0
K00028	5.0
K00799	158.0
K00798	4712.0
K00797	2459.0
K00024	3609.0
K00795	79.0
K00026	0.0
K00021	13.0
K00020	239.0
K00023	10.0
K00022	0.0
K09017	99.0
K01269	5131.0
K09015	2424.0
K09014	3673.0
K09013	5981.0
K09011	1155.0
K09010	0.0
K01261	29.0
K01262	9632.0
K01263	49.0
K01264	1.0
K01265	8834.0
K01266	937.0
K09018	3.0
K08227	6.0
K08226	7.0
K08225	2.0
K08224	77.0
K08223	1732.0
K08222	15.0
K08221	66.0
K00249	70.0
K01790	5885.0
K00241	2502.0
K00240	2978.0
K00243	5346.0
K00242	51.0
K00245	99.0
K00244	2686.0
K00247	5.0
K00246	43.0
K01795	2266.0
K06983	5.0
K02799	2.0
K02798	98.0
K02791	207.0
K02790	3.0
K02793	1978.0
K02795	2924.0
K02794	3156.0
K02796	2850.0
K04564	4098.0
K04565	1667.0
K04566	929.0
K04567	5478.0
K01040	152.0
K01041	613.0
K04562	895.0
K04568	25.0
K01049	0.0
K02535	2463.0
K02242	269.0
K02536	4002.0
K02531	92.0
K02246	231.0
K02533	103.0
K02532	154.0
K02248	117.0
K02538	68.0
K00581	0.0
K13421	4.0
K01013	0.0
K15018	0.0
K15019	0.0
K03110	6333.0
K03111	11298.0
K03112	8.0
K03113	2306.0
K03116	2812.0
K03117	102.0
K03118	2620.0
K03119	7.0
K10919	0.0
K12552	2.0
K12553	1.0
K12551	1.0
K12556	16.0
K12554	14.0
K12555	504.0
K06892	21.0
K06893	1074.0
K06890	911.0
K06891	1726.0
K06896	5148.0
K06897	2537.0
K06894	2742.0
K06895	1171.0
K10954	0.0
K10956	0.0
K06899	8.0
K06328	103.0
K06329	0.0
K10952	0.0
K10953	0.0
K11395	0.0
K11391	2.0
K11390	0.0
K11392	42.0
K00499	0.0
K00494	1076.0
K00495	0.0
K00496	7.0
K00491	3.0
K00492	16.0
K00493	1.0
K13591	0.0
K01467	3681.0
K13593	0.0
K13592	1.0
K04021	4.0
K04020	1.0
K04023	767.0
K04022	1.0
K04025	1.0
K04024	479.0
K04027	113.0
K04026	309.0
K04029	2068.0
K04028	2274.0
K07055	26.0
K07054	37.0
K07057	5.0
K07056	7648.0
K07051	1059.0
K07050	2912.0
K07053	9475.0
K07052	11830.0
K07059	1.0
K07058	5765.0
K10040	321.0
K10041	675.0
K10046	0.0
K04799	0.0
K04798	0.0
K04793	0.0
K04792	0.0
K04791	0.0
K04790	0.0
K04797	0.0
K04796	0.0
K04795	0.0
K04794	11.0
K13638	6.0
K13639	6.0
K13634	21.0
K13635	8.0
K13636	0.0
K13637	161.0
K13630	2.0
K13631	2.0
K13632	2.0
K13633	2.0
K02042	1493.0
K05778	2.0
K05779	2.0
K05776	1024.0
K05541	24.0
K05774	3.0
K05775	3.0
K05772	59.0
K05773	58.0
K05540	838.0
K01459	0.0
K01458	3.0
K01457	1074.0
K01455	1118.0
K01454	0.0
K01453	4.0
K01452	6.0
K01451	619.0
K01450	0.0
K05518	0.0
K08070	677.0
K08071	0.0
K05516	1910.0
K08077	160.0
K05515	6785.0
K13093	0.0
K11783	0.0
K12949	0.0
K12945	3.0
K12944	1.0
K12941	634.0
K12940	58.0
K12943	2.0
K12942	1223.0
K14728	0.0
K14727	1.0
K11785	0.0
K00108	1073.0
K13890	34.0
K13891	33.0
K13892	167.0
K13893	14.0
K13894	19.0
K13895	19.0
K13896	19.0
K06159	3.0
K06158	8905.0
K06153	6625.0
K06152	5.0
K06151	5.0
K06157	0.0
K06156	5.0
K06155	9.0
K06154	0.0
K03327	3722.0
K03326	41.0
K03325	1939.0
K03324	7726.0
K03322	922.0
K03321	1382.0
K03320	2142.0
K03329	0.0
K03328	1294.0
K04802	0.0
K04801	0.0
K04800	0.0
K11948	0.0
K01505	15.0
K04756	10.0
K11940	8.0
K11941	3.0
K11942	12.0
K11943	0.0
K11944	0.0
K01507	9067.0
K11946	0.0
K11947	0.0
K01506	18.0
K01501	52.0
K01500	175.0
K01503	0.0
K06714	496.0
K04750	2214.0
K12789	0.0
K12788	0.0
K11526	0.0
K10810	1.0
K11522	0.0
K11523	0.0
K08675	0.0
K08676	298.0
K08677	7.0
K08679	0.0
K11521	0.0
K10547	499.0
K10546	552.0
K10545	455.0
K10544	227.0
K10543	302.0
K10542	2382.0
K10541	2389.0
K10540	2897.0
K10549	108.0
K10548	499.0
K14630	0.0
K11529	0.0
K00007	0.0
K00005	2958.0
K13444	0.0
K00003	5933.0
K00002	1414.0
K00001	3997.0
K01186	4422.0
K00009	82.0
K00008	4766.0
K10726	0.0
K10725	26.0
K08246	0.0
K00263	1086.0
K00262	6230.0
K00261	314.0
K00260	88.0
K00266	16837.0
K00265	3032.0
K01200	1273.0
K01201	2654.0
K01206	15401.0
K01207	3251.0
K01205	2625.0
K01208	94.0
K01209	9532.0
K06167	2462.0
K00917	1653.0
K00912	2436.0
K00919	6283.0
K02519	6259.0
K02518	6266.0
K02517	1422.0
K02511	3.0
K02510	2343.0
K13409	0.0
K13408	0.0
K03179	1781.0
K03170	27.0
K03177	6428.0
K12574	4067.0
K12570	0.0
K12573	6097.0
K11009	0.0
K11008	1.0
K11005	6.0
K11004	7.0
K11007	0.0
K11006	0.0
K11003	6.0
K08296	1140.0
K08297	3.0
K08295	1.0
K02634	0.0
K02635	1.0
K10622	0.0
K07693	60.0
K07692	4.0
K07691	1.0
K07690	1.0
K07697	2.0
K07696	1009.0
K07695	0.0
K07694	197.0
K07699	2734.0
K07698	0.0
K07079	5454.0
K07078	960.0
K07077	2.0
K07076	561.0
K07075	1553.0
K07074	1256.0
K07073	0.0
K07072	1.0
K07071	2382.0
K07070	13.0
K14584	0.0
K11620	0.0
K09190	1.0
K11623	0.0
K05759	0.0
K08589	0.0
K11625	0.0
K11995	0.0
K01439	5564.0
K01438	2629.0
K01431	0.0
K01430	2077.0
K01433	1233.0
K01432	0.0
K01434	48.0
K01437	0.0
K01436	2284.0
K05539	32.0
K14520	0.0
K12963	4.0
K12962	4.0
K12961	6.0
K12960	5389.0
K14749	0.0
K14748	0.0
K02972	2.0
K14743	0.0
K14742	4736.0
K14745	0.0
K14744	10.0
K14747	0.0
K14746	0.0
K02167	7.0
K02164	1.0
K02160	3286.0
K02168	37.0
K02169	1070.0
K10931	0.0
K03341	0.0
K03340	3231.0
K03343	0.0
K03342	47.0
K03346	259.0
K12299	1.0
K12291	2.0
K12290	2.0
K12293	0.0
K12292	1.0
K12295	2.0
K12294	2.0
K12297	20.0
K12368	7.0
K11922	2.0
K11923	6.0
K11920	1.0
K11921	46.0
K11926	5.0
K11927	2504.0
K11924	112.0
K11925	5.0
K11928	1531.0
K13181	0.0
K13219	0.0
K07262	21.0
K07263	3662.0
K07260	3981.0
K07261	9.0
K07266	9.0
K07267	1065.0
K07264	6.0
K07265	8.0
K07268	0.0
K07269	5.0
K01155	1436.0
K04478	1.0
K04479	0.0
K10528	0.0
K14952	0.0
K07486	1294.0
K07487	142.0
K07484	5193.0
K07485	6.0
K07482	5.0
K07483	8378.0
K07480	28.0
K07481	281.0
K07488	60.0
K07489	4.0
K11210	1.0
K11211	2.0
K11212	13.0
K11214	947.0
K11216	65.0
K06300	1.0
K00061	0.0
K00060	1310.0
K06301	1.0
K00065	578.0
K00064	14.0
K00067	8269.0
K00066	1058.0
K00069	0.0
K00068	116.0
K06304	1.0
K08262	0.0
K08261	3.0
K08260	0.0
K08265	0.0
K08264	0.0
K00288	14.0
K00285	1097.0
K00284	2966.0
K00287	7119.0
K00286	7136.0
K00281	2250.0
K00280	0.0
K00283	1423.0
K00282	1423.0
K08088	1.0
K14198	1.0
K14199	1.0
K03452	0.0
K14194	1.0
K14195	1.0
K14196	1.0
K14197	1.0
K14192	1.0
K14193	1.0
K01880	5913.0
K01881	7389.0
K01883	6432.0
K01885	6152.0
K04618	0.0
K01887	7337.0
K01224	837.0
K01889	6434.0
K01226	1364.0
K01227	19.0
K01220	306.0
K01222	415.0
K01223	4096.0
K02759	1683.0
K02755	12.0
K02757	4666.0
K02756	9.0
K14998	1.0
K02750	302.0
K02753	162.0
K02752	0.0
K00939	6347.0
K00938	258.0
K00937	6108.0
K00936	22537.0
K00935	3.0
K00934	1054.0
K00933	0.0
K00932	3.0
K00931	6179.0
K00930	12044.0
K01089	1946.0
K01080	0.0
K01081	2245.0
K01082	4.0
K01083	12.0
K01084	0.0
K01085	5.0
K01087	14.0
K02571	1.0
K02570	60.0
K02573	60.0
K02572	3.0
K02575	1201.0
K02574	493.0
K07780	0.0
K03488	2847.0
K03489	236.0
K03482	4.0
K03483	78.0
K03480	471.0
K03481	738.0
K03486	1330.0
K03487	5.0
K03484	3736.0
K03485	4.0
K02287	0.0
K02286	1.0
K02285	1.0
K02284	1.0
K02283	5427.0
K02282	179.0
K02281	2.0
K02280	45.0
K02289	0.0
K02288	0.0
K03626	0.0
K03627	0.0
K03624	8275.0
K03625	6429.0
K03151	3981.0
K03620	143.0
K03153	39.0
K08869	0.0
K03628	6523.0
K03629	6292.0
K09738	0.0
K09739	0.0
K09736	0.0
K09737	0.0
K09735	0.0
K09732	0.0
K09733	1.0
K09730	0.0
K09731	0.0
K09888	4242.0
K09889	64.0
K09880	6.0
K09882	57.0
K09883	20.0
K09884	0.0
K09887	0.0
K11027	0.0
K11026	0.0
K11025	0.0
K11024	0.0
K07679	1.0
K07678	12.0
K11021	0.0
K11020	0.0
K07675	12.0
K07674	4.0
K07676	5.0
K07671	0.0
K07670	15.0
K07673	16.0
K07672	0.0
K01117	0.0
K12048	0.0
K07019	1148.0
K07018	55.0
K07011	4974.0
K07010	3148.0
K07013	43.0
K07012	4422.0
K07015	3827.0
K07014	65.0
K07017	446.0
K07016	60.0
K10084	0.0
K08372	132.0
K05884	65.0
K05885	1205.0
K05886	35.0
K05887	1.0
K05880	3.0
K05881	4.0
K05882	1056.0
K05883	0.0
K08902	0.0
K05739	162.0
K05888	0.0
K05889	0.0
K08903	0.0
K00547	258.0
K00544	1.0
K00545	0.0
K00542	0.0
K00543	0.0
K00540	13263.0
K00548	7582.0
K00549	2376.0
K01145	0.0
K01412	24.0
K01147	61.0
K01417	1890.0
K00038	19.0
K01143	0.0
K01142	5811.0
K01419	397.0
K00788	7232.0
K00789	7630.0
K12502	0.0
K14762	3.0
K14761	3721.0
K06195	1092.0
K03819	2.0
K03818	120.0
K03814	303.0
K03817	330.0
K03816	3237.0
K03811	3435.0
K03810	84.0
K03813	22.0
K11908	0.0
K11909	3.0
K11904	12.0
K11905	6.0
K11906	10.0
K11907	20.0
K11900	22.0
K11901	22.0
K11902	15.0
K11903	27.0
K10986	41.0
K13238	5.0
K13239	0.0
K13797	0.0
K07248	1057.0
K13796	1.0
K07244	0.0
K07245	12.0
K07246	216.0
K07240	11903.0
K07241	23.0
K07242	0.0
K07243	1087.0
K01268	0.0
K05296	0.0
K02821	1551.0
K09016	2.0
K09945	5.0
K09944	0.0
K09947	1.0
K09946	1069.0
K09941	16.0
K09940	1121.0
K09943	11.0
K09942	65.0
K09949	1135.0
K09948	7.0
K10851	18.0
K10850	1.0
K03666	947.0
K03667	397.0
K03196	9.0
K03665	6372.0
K11275	0.0
K06012	3032.0
K00048	3164.0
K10857	8.0
K09773	461.0
K00043	11.0
K00042	2125.0
K00041	2106.0
K00040	1721.0
K00046	7192.0
K00733	0.0
K00044	0.0
K06011	0.0
K09012	0.0
K06016	366.0
K06017	0.0
K06014	0.0
K06015	1017.0
K06019	169.0
K01075	3.0
K12221	0.0
K06444	0.0
K04632	0.0
K14977	54.0
K14974	0.0
K00958	54.0
K00951	6689.0
K00950	3338.0
K00952	178.0
K00955	1697.0
K00954	6590.0
K00957	2615.0
K00956	2570.0
K00590	89.0
K02777	663.0
K02775	1427.0
K02774	749.0
K02773	1000.0
K02771	66.0
K02770	3478.0
K02779	1316.0
K02778	2.0
K01606	0.0
K01607	3465.0
K01604	0.0
K01605	0.0
K01602	2.0
K01601	19.0
K03750	1811.0
K01609	5347.0
K02553	14.0
K02804	1837.0
K02551	2778.0
K02806	97.0
K02557	3519.0
K02800	169.0
K05275	3.0
K02802	0.0
K13300	1.0
K02558	2264.0
K02809	19.0
K02808	17.0
K03600	27.0
K03601	6393.0
K03602	5259.0
K03603	7.0
K03604	1069.0
K03605	140.0
K03606	805.0
K03607	6.0
K03608	3105.0
K03609	4725.0
K06078	6.0
K06079	567.0
K09710	6416.0
K09711	9.0
K09712	11.0
K06073	5.0
K06074	5.0
K06075	69.0
K06076	941.0
K06077	41.0
K06382	2431.0
K06383	1306.0
K06380	0.0
K06381	3397.0
K06386	1.0
K06387	2532.0
K06384	309.0
K06385	3164.0
K06388	0.0
K06389	0.0
K12466	2.0
K12468	0.0
K07657	1135.0
K07656	0.0
K07655	0.0
K07654	3.0
K07653	2.0
K07652	666.0
K07651	10.0
K07650	79.0
K07659	37.0
K07658	4492.0
K11041	79.0
K11040	4.0
K11043	1.0
K11042	1.0
K11045	0.0
K11044	0.0
K11047	0.0
K11046	0.0
K11049	0.0
K11048	0.0
K07387	660.0
K07386	1767.0
K06926	5203.0
K06927	366.0
K06924	1.0
K06925	6429.0
K06922	0.0
K06923	3527.0
K06920	1983.0
K06921	2319.0
K06928	340.0
K06929	276.0
K07033	3907.0
K07032	1420.0
K07031	1335.0
K07030	3273.0
K07037	2474.0
K07035	2994.0
K07034	119.0
K07039	13.0
K07038	1348.0
K10829	0.0
K00384	12602.0
K00385	595.0
K00386	0.0
K00387	0.0
K00380	2156.0
K00381	1102.0
K00382	5278.0
K00383	120.0
K00389	15.0
K01387	2.0
K01385	0.0
K01389	0.0
K09158	42.0
K09159	46.0
K09156	0.0
K09157	3858.0
K09154	2.0
K09155	818.0
K09152	0.0
K09153	1537.0
K09150	0.0
K09151	1171.0
K05970	4965.0
K05714	6.0
K05715	0.0
K05710	19.0
K05711	1.0
K05712	3.0
K05713	1.0
K00560	5752.0
K00561	34.0
K00563	650.0
K00564	423.0
K00566	8163.0
K00567	5590.0
K00568	103.0
K00569	1068.0
K05575	2.0
K01169	3.0
K01167	0.0
K01166	0.0
K05577	1061.0
K01163	2328.0
K01161	0.0
K01160	5.0
K05578	1.0
K05579	0.0
K08092	587.0
K08093	210.0
K08094	668.0
K08095	0.0
K08096	0.0
K08097	71.0
K02254	0.0
K02255	2.0
K01743	0.0
K02251	5.0
K02061	1.0
K01741	0.0
K02060	1.0
K00114	24.0
K02122	4129.0
K02123	5185.0
K02120	5317.0
K02121	4299.0
K02124	5313.0
K03837	11.0
K03836	1.0
K03835	11.0
K03834	8.0
K03833	640.0
K03832	3299.0
K03831	1071.0
K03830	1649.0
K00443	0.0
K03839	1909.0
K02067	174.0
K10189	2419.0
K13038	7681.0
K13787	407.0
K13788	1119.0
K13789	16860.0
K10188	3089.0
K12255	0.0
K12254	0.0
K12257	5446.0
K12256	1.0
K12251	2896.0
K12250	0.0
K12253	0.0
K12252	1.0
K13252	135.0
K13256	83.0
K13255	2.0
K12079	0.0
K12078	0.0
K12071	1.0
K12070	0.0
K12073	1054.0
K12072	2.0
K09912	14.0
K06236	0.0
K06237	0.0
K05519	0.0
K09914	41.0
K11788	0.0
K11782	0.0
K11780	0.0
K11781	1.0
K11787	0.0
K11784	0.0
K11530	2.0
K12787	0.0
K12786	0.0
K12785	0.0
K12784	0.0
K06718	11.0
K09969	12.0
K09968	0.0
K09967	2033.0
K09966	1064.0
K09965	1056.0
K09964	8.0
K09963	762.0
K09962	123.0
K09961	8.0
K09960	6.0
K11527	1901.0
K11524	0.0
K11525	0.0
K11250	10.0
K11253	0.0
K11258	6.0
K11528	0.0
K00713	0.0
K00712	116.0
K10780	6.0
K10783	1066.0
K10125	2.0
K10124	2.0
K10126	4.0
K10121	96.0
K10123	0.0
K10122	96.0
K04652	1847.0
K04653	1287.0
K04651	2680.0
K04656	1297.0
K04654	1298.0
K04655	1571.0
K00973	6083.0
K00972	626.0
K00971	3832.0
K00970	1330.0
K00975	11085.0
K00974	14250.0
K00979	2733.0
K00978	1801.0
K14954	0.0
K14955	0.0
K14956	0.0
K06178	2159.0
K01596	1340.0
K01597	282.0
K01594	0.0
K01595	1221.0
K01592	0.0
K01593	45.0
K01590	1059.0
K01591	6320.0
K01598	1069.0
K01599	10938.0
K02711	0.0
K02710	0.0
K02713	0.0
K02712	0.0
K02714	0.0
K02717	0.0
K02716	0.0
K02719	1.0
K02718	0.0
K03449	2091.0
K03446	1627.0
K03444	99.0
K03445	3.0
K03442	5214.0
K01620	5055.0
K01621	1569.0
K01622	41.0
K01623	3368.0
K01624	11196.0
K01625	10495.0
K01626	5012.0
K01627	2445.0
K01628	4239.0
K01629	2230.0
K05299	6.0
K02829	2.0
K02828	2.0
K02827	3.0
K02826	2.0
K02825	1776.0
K02824	3792.0
K02823	5014.0
K02822	1720.0
K03198	3.0
K03199	33.0
K03668	88.0
K03669	1062.0
K03190	2078.0
K03191	29.0
K03660	5631.0
K03194	1.0
K03195	25.0
K03664	6430.0
K03197	9.0
K09772	3914.0
K06013	1149.0
K09770	161.0
K09771	21.0
K09776	18.0
K09777	2766.0
K09774	79.0
K09775	1998.0
K09778	1612.0
K09779	2907.0
K06269	0.0
K06323	0.0
K11624	0.0
K02991	0.0
K02990	6093.0
K02624	4.0
K02240	317.0
K08282	1296.0
K12440	0.0
K12441	0.0
K12442	0.0
K12443	1.0
K12444	0.0
K12445	0.0
K12449	0.0
K02247	0.0
K07637	9.0
K07636	7479.0
K07639	7.0
K07638	33.0
K11069	2966.0
K11068	4034.0
K11063	8.0
K11062	0.0
K11061	0.0
K11060	0.0
K11066	6.0
K11065	1479.0
K06900	0.0
K06901	7174.0
K06902	1365.0
K06903	269.0
K06904	367.0
K06905	582.0
K06906	406.0
K06907	877.0
K06908	546.0
K06909	134.0
K10821	0.0
K05905	66.0
K05904	0.0
K05906	0.0
K05900	0.0
K05903	61.0
K01406	0.0
K05909	0.0
K05908	0.0
K00368	16.0
K00369	5.0
K00366	1679.0
K00367	0.0
K00364	248.0
K00365	1056.0
K00362	34.0
K00363	31.0
K00360	0.0
```
