## Extended Data File 1 for "Diet induces reproducible alterations in the mouse and human gut microbiome": ERS811243_ERR982802.picrust_nol

```
# Constructed from biom file
#OTU ID	ERR982802
K01365	0.0
K01364	0.0
K01361	19.0
K01360	2.0
K01362	11982.0
K02249	6.0
K05841	8.0
K05844	71.0
K05845	347.0
K05846	2524.0
K05847	3348.0
K00508	52.0
K00500	38.0
K00507	1123.0
K00504	0.0
K00505	0.0
K12521	0.0
K01101	2074.0
K01103	292.0
K12520	0.0
K01104	21993.0
K05592	10934.0
K05593	1951.0
K05590	36.0
K05591	49.0
K05596	81.0
K05597	1.0
K05594	11.0
K05595	6780.0
K05599	0.0
K11964	0.0
K11962	1.0
K14540	4639.0
K12529	6.0
K12528	3.0
K06353	0.0
K02456	2559.0
K02457	71.0
K02454	2326.0
K02455	1239.0
K02452	61.0
K02453	3367.0
K02450	19.0
K02103	1630.0
K08138	2982.0
K02108	13402.0
K02109	14429.0
K02458	73.0
K02459	73.0
K08137	39.0
K03851	143.0
K03850	0.0
K03852	40.0
K03855	51.0
K03856	4842.0
K13018	4.0
K13019	41.0
K13010	2288.0
K13011	0.0
K13012	1179.0
K13013	6.0
K13014	30.0
K13015	55.0
K13016	2317.0
K13017	7.0
K08566	11.0
K08567	83.0
K13274	0.0
K13275	106.0
K13276	1.0
K13277	0.0
K03275	15.0
K03274	1289.0
K03277	0.0
K03276	2.0
K03271	4510.0
K03270	7550.0
K03273	1581.0
K03272	3208.0
K03279	2.0
K03278	0.0
K11022	0.0
K12277	0.0
K12276	4.0
K12270	766.0
K11058	0.0
K12279	8.0
K12278	4.0
K07557	0.0
K07550	0.0
K07552	6051.0
K06319	0.0
K09909	13.0
K09908	40.0
K12051	0.0
K12050	0.0
K12057	258.0
K12056	21.0
K06221	166.0
K09900	27.0
K09903	12536.0
K09902	40.0
K09904	35.0
K09907	35.0
K09906	38.0
K11501	0.0
K03234	0.0
K00773	12496.0
K00772	1306.0
K00777	2.0
K00776	0.0
K06313	170.0
K06315	0.0
K05574	1.0
K10201	90.0
K07176	0.0
K07177	195.0
K07174	0.0
K07175	4125.0
K07172	103.0
K07173	6242.0
K07170	7223.0
K07171	8839.0
K07178	12.0
K07179	0.0
K00195	0.0
K00194	228.0
K00197	239.0
K00196	6.0
K00191	0.0
K00190	26.0
K00193	0.0
K00192	0.0
K00198	1836.0
K06405	3524.0
K10109	1492.0
K10108	2609.0
K10107	115.0
K01828	7.0
K01829	14.0
K01826	44.0
K01825	158.0
K01822	2352.0
K01823	582.0
K01820	1161.0
K01821	2712.0
K00999	0.0
K00998	10404.0
K00995	12932.0
K00997	2807.0
K00996	154.0
K00991	12769.0
K00990	1213.0
K00992	17.0
K11028	0.0
K02622	8589.0
K02625	0.0
K03564	11854.0
K13489	1049.0
K13488	1049.0
K13483	23.0
K13482	20.0
K13481	19.0
K13480	107.0
K13487	1048.0
K13486	1049.0
K14680	0.0
K14681	0.0
K14682	1108.0
K08358	46.0
K08357	45.0
K08356	3.0
K08355	3.0
K03469	11793.0
K03462	0.0
K03464	1.0
K03465	1092.0
K03466	12376.0
K01648	4.0
K01649	13517.0
K01643	1066.0
K01640	264.0
K01641	178.0
K01646	394.0
K01647	12136.0
K01644	1377.0
K02597	24.0
K02626	23.0
K02595	6.0
K02594	445.0
K02593	15.0
K02592	185.0
K02591	526.0
K02590	1231.0
K02598	773.0
K02849	1118.0
K14061	57.0
K14062	39.0
K14063	19.0
K14064	20.0
K14065	3.0
K14067	4.0
K02841	1147.0
K02840	133.0
K02843	480.0
K02844	1233.0
K02847	24.0
K02846	22.0
K02102	67.0
K09758	702.0
K06039	45.0
K06034	3.0
K06036	6.0
K06037	0.0
K06032	0.0
K01581	330.0
K02702	0.0
K02659	19.0
K13490	1049.0
K13491	1049.0
K03644	5331.0
K03645	36.0
K03646	205.0
K03647	1055.0
K03640	1017.0
K03641	519.0
K03642	1729.0
K03643	107.0
K03648	10604.0
K03649	147.0
K06694	0.0
K11814	0.0
K12428	0.0
K12429	1.0
K12422	0.0
K12423	0.0
K12420	0.0
K12421	0.0
K12426	0.0
K12427	0.0
K12424	0.0
K12425	0.0
K07349	75.0
K07348	38.0
K05380	0.0
K07345	194.0
K07344	132.0
K07347	238.0
K07346	93.0
K07341	2150.0
K07340	148.0
K07343	2358.0
K07342	0.0
K06968	1235.0
K06969	19912.0
K06962	1569.0
K06963	0.0
K06960	5071.0
K06961	0.0
K06966	10585.0
K06967	4624.0
K06964	0.0
K06965	0.0
K08995	1109.0
K08994	151.0
K08997	22.0
K08996	71.0
K08990	38.0
K08993	36.0
K08992	43.0
K08999	4273.0
K08998	8241.0
K08344	32.0
K08345	19.0
K08346	17.0
K14940	1.0
K02724	1.0
K08349	19.0
K11815	0.0
K05929	3.0
K05928	1053.0
K05927	2.0
K05924	1.0
K05922	4.0
K05921	105.0
K00349	6305.0
K00698	0.0
K00340	7666.0
K00341	7668.0
K00690	1311.0
K00343	7655.0
K00344	569.0
K00697	490.0
K00346	6303.0
K00347	6308.0
K09116	1144.0
K09117	10477.0
K05337	3353.0
K09118	52.0
K09119	0.0
K02106	114.0
K05823	257.0
K05820	82.0
K05826	8.0
K05827	10.0
K02100	20.0
K02101	1.0
K00524	0.0
K00525	11547.0
K00526	4097.0
K00527	15178.0
K00520	1190.0
K00522	0.0
K00523	22.0
K02451	15.0
K00528	7096.0
K00529	30.0
K00025	1048.0
K14215	0.0
K14213	0.0
K03453	9017.0
K00796	10823.0
K05339	28.0
K00027	5136.0
K00794	10284.0
K00793	7965.0
K01347	0.0
K01346	0.0
K01344	0.0
K01343	0.0
K00791	15746.0
K01340	0.0
K00790	14711.0
K02694	1.0
K02696	1.0
K02697	1.0
K02690	1.0
K02691	12.0
K02692	1.0
K02693	1.0
K02698	2.0
K02699	1.0
K00836	34.0
K00837	6568.0
K00835	1091.0
K00832	1164.0
K00833	6968.0
K00830	349.0
K00831	10786.0
K00839	1216.0
K04335	9.0
K04334	9.0
K01120	1063.0
K01126	12712.0
K04333	21.0
K01129	8490.0
K01128	8.0
K04339	0.0
K04338	14.0
K02470	15690.0
K02471	1165.0
K02472	5301.0
K02473	0.0
K02474	11215.0
K02475	11.0
K02476	11.0
K02477	6314.0
K02478	158.0
K02479	1093.0
K09019	37.0
K01267	3281.0
K13074	0.0
K13075	9.0
K11441	0.0
K14055	36.0
K13299	0.0
K13292	7483.0
K14057	20.0
K14056	16.0
K02856	2902.0
K02585	269.0
K12211	0.0
K12210	0.0
K12213	1.0
K12212	0.0
K12215	0.0
K02854	28.0
K12217	2.0
K12216	0.0
K12219	0.0
K12218	2.0
K02855	40.0
K08692	4.0
K08693	2.0
K08690	0.0
K08691	12.0
K08696	2.0
K08697	1.0
K11748	1087.0
K11749	12146.0
K11746	18.0
K11747	46.0
K11744	1068.0
K11745	1071.0
K11742	177.0
K11743	1059.0
K11740	3.0
K11741	1751.0
K13920	372.0
K13921	22.0
K13922	1671.0
K13923	22.0
K13924	122.0
K13925	0.0
K13926	1089.0
K13927	338.0
K13928	19.0
K13929	23.0
K09923	36.0
K09922	7057.0
K06201	9169.0
K06200	3991.0
K06207	11539.0
K06206	1085.0
K06205	36.0
K09924	1097.0
K09929	6.0
K06208	171.0
K00759	9427.0
K00758	52.0
K00752	3.0
K00757	10482.0
K00756	1838.0
K00754	16362.0
K06001	7510.0
K05557	0.0
K09766	408.0
K05554	0.0
K07475	0.0
K07150	2819.0
K07151	41.0
K07152	488.0
K07153	45.0
K07154	11846.0
K07155	0.0
K07156	54.0
K07157	41.0
K07406	3243.0
K07407	19700.0
K07404	4343.0
K07405	6391.0
K07402	5725.0
K07403	1248.0
K07400	39.0
K07401	41.0
K01808	13794.0
K01809	11765.0
K01800	21.0
K01801	0.0
K01802	10668.0
K01803	12651.0
K01804	2414.0
K01805	5332.0
K01807	2158.0
K09718	0.0
K14668	0.0
K14669	0.0
K14666	0.0
K14667	3.0
K01664	262.0
K01665	6402.0
K01666	1956.0
K01667	5809.0
K01660	0.0
K01661	4274.0
K01662	15364.0
K01663	5.0
K01668	21.0
K01669	1531.0
K02863	12515.0
K02862	18.0
K02860	11315.0
K02867	12530.0
K02866	0.0
K02864	12272.0
K02869	0.0
K05362	12.0
K05365	108.0
K03402	6902.0
K03403	9.0
K03400	0.0
K03406	21069.0
K03407	3956.0
K03404	146.0
K03405	178.0
K03408	6035.0
K03409	392.0
K02315	4595.0
K02314	18522.0
K02317	21.0
K02316	12500.0
K02313	12707.0
K02312	30.0
K02319	4.0
K12405	0.0
K12152	34.0
K12151	23.0
K07091	107.0
K07090	12929.0
K07093	1100.0
K07092	2.0
K07095	15912.0
K07094	51.0
K07097	1.0
K07096	152.0
K07099	1164.0
K07098	18205.0
K11175	11079.0
K11174	0.0
K11177	27.0
K11176	0.0
K11173	0.0
K11179	219.0
K11178	27.0
K00322	46.0
K00320	18.0
K00321	0.0
K00326	0.0
K00324	455.0
K00325	327.0
K00329	163.0
K05945	2505.0
K05944	0.0
K05947	0.0
K05946	4353.0
K06944	1.0
K06945	8.0
K06946	38.0
K06415	185.0
K06940	3627.0
K06941	13701.0
K06942	12513.0
K06943	0.0
K10806	62.0
K10807	13.0
K10804	2342.0
K10805	68.0
K06948	1131.0
K06949	13060.0
K06418	134.0
K09138	23.0
K09139	2.0
K09134	1076.0
K09135	0.0
K09136	116.0
K09137	124.0
K09130	0.0
K09131	1176.0
K09132	1157.0
K09133	34.0
K05808	12366.0
K05809	36.0
K05804	1180.0
K05805	186.0
K05806	0.0
K05807	6793.0
K05800	50.0
K05801	2950.0
K05802	39.0
K05803	36.0
K01044	13.0
K01045	6.0
K01046	1193.0
K02068	2564.0
K04561	29.0
K01042	1115.0
K05568	4567.0
K05567	1763.0
K14273	0.0
K14275	0.0
K14274	30.0
K02062	36.0
K05245	3.0
K05564	10.0
K01048	538.0
K02066	8136.0
K01322	4328.0
K01325	0.0
K02065	8131.0
K01326	0.0
K05560	10.0
K02243	1127.0
K08930	0.0
K02679	34.0
K02676	25.0
K02674	27.0
K02675	0.0
K02672	26.0
K02241	245.0
K02670	43.0
K02671	30.0
K00810	6.0
K00811	6412.0
K00812	5509.0
K00813	45.0
K00814	0.0
K00817	12355.0
K00818	7385.0
K00819	464.0
K02530	915.0
K02245	1128.0
K02244	180.0
K01499	7.0
K01498	0.0
K01493	12182.0
K01492	476.0
K01491	26030.0
K01497	362.0
K01496	3199.0
K01495	8597.0
K01494	1357.0
K02418	2536.0
K02419	2938.0
K14492	0.0
K02412	2716.0
K02413	2784.0
K02410	2939.0
K02411	1580.0
K02416	2935.0
K02417	2328.0
K02414	378.0
K02415	329.0
K00120	0.0
K00121	294.0
K00430	0.0
K13058	1048.0
K13059	0.0
K13727	26.0
K13057	10.0
K13722	0.0
K13051	539.0
K13052	2698.0
K00435	8.0
K12054	0.0
K03239	0.0
K03238	0.0
K03231	2.0
K03230	1172.0
K03232	0.0
K12059	4.0
K03237	0.0
K03236	0.0
K12058	248.0
K12239	0.0
K12238	0.0
K12235	0.0
K12234	185.0
K13942	0.0
K13940	2380.0
K13941	0.0
K12097	0.0
K12096	0.0
K12095	0.0
K12094	0.0
K12093	0.0
K12092	0.0
K12091	0.0
K12090	0.0
K12099	0.0
K12098	0.0
K06356	0.0
K05992	271.0
K03540	0.0
K06331	1796.0
K06330	76.0
K07138	7092.0
K07139	9636.0
K11811	26.0
K07132	603.0
K07133	39075.0
K07130	5100.0
K07131	23.0
K07137	15733.0
K07134	0.0
K07135	0.0
K01860	0.0
K01866	12545.0
K01867	12558.0
K01865	16.0
K01868	13717.0
K01869	12522.0
K06140	1118.0
K04766	17.0
K04767	1034.0
K04764	896.0
K04762	7442.0
K04763	18057.0
K04760	94.0
K04761	4251.0
K04768	27.0
K04769	3216.0
K08313	865.0
K08312	44.0
K08311	1360.0
K08310	64.0
K08317	37.0
K08316	4785.0
K08315	23.0
K08314	641.0
K05149	0.0
K08319	16.0
K08318	10.0
K06339	0.0
K14648	0.0
K14392	302.0
K14393	1140.0
K14645	13.0
K14647	8.0
K01689	14187.0
K01686	10001.0
K01687	15750.0
K01684	1498.0
K01685	7163.0
K01682	72.0
K01681	12096.0
K05308	0.0
K02889	0.0
K02888	12563.0
K02885	0.0
K02884	12530.0
K02887	12438.0
K02886	12526.0
K02881	12530.0
K02883	0.0
K13743	0.0
K02086	348.0
K02081	2630.0
K02080	3.0
K02083	285.0
K02082	1108.0
K13831	7.0
K03428	4.0
K03429	2793.0
K03424	20559.0
K03935	0.0
K03932	60.0
K03933	48.0
K03930	1072.0
K03931	2989.0
K02339	105.0
K02338	12575.0
K02337	12540.0
K02336	40.0
K02335	13486.0
K02334	4237.0
K02330	0.0
K03688	4522.0
K03689	0.0
K03680	72.0
K03683	45.0
K03684	1397.0
K03685	12507.0
K03686	17873.0
K03687	12073.0
K07301	8999.0
K07300	46.0
K07303	64.0
K07302	81.0
K07305	1429.0
K07304	2922.0
K07307	450.0
K07306	210.0
K07309	27.0
K07308	210.0
K02617	20.0
K02610	42.0
K02963	12525.0
K02612	42.0
K02961	12158.0
K09686	31626.0
K09687	37799.0
K09684	149.0
K09685	517.0
K09682	10.0
K09683	6.0
K09680	2872.0
K09681	4.0
K09688	113.0
K09689	113.0
K05962	18.0
K05961	5.0
K05967	144.0
K05966	173.0
K11159	8.0
K05964	227.0
K05968	12.0
K11152	0.0
K00309	0.0
K00658	4064.0
K00304	8.0
K00305	6.0
K00654	1.0
K00655	14675.0
K00652	10378.0
K00301	13.0
K00302	934.0
K00303	161.0
K10828	0.0
K06431	7.0
K06432	8.0
K06433	8.0
K06434	13.0
K06436	476.0
K06437	0.0
K10820	37.0
K06439	1.0
K10822	0.0
K10823	0.0
K10826	0.0
K09167	524.0
K06322	0.0
K14117	0.0
K14259	0.0
K14257	4.0
K01308	379.0
K01303	870.0
K01301	30.0
K01305	1173.0
K01304	1463.0
K02658	43.0
K00672	3.0
K02650	768.0
K02651	2572.0
K02652	5533.0
K02653	6950.0
K02654	11685.0
K05687	1.0
K02656	28.0
K05685	168.0
K00878	4493.0
K00879	454.0
K00872	2837.0
K00873	12651.0
K00870	0.0
K00876	16931.0
K00877	0.0
K00874	12752.0
K00875	0.0
K04487	11445.0
K04486	12162.0
K04485	10536.0
K04484	0.0
K04483	0.0
K04482	0.0
K04480	6.0
K04488	6790.0
K12049	0.0
K13693	1.0
K13706	0.0
K13694	3072.0
K13695	39.0
K05977	0.0
K09516	577.0
K02434	10429.0
K02435	9937.0
K02436	67.0
K02437	10246.0
K05350	1960.0
K02431	1891.0
K08100	2.0
K02433	10706.0
K02438	4926.0
K02439	108.0
K03745	211.0
K03744	13390.0
K03747	43.0
K03210	11670.0
K03217	12661.0
K03216	5964.0
K03215	129.0
K03742	10155.0
K03219	1172.0
K03218	11473.0
K03749	58.0
K03748	123.0
K02383	0.0
K06327	8.0
K06320	1389.0
K07238	8274.0
K09479	0.0
K09478	0.0
K09475	23.0
K09474	533.0
K09477	3.0
K09476	36.0
K09471	48.0
K09470	16.0
K09473	16.0
K09472	128.0
K07543	2.0
K06898	4002.0
K13967	0.0
K13963	2685.0
K07545	0.0
K00737	880.0
K05345	31.0
K11706	5.0
K11707	21.0
K11704	5.0
K11705	5.0
K11708	21.0
K11709	20.0
K05588	7.0
K07114	17395.0
K07443	4526.0
K07116	5.0
K07117	1081.0
K07110	22.0
K07447	12494.0
K07112	1048.0
K07113	116.0
K07448	1221.0
K07118	381.0
K07119	68.0
K10619	4.0
K10618	0.0
K10617	0.0
K10616	0.0
K01848	67.0
K01849	62.0
K01844	472.0
K01845	3255.0
K01846	329.0
K01847	13169.0
K01840	20041.0
K01841	100.0
K01842	0.0
K01843	4338.0
K06219	37.0
K10832	0.0
K05348	1.0
K14203	1.0
K08483	6447.0
K08482	1077.0
K08481	16.0
K08480	1.0
K08485	35.0
K08484	57.0
K00464	2.0
K00467	1.0
K00466	1.0
K00461	0.0
K00460	0.0
K00463	0.0
K00462	22.0
K04509	1.0
K00469	12.0
K00468	0.0
K08645	0.0
K04744	271.0
K01518	0.0
K01519	0.0
K04748	49.0
K04749	525.0
K01514	241.0
K01515	10409.0
K01512	4294.0
K01510	0.0
K14623	1732.0
K14626	0.0
K14627	0.0
K14628	0.0
K14629	1.0
K03918	20.0
K03919	48.0
K12372	38.0
K12373	37930.0
K12370	38.0
K12371	39.0
K02359	0.0
K02358	12656.0
K02351	13.0
K02352	2.0
K02355	24251.0
K02357	12525.0
K02356	13493.0
K13574	55.0
K13573	2.0
K13572	5.0
K13571	18.0
K13570	17.0
K12112	16.0
K12113	14.0
K12110	0.0
K12111	121.0
K07329	0.0
K07328	0.0
K07323	258.0
K07322	9926.0
K07321	1190.0
K07320	91.0
K07327	0.0
K07326	0.0
K07325	0.0
K07324	0.0
K08163	31.0
K06180	32295.0
K06181	1112.0
K06182	2483.0
K06183	6536.0
K06186	92.0
K06187	12571.0
K06188	1572.0
K06189	234.0
K08359	24.0
K07589	24.0
K07588	6169.0
K07587	0.0
K07586	1278.0
K07585	0.0
K07584	5189.0
K07583	0.0
K07582	0.0
K07581	0.0
K07580	0.0
K11139	2.0
K05989	12116.0
K05988	0.0
K05985	1865.0
K05987	11.0
K05986	1048.0
K10843	10.0
K08354	21.0
K10844	8.0
K10848	1.0
K00673	1079.0
K00674	3762.0
K00675	1414.0
K00676	3391.0
K00677	12092.0
K06988	58.0
K06989	738.0
K08351	22.0
K06980	1399.0
K06981	4.0
K06982	0.0
K08350	34.0
K06984	0.0
K06985	33.0
K06986	6.0
K06987	1782.0
K02445	2268.0
K02444	3029.0
K00582	0.0
K00583	0.0
K00580	0.0
K02110	13631.0
K00586	0.0
K00587	7.0
K00584	7.0
K08921	0.0
K02441	75.0
K00588	889.0
K08922	0.0
K02440	2816.0
K00018	11525.0
K08923	0.0
K02443	2031.0
K00019	70.0
K02442	1.0
K08925	0.0
K08926	3.0
K08927	3.0
K03149	5380.0
K06604	0.0
K00015	54.0
K01989	4046.0
K00854	12099.0
K00855	57.0
K00856	203.0
K00857	4432.0
K00850	26678.0
K00851	1211.0
K00852	8203.0
K00853	1302.0
K00858	11485.0
K00859	12296.0
K01181	2600.0
K01180	4.0
K01183	3930.0
K01182	3953.0
K01185	4247.0
K01184	2.0
K01187	27976.0
K01188	9210.0
K02596	29.0
K13766	64.0
K13767	24.0
K13003	0.0
K13002	355.0
K13000	0.0
K02984	0.0
K02986	12601.0
K02987	0.0
K02636	11.0
K02982	11665.0
K02983	0.0
K02638	1.0
K02639	4.0
K02988	12426.0
K08298	26.0
K08299	10.0
K03583	89.0
K03582	88.0
K03581	6000.0
K03580	1094.0
K03587	6657.0
K03586	61.0
K03585	16403.0
K03584	11643.0
K03589	9857.0
K03588	15379.0
K01725	8.0
K01724	1147.0
K01727	140.0
K01726	2088.0
K01721	23.0
K01720	44.0
K01722	0.0
K13008	0.0
K01729	21.0
K01728	171.0
K09530	0.0
K09539	0.0
K02188	5883.0
K02189	3035.0
K02182	19.0
K02183	0.0
K03769	1169.0
K03768	15084.0
K03767	240.0
K03765	14.0
K03764	34.0
K03763	7203.0
K03762	311.0
K03761	50.0
K03760	76.0
K09457	4548.0
K09456	39.0
K09459	79.0
K09458	12980.0
K00602	28528.0
K13988	0.0
K13985	0.0
K09981	91.0
K09980	6.0
K09983	17.0
K09982	136.0
K09985	250.0
K09984	33.0
K09987	249.0
K09986	18.0
K09989	1160.0
K09988	1613.0
K12583	2.0
K12582	46.0
K12589	0.0
K11720	113.0
K09759	1862.0
K10985	40.0
K10984	107.0
K07468	8.0
K07469	201.0
K07464	2974.0
K07465	8.0
K07466	2.0
K07467	4198.0
K07460	10079.0
K07461	4524.0
K07462	12504.0
K07463	2.0
K10679	2330.0
K10678	24.0
K10671	2.0
K10670	2202.0
K10673	0.0
K10672	480.0
K10674	2.0
K10677	43.0
K10676	0.0
K08726	0.0
K08724	1112.0
K08722	699.0
K08723	21.0
K08720	13.0
K08721	0.0
K08728	272.0
K10187	0.0
K00119	15.0
K00118	1056.0
K00449	17.0
K00448	14.0
K00115	0.0
K00446	11.0
K00117	2173.0
K00116	1136.0
K00111	9310.0
K00442	1.0
K00113	216.0
K00112	445.0
K01539	0.0
K01531	3057.0
K04720	7354.0
K01533	13998.0
K01534	24719.0
K01535	5.0
K01537	11814.0
K14358	0.0
K14605	2.0
K14606	1.0
K00413	275.0
K10120	107.0
K05600	0.0
K05777	89.0
K03972	21.0
K03973	667.0
K03970	73.0
K03971	22.0
K03976	10756.0
K03977	12555.0
K03974	74.0
K03975	7312.0
K03978	11427.0
K03979	12569.0
K13378	6213.0
K02372	6427.0
K02371	9082.0
K02377	8665.0
K02379	1503.0
K03396	1.0
K03397	0.0
K03394	9627.0
K03395	0.0
K03392	114.0
K03393	0.0
K03390	3303.0
K03391	4.0
K03399	218.0
K03027	0.0
K12136	2.0
K12137	16.0
K06610	20.0
K12138	0.0
K12139	1.0
K11444	1.0
K11440	5.0
K11443	35.0
K11442	2.0
K00612	1114.0
K00613	14.0
K00610	8755.0
K00611	4378.0
K00616	6928.0
K00617	0.0
K00614	7.0
K00615	26680.0
K00619	201.0
K10863	0.0
K07874	0.0
K06234	0.0
K10240	5.0
K10241	2.0
K10242	8.0
K10243	22.0
K04110	7.0
K04113	0.0
K04112	0.0
K04115	0.0
K04114	0.0
K04117	6.0
K04116	7.0
K04118	0.0
K05517	34.0
K07705	127.0
K07704	205.0
K07707	1303.0
K07706	1150.0
K07701	22.0
K07700	46.0
K07703	34.0
K07702	46.0
K07709	308.0
K07708	100.0
K01955	23614.0
K13042	7.0
K09934	17.0
K09935	3529.0
K06216	142.0
K09937	222.0
K13745	23.0
K13746	0.0
K13747	10270.0
K13740	0.0
K13741	0.0
K13742	0.0
K06211	953.0
K06212	76.0
K09933	85.0
K02618	38.0
K02619	6294.0
K02968	12401.0
K02966	0.0
K02967	12513.0
K02616	39.0
K02965	12529.0
K02962	0.0
K02611	42.0
K02613	83.0
K03569	16160.0
K03568	3484.0
K03565	10120.0
K06218	911.0
K03567	222.0
K03566	119.0
K03561	22016.0
K03560	90.0
K03563	3050.0
K03562	564.0
K06430	0.0
K01709	2203.0
K01708	22.0
K01707	1.0
K01706	219.0
K01705	1.0
K01704	23455.0
K01703	23538.0
K01702	0.0
K14165	5.0
K14164	4.0
K14166	13.0
K14161	1094.0
K14160	63.0
K14162	1111.0
K05396	418.0
K03709	1535.0
K03708	726.0
K08160	25.0
K03701	21312.0
K03700	3564.0
K03703	11185.0
K03702	12524.0
K03705	4768.0
K03704	7771.0
K03707	377.0
K03706	2607.0
K06289	0.0
K06288	0.0
K06283	2888.0
K06282	556.0
K06281	563.0
K06287	12391.0
K06286	179.0
K06285	161.0
K06284	1160.0
K08161	256.0
K07540	2.0
K06438	2326.0
K06869	0.0
K06868	0.0
K06867	1199.0
K06866	35.0
K06865	0.0
K06864	3986.0
K06863	0.0
K06862	0.0
K06861	7906.0
K06860	5.0
K12659	0.0
K12658	1064.0
K07547	0.0
K07546	0.0
K15023	7.0
K15022	35.0
K15020	0.0
K15024	2595.0
K08700	1.0
K08162	898.0
K07544	2.0
K00137	22.0
K00135	1142.0
K00134	13999.0
K00133	12557.0
K00132	41.0
K00131	92.0
K00130	948.0
K00139	0.0
K00138	9.0
K00429	5.0
K00428	4443.0
K00421	1.0
K00423	6.0
K00425	6817.0
K00427	24.0
K00426	6819.0
K14292	0.0
K14379	0.0
K14370	0.0
K14371	0.0
K14372	0.0
K14373	0.0
K14374	0.0
K14375	0.0
K09845	3.0
K14082	0.0
K14083	448.0
K14080	0.0
K14081	0.0
K14086	874.0
K14087	1030.0
K14084	167.0
K14088	1030.0
K14089	1029.0
K01552	4192.0
K01551	578.0
K01556	49.0
K01557	1.0
K01554	36.0
K01555	27.0
K04708	0.0
K03955	0.0
K13689	0.0
K13688	1091.0
K13683	9.0
K13685	2498.0
K13684	9.0
K13687	1.0
K13686	0.0
K14159	1.0
K02399	39.0
K02398	586.0
K02395	568.0
K02394	133.0
K02397	1466.0
K02396	3022.0
K02391	60.0
K02390	3006.0
K02393	133.0
K02392	4878.0
K13533	1.0
K13532	5.0
K13531	17.0
K13530	16.0
K01550	0.0
K05658	0.0
K14054	32.0
K02601	14011.0
K02970	12378.0
K05378	0.0
K12339	169.0
K14060	18.0
K11687	0.0
K11686	6.0
K11685	20.0
K11689	390.0
K11688	344.0
K08939	0.0
K03048	1078.0
K03049	0.0
K13821	4435.0
K13820	37.0
K03042	0.0
K03043	11582.0
K03040	13044.0
K03041	0.0
K03046	12441.0
K03047	0.0
K03044	0.0
K03045	0.0
K00348	6309.0
K09847	0.0
K00692	24.0
K00638	6900.0
K00639	8308.0
K00693	1.0
K00634	7874.0
K00635	3.0
K00630	0.0
K00631	42.0
K00632	505.0
K00633	4539.0
K00691	2572.0
K00696	7.0
K00694	428.0
K00695	5.0
K10854	0.0
K07811	3.0
K07810	67.0
K07813	2989.0
K07812	103.0
K07814	1453.0
K07816	479.0
K00090	35.0
K00091	1233.0
K00094	614.0
K00096	1291.0
K00097	8048.0
K00098	118.0
K00099	12248.0
K10228	3.0
K10229	3.0
K12548	0.0
K10222	0.0
K10220	0.0
K10221	0.0
K10227	239.0
K05822	209.0
K01949	0.0
K01945	12210.0
K01947	5.0
K01946	0.0
K01941	1098.0
K01940	10826.0
K06357	0.0
K07729	13416.0
K07728	0.0
K07727	9472.0
K07726	1402.0
K07725	0.0
K07724	40.0
K07723	272.0
K07722	1322.0
K07721	0.0
K07720	15625.0
K00899	161.0
K05824	3.0
K00891	12701.0
K00892	35.0
K00895	4513.0
K00897	173.0
K08151	1122.0
K08153	87.0
K08154	35.0
K02948	12523.0
K02942	0.0
K02944	0.0
K05665	0.0
K02946	12497.0
K13793	1.0
K06352	0.0
K01769	0.0
K01768	2459.0
K01761	198.0
K01760	516.0
K01762	0.0
K09578	0.0
K01766	35.0
K08164	14.0
K02493	12434.0
K08166	8.0
K08167	38.0
K02496	50.0
K02497	15.0
K02494	61.0
K02495	17220.0
K02498	75.0
K02499	800.0
K08168	10.0
K08169	522.0
K14415	992.0
K14414	1181.0
K06881	12394.0
K00436	27.0
K06332	9.0
K12815	0.0
K12810	0.0
K06885	4213.0
K00437	101.0
K06335	5.0
K06334	3860.0
K03547	6665.0
K03546	5591.0
K03545	14814.0
K03544	13856.0
K03543	6991.0
K06888	2555.0
K10941	12.0
K03549	1368.0
K03548	49.0
K10940	0.0
K02236	403.0
K02237	4577.0
K02234	13.0
K02232	6129.0
K02233	7323.0
K02230	1726.0
K02231	12716.0
K06359	0.0
K02238	10555.0
K02239	12.0
K03723	12230.0
K03722	1933.0
K03721	79.0
K03720	36.0
K03727	20.0
K03726	2.0
K03725	0.0
K03724	1239.0
K06358	0.0
K12673	0.0
K12679	0.0
K12678	3.0
K06410	1788.0
K11898	10.0
K11899	2.0
K11896	217.0
K11897	30.0
K11894	20.0
K11895	202.0
K11892	92.0
K11893	92.0
K11890	15.0
K11891	90.0
K08762	0.0
K08764	0.0
K08765	0.0
K10418	0.0
K11325	2.0
K11326	0.0
K11327	0.0
K11328	0.0
K11329	3.0
K00151	50.0
K00150	1.0
K00153	2.0
K00400	0.0
K00407	30.0
K00406	1111.0
K00405	1142.0
K00404	1092.0
K00158	173.0
K01342	5.0
K09388	4.0
K09386	22.0
K09384	381.0
K04094	2299.0
K04095	1474.0
K04096	13246.0
K04097	42.0
K04090	16.0
K04091	1144.0
K04092	22.0
K04093	15.0
K04098	0.0
K04099	1.0
K01578	7.0
K01579	8086.0
K01574	15.0
K01575	212.0
K01576	1.0
K01577	30.0
K01571	3016.0
K01572	13064.0
K01573	2822.0
K02009	1809.0
K02008	13908.0
K02005	22895.0
K02004	84135.0
K02007	2688.0
K02006	20410.0
K02001	960.0
K02000	693.0
K02003	76858.0
K02002	1023.0
K03065	0.0
K08952	2.0
K03060	5192.0
K13809	0.0
K10948	0.0
K09607	11.0
K06125	0.0
K04337	10.0
K06120	582.0
K06121	0.0
K04336	9.0
K01127	0.0
K09703	292.0
K00004	6.0
K14699	0.0
K09702	661.0
K14698	0.0
K05311	341.0
K13829	53.0
K10943	17.0
K07291	3.0
K07290	23.0
K10206	6940.0
K10202	297.0
K10208	2.0
K10209	6.0
K01966	625.0
K01965	25.0
K01964	9.0
K01963	3965.0
K01962	2503.0
K01961	16898.0
K01960	8964.0
K01969	36.0
K01968	28.0
K07749	1263.0
K07748	3.0
K07741	736.0
K07740	26.0
K07743	2.0
K07742	4649.0
K07745	0.0
K07744	0.0
K07746	42.0
K01299	3227.0
K01295	1758.0
K01297	3905.0
K02922	0.0
K05603	15.0
K02921	0.0
K02926	12516.0
K05607	0.0
K02924	0.0
K05605	0.0
K02928	0.0
K02929	0.0
K00216	32.0
K00217	0.0
K00214	1.0
K00215	12486.0
K00213	0.0
K00210	14.0
K00211	0.0
K00218	2.0
K00219	967.0
K01035	39.0
K01034	500.0
K04517	8800.0
K01740	21622.0
K01031	13.0
K01746	240.0
K01745	3853.0
K01744	8076.0
K01749	3470.0
K01039	86.0
K04518	6318.0
K09591	0.0
K14129	0.0
K14128	4.0
K14121	0.0
K14120	0.0
K14123	0.0
K14122	0.0
K14125	0.0
K14124	0.0
K14127	5.0
K14126	6.0
K03521	11180.0
K03520	10.0
K03523	4383.0
K03522	11287.0
K03525	12100.0
K03524	11935.0
K03527	13439.0
K03526	12176.0
K03529	5811.0
K03528	44.0
K06338	1.0
K02217	8721.0
K03299	1947.0
K03298	160.0
K13472	3.0
K03293	1157.0
K03292	10833.0
K03291	44.0
K03290	15.0
K03297	2055.0
K03296	28204.0
K03295	3532.0
K03294	6877.0
K13009	12.0
K12690	0.0
K09743	0.0
K06022	3.0
K07190	4.0
K06021	3.0
K07192	2127.0
K06020	50.0
K06027	6.0
K06026	0.0
K09744	1.0
K07991	8.0
K08749	0.0
K09835	3.0
K09834	1.0
K10439	13896.0
K06351	24.0
K09833	1.0
K10925	1.0
K10924	113.0
K10927	4.0
K10926	5.0
K10923	0.0
K10922	0.0
K09629	0.0
K10697	1.0
K00179	5061.0
K00172	974.0
K00171	542.0
K00170	716.0
K00177	7653.0
K00176	7630.0
K00175	15470.0
K00174	15013.0
K13478	0.0
K14338	10.0
K14339	0.0
K14335	2.0
K14337	0.0
K14330	1.0
K14331	1.0
K14333	234.0
K08918	0.0
K13479	1149.0
K04078	12438.0
K04079	12330.0
K04076	206.0
K04077	12556.0
K04074	991.0
K04075	12212.0
K04072	6329.0
K04073	33.0
K04070	2604.0
K04071	0.0
K14597	8.0
K13318	0.0
K08280	12.0
K13641	1444.0
K13640	57.0
K13643	156.0
K13642	6.0
K02027	48041.0
K02026	83855.0
K02025	88139.0
K02024	88.0
K02023	1642.0
K02022	9950.0
K02021	51.0
K02020	4447.0
K02029	11200.0
K02028	11167.0
K03886	19.0
K03887	14.0
K03884	0.0
K03885	7156.0
K03881	0.0
K03888	13.0
K03889	2.0
K12998	0.0
K12999	6.0
K12992	2091.0
K12993	0.0
K12990	1005.0
K12991	0.0
K12996	100.0
K12997	154.0
K12994	0.0
K12995	148.0
K08979	0.0
K08978	9259.0
K03088	131913.0
K03089	509.0
K03086	16050.0
K03087	60.0
K08971	0.0
K08970	1071.0
K03082	1106.0
K03080	15.0
K08974	6831.0
K13868	0.0
K00918	637.0
K01553	0.0
K12214	2.0
K11646	146.0
K11645	0.0
K11641	0.0
K11640	0.0
K12736	0.0
K12733	0.0
K07507	5768.0
K07506	62.0
K07505	10.0
K07504	44.0
K07503	17.0
K07502	1652.0
K07501	72.0
K07500	0.0
K07509	0.0
K07508	1.0
K11422	0.0
K08698	1.0
K10773	13268.0
K10774	4.0
K14286	0.0
K10778	107.0
K14287	53.0
K00140	855.0
K05501	111.0
K01903	2114.0
K01902	2149.0
K01905	58.0
K01904	0.0
K01907	36.0
K01906	16.0
K01909	0.0
K01908	31.0
K14534	1275.0
K00147	11068.0
K07767	0.0
K07769	1.0
K07768	16.0
K06203	74.0
K06202	84.0
K09921	68.0
K09920	31.0
K09927	1949.0
K09024	28.0
K09022	293.0
K09023	1069.0
K09020	64.0
K09021	21.0
K02908	0.0
K02909	12603.0
K08218	7261.0
K08219	22.0
K02904	11452.0
K02906	12515.0
K02907	10393.0
K02902	12390.0
K00230	165.0
K00231	360.0
K00232	6.0
K08976	1085.0
K00234	0.0
K00239	8535.0
K06209	3494.0
K09928	1136.0
K01015	0.0
K01014	10.0
K01012	13525.0
K01011	3661.0
K01010	0.0
K08920	0.0
K14103	0.0
K14102	0.0
K14101	0.0
K14100	0.0
K14105	0.0
K14104	0.0
K14109	0.0
K14108	0.0
K06401	11.0
K00893	0.0
K13402	0.0
K12858	0.0
K03503	3637.0
K03502	7747.0
K03501	11490.0
K03500	7109.0
K08924	0.0
K02278	462.0
K02279	1088.0
K12977	0.0
K02276	439.0
K02277	51.0
K02274	1485.0
K02275	1469.0
K13450	0.0
K13451	0.0
K13452	0.0
K13454	0.0
K13455	0.0
K12509	0.0
K12508	13.0
K12507	44.0
K12506	885.0
K12500	52.0
K12503	5.0
K05926	0.0
K09728	0.0
K14587	30.0
K06597	3.0
K06596	20.0
K06595	11.0
K06599	1.0
K06598	6.0
K07978	7.0
K07979	10686.0
K07976	0.0
K14585	0.0
K10907	7476.0
K10906	29.0
K10901	0.0
K10909	0.0
K10908	108.0
K09819	1084.0
K09818	23.0
K09817	10025.0
K09816	9936.0
K09815	10032.0
K06374	3232.0
K06373	3214.0
K09812	11832.0
K09811	12587.0
K09810	8794.0
K09724	0.0
K14582	0.0
K09721	0.0
K04058	1170.0
K04059	106.0
K04050	0.0
K04051	0.0
K04052	0.0
K04053	0.0
K04054	0.0
K04055	0.0
K04056	1154.0
K04057	0.0
K01047	0.0
K08975	0.0
K10015	27.0
K10014	132.0
K10017	25.0
K10016	27.0
K10011	65.0
K10010	503.0
K10013	43.0
K10012	1048.0
K10019	1.0
K10018	1.0
K13665	19.0
K13664	0.0
K13663	0.0
K13662	0.0
K13661	0.0
K13660	0.0
K13669	0.0
K13668	15.0
K07641	1069.0
K01466	337.0
K13590	38.0
K01464	2414.0
K01465	12845.0
K01462	16815.0
K01463	554.0
K01460	55.0
K01461	2.0
K13599	432.0
K13598	293.0
K01468	3205.0
K01469	1068.0
K09251	39.0
K09252	9.0
K02041	1331.0
K02040	17243.0
K02043	25.0
K02045	425.0
K02044	1451.0
K02047	1472.0
K02046	1475.0
K02049	15055.0
K02048	1522.0
K05549	7.0
K05548	15.0
K06046	11.0
K03319	267.0
K03316	339.0
K03317	514.0
K03314	44.0
K03315	9774.0
K03312	2430.0
K03313	3203.0
K03310	10259.0
K03311	2001.0
K12052	0.0
K02945	11917.0
K06162	409.0
K06163	402.0
K06160	7.0
K06161	0.0
K06166	168.0
K00359	1039.0
K06164	402.0
K06165	401.0
K06168	12358.0
K06169	69.0
K13020	71.0
K07158	0.0
K07159	0.0
K04835	60.0
K11621	0.0
K11991	46.0
K11622	14.0
K11996	4053.0
K11627	0.0
K11626	2.0
K11629	5.0
K11628	0.0
K07561	0.0
K07560	12202.0
K07563	0.0
K07562	0.0
K07565	0.0
K07564	0.0
K07567	14722.0
K07566	14806.0
K07569	0.0
K07568	17342.0
K09925	3.0
K11199	0.0
K11198	0.0
K11192	31.0
K11191	0.0
K11196	11.0
K11195	11.0
K11194	0.0
K02492	3135.0
K10713	7.0
K10710	624.0
K10711	827.0
K10716	18.0
K02490	32.0
K10714	6.0
K10715	0.0
K01929	12597.0
K01928	13001.0
K01923	11880.0
K01922	1071.0
K01921	13036.0
K01920	323.0
K01926	11440.0
K01925	12605.0
K01924	11467.0
K07789	1115.0
K07788	67.0
K07785	2.0
K07784	33.0
K07787	1388.0
K07786	3.0
K07781	23.0
K07783	279.0
K07782	46.0
K05835	35.0
K06355	0.0
K14661	0.0
K09844	4.0
K00782	1045.0
K00783	12314.0
K00784	11060.0
K00785	1.0
K00786	2671.0
K00039	11.0
K00036	5479.0
K00037	0.0
K00034	491.0
K00035	0.0
K00032	0.0
K00033	5512.0
K00030	1138.0
K00031	10720.0
K01259	1304.0
K01258	11200.0
K01255	2737.0
K01256	1769.0
K01251	5881.0
K01250	842.0
K01253	10.0
K01252	35.0
K09008	41.0
K09009	17.0
K09000	1070.0
K09001	736.0
K09002	2110.0
K09003	20.0
K09004	211.0
K09005	117.0
K09006	9.0
K09007	1267.0
K09846	1.0
K08234	2916.0
K00258	4.0
K00259	4450.0
K00252	97.0
K00253	30.0
K00256	4.0
K00257	7698.0
K00254	0.0
K00255	6.0
K01079	3315.0
K01078	1074.0
K01071	208.0
K01070	63.0
K01073	141.0
K01077	11252.0
K01076	1258.0
K14472	3.0
K14471	0.0
K14470	0.0
K14475	23.0
K09841	0.0
K02788	804.0
K02782	41.0
K02783	878.0
K02781	588.0
K02786	1036.0
K02787	2.0
K02784	44.0
K01060	1228.0
K01787	4221.0
K01786	2906.0
K01785	18908.0
K01784	27148.0
K01783	13595.0
K01782	2319.0
K01781	4.0
K01780	0.0
K01789	8.0
K01788	4357.0
K02526	462.0
K02527	7866.0
K02525	27.0
K02250	16.0
K02523	7857.0
K02520	12439.0
K02521	38.0
K02258	259.0
K02259	1377.0
K02528	12542.0
K02529	48854.0
K03781	4387.0
K03780	465.0
K03783	9783.0
K03782	1587.0
K03785	3805.0
K03784	3103.0
K03787	8682.0
K03786	8478.0
K03789	4562.0
K03788	34.0
K10700	0.0
K00342	7683.0
K03124	2.0
K03120	0.0
K12527	1133.0
K12526	9.0
K12525	70.0
K12524	12282.0
K12523	0.0
K12522	0.0
K09789	5851.0
K09788	159.0
K09787	4599.0
K09786	208.0
K09785	0.0
K09781	68.0
K09780	80.0
K10961	0.0
K10960	8.0
K10963	0.0
K10962	0.0
K10965	1.0
K10964	0.0
K10966	0.0
K09879	3.0
K06318	8.0
K06311	18.0
K06310	512.0
K06312	9.0
K06314	15.0
K06317	308.0
K11389	0.0
K11386	0.0
K11387	0.0
K11384	1192.0
K11385	0.0
K11382	1.0
K11383	1.0
K11381	2640.0
K11949	0.0
K10380	0.0
K04032	332.0
K04033	17.0
K04030	442.0
K04031	2914.0
K04036	0.0
K04037	5.0
K04034	91.0
K04035	60.0
K04038	5.0
K04039	5.0
K07046	1281.0
K07047	4871.0
K07044	18.0
K07045	6496.0
K07042	6234.0
K07043	9678.0
K07040	3998.0
K07041	0.0
K07048	254.0
K07049	0.0
K08664	0.0
K02584	253.0
K10039	1753.0
K10038	76.0
K10037	177.0
K10036	345.0
K04788	0.0
K04789	0.0
K04784	20.0
K04785	12.0
K04786	1.0
K04787	0.0
K04780	6.0
K04781	32.0
K04782	29.0
K04783	12.0
K13601	0.0
K13603	0.0
K13602	1.0
K13605	1.0
K13604	0.0
K13607	16.0
K02404	536.0
K05783	1.0
K05782	31.0
K05781	402.0
K05780	402.0
K05787	37.0
K05786	1334.0
K05785	3960.0
K05784	1.0
K05789	10.0
K05788	336.0
K01442	10936.0
K01443	11704.0
K01444	1052.0
K01446	25.0
K01447	9360.0
K01448	20101.0
K01449	1953.0
K14803	0.0
K02069	3130.0
K05569	1523.0
K08008	0.0
K02063	45.0
K05566	1747.0
K05565	42.0
K05563	10.0
K05562	10.0
K05561	10.0
K02064	47.0
K03338	1347.0
K03339	2.0
K03330	0.0
K03331	0.0
K03332	87.0
K03333	10.0
K03335	2229.0
K03336	1156.0
K03337	1230.0
K12956	0.0
K12957	1071.0
K12954	0.0
K12955	0.0
K12952	0.0
K12953	0.0
K12950	1.0
K12951	0.0
K14733	6.0
K00109	3.0
K06148	13507.0
K06149	43.0
K06144	34.0
K06145	54.0
K06146	12.0
K06147	83760.0
K06141	23.0
K06142	20834.0
K06143	212.0
K11945	0.0
K08948	0.0
K08949	1.0
K00071	0.0
K14664	0.0
K13810	51.0
K14665	92.0
K03058	0.0
K11609	0.0
K11608	0.0
K14660	4.0
K11603	0.0
K11602	0.0
K11601	0.0
K11600	0.0
K11607	1082.0
K11606	1082.0
K11605	1082.0
K11604	1082.0
K10558	49.0
K10559	409.0
K10550	54.0
K10551	54.0
K10552	2.0
K10553	2.0
K10554	3.0
K10555	319.0
K10556	314.0
K10557	51.0
K03051	0.0
K03050	0.0
K07549	0.0
K07548	0.0
K07239	674.0
K07235	45.0
K07234	40.0
K07237	41.0
K07236	43.0
K07231	6.0
K07230	42.0
K07233	24.0
K07232	44.0
K02467	20.0
K05306	4044.0
K05305	1312.0
K05304	10.0
K05303	1056.0
K05301	0.0
K02565	34.0
K08644	0.0
K08646	1.0
K08641	6127.0
K08643	7.0
K08642	1.0
K12146	0.0
K00010	2507.0
K00011	6.0
K00012	16417.0
K00013	11892.0
K00014	16746.0
K00016	5679.0
K09065	14.0
K08252	116.0
K08253	12.0
K08256	16.0
K08255	2.0
K08258	2.0
K08259	2.0
K00274	1361.0
K00275	3965.0
K00276	21.0
K00270	0.0
K00271	0.0
K00272	4.0
K00273	3.0
K00278	10543.0
K00279	0.0
K12675	0.0
K01277	6279.0
K01274	89.0
K01273	4950.0
K01271	3252.0
K01270	16795.0
K01278	9923.0
K00906	98.0
K00904	338.0
K00903	314.0
K00901	5832.0
K13785	0.0
K00908	12.0
K11149	0.0
K01053	1114.0
K01051	5996.0
K01057	3108.0
K01056	12530.0
K01055	27.0
K01054	8.0
K01058	131.0
K02500	11884.0
K02501	11879.0
K02502	4357.0
K02503	12114.0
K02504	35.0
K02505	35.0
K02506	20.0
K02507	34.0
K02508	31.0
K02509	92.0
K00291	0.0
K13410	0.0
K13148	0.0
K13419	0.0
K05825	0.0
K03106	12529.0
K03105	0.0
K03101	13886.0
K03100	27464.0
K12541	0.0
K12540	0.0
K12543	0.0
K12542	0.0
K12545	0.0
K12544	0.0
K12547	0.0
K12546	0.0
K12549	0.0
K06080	35.0
K11018	0.0
K11019	0.0
K11016	0.0
K11017	0.0
K11014	3.0
K11015	2.0
K11012	0.0
K11013	2.0
K11010	0.0
K11011	0.0
K06333	3165.0
K06880	0.0
K06883	1086.0
K06882	1.0
K09857	1249.0
K06884	43.0
K06887	39.0
K06886	1228.0
K06889	21824.0
K10942	9.0
K09859	64.0
K09858	250.0
K10947	14848.0
K10946	0.0
K10945	0.0
K10944	0.0
K13284	0.0
K00483	82.0
K00481	13.0
K00480	19.0
K00486	6.0
K00485	8.0
K00484	36.0
K09901	35.0
K10929	0.0
K07684	117.0
K07685	18.0
K07686	44.0
K07687	42.0
K07681	5.0
K07688	8.0
K07689	48.0
K10928	0.0
K04018	3.0
K04019	340.0
K04014	186.0
K04015	140.0
K04016	15.0
K04017	3.0
K04013	29.0
K07060	0.0
K07061	1.0
K07062	1388.0
K07063	2293.0
K07064	7.0
K07065	20.0
K07066	881.0
K07067	271.0
K07068	267.0
K07069	970.0
K01121	1.0
K13629	11.0
K13628	1473.0
K13623	13.0
K13622	1060.0
K13620	8.0
K13626	1757.0
K08586	0.0
K08587	0.0
K01428	2148.0
K01429	2083.0
K01422	6067.0
K01423	90.0
K01420	4602.0
K01421	4388.0
K01426	2484.0
K01427	0.0
K01424	13718.0
K01425	7837.0
K08068	36.0
K07538	0.0
K13086	0.0
K13085	0.0
K07287	87.0
K07824	0.0
K07682	0.0
K02722	1.0
K12978	0.0
K12979	3.0
K12972	118.0
K12973	38.0
K12974	44.0
K12975	22.0
K12976	10.0
K07821	3.0
K07683	15.0
K14750	0.0
K14751	0.0
K14953	0.0
K12288	35.0
K12289	35.0
K12282	8.0
K12283	4.0
K12280	5.0
K12281	4.0
K12286	4.0
K12287	3.0
K12284	4.0
K12285	5.0
K11957	1.0
K11956	3.0
K11955	1.0
K11954	1.0
K11953	2.0
K11952	0.0
K11951	0.0
K11950	0.0
K11959	1.0
K11958	1.0
K13889	354.0
K13888	187.0
K11963	1.0
K07217	366.0
K07216	3271.0
K07215	8.0
K07214	2470.0
K07213	648.0
K07212	0.0
K07219	606.0
K07218	22.0
K12150	38.0
K08689	0.0
K08688	2.0
K00402	0.0
K00401	0.0
K11994	0.0
K00152	0.0
K01043	145.0
K00154	18.0
K00157	0.0
K00156	3238.0
K10533	6.0
K10530	27.0
K10531	2.0
K10536	1855.0
K10537	68.0
K10535	17.0
K10538	23.0
K10539	68.0
K00073	37.0
K13934	22.0
K00076	518.0
K00077	9968.0
K00074	5561.0
K00075	11412.0
K00078	0.0
K00079	3.0
K02290	2.0
K02563	12568.0
K02292	2.0
K08966	17.0
K02294	9.0
K08278	0.0
K08279	8.0
K08274	0.0
K08275	0.0
K08276	40.0
K08277	3.0
K00298	5.0
K00299	1093.0
K00296	0.0
K00297	12568.0
K00294	162.0
K00292	0.0
K00293	0.0
K00290	9444.0
K07757	29.0
K12089	0.0
K01210	86.0
K01213	0.0
K01212	1933.0
K01215	30.0
K01214	0.0
K01217	0.0
K01216	3.0
K01219	5.0
K01218	1203.0
K02749	2.0
K02746	1374.0
K02747	1273.0
K02744	3145.0
K02745	1337.0
K02742	38.0
K00924	2218.0
K00925	13520.0
K00926	3942.0
K00927	12532.0
K00928	15578.0
K00929	8725.0
K12085	0.0
K02298	43.0
K02299	48.0
K02568	29.0
K02569	199.0
K02562	26.0
K02291	1137.0
K02560	38.0
K02293	17.0
K02566	1188.0
K02567	173.0
K02564	20429.0
K02297	48.0
K03169	29834.0
K03168	11325.0
K03163	0.0
K03162	0.0
K03167	0.0
K03166	0.0
K11038	6.0
K11039	1.0
K11030	0.0
K11031	467.0
K11032	6.0
K11033	5.0
K11034	6.0
K11035	5.0
K11036	0.0
K11037	0.0
K02546	1.0
K07668	649.0
K07669	11.0
K07666	1083.0
K07667	7997.0
K07664	43.0
K07665	3275.0
K07662	59.0
K07663	1069.0
K07660	55.0
K07661	29.0
K03927	4189.0
K07008	61.0
K07009	2262.0
K07002	65.0
K07003	4185.0
K07000	112.0
K07001	14385.0
K07006	1183.0
K07007	10860.0
K07004	31.0
K07005	11200.0
K03921	26.0
K02956	12513.0
K09725	0.0
K09181	3909.0
K08599	0.0
K08598	0.0
K08591	10381.0
K08590	7428.0
K01156	149.0
K01154	14003.0
K01407	35.0
K01400	15.0
K01153	12741.0
K01150	174.0
K01151	10723.0
K01408	0.0
K01409	13245.0
K01158	0.0
K01159	9006.0
K05523	5.0
K05522	93.0
K05521	5127.0
K05520	6004.0
K05527	311.0
K05526	25.0
K05525	7.0
K05524	354.0
K05529	0.0
K14518	1.0
K14519	1069.0
K05949	0.0
K01754	5180.0
K05942	4.0
K01027	0.0
K02171	0.0
K02170	62.0
K02173	114.0
K02172	2.0
K01751	1541.0
K06416	934.0
K06417	10.0
K06414	1.0
K06947	0.0
K03379	25.0
K03808	1148.0
K03809	1184.0
K03806	95.0
K06412	3530.0
K03804	35.0
K12296	14.0
K03802	32.0
K03803	6340.0
K06413	67.0
K10808	16.0
K06411	1872.0
K01028	82.0
K01029	439.0
K11931	9.0
K11930	4.0
K11933	34.0
K11932	33.0
K11935	6.0
K11934	2983.0
K11937	8.0
K11936	14.0
K11939	33.0
K11938	21.0
K10800	1051.0
K06419	84.0
K11929	22.0
K07271	4580.0
K07270	9.0
K07273	6476.0
K07272	14.0
K07275	111.0
K07274	160.0
K07277	7887.0
K07276	252.0
K07279	6.0
K07278	102.0
K10623	0.0
K02481	10408.0
K11520	1.0
K02480	13.0
K08170	22.0
K02485	80.0
K02484	6920.0
K02487	26.0
K08600	8891.0
K08603	0.0
K08602	2674.0
K08605	2.0
K08604	1.0
K09956	1049.0
K09957	2.0
K09954	1143.0
K09955	9250.0
K09952	2863.0
K09953	1.0
K09950	14.0
K09951	5302.0
K09958	1085.0
K09959	16.0
K07495	7346.0
K07494	91.0
K07497	4739.0
K07496	2231.0
K07491	7129.0
K07490	33.0
K07493	11.0
K07492	237.0
K07499	12.0
K07498	51.0
K11209	39.0
K11208	19.0
K11204	0.0
K11203	264.0
K11202	745.0
K11201	32.0
K11200	49.0
K00058	17350.0
K00059	24350.0
K00728	0.0
K00729	15.0
K00055	36.0
K00057	12580.0
K00050	1465.0
K00051	0.0
K00720	30.0
K00721	9273.0
K14424	0.0
K06033	0.0
K14189	17.0
K14188	274.0
K06364	0.0
K14187	105.0
K01239	1419.0
K01238	1255.0
K01897	21861.0
K01232	1682.0
K01895	5068.0
K01230	0.0
K01893	12109.0
K01236	39.0
K01235	2850.0
K01890	12529.0
K02768	1170.0
K02769	330.0
K02760	5415.0
K02761	5488.0
K02763	43.0
K02764	3.0
K02765	2126.0
K00948	14930.0
K00949	6910.0
K00942	13088.0
K00943	6931.0
K00940	5744.0
K00941	22765.0
K00946	10681.0
K00947	7.0
K00944	0.0
K00945	20584.0
K01097	0.0
K01096	156.0
K01095	3030.0
K01093	327.0
K01092	9192.0
K01091	20976.0
K01090	8427.0
K03499	22764.0
K03498	17077.0
K03491	1804.0
K03490	945.0
K03493	5.0
K03492	282.0
K03495	12520.0
K03497	24730.0
K03496	27236.0
K02817	0.0
K02814	30.0
K02815	34.0
K02810	1752.0
K02548	13221.0
K02549	1267.0
K02818	6.0
K02819	1337.0
K03637	3375.0
K03636	1232.0
K03147	10889.0
K03146	48.0
K08851	0.0
K06518	10465.0
K09729	339.0
K06048	46.0
K06045	2141.0
K06044	42.0
K09727	0.0
K09726	2.0
K06041	9036.0
K09720	2.0
K09723	0.0
K06042	2975.0
K09897	36.0
K09896	35.0
K09895	44.0
K09894	35.0
K09893	36.0
K09892	34.0
K09891	36.0
K09890	36.0
K09899	36.0
K09898	38.0
K03622	0.0
K07648	35.0
K07649	49.0
K07398	0.0
K07399	67.0
K11056	0.0
K11057	0.0
K11054	0.0
K11055	0.0
K07640	158.0
K07393	1225.0
K07390	1363.0
K07391	11075.0
K07644	1109.0
K07645	1127.0
K07646	13567.0
K07647	4.0
K10896	0.0
K07024	42579.0
K07025	24666.0
K07026	20.0
K07027	9267.0
K07020	8.0
K07021	401.0
K07022	0.0
K07023	4285.0
K07028	39.0
K07029	21723.0
K10094	6.0
K01390	0.0
K01392	6.0
K01399	0.0
K02673	17.0
K05893	0.0
K05897	0.0
K05896	5815.0
K05895	2137.0
K05899	4.0
K05898	0.0
K00555	1.0
K00554	11428.0
K00557	159.0
K00556	3272.0
K00551	22.0
K00559	0.0
K00558	14843.0
K01170	2.0
K01173	165.0
K01174	251.0
K01175	1632.0
K01176	697.0
K01178	1068.0
K01179	6165.0
K14578	0.0
K14579	0.0
K08951	0.0
K08950	0.0
K08953	0.0
K03828	1123.0
K03829	21.0
K03820	4653.0
K03821	83.0
K03822	0.0
K03823	7986.0
K03824	182.0
K03825	119.0
K03826	4563.0
K03827	6086.0
K12248	0.0
K12246	0.0
K12247	0.0
K12242	2.0
K12243	0.0
K12240	0.0
K12241	0.0
K11919	0.0
K11918	1.0
K11913	0.0
K11912	0.0
K11911	32.0
K11910	34.0
K11917	0.0
K11916	2.0
K11915	2.0
K11914	2.0
K12068	17.0
K12069	1.0
K12062	17.0
K12063	16.0
K12060	17.0
K12061	20.0
K12066	17.0
K12067	258.0
K12064	5.0
K12065	17.0
K07259	9755.0
K07258	12316.0
K07253	0.0
K07251	35.0
K07250	2095.0
K07257	2480.0
K07256	0.0
K07255	0.0
K07254	0.0
K05372	14.0
K05373	12.0
K05370	0.0
K05371	1.0
K05374	12.0
K05375	8.0
K09970	48.0
K09971	55.0
K09972	45.0
K09973	3598.0
K09974	1079.0
K09975	36.0
K09976	1142.0
K09978	46.0
K09979	3051.0
K11261	1277.0
K11260	0.0
K11263	47.0
K11264	17.0
K10793	306.0
K10796	341.0
K10797	862.0
K10794	241.0
K10795	301.0
K00700	13563.0
K00701	0.0
K10798	0.0
K00703	11462.0
K00705	13008.0
K09828	0.0
K10133	0.0
K13053	39.0
K03192	1070.0
K00964	0.0
K00965	4441.0
K00966	4101.0
K00960	5.0
K00961	0.0
K00962	12368.0
K00963	2860.0
K00969	11405.0
K12681	0.0
K02703	3.0
K08364	12.0
K08365	28.0
K02706	2.0
K08363	11.0
K08361	19.0
K02708	1.0
K02709	1.0
K08368	142.0
K08369	480.0
K01615	653.0
K01617	17.0
K01616	0.0
K01611	1042.0
K01610	9151.0
K01613	9390.0
K01612	0.0
K01619	13337.0
K01618	9.0
K02834	12387.0
K02835	12528.0
K05281	12.0
K03619	37.0
K03618	10.0
K03617	10690.0
K03616	535.0
K03615	10751.0
K03614	10154.0
K03613	10564.0
K03612	10190.0
K03611	350.0
K03610	3579.0
K09705	145.0
K09704	7091.0
K09701	1089.0
K09700	58.0
K09709	3.0
K06391	1336.0
K06390	3459.0
K06393	3374.0
K06392	2594.0
K06395	496.0
K06394	2531.0
K06397	3092.0
K06396	3141.0
K06399	3419.0
K06398	3622.0
K06435	0.0
K11078	0.0
K11079	0.0
K11074	37.0
K11075	38.0
K11076	38.0
K11077	0.0
K11070	7395.0
K11071	7493.0
K11072	7750.0
K11073	40.0
K06935	0.0
K06934	2751.0
K06937	1273.0
K06936	9.0
K06931	0.0
K06930	0.0
K06933	0.0
K06932	0.0
K06939	0.0
K06938	39.0
K13381	1.0
K05916	1152.0
K05917	1.0
K05914	0.0
K05915	4.0
K05912	3.0
K05913	0.0
K05910	31.0
K05911	2.0
K05918	0.0
K05919	3210.0
K00392	6.0
K00390	1531.0
K00397	0.0
K00395	44.0
K00394	591.0
K01884	0.0
K00399	0.0
K01886	10982.0
K01376	20.0
K01372	7932.0
K09149	0.0
K09148	0.0
K01225	145.0
K09145	885.0
K09144	873.0
K09147	0.0
K09146	0.0
K09141	57.0
K09140	0.0
K09143	2.0
K09142	0.0
K05709	3.0
K05708	3.0
K05879	5440.0
K05878	5208.0
K05875	26.0
K05874	46.0
K05877	21.0
K05876	11.0
K05873	74.0
K00579	0.0
K00578	0.0
K00577	0.0
K00575	4909.0
K00574	2838.0
K00573	1439.0
K00571	4739.0
K00570	2.0
K01118	906.0
K01119	3546.0
K01157	1.0
K01112	25.0
K01113	1192.0
K04477	4259.0
K01114	135.0
K01115	0.0
K08087	0.0
K01315	0.0
K08085	1.0
K08084	38.0
K08083	17.0
K08082	33.0
K08081	4.0
K08080	0.0
K01152	16.0
K01401	2.0
K09826	17.0
K06344	2.0
K06345	5.0
K09822	1062.0
K06343	0.0
K10938	3.0
K06341	0.0
K10934	1.0
K10935	0.0
K10932	0.0
K11052	0.0
K10930	0.0
K06349	13.0
K11053	0.0
K10754	0.0
K01755	12175.0
K10200	1301.0
K02132	0.0
K02137	0.0
K03840	36.0
K03841	343.0
K13028	0.0
K13799	2.0
K13798	0.0
K13795	16.0
K13794	11.0
K13021	1.0
K13792	0.0
K13791	0.0
K13790	0.0
K12268	7.0
K12269	764.0
K12262	307.0
K12263	15.0
K12264	20.0
K12265	20.0
K12266	23.0
K12267	15875.0
K01757	0.0
K12237	0.0
K13243	1.0
K13245	0.0
K13244	2.0
K13246	0.0
K03264	0.0
K03265	2.0
K03263	0.0
K03268	0.0
K03269	7437.0
K12415	0.0
K10211	2.0
K09918	25.0
K09919	40.0
K06720	6.0
K09913	78.0
K09910	35.0
K09911	35.0
K09916	38.0
K09917	35.0
K06726	1034.0
K09915	1094.0
K11535	52.0
K11534	304.0
K11537	2934.0
K11531	19.0
K11533	12.0
K11532	2.0
K11249	196.0
K11539	0.0
K00762	14121.0
K00763	7434.0
K00760	12215.0
K00761	11384.0
K00766	10088.0
K00767	9483.0
K00764	20353.0
K00765	11770.0
K00768	6503.0
K00769	185.0
K11059	0.0
K00186	14.0
K00187	14.0
K00184	1484.0
K00185	1413.0
K00183	297.0
K00180	8020.0
K00188	0.0
K00189	0.0
K10110	2510.0
K10111	38.0
K10112	5029.0
K10113	0.0
K10114	0.0
K10115	0.0
K10116	5.0
K10117	5229.0
K10118	7926.0
K10119	6926.0
K04641	44.0
K04643	4.0
K04642	0.0
K13282	28.0
K00988	4.0
K00989	2096.0
K00986	823.0
K00984	875.0
K00985	0.0
K00982	127.0
K00983	2566.0
K00980	1711.0
K00981	13668.0
K01585	7686.0
K01584	28.0
K01586	13256.0
K13498	110.0
K01580	6136.0
K01583	1410.0
K01582	937.0
K13497	2142.0
K01589	1602.0
K01588	13260.0
K14941	15.0
K08347	19.0
K08348	31.0
K02720	1.0
K14949	1.0
K02723	1.0
K03459	2.0
K03458	4974.0
K03455	10632.0
K03457	549.0
K03451	3631.0
K03981	96.0
K03980	2479.0
K02614	4608.0
K01639	7210.0
K01638	131.0
K01637	85.0
K01636	367.0
K01635	54.0
K01634	13.0
K01633	7791.0
K01632	124.0
K01631	34.0
K01630	1281.0
K02615	34.0
K02588	1194.0
K02589	1228.0
K02858	496.0
K02859	166.0
K14051	11.0
K14053	9.0
K14052	15.0
K02852	2799.0
K02853	35.0
K02850	3.0
K02851	41.0
K14059	1133.0
K14058	99.0
K02586	392.0
K02587	490.0
K03679	0.0
K03671	26625.0
K03670	1090.0
K03673	138.0
K03672	40.0
K03675	30.0
K03674	40.0
K03677	0.0
K03676	349.0
K09761	12292.0
K09760	6965.0
K09763	58.0
K09762	4598.0
K09765	7238.0
K09764	342.0
K09767	327.0
K06006	43.0
K09769	1918.0
K09768	1999.0
K10353	1.0
K03187	2157.0
K03186	4662.0
K03185	306.0
K03184	40.0
K03183	16917.0
K03182	4577.0
K03181	51.0
K03189	2146.0
K03188	2145.0
K02715	1.0
K12455	0.0
K12454	1130.0
K12453	0.0
K12452	399.0
K12451	0.0
K07358	3.0
K07356	8.0
K07357	69.0
K07354	2.0
K07355	2.0
K07352	2.0
K07353	2.0
K07350	27.0
K07351	44.0
K06919	1157.0
K06918	38.0
K06917	155.0
K06916	316.0
K06915	1583.0
K06914	0.0
K06913	0.0
K06912	0.0
K06911	12666.0
K06910	1173.0
K08986	74.0
K08987	184.0
K08984	1125.0
K08985	0.0
K08982	222.0
K08983	6.0
K08980	3.0
K08981	3049.0
K08988	8.0
K08989	23.0
K02252	0.0
K05934	2712.0
K05936	2789.0
K05937	4.0
K02253	0.0
K05939	2206.0
K00378	7956.0
K00375	5510.0
K00374	209.0
K00376	18.0
K00371	185.0
K00370	180.0
K00373	171.0
K00372	1100.0
K01358	14518.0
K09166	1054.0
K09165	43.0
K09164	30.0
K09163	842.0
K09162	1080.0
K09161	39.0
K09160	60.0
K01354	1178.0
K01355	15.0
K01356	6889.0
K05601	23.0
K05851	41.0
K03807	26.0
K05606	885.0
K02927	0.0
K05974	0.0
K03805	28.0
K05976	0.0
K00519	0.0
K00518	111.0
K03800	5903.0
K00511	0.0
K00510	5.0
K03801	6413.0
K00515	0.0
K00514	17.0
K00517	80.0
K05971	6.0
K03154	5922.0
K11147	0.0
K05581	1.0
K05580	1.0
K05583	1.0
K05582	1.0
K05585	1.0
K05584	1.0
K05587	1.0
K05586	2.0
K05589	270.0
K03150	14086.0
K03623	52.0
K03152	11831.0
K14200	1.0
K14201	1.0
K14202	0.0
K03621	8415.0
K14204	1.0
K14205	176.0
K01134	926.0
K01135	43.0
K01136	2153.0
K01137	1283.0
K01130	6956.0
K01132	0.0
K01133	2340.0
K01138	5633.0
K01139	674.0
K02113	12379.0
K02112	13757.0
K02111	13371.0
K02446	1659.0
K02117	9667.0
K02116	1175.0
K02115	13755.0
K02114	13750.0
K02119	3575.0
K02118	9874.0
K02448	3.0
K01036	27.0
K03212	38.0
K13007	4.0
K13006	137.0
K13005	0.0
K13004	910.0
K13001	0.0
K06404	2227.0
K01032	13.0
K06951	147.0
K03862	21.0
K03863	19.0
K06406	3629.0
K06957	38.0
K05020	450.0
K06400	2688.0
K06403	2230.0
K06954	29.0
K10814	0.0
K10817	2.0
K10816	0.0
K07136	42.0
K03242	0.0
K03243	0.0
K12202	0.0
K12203	2.0
K12206	1.0
K12207	0.0
K12204	2.0
K12205	2.0
K12208	0.0
K12209	0.0
K13919	606.0
K13918	22.0
K06214	14.0
K06215	2388.0
K09936	2653.0
K06217	12534.0
K09930	1078.0
K09931	68.0
K09932	1082.0
K06213	8610.0
K09938	7.0
K09939	3537.0
K11517	0.0
K06337	0.0
K13301	34.0
K00748	7854.0
K00745	0.0
K00743	12.0
K07165	1110.0
K07164	7528.0
K07167	12.0
K07166	4463.0
K07161	50.0
K07160	403.0
K07163	0.0
K07162	205.0
K07169	7.0
K07168	166.0
K06336	6.0
K01839	3894.0
K01838	835.0
K01835	974.0
K01834	34525.0
K01837	0.0
K01830	0.0
K00608	0.0
K02632	0.0
K02630	0.0
K02631	0.0
K08322	468.0
K08323	243.0
K08320	20.0
K08321	3437.0
K08326	3.0
K08324	23.0
K08325	651.0
K01659	55.0
K01658	10222.0
K02637	1.0
K01653	11936.0
K01652	15544.0
K01655	18.0
K01654	5078.0
K01657	7871.0
K02874	11478.0
K02875	0.0
K02876	12444.0
K02877	0.0
K02871	12473.0
K02873	0.0
K02878	12530.0
K02879	11772.0
K14070	0.0
K09749	2785.0
K09748	11107.0
K06023	11358.0
K09742	0.0
K09741	0.0
K09740	207.0
K09747	5440.0
K09746	0.0
K09745	0.0
K06024	5740.0
K03477	21.0
K03476	676.0
K03475	1931.0
K03474	7360.0
K03473	6101.0
K03472	36.0
K03471	2032.0
K03470	12369.0
K03478	1738.0
K02304	4601.0
K02305	5.0
K02302	526.0
K02303	84.0
K02300	46.0
K02301	1463.0
K03653	1.0
K03652	1502.0
K03651	57.0
K03650	11773.0
K03657	22331.0
K03656	65.0
K03655	24248.0
K03654	21135.0
K03658	974.0
K12439	0.0
K12431	0.0
K12430	0.0
K12433	0.0
K12432	0.0
K12435	0.0
K12434	0.0
K12437	0.0
K12436	0.0
K06979	124.0
K06978	3032.0
K06971	1047.0
K06970	2353.0
K06973	10567.0
K06972	2809.0
K06975	5437.0
K06974	4.0
K06977	11.0
K06976	1118.0
K07082	10478.0
K07083	3088.0
K07080	2411.0
K07081	119.0
K07086	9.0
K07087	0.0
K07084	83.0
K07085	15929.0
K07088	10647.0
K07089	3747.0
K01317	0.0
K11162	0.0
K11163	0.0
K11161	0.0
K11168	0.0
K00356	338.0
K00355	58.0
K00354	0.0
K00353	1.0
K00351	6288.0
K00350	6300.0
K05952	37.0
K05953	0.0
K05951	7.0
K05956	0.0
K05957	0.0
K00358	603.0
K00689	10.0
K00688	15058.0
K00681	2723.0
K00680	11923.0
K00683	5.0
K00685	1088.0
K00684	3956.0
K00687	9.0
K00686	8.0
K05831	4.0
K05830	0.0
K05833	4070.0
K05832	3643.0
K05834	57.0
K05837	11629.0
K05836	51.0
K05839	38.0
K05838	90.0
K07677	35.0
K00533	1648.0
K00532	415.0
K00531	4.0
K00530	0.0
K00537	9666.0
K00536	5.0
K00535	6.0
K00534	149.0
K00539	1.0
K00538	0.0
K11029	0.0
K14260	952.0
K14261	88.0
K14266	14.0
K14267	26.0
K14268	0.0
K14269	1.0
K01337	4.0
K01338	13326.0
K02683	0.0
K02682	35.0
K02681	23.0
K02680	34.0
K02687	11270.0
K02686	81.0
K02685	0.0
K02689	1.0
K02688	237.0
K00824	1865.0
K00827	0.0
K00826	13764.0
K00821	8314.0
K00820	11143.0
K00823	534.0
K00822	22.0
K00829	0.0
K00828	0.0
K01488	1057.0
K01489	10138.0
K01484	25.0
K01485	1916.0
K01486	3727.0
K01487	2421.0
K01480	6206.0
K01481	0.0
K01482	30.0
K01483	7.0
K02469	15578.0
K02468	23.0
K02466	62.0
K02465	23.0
K02464	53.0
K02463	36.0
K02462	67.0
K02461	67.0
K02460	80.0
K08969	51.0
K13061	2.0
K13060	1.0
K13063	0.0
K13062	0.0
K13069	33.0
K08964	36.0
K06363	0.0
K03079	766.0
K06342	5.0
K03078	18.0
K13289	0.0
K13288	116.0
K13285	2.0
K13287	2.0
K13286	0.0
K13281	275.0
K13280	1957.0
K13283	31.0
K00054	214.0
K04496	1.0
K05369	0.0
K05368	70.0
K03228	1174.0
K03229	1174.0
K00052	11017.0
K03222	1209.0
K03223	1191.0
K03220	110.0
K03221	108.0
K03226	1173.0
K03227	1174.0
K03224	1172.0
K03225	160.0
K09482	0.0
K09483	0.0
K13836	0.0
K12228	1.0
K05360	1.0
K12224	0.0
K12225	0.0
K12226	0.0
K12227	1.0
K12220	0.0
K05363	1589.0
K12222	0.0
K12223	0.0
K08681	2361.0
K08680	100.0
K08683	0.0
K08682	34.0
K08685	5.0
K08684	25.0
K08687	1.0
K08686	0.0
K11755	16394.0
K11754	27055.0
K11751	90.0
K11750	34.0
K11753	24887.0
K11752	16561.0
K02407	1833.0
K13938	51.0
K13936	18.0
K13935	21.0
K02406	4656.0
K13933	21.0
K13932	23.0
K13931	23.0
K13930	21.0
K12088	0.0
K12081	0.0
K12082	0.0
K12083	0.0
K12084	0.0
K12086	0.0
K12087	0.0
K09611	1.0
K09612	26.0
K04940	0.0
K10085	0.0
K05394	33.0
K05395	105.0
K06340	0.0
K13043	3071.0
K07149	1736.0
K07148	6342.0
K07147	1190.0
K07146	444.0
K07145	266.0
K07144	0.0
K07143	0.0
K07142	0.0
K07141	2090.0
K07140	70.0
K10156	0.0
K10150	0.0
K10620	0.0
K10621	0.0
K14028	2.0
K14029	2.0
K01817	10199.0
K01816	1158.0
K01815	10271.0
K01814	11842.0
K01813	4453.0
K01812	10189.0
K01811	13426.0
K01810	12634.0
K01819	37.0
K01818	3731.0
K14580	0.0
K05379	0.0
K08304	362.0
K08305	255.0
K08306	180.0
K08307	6562.0
K08300	511.0
K08301	10264.0
K08302	1400.0
K08303	22773.0
K08308	34.0
K08309	1059.0
K14671	0.0
K14670	3.0
K14673	0.0
K14672	0.0
K01673	4883.0
K01672	7.0
K01671	10.0
K01677	3778.0
K01676	6402.0
K01674	48.0
K01679	2530.0
K01678	3515.0
K02899	12487.0
K02896	0.0
K02897	8372.0
K02895	12505.0
K02892	12530.0
K02890	12528.0
K10811	0.0
K02096	1.0
K02097	1.0
K02094	1.0
K02095	1.0
K02092	1.0
K02093	1.0
K02099	4776.0
K03411	3046.0
K03410	3054.0
K03413	4918.0
K03412	2357.0
K03415	774.0
K03414	91.0
K03417	35.0
K03416	0.0
K03418	2.0
K05376	0.0
K02320	0.0
K02322	0.0
K02323	0.0
K05377	0.0
K13542	6641.0
K13543	5.0
K13540	2.0
K13541	46.0
K12145	2.0
K12144	0.0
K12147	22.0
K12410	13048.0
K12141	3049.0
K12140	3053.0
K12143	14.0
K12142	2.0
K12149	37.0
K12148	34.0
K07312	32.0
K07313	1583.0
K07310	15.0
K07311	51.0
K07316	239.0
K07317	8.0
K07314	3.0
K07315	1674.0
K07318	209.0
K07319	1845.0
K03936	0.0
K03425	22.0
K03426	9705.0
K03427	18770.0
K03420	0.0
K03421	0.0
K03422	0.0
K03423	18.0
K03756	104.0
K03757	47.0
K03206	5.0
K03755	3.0
K11144	1165.0
K11145	4616.0
K05972	0.0
K05973	30.0
K03752	1555.0
K05978	1.0
K05979	138.0
K03753	499.0
K00331	7598.0
K00330	7669.0
K00333	1452.0
K00332	1439.0
K00335	5265.0
K00334	6094.0
K00337	7815.0
K00336	7051.0
K00339	7671.0
K00338	7627.0
K03751	0.0
K06953	11.0
K06952	135.0
K06407	3648.0
K06950	24387.0
K10819	1486.0
K06956	303.0
K06955	10.0
K06402	1430.0
K10815	0.0
K06959	11970.0
K06958	4909.0
K06409	7051.0
K06408	2008.0
K09129	15.0
K09128	398.0
K09123	383.0
K09122	18.0
K09121	3489.0
K09120	0.0
K09127	12.0
K09126	19.0
K09125	3305.0
K09124	140.0
K01233	12.0
K05819	13.0
K05818	20.0
K01896	1.0
K05813	3895.0
K05812	37.0
K05811	33.0
K05810	9020.0
K05817	18.0
K05816	200.0
K05815	1304.0
K05814	421.0
K01894	1152.0
K01892	12822.0
K01234	1322.0
K01144	7279.0
K01146	35.0
K01141	84.0
K01416	0.0
K11434	0.0
K01415	20.0
K06354	0.0
K01414	1141.0
K09836	1.0
K01318	4.0
K01319	0.0
K01312	0.0
K06350	24.0
K02669	8102.0
K02668	42.0
K02665	30.0
K02664	55.0
K02667	45.0
K02666	176.0
K02661	0.0
K02660	20.0
K02663	169.0
K02662	2087.0
K00809	59.0
K00808	8.0
K00806	12586.0
K00805	4258.0
K00804	0.0
K00803	294.0
K00802	0.0
K00801	1056.0
K00800	11634.0
K10921	0.0
K02409	1927.0
K02408	2942.0
K02401	2567.0
K02400	2856.0
K02403	31.0
K02402	31.0
K02405	2935.0
K05364	2463.0
K05367	3780.0
K05366	27539.0
K10210	2.0
K10216	0.0
K13049	1112.0
K13048	0.0
K13739	0.0
K10215	0.0
K06122	234.0
K13735	31.0
K13734	0.0
K13041	54.0
K13040	25.0
K13731	0.0
K13730	20.0
K13733	1.0
K13732	1.0
K04516	6296.0
K03204	432.0
K03205	8963.0
K03207	16.0
K03200	188.0
K03201	259.0
K03202	0.0
K03203	284.0
K03208	23.0
K03758	271.0
K03759	3.0
K09469	4.0
K09461	3.0
K06204	715.0
K00178	4.0
K13950	1.0
K13953	239.0
K13955	8.0
K13954	1902.0
K10920	0.0
K06324	4.0
K11777	354.0
K11779	5.0
K11778	0.0
K06325	5.0
K12600	0.0
K07432	0.0
K07430	0.0
K06326	0.0
K07128	6.0
K07121	192.0
K07120	198.0
K07123	1050.0
K07122	52.0
K07125	0.0
K07124	4922.0
K07127	1118.0
K07126	2062.0
K01870	12535.0
K01873	13390.0
K01872	12490.0
K01875	12615.0
K01874	13422.0
K01876	12742.0
K01879	599.0
K01878	828.0
K06321	0.0
K00476	0.0
K00477	0.0
K00474	0.0
K00472	10.0
K00470	2.0
K00471	1.0
K00478	0.0
K00479	9.0
K04775	33.0
K04774	42.0
K04777	0.0
K04776	0.0
K04771	1073.0
K04770	72.0
K04773	8893.0
K04772	1118.0
K04779	7.0
K04778	0.0
K14657	0.0
K14656	0.0
K14654	0.0
K14653	0.0
K14652	19544.0
K14659	0.0
K14658	0.0
K14386	0.0
K09926	34.0
K01699	24.0
K01698	3615.0
K01695	8005.0
K01697	90.0
K01696	10369.0
K01690	53.0
K01693	5736.0
K01692	1231.0
K07227	136.0
K03439	12080.0
K03438	15513.0
K13380	0.0
K03928	244.0
K03925	7734.0
K03924	22063.0
K03431	6987.0
K03926	1297.0
K03437	11120.0
K03436	7436.0
K03435	57.0
K03434	0.0
K02348	534.0
K02342	14384.0
K02343	12283.0
K02340	11438.0
K02341	12506.0
K02346	11938.0
K02347	1106.0
K02344	35.0
K02345	36.0
K03697	810.0
K03696	11560.0
K03695	12507.0
K03694	3114.0
K03693	32.0
K03692	16.0
K03690	58.0
K03699	11237.0
K03698	5103.0
K13566	0.0
K12164	0.0
K07338	4.0
K07339	867.0
K07334	1408.0
K07335	5526.0
K07336	1093.0
K07337	100.0
K07330	0.0
K07331	0.0
K07332	0.0
K07333	0.0
K09695	1064.0
K09694	1065.0
K09697	840.0
K09696	825.0
K09691	5556.0
K09690	5069.0
K09693	179.0
K09692	1279.0
K09699	21.0
K09698	453.0
K07590	454.0
K07591	3.0
K07592	10.0
K05998	0.0
K05999	0.0
K05996	0.0
K05997	37.0
K05994	2.0
K05995	4463.0
K05993	1244.0
K05991	0.0
K10837	0.0
K00319	0.0
K00318	145.0
K00648	21822.0
K02545	2.0
K00645	11853.0
K00311	273.0
K00646	0.0
K00317	8.0
K00316	6.0
K00643	256.0
K00314	3.0
K02547	905.0
K06429	2.0
K06428	8.0
K06427	0.0
K02812	12.0
K06425	111.0
K06424	0.0
K06423	176.0
K06422	10.0
K06421	17.0
K02813	12.0
K02930	0.0
K03815	15.0
K05612	0.0
K03367	274.0
K03366	259.0
K03812	37.0
K03635	1231.0
K03634	270.0
K03631	11653.0
K05969	0.0
K03630	12768.0
K03633	35.0
K03632	35.0
K01998	7095.0
K01999	7363.0
K01992	26561.0
K01993	17473.0
K01990	49952.0
K01991	12252.0
K01996	7000.0
K01997	7359.0
K01994	169.0
K01995	7065.0
K03148	987.0
K03639	4045.0
K05692	0.0
K03638	110.0
K00869	220.0
K00868	6637.0
K00861	0.0
K00860	4245.0
K00863	492.0
K00862	5.0
K00865	5485.0
K00864	8262.0
K00867	238.0
K00866	0.0
K01192	12120.0
K01190	52686.0
K01191	6295.0
K01197	3446.0
K01194	119.0
K01195	1981.0
K01198	1852.0
K01199	2.0
K00656	19662.0
K00657	7926.0
K00306	3.0
K14591	293.0
K00300	0.0
K00653	0.0
K13715	2.0
K13713	0.0
K00650	0.0
K00651	7716.0
K14596	1.0
K02647	7424.0
K14598	2.0
K02643	1.0
K02642	0.0
K02641	1.0
K02640	1.0
K03594	4769.0
K03595	11467.0
K03596	12411.0
K03597	50.0
K03590	8182.0
K03591	35.0
K03592	3472.0
K03593	7820.0
K03598	54.0
K03599	92.0
K01736	12165.0
K01737	7732.0
K01734	9791.0
K01735	12169.0
K01732	0.0
K01733	12289.0
K01730	1239.0
K01731	11.0
K06049	3.0
K01738	17468.0
K01739	1228.0
K11809	0.0
K05343	329.0
K02422	3491.0
K02421	2570.0
K05340	798.0
K02427	493.0
K05346	76.0
K02425	23.0
K02424	24.0
K05349	44134.0
K02428	7584.0
K03770	7933.0
K03771	8136.0
K03772	1225.0
K03773	6534.0
K03774	88.0
K03775	6392.0
K03776	49.0
K03777	47.0
K03778	9967.0
K03779	370.0
K09722	0.0
K08174	3.0
K14114	0.0
K13979	1228.0
K13237	1.0
K14440	0.0
K09992	1968.0
K09990	19.0
K09991	248.0
K09996	21.0
K09997	34.0
K09994	55.0
K14110	0.0
K09998	34.0
K09999	35.0
K14111	0.0
K14113	0.0
K14449	11.0
K10213	39.0
K14118	0.0
K11711	174.0
K11710	24.0
K11712	508.0
K11717	20553.0
K11719	79.0
K06857	159.0
K10440	10281.0
K10441	9106.0
K07103	0.0
K07102	1137.0
K07101	125.0
K07100	6.0
K07107	17135.0
K07106	3449.0
K07105	3511.0
K07456	11053.0
K07459	213.0
K07458	4045.0
K07109	129.0
K07108	0.0
K10198	0.0
K10199	0.0
K10190	4367.0
K10191	0.0
K10192	410.0
K10193	195.0
K10194	257.0
K10195	17.0
K10196	0.0
K10197	0.0
K15013	0.0
K01858	3440.0
K15016	0.0
K15017	0.0
K01853	0.0
K01852	0.0
K01851	0.0
K01850	2994.0
K01857	15.0
K01856	5.0
K01854	12514.0
K07539	0.0
K08478	12.0
K08479	1.0
K08476	12.0
K08477	0.0
K08475	12.0
K00450	41.0
K00451	43.0
K00452	12.0
K00453	49.0
K00455	31.0
K00456	0.0
K00457	64.0
K00106	1.0
K00459	207.0
K00104	3255.0
K00105	8.0
K00102	199.0
K00103	3.0
K00100	25287.0
K00101	48.0
K01509	0.0
K04759	16774.0
K04758	13868.0
K04757	509.0
K01504	0.0
K04755	379.0
K04754	491.0
K04753	52.0
K04752	75.0
K04751	4469.0
K01502	1052.0
K14631	0.0
K05359	0.0
K14632	0.0
K07536	6.0
K12080	0.0
K02364	24.0
K12369	50.0
K02361	3137.0
K02362	21.0
K02363	52.0
K13509	0.0
K13503	1.0
K13500	0.0
K12109	0.0
K12108	0.0
K12101	0.0
K12100	0.0
K12103	0.0
K12102	0.0
K12105	0.0
K12104	0.0
K12107	0.0
K12106	0.0
K11023	0.0
K03014	0.0
K08906	10.0
K08904	1.0
K08900	0.0
K06223	6203.0
K06199	7968.0
K06198	164.0
K06197	24.0
K06196	2433.0
K06194	5928.0
K06193	1292.0
K06192	1285.0
K06191	222.0
K06190	107.0
K11104	1192.0
K11105	7099.0
K11106	23.0
K11107	38.0
K11102	81.0
K11103	1253.0
K07862	309.0
K00666	5476.0
K00663	11.0
K00662	1022.0
K00661	12313.0
K00660	1087.0
K06997	12118.0
K06996	1227.0
K06995	147.0
K10852	549.0
K06993	0.0
K06992	6.0
K06991	12.0
K06990	90.0
K11050	0.0
K06999	1436.0
K06998	1470.0
K05338	28.0
K11051	0.0
K06441	30.0
K06440	2.0
K06443	9.0
K06442	5868.0
K06445	57.0
K06447	26.0
K06446	20.0
K06309	0.0
K05686	0.0
K02655	42.0
K07392	0.0
K00595	10636.0
K00594	0.0
K00596	1.0
K00599	29297.0
K00598	216.0
K02657	38.0
K07642	54.0
K07643	22.0
K07396	136.0
K07397	276.0
K07394	21.0
K07395	41.0
K04102	1.0
K04103	86.0
K04100	3.0
K04101	3.0
K04107	0.0
K04105	0.0
K04108	0.0
K04109	3.0
K07716	28.0
K07717	430.0
K07714	1090.0
K07715	90.0
K07712	1166.0
K07713	6027.0
K07710	16.0
K07711	45.0
K07718	16459.0
K07719	513.0
K00843	1.0
K00842	2.0
K00841	226.0
K00840	22.0
K00847	15779.0
K00846	2.0
K00845	25438.0
K00844	87.0
K00849	10674.0
K00848	7985.0
K06302	10.0
K13771	1149.0
K13770	33.0
K13772	0.0
K13775	7.0
K13774	1.0
K13777	1.0
K13776	0.0
K13779	1.0
K13778	1.0
K02621	8586.0
K02992	12500.0
K02623	1.0
K08286	1.0
K08281	577.0
K02996	12252.0
K02995	0.0
K02994	12527.0
K02629	0.0
K02628	0.0
K08289	7213.0
K08288	0.0
K03578	1154.0
K03579	1285.0
K03576	1117.0
K03577	917.0
K03574	13283.0
K03575	9676.0
K03572	12472.0
K03573	2317.0
K03570	12191.0
K03571	3238.0
K01710	20954.0
K01711	16081.0
K01712	3395.0
K01713	42.0
K01714	18894.0
K01715	3125.0
K01716	61.0
K01718	4.0
K01719	6406.0
K03081	23.0
K02199	123.0
K02198	552.0
K14170	10629.0
K02193	481.0
K02192	233.0
K02191	213.0
K02190	5832.0
K02197	522.0
K02196	39.0
K02195	515.0
K02194	518.0
K03718	9445.0
K03719	2519.0
K03712	6765.0
K03713	152.0
K03710	7412.0
K03711	17265.0
K03716	1971.0
K03717	1119.0
K03715	19.0
K07129	0.0
K00045	62.0
K13995	0.0
K13994	0.0
K13991	3.0
K13990	3548.0
K13993	10319.0
K13992	0.0
K06298	2403.0
K06299	10.0
K06294	12.0
K06295	1095.0
K06296	352.0
K06297	346.0
K06290	0.0
K06291	0.0
K06292	0.0
K06293	0.0
K12743	0.0
K00248	3750.0
K06426	137.0
K11739	3.0
K11738	27.0
K11733	37.0
K11732	19.0
K11731	5.0
K11737	40.0
K11736	20.0
K11735	3.0
K11734	22.0
K06870	0.0
K06871	26719.0
K06872	8112.0
K06873	50.0
K06874	0.0
K06875	0.0
K06876	1064.0
K06877	1040.0
K06878	1407.0
K06879	120.0
K07478	13613.0
K12645	0.0
K07479	35.0
K07473	4466.0
K07472	0.0
K07471	38.0
K07470	21.0
K07477	8.0
K07476	14.0
K07474	412.0
K15038	0.0
K15039	0.0
K15034	86.0
K15036	3.0
K15037	0.0
K08738	266.0
K06420	0.0
K00128	6346.0
K00129	0.0
K00438	0.0
K00432	3106.0
K00433	2048.0
K00122	22.0
K00123	2161.0
K00124	383.0
K00125	1.0
K00126	5.0
K00127	253.0
K08973	298.0
K14348	21.0
K14347	1.0
K14340	0.0
K08972	328.0
K01525	95.0
K01524	11675.0
K01523	480.0
K01521	23.0
K01520	13582.0
K01529	891.0
K08977	29.0
K03969	514.0
K08929	3.0
K02388	2995.0
K02389	2838.0
K02386	102.0
K02387	2938.0
K02384	0.0
K02385	2583.0
K02382	0.0
K02380	242.0
K02381	4.0
K05386	0.0
K13524	0.0
K13525	6.0
K13527	18.0
K13520	0.0
K13522	5.0
K13529	1067.0
K03385	592.0
K03384	1.0
K03387	6099.0
K03386	7941.0
K03381	1.0
K03380	13.0
K03383	0.0
K03382	1542.0
K03389	3307.0
K03388	3422.0
K05356	2.0
K12344	161.0
K12343	2697.0
K12342	0.0
K12341	0.0
K12340	9296.0
K02430	64.0
K12349	0.0
K05351	4.0
K11694	794.0
K11695	2.0
K11690	3205.0
K05352	2.0
K11693	3.0
K08928	3.0
K03433	5.0
K13832	42.0
K03039	0.0
K03432	2.0
K06607	0.0
K06606	84.0
K06605	40.0
K03430	4291.0
K06603	267.0
K06602	12.0
K06601	13.0
K06600	0.0
K05358	32.0
K06609	11.0
K06608	93.0
K03923	123.0
K03922	0.0
K11472	32.0
K11473	1525.0
K11474	3.0
K11475	6.0
K11476	9.0
K11477	17.0
K00601	0.0
K00600	11732.0
K00603	3125.0
K03746	134.0
K00605	8956.0
K00604	12595.0
K00607	12.0
K00606	8689.0
K00609	12519.0
K03741	5803.0
K03740	274.0
K03743	1537.0
K10873	0.0
K03214	35.0
K14068	0.0
K13317	0.0
K06360	1.0
K14069	0.0
K08078	1.0
K09650	12.0
K06361	0.0
K07802	0.0
K07803	383.0
K07800	2.0
K07801	0.0
K07806	29.0
K07807	1.0
K07804	1.0
K07805	0.0
K06362	0.0
K01172	0.0
K10257	1.0
K10255	1114.0
K10254	4244.0
K10253	0.0
K10918	8.0
K04128	0.0
K01958	1857.0
K01959	5.0
K01956	13215.0
K01957	0.0
K04126	1.0
K04127	5.0
K01952	14057.0
K01953	10334.0
K01950	11865.0
K01951	16703.0
K07730	0.0
K07731	0.0
K07732	1.0
K07733	82.0
K07734	46.0
K07735	4072.0
K07736	4364.0
K07737	24202.0
K07738	4763.0
K07739	14.0
K06365	0.0
K06366	0.0
K06367	0.0
K10910	1.0
K10911	0.0
K04382	0.0
K10775	0.0
K02609	43.0
K02979	0.0
K02978	0.0
K06368	0.0
K02975	0.0
K02974	0.0
K02977	0.0
K02976	0.0
K03558	3376.0
K03559	14423.0
K03550	12187.0
K03551	12565.0
K03552	0.0
K03553	13398.0
K03554	58.0
K03555	12473.0
K03556	1561.0
K03557	61.0
K01778	9935.0
K01779	1541.0
K06369	0.0
K01772	630.0
K01770	11798.0
K01771	2305.0
K01776	12058.0
K01777	425.0
K01774	0.0
K01775	13743.0
K05385	0.0
K05384	0.0
K05383	0.0
K05382	0.0
K05381	0.0
K08159	829.0
K14153	112.0
K14154	0.0
K14155	13798.0
K08152	7.0
K08156	6014.0
K08076	0.0
K12809	1.0
K05297	99.0
K03734	15252.0
K03735	469.0
K03736	466.0
K03737	11183.0
K03731	6.0
K03732	48.0
K03733	9145.0
K03738	522.0
K03739	274.0
K08139	4.0
K06994	81.0
K12660	14.0
K12661	246.0
K07450	0.0
K08719	0.0
K08717	262.0
K08715	4.0
K08714	16.0
K08713	8.0
K08710	0.0
K11311	0.0
K11312	141.0
K00141	0.0
K00146	42.0
K00411	282.0
K00412	304.0
K00145	21917.0
K00148	5.0
K14367	0.0
K14366	0.0
K08954	0.0
K08384	6490.0
K14369	0.0
K14368	0.0
K14091	1017.0
K14090	900.0
K14093	0.0
K14092	0.0
K14095	0.0
K14094	0.0
K14097	0.0
K14096	0.0
K14099	0.0
K14098	0.0
K02848	15.0
K01541	5.0
K04712	13.0
K04711	0.0
K01545	1.0
K01547	9005.0
K01546	9024.0
K01548	8910.0
K04719	20.0
K04718	0.0
K02018	5359.0
K02019	2990.0
K02016	18157.0
K02017	1378.0
K02014	36240.0
K02015	21149.0
K02012	4901.0
K02013	16082.0
K02010	3229.0
K02011	4533.0
K04515	0.0
K03943	0.0
K03941	0.0
K03940	0.0
K00313	92.0
K04060	0.0
K01608	1131.0
K08942	0.0
K08943	0.0
K08940	0.0
K08941	0.0
K08946	2.0
K08947	0.0
K08944	0.0
K08945	0.0
K03059	0.0
K13811	0.0
K13812	0.0
K13815	0.0
K13816	10.0
K13818	0.0
K13819	171.0
K03053	0.0
K03052	0.0
K03055	0.0
K03054	0.0
K03057	0.0
K03056	0.0
K06222	33.0
K11418	1.0
K11410	0.0
K11415	0.0
K00622	0.0
K00621	0.0
K00620	9435.0
K00627	2908.0
K00626	6814.0
K00625	10572.0
K00624	0.0
K02805	3337.0
K02552	1113.0
K02550	3.0
K02556	3352.0
K02803	7.0
K02554	22.0
K07280	3.0
K07281	38.0
K07282	9839.0
K07283	26.0
K07284	4945.0
K07285	52.0
K07286	36.0
K08217	3507.0
K07288	22.0
K07289	250.0
K07534	0.0
K07535	307.0
K07533	2073.0
K07822	0.0
K07823	0.0
K08699	1.0
K00088	13405.0
K00087	1323.0
K00086	953.0
K00082	110.0
K10239	0.0
K10238	0.0
K10231	485.0
K10230	5.0
K10233	4.0
K10232	7.0
K10235	0.0
K10234	4.0
K10237	0.0
K10236	0.0
K08353	0.0
K01970	3.0
K01971	2455.0
K01972	13511.0
K01973	0.0
K01974	1060.0
K01975	381.0
K01976	6.0
K07758	0.0
K05990	0.0
K07752	0.0
K07753	0.0
K07751	35.0
K13786	0.0
K07755	0.0
K07442	167.0
K08352	194.0
K07115	104.0
K07441	0.0
K07634	0.0
K07446	91.0
K07111	0.0
K07444	6974.0
K07445	28.0
K00647	1196.0
K07449	0.0
K00641	4179.0
K00640	13239.0
K01289	0.0
K01282	0.0
K01283	4.0
K01280	0.0
K01281	168.0
K01286	2547.0
K01284	12765.0
K02954	12524.0
K02952	12522.0
K02950	12427.0
K00155	1083.0
K02959	11464.0
K00887	0.0
K00886	27.0
K00885	14.0
K00884	47.0
K00883	174.0
K00882	4586.0
K00881	351.0
K00880	977.0
K00053	10914.0
K14048	2.0
K01026	1309.0
K01756	12585.0
K01025	0.0
K01750	941.0
K01023	319.0
K01752	14855.0
K01753	186.0
K14583	6.0
K01758	295.0
K01759	19866.0
K09565	0.0
K09568	0.0
K08173	126.0
K08172	33.0
K02483	3828.0
K02482	1171.0
K08177	440.0
K08176	0.0
K08175	0.0
K02486	3.0
K02489	0.0
K02488	297.0
K08178	7.0
K14138	1175.0
K14136	0.0
K09713	0.0
K09714	0.0
K09715	2.0
K03532	4.0
K03533	11.0
K03530	29538.0
K03531	12498.0
K03536	12512.0
K03537	36.0
K03534	8642.0
K03535	1087.0
K03538	0.0
K03539	0.0
K14451	0.0
K14450	0.0
K02225	13.0
K02224	11276.0
K02227	6418.0
K02226	3317.0
K02221	803.0
K14107	0.0
K02229	5.0
K02228	7.0
K14106	0.0
K00441	81.0
K03288	17.0
K03289	327.0
K03284	15227.0
K03285	16.0
K03286	654.0
K03287	11692.0
K03280	1.0
K03281	7610.0
K03282	10334.0
K00440	0.0
K13677	0.0
K12790	1.0
K09639	0.0
K12688	0.0
K12689	0.0
K12686	2.0
K12687	3.0
K12684	17.0
K12685	75.0
K12682	0.0
K12683	0.0
K12680	1.0
K11889	0.0
K08884	5877.0
K11085	8678.0
K11084	11.0
K11081	11.0
K11080	0.0
K11083	11.0
K11082	11.0
K11089	1051.0
K08777	6.0
K08776	0.0
K06346	5722.0
K06347	11.0
K09824	35.0
K09825	10688.0
K09823	78.0
K09820	1078.0
K10939	3.0
K10936	0.0
K10937	0.0
K10933	0.0
K06348	6.0
K09829	0.0
K11337	4.0
K11336	4.0
K11335	4.0
K11334	4.0
K11333	4.0
K11332	1.0
K11331	0.0
K11330	0.0
K00169	971.0
K00164	1445.0
K00166	24.0
K00167	34.0
K00161	2885.0
K00162	2876.0
K00163	87.0
K10689	0.0
K10680	82.0
K10681	6.0
K10682	5.0
K04083	5776.0
K04082	86.0
K04081	20.0
K04080	62.0
K04087	1795.0
K04086	135.0
K04085	115.0
K04084	204.0
K04088	1794.0
K01569	8.0
K01568	0.0
K01563	28.0
K01561	5.0
K01560	1518.0
K01567	2224.0
K01565	1048.0
K01564	7.0
K02038	12984.0
K02039	12931.0
K02030	18015.0
K02031	15860.0
K02032	16499.0
K02033	18407.0
K02034	19825.0
K02035	23669.0
K02036	14265.0
K02037	12941.0
K05556	0.0
K13658	0.0
K13659	0.0
K13656	0.0
K13657	0.0
K13654	9.0
K13655	121.0
K13652	1525.0
K13653	6418.0
K13650	8.0
K13651	105.0
K05555	3.0
K05552	0.0
K02057	13565.0
K05550	6.0
K05551	0.0
K12308	18725.0
K12306	0.0
K03073	11108.0
K03072	954.0
K03071	2633.0
K03070	14377.0
K03077	1956.0
K03076	13196.0
K03075	12139.0
K03074	1124.0
K08965	315.0
K08967	77.0
K08961	5099.0
K08963	3307.0
K13873	0.0
K13876	0.0
K13874	13.0
K13875	1.0
K06139	14.0
K06138	2409.0
K06135	0.0
K06134	258.0
K06137	1072.0
K06136	14.0
K06131	16405.0
K06133	3140.0
K06132	32.0
K02600	12529.0
K07389	1.0
K07388	0.0
K04747	0.0
K01516	12111.0
K09977	9.0
K07518	1.0
K07519	1.0
K11437	0.0
K07512	1048.0
K07516	100.0
K10212	50.0
K10747	3.0
K10217	2.0
K10219	0.0
K10218	1.0
K10748	35.0
K01912	17205.0
K01913	5.0
K01910	309.0
K01911	4525.0
K01916	655.0
K01917	363.0
K01914	10469.0
K01915	23682.0
K01918	8517.0
K01919	457.0
K07774	35.0
K07775	512.0
K07776	59.0
K07777	410.0
K07770	911.0
K07771	35.0
K07772	6.0
K07773	36.0
K07778	141.0
K01193	4979.0
K04340	0.0
K04341	0.0
K04342	0.0
K04343	1.0
K12986	1.0
K04691	40.0
K02931	12265.0
K02933	12515.0
K02935	12526.0
K02936	0.0
K02939	12530.0
K00205	0.0
K00204	0.0
K00207	2.0
K00206	0.0
K00201	3.0
K00200	6.0
K00203	0.0
K00202	3.0
K00209	0.0
K00208	6795.0
K01000	13405.0
K01001	0.0
K01002	1552.0
K01003	43.0
K01004	12.0
K01005	5350.0
K01006	12099.0
K01007	2149.0
K01008	2907.0
K10855	0.0
K14115	0.0
K14116	0.0
K14441	11768.0
K14446	25.0
K14447	12.0
K14112	0.0
K14445	1066.0
K08195	48.0
K08194	55.0
K14448	11.0
K08196	0.0
K08191	6119.0
K14119	0.0
K08193	0.0
K00702	487.0
K10799	0.0
K03518	4194.0
K03519	209.0
K09719	0.0
K10856	1.0
K03516	11.0
K03517	10291.0
K02205	7.0
K02204	55.0
K02203	2262.0
K02201	0.0
K02200	426.0
K13714	4.0
K13461	0.0
K12518	24.0
K12519	24.0
K12517	24.0
K12514	0.0
K12515	0.0
K12512	0.0
K12513	0.0
K12510	3292.0
K12511	759.0
K07183	3446.0
K07182	96.0
K07181	1226.0
K07180	214.0
K07186	35.0
K07185	2842.0
K07184	47.0
K09800	276.0
K09801	91.0
K09802	104.0
K09803	114.0
K09804	3.0
K09805	107.0
K09806	69.0
K09807	6668.0
K09808	14018.0
K09809	74.0
K10912	3.0
K10913	6.0
K10914	566.0
K10915	0.0
K10916	0.0
K10917	0.0
K11358	3064.0
K11355	0.0
K11354	0.0
K11357	3.0
K11356	1.0
K04069	25142.0
K04068	12083.0
K04065	98.0
K04064	23.0
K04067	35.0
K04066	12469.0
K04061	1655.0
K09716	102.0
K04063	1114.0
K04062	39.0
K10006	13.0
K10007	14.0
K10004	73.0
K10005	14.0
K10002	72.0
K10003	67.0
K10000	34.0
K10001	74.0
K09717	1.0
K10008	1093.0
K10009	25.0
K02491	4.0
K14588	33.0
K14581	3.0
K13678	961.0
K13679	0.0
K11633	3.0
K13670	0.0
K13671	4.0
K11987	0.0
K11636	1.0
K11634	0.0
K13582	9.0
K13583	15.0
K13580	0.0
K13581	20.0
K13586	6.0
K13587	14.0
K13584	15.0
K13585	0.0
K13588	12.0
K13589	10.0
K02052	383.0
K02053	417.0
K02050	15033.0
K02051	15479.0
K02056	7694.0
K05553	0.0
K02054	363.0
K02055	273.0
K02058	4234.0
K02059	2.0
K05558	3.0
K05559	10.0
K03895	9.0
K03894	9.0
K03897	13.0
K03896	9.0
K03891	3.0
K03890	3.0
K03893	39.0
K03892	12532.0
K02423	33.0
K05342	0.0
K05341	164.0
K12989	2.0
K12988	2.0
K02420	2849.0
K12981	1.0
K12980	0.0
K12983	0.0
K12982	15.0
K12985	2.0
K12984	21.0
K12987	1.0
K02426	7451.0
K13854	0.0
K03098	5203.0
K13853	224.0
K03095	182.0
K05344	0.0
K03091	15442.0
K03090	285.0
K03093	844.0
K03092	8906.0
K06113	3275.0
K09632	0.0
K02429	17987.0
K06118	13.0
K05716	0.0
K04844	27.0
K11632	6.0
K11630	5.0
K11631	19.0
K11637	3.0
K11635	235.0
K11638	8.0
K11639	0.0
K07572	0.0
K07573	0.0
K07570	347.0
K07571	1065.0
K07576	3997.0
K07577	34.0
K07574	4656.0
K07575	0.0
K07578	0.0
K07579	0.0
K11189	11196.0
K11184	2170.0
K11187	0.0
K11180	162.0
K11181	162.0
K11183	1139.0
K10764	59.0
K10763	92.0
K10762	7.0
K01938	10980.0
K01939	12718.0
K01934	9352.0
K01935	7309.0
K01937	12416.0
K01930	0.0
K01932	20.0
K01933	13057.0
K07798	259.0
K07799	1160.0
K07796	57.0
K07797	3.0
K07794	205.0
K07795	116.0
K07792	483.0
K07793	2011.0
K07790	1.0
K07791	2645.0
K06379	3625.0
K00968	924.0
K06378	4801.0
K06377	20.0
K06376	0.0
K06375	9.0
K09814	2.0
K09813	2.0
K06372	0.0
K06371	3.0
K06370	4.0
K01249	4.0
K01246	7391.0
K01247	183.0
K01244	0.0
K01243	12225.0
K08919	0.0
K01241	3147.0
K02919	7537.0
K02913	13307.0
K02912	0.0
K02911	8761.0
K02910	0.0
K02917	0.0
K02916	12313.0
K02915	0.0
K02914	9965.0
K00228	333.0
K00227	0.0
K00226	18641.0
K00224	30.0
K00223	0.0
K00222	1.0
K00221	1.0
K00220	2.0
K01798	0.0
K01799	123.0
K01068	0.0
K01069	1642.0
K01062	6.0
K01791	19193.0
K01792	1106.0
K01061	2252.0
K01066	1401.0
K01067	176.0
K01796	38.0
K01797	49.0
K05499	1131.0
K14468	2.0
K14469	2.0
K14465	0.0
K14466	0.0
K14467	0.0
K10834	13.0
K10833	0.0
K02266	0.0
K03793	23.0
K03790	316.0
K03791	18.0
K03796	38.0
K03797	25972.0
K03794	1.0
K03795	1075.0
K03798	18491.0
K03799	860.0
K13448	0.0
K12538	0.0
K12539	0.0
K12530	13.0
K12531	12.0
K12532	12.0
K12533	0.0
K12534	0.0
K12535	0.0
K12536	1.0
K12537	0.0
K03136	0.0
K09790	7225.0
K09791	282.0
K09792	1130.0
K09793	6787.0
K09794	193.0
K09795	133.0
K09796	57.0
K09797	4650.0
K09798	125.0
K09799	4.0
K10972	3.0
K10973	3.0
K10977	31.0
K10974	2162.0
K10975	5.0
K10978	0.0
K10979	1297.0
K06308	13.0
K00315	2.0
K09862	116.0
K06303	10.0
K09860	1.0
K09861	10221.0
K06306	954.0
K06307	9.0
K06305	54.0
K11373	0.0
K04047	4435.0
K04046	60.0
K04045	1970.0
K04044	83.0
K04043	14262.0
K04042	4762.0
K04041	5952.0
K04040	26.0
K02700	1.0
K04049	0.0
K04048	0.0
K02707	1.0
K02704	1.0
K02705	1.0
K10020	1.0
K10021	0.0
K10022	2.0
K10023	2.0
K10024	2.0
K10025	0.0
K10026	1391.0
K10027	90.0
K13612	0.0
K13613	0.0
K13611	0.0
K13614	0.0
K13615	0.0
K05794	1576.0
K05795	2054.0
K05796	422.0
K05797	0.0
K05790	34.0
K05791	1066.0
K05792	1131.0
K05793	1170.0
K05798	44.0
K05799	6928.0
K01474	29.0
K01477	1.0
K01476	269.0
K01471	0.0
K01470	5988.0
K01473	38.0
K13039	3.0
K01479	84.0
K01478	171.0
K05570	1277.0
K05571	1508.0
K05572	1.0
K05573	1.0
K02078	20652.0
K02079	15.0
K05576	6.0
K02074	244.0
K02075	256.0
K02076	208.0
K02077	2374.0
K02071	4448.0
K02072	4388.0
K02073	4749.0
K03309	369.0
K03308	17078.0
K03305	8041.0
K03304	134.0
K03307	5518.0
K03306	6035.0
K03301	6.0
K03300	374.0
K03303	2783.0
K03302	0.0
K06173	15389.0
K06175	50.0
K06174	0.0
K06177	9131.0
K06176	58.0
K06179	4785.0
K07680	9.0
K03867	1.0
K03838	8.0
K12053	0.0
K11618	905.0
K11619	9.0
K11614	36.0
K11615	6.0
K11616	16.0
K11617	24.0
K11610	0.0
K11611	0.0
K11960	1.0
K11961	10.0
K02836	12519.0
K10565	0.0
K10564	1.0
K02837	10772.0
K10561	866.0
K10560	632.0
K10563	6278.0
K10562	17.0
K02838	12529.0
K06858	35.0
K02839	893.0
K06859	1043.0
K12700	509.0
K07558	0.0
K07559	2172.0
K07228	23.0
K07229	73.0
K07226	21.0
K07224	58.0
K07225	41.0
K07222	1083.0
K07223	303.0
K07220	5782.0
K07221	910.0
K10709	1155.0
K10708	2.0
K10701	3.0
K10703	0.0
K10702	1.0
K10704	0.0
K05984	22.0
K07537	0.0
K08652	0.0
K08651	2.0
K08658	0.0
K08659	590.0
K05982	60.0
K07451	0.0
K07453	0.0
K07452	1.0
K07455	221.0
K07454	1091.0
K09707	1363.0
K07457	95.0
K09706	153.0
K07104	1110.0
K00029	3843.0
K00028	2.0
K00799	575.0
K00798	4627.0
K00797	2482.0
K00024	13662.0
K00795	445.0
K00026	0.0
K00021	8.0
K00020	598.0
K00023	49.0
K00022	0.0
K09017	99.0
K01269	7228.0
K09015	7578.0
K09014	9720.0
K09013	12268.0
K09011	6033.0
K09010	3.0
K01261	22.0
K01262	21255.0
K01263	16.0
K01264	1.0
K01265	20302.0
K01266	1833.0
K09018	28.0
K08227	36.0
K08226	12.0
K08225	27.0
K08224	190.0
K08223	3777.0
K08222	59.0
K08221	23.0
K00249	140.0
K01790	14959.0
K00241	7739.0
K00240	8207.0
K00243	10269.0
K00242	319.0
K00245	212.0
K00244	2952.0
K00247	36.0
K00246	212.0
K01795	2558.0
K06983	6.0
K02799	4.0
K02798	232.0
K02791	586.0
K02790	14.0
K02793	4172.0
K02795	9027.0
K02794	9497.0
K02796	7484.0
K04564	9646.0
K04565	1930.0
K04566	1122.0
K04567	11424.0
K01040	161.0
K01041	2916.0
K04562	574.0
K04568	60.0
K01049	0.0
K02535	7868.0
K02242	329.0
K02536	11239.0
K02531	26.0
K02246	169.0
K02533	521.0
K02532	222.0
K02248	46.0
K02538	144.0
K00581	0.0
K13421	9.0
K01013	1.0
K15018	0.0
K15019	1.0
K03110	12519.0
K03111	27258.0
K03112	40.0
K03113	7117.0
K03116	7840.0
K03117	295.0
K03118	7892.0
K03119	56.0
K10919	0.0
K12552	3.0
K12553	2.0
K12551	2.0
K12556	9.0
K12554	17.0
K12555	339.0
K06892	59.0
K06893	1083.0
K06890	3161.0
K06891	3992.0
K06896	14942.0
K06897	2613.0
K06894	4827.0
K06895	3692.0
K10954	0.0
K10956	0.0
K06899	41.0
K06328	139.0
K06329	2.0
K10952	0.0
K10953	0.0
K11395	0.0
K11391	21.0
K11390	0.0
K11392	169.0
K00499	1.0
K00494	1106.0
K00495	0.0
K00496	4.0
K00491	12.0
K00492	21.0
K00493	3.0
K13591	0.0
K01467	8566.0
K13593	6.0
K13592	9.0
K04021	119.0
K04020	118.0
K04023	1616.0
K04022	14.0
K04025	14.0
K04024	599.0
K04027	133.0
K04026	349.0
K04029	2256.0
K04028	2402.0
K07055	3.0
K07054	83.0
K07057	23.0
K07056	18702.0
K07051	1062.0
K07050	3654.0
K07053	10613.0
K07052	19796.0
K07059	2.0
K07058	10798.0
K10040	314.0
K10041	1622.0
K10046	0.0
K04799	0.0
K04798	0.0
K04793	0.0
K04792	0.0
K04791	0.0
K04790	0.0
K04797	0.0
K04796	0.0
K04795	0.0
K04794	37.0
K13638	39.0
K13639	40.0
K13634	58.0
K13635	30.0
K13636	116.0
K13637	266.0
K13630	20.0
K13631	21.0
K13632	32.0
K13633	22.0
K02042	1630.0
K05778	20.0
K05779	20.0
K05776	5976.0
K05541	44.0
K05774	129.0
K05775	22.0
K05772	186.0
K05773	181.0
K05540	1010.0
K01459	0.0
K01458	9.0
K01457	1091.0
K01455	1083.0
K01454	0.0
K01453	18.0
K01452	11.0
K01451	1640.0
K01450	0.0
K05518	4.0
K08070	1060.0
K08071	0.0
K05516	4413.0
K08077	96.0
K05515	12384.0
K13093	0.0
K11783	0.0
K12949	0.0
K12945	22.0
K12944	15.0
K12941	855.0
K12940	348.0
K12943	22.0
K12942	3747.0
K14728	0.0
K14727	3.0
K11785	0.0
K00108	1138.0
K13890	219.0
K13891	217.0
K13892	402.0
K13893	53.0
K13894	49.0
K13895	49.0
K13896	45.0
K06159	22.0
K06158	14846.0
K06153	13480.0
K06152	121.0
K06151	116.0
K06157	1.0
K06156	36.0
K06155	41.0
K06154	0.0
K03327	14079.0
K03326	264.0
K03325	4340.0
K03324	15268.0
K03322	3303.0
K03321	4857.0
K03320	2524.0
K03329	1.0
K03328	6287.0
K04802	0.0
K04801	0.0
K04800	0.0
K11948	0.0
K01505	24.0
K04756	11.0
K11940	49.0
K11941	22.0
K11942	26.0
K11943	0.0
K11944	0.0
K01507	16112.0
K11946	0.0
K11947	0.0
K01506	33.0
K01501	126.0
K01500	347.0
K01503	0.0
K06714	403.0
K04750	2252.0
K12789	0.0
K12788	0.0
K11526	1.0
K10810	6.0
K11522	2.0
K11523	2.0
K08675	0.0
K08676	850.0
K08677	10.0
K08679	0.0
K11521	1.0
K10547	535.0
K10546	653.0
K10545	634.0
K10544	294.0
K10543	549.0
K10542	2869.0
K10541	2854.0
K10540	3397.0
K10549	137.0
K10548	535.0
K14630	0.0
K11529	0.0
K00007	14.0
K00005	3992.0
K13444	0.0
K00003	6903.0
K00002	1462.0
K00001	4707.0
K01186	9356.0
K00009	211.0
K00008	5136.0
K10726	0.0
K10725	2.0
K08246	0.0
K00263	1369.0
K00262	16941.0
K00261	432.0
K00260	414.0
K00266	29529.0
K00265	6876.0
K01200	4653.0
K01201	5093.0
K01206	34165.0
K01207	3505.0
K01205	9324.0
K01208	111.0
K01209	14215.0
K06167	7842.0
K00917	2591.0
K00912	7862.0
K00919	12242.0
K02519	12406.0
K02518	11513.0
K02517	6820.0
K02511	30.0
K02510	2451.0
K13409	0.0
K13408	0.0
K03179	4589.0
K03170	4.0
K03177	12525.0
K12574	5658.0
K12570	0.0
K12573	12040.0
K11009	0.0
K11008	2.0
K11005	1.0
K11004	1.0
K11007	0.0
K11006	0.0
K11003	1.0
K08296	1231.0
K08297	7.0
K08295	1.0
K02634	1.0
K02635	2.0
K10622	0.0
K07693	32.0
K07692	7.0
K07691	4.0
K07690	4.0
K07697	19.0
K07696	1036.0
K07695	0.0
K07694	177.0
K07699	2930.0
K07698	0.0
K07079	8404.0
K07078	3105.0
K07077	5.0
K07076	532.0
K07075	3376.0
K07074	1287.0
K07073	0.0
K07072	0.0
K07071	2547.0
K07070	38.0
K14584	0.0
K11620	0.0
K09190	15.0
K11623	10.0
K05759	0.0
K08589	0.0
K11625	0.0
K11995	0.0
K01439	7019.0
K01438	7676.0
K01431	1.0
K01430	2143.0
K01433	1694.0
K01432	0.0
K01434	80.0
K01437	2.0
K01436	2508.0
K05539	107.0
K14520	0.0
K12963	29.0
K12962	34.0
K12961	36.0
K12960	9635.0
K14749	0.0
K14748	0.0
K02972	19.0
K14743	0.0
K14742	7152.0
K14745	0.0
K14744	50.0
K14747	0.0
K14746	0.0
K02167	37.0
K02164	2.0
K02160	3807.0
K02168	137.0
K02169	5919.0
K10931	0.0
K03341	0.0
K03340	8513.0
K03343	0.0
K03342	60.0
K03346	257.0
K12299	14.0
K12291	10.0
K12290	20.0
K12293	0.0
K12292	2.0
K12295	3.0
K12294	2.0
K12297	43.0
K12368	42.0
K11922	10.0
K11923	35.0
K11920	3.0
K11921	234.0
K11926	35.0
K11927	4639.0
K11924	47.0
K11925	33.0
K11928	1201.0
K13181	0.0
K13219	0.0
K07262	69.0
K07263	9016.0
K07260	5159.0
K07261	30.0
K07266	111.0
K07267	1086.0
K07264	41.0
K07265	113.0
K07268	0.0
K07269	34.0
K01155	3452.0
K04478	2.0
K04479	0.0
K10528	0.0
K14952	3.0
K07486	1623.0
K07487	148.0
K07484	7109.0
K07485	18.0
K07482	17.0
K07483	9463.0
K07480	182.0
K07481	299.0
K07488	45.0
K07489	24.0
K11210	10.0
K11211	1.0
K11212	14.0
K11214	931.0
K11216	67.0
K06300	9.0
K00061	0.0
K00060	1479.0
K06301	10.0
K00065	736.0
K00064	40.0
K00067	16487.0
K00066	1055.0
K00069	0.0
K00068	265.0
K06304	9.0
K08262	0.0
K08261	8.0
K08260	2.0
K08265	0.0
K08264	1.0
K00288	10.0
K00285	1179.0
K00284	3494.0
K00287	12986.0
K00286	12984.0
K00281	7021.0
K00280	0.0
K00283	1827.0
K00282	1827.0
K08088	6.0
K14198	1.0
K14199	3.0
K03452	0.0
K14194	3.0
K14195	2.0
K14196	1.0
K14197	1.0
K14192	1.0
K14193	1.0
K01880	11685.0
K01881	13470.0
K01883	12542.0
K01885	12522.0
K04618	0.0
K01887	13443.0
K01224	881.0
K01889	12642.0
K01226	1393.0
K01227	56.0
K01220	1083.0
K01222	687.0
K01223	6545.0
K02759	4465.0
K02755	4.0
K02757	6233.0
K02756	4.0
K14998	9.0
K02750	415.0
K02753	256.0
K02752	0.0
K00939	12433.0
K00938	176.0
K00937	11332.0
K00936	25881.0
K00935	13.0
K00934	1048.0
K00933	0.0
K00932	20.0
K00931	11111.0
K00930	21856.0
K01089	9138.0
K01080	0.0
K01081	8143.0
K01082	5.0
K01083	22.0
K01084	0.0
K01085	34.0
K01087	48.0
K02571	1.0
K02570	31.0
K02573	172.0
K02572	16.0
K02575	1341.0
K02574	595.0
K07780	0.0
K03488	3486.0
K03489	294.0
K03482	22.0
K03483	110.0
K03480	1361.0
K03481	1039.0
K03486	1356.0
K03487	23.0
K03484	3791.0
K03485	32.0
K02287	1.0
K02286	2.0
K02285	1.0
K02284	1.0
K02283	5030.0
K02282	129.0
K02281	38.0
K02280	106.0
K02289	1.0
K02288	1.0
K03626	0.0
K03627	0.0
K03624	13991.0
K03625	12515.0
K03151	4658.0
K03620	231.0
K03153	72.0
K08869	0.0
K03628	11865.0
K03629	12287.0
K09738	0.0
K09739	0.0
K09736	0.0
K09737	0.0
K09735	0.0
K09732	0.0
K09733	0.0
K09730	0.0
K09731	0.0
K09888	6790.0
K09889	234.0
K09880	31.0
K09882	501.0
K09883	246.0
K09884	0.0
K09887	0.0
K11027	0.0
K11026	0.0
K11025	0.0
K11024	0.0
K07679	6.0
K07678	28.0
K11021	1.0
K11020	0.0
K07675	64.0
K07674	42.0
K07676	35.0
K07671	0.0
K07670	24.0
K07673	82.0
K07672	0.0
K01117	5.0
K12048	0.0
K07019	1309.0
K07018	297.0
K07011	18289.0
K07010	4275.0
K07013	130.0
K07012	4525.0
K07015	4222.0
K07014	105.0
K07017	859.0
K07016	90.0
K10084	0.0
K08372	83.0
K05884	116.0
K05885	1223.0
K05886	154.0
K05887	32.0
K05880	26.0
K05881	28.0
K05882	1054.0
K05883	5.0
K08902	1.0
K05739	359.0
K05888	0.0
K05889	0.0
K08903	1.0
K00547	293.0
K00544	0.0
K00545	0.0
K00542	0.0
K00543	0.0
K00540	26403.0
K00548	12932.0
K00549	4056.0
K01145	0.0
K01412	263.0
K01147	234.0
K01417	3354.0
K00038	12.0
K01143	0.0
K01142	10174.0
K01419	690.0
K00788	14802.0
K00789	13722.0
K12502	0.0
K14762	23.0
K14761	3682.0
K06195	1146.0
K03819	21.0
K03818	413.0
K03814	1104.0
K03817	262.0
K03816	4488.0
K03811	5887.0
K03810	103.0
K03813	165.0
K11908	0.0
K11909	14.0
K11904	51.0
K11905	46.0
K11906	76.0
K11907	64.0
K11900	87.0
K11901	84.0
K11902	137.0
K11903	234.0
K10986	51.0
K13238	12.0
K13239	0.0
K13797	0.0
K07248	1456.0
K13796	13.0
K07244	0.0
K07245	54.0
K07246	329.0
K07240	24390.0
K07241	34.0
K07242	1.0
K07243	1143.0
K01268	0.0
K05296	0.0
K02821	1900.0
K09016	21.0
K09945	21.0
K09944	0.0
K09947	3.0
K09946	1083.0
K09941	18.0
K09940	1129.0
K09943	3.0
K09942	14.0
K09949	1479.0
K09948	18.0
K10851	5.0
K10850	2.0
K03666	1189.0
K03667	690.0
K03196	193.0
K03665	12343.0
K11275	0.0
K06012	3406.0
K00048	5740.0
K10857	24.0
K09773	729.0
K00043	42.0
K00042	2329.0
K00041	4391.0
K00040	1770.0
K00046	12092.0
K00733	0.0
K00044	0.0
K06011	0.0
K09012	0.0
K06016	403.0
K06017	0.0
K06014	0.0
K06015	1170.0
K06019	107.0
K01075	35.0
K12221	0.0
K06444	0.0
K04632	0.0
K14977	177.0
K14974	0.0
K00958	79.0
K00951	17835.0
K00950	10931.0
K00952	253.0
K00955	1592.0
K00954	12764.0
K00957	4764.0
K00956	4677.0
K00590	42.0
K02777	1249.0
K02775	4053.0
K02774	1303.0
K02773	1452.0
K02771	893.0
K02770	3728.0
K02779	1417.0
K02778	14.0
K01606	0.0
K01607	9034.0
K01604	0.0
K01605	0.0
K01602	11.0
K01601	55.0
K03750	2261.0
K01609	10246.0
K02553	65.0
K02804	2006.0
K02551	10525.0
K02806	280.0
K02557	7005.0
K02800	1137.0
K05275	7.0
K02802	1.0
K13300	9.0
K02558	2354.0
K02809	7.0
K02808	3.0
K03600	90.0
K03601	12496.0
K03602	11353.0
K03603	37.0
K03604	1012.0
K03605	353.0
K03606	3604.0
K03607	38.0
K03608	2796.0
K03609	4699.0
K06078	37.0
K06079	2739.0
K09710	12512.0
K09711	39.0
K09712	30.0
K06073	34.0
K06074	34.0
K06075	158.0
K06076	3408.0
K06077	189.0
K06382	2459.0
K06383	1505.0
K06380	7.0
K06381	3812.0
K06386	95.0
K06387	2400.0
K06384	520.0
K06385	3288.0
K06388	0.0
K06389	0.0
K12466	1.0
K12468	0.0
K07657	1311.0
K07656	0.0
K07655	0.0
K07654	6.0
K07653	2.0
K07652	508.0
K07651	24.0
K07650	952.0
K07659	335.0
K07658	7958.0
K11041	90.0
K11040	10.0
K11043	1.0
K11042	1.0
K11045	0.0
K11044	0.0
K11047	0.0
K11046	0.0
K11049	1.0
K11048	0.0
K07387	3737.0
K07386	6762.0
K06926	9171.0
K06927	525.0
K06924	0.0
K06925	12524.0
K06922	1.0
K06923	3384.0
K06920	4670.0
K06921	8611.0
K06928	336.0
K06929	516.0
K07033	3594.0
K07032	1470.0
K07031	2311.0
K07030	4287.0
K07037	7621.0
K07035	2934.0
K07034	165.0
K07039	63.0
K07038	1891.0
K10829	0.0
K00384	19335.0
K00385	779.0
K00386	0.0
K00387	3.0
K00380	2221.0
K00381	1165.0
K00382	13129.0
K00383	129.0
K00389	51.0
K01387	15.0
K01385	0.0
K01389	0.0
K09158	105.0
K09159	309.0
K09156	0.0
K09157	4721.0
K09154	3.0
K09155	955.0
K09152	0.0
K09153	2366.0
K09150	0.0
K09151	1231.0
K05970	11137.0
K05714	17.0
K05715	0.0
K05710	44.0
K05711	3.0
K05712	26.0
K05713	14.0
K00560	11521.0
K00561	123.0
K00563	1456.0
K00564	1305.0
K00566	21149.0
K00567	11952.0
K00568	430.0
K00569	1061.0
K05575	6.0
K01169	22.0
K01167	7.0
K01166	0.0
K05577	1063.0
K01163	5030.0
K01161	0.0
K01160	132.0
K05578	1.0
K05579	1.0
K08092	640.0
K08093	1079.0
K08094	1435.0
K08095	0.0
K08096	0.0
K08097	33.0
K02254	6.0
K02255	20.0
K01743	2.0
K02251	9.0
K02061	7.0
K01741	1.0
K02060	6.0
K00114	46.0
K02122	4030.0
K02123	9830.0
K02120	9906.0
K02121	9458.0
K02124	9921.0
K03837	55.0
K03836	4.0
K03835	155.0
K03834	41.0
K03833	858.0
K03832	11082.0
K03831	1108.0
K03830	1684.0
K00443	0.0
K03839	8907.0
K02067	610.0
K10189	2400.0
K13038	19660.0
K13787	425.0
K13788	1257.0
K13789	34624.0
K10188	3035.0
K12255	0.0
K12254	1.0
K12257	10277.0
K12256	14.0
K12251	5260.0
K12250	0.0
K12253	0.0
K12252	1.0
K13252	48.0
K13256	96.0
K13255	23.0
K12079	0.0
K12078	0.0
K12071	30.0
K12070	1.0
K12073	1049.0
K12072	9.0
K09912	44.0
K06236	0.0
K06237	0.0
K05519	3.0
K09914	177.0
K11788	0.0
K11782	0.0
K11780	1.0
K11781	1.0
K11787	0.0
K11784	0.0
K11530	19.0
K12787	1.0
K12786	0.0
K12785	1.0
K12784	1.0
K06718	11.0
K09969	58.0
K09968	5.0
K09967	2018.0
K09966	1060.0
K09965	1049.0
K09964	6.0
K09963	1678.0
K09962	157.0
K09961	28.0
K09960	12.0
K11527	4013.0
K11524	2.0
K11525	2.0
K11250	67.0
K11253	0.0
K11258	35.0
K11528	0.0
K00713	0.0
K00712	165.0
K10780	12.0
K10783	1071.0
K10125	13.0
K10124	25.0
K10126	14.0
K10121	109.0
K10123	0.0
K10122	108.0
K04652	2970.0
K04653	1411.0
K04651	3734.0
K04656	1381.0
K04654	1382.0
K04655	1914.0
K00973	12321.0
K00972	276.0
K00971	9785.0
K00970	6639.0
K00975	12590.0
K00974	16886.0
K00979	8362.0
K00978	2227.0
K14954	3.0
K14955	0.0
K14956	0.0
K06178	6367.0
K01596	1256.0
K01597	216.0
K01594	0.0
K01595	1223.0
K01592	0.0
K01593	44.0
K01590	1068.0
K01591	12445.0
K01598	1057.0
K01599	15246.0
K02711	1.0
K02710	1.0
K02713	1.0
K02712	1.0
K02714	1.0
K02717	1.0
K02716	1.0
K02719	1.0
K02718	1.0
K03449	2051.0
K03446	4323.0
K03444	350.0
K03445	141.0
K03442	10196.0
K01620	10714.0
K01621	1377.0
K01622	12.0
K01623	6160.0
K01624	18109.0
K01625	21225.0
K01626	5661.0
K01627	7875.0
K01628	4342.0
K01629	6376.0
K05299	19.0
K02829	10.0
K02828	10.0
K02827	13.0
K02826	11.0
K02825	2112.0
K02824	4767.0
K02823	10848.0
K02822	1940.0
K03198	174.0
K03199	425.0
K03668	98.0
K03669	1083.0
K03190	2144.0
K03191	59.0
K03660	5741.0
K03194	19.0
K03195	207.0
K03664	12530.0
K03197	182.0
K09772	4598.0
K06013	1244.0
K09770	228.0
K09771	63.0
K09776	36.0
K09777	2630.0
K09774	262.0
K09775	2101.0
K09778	1756.0
K09779	3273.0
K06269	0.0
K06323	0.0
K11624	13.0
K02991	0.0
K02990	12182.0
K02624	32.0
K02240	1139.0
K08282	1493.0
K12440	0.0
K12441	0.0
K12442	0.0
K12443	0.0
K12444	0.0
K12445	0.0
K12449	2.0
K02247	6.0
K07637	42.0
K07636	17534.0
K07639	23.0
K07638	332.0
K11069	5457.0
K11068	5128.0
K11063	41.0
K11062	0.0
K11061	0.0
K11060	0.0
K11066	40.0
K11065	6644.0
K06900	0.0
K06901	9214.0
K06902	1983.0
K06903	398.0
K06904	430.0
K06905	727.0
K06906	403.0
K06907	1123.0
K06908	685.0
K06909	127.0
K10821	0.0
K05905	48.0
K05904	0.0
K05906	0.0
K05900	0.0
K05903	205.0
K01406	0.0
K05909	0.0
K05908	0.0
K00368	25.0
K00369	15.0
K00366	1823.0
K00367	1.0
K00364	238.0
K00365	1049.0
K00362	98.0
K00363	77.0
K00360	0.0
```
