## Extended Data File 1 for "Diet induces reproducible alterations in the mouse and human gut microbiome": ERS811246_ERR982805.picrust_nol

```
# Constructed from biom file
#OTU ID	ERR982805
K01365	0.0
K01364	0.0
K01361	16.0
K01360	2.0
K01362	9984.0
K02249	2.0
K05841	6.0
K05844	53.0
K05845	222.0
K05846	2212.0
K05847	4284.0
K00508	52.0
K00500	36.0
K00507	882.0
K00504	0.0
K00505	1.0
K12521	0.0
K01101	3425.0
K01103	247.0
K12520	0.0
K01104	23239.0
K05592	9264.0
K05593	2195.0
K05590	8.0
K05591	28.0
K05596	49.0
K05597	2.0
K05594	2.0
K05595	5835.0
K05599	0.0
K11964	0.0
K11962	0.0
K14540	5920.0
K12529	2.0
K12528	0.0
K06353	0.0
K02456	1910.0
K02457	47.0
K02454	1807.0
K02455	943.0
K02452	37.0
K02453	2575.0
K02450	25.0
K02103	1871.0
K08138	2453.0
K02108	14669.0
K02109	15893.0
K02458	49.0
K02459	49.0
K08137	9.0
K03851	120.0
K03850	0.0
K03852	33.0
K03855	92.0
K03856	6189.0
K13018	5.0
K13019	72.0
K13010	1608.0
K13011	0.0
K13012	2316.0
K13013	9.0
K13014	6.0
K13015	60.0
K13016	1673.0
K13017	5.0
K08566	2.0
K08567	73.0
K13274	0.0
K13275	1.0
K13276	0.0
K13277	0.0
K03275	3.0
K03274	1021.0
K03277	0.0
K03276	0.0
K03271	5901.0
K03270	6877.0
K03273	1498.0
K03272	2901.0
K03279	0.0
K03278	0.0
K11022	0.0
K12277	0.0
K12276	7.0
K12270	1976.0
K11058	0.0
K12279	12.0
K12278	7.0
K07557	0.0
K07550	0.0
K07552	4979.0
K06319	0.0
K09909	4.0
K09908	15.0
K12051	0.0
K12050	0.0
K12057	171.0
K12056	7.0
K06221	165.0
K09900	6.0
K09903	12632.0
K09902	17.0
K09904	7.0
K09907	7.0
K09906	12.0
K11501	0.0
K03234	0.0
K00773	12610.0
K00772	1094.0
K00777	2.0
K00776	0.0
K06313	118.0
K06315	0.0
K05574	0.0
K10201	154.0
K07176	0.0
K07177	94.0
K07174	0.0
K07175	3217.0
K07172	85.0
K07173	6963.0
K07170	7440.0
K07171	10866.0
K07178	14.0
K07179	0.0
K00195	0.0
K00194	174.0
K00197	202.0
K00196	4.0
K00191	0.0
K00190	31.0
K00193	0.0
K00192	0.0
K00198	1484.0
K06405	3682.0
K10109	1417.0
K10108	2829.0
K10107	102.0
K01828	7.0
K01829	11.0
K01826	21.0
K01825	56.0
K01822	1661.0
K01823	370.0
K01820	884.0
K01821	1860.0
K00999	0.0
K00998	8817.0
K00995	12978.0
K00997	2201.0
K00996	158.0
K00991	13235.0
K00990	989.0
K00992	17.0
K11028	0.0
K02622	8563.0
K02625	0.0
K03564	11897.0
K13489	788.0
K13488	788.0
K13483	18.0
K13482	24.0
K13481	23.0
K13480	90.0
K13487	787.0
K13486	788.0
K14680	0.0
K14681	0.0
K14682	828.0
K08358	34.0
K08357	29.0
K08356	7.0
K08355	7.0
K03469	10559.0
K03462	0.0
K03464	3.0
K03465	1184.0
K03466	12429.0
K01648	2.0
K01649	12411.0
K01643	1344.0
K01640	263.0
K01641	74.0
K01646	425.0
K01647	12506.0
K01644	1708.0
K02597	22.0
K02626	25.0
K02595	12.0
K02594	170.0
K02593	13.0
K02592	141.0
K02591	321.0
K02590	1245.0
K02598	754.0
K02849	860.0
K14061	12.0
K14062	8.0
K14063	3.0
K14064	3.0
K14065	0.0
K14067	4.0
K02841	903.0
K02840	42.0
K02843	507.0
K02844	919.0
K02847	5.0
K02846	4.0
K02102	104.0
K09758	782.0
K06039	20.0
K06034	2.0
K06036	8.0
K06037	0.0
K06032	0.0
K01581	319.0
K02702	0.0
K02659	30.0
K13490	788.0
K13491	788.0
K03644	4719.0
K03645	8.0
K03646	208.0
K03647	2144.0
K03640	997.0
K03641	468.0
K03642	1507.0
K03643	135.0
K03648	11277.0
K03649	135.0
K06694	0.0
K11814	0.0
K12428	2.0
K12429	1.0
K12422	0.0
K12423	0.0
K12420	0.0
K12421	0.0
K12426	0.0
K12427	0.0
K12424	0.0
K12425	0.0
K07349	16.0
K07348	8.0
K05380	0.0
K07345	43.0
K07344	147.0
K07347	53.0
K07346	23.0
K07341	2036.0
K07340	106.0
K07343	2225.0
K07342	0.0
K06968	922.0
K06969	19470.0
K06962	1126.0
K06963	0.0
K06960	4894.0
K06961	0.0
K06966	10334.0
K06967	5902.0
K06964	0.0
K06965	0.0
K08995	852.0
K08994	108.0
K08997	5.0
K08996	18.0
K08990	11.0
K08993	7.0
K08992	15.0
K08999	3541.0
K08998	7533.0
K08344	14.0
K08345	3.0
K08346	3.0
K14940	3.0
K02724	0.0
K08349	3.0
K11815	0.0
K05929	4.0
K05928	788.0
K05927	2.0
K05924	1.0
K05922	6.0
K05921	61.0
K00349	5407.0
K00698	0.0
K00340	6452.0
K00341	6451.0
K00690	1561.0
K00343	6446.0
K00344	528.0
K00697	610.0
K00346	5406.0
K00347	5410.0
K09116	1257.0
K09117	9547.0
K05337	2523.0
K09118	60.0
K09119	0.0
K02106	123.0
K05823	50.0
K05820	66.0
K05826	7.0
K05827	10.0
K02100	3.0
K02101	1.0
K00524	0.0
K00525	10278.0
K00526	4031.0
K00527	17221.0
K00520	938.0
K00522	0.0
K00523	30.0
K02451	9.0
K00528	6944.0
K00529	39.0
K00025	787.0
K14215	0.0
K14213	0.0
K03453	7678.0
K00796	9367.0
K05339	6.0
K00027	6248.0
K00794	10283.0
K00793	8656.0
K01347	0.0
K01346	0.0
K01344	0.0
K01343	0.0
K00791	15343.0
K01340	0.0
K00790	14780.0
K02694	0.0
K02696	0.0
K02697	0.0
K02690	0.0
K02691	14.0
K02692	0.0
K02693	0.0
K02698	1.0
K02699	0.0
K00836	20.0
K00837	5498.0
K00835	802.0
K00832	2264.0
K00833	5740.0
K00830	293.0
K00831	11304.0
K00839	841.0
K04335	2.0
K04334	1.0
K01120	801.0
K01126	11262.0
K04333	4.0
K01129	7822.0
K01128	10.0
K04339	0.0
K04338	3.0
K02470	16033.0
K02471	978.0
K02472	4083.0
K02473	0.0
K02474	9017.0
K02475	7.0
K02476	7.0
K02477	5658.0
K02478	16.0
K02479	819.0
K09019	30.0
K01267	4971.0
K13074	0.0
K13075	4.0
K11441	0.0
K14055	8.0
K13299	0.0
K13292	8198.0
K14057	3.0
K14056	3.0
K02856	2348.0
K02585	215.0
K12211	0.0
K12210	0.0
K12213	1.0
K12212	0.0
K12215	0.0
K02854	12.0
K12217	2.0
K12216	0.0
K12219	0.0
K12218	3.0
K02855	13.0
K08692	4.0
K08693	2.0
K08690	0.0
K08691	28.0
K08696	1.0
K08697	0.0
K11748	797.0
K11749	12317.0
K11746	3.0
K11747	29.0
K11744	791.0
K11745	798.0
K11742	125.0
K11743	1191.0
K11740	0.0
K11741	1378.0
K13920	333.0
K13921	3.0
K13922	1816.0
K13923	3.0
K13924	164.0
K13925	0.0
K13926	817.0
K13927	505.0
K13928	5.0
K13929	9.0
K09923	7.0
K09922	5811.0
K06201	9662.0
K06200	5251.0
K06207	11477.0
K06206	1328.0
K06205	8.0
K09924	845.0
K09929	4.0
K06208	105.0
K00759	11296.0
K00758	35.0
K00752	8.0
K00757	11102.0
K00756	1576.0
K00754	15286.0
K06001	6722.0
K05557	0.0
K09766	454.0
K05554	0.0
K07475	0.0
K07150	2734.0
K07151	28.0
K07152	434.0
K07153	17.0
K07154	11697.0
K07155	0.0
K07156	23.0
K07157	55.0
K07406	3788.0
K07407	18308.0
K07404	4688.0
K07405	5488.0
K07402	8167.0
K07403	978.0
K07400	13.0
K07401	27.0
K01808	13741.0
K01809	12819.0
K01800	35.0
K01801	0.0
K01802	10444.0
K01803	12693.0
K01804	2864.0
K01805	4197.0
K01807	3484.0
K09718	0.0
K14668	0.0
K14669	0.0
K14666	0.0
K14667	4.0
K01664	164.0
K01665	5493.0
K01666	2505.0
K01667	4684.0
K01660	0.0
K01661	3506.0
K01662	16064.0
K01663	9.0
K01668	34.0
K01669	1186.0
K02863	12623.0
K02862	12.0
K02860	11694.0
K02867	12631.0
K02866	0.0
K02864	12284.0
K02869	0.0
K05362	4.0
K05365	54.0
K03402	6473.0
K03403	10.0
K03400	0.0
K03406	22928.0
K03407	3670.0
K03404	130.0
K03405	163.0
K03408	6025.0
K03409	219.0
K02315	5062.0
K02314	16993.0
K02317	4.0
K02316	12612.0
K02313	12741.0
K02312	19.0
K02319	0.0
K12405	0.0
K12152	7.0
K12151	4.0
K07091	135.0
K07090	11711.0
K07093	858.0
K07092	3.0
K07095	18499.0
K07094	37.0
K07097	1.0
K07096	128.0
K07099	925.0
K07098	18084.0
K11175	11483.0
K11174	0.0
K11177	22.0
K11176	0.0
K11173	0.0
K11179	180.0
K11178	22.0
K00322	20.0
K00320	14.0
K00321	0.0
K00326	0.0
K00324	435.0
K00325	255.0
K00329	159.0
K05945	1879.0
K05944	0.0
K05947	0.0
K05946	4072.0
K06944	1.0
K06945	6.0
K06946	9.0
K06415	136.0
K06940	3668.0
K06941	13722.0
K06942	12623.0
K06943	0.0
K10806	49.0
K10807	12.0
K10804	1769.0
K10805	69.0
K06948	2223.0
K06949	13294.0
K06418	68.0
K09138	52.0
K09139	2.0
K09134	1277.0
K09135	0.0
K09136	82.0
K09137	131.0
K09130	0.0
K09131	934.0
K09132	1426.0
K09133	68.0
K05808	11056.0
K05809	8.0
K05804	1211.0
K05805	186.0
K05806	0.0
K05807	5861.0
K05800	19.0
K05801	2466.0
K05802	15.0
K05803	7.0
K01044	10.0
K01045	16.0
K01046	981.0
K02068	1870.0
K04561	36.0
K01042	1011.0
K05568	4704.0
K05567	1695.0
K14273	0.0
K14275	0.0
K14274	34.0
K02062	8.0
K05245	0.0
K05564	12.0
K01048	689.0
K02066	6944.0
K01322	3727.0
K01325	0.0
K02065	6929.0
K01326	0.0
K05560	12.0
K02243	2214.0
K08930	0.0
K02679	7.0
K02676	32.0
K02674	42.0
K02675	0.0
K02672	35.0
K02241	192.0
K02670	54.0
K02671	44.0
K00810	16.0
K00811	5433.0
K00812	4552.0
K00813	15.0
K00814	0.0
K00817	12512.0
K00818	6207.0
K00819	582.0
K02530	2040.0
K02245	2214.0
K02244	59.0
K01499	7.0
K01498	0.0
K01493	12295.0
K01492	588.0
K01491	26171.0
K01497	427.0
K01496	3947.0
K01495	7792.0
K01494	1520.0
K02418	2829.0
K02419	3233.0
K14492	0.0
K02412	2907.0
K02413	3039.0
K02410	3235.0
K02411	1495.0
K02416	3232.0
K02417	2429.0
K02414	431.0
K02415	279.0
K00120	0.0
K00121	223.0
K00430	0.0
K13058	787.0
K13059	0.0
K13727	6.0
K13057	10.0
K13722	0.0
K13051	609.0
K13052	4275.0
K00435	2.0
K12054	0.0
K03239	0.0
K03238	0.0
K03231	0.0
K03230	885.0
K03232	0.0
K12059	3.0
K03237	0.0
K03236	0.0
K12058	166.0
K12239	0.0
K12238	0.0
K12235	0.0
K12234	224.0
K13942	0.0
K13940	2841.0
K13941	0.0
K12097	0.0
K12096	0.0
K12095	0.0
K12094	0.0
K12093	0.0
K12092	0.0
K12091	0.0
K12090	0.0
K12099	0.0
K12098	0.0
K06356	0.0
K05992	71.0
K03540	0.0
K06331	1718.0
K06330	113.0
K07138	8133.0
K07139	9956.0
K11811	26.0
K07132	719.0
K07133	50960.0
K07130	6206.0
K07131	16.0
K07137	17424.0
K07134	0.0
K07135	0.0
K01860	0.0
K01866	12635.0
K01867	12651.0
K01865	32.0
K01868	13959.0
K01869	12627.0
K06140	842.0
K04766	7.0
K04767	2253.0
K04764	832.0
K04762	6335.0
K04763	17124.0
K04760	107.0
K04761	3443.0
K04768	17.0
K04769	3254.0
K08313	2106.0
K08312	16.0
K08311	1018.0
K08310	37.0
K08317	26.0
K08316	6123.0
K08315	6.0
K08314	499.0
K05149	0.0
K08319	3.0
K08318	2.0
K06339	0.0
K14648	0.0
K14392	307.0
K14393	854.0
K14645	19.0
K14647	1.0
K01689	14437.0
K01686	9894.0
K01687	14736.0
K01684	1715.0
K01685	6787.0
K01682	35.0
K01681	12344.0
K05308	0.0
K02889	0.0
K02888	12621.0
K02885	0.0
K02884	12631.0
K02887	12567.0
K02886	12630.0
K02881	12631.0
K02883	0.0
K13743	0.0
K02086	220.0
K02081	3675.0
K02080	0.0
K02083	285.0
K02082	2227.0
K13831	5.0
K03428	8.0
K03429	2380.0
K03424	21091.0
K03935	0.0
K03932	63.0
K03933	16.0
K03930	1225.0
K03931	2575.0
K02339	134.0
K02338	12619.0
K02337	12597.0
K02336	15.0
K02335	13745.0
K02334	3404.0
K02330	0.0
K03688	5475.0
K03689	0.0
K03680	109.0
K03683	18.0
K03684	1103.0
K03685	12620.0
K03686	18492.0
K03687	12212.0
K07301	10628.0
K07300	19.0
K07303	77.0
K07302	96.0
K07305	1083.0
K07304	3786.0
K07307	497.0
K07306	160.0
K07309	17.0
K07308	184.0
K02617	4.0
K02610	21.0
K02963	12628.0
K02612	21.0
K02961	12159.0
K09686	28303.0
K09687	44594.0
K09684	180.0
K09685	318.0
K09682	3.0
K09683	0.0
K09680	2410.0
K09681	4.0
K09688	99.0
K09689	99.0
K05962	35.0
K05961	1.0
K05967	35.0
K05966	133.0
K11159	18.0
K05964	136.0
K05968	2.0
K11152	0.0
K00309	0.0
K00658	3081.0
K00304	5.0
K00305	5.0
K00654	0.0
K00655	13917.0
K00652	8673.0
K00301	18.0
K00302	1109.0
K00303	146.0
K10828	0.0
K06431	2.0
K06432	2.0
K06433	2.0
K06434	14.0
K06436	188.0
K06437	0.0
K10820	35.0
K06439	1.0
K10822	0.0
K10823	0.0
K10826	0.0
K09167	424.0
K06322	0.0
K14117	0.0
K14259	0.0
K14257	2.0
K01308	407.0
K01303	2080.0
K01301	25.0
K01305	2448.0
K01304	2574.0
K02658	56.0
K00672	5.0
K02650	567.0
K02651	1961.0
K02652	4662.0
K02653	7394.0
K02654	11592.0
K05687	3.0
K02656	33.0
K05685	129.0
K00878	5787.0
K00879	354.0
K00872	3604.0
K00873	12624.0
K00870	0.0
K00876	15076.0
K00877	0.0
K00874	12217.0
K00875	0.0
K04487	11918.0
K04486	14623.0
K04485	9652.0
K04484	0.0
K04483	0.0
K04482	0.0
K04480	0.0
K04488	8092.0
K12049	0.0
K13693	2.0
K13706	0.0
K13694	2482.0
K13695	10.0
K05977	0.0
K09516	749.0
K02434	12394.0
K02435	11914.0
K02436	54.0
K02437	8956.0
K05350	1903.0
K02431	2091.0
K08100	2.0
K02433	12687.0
K02438	5303.0
K02439	115.0
K03745	179.0
K03744	12635.0
K03747	29.0
K03210	10522.0
K03217	12605.0
K03216	7021.0
K03215	157.0
K03742	8953.0
K03219	885.0
K03218	10349.0
K03749	39.0
K03748	90.0
K02383	0.0
K06327	3.0
K06320	1638.0
K07238	9183.0
K09479	0.0
K09478	0.0
K09475	4.0
K09474	685.0
K09477	0.0
K09476	7.0
K09471	44.0
K09470	3.0
K09473	3.0
K09472	112.0
K07543	3.0
K06898	3906.0
K13967	0.0
K13963	2423.0
K07545	0.0
K00737	1046.0
K05345	30.0
K11706	2.0
K11707	22.0
K11704	2.0
K11705	2.0
K11708	22.0
K11709	20.0
K05588	4.0
K07114	14896.0
K07443	4184.0
K07116	3.0
K07117	820.0
K07110	35.0
K07447	12600.0
K07112	1059.0
K07113	84.0
K07448	1552.0
K07118	313.0
K07119	87.0
K10619	4.0
K10618	0.0
K10617	0.0
K10616	0.0
K01848	66.0
K01849	62.0
K01844	519.0
K01845	3174.0
K01846	157.0
K01847	11085.0
K01840	19604.0
K01841	136.0
K01842	0.0
K01843	3540.0
K06219	14.0
K10832	0.0
K05348	0.0
K14203	0.0
K08483	7435.0
K08482	817.0
K08481	15.0
K08480	0.0
K08485	7.0
K08484	45.0
K00464	0.0
K00467	0.0
K00466	0.0
K00461	0.0
K00460	0.0
K00463	0.0
K00462	15.0
K04509	0.0
K00469	12.0
K00468	0.0
K08645	0.0
K04744	274.0
K01518	0.0
K01519	0.0
K04748	67.0
K04749	236.0
K01514	338.0
K01515	12722.0
K01512	5580.0
K01510	0.0
K14623	1597.0
K14626	0.0
K14627	0.0
K14628	0.0
K14629	0.0
K03918	19.0
K03919	32.0
K12372	12.0
K12373	32439.0
K12370	12.0
K12371	12.0
K02359	0.0
K02358	12775.0
K02351	14.0
K02352	1.0
K02355	24480.0
K02357	12628.0
K02356	14780.0
K13574	69.0
K13573	6.0
K13572	6.0
K13571	30.0
K13570	30.0
K12112	3.0
K12113	3.0
K12110	0.0
K12111	169.0
K07329	0.0
K07328	0.0
K07323	242.0
K07322	8714.0
K07321	1055.0
K07320	106.0
K07327	0.0
K07326	1.0
K07325	0.0
K07324	0.0
K08163	6.0
K06180	31539.0
K06181	829.0
K06182	2876.0
K06183	7359.0
K06186	106.0
K06187	12627.0
K06188	1429.0
K06189	219.0
K08359	5.0
K07589	8.0
K07588	5268.0
K07587	0.0
K07586	1276.0
K07585	0.0
K07584	6326.0
K07583	0.0
K07582	0.0
K07581	0.0
K07580	0.0
K11139	0.0
K05989	12089.0
K05988	0.0
K05985	2860.0
K05987	2.0
K05986	787.0
K10843	9.0
K08354	13.0
K10844	3.0
K10848	2.0
K00673	798.0
K00674	3280.0
K00675	1008.0
K00676	3599.0
K00677	10143.0
K06988	47.0
K06989	978.0
K08351	4.0
K06980	1090.0
K06981	2.0
K06982	0.0
K08350	7.0
K06984	0.0
K06985	53.0
K06986	4.0
K06987	2003.0
K02445	2209.0
K02444	5647.0
K00582	0.0
K00583	0.0
K00580	0.0
K02110	15093.0
K00586	0.0
K00587	5.0
K00584	10.0
K08921	0.0
K02441	53.0
K00588	2083.0
K08922	0.0
K02440	3655.0
K00018	10780.0
K08923	0.0
K02443	2181.0
K00019	43.0
K02442	0.0
K08925	0.0
K08926	8.0
K08927	8.0
K03149	4439.0
K06604	0.0
K00015	72.0
K01989	4778.0
K00854	11504.0
K00855	40.0
K00856	220.0
K00857	3729.0
K00850	26508.0
K00851	870.0
K00852	7910.0
K00853	1029.0
K00858	11844.0
K00859	12403.0
K01181	2161.0
K01180	6.0
K01183	3430.0
K01182	4704.0
K01185	3852.0
K01184	1.0
K01187	25266.0
K01188	8662.0
K02596	36.0
K13766	79.0
K13767	21.0
K13003	0.0
K13002	470.0
K13000	0.0
K02984	0.0
K02986	12636.0
K02987	0.0
K02636	9.0
K02982	11596.0
K02983	0.0
K02638	0.0
K02639	21.0
K02988	12532.0
K08298	28.0
K08299	17.0
K03583	97.0
K03582	97.0
K03581	5907.0
K03580	804.0
K03587	5804.0
K03586	41.0
K03585	14023.0
K03584	10519.0
K03589	9036.0
K03588	15935.0
K01725	11.0
K01724	913.0
K01727	125.0
K01726	2302.0
K01721	9.0
K01720	40.0
K01722	0.0
K13008	0.0
K01729	26.0
K01728	141.0
K09530	0.0
K09539	0.0
K02188	5624.0
K02189	3370.0
K02182	34.0
K02183	0.0
K03769	1041.0
K03768	15153.0
K03767	255.0
K03765	3.0
K03764	8.0
K03763	8930.0
K03762	193.0
K03761	22.0
K03760	91.0
K09457	3728.0
K09456	32.0
K09459	115.0
K09458	11610.0
K00602	28488.0
K13988	0.0
K13985	0.0
K09981	69.0
K09980	5.0
K09983	31.0
K09982	120.0
K09985	189.0
K09984	25.0
K09987	189.0
K09986	33.0
K09989	1274.0
K09988	1765.0
K12583	5.0
K12582	16.0
K12589	0.0
K11720	136.0
K09759	2277.0
K10985	64.0
K10984	156.0
K07468	8.0
K07469	206.0
K07464	3047.0
K07465	7.0
K07466	0.0
K07467	6643.0
K07460	8924.0
K07461	5437.0
K07462	12592.0
K07463	0.0
K10679	1861.0
K10678	5.0
K10671	0.0
K10670	2135.0
K10673	0.0
K10672	434.0
K10674	1.0
K10677	43.0
K10676	0.0
K08726	0.0
K08724	2211.0
K08722	478.0
K08723	4.0
K08720	33.0
K08721	0.0
K08728	87.0
K10187	0.0
K00119	21.0
K00118	794.0
K00449	9.0
K00448	5.0
K00115	0.0
K00446	13.0
K00117	1632.0
K00116	825.0
K00111	9745.0
K00442	3.0
K00113	180.0
K00112	328.0
K01539	1.0
K01531	3025.0
K04720	7015.0
K01533	13753.0
K01534	24817.0
K01535	8.0
K01537	10333.0
K14358	0.0
K14605	0.0
K14606	0.0
K00413	220.0
K10120	147.0
K05600	0.0
K05777	64.0
K03972	9.0
K03973	463.0
K03970	35.0
K03971	4.0
K03976	11114.0
K03977	12622.0
K03974	37.0
K03975	5992.0
K03978	11751.0
K03979	12625.0
K13378	5308.0
K02372	6263.0
K02371	8442.0
K02377	7868.0
K02379	1169.0
K03396	0.0
K03397	0.0
K03394	8726.0
K03395	0.0
K03392	97.0
K03393	0.0
K03390	2937.0
K03391	5.0
K03399	187.0
K03027	0.0
K12136	0.0
K12137	13.0
K06610	8.0
K12138	1.0
K12139	1.0
K11444	1.0
K11440	3.0
K11443	54.0
K11442	1.0
K00612	848.0
K00613	15.0
K00610	8252.0
K00611	4352.0
K00616	6021.0
K00617	0.0
K00614	4.0
K00615	33013.0
K00619	173.0
K10863	0.0
K07874	0.0
K06234	0.0
K10240	5.0
K10241	3.0
K10242	20.0
K10243	35.0
K04110	14.0
K04113	0.0
K04112	0.0
K04115	0.0
K04114	0.0
K04117	16.0
K04116	16.0
K04118	0.0
K05517	7.0
K07705	150.0
K07704	238.0
K07707	1274.0
K07706	1187.0
K07701	4.0
K07700	9.0
K07703	6.0
K07702	9.0
K07709	248.0
K07708	133.0
K01955	23601.0
K13042	8.0
K09934	15.0
K09935	4799.0
K06216	47.0
K09937	238.0
K13745	6.0
K13746	0.0
K13747	8692.0
K13740	0.0
K13741	0.0
K13742	0.0
K06211	1052.0
K06212	41.0
K09933	73.0
K02618	19.0
K02619	5277.0
K02968	12521.0
K02966	0.0
K02967	12622.0
K02616	16.0
K02965	12631.0
K02962	0.0
K02611	21.0
K02613	65.0
K03569	16018.0
K03568	3931.0
K03565	9336.0
K06218	2123.0
K03567	209.0
K03566	79.0
K03561	18272.0
K03560	106.0
K03563	3345.0
K03562	511.0
K06430	0.0
K01709	2095.0
K01708	5.0
K01707	2.0
K01706	321.0
K01705	2.0
K01704	22059.0
K01703	22139.0
K01702	0.0
K14165	6.0
K14164	2.0
K14166	6.0
K14161	853.0
K14160	121.0
K14162	870.0
K05396	440.0
K03709	1199.0
K03708	428.0
K08160	6.0
K03701	20375.0
K03700	5113.0
K03703	11151.0
K03702	12624.0
K03705	6087.0
K03704	8918.0
K03707	264.0
K03706	3045.0
K06289	0.0
K06288	0.0
K06283	2814.0
K06282	536.0
K06281	530.0
K06287	12651.0
K06286	59.0
K06285	100.0
K06284	1140.0
K08161	85.0
K07540	5.0
K06438	2406.0
K06869	0.0
K06868	0.0
K06867	961.0
K06866	7.0
K06865	0.0
K06864	3757.0
K06863	0.0
K06862	0.0
K06861	6719.0
K06860	6.0
K12659	1.0
K12658	800.0
K07547	0.0
K07546	0.0
K15023	6.0
K15022	69.0
K15020	0.0
K15024	2705.0
K08700	0.0
K08162	1042.0
K07544	3.0
K00137	5.0
K00135	794.0
K00134	13699.0
K00133	12638.0
K00132	74.0
K00131	59.0
K00130	1102.0
K00139	0.0
K00138	1.0
K00429	8.0
K00428	3849.0
K00421	1.0
K00423	16.0
K00425	5818.0
K00427	12.0
K00426	5817.0
K14292	0.0
K14379	0.0
K14370	0.0
K14371	0.0
K14372	0.0
K14373	0.0
K14374	0.0
K14375	0.0
K09845	8.0
K14082	0.0
K14083	296.0
K14080	0.0
K14081	3.0
K14086	1045.0
K14087	1178.0
K14084	155.0
K14088	1177.0
K14089	1173.0
K01552	4031.0
K01551	655.0
K01556	39.0
K01557	1.0
K01554	7.0
K01555	27.0
K04708	0.0
K03955	0.0
K13689	0.0
K13688	844.0
K13683	1.0
K13685	3297.0
K13684	1.0
K13687	2.0
K13686	2.0
K14159	2.0
K02399	28.0
K02398	619.0
K02395	588.0
K02394	150.0
K02397	1635.0
K02396	3485.0
K02391	65.0
K02390	3372.0
K02393	130.0
K02392	5447.0
K13533	2.0
K13532	0.0
K13531	12.0
K13530	13.0
K01550	0.0
K05658	0.0
K14054	26.0
K02601	15204.0
K02970	12397.0
K05378	0.0
K12339	161.0
K14060	6.0
K11687	0.0
K11686	2.0
K11685	4.0
K11689	516.0
K11688	381.0
K08939	0.0
K03048	2192.0
K03049	0.0
K13821	3772.0
K13820	1.0
K03042	0.0
K03043	10473.0
K03040	14264.0
K03041	0.0
K03046	12543.0
K03047	0.0
K03044	0.0
K03045	0.0
K00348	5411.0
K09847	0.0
K00692	26.0
K00638	7981.0
K00639	6956.0
K00693	0.0
K00634	6950.0
K00635	4.0
K00630	0.0
K00631	15.0
K00632	611.0
K00633	4052.0
K00691	1783.0
K00696	8.0
K00694	330.0
K00695	7.0
K10854	0.0
K07811	0.0
K07810	72.0
K07813	3389.0
K07812	171.0
K07814	1573.0
K07816	268.0
K00090	16.0
K00091	1339.0
K00094	494.0
K00096	1553.0
K00097	7048.0
K00098	97.0
K00099	12454.0
K10228	2.0
K10229	2.0
K12548	2.0
K10222	0.0
K10220	2.0
K10221	1.0
K10227	165.0
K05822	93.0
K01949	0.0
K01945	12435.0
K01947	2.0
K01946	0.0
K01941	851.0
K01940	9800.0
K06357	0.0
K07729	14560.0
K07728	0.0
K07727	10276.0
K07726	1433.0
K07725	0.0
K07724	11.0
K07723	105.0
K07722	1057.0
K07721	0.0
K07720	17901.0
K00899	174.0
K05824	2.0
K00891	12260.0
K00892	7.0
K00895	3705.0
K00897	207.0
K08151	887.0
K08153	18.0
K08154	7.0
K02948	12624.0
K02942	0.0
K02944	0.0
K05665	0.0
K02946	12605.0
K13793	0.0
K06352	0.0
K01769	1.0
K01768	1986.0
K01761	41.0
K01760	474.0
K01762	0.0
K09578	0.0
K01766	7.0
K08164	5.0
K02493	12549.0
K08166	12.0
K08167	17.0
K02496	27.0
K02497	5.0
K02494	39.0
K02495	17567.0
K02498	68.0
K02499	608.0
K08168	3.0
K08169	619.0
K14415	1188.0
K14414	883.0
K06881	12461.0
K00436	43.0
K06332	2.0
K12815	0.0
K12810	0.0
K06885	4728.0
K00437	2.0
K06335	0.0
K06334	4069.0
K03547	6201.0
K03546	4764.0
K03545	15176.0
K03544	13085.0
K03543	5665.0
K06888	2422.0
K10941	15.0
K03549	1064.0
K03548	24.0
K10940	0.0
K02236	157.0
K02237	4428.0
K02234	16.0
K02232	5812.0
K02233	7097.0
K02230	1615.0
K02231	11826.0
K06359	0.0
K02238	9479.0
K02239	4.0
K03723	12214.0
K03722	1467.0
K03721	35.0
K03720	7.0
K03727	39.0
K03726	1.0
K03725	0.0
K03724	1046.0
K06358	0.0
K12673	0.0
K12679	0.0
K12678	1.0
K06410	1589.0
K11898	5.0
K11899	4.0
K11896	139.0
K11897	27.0
K11894	10.0
K11895	133.0
K11892	44.0
K11893	44.0
K11890	11.0
K11891	42.0
K08762	0.0
K08764	0.0
K08765	0.0
K10418	0.0
K11325	0.0
K11326	0.0
K11327	0.0
K11328	0.0
K11329	3.0
K00151	34.0
K00150	0.0
K00153	3.0
K00400	0.0
K00407	50.0
K00406	877.0
K00405	910.0
K00404	857.0
K00158	53.0
K01342	1.0
K09388	2.0
K09386	44.0
K09384	242.0
K04094	3247.0
K04095	1662.0
K04096	14643.0
K04097	59.0
K04090	28.0
K04091	850.0
K04092	39.0
K04093	8.0
K04098	0.0
K04099	1.0
K01578	14.0
K01579	7042.0
K01574	16.0
K01575	133.0
K01576	3.0
K01577	24.0
K01571	3232.0
K01572	12104.0
K01573	2279.0
K02009	1832.0
K02008	15387.0
K02005	21014.0
K02004	83179.0
K02007	2651.0
K02006	23354.0
K02001	804.0
K02000	611.0
K02003	80720.0
K02002	837.0
K03065	0.0
K08952	2.0
K03060	4937.0
K13809	0.0
K10948	0.0
K09607	6.0
K06125	0.0
K04337	2.0
K06120	488.0
K06121	0.0
K04336	1.0
K01127	0.0
K09703	171.0
K00004	4.0
K14699	0.0
K09702	584.0
K14698	0.0
K05311	220.0
K13829	75.0
K10943	23.0
K07291	4.0
K07290	26.0
K10206	8262.0
K10202	262.0
K10208	1.0
K10209	5.0
K01966	755.0
K01965	42.0
K01964	21.0
K01963	3774.0
K01962	2075.0
K01961	15298.0
K01960	7566.0
K01969	58.0
K01968	46.0
K07749	1461.0
K07748	2.0
K07741	622.0
K07740	9.0
K07743	4.0
K07742	5972.0
K07745	0.0
K07744	0.0
K07746	48.0
K01299	4415.0
K01295	1621.0
K01297	3387.0
K02922	0.0
K05603	6.0
K02921	0.0
K02926	12623.0
K05607	0.0
K02924	0.0
K05605	0.0
K02928	0.0
K02929	0.0
K00216	11.0
K00217	1.0
K00214	0.0
K00215	11221.0
K00213	0.0
K00210	14.0
K00211	1.0
K00218	0.0
K00219	2183.0
K01035	2.0
K01034	561.0
K04517	9563.0
K01740	22686.0
K01031	8.0
K01746	174.0
K01745	3395.0
K01744	6846.0
K01749	3038.0
K01039	110.0
K04518	5332.0
K09591	0.0
K14129	0.0
K14128	10.0
K14121	0.0
K14120	0.0
K14123	0.0
K14122	0.0
K14125	0.0
K14124	0.0
K14127	12.0
K14126	12.0
K03521	11866.0
K03520	21.0
K03523	4621.0
K03522	11998.0
K03525	12401.0
K03524	10896.0
K03527	13463.0
K03526	12438.0
K03529	6906.0
K03528	17.0
K06338	0.0
K02217	8833.0
K03299	1541.0
K03298	129.0
K13472	4.0
K03293	505.0
K03292	10839.0
K03291	13.0
K03290	3.0
K03297	1918.0
K03296	24266.0
K03295	3157.0
K03294	5517.0
K13009	2.0
K12690	0.0
K09743	0.0
K06022	8.0
K07190	5.0
K06021	8.0
K07192	1961.0
K06020	98.0
K06027	5.0
K06026	0.0
K09744	1.0
K07991	9.0
K08749	0.0
K09835	4.0
K09834	0.0
K10439	15622.0
K06351	13.0
K09833	0.0
K10925	0.0
K10924	102.0
K10927	7.0
K10926	8.0
K10923	0.0
K10922	0.0
K09629	0.0
K10697	0.0
K00179	4427.0
K00172	895.0
K00171	443.0
K00170	532.0
K00177	6444.0
K00176	6387.0
K00175	13371.0
K00174	12802.0
K13478	0.0
K14338	6.0
K14339	2.0
K14335	2.0
K14337	2.0
K14330	0.0
K14331	0.0
K14333	160.0
K08918	0.0
K13479	1237.0
K04078	12540.0
K04079	12511.0
K04076	105.0
K04077	12648.0
K04074	645.0
K04075	12348.0
K04072	5423.0
K04073	21.0
K04070	3066.0
K04071	0.0
K14597	4.0
K13318	0.0
K08280	12.0
K13641	1094.0
K13640	80.0
K13643	189.0
K13642	16.0
K02027	56987.0
K02026	97310.0
K02025	103205.0
K02024	24.0
K02023	1890.0
K02022	7212.0
K02021	5.0
K02020	5324.0
K02029	13923.0
K02028	14898.0
K03886	10.0
K03887	4.0
K03884	0.0
K03885	5835.0
K03881	0.0
K03888	4.0
K03889	6.0
K12998	0.0
K12999	3.0
K12992	1951.0
K12993	0.0
K12990	1149.0
K12991	0.0
K12996	69.0
K12997	129.0
K12994	0.0
K12995	179.0
K08979	0.0
K08978	9692.0
K03088	117520.0
K03089	475.0
K03086	16116.0
K03087	56.0
K08971	0.0
K08970	793.0
K03082	821.0
K03080	2.0
K08974	6772.0
K13868	0.0
K00918	588.0
K01553	0.0
K12214	1.0
K11646	121.0
K11645	0.0
K11641	0.0
K11640	0.0
K12736	0.0
K12733	0.0
K07507	5209.0
K07506	47.0
K07505	17.0
K07504	35.0
K07503	35.0
K07502	2128.0
K07501	81.0
K07500	0.0
K07509	0.0
K07508	1.0
K11422	0.0
K08698	0.0
K10773	13427.0
K10774	1.0
K14286	0.0
K10778	67.0
K14287	41.0
K00140	709.0
K05501	116.0
K01903	1763.0
K01902	1789.0
K01905	18.0
K01904	2.0
K01907	71.0
K01906	12.0
K01909	0.0
K01908	57.0
K14534	1342.0
K00147	10131.0
K07767	0.0
K07769	0.0
K07768	31.0
K06203	68.0
K06202	99.0
K09921	64.0
K09920	14.0
K09927	1852.0
K09024	8.0
K09022	372.0
K09023	790.0
K09020	59.0
K09021	4.0
K02908	0.0
K02909	12639.0
K08218	6601.0
K08219	4.0
K02904	11817.0
K02906	12623.0
K02907	9576.0
K02902	12486.0
K00230	100.0
K00231	381.0
K00232	4.0
K08976	813.0
K00234	0.0
K00239	7485.0
K06209	5120.0
K09928	905.0
K01015	0.0
K01014	25.0
K01012	13602.0
K01011	2873.0
K01010	0.0
K08920	0.0
K14103	0.0
K14102	0.0
K14101	0.0
K14100	0.0
K14105	0.0
K14104	0.0
K14109	0.0
K14108	0.0
K06401	3.0
K00893	0.0
K13402	0.0
K12858	0.0
K03503	3290.0
K03502	10207.0
K03501	11822.0
K03500	7943.0
K08924	0.0
K02278	552.0
K02279	1027.0
K12977	0.0
K02276	374.0
K02277	30.0
K02274	1168.0
K02275	1151.0
K13450	0.0
K13451	0.0
K13452	0.0
K13454	0.0
K13455	0.0
K12509	0.0
K12508	24.0
K12507	88.0
K12506	775.0
K12500	18.0
K12503	7.0
K05926	0.0
K09728	0.0
K14587	34.0
K06597	5.0
K06596	30.0
K06595	4.0
K06599	1.0
K06598	8.0
K07978	2.0
K07979	12442.0
K07976	0.0
K14585	0.0
K10907	10118.0
K10906	6.0
K10901	0.0
K10909	0.0
K10908	93.0
K09819	808.0
K09818	10.0
K09817	9177.0
K09816	9089.0
K09815	9192.0
K06374	3214.0
K06373	3198.0
K09812	12629.0
K09811	14624.0
K09810	7783.0
K09724	0.0
K14582	0.0
K09721	0.0
K04058	884.0
K04059	93.0
K04050	0.0
K04051	0.0
K04052	0.0
K04053	0.0
K04054	0.0
K04055	0.0
K04056	880.0
K04057	0.0
K01047	0.0
K08975	0.0
K10015	9.0
K10014	100.0
K10017	8.0
K10016	9.0
K10011	16.0
K10010	563.0
K10013	11.0
K10012	1266.0
K10019	1.0
K10018	1.0
K13665	18.0
K13664	0.0
K13663	0.0
K13662	0.0
K13661	0.0
K13660	0.0
K13669	0.0
K13668	20.0
K07641	794.0
K01466	475.0
K13590	60.0
K01464	2584.0
K01465	12992.0
K01462	18448.0
K01463	578.0
K01460	18.0
K01461	0.0
K13599	344.0
K13598	225.0
K01468	2541.0
K01469	821.0
K09251	34.0
K09252	8.0
K02041	1351.0
K02040	17778.0
K02043	8.0
K02045	597.0
K02044	1487.0
K02047	1376.0
K02046	1388.0
K02049	16803.0
K02048	1414.0
K05549	17.0
K05548	17.0
K06046	2.0
K03319	218.0
K03316	203.0
K03317	208.0
K03314	19.0
K03315	10056.0
K03312	2766.0
K03313	2596.0
K03310	12109.0
K03311	1812.0
K12052	0.0
K02945	11082.0
K06162	267.0
K06163	259.0
K06160	9.0
K06161	0.0
K06166	99.0
K00359	883.0
K06164	259.0
K06165	259.0
K06168	12535.0
K06169	58.0
K13020	66.0
K07158	0.0
K07159	0.0
K04835	4.0
K11621	0.0
K11991	20.0
K11622	7.0
K11996	3210.0
K11627	0.0
K11626	4.0
K11629	2.0
K11628	0.0
K07561	0.0
K07560	12368.0
K07563	0.0
K07562	0.0
K07565	0.0
K07564	0.0
K07567	16416.0
K07566	13444.0
K07569	0.0
K07568	15468.0
K09925	2.0
K11199	0.0
K11198	0.0
K11192	12.0
K11191	0.0
K11196	2.0
K11195	2.0
K11194	0.0
K02492	3009.0
K10713	7.0
K10710	692.0
K10711	2083.0
K10716	9.0
K02490	28.0
K10714	7.0
K10715	2.0
K01929	12718.0
K01928	12947.0
K01923	12451.0
K01922	817.0
K01921	13144.0
K01920	237.0
K01926	11384.0
K01925	12732.0
K01924	11827.0
K07789	831.0
K07788	42.0
K07785	2.0
K07784	6.0
K07787	1114.0
K07786	0.0
K07781	4.0
K07783	216.0
K07782	32.0
K05835	9.0
K06355	0.0
K14661	0.0
K09844	8.0
K00782	1069.0
K00783	12443.0
K00784	10340.0
K00785	1.0
K00786	4172.0
K00039	3.0
K00036	4669.0
K00037	0.0
K00034	504.0
K00035	0.0
K00032	0.0
K00033	4676.0
K00030	2305.0
K00031	9697.0
K01259	2419.0
K01258	12941.0
K01255	4016.0
K01256	1562.0
K01251	5424.0
K01250	746.0
K01253	21.0
K01252	10.0
K09008	61.0
K09009	34.0
K09000	804.0
K09001	560.0
K09002	3380.0
K09003	19.0
K09004	221.0
K09005	154.0
K09006	8.0
K09007	1027.0
K09846	0.0
K08234	4329.0
K00258	3.0
K00259	3639.0
K00252	123.0
K00253	50.0
K00256	6.0
K00257	6629.0
K00254	0.0
K00255	4.0
K01079	2886.0
K01078	808.0
K01071	88.0
K01070	41.0
K01073	41.0
K01077	9365.0
K01076	939.0
K14472	8.0
K14471	0.0
K14470	0.0
K14475	37.0
K09841	0.0
K02788	2001.0
K02782	4.0
K02783	500.0
K02781	323.0
K02786	2163.0
K02787	0.0
K02784	13.0
K01060	910.0
K01787	3516.0
K01786	3279.0
K01785	18592.0
K01784	26270.0
K01783	13704.0
K01782	1745.0
K01781	6.0
K01780	0.0
K01789	9.0
K01788	6910.0
K02526	404.0
K02527	6678.0
K02525	14.0
K02250	4.0
K02523	6659.0
K02520	12562.0
K02521	12.0
K02258	200.0
K02259	1044.0
K02528	12648.0
K02529	50550.0
K03781	4115.0
K03780	653.0
K03783	9005.0
K03782	1197.0
K03785	4786.0
K03784	5700.0
K03787	7606.0
K03786	7713.0
K03789	5887.0
K03788	7.0
K10700	0.0
K00342	6463.0
K03124	0.0
K03120	0.0
K12527	1175.0
K12526	2.0
K12525	15.0
K12524	10426.0
K12523	0.0
K12522	0.0
K09789	4936.0
K09788	172.0
K09787	5884.0
K09786	148.0
K09785	0.0
K09781	48.0
K09780	73.0
K10961	0.0
K10960	13.0
K10963	0.0
K10962	0.0
K10965	0.0
K10964	0.0
K10966	0.0
K09879	1.0
K06318	3.0
K06311	5.0
K06310	683.0
K06312	2.0
K06314	4.0
K06317	281.0
K11389	1.0
K11386	0.0
K11387	2.0
K11384	906.0
K11385	0.0
K11382	0.0
K11383	0.0
K11381	1984.0
K11949	0.0
K10380	0.0
K04032	309.0
K04033	9.0
K04030	474.0
K04031	3099.0
K04036	0.0
K04037	9.0
K04034	45.0
K04035	67.0
K04038	9.0
K04039	9.0
K07046	1046.0
K07047	5639.0
K07044	41.0
K07045	6934.0
K07042	7211.0
K07043	9871.0
K07040	4073.0
K07041	0.0
K07048	297.0
K07049	0.0
K08664	0.0
K02584	243.0
K10039	1550.0
K10038	35.0
K10037	126.0
K10036	418.0
K04788	0.0
K04789	0.0
K04784	4.0
K04785	2.0
K04786	0.0
K04787	0.0
K04780	1.0
K04781	27.0
K04782	33.0
K04783	2.0
K13601	0.0
K13603	0.0
K13602	0.0
K13605	0.0
K13604	0.0
K13607	23.0
K02404	545.0
K05783	2.0
K05782	20.0
K05781	259.0
K05780	259.0
K05787	8.0
K05786	1063.0
K05785	3230.0
K05784	2.0
K05789	1.0
K05788	352.0
K01442	11598.0
K01443	11574.0
K01444	2309.0
K01446	6.0
K01447	8110.0
K01448	19596.0
K01449	1767.0
K14803	0.0
K02069	2524.0
K05569	1533.0
K08008	0.0
K02063	11.0
K05566	1673.0
K05565	31.0
K05563	12.0
K05562	12.0
K05561	12.0
K02064	11.0
K03338	1468.0
K03339	2.0
K03330	0.0
K03331	0.0
K03332	66.0
K03333	11.0
K03335	2046.0
K03336	1239.0
K03337	1351.0
K12956	0.0
K12957	794.0
K12954	0.0
K12955	0.0
K12952	0.0
K12953	0.0
K12950	1.0
K12951	0.0
K14733	16.0
K00109	4.0
K06148	18258.0
K06149	16.0
K06144	7.0
K06145	24.0
K06146	2.0
K06147	91378.0
K06141	4.0
K06142	17892.0
K06143	169.0
K11945	0.0
K08948	0.0
K08949	0.0
K00071	0.0
K14664	0.0
K13810	37.0
K14665	78.0
K03058	0.0
K11609	0.0
K11608	0.0
K14660	9.0
K11603	0.0
K11602	0.0
K11601	0.0
K11600	0.0
K11607	797.0
K11606	797.0
K11605	797.0
K11604	797.0
K10558	38.0
K10559	391.0
K10550	59.0
K10551	59.0
K10552	3.0
K10553	2.0
K10554	2.0
K10555	254.0
K10556	256.0
K10557	38.0
K03051	0.0
K03050	0.0
K07549	0.0
K07548	0.0
K07239	735.0
K07235	20.0
K07234	61.0
K07237	14.0
K07236	16.0
K07231	6.0
K07230	54.0
K07233	27.0
K07232	48.0
K02467	4.0
K05306	3637.0
K05305	1506.0
K05304	9.0
K05303	796.0
K05301	1.0
K02565	7.0
K08644	0.0
K08646	1.0
K08641	6252.0
K08643	3.0
K08642	1.0
K12146	1.0
K00010	2282.0
K00011	3.0
K00012	14152.0
K00013	12119.0
K00014	15896.0
K00016	8042.0
K09065	14.0
K08252	110.0
K08253	9.0
K08256	27.0
K08255	1.0
K08258	1.0
K08259	1.0
K00274	991.0
K00275	3027.0
K00276	7.0
K00270	0.0
K00271	0.0
K00272	1.0
K00273	3.0
K00278	10405.0
K00279	0.0
K12675	0.0
K01277	5399.0
K01274	144.0
K01273	5801.0
K01271	4308.0
K01270	16296.0
K01278	8679.0
K00906	50.0
K00904	146.0
K00903	248.0
K00901	6061.0
K13785	0.0
K00908	6.0
K11149	0.0
K01053	856.0
K01051	4967.0
K01057	2576.0
K01056	12631.0
K01055	22.0
K01054	14.0
K01058	92.0
K02500	12117.0
K02501	12106.0
K02502	5822.0
K02503	12343.0
K02504	7.0
K02505	7.0
K02506	3.0
K02507	7.0
K02508	6.0
K02509	96.0
K00291	0.0
K13410	0.0
K13148	0.0
K13419	0.0
K05825	0.0
K03106	12630.0
K03105	0.0
K03101	14224.0
K03100	27771.0
K12541	0.0
K12540	0.0
K12543	0.0
K12542	0.0
K12545	0.0
K12544	0.0
K12547	1.0
K12546	0.0
K12549	0.0
K06080	7.0
K11018	0.0
K11019	0.0
K11016	0.0
K11017	0.0
K11014	0.0
K11015	0.0
K11012	0.0
K11013	0.0
K11010	0.0
K11011	0.0
K06333	3239.0
K06880	0.0
K06883	846.0
K06882	1.0
K09857	944.0
K06884	8.0
K06887	9.0
K06886	1022.0
K06889	21151.0
K10942	10.0
K09859	63.0
K09858	249.0
K10947	15456.0
K10946	0.0
K10945	0.0
K10944	0.0
K13284	0.0
K00483	90.0
K00481	7.0
K00480	13.0
K00486	5.0
K00485	18.0
K00484	12.0
K09901	7.0
K10929	0.0
K07684	174.0
K07685	4.0
K07686	9.0
K07687	10.0
K07681	3.0
K07688	1.0
K07689	21.0
K10928	0.0
K04018	0.0
K04019	316.0
K04014	151.0
K04015	211.0
K04016	3.0
K04017	0.0
K04013	19.0
K07060	0.0
K07061	0.0
K07062	1223.0
K07063	1612.0
K07064	4.0
K07065	14.0
K07066	1048.0
K07067	101.0
K07068	217.0
K07069	1136.0
K01121	0.0
K13629	2.0
K13628	1180.0
K13623	20.0
K13622	807.0
K13620	1.0
K13626	1765.0
K08586	0.0
K08587	0.0
K01428	2087.0
K01429	1987.0
K01422	5161.0
K01423	107.0
K01420	4631.0
K01421	4447.0
K01426	2478.0
K01427	0.0
K01424	13579.0
K01425	6758.0
K08068	25.0
K07538	1.0
K13086	0.0
K13085	0.0
K07287	104.0
K07824	0.0
K07682	0.0
K02722	0.0
K12978	0.0
K12979	4.0
K12972	60.0
K12973	13.0
K12974	9.0
K12975	4.0
K12976	23.0
K07821	0.0
K07683	3.0
K14750	0.0
K14751	0.0
K14953	0.0
K12288	7.0
K12289	7.0
K12282	11.0
K12283	8.0
K12280	9.0
K12281	6.0
K12286	7.0
K12287	5.0
K12284	6.0
K12285	8.0
K11957	0.0
K11956	1.0
K11955	0.0
K11954	0.0
K11953	0.0
K11952	0.0
K11951	0.0
K11950	0.0
K11959	0.0
K11958	0.0
K13889	525.0
K13888	148.0
K11963	0.0
K07217	322.0
K07216	3671.0
K07215	3.0
K07214	2474.0
K07213	720.0
K07212	0.0
K07219	458.0
K07218	19.0
K12150	9.0
K08689	0.0
K08688	0.0
K00402	0.0
K00401	0.0
K11994	0.0
K00152	0.0
K01043	129.0
K00154	32.0
K00157	0.0
K00156	2809.0
K10533	17.0
K10530	11.0
K10531	2.0
K10536	1756.0
K10537	69.0
K10535	20.0
K10538	5.0
K10539	69.0
K00073	30.0
K13934	7.0
K00076	586.0
K00077	9207.0
K00074	6771.0
K00075	11766.0
K00078	0.0
K00079	6.0
K02290	1.0
K02563	12621.0
K02292	0.0
K08966	11.0
K02294	8.0
K08278	0.0
K08279	9.0
K08274	0.0
K08275	0.0
K08276	10.0
K08277	0.0
K00298	4.0
K00299	812.0
K00296	0.0
K00297	11566.0
K00294	148.0
K00292	1.0
K00293	0.0
K00290	8253.0
K07757	8.0
K12089	0.0
K01210	13.0
K01213	0.0
K01212	2353.0
K01215	12.0
K01214	0.0
K01217	0.0
K01216	2.0
K01219	11.0
K01218	1457.0
K02749	0.0
K02746	2658.0
K02747	2489.0
K02744	6930.0
K02745	2579.0
K02742	11.0
K00924	1704.0
K00925	13602.0
K00926	4322.0
K00927	12634.0
K00928	16737.0
K00929	7870.0
K12085	0.0
K02298	15.0
K02299	18.0
K02568	19.0
K02569	204.0
K02562	5.0
K02291	911.0
K02560	11.0
K02293	17.0
K02566	920.0
K02567	183.0
K02564	19159.0
K02297	18.0
K03169	28636.0
K03168	11639.0
K03163	0.0
K03162	0.0
K03167	0.0
K03166	0.0
K11038	2.0
K11039	0.0
K11030	0.0
K11031	565.0
K11032	0.0
K11033	0.0
K11034	0.0
K11035	0.0
K11036	0.0
K11037	0.0
K02546	0.0
K07668	389.0
K07669	13.0
K07666	797.0
K07667	9530.0
K07664	20.0
K07665	3161.0
K07662	32.0
K07663	794.0
K07660	19.0
K07661	16.0
K03927	4920.0
K07008	37.0
K07009	3318.0
K07002	47.0
K07003	5682.0
K07000	106.0
K07001	12413.0
K07006	929.0
K07007	12161.0
K07004	27.0
K07005	11834.0
K03921	22.0
K02956	12625.0
K09725	0.0
K09181	3029.0
K08599	0.0
K08598	0.0
K08591	10966.0
K08590	6204.0
K01156	174.0
K01154	16612.0
K01407	7.0
K01400	2.0
K01153	13951.0
K01150	166.0
K01151	11098.0
K01408	0.0
K01409	13239.0
K01158	0.0
K01159	7551.0
K05523	1.0
K05522	55.0
K05521	5121.0
K05520	5154.0
K05527	230.0
K05526	6.0
K05525	17.0
K05524	332.0
K05529	0.0
K14518	0.0
K14519	807.0
K05949	0.0
K01754	5345.0
K05942	2.0
K01027	0.0
K02171	0.0
K02170	26.0
K02173	138.0
K02172	0.0
K01751	1412.0
K06416	608.0
K06417	4.0
K06414	2.0
K06947	0.0
K03379	61.0
K03808	840.0
K03809	886.0
K03806	107.0
K06412	3758.0
K03804	7.0
K12296	4.0
K03802	34.0
K03803	5350.0
K06413	17.0
K10808	15.0
K06411	1699.0
K01028	98.0
K01029	522.0
K11931	3.0
K11930	0.0
K11933	7.0
K11932	7.0
K11935	1.0
K11934	2473.0
K11937	1.0
K11936	5.0
K11939	7.0
K11938	4.0
K10800	792.0
K06419	57.0
K11929	4.0
K07271	6602.0
K07270	6.0
K07273	5587.0
K07272	9.0
K07275	114.0
K07274	114.0
K07277	6692.0
K07276	190.0
K07279	1.0
K07278	124.0
K10623	0.0
K02481	8624.0
K11520	0.0
K02480	6.0
K08170	5.0
K02485	66.0
K02484	6235.0
K02487	32.0
K08600	12104.0
K08603	0.0
K08602	3588.0
K08605	2.0
K08604	2.0
K09956	788.0
K09957	1.0
K09954	860.0
K09955	10036.0
K09952	2193.0
K09953	0.0
K09950	27.0
K09951	4630.0
K09958	814.0
K09959	15.0
K07495	5517.0
K07494	110.0
K07497	3859.0
K07496	2269.0
K07491	8761.0
K07490	7.0
K07493	10.0
K07492	264.0
K07499	5.0
K07498	47.0
K11209	27.0
K11208	3.0
K11204	0.0
K11203	233.0
K11202	563.0
K11201	7.0
K11200	8.0
K00058	20162.0
K00059	24147.0
K00728	0.0
K00729	12.0
K00055	25.0
K00057	12605.0
K00050	1596.0
K00051	0.0
K00720	27.0
K00721	7901.0
K14424	0.0
K06033	0.0
K14189	12.0
K14188	59.0
K06364	0.0
K14187	89.0
K01239	1428.0
K01238	1420.0
K01897	19053.0
K01232	2781.0
K01895	4128.0
K01230	0.0
K01893	12146.0
K01236	48.0
K01235	2292.0
K01890	12630.0
K02768	1119.0
K02769	315.0
K02760	9000.0
K02761	8786.0
K02763	76.0
K02764	1.0
K02765	3402.0
K00948	15308.0
K00949	6509.0
K00942	13011.0
K00943	7070.0
K00940	4964.0
K00941	23138.0
K00946	9187.0
K00947	11.0
K00944	0.0
K00945	22669.0
K01097	0.0
K01096	45.0
K01095	2289.0
K01093	286.0
K01092	8227.0
K01091	21708.0
K01090	10417.0
K03499	24362.0
K03498	19483.0
K03491	1717.0
K03490	1097.0
K03493	2.0
K03492	120.0
K03495	12564.0
K03497	27226.0
K03496	30259.0
K02817	0.0
K02814	20.0
K02815	24.0
K02810	1601.0
K02548	11212.0
K02549	1029.0
K02818	6.0
K02819	1512.0
K03637	4379.0
K03636	989.0
K03147	11174.0
K03146	46.0
K08851	0.0
K06518	9569.0
K09729	221.0
K06048	36.0
K06045	1616.0
K06044	39.0
K09727	0.0
K09726	4.0
K06041	9000.0
K09720	1.0
K09723	0.0
K06042	3171.0
K09897	8.0
K09896	7.0
K09895	17.0
K09894	7.0
K09893	7.0
K09892	7.0
K09891	7.0
K09890	7.0
K09899	7.0
K09898	12.0
K03622	0.0
K07648	7.0
K07649	40.0
K07398	0.0
K07399	73.0
K11056	0.0
K11057	0.0
K11054	0.0
K11055	0.0
K07640	113.0
K07393	881.0
K07390	1019.0
K07391	10109.0
K07644	821.0
K07645	880.0
K07646	14134.0
K07647	0.0
K10896	0.0
K07024	55404.0
K07025	25081.0
K07026	16.0
K07027	8098.0
K07020	10.0
K07021	299.0
K07022	0.0
K07023	5772.0
K07028	62.0
K07029	20906.0
K10094	10.0
K01390	0.0
K01392	10.0
K01399	0.0
K02673	21.0
K05893	0.0
K05897	0.0
K05896	6915.0
K05895	2083.0
K05899	3.0
K05898	1.0
K00555	0.0
K00554	11237.0
K00557	56.0
K00556	2850.0
K00551	29.0
K00559	0.0
K00558	13737.0
K01170	0.0
K01173	67.0
K01174	149.0
K01175	1283.0
K01176	615.0
K01178	810.0
K01179	5376.0
K14578	0.0
K14579	0.0
K08951	0.0
K08950	0.0
K08953	0.0
K03828	824.0
K03829	12.0
K03820	3968.0
K03821	130.0
K03822	0.0
K03823	7338.0
K03824	126.0
K03825	65.0
K03826	7370.0
K03827	5021.0
K12248	0.0
K12246	0.0
K12247	0.0
K12242	4.0
K12243	0.0
K12240	0.0
K12241	0.0
K11919	0.0
K11918	1.0
K11913	0.0
K11912	0.0
K11911	6.0
K11910	7.0
K11917	0.0
K11916	1.0
K11915	1.0
K11914	1.0
K12068	6.0
K12069	2.0
K12062	8.0
K12063	7.0
K12060	8.0
K12061	11.0
K12066	6.0
K12067	174.0
K12064	5.0
K12065	8.0
K07259	8448.0
K07258	12532.0
K07253	0.0
K07251	7.0
K07250	2008.0
K07257	1786.0
K07256	0.0
K07255	0.0
K07254	0.0
K05372	10.0
K05373	2.0
K05370	0.0
K05371	0.0
K05374	2.0
K05375	11.0
K09970	97.0
K09971	98.0
K09972	67.0
K09973	2624.0
K09974	812.0
K09975	10.0
K09976	2227.0
K09978	31.0
K09979	2651.0
K11261	1414.0
K11260	0.0
K11263	68.0
K11264	4.0
K10793	202.0
K10796	199.0
K10797	808.0
K10794	163.0
K10795	198.0
K00700	14200.0
K00701	0.0
K10798	0.0
K00703	11966.0
K00705	13263.0
K09828	0.0
K10133	0.0
K13053	14.0
K03192	811.0
K00964	0.0
K00965	5741.0
K00966	3262.0
K00960	0.0
K00961	0.0
K00962	12561.0
K00963	2109.0
K00969	11769.0
K12681	0.0
K02703	21.0
K08364	15.0
K08365	27.0
K02706	1.0
K08363	13.0
K08361	3.0
K02708	0.0
K02709	0.0
K08368	104.0
K08369	348.0
K01615	710.0
K01617	22.0
K01616	2.0
K01611	741.0
K01610	8707.0
K01613	8089.0
K01612	0.0
K01619	14544.0
K01618	22.0
K02834	12512.0
K02835	12630.0
K05281	6.0
K03619	73.0
K03618	13.0
K03617	11152.0
K03616	464.0
K03615	11248.0
K03614	10543.0
K03613	10993.0
K03612	10741.0
K03611	295.0
K03610	3904.0
K09705	137.0
K09704	6333.0
K09701	831.0
K09700	21.0
K09709	4.0
K06391	1184.0
K06390	3641.0
K06393	3610.0
K06392	2607.0
K06395	460.0
K06394	2593.0
K06397	3127.0
K06396	3205.0
K06399	3434.0
K06398	3780.0
K06435	0.0
K11078	0.0
K11079	0.0
K11074	25.0
K11075	27.0
K11076	27.0
K11077	0.0
K11070	8161.0
K11071	8309.0
K11072	7513.0
K11073	30.0
K06935	0.0
K06934	2162.0
K06937	1027.0
K06936	21.0
K06931	0.0
K06930	0.0
K06933	0.0
K06932	0.0
K06939	0.0
K06938	50.0
K13381	1.0
K05916	885.0
K05917	1.0
K05914	0.0
K05915	11.0
K05912	4.0
K05913	0.0
K05910	12.0
K05911	2.0
K05918	0.0
K05919	3400.0
K00392	2.0
K00390	1227.0
K00397	0.0
K00395	37.0
K00394	751.0
K01884	0.0
K00399	0.0
K01886	9949.0
K01376	7.0
K01372	7313.0
K09149	0.0
K09148	0.0
K01225	83.0
K09145	1050.0
K09144	1042.0
K09147	0.0
K09146	2.0
K09141	44.0
K09140	0.0
K09143	2.0
K09142	0.0
K05709	1.0
K05708	3.0
K05879	4444.0
K05878	4280.0
K05875	6.0
K05874	27.0
K05877	5.0
K05876	2.0
K05873	53.0
K00579	0.0
K00578	0.0
K00577	0.0
K00575	4797.0
K00574	2689.0
K00573	1176.0
K00571	4784.0
K00570	2.0
K01118	678.0
K01119	2958.0
K01157	1.0
K01112	11.0
K01113	939.0
K04477	4258.0
K01114	66.0
K01115	1.0
K08087	0.0
K01315	0.0
K08085	0.0
K08084	53.0
K08083	27.0
K08082	44.0
K08081	2.0
K08080	0.0
K01152	10.0
K01401	1.0
K09826	33.0
K06344	1.0
K06345	0.0
K09822	799.0
K06343	0.0
K10938	7.0
K06341	0.0
K10934	0.0
K10935	0.0
K10932	0.0
K11052	0.0
K10930	0.0
K06349	4.0
K11053	0.0
K10754	0.0
K01755	11429.0
K10200	1172.0
K02132	0.0
K02137	0.0
K03840	11.0
K03841	362.0
K13028	0.0
K13799	1.0
K13798	0.0
K13795	13.0
K13794	2.0
K13021	1.0
K13792	0.0
K13791	0.0
K13790	0.0
K12268	4.0
K12269	1974.0
K12262	246.0
K12263	4.0
K12264	3.0
K12265	3.0
K12266	6.0
K12267	13882.0
K01757	0.0
K12237	0.0
K13243	0.0
K13245	0.0
K13244	0.0
K13246	0.0
K03264	0.0
K03265	0.0
K03263	0.0
K03268	0.0
K03269	6310.0
K12415	0.0
K10211	0.0
K09918	9.0
K09919	60.0
K06720	7.0
K09913	33.0
K09910	7.0
K09911	7.0
K09916	13.0
K09917	7.0
K06726	855.0
K09915	819.0
K11535	11.0
K11534	205.0
K11537	2379.0
K11531	4.0
K11533	31.0
K11532	1.0
K11249	256.0
K11539	0.0
K00762	14553.0
K00763	8130.0
K00760	12198.0
K00761	11889.0
K00766	9278.0
K00767	9609.0
K00764	21091.0
K00765	12074.0
K00768	6140.0
K00769	135.0
K11059	0.0
K00186	14.0
K00187	14.0
K00184	1342.0
K00185	1158.0
K00183	363.0
K00180	7003.0
K00188	0.0
K00189	0.0
K10110	2638.0
K10111	12.0
K10112	6517.0
K10113	0.0
K10114	0.0
K10115	0.0
K10116	4.0
K10117	6216.0
K10118	8708.0
K10119	7999.0
K04641	0.0
K04643	1.0
K04642	0.0
K13282	21.0
K00988	2.0
K00989	1662.0
K00986	720.0
K00984	1041.0
K00985	0.0
K00982	174.0
K00983	3223.0
K00980	2959.0
K00981	13517.0
K01585	6381.0
K01584	24.0
K01586	12518.0
K13498	92.0
K01580	5159.0
K01583	2410.0
K01582	981.0
K13497	1985.0
K01589	1180.0
K01588	13219.0
K14941	15.0
K08347	3.0
K08348	6.0
K02720	0.0
K14949	2.0
K02723	0.0
K03459	0.0
K03458	6297.0
K03455	8961.0
K03457	469.0
K03451	4195.0
K03981	114.0
K03980	1730.0
K02614	5481.0
K01639	6859.0
K01638	90.0
K01637	63.0
K01636	281.0
K01635	21.0
K01634	20.0
K01633	6529.0
K01632	64.0
K01631	8.0
K01630	945.0
K02615	8.0
K02588	1061.0
K02589	1244.0
K02858	533.0
K02859	53.0
K14051	2.0
K14053	1.0
K14052	6.0
K02852	2290.0
K02853	8.0
K02850	0.0
K02851	14.0
K14059	1096.0
K14058	115.0
K02586	237.0
K02587	268.0
K03679	0.0
K03671	24802.0
K03670	821.0
K03673	177.0
K03672	31.0
K03675	7.0
K03674	9.0
K03677	0.0
K03676	230.0
K09761	12353.0
K09760	6017.0
K09763	33.0
K09762	5898.0
K09765	6632.0
K09764	260.0
K09767	273.0
K06006	11.0
K09769	1521.0
K09768	1992.0
K10353	0.0
K03187	2093.0
K03186	4427.0
K03185	223.0
K03184	12.0
K03183	14302.0
K03182	4331.0
K03181	26.0
K03189	2080.0
K03188	2078.0
K02715	0.0
K12455	0.0
K12454	884.0
K12453	0.0
K12452	579.0
K12451	0.0
K07358	0.0
K07356	1.0
K07357	14.0
K07354	0.0
K07355	0.0
K07352	0.0
K07353	0.0
K07350	6.0
K07351	9.0
K06919	1005.0
K06918	11.0
K06917	55.0
K06916	239.0
K06915	1650.0
K06914	0.0
K06913	0.0
K06912	0.0
K06911	9997.0
K06910	1317.0
K08986	9.0
K08987	76.0
K08984	833.0
K08985	0.0
K08982	80.0
K08983	13.0
K08980	2.0
K08981	2555.0
K08988	5.0
K08989	17.0
K02252	0.0
K05934	3042.0
K05936	3151.0
K05937	3.0
K02253	0.0
K05939	1640.0
K00378	7763.0
K00375	6647.0
K00374	153.0
K00376	15.0
K00371	135.0
K00370	134.0
K00373	124.0
K00372	828.0
K01358	14730.0
K09166	795.0
K09165	61.0
K09164	26.0
K09163	905.0
K09162	804.0
K09161	15.0
K09160	47.0
K01354	913.0
K01355	3.0
K01356	8234.0
K05601	23.0
K05851	14.0
K03807	9.0
K05606	1067.0
K02927	0.0
K05974	0.0
K03805	17.0
K05976	0.0
K00519	0.0
K00518	92.0
K03800	5036.0
K00511	0.0
K00510	5.0
K03801	5422.0
K00515	0.0
K00514	16.0
K00517	105.0
K05971	3.0
K03154	5257.0
K11147	0.0
K05581	0.0
K05580	1.0
K05583	0.0
K05582	0.0
K05585	0.0
K05584	0.0
K05587	0.0
K05586	3.0
K05589	260.0
K03150	13525.0
K03623	22.0
K03152	12339.0
K14200	0.0
K14201	0.0
K14202	0.0
K03621	7701.0
K14204	0.0
K14205	91.0
K01134	1117.0
K01135	26.0
K01136	1624.0
K01137	949.0
K01130	6050.0
K01132	0.0
K01133	2285.0
K01138	5312.0
K01139	559.0
K02113	12454.0
K02112	15157.0
K02111	14636.0
K02446	1161.0
K02117	8936.0
K02116	1364.0
K02115	15155.0
K02114	15151.0
K02119	3720.0
K02118	9241.0
K02448	5.0
K01036	33.0
K03212	8.0
K13007	3.0
K13006	178.0
K13005	0.0
K13004	1077.0
K13001	0.0
K06404	2611.0
K01032	8.0
K06951	124.0
K03862	17.0
K03863	16.0
K06406	3786.0
K06957	11.0
K05020	221.0
K06400	3024.0
K06403	2638.0
K06954	24.0
K10814	0.0
K10817	1.0
K10816	0.0
K07136	24.0
K03242	0.0
K03243	0.0
K12202	0.0
K12203	1.0
K12206	1.0
K12207	0.0
K12204	1.0
K12205	1.0
K12208	0.0
K12209	0.0
K13919	493.0
K13918	4.0
K06214	3.0
K06215	2430.0
K09936	2832.0
K06217	12615.0
K09930	819.0
K09931	67.0
K09932	809.0
K06213	8747.0
K09938	8.0
K09939	3259.0
K11517	0.0
K06337	0.0
K13301	7.0
K00748	6669.0
K00745	0.0
K00743	8.0
K07165	840.0
K07164	6367.0
K07167	23.0
K07166	5828.0
K07161	61.0
K07160	441.0
K07163	0.0
K07162	209.0
K07169	2.0
K07168	149.0
K06336	1.0
K01839	3778.0
K01838	594.0
K01835	592.0
K01834	35597.0
K01837	0.0
K01830	0.0
K00608	0.0
K02632	0.0
K02630	0.0
K02631	0.0
K08322	489.0
K08323	278.0
K08320	4.0
K08321	2471.0
K08326	0.0
K08324	4.0
K08325	724.0
K01659	44.0
K01658	9415.0
K02637	0.0
K01653	11183.0
K01652	14881.0
K01655	18.0
K01654	4880.0
K01657	7641.0
K02874	11839.0
K02875	0.0
K02876	12548.0
K02877	0.0
K02871	12573.0
K02873	0.0
K02878	12631.0
K02879	10660.0
K14070	0.0
K09749	3036.0
K09748	11534.0
K06023	13436.0
K09742	0.0
K09741	0.0
K09740	192.0
K09747	5147.0
K09746	0.0
K09745	0.0
K06024	6834.0
K03477	4.0
K03476	563.0
K03475	2119.0
K03474	6196.0
K03473	5127.0
K03472	8.0
K03471	2967.0
K03470	12472.0
K03478	3073.0
K02304	4718.0
K02305	6.0
K02302	575.0
K02303	112.0
K02300	18.0
K02301	1114.0
K03653	0.0
K03652	1155.0
K03651	27.0
K03650	10592.0
K03657	22261.0
K03656	44.0
K03655	24593.0
K03654	18336.0
K03658	1123.0
K12439	0.0
K12431	0.0
K12430	0.0
K12433	0.0
K12432	0.0
K12435	0.0
K12434	0.0
K12437	2.0
K12436	1.0
K06979	97.0
K06978	2893.0
K06971	1137.0
K06970	1637.0
K06973	9486.0
K06972	3047.0
K06975	4763.0
K06974	4.0
K06977	6.0
K06976	1066.0
K07082	11029.0
K07083	2704.0
K07080	2672.0
K07081	101.0
K07086	9.0
K07087	0.0
K07084	98.0
K07085	13822.0
K07088	12060.0
K07089	4814.0
K01317	0.0
K11162	0.0
K11163	0.0
K11161	0.0
K11168	0.0
K00356	291.0
K00355	34.0
K00354	3.0
K00353	2.0
K00351	5398.0
K00350	5400.0
K05952	14.0
K05953	0.0
K05951	18.0
K05956	0.0
K05957	0.0
K00358	621.0
K00689	1.0
K00688	15792.0
K00681	3473.0
K00680	10300.0
K00683	6.0
K00685	850.0
K00684	3148.0
K00687	4.0
K00686	3.0
K05831	4.0
K05830	0.0
K05833	4706.0
K05832	4257.0
K05834	79.0
K05837	10513.0
K05836	19.0
K05839	7.0
K05838	99.0
K07677	7.0
K00533	2075.0
K00532	339.0
K00531	9.0
K00530	0.0
K00537	11506.0
K00536	0.0
K00535	4.0
K00534	122.0
K00539	2.0
K00538	0.0
K11029	0.0
K14260	1267.0
K14261	72.0
K14266	24.0
K14267	38.0
K14268	0.0
K14269	0.0
K01337	1.0
K01338	13781.0
K02683	0.0
K02682	7.0
K02681	4.0
K02680	7.0
K02687	10227.0
K02686	96.0
K02685	0.0
K02689	0.0
K02688	214.0
K00824	3380.0
K00827	1.0
K00826	13774.0
K00821	9083.0
K00820	12035.0
K00823	266.0
K00822	43.0
K00829	0.0
K00828	0.0
K01488	1083.0
K01489	9327.0
K01484	6.0
K01485	3235.0
K01486	5053.0
K01487	2197.0
K01480	5741.0
K01481	0.0
K01482	21.0
K01483	5.0
K02469	15907.0
K02468	17.0
K02466	22.0
K02465	4.0
K02464	11.0
K02463	29.0
K02462	45.0
K02461	46.0
K02460	59.0
K08969	55.0
K13061	1.0
K13060	1.0
K13063	2.0
K13062	0.0
K13069	7.0
K08964	31.0
K06363	0.0
K03079	709.0
K06342	0.0
K03078	4.0
K13289	0.0
K13288	152.0
K13285	1.0
K13287	0.0
K13286	0.0
K13281	100.0
K13280	2250.0
K13283	28.0
K00054	109.0
K04496	0.0
K05369	0.0
K05368	15.0
K03228	885.0
K03229	885.0
K00052	10050.0
K03222	910.0
K03223	906.0
K03220	94.0
K03221	91.0
K03226	885.0
K03227	885.0
K03224	885.0
K03225	123.0
K09482	0.0
K09483	0.0
K13836	0.0
K12228	1.0
K05360	1.0
K12224	0.0
K12225	0.0
K12226	0.0
K12227	1.0
K12220	0.0
K05363	4048.0
K12222	0.0
K12223	0.0
K08681	2413.0
K08680	24.0
K08683	0.0
K08682	7.0
K08685	7.0
K08684	27.0
K08687	0.0
K08686	0.0
K11755	14474.0
K11754	27545.0
K11751	40.0
K11750	7.0
K11753	25086.0
K11752	17004.0
K02407	1958.0
K13938	12.0
K13936	3.0
K13935	5.0
K02406	5361.0
K13933	8.0
K13932	9.0
K13931	9.0
K13930	8.0
K12088	0.0
K12081	0.0
K12082	0.0
K12083	0.0
K12084	0.0
K12086	0.0
K12087	0.0
K09611	1.0
K09612	5.0
K04940	0.0
K10085	0.0
K05394	69.0
K05395	90.0
K06340	0.0
K13043	2518.0
K07149	2018.0
K07148	5468.0
K07147	925.0
K07146	299.0
K07145	256.0
K07144	0.0
K07143	0.0
K07142	0.0
K07141	3351.0
K07140	54.0
K10156	0.0
K10150	0.0
K10620	0.0
K10621	0.0
K14028	2.0
K14029	2.0
K01817	9326.0
K01816	891.0
K01815	8992.0
K01814	12051.0
K01813	3995.0
K01812	9439.0
K01811	13554.0
K01810	12770.0
K01819	15.0
K01818	3150.0
K14580	0.0
K05379	0.0
K08304	351.0
K08305	260.0
K08306	130.0
K08307	5693.0
K08300	461.0
K08301	9392.0
K08302	1073.0
K08303	23415.0
K08308	7.0
K08309	771.0
K14671	0.0
K14670	4.0
K14673	0.0
K14672	0.0
K01673	4091.0
K01672	4.0
K01671	1.0
K01677	3916.0
K01676	5476.0
K01674	31.0
K01679	3449.0
K01678	3502.0
K02899	12545.0
K02896	0.0
K02897	7103.0
K02895	12606.0
K02892	12631.0
K02890	12630.0
K10811	0.0
K02096	0.0
K02097	0.0
K02094	0.0
K02095	0.0
K02092	0.0
K02093	0.0
K02099	5337.0
K03411	3285.0
K03410	3276.0
K03413	5020.0
K03412	1911.0
K03415	883.0
K03414	81.0
K03417	30.0
K03416	0.0
K03418	0.0
K05376	0.0
K02320	0.0
K02322	0.0
K02323	0.0
K05377	0.0
K13542	6204.0
K13543	10.0
K13540	3.0
K13541	38.0
K12145	0.0
K12144	0.0
K12147	4.0
K12410	13525.0
K12141	2676.0
K12140	2684.0
K12143	15.0
K12142	0.0
K12149	7.0
K12148	7.0
K07312	6.0
K07313	1297.0
K07310	14.0
K07311	24.0
K07316	203.0
K07317	1.0
K07314	0.0
K07315	1348.0
K07318	183.0
K07319	1980.0
K03936	0.0
K03425	4.0
K03426	10591.0
K03427	19256.0
K03420	0.0
K03421	0.0
K03422	0.0
K03423	18.0
K03756	167.0
K03757	73.0
K03206	0.0
K03755	0.0
K11144	2261.0
K11145	5891.0
K05972	0.0
K05973	56.0
K03752	1209.0
K05978	0.0
K05979	119.0
K03753	417.0
K00331	6321.0
K00330	6454.0
K00333	1139.0
K00332	1135.0
K00335	4879.0
K00334	5847.0
K00337	6572.0
K00336	7114.0
K00339	6454.0
K00338	6420.0
K03751	0.0
K06953	20.0
K06952	168.0
K06407	3796.0
K06950	25049.0
K10819	2813.0
K06956	165.0
K06955	6.0
K06402	1158.0
K10815	0.0
K06959	12091.0
K06958	6218.0
K06409	7665.0
K06408	2172.0
K09129	12.0
K09128	417.0
K09123	373.0
K09122	19.0
K09121	3384.0
K09120	0.0
K09127	11.0
K09126	31.0
K09125	2782.0
K09124	138.0
K01233	25.0
K05819	2.0
K05818	20.0
K01896	2.0
K05813	4371.0
K05812	12.0
K05811	7.0
K05810	9609.0
K05817	17.0
K05816	117.0
K05815	1564.0
K05814	488.0
K01894	922.0
K01892	12793.0
K01234	2376.0
K01144	6272.0
K01146	7.0
K01141	104.0
K01416	0.0
K11434	1.0
K01415	17.0
K06354	0.0
K01414	898.0
K09836	0.0
K01318	1.0
K01319	0.0
K01312	0.0
K06350	12.0
K02669	8479.0
K02668	55.0
K02665	38.0
K02664	81.0
K02667	58.0
K02666	196.0
K02661	0.0
K02660	31.0
K02663	236.0
K02662	1530.0
K00809	50.0
K00808	18.0
K00806	12668.0
K00805	5539.0
K00804	0.0
K00803	264.0
K00802	0.0
K00801	790.0
K00800	11614.0
K10921	0.0
K02409	1965.0
K02408	3237.0
K02401	2884.0
K02400	3153.0
K02403	20.0
K02402	20.0
K02405	3234.0
K05364	2809.0
K05367	2819.0
K05366	27349.0
K10210	0.0
K10216	0.0
K13049	1218.0
K13048	0.0
K13739	0.0
K10215	0.0
K06122	160.0
K13735	14.0
K13734	0.0
K13041	71.0
K13040	7.0
K13731	0.0
K13730	10.0
K13733	0.0
K13732	0.0
K04516	5415.0
K03204	405.0
K03205	11205.0
K03207	11.0
K03200	233.0
K03201	173.0
K03202	0.0
K03203	235.0
K03208	13.0
K03758	172.0
K03759	0.0
K09469	8.0
K09461	5.0
K06204	632.0
K00178	3.0
K13950	3.0
K13953	114.0
K13955	1.0
K13954	1644.0
K10920	0.0
K06324	4.0
K11777	330.0
K11779	8.0
K11778	0.0
K06325	0.0
K12600	0.0
K07432	0.0
K07430	0.0
K06326	0.0
K07128	1.0
K07121	140.0
K07120	119.0
K07123	791.0
K07122	30.0
K07125	0.0
K07124	4749.0
K07127	841.0
K07126	2246.0
K01870	12632.0
K01873	13665.0
K01872	12591.0
K01875	12637.0
K01874	13690.0
K01876	12806.0
K01879	413.0
K01878	567.0
K06321	0.0
K00476	0.0
K00477	0.0
K00474	0.0
K00472	10.0
K00470	0.0
K00471	1.0
K00478	0.0
K00479	18.0
K04775	29.0
K04774	16.0
K04777	0.0
K04776	0.0
K04771	793.0
K04770	32.0
K04773	7448.0
K04772	866.0
K04779	2.0
K04778	0.0
K14657	0.0
K14656	0.0
K14654	0.0
K14653	0.0
K14652	19662.0
K14659	0.0
K14658	0.0
K14386	0.0
K09926	43.0
K01699	5.0
K01698	3322.0
K01695	7845.0
K01697	99.0
K01696	9432.0
K01690	28.0
K01693	6874.0
K01692	1760.0
K07227	154.0
K03439	12264.0
K03438	15754.0
K13380	1.0
K03928	198.0
K03925	8586.0
K03924	18412.0
K03431	8142.0
K03926	1018.0
K03437	11579.0
K03436	10328.0
K03435	18.0
K03434	0.0
K02348	420.0
K02342	12347.0
K02343	12403.0
K02340	10352.0
K02341	12618.0
K02346	12529.0
K02347	831.0
K02344	7.0
K02345	7.0
K03697	474.0
K03696	10461.0
K03695	12604.0
K03694	2480.0
K03693	14.0
K03692	16.0
K03690	37.0
K03699	11228.0
K03698	6268.0
K13566	0.0
K12164	0.0
K07338	4.0
K07339	788.0
K07334	2661.0
K07335	5681.0
K07336	844.0
K07337	72.0
K07330	0.0
K07331	0.0
K07332	0.0
K07333	0.0
K09695	810.0
K09694	810.0
K09697	653.0
K09696	636.0
K09691	6009.0
K09690	6609.0
K09693	41.0
K09692	2577.0
K09699	12.0
K09698	179.0
K07590	347.0
K07591	0.0
K07592	2.0
K05998	0.0
K05999	0.0
K05996	0.0
K05997	11.0
K05994	2.0
K05995	4430.0
K05993	1291.0
K05991	1.0
K10837	0.0
K00319	0.0
K00318	126.0
K00648	17759.0
K02545	0.0
K00645	10678.0
K00311	220.0
K00646	0.0
K00317	2.0
K00316	2.0
K00643	199.0
K00314	1.0
K02547	886.0
K06429	2.0
K06428	3.0
K06427	0.0
K02812	2.0
K06425	39.0
K06424	0.0
K06423	122.0
K06422	3.0
K06421	22.0
K02813	2.0
K02930	0.0
K03815	3.0
K05612	0.0
K03367	58.0
K03366	76.0
K03812	12.0
K03635	996.0
K03634	256.0
K03631	10537.0
K05969	0.0
K03630	12953.0
K03633	7.0
K03632	7.0
K01998	8417.0
K01999	8699.0
K01992	25458.0
K01993	14679.0
K01990	52252.0
K01991	10456.0
K01996	8339.0
K01997	8700.0
K01994	131.0
K01995	8424.0
K03148	549.0
K03639	5044.0
K05692	1.0
K03638	71.0
K00869	122.0
K00868	6220.0
K00861	1.0
K00860	3413.0
K00863	359.0
K00862	2.0
K00865	6760.0
K00864	9553.0
K00867	103.0
K00866	0.0
K01192	11348.0
K01190	48871.0
K01191	7314.0
K01197	2873.0
K01194	82.0
K01195	2336.0
K01198	2046.0
K01199	4.0
K00656	20752.0
K00657	7058.0
K00306	4.0
K14591	244.0
K00300	0.0
K00653	0.0
K13715	1.0
K13713	0.0
K00650	0.0
K00651	8542.0
K14596	0.0
K02647	8233.0
K14598	2.0
K02643	0.0
K02642	0.0
K02641	1.0
K02640	0.0
K03594	4338.0
K03595	11836.0
K03596	12524.0
K03597	33.0
K03590	6814.0
K03591	7.0
K03592	3922.0
K03593	6610.0
K03598	41.0
K03599	106.0
K01736	12397.0
K01737	6441.0
K01734	9363.0
K01735	11994.0
K01732	0.0
K01733	12576.0
K01730	1505.0
K01731	2.0
K06049	8.0
K01738	16498.0
K01739	912.0
K11809	0.0
K05343	336.0
K02422	3819.0
K02421	2886.0
K05340	869.0
K02427	425.0
K05346	66.0
K02425	5.0
K02424	6.0
K05349	39583.0
K02428	6434.0
K03770	6856.0
K03771	7110.0
K03772	981.0
K03773	5725.0
K03774	77.0
K03775	5552.0
K03776	36.0
K03777	15.0
K03778	9020.0
K03779	536.0
K09722	0.0
K08174	2.0
K14114	0.0
K13979	989.0
K13237	3.0
K14440	0.0
K09992	1884.0
K09990	16.0
K09991	188.0
K09996	4.0
K09997	7.0
K09994	75.0
K14110	0.0
K09998	7.0
K09999	7.0
K14111	0.0
K14113	0.0
K14449	25.0
K10213	66.0
K14118	0.0
K11711	223.0
K11710	23.0
K11712	646.0
K11717	20925.0
K11719	75.0
K06857	138.0
K10440	10777.0
K10441	9276.0
K07103	0.0
K07102	934.0
K07101	192.0
K07100	6.0
K07107	15701.0
K07106	2865.0
K07105	4946.0
K07456	11449.0
K07459	260.0
K07458	3099.0
K07109	107.0
K07108	0.0
K10198	0.0
K10199	0.0
K10190	4781.0
K10191	0.0
K10192	591.0
K10193	296.0
K10194	384.0
K10195	3.0
K10196	0.0
K10197	0.0
K15013	0.0
K01858	2876.0
K15016	0.0
K15017	0.0
K01853	0.0
K01852	0.0
K01851	0.0
K01850	2455.0
K01857	10.0
K01856	7.0
K01854	11308.0
K07539	1.0
K08478	3.0
K08479	0.0
K08476	3.0
K08477	0.0
K08475	3.0
K00450	44.0
K00451	33.0
K00452	5.0
K00453	46.0
K00455	6.0
K00456	0.0
K00457	53.0
K00106	2.0
K00459	278.0
K00104	2694.0
K00105	4.0
K00102	190.0
K00103	2.0
K00100	24622.0
K00101	46.0
K01509	0.0
K04759	18497.0
K04758	16530.0
K04757	219.0
K01504	0.0
K04755	352.0
K04754	421.0
K04753	14.0
K04752	78.0
K04751	4405.0
K01502	791.0
K14631	0.0
K05359	0.0
K14632	0.0
K07536	16.0
K12080	0.0
K02364	7.0
K12369	27.0
K02361	2615.0
K02362	4.0
K02363	10.0
K13509	0.0
K13503	0.0
K13500	0.0
K12109	0.0
K12108	0.0
K12101	0.0
K12100	0.0
K12103	0.0
K12102	0.0
K12105	0.0
K12104	0.0
K12107	0.0
K12106	0.0
K11023	0.0
K03014	0.0
K08906	5.0
K08904	0.0
K08900	0.0
K06223	6063.0
K06199	7167.0
K06198	52.0
K06197	5.0
K06196	2407.0
K06194	5030.0
K06193	902.0
K06192	1019.0
K06191	98.0
K06190	145.0
K11104	1476.0
K11105	6018.0
K11106	5.0
K11107	9.0
K11102	37.0
K11103	988.0
K07862	306.0
K00666	4727.0
K00663	7.0
K00662	1157.0
K00661	11564.0
K00660	820.0
K06997	12404.0
K06996	961.0
K06995	133.0
K10852	757.0
K06993	0.0
K06992	6.0
K06991	25.0
K06990	104.0
K11050	0.0
K06999	1164.0
K06998	1460.0
K05338	6.0
K11051	0.0
K06441	64.0
K06440	2.0
K06443	9.0
K06442	6919.0
K06445	38.0
K06447	6.0
K06446	31.0
K06309	0.0
K05686	0.0
K02655	59.0
K07392	0.0
K00595	10104.0
K00594	2.0
K00596	2.0
K00599	31712.0
K00598	127.0
K02657	47.0
K07642	26.0
K07643	4.0
K07396	108.0
K07397	281.0
K07394	11.0
K07395	48.0
K04102	2.0
K04103	44.0
K04100	4.0
K04101	4.0
K04107	0.0
K04105	0.0
K04108	0.0
K04109	6.0
K07716	64.0
K07717	296.0
K07714	856.0
K07715	61.0
K07712	940.0
K07713	4919.0
K07710	15.0
K07711	25.0
K07718	19122.0
K07719	395.0
K00843	1.0
K00842	2.0
K00841	82.0
K00840	4.0
K00847	14064.0
K00846	3.0
K00845	23858.0
K00844	84.0
K00849	11180.0
K00848	6866.0
K06302	4.0
K13771	917.0
K13770	32.0
K13772	0.0
K13775	15.0
K13774	2.0
K13777	0.0
K13776	0.0
K13779	0.0
K13778	0.0
K02621	8562.0
K02992	12608.0
K02623	1.0
K08286	2.0
K08281	651.0
K02996	12261.0
K02995	0.0
K02994	12630.0
K02629	0.0
K02628	0.0
K08289	6090.0
K08288	0.0
K03578	935.0
K03579	972.0
K03576	829.0
K03577	1057.0
K03574	15764.0
K03575	10094.0
K03572	12540.0
K03573	1611.0
K03570	12401.0
K03571	3442.0
K01710	20431.0
K01711	13357.0
K01712	2735.0
K01713	92.0
K01714	19173.0
K01715	4738.0
K01716	45.0
K01718	3.0
K01719	5567.0
K03081	6.0
K02199	154.0
K02198	520.0
K14170	13053.0
K02193	413.0
K02192	257.0
K02191	183.0
K02190	5472.0
K02197	453.0
K02196	41.0
K02195	442.0
K02194	448.0
K03718	8053.0
K03719	2648.0
K03712	7642.0
K03713	50.0
K03710	10244.0
K03711	15633.0
K03716	1975.0
K03717	842.0
K03715	16.0
K07129	0.0
K00045	44.0
K13995	0.0
K13994	0.0
K13991	8.0
K13990	3176.0
K13993	8882.0
K13992	0.0
K06298	2776.0
K06299	4.0
K06294	4.0
K06295	743.0
K06296	165.0
K06297	130.0
K06290	0.0
K06291	0.0
K06292	0.0
K06293	0.0
K12743	0.0
K00248	5459.0
K06426	71.0
K11739	0.0
K11738	8.0
K11733	10.0
K11732	3.0
K11731	8.0
K11737	10.0
K11736	4.0
K11735	0.0
K11734	4.0
K06870	0.0
K06871	25229.0
K06872	7372.0
K06873	36.0
K06874	0.0
K06875	0.0
K06876	807.0
K06877	1182.0
K06878	983.0
K06879	134.0
K07478	13836.0
K12645	0.0
K07479	7.0
K07473	6069.0
K07472	0.0
K07471	25.0
K07470	4.0
K07477	6.0
K07476	5.0
K07474	534.0
K15038	0.0
K15039	0.0
K15034	87.0
K15036	4.0
K15037	0.0
K08738	213.0
K06420	0.0
K00128	7383.0
K00129	0.0
K00438	0.0
K00432	2772.0
K00433	1929.0
K00122	10.0
K00123	1697.0
K00124	366.0
K00125	1.0
K00126	6.0
K00127	296.0
K08973	241.0
K14348	4.0
K14347	2.0
K14340	0.0
K08972	214.0
K01525	108.0
K01524	11225.0
K01523	590.0
K01521	4.0
K01520	15359.0
K01529	645.0
K08977	23.0
K03969	244.0
K08929	8.0
K02388	3283.0
K02389	3062.0
K02386	100.0
K02387	3234.0
K02384	0.0
K02385	2759.0
K02382	0.0
K02380	181.0
K02381	0.0
K05386	0.0
K13524	0.0
K13525	10.0
K13527	30.0
K13520	0.0
K13522	7.0
K13529	816.0
K03385	615.0
K03384	2.0
K03387	5136.0
K03386	6936.0
K03381	5.0
K03380	22.0
K03383	1.0
K03382	1374.0
K03389	2954.0
K03388	3076.0
K05356	1.0
K12344	154.0
K12343	2180.0
K12342	0.0
K12341	0.0
K12340	7847.0
K02430	13.0
K12349	0.0
K05351	3.0
K11694	2028.0
K11695	1.0
K11690	4920.0
K05352	2.0
K11693	1.0
K08928	8.0
K03433	2.0
K13832	39.0
K03039	0.0
K03432	2.0
K06607	0.0
K06606	76.0
K06605	34.0
K03430	3806.0
K06603	216.0
K06602	29.0
K06601	29.0
K06600	0.0
K05358	7.0
K06609	2.0
K06608	119.0
K03923	121.0
K03922	0.0
K11472	35.0
K11473	1220.0
K11474	0.0
K11475	17.0
K11476	2.0
K11477	5.0
K00601	0.0
K00600	10586.0
K00603	2444.0
K03746	176.0
K00605	7983.0
K00604	12691.0
K00607	9.0
K00606	7243.0
K00609	12644.0
K03741	4960.0
K03740	57.0
K03743	2762.0
K10873	0.0
K03214	7.0
K14068	0.0
K13317	0.0
K06360	0.0
K14069	0.0
K08078	0.0
K09650	11.0
K06361	0.0
K07802	0.0
K07803	322.0
K07800	1.0
K07801	0.0
K07806	6.0
K07807	0.0
K07804	1.0
K07805	0.0
K06362	0.0
K01172	0.0
K10257	0.0
K10255	810.0
K10254	5917.0
K10253	0.0
K10918	2.0
K04128	0.0
K01958	1397.0
K01959	4.0
K01956	14524.0
K01957	0.0
K04126	0.0
K04127	2.0
K01952	13771.0
K01953	11263.0
K01950	12284.0
K01951	16331.0
K07730	0.0
K07731	0.0
K07732	2.0
K07733	67.0
K07734	48.0
K07735	3268.0
K07736	4607.0
K07737	23491.0
K07738	4600.0
K07739	16.0
K06365	0.0
K06366	0.0
K06367	0.0
K10910	0.0
K10911	0.0
K04382	0.0
K10775	0.0
K02609	22.0
K02979	0.0
K02978	0.0
K06368	0.0
K02975	0.0
K02974	0.0
K02977	0.0
K02976	0.0
K03558	2825.0
K03559	11706.0
K03550	12271.0
K03551	12622.0
K03552	0.0
K03553	13666.0
K03554	34.0
K03555	12563.0
K03556	1684.0
K03557	40.0
K01778	9428.0
K01779	1252.0
K06369	0.0
K01772	488.0
K01770	12059.0
K01771	1648.0
K01776	12212.0
K01777	298.0
K01774	0.0
K01775	13995.0
K05385	0.0
K05384	0.0
K05383	0.0
K05382	0.0
K05381	0.0
K08159	2052.0
K14153	173.0
K14154	0.0
K14155	14371.0
K08152	2.0
K08156	5114.0
K08076	0.0
K12809	0.0
K05297	132.0
K03734	14764.0
K03735	476.0
K03736	468.0
K03737	11562.0
K03731	5.0
K03732	24.0
K03733	8951.0
K03738	482.0
K03739	58.0
K08139	7.0
K06994	49.0
K12660	2.0
K12661	162.0
K07450	0.0
K08719	0.0
K08717	312.0
K08715	1.0
K08714	26.0
K08713	3.0
K08710	0.0
K11311	0.0
K11312	135.0
K00141	0.0
K00146	25.0
K00411	238.0
K00412	251.0
K00145	19930.0
K00148	2.0
K14367	0.0
K14366	0.0
K08954	0.0
K08384	6620.0
K14369	0.0
K14368	0.0
K14091	1163.0
K14090	1071.0
K14093	0.0
K14092	0.0
K14095	0.0
K14094	0.0
K14097	0.0
K14096	0.0
K14099	0.0
K14098	0.0
K02848	3.0
K01541	2.0
K04712	12.0
K04711	0.0
K01545	0.0
K01547	8059.0
K01546	8071.0
K01548	7866.0
K04719	27.0
K04718	0.0
K02018	6399.0
K02019	3977.0
K02016	16695.0
K02017	1167.0
K02014	31300.0
K02015	19369.0
K02012	5086.0
K02013	15089.0
K02010	3051.0
K02011	4680.0
K04515	0.0
K03943	1.0
K03941	0.0
K03940	0.0
K00313	123.0
K04060	0.0
K01608	1230.0
K08942	0.0
K08943	0.0
K08940	0.0
K08941	0.0
K08946	2.0
K08947	0.0
K08944	0.0
K08945	0.0
K03059	0.0
K13811	0.0
K13812	0.0
K13815	1.0
K13816	6.0
K13818	0.0
K13819	138.0
K03053	0.0
K03052	0.0
K03055	0.0
K03054	0.0
K03057	0.0
K03056	0.0
K06222	8.0
K11418	1.0
K11410	0.0
K11415	0.0
K00622	0.0
K00621	0.0
K00620	9635.0
K00627	2161.0
K00626	9215.0
K00625	11124.0
K00624	0.0
K02805	2874.0
K02552	816.0
K02550	0.0
K02556	3436.0
K02803	2.0
K02554	8.0
K07280	0.0
K07281	27.0
K07282	10248.0
K07283	8.0
K07284	8782.0
K07285	22.0
K07286	7.0
K08217	3890.0
K07288	31.0
K07289	204.0
K07534	0.0
K07535	269.0
K07533	2205.0
K07822	0.0
K07823	0.0
K08699	0.0
K00088	13697.0
K00087	1433.0
K00086	1100.0
K00082	146.0
K10239	0.0
K10238	1.0
K10231	395.0
K10230	4.0
K10233	3.0
K10232	3.0
K10235	0.0
K10234	3.0
K10237	0.0
K10236	0.0
K08353	0.0
K01970	4.0
K01971	1989.0
K01972	13575.0
K01973	0.0
K01974	795.0
K01975	298.0
K01976	16.0
K07758	0.0
K05990	0.0
K07752	0.0
K07753	0.0
K07751	7.0
K13786	0.0
K07755	0.0
K07442	158.0
K08352	182.0
K07115	84.0
K07441	0.0
K07634	0.0
K07446	69.0
K07111	0.0
K07444	6559.0
K07445	32.0
K00647	1431.0
K07449	0.0
K00641	3571.0
K00640	14368.0
K01289	0.0
K01282	0.0
K01283	1.0
K01280	0.0
K01281	51.0
K01286	1985.0
K01284	11120.0
K02954	12582.0
K02952	12629.0
K02950	12540.0
K00155	842.0
K02959	11832.0
K00887	0.0
K00886	42.0
K00885	2.0
K00884	16.0
K00883	178.0
K00882	5295.0
K00881	330.0
K00880	949.0
K00053	9923.0
K14048	6.0
K01026	1382.0
K01756	12719.0
K01025	1.0
K01750	677.0
K01023	472.0
K01752	15105.0
K01753	204.0
K14583	16.0
K01758	213.0
K01759	17192.0
K09565	0.0
K09568	0.0
K08173	95.0
K08172	7.0
K02483	3568.0
K02482	892.0
K08177	442.0
K08176	0.0
K08175	0.0
K02486	1.0
K02489	0.0
K02488	264.0
K08178	4.0
K14138	1153.0
K14136	2.0
K09713	0.0
K09714	0.0
K09715	1.0
K03532	1.0
K03533	6.0
K03530	29953.0
K03531	12476.0
K03536	12529.0
K03537	0.0
K03534	7963.0
K03535	796.0
K03538	0.0
K03539	0.0
K14451	0.0
K14450	0.0
K02225	20.0
K02224	10654.0
K02227	6042.0
K02226	3373.0
K02221	533.0
K14107	0.0
K02229	5.0
K02228	10.0
K14106	0.0
K00441	120.0
K03288	3.0
K03289	345.0
K03284	16747.0
K03285	12.0
K03286	797.0
K03287	9577.0
K03280	0.0
K03281	6369.0
K03282	9491.0
K00440	0.0
K13677	0.0
K12790	0.0
K09639	0.0
K12688	0.0
K12689	0.0
K12686	1.0
K12687	0.0
K12684	4.0
K12685	138.0
K12682	0.0
K12683	0.0
K12680	1.0
K11889	0.0
K08884	6082.0
K11085	7645.0
K11084	2.0
K11081	2.0
K11080	0.0
K11083	2.0
K11082	2.0
K11089	788.0
K08777	1.0
K08776	0.0
K06346	6743.0
K06347	3.0
K09824	12.0
K09825	9934.0
K09823	78.0
K09820	803.0
K10939	0.0
K10936	0.0
K10937	0.0
K10933	0.0
K06348	0.0
K09829	0.0
K11337	8.0
K11336	8.0
K11335	8.0
K11334	8.0
K11333	8.0
K11332	0.0
K11331	0.0
K11330	0.0
K00169	888.0
K00164	1097.0
K00166	13.0
K00167	18.0
K00161	2153.0
K00162	2142.0
K00163	71.0
K10689	0.0
K10680	64.0
K10681	1.0
K10682	1.0
K04083	6837.0
K04082	102.0
K04081	4.0
K04080	49.0
K04087	1613.0
K04086	40.0
K04085	135.0
K04084	168.0
K04088	1611.0
K01569	10.0
K01568	0.0
K01563	35.0
K01561	6.0
K01560	1829.0
K01567	1693.0
K01565	787.0
K01564	5.0
K02038	12790.0
K02039	12728.0
K02030	22266.0
K02031	17595.0
K02032	18336.0
K02033	20093.0
K02034	21622.0
K02035	28186.0
K02036	13739.0
K02037	12741.0
K05556	0.0
K13658	0.0
K13659	0.0
K13656	0.0
K13657	0.0
K13654	2.0
K13655	107.0
K13652	1639.0
K13653	6997.0
K13650	1.0
K13651	92.0
K05555	2.0
K05552	0.0
K02057	14408.0
K05550	16.0
K05551	0.0
K12308	17537.0
K12306	0.0
K03073	11369.0
K03072	735.0
K03071	1909.0
K03070	15395.0
K03077	1784.0
K03076	14513.0
K03075	12113.0
K03074	1008.0
K08965	260.0
K08967	43.0
K08961	3780.0
K08963	3264.0
K13873	0.0
K13876	0.0
K13874	3.0
K13875	2.0
K06139	9.0
K06138	1756.0
K06135	0.0
K06134	206.0
K06137	803.0
K06136	9.0
K06131	17749.0
K06133	3402.0
K06132	24.0
K02600	12629.0
K07389	1.0
K07388	0.0
K04747	0.0
K01516	12383.0
K09977	11.0
K07518	2.0
K07519	2.0
K11437	0.0
K07512	787.0
K07516	109.0
K10212	54.0
K10747	5.0
K10217	2.0
K10219	1.0
K10218	3.0
K10748	7.0
K01912	14379.0
K01913	10.0
K01910	370.0
K01911	3677.0
K01916	356.0
K01917	483.0
K01914	10786.0
K01915	26049.0
K01918	7273.0
K01919	335.0
K07774	14.0
K07775	581.0
K07776	93.0
K07777	450.0
K07770	2146.0
K07771	8.0
K07772	8.0
K07773	8.0
K07778	101.0
K01193	5381.0
K04340	0.0
K04341	0.0
K04342	0.0
K04343	0.0
K12986	0.0
K04691	13.0
K02931	12269.0
K02933	12623.0
K02935	12625.0
K02936	0.0
K02939	12631.0
K00205	0.0
K00204	0.0
K00207	1.0
K00206	0.0
K00201	5.0
K00200	7.0
K00203	0.0
K00202	6.0
K00209	0.0
K00208	5807.0
K01000	13684.0
K01001	0.0
K01002	2639.0
K01003	84.0
K01004	20.0
K01005	7176.0
K01006	12320.0
K01007	1574.0
K01008	4072.0
K10855	0.0
K14115	0.0
K14116	0.0
K14441	12117.0
K14446	44.0
K14447	25.0
K14112	0.0
K14445	814.0
K08195	16.0
K08194	18.0
K14448	25.0
K08196	1.0
K08191	5157.0
K14119	0.0
K08193	0.0
K00702	539.0
K10799	0.0
K03518	5924.0
K03519	281.0
K09719	0.0
K10856	0.0
K03516	2.0
K03517	10234.0
K02205	1.0
K02204	75.0
K02203	2941.0
K02201	0.0
K02200	469.0
K13714	2.0
K13461	0.0
K12518	6.0
K12519	6.0
K12517	6.0
K12514	0.0
K12515	0.0
K12512	0.0
K12513	0.0
K12510	3766.0
K12511	709.0
K07183	3634.0
K07182	83.0
K07181	1348.0
K07180	149.0
K07186	7.0
K07185	2671.0
K07184	23.0
K09800	268.0
K09801	105.0
K09802	138.0
K09803	116.0
K09804	2.0
K09805	92.0
K09806	50.0
K09807	5799.0
K09808	11904.0
K09809	57.0
K10912	8.0
K10913	16.0
K10914	611.0
K10915	0.0
K10916	0.0
K10917	0.0
K11358	3252.0
K11355	0.0
K11354	0.0
K11357	4.0
K11356	0.0
K04069	27978.0
K04068	12573.0
K04065	57.0
K04064	4.0
K04067	7.0
K04066	12582.0
K04061	1851.0
K09716	2.0
K04063	830.0
K04062	16.0
K10006	33.0
K10007	33.0
K10004	90.0
K10005	35.0
K10002	89.0
K10003	88.0
K10000	7.0
K10001	102.0
K09717	1.0
K10008	888.0
K10009	7.0
K02491	1.0
K14588	7.0
K14581	6.0
K13678	2119.0
K13679	0.0
K11633	2.0
K13670	1.0
K13671	5.0
K11987	0.0
K11636	1.0
K11634	0.0
K13582	20.0
K13583	29.0
K13580	0.0
K13581	30.0
K13586	16.0
K13587	28.0
K13584	29.0
K13585	0.0
K13588	28.0
K13589	20.0
K02052	523.0
K02053	575.0
K02050	15690.0
K02051	15924.0
K02056	7948.0
K05553	0.0
K02054	502.0
K02055	402.0
K02058	3986.0
K02059	5.0
K05558	4.0
K05559	12.0
K03895	1.0
K03894	1.0
K03897	3.0
K03896	1.0
K03891	6.0
K03890	6.0
K03893	24.0
K03892	12641.0
K02423	21.0
K05342	1.0
K05341	216.0
K12989	4.0
K12988	1.0
K02420	3147.0
K12981	0.0
K12980	0.0
K12983	0.0
K12982	13.0
K12985	0.0
K12984	6.0
K12987	1.0
K02426	6261.0
K13854	0.0
K03098	4290.0
K13853	114.0
K03095	60.0
K05344	0.0
K03091	15516.0
K03090	119.0
K03093	374.0
K03092	7784.0
K06113	2883.0
K09632	0.0
K02429	15007.0
K06118	20.0
K05716	0.0
K04844	34.0
K11632	2.0
K11630	2.0
K11631	16.0
K11637	0.0
K11635	161.0
K11638	0.0
K11639	0.0
K07572	0.0
K07573	0.0
K07570	229.0
K07571	790.0
K07576	4149.0
K07577	35.0
K07574	5936.0
K07575	0.0
K07578	0.0
K07579	0.0
K11189	12727.0
K11184	2518.0
K11187	0.0
K11180	142.0
K11181	142.0
K11183	841.0
K10764	77.0
K10763	106.0
K10762	1.0
K01938	11444.0
K01939	12905.0
K01934	9821.0
K01935	6115.0
K01937	12539.0
K01930	0.0
K01932	25.0
K01933	13451.0
K07798	268.0
K07799	867.0
K07796	32.0
K07797	0.0
K07794	210.0
K07795	135.0
K07792	620.0
K07793	2317.0
K07790	0.0
K07791	2163.0
K06379	3782.0
K00968	1116.0
K06378	4652.0
K06377	7.0
K06376	0.0
K06375	3.0
K09814	1.0
K09813	1.0
K06372	0.0
K06371	2.0
K06370	3.0
K01249	4.0
K01246	8198.0
K01247	115.0
K01244	0.0
K01243	11785.0
K08919	0.0
K01241	2561.0
K02919	7773.0
K02913	14498.0
K02912	0.0
K02911	9710.0
K02910	0.0
K02917	0.0
K02916	12328.0
K02915	0.0
K02914	10654.0
K00228	242.0
K00227	0.0
K00226	18078.0
K00224	66.0
K00223	0.0
K00222	1.0
K00221	0.0
K00220	1.0
K01798	0.0
K01799	180.0
K01068	0.0
K01069	1409.0
K01062	2.0
K01791	16345.0
K01792	828.0
K01061	1724.0
K01066	1107.0
K01067	170.0
K01796	64.0
K01797	60.0
K05499	1346.0
K14468	0.0
K14469	2.0
K14465	0.0
K14466	0.0
K14467	0.0
K10834	35.0
K10833	0.0
K02266	0.0
K03793	30.0
K03790	411.0
K03791	3.0
K03796	18.0
K03797	24052.0
K03794	0.0
K03795	820.0
K03798	20336.0
K03799	813.0
K13448	0.0
K12538	0.0
K12539	0.0
K12530	3.0
K12531	3.0
K12532	3.0
K12533	0.0
K12534	0.0
K12535	0.0
K12536	1.0
K12537	0.0
K03136	0.0
K09790	6096.0
K09791	287.0
K09792	878.0
K09793	5488.0
K09794	144.0
K09795	119.0
K09796	92.0
K09797	4635.0
K09798	102.0
K09799	4.0
K10972	0.0
K10973	0.0
K10977	34.0
K10974	3507.0
K10975	3.0
K10978	0.0
K10979	1056.0
K06308	6.0
K00315	0.0
K09862	146.0
K06303	4.0
K09860	1.0
K09861	10770.0
K06306	979.0
K06307	3.0
K06305	4.0
K11373	0.0
K04047	3455.0
K04046	53.0
K04045	3293.0
K04044	101.0
K04043	13984.0
K04042	6523.0
K04041	5791.0
K04040	29.0
K02700	0.0
K04049	0.0
K04048	0.0
K02707	0.0
K02704	0.0
K02705	0.0
K10020	1.0
K10021	0.0
K10022	2.0
K10023	2.0
K10024	2.0
K10025	0.0
K10026	1029.0
K10027	85.0
K13612	0.0
K13613	0.0
K13611	0.0
K13614	0.0
K13615	0.0
K05794	1252.0
K05795	1692.0
K05796	113.0
K05797	0.0
K05790	7.0
K05791	803.0
K05792	827.0
K05793	890.0
K05798	9.0
K05799	7395.0
K01474	19.0
K01477	2.0
K01476	272.0
K01471	0.0
K01470	8849.0
K01473	37.0
K13039	2.0
K01479	49.0
K01478	102.0
K05570	1350.0
K05571	1501.0
K05572	0.0
K05573	0.0
K02078	19924.0
K02079	3.0
K05576	3.0
K02074	146.0
K02075	162.0
K02076	105.0
K02077	1770.0
K02071	5640.0
K02072	5564.0
K02073	5897.0
K03309	291.0
K03308	20606.0
K03305	6738.0
K03304	108.0
K03307	6325.0
K03306	5149.0
K03301	8.0
K03300	520.0
K03303	3677.0
K03302	1.0
K06173	15613.0
K06175	21.0
K06174	0.0
K06177	7739.0
K06176	24.0
K06179	6241.0
K07680	8.0
K03867	0.0
K03838	1.0
K12053	0.0
K11618	1054.0
K11619	3.0
K11614	65.0
K11615	0.0
K11616	2.0
K11617	11.0
K11610	0.0
K11611	0.0
K11960	0.0
K11961	22.0
K02836	12620.0
K10565	0.0
K10564	2.0
K02837	9754.0
K10561	687.0
K10560	527.0
K10563	8162.0
K10562	4.0
K02838	12630.0
K06858	7.0
K02839	1050.0
K06859	2378.0
K12700	386.0
K07558	0.0
K07559	2095.0
K07228	12.0
K07229	41.0
K07226	37.0
K07224	26.0
K07225	26.0
K07222	818.0
K07223	177.0
K07220	4994.0
K07221	1239.0
K10709	1309.0
K10708	0.0
K10701	10.0
K10703	0.0
K10702	0.0
K10704	0.0
K05984	4.0
K07537	1.0
K08652	0.0
K08651	1.0
K08658	0.0
K08659	297.0
K05982	31.0
K07451	0.0
K07453	0.0
K07452	0.0
K07455	269.0
K07454	820.0
K09707	1538.0
K07457	81.0
K09706	216.0
K07104	824.0
K00029	3278.0
K00028	2.0
K00799	622.0
K00798	5141.0
K00797	2368.0
K00024	11530.0
K00795	426.0
K00026	0.0
K00021	4.0
K00020	514.0
K00023	78.0
K00022	0.0
K09017	136.0
K01269	9311.0
K09015	6320.0
K09014	9812.0
K09013	12454.0
K09011	5105.0
K09010	4.0
K01261	11.0
K01262	20264.0
K01263	6.0
K01264	3.0
K01265	19810.0
K01266	3185.0
K09018	20.0
K08227	9.0
K08226	13.0
K08225	12.0
K08224	156.0
K08223	2808.0
K08222	34.0
K08221	17.0
K00249	235.0
K01790	14771.0
K00241	6529.0
K00240	7035.0
K00243	9362.0
K00242	239.0
K00245	197.0
K00244	4062.0
K00247	9.0
K00246	194.0
K01795	2527.0
K06983	6.0
K02799	1.0
K02798	110.0
K02791	483.0
K02790	3.0
K02793	6770.0
K02795	17435.0
K02794	18033.0
K02796	13736.0
K04564	7948.0
K04565	1995.0
K04566	1224.0
K04567	11443.0
K01040	226.0
K01041	2379.0
K04562	602.0
K04568	40.0
K01049	0.0
K02535	6681.0
K02242	74.0
K02536	9099.0
K02531	9.0
K02246	52.0
K02533	448.0
K02532	93.0
K02248	16.0
K02538	74.0
K00581	0.0
K13421	8.0
K01013	2.0
K15018	0.0
K15019	2.0
K03110	12624.0
K03111	29514.0
K03112	15.0
K03113	5913.0
K03116	6551.0
K03117	300.0
K03118	6706.0
K03119	81.0
K10919	0.0
K12552	1.0
K12553	3.0
K12551	1.0
K12556	4.0
K12554	23.0
K12555	124.0
K06892	44.0
K06893	833.0
K06890	5405.0
K06891	3191.0
K06896	12509.0
K06897	2840.0
K06894	3610.0
K06895	3110.0
K10954	0.0
K10956	0.0
K06899	12.0
K06328	74.0
K06329	1.0
K10952	0.0
K10953	0.0
K11395	0.0
K11391	4.0
K11390	0.0
K11392	128.0
K00499	2.0
K00494	849.0
K00495	1.0
K00496	9.0
K00491	5.0
K00492	21.0
K00493	2.0
K13591	0.0
K01467	7124.0
K13593	16.0
K13592	20.0
K04021	93.0
K04020	92.0
K04023	2851.0
K04022	2.0
K04025	2.0
K04024	617.0
K04027	80.0
K04026	330.0
K04029	2359.0
K04028	2648.0
K07055	1.0
K07054	59.0
K07057	27.0
K07056	17916.0
K07051	798.0
K07050	5171.0
K07053	12747.0
K07052	19178.0
K07059	5.0
K07058	9865.0
K10040	367.0
K10041	2751.0
K10046	0.0
K04799	0.0
K04798	0.0
K04793	0.0
K04792	0.0
K04791	0.0
K04790	0.0
K04797	0.0
K04796	0.0
K04795	0.0
K04794	0.0
K13638	13.0
K13639	16.0
K13634	39.0
K13635	16.0
K13636	92.0
K13637	166.0
K13630	3.0
K13631	4.0
K13632	6.0
K13633	11.0
K02042	1615.0
K05778	4.0
K05779	4.0
K05776	5007.0
K05541	18.0
K05774	98.0
K05775	4.0
K05772	164.0
K05773	157.0
K05540	893.0
K01459	0.0
K01458	17.0
K01457	855.0
K01455	832.0
K01454	0.0
K01453	23.0
K01452	7.0
K01451	3030.0
K01450	0.0
K05518	1.0
K08070	662.0
K08071	0.0
K05516	3650.0
K08077	116.0
K05515	10933.0
K13093	0.0
K11783	0.0
K12949	0.0
K12945	4.0
K12944	2.0
K12941	778.0
K12940	438.0
K12943	5.0
K12942	3305.0
K14728	0.0
K14727	0.0
K11785	0.0
K00108	869.0
K13890	252.0
K13891	252.0
K13892	325.0
K13893	64.0
K13894	52.0
K13895	52.0
K13896	51.0
K06159	4.0
K06158	15126.0
K06153	14942.0
K06152	100.0
K06151	96.0
K06157	0.0
K06156	7.0
K06155	19.0
K06154	0.0
K03327	12027.0
K03326	485.0
K03325	3226.0
K03324	18571.0
K03322	2758.0
K03321	5552.0
K03320	2039.0
K03329	0.0
K03328	5166.0
K04802	0.0
K04801	0.0
K04800	0.0
K11948	0.0
K01505	24.0
K04756	9.0
K11940	38.0
K11941	5.0
K11942	25.0
K11943	0.0
K11944	0.0
K01507	17248.0
K11946	0.0
K11947	0.0
K01506	37.0
K01501	125.0
K01500	220.0
K01503	0.0
K06714	441.0
K04750	2056.0
K12789	0.0
K12788	0.0
K11526	0.0
K10810	4.0
K11522	1.0
K11523	1.0
K08675	0.0
K08676	1098.0
K08677	10.0
K08679	0.0
K11521	0.0
K10547	634.0
K10546	805.0
K10545	539.0
K10544	203.0
K10543	507.0
K10542	4448.0
K10541	4429.0
K10540	5076.0
K10549	184.0
K10548	634.0
K14630	0.0
K11529	0.0
K00007	5.0
K00005	5253.0
K13444	0.0
K00003	7974.0
K00002	1527.0
K00001	4383.0
K01186	8196.0
K00009	164.0
K00008	5239.0
K10726	0.0
K10725	0.0
K08246	0.0
K00263	972.0
K00262	16483.0
K00261	390.0
K00260	219.0
K00266	31539.0
K00265	6259.0
K01200	5290.0
K01201	4920.0
K01206	33184.0
K01207	3372.0
K01205	7442.0
K01208	35.0
K01209	14618.0
K06167	6675.0
K00917	3852.0
K00912	6670.0
K00919	12432.0
K02519	12521.0
K02518	10311.0
K02517	5951.0
K02511	6.0
K02510	1970.0
K13409	0.0
K13408	0.0
K03179	3890.0
K03170	2.0
K03177	12626.0
K12574	8164.0
K12570	0.0
K12573	12154.0
K11009	0.0
K11008	0.0
K11005	1.0
K11004	2.0
K11007	0.0
K11006	0.0
K11003	2.0
K08296	998.0
K08297	8.0
K08295	2.0
K02634	0.0
K02635	1.0
K10622	0.0
K07693	25.0
K07692	6.0
K07691	4.0
K07690	1.0
K07697	8.0
K07696	1173.0
K07695	0.0
K07694	216.0
K07699	2874.0
K07698	0.0
K07079	9478.0
K07078	2438.0
K07077	4.0
K07076	561.0
K07075	2930.0
K07074	1109.0
K07073	0.0
K07072	0.0
K07071	1967.0
K07070	13.0
K14584	0.0
K11620	0.0
K09190	18.0
K11623	13.0
K05759	0.0
K08589	0.0
K11625	0.0
K11995	0.0
K01439	8290.0
K01438	6458.0
K01431	0.0
K01430	2076.0
K01433	1560.0
K01432	0.0
K01434	84.0
K01437	1.0
K01436	2804.0
K05539	132.0
K14520	0.0
K12963	7.0
K12962	10.0
K12961	8.0
K12960	11396.0
K14749	0.0
K14748	0.0
K02972	3.0
K14743	2.0
K14742	6831.0
K14745	0.0
K14744	11.0
K14747	0.0
K14746	0.0
K02167	9.0
K02164	2.0
K02160	3444.0
K02168	74.0
K02169	4984.0
K10931	0.0
K03341	0.0
K03340	7897.0
K03343	2.0
K03342	46.0
K03346	127.0
K12299	2.0
K12291	2.0
K12290	4.0
K12293	0.0
K12292	0.0
K12295	1.0
K12294	0.0
K12297	16.0
K12368	19.0
K11922	2.0
K11923	7.0
K11920	1.0
K11921	205.0
K11926	7.0
K11927	3905.0
K11924	35.0
K11925	7.0
K11928	1634.0
K13181	0.0
K13219	0.0
K07262	95.0
K07263	7649.0
K07260	6394.0
K07261	11.0
K07266	96.0
K07267	817.0
K07264	9.0
K07265	99.0
K07268	0.0
K07269	7.0
K01155	3157.0
K04478	1.0
K04479	0.0
K10528	0.0
K14952	6.0
K07486	1238.0
K07487	138.0
K07484	8353.0
K07485	8.0
K07482	10.0
K07483	8538.0
K07480	77.0
K07481	339.0
K07488	28.0
K07489	6.0
K11210	3.0
K11211	0.0
K11212	15.0
K11214	1142.0
K11216	47.0
K06300	3.0
K00061	0.0
K00060	1107.0
K06301	4.0
K00065	844.0
K00064	34.0
K00067	16564.0
K00066	790.0
K00069	0.0
K00068	174.0
K06304	5.0
K08262	0.0
K08261	6.0
K08260	6.0
K08265	0.0
K08264	2.0
K00288	4.0
K00285	889.0
K00284	5125.0
K00287	12979.0
K00286	13245.0
K00281	5842.0
K00280	1.0
K00283	1993.0
K00282	1993.0
K08088	1.0
K14198	0.0
K14199	1.0
K03452	0.0
K14194	1.0
K14195	1.0
K14196	0.0
K14197	0.0
K14192	0.0
K14193	0.0
K01880	12058.0
K01881	13696.0
K01883	12648.0
K01885	12798.0
K04618	0.0
K01887	13679.0
K01224	970.0
K01889	12721.0
K01226	1519.0
K01227	8.0
K01220	2252.0
K01222	683.0
K01223	8785.0
K02759	8297.0
K02755	1.0
K02757	7442.0
K02756	1.0
K14998	20.0
K02750	266.0
K02753	164.0
K02752	0.0
K00939	12610.0
K00938	71.0
K00937	10531.0
K00936	27450.0
K00935	11.0
K00934	787.0
K00933	0.0
K00932	4.0
K00931	10176.0
K00930	19958.0
K01089	7667.0
K01080	0.0
K01081	8596.0
K01082	2.0
K01083	22.0
K01084	0.0
K01085	8.0
K01087	43.0
K02571	1.0
K02570	20.0
K02573	182.0
K02572	4.0
K02575	1022.0
K02574	632.0
K07780	0.0
K03488	3549.0
K03489	118.0
K03482	4.0
K03483	88.0
K03480	2660.0
K03481	913.0
K03486	1504.0
K03487	5.0
K03484	3920.0
K03485	6.0
K02287	0.0
K02286	1.0
K02285	0.0
K02284	0.0
K02283	5188.0
K02282	173.0
K02281	82.0
K02280	152.0
K02289	0.0
K02288	0.0
K03626	0.0
K03627	0.0
K03624	14698.0
K03625	12607.0
K03151	5905.0
K03620	258.0
K03153	74.0
K08869	0.0
K03628	10525.0
K03629	12374.0
K09738	0.0
K09739	0.0
K09736	0.0
K09737	0.0
K09735	0.0
K09732	0.0
K09733	0.0
K09730	0.0
K09731	0.0
K09888	6369.0
K09889	224.0
K09880	27.0
K09882	397.0
K09883	186.0
K09884	0.0
K09887	0.0
K11027	0.0
K11026	0.0
K11025	0.0
K11024	0.0
K07679	3.0
K07678	14.0
K11021	0.0
K11020	0.0
K07675	38.0
K07674	67.0
K07676	7.0
K07671	0.0
K07670	20.0
K07673	100.0
K07672	0.0
K01117	0.0
K12048	0.0
K07019	1033.0
K07018	245.0
K07011	17569.0
K07010	5393.0
K07013	121.0
K07012	4456.0
K07015	5605.0
K07014	146.0
K07017	993.0
K07016	114.0
K10084	0.0
K08372	107.0
K05884	101.0
K05885	1338.0
K05886	119.0
K05887	65.0
K05880	5.0
K05881	8.0
K05882	801.0
K05883	1.0
K08902	0.0
K05739	85.0
K05888	0.0
K05889	0.0
K08903	0.0
K00547	215.0
K00544	0.0
K00545	0.0
K00542	0.0
K00543	0.0
K00540	23922.0
K00548	11782.0
K00549	6307.0
K01145	0.0
K01412	211.0
K01147	227.0
K01417	4263.0
K00038	6.0
K01143	0.0
K01142	11939.0
K01419	496.0
K00788	14413.0
K00789	13825.0
K12502	0.0
K14762	4.0
K14761	3863.0
K06195	874.0
K03819	5.0
K03818	513.0
K03814	1238.0
K03817	131.0
K03816	5794.0
K03811	5131.0
K03810	45.0
K03813	195.0
K11908	0.0
K11909	3.0
K11904	19.0
K11905	10.0
K11906	23.0
K11907	35.0
K11900	43.0
K11901	40.0
K11902	119.0
K11903	150.0
K10986	67.0
K13238	11.0
K13239	0.0
K13797	0.0
K07248	1711.0
K13796	5.0
K07244	0.0
K07245	23.0
K07246	453.0
K07240	25365.0
K07241	16.0
K07242	0.0
K07243	877.0
K01268	0.0
K05296	0.0
K02821	2051.0
K09016	3.0
K09945	15.0
K09944	0.0
K09947	3.0
K09946	819.0
K09941	27.0
K09940	829.0
K09943	1.0
K09942	14.0
K09949	1135.0
K09948	28.0
K10851	3.0
K10850	1.0
K03666	932.0
K03667	496.0
K03196	240.0
K03665	12396.0
K11275	0.0
K06012	3458.0
K00048	6751.0
K10857	5.0
K09773	558.0
K00043	4.0
K00042	2482.0
K00041	4089.0
K00040	2095.0
K00046	11118.0
K00733	0.0
K00044	0.0
K06011	0.0
K09012	0.0
K06016	574.0
K06017	0.0
K06014	0.0
K06015	1322.0
K06019	63.0
K01075	70.0
K12221	0.0
K06444	0.0
K04632	0.0
K14977	215.0
K14974	0.0
K00958	79.0
K00951	17381.0
K00950	9169.0
K00952	187.0
K00955	1389.0
K00954	12792.0
K00957	4107.0
K00956	4015.0
K00590	36.0
K02777	1049.0
K02775	3387.0
K02774	1307.0
K02773	1408.0
K02771	2099.0
K02770	3289.0
K02779	1133.0
K02778	3.0
K01606	0.0
K01607	9698.0
K01604	0.0
K01605	0.0
K01602	17.0
K01601	88.0
K03750	1986.0
K01609	9349.0
K02553	47.0
K02804	2232.0
K02551	9930.0
K02806	292.0
K02557	6750.0
K02800	2264.0
K05275	14.0
K02802	1.0
K13300	3.0
K02558	1843.0
K02809	3.0
K02808	2.0
K03600	104.0
K03601	12600.0
K03602	11665.0
K03603	10.0
K03604	1163.0
K03605	350.0
K03606	3297.0
K03607	10.0
K03608	3301.0
K03609	4972.0
K06078	9.0
K06079	2195.0
K09710	12603.0
K09711	5.0
K09712	7.0
K06073	7.0
K06074	7.0
K06075	100.0
K06076	2870.0
K06077	143.0
K06382	2452.0
K06383	1431.0
K06380	2.0
K06381	3996.0
K06386	77.0
K06387	2293.0
K06384	427.0
K06385	3388.0
K06388	0.0
K06389	0.0
K12466	0.0
K12468	0.0
K07657	1075.0
K07656	0.0
K07655	0.0
K07654	6.0
K07653	3.0
K07652	370.0
K07651	15.0
K07650	2161.0
K07659	294.0
K07658	8857.0
K11041	61.0
K11040	3.0
K11043	0.0
K11042	0.0
K11045	2.0
K11044	0.0
K11047	0.0
K11046	0.0
K11049	1.0
K11048	0.0
K07387	3526.0
K07386	5885.0
K06926	11902.0
K06927	429.0
K06924	1.0
K06925	12621.0
K06922	3.0
K06923	3619.0
K06920	3906.0
K06921	10564.0
K06928	403.0
K06929	372.0
K07033	4112.0
K07032	1142.0
K07031	3748.0
K07030	5510.0
K07037	6406.0
K07035	3139.0
K07034	61.0
K07039	88.0
K07038	1440.0
K10829	0.0
K00384	19306.0
K00385	752.0
K00386	0.0
K00387	4.0
K00380	1674.0
K00381	885.0
K00382	11371.0
K00383	84.0
K00389	25.0
K01387	3.0
K01385	0.0
K01389	0.0
K09158	117.0
K09159	228.0
K09156	0.0
K09157	6098.0
K09154	6.0
K09155	863.0
K09152	0.0
K09153	3798.0
K09150	0.0
K09151	936.0
K05970	10457.0
K05714	5.0
K05715	0.0
K05710	32.0
K05711	0.0
K05712	30.0
K05713	2.0
K00560	11504.0
K00561	156.0
K00563	2566.0
K00564	2313.0
K00566	19795.0
K00567	12013.0
K00568	372.0
K00569	799.0
K05575	22.0
K01169	5.0
K01167	16.0
K01166	0.0
K05577	819.0
K01163	4274.0
K01161	0.0
K01160	96.0
K05578	0.0
K05579	0.0
K08092	766.0
K08093	2260.0
K08094	2727.0
K08095	0.0
K08096	0.0
K08097	27.0
K02254	0.0
K02255	3.0
K01743	2.0
K02251	8.0
K02061	12.0
K01741	0.0
K02060	11.0
K00114	56.0
K02122	4302.0
K02123	9199.0
K02120	9280.0
K02121	8617.0
K02124	9300.0
K03837	14.0
K03836	0.0
K03835	103.0
K03834	12.0
K03833	672.0
K03832	9647.0
K03831	830.0
K03830	1925.0
K00443	0.0
K03839	7353.0
K02067	563.0
K10189	2768.0
K13038	20140.0
K13787	293.0
K13788	966.0
K13789	34778.0
K10188	3178.0
K12255	0.0
K12254	0.0
K12257	9498.0
K12256	29.0
K12251	4672.0
K12250	0.0
K12253	0.0
K12252	0.0
K13252	70.0
K13256	81.0
K13255	6.0
K12079	0.0
K12078	0.0
K12071	66.0
K12070	1.0
K12073	788.0
K12072	5.0
K09912	18.0
K06236	0.0
K06237	0.0
K05519	2.0
K09914	123.0
K11788	0.0
K11782	0.0
K11780	0.0
K11781	1.0
K11787	0.0
K11784	0.0
K11530	4.0
K12787	0.0
K12786	0.0
K12785	0.0
K12784	0.0
K06718	13.0
K09969	99.0
K09968	6.0
K09967	1947.0
K09966	802.0
K09965	788.0
K09964	6.0
K09963	2834.0
K09962	60.0
K09961	7.0
K09960	4.0
K11527	3247.0
K11524	1.0
K11525	1.0
K11250	79.0
K11253	0.0
K11258	7.0
K11528	0.0
K00713	0.0
K00712	167.0
K10780	8.0
K10783	808.0
K10125	21.0
K10124	5.0
K10126	22.0
K10121	148.0
K10123	0.0
K10122	148.0
K04652	4260.0
K04653	1575.0
K04651	5163.0
K04656	1510.0
K04654	1510.0
K04655	1780.0
K00973	12615.0
K00972	395.0
K00971	9114.0
K00970	5665.0
K00975	15412.0
K00974	20040.0
K00979	7234.0
K00978	2119.0
K14954	0.0
K14955	0.0
K14956	0.0
K06178	6820.0
K01596	1008.0
K01597	117.0
K01594	0.0
K01595	932.0
K01592	0.0
K01593	30.0
K01590	798.0
K01591	12610.0
K01598	791.0
K01599	14881.0
K02711	0.0
K02710	0.0
K02713	0.0
K02712	0.0
K02714	0.0
K02717	0.0
K02716	0.0
K02719	0.0
K02718	0.0
K03449	1922.0
K03446	3687.0
K03444	468.0
K03445	98.0
K03442	9333.0
K01620	11093.0
K01621	1041.0
K01622	6.0
K01623	5484.0
K01624	18784.0
K01625	24902.0
K01626	6890.0
K01627	6699.0
K01628	4611.0
K01629	5304.0
K05299	17.0
K02829	4.0
K02828	4.0
K02827	5.0
K02826	4.0
K02825	1542.0
K02824	6038.0
K02823	11366.0
K02822	2124.0
K03198	229.0
K03199	395.0
K03668	97.0
K03669	807.0
K03190	2078.0
K03191	89.0
K03660	5886.0
K03194	12.0
K03195	251.0
K03664	12630.0
K03197	226.0
K09772	5942.0
K06013	979.0
K09770	128.0
K09771	58.0
K09776	19.0
K09777	2821.0
K09774	284.0
K09775	2229.0
K09778	1377.0
K09779	3307.0
K06269	0.0
K06323	0.0
K11624	17.0
K02991	0.0
K02990	12303.0
K02624	19.0
K02240	2223.0
K08282	1130.0
K12440	0.0
K12441	0.0
K12442	0.0
K12443	1.0
K12444	0.0
K12445	0.0
K12449	1.0
K02247	2.0
K07637	16.0
K07636	16545.0
K07639	7.0
K07638	290.0
K11069	5067.0
K11068	6744.0
K11063	0.0
K11062	0.0
K11061	0.0
K11060	0.0
K11066	12.0
K11065	5463.0
K06900	0.0
K06901	11072.0
K06902	3239.0
K06903	311.0
K06904	442.0
K06905	598.0
K06906	376.0
K06907	988.0
K06908	579.0
K06909	60.0
K10821	0.0
K05905	48.0
K05904	0.0
K05906	0.0
K05900	0.0
K05903	199.0
K01406	0.0
K05909	0.0
K05908	0.0
K00368	30.0
K00369	10.0
K00366	1394.0
K00367	0.0
K00364	154.0
K00365	789.0
K00362	60.0
K00363	58.0
K00360	0.0
```
