## Extended Data File 1 for "Diet induces reproducible alterations in the mouse and human gut microbiome": ERS811253_ERR982813.picrust_nol

```
# Constructed from biom file
#OTU ID	ERR982813
K01365	0.0
K01364	0.0
K01361	33.0
K01360	0.0
K01362	4377.0
K02249	0.0
K05841	9.0
K05844	71.0
K05845	435.0
K05846	3980.0
K05847	4458.0
K00508	25.0
K00500	54.0
K00507	349.0
K00504	0.0
K00505	0.0
K12521	1.0
K01101	2316.0
K01103	244.0
K12520	0.0
K01104	19750.0
K05592	5339.0
K05593	3970.0
K05590	62.0
K05591	72.0
K05596	93.0
K05597	2.0
K05594	29.0
K05595	1647.0
K05599	0.0
K11964	0.0
K11962	0.0
K14540	6596.0
K12529	12.0
K12528	6.0
K06353	0.0
K02456	1007.0
K02457	89.0
K02454	792.0
K02455	471.0
K02452	83.0
K02453	1075.0
K02450	34.0
K02103	2808.0
K08138	529.0
K02108	8293.0
K02109	10270.0
K02458	95.0
K02459	93.0
K08137	59.0
K03851	122.0
K03850	0.0
K03852	28.0
K03855	56.0
K03856	6945.0
K13018	2.0
K13019	38.0
K13010	242.0
K13011	0.0
K13012	452.0
K13013	1.0
K13014	46.0
K13015	78.0
K13016	261.0
K13017	3.0
K08566	11.0
K08567	67.0
K13274	0.0
K13275	62.0
K13276	1.0
K13277	0.0
K03275	24.0
K03274	508.0
K03277	0.0
K03276	4.0
K03271	4897.0
K03270	3260.0
K03273	792.0
K03272	2622.0
K03279	2.0
K03278	0.0
K11022	0.0
K12277	0.0
K12276	4.0
K12270	18.0
K11058	0.0
K12279	9.0
K12278	4.0
K07557	0.0
K07550	0.0
K07552	954.0
K06319	0.0
K09909	33.0
K09908	68.0
K12051	0.0
K12050	0.0
K12057	33.0
K12056	33.0
K06221	132.0
K09900	37.0
K09903	8235.0
K09902	67.0
K09904	61.0
K09907	61.0
K09906	64.0
K11501	0.0
K03234	0.0
K00773	8221.0
K00772	534.0
K00777	2.0
K00776	0.0
K06313	308.0
K06315	0.0
K05574	0.0
K10201	83.0
K07176	0.0
K07177	295.0
K07174	0.0
K07175	1805.0
K07172	137.0
K07173	4408.0
K07170	1328.0
K07171	15437.0
K07178	15.0
K07179	0.0
K00195	0.0
K00194	178.0
K00197	199.0
K00196	1.0
K00191	0.0
K00190	57.0
K00193	0.0
K00192	0.0
K00198	2470.0
K06405	6096.0
K10109	3617.0
K10108	5922.0
K10107	105.0
K01828	2.0
K01829	4.0
K01826	58.0
K01825	261.0
K01822	257.0
K01823	708.0
K01820	381.0
K01821	792.0
K00999	0.0
K00998	4421.0
K00995	13165.0
K00997	1876.0
K00996	35.0
K00991	8631.0
K00990	415.0
K00992	12.0
K11028	0.0
K02622	1665.0
K02625	0.0
K03564	5912.0
K13489	277.0
K13488	277.0
K13483	48.0
K13482	17.0
K13481	17.0
K13480	99.0
K13487	277.0
K13486	277.0
K14680	0.0
K14681	0.0
K14682	360.0
K08358	108.0
K08357	110.0
K08356	2.0
K08355	2.0
K03469	8391.0
K03462	0.0
K03464	3.0
K03465	1336.0
K03466	8274.0
K01648	5.0
K01649	10486.0
K01643	1424.0
K01640	496.0
K01641	283.0
K01646	306.0
K01647	8362.0
K01644	1678.0
K02597	20.0
K02626	29.0
K02595	4.0
K02594	431.0
K02593	12.0
K02592	315.0
K02591	662.0
K02590	2229.0
K02598	1293.0
K02849	369.0
K14061	95.0
K14062	72.0
K14063	30.0
K14064	30.0
K14065	5.0
K14067	5.0
K02841	384.0
K02840	198.0
K02843	466.0
K02844	454.0
K02847	49.0
K02846	38.0
K02102	75.0
K09758	358.0
K06039	61.0
K06034	6.0
K06036	3.0
K06037	0.0
K06032	0.0
K01581	395.0
K02702	0.0
K02659	16.0
K13490	277.0
K13491	277.0
K03644	1212.0
K03645	62.0
K03646	215.0
K03647	412.0
K03640	457.0
K03641	288.0
K03642	716.0
K03643	113.0
K03648	6804.0
K03649	69.0
K06694	0.0
K11814	0.0
K12428	0.0
K12429	1.0
K12422	0.0
K12423	0.0
K12420	0.0
K12421	0.0
K12426	0.0
K12427	0.0
K12424	0.0
K12425	0.0
K07349	102.0
K07348	71.0
K05380	0.0
K07345	330.0
K07344	100.0
K07347	375.0
K07346	161.0
K07341	2457.0
K07340	162.0
K07343	2729.0
K07342	0.0
K06968	463.0
K06969	12485.0
K06962	849.0
K06963	0.0
K06960	7114.0
K06961	0.0
K06966	2505.0
K06967	6588.0
K06964	0.0
K06965	0.0
K08995	340.0
K08994	126.0
K08997	39.0
K08996	80.0
K08990	62.0
K08993	60.0
K08992	71.0
K08999	1060.0
K08998	5878.0
K08344	45.0
K08345	30.0
K08346	26.0
K14940	6.0
K02724	0.0
K08349	30.0
K11815	0.0
K05929	2.0
K05928	282.0
K05927	2.0
K05924	1.0
K05922	3.0
K05921	130.0
K00349	1026.0
K00698	0.0
K00340	1453.0
K00341	1457.0
K00690	2797.0
K00343	1450.0
K00344	292.0
K00697	262.0
K00346	1026.0
K00347	1026.0
K09116	2155.0
K09117	6904.0
K05337	1918.0
K09118	58.0
K09119	0.0
K02106	285.0
K05823	321.0
K05820	90.0
K05826	12.0
K05827	14.0
K02100	32.0
K02101	0.0
K00524	0.0
K00525	6986.0
K00526	4594.0
K00527	13904.0
K00520	400.0
K00522	0.0
K00523	19.0
K02451	17.0
K00528	6985.0
K00529	35.0
K00025	276.0
K14215	0.0
K14213	0.0
K03453	2218.0
K00796	5071.0
K05339	46.0
K00027	7401.0
K00794	3831.0
K00793	3540.0
K01347	0.0
K01346	0.0
K01344	0.0
K01343	0.0
K00791	8851.0
K01340	0.0
K00790	11982.0
K02694	0.0
K02696	0.0
K02697	0.0
K02690	0.0
K02691	68.0
K02692	0.0
K02693	0.0
K02698	0.0
K02699	0.0
K00836	48.0
K00837	1278.0
K00835	347.0
K00832	258.0
K00833	1249.0
K00830	117.0
K00831	7550.0
K00839	469.0
K04335	23.0
K04334	22.0
K01120	289.0
K01126	7563.0
K04333	36.0
K01129	7756.0
K01128	6.0
K04339	0.0
K04338	29.0
K02470	14249.0
K02471	376.0
K02472	873.0
K02473	0.0
K02474	3192.0
K02475	42.0
K02476	42.0
K02477	3458.0
K02478	153.0
K02479	338.0
K09019	46.0
K01267	4853.0
K13074	0.0
K13075	3.0
K11441	0.0
K14055	62.0
K13299	0.0
K13292	7828.0
K14057	32.0
K14056	22.0
K02856	529.0
K02585	375.0
K12211	0.0
K12210	0.0
K12213	3.0
K12212	0.0
K12215	0.0
K02854	41.0
K12217	4.0
K12216	0.0
K12219	0.0
K12218	5.0
K02855	58.0
K08692	5.0
K08693	34.0
K08690	0.0
K08691	2.0
K08696	0.0
K08697	0.0
K11748	339.0
K11749	8043.0
K11746	28.0
K11747	66.0
K11744	312.0
K11745	311.0
K11742	175.0
K11743	2048.0
K11740	6.0
K11741	960.0
K13920	1060.0
K13921	18.0
K13922	3465.0
K13923	18.0
K13924	62.0
K13925	13.0
K13926	316.0
K13927	590.0
K13928	30.0
K13929	36.0
K09923	61.0
K09922	1241.0
K06201	4883.0
K06200	4138.0
K06207	6228.0
K06206	1455.0
K06205	63.0
K09924	313.0
K09929	6.0
K06208	305.0
K00759	6768.0
K00758	78.0
K00752	1.0
K00757	6535.0
K00756	2637.0
K00754	11924.0
K06001	3709.0
K05557	0.0
K09766	951.0
K05554	0.0
K07475	0.0
K07150	3813.0
K07151	21.0
K07152	170.0
K07153	73.0
K07154	3118.0
K07155	0.0
K07156	90.0
K07157	34.0
K07406	6351.0
K07407	15120.0
K07404	6311.0
K07405	1085.0
K07402	5941.0
K07403	375.0
K07400	69.0
K07401	34.0
K01808	9788.0
K01809	4477.0
K01800	15.0
K01801	0.0
K01802	1933.0
K01803	8706.0
K01804	3291.0
K01805	1533.0
K01807	2332.0
K09718	0.0
K14668	0.0
K14669	0.0
K14666	0.0
K14667	2.0
K01664	213.0
K01665	1120.0
K01666	3336.0
K01667	1083.0
K01660	0.0
K01661	1130.0
K01662	7649.0
K01663	6.0
K01668	21.0
K01669	529.0
K02863	8224.0
K02862	8.0
K02860	7829.0
K02867	8235.0
K02866	0.0
K02864	7579.0
K02869	0.0
K05362	24.0
K05365	186.0
K03402	7504.0
K03403	2.0
K03400	0.0
K03406	36633.0
K03407	4987.0
K03404	151.0
K03405	171.0
K03408	8938.0
K03409	419.0
K02315	8469.0
K02314	9234.0
K02317	36.0
K02316	8207.0
K02313	8346.0
K02312	30.0
K02319	2.0
K12405	0.0
K12152	58.0
K12151	39.0
K07091	114.0
K07090	11312.0
K07093	326.0
K07092	5.0
K07095	11384.0
K07094	19.0
K07097	0.0
K07096	119.0
K07099	1434.0
K07098	11781.0
K11175	7871.0
K11174	0.0
K11177	53.0
K11176	1.0
K11173	0.0
K11179	239.0
K11178	54.0
K00322	72.0
K00320	27.0
K00321	0.0
K00326	0.0
K00324	182.0
K00325	103.0
K00329	128.0
K05945	319.0
K05944	0.0
K05947	0.0
K05946	2854.0
K06944	2.0
K06945	9.0
K06946	57.0
K06415	328.0
K06940	4974.0
K06941	8959.0
K06942	8222.0
K06943	0.0
K10806	78.0
K10807	4.0
K10804	849.0
K10805	82.0
K06948	292.0
K06949	9878.0
K06418	7.0
K09138	34.0
K09139	4.0
K09134	2029.0
K09135	0.0
K09136	122.0
K09137	104.0
K09130	0.0
K09131	443.0
K09132	2019.0
K09133	31.0
K05808	8253.0
K05809	62.0
K05804	2238.0
K05805	190.0
K05806	0.0
K05807	1230.0
K05800	69.0
K05801	604.0
K05802	59.0
K05803	62.0
K01044	6.0
K01045	0.0
K01046	394.0
K02068	434.0
K04561	22.0
K01042	1361.0
K05568	7233.0
K05567	2594.0
K14273	0.0
K14275	0.0
K14274	26.0
K02062	62.0
K05245	6.0
K05564	6.0
K01048	896.0
K02066	1731.0
K01322	769.0
K01325	0.0
K02065	1724.0
K01326	0.0
K05560	6.0
K02243	293.0
K08930	0.0
K02679	59.0
K02676	24.0
K02674	28.0
K02675	0.0
K02672	31.0
K02241	434.0
K02670	37.0
K02671	31.0
K00810	0.0
K00811	1074.0
K00812	2141.0
K00813	75.0
K00814	0.0
K00817	8204.0
K00818	1473.0
K00819	242.0
K02530	269.0
K02245	293.0
K02244	273.0
K01499	13.0
K01498	0.0
K01493	8068.0
K01492	316.0
K01491	19051.0
K01497	284.0
K01496	856.0
K01495	4755.0
K01494	2189.0
K02418	4907.0
K02419	5444.0
K14492	0.0
K02412	4835.0
K02413	5240.0
K02410	5444.0
K02411	2660.0
K02416	5438.0
K02417	3784.0
K02414	787.0
K02415	309.0
K00120	0.0
K00121	305.0
K00430	0.0
K13058	276.0
K13059	0.0
K13727	33.0
K13057	13.0
K13722	0.0
K13051	370.0
K13052	3812.0
K00435	6.0
K12054	0.0
K03239	0.0
K03238	0.0
K03231	0.0
K03230	411.0
K03232	0.0
K12059	8.0
K03237	0.0
K03236	0.0
K12058	22.0
K12239	0.0
K12238	0.0
K12235	0.0
K12234	463.0
K13942	0.0
K13940	4204.0
K13941	1.0
K12097	0.0
K12096	0.0
K12095	0.0
K12094	0.0
K12093	0.0
K12092	0.0
K12091	0.0
K12090	0.0
K12099	0.0
K12098	0.0
K06356	0.0
K05992	376.0
K03540	0.0
K06331	3522.0
K06330	88.0
K07138	6592.0
K07139	5174.0
K11811	26.0
K07132	775.0
K07133	22019.0
K07130	5620.0
K07131	22.0
K07137	13621.0
K07134	0.0
K07135	0.0
K01860	0.0
K01866	8274.0
K01867	8292.0
K01865	22.0
K01868	10454.0
K01869	8234.0
K06140	346.0
K04766	8.0
K04767	218.0
K04764	412.0
K04762	1369.0
K04763	8445.0
K04760	110.0
K04761	1050.0
K04768	24.0
K04769	5430.0
K08313	79.0
K08312	72.0
K08311	368.0
K08310	87.0
K08317	107.0
K08316	5677.0
K08315	40.0
K08314	1353.0
K05149	0.0
K08319	27.0
K08318	24.0
K06339	0.0
K14648	0.0
K14392	313.0
K14393	389.0
K14645	21.0
K14647	3.0
K01689	11416.0
K01686	8506.0
K01687	13312.0
K01684	2539.0
K01685	5974.0
K01682	90.0
K01681	7832.0
K05308	0.0
K02889	0.0
K02888	8227.0
K02885	0.0
K02884	8234.0
K02887	8223.0
K02886	8234.0
K02881	8233.0
K02883	0.0
K13743	0.0
K02086	297.0
K02081	1126.0
K02080	5.0
K02083	329.0
K02082	320.0
K13831	3.0
K03428	0.0
K03429	3064.0
K03424	11184.0
K03935	0.0
K03932	47.0
K03933	122.0
K03930	2139.0
K03931	640.0
K02339	114.0
K02338	8238.0
K02337	8093.0
K02336	64.0
K02335	10142.0
K02334	3734.0
K02330	1.0
K03688	5447.0
K03689	0.0
K03680	30.0
K03683	77.0
K03684	444.0
K03685	8204.0
K03686	19211.0
K03687	7041.0
K07301	5575.0
K07300	51.0
K07303	40.0
K07302	76.0
K07305	739.0
K07304	998.0
K07307	787.0
K07306	487.0
K07309	96.0
K07308	486.0
K02617	31.0
K02610	62.0
K02963	8226.0
K02612	62.0
K02961	7397.0
K09686	22700.0
K09687	57712.0
K09684	217.0
K09685	692.0
K09682	3.0
K09683	1.0
K09680	524.0
K09681	1.0
K09688	108.0
K09689	109.0
K05962	7.0
K05961	1.0
K05967	113.0
K05966	186.0
K11159	1.0
K05964	129.0
K05968	14.0
K11152	0.0
K00309	0.0
K00658	804.0
K00304	8.0
K00305	7.0
K00654	0.0
K00655	13543.0
K00652	1952.0
K00301	12.0
K00302	1912.0
K00303	174.0
K10828	0.0
K06431	2.0
K06432	2.0
K06433	2.0
K06434	18.0
K06436	369.0
K06437	0.0
K10820	34.0
K06439	0.0
K10822	0.0
K10823	0.0
K10826	2.0
K09167	1233.0
K06322	1.0
K14117	0.0
K14259	0.0
K14257	7.0
K01308	584.0
K01303	40.0
K01301	40.0
K01305	424.0
K01304	571.0
K02658	62.0
K00672	6.0
K02650	738.0
K02651	390.0
K02652	4259.0
K02653	5160.0
K02654	15323.0
K05687	0.0
K02656	36.0
K05685	173.0
K00878	6171.0
K00879	663.0
K00872	1206.0
K00873	8485.0
K00870	0.0
K00876	9944.0
K00877	0.0
K00874	11096.0
K00875	0.0
K04487	14694.0
K04486	8575.0
K04485	7831.0
K04484	0.0
K04483	0.0
K04482	0.0
K04480	2.0
K04488	9058.0
K12049	0.0
K13693	0.0
K13706	0.0
K13694	592.0
K13695	67.0
K05977	0.0
K09516	274.0
K02434	10760.0
K02435	9442.0
K02436	124.0
K02437	4415.0
K05350	3145.0
K02431	3708.0
K08100	4.0
K02433	11049.0
K02438	7843.0
K02439	133.0
K03745	198.0
K03744	3118.0
K03747	60.0
K03210	8160.0
K03217	8380.0
K03216	7153.0
K03215	156.0
K03742	5644.0
K03219	411.0
K03218	8092.0
K03749	80.0
K03748	113.0
K02383	0.0
K06327	2.0
K06320	2817.0
K07238	7595.0
K09479	0.0
K09478	0.0
K09475	40.0
K09474	257.0
K09477	5.0
K09476	63.0
K09471	52.0
K09470	22.0
K09473	22.0
K09472	119.0
K07543	0.0
K06898	5167.0
K13967	0.0
K13963	3135.0
K07545	0.0
K00737	1872.0
K05345	16.0
K11706	11.0
K11707	21.0
K11704	11.0
K11705	11.0
K11708	21.0
K11709	19.0
K05588	8.0
K07114	5474.0
K07443	3702.0
K07116	4.0
K07117	327.0
K07110	11.0
K07447	8214.0
K07112	1308.0
K07113	100.0
K07448	2611.0
K07118	502.0
K07119	67.0
K10619	2.0
K10618	0.0
K10617	0.0
K10616	0.0
K01848	87.0
K01849	82.0
K01844	970.0
K01845	3899.0
K01846	93.0
K01847	2092.0
K01840	11489.0
K01841	150.0
K01842	0.0
K01843	1236.0
K06219	62.0
K10832	0.0
K05348	1.0
K14203	0.0
K08483	7683.0
K08482	293.0
K08481	4.0
K08480	0.0
K08485	61.0
K08484	69.0
K00464	0.0
K00467	0.0
K00466	2.0
K00461	0.0
K00460	0.0
K00463	0.0
K00462	6.0
K04509	1.0
K00469	3.0
K00468	0.0
K08645	0.0
K04744	245.0
K01518	4.0
K01519	0.0
K04748	53.0
K04749	553.0
K01514	139.0
K01515	11463.0
K01512	4612.0
K01510	0.0
K14623	748.0
K14626	0.0
K14627	0.0
K14628	0.0
K14629	0.0
K03918	12.0
K03919	60.0
K12372	63.0
K12373	8273.0
K12370	63.0
K12371	65.0
K02359	0.0
K02358	8380.0
K02351	13.0
K02352	0.0
K02355	15416.0
K02357	8236.0
K02356	8362.0
K13574	55.0
K13573	7.0
K13572	9.0
K13571	11.0
K13570	9.0
K12112	19.0
K12113	17.0
K12110	0.0
K12111	209.0
K07329	0.0
K07328	0.0
K07323	252.0
K07322	1652.0
K07321	1869.0
K07320	112.0
K07327	0.0
K07326	0.0
K07325	0.0
K07324	0.0
K08163	49.0
K06180	19392.0
K06181	357.0
K06182	4990.0
K06183	6906.0
K06186	113.0
K06187	8238.0
K06188	1180.0
K06189	231.0
K08359	30.0
K07589	35.0
K07588	1008.0
K07587	0.0
K07586	2153.0
K07585	0.0
K07584	7836.0
K07583	0.0
K07582	0.0
K07581	0.0
K07580	0.0
K11139	4.0
K05989	12695.0
K05988	0.0
K05985	1201.0
K05987	10.0
K05986	278.0
K10843	11.0
K08354	32.0
K10844	4.0
K10848	2.0
K00673	325.0
K00674	733.0
K00675	671.0
K00676	5127.0
K00677	2425.0
K06988	55.0
K06989	531.0
K08351	38.0
K06980	412.0
K06981	6.0
K06982	0.0
K08350	51.0
K06984	0.0
K06985	22.0
K06986	4.0
K06987	2933.0
K02445	2442.0
K02444	2364.0
K00582	0.0
K00583	0.0
K00580	0.0
K02110	8889.0
K00586	0.0
K00587	4.0
K00584	13.0
K08921	0.0
K02441	140.0
K00588	82.0
K08922	0.0
K02440	1729.0
K00018	9229.0
K08923	0.0
K02443	3904.0
K00019	46.0
K02442	0.0
K08925	0.0
K08926	0.0
K08927	0.0
K03149	2823.0
K06604	0.0
K00015	28.0
K01989	7297.0
K00854	15582.0
K00855	76.0
K00856	174.0
K00857	2749.0
K00850	21504.0
K00851	473.0
K00852	11931.0
K00853	508.0
K00858	7961.0
K00859	7937.0
K01181	1812.0
K01180	0.0
K01183	2873.0
K01182	7887.0
K01185	1229.0
K01184	4.0
K01187	13669.0
K01188	5244.0
K02596	32.0
K13766	35.0
K13767	19.0
K13003	0.0
K13002	182.0
K13000	0.0
K02984	0.0
K02986	8277.0
K02987	0.0
K02636	6.0
K02982	6398.0
K02983	0.0
K02638	0.0
K02639	1.0
K02988	8067.0
K08298	153.0
K08299	7.0
K03583	108.0
K03582	107.0
K03581	8659.0
K03580	352.0
K03587	1408.0
K03586	86.0
K03585	3420.0
K03584	8151.0
K03589	7075.0
K03588	14372.0
K01725	14.0
K01724	368.0
K01727	106.0
K01726	4320.0
K01721	19.0
K01720	38.0
K01722	0.0
K13008	0.0
K01729	9.0
K01728	96.0
K09530	0.0
K09539	0.0
K02188	6185.0
K02189	5658.0
K02182	13.0
K02183	0.0
K03769	2093.0
K03768	12144.0
K03767	306.0
K03765	18.0
K03764	58.0
K03763	11501.0
K03762	165.0
K03761	53.0
K03760	89.0
K09457	1164.0
K09456	51.0
K09459	114.0
K09458	8821.0
K00602	16764.0
K13988	0.0
K13985	0.0
K09981	15.0
K09980	8.0
K09983	9.0
K09982	124.0
K09985	5.0
K09984	34.0
K09987	3.0
K09986	9.0
K09989	2267.0
K09988	2751.0
K12583	4.0
K12582	61.0
K12589	0.0
K11720	122.0
K09759	3604.0
K10985	8.0
K10984	13.0
K07468	4.0
K07469	176.0
K07464	5599.0
K07465	11.0
K07466	0.0
K07467	5112.0
K07460	5894.0
K07461	4256.0
K07462	8255.0
K07463	0.0
K10679	754.0
K10678	41.0
K10671	1.0
K10670	3597.0
K10673	0.0
K10672	451.0
K10674	3.0
K10677	28.0
K10676	1.0
K08726	0.0
K08724	235.0
K08722	1051.0
K08723	36.0
K08720	1.0
K08721	0.0
K08728	402.0
K10187	0.0
K00119	9.0
K00118	289.0
K00449	16.0
K00448	14.0
K00115	0.0
K00446	17.0
K00117	656.0
K00116	371.0
K00111	7728.0
K00442	1.0
K00113	193.0
K00112	456.0
K01539	0.0
K01531	6546.0
K04720	8744.0
K01533	9159.0
K01534	22986.0
K01535	5.0
K01537	8431.0
K14358	0.0
K14605	0.0
K14606	0.0
K00413	28.0
K10120	89.0
K05600	0.0
K05777	86.0
K03972	20.0
K03973	1440.0
K03970	80.0
K03971	39.0
K03976	7606.0
K03977	8223.0
K03974	80.0
K03975	1857.0
K03978	7927.0
K03979	8235.0
K13378	1016.0
K02372	8051.0
K02371	6757.0
K02377	3452.0
K02379	748.0
K03396	2.0
K03397	0.0
K03394	8149.0
K03395	0.0
K03392	97.0
K03393	0.0
K03390	602.0
K03391	4.0
K03399	130.0
K03027	0.0
K12136	6.0
K12137	26.0
K06610	13.0
K12138	3.0
K12139	4.0
K11444	1.0
K11440	5.0
K11443	15.0
K11442	1.0
K00612	307.0
K00613	85.0
K00610	6070.0
K00611	5734.0
K00616	5302.0
K00617	0.0
K00614	14.0
K00615	27001.0
K00619	171.0
K10863	0.0
K07874	0.0
K06234	0.0
K10240	3.0
K10241	2.0
K10242	1.0
K10243	23.0
K04110	4.0
K04113	0.0
K04112	0.0
K04115	0.0
K04114	0.0
K04117	1.0
K04116	1.0
K04118	0.0
K05517	59.0
K07705	184.0
K07704	300.0
K07707	2396.0
K07706	2335.0
K07701	39.0
K07700	70.0
K07703	49.0
K07702	70.0
K07709	257.0
K07708	110.0
K01955	13950.0
K13042	4.0
K09934	41.0
K09935	4276.0
K06216	234.0
K09937	201.0
K13745	42.0
K13746	0.0
K13747	4682.0
K13740	0.0
K13741	1.0
K13742	0.0
K06211	1918.0
K06212	165.0
K09933	78.0
K02618	58.0
K02619	1063.0
K02968	8032.0
K02966	0.0
K02967	8224.0
K02616	57.0
K02965	8234.0
K02962	0.0
K02611	62.0
K02613	72.0
K03569	14164.0
K03568	525.0
K03565	7751.0
K06218	143.0
K03567	217.0
K03566	141.0
K03561	4549.0
K03560	112.0
K03563	5576.0
K03562	337.0
K06430	0.0
K01709	1307.0
K01708	37.0
K01707	1.0
K01706	250.0
K01705	3.0
K01704	18231.0
K01703	18400.0
K01702	0.0
K14165	2.0
K14164	8.0
K14166	5.0
K14161	306.0
K14160	41.0
K14162	345.0
K05396	374.0
K03709	875.0
K03708	755.0
K08160	45.0
K03701	12061.0
K03700	5269.0
K03703	5072.0
K03702	8229.0
K03705	6779.0
K03704	10569.0
K03707	470.0
K03706	5151.0
K06289	0.0
K06288	0.0
K06283	5039.0
K06282	542.0
K06281	543.0
K06287	8006.0
K06286	284.0
K06285	299.0
K06284	1633.0
K08161	353.0
K07540	1.0
K06438	4135.0
K06869	0.0
K06868	0.0
K06867	437.0
K06866	59.0
K06865	0.0
K06864	5067.0
K06863	0.0
K06862	0.0
K06861	1572.0
K06860	7.0
K12659	1.0
K12658	285.0
K07547	0.0
K07546	0.0
K15023	5.0
K15022	26.0
K15020	0.0
K15024	4687.0
K08700	0.0
K08162	1893.0
K07544	0.0
K00137	34.0
K00135	1278.0
K00134	8884.0
K00133	8291.0
K00132	34.0
K00131	98.0
K00130	1965.0
K00139	0.0
K00138	22.0
K00429	5.0
K00428	847.0
K00421	2.0
K00423	0.0
K00425	1689.0
K00427	36.0
K00426	1689.0
K14292	0.0
K14379	0.0
K14370	0.0
K14371	0.0
K14372	0.0
K14373	0.0
K14374	0.0
K14375	0.0
K09845	0.0
K14082	1.0
K14083	453.0
K14080	0.0
K14081	6.0
K14086	1857.0
K14087	2053.0
K14084	198.0
K14088	2052.0
K14089	1977.0
K01552	5819.0
K01551	640.0
K01556	69.0
K01557	0.0
K01554	37.0
K01555	50.0
K04708	1.0
K03955	0.0
K13689	0.0
K13688	322.0
K13683	20.0
K13685	1440.0
K13684	20.0
K13687	0.0
K13686	0.0
K14159	3.0
K02399	62.0
K02398	1142.0
K02395	1052.0
K02394	150.0
K02397	3020.0
K02396	5774.0
K02391	71.0
K02390	5522.0
K02393	150.0
K02392	8883.0
K13533	0.0
K13532	0.0
K13531	41.0
K13530	40.0
K01550	0.0
K05658	0.0
K14054	54.0
K02601	8883.0
K02970	8064.0
K05378	0.0
K12339	181.0
K14060	29.0
K11687	0.0
K11686	1.0
K11685	33.0
K11689	467.0
K11688	423.0
K08939	0.0
K03048	296.0
K03049	0.0
K13821	1515.0
K13820	29.0
K03042	0.0
K03043	8100.0
K03040	7589.0
K03041	0.0
K03046	8092.0
K03047	0.0
K03044	0.0
K03045	0.0
K00348	1027.0
K09847	0.0
K00692	23.0
K00638	5704.0
K00639	2262.0
K00693	1.0
K00634	3552.0
K00635	3.0
K00630	0.0
K00631	71.0
K00632	1111.0
K00633	3058.0
K00691	544.0
K00696	11.0
K00694	564.0
K00695	8.0
K10854	1.0
K07811	6.0
K07810	92.0
K07813	5392.0
K07812	174.0
K07814	2483.0
K07816	528.0
K00090	48.0
K00091	2322.0
K00094	1349.0
K00096	2589.0
K00097	2300.0
K00098	108.0
K00099	7807.0
K10228	7.0
K10229	7.0
K12548	0.0
K10222	1.0
K10220	0.0
K10221	0.0
K10227	273.0
K05822	205.0
K01949	0.0
K01945	8199.0
K01947	3.0
K01946	0.0
K01941	347.0
K01940	7023.0
K06357	0.0
K07729	17356.0
K07728	0.0
K07727	12082.0
K07726	1990.0
K07725	0.0
K07724	67.0
K07723	374.0
K07722	542.0
K07721	0.0
K07720	29712.0
K00899	272.0
K05824	6.0
K00891	12842.0
K00892	59.0
K00895	1093.0
K00897	220.0
K08151	346.0
K08153	55.0
K08154	59.0
K02948	8228.0
K02942	0.0
K02944	0.0
K05665	0.0
K02946	8190.0
K13793	0.0
K06352	0.0
K01769	0.0
K01768	835.0
K01761	118.0
K01760	553.0
K01762	1.0
K09578	0.0
K01766	60.0
K08164	4.0
K02493	8089.0
K08166	10.0
K08167	59.0
K02496	76.0
K02497	5.0
K02494	86.0
K02495	14997.0
K02498	84.0
K02499	735.0
K08168	2.0
K08169	331.0
K14415	1950.0
K14414	408.0
K06881	8275.0
K00436	19.0
K06332	2.0
K12815	0.0
K12810	0.0
K06885	833.0
K00437	64.0
K06335	0.0
K06334	6300.0
K03547	6696.0
K03546	4408.0
K03545	12843.0
K03544	12909.0
K03543	1242.0
K06888	2709.0
K10941	15.0
K03549	655.0
K03548	75.0
K10940	0.0
K02236	558.0
K02237	6419.0
K02234	4.0
K02232	6254.0
K02233	8513.0
K02230	701.0
K02231	12024.0
K06359	0.0
K02238	7389.0
K02239	4.0
K03723	7476.0
K03722	1674.0
K03721	85.0
K03720	62.0
K03727	11.0
K03726	2.0
K03725	0.0
K03724	459.0
K06358	0.0
K12673	0.0
K12679	0.0
K12678	8.0
K06410	3216.0
K11898	23.0
K11899	2.0
K11896	266.0
K11897	64.0
K11894	31.0
K11895	243.0
K11892	146.0
K11893	145.0
K11890	26.0
K11891	142.0
K08762	0.0
K08764	0.0
K08765	0.0
K10418	0.0
K11325	1.0
K11326	0.0
K11327	0.0
K11328	0.0
K11329	0.0
K00151	61.0
K00150	0.0
K00153	4.0
K00400	0.0
K00407	19.0
K00406	309.0
K00405	322.0
K00404	308.0
K00158	243.0
K01342	3.0
K09388	2.0
K09386	10.0
K09384	363.0
K04094	1792.0
K04095	2266.0
K04096	8226.0
K04097	36.0
K04090	8.0
K04091	384.0
K04092	13.0
K04093	14.0
K04098	1.0
K04099	2.0
K01578	2.0
K01579	2716.0
K01574	8.0
K01575	324.0
K01576	3.0
K01577	9.0
K01571	5793.0
K01572	8909.0
K01573	496.0
K02009	3724.0
K02008	23048.0
K02005	6488.0
K02004	57506.0
K02007	4626.0
K02006	33342.0
K02001	493.0
K02000	527.0
K02003	83452.0
K02002	580.0
K03065	0.0
K08952	2.0
K03060	7040.0
K13809	0.0
K10948	0.0
K09607	6.0
K06125	0.0
K04337	22.0
K06120	1304.0
K06121	0.0
K04336	22.0
K01127	0.0
K09703	351.0
K00004	6.0
K14699	0.0
K09702	795.0
K14698	0.0
K05311	368.0
K13829	29.0
K10943	18.0
K07291	2.0
K07290	35.0
K10206	8221.0
K10202	330.0
K10208	1.0
K10209	9.0
K01966	308.0
K01965	9.0
K01964	15.0
K01963	4914.0
K01962	2027.0
K01961	12722.0
K01960	1420.0
K01969	26.0
K01968	20.0
K07749	2191.0
K07748	2.0
K07741	1358.0
K07740	43.0
K07743	2.0
K07742	6676.0
K07745	0.0
K07744	0.0
K07746	37.0
K01299	2446.0
K01295	1223.0
K01297	2562.0
K02922	0.0
K05603	18.0
K02921	0.0
K02926	8225.0
K05607	0.0
K02924	0.0
K05605	0.0
K02928	0.0
K02929	0.0
K00216	39.0
K00217	1.0
K00214	0.0
K00215	9562.0
K00213	0.0
K00210	7.0
K00211	0.0
K00218	0.0
K00219	269.0
K01035	26.0
K01034	1099.0
K04517	7267.0
K01740	14579.0
K01031	14.0
K01746	272.0
K01745	1238.0
K01744	2397.0
K01749	3599.0
K01039	183.0
K04518	1298.0
K09591	0.0
K14129	0.0
K14128	12.0
K14121	0.0
K14120	0.0
K14123	0.0
K14122	0.0
K14125	0.0
K14124	0.0
K14127	12.0
K14126	14.0
K03521	7299.0
K03520	5.0
K03523	7628.0
K03522	7442.0
K03525	8213.0
K03524	8523.0
K03527	8934.0
K03526	7813.0
K03529	7005.0
K03528	72.0
K06338	1.0
K02217	2641.0
K03299	1899.0
K03298	181.0
K13472	2.0
K03293	1282.0
K03292	16476.0
K03291	74.0
K03290	17.0
K03297	2303.0
K03296	9053.0
K03295	643.0
K03294	4889.0
K13009	12.0
K12690	0.0
K09743	0.0
K06022	0.0
K07190	4.0
K06021	0.0
K07192	2078.0
K06020	37.0
K06027	11.0
K06026	0.0
K09744	3.0
K07991	20.0
K08749	0.0
K09835	1.0
K09834	0.0
K10439	21111.0
K06351	6.0
K09833	0.0
K10925	2.0
K10924	105.0
K10927	4.0
K10926	6.0
K10923	0.0
K10922	0.0
K09629	0.0
K10697	0.0
K00179	3312.0
K00172	1623.0
K00171	845.0
K00170	952.0
K00177	2377.0
K00176	2528.0
K00175	4661.0
K00174	3691.0
K13478	0.0
K14338	5.0
K14339	0.0
K14335	2.0
K14337	0.0
K14330	0.0
K14331	0.0
K14333	264.0
K08918	0.0
K13479	2154.0
K04078	8113.0
K04079	7881.0
K04076	331.0
K04077	8262.0
K04074	1064.0
K04075	7929.0
K04072	9622.0
K04073	31.0
K04070	4516.0
K04071	0.0
K14597	9.0
K13318	0.0
K08280	3.0
K13641	865.0
K13640	139.0
K13643	212.0
K13642	0.0
K02027	92461.0
K02026	162994.0
K02025	172251.0
K02024	126.0
K02023	2742.0
K02022	1299.0
K02021	7.0
K02020	4505.0
K02029	11083.0
K02028	13854.0
K03886	6.0
K03887	6.0
K03884	0.0
K03885	1497.0
K03881	0.0
K03888	4.0
K03889	6.0
K12998	1.0
K12999	13.0
K12992	2335.0
K12993	1.0
K12990	1874.0
K12991	0.0
K12996	47.0
K12997	47.0
K12994	1.0
K12995	78.0
K08979	0.0
K08978	4893.0
K03088	79319.0
K03089	245.0
K03086	12514.0
K03087	83.0
K08971	0.0
K08970	310.0
K03082	382.0
K03080	19.0
K08974	7447.0
K13868	0.0
K00918	1445.0
K01553	0.0
K12214	4.0
K11646	118.0
K11645	0.0
K11641	0.0
K11640	0.0
K12736	0.0
K12733	0.0
K07507	2888.0
K07506	82.0
K07505	9.0
K07504	31.0
K07503	10.0
K07502	3296.0
K07501	36.0
K07500	0.0
K07509	0.0
K07508	1.0
K11422	0.0
K08698	0.0
K10773	9734.0
K10774	5.0
K14286	0.0
K10778	85.0
K14287	55.0
K00140	683.0
K05501	113.0
K01903	1026.0
K01902	1043.0
K01905	48.0
K01904	0.0
K01907	16.0
K01906	9.0
K01909	1.0
K01908	23.0
K14534	2165.0
K00147	7936.0
K07767	0.0
K07769	0.0
K07768	9.0
K06203	99.0
K06202	92.0
K09921	81.0
K09920	51.0
K09927	2160.0
K09024	39.0
K09022	725.0
K09023	311.0
K09020	71.0
K09021	36.0
K02908	0.0
K02909	8289.0
K08218	1451.0
K08219	39.0
K02904	7915.0
K02906	8223.0
K02907	7932.0
K02902	7962.0
K00230	141.0
K00231	260.0
K00232	10.0
K08976	295.0
K00234	0.0
K00239	3141.0
K06209	4701.0
K09928	337.0
K01015	0.0
K01014	2.0
K01012	10642.0
K01011	2571.0
K01010	0.0
K08920	0.0
K14103	0.0
K14102	0.0
K14101	0.0
K14100	0.0
K14105	0.0
K14104	0.0
K14109	0.0
K14108	0.0
K06401	4.0
K00893	0.0
K13402	0.0
K12858	0.0
K03503	666.0
K03502	6209.0
K03501	7933.0
K03500	7571.0
K08924	0.0
K02278	594.0
K02279	1429.0
K12977	0.0
K02276	174.0
K02277	24.0
K02274	464.0
K02275	457.0
K13450	0.0
K13451	0.0
K13452	0.0
K13454	0.0
K13455	0.0
K12509	0.0
K12508	4.0
K12507	47.0
K12506	579.0
K12500	63.0
K12503	11.0
K05926	0.0
K09728	0.0
K14587	26.0
K06597	4.0
K06596	18.0
K06595	2.0
K06599	2.0
K06598	8.0
K07978	6.0
K07979	18178.0
K07976	0.0
K14585	0.0
K10907	9163.0
K10906	44.0
K10901	0.0
K10909	0.0
K10908	98.0
K09819	360.0
K09818	69.0
K09817	7366.0
K09816	7319.0
K09815	7439.0
K06374	5370.0
K06373	5354.0
K09812	9716.0
K09811	9571.0
K09810	3436.0
K09724	0.0
K14582	0.0
K09721	0.0
K04058	406.0
K04059	99.0
K04050	0.0
K04051	0.0
K04052	0.0
K04053	0.0
K04054	0.0
K04055	0.0
K04056	375.0
K04057	0.0
K01047	0.0
K08975	0.0
K10015	42.0
K10014	136.0
K10017	41.0
K10016	42.0
K10011	106.0
K10010	1075.0
K10013	71.0
K10012	2058.0
K10019	5.0
K10018	5.0
K13665	21.0
K13664	0.0
K13663	0.0
K13662	0.0
K13661	0.0
K13660	0.0
K13669	0.0
K13668	13.0
K07641	310.0
K01466	458.0
K13590	23.0
K01464	4146.0
K01465	8564.0
K01462	14426.0
K01463	417.0
K01460	85.0
K01461	1.0
K13599	175.0
K13598	29.0
K01468	891.0
K01469	289.0
K09251	65.0
K09252	7.0
K02041	2137.0
K02040	9418.0
K02043	42.0
K02045	853.0
K02044	2240.0
K02047	1127.0
K02046	1132.0
K02049	15939.0
K02048	1198.0
K05549	1.0
K05548	38.0
K06046	10.0
K03319	343.0
K03316	499.0
K03317	482.0
K03314	68.0
K03315	5609.0
K03312	3214.0
K03313	808.0
K03310	15277.0
K03311	2999.0
K12052	0.0
K02945	9168.0
K06162	428.0
K06163	426.0
K06160	8.0
K06161	0.0
K06166	163.0
K00359	1127.0
K06164	426.0
K06165	424.0
K06168	7902.0
K06169	53.0
K13020	21.0
K07158	0.0
K07159	0.0
K04835	18.0
K11621	0.0
K11991	75.0
K11622	17.0
K11996	977.0
K11627	0.0
K11626	6.0
K11629	2.0
K11628	0.0
K07561	0.0
K07560	8150.0
K07563	0.0
K07562	0.0
K07565	0.0
K07564	0.0
K07567	11021.0
K07566	7439.0
K07569	0.0
K07568	8744.0
K09925	5.0
K11199	0.0
K11198	0.0
K11192	40.0
K11191	0.0
K11196	10.0
K11195	10.0
K11194	0.0
K02492	3626.0
K10713	9.0
K10710	1371.0
K10711	72.0
K10716	29.0
K02490	38.0
K10714	8.0
K10715	3.0
K01929	8246.0
K01928	8836.0
K01923	8683.0
K01922	349.0
K01921	8980.0
K01920	93.0
K01926	7125.0
K01925	8339.0
K01924	7960.0
K07789	385.0
K07788	110.0
K07785	1.0
K07784	49.0
K07787	488.0
K07786	5.0
K07781	39.0
K07783	199.0
K07782	65.0
K05835	52.0
K06355	0.0
K14661	0.0
K09844	0.0
K00782	765.0
K00783	8209.0
K00784	9032.0
K00785	0.0
K00786	3427.0
K00039	10.0
K00036	3399.0
K00037	0.0
K00034	608.0
K00035	1.0
K00032	0.0
K00033	3449.0
K00030	270.0
K00031	7509.0
K01259	566.0
K01258	6913.0
K01255	3326.0
K01256	869.0
K01251	3737.0
K01250	1954.0
K01253	3.0
K01252	55.0
K09008	28.0
K09009	9.0
K09000	305.0
K09001	477.0
K09002	2506.0
K09003	6.0
K09004	174.0
K09005	192.0
K09006	6.0
K09007	461.0
K09846	0.0
K08234	3819.0
K00258	3.0
K00259	1185.0
K00252	89.0
K00253	17.0
K00256	4.0
K00257	1718.0
K00254	0.0
K00255	12.0
K01079	1033.0
K01078	329.0
K01071	305.0
K01070	79.0
K01073	198.0
K01077	4473.0
K01076	599.0
K14472	0.0
K14471	0.0
K14470	0.0
K14475	95.0
K09841	0.0
K02788	45.0
K02782	30.0
K02783	1008.0
K02781	811.0
K02786	304.0
K02787	2.0
K02784	69.0
K01060	646.0
K01787	1242.0
K01786	5492.0
K01785	9603.0
K01784	15975.0
K01783	10139.0
K01782	841.0
K01781	8.0
K01780	0.0
K01789	6.0
K01788	4711.0
K02526	617.0
K02527	1540.0
K02525	27.0
K02250	4.0
K02523	1529.0
K02520	8106.0
K02521	63.0
K02258	19.0
K02259	368.0
K02528	8187.0
K02529	52178.0
K03781	2715.0
K03780	1044.0
K03783	7315.0
K03782	573.0
K03785	3512.0
K03784	1917.0
K03787	3513.0
K03786	4623.0
K03789	5822.0
K03788	53.0
K10700	0.0
K00342	1470.0
K03124	0.0
K03120	0.0
K12527	2165.0
K12526	13.0
K12525	120.0
K12524	1891.0
K12523	1.0
K12522	1.0
K09789	796.0
K09788	186.0
K09787	6553.0
K09786	371.0
K09785	2.0
K09781	81.0
K09780	89.0
K10961	0.0
K10960	6.0
K10963	0.0
K10962	0.0
K10965	2.0
K10964	0.0
K10966	0.0
K09879	3.0
K06318	2.0
K06311	8.0
K06310	1037.0
K06312	3.0
K06314	5.0
K06317	618.0
K11389	0.0
K11386	0.0
K11387	0.0
K11384	392.0
K11385	0.0
K11382	1.0
K11383	0.0
K11381	415.0
K11949	0.0
K10380	0.0
K04032	581.0
K04033	20.0
K04030	722.0
K04031	5995.0
K04036	0.0
K04037	0.0
K04034	37.0
K04035	73.0
K04038	0.0
K04039	0.0
K07046	497.0
K07047	4692.0
K07044	5.0
K07045	4335.0
K07042	7247.0
K07043	4773.0
K07040	6746.0
K07041	0.0
K07048	447.0
K07049	0.0
K08664	0.0
K02584	213.0
K10039	1161.0
K10038	75.0
K10037	167.0
K10036	337.0
K04788	0.0
K04789	0.0
K04784	24.0
K04785	12.0
K04786	2.0
K04787	0.0
K04780	0.0
K04781	36.0
K04782	16.0
K04783	10.0
K13601	0.0
K13603	0.0
K13602	0.0
K13605	0.0
K13604	0.0
K13607	74.0
K02404	1063.0
K05783	1.0
K05782	50.0
K05781	426.0
K05780	426.0
K05787	63.0
K05786	527.0
K05785	874.0
K05784	1.0
K05789	23.0
K05788	318.0
K01442	6515.0
K01443	8304.0
K01444	146.0
K01446	26.0
K01447	2664.0
K01448	17055.0
K01449	2475.0
K14803	0.0
K02069	676.0
K05569	2329.0
K08008	0.0
K02063	75.0
K05566	2562.0
K05565	34.0
K05563	6.0
K05562	6.0
K05561	6.0
K02064	77.0
K03338	2386.0
K03339	13.0
K03330	0.0
K03331	0.0
K03332	28.0
K03333	7.0
K03335	2514.0
K03336	2209.0
K03337	2292.0
K12956	0.0
K12957	318.0
K12954	0.0
K12955	0.0
K12952	0.0
K12953	0.0
K12950	1.0
K12951	0.0
K14733	0.0
K00109	2.0
K06148	19115.0
K06149	70.0
K06144	59.0
K06145	80.0
K06146	11.0
K06147	97871.0
K06141	39.0
K06142	3826.0
K06143	173.0
K11945	0.0
K08948	0.0
K08949	0.0
K00071	0.0
K14664	0.0
K13810	64.0
K14665	67.0
K03058	0.0
K11609	0.0
K11608	0.0
K14660	1.0
K11603	0.0
K11602	0.0
K11601	0.0
K11600	0.0
K11607	329.0
K11606	330.0
K11605	330.0
K11604	330.0
K10558	66.0
K10559	451.0
K10550	53.0
K10551	54.0
K10552	4.0
K10553	2.0
K10554	4.0
K10555	462.0
K10556	351.0
K10557	70.0
K03051	0.0
K03050	0.0
K07549	0.0
K07548	0.0
K07239	288.0
K07235	74.0
K07234	22.0
K07237	69.0
K07236	73.0
K07231	5.0
K07230	31.0
K07233	29.0
K07232	48.0
K02467	33.0
K05306	2631.0
K05305	2974.0
K05304	5.0
K05303	278.0
K05301	0.0
K02565	59.0
K08644	0.0
K08646	1.0
K08641	1417.0
K08643	22.0
K08642	1.0
K12146	2.0
K00010	3118.0
K00011	9.0
K00012	8453.0
K00013	7825.0
K00014	10581.0
K00016	6909.0
K09065	37.0
K08252	51.0
K08253	20.0
K08256	9.0
K08255	1.0
K08258	0.0
K08259	1.0
K00274	558.0
K00275	732.0
K00276	33.0
K00270	0.0
K00271	0.0
K00272	5.0
K00273	1.0
K00278	5201.0
K00279	0.0
K12675	0.0
K01277	969.0
K01274	66.0
K01273	5380.0
K01271	3905.0
K01270	8141.0
K01278	1822.0
K00906	145.0
K00904	489.0
K00903	231.0
K00901	2151.0
K13785	0.0
K00908	2.0
K11149	0.0
K01053	316.0
K01051	1220.0
K01057	701.0
K01056	8236.0
K01055	26.0
K01054	8.0
K01058	110.0
K02500	7793.0
K02501	7740.0
K02502	6235.0
K02503	8058.0
K02504	61.0
K02505	61.0
K02506	31.0
K02507	59.0
K02508	48.0
K02509	89.0
K00291	0.0
K13410	2.0
K13148	0.0
K13419	0.0
K05825	0.0
K03106	8234.0
K03105	0.0
K03101	10714.0
K03100	18494.0
K12541	1.0
K12540	0.0
K12543	1.0
K12542	1.0
K12545	1.0
K12544	0.0
K12547	0.0
K12546	0.0
K12549	0.0
K06080	60.0
K11018	0.0
K11019	0.0
K11016	1.0
K11017	1.0
K11014	6.0
K11015	5.0
K11012	0.0
K11013	5.0
K11010	0.0
K11011	0.0
K06333	5058.0
K06880	0.0
K06883	329.0
K06882	1.0
K09857	469.0
K06884	66.0
K06887	69.0
K06886	394.0
K06889	12982.0
K10942	10.0
K09859	35.0
K09858	237.0
K10947	15627.0
K10946	0.0
K10945	0.0
K10944	0.0
K13284	0.0
K00483	77.0
K00481	13.0
K00480	20.0
K00486	4.0
K00485	2.0
K00484	53.0
K09901	60.0
K10929	0.0
K07684	131.0
K07685	33.0
K07686	66.0
K07687	75.0
K07681	4.0
K07688	20.0
K07689	75.0
K10928	0.0
K04018	6.0
K04019	620.0
K04014	307.0
K04015	409.0
K04016	25.0
K04017	6.0
K04013	107.0
K07060	0.0
K07061	2.0
K07062	609.0
K07063	242.0
K07064	9.0
K07065	13.0
K07066	1841.0
K07067	372.0
K07068	282.0
K07069	1897.0
K01121	0.0
K13629	12.0
K13628	460.0
K13623	8.0
K13622	285.0
K13620	20.0
K13626	2855.0
K08586	0.0
K08587	0.0
K01428	2364.0
K01429	2301.0
K01422	891.0
K01423	113.0
K01420	7787.0
K01421	8305.0
K01426	2765.0
K01427	0.0
K01424	7366.0
K01425	2236.0
K08068	18.0
K07538	0.0
K13086	0.0
K13085	0.0
K07287	106.0
K07824	0.0
K07682	0.0
K02722	0.0
K12978	0.0
K12979	5.0
K12972	157.0
K12973	62.0
K12974	67.0
K12975	40.0
K12976	2.0
K07821	5.0
K07683	8.0
K14750	0.0
K14751	0.0
K14953	0.0
K12288	60.0
K12289	60.0
K12282	10.0
K12283	6.0
K12280	6.0
K12281	3.0
K12286	4.0
K12287	3.0
K12284	3.0
K12285	6.0
K11957	0.0
K11956	0.0
K11955	0.0
K11954	0.0
K11953	0.0
K11952	0.0
K11951	0.0
K11950	0.0
K11959	0.0
K11958	0.0
K13889	349.0
K13888	190.0
K11963	0.0
K07217	264.0
K07216	6232.0
K07215	5.0
K07214	2491.0
K07213	677.0
K07212	0.0
K07219	641.0
K07218	23.0
K12150	70.0
K08689	0.0
K08688	2.0
K00402	0.0
K00401	0.0
K11994	0.0
K00152	0.0
K01043	87.0
K00154	10.0
K00157	0.0
K00156	520.0
K10533	1.0
K10530	16.0
K10531	2.0
K10536	1678.0
K10537	85.0
K10535	11.0
K10538	40.0
K10539	85.0
K00073	117.0
K13934	34.0
K00076	1266.0
K00077	6158.0
K00074	6480.0
K00075	7839.0
K00078	0.0
K00079	4.0
K02290	0.0
K02563	8233.0
K02292	0.0
K08966	8.0
K02294	6.0
K08278	0.0
K08279	10.0
K08274	0.0
K08275	0.0
K08276	53.0
K08277	6.0
K00298	2.0
K00299	334.0
K00296	0.0
K00297	8986.0
K00294	90.0
K00292	0.0
K00293	1.0
K00290	4944.0
K07757	37.0
K12089	0.0
K01210	31.0
K01213	0.0
K01212	2435.0
K01215	58.0
K01214	0.0
K01217	0.0
K01216	2.0
K01219	8.0
K01218	2094.0
K02749	1.0
K02746	1207.0
K02747	1109.0
K02744	1415.0
K02745	1180.0
K02742	65.0
K00924	699.0
K00925	10459.0
K00926	7586.0
K00927	8239.0
K00928	9380.0
K00929	4946.0
K12085	0.0
K02298	74.0
K02299	74.0
K02568	96.0
K02569	179.0
K02562	41.0
K02291	376.0
K02560	65.0
K02293	38.0
K02566	433.0
K02567	223.0
K02564	9113.0
K02297	74.0
K03169	21083.0
K03168	7748.0
K03163	0.0
K03162	0.0
K03167	1.0
K03166	1.0
K11038	2.0
K11039	0.0
K11030	0.0
K11031	195.0
K11032	0.0
K11033	0.0
K11034	1.0
K11035	0.0
K11036	0.0
K11037	0.0
K02546	0.0
K07668	1043.0
K07669	9.0
K07666	337.0
K07667	11455.0
K07664	68.0
K07665	3980.0
K07662	103.0
K07663	310.0
K07660	82.0
K07661	47.0
K03927	8088.0
K07008	88.0
K07009	2475.0
K07002	62.0
K07003	4959.0
K07000	141.0
K07001	5287.0
K07006	356.0
K07007	12391.0
K07004	53.0
K07005	8646.0
K03921	8.0
K02956	8214.0
K09725	0.0
K09181	893.0
K08599	1.0
K08598	0.0
K08591	10108.0
K08590	1367.0
K01156	225.0
K01154	6959.0
K01407	59.0
K01400	2.0
K01153	6021.0
K01150	188.0
K01151	7678.0
K01408	0.0
K01409	9062.0
K01158	0.0
K01159	2994.0
K05523	7.0
K05522	162.0
K05521	4940.0
K05520	1485.0
K05527	90.0
K05526	42.0
K05525	1.0
K05524	98.0
K05529	0.0
K14518	0.0
K14519	290.0
K05949	0.0
K01754	6846.0
K05942	7.0
K01027	0.0
K02171	0.0
K02170	83.0
K02173	151.0
K02172	0.0
K01751	2601.0
K06416	881.0
K06417	3.0
K06414	1.0
K06947	0.0
K03379	10.0
K03808	419.0
K03809	407.0
K03806	118.0
K06412	6139.0
K03804	61.0
K12296	38.0
K03802	38.0
K03803	1450.0
K06413	26.0
K10808	4.0
K06411	3180.0
K01028	74.0
K01029	975.0
K11931	20.0
K11930	6.0
K11933	58.0
K11932	55.0
K11935	16.0
K11934	587.0
K11937	21.0
K11936	27.0
K11939	56.0
K11938	36.0
K10800	278.0
K06419	9.0
K11929	38.0
K07271	5367.0
K07270	8.0
K07273	1271.0
K07272	25.0
K07275	132.0
K07274	179.0
K07277	1561.0
K07276	8.0
K07279	11.0
K07278	117.0
K10623	0.0
K02481	2051.0
K11520	0.0
K02480	6.0
K08170	26.0
K02485	121.0
K02484	2269.0
K02487	33.0
K08600	14655.0
K08603	1.0
K08602	2440.0
K08605	33.0
K08604	2.0
K09956	278.0
K09957	2.0
K09954	358.0
K09955	8332.0
K09952	645.0
K09953	0.0
K09950	9.0
K09951	5124.0
K09958	307.0
K09959	21.0
K07495	1970.0
K07494	94.0
K07497	5525.0
K07496	3368.0
K07491	5553.0
K07490	53.0
K07493	8.0
K07492	167.0
K07499	3.0
K07498	137.0
K11209	63.0
K11208	30.0
K11204	0.0
K11203	190.0
K11202	639.0
K11201	44.0
K11200	45.0
K00058	12635.0
K00059	21035.0
K00728	0.0
K00729	16.0
K00055	20.0
K00057	8257.0
K00050	2660.0
K00051	0.0
K00720	47.0
K00721	2564.0
K14424	0.0
K06033	0.0
K14189	6.0
K14188	353.0
K06364	0.0
K14187	149.0
K01239	2495.0
K01238	829.0
K01897	7712.0
K01232	668.0
K01895	2034.0
K01230	0.0
K01893	7925.0
K01236	22.0
K01235	501.0
K01890	8232.0
K02768	1239.0
K02769	348.0
K02760	3011.0
K02761	2920.0
K02763	3.0
K02764	2.0
K02765	2344.0
K00948	12901.0
K00949	7248.0
K00942	9552.0
K00943	2740.0
K00940	1995.0
K00941	14459.0
K00946	1913.0
K00947	3.0
K00944	0.0
K00945	22978.0
K01097	0.0
K01096	255.0
K01095	572.0
K01093	305.0
K01092	4266.0
K01091	22195.0
K01090	8324.0
K03499	21549.0
K03498	16748.0
K03491	1445.0
K03490	1921.0
K03493	13.0
K03492	459.0
K03495	8132.0
K03497	20589.0
K03496	25567.0
K02817	1.0
K02814	37.0
K02815	42.0
K02810	3495.0
K02548	4332.0
K02549	532.0
K02818	4.0
K02819	2401.0
K03637	2867.0
K03636	467.0
K03147	6734.0
K03146	16.0
K08851	0.0
K06518	7178.0
K09729	440.0
K06048	57.0
K06045	603.0
K06044	46.0
K09727	0.0
K09726	5.0
K06041	1806.0
K09720	2.0
K09723	0.0
K06042	5224.0
K09897	62.0
K09896	59.0
K09895	74.0
K09894	61.0
K09893	62.0
K09892	58.0
K09891	61.0
K09890	61.0
K09899	61.0
K09898	63.0
K03622	0.0
K07648	61.0
K07649	67.0
K07398	0.0
K07399	89.0
K11056	0.0
K11057	0.0
K11054	0.0
K11055	0.0
K07640	193.0
K07393	550.0
K07390	370.0
K07391	7792.0
K07644	366.0
K07645	379.0
K07646	12035.0
K07647	6.0
K10896	0.0
K07024	34981.0
K07025	13577.0
K07026	33.0
K07027	5708.0
K07020	9.0
K07021	191.0
K07022	0.0
K07023	6814.0
K07028	22.0
K07029	14447.0
K10094	6.0
K01390	1.0
K01392	7.0
K01399	0.0
K02673	17.0
K05893	0.0
K05897	0.0
K05896	7064.0
K05895	3939.0
K05899	7.0
K05898	0.0
K00555	0.0
K00554	5791.0
K00557	257.0
K00556	578.0
K00551	7.0
K00559	0.0
K00558	13803.0
K01170	0.0
K01173	250.0
K01174	239.0
K01175	784.0
K01176	740.0
K01178	319.0
K01179	6095.0
K14578	0.0
K14579	0.0
K08951	0.0
K08950	0.0
K08953	0.0
K03828	380.0
K03829	28.0
K03820	938.0
K03821	70.0
K03822	0.0
K03823	6280.0
K03824	177.0
K03825	128.0
K03826	5924.0
K03827	1189.0
K12248	0.0
K12246	0.0
K12247	0.0
K12242	2.0
K12243	0.0
K12240	0.0
K12241	0.0
K11919	0.0
K11918	1.0
K11913	0.0
K11912	0.0
K11911	53.0
K11910	54.0
K11917	0.0
K11916	2.0
K11915	2.0
K11914	2.0
K12068	29.0
K12069	4.0
K12062	27.0
K12063	28.0
K12060	28.0
K12061	28.0
K12066	30.0
K12067	30.0
K12064	9.0
K12065	28.0
K07259	1888.0
K07258	19290.0
K07253	0.0
K07251	60.0
K07250	2269.0
K07257	374.0
K07256	0.0
K07255	0.0
K07254	0.0
K05372	11.0
K05373	12.0
K05370	0.0
K05371	0.0
K05374	12.0
K05375	11.0
K09970	40.0
K09971	53.0
K09972	53.0
K09973	618.0
K09974	312.0
K09975	59.0
K09976	298.0
K09978	63.0
K09979	392.0
K11261	2396.0
K11260	0.0
K11263	37.0
K11264	21.0
K10793	420.0
K10796	441.0
K10797	1647.0
K10794	267.0
K10795	415.0
K00700	10721.0
K00701	2.0
K10798	0.0
K00703	8679.0
K00705	8092.0
K09828	0.0
K10133	0.0
K13053	65.0
K03192	306.0
K00964	2.0
K00965	6458.0
K00966	1192.0
K00960	0.0
K00961	0.0
K00962	8013.0
K00963	2237.0
K00969	7882.0
K12681	0.0
K02703	0.0
K08364	12.0
K08365	26.0
K02706	0.0
K08363	11.0
K08361	30.0
K02708	0.0
K02709	0.0
K08368	118.0
K08369	503.0
K01615	852.0
K01617	15.0
K01616	0.0
K01611	1051.0
K01610	6403.0
K01613	4118.0
K01612	0.0
K01619	8316.0
K01618	3.0
K02834	8116.0
K02835	8232.0
K05281	5.0
K03619	34.0
K03618	15.0
K03617	7636.0
K03616	457.0
K03615	7695.0
K03614	6714.0
K03613	7346.0
K03612	6940.0
K03611	122.0
K03610	7215.0
K09705	162.0
K09704	4569.0
K09701	323.0
K09700	9.0
K09709	2.0
K06391	1787.0
K06390	6254.0
K06393	6166.0
K06392	4417.0
K06395	610.0
K06394	4606.0
K06397	5356.0
K06396	5478.0
K06399	5580.0
K06398	6255.0
K06435	0.0
K11078	0.0
K11079	0.0
K11074	48.0
K11075	47.0
K11076	48.0
K11077	0.0
K11070	6979.0
K11071	7064.0
K11072	8973.0
K11073	50.0
K06935	0.0
K06934	859.0
K06937	501.0
K06936	15.0
K06931	0.0
K06930	0.0
K06933	0.0
K06932	0.0
K06939	0.0
K06938	37.0
K13381	3.0
K05916	376.0
K05917	1.0
K05914	0.0
K05915	0.0
K05912	2.0
K05913	0.0
K05910	51.0
K05911	2.0
K05918	1.0
K05919	4822.0
K00392	10.0
K00390	765.0
K00397	0.0
K00395	29.0
K00394	1084.0
K01884	0.0
K00399	0.0
K01886	7602.0
K01376	8.0
K01372	3657.0
K09149	0.0
K09148	0.0
K01225	278.0
K09145	1862.0
K09144	1849.0
K09147	0.0
K09146	2.0
K09141	34.0
K09140	0.0
K09143	3.0
K09142	0.0
K05709	6.0
K05708	6.0
K05879	3230.0
K05878	2969.0
K05875	55.0
K05874	105.0
K05877	46.0
K05876	32.0
K05873	89.0
K00579	0.0
K00578	0.0
K00577	0.0
K00575	6854.0
K00574	2882.0
K00573	569.0
K00571	9182.0
K00570	2.0
K01118	1110.0
K01119	1341.0
K01157	1.0
K01112	35.0
K01113	372.0
K04477	6816.0
K01114	100.0
K01115	2.0
K08087	0.0
K01315	0.0
K08085	1.0
K08084	44.0
K08083	17.0
K08082	53.0
K08081	8.0
K08080	0.0
K01152	13.0
K01401	1.0
K09826	6.0
K06344	2.0
K06345	0.0
K09822	296.0
K06343	0.0
K10938	2.0
K06341	0.0
K10934	2.0
K10935	0.0
K10932	0.0
K11052	0.0
K10930	0.0
K06349	4.0
K11053	0.0
K10754	0.0
K01755	10012.0
K10200	2362.0
K02132	0.0
K02137	0.0
K03840	61.0
K03841	297.0
K13028	0.0
K13799	0.0
K13798	0.0
K13795	11.0
K13794	10.0
K13021	1.0
K13792	0.0
K13791	0.0
K13790	0.0
K12268	14.0
K12269	15.0
K12262	83.0
K12263	4.0
K12264	32.0
K12265	32.0
K12266	37.0
K12267	7380.0
K01757	0.0
K12237	0.0
K13243	1.0
K13245	0.0
K13244	4.0
K13246	0.0
K03264	0.0
K03265	2.0
K03263	0.0
K03268	0.0
K03269	1375.0
K12415	1.0
K10211	3.0
K09918	42.0
K09919	30.0
K06720	9.0
K09913	80.0
K09910	61.0
K09911	60.0
K09916	65.0
K09917	60.0
K06726	1844.0
K09915	330.0
K11535	64.0
K11534	353.0
K11537	567.0
K11531	31.0
K11533	1.0
K11532	0.0
K11249	266.0
K11539	0.0
K00762	11680.0
K00763	7199.0
K00760	8050.0
K00761	7982.0
K00766	6691.0
K00767	4863.0
K00764	11746.0
K00765	7641.0
K00768	6720.0
K00769	175.0
K11059	0.0
K00186	36.0
K00187	36.0
K00184	1023.0
K00185	700.0
K00183	487.0
K00180	3605.0
K00188	0.0
K00189	0.0
K10110	5738.0
K10111	59.0
K10112	7869.0
K10113	0.0
K10114	0.0
K10115	0.0
K10116	1.0
K10117	10792.0
K10118	14832.0
K10119	13582.0
K04641	1.0
K04643	5.0
K04642	0.0
K13282	38.0
K00988	6.0
K00989	1372.0
K00986	925.0
K00984	1844.0
K00985	0.0
K00982	125.0
K00983	4230.0
K00980	1641.0
K00981	8588.0
K01585	1573.0
K01584	30.0
K01586	11066.0
K13498	154.0
K01580	1217.0
K01583	732.0
K01582	1224.0
K13497	2363.0
K01589	987.0
K01588	8478.0
K14941	20.0
K08347	30.0
K08348	48.0
K02720	0.0
K14949	0.0
K02723	0.0
K03459	4.0
K03458	6271.0
K03455	2584.0
K03457	878.0
K03451	1039.0
K03981	115.0
K03980	1356.0
K02614	1789.0
K01639	7265.0
K01638	130.0
K01637	101.0
K01636	372.0
K01635	148.0
K01634	9.0
K01633	1832.0
K01632	192.0
K01631	49.0
K01630	481.0
K02615	52.0
K02588	1653.0
K02589	2227.0
K02858	391.0
K02859	225.0
K14051	28.0
K14053	21.0
K14052	16.0
K02852	542.0
K02853	60.0
K02850	5.0
K02851	67.0
K14059	1869.0
K14058	117.0
K02586	393.0
K02587	646.0
K03679	0.0
K03671	18610.0
K03670	331.0
K03673	159.0
K03672	55.0
K03675	39.0
K03674	74.0
K03677	0.0
K03676	68.0
K09761	7676.0
K09760	1408.0
K09763	28.0
K09762	6572.0
K09765	7014.0
K09764	452.0
K09767	591.0
K06006	66.0
K09769	1331.0
K09768	3033.0
K10353	0.0
K03187	2358.0
K03186	3088.0
K03185	87.0
K03184	70.0
K03183	5656.0
K03182	2994.0
K03181	76.0
K03189	2365.0
K03188	2364.0
K02715	0.0
K12455	0.0
K12454	357.0
K12453	0.0
K12452	343.0
K12451	0.0
K07358	5.0
K07356	19.0
K07357	84.0
K07354	4.0
K07355	4.0
K07352	4.0
K07353	4.0
K07350	41.0
K07351	64.0
K06919	1461.0
K06918	62.0
K06917	120.0
K06916	101.0
K06915	3143.0
K06914	1.0
K06913	0.0
K06912	0.0
K06911	2316.0
K06910	2217.0
K08986	95.0
K08987	289.0
K08984	342.0
K08985	0.0
K08982	55.0
K08983	3.0
K08980	6.0
K08981	667.0
K08988	7.0
K08989	16.0
K02252	0.0
K05934	5307.0
K05936	5358.0
K05937	6.0
K02253	0.0
K05939	688.0
K00378	8104.0
K00375	6684.0
K00374	193.0
K00376	20.0
K00371	184.0
K00370	174.0
K00373	174.0
K00372	329.0
K01358	12396.0
K09166	282.0
K09165	29.0
K09164	23.0
K09163	1978.0
K09162	307.0
K09161	61.0
K09160	74.0
K01354	403.0
K01355	26.0
K01356	9406.0
K05601	9.0
K05851	68.0
K03807	46.0
K05606	1844.0
K02927	0.0
K05974	0.0
K03805	46.0
K05976	0.0
K00519	1.0
K00518	98.0
K03800	4121.0
K00511	0.0
K00510	3.0
K03801	1124.0
K00515	0.0
K00514	36.0
K00517	69.0
K05971	4.0
K03154	3954.0
K11147	0.0
K05581	0.0
K05580	0.0
K05583	0.0
K05582	0.0
K05585	0.0
K05584	0.0
K05587	0.0
K05586	2.0
K05589	289.0
K03150	7305.0
K03623	84.0
K03152	9357.0
K14200	0.0
K14201	0.0
K14202	0.0
K03621	7563.0
K14204	0.0
K14205	308.0
K01134	1857.0
K01135	22.0
K01136	572.0
K01137	542.0
K01130	3629.0
K01132	1.0
K01133	2526.0
K01138	5119.0
K01139	1450.0
K02113	7727.0
K02112	9150.0
K02111	8246.0
K02446	593.0
K02117	7861.0
K02116	2164.0
K02115	9152.0
K02114	9149.0
K02119	6554.0
K02118	8506.0
K02448	4.0
K01036	41.0
K03212	65.0
K13007	3.0
K13006	81.0
K13005	0.0
K13004	1897.0
K13001	0.0
K06404	4716.0
K01032	14.0
K06951	128.0
K03862	28.0
K03863	26.0
K06406	6261.0
K06957	64.0
K05020	497.0
K06400	4121.0
K06403	4712.0
K06954	33.0
K10814	0.0
K10817	1.0
K10816	0.0
K07136	62.0
K03242	0.0
K03243	0.0
K12202	0.0
K12203	5.0
K12206	3.0
K12207	0.0
K12204	5.0
K12205	5.0
K12208	0.0
K12209	0.0
K13919	1323.0
K13918	37.0
K06214	28.0
K06215	4571.0
K09936	4582.0
K06217	8268.0
K09930	308.0
K09931	40.0
K09932	300.0
K06213	7029.0
K09938	9.0
K09939	584.0
K11517	0.0
K06337	0.0
K13301	59.0
K00748	1527.0
K00745	0.0
K00743	4.0
K07165	338.0
K07164	1494.0
K07167	4.0
K07166	6399.0
K07161	73.0
K07160	829.0
K07163	0.0
K07162	369.0
K07169	21.0
K07168	130.0
K06336	1.0
K01839	6306.0
K01838	1112.0
K01835	940.0
K01834	26120.0
K01837	0.0
K01830	0.0
K00608	0.0
K02632	0.0
K02630	0.0
K02631	0.0
K08322	517.0
K08323	239.0
K08320	32.0
K08321	589.0
K08326	5.0
K08324	39.0
K08325	373.0
K01659	71.0
K01658	6596.0
K02637	0.0
K01653	9770.0
K01652	16049.0
K01655	16.0
K01654	5559.0
K01657	6466.0
K02874	7952.0
K02875	0.0
K02876	8102.0
K02877	0.0
K02871	8185.0
K02873	0.0
K02878	8235.0
K02879	8233.0
K14070	0.0
K09749	5256.0
K09748	7772.0
K06023	13751.0
K09742	0.0
K09741	0.0
K09740	186.0
K09747	7256.0
K09746	0.0
K09745	0.0
K06024	6947.0
K03477	33.0
K03476	1453.0
K03475	3798.0
K03474	1311.0
K03473	928.0
K03472	60.0
K03471	368.0
K03470	7971.0
K03478	1942.0
K02304	8129.0
K02305	6.0
K02302	1056.0
K02303	38.0
K02300	71.0
K02301	459.0
K03653	1.0
K03652	725.0
K03651	74.0
K03650	8131.0
K03657	22381.0
K03656	85.0
K03655	12780.0
K03654	8828.0
K03658	1937.0
K12439	0.0
K12431	0.0
K12430	0.0
K12433	0.0
K12432	0.0
K12435	0.0
K12434	0.0
K12437	0.0
K12436	1.0
K06979	89.0
K06978	3277.0
K06971	1909.0
K06970	300.0
K06973	7121.0
K06972	5274.0
K06975	1505.0
K06974	4.0
K06977	55.0
K06976	1962.0
K07082	6429.0
K07083	403.0
K07080	3117.0
K07081	120.0
K07086	9.0
K07087	0.0
K07084	76.0
K07085	2840.0
K07088	12760.0
K07089	4485.0
K01317	0.0
K11162	0.0
K11163	0.0
K11161	0.0
K11168	0.0
K00356	105.0
K00355	41.0
K00354	0.0
K00353	0.0
K00351	1014.0
K00350	1026.0
K05952	55.0
K05953	0.0
K05951	2.0
K05956	1.0
K05957	0.0
K00358	312.0
K00689	8.0
K00688	13454.0
K00681	1246.0
K00680	7784.0
K00683	5.0
K00685	305.0
K00684	974.0
K00687	57.0
K00686	2.0
K05831	4.0
K05830	0.0
K05833	7364.0
K05832	6456.0
K05834	71.0
K05837	8275.0
K05836	68.0
K05839	67.0
K05838	97.0
K07677	59.0
K00533	3266.0
K00532	366.0
K00531	1.0
K00530	1.0
K00537	7184.0
K00536	0.0
K00535	0.0
K00534	122.0
K00539	2.0
K00538	0.0
K11029	0.0
K14260	1775.0
K14261	76.0
K14266	13.0
K14267	30.0
K14268	0.0
K14269	1.0
K01337	5.0
K01338	9192.0
K02683	0.0
K02682	61.0
K02681	41.0
K02680	58.0
K02687	8108.0
K02686	97.0
K02685	0.0
K02689	0.0
K02688	232.0
K00824	2058.0
K00827	0.0
K00826	8789.0
K00821	15007.0
K00820	10028.0
K00823	637.0
K00822	10.0
K00829	0.0
K00828	0.0
K01488	1954.0
K01489	7471.0
K01484	43.0
K01485	2145.0
K01486	5148.0
K01487	2734.0
K01480	5500.0
K01481	0.0
K01482	93.0
K01483	11.0
K02469	14118.0
K02468	35.0
K02466	62.0
K02465	23.0
K02464	58.0
K02463	37.0
K02462	85.0
K02461	87.0
K02460	92.0
K08969	38.0
K13061	6.0
K13060	1.0
K13063	0.0
K13062	0.0
K13069	50.0
K08964	48.0
K06363	0.0
K03079	1572.0
K06342	1.0
K03078	28.0
K13289	0.0
K13288	127.0
K13285	8.0
K13287	5.0
K13286	0.0
K13281	335.0
K13280	2949.0
K13283	39.0
K00054	304.0
K04496	0.0
K05369	0.0
K05368	123.0
K03228	415.0
K03229	415.0
K00052	7725.0
K03222	435.0
K03223	400.0
K03220	108.0
K03221	105.0
K03226	411.0
K03227	415.0
K03224	411.0
K03225	154.0
K09482	0.0
K09483	0.0
K13836	0.0
K12228	3.0
K05360	1.0
K12224	0.0
K12225	0.0
K12226	0.0
K12227	3.0
K12220	0.0
K05363	66.0
K12222	0.0
K12223	0.0
K08681	4491.0
K08680	105.0
K08683	0.0
K08682	59.0
K08685	5.0
K08684	25.0
K08687	2.0
K08686	0.0
K11755	9208.0
K11754	19742.0
K11751	144.0
K11750	59.0
K11753	16364.0
K11752	6447.0
K02407	3415.0
K13938	77.0
K13936	28.0
K13935	31.0
K02406	8609.0
K13933	32.0
K13932	36.0
K13931	36.0
K13930	33.0
K12088	0.0
K12081	0.0
K12082	0.0
K12083	0.0
K12084	0.0
K12086	0.0
K12087	0.0
K09611	1.0
K09612	44.0
K04940	0.0
K10085	0.0
K05394	28.0
K05395	94.0
K06340	0.0
K13043	569.0
K07149	3291.0
K07148	1088.0
K07147	448.0
K07146	183.0
K07145	216.0
K07144	0.0
K07143	0.0
K07142	0.0
K07141	1761.0
K07140	78.0
K10156	0.0
K10150	0.0
K10620	0.0
K10621	0.0
K14028	2.0
K14029	2.0
K01817	7027.0
K01816	355.0
K01815	4605.0
K01814	7764.0
K01813	3889.0
K01812	8115.0
K01811	13364.0
K01810	8506.0
K01819	124.0
K01818	2312.0
K14580	0.0
K05379	0.0
K08304	326.0
K08305	239.0
K08306	184.0
K08307	1263.0
K08300	250.0
K08301	6751.0
K08302	2028.0
K08303	15264.0
K08308	58.0
K08309	1065.0
K14671	0.0
K14670	2.0
K14673	0.0
K14672	0.0
K01673	1725.0
K01672	1.0
K01671	24.0
K01677	6488.0
K01676	1146.0
K01674	85.0
K01679	744.0
K01678	6094.0
K02899	8100.0
K02896	0.0
K02897	2121.0
K02895	8201.0
K02892	8235.0
K02890	8235.0
K10811	0.0
K02096	0.0
K02097	0.0
K02094	0.0
K02095	0.0
K02092	0.0
K02093	0.0
K02099	9256.0
K03411	5504.0
K03410	5569.0
K03413	7794.0
K03412	2184.0
K03415	1274.0
K03414	97.0
K03417	38.0
K03416	0.0
K03418	1.0
K05376	0.0
K02320	0.0
K02322	0.0
K02323	0.0
K05377	0.0
K13542	8551.0
K13543	2.0
K13540	5.0
K13541	21.0
K12145	6.0
K12144	1.0
K12147	38.0
K12410	10148.0
K12141	370.0
K12140	372.0
K12143	77.0
K12142	6.0
K12149	64.0
K12148	59.0
K07312	51.0
K07313	698.0
K07310	83.0
K07311	46.0
K07316	465.0
K07317	1.0
K07314	5.0
K07315	850.0
K07318	137.0
K07319	3286.0
K03936	0.0
K03425	39.0
K03426	6326.0
K03427	6884.0
K03420	0.0
K03421	0.0
K03422	0.0
K03423	5.0
K03756	88.0
K03757	46.0
K03206	0.0
K03755	5.0
K11144	457.0
K11145	6587.0
K05972	0.0
K05973	16.0
K03752	762.0
K05978	0.0
K05979	71.0
K03753	518.0
K00331	1409.0
K00330	1461.0
K00333	452.0
K00332	443.0
K00335	6791.0
K00334	7907.0
K00337	1578.0
K00336	10524.0
K00339	1460.0
K00338	1413.0
K03751	0.0
K06953	2.0
K06952	143.0
K06407	6276.0
K06950	17295.0
K10819	712.0
K06956	257.0
K06955	15.0
K06402	976.0
K10815	0.0
K06959	8048.0
K06958	6953.0
K06409	13034.0
K06408	3601.0
K09129	11.0
K09128	490.0
K09123	469.0
K09122	19.0
K09121	4559.0
K09120	2.0
K09127	17.0
K09126	21.0
K09125	753.0
K09124	135.0
K01233	7.0
K05819	15.0
K05818	16.0
K01896	2.0
K05813	7129.0
K05812	63.0
K05811	55.0
K05810	7340.0
K05817	40.0
K05816	206.0
K05815	2318.0
K05814	508.0
K01894	387.0
K01892	8503.0
K01234	1334.0
K01144	3411.0
K01146	60.0
K01141	101.0
K01416	0.0
K11434	1.0
K01415	41.0
K06354	0.0
K01414	386.0
K09836	1.0
K01318	2.0
K01319	0.0
K01312	0.0
K06350	5.0
K02669	6155.0
K02668	62.0
K02665	32.0
K02664	63.0
K02667	68.0
K02666	193.0
K02661	0.0
K02660	20.0
K02663	125.0
K02662	1463.0
K00809	55.0
K00808	0.0
K00806	8293.0
K00805	5622.0
K00804	0.0
K00803	419.0
K00802	0.0
K00801	283.0
K00800	6272.0
K10921	0.0
K02409	3472.0
K02408	5444.0
K02401	4710.0
K02400	5319.0
K02403	55.0
K02402	55.0
K02405	5468.0
K05364	5106.0
K05367	844.0
K05366	17053.0
K10210	3.0
K10216	0.0
K13049	2118.0
K13048	0.0
K13739	0.0
K10215	0.0
K06122	263.0
K13735	39.0
K13734	1.0
K13041	56.0
K13040	30.0
K13731	0.0
K13730	16.0
K13733	0.0
K13732	0.0
K04516	1006.0
K03204	159.0
K03205	15713.0
K03207	42.0
K03200	153.0
K03201	23.0
K03202	0.0
K03203	47.0
K03208	24.0
K03758	368.0
K03759	5.0
K09469	2.0
K09461	4.0
K06204	441.0
K00178	8.0
K13950	2.0
K13953	362.0
K13955	1.0
K13954	1508.0
K10920	0.0
K06324	2.0
K11777	1046.0
K11779	6.0
K11778	0.0
K06325	0.0
K12600	0.0
K07432	0.0
K07430	0.0
K06326	0.0
K07128	14.0
K07121	193.0
K07120	143.0
K07123	280.0
K07122	79.0
K07125	0.0
K07124	7355.0
K07127	356.0
K07126	2405.0
K01870	8235.0
K01873	10074.0
K01872	8174.0
K01875	8298.0
K01874	10167.0
K01876	8522.0
K01879	737.0
K01878	733.0
K06321	0.0
K00476	0.0
K00477	0.0
K00474	0.0
K00472	12.0
K00470	6.0
K00471	3.0
K00478	0.0
K00479	3.0
K04775	40.0
K04774	72.0
K04777	0.0
K04776	0.0
K04771	322.0
K04770	80.0
K04773	2227.0
K04772	367.0
K04779	2.0
K04778	0.0
K14657	0.0
K14656	0.0
K14654	0.0
K14653	0.0
K14652	6655.0
K14659	0.0
K14658	0.0
K14386	0.0
K09926	20.0
K01699	19.0
K01698	3950.0
K01695	6702.0
K01697	51.0
K01696	6893.0
K01690	72.0
K01693	6809.0
K01692	1865.0
K07227	123.0
K03439	7892.0
K03438	12198.0
K13380	0.0
K03928	289.0
K03925	7212.0
K03924	11320.0
K03431	8945.0
K03926	526.0
K03437	7685.0
K03436	10683.0
K03435	89.0
K03434	0.0
K02348	1192.0
K02342	4386.0
K02343	8004.0
K02340	7649.0
K02341	8224.0
K02346	11574.0
K02347	329.0
K02344	62.0
K02345	63.0
K03697	1092.0
K03696	8512.0
K03695	8174.0
K03694	681.0
K03693	80.0
K03692	3.0
K03690	84.0
K03699	6839.0
K03698	5909.0
K13566	0.0
K12164	0.0
K07338	4.0
K07339	1583.0
K07334	603.0
K07335	8612.0
K07336	307.0
K07337	98.0
K07330	0.0
K07331	0.0
K07332	0.0
K07333	0.0
K09695	295.0
K09694	296.0
K09697	1653.0
K09696	1585.0
K09691	8056.0
K09690	5883.0
K09693	203.0
K09692	349.0
K09699	43.0
K09698	392.0
K07590	821.0
K07591	5.0
K07592	24.0
K05998	0.0
K05999	0.0
K05996	0.0
K05997	63.0
K05994	2.0
K05995	2697.0
K05993	2264.0
K05991	0.0
K10837	0.0
K00319	0.0
K00318	62.0
K00648	9861.0
K02545	1.0
K00645	8553.0
K00311	24.0
K00646	1.0
K00317	15.0
K00316	2.0
K00643	3.0
K00314	2.0
K02547	1832.0
K06429	1.0
K06428	2.0
K06427	0.0
K02812	10.0
K06425	22.0
K06424	0.0
K06423	316.0
K06422	1.0
K06421	17.0
K02813	10.0
K02930	0.0
K03815	18.0
K05612	0.0
K03367	362.0
K03366	354.0
K03812	61.0
K03635	464.0
K03634	284.0
K03631	8082.0
K05969	0.0
K03630	8790.0
K03633	61.0
K03632	61.0
K01998	6535.0
K01999	6814.0
K01992	24657.0
K01993	3149.0
K01990	43623.0
K01991	2583.0
K01996	6542.0
K01997	6940.0
K01994	8.0
K01995	6617.0
K03148	990.0
K03639	3918.0
K05692	1.0
K03638	92.0
K00869	308.0
K00868	6685.0
K00861	0.0
K00860	949.0
K00863	708.0
K00862	14.0
K00865	5294.0
K00864	10835.0
K00867	353.0
K00866	0.0
K01192	9070.0
K01190	27050.0
K01191	11561.0
K01197	541.0
K01194	121.0
K01195	3881.0
K01198	3307.0
K01199	2.0
K00656	19755.0
K00657	3773.0
K00306	2.0
K14591	332.0
K00300	0.0
K00653	0.0
K13715	0.0
K13713	0.0
K00650	0.0
K00651	7300.0
K14596	3.0
K02647	14784.0
K14598	2.0
K02643	0.0
K02642	0.0
K02641	0.0
K02640	0.0
K03594	2579.0
K03595	7954.0
K03596	8050.0
K03597	76.0
K03590	2111.0
K03591	61.0
K03592	509.0
K03593	1457.0
K03598	77.0
K03599	112.0
K01736	8014.0
K01737	1976.0
K01734	11412.0
K01735	6349.0
K01732	1.0
K01733	8636.0
K01730	2051.0
K01731	11.0
K06049	0.0
K01738	11526.0
K01739	517.0
K11809	0.0
K05343	359.0
K02422	6227.0
K02421	4716.0
K05340	554.0
K02427	241.0
K05346	116.0
K02425	49.0
K02424	39.0
K05349	31174.0
K02428	1565.0
K03770	1635.0
K03771	1770.0
K03772	480.0
K03773	1151.0
K03774	246.0
K03775	1110.0
K03776	78.0
K03777	75.0
K03778	6861.0
K03779	780.0
K09722	0.0
K08174	1.0
K14114	0.0
K13979	406.0
K13237	3.0
K14440	0.0
K09992	2178.0
K09990	8.0
K09991	2.0
K09996	37.0
K09997	60.0
K09994	23.0
K14110	0.0
K09998	60.0
K09999	60.0
K14111	0.0
K14113	0.0
K14449	0.0
K10213	28.0
K14118	0.0
K11711	440.0
K11710	28.0
K11712	829.0
K11717	9212.0
K11719	90.0
K06857	128.0
K10440	14811.0
K10441	13119.0
K07103	0.0
K07102	368.0
K07101	98.0
K07100	5.0
K07107	7266.0
K07106	1177.0
K07105	5356.0
K07456	7731.0
K07459	196.0
K07458	1277.0
K07109	144.0
K07108	0.0
K10198	0.0
K10199	0.0
K10190	7882.0
K10191	0.0
K10192	483.0
K10193	215.0
K10194	282.0
K10195	27.0
K10196	0.0
K10197	0.0
K15013	0.0
K01858	924.0
K15016	0.0
K15017	0.0
K01853	0.0
K01852	0.0
K01851	0.0
K01850	593.0
K01857	15.0
K01856	4.0
K01854	9113.0
K07539	0.0
K08478	20.0
K08479	0.0
K08476	20.0
K08477	0.0
K08475	20.0
K00450	45.0
K00451	61.0
K00452	5.0
K00453	26.0
K00455	48.0
K00456	0.0
K00457	80.0
K00106	0.0
K00459	130.0
K00104	1869.0
K00105	47.0
K00102	140.0
K00103	2.0
K00100	15255.0
K00101	60.0
K01509	0.0
K04759	14687.0
K04758	19264.0
K04757	500.0
K01504	1.0
K04755	116.0
K04754	238.0
K04753	105.0
K04752	88.0
K04751	5780.0
K01502	280.0
K14631	0.0
K05359	0.0
K14632	0.0
K07536	0.0
K12080	0.0
K02364	39.0
K12369	144.0
K02361	664.0
K02362	34.0
K02363	87.0
K13509	0.0
K13503	0.0
K13500	0.0
K12109	0.0
K12108	0.0
K12101	0.0
K12100	0.0
K12103	0.0
K12102	0.0
K12105	0.0
K12104	0.0
K12107	0.0
K12106	0.0
K11023	0.0
K03014	0.0
K08906	2.0
K08904	0.0
K08900	0.0
K06223	7056.0
K06199	3116.0
K06198	266.0
K06197	40.0
K06196	4374.0
K06194	921.0
K06193	514.0
K06192	504.0
K06191	355.0
K06190	109.0
K11104	2608.0
K11105	3043.0
K11106	40.0
K11107	65.0
K11102	69.0
K11103	470.0
K07862	453.0
K00666	3432.0
K00663	4.0
K00662	1886.0
K00661	8957.0
K00660	328.0
K06997	8006.0
K06996	418.0
K06995	133.0
K10852	381.0
K06993	0.0
K06992	6.0
K06991	6.0
K06990	69.0
K11050	0.0
K06999	442.0
K06998	2428.0
K05338	46.0
K11051	0.0
K06441	26.0
K06440	1.0
K06443	15.0
K06442	7103.0
K06445	76.0
K06447	43.0
K06446	82.0
K06309	0.0
K05686	0.0
K02655	54.0
K07392	0.0
K00595	10848.0
K00594	1.0
K00596	2.0
K00599	17183.0
K00598	187.0
K02657	24.0
K07642	79.0
K07643	39.0
K07396	131.0
K07397	265.0
K07394	27.0
K07395	31.0
K04102	3.0
K04103	86.0
K04100	2.0
K04101	3.0
K04107	0.0
K04105	0.0
K04108	0.0
K04109	0.0
K07716	2.0
K07717	554.0
K07714	339.0
K07715	92.0
K07712	401.0
K07713	1310.0
K07710	12.0
K07711	71.0
K07718	31936.0
K07719	632.0
K00843	0.0
K00842	4.0
K00841	309.0
K00840	38.0
K00847	10851.0
K00846	4.0
K00845	15063.0
K00844	107.0
K00849	7442.0
K00848	6435.0
K06302	3.0
K13771	385.0
K13770	31.0
K13772	0.0
K13775	5.0
K13774	2.0
K13777	0.0
K13776	0.0
K13779	0.0
K13778	0.0
K02621	1658.0
K02992	8191.0
K02623	1.0
K08286	2.0
K08281	396.0
K02996	7547.0
K02995	0.0
K02994	8234.0
K02629	0.0
K02628	0.0
K08289	1275.0
K08288	0.0
K03578	391.0
K03579	516.0
K03576	358.0
K03577	1915.0
K03574	17758.0
K03575	3846.0
K03572	8145.0
K03573	294.0
K03570	8204.0
K03571	5939.0
K01710	11458.0
K01711	4546.0
K01712	947.0
K01713	26.0
K01714	17026.0
K01715	4181.0
K01716	77.0
K01718	2.0
K01719	1099.0
K03081	79.0
K02199	149.0
K02198	348.0
K14170	12864.0
K02193	221.0
K02192	248.0
K02191	130.0
K02190	5582.0
K02197	321.0
K02196	36.0
K02195	316.0
K02194	318.0
K03718	1705.0
K03719	3439.0
K03712	7888.0
K03713	276.0
K03710	9929.0
K03711	13051.0
K03716	3306.0
K03717	390.0
K03715	23.0
K07129	0.0
K00045	21.0
K13995	0.0
K13994	0.0
K13991	0.0
K13990	602.0
K13993	3272.0
K13992	0.0
K06298	4984.0
K06299	3.0
K06294	4.0
K06295	1501.0
K06296	324.0
K06297	324.0
K06290	0.0
K06291	0.0
K06292	0.0
K06293	0.0
K12743	0.0
K00248	4941.0
K06426	8.0
K11739	5.0
K11738	48.0
K11733	63.0
K11732	30.0
K11731	4.0
K11737	70.0
K11736	34.0
K11735	5.0
K11734	38.0
K06870	0.0
K06871	15182.0
K06872	4366.0
K06873	26.0
K06874	0.0
K06875	0.0
K06876	298.0
K06877	2003.0
K06878	628.0
K06879	130.0
K07478	10623.0
K12645	0.0
K07479	61.0
K07473	6529.0
K07472	0.0
K07471	23.0
K07470	36.0
K07477	8.0
K07476	4.0
K07474	315.0
K15038	0.0
K15039	0.0
K15034	69.0
K15036	7.0
K15037	0.0
K08738	5.0
K06420	0.0
K00128	4423.0
K00129	0.0
K00438	0.0
K00432	1722.0
K00433	2261.0
K00122	24.0
K00123	1432.0
K00124	430.0
K00125	1.0
K00126	6.0
K00127	327.0
K08973	34.0
K14348	36.0
K14347	2.0
K14340	0.0
K08972	487.0
K01525	116.0
K01524	10004.0
K01523	854.0
K01521	41.0
K01520	11162.0
K01529	899.0
K08977	52.0
K03969	586.0
K08929	0.0
K02388	5506.0
K02389	5340.0
K02386	104.0
K02387	5443.0
K02384	0.0
K02385	4686.0
K02382	0.0
K02380	223.0
K02381	11.0
K05386	0.0
K13524	0.0
K13525	2.0
K13527	11.0
K13520	0.0
K13522	7.0
K13529	295.0
K03385	378.0
K03384	2.0
K03387	946.0
K03386	2869.0
K03381	2.0
K03380	15.0
K03383	2.0
K03382	1025.0
K03389	673.0
K03388	693.0
K05356	0.0
K12344	89.0
K12343	433.0
K12342	0.0
K12341	0.0
K12340	1552.0
K02430	83.0
K12349	0.0
K05351	6.0
K11694	4.0
K11695	1.0
K11690	3427.0
K05352	0.0
K11693	17.0
K08928	0.0
K03433	6.0
K13832	75.0
K03039	0.0
K03432	5.0
K06607	0.0
K06606	144.0
K06605	55.0
K03430	2910.0
K06603	433.0
K06602	1.0
K06601	1.0
K06600	0.0
K05358	45.0
K06609	11.0
K06608	104.0
K03923	106.0
K03922	0.0
K11472	33.0
K11473	685.0
K11474	5.0
K11475	1.0
K11476	2.0
K11477	17.0
K00601	0.0
K00600	8136.0
K00603	809.0
K03746	164.0
K00605	3629.0
K00604	8290.0
K00607	3.0
K00606	2857.0
K00609	8259.0
K03741	3729.0
K03740	355.0
K03743	1346.0
K10873	0.0
K03214	61.0
K14068	0.0
K13317	0.0
K06360	1.0
K14069	0.0
K08078	1.0
K09650	2.0
K06361	1.0
K07802	0.0
K07803	337.0
K07800	1.0
K07801	0.0
K07806	45.0
K07807	1.0
K07804	6.0
K07805	0.0
K06362	0.0
K01172	0.0
K10257	0.0
K10255	287.0
K10254	6809.0
K10253	0.0
K10918	16.0
K04128	0.0
K01958	1350.0
K01959	8.0
K01956	8074.0
K01957	0.0
K04126	1.0
K04127	7.0
K01952	9210.0
K01953	12626.0
K01950	7712.0
K01951	11178.0
K07730	0.0
K07731	0.0
K07732	0.0
K07733	112.0
K07734	58.0
K07735	900.0
K07736	7076.0
K07737	19269.0
K07738	6063.0
K07739	85.0
K06365	0.0
K06366	0.0
K06367	1.0
K10910	1.0
K10911	0.0
K04382	0.0
K10775	0.0
K02609	63.0
K02979	0.0
K02978	0.0
K06368	0.0
K02975	0.0
K02974	0.0
K02977	0.0
K02976	0.0
K03558	822.0
K03559	3595.0
K03550	7154.0
K03551	8232.0
K03552	0.0
K03553	10086.0
K03554	82.0
K03555	8132.0
K03556	2718.0
K03557	84.0
K01778	9203.0
K01779	1667.0
K06369	0.0
K01772	503.0
K01770	7667.0
K01771	239.0
K01776	7933.0
K01777	517.0
K01774	0.0
K01775	10741.0
K05385	0.0
K05384	0.0
K05383	0.0
K05382	0.0
K05381	0.0
K08159	91.0
K14153	75.0
K14154	0.0
K14155	9672.0
K08152	4.0
K08156	1017.0
K08076	0.0
K12809	0.0
K05297	116.0
K03734	10375.0
K03735	927.0
K03736	926.0
K03737	8050.0
K03731	1.0
K03732	77.0
K03733	2064.0
K03738	517.0
K03739	356.0
K08139	5.0
K06994	54.0
K12660	15.0
K12661	274.0
K07450	1.0
K08719	0.0
K08717	175.0
K08715	3.0
K08714	10.0
K08713	2.0
K08710	1.0
K11311	0.0
K11312	134.0
K00141	1.0
K00146	53.0
K00411	34.0
K00412	74.0
K00145	15444.0
K00148	6.0
K14367	0.0
K14366	0.0
K08954	0.0
K08384	10392.0
K14369	0.0
K14368	0.0
K14091	1972.0
K14090	1943.0
K14093	0.0
K14092	0.0
K14095	0.0
K14094	0.0
K14097	0.0
K14096	0.0
K14099	0.0
K14098	0.0
K02848	24.0
K01541	16.0
K04712	2.0
K04711	0.0
K01545	1.0
K01547	5057.0
K01546	5059.0
K01548	4934.0
K04719	14.0
K04718	0.0
K02018	6573.0
K02019	2276.0
K02016	15365.0
K02017	607.0
K02014	8833.0
K02015	20147.0
K02012	5233.0
K02013	14854.0
K02010	2444.0
K02011	4800.0
K04515	0.0
K03943	1.0
K03941	0.0
K03940	0.0
K00313	238.0
K04060	0.0
K01608	2145.0
K08942	0.0
K08943	0.0
K08940	0.0
K08941	0.0
K08946	2.0
K08947	0.0
K08944	0.0
K08945	0.0
K03059	0.0
K13811	0.0
K13812	0.0
K13815	2.0
K13816	24.0
K13818	0.0
K13819	138.0
K03053	0.0
K03052	0.0
K03055	0.0
K03054	0.0
K03057	0.0
K03056	0.0
K06222	57.0
K11418	1.0
K11410	0.0
K11415	0.0
K00622	0.0
K00621	0.0
K00620	12876.0
K00627	1347.0
K00626	6566.0
K00625	7452.0
K00624	0.0
K02805	2293.0
K02552	412.0
K02550	5.0
K02556	5063.0
K02803	12.0
K02554	17.0
K07280	3.0
K07281	21.0
K07282	5504.0
K07283	45.0
K07284	4636.0
K07285	83.0
K07286	61.0
K08217	5958.0
K07288	24.0
K07289	226.0
K07534	0.0
K07535	336.0
K07533	3720.0
K07822	0.0
K07823	2.0
K08699	0.0
K00088	10061.0
K00087	2484.0
K00086	2010.0
K00082	86.0
K10239	0.0
K10238	1.0
K10231	509.0
K10230	4.0
K10233	1.0
K10232	5.0
K10235	0.0
K10234	1.0
K10237	0.0
K10236	0.0
K08353	1.0
K01970	1.0
K01971	919.0
K01972	10793.0
K01973	0.0
K01974	286.0
K01975	551.0
K01976	1.0
K07758	0.0
K05990	0.0
K07752	0.0
K07753	0.0
K07751	61.0
K13786	0.0
K07755	0.0
K07442	141.0
K08352	357.0
K07115	92.0
K07441	0.0
K07634	0.0
K07446	6.0
K07111	0.0
K07444	7174.0
K07445	43.0
K00647	734.0
K07449	0.0
K00641	723.0
K00640	11166.0
K01289	0.0
K01282	0.0
K01283	6.0
K01280	1.0
K01281	232.0
K01286	2277.0
K01284	2123.0
K02954	8283.0
K02952	8219.0
K02950	8089.0
K00155	287.0
K02959	7943.0
K00887	0.0
K00886	26.0
K00885	19.0
K00884	66.0
K00883	279.0
K00882	4434.0
K00881	379.0
K00880	1890.0
K00053	7615.0
K14048	0.0
K01026	2156.0
K01756	8329.0
K01025	1.0
K01750	1122.0
K01023	209.0
K01752	12986.0
K01753	181.0
K14583	0.0
K01758	317.0
K01759	9477.0
K09565	0.0
K09568	0.0
K08173	131.0
K08172	55.0
K02483	3009.0
K02482	380.0
K08177	721.0
K08176	0.0
K08175	0.0
K02486	0.0
K02489	0.0
K02488	75.0
K08178	10.0
K14138	1062.0
K14136	0.0
K09713	0.0
K09714	0.0
K09715	2.0
K03532	7.0
K03533	19.0
K03530	12672.0
K03531	7618.0
K03536	8123.0
K03537	24.0
K03534	4856.0
K03535	329.0
K03538	0.0
K03539	0.0
K14451	0.0
K14450	0.0
K02225	5.0
K02224	11699.0
K02227	6659.0
K02226	6082.0
K02221	996.0
K14107	0.0
K02229	3.0
K02228	3.0
K14106	0.0
K00441	87.0
K03288	25.0
K03289	132.0
K03284	10308.0
K03285	19.0
K03286	441.0
K03287	2012.0
K03280	0.0
K03281	1654.0
K03282	6379.0
K00440	0.0
K13677	0.0
K12790	0.0
K09639	0.0
K12688	0.0
K12689	0.0
K12686	5.0
K12687	5.0
K12684	29.0
K12685	75.0
K12682	0.0
K12683	0.0
K12680	4.0
K11889	0.0
K08884	8618.0
K11085	3444.0
K11084	10.0
K11081	10.0
K11080	0.0
K11083	10.0
K11082	10.0
K11089	278.0
K08777	1.0
K08776	0.0
K06346	6919.0
K06347	4.0
K09824	61.0
K09825	7765.0
K09823	81.0
K09820	352.0
K10939	5.0
K10936	0.0
K10937	0.0
K10933	0.0
K06348	2.0
K09829	0.0
K11337	0.0
K11336	0.0
K11335	0.0
K11334	0.0
K11333	0.0
K11332	0.0
K11331	0.0
K11330	0.0
K00169	1613.0
K00164	415.0
K00166	48.0
K00167	54.0
K00161	1275.0
K00162	1276.0
K00163	142.0
K10689	0.0
K10680	95.0
K10681	9.0
K10682	8.0
K04083	6979.0
K04082	95.0
K04081	33.0
K04080	72.0
K04087	793.0
K04086	214.0
K04085	120.0
K04084	191.0
K04088	790.0
K01569	6.0
K01568	0.0
K01563	20.0
K01561	5.0
K01560	2658.0
K01567	629.0
K01565	276.0
K01564	2.0
K02038	8323.0
K02039	8240.0
K02030	19308.0
K02031	22900.0
K02032	24596.0
K02033	27555.0
K02034	29004.0
K02035	31172.0
K02036	8929.0
K02037	8294.0
K05556	1.0
K13658	0.0
K13659	0.0
K13656	0.0
K13657	0.0
K13654	25.0
K13655	177.0
K13652	2308.0
K13653	11773.0
K13650	20.0
K13651	94.0
K05555	7.0
K05552	0.0
K02057	18809.0
K05550	0.0
K05551	0.0
K12308	16703.0
K12306	0.0
K03073	7816.0
K03072	803.0
K03071	351.0
K03070	8551.0
K03077	979.0
K03076	8104.0
K03075	7428.0
K03074	1015.0
K08965	343.0
K08967	97.0
K08961	716.0
K08963	4295.0
K13873	0.0
K13876	0.0
K13874	13.0
K13875	1.0
K06139	26.0
K06138	298.0
K06135	0.0
K06134	19.0
K06137	307.0
K06136	26.0
K06131	13083.0
K06133	5944.0
K06132	44.0
K02600	8235.0
K07389	5.0
K07388	0.0
K04747	0.0
K01516	8077.0
K09977	6.0
K07518	1.0
K07519	1.0
K11437	0.0
K07512	276.0
K07516	93.0
K10212	97.0
K10747	2.0
K10217	2.0
K10219	1.0
K10218	3.0
K10748	59.0
K01912	7595.0
K01913	6.0
K01910	307.0
K01911	1381.0
K01916	513.0
K01917	184.0
K01914	7178.0
K01915	18009.0
K01918	2977.0
K01919	279.0
K07774	54.0
K07775	1094.0
K07776	139.0
K07777	937.0
K07770	11.0
K07771	60.0
K07772	6.0
K07773	62.0
K07778	61.0
K01193	9173.0
K04340	0.0
K04341	0.0
K04342	0.0
K04343	2.0
K12986	0.0
K04691	67.0
K02931	7556.0
K02933	8224.0
K02935	8227.0
K02936	0.0
K02939	8235.0
K00205	0.0
K00204	0.0
K00207	2.0
K00206	0.0
K00201	6.0
K00200	9.0
K00203	0.0
K00202	6.0
K00209	0.0
K00208	1443.0
K01000	10164.0
K01001	0.0
K01002	1488.0
K01003	26.0
K01004	7.0
K01005	1856.0
K01006	7828.0
K01007	1392.0
K01008	3810.0
K10855	0.0
K14115	0.0
K14116	0.0
K14441	7715.0
K14446	18.0
K14447	2.0
K14112	0.0
K14445	289.0
K08195	56.0
K08194	56.0
K14448	0.0
K08196	1.0
K08191	1019.0
K14119	0.0
K08193	0.0
K00702	1082.0
K10799	0.0
K03518	5958.0
K03519	219.0
K09719	0.0
K10856	2.0
K03516	31.0
K03517	4918.0
K02205	1.0
K02204	38.0
K02203	4995.0
K02201	0.0
K02200	173.0
K13714	2.0
K13461	0.0
K12518	39.0
K12519	39.0
K12517	39.0
K12514	1.0
K12515	1.0
K12512	1.0
K12513	1.0
K12510	6408.0
K12511	985.0
K07183	6084.0
K07182	66.0
K07181	2256.0
K07180	371.0
K07186	61.0
K07185	1818.0
K07184	73.0
K09800	285.0
K09801	112.0
K09802	112.0
K09803	203.0
K09804	3.0
K09805	97.0
K09806	86.0
K09807	3001.0
K09808	2480.0
K09809	68.0
K10912	0.0
K10913	0.0
K10914	1348.0
K10915	0.0
K10916	0.0
K10917	0.0
K11358	5713.0
K11355	0.0
K11354	0.0
K11357	0.0
K11356	0.0
K04069	26536.0
K04068	9526.0
K04065	126.0
K04064	39.0
K04067	60.0
K04066	8170.0
K04061	3287.0
K09716	62.0
K04063	347.0
K04062	61.0
K10006	7.0
K10007	7.0
K10004	94.0
K10005	9.0
K10002	93.0
K10003	79.0
K10000	60.0
K10001	81.0
K09717	2.0
K10008	312.0
K10009	40.0
K02491	2.0
K14588	56.0
K14581	2.0
K13678	220.0
K13679	0.0
K11633	1.0
K13670	0.0
K13671	7.0
K11987	0.0
K11636	0.0
K11634	0.0
K13582	0.0
K13583	2.0
K13580	0.0
K13581	6.0
K13586	0.0
K13587	2.0
K13584	2.0
K13585	0.0
K13588	1.0
K13589	2.0
K02052	424.0
K02053	454.0
K02050	18251.0
K02051	17311.0
K02056	10602.0
K05553	0.0
K02054	409.0
K02055	323.0
K02058	4655.0
K02059	2.0
K05558	2.0
K05559	6.0
K03895	22.0
K03894	22.0
K03897	28.0
K03896	22.0
K03891	6.0
K03890	6.0
K03893	46.0
K03892	14974.0
K02423	57.0
K05342	0.0
K05341	179.0
K12989	2.0
K12988	2.0
K02420	5305.0
K12981	0.0
K12980	0.0
K12983	0.0
K12982	11.0
K12985	4.0
K12984	39.0
K12987	0.0
K02426	1406.0
K13854	0.0
K03098	995.0
K13853	305.0
K03095	284.0
K05344	3.0
K03091	26566.0
K03090	376.0
K03093	983.0
K03092	3689.0
K06113	712.0
K09632	0.0
K02429	2852.0
K06118	10.0
K05716	0.0
K04844	45.0
K11632	2.0
K11630	2.0
K11631	71.0
K11637	1.0
K11635	265.0
K11638	1.0
K11639	0.0
K07572	0.0
K07573	0.0
K07570	286.0
K07571	1413.0
K07576	6012.0
K07577	14.0
K07574	6653.0
K07575	0.0
K07578	0.0
K07579	0.0
K11189	17147.0
K11184	4319.0
K11187	0.0
K11180	144.0
K11181	144.0
K11183	371.0
K10764	30.0
K10763	112.0
K10762	16.0
K01938	7876.0
K01939	8844.0
K01934	7826.0
K01935	1432.0
K01937	8104.0
K01930	3.0
K01932	27.0
K01933	9998.0
K07798	192.0
K07799	418.0
K07796	57.0
K07797	5.0
K07794	208.0
K07795	144.0
K07792	304.0
K07793	2497.0
K07790	4.0
K07791	501.0
K06379	6259.0
K00968	1858.0
K06378	6543.0
K06377	11.0
K06376	0.0
K06375	2.0
K09814	1.0
K09813	1.0
K06372	0.0
K06371	2.0
K06370	2.0
K01249	3.0
K01246	3904.0
K01247	139.0
K01244	0.0
K01243	6216.0
K08919	0.0
K01241	620.0
K02919	3981.0
K02913	8197.0
K02912	0.0
K02911	7447.0
K02910	0.0
K02917	0.0
K02916	8106.0
K02915	0.0
K02914	7841.0
K00228	101.0
K00227	0.0
K00226	9896.0
K00224	28.0
K00223	0.0
K00222	1.0
K00221	3.0
K00220	1.0
K01798	1.0
K01799	111.0
K01068	0.0
K01069	1106.0
K01062	20.0
K01791	9035.0
K01792	353.0
K01061	757.0
K01066	673.0
K01067	315.0
K01796	41.0
K01797	146.0
K05499	2104.0
K14468	0.0
K14469	2.0
K14465	0.0
K14466	0.0
K14467	0.0
K10834	1.0
K10833	0.0
K02266	0.0
K03793	51.0
K03790	717.0
K03791	22.0
K03796	54.0
K03797	10128.0
K03794	0.0
K03795	304.0
K03798	18172.0
K03799	750.0
K13448	0.0
K12538	2.0
K12539	0.0
K12530	22.0
K12531	21.0
K12532	21.0
K12533	0.0
K12534	0.0
K12535	0.0
K12536	3.0
K12537	1.0
K03136	0.0
K09790	3204.0
K09791	278.0
K09792	321.0
K09793	1098.0
K09794	167.0
K09795	123.0
K09796	36.0
K09797	2514.0
K09798	107.0
K09799	8.0
K10972	8.0
K10973	6.0
K10977	26.0
K10974	2667.0
K10975	40.0
K10978	0.0
K10979	592.0
K06308	4.0
K00315	1.0
K09862	144.0
K06303	2.0
K09860	3.0
K09861	6431.0
K06306	1834.0
K06307	2.0
K06305	4.0
K11373	0.0
K04047	1241.0
K04046	70.0
K04045	2374.0
K04044	94.0
K04043	9415.0
K04042	3344.0
K04041	6237.0
K04040	40.0
K02700	0.0
K04049	0.0
K04048	0.0
K02707	0.0
K02704	0.0
K02705	0.0
K10020	5.0
K10021	1.0
K10022	2.0
K10023	2.0
K10024	2.0
K10025	0.0
K10026	804.0
K10027	55.0
K13612	0.0
K13613	0.0
K13611	0.0
K13614	0.0
K13615	0.0
K05794	543.0
K05795	1229.0
K05796	288.0
K05797	1.0
K05790	59.0
K05791	301.0
K05792	350.0
K05793	394.0
K05798	64.0
K05799	10564.0
K01474	23.0
K01477	1.0
K01476	153.0
K01471	0.0
K01470	6027.0
K01473	25.0
K13039	6.0
K01479	71.0
K01478	232.0
K05570	2310.0
K05571	2313.0
K05572	0.0
K05573	0.0
K02078	20983.0
K02079	25.0
K05576	7.0
K02074	266.0
K02075	279.0
K02076	355.0
K02077	838.0
K02071	6001.0
K02072	5886.0
K02073	6276.0
K03309	425.0
K03308	16199.0
K03305	1949.0
K03304	138.0
K03307	6842.0
K03306	5064.0
K03301	6.0
K03300	597.0
K03303	1043.0
K03302	0.0
K06173	14031.0
K06175	73.0
K06174	0.0
K06177	1688.0
K06176	92.0
K06179	6454.0
K07680	9.0
K03867	0.0
K03838	20.0
K12053	0.0
K11618	1929.0
K11619	2.0
K11614	28.0
K11615	1.0
K11616	12.0
K11617	74.0
K11610	0.0
K11611	0.0
K11960	0.0
K11961	15.0
K02836	8232.0
K10565	0.0
K10564	0.0
K02837	7004.0
K10561	1624.0
K10560	1361.0
K10563	4624.0
K10562	26.0
K02838	8234.0
K06858	61.0
K02839	1867.0
K06859	215.0
K12700	1267.0
K07558	0.0
K07559	2587.0
K07228	5.0
K07229	80.0
K07226	15.0
K07224	79.0
K07225	57.0
K07222	298.0
K07223	379.0
K07220	4549.0
K07221	497.0
K10709	2919.0
K10708	5.0
K10701	0.0
K10703	0.0
K10702	1.0
K10704	0.0
K05984	38.0
K07537	0.0
K08652	0.0
K08651	0.0
K08658	0.0
K08659	796.0
K05982	73.0
K07451	0.0
K07453	2.0
K07452	0.0
K07455	240.0
K07454	366.0
K09707	2371.0
K07457	79.0
K09706	186.0
K07104	367.0
K00029	944.0
K00028	36.0
K00799	312.0
K00798	8278.0
K00797	4036.0
K00024	2293.0
K00795	233.0
K00026	0.0
K00021	14.0
K00020	319.0
K00023	22.0
K00022	0.0
K09017	131.0
K01269	7813.0
K09015	1611.0
K09014	3661.0
K09013	7486.0
K09011	863.0
K09010	2.0
K01261	76.0
K01262	11560.0
K01263	57.0
K01264	1.0
K01265	11886.0
K01266	1991.0
K09018	36.0
K08227	61.0
K08226	9.0
K08225	38.0
K08224	219.0
K08223	808.0
K08222	14.0
K08221	22.0
K00249	80.0
K01790	6629.0
K00241	1438.0
K00240	2666.0
K00243	6665.0
K00242	104.0
K00245	209.0
K00244	4444.0
K00247	58.0
K00246	204.0
K01795	2672.0
K06983	10.0
K02799	4.0
K02798	253.0
K02791	483.0
K02790	20.0
K02793	3716.0
K02795	5291.0
K02794	5772.0
K02796	5345.0
K04564	2446.0
K04565	3609.0
K04566	1842.0
K04567	6382.0
K01040	245.0
K01041	499.0
K04562	1077.0
K04568	84.0
K01049	0.0
K02535	1537.0
K02242	352.0
K02536	2098.0
K02531	27.0
K02246	226.0
K02533	289.0
K02532	328.0
K02248	66.0
K02538	88.0
K00581	0.0
K13421	6.0
K01013	2.0
K15018	0.0
K15019	0.0
K03110	8225.0
K03111	16101.0
K03112	66.0
K03113	1235.0
K03116	1749.0
K03117	306.0
K03118	1694.0
K03119	47.0
K10919	0.0
K12552	2.0
K12553	1.0
K12551	1.0
K12556	59.0
K12554	55.0
K12555	562.0
K06892	36.0
K06893	295.0
K06890	1352.0
K06891	997.0
K06896	3116.0
K06897	4159.0
K06894	1096.0
K06895	1420.0
K10954	1.0
K10956	0.0
K06899	68.0
K06328	14.0
K06329	0.0
K10952	0.0
K10953	1.0
K11395	0.0
K11391	36.0
K11390	0.0
K11392	163.0
K00499	1.0
K00494	309.0
K00495	0.0
K00496	4.0
K00491	4.0
K00492	13.0
K00493	4.0
K13591	0.0
K01467	2045.0
K13593	0.0
K13592	1.0
K04021	112.0
K04020	109.0
K04023	1124.0
K04022	15.0
K04025	15.0
K04024	824.0
K04027	137.0
K04026	640.0
K04029	4400.0
K04028	4496.0
K07055	0.0
K07054	89.0
K07057	15.0
K07056	9150.0
K07051	283.0
K07050	5351.0
K07053	16997.0
K07052	16185.0
K07059	2.0
K07058	7465.0
K10040	289.0
K10041	735.0
K10046	0.0
K04799	0.0
K04798	0.0
K04793	0.0
K04792	0.0
K04791	0.0
K04790	0.0
K04797	0.0
K04796	0.0
K04795	0.0
K04794	27.0
K13638	60.0
K13639	61.0
K13634	85.0
K13635	45.0
K13636	107.0
K13637	309.0
K13630	30.0
K13631	36.0
K13632	46.0
K13633	28.0
K02042	2476.0
K05778	31.0
K05779	31.0
K05776	944.0
K05541	67.0
K05774	135.0
K05775	38.0
K05772	157.0
K05773	151.0
K05540	1163.0
K01459	0.0
K01458	5.0
K01457	319.0
K01455	311.0
K01454	0.0
K01453	6.0
K01452	7.0
K01451	1078.0
K01450	0.0
K05518	2.0
K08070	1144.0
K08071	0.0
K05516	1151.0
K08077	272.0
K05515	7773.0
K13093	0.0
K11783	0.0
K12949	0.0
K12945	39.0
K12944	16.0
K12941	945.0
K12940	261.0
K12943	31.0
K12942	1487.0
K14728	0.0
K14727	6.0
K11785	0.0
K00108	371.0
K13890	225.0
K13891	222.0
K13892	437.0
K13893	50.0
K13894	52.0
K13895	52.0
K13896	50.0
K06159	39.0
K06158	10792.0
K06153	8705.0
K06152	108.0
K06151	108.0
K06157	1.0
K06156	56.0
K06155	42.0
K06154	0.0
K03327	2767.0
K03326	287.0
K03325	1279.0
K03324	13030.0
K03322	1041.0
K03321	1522.0
K03320	2638.0
K03329	1.0
K03328	1197.0
K04802	0.0
K04801	0.0
K04800	0.0
K11948	0.0
K01505	13.0
K04756	7.0
K11940	64.0
K11941	39.0
K11942	17.0
K11943	0.0
K11944	0.0
K01507	11369.0
K11946	0.0
K11947	0.0
K01506	16.0
K01501	109.0
K01500	432.0
K01503	0.0
K06714	836.0
K04750	2648.0
K12789	0.0
K12788	0.0
K11526	0.0
K10810	2.0
K11522	0.0
K11523	0.0
K08675	0.0
K08676	438.0
K08677	8.0
K08679	0.0
K11521	0.0
K10547	751.0
K10546	862.0
K10545	706.0
K10544	333.0
K10543	555.0
K10542	4051.0
K10541	4053.0
K10540	4869.0
K10549	126.0
K10548	751.0
K14630	0.0
K11529	0.0
K00007	11.0
K00005	6068.0
K13444	0.0
K00003	9014.0
K00002	3162.0
K00001	4038.0
K01186	4315.0
K00009	190.0
K00008	8598.0
K10726	0.0
K10725	0.0
K08246	0.0
K00263	297.0
K00262	8610.0
K00261	456.0
K00260	119.0
K00266	28438.0
K00265	1865.0
K01200	1987.0
K01201	4429.0
K01206	22080.0
K01207	3449.0
K01205	1370.0
K01208	186.0
K01209	16165.0
K06167	1560.0
K00917	3638.0
K00912	1536.0
K00919	8184.0
K02519	8060.0
K02518	7997.0
K02517	1245.0
K02511	48.0
K02510	1009.0
K13409	0.0
K13408	0.0
K03179	860.0
K03170	3.0
K03177	8234.0
K12574	6724.0
K12570	0.0
K12573	7850.0
K11009	0.0
K11008	4.0
K11005	0.0
K11004	1.0
K11007	0.0
K11006	0.0
K11003	1.0
K08296	446.0
K08297	10.0
K08295	3.0
K02634	0.0
K02635	0.0
K10622	0.0
K07693	25.0
K07692	5.0
K07691	2.0
K07690	9.0
K07697	5.0
K07696	2034.0
K07695	0.0
K07694	235.0
K07699	4491.0
K07698	0.0
K07079	8448.0
K07078	908.0
K07077	5.0
K07076	1340.0
K07075	1481.0
K07074	591.0
K07073	0.0
K07072	1.0
K07071	904.0
K07070	65.0
K14584	0.0
K11620	0.0
K09190	2.0
K11623	6.0
K05759	0.0
K08589	0.0
K11625	0.0
K11995	0.0
K01439	7826.0
K01438	1880.0
K01431	2.0
K01430	2364.0
K01433	623.0
K01432	0.0
K01434	86.0
K01437	2.0
K01436	3957.0
K05539	117.0
K14520	0.0
K12963	46.0
K12962	49.0
K12961	63.0
K12960	6062.0
K14749	0.0
K14748	0.0
K02972	30.0
K14743	0.0
K14742	5713.0
K14745	0.0
K14744	91.0
K14747	0.0
K14746	0.0
K02167	63.0
K02164	1.0
K02160	4361.0
K02168	102.0
K02169	893.0
K10931	0.0
K03341	0.0
K03340	5346.0
K03343	2.0
K03342	66.0
K03346	274.0
K12299	16.0
K12291	27.0
K12290	34.0
K12293	2.0
K12292	6.0
K12295	13.0
K12294	9.0
K12297	75.0
K12368	63.0
K11922	24.0
K11923	60.0
K11920	8.0
K11921	73.0
K11926	61.0
K11927	1811.0
K11924	184.0
K11925	57.0
K11928	2168.0
K13181	0.0
K13219	0.0
K07262	78.0
K07263	1938.0
K07260	7516.0
K07261	47.0
K07266	106.0
K07267	305.0
K07264	66.0
K07265	105.0
K07268	0.0
K07269	59.0
K01155	1504.0
K04478	1.0
K04479	0.0
K10528	0.0
K14952	2.0
K07486	483.0
K07487	104.0
K07484	2964.0
K07485	17.0
K07482	8.0
K07483	10276.0
K07480	235.0
K07481	327.0
K07488	24.0
K07489	37.0
K11210	2.0
K11211	4.0
K11212	21.0
K11214	1911.0
K11216	72.0
K06300	3.0
K00061	0.0
K00060	780.0
K06301	3.0
K00065	951.0
K00064	12.0
K00067	11569.0
K00066	283.0
K00069	0.0
K00068	313.0
K06304	2.0
K08262	0.0
K08261	3.0
K08260	1.0
K08265	0.0
K08264	0.0
K00288	20.0
K00285	399.0
K00284	5437.0
K00287	8090.0
K00286	10124.0
K00281	1224.0
K00280	0.0
K00283	2625.0
K00282	2625.0
K08088	15.0
K14198	0.0
K14199	1.0
K03452	0.0
K14194	1.0
K14195	0.0
K14196	1.0
K14197	1.0
K14192	0.0
K14193	0.0
K01880	7477.0
K01881	10204.0
K01883	8248.0
K01885	7559.0
K04618	0.0
K01887	10063.0
K01224	1114.0
K01889	8335.0
K01226	2406.0
K01227	75.0
K01220	312.0
K01222	677.0
K01223	7050.0
K02759	2315.0
K02755	9.0
K02757	10012.0
K02756	8.0
K14998	1.0
K02750	369.0
K02753	302.0
K02752	2.0
K00939	8085.0
K00938	284.0
K00937	8678.0
K00936	35617.0
K00935	12.0
K00934	276.0
K00933	0.0
K00932	38.0
K00931	7999.0
K00930	15472.0
K01089	1583.0
K01080	0.0
K01081	3059.0
K01082	7.0
K01083	10.0
K01084	0.0
K01085	57.0
K01087	58.0
K02571	2.0
K02570	107.0
K02573	221.0
K02572	26.0
K02575	616.0
K02574	1418.0
K07780	0.0
K03488	5715.0
K03489	241.0
K03482	38.0
K03483	158.0
K03480	821.0
K03481	882.0
K03486	2387.0
K03487	41.0
K03484	7018.0
K03485	52.0
K02287	0.0
K02286	0.0
K02285	0.0
K02284	0.0
K02283	9389.0
K02282	173.0
K02281	28.0
K02280	61.0
K02289	0.0
K02288	0.0
K03626	0.0
K03627	0.0
K03624	13222.0
K03625	8235.0
K03151	6715.0
K03620	254.0
K03153	83.0
K08869	0.0
K03628	7501.0
K03629	8029.0
K09738	0.0
K09739	0.0
K09736	0.0
K09737	0.0
K09735	0.0
K09732	0.0
K09733	1.0
K09730	0.0
K09731	0.0
K09888	7032.0
K09889	225.0
K09880	44.0
K09882	230.0
K09883	2.0
K09884	0.0
K09887	0.0
K11027	0.0
K11026	0.0
K11025	0.0
K11024	0.0
K07679	11.0
K07678	48.0
K11021	2.0
K11020	0.0
K07675	90.0
K07674	55.0
K07676	60.0
K07671	0.0
K07670	24.0
K07673	97.0
K07672	0.0
K01117	0.0
K12048	0.0
K07019	556.0
K07018	61.0
K07011	5620.0
K07010	5595.0
K07013	139.0
K07012	6112.0
K07015	6444.0
K07014	117.0
K07017	746.0
K07016	111.0
K10084	0.0
K08372	194.0
K05884	96.0
K05885	2283.0
K05886	124.0
K05887	31.0
K05880	37.0
K05881	39.0
K05882	283.0
K05883	0.0
K08902	0.0
K05739	213.0
K05888	0.0
K05889	0.0
K08903	0.0
K00547	391.0
K00544	1.0
K00545	0.0
K00542	0.0
K00543	0.0
K00540	13839.0
K00548	11879.0
K00549	2775.0
K01145	0.0
K01412	14.0
K01147	224.0
K01417	4001.0
K00038	10.0
K01143	0.0
K01142	7767.0
K01419	559.0
K00788	8928.0
K00789	11127.0
K12502	0.0
K14762	40.0
K14761	6409.0
K06195	374.0
K03819	34.0
K03818	210.0
K03814	578.0
K03817	315.0
K03816	5187.0
K03811	4292.0
K03810	143.0
K03813	160.0
K11908	1.0
K11909	26.0
K11904	75.0
K11905	66.0
K11906	107.0
K11907	119.0
K11900	142.0
K11901	138.0
K11902	159.0
K11903	304.0
K10986	11.0
K13238	2.0
K13239	0.0
K13797	0.0
K07248	1449.0
K13796	11.0
K07244	0.0
K07245	92.0
K07246	339.0
K07240	17331.0
K07241	40.0
K07242	0.0
K07243	379.0
K01268	0.0
K05296	0.0
K02821	3604.0
K09016	34.0
K09945	20.0
K09944	0.0
K09947	3.0
K09946	295.0
K09941	17.0
K09940	323.0
K09943	2.0
K09942	20.0
K09949	446.0
K09948	13.0
K10851	4.0
K10850	1.0
K03666	1404.0
K03667	559.0
K03196	155.0
K03665	8251.0
K11275	0.0
K06012	5654.0
K00048	5140.0
K10857	43.0
K09773	631.0
K00043	29.0
K00042	4405.0
K00041	3696.0
K00040	3831.0
K00046	9060.0
K00733	0.0
K00044	0.0
K06011	0.0
K09012	0.0
K06016	539.0
K06017	0.0
K06014	0.0
K06015	2092.0
K06019	109.0
K01075	29.0
K12221	0.0
K06444	0.0
K04632	0.0
K14977	238.0
K14974	0.0
K00958	51.0
K00951	9085.0
K00950	2539.0
K00952	316.0
K00955	992.0
K00954	8498.0
K00957	1979.0
K00956	1923.0
K00590	52.0
K02777	888.0
K02775	1845.0
K02774	1419.0
K02773	1632.0
K02771	72.0
K02770	3901.0
K02779	797.0
K02778	18.0
K01606	0.0
K01607	4932.0
K01604	0.0
K01605	0.0
K01602	13.0
K01601	32.0
K03750	1602.0
K01609	6793.0
K02553	81.0
K02804	3868.0
K02551	1653.0
K02806	212.0
K02557	5726.0
K02800	412.0
K05275	2.0
K02802	2.0
K13300	2.0
K02558	765.0
K02809	7.0
K02808	3.0
K03600	112.0
K03601	8217.0
K03602	7844.0
K03603	62.0
K03604	2078.0
K03605	301.0
K03606	887.0
K03607	65.0
K03608	5637.0
K03609	8460.0
K06078	63.0
K06079	489.0
K09710	8193.0
K09711	31.0
K09712	41.0
K06073	59.0
K06074	59.0
K06075	132.0
K06076	877.0
K06077	189.0
K06382	4190.0
K06383	2503.0
K06380	1.0
K06381	6320.0
K06386	5.0
K06387	4082.0
K06384	551.0
K06385	5661.0
K06388	0.0
K06389	0.0
K12466	2.0
K12468	0.0
K07657	520.0
K07656	0.0
K07655	0.0
K07654	10.0
K07653	2.0
K07652	1017.0
K07651	17.0
K07650	52.0
K07659	109.0
K07658	7091.0
K11041	226.0
K11040	2.0
K11043	0.0
K11042	0.0
K11045	0.0
K11044	0.0
K11047	0.0
K11046	0.0
K11049	0.0
K11048	0.0
K07387	688.0
K07386	1442.0
K06926	9064.0
K06927	470.0
K06924	1.0
K06925	8233.0
K06922	5.0
K06923	6104.0
K06920	1319.0
K06921	2347.0
K06928	477.0
K06929	584.0
K07033	6488.0
K07032	733.0
K07031	2554.0
K07030	5761.0
K07037	1746.0
K07035	4885.0
K07034	143.0
K07039	72.0
K07038	1020.0
K10829	0.0
K00384	17795.0
K00385	883.0
K00386	0.0
K00387	2.0
K00380	658.0
K00381	374.0
K00382	6183.0
K00383	201.0
K00389	59.0
K01387	5.0
K01385	0.0
K01389	0.0
K09158	118.0
K09159	87.0
K09156	0.0
K09157	6670.0
K09154	6.0
K09155	1552.0
K09152	0.0
K09153	2904.0
K09150	0.0
K09151	437.0
K05970	4484.0
K05714	21.0
K05715	2.0
K05710	53.0
K05711	5.0
K05712	19.0
K05713	14.0
K00560	7465.0
K00561	87.0
K00563	988.0
K00564	644.0
K00566	9587.0
K00567	7383.0
K00568	230.0
K00569	289.0
K05575	0.0
K01169	31.0
K01167	5.0
K01166	0.0
K05577	289.0
K01163	3621.0
K01161	0.0
K01160	138.0
K05578	1.0
K05579	0.0
K08092	1448.0
K08093	336.0
K08094	1086.0
K08095	0.0
K08096	0.0
K08097	27.0
K02254	1.0
K02255	30.0
K01743	0.0
K02251	8.0
K02061	4.0
K01741	0.0
K02060	3.0
K00114	59.0
K02122	7640.0
K02123	8383.0
K02120	8503.0
K02121	6822.0
K02124	8527.0
K03837	74.0
K03836	7.0
K03835	169.0
K03834	60.0
K03833	1108.0
K03832	2505.0
K03831	381.0
K03830	3465.0
K00443	0.0
K03839	1433.0
K02067	306.0
K10189	4480.0
K13038	10717.0
K13787	647.0
K13788	478.0
K13789	20141.0
K10188	5443.0
K12255	0.0
K12254	1.0
K12257	7498.0
K12256	6.0
K12251	2461.0
K12250	0.0
K12253	0.0
K12252	1.0
K13252	203.0
K13256	134.0
K13255	37.0
K12079	0.0
K12078	0.0
K12071	26.0
K12070	0.0
K12073	276.0
K12072	15.0
K09912	71.0
K06236	0.0
K06237	0.0
K05519	1.0
K09914	172.0
K11788	0.0
K11782	0.0
K11780	0.0
K11781	1.0
K11787	0.0
K11784	0.0
K11530	31.0
K12787	0.0
K12786	0.0
K12785	0.0
K12784	0.0
K06718	16.0
K09969	52.0
K09968	14.0
K09967	2236.0
K09966	290.0
K09965	281.0
K09964	6.0
K09963	1021.0
K09962	234.0
K09961	45.0
K09960	22.0
K11527	898.0
K11524	0.0
K11525	0.0
K11250	81.0
K11253	0.0
K11258	62.0
K11528	0.0
K00713	0.0
K00712	85.0
K10780	12.0
K10783	305.0
K10125	6.0
K10124	34.0
K10126	8.0
K10121	91.0
K10123	0.0
K10122	91.0
K04652	3955.0
K04653	2547.0
K04651	5637.0
K04656	2532.0
K04654	2532.0
K04655	2997.0
K00973	7641.0
K00972	696.0
K00971	4054.0
K00970	1162.0
K00975	18712.0
K00974	21540.0
K00979	2012.0
K00978	1335.0
K14954	2.0
K14955	0.0
K14956	0.0
K06178	2619.0
K01596	572.0
K01597	305.0
K01594	0.0
K01595	478.0
K01592	0.0
K01593	31.0
K01590	280.0
K01591	8184.0
K01598	334.0
K01599	20107.0
K02711	0.0
K02710	0.0
K02713	0.0
K02712	0.0
K02714	0.0
K02717	0.0
K02716	0.0
K02719	0.0
K02718	0.0
K03449	2278.0
K03446	948.0
K03444	179.0
K03445	150.0
K03442	7658.0
K01620	5922.0
K01621	929.0
K01622	16.0
K01623	3841.0
K01624	17557.0
K01625	15830.0
K01626	6006.0
K01627	1548.0
K01628	7776.0
K01629	3047.0
K05299	11.0
K02829	3.0
K02828	3.0
K02827	5.0
K02826	3.0
K02825	1335.0
K02824	6350.0
K02823	7534.0
K02822	3810.0
K03198	132.0
K03199	155.0
K03668	122.0
K03669	327.0
K03190	2364.0
K03191	64.0
K03660	7985.0
K03194	19.0
K03195	187.0
K03664	8234.0
K03197	146.0
K09772	6623.0
K06013	373.0
K09770	362.0
K09771	52.0
K09776	23.0
K09777	4404.0
K09774	240.0
K09775	3369.0
K09778	1655.0
K09779	5436.0
K06269	0.0
K06323	0.0
K11624	8.0
K02991	0.0
K02990	7194.0
K02624	32.0
K02240	304.0
K08282	763.0
K12440	0.0
K12441	0.0
K12442	0.0
K12443	1.0
K12444	0.0
K12445	0.0
K12449	2.0
K02247	1.0
K07637	71.0
K07636	9000.0
K07639	38.0
K07638	105.0
K11069	4630.0
K11068	6642.0
K11063	28.0
K11062	0.0
K11061	0.0
K11060	0.0
K11066	62.0
K11065	1424.0
K06900	0.0
K06901	9423.0
K06902	2325.0
K06903	465.0
K06904	1145.0
K06905	1480.0
K06906	1106.0
K06907	1900.0
K06908	1448.0
K06909	89.0
K10821	0.0
K05905	32.0
K05904	0.0
K05906	0.0
K05900	0.0
K05903	175.0
K01406	1.0
K05909	0.0
K05908	0.0
K00368	19.0
K00369	3.0
K00366	1802.0
K00367	0.0
K00364	349.0
K00365	281.0
K00362	108.0
K00363	99.0
K00360	0.0
```
