## Extended Data File 1 for "Diet induces reproducible alterations in the mouse and human gut microbiome": ERS811255_ERR982815.picrust_nol

```
# Constructed from biom file
#OTU ID	ERR982815
K01365	0.0
K01364	0.0
K01361	19.0
K01360	3.0
K01362	10645.0
K02249	3.0
K05841	4.0
K05844	63.0
K05845	304.0
K05846	2849.0
K05847	4937.0
K00508	48.0
K00500	38.0
K00507	942.0
K00504	0.0
K00505	0.0
K12521	1.0
K01101	3554.0
K01103	332.0
K12520	0.0
K01104	24116.0
K05592	9826.0
K05593	1784.0
K05590	33.0
K05591	48.0
K05596	104.0
K05597	2.0
K05594	13.0
K05595	5453.0
K05599	0.0
K11964	0.0
K11962	1.0
K14540	6660.0
K12529	5.0
K12528	4.0
K06353	0.0
K02456	2258.0
K02457	67.0
K02454	1975.0
K02455	1061.0
K02452	56.0
K02453	2816.0
K02450	26.0
K02103	1624.0
K08138	2297.0
K02108	15387.0
K02109	16388.0
K02458	72.0
K02459	70.0
K08137	31.0
K03851	162.0
K03850	0.0
K03852	59.0
K03855	94.0
K03856	6955.0
K13018	6.0
K13019	87.0
K13010	1741.0
K13011	0.0
K13012	2622.0
K13013	10.0
K13014	28.0
K13015	61.0
K13016	1825.0
K13017	6.0
K08566	8.0
K08567	84.0
K13274	0.0
K13275	111.0
K13276	0.0
K13277	0.0
K03275	14.0
K03274	1172.0
K03277	0.0
K03276	2.0
K03271	5762.0
K03270	6251.0
K03273	1588.0
K03272	2845.0
K03279	1.0
K03278	0.0
K11022	0.0
K12277	0.0
K12276	4.0
K12270	2157.0
K11058	0.0
K12279	8.0
K12278	4.0
K07557	0.0
K07550	0.0
K07552	5035.0
K06319	0.0
K09909	18.0
K09908	36.0
K12051	0.0
K12050	0.0
K12057	332.0
K12056	20.0
K06221	136.0
K09900	21.0
K09903	13212.0
K09902	37.0
K09904	33.0
K09907	32.0
K09906	36.0
K11501	0.0
K03234	0.0
K00773	13144.0
K00772	1177.0
K00777	2.0
K00776	0.0
K06313	131.0
K06315	0.0
K05574	1.0
K10201	75.0
K07176	0.0
K07177	261.0
K07174	0.0
K07175	3415.0
K07172	97.0
K07173	7527.0
K07170	7532.0
K07171	11219.0
K07178	14.0
K07179	0.0
K00195	0.0
K00194	216.0
K00197	230.0
K00196	8.0
K00191	0.0
K00190	29.0
K00193	0.0
K00192	0.0
K00198	2042.0
K06405	4015.0
K10109	1578.0
K10108	2649.0
K10107	117.0
K01828	7.0
K01829	14.0
K01826	48.0
K01825	157.0
K01822	1803.0
K01823	657.0
K01820	974.0
K01821	2271.0
K00999	0.0
K00998	8897.0
K00995	14327.0
K00997	3134.0
K00996	229.0
K00991	13218.0
K00990	1093.0
K00992	17.0
K11028	0.0
K02622	8727.0
K02625	0.0
K03564	12000.0
K13489	862.0
K13488	862.0
K13483	22.0
K13482	23.0
K13481	23.0
K13480	105.0
K13487	862.0
K13486	862.0
K14680	0.0
K14681	1.0
K14682	932.0
K08358	46.0
K08357	43.0
K08356	5.0
K08355	5.0
K03469	11042.0
K03462	0.0
K03464	3.0
K03465	1637.0
K03466	13116.0
K01648	7.0
K01649	12528.0
K01643	1428.0
K01640	306.0
K01641	272.0
K01646	461.0
K01647	12659.0
K01644	1806.0
K02597	27.0
K02626	33.0
K02595	11.0
K02594	455.0
K02593	14.0
K02592	155.0
K02591	504.0
K02590	1171.0
K02598	902.0
K02849	964.0
K14061	57.0
K14062	35.0
K14063	15.0
K14064	15.0
K14065	2.0
K14067	3.0
K02841	1008.0
K02840	208.0
K02843	627.0
K02844	1064.0
K02847	27.0
K02846	18.0
K02102	56.0
K09758	721.0
K06039	47.0
K06034	0.0
K06036	8.0
K06037	0.0
K06032	0.0
K01581	469.0
K02702	0.0
K02659	29.0
K13490	862.0
K13491	862.0
K03644	4562.0
K03645	33.0
K03646	246.0
K03647	2555.0
K03640	1064.0
K03641	658.0
K03642	1564.0
K03643	160.0
K03648	11361.0
K03649	175.0
K06694	0.0
K11814	0.0
K12428	0.0
K12429	0.0
K12422	0.0
K12423	0.0
K12420	0.0
K12421	0.0
K12426	0.0
K12427	0.0
K12424	0.0
K12425	0.0
K07349	57.0
K07348	36.0
K05380	0.0
K07345	179.0
K07344	141.0
K07347	203.0
K07346	91.0
K07341	1933.0
K07340	144.0
K07343	2065.0
K07342	0.0
K06968	1060.0
K06969	19581.0
K06962	1637.0
K06963	0.0
K06960	5472.0
K06961	0.0
K06966	10364.0
K06967	6642.0
K06964	0.0
K06965	0.0
K08995	912.0
K08994	126.0
K08997	20.0
K08996	83.0
K08990	35.0
K08993	33.0
K08992	43.0
K08999	3403.0
K08998	7885.0
K08344	34.0
K08345	15.0
K08346	13.0
K14940	2.0
K02724	1.0
K08349	15.0
K11815	0.0
K05929	0.0
K05928	865.0
K05927	3.0
K05924	3.0
K05922	4.0
K05921	105.0
K00349	5007.0
K00698	0.0
K00340	6289.0
K00341	6286.0
K00690	1484.0
K00343	6280.0
K00344	664.0
K00697	422.0
K00346	5006.0
K00347	5014.0
K09116	1042.0
K09117	9505.0
K05337	3231.0
K09118	39.0
K09119	0.0
K02106	121.0
K05823	331.0
K05820	80.0
K05826	5.0
K05827	3.0
K02100	16.0
K02101	1.0
K00524	0.0
K00525	10371.0
K00526	4092.0
K00527	17426.0
K00520	1015.0
K00522	0.0
K00523	35.0
K02451	9.0
K00528	7106.0
K00529	40.0
K00025	861.0
K14215	0.0
K14213	0.0
K03453	7421.0
K00796	9343.0
K05339	38.0
K00027	7034.0
K00794	10934.0
K00793	9157.0
K01347	0.0
K01346	0.0
K01344	0.0
K01343	0.0
K00791	15670.0
K01340	0.0
K00790	15358.0
K02694	1.0
K02696	1.0
K02697	1.0
K02690	1.0
K02691	13.0
K02692	1.0
K02693	1.0
K02698	1.0
K02699	1.0
K00836	28.0
K00837	5598.0
K00835	902.0
K00832	2730.0
K00833	5675.0
K00830	465.0
K00831	11367.0
K00839	1041.0
K04335	11.0
K04334	11.0
K01120	880.0
K01126	11735.0
K04333	17.0
K01129	8100.0
K01128	5.0
K04339	0.0
K04338	15.0
K02470	16575.0
K02471	1062.0
K02472	4058.0
K02473	0.0
K02474	9009.0
K02475	13.0
K02476	13.0
K02477	5421.0
K02478	162.0
K02479	900.0
K09019	38.0
K01267	5003.0
K13074	0.0
K13075	3.0
K11441	0.0
K14055	33.0
K13299	0.0
K13292	9256.0
K14057	16.0
K14056	10.0
K02856	2253.0
K02585	275.0
K12211	0.0
K12210	0.0
K12213	0.0
K12212	0.0
K12215	0.0
K02854	20.0
K12217	2.0
K12216	0.0
K12219	0.0
K12218	2.0
K02855	33.0
K08692	3.0
K08693	3.0
K08690	0.0
K08691	21.0
K08696	1.0
K08697	1.0
K11748	895.0
K11749	12741.0
K11746	14.0
K11747	50.0
K11744	878.0
K11745	882.0
K11742	191.0
K11743	1018.0
K11740	3.0
K11741	1670.0
K13920	329.0
K13921	25.0
K13922	1542.0
K13923	25.0
K13924	139.0
K13925	0.0
K13926	900.0
K13927	503.0
K13928	16.0
K13929	25.0
K09923	33.0
K09922	5774.0
K06201	9462.0
K06200	5458.0
K06207	12273.0
K06206	1355.0
K06205	33.0
K09924	914.0
K09929	5.0
K06208	128.0
K00759	11639.0
K00758	58.0
K00752	10.0
K00757	10865.0
K00756	2109.0
K00754	16309.0
K06001	6221.0
K05557	0.0
K09766	611.0
K05554	0.0
K07475	0.0
K07150	3103.0
K07151	71.0
K07152	578.0
K07153	41.0
K07154	11345.0
K07155	0.0
K07156	53.0
K07157	52.0
K07406	2981.0
K07407	17184.0
K07404	4498.0
K07405	5111.0
K07402	9119.0
K07403	1052.0
K07400	37.0
K07401	18.0
K01808	14347.0
K01809	13548.0
K01800	29.0
K01801	0.0
K01802	10132.0
K01803	13420.0
K01804	2281.0
K01805	4247.0
K01807	3704.0
K09718	0.0
K14668	0.0
K14669	0.0
K14666	0.0
K14667	0.0
K01664	283.0
K01665	5163.0
K01666	2086.0
K01667	4671.0
K01660	0.0
K01661	3392.0
K01662	16759.0
K01663	7.0
K01668	25.0
K01669	1454.0
K02863	13199.0
K02862	12.0
K02860	12156.0
K02867	13209.0
K02866	0.0
K02864	12711.0
K02869	0.0
K05362	15.0
K05365	105.0
K03402	6719.0
K03403	13.0
K03400	0.0
K03406	24365.0
K03407	4138.0
K03404	140.0
K03405	169.0
K03408	6356.0
K03409	418.0
K02315	5522.0
K02314	17939.0
K02317	17.0
K02316	13174.0
K02313	13382.0
K02312	29.0
K02319	18.0
K12405	0.0
K12152	31.0
K12151	19.0
K07091	160.0
K07090	13309.0
K07093	923.0
K07092	3.0
K07095	19348.0
K07094	49.0
K07097	1.0
K07096	174.0
K07099	1428.0
K07098	17828.0
K11175	11896.0
K11174	0.0
K11177	27.0
K11176	2.0
K11173	0.0
K11179	262.0
K11178	29.0
K00322	43.0
K00320	8.0
K00321	0.0
K00326	0.0
K00324	555.0
K00325	411.0
K00329	197.0
K05945	1897.0
K05944	0.0
K05947	0.0
K05946	4049.0
K06944	1.0
K06945	8.0
K06946	30.0
K06415	149.0
K06940	3413.0
K06941	14037.0
K06942	13197.0
K06943	0.0
K10806	66.0
K10807	7.0
K10804	1992.0
K10805	58.0
K06948	2698.0
K06949	13564.0
K06418	135.0
K09138	31.0
K09139	1.0
K09134	1028.0
K09135	0.0
K09136	141.0
K09137	146.0
K09130	0.0
K09131	1043.0
K09132	1017.0
K09133	73.0
K05808	11272.0
K05809	32.0
K05804	1071.0
K05805	226.0
K05806	0.0
K05807	5639.0
K05800	43.0
K05801	2286.0
K05802	34.0
K05803	34.0
K01044	11.0
K01045	10.0
K01046	998.0
K02068	2012.0
K04561	46.0
K01042	1302.0
K05568	4843.0
K05567	1711.0
K14273	0.0
K14275	0.0
K14274	46.0
K02062	32.0
K05245	4.0
K05564	13.0
K01048	778.0
K02066	6857.0
K01322	3552.0
K01325	0.0
K02065	6862.0
K01326	0.0
K05560	13.0
K02243	2690.0
K08930	0.0
K02679	30.0
K02676	37.0
K02674	43.0
K02675	0.0
K02672	41.0
K02241	215.0
K02670	61.0
K02671	46.0
K00810	10.0
K00811	5117.0
K00812	4891.0
K00813	40.0
K00814	0.0
K00817	13028.0
K00818	5985.0
K00819	369.0
K02530	2380.0
K02245	2691.0
K02244	260.0
K01499	8.0
K01498	0.0
K01493	12777.0
K01492	400.0
K01491	27286.0
K01497	336.0
K01496	4335.0
K01495	7385.0
K01494	1378.0
K02418	2691.0
K02419	3247.0
K14492	0.0
K02412	2783.0
K02413	3087.0
K02410	3250.0
K02411	1598.0
K02416	3243.0
K02417	2906.0
K02414	654.0
K02415	392.0
K00120	0.0
K00121	252.0
K00430	0.0
K13058	861.0
K13059	0.0
K13727	22.0
K13057	7.0
K13722	0.0
K13051	447.0
K13052	4448.0
K00435	8.0
K12054	0.0
K03239	0.0
K03238	0.0
K03231	16.0
K03230	986.0
K03232	0.0
K12059	5.0
K03237	0.0
K03236	0.0
K12058	323.0
K12239	0.0
K12238	0.0
K12235	0.0
K12234	238.0
K13942	0.0
K13940	2648.0
K13941	2.0
K12097	0.0
K12096	0.0
K12095	0.0
K12094	0.0
K12093	0.0
K12092	0.0
K12091	0.0
K12090	0.0
K12099	0.0
K12098	0.0
K06356	0.0
K05992	344.0
K03540	0.0
K06331	1639.0
K06330	66.0
K07138	8217.0
K07139	10313.0
K11811	26.0
K07132	628.0
K07133	51391.0
K07130	6846.0
K07131	37.0
K07137	17981.0
K07134	0.0
K07135	0.0
K01860	0.0
K01866	13223.0
K01867	13237.0
K01865	21.0
K01868	14289.0
K01869	13200.0
K06140	934.0
K04766	12.0
K04767	2515.0
K04764	1005.0
K04762	6009.0
K04763	17640.0
K04760	136.0
K04761	3454.0
K04768	19.0
K04769	3439.0
K08313	2326.0
K08312	40.0
K08311	1264.0
K08310	72.0
K08317	27.0
K08316	6256.0
K08315	21.0
K08314	552.0
K05149	0.0
K08319	16.0
K08318	12.0
K06339	0.0
K14648	0.0
K14392	347.0
K14393	965.0
K14645	21.0
K14647	3.0
K01689	14768.0
K01686	8571.0
K01687	14437.0
K01684	1482.0
K01685	6771.0
K01682	72.0
K01681	12844.0
K05308	0.0
K02889	0.0
K02888	13206.0
K02885	0.0
K02884	13209.0
K02887	13104.0
K02886	13208.0
K02881	13208.0
K02883	0.0
K13743	0.0
K02086	501.0
K02081	3827.0
K02080	3.0
K02083	270.0
K02082	2714.0
K13831	10.0
K03428	8.0
K03429	2885.0
K03424	21311.0
K03935	0.0
K03932	47.0
K03933	39.0
K03930	1021.0
K03931	2284.0
K02339	156.0
K02338	13214.0
K02337	13183.0
K02336	36.0
K02335	14109.0
K02334	4275.0
K02330	1.0
K03688	6033.0
K03689	0.0
K03680	146.0
K03683	43.0
K03684	1286.0
K03685	13190.0
K03686	18868.0
K03687	12805.0
K07301	11345.0
K07300	34.0
K07303	67.0
K07302	78.0
K07305	1374.0
K07304	4246.0
K07307	472.0
K07306	207.0
K07309	23.0
K07308	226.0
K02617	16.0
K02610	43.0
K02963	13208.0
K02612	43.0
K02961	12586.0
K09686	28716.0
K09687	46720.0
K09684	154.0
K09685	721.0
K09682	4.0
K09683	3.0
K09680	2221.0
K09681	1.0
K09688	116.0
K09689	116.0
K05962	26.0
K05961	3.0
K05967	146.0
K05966	161.0
K11159	11.0
K05964	175.0
K05968	7.0
K11152	0.0
K00309	0.0
K00658	3341.0
K00304	3.0
K00305	3.0
K00654	0.0
K00655	14230.0
K00652	8298.0
K00301	16.0
K00302	862.0
K00303	158.0
K10828	0.0
K06431	3.0
K06432	3.0
K06433	4.0
K06434	14.0
K06436	482.0
K06437	0.0
K10820	47.0
K06439	1.0
K10822	0.0
K10823	0.0
K10826	1.0
K09167	486.0
K06322	0.0
K14117	0.0
K14259	0.0
K14257	2.0
K01308	452.0
K01303	2340.0
K01301	23.0
K01305	2569.0
K01304	3054.0
K02658	51.0
K00672	7.0
K02650	911.0
K02651	2111.0
K02652	5205.0
K02653	8073.0
K02654	12289.0
K05687	3.0
K02656	42.0
K05685	166.0
K00878	6382.0
K00879	400.0
K00872	4449.0
K00873	13173.0
K00870	0.0
K00876	14889.0
K00877	0.0
K00874	11572.0
K00875	0.0
K04487	13541.0
K04486	16478.0
K04485	9888.0
K04484	0.0
K04483	0.0
K04482	0.0
K04480	6.0
K04488	8612.0
K12049	0.0
K13693	2.0
K13706	0.0
K13694	2362.0
K13695	38.0
K05977	0.0
K09516	436.0
K02434	13899.0
K02435	13454.0
K02436	69.0
K02437	8680.0
K05350	2043.0
K02431	1839.0
K08100	2.0
K02433	14193.0
K02438	4759.0
K02439	94.0
K03745	244.0
K03744	12699.0
K03747	51.0
K03210	10860.0
K03217	13391.0
K03216	7853.0
K03215	184.0
K03742	8925.0
K03219	986.0
K03218	10912.0
K03749	64.0
K03748	117.0
K02383	1.0
K06327	4.0
K06320	1615.0
K07238	9740.0
K09479	0.0
K09478	0.0
K09475	19.0
K09474	366.0
K09477	2.0
K09476	32.0
K09471	54.0
K09470	10.0
K09473	10.0
K09472	129.0
K07543	1.0
K06898	4185.0
K13967	0.0
K13963	2429.0
K07545	0.0
K00737	824.0
K05345	34.0
K11706	8.0
K11707	22.0
K11704	8.0
K11705	8.0
K11708	21.0
K11709	18.0
K05588	3.0
K07114	14152.0
K07443	3971.0
K07116	4.0
K07117	900.0
K07110	27.0
K07447	13158.0
K07112	1130.0
K07113	136.0
K07448	1405.0
K07118	474.0
K07119	88.0
K10619	0.0
K10618	0.0
K10617	0.0
K10616	0.0
K01848	58.0
K01849	57.0
K01844	688.0
K01845	3273.0
K01846	241.0
K01847	10541.0
K01840	19232.0
K01841	158.0
K01842	0.0
K01843	3543.0
K06219	35.0
K10832	0.0
K05348	0.0
K14203	2.0
K08483	8237.0
K08482	893.0
K08481	20.0
K08480	1.0
K08485	33.0
K08484	60.0
K00464	1.0
K00467	0.0
K00466	1.0
K00461	0.0
K00460	0.0
K00463	0.0
K00462	18.0
K04509	3.0
K00469	7.0
K00468	0.0
K08645	0.0
K04744	341.0
K01518	2.0
K01519	0.0
K04748	66.0
K04749	541.0
K01514	185.0
K01515	13123.0
K01512	5877.0
K01510	0.0
K14623	1421.0
K14626	0.0
K14627	0.0
K14628	0.0
K14629	0.0
K03918	17.0
K03919	47.0
K12372	39.0
K12373	30457.0
K12370	39.0
K12371	39.0
K02359	0.0
K02358	13340.0
K02351	10.0
K02352	3.0
K02355	25215.0
K02357	13208.0
K02356	15659.0
K13574	79.0
K13573	8.0
K13572	8.0
K13571	4.0
K13570	2.0
K12112	8.0
K12113	8.0
K12110	0.0
K12111	105.0
K07329	0.0
K07328	0.0
K07323	325.0
K07322	7984.0
K07321	1197.0
K07320	138.0
K07327	0.0
K07326	1.0
K07325	0.0
K07324	0.0
K08163	28.0
K06180	32559.0
K06181	938.0
K06182	2613.0
K06183	8277.0
K06186	138.0
K06187	13222.0
K06188	1623.0
K06189	296.0
K08359	19.0
K07589	21.0
K07588	4935.0
K07587	0.0
K07586	1332.0
K07585	0.0
K07584	7051.0
K07583	0.0
K07582	0.0
K07581	0.0
K07580	0.0
K11139	2.0
K05989	10543.0
K05988	0.0
K05985	3719.0
K05987	5.0
K05986	861.0
K10843	10.0
K08354	28.0
K10844	4.0
K10848	2.0
K00673	889.0
K00674	3458.0
K00675	1136.0
K00676	3584.0
K00677	9839.0
K06988	52.0
K06989	767.0
K08351	18.0
K06980	1340.0
K06981	0.0
K06982	0.0
K08350	28.0
K06984	0.0
K06985	43.0
K06986	2.0
K06987	1885.0
K02445	1961.0
K02444	5818.0
K00582	0.0
K00583	0.0
K00580	0.0
K02110	15899.0
K00586	0.0
K00587	9.0
K00584	10.0
K08921	0.0
K02441	71.0
K00588	2300.0
K08922	0.0
K02440	4548.0
K00018	10196.0
K08923	0.0
K02443	1980.0
K00019	84.0
K02442	1.0
K08925	0.0
K08926	7.0
K08927	7.0
K03149	4750.0
K06604	0.0
K00015	60.0
K01989	5060.0
K00854	11426.0
K00855	70.0
K00856	269.0
K00857	4008.0
K00850	26155.0
K00851	1036.0
K00852	8207.0
K00853	1116.0
K00858	12341.0
K00859	12911.0
K01181	2350.0
K01180	8.0
K01183	3300.0
K01182	4349.0
K01185	3737.0
K01184	1.0
K01187	23734.0
K01188	8612.0
K02596	29.0
K13766	83.0
K13767	22.0
K13003	0.0
K13002	257.0
K13000	0.0
K02984	0.0
K02986	13282.0
K02987	0.0
K02636	17.0
K02982	12403.0
K02983	0.0
K02638	1.0
K02639	3.0
K02988	13104.0
K08298	29.0
K08299	14.0
K03583	124.0
K03582	123.0
K03581	6401.0
K03580	905.0
K03587	5427.0
K03586	69.0
K03585	13326.0
K03584	10866.0
K03589	9149.0
K03588	16248.0
K01725	11.0
K01724	969.0
K01727	155.0
K01726	2125.0
K01721	12.0
K01720	53.0
K01722	0.0
K13008	0.0
K01729	13.0
K01728	139.0
K09530	0.0
K09539	0.0
K02188	5725.0
K02189	3484.0
K02182	24.0
K02183	0.0
K03769	1203.0
K03768	15487.0
K03767	276.0
K03765	8.0
K03764	31.0
K03763	9162.0
K03762	379.0
K03761	39.0
K03760	117.0
K09457	3620.0
K09456	37.0
K09459	137.0
K09458	12053.0
K00602	29115.0
K13988	0.0
K13985	0.0
K09981	118.0
K09980	4.0
K09983	21.0
K09982	139.0
K09985	332.0
K09984	29.0
K09987	331.0
K09986	28.0
K09989	1195.0
K09988	1502.0
K12583	4.0
K12582	37.0
K12589	0.0
K11720	165.0
K09759	2063.0
K10985	89.0
K10984	225.0
K07468	10.0
K07469	210.0
K07464	3160.0
K07465	4.0
K07466	16.0
K07467	6944.0
K07460	9154.0
K07461	6487.0
K07462	13180.0
K07463	16.0
K10679	2070.0
K10678	23.0
K10671	0.0
K10670	2483.0
K10673	0.0
K10672	586.0
K10674	1.0
K10677	34.0
K10676	0.0
K08726	0.0
K08724	2660.0
K08722	767.0
K08723	17.0
K08720	26.0
K08721	0.0
K08728	409.0
K10187	0.0
K00119	20.0
K00118	867.0
K00449	17.0
K00448	12.0
K00115	0.0
K00446	16.0
K00117	1797.0
K00116	936.0
K00111	10451.0
K00442	1.0
K00113	208.0
K00112	385.0
K01539	0.0
K01531	2979.0
K04720	7323.0
K01533	14413.0
K01534	26301.0
K01535	7.0
K01537	10871.0
K14358	0.0
K14605	1.0
K14606	1.0
K00413	371.0
K10120	107.0
K05600	0.0
K05777	109.0
K03972	16.0
K03973	678.0
K03970	89.0
K03971	19.0
K03976	11526.0
K03977	13212.0
K03974	90.0
K03975	6081.0
K03978	12251.0
K03979	13216.0
K13378	4917.0
K02372	6868.0
K02371	8392.0
K02377	7107.0
K02379	1383.0
K03396	1.0
K03397	0.0
K03394	9129.0
K03395	0.0
K03392	117.0
K03393	0.0
K03390	2764.0
K03391	1.0
K03399	379.0
K03027	0.0
K12136	3.0
K12137	20.0
K06610	28.0
K12138	2.0
K12139	4.0
K11444	1.0
K11440	4.0
K11443	45.0
K11442	5.0
K00612	926.0
K00613	15.0
K00610	7646.0
K00611	4861.0
K00616	6716.0
K00617	0.0
K00614	9.0
K00615	33742.0
K00619	228.0
K10863	0.0
K07874	0.0
K06234	0.0
K10240	5.0
K10241	5.0
K10242	4.0
K10243	11.0
K04110	13.0
K04113	0.0
K04112	0.0
K04115	0.0
K04114	0.0
K04117	10.0
K04116	10.0
K04118	0.0
K05517	31.0
K07705	121.0
K07704	214.0
K07707	1271.0
K07706	1114.0
K07701	18.0
K07700	38.0
K07703	23.0
K07702	38.0
K07709	338.0
K07708	154.0
K01955	23895.0
K13042	10.0
K09934	17.0
K09935	4881.0
K06216	206.0
K09937	287.0
K13745	21.0
K13746	0.0
K13747	8579.0
K13740	0.0
K13741	0.0
K13742	0.0
K06211	867.0
K06212	74.0
K09933	84.0
K02618	39.0
K02619	5071.0
K02968	13083.0
K02966	0.0
K02967	13197.0
K02616	37.0
K02965	13209.0
K02962	0.0
K02611	43.0
K02613	77.0
K03569	17214.0
K03568	4387.0
K03565	9372.0
K06218	2320.0
K03567	277.0
K03566	125.0
K03561	17872.0
K03560	134.0
K03563	3324.0
K03562	727.0
K06430	0.0
K01709	1976.0
K01708	20.0
K01707	2.0
K01706	295.0
K01705	7.0
K01704	21789.0
K01703	21880.0
K01702	0.0
K14165	11.0
K14164	0.0
K14166	6.0
K14161	917.0
K14160	108.0
K14162	934.0
K05396	521.0
K03709	1498.0
K03708	986.0
K08160	20.0
K03701	20567.0
K03700	5316.0
K03703	11916.0
K03702	13204.0
K03705	6810.0
K03704	10218.0
K03707	432.0
K03706	2928.0
K06289	0.0
K06288	0.0
K06283	3064.0
K06282	649.0
K06281	654.0
K06287	13031.0
K06286	261.0
K06285	122.0
K06284	1289.0
K08161	338.0
K07540	1.0
K06438	2766.0
K06869	0.0
K06868	0.0
K06867	1046.0
K06866	32.0
K06865	0.0
K06864	4175.0
K06863	0.0
K06862	0.0
K06861	6595.0
K06860	7.0
K12659	0.0
K12658	871.0
K07547	0.0
K07546	0.0
K15023	12.0
K15022	73.0
K15020	0.0
K15024	2633.0
K08700	1.0
K08162	837.0
K07544	1.0
K00137	16.0
K00135	1082.0
K00134	14500.0
K00133	13216.0
K00132	42.0
K00131	100.0
K00130	897.0
K00139	0.0
K00138	11.0
K00429	9.0
K00428	3714.0
K00421	2.0
K00423	11.0
K00425	5672.0
K00427	24.0
K00426	5659.0
K14292	0.0
K14379	0.0
K14370	0.0
K14371	0.0
K14372	0.0
K14373	0.0
K14374	0.0
K14375	0.0
K09845	7.0
K14082	1.0
K14083	402.0
K14080	0.0
K14081	2.0
K14086	818.0
K14087	990.0
K14084	175.0
K14088	992.0
K14089	985.0
K01552	4467.0
K01551	464.0
K01556	44.0
K01557	1.0
K01554	28.0
K01555	30.0
K04708	1.0
K03955	0.0
K13689	0.0
K13688	917.0
K13683	10.0
K13685	3832.0
K13684	10.0
K13687	0.0
K13686	0.0
K14159	5.0
K02399	48.0
K02398	823.0
K02395	776.0
K02394	187.0
K02397	1656.0
K02396	3280.0
K02391	78.0
K02390	3338.0
K02393	187.0
K02392	5382.0
K13533	1.0
K13532	3.0
K13531	22.0
K13530	12.0
K01550	0.0
K05658	0.0
K14054	27.0
K02601	16337.0
K02970	13032.0
K05378	0.0
K12339	188.0
K14060	16.0
K11687	0.0
K11686	3.0
K11685	16.0
K11689	514.0
K11688	475.0
K08939	0.0
K03048	2658.0
K03049	0.0
K13821	3818.0
K13820	43.0
K03042	0.0
K03043	10823.0
K03040	14884.0
K03041	0.0
K03046	13116.0
K03047	0.0
K03044	0.0
K03045	0.0
K00348	5014.0
K09847	0.0
K00692	31.0
K00638	7655.0
K00639	6687.0
K00693	0.0
K00634	6741.0
K00635	6.0
K00630	0.0
K00631	39.0
K00632	762.0
K00633	3710.0
K00691	2139.0
K00696	9.0
K00694	431.0
K00695	7.0
K10854	0.0
K07811	3.0
K07810	99.0
K07813	3990.0
K07812	179.0
K07814	1403.0
K07816	517.0
K00090	33.0
K00091	1143.0
K00094	508.0
K00096	1469.0
K00097	6761.0
K00098	118.0
K00099	12829.0
K10228	2.0
K10229	2.0
K12548	0.0
K10222	0.0
K10220	2.0
K10221	1.0
K10227	191.0
K05822	291.0
K01949	0.0
K01945	12809.0
K01947	8.0
K01946	0.0
K01941	911.0
K01940	10077.0
K06357	0.0
K07729	15787.0
K07728	0.0
K07727	10492.0
K07726	1855.0
K07725	0.0
K07724	35.0
K07723	238.0
K07722	1200.0
K07721	0.0
K07720	15946.0
K00899	203.0
K05824	0.0
K00891	12042.0
K00892	32.0
K00895	3596.0
K00897	166.0
K08151	960.0
K08153	68.0
K08154	31.0
K02948	13199.0
K02942	0.0
K02944	0.0
K05665	0.0
K02946	13168.0
K13793	0.0
K06352	0.0
K01769	0.0
K01768	2172.0
K01761	167.0
K01760	632.0
K01762	0.0
K09578	0.0
K01766	32.0
K08164	8.0
K02493	13111.0
K08166	7.0
K08167	39.0
K02496	53.0
K02497	11.0
K02494	69.0
K02495	18087.0
K02498	90.0
K02499	946.0
K08168	7.0
K08169	401.0
K14415	919.0
K14414	985.0
K06881	12969.0
K00436	41.0
K06332	5.0
K12815	0.0
K12810	0.0
K06885	5086.0
K00437	112.0
K06335	3.0
K06334	4039.0
K03547	6533.0
K03546	5246.0
K03545	15721.0
K03544	13212.0
K03543	5678.0
K06888	2269.0
K10941	12.0
K03549	1234.0
K03548	44.0
K10940	0.0
K02236	547.0
K02237	4890.0
K02234	13.0
K02232	5995.0
K02233	7079.0
K02230	1463.0
K02231	11919.0
K06359	0.0
K02238	9824.0
K02239	6.0
K03723	12644.0
K03722	1944.0
K03721	92.0
K03720	33.0
K03727	7.0
K03726	4.0
K03725	0.0
K03724	1155.0
K06358	0.0
K12673	0.0
K12679	0.0
K12678	3.0
K06410	1966.0
K11898	12.0
K11899	1.0
K11896	198.0
K11897	31.0
K11894	18.0
K11895	180.0
K11892	73.0
K11893	78.0
K11890	15.0
K11891	72.0
K08762	0.0
K08764	0.0
K08765	0.0
K10418	0.0
K11325	1.0
K11326	0.0
K11327	0.0
K11328	0.0
K11329	3.0
K00151	52.0
K00150	1.0
K00153	1.0
K00400	0.0
K00407	47.0
K00406	948.0
K00405	976.0
K00404	927.0
K00158	236.0
K01342	1.0
K09388	2.0
K09386	27.0
K09384	335.0
K04094	4163.0
K04095	1398.0
K04096	15154.0
K04097	60.0
K04090	25.0
K04091	941.0
K04092	11.0
K04093	11.0
K04098	0.0
K04099	1.0
K01578	13.0
K01579	6806.0
K01574	26.0
K01575	316.0
K01576	2.0
K01577	37.0
K01571	3235.0
K01572	11323.0
K01573	2168.0
K02009	1691.0
K02008	16932.0
K02005	20697.0
K02004	84026.0
K02007	2790.0
K02006	25260.0
K02001	946.0
K02000	612.0
K02003	82968.0
K02002	1026.0
K03065	0.0
K08952	4.0
K03060	5657.0
K13809	0.0
K10948	0.0
K09607	5.0
K06125	0.0
K04337	8.0
K06120	490.0
K06121	0.0
K04336	11.0
K01127	0.0
K09703	243.0
K00004	11.0
K14699	0.0
K09702	562.0
K14698	0.0
K05311	560.0
K13829	9.0
K10943	20.0
K07291	0.0
K07290	28.0
K10206	8408.0
K10202	240.0
K10208	4.0
K10209	8.0
K01966	476.0
K01965	37.0
K01964	9.0
K01963	4432.0
K01962	2730.0
K01961	15609.0
K01960	7049.0
K01969	52.0
K01968	38.0
K07749	1341.0
K07748	2.0
K07741	771.0
K07740	21.0
K07743	2.0
K07742	6667.0
K07745	0.0
K07744	0.0
K07746	60.0
K01299	4594.0
K01295	1808.0
K01297	3479.0
K02922	0.0
K05603	9.0
K02921	0.0
K02926	13199.0
K05607	0.0
K02924	0.0
K05605	0.0
K02928	0.0
K02929	0.0
K00216	24.0
K00217	0.0
K00214	1.0
K00215	11661.0
K00213	0.0
K00210	17.0
K00211	1.0
K00218	1.0
K00219	2351.0
K01035	44.0
K01034	772.0
K04517	10008.0
K01740	22840.0
K01031	14.0
K01746	239.0
K01745	3177.0
K01744	6553.0
K01749	3666.0
K01039	116.0
K04518	5038.0
K09591	0.0
K14129	0.0
K14128	8.0
K14121	0.0
K14120	0.0
K14123	0.0
K14122	0.0
K14125	0.0
K14124	0.0
K14127	8.0
K14126	10.0
K03521	12624.0
K03520	13.0
K03523	5193.0
K03522	12756.0
K03525	12671.0
K03524	11184.0
K03527	13824.0
K03526	12813.0
K03529	7708.0
K03528	42.0
K06338	0.0
K02217	9018.0
K03299	1694.0
K03298	155.0
K13472	1.0
K03293	1461.0
K03292	10735.0
K03291	36.0
K03290	7.0
K03297	1808.0
K03296	23445.0
K03295	2997.0
K03294	6715.0
K13009	7.0
K12690	0.0
K09743	0.0
K06022	7.0
K07190	2.0
K06021	7.0
K07192	1764.0
K06020	105.0
K06027	3.0
K06026	0.0
K09744	2.0
K07991	9.0
K08749	0.0
K09835	2.0
K09834	1.0
K10439	15210.0
K06351	12.0
K09833	1.0
K10925	1.0
K10924	119.0
K10927	4.0
K10926	5.0
K10923	0.0
K10922	0.0
K09629	0.0
K10697	1.0
K00179	4699.0
K00172	1277.0
K00171	531.0
K00170	776.0
K00177	6646.0
K00176	6607.0
K00175	13199.0
K00174	12505.0
K13478	0.0
K14338	6.0
K14339	0.0
K14335	1.0
K14337	0.0
K14330	1.0
K14331	1.0
K14333	187.0
K08918	0.0
K13479	1179.0
K04078	13114.0
K04079	12894.0
K04076	169.0
K04077	13220.0
K04074	1323.0
K04075	12841.0
K04072	6745.0
K04073	27.0
K04070	3197.0
K04071	0.0
K14597	6.0
K13318	0.0
K08280	9.0
K13641	1245.0
K13640	44.0
K13643	223.0
K13642	16.0
K02027	48651.0
K02026	83079.0
K02025	87315.0
K02024	70.0
K02023	1835.0
K02022	7839.0
K02021	18.0
K02020	6318.0
K02029	16716.0
K02028	16725.0
K03886	18.0
K03887	8.0
K03884	0.0
K03885	5937.0
K03881	0.0
K03888	6.0
K03889	5.0
K12998	1.0
K12999	10.0
K12992	1881.0
K12993	1.0
K12990	898.0
K12991	0.0
K12996	124.0
K12997	111.0
K12994	1.0
K12995	119.0
K08979	0.0
K08978	9587.0
K03088	114660.0
K03089	663.0
K03086	16358.0
K03087	62.0
K08971	0.0
K08970	879.0
K03082	926.0
K03080	12.0
K08974	6167.0
K13868	0.0
K00918	546.0
K01553	0.0
K12214	0.0
K11646	164.0
K11645	0.0
K11641	0.0
K11640	0.0
K12736	0.0
K12733	0.0
K07507	5341.0
K07506	51.0
K07505	14.0
K07504	27.0
K07503	6.0
K07502	1922.0
K07501	91.0
K07500	0.0
K07509	0.0
K07508	0.0
K11422	0.0
K08698	1.0
K10773	13916.0
K10774	3.0
K14286	0.0
K10778	92.0
K14287	53.0
K00140	918.0
K05501	170.0
K01903	1925.0
K01902	1981.0
K01905	59.0
K01904	4.0
K01907	49.0
K01906	11.0
K01909	1.0
K01908	47.0
K14534	1937.0
K00147	10317.0
K07767	0.0
K07769	1.0
K07768	6.0
K06203	79.0
K06202	132.0
K09921	84.0
K09920	27.0
K09927	1705.0
K09024	22.0
K09022	526.0
K09023	878.0
K09020	79.0
K09021	18.0
K02908	0.0
K02909	13255.0
K08218	5971.0
K08219	18.0
K02904	12316.0
K02906	13199.0
K02907	9708.0
K02902	13064.0
K00230	169.0
K00231	330.0
K00232	7.0
K08976	890.0
K00234	0.0
K00239	7120.0
K06209	5484.0
K09928	982.0
K01015	0.0
K01014	18.0
K01012	14211.0
K01011	3613.0
K01010	0.0
K08920	0.0
K14103	0.0
K14102	0.0
K14101	0.0
K14100	0.0
K14105	0.0
K14104	0.0
K14109	0.0
K14108	0.0
K06401	5.0
K00893	0.0
K13402	0.0
K12858	0.0
K03503	2952.0
K03502	10297.0
K03501	12334.0
K03500	8895.0
K08924	0.0
K02278	458.0
K02279	1325.0
K12977	0.0
K02276	527.0
K02277	63.0
K02274	1404.0
K02275	1391.0
K13450	0.0
K13451	0.0
K13452	0.0
K13454	0.0
K13455	0.0
K12509	0.0
K12508	16.0
K12507	84.0
K12506	1104.0
K12500	43.0
K12503	6.0
K05926	0.0
K09728	0.0
K14587	46.0
K06597	1.0
K06596	30.0
K06595	5.0
K06599	1.0
K06598	3.0
K07978	5.0
K07979	12819.0
K07976	0.0
K14585	0.0
K10907	10668.0
K10906	23.0
K10901	0.0
K10909	0.0
K10908	107.0
K09819	892.0
K09818	23.0
K09817	9381.0
K09816	9310.0
K09815	9439.0
K06374	3504.0
K06373	3497.0
K09812	12545.0
K09811	14729.0
K09810	7419.0
K09724	0.0
K14582	0.0
K09721	0.0
K04058	984.0
K04059	107.0
K04050	0.0
K04051	0.0
K04052	0.0
K04053	0.0
K04054	0.0
K04055	0.0
K04056	968.0
K04057	0.0
K01047	0.0
K08975	0.0
K10015	27.0
K10014	129.0
K10017	24.0
K10016	26.0
K10011	60.0
K10010	545.0
K10013	37.0
K10012	970.0
K10019	1.0
K10018	1.0
K13665	14.0
K13664	0.0
K13663	0.0
K13662	0.0
K13661	0.0
K13660	0.0
K13669	0.0
K13668	15.0
K07641	881.0
K01466	457.0
K13590	57.0
K01464	2932.0
K01465	13611.0
K01462	19621.0
K01463	581.0
K01460	53.0
K01461	1.0
K13599	537.0
K13598	395.0
K01468	2548.0
K01469	885.0
K09251	32.0
K09252	12.0
K02041	1254.0
K02040	18425.0
K02043	25.0
K02045	705.0
K02044	1450.0
K02047	1562.0
K02046	1567.0
K02049	17885.0
K02048	1621.0
K05549	13.0
K05548	18.0
K06046	5.0
K03319	335.0
K03316	398.0
K03317	573.0
K03314	42.0
K03315	10551.0
K03312	3066.0
K03313	2556.0
K03310	13417.0
K03311	2688.0
K12052	0.0
K02945	10989.0
K06162	362.0
K06163	358.0
K06160	6.0
K06161	0.0
K06166	171.0
K00359	1409.0
K06164	358.0
K06165	358.0
K06168	12955.0
K06169	59.0
K13020	70.0
K07158	0.0
K07159	0.0
K04835	28.0
K11621	0.0
K11991	47.0
K11622	7.0
K11996	3167.0
K11627	0.0
K11626	3.0
K11629	5.0
K11628	0.0
K07561	0.0
K07560	12776.0
K07563	0.0
K07562	0.0
K07565	0.0
K07564	0.0
K07567	16686.0
K07566	13426.0
K07569	0.0
K07568	15205.0
K09925	4.0
K11199	0.0
K11198	0.0
K11192	29.0
K11191	0.0
K11196	5.0
K11195	5.0
K11194	0.0
K02492	3141.0
K10713	11.0
K10710	571.0
K10711	2216.0
K10716	21.0
K02490	30.0
K10714	10.0
K10715	4.0
K01929	13311.0
K01928	13867.0
K01923	12738.0
K01922	891.0
K01921	13978.0
K01920	405.0
K01926	11815.0
K01925	13269.0
K01924	12326.0
K07789	927.0
K07788	65.0
K07785	4.0
K07784	29.0
K07787	1221.0
K07786	2.0
K07781	19.0
K07783	204.0
K07782	42.0
K05835	28.0
K06355	0.0
K14661	0.0
K09844	7.0
K00782	986.0
K00783	12873.0
K00784	9938.0
K00785	3.0
K00786	4135.0
K00039	5.0
K00036	4619.0
K00037	0.0
K00034	439.0
K00035	0.0
K00032	0.0
K00033	4643.0
K00030	2633.0
K00031	9649.0
K01259	2731.0
K01258	13333.0
K01255	4303.0
K01256	1598.0
K01251	5128.0
K01250	810.0
K01253	16.0
K01252	32.0
K09008	60.0
K09009	6.0
K09000	876.0
K09001	828.0
K09002	3346.0
K09003	16.0
K09004	247.0
K09005	154.0
K09006	12.0
K09007	1168.0
K09846	0.0
K08234	4439.0
K00258	3.0
K00259	3658.0
K00252	125.0
K00253	47.0
K00256	5.0
K00257	6233.0
K00254	0.0
K00255	4.0
K01079	2678.0
K01078	889.0
K01071	311.0
K01070	65.0
K01073	196.0
K01077	9308.0
K01076	1056.0
K14472	7.0
K14471	0.0
K14470	0.0
K14475	23.0
K09841	0.0
K02788	2220.0
K02782	47.0
K02783	1197.0
K02781	735.0
K02786	2408.0
K02787	4.0
K02784	39.0
K01060	1006.0
K01787	3333.0
K01786	3321.0
K01785	18031.0
K01784	27123.0
K01783	14405.0
K01782	1962.0
K01781	5.0
K01780	0.0
K01789	12.0
K01788	7438.0
K02526	529.0
K02527	6524.0
K02525	41.0
K02250	11.0
K02523	6524.0
K02520	13122.0
K02521	33.0
K02258	344.0
K02259	1264.0
K02528	13212.0
K02529	50916.0
K03781	3746.0
K03780	739.0
K03783	8879.0
K03782	1492.0
K03785	5485.0
K03784	6316.0
K03787	7182.0
K03786	7347.0
K03789	6673.0
K03788	34.0
K10700	0.0
K00342	6302.0
K03124	16.0
K03120	0.0
K12527	1063.0
K12526	7.0
K12525	65.0
K12524	9768.0
K12523	1.0
K12522	1.0
K09789	4663.0
K09788	168.0
K09787	6614.0
K09786	169.0
K09785	0.0
K09781	71.0
K09780	88.0
K10961	0.0
K10960	14.0
K10963	0.0
K10962	0.0
K10965	1.0
K10964	0.0
K10966	0.0
K09879	1.0
K06318	5.0
K06311	9.0
K06310	731.0
K06312	5.0
K06314	7.0
K06317	290.0
K11389	0.0
K11386	0.0
K11387	0.0
K11384	1022.0
K11385	0.0
K11382	0.0
K11383	0.0
K11381	2033.0
K11949	0.0
K10380	1.0
K04032	372.0
K04033	18.0
K04030	467.0
K04031	2890.0
K04036	0.0
K04037	8.0
K04034	72.0
K04035	79.0
K04038	8.0
K04039	8.0
K07046	1093.0
K07047	6477.0
K07044	36.0
K07045	7431.0
K07042	8212.0
K07043	10215.0
K07040	4646.0
K07041	0.0
K07048	226.0
K07049	0.0
K08664	0.0
K02584	287.0
K10039	1658.0
K10038	85.0
K10037	185.0
K10036	457.0
K04788	0.0
K04789	0.0
K04784	9.0
K04785	6.0
K04786	2.0
K04787	0.0
K04780	4.0
K04781	19.0
K04782	35.0
K04783	5.0
K13601	0.0
K13603	0.0
K13602	0.0
K13605	0.0
K13604	0.0
K13607	19.0
K02404	782.0
K05783	3.0
K05782	40.0
K05781	358.0
K05780	358.0
K05787	33.0
K05786	1199.0
K05785	3101.0
K05784	3.0
K05789	12.0
K05788	439.0
K01442	11322.0
K01443	12188.0
K01444	2540.0
K01446	25.0
K01447	7716.0
K01448	20623.0
K01449	2244.0
K14803	0.0
K02069	2474.0
K05569	1504.0
K08008	0.0
K02063	38.0
K05566	1694.0
K05565	32.0
K05563	13.0
K05562	13.0
K05561	13.0
K02064	38.0
K03338	1220.0
K03339	0.0
K03330	0.0
K03331	0.0
K03332	117.0
K03333	7.0
K03335	1921.0
K03336	1043.0
K03337	1110.0
K12956	0.0
K12957	884.0
K12954	0.0
K12955	0.0
K12952	0.0
K12953	0.0
K12950	2.0
K12951	0.0
K14733	10.0
K00109	0.0
K06148	19535.0
K06149	40.0
K06144	31.0
K06145	47.0
K06146	5.0
K06147	93863.0
K06141	18.0
K06142	16771.0
K06143	197.0
K11945	0.0
K08948	0.0
K08949	0.0
K00071	0.0
K14664	0.0
K13810	40.0
K14665	123.0
K03058	0.0
K11609	0.0
K11608	0.0
K14660	8.0
K11603	0.0
K11602	0.0
K11601	0.0
K11600	0.0
K11607	888.0
K11606	889.0
K11605	889.0
K11604	889.0
K10558	60.0
K10559	357.0
K10550	69.0
K10551	69.0
K10552	2.0
K10553	1.0
K10554	1.0
K10555	289.0
K10556	276.0
K10557	62.0
K03051	0.0
K03050	0.0
K07549	0.0
K07548	0.0
K07239	590.0
K07235	46.0
K07234	55.0
K07237	41.0
K07236	45.0
K07231	6.0
K07230	46.0
K07233	25.0
K07232	52.0
K02467	16.0
K05306	3420.0
K05305	1192.0
K05304	9.0
K05303	873.0
K05301	0.0
K02565	32.0
K08644	0.0
K08646	0.0
K08641	6480.0
K08643	5.0
K08642	0.0
K12146	2.0
K00010	2176.0
K00011	5.0
K00012	14239.0
K00013	12462.0
K00014	16639.0
K00016	9090.0
K09065	14.0
K08252	120.0
K08253	9.0
K08256	2.0
K08255	5.0
K08258	3.0
K08259	3.0
K00274	1099.0
K00275	3311.0
K00276	20.0
K00270	0.0
K00271	0.0
K00272	3.0
K00273	5.0
K00278	10900.0
K00279	0.0
K12675	0.0
K01277	4976.0
K01274	71.0
K01273	6486.0
K01271	4960.0
K01270	16093.0
K01278	7770.0
K00906	101.0
K00904	526.0
K00903	245.0
K00901	6809.0
K13785	0.0
K00908	8.0
K11149	0.0
K01053	923.0
K01051	4506.0
K01057	2484.0
K01056	13208.0
K01055	25.0
K01054	9.0
K01058	127.0
K02500	12454.0
K02501	12450.0
K02502	6189.0
K02503	12696.0
K02504	32.0
K02505	32.0
K02506	15.0
K02507	31.0
K02508	28.0
K02509	157.0
K00291	0.0
K13410	0.0
K13148	0.0
K13419	0.0
K05825	0.0
K03106	13209.0
K03105	0.0
K03101	14528.0
K03100	28426.0
K12541	0.0
K12540	0.0
K12543	0.0
K12542	1.0
K12545	1.0
K12544	0.0
K12547	0.0
K12546	0.0
K12549	0.0
K06080	32.0
K11018	0.0
K11019	0.0
K11016	1.0
K11017	1.0
K11014	2.0
K11015	2.0
K11012	0.0
K11013	2.0
K11010	0.0
K11011	0.0
K06333	3313.0
K06880	0.0
K06883	909.0
K06882	0.0
K09857	1086.0
K06884	32.0
K06887	44.0
K06886	1077.0
K06889	21429.0
K10942	10.0
K09859	58.0
K09858	316.0
K10947	15725.0
K10946	0.0
K10945	0.0
K10944	0.0
K13284	0.0
K00483	71.0
K00481	11.0
K00480	19.0
K00486	6.0
K00485	10.0
K00484	36.0
K09901	32.0
K10929	0.0
K07684	201.0
K07685	19.0
K07686	35.0
K07687	40.0
K07681	6.0
K07688	10.0
K07689	51.0
K10928	0.0
K04018	3.0
K04019	380.0
K04014	210.0
K04015	234.0
K04016	15.0
K04017	3.0
K04013	29.0
K07060	0.0
K07061	1.0
K07062	1324.0
K07063	1751.0
K07064	18.0
K07065	19.0
K07066	825.0
K07067	238.0
K07068	234.0
K07069	935.0
K01121	1.0
K13629	9.0
K13628	1405.0
K13623	17.0
K13622	878.0
K13620	10.0
K13626	1863.0
K08586	0.0
K08587	0.0
K01428	1899.0
K01429	1845.0
K01422	4860.0
K01423	97.0
K01420	5252.0
K01421	4919.0
K01426	2353.0
K01427	0.0
K01424	13680.0
K01425	6599.0
K08068	53.0
K07538	0.0
K13086	0.0
K13085	0.0
K07287	131.0
K07824	0.0
K07682	0.0
K02722	1.0
K12978	0.0
K12979	6.0
K12972	109.0
K12973	37.0
K12974	35.0
K12975	19.0
K12976	16.0
K07821	2.0
K07683	29.0
K14750	0.0
K14751	0.0
K14953	0.0
K12288	32.0
K12289	31.0
K12282	10.0
K12283	7.0
K12280	6.0
K12281	3.0
K12286	4.0
K12287	3.0
K12284	3.0
K12285	5.0
K11957	1.0
K11956	1.0
K11955	1.0
K11954	1.0
K11953	1.0
K11952	0.0
K11951	0.0
K11950	0.0
K11959	1.0
K11958	1.0
K13889	524.0
K13888	184.0
K11963	1.0
K07217	417.0
K07216	3815.0
K07215	7.0
K07214	2245.0
K07213	676.0
K07212	0.0
K07219	574.0
K07218	27.0
K12150	33.0
K08689	0.0
K08688	0.0
K00402	0.0
K00401	0.0
K11994	0.0
K00152	0.0
K01043	133.0
K00154	26.0
K00157	0.0
K00156	2672.0
K10533	10.0
K10530	43.0
K10531	2.0
K10536	1855.0
K10537	84.0
K10535	25.0
K10538	20.0
K10539	84.0
K00073	40.0
K13934	23.0
K00076	516.0
K00077	9266.0
K00074	7665.0
K00075	12259.0
K00078	0.0
K00079	4.0
K02290	1.0
K02563	13204.0
K02292	1.0
K08966	7.0
K02294	7.0
K08278	0.0
K08279	12.0
K08274	0.0
K08275	0.0
K08276	37.0
K08277	3.0
K00298	4.0
K00299	898.0
K00296	0.0
K00297	10735.0
K00294	149.0
K00292	1.0
K00293	0.0
K00290	8169.0
K07757	33.0
K12089	0.0
K01210	63.0
K01213	0.0
K01212	1749.0
K01215	50.0
K01214	0.0
K01217	0.0
K01216	2.0
K01219	4.0
K01218	1136.0
K02749	2.0
K02746	2851.0
K02747	2749.0
K02744	7544.0
K02745	2809.0
K02742	35.0
K00924	1884.0
K00925	14190.0
K00926	4285.0
K00927	13212.0
K00928	17311.0
K00929	7872.0
K12085	0.0
K02298	41.0
K02299	43.0
K02568	30.0
K02569	261.0
K02562	21.0
K02291	976.0
K02560	34.0
K02293	22.0
K02566	969.0
K02567	214.0
K02564	19305.0
K02297	43.0
K03169	28134.0
K03168	12148.0
K03163	0.0
K03162	0.0
K03167	1.0
K03166	1.0
K11038	9.0
K11039	2.0
K11030	0.0
K11031	322.0
K11032	4.0
K11033	3.0
K11034	3.0
K11035	3.0
K11036	0.0
K11037	0.0
K02546	2.0
K07668	772.0
K07669	8.0
K07666	896.0
K07667	9338.0
K07664	40.0
K07665	2852.0
K07662	61.0
K07663	881.0
K07660	44.0
K07661	24.0
K03927	3943.0
K07008	76.0
K07009	3850.0
K07002	91.0
K07003	5960.0
K07000	147.0
K07001	12131.0
K07006	998.0
K07007	12596.0
K07004	26.0
K07005	11911.0
K03921	18.0
K02956	13185.0
K09725	0.0
K09181	3285.0
K08599	0.0
K08598	0.0
K08591	11939.0
K08590	5948.0
K01156	178.0
K01154	17806.0
K01407	32.0
K01400	7.0
K01153	14694.0
K01150	208.0
K01151	11517.0
K01408	0.0
K01409	14192.0
K01158	0.0
K01159	7946.0
K05523	5.0
K05522	101.0
K05521	4600.0
K05520	4987.0
K05527	403.0
K05526	21.0
K05525	11.0
K05524	497.0
K05529	0.0
K14518	1.0
K14519	877.0
K05949	0.0
K01754	5489.0
K05942	1.0
K01027	0.0
K02171	0.0
K02170	64.0
K02173	174.0
K02172	1.0
K01751	1664.0
K06416	1142.0
K06417	5.0
K06414	1.0
K06947	0.0
K03379	45.0
K03808	972.0
K03809	1016.0
K03806	140.0
K06412	3968.0
K03804	32.0
K12296	20.0
K03802	40.0
K03803	5166.0
K06413	34.0
K10808	9.0
K06411	2140.0
K01028	95.0
K01029	669.0
K11931	12.0
K11930	3.0
K11933	31.0
K11932	29.0
K11935	8.0
K11934	2257.0
K11937	11.0
K11936	20.0
K11939	30.0
K11938	17.0
K10800	865.0
K06419	106.0
K11929	18.0
K07271	6613.0
K07270	10.0
K07273	5146.0
K07272	11.0
K07275	119.0
K07274	158.0
K07277	6561.0
K07276	330.0
K07279	6.0
K07278	145.0
K10623	0.0
K02481	8533.0
K11520	1.0
K02480	9.0
K08170	20.0
K02485	85.0
K02484	5606.0
K02487	37.0
K08600	11991.0
K08603	0.0
K08602	4754.0
K08605	2.0
K08604	1.0
K09956	862.0
K09957	1.0
K09954	950.0
K09955	7859.0
K09952	2378.0
K09953	0.0
K09950	19.0
K09951	4683.0
K09958	889.0
K09959	19.0
K07495	6038.0
K07494	79.0
K07497	4501.0
K07496	2476.0
K07491	10002.0
K07490	29.0
K07493	9.0
K07492	210.0
K07499	3.0
K07498	40.0
K11209	47.0
K11208	15.0
K11204	0.0
K11203	319.0
K11202	876.0
K11201	26.0
K11200	60.0
K00058	21077.0
K00059	24901.0
K00728	0.0
K00729	13.0
K00055	58.0
K00057	13191.0
K00050	1411.0
K00051	0.0
K00720	40.0
K00721	7693.0
K14424	0.0
K06033	0.0
K14189	10.0
K14188	373.0
K06364	0.0
K14187	135.0
K01239	1694.0
K01238	1139.0
K01897	18125.0
K01232	3406.0
K01895	4298.0
K01230	0.0
K01893	12637.0
K01236	47.0
K01235	2159.0
K01890	13206.0
K02768	1503.0
K02769	346.0
K02760	10974.0
K02761	10993.0
K02763	104.0
K02764	6.0
K02765	3743.0
K00948	15610.0
K00949	6833.0
K00942	13770.0
K00943	8213.0
K00940	5122.0
K00941	24048.0
K00946	8722.0
K00947	13.0
K00944	0.0
K00945	22498.0
K01097	0.0
K01096	208.0
K01095	2613.0
K01093	367.0
K01092	7893.0
K01091	22087.0
K01090	11498.0
K03499	24527.0
K03498	19595.0
K03491	2582.0
K03490	883.0
K03493	9.0
K03492	397.0
K03495	13186.0
K03497	28812.0
K03496	30623.0
K02817	0.0
K02814	26.0
K02815	30.0
K02810	1829.0
K02548	11394.0
K02549	1057.0
K02818	12.0
K02819	1311.0
K03637	4845.0
K03636	1101.0
K03147	11336.0
K03146	48.0
K08851	0.0
K06518	9621.0
K09729	331.0
K06048	48.0
K06045	1774.0
K06044	53.0
K09727	0.0
K09726	10.0
K06041	9255.0
K09720	2.0
K09723	0.0
K06042	3191.0
K09897	32.0
K09896	32.0
K09895	43.0
K09894	33.0
K09893	33.0
K09892	30.0
K09891	33.0
K09890	33.0
K09899	33.0
K09898	34.0
K03622	0.0
K07648	32.0
K07649	57.0
K07398	0.0
K07399	71.0
K11056	0.0
K11057	0.0
K11054	0.0
K11055	0.0
K07640	153.0
K07393	1093.0
K07390	1266.0
K07391	10096.0
K07644	929.0
K07645	987.0
K07646	13759.0
K07647	3.0
K10896	0.0
K07024	60044.0
K07025	24516.0
K07026	25.0
K07027	8499.0
K07020	9.0
K07021	513.0
K07022	0.0
K07023	5922.0
K07028	53.0
K07029	20910.0
K10094	10.0
K01390	0.0
K01392	9.0
K01399	0.0
K02673	17.0
K05893	0.0
K05897	0.0
K05896	7717.0
K05895	2259.0
K05899	0.0
K05898	0.0
K00555	1.0
K00554	11930.0
K00557	213.0
K00556	2734.0
K00551	26.0
K00559	0.0
K00558	13792.0
K01170	16.0
K01173	226.0
K01174	264.0
K01175	1345.0
K01176	661.0
K01178	883.0
K01179	6422.0
K14578	0.0
K14579	0.0
K08951	0.0
K08950	0.0
K08953	0.0
K03828	929.0
K03829	18.0
K03820	4076.0
K03821	118.0
K03822	0.0
K03823	7477.0
K03824	193.0
K03825	134.0
K03826	7400.0
K03827	5046.0
K12248	0.0
K12246	0.0
K12247	0.0
K12242	2.0
K12243	0.0
K12240	0.0
K12241	0.0
K11919	0.0
K11918	0.0
K11913	0.0
K11912	0.0
K11911	30.0
K11910	28.0
K11917	0.0
K11916	1.0
K11915	1.0
K11914	1.0
K12068	19.0
K12069	2.0
K12062	18.0
K12063	18.0
K12060	18.0
K12061	21.0
K12066	19.0
K12067	334.0
K12064	7.0
K12065	18.0
K07259	7817.0
K07258	13147.0
K07253	0.0
K07251	32.0
K07250	1871.0
K07257	1937.0
K07256	0.0
K07255	0.0
K07254	0.0
K05372	13.0
K05373	6.0
K05370	0.0
K05371	1.0
K05374	6.0
K05375	6.0
K09970	94.0
K09971	97.0
K09972	57.0
K09973	2854.0
K09974	892.0
K09975	31.0
K09976	2713.0
K09978	47.0
K09979	2496.0
K11261	1274.0
K11260	0.0
K11263	27.0
K11264	9.0
K10793	265.0
K10796	304.0
K10797	839.0
K10794	191.0
K10795	259.0
K00700	14073.0
K00701	0.0
K10798	0.0
K00703	12384.0
K00705	13422.0
K09828	0.0
K10133	0.0
K13053	37.0
K03192	895.0
K00964	0.0
K00965	6291.0
K00966	3365.0
K00960	3.0
K00961	0.0
K00962	12965.0
K00963	3149.0
K00969	12303.0
K12681	0.0
K02703	2.0
K08364	18.0
K08365	27.0
K02706	1.0
K08363	12.0
K08361	15.0
K02708	1.0
K02709	1.0
K08368	173.0
K08369	404.0
K01615	985.0
K01617	27.0
K01616	0.0
K01611	1299.0
K01610	8012.0
K01613	7982.0
K01612	0.0
K01619	15057.0
K01618	17.0
K02834	13048.0
K02835	13207.0
K05281	5.0
K03619	75.0
K03618	17.0
K03617	11411.0
K03616	726.0
K03615	11437.0
K03614	10605.0
K03613	11253.0
K03612	10955.0
K03611	471.0
K03610	3723.0
K09705	168.0
K09704	6045.0
K09701	908.0
K09700	32.0
K09709	3.0
K06391	1470.0
K06390	3893.0
K06393	3811.0
K06392	3087.0
K06395	434.0
K06394	2480.0
K06397	3287.0
K06396	3330.0
K06399	3674.0
K06398	4118.0
K06435	0.0
K11078	0.0
K11079	0.0
K11074	40.0
K11075	41.0
K11076	41.0
K11077	0.0
K11070	8808.0
K11071	8908.0
K11072	7744.0
K11073	44.0
K06935	0.0
K06934	2178.0
K06937	1101.0
K06936	9.0
K06931	0.0
K06930	0.0
K06933	0.0
K06932	0.0
K06939	0.0
K06938	54.0
K13381	2.0
K05916	988.0
K05917	0.0
K05914	0.0
K05915	9.0
K05912	0.0
K05913	0.0
K05910	45.0
K05911	2.0
K05918	0.0
K05919	3833.0
K00392	4.0
K00390	1387.0
K00397	0.0
K00395	69.0
K00394	859.0
K01884	0.0
K00399	0.0
K01886	9950.0
K01376	34.0
K01372	6548.0
K09149	0.0
K09148	0.0
K01225	107.0
K09145	825.0
K09144	812.0
K09147	0.0
K09146	0.0
K09141	99.0
K09140	0.0
K09143	3.0
K09142	0.0
K05709	4.0
K05708	4.0
K05879	5012.0
K05878	4823.0
K05875	31.0
K05874	60.0
K05877	26.0
K05876	15.0
K05873	93.0
K00579	0.0
K00578	0.0
K00577	0.0
K00575	5023.0
K00574	2805.0
K00573	1301.0
K00571	4950.0
K00570	2.0
K01118	1018.0
K01119	2856.0
K01157	2.0
K01112	25.0
K01113	1007.0
K04477	4254.0
K01114	125.0
K01115	3.0
K08087	0.0
K01315	0.0
K08085	1.0
K08084	53.0
K08083	28.0
K08082	42.0
K08081	1.0
K08080	0.0
K01152	12.0
K01401	4.0
K09826	24.0
K06344	1.0
K06345	3.0
K09822	882.0
K06343	0.0
K10938	5.0
K06341	0.0
K10934	1.0
K10935	0.0
K10932	0.0
K11052	0.0
K10930	0.0
K06349	6.0
K11053	0.0
K10754	0.0
K01755	11466.0
K10200	1170.0
K02132	0.0
K02137	0.0
K03840	33.0
K03841	420.0
K13028	0.0
K13799	1.0
K13798	0.0
K13795	16.0
K13794	5.0
K13021	1.0
K13792	0.0
K13791	0.0
K13790	0.0
K12268	8.0
K12269	2156.0
K12262	403.0
K12263	7.0
K12264	16.0
K12265	16.0
K12266	18.0
K12267	13735.0
K01757	0.0
K12237	0.0
K13243	0.0
K13245	0.0
K13244	2.0
K13246	0.0
K03264	0.0
K03265	2.0
K03263	0.0
K03268	0.0
K03269	5994.0
K12415	0.0
K10211	2.0
K09918	20.0
K09919	56.0
K06720	3.0
K09913	90.0
K09910	32.0
K09911	32.0
K09916	37.0
K09917	32.0
K06726	1084.0
K09915	905.0
K11535	44.0
K11534	269.0
K11537	2258.0
K11531	16.0
K11533	0.0
K11532	1.0
K11249	182.0
K11539	0.0
K00762	14730.0
K00763	8915.0
K00760	12801.0
K00761	12073.0
K00766	9005.0
K00767	10004.0
K00764	21101.0
K00765	12327.0
K00768	6304.0
K00769	200.0
K11059	0.0
K00186	15.0
K00187	15.0
K00184	1434.0
K00185	1296.0
K00183	416.0
K00180	7122.0
K00188	0.0
K00189	0.0
K10110	2538.0
K10111	31.0
K10112	6969.0
K10113	0.0
K10114	0.0
K10115	0.0
K10116	7.0
K10117	5201.0
K10118	7544.0
K10119	6884.0
K04641	15.0
K04643	3.0
K04642	0.0
K13282	26.0
K00988	1.0
K00989	2167.0
K00986	887.0
K00984	815.0
K00985	0.0
K00982	171.0
K00983	2358.0
K00980	3171.0
K00981	14198.0
K01585	6223.0
K01584	35.0
K01586	12688.0
K13498	138.0
K01580	4906.0
K01583	2856.0
K01582	1190.0
K13497	1911.0
K01589	1559.0
K01588	13673.0
K14941	12.0
K08347	15.0
K08348	27.0
K02720	1.0
K14949	0.0
K02723	1.0
K03459	2.0
K03458	6968.0
K03455	9005.0
K03457	564.0
K03451	4516.0
K03981	146.0
K03980	2676.0
K02614	5551.0
K01639	6233.0
K01638	154.0
K01637	89.0
K01636	471.0
K01635	63.0
K01634	11.0
K01633	6341.0
K01632	166.0
K01631	25.0
K01630	1132.0
K02615	29.0
K02588	1153.0
K02589	1170.0
K02858	481.0
K02859	242.0
K14051	13.0
K14053	11.0
K14052	12.0
K02852	2151.0
K02853	32.0
K02850	3.0
K02851	37.0
K14059	1507.0
K14058	146.0
K02586	404.0
K02587	457.0
K03679	0.0
K03671	25874.0
K03670	910.0
K03673	215.0
K03672	48.0
K03675	24.0
K03674	36.0
K03677	0.0
K03676	406.0
K09761	12917.0
K09760	5866.0
K09763	68.0
K09762	6606.0
K09765	6809.0
K09764	318.0
K09767	324.0
K06006	38.0
K09769	1930.0
K09768	2091.0
K10353	1.0
K03187	1905.0
K03186	4027.0
K03185	394.0
K03184	36.0
K03183	14227.0
K03182	3958.0
K03181	57.0
K03189	1896.0
K03188	1894.0
K02715	1.0
K12455	0.0
K12454	931.0
K12453	0.0
K12452	442.0
K12451	0.0
K07358	2.0
K07356	10.0
K07357	49.0
K07354	2.0
K07355	2.0
K07352	2.0
K07353	2.0
K07350	22.0
K07351	34.0
K06919	1321.0
K06918	35.0
K06917	139.0
K06916	415.0
K06915	1472.0
K06914	1.0
K06913	0.0
K06912	0.0
K06911	10343.0
K06910	1194.0
K08986	79.0
K08987	279.0
K08984	954.0
K08985	0.0
K08982	133.0
K08983	10.0
K08980	0.0
K08981	2308.0
K08988	7.0
K08989	19.0
K02252	0.0
K05934	3120.0
K05936	3296.0
K05937	7.0
K02253	0.0
K05939	1836.0
K00378	7678.0
K00375	7228.0
K00374	247.0
K00376	22.0
K00371	208.0
K00370	206.0
K00373	191.0
K00372	913.0
K01358	15221.0
K09166	873.0
K09165	48.0
K09164	33.0
K09163	846.0
K09162	887.0
K09161	36.0
K09160	65.0
K01354	975.0
K01355	15.0
K01356	8803.0
K05601	30.0
K05851	36.0
K03807	21.0
K05606	835.0
K02927	0.0
K05974	0.0
K03805	30.0
K05976	0.0
K00519	1.0
K00518	107.0
K03800	5412.0
K00511	0.0
K00510	8.0
K03801	5325.0
K00515	0.0
K00514	18.0
K00517	64.0
K05971	6.0
K03154	5708.0
K11147	0.0
K05581	1.0
K05580	1.0
K05583	1.0
K05582	1.0
K05585	1.0
K05584	1.0
K05587	1.0
K05586	3.0
K05589	335.0
K03150	14175.0
K03623	47.0
K03152	12563.0
K14200	2.0
K14201	2.0
K14202	0.0
K03621	8344.0
K14204	2.0
K14205	246.0
K01134	916.0
K01135	36.0
K01136	1781.0
K01137	1052.0
K01130	5923.0
K01132	2.0
K01133	2067.0
K01138	5123.0
K01139	596.0
K02113	12979.0
K02112	15981.0
K02111	15358.0
K02446	1538.0
K02117	8770.0
K02116	1187.0
K02115	15980.0
K02114	15974.0
K02119	3851.0
K02118	9242.0
K02448	6.0
K01036	30.0
K03212	31.0
K13007	4.0
K13006	108.0
K13005	0.0
K13004	854.0
K13001	0.0
K06404	2297.0
K01032	14.0
K06951	166.0
K03862	28.0
K03863	23.0
K06406	4124.0
K06957	34.0
K05020	412.0
K06400	2969.0
K06403	2389.0
K06954	32.0
K10814	0.0
K10817	2.0
K10816	0.0
K07136	44.0
K03242	0.0
K03243	0.0
K12202	0.0
K12203	0.0
K12206	0.0
K12207	0.0
K12204	0.0
K12205	0.0
K12208	0.0
K12209	0.0
K13919	515.0
K13918	19.0
K06214	15.0
K06215	2479.0
K09936	2718.0
K06217	13200.0
K09930	898.0
K09931	97.0
K09932	886.0
K06213	9794.0
K09938	4.0
K09939	2866.0
K11517	0.0
K06337	0.0
K13301	32.0
K00748	6532.0
K00745	0.0
K00743	7.0
K07165	928.0
K07164	6065.0
K07167	14.0
K07166	6463.0
K07161	46.0
K07160	447.0
K07163	0.0
K07162	209.0
K07169	10.0
K07168	189.0
K06336	3.0
K01839	4293.0
K01838	1007.0
K01835	1281.0
K01834	36956.0
K01837	0.0
K01830	0.0
K00608	0.0
K02632	0.0
K02630	0.0
K02631	0.0
K08322	389.0
K08323	297.0
K08320	17.0
K08321	2703.0
K08326	2.0
K08324	19.0
K08325	513.0
K01659	48.0
K01658	9032.0
K02637	1.0
K01653	11003.0
K01652	15020.0
K01655	14.0
K01654	4387.0
K01657	7248.0
K02874	12340.0
K02875	0.0
K02876	13123.0
K02877	0.0
K02871	13137.0
K02873	0.0
K02878	13209.0
K02879	11062.0
K14070	0.0
K09749	2992.0
K09748	11912.0
K06023	15082.0
K09742	0.0
K09741	0.0
K09740	242.0
K09747	5962.0
K09746	0.0
K09745	0.0
K06024	7638.0
K03477	16.0
K03476	613.0
K03475	2162.0
K03474	5972.0
K03473	4845.0
K03472	33.0
K03471	3345.0
K03470	13041.0
K03478	3087.0
K02304	5048.0
K02305	10.0
K02302	789.0
K02303	99.0
K02300	42.0
K02301	1384.0
K03653	2.0
K03652	1511.0
K03651	48.0
K03650	11042.0
K03657	23263.0
K03656	77.0
K03655	24669.0
K03654	17952.0
K03658	893.0
K12439	0.0
K12431	0.0
K12430	0.0
K12433	0.0
K12432	0.0
K12435	0.0
K12434	0.0
K12437	0.0
K12436	0.0
K06979	91.0
K06978	2614.0
K06971	1077.0
K06970	1801.0
K06973	9555.0
K06972	3028.0
K06975	4473.0
K06974	6.0
K06977	11.0
K06976	1018.0
K07082	11328.0
K07083	2553.0
K07080	3096.0
K07081	134.0
K07086	11.0
K07087	0.0
K07084	74.0
K07085	12627.0
K07088	13196.0
K07089	5472.0
K01317	0.0
K11162	0.0
K11163	0.0
K11161	0.0
K11168	0.0
K00356	430.0
K00355	37.0
K00354	2.0
K00353	3.0
K00351	4996.0
K00350	5002.0
K05952	35.0
K05953	0.0
K05951	17.0
K05956	1.0
K05957	0.0
K00358	669.0
K00689	21.0
K00688	15750.0
K00681	4052.0
K00680	11230.0
K00683	5.0
K00685	919.0
K00684	3205.0
K00687	13.0
K00686	4.0
K05831	1.0
K05830	0.0
K05833	5163.0
K05832	4476.0
K05834	93.0
K05837	10813.0
K05836	44.0
K05839	35.0
K05838	92.0
K07677	32.0
K00533	1981.0
K00532	532.0
K00531	9.0
K00530	0.0
K00537	12464.0
K00536	3.0
K00535	8.0
K00534	169.0
K00539	2.0
K00538	0.0
K11029	0.0
K14260	1216.0
K14261	112.0
K14266	12.0
K14267	42.0
K14268	0.0
K14269	0.0
K01337	3.0
K01338	14204.0
K02683	0.0
K02682	32.0
K02681	19.0
K02680	27.0
K02687	10395.0
K02686	124.0
K02685	0.0
K02689	1.0
K02688	241.0
K00824	3294.0
K00827	0.0
K00826	14183.0
K00821	9450.0
K00820	12228.0
K00823	554.0
K00822	32.0
K00829	0.0
K00828	0.0
K01488	1378.0
K01489	9348.0
K01484	23.0
K01485	3300.0
K01486	5466.0
K01487	2273.0
K01480	5885.0
K01481	0.0
K01482	29.0
K01483	9.0
K02469	16467.0
K02468	21.0
K02466	67.0
K02465	12.0
K02464	32.0
K02463	30.0
K02462	63.0
K02461	65.0
K02460	79.0
K08969	50.0
K13061	2.0
K13060	0.0
K13063	4.0
K13062	0.0
K13069	24.0
K08964	38.0
K06363	0.0
K03079	691.0
K06342	3.0
K03078	14.0
K13289	0.0
K13288	147.0
K13285	3.0
K13287	2.0
K13286	0.0
K13281	203.0
K13280	2090.0
K13283	36.0
K00054	308.0
K04496	0.0
K05369	0.0
K05368	64.0
K03228	989.0
K03229	989.0
K00052	10163.0
K03222	1042.0
K03223	1023.0
K03220	109.0
K03221	107.0
K03226	986.0
K03227	988.0
K03224	986.0
K03225	178.0
K09482	0.0
K09483	0.0
K13836	0.0
K12228	0.0
K05360	0.0
K12224	0.0
K12225	0.0
K12226	0.0
K12227	0.0
K12220	0.0
K05363	4447.0
K12222	0.0
K12223	0.0
K08681	2444.0
K08680	66.0
K08683	0.0
K08682	32.0
K08685	8.0
K08684	29.0
K08687	0.0
K08686	0.0
K11755	14165.0
K11754	28543.0
K11751	89.0
K11750	32.0
K11753	26113.0
K11752	17978.0
K02407	2060.0
K13938	42.0
K13936	14.0
K13935	21.0
K02406	5750.0
K13933	19.0
K13932	25.0
K13931	25.0
K13930	20.0
K12088	0.0
K12081	0.0
K12082	0.0
K12083	0.0
K12084	0.0
K12086	0.0
K12087	0.0
K09611	0.0
K09612	21.0
K04940	0.0
K10085	0.0
K05394	74.0
K05395	103.0
K06340	0.0
K13043	2375.0
K07149	2111.0
K07148	4989.0
K07147	1000.0
K07146	498.0
K07145	303.0
K07144	0.0
K07143	0.0
K07142	0.0
K07141	4028.0
K07140	72.0
K10156	0.0
K10150	0.0
K10620	0.0
K10621	0.0
K14028	1.0
K14029	1.0
K01817	8837.0
K01816	980.0
K01815	8359.0
K01814	12435.0
K01813	3676.0
K01812	8651.0
K01811	12105.0
K01810	13323.0
K01819	55.0
K01818	2983.0
K14580	0.0
K05379	0.0
K08304	439.0
K08305	326.0
K08306	197.0
K08307	5322.0
K08300	654.0
K08301	9002.0
K08302	1518.0
K08303	23985.0
K08308	31.0
K08309	1333.0
K14671	0.0
K14670	0.0
K14673	0.0
K14672	0.0
K01673	4223.0
K01672	6.0
K01671	12.0
K01677	4307.0
K01676	5096.0
K01674	56.0
K01679	3925.0
K01678	3822.0
K02899	13137.0
K02896	0.0
K02897	6941.0
K02895	13177.0
K02892	13209.0
K02890	13209.0
K10811	0.0
K02096	1.0
K02097	1.0
K02094	1.0
K02095	1.0
K02092	1.0
K02093	1.0
K02099	4818.0
K03411	3306.0
K03410	3283.0
K03413	5553.0
K03412	2505.0
K03415	1132.0
K03414	133.0
K03417	37.0
K03416	0.0
K03418	1.0
K05376	0.0
K02320	0.0
K02322	0.0
K02323	0.0
K05377	0.0
K13542	6754.0
K13543	9.0
K13540	1.0
K13541	66.0
K12145	4.0
K12144	1.0
K12147	18.0
K12410	13517.0
K12141	2502.0
K12140	2511.0
K12143	17.0
K12142	3.0
K12149	34.0
K12148	32.0
K07312	29.0
K07313	1531.0
K07310	15.0
K07311	60.0
K07316	235.0
K07317	7.0
K07314	2.0
K07315	1475.0
K07318	195.0
K07319	1887.0
K03936	0.0
K03425	18.0
K03426	10248.0
K03427	19566.0
K03420	0.0
K03421	0.0
K03422	0.0
K03423	9.0
K03756	164.0
K03757	79.0
K03206	3.0
K03755	2.0
K11144	2733.0
K11145	6623.0
K05972	0.0
K05973	46.0
K03752	1449.0
K05978	1.0
K05979	124.0
K03753	600.0
K00331	6240.0
K00330	6290.0
K00333	1367.0
K00332	1359.0
K00335	5539.0
K00334	6344.0
K00337	6452.0
K00336	7589.0
K00339	6290.0
K00338	6252.0
K03751	0.0
K06953	29.0
K06952	113.0
K06407	4139.0
K06950	25248.0
K10819	3144.0
K06956	309.0
K06955	11.0
K06402	1275.0
K10815	0.0
K06959	12617.0
K06958	6979.0
K06409	7701.0
K06408	2041.0
K09129	13.0
K09128	443.0
K09123	333.0
K09122	20.0
K09121	3546.0
K09120	0.0
K09127	7.0
K09126	19.0
K09125	2641.0
K09124	134.0
K01233	17.0
K05819	8.0
K05818	20.0
K01896	0.0
K05813	4080.0
K05812	34.0
K05811	29.0
K05810	10176.0
K05817	17.0
K05816	202.0
K05815	1303.0
K05814	490.0
K01894	1019.0
K01892	13431.0
K01234	2721.0
K01144	5952.0
K01146	32.0
K01141	123.0
K01416	0.0
K11434	0.0
K01415	24.0
K06354	0.0
K01414	1001.0
K09836	1.0
K01318	5.0
K01319	0.0
K01312	0.0
K06350	12.0
K02669	9335.0
K02668	55.0
K02665	46.0
K02664	67.0
K02667	62.0
K02666	190.0
K02661	0.0
K02660	32.0
K02663	336.0
K02662	2087.0
K00809	68.0
K00808	11.0
K00806	13271.0
K00805	6262.0
K00804	0.0
K00803	252.0
K00802	0.0
K00801	866.0
K00800	12265.0
K10921	0.0
K02409	2197.0
K02408	3254.0
K02401	2620.0
K02400	3166.0
K02403	44.0
K02402	44.0
K02405	3246.0
K05364	2723.0
K05367	3066.0
K05366	28281.0
K10210	2.0
K10216	0.0
K13049	1017.0
K13048	0.0
K13739	0.0
K10215	0.0
K06122	187.0
K13735	24.0
K13734	0.0
K13041	86.0
K13040	20.0
K13731	0.0
K13730	21.0
K13733	2.0
K13732	2.0
K04516	4994.0
K03204	559.0
K03205	11556.0
K03207	19.0
K03200	237.0
K03201	331.0
K03202	0.0
K03203	393.0
K03208	18.0
K03758	314.0
K03759	2.0
K09469	7.0
K09461	6.0
K06204	921.0
K00178	1.0
K13950	1.0
K13953	309.0
K13955	4.0
K13954	1953.0
K10920	0.0
K06324	0.0
K11777	307.0
K11779	6.0
K11778	0.0
K06325	3.0
K12600	0.0
K07432	0.0
K07430	0.0
K06326	0.0
K07128	5.0
K07121	208.0
K07120	164.0
K07123	864.0
K07122	59.0
K07125	0.0
K07124	5236.0
K07127	920.0
K07126	2581.0
K01870	13211.0
K01873	14013.0
K01872	13164.0
K01875	13273.0
K01874	14042.0
K01876	13407.0
K01879	771.0
K01878	1073.0
K06321	0.0
K00476	0.0
K00477	1.0
K00474	0.0
K00472	10.0
K00470	3.0
K00471	1.0
K00478	0.0
K00479	11.0
K04775	37.0
K04774	40.0
K04777	0.0
K04776	0.0
K04771	883.0
K04770	86.0
K04773	7249.0
K04772	965.0
K04779	4.0
K04778	0.0
K14657	0.0
K14656	0.0
K14654	0.0
K14653	0.0
K14652	20389.0
K14659	0.0
K14658	0.0
K14386	0.0
K09926	41.0
K01699	25.0
K01698	3758.0
K01695	7459.0
K01697	76.0
K01696	9300.0
K01690	51.0
K01693	7505.0
K01692	1767.0
K07227	170.0
K03439	12652.0
K03438	16204.0
K13380	0.0
K03928	279.0
K03925	9109.0
K03924	18233.0
K03431	8905.0
K03926	1156.0
K03437	11895.0
K03436	10625.0
K03435	51.0
K03434	0.0
K02348	506.0
K02342	12252.0
K02343	12978.0
K02340	10649.0
K02341	13166.0
K02346	12930.0
K02347	912.0
K02344	32.0
K02345	34.0
K03697	959.0
K03696	10620.0
K03695	13130.0
K03694	2631.0
K03693	36.0
K03692	10.0
K03690	65.0
K03699	11606.0
K03698	6881.0
K13566	0.0
K12164	0.0
K07338	3.0
K07339	833.0
K07334	2835.0
K07335	6025.0
K07336	912.0
K07337	93.0
K07330	0.0
K07331	0.0
K07332	0.0
K07333	0.0
K09695	884.0
K09694	885.0
K09697	758.0
K09696	743.0
K09691	5413.0
K09690	6420.0
K09693	203.0
K09692	2771.0
K09699	17.0
K09698	555.0
K07590	459.0
K07591	2.0
K07592	11.0
K05998	0.0
K05999	0.0
K05996	0.0
K05997	32.0
K05994	1.0
K05995	3822.0
K05993	1174.0
K05991	0.0
K10837	0.0
K00319	0.0
K00318	127.0
K00648	18833.0
K02545	2.0
K00645	11025.0
K00311	369.0
K00646	0.0
K00317	6.0
K00316	5.0
K00643	340.0
K00314	1.0
K02547	797.0
K06429	0.0
K06428	4.0
K06427	0.0
K02812	5.0
K06425	59.0
K06424	0.0
K06423	135.0
K06422	4.0
K06421	12.0
K02813	5.0
K02930	0.0
K03815	11.0
K05612	0.0
K03367	373.0
K03366	326.0
K03812	31.0
K03635	1105.0
K03634	335.0
K03631	10916.0
K05969	0.0
K03630	13675.0
K03633	32.0
K03632	32.0
K01998	9070.0
K01999	9316.0
K01992	25957.0
K01993	14110.0
K01990	53971.0
K01991	9789.0
K01996	8992.0
K01997	9297.0
K01994	220.0
K01995	9041.0
K03148	982.0
K03639	5808.0
K05692	0.0
K03638	146.0
K00869	310.0
K00868	6383.0
K00861	0.0
K00860	3350.0
K00863	484.0
K00862	5.0
K00865	7204.0
K00864	10006.0
K00867	316.0
K00866	0.0
K01192	10115.0
K01190	45749.0
K01191	6486.0
K01197	3102.0
K01194	92.0
K01195	1905.0
K01198	1912.0
K01199	1.0
K00656	21521.0
K00657	6575.0
K00306	0.0
K14591	277.0
K00300	0.0
K00653	0.0
K13715	3.0
K13713	0.0
K00650	0.0
K00651	8990.0
K14596	1.0
K02647	7774.0
K14598	4.0
K02643	1.0
K02642	0.0
K02641	1.0
K02640	1.0
K03594	4081.0
K03595	12331.0
K03596	13095.0
K03597	54.0
K03590	6882.0
K03591	32.0
K03592	4378.0
K03593	6449.0
K03598	58.0
K03599	138.0
K01736	12664.0
K01737	6313.0
K01734	9337.0
K01735	12529.0
K01732	0.0
K01733	13014.0
K01730	1072.0
K01731	5.0
K06049	7.0
K01738	17498.0
K01739	1023.0
K11809	0.0
K05343	311.0
K02422	3979.0
K02421	2629.0
K05340	873.0
K02427	640.0
K05346	93.0
K02425	27.0
K02424	21.0
K05349	38684.0
K02428	6128.0
K03770	6424.0
K03771	6605.0
K03772	1059.0
K03773	5253.0
K03774	100.0
K03775	5148.0
K03776	64.0
K03777	49.0
K03778	8718.0
K03779	636.0
K09722	0.0
K08174	2.0
K14114	0.0
K13979	1008.0
K13237	2.0
K14440	0.0
K09992	1726.0
K09990	13.0
K09991	330.0
K09996	17.0
K09997	30.0
K09994	112.0
K14110	0.0
K09998	30.0
K09999	30.0
K14111	0.0
K14113	0.0
K14449	19.0
K10213	32.0
K14118	0.0
K11711	220.0
K11710	21.0
K11712	707.0
K11717	21152.0
K11719	96.0
K06857	175.0
K10440	10340.0
K10441	9119.0
K07103	0.0
K07102	1008.0
K07101	157.0
K07100	4.0
K07107	14912.0
K07106	2990.0
K07105	5323.0
K07456	11784.0
K07459	277.0
K07458	3232.0
K07109	107.0
K07108	0.0
K10198	0.0
K10199	0.0
K10190	4115.0
K10191	0.0
K10192	478.0
K10193	274.0
K10194	326.0
K10195	13.0
K10196	0.0
K10197	0.0
K15013	0.0
K01858	2651.0
K15016	0.0
K15017	0.0
K01853	0.0
K01852	0.0
K01851	0.0
K01850	2336.0
K01857	19.0
K01856	5.0
K01854	11062.0
K07539	0.0
K08478	13.0
K08479	1.0
K08476	13.0
K08477	0.0
K08475	13.0
K00450	50.0
K00451	36.0
K00452	9.0
K00453	43.0
K00455	27.0
K00456	0.0
K00457	65.0
K00106	1.0
K00459	235.0
K00104	3431.0
K00105	12.0
K00102	225.0
K00103	0.0
K00100	25534.0
K00101	64.0
K01509	0.0
K04759	19357.0
K04758	18104.0
K04757	516.0
K01504	0.0
K04755	512.0
K04754	636.0
K04753	52.0
K04752	93.0
K04751	4423.0
K01502	864.0
K14631	0.0
K05359	0.0
K14632	0.0
K07536	10.0
K12080	0.0
K02364	20.0
K12369	56.0
K02361	2393.0
K02362	16.0
K02363	45.0
K13509	0.0
K13503	0.0
K13500	0.0
K12109	0.0
K12108	0.0
K12101	0.0
K12100	0.0
K12103	0.0
K12102	0.0
K12105	0.0
K12104	0.0
K12107	0.0
K12106	0.0
K11023	0.0
K03014	0.0
K08906	12.0
K08904	1.0
K08900	0.0
K06223	6349.0
K06199	7349.0
K06198	248.0
K06197	19.0
K06196	2596.0
K06194	4780.0
K06193	1121.0
K06192	1164.0
K06191	299.0
K06190	168.0
K11104	1391.0
K11105	5910.0
K11106	21.0
K11107	39.0
K11102	91.0
K11103	1102.0
K07862	339.0
K00666	4637.0
K00663	12.0
K00662	1015.0
K00661	11415.0
K00660	900.0
K06997	12645.0
K06996	1018.0
K06995	157.0
K10852	522.0
K06993	0.0
K06992	6.0
K06991	19.0
K06990	133.0
K11050	0.0
K06999	1319.0
K06998	1466.0
K05338	38.0
K11051	0.0
K06441	66.0
K06440	1.0
K06443	4.0
K06442	7703.0
K06445	61.0
K06447	23.0
K06446	26.0
K06309	0.0
K05686	0.0
K02655	62.0
K07392	0.0
K00595	9558.0
K00594	4.0
K00596	2.0
K00599	33350.0
K00598	204.0
K02657	38.0
K07642	44.0
K07643	18.0
K07396	137.0
K07397	265.0
K07394	22.0
K07395	52.0
K04102	2.0
K04103	101.0
K04100	4.0
K04101	4.0
K04107	0.0
K04105	0.0
K04108	0.0
K04109	3.0
K07716	46.0
K07717	420.0
K07714	915.0
K07715	113.0
K07712	1042.0
K07713	4793.0
K07710	20.0
K07711	48.0
K07718	16436.0
K07719	519.0
K00843	1.0
K00842	2.0
K00841	364.0
K00840	18.0
K00847	14294.0
K00846	2.0
K00845	24087.0
K00844	98.0
K00849	11237.0
K00848	6566.0
K06302	5.0
K13771	1011.0
K13770	34.0
K13772	0.0
K13775	16.0
K13774	1.0
K13777	0.0
K13776	0.0
K13779	0.0
K13778	0.0
K02621	8723.0
K02992	13183.0
K02623	1.0
K08286	2.0
K08281	554.0
K02996	12697.0
K02995	0.0
K02994	13208.0
K02629	0.0
K02628	0.0
K08289	5789.0
K08288	0.0
K03578	1005.0
K03579	1106.0
K03576	929.0
K03577	871.0
K03574	16102.0
K03575	10098.0
K03572	13142.0
K03573	1770.0
K03570	12802.0
K03571	3713.0
K01710	19865.0
K01711	13050.0
K01712	2684.0
K01713	67.0
K01714	19767.0
K01715	5182.0
K01716	61.0
K01718	4.0
K01719	5167.0
K03081	25.0
K02199	167.0
K02198	725.0
K14170	14148.0
K02193	625.0
K02192	413.0
K02191	373.0
K02190	5462.0
K02197	652.0
K02196	46.0
K02195	645.0
K02194	651.0
K03718	7461.0
K03719	2484.0
K03712	8834.0
K03713	202.0
K03710	10974.0
K03711	15726.0
K03716	2161.0
K03717	936.0
K03715	16.0
K07129	0.0
K00045	49.0
K13995	0.0
K13994	0.0
K13991	7.0
K13990	2853.0
K13993	8658.0
K13992	0.0
K06298	2584.0
K06299	5.0
K06294	6.0
K06295	1051.0
K06296	218.0
K06297	309.0
K06290	0.0
K06291	0.0
K06292	0.0
K06293	0.0
K12743	0.0
K00248	5882.0
K06426	136.0
K11739	2.0
K11738	24.0
K11733	35.0
K11732	15.0
K11731	7.0
K11737	37.0
K11736	16.0
K11735	2.0
K11734	18.0
K06870	0.0
K06871	25534.0
K06872	6894.0
K06873	72.0
K06874	0.0
K06875	0.0
K06876	882.0
K06877	990.0
K06878	1340.0
K06879	157.0
K07478	14175.0
K12645	0.0
K07479	33.0
K07473	6447.0
K07472	0.0
K07471	56.0
K07470	17.0
K07477	1.0
K07476	10.0
K07474	386.0
K15038	0.0
K15039	0.0
K15034	96.0
K15036	2.0
K15037	0.0
K08738	350.0
K06420	0.0
K00128	7509.0
K00129	0.0
K00438	0.0
K00432	2771.0
K00433	1817.0
K00122	26.0
K00123	2142.0
K00124	503.0
K00125	2.0
K00126	7.0
K00127	338.0
K08973	383.0
K14348	17.0
K14347	2.0
K14340	0.0
K08972	386.0
K01525	140.0
K01524	11360.0
K01523	616.0
K01521	19.0
K01520	15755.0
K01529	1053.0
K08977	28.0
K03969	525.0
K08929	7.0
K02388	3327.0
K02389	3066.0
K02386	142.0
K02387	3248.0
K02384	0.0
K02385	2601.0
K02382	0.0
K02380	280.0
K02381	6.0
K05386	0.0
K13524	0.0
K13525	17.0
K13527	4.0
K13520	0.0
K13522	7.0
K13529	888.0
K03385	565.0
K03384	2.0
K03387	4897.0
K03386	6964.0
K03381	4.0
K03380	26.0
K03383	1.0
K03382	1499.0
K03389	2775.0
K03388	2949.0
K05356	1.0
K12344	128.0
K12343	2071.0
K12342	0.0
K12341	0.0
K12340	7341.0
K02430	44.0
K12349	0.0
K05351	1.0
K11694	2233.0
K11695	5.0
K11690	5214.0
K05352	4.0
K11693	5.0
K08928	7.0
K03433	19.0
K13832	51.0
K03039	0.0
K03432	3.0
K06607	0.0
K06606	88.0
K06605	36.0
K03430	3671.0
K06603	256.0
K06602	21.0
K06601	21.0
K06600	0.0
K05358	22.0
K06609	5.0
K06608	84.0
K03923	173.0
K03922	0.0
K11472	33.0
K11473	1376.0
K11474	3.0
K11475	12.0
K11476	8.0
K11477	12.0
K00601	0.0
K00600	11045.0
K00603	2505.0
K03746	217.0
K00605	7576.0
K00604	13298.0
K00607	7.0
K00606	7613.0
K00609	13192.0
K03741	4944.0
K03740	367.0
K03743	3023.0
K10873	0.0
K03214	32.0
K14068	0.0
K13317	0.0
K06360	0.0
K14069	0.0
K08078	1.0
K09650	7.0
K06361	0.0
K07802	0.0
K07803	397.0
K07800	4.0
K07801	0.0
K07806	28.0
K07807	0.0
K07804	2.0
K07805	0.0
K06362	0.0
K01172	0.0
K10257	1.0
K10255	897.0
K10254	5797.0
K10253	1.0
K10918	6.0
K04128	0.0
K01958	1884.0
K01959	5.0
K01956	15303.0
K01957	0.0
K04126	1.0
K04127	1.0
K01952	14743.0
K01953	11820.0
K01950	12319.0
K01951	16771.0
K07730	0.0
K07731	0.0
K07732	1.0
K07733	98.0
K07734	46.0
K07735	3246.0
K07736	4930.0
K07737	23269.0
K07738	5260.0
K07739	14.0
K06365	0.0
K06366	0.0
K06367	0.0
K10910	1.0
K10911	0.0
K04382	0.0
K10775	0.0
K02609	43.0
K02979	0.0
K02978	0.0
K06368	0.0
K02975	0.0
K02974	0.0
K02977	0.0
K02976	0.0
K03558	2741.0
K03559	12159.0
K03550	12867.0
K03551	13213.0
K03552	0.0
K03553	14012.0
K03554	67.0
K03555	13156.0
K03556	1453.0
K03557	70.0
K01778	9556.0
K01779	1879.0
K06369	0.0
K01772	819.0
K01770	12231.0
K01771	1801.0
K01776	12648.0
K01777	374.0
K01774	0.0
K01775	14399.0
K05385	0.0
K05384	0.0
K05383	0.0
K05382	0.0
K05381	0.0
K08159	2256.0
K14153	100.0
K14154	0.0
K14155	14653.0
K08152	5.0
K08156	4832.0
K08076	0.0
K12809	0.0
K05297	90.0
K03734	15677.0
K03735	525.0
K03736	517.0
K03737	11899.0
K03731	8.0
K03732	45.0
K03733	9392.0
K03738	566.0
K03739	370.0
K08139	7.0
K06994	88.0
K12660	7.0
K12661	193.0
K07450	1.0
K08719	0.0
K08717	276.0
K08715	2.0
K08714	19.0
K08713	4.0
K08710	0.0
K11311	0.0
K11312	145.0
K00141	0.0
K00146	42.0
K00411	384.0
K00412	404.0
K00145	20196.0
K00148	2.0
K14367	0.0
K14366	0.0
K08954	0.0
K08384	6638.0
K14369	0.0
K14368	0.0
K14091	978.0
K14090	839.0
K14093	0.0
K14092	0.0
K14095	0.0
K14094	0.0
K14097	0.0
K14096	0.0
K14099	0.0
K14098	0.0
K02848	15.0
K01541	3.0
K04712	7.0
K04711	0.0
K01545	0.0
K01547	7712.0
K01546	7727.0
K01548	7453.0
K04719	30.0
K04718	0.0
K02018	7400.0
K02019	4311.0
K02016	17262.0
K02017	1305.0
K02014	29529.0
K02015	20642.0
K02012	5509.0
K02013	15612.0
K02010	3536.0
K02011	4981.0
K04515	0.0
K03943	0.0
K03941	0.0
K03940	0.0
K00313	137.0
K04060	0.0
K01608	1030.0
K08942	0.0
K08943	0.0
K08940	0.0
K08941	0.0
K08946	4.0
K08947	0.0
K08944	0.0
K08945	0.0
K03059	0.0
K13811	0.0
K13812	0.0
K13815	0.0
K13816	16.0
K13818	0.0
K13819	185.0
K03053	0.0
K03052	0.0
K03055	0.0
K03054	0.0
K03057	0.0
K03056	0.0
K06222	32.0
K11418	0.0
K11410	0.0
K11415	0.0
K00622	0.0
K00621	0.0
K00620	10063.0
K00627	2715.0
K00626	10346.0
K00625	11231.0
K00624	0.0
K02805	2720.0
K02552	923.0
K02550	2.0
K02556	3742.0
K02803	4.0
K02554	17.0
K07280	2.0
K07281	56.0
K07282	10496.0
K07283	21.0
K07284	9973.0
K07285	51.0
K07286	33.0
K08217	3351.0
K07288	31.0
K07289	294.0
K07534	0.0
K07535	261.0
K07533	2647.0
K07822	0.0
K07823	0.0
K08699	1.0
K00088	14009.0
K00087	1378.0
K00086	918.0
K00082	124.0
K10239	0.0
K10238	0.0
K10231	406.0
K10230	2.0
K10233	5.0
K10232	6.0
K10235	0.0
K10234	5.0
K10237	0.0
K10236	0.0
K08353	1.0
K01970	3.0
K01971	2060.0
K01972	14117.0
K01973	0.0
K01974	874.0
K01975	345.0
K01976	10.0
K07758	0.0
K05990	0.0
K07752	0.0
K07753	0.0
K07751	33.0
K13786	0.0
K07755	0.0
K07442	174.0
K08352	225.0
K07115	116.0
K07441	0.0
K07634	0.0
K07446	121.0
K07111	0.0
K07444	6786.0
K07445	23.0
K00647	1018.0
K07449	0.0
K00641	3453.0
K00640	14324.0
K01289	1.0
K01282	0.0
K01283	4.0
K01280	1.0
K01281	249.0
K01286	2449.0
K01284	10095.0
K02954	13181.0
K02952	13201.0
K02950	13113.0
K00155	898.0
K02959	12333.0
K00887	0.0
K00886	14.0
K00885	9.0
K00884	39.0
K00883	172.0
K00882	6415.0
K00881	289.0
K00880	878.0
K00053	10016.0
K14048	2.0
K01026	1665.0
K01756	13250.0
K01025	0.0
K01750	869.0
K01023	337.0
K01752	15547.0
K01753	175.0
K14583	10.0
K01758	262.0
K01759	17210.0
K09565	0.0
K09568	0.0
K08173	124.0
K08172	29.0
K02483	3602.0
K02482	1027.0
K08177	464.0
K08176	0.0
K08175	0.0
K02486	3.0
K02489	0.0
K02488	385.0
K08178	7.0
K14138	1320.0
K14136	0.0
K09713	0.0
K09714	0.0
K09715	1.0
K03532	4.0
K03533	11.0
K03530	30264.0
K03531	12852.0
K03536	13110.0
K03537	42.0
K03534	6930.0
K03535	892.0
K03538	0.0
K03539	0.0
K14451	0.0
K14450	0.0
K02225	15.0
K02224	10676.0
K02227	6235.0
K02226	3698.0
K02221	897.0
K14107	0.0
K02229	3.0
K02228	8.0
K14106	0.0
K00441	84.0
K03288	14.0
K03289	230.0
K03284	16796.0
K03285	24.0
K03286	652.0
K03287	9366.0
K03280	0.0
K03281	6206.0
K03282	9618.0
K00440	0.0
K13677	0.0
K12790	0.0
K09639	0.0
K12688	0.0
K12689	0.0
K12686	4.0
K12687	2.0
K12684	16.0
K12685	151.0
K12682	0.0
K12683	0.0
K12680	1.0
K11889	0.0
K08884	6649.0
K11085	7350.0
K11084	6.0
K11081	6.0
K11080	0.0
K11083	6.0
K11082	6.0
K11089	863.0
K08777	4.0
K08776	0.0
K06346	7523.0
K06347	9.0
K09824	35.0
K09825	9879.0
K09823	89.0
K09820	888.0
K10939	2.0
K10936	0.0
K10937	0.0
K10933	0.0
K06348	3.0
K09829	0.0
K11337	8.0
K11336	7.0
K11335	8.0
K11334	8.0
K11333	8.0
K11332	1.0
K11331	0.0
K11330	0.0
K00169	1273.0
K00164	1342.0
K00166	18.0
K00167	25.0
K00161	2684.0
K00162	2679.0
K00163	107.0
K10689	0.0
K10680	88.0
K10681	5.0
K10682	5.0
K04083	7659.0
K04082	137.0
K04081	17.0
K04080	60.0
K04087	1827.0
K04086	204.0
K04085	162.0
K04084	239.0
K04088	1824.0
K01569	5.0
K01568	0.0
K01563	21.0
K01561	6.0
K01560	1682.0
K01567	1849.0
K01565	862.0
K01564	8.0
K02038	13508.0
K02039	13477.0
K02030	24844.0
K02031	17896.0
K02032	18512.0
K02033	20349.0
K02034	21478.0
K02035	30083.0
K02036	14673.0
K02037	13447.0
K05556	0.0
K13658	0.0
K13659	0.0
K13656	0.0
K13657	0.0
K13654	12.0
K13655	122.0
K13652	1464.0
K13653	6376.0
K13650	10.0
K13651	103.0
K05555	0.0
K05552	0.0
K02057	14861.0
K05550	11.0
K05551	0.0
K12308	16057.0
K12306	0.0
K03073	11967.0
K03072	1130.0
K03071	2214.0
K03070	16255.0
K03077	1642.0
K03076	15270.0
K03075	12525.0
K03074	1454.0
K08965	258.0
K08967	69.0
K08961	3987.0
K08963	3450.0
K13873	0.0
K13876	0.0
K13874	7.0
K13875	1.0
K06139	14.0
K06138	1882.0
K06135	0.0
K06134	350.0
K06137	887.0
K06136	14.0
K06131	18489.0
K06133	3359.0
K06132	39.0
K02600	13206.0
K07389	1.0
K07388	0.0
K04747	0.0
K01516	12712.0
K09977	11.0
K07518	1.0
K07519	0.0
K11437	0.0
K07512	861.0
K07516	102.0
K10212	62.0
K10747	0.0
K10217	6.0
K10219	1.0
K10218	3.0
K10748	32.0
K01912	14498.0
K01913	4.0
K01910	405.0
K01911	3600.0
K01916	837.0
K01917	251.0
K01914	11270.0
K01915	26573.0
K01918	7303.0
K01919	550.0
K07774	32.0
K07775	752.0
K07776	56.0
K07777	608.0
K07770	2408.0
K07771	32.0
K07772	10.0
K07773	33.0
K07778	188.0
K01193	5617.0
K04340	0.0
K04341	0.0
K04342	0.0
K04343	0.0
K12986	0.0
K04691	37.0
K02931	12705.0
K02933	13199.0
K02935	13204.0
K02936	0.0
K02939	13209.0
K00205	0.0
K00204	0.0
K00207	1.0
K00206	0.0
K00201	7.0
K00200	11.0
K00203	0.0
K00202	7.0
K00209	0.0
K00208	5764.0
K01000	14016.0
K01001	0.0
K01002	2918.0
K01003	40.0
K01004	15.0
K01005	7529.0
K01006	12655.0
K01007	2082.0
K01008	4652.0
K10855	0.0
K14115	0.0
K14116	0.0
K14441	12243.0
K14446	38.0
K14447	19.0
K14112	0.0
K14445	884.0
K08195	39.0
K08194	33.0
K14448	19.0
K08196	2.0
K08191	4866.0
K14119	0.0
K08193	0.0
K00702	698.0
K10799	0.0
K03518	6246.0
K03519	326.0
K09719	0.0
K10856	1.0
K03516	14.0
K03517	10579.0
K02205	4.0
K02204	69.0
K02203	2725.0
K02201	0.0
K02200	627.0
K13714	9.0
K13461	0.0
K12518	26.0
K12519	26.0
K12517	26.0
K12514	0.0
K12515	0.0
K12512	0.0
K12513	0.0
K12510	3824.0
K12511	957.0
K07183	3712.0
K07182	117.0
K07181	1279.0
K07180	173.0
K07186	33.0
K07185	2757.0
K07184	44.0
K09800	342.0
K09801	136.0
K09802	82.0
K09803	128.0
K09804	4.0
K09805	108.0
K09806	81.0
K09807	5449.0
K09808	11424.0
K09809	92.0
K10912	7.0
K10913	10.0
K10914	508.0
K10915	0.0
K10916	0.0
K10917	0.0
K11358	3293.0
K11355	0.0
K11354	0.0
K11357	3.0
K11356	1.0
K04069	28499.0
K04068	12784.0
K04065	115.0
K04064	19.0
K04067	32.0
K04066	13140.0
K04061	1866.0
K09716	110.0
K04063	911.0
K04062	41.0
K10006	8.0
K10007	8.0
K10004	116.0
K10005	8.0
K10002	116.0
K10003	111.0
K10000	30.0
K10001	124.0
K09717	1.0
K10008	938.0
K10009	22.0
K02491	1.0
K14588	30.0
K14581	4.0
K13678	2502.0
K13679	0.0
K11633	2.0
K13670	2.0
K13671	2.0
K11987	0.0
K11636	1.0
K11634	0.0
K13582	13.0
K13583	22.0
K13580	1.0
K13581	25.0
K13586	12.0
K13587	22.0
K13584	22.0
K13585	2.0
K13588	21.0
K13589	14.0
K02052	469.0
K02053	512.0
K02050	16683.0
K02051	16778.0
K02056	7986.0
K05553	0.0
K02054	451.0
K02055	353.0
K02058	4323.0
K02059	2.0
K05558	0.0
K05559	13.0
K03895	11.0
K03894	11.0
K03897	15.0
K03896	11.0
K03891	5.0
K03890	5.0
K03893	40.0
K03892	14146.0
K02423	43.0
K05342	0.0
K05341	145.0
K12989	1.0
K12988	2.0
K02420	3156.0
K12981	0.0
K12980	0.0
K12983	0.0
K12982	10.0
K12985	2.0
K12984	23.0
K12987	1.0
K02426	5955.0
K13854	0.0
K03098	4283.0
K13853	151.0
K03095	262.0
K05344	1.0
K03091	17104.0
K03090	254.0
K03093	806.0
K03092	7825.0
K06113	2518.0
K09632	0.0
K02429	14128.0
K06118	14.0
K05716	0.0
K04844	31.0
K11632	5.0
K11630	5.0
K11631	20.0
K11637	1.0
K11635	188.0
K11638	3.0
K11639	0.0
K07572	0.0
K07573	0.0
K07570	488.0
K07571	1392.0
K07576	4087.0
K07577	39.0
K07574	6638.0
K07575	0.0
K07578	0.0
K07579	0.0
K11189	13523.0
K11184	2075.0
K11187	0.0
K11180	189.0
K11181	189.0
K11183	967.0
K10764	67.0
K10763	138.0
K10762	6.0
K01938	11788.0
K01939	13582.0
K01934	10585.0
K01935	5967.0
K01937	12997.0
K01930	0.0
K01932	25.0
K01933	13598.0
K07798	292.0
K07799	1000.0
K07796	76.0
K07797	2.0
K07794	260.0
K07795	116.0
K07792	412.0
K07793	2366.0
K07790	1.0
K07791	2230.0
K06379	4120.0
K00968	909.0
K06378	5165.0
K06377	12.0
K06376	0.0
K06375	4.0
K09814	5.0
K09813	5.0
K06372	0.0
K06371	1.0
K06370	1.0
K01249	2.0
K01246	8100.0
K01247	147.0
K01244	0.0
K01243	12481.0
K08919	0.0
K01241	2425.0
K02919	8566.0
K02913	15520.0
K02912	0.0
K02911	10237.0
K02910	0.0
K02917	0.0
K02916	13065.0
K02915	0.0
K02914	11088.0
K00228	409.0
K00227	0.0
K00226	18257.0
K00224	66.0
K00223	0.0
K00222	0.0
K00221	1.0
K00220	0.0
K01798	0.0
K01799	123.0
K01068	0.0
K01069	1541.0
K01062	10.0
K01791	16169.0
K01792	915.0
K01061	1867.0
K01066	1259.0
K01067	193.0
K01796	47.0
K01797	56.0
K05499	1059.0
K14468	2.0
K14469	4.0
K14465	0.0
K14466	0.0
K14467	0.0
K10834	26.0
K10833	0.0
K02266	0.0
K03793	34.0
K03790	544.0
K03791	11.0
K03796	35.0
K03797	23795.0
K03794	0.0
K03795	898.0
K03798	21094.0
K03799	955.0
K13448	0.0
K12538	2.0
K12539	0.0
K12530	13.0
K12531	13.0
K12532	13.0
K12533	0.0
K12534	0.0
K12535	0.0
K12536	2.0
K12537	1.0
K03136	0.0
K09790	6089.0
K09791	355.0
K09792	957.0
K09793	5565.0
K09794	217.0
K09795	141.0
K09796	83.0
K09797	3897.0
K09798	143.0
K09799	4.0
K10972	5.0
K10973	3.0
K10977	46.0
K10974	3460.0
K10975	7.0
K10978	0.0
K10979	1090.0
K06308	7.0
K00315	0.0
K09862	173.0
K06303	5.0
K09860	1.0
K09861	10729.0
K06306	914.0
K06307	5.0
K06305	20.0
K11373	0.0
K04047	3691.0
K04046	65.0
K04045	3269.0
K04044	133.0
K04043	14794.0
K04042	8444.0
K04041	5465.0
K04040	29.0
K02700	1.0
K04049	0.0
K04048	0.0
K02707	1.0
K02704	1.0
K02705	1.0
K10020	1.0
K10021	0.0
K10022	2.0
K10023	2.0
K10024	2.0
K10025	0.0
K10026	1172.0
K10027	83.0
K13612	0.0
K13613	0.0
K13611	0.0
K13614	0.0
K13615	0.0
K05794	1484.0
K05795	2041.0
K05796	503.0
K05797	0.0
K05790	32.0
K05791	887.0
K05792	963.0
K05793	986.0
K05798	34.0
K05799	7356.0
K01474	18.0
K01477	4.0
K01476	230.0
K01471	0.0
K01470	8504.0
K01473	29.0
K13039	0.0
K01479	65.0
K01478	176.0
K05570	1183.0
K05571	1482.0
K05572	1.0
K05573	1.0
K02078	19825.0
K02079	18.0
K05576	1.0
K02074	315.0
K02075	327.0
K02076	274.0
K02077	2070.0
K02071	6242.0
K02072	6184.0
K02073	6695.0
K03309	456.0
K03308	21014.0
K03305	6779.0
K03304	132.0
K03307	5888.0
K03306	5240.0
K03301	4.0
K03300	473.0
K03303	3962.0
K03302	1.0
K06173	16058.0
K06175	47.0
K06174	0.0
K06177	7233.0
K06176	68.0
K06179	6864.0
K07680	9.0
K03867	1.0
K03838	10.0
K12053	0.0
K11618	831.0
K11619	4.0
K11614	69.0
K11615	3.0
K11616	8.0
K11617	21.0
K11610	0.0
K11611	0.0
K11960	1.0
K11961	10.0
K02836	13189.0
K10565	0.0
K10564	1.0
K02837	9711.0
K10561	735.0
K10560	548.0
K10563	9485.0
K10562	11.0
K02838	13208.0
K06858	33.0
K02839	835.0
K06859	2520.0
K12700	531.0
K07558	0.0
K07559	1957.0
K07228	12.0
K07229	59.0
K07226	31.0
K07224	62.0
K07225	40.0
K07222	893.0
K07223	363.0
K07220	4912.0
K07221	659.0
K10709	1178.0
K10708	2.0
K10701	3.0
K10703	0.0
K10702	0.0
K10704	0.0
K05984	18.0
K07537	2.0
K08652	0.0
K08651	1.0
K08658	0.0
K08659	753.0
K05982	48.0
K07451	0.0
K07453	0.0
K07452	0.0
K07455	331.0
K07454	911.0
K09707	1358.0
K07457	125.0
K09706	132.0
K07104	905.0
K00029	3244.0
K00028	3.0
K00799	761.0
K00798	5060.0
K00797	2896.0
K00024	11114.0
K00795	628.0
K00026	0.0
K00021	7.0
K00020	742.0
K00023	67.0
K00022	0.0
K09017	146.0
K01269	10454.0
K09015	6152.0
K09014	9809.0
K09013	12704.0
K09011	4793.0
K09010	0.0
K01261	28.0
K01262	20493.0
K01263	22.0
K01264	4.0
K01265	19876.0
K01266	3170.0
K09018	29.0
K08227	33.0
K08226	14.0
K08225	17.0
K08224	179.0
K08223	3023.0
K08222	45.0
K08221	19.0
K00249	170.0
K01790	14520.0
K00241	6344.0
K00240	6770.0
K00243	9201.0
K00242	412.0
K00245	268.0
K00244	4817.0
K00247	34.0
K00246	266.0
K01795	2246.0
K06983	1.0
K02799	3.0
K02798	240.0
K02791	834.0
K02790	14.0
K02793	7951.0
K02795	19970.0
K02794	20642.0
K02796	15601.0
K04564	8416.0
K04565	1820.0
K04566	1141.0
K04567	12107.0
K01040	174.0
K01041	2232.0
K04562	848.0
K04568	61.0
K01049	0.0
K02535	6543.0
K02242	400.0
K02536	9186.0
K02531	42.0
K02246	246.0
K02533	663.0
K02532	262.0
K02248	72.0
K02538	181.0
K00581	0.0
K13421	4.0
K01013	2.0
K15018	0.0
K15019	1.0
K03110	13190.0
K03111	30756.0
K03112	36.0
K03113	5707.0
K03116	6624.0
K03117	369.0
K03118	6607.0
K03119	71.0
K10919	0.0
K12552	5.0
K12553	8.0
K12551	5.0
K12556	14.0
K12554	15.0
K12555	517.0
K06892	44.0
K06893	896.0
K06890	6211.0
K06891	3241.0
K06896	12393.0
K06897	3238.0
K06894	3926.0
K06895	3068.0
K10954	0.0
K10956	0.0
K06899	36.0
K06328	139.0
K06329	1.0
K10952	0.0
K10953	1.0
K11395	0.0
K11391	17.0
K11390	0.0
K11392	186.0
K00499	1.0
K00494	920.0
K00495	0.0
K00496	8.0
K00491	9.0
K00492	34.0
K00493	2.0
K13591	2.0
K01467	7015.0
K13593	12.0
K13592	13.0
K04021	113.0
K04020	110.0
K04023	3376.0
K04022	7.0
K04025	7.0
K04024	659.0
K04027	173.0
K04026	389.0
K04029	2258.0
K04028	2601.0
K07055	16.0
K07054	86.0
K07057	13.0
K07056	18153.0
K07051	869.0
K07050	5449.0
K07053	12263.0
K07052	20020.0
K07059	2.0
K07058	9856.0
K10040	393.0
K10041	3183.0
K10046	0.0
K04799	0.0
K04798	0.0
K04793	0.0
K04792	0.0
K04791	0.0
K04790	0.0
K04797	0.0
K04796	0.0
K04795	0.0
K04794	44.0
K13638	36.0
K13639	41.0
K13634	68.0
K13635	34.0
K13636	115.0
K13637	210.0
K13630	15.0
K13631	17.0
K13632	22.0
K13633	15.0
K02042	1568.0
K05778	16.0
K05779	16.0
K05776	4800.0
K05541	46.0
K05774	128.0
K05775	18.0
K05772	208.0
K05773	198.0
K05540	1383.0
K01459	0.0
K01458	14.0
K01457	917.0
K01455	923.0
K01454	0.0
K01453	19.0
K01452	9.0
K01451	3444.0
K01450	0.0
K05518	1.0
K08070	1328.0
K08071	0.0
K05516	3510.0
K08077	104.0
K05515	11104.0
K13093	0.0
K11783	0.0
K12949	0.0
K12945	18.0
K12944	10.0
K12941	971.0
K12940	529.0
K12943	18.0
K12942	3380.0
K14728	0.0
K14727	2.0
K11785	0.0
K00108	953.0
K13890	241.0
K13891	240.0
K13892	380.0
K13893	62.0
K13894	56.0
K13895	55.0
K13896	58.0
K06159	18.0
K06158	15282.0
K06153	15501.0
K06152	121.0
K06151	113.0
K06157	0.0
K06156	32.0
K06155	30.0
K06154	0.0
K03327	11401.0
K03326	481.0
K03325	3479.0
K03324	18873.0
K03322	2542.0
K03321	5707.0
K03320	2365.0
K03329	0.0
K03328	5171.0
K04802	0.0
K04801	0.0
K04800	0.0
K11948	0.0
K01505	17.0
K04756	10.0
K11940	54.0
K11941	18.0
K11942	18.0
K11943	0.0
K11944	0.0
K01507	18133.0
K11946	0.0
K11947	0.0
K01506	35.0
K01501	136.0
K01500	333.0
K01503	0.0
K06714	445.0
K04750	1987.0
K12789	0.0
K12788	0.0
K11526	1.0
K10810	5.0
K11522	1.0
K11523	1.0
K08675	0.0
K08676	630.0
K08677	6.0
K08679	0.0
K11521	1.0
K10547	593.0
K10546	689.0
K10545	537.0
K10544	256.0
K10543	490.0
K10542	4508.0
K10541	4505.0
K10540	5159.0
K10549	132.0
K10548	593.0
K14630	0.0
K11529	0.0
K00007	8.0
K00005	5637.0
K13444	0.0
K00003	8662.0
K00002	1305.0
K00001	4238.0
K01186	7796.0
K00009	261.0
K00008	5489.0
K10726	0.0
K10725	16.0
K08246	0.0
K00263	1215.0
K00262	16384.0
K00261	370.0
K00260	512.0
K00266	31470.0
K00265	5853.0
K01200	5500.0
K01201	4258.0
K01206	29651.0
K01207	4192.0
K01205	7336.0
K01208	162.0
K01209	12850.0
K06167	6420.0
K00917	3981.0
K00912	6520.0
K00919	12827.0
K02519	13089.0
K02518	10898.0
K02517	5679.0
K02511	27.0
K02510	2116.0
K13409	0.0
K13408	0.0
K03179	3971.0
K03170	17.0
K03177	13200.0
K12574	9161.0
K12570	0.0
K12573	12582.0
K11009	0.0
K11008	2.0
K11005	3.0
K11004	3.0
K11007	0.0
K11006	0.0
K11003	4.0
K08296	1041.0
K08297	8.0
K08295	2.0
K02634	1.0
K02635	1.0
K10622	0.0
K07693	39.0
K07692	4.0
K07691	2.0
K07690	4.0
K07697	10.0
K07696	1001.0
K07695	0.0
K07694	186.0
K07699	3511.0
K07698	0.0
K07079	9635.0
K07078	2520.0
K07077	6.0
K07076	589.0
K07075	3001.0
K07074	1166.0
K07073	0.0
K07072	1.0
K07071	2180.0
K07070	37.0
K14584	0.0
K11620	0.0
K09190	14.0
K11623	2.0
K05759	0.0
K08589	1.0
K11625	0.0
K11995	0.0
K01439	8832.0
K01438	6355.0
K01431	0.0
K01430	1892.0
K01433	1417.0
K01432	0.0
K01434	76.0
K01437	1.0
K01436	2904.0
K05539	157.0
K14520	0.0
K12963	29.0
K12962	32.0
K12961	33.0
K12960	12486.0
K14749	0.0
K14748	0.0
K02972	15.0
K14743	0.0
K14742	6985.0
K14745	0.0
K14744	54.0
K14747	0.0
K14746	0.0
K02167	34.0
K02164	2.0
K02160	4036.0
K02168	117.0
K02169	4745.0
K10931	0.0
K03341	0.0
K03340	7285.0
K03343	4.0
K03342	74.0
K03346	372.0
K12299	8.0
K12291	13.0
K12290	16.0
K12293	0.0
K12292	1.0
K12295	3.0
K12294	2.0
K12297	42.0
K12368	43.0
K11922	13.0
K11923	32.0
K11920	3.0
K11921	144.0
K11926	32.0
K11927	3868.0
K11924	43.0
K11925	30.0
K11928	1611.0
K13181	0.0
K13219	0.0
K07262	117.0
K07263	7298.0
K07260	6766.0
K07261	24.0
K07266	113.0
K07267	895.0
K07264	41.0
K07265	116.0
K07268	0.0
K07269	31.0
K01155	3045.0
K04478	5.0
K04479	0.0
K10528	0.0
K14952	4.0
K07486	1598.0
K07487	213.0
K07484	9206.0
K07485	8.0
K07482	25.0
K07483	11489.0
K07480	212.0
K07481	345.0
K07488	66.0
K07489	24.0
K11210	6.0
K11211	1.0
K11212	11.0
K11214	865.0
K11216	71.0
K06300	5.0
K00061	0.0
K00060	1216.0
K06301	5.0
K00065	876.0
K00064	25.0
K00067	16116.0
K00066	868.0
K00069	0.0
K00068	331.0
K06304	5.0
K08262	0.0
K08261	3.0
K08260	5.0
K08265	0.0
K08264	2.0
K00288	2.0
K00285	994.0
K00284	5129.0
K00287	13350.0
K00286	13577.0
K00281	5645.0
K00280	0.0
K00283	1791.0
K00282	1791.0
K08088	8.0
K14198	2.0
K14199	5.0
K03452	0.0
K14194	5.0
K14195	3.0
K14196	3.0
K14197	3.0
K14192	2.0
K14193	2.0
K01880	12128.0
K01881	14091.0
K01883	13215.0
K01885	13312.0
K04618	0.0
K01887	14046.0
K01224	1023.0
K01889	13320.0
K01226	1389.0
K01227	28.0
K01220	2515.0
K01222	845.0
K01223	10308.0
K02759	9930.0
K02755	8.0
K02757	7910.0
K02756	7.0
K14998	12.0
K02750	425.0
K02753	206.0
K02752	0.0
K00939	13058.0
K00938	272.0
K00937	10137.0
K00936	30114.0
K00935	15.0
K00934	861.0
K00933	0.0
K00932	22.0
K00931	10377.0
K00930	20142.0
K01089	7272.0
K01080	0.0
K01081	8285.0
K01082	6.0
K01083	16.0
K01084	0.0
K01085	32.0
K01087	47.0
K02571	1.0
K02570	31.0
K02573	213.0
K02572	17.0
K02575	1190.0
K02574	585.0
K07780	0.0
K03488	3950.0
K03489	392.0
K03482	18.0
K03483	125.0
K03480	2757.0
K03481	1428.0
K03486	1348.0
K03487	20.0
K03484	4065.0
K03485	29.0
K02287	1.0
K02286	1.0
K02285	1.0
K02284	1.0
K02283	5604.0
K02282	196.0
K02281	79.0
K02280	176.0
K02289	1.0
K02288	1.0
K03626	0.0
K03627	0.0
K03624	15099.0
K03625	13179.0
K03151	6691.0
K03620	276.0
K03153	72.0
K08869	0.0
K03628	10561.0
K03629	12864.0
K09738	0.0
K09739	0.0
K09736	0.0
K09737	0.0
K09735	0.0
K09732	0.0
K09733	1.0
K09730	0.0
K09731	0.0
K09888	6572.0
K09889	300.0
K09880	36.0
K09882	598.0
K09883	327.0
K09884	0.0
K09887	0.0
K11027	0.0
K11026	0.0
K11025	0.0
K11024	0.0
K07679	6.0
K07678	24.0
K11021	1.0
K11020	0.0
K07675	60.0
K07674	80.0
K07676	32.0
K07671	0.0
K07670	14.0
K07673	123.0
K07672	0.0
K01117	3.0
K12048	0.0
K07019	1181.0
K07018	397.0
K07011	16360.0
K07010	6123.0
K07013	147.0
K07012	4764.0
K07015	6014.0
K07014	184.0
K07017	838.0
K07016	75.0
K10084	0.0
K08372	82.0
K05884	152.0
K05885	1196.0
K05886	166.0
K05887	68.0
K05880	20.0
K05881	26.0
K05882	873.0
K05883	3.0
K08902	1.0
K05739	418.0
K05888	0.0
K05889	0.0
K08903	1.0
K00547	406.0
K00544	0.0
K00545	0.0
K00542	0.0
K00543	0.0
K00540	24962.0
K00548	12380.0
K00549	6661.0
K01145	0.0
K01412	349.0
K01147	298.0
K01417	5038.0
K00038	15.0
K01143	0.0
K01142	12864.0
K01419	864.0
K00788	15048.0
K00789	14363.0
K12502	0.0
K14762	19.0
K14761	4210.0
K06195	965.0
K03819	16.0
K03818	308.0
K03814	945.0
K03817	301.0
K03816	6345.0
K03811	4899.0
K03810	117.0
K03813	208.0
K11908	0.0
K11909	16.0
K11904	51.0
K11905	36.0
K11906	56.0
K11907	59.0
K11900	76.0
K11901	70.0
K11902	136.0
K11903	218.0
K10986	104.0
K13238	7.0
K13239	0.0
K13797	1.0
K07248	1427.0
K13796	9.0
K07244	0.0
K07245	52.0
K07246	412.0
K07240	25598.0
K07241	32.0
K07242	1.0
K07243	959.0
K01268	0.0
K05296	0.0
K02821	2012.0
K09016	17.0
K09945	17.0
K09944	0.0
K09947	3.0
K09946	891.0
K09941	25.0
K09940	918.0
K09943	4.0
K09942	15.0
K09949	1396.0
K09948	20.0
K10851	10.0
K10850	5.0
K03666	1506.0
K03667	864.0
K03196	243.0
K03665	12938.0
K11275	0.0
K06012	3658.0
K00048	6743.0
K10857	22.0
K09773	1080.0
K00043	46.0
K00042	2344.0
K00041	3679.0
K00040	1730.0
K00046	10582.0
K00733	0.0
K00044	0.0
K06011	0.0
K09012	0.0
K06016	559.0
K06017	0.0
K06014	0.0
K06015	1113.0
K06019	81.0
K01075	72.0
K12221	0.0
K06444	0.0
K04632	0.0
K14977	215.0
K14974	0.0
K00958	96.0
K00951	17438.0
K00950	8845.0
K00952	205.0
K00955	1755.0
K00954	13396.0
K00957	4105.0
K00956	4008.0
K00590	29.0
K02777	1861.0
K02775	3709.0
K02774	1684.0
K02773	1810.0
K02771	2332.0
K02770	4255.0
K02779	1306.0
K02778	10.0
K01606	0.0
K01607	9485.0
K01604	0.0
K01605	0.0
K01602	18.0
K01601	58.0
K03750	2366.0
K01609	9167.0
K02553	71.0
K02804	2154.0
K02551	9853.0
K02806	395.0
K02557	6753.0
K02800	2549.0
K05275	10.0
K02802	1.0
K13300	4.0
K02558	2016.0
K02809	12.0
K02808	6.0
K03600	135.0
K03601	13170.0
K03602	12207.0
K03603	33.0
K03604	972.0
K03605	442.0
K03606	2740.0
K03607	35.0
K03608	2984.0
K03609	5228.0
K06078	33.0
K06079	2113.0
K09710	13167.0
K09711	46.0
K09712	23.0
K06073	32.0
K06074	32.0
K06075	161.0
K06076	2791.0
K06077	212.0
K06382	2935.0
K06383	1749.0
K06380	3.0
K06381	4066.0
K06386	115.0
K06387	2892.0
K06384	488.0
K06385	3711.0
K06388	0.0
K06389	0.0
K12466	1.0
K12468	0.0
K07657	1204.0
K07656	0.0
K07655	0.0
K07654	6.0
K07653	1.0
K07652	595.0
K07651	20.0
K07650	2449.0
K07659	464.0
K07658	9390.0
K11041	99.0
K11040	14.0
K11043	2.0
K11042	2.0
K11045	0.0
K11044	0.0
K11047	0.0
K11046	0.0
K11049	1.0
K11048	0.0
K07387	3036.0
K07386	5516.0
K06926	11294.0
K06927	616.0
K06924	1.0
K06925	13204.0
K06922	1.0
K06923	3731.0
K06920	3832.0
K06921	10562.0
K06928	470.0
K06929	544.0
K07033	4128.0
K07032	1281.0
K07031	3650.0
K07030	6106.0
K07037	6130.0
K07035	3524.0
K07034	177.0
K07039	105.0
K07038	2132.0
K10829	0.0
K00384	20504.0
K00385	988.0
K00386	0.0
K00387	0.0
K00380	1843.0
K00381	979.0
K00382	11534.0
K00383	160.0
K00389	47.0
K01387	9.0
K01385	0.0
K01389	0.0
K09158	151.0
K09159	401.0
K09156	0.0
K09157	6774.0
K09154	7.0
K09155	945.0
K09152	0.0
K09153	3787.0
K09150	0.0
K09151	1065.0
K05970	8960.0
K05714	9.0
K05715	0.0
K05710	46.0
K05711	3.0
K05712	28.0
K05713	8.0
K00560	11777.0
K00561	95.0
K00563	3079.0
K00564	2817.0
K00566	20015.0
K00567	12380.0
K00568	548.0
K00569	874.0
K05575	4.0
K01169	16.0
K01167	13.0
K01166	0.0
K05577	881.0
K01163	4573.0
K01161	0.0
K01160	132.0
K05578	1.0
K05579	1.0
K08092	670.0
K08093	2448.0
K08094	2902.0
K08095	0.0
K08096	0.0
K08097	26.0
K02254	3.0
K02255	15.0
K01743	3.0
K02251	9.0
K02061	6.0
K01741	1.0
K02060	6.0
K00114	55.0
K02122	4569.0
K02123	9173.0
K02120	9256.0
K02121	8495.0
K02124	9275.0
K03837	43.0
K03836	4.0
K03835	145.0
K03834	33.0
K03833	920.0
K03832	8996.0
K03831	928.0
K03830	1732.0
K00443	0.0
K03839	7004.0
K02067	794.0
K10189	2286.0
K13038	21313.0
K13787	411.0
K13788	1083.0
K13789	36448.0
K10188	3051.0
K12255	0.0
K12254	1.0
K12257	8894.0
K12256	23.0
K12251	4656.0
K12250	0.0
K12253	0.0
K12252	0.0
K13252	59.0
K13256	148.0
K13255	18.0
K12079	0.0
K12078	0.0
K12071	68.0
K12070	2.0
K12073	862.0
K12072	9.0
K09912	42.0
K06236	0.0
K06237	0.0
K05519	1.0
K09914	188.0
K11788	0.0
K11782	0.0
K11780	1.0
K11781	1.0
K11787	0.0
K11784	0.0
K11530	17.0
K12787	0.0
K12786	0.0
K12785	0.0
K12784	0.0
K06718	9.0
K09969	98.0
K09968	6.0
K09967	1775.0
K09966	878.0
K09965	863.0
K09964	9.0
K09963	3525.0
K09962	203.0
K09961	27.0
K09960	11.0
K11527	3181.0
K11524	1.0
K11525	1.0
K11250	107.0
K11253	0.0
K11258	32.0
K11528	0.0
K00713	0.0
K00712	186.0
K10780	3.0
K10783	885.0
K10125	19.0
K10124	19.0
K10126	20.0
K10121	110.0
K10123	0.0
K10122	110.0
K04652	4245.0
K04653	1431.0
K04651	4966.0
K04656	1364.0
K04654	1367.0
K04655	1892.0
K00973	12474.0
K00972	526.0
K00971	8110.0
K00970	5514.0
K00975	16338.0
K00974	22570.0
K00979	6976.0
K00978	2000.0
K14954	0.0
K14955	0.0
K14956	0.0
K06178	7614.0
K01596	1103.0
K01597	310.0
K01594	0.0
K01595	1039.0
K01592	0.0
K01593	63.0
K01590	883.0
K01591	13117.0
K01598	875.0
K01599	14119.0
K02711	1.0
K02710	1.0
K02713	1.0
K02712	1.0
K02714	1.0
K02717	1.0
K02716	1.0
K02719	1.0
K02718	1.0
K03449	1846.0
K03446	3603.0
K03444	253.0
K03445	135.0
K03442	9399.0
K01620	11360.0
K01621	1311.0
K01622	22.0
K01623	5243.0
K01624	18848.0
K01625	25680.0
K01626	6881.0
K01627	6540.0
K01628	4831.0
K01629	5076.0
K05299	25.0
K02829	8.0
K02828	8.0
K02827	10.0
K02826	9.0
K02825	2239.0
K02824	6803.0
K02823	11532.0
K02822	2167.0
K03198	226.0
K03199	549.0
K03668	120.0
K03669	894.0
K03190	1893.0
K03191	51.0
K03660	6190.0
K03194	15.0
K03195	254.0
K03664	13209.0
K03197	224.0
K09772	6616.0
K06013	1069.0
K09770	191.0
K09771	86.0
K09776	26.0
K09777	3055.0
K09774	335.0
K09775	2406.0
K09778	1479.0
K09779	3536.0
K06269	0.0
K06323	0.0
K11624	3.0
K02991	0.0
K02990	12906.0
K02624	26.0
K02240	2701.0
K08282	1283.0
K12440	0.0
K12441	0.0
K12442	0.0
K12443	0.0
K12444	0.0
K12445	0.0
K12449	1.0
K02247	3.0
K07637	37.0
K07636	16895.0
K07639	21.0
K07638	462.0
K11069	5272.0
K11068	7089.0
K11063	48.0
K11062	0.0
K11061	0.0
K11060	0.0
K11066	37.0
K11065	5428.0
K06900	1.0
K06901	12362.0
K06902	3668.0
K06903	484.0
K06904	435.0
K06905	763.0
K06906	381.0
K06907	1120.0
K06908	707.0
K06909	139.0
K10821	0.0
K05905	45.0
K05904	0.0
K05906	0.0
K05900	0.0
K05903	243.0
K01406	1.0
K05909	0.0
K05908	0.0
K00368	30.0
K00369	6.0
K00366	1581.0
K00367	1.0
K00364	367.0
K00365	862.0
K00362	91.0
K00363	79.0
K00360	0.0
```
