## Extended Data File 1 for "Diet induces reproducible alterations in the mouse and human gut microbiome": ERS811258_ERR982819.picrust_nol

```
# Constructed from biom file
#OTU ID	ERR982819
K01365	0.0
K01364	0.0
K01361	10.0
K01360	2.0
K01362	11086.0
K02249	0.0
K05841	6.0
K05844	50.0
K05845	53.0
K05846	1369.0
K05847	4889.0
K00508	48.0
K00500	30.0
K00507	1682.0
K00504	0.0
K00505	0.0
K12521	0.0
K01101	4494.0
K01103	446.0
K12520	0.0
K01104	19233.0
K05592	9014.0
K05593	738.0
K05590	0.0
K05591	18.0
K05596	179.0
K05597	4.0
K05594	0.0
K05595	2401.0
K05599	0.0
K11964	0.0
K11962	2.0
K14540	5728.0
K12529	64.0
K12528	63.0
K06353	0.0
K02456	3426.0
K02457	24.0
K02454	3413.0
K02455	1637.0
K02452	96.0
K02453	4959.0
K02450	104.0
K02103	535.0
K08138	739.0
K02108	15862.0
K02109	16537.0
K02458	26.0
K02459	25.0
K08137	1.0
K03851	172.0
K03850	0.0
K03852	167.0
K03855	83.0
K03856	6488.0
K13018	4.0
K13019	51.0
K13010	350.0
K13011	0.0
K13012	4121.0
K13013	18.0
K13014	0.0
K13015	41.0
K13016	395.0
K13017	5.0
K08566	0.0
K08567	123.0
K13274	0.0
K13275	2.0
K13276	0.0
K13277	0.0
K03275	0.0
K03274	1950.0
K03277	0.0
K03276	0.0
K03271	6728.0
K03270	5111.0
K03273	2228.0
K03272	3776.0
K03279	0.0
K03278	0.0
K11022	0.0
K12277	0.0
K12276	2.0
K12270	3766.0
K11058	0.0
K12279	2.0
K12278	82.0
K07557	0.0
K07550	0.0
K07552	4104.0
K06319	0.0
K09909	1.0
K09908	2.0
K12051	0.0
K12050	0.0
K12057	24.0
K12056	5.0
K06221	28.0
K09900	0.0
K09903	12242.0
K09902	3.0
K09904	0.0
K09907	0.0
K09906	2.0
K11501	0.0
K03234	0.0
K00773	12200.0
K00772	1865.0
K00777	4.0
K00776	0.0
K06313	79.0
K06315	0.0
K05574	2.0
K10201	7.0
K07176	0.0
K07177	30.0
K07174	0.0
K07175	2809.0
K07172	46.0
K07173	5890.0
K07170	8197.0
K07171	7792.0
K07178	16.0
K07179	0.0
K00195	0.0
K00194	33.0
K00197	39.0
K00196	4.0
K00191	0.0
K00190	20.0
K00193	0.0
K00192	0.0
K00198	869.0
K06405	1765.0
K10109	361.0
K10108	991.0
K10107	14.0
K01828	12.0
K01829	8.0
K01826	13.0
K01825	11.0
K01822	382.0
K01823	334.0
K01820	1597.0
K01821	680.0
K00999	0.0
K00998	8535.0
K00995	12022.0
K00997	2958.0
K00996	221.0
K00991	12440.0
K00990	1979.0
K00992	11.0
K11028	0.0
K02622	10023.0
K02625	0.0
K03564	12837.0
K13489	1586.0
K13488	1586.0
K13483	12.0
K13482	17.0
K13481	17.0
K13480	6.0
K13487	1586.0
K13486	1586.0
K14680	0.0
K14681	0.0
K14682	1609.0
K08358	183.0
K08357	96.0
K08356	4.0
K08355	4.0
K03469	8177.0
K03462	0.0
K03464	1.0
K03465	1035.0
K03466	12240.0
K01648	6.0
K01649	10335.0
K01643	757.0
K01640	163.0
K01641	38.0
K01646	194.0
K01647	11895.0
K01644	1214.0
K02597	105.0
K02626	28.0
K02595	19.0
K02594	297.0
K02593	99.0
K02592	204.0
K02591	408.0
K02590	534.0
K02598	398.0
K02849	1649.0
K14061	0.0
K14062	0.0
K14063	0.0
K14064	0.0
K14065	0.0
K14067	3.0
K02841	1682.0
K02840	12.0
K02843	613.0
K02844	1850.0
K02847	0.0
K02846	0.0
K02102	4.0
K09758	581.0
K06039	14.0
K06034	0.0
K06036	7.0
K06037	0.0
K06032	0.0
K01581	259.0
K02702	0.0
K02659	21.0
K13490	1586.0
K13491	1586.0
K03644	5716.0
K03645	2.0
K03646	93.0
K03647	3872.0
K03640	743.0
K03641	384.0
K03642	2381.0
K03643	124.0
K03648	10209.0
K03649	247.0
K06694	0.0
K11814	0.0
K12428	0.0
K12429	0.0
K12422	0.0
K12423	0.0
K12420	0.0
K12421	0.0
K12426	0.0
K12427	0.0
K12424	0.0
K12425	0.0
K07349	0.0
K07348	0.0
K05380	0.0
K07345	3.0
K07344	92.0
K07347	4.0
K07346	4.0
K07341	2000.0
K07340	13.0
K07343	2065.0
K07342	0.0
K06968	1762.0
K06969	20770.0
K06962	2158.0
K06963	0.0
K06960	4015.0
K06961	0.0
K06966	12325.0
K06967	5711.0
K06964	0.0
K06965	0.0
K08995	1639.0
K08994	74.0
K08997	0.0
K08996	5.0
K08990	1.0
K08993	1.0
K08992	10.0
K08999	2958.0
K08998	7305.0
K08344	17.0
K08345	0.0
K08346	0.0
K14940	0.0
K02724	2.0
K08349	0.0
K11815	0.0
K05929	2.0
K05928	1591.0
K05927	9.0
K05924	0.0
K05922	12.0
K05921	71.0
K00349	4283.0
K00698	0.0
K00340	5994.0
K00341	5994.0
K00690	498.0
K00343	5976.0
K00344	367.0
K00697	189.0
K00346	4283.0
K00347	4287.0
K09116	390.0
K09117	7513.0
K05337	4062.0
K09118	38.0
K09119	0.0
K02106	48.0
K05823	18.0
K05820	61.0
K05826	5.0
K05827	8.0
K02100	0.0
K02101	0.0
K00524	0.0
K00525	8243.0
K00526	3238.0
K00527	15925.0
K00520	1966.0
K00522	0.0
K00523	19.0
K02451	6.0
K00528	5872.0
K00529	52.0
K00025	1586.0
K14215	0.0
K14213	0.0
K03453	7743.0
K00796	8846.0
K05339	4.0
K00027	5922.0
K00794	10873.0
K00793	10541.0
K01347	0.0
K01346	0.0
K01344	0.0
K01343	0.0
K00791	13053.0
K01340	0.0
K00790	13218.0
K02694	2.0
K02696	2.0
K02697	2.0
K02690	2.0
K02691	9.0
K02692	2.0
K02693	2.0
K02698	4.0
K02699	2.0
K00836	4.0
K00837	4541.0
K00835	1590.0
K00832	4140.0
K00833	5924.0
K00830	290.0
K00831	9976.0
K00839	1615.0
K04335	0.0
K04334	0.0
K01120	1606.0
K01126	10091.0
K04333	0.0
K01129	4732.0
K01128	1.0
K04339	0.0
K04338	3.0
K02470	13523.0
K02471	1758.0
K02472	1064.0
K02473	0.0
K02474	5324.0
K02475	5.0
K02476	5.0
K02477	6570.0
K02478	6.0
K02479	1612.0
K09019	34.0
K01267	5314.0
K13074	0.0
K13075	3.0
K11441	0.0
K14055	1.0
K13299	0.0
K13292	9639.0
K14057	0.0
K14056	0.0
K02856	711.0
K02585	400.0
K12211	0.0
K12210	0.0
K12213	0.0
K12212	0.0
K12215	0.0
K02854	7.0
K12217	3.0
K12216	0.0
K12219	0.0
K12218	3.0
K02855	9.0
K08692	3.0
K08693	0.0
K08690	0.0
K08691	51.0
K08696	4.0
K08697	2.0
K11748	1588.0
K11749	11967.0
K11746	1.0
K11747	33.0
K11744	1586.0
K11745	1592.0
K11742	173.0
K11743	576.0
K11740	0.0
K11741	2227.0
K13920	90.0
K13921	0.0
K13922	509.0
K13923	0.0
K13924	182.0
K13925	0.0
K13926	1700.0
K13927	176.0
K13928	4.0
K13929	8.0
K09923	1.0
K09922	5876.0
K06201	9204.0
K06200	6353.0
K06207	11818.0
K06206	1103.0
K06205	1.0
K09924	1704.0
K09929	3.0
K06208	92.0
K00759	12188.0
K00758	34.0
K00752	5.0
K00757	9558.0
K00756	1476.0
K00754	12179.0
K06001	4747.0
K05557	0.0
K09766	151.0
K05554	0.0
K07475	0.0
K07150	1435.0
K07151	256.0
K07152	429.0
K07153	3.0
K07154	11039.0
K07155	0.0
K07156	7.0
K07157	71.0
K07406	1377.0
K07407	12634.0
K07404	2834.0
K07405	4351.0
K07402	10958.0
K07403	1847.0
K07400	3.0
K07401	13.0
K01808	12542.0
K01809	15326.0
K01800	42.0
K01801	0.0
K01802	9310.0
K01803	12202.0
K01804	1056.0
K01805	4020.0
K01807	4433.0
K09718	0.0
K14668	0.0
K14669	0.0
K14666	0.0
K14667	2.0
K01664	222.0
K01665	4478.0
K01666	701.0
K01667	3990.0
K01660	0.0
K01661	2423.0
K01662	16229.0
K01663	4.0
K01668	5.0
K01669	2097.0
K02863	12222.0
K02862	5.0
K02860	10527.0
K02867	12242.0
K02866	0.0
K02864	12178.0
K02869	0.0
K05362	4.0
K05365	21.0
K03402	2704.0
K03403	24.0
K03400	0.0
K03406	14517.0
K03407	3429.0
K03404	38.0
K03405	68.0
K03408	4896.0
K03409	497.0
K02315	2078.0
K02314	14748.0
K02317	0.0
K02316	12230.0
K02313	12392.0
K02312	20.0
K02319	3.0
K12405	0.0
K12152	0.0
K12151	0.0
K07091	125.0
K07090	11181.0
K07093	1664.0
K07092	1.0
K07095	20556.0
K07094	30.0
K07097	80.0
K07096	190.0
K07099	698.0
K07098	15448.0
K11175	10563.0
K11174	0.0
K11177	14.0
K11176	63.0
K11173	0.0
K11179	207.0
K11178	14.0
K00322	5.0
K00320	15.0
K00321	0.0
K00326	0.0
K00324	262.0
K00325	100.0
K00329	239.0
K05945	488.0
K05944	0.0
K05947	2.0
K05946	1256.0
K06944	1.0
K06945	12.0
K06946	3.0
K06415	91.0
K06940	3049.0
K06941	13984.0
K06942	12216.0
K06943	0.0
K10806	39.0
K10807	6.0
K10804	3243.0
K10805	42.0
K06948	4090.0
K06949	12433.0
K06418	11.0
K09138	123.0
K09139	0.0
K09134	598.0
K09135	0.0
K09136	221.0
K09137	318.0
K09130	0.0
K09131	1967.0
K09132	519.0
K09133	65.0
K05808	9871.0
K05809	0.0
K05804	350.0
K05805	93.0
K05806	0.0
K05807	4672.0
K05800	8.0
K05801	621.0
K05802	4.0
K05803	0.0
K01044	3.0
K01045	27.0
K01046	1695.0
K02068	600.0
K04561	41.0
K01042	930.0
K05568	1604.0
K05567	613.0
K14273	0.0
K14275	0.0
K14274	11.0
K02062	0.0
K05245	0.0
K05564	13.0
K01048	175.0
K02066	6866.0
K01322	5125.0
K01325	0.0
K02065	6748.0
K01326	0.0
K05560	13.0
K02243	4061.0
K08930	0.0
K02679	0.0
K02676	20.0
K02674	108.0
K02675	0.0
K02672	108.0
K02241	198.0
K02670	37.0
K02671	119.0
K00810	28.0
K00811	4248.0
K00812	3161.0
K00813	5.0
K00814	0.0
K00817	12279.0
K00818	6004.0
K00819	223.0
K02530	3945.0
K02245	4061.0
K02244	20.0
K01499	5.0
K01498	0.0
K01493	12056.0
K01492	208.0
K01491	24710.0
K01497	329.0
K01496	7771.0
K01495	5797.0
K01494	555.0
K02418	1175.0
K02419	1441.0
K14492	0.0
K02412	1383.0
K02413	1295.0
K02410	1442.0
K02411	911.0
K02416	1441.0
K02417	1460.0
K02414	338.0
K02415	569.0
K00120	0.0
K00121	221.0
K00430	0.0
K13058	1586.0
K13059	0.0
K13727	0.0
K13057	11.0
K13722	0.0
K13051	286.0
K13052	4445.0
K00435	2.0
K12054	0.0
K03239	0.0
K03238	0.0
K03231	3.0
K03230	1594.0
K03232	0.0
K12059	4.0
K03237	0.0
K03236	0.0
K12058	21.0
K12239	0.0
K12238	0.0
K12235	0.0
K12234	112.0
K13942	0.0
K13940	1174.0
K13941	0.0
K12097	0.0
K12096	0.0
K12095	0.0
K12094	0.0
K12093	0.0
K12092	0.0
K12091	0.0
K12090	0.0
K12099	0.0
K12098	0.0
K06356	0.0
K05992	20.0
K03540	0.0
K06331	608.0
K06330	14.0
K07138	6607.0
K07139	9591.0
K11811	16.0
K07132	417.0
K07133	58872.0
K07130	7132.0
K07131	26.0
K07137	17219.0
K07134	0.0
K07135	0.0
K01860	0.0
K01866	12243.0
K01867	12264.0
K01865	3.0
K01868	12629.0
K01869	12231.0
K06140	1642.0
K04766	5.0
K04767	4316.0
K04764	598.0
K04762	5923.0
K04763	16180.0
K04760	82.0
K04761	2639.0
K04768	16.0
K04769	1698.0
K08313	4231.0
K08312	3.0
K08311	1669.0
K08310	29.0
K08317	6.0
K08316	6841.0
K08315	2.0
K08314	124.0
K05149	0.0
K08319	0.0
K08318	0.0
K06339	0.0
K14648	0.0
K14392	256.0
K14393	1728.0
K14645	17.0
K14647	0.0
K01689	12770.0
K01686	5655.0
K01687	11951.0
K01684	563.0
K01685	4382.0
K01682	102.0
K01681	11978.0
K05308	0.0
K02889	0.0
K02888	12221.0
K02885	0.0
K02884	12241.0
K02887	12050.0
K02886	12241.0
K02881	12240.0
K02883	0.0
K13743	0.0
K02086	256.0
K02081	5811.0
K02080	4.0
K02083	50.0
K02082	4362.0
K13831	4.0
K03428	19.0
K03429	2383.0
K03424	20786.0
K03935	0.0
K03932	78.0
K03933	5.0
K03930	383.0
K03931	596.0
K02339	124.0
K02338	12206.0
K02337	12248.0
K02336	6.0
K02335	12572.0
K02334	4680.0
K02330	0.0
K03688	6914.0
K03689	0.0
K03680	214.0
K03683	3.0
K03684	1983.0
K03685	12217.0
K03686	14774.0
K03687	12095.0
K07301	12132.0
K07300	10.0
K07303	70.0
K07302	82.0
K07305	2016.0
K07304	6094.0
K07307	455.0
K07306	44.0
K07309	9.0
K07308	75.0
K02617	0.0
K02610	14.0
K02963	12241.0
K02612	18.0
K02961	12125.0
K09686	21495.0
K09687	37523.0
K09684	53.0
K09685	370.0
K09682	0.0
K09683	0.0
K09680	649.0
K09681	0.0
K09688	13.0
K09689	13.0
K05962	42.0
K05961	0.0
K05967	21.0
K05966	46.0
K11159	33.0
K05964	83.0
K05968	0.0
K11152	0.0
K00309	0.0
K00658	2386.0
K00304	2.0
K00305	2.0
K00654	0.0
K00655	9480.0
K00652	6775.0
K00301	25.0
K00302	344.0
K00303	35.0
K10828	0.0
K06431	0.0
K06432	0.0
K06433	0.0
K06434	5.0
K06436	175.0
K06437	0.0
K10820	13.0
K06439	0.0
K10822	0.0
K10823	0.0
K10826	2.0
K09167	142.0
K06322	0.0
K14117	0.0
K14259	0.0
K14257	1.0
K01308	159.0
K01303	4019.0
K01301	13.0
K01305	3953.0
K01304	4438.0
K02658	124.0
K00672	4.0
K02650	860.0
K02651	819.0
K02652	6263.0
K02653	10315.0
K02654	9572.0
K05687	6.0
K02656	101.0
K05685	43.0
K00878	5608.0
K00879	142.0
K00872	6403.0
K00873	12196.0
K00870	0.0
K00876	10399.0
K00877	0.0
K00874	8207.0
K00875	0.0
K04487	11298.0
K04486	18701.0
K04485	6358.0
K04484	0.0
K04483	0.0
K04482	0.0
K04480	2.0
K04488	8148.0
K12049	0.0
K13693	6.0
K13706	0.0
K13694	781.0
K13695	6.0
K05977	0.0
K09516	323.0
K02434	14756.0
K02435	14589.0
K02436	42.0
K02437	8351.0
K05350	750.0
K02431	587.0
K08100	0.0
K02433	14961.0
K02438	3106.0
K02439	7.0
K03745	235.0
K03744	12472.0
K03747	97.0
K03210	7961.0
K03217	12223.0
K03216	7756.0
K03215	224.0
K03742	7304.0
K03219	1594.0
K03218	8452.0
K03749	19.0
K03748	96.0
K02383	0.0
K06327	0.0
K06320	780.0
K07238	9688.0
K09479	0.0
K09478	0.0
K09475	0.0
K09474	158.0
K09477	0.0
K09476	0.0
K09471	58.0
K09470	0.0
K09473	0.0
K09472	32.0
K07543	4.0
K06898	3054.0
K13967	0.0
K13963	2337.0
K07545	0.0
K00737	334.0
K05345	32.0
K11706	1.0
K11707	19.0
K11704	1.0
K11705	1.0
K11708	18.0
K11709	18.0
K05588	4.0
K07114	14223.0
K07443	1682.0
K07116	5.0
K07117	1615.0
K07110	50.0
K07447	12105.0
K07112	757.0
K07113	234.0
K07448	431.0
K07118	286.0
K07119	120.0
K10619	2.0
K10618	0.0
K10617	0.0
K10616	0.0
K01848	58.0
K01849	56.0
K01844	211.0
K01845	3178.0
K01846	101.0
K01847	9980.0
K01840	17240.0
K01841	90.0
K01842	0.0
K01843	2810.0
K06219	1.0
K10832	0.0
K05348	0.0
K14203	0.0
K08483	7887.0
K08482	1629.0
K08481	34.0
K08480	2.0
K08485	0.0
K08484	48.0
K00464	2.0
K00467	0.0
K00466	0.0
K00461	0.0
K00460	0.0
K00463	0.0
K00462	6.0
K04509	0.0
K00469	4.0
K00468	0.0
K08645	0.0
K04744	397.0
K01518	0.0
K01519	0.0
K04748	73.0
K04749	667.0
K01514	114.0
K01515	11311.0
K01512	6686.0
K01510	0.0
K14623	1851.0
K14626	0.0
K14627	0.0
K14628	0.0
K14629	0.0
K03918	17.0
K03919	33.0
K12372	3.0
K12373	26599.0
K12370	3.0
K12371	4.0
K02359	0.0
K02358	12528.0
K02351	7.0
K02352	3.0
K02355	24328.0
K02357	12237.0
K02356	16239.0
K13574	58.0
K13573	66.0
K13572	70.0
K13571	10.0
K13570	10.0
K12112	0.0
K12113	0.0
K12110	0.0
K12111	46.0
K07329	0.0
K07328	0.0
K07323	273.0
K07322	7707.0
K07321	428.0
K07320	80.0
K07327	0.0
K07326	1.0
K07325	0.0
K07324	0.0
K08163	0.0
K06180	28399.0
K06181	1623.0
K06182	953.0
K06183	8871.0
K06186	80.0
K06187	12230.0
K06188	1853.0
K06189	256.0
K08359	0.0
K07589	6.0
K07588	4330.0
K07587	0.0
K07586	603.0
K07585	0.0
K07584	5812.0
K07583	0.0
K07582	0.0
K07581	0.0
K07580	0.0
K11139	0.0
K05989	6665.0
K05988	0.0
K05985	4596.0
K05987	0.0
K05986	1587.0
K10843	5.0
K08354	10.0
K10844	4.0
K10848	3.0
K00673	1593.0
K00674	3869.0
K00675	1656.0
K00676	2039.0
K00677	8691.0
K06988	30.0
K06989	338.0
K08351	0.0
K06980	1737.0
K06981	0.0
K06982	0.0
K08350	1.0
K06984	0.0
K06985	50.0
K06986	2.0
K06987	936.0
K02445	2279.0
K02444	8233.0
K00582	0.0
K00583	0.0
K00580	0.0
K02110	15918.0
K00586	0.0
K00587	3.0
K00584	6.0
K08921	0.0
K02441	24.0
K00588	3853.0
K08922	0.0
K02440	6278.0
K00018	7459.0
K08923	0.0
K02443	670.0
K00019	126.0
K02442	0.0
K08925	0.0
K08926	17.0
K08927	17.0
K03149	2969.0
K06604	0.0
K00015	99.0
K01989	2379.0
K00854	5689.0
K00855	43.0
K00856	261.0
K00857	1651.0
K00850	20644.0
K00851	1631.0
K00852	6094.0
K00853	1741.0
K00858	10642.0
K00859	11969.0
K01181	2868.0
K01180	18.0
K01183	1053.0
K01182	1472.0
K01185	4012.0
K01184	1.0
K01187	17558.0
K01188	6413.0
K02596	108.0
K13766	81.0
K13767	14.0
K13003	0.0
K13002	172.0
K13000	0.0
K02984	0.0
K02986	12246.0
K02987	0.0
K02636	11.0
K02982	11916.0
K02983	0.0
K02638	2.0
K02639	46.0
K02988	12205.0
K08298	18.0
K08299	28.0
K03583	161.0
K03582	158.0
K03581	4372.0
K03580	1591.0
K03587	4934.0
K03586	21.0
K03585	13781.0
K03584	8203.0
K03589	6373.0
K03588	13311.0
K01725	7.0
K01724	1732.0
K01727	71.0
K01726	724.0
K01721	4.0
K01720	35.0
K01722	0.0
K13008	0.0
K01729	13.0
K01728	175.0
K09530	0.0
K09539	0.0
K02188	2238.0
K02189	1441.0
K02182	45.0
K02183	0.0
K03769	776.0
K03768	14675.0
K03767	117.0
K03765	0.0
K03764	0.0
K03763	6795.0
K03762	35.0
K03761	9.0
K03760	92.0
K09457	2640.0
K09456	39.0
K09459	81.0
K09458	10050.0
K00602	28256.0
K13988	0.0
K13985	1.0
K09981	27.0
K09980	1.0
K09983	36.0
K09982	52.0
K09985	140.0
K09984	30.0
K09987	61.0
K09986	47.0
K09989	485.0
K09988	487.0
K12583	1.0
K12582	3.0
K12589	0.0
K11720	205.0
K09759	583.0
K10985	175.0
K10984	392.0
K07468	9.0
K07469	180.0
K07464	1386.0
K07465	12.0
K07466	3.0
K07467	8551.0
K07460	7669.0
K07461	6856.0
K07462	12196.0
K07463	3.0
K10679	3562.0
K10678	1.0
K10671	0.0
K10670	1110.0
K10673	0.0
K10672	239.0
K10674	0.0
K10677	4.0
K10676	0.0
K08726	0.0
K08724	4057.0
K08722	388.0
K08723	0.0
K08720	62.0
K08721	0.0
K08728	25.0
K10187	0.0
K00119	13.0
K00118	1592.0
K00449	3.0
K00448	2.0
K00115	0.0
K00446	12.0
K00117	3225.0
K00116	1607.0
K00111	11366.0
K00442	5.0
K00113	94.0
K00112	94.0
K01539	0.0
K01531	1370.0
K04720	2655.0
K01533	14294.0
K01534	21762.0
K01535	9.0
K01537	8522.0
K14358	0.0
K14605	2.0
K14606	2.0
K00413	81.0
K10120	11.0
K05600	0.0
K05777	182.0
K03972	6.0
K03973	306.0
K03970	170.0
K03971	0.0
K03976	9982.0
K03977	12223.0
K03974	176.0
K03975	5930.0
K03978	10615.0
K03979	12223.0
K13378	4109.0
K02372	4525.0
K02371	5744.0
K02377	6523.0
K02379	1921.0
K03396	0.0
K03397	0.0
K03394	3451.0
K03395	0.0
K03392	11.0
K03393	0.0
K03390	3652.0
K03391	3.0
K03399	372.0
K03027	0.0
K12136	0.0
K12137	14.0
K06610	2.0
K12138	2.0
K12139	2.0
K11444	0.0
K11440	2.0
K11443	80.0
K11442	3.0
K00612	1651.0
K00613	11.0
K00610	5065.0
K00611	3706.0
K00616	4443.0
K00617	0.0
K00614	3.0
K00615	32785.0
K00619	303.0
K10863	0.0
K07874	0.0
K06234	0.0
K10240	2.0
K10241	2.0
K10242	5.0
K10243	8.0
K04110	23.0
K04113	0.0
K04112	1.0
K04115	0.0
K04114	0.0
K04117	27.0
K04116	27.0
K04118	0.0
K05517	0.0
K07705	45.0
K07704	446.0
K07707	375.0
K07706	411.0
K07701	82.0
K07700	0.0
K07703	82.0
K07702	0.0
K07709	433.0
K07708	125.0
K01955	18695.0
K13042	9.0
K09934	10.0
K09935	5910.0
K06216	14.0
K09937	285.0
K13745	1.0
K13746	0.0
K13747	8432.0
K13740	0.0
K13741	0.0
K13742	0.0
K06211	334.0
K06212	29.0
K09933	57.0
K02618	8.0
K02619	4317.0
K02968	12196.0
K02966	0.0
K02967	12216.0
K02616	13.0
K02965	12241.0
K02962	0.0
K02611	18.0
K02613	51.0
K03569	14135.0
K03568	4527.0
K03565	6331.0
K06218	3852.0
K03567	346.0
K03566	85.0
K03561	19291.0
K03560	79.0
K03563	1588.0
K03562	558.0
K06430	0.0
K01709	2138.0
K01708	2.0
K01707	2.0
K01706	63.0
K01705	4.0
K01704	16236.0
K01703	16285.0
K01702	0.0
K14165	4.0
K14164	0.0
K14166	8.0
K14161	1649.0
K14160	111.0
K14162	1661.0
K05396	334.0
K03709	2008.0
K03708	492.0
K08160	0.0
K03701	18604.0
K03700	5033.0
K03703	11783.0
K03702	12234.0
K03705	6126.0
K03704	7841.0
K03707	173.0
K03706	1215.0
K06289	0.0
K06288	0.0
K06283	1405.0
K06282	672.0
K06281	666.0
K06287	12293.0
K06286	20.0
K06285	76.0
K06284	715.0
K08161	23.0
K07540	4.0
K06438	1170.0
K06869	0.0
K06868	0.0
K06867	1750.0
K06866	0.0
K06865	0.0
K06864	2818.0
K06863	0.0
K06862	0.0
K06861	6304.0
K06860	9.0
K12659	0.0
K12658	1592.0
K07547	0.0
K07546	0.0
K15023	11.0
K15022	144.0
K15020	0.0
K15024	740.0
K08700	2.0
K08162	326.0
K07544	4.0
K00137	0.0
K00135	337.0
K00134	14134.0
K00133	12015.0
K00132	13.0
K00131	44.0
K00130	372.0
K00139	0.0
K00138	0.0
K00429	5.0
K00428	5173.0
K00421	1.0
K00423	27.0
K00425	4696.0
K00427	17.0
K00426	4693.0
K14292	0.0
K14379	0.0
K14370	0.0
K14371	0.0
K14372	0.0
K14373	0.0
K14374	0.0
K14375	0.0
K09845	17.0
K14082	1.0
K14083	67.0
K14080	2.0
K14081	1.0
K14086	334.0
K14087	515.0
K14084	60.0
K14088	523.0
K14089	515.0
K01552	2772.0
K01551	301.0
K01556	30.0
K01557	0.0
K01554	1.0
K01555	25.0
K04708	0.0
K03955	0.0
K13689	0.0
K13688	1603.0
K13683	0.0
K13685	6019.0
K13684	0.0
K13687	0.0
K13686	0.0
K14159	0.0
K02399	10.0
K02398	433.0
K02395	377.0
K02394	388.0
K02397	717.0
K02396	1665.0
K02391	63.0
K02390	1648.0
K02393	350.0
K02392	2806.0
K13533	0.0
K13532	0.0
K13531	20.0
K13530	2.0
K01550	0.0
K05658	0.0
K14054	7.0
K02601	16601.0
K02970	11786.0
K05378	0.0
K12339	146.0
K14060	0.0
K11687	0.0
K11686	0.0
K11685	0.0
K11689	253.0
K11688	227.0
K08939	0.0
K03048	4048.0
K03049	0.0
K13821	5460.0
K13820	1.0
K03042	0.0
K03043	8187.0
K03040	15944.0
K03041	0.0
K03046	12144.0
K03047	0.0
K03044	0.0
K03045	0.0
K00348	4287.0
K09847	0.0
K00692	8.0
K00638	5988.0
K00639	6268.0
K00693	1.0
K00634	5091.0
K00635	2.0
K00630	0.0
K00631	8.0
K00632	353.0
K00633	1323.0
K00691	487.0
K00696	11.0
K00694	158.0
K00695	8.0
K10854	0.0
K07811	0.0
K07810	58.0
K07813	1403.0
K07812	219.0
K07814	664.0
K07816	54.0
K00090	13.0
K00091	481.0
K00094	118.0
K00096	658.0
K00097	6425.0
K00098	9.0
K00099	12142.0
K10228	3.0
K10229	3.0
K12548	0.0
K10222	0.0
K10220	2.0
K10221	2.0
K10227	31.0
K05822	25.0
K01949	0.0
K01945	12172.0
K01947	2.0
K01946	0.0
K01941	1626.0
K01940	8008.0
K06357	0.0
K07729	10843.0
K07728	0.0
K07727	6983.0
K07726	1056.0
K07725	0.0
K07724	0.0
K07723	81.0
K07722	1901.0
K07721	0.0
K07720	6182.0
K00899	69.0
K05824	0.0
K00891	7379.0
K00892	0.0
K00895	2603.0
K00897	258.0
K08151	1666.0
K08153	17.0
K08154	0.0
K02948	12228.0
K02942	0.0
K02944	0.0
K05665	0.0
K02946	12226.0
K13793	0.0
K06352	0.0
K01769	0.0
K01768	3708.0
K01761	26.0
K01760	293.0
K01762	1.0
K09578	0.0
K01766	0.0
K08164	1.0
K02493	11985.0
K08166	7.0
K08167	15.0
K02496	13.0
K02497	3.0
K02494	21.0
K02495	15829.0
K02498	66.0
K02499	722.0
K08168	5.0
K08169	285.0
K14415	423.0
K14414	1593.0
K06881	12309.0
K00436	50.0
K06332	0.0
K12815	0.0
K12810	0.0
K06885	4848.0
K00437	2.0
K06335	0.0
K06334	1800.0
K03547	2410.0
K03546	2020.0
K03545	12904.0
K03544	8850.0
K03543	5948.0
K06888	2403.0
K10941	6.0
K03549	1892.0
K03548	15.0
K10940	0.0
K02236	62.0
K02237	3621.0
K02234	21.0
K02232	2446.0
K02233	2892.0
K02230	1958.0
K02231	6016.0
K06359	0.0
K02238	6183.0
K02239	0.0
K03723	12118.0
K03722	2299.0
K03721	175.0
K03720	1.0
K03727	14.0
K03726	0.0
K03725	0.0
K03724	1692.0
K06358	0.0
K12673	0.0
K12679	0.0
K12678	0.0
K06410	750.0
K11898	2.0
K11899	1.0
K11896	29.0
K11897	15.0
K11894	1.0
K11895	22.0
K11892	17.0
K11893	23.0
K11890	4.0
K11891	17.0
K08762	0.0
K08764	0.0
K08765	0.0
K10418	0.0
K11325	2.0
K11326	0.0
K11327	0.0
K11328	0.0
K11329	8.0
K00151	35.0
K00150	3.0
K00153	2.0
K00400	0.0
K00407	45.0
K00406	1672.0
K00405	1789.0
K00404	1741.0
K00158	17.0
K01342	0.0
K09388	1.0
K09386	59.0
K09384	89.0
K04094	5386.0
K04095	737.0
K04096	15986.0
K04097	65.0
K04090	33.0
K04091	1619.0
K04092	11.0
K04093	4.0
K04098	0.0
K04099	1.0
K01578	24.0
K01579	6216.0
K01574	9.0
K01575	97.0
K01576	1.0
K01577	6.0
K01571	1270.0
K01572	6395.0
K01573	646.0
K02009	546.0
K02008	12007.0
K02005	18036.0
K02004	74792.0
K02007	1393.0
K02006	18239.0
K02001	425.0
K02000	432.0
K02003	66657.0
K02002	683.0
K03065	0.0
K08952	2.0
K03060	3901.0
K13809	0.0
K10948	0.0
K09607	3.0
K06125	0.0
K04337	0.0
K06120	115.0
K06121	0.0
K04336	0.0
K01127	0.0
K09703	39.0
K00004	2.0
K14699	0.0
K09702	390.0
K14698	0.0
K05311	290.0
K13829	22.0
K10943	91.0
K07291	2.0
K07290	33.0
K10206	8263.0
K10202	29.0
K10208	3.0
K10209	5.0
K01966	315.0
K01965	63.0
K01964	6.0
K01963	3284.0
K01962	2914.0
K01961	10011.0
K01960	4758.0
K01969	75.0
K01968	60.0
K07749	469.0
K07748	1.0
K07741	361.0
K07740	2.0
K07743	0.0
K07742	5819.0
K07745	0.0
K07744	0.0
K07746	76.0
K01299	6274.0
K01295	2062.0
K01297	1414.0
K02922	0.0
K05603	2.0
K02921	0.0
K02926	12222.0
K05607	0.0
K02924	0.0
K05605	0.0
K02928	0.0
K02929	0.0
K00216	7.0
K00217	1.0
K00214	1.0
K00215	8350.0
K00213	0.0
K00210	22.0
K00211	1.0
K00218	2.0
K00219	3834.0
K01035	1.0
K01034	200.0
K04517	11233.0
K01740	20630.0
K01031	3.0
K01746	85.0
K01745	1241.0
K01744	6061.0
K01749	2921.0
K01039	58.0
K04518	4293.0
K09591	0.0
K14129	0.0
K14128	10.0
K14121	0.0
K14120	0.0
K14123	0.0
K14122	0.0
K14125	0.0
K14124	0.0
K14127	6.0
K14126	10.0
K03521	10512.0
K03520	32.0
K03523	2155.0
K03522	10578.0
K03525	12389.0
K03524	8565.0
K03527	13789.0
K03526	12074.0
K03529	7814.0
K03528	3.0
K06338	0.0
K02217	9281.0
K03299	1755.0
K03298	18.0
K13472	1.0
K03293	325.0
K03292	3518.0
K03291	3.0
K03290	0.0
K03297	1980.0
K03296	22262.0
K03295	3896.0
K03294	3331.0
K13009	0.0
K12690	0.0
K09743	0.0
K06022	17.0
K07190	2.0
K06021	17.0
K07192	2083.0
K06020	97.0
K06027	1.0
K06026	0.0
K09744	2.0
K07991	8.0
K08749	0.0
K09835	5.0
K09834	2.0
K10439	9607.0
K06351	5.0
K09833	2.0
K10925	0.0
K10924	94.0
K10927	82.0
K10926	2.0
K10923	0.0
K10922	0.0
K09629	0.0
K10697	2.0
K00179	2204.0
K00172	411.0
K00171	193.0
K00170	347.0
K00177	5414.0
K00176	5276.0
K00175	11472.0
K00174	11285.0
K13478	0.0
K14338	3.0
K14339	0.0
K14335	0.0
K14337	0.0
K14330	2.0
K14331	2.0
K14333	26.0
K08918	0.0
K13479	356.0
K04078	12172.0
K04079	12129.0
K04076	78.0
K04077	12233.0
K04074	787.0
K04075	12103.0
K04072	3239.0
K04073	20.0
K04070	1694.0
K04071	0.0
K14597	4.0
K13318	0.0
K08280	9.0
K13641	1715.0
K13640	339.0
K13643	169.0
K13642	35.0
K02027	22730.0
K02026	37103.0
K02025	38951.0
K02024	5.0
K02023	657.0
K02022	1938.0
K02021	10.0
K02020	7258.0
K02029	18063.0
K02028	15966.0
K03886	6.0
K03887	1.0
K03884	0.0
K03885	6009.0
K03881	0.0
K03888	1.0
K03889	3.0
K12998	0.0
K12999	1.0
K12992	1832.0
K12993	0.0
K12990	462.0
K12991	0.0
K12996	23.0
K12997	133.0
K12994	0.0
K12995	45.0
K08979	0.0
K08978	9336.0
K03088	93422.0
K03089	415.0
K03086	14815.0
K03087	143.0
K08971	0.0
K08970	1588.0
K03082	1607.0
K03080	0.0
K08974	5127.0
K13868	0.0
K00918	129.0
K01553	0.0
K12214	0.0
K11646	181.0
K11645	0.0
K11641	0.0
K11640	0.0
K12736	0.0
K12733	0.0
K07507	5079.0
K07506	19.0
K07505	11.0
K07504	20.0
K07503	12.0
K07502	712.0
K07501	64.0
K07500	0.0
K07509	0.0
K07508	0.0
K11422	0.0
K08698	2.0
K10773	12473.0
K10774	3.0
K14286	0.0
K10778	45.0
K14287	34.0
K00140	408.0
K05501	237.0
K01903	2089.0
K01902	2264.0
K01905	14.0
K01904	1.0
K01907	97.0
K01906	5.0
K01909	0.0
K01908	69.0
K14534	732.0
K00147	8233.0
K07767	0.0
K07769	2.0
K07768	11.0
K06203	71.0
K06202	78.0
K09921	65.0
K09920	2.0
K09927	1952.0
K09024	1.0
K09022	66.0
K09023	1586.0
K09020	39.0
K09021	0.0
K02908	0.0
K02909	12237.0
K08218	4637.0
K08219	0.0
K02904	10627.0
K02906	12222.0
K02907	6476.0
K02902	12171.0
K00230	150.0
K00231	229.0
K00232	5.0
K08976	1605.0
K00234	0.0
K00239	6538.0
K06209	5476.0
K09928	1941.0
K01015	0.0
K01014	46.0
K01012	12078.0
K01011	4045.0
K01010	0.0
K08920	0.0
K14103	0.0
K14102	0.0
K14101	0.0
K14100	0.0
K14105	0.0
K14104	0.0
K14109	0.0
K14108	0.0
K06401	0.0
K00893	0.0
K13402	0.0
K12858	0.0
K03503	3729.0
K03502	12671.0
K03501	10622.0
K03500	9693.0
K08924	0.0
K02278	393.0
K02279	917.0
K12977	0.0
K02276	366.0
K02277	171.0
K02274	1979.0
K02275	1966.0
K13450	0.0
K13451	0.0
K13452	0.0
K13454	0.0
K13455	0.0
K12509	0.0
K12508	33.0
K12507	61.0
K12506	641.0
K12500	4.0
K12503	4.0
K05926	0.0
K09728	0.0
K14587	11.0
K06597	2.0
K06596	101.0
K06595	1.0
K06599	0.0
K06598	2.0
K07978	5.0
K07979	8417.0
K07976	0.0
K14585	0.0
K10907	11723.0
K10906	0.0
K10901	0.0
K10909	0.0
K10908	7.0
K09819	1662.0
K09818	69.0
K09817	6439.0
K09816	6382.0
K09815	6623.0
K06374	1704.0
K06373	1699.0
K09812	10904.0
K09811	14857.0
K09810	6689.0
K09724	0.0
K14582	0.0
K09721	0.0
K04058	1593.0
K04059	7.0
K04050	0.0
K04051	0.0
K04052	0.0
K04053	0.0
K04054	0.0
K04055	0.0
K04056	1593.0
K04057	0.0
K01047	0.0
K08975	0.0
K10015	8.0
K10014	13.0
K10017	7.0
K10016	8.0
K10011	4.0
K10010	456.0
K10013	2.0
K10012	591.0
K10019	0.0
K10018	0.0
K13665	13.0
K13664	0.0
K13663	0.0
K13662	0.0
K13661	0.0
K13660	0.0
K13669	0.0
K13668	39.0
K07641	1592.0
K01466	137.0
K13590	70.0
K01464	1277.0
K01465	12297.0
K01462	18338.0
K01463	190.0
K01460	17.0
K01461	2.0
K13599	266.0
K13598	320.0
K01468	888.0
K01469	1629.0
K09251	12.0
K09252	8.0
K02041	602.0
K02040	18407.0
K02043	9.0
K02045	194.0
K02044	1128.0
K02047	1781.0
K02046	1781.0
K02049	18770.0
K02048	1809.0
K05549	27.0
K05548	12.0
K06046	0.0
K03319	93.0
K03316	111.0
K03317	184.0
K03314	7.0
K03315	9451.0
K03312	1407.0
K03313	1295.0
K03310	8680.0
K03311	1453.0
K12052	0.0
K02945	8367.0
K06162	47.0
K06163	42.0
K06160	2.0
K06161	0.0
K06166	17.0
K00359	708.0
K06164	42.0
K06165	41.0
K06168	12292.0
K06169	43.0
K13020	69.0
K07158	0.0
K07159	0.0
K04835	2.0
K11621	0.0
K11991	13.0
K11622	1.0
K11996	2315.0
K11627	0.0
K11626	0.0
K11629	3.0
K11628	0.0
K07561	0.0
K07560	12089.0
K07563	0.0
K07562	0.0
K07565	0.0
K07564	0.0
K07567	16706.0
K07566	11775.0
K07569	0.0
K07568	12296.0
K09925	0.0
K11199	0.0
K11198	0.0
K11192	18.0
K11191	0.0
K11196	0.0
K11195	0.0
K11194	0.0
K02492	3019.0
K10713	4.0
K10710	192.0
K10711	3804.0
K10716	5.0
K02490	93.0
K10714	5.0
K10715	1.0
K01929	12441.0
K01928	12510.0
K01923	10825.0
K01922	1598.0
K01921	13033.0
K01920	88.0
K01926	11411.0
K01925	12228.0
K01924	10617.0
K07789	1606.0
K07788	20.0
K07785	1.0
K07784	0.0
K07787	1895.0
K07786	0.0
K07781	0.0
K07783	284.0
K07782	25.0
K05835	0.0
K06355	0.0
K14661	0.0
K09844	17.0
K00782	766.0
K00783	11970.0
K00784	6000.0
K00785	1.0
K00786	4523.0
K00039	0.0
K00036	2865.0
K00037	2.0
K00034	152.0
K00035	0.0
K00032	0.0
K00033	3075.0
K00030	4042.0
K00031	7427.0
K01259	4096.0
K01258	13775.0
K01255	5021.0
K01256	1932.0
K01251	6195.0
K01250	254.0
K01253	32.0
K01252	2.0
K09008	75.0
K09009	13.0
K09000	1595.0
K09001	243.0
K09002	4297.0
K09003	9.0
K09004	326.0
K09005	382.0
K09006	9.0
K09007	1950.0
K09846	0.0
K08234	4443.0
K00258	5.0
K00259	3068.0
K00252	129.0
K00253	68.0
K00256	4.0
K00257	6274.0
K00254	0.0
K00255	6.0
K01079	959.0
K01078	1601.0
K01071	187.0
K01070	41.0
K01073	13.0
K01077	6800.0
K01076	1842.0
K14472	17.0
K14471	0.0
K14470	0.0
K14475	16.0
K09841	0.0
K02788	3918.0
K02782	3.0
K02783	432.0
K02781	145.0
K02786	3803.0
K02787	1.0
K02784	2.0
K01060	1672.0
K01787	2456.0
K01786	1558.0
K01785	16063.0
K01784	23342.0
K01783	12807.0
K01782	3358.0
K01781	0.0
K01780	0.0
K01789	20.0
K01788	9248.0
K02526	285.0
K02527	6276.0
K02525	3.0
K02250	3.0
K02523	6254.0
K02520	12188.0
K02521	2.0
K02258	56.0
K02259	1688.0
K02528	12223.0
K02529	34275.0
K03781	4103.0
K03780	179.0
K03783	6235.0
K03782	1847.0
K03785	6123.0
K03784	9002.0
K03787	6612.0
K03786	6089.0
K03789	6142.0
K03788	1.0
K10700	0.0
K00342	6005.0
K03124	3.0
K03120	0.0
K12527	493.0
K12526	8.0
K12525	1.0
K12524	8151.0
K12523	0.0
K12522	0.0
K09789	3960.0
K09788	35.0
K09787	5714.0
K09786	95.0
K09785	0.0
K09781	27.0
K09780	83.0
K10961	0.0
K10960	22.0
K10963	0.0
K10962	0.0
K10965	0.0
K10964	0.0
K10966	0.0
K09879	2.0
K06318	0.0
K06311	3.0
K06310	135.0
K06312	1.0
K06314	0.0
K06317	145.0
K11389	0.0
K11386	0.0
K11387	0.0
K11384	1762.0
K11385	0.0
K11382	0.0
K11383	3.0
K11381	578.0
K11949	0.0
K10380	0.0
K04032	102.0
K04033	7.0
K04030	145.0
K04031	1007.0
K04036	0.0
K04037	19.0
K04034	54.0
K04035	102.0
K04038	19.0
K04039	19.0
K07046	1674.0
K07047	6989.0
K07044	58.0
K07045	5913.0
K07042	8018.0
K07043	10011.0
K07040	2467.0
K07041	0.0
K07048	90.0
K07049	0.0
K08664	0.0
K02584	396.0
K10039	2202.0
K10038	175.0
K10037	182.0
K10036	411.0
K04788	0.0
K04789	0.0
K04784	2.0
K04785	0.0
K04786	1.0
K04787	0.0
K04780	1.0
K04781	6.0
K04782	51.0
K04783	0.0
K13601	0.0
K13603	0.0
K13602	0.0
K13605	0.0
K13604	0.0
K13607	9.0
K02404	460.0
K05783	0.0
K05782	11.0
K05781	42.0
K05780	42.0
K05787	0.0
K05786	1982.0
K05785	2272.0
K05784	0.0
K05789	0.0
K05788	624.0
K01442	10999.0
K01443	8997.0
K01444	4047.0
K01446	7.0
K01447	7952.0
K01448	14848.0
K01449	1152.0
K14803	0.0
K02069	1001.0
K05569	581.0
K08008	0.0
K02063	2.0
K05566	627.0
K05565	26.0
K05563	13.0
K05562	13.0
K05561	13.0
K02064	2.0
K03338	411.0
K03339	0.0
K03330	0.0
K03331	0.0
K03332	18.0
K03333	10.0
K03335	1964.0
K03336	371.0
K03337	408.0
K12956	0.0
K12957	1590.0
K12954	0.0
K12955	0.0
K12952	0.0
K12953	0.0
K12950	2.0
K12951	0.0
K14733	27.0
K00109	2.0
K06148	20172.0
K06149	4.0
K06144	0.0
K06145	9.0
K06146	0.0
K06147	72240.0
K06141	0.0
K06142	14978.0
K06143	143.0
K11945	0.0
K08948	0.0
K08949	0.0
K00071	0.0
K14664	0.0
K13810	33.0
K14665	64.0
K03058	0.0
K11609	0.0
K11608	0.0
K14660	17.0
K11603	0.0
K11602	0.0
K11601	0.0
K11600	0.0
K11607	1588.0
K11606	1588.0
K11605	1588.0
K11604	1588.0
K10558	12.0
K10559	54.0
K10550	13.0
K10551	13.0
K10552	2.0
K10553	2.0
K10554	2.0
K10555	49.0
K10556	41.0
K10557	12.0
K03051	0.0
K03050	0.0
K07549	0.0
K07548	0.0
K07239	629.0
K07235	3.0
K07234	64.0
K07237	2.0
K07236	2.0
K07231	6.0
K07230	51.0
K07233	34.0
K07232	58.0
K02467	0.0
K05306	1216.0
K05305	425.0
K05304	26.0
K05303	1609.0
K05301	1.0
K02565	0.0
K08644	0.0
K08646	0.0
K08641	7772.0
K08643	1.0
K08642	0.0
K12146	5.0
K00010	2110.0
K00011	4.0
K00012	8923.0
K00013	12056.0
K00014	13826.0
K00016	9777.0
K09065	10.0
K08252	88.0
K08253	4.0
K08256	12.0
K08255	3.0
K08258	3.0
K08259	2.0
K00274	1657.0
K00275	2324.0
K00276	1.0
K00270	0.0
K00271	0.0
K00272	3.0
K00273	3.0
K00278	11338.0
K00279	0.0
K12675	0.0
K01277	4205.0
K01274	34.0
K01273	7258.0
K01271	5066.0
K01270	13817.0
K01278	5213.0
K00906	32.0
K00904	101.0
K00903	207.0
K00901	7410.0
K13785	0.0
K00908	16.0
K11149	0.0
K01053	1645.0
K01051	1462.0
K01057	980.0
K01056	12235.0
K01055	21.0
K01054	23.0
K01058	94.0
K02500	12060.0
K02501	12051.0
K02502	5816.0
K02503	12033.0
K02504	0.0
K02505	0.0
K02506	0.0
K02507	0.0
K02508	0.0
K02509	89.0
K00291	0.0
K13410	1.0
K13148	0.0
K13419	0.0
K05825	0.0
K03106	12242.0
K03105	0.0
K03101	12704.0
K03100	24114.0
K12541	0.0
K12540	0.0
K12543	0.0
K12542	0.0
K12545	0.0
K12544	0.0
K12547	0.0
K12546	0.0
K12549	0.0
K06080	0.0
K11018	0.0
K11019	0.0
K11016	0.0
K11017	0.0
K11014	0.0
K11015	0.0
K11012	0.0
K11013	0.0
K11010	0.0
K11011	0.0
K06333	1466.0
K06880	0.0
K06883	1741.0
K06882	3.0
K09857	1792.0
K06884	1.0
K06887	0.0
K06886	1820.0
K06889	17508.0
K10942	83.0
K09859	56.0
K09858	305.0
K10947	11916.0
K10946	0.0
K10945	0.0
K10944	0.0
K13284	0.0
K00483	36.0
K00481	3.0
K00480	7.0
K00486	6.0
K00485	28.0
K00484	2.0
K09901	0.0
K10929	0.0
K07684	142.0
K07685	0.0
K07686	0.0
K07687	1.0
K07681	3.0
K07688	0.0
K07689	9.0
K10928	0.0
K04018	0.0
K04019	106.0
K04014	200.0
K04015	173.0
K04016	0.0
K04017	0.0
K04013	90.0
K07060	0.0
K07061	0.0
K07062	2146.0
K07063	363.0
K07064	5.0
K07065	21.0
K07066	338.0
K07067	299.0
K07068	109.0
K07069	534.0
K01121	0.0
K13629	0.0
K13628	1843.0
K13623	31.0
K13622	1618.0
K13620	0.0
K13626	945.0
K08586	0.0
K08587	0.0
K01428	1986.0
K01429	1974.0
K01422	4134.0
K01423	83.0
K01420	2503.0
K01421	2171.0
K01426	2375.0
K01427	0.0
K01424	10989.0
K01425	6226.0
K08068	166.0
K07538	1.0
K13086	0.0
K13085	0.0
K07287	79.0
K07824	0.0
K07682	0.0
K02722	2.0
K12978	0.0
K12979	6.0
K12972	40.0
K12973	4.0
K12974	0.0
K12975	0.0
K12976	32.0
K07821	0.0
K07683	4.0
K14750	0.0
K14751	0.0
K14953	0.0
K12288	0.0
K12289	0.0
K12282	3.0
K12283	2.0
K12280	2.0
K12281	1.0
K12286	2.0
K12287	82.0
K12284	1.0
K12285	82.0
K11957	2.0
K11956	5.0
K11955	2.0
K11954	2.0
K11953	2.0
K11952	0.0
K11951	0.0
K11950	0.0
K11959	2.0
K11958	2.0
K13889	374.0
K13888	59.0
K11963	2.0
K07217	305.0
K07216	1920.0
K07215	2.0
K07214	2392.0
K07213	720.0
K07212	0.0
K07219	241.0
K07218	13.0
K12150	1.0
K08689	1.0
K08688	0.0
K00402	0.0
K00401	0.0
K11994	0.0
K00152	0.0
K01043	127.0
K00154	39.0
K00157	0.0
K00156	3396.0
K10533	28.0
K10530	5.0
K10531	1.0
K10536	1859.0
K10537	14.0
K10535	30.0
K10538	1.0
K10539	14.0
K00073	3.0
K13934	4.0
K00076	319.0
K00077	7397.0
K00074	7689.0
K00075	10811.0
K00078	0.0
K00079	5.0
K02290	4.0
K02563	12205.0
K02292	2.0
K08966	5.0
K02294	10.0
K08278	0.0
K08279	9.0
K08274	0.0
K08275	0.0
K08276	5.0
K08277	0.0
K00298	7.0
K00299	1608.0
K00296	0.0
K00297	9295.0
K00294	231.0
K00292	0.0
K00293	1.0
K00290	6896.0
K07757	2.0
K12089	0.0
K01210	221.0
K01213	0.0
K01212	868.0
K01215	5.0
K01214	0.0
K01217	0.0
K01216	2.0
K01219	8.0
K01218	547.0
K02749	0.0
K02746	4353.0
K02747	4313.0
K02744	12044.0
K02745	4320.0
K02742	81.0
K00924	3311.0
K00925	12541.0
K00926	1698.0
K00927	12245.0
K00928	18040.0
K00929	5205.0
K12085	0.0
K02298	9.0
K02299	9.0
K02568	12.0
K02569	245.0
K02562	3.0
K02291	1739.0
K02560	0.0
K02293	14.0
K02566	1697.0
K02567	163.0
K02564	16196.0
K02297	9.0
K03169	19795.0
K03168	10551.0
K03163	0.0
K03162	0.0
K03167	0.0
K03166	0.0
K11038	6.0
K11039	0.0
K11030	0.0
K11031	149.0
K11032	0.0
K11033	0.0
K11034	0.0
K11035	0.0
K11036	0.0
K11037	0.0
K02546	0.0
K07668	278.0
K07669	10.0
K07666	1589.0
K07667	8131.0
K07664	7.0
K07665	2704.0
K07662	13.0
K07663	1590.0
K07660	2.0
K07661	2.0
K03927	1800.0
K07008	25.0
K07009	4931.0
K07002	29.0
K07003	5651.0
K07000	84.0
K07001	7187.0
K07006	1699.0
K07007	10653.0
K07004	19.0
K07005	10284.0
K03921	14.0
K02956	12239.0
K09725	0.0
K09181	2596.0
K08599	0.0
K08598	0.0
K08591	11685.0
K08590	5996.0
K01156	100.0
K01154	20664.0
K01407	3.0
K01400	0.0
K01153	15957.0
K01150	74.0
K01151	10047.0
K01408	0.0
K01409	12727.0
K01158	0.0
K01159	7220.0
K05523	4.0
K05522	38.0
K05521	4844.0
K05520	7314.0
K05527	83.0
K05526	1.0
K05525	35.0
K05524	162.0
K05529	0.0
K14518	2.0
K14519	1603.0
K05949	0.0
K01754	3859.0
K05942	1.0
K01027	80.0
K02171	0.0
K02170	95.0
K02173	294.0
K02172	0.0
K01751	726.0
K06416	803.0
K06417	0.0
K06414	0.0
K06947	0.0
K03379	98.0
K03808	1711.0
K03809	1668.0
K03806	80.0
K06412	1610.0
K03804	0.0
K12296	2.0
K03802	34.0
K03803	4267.0
K06413	8.0
K10808	9.0
K06411	970.0
K01028	42.0
K01029	173.0
K11931	81.0
K11930	1.0
K11933	0.0
K11932	0.0
K11935	0.0
K11934	610.0
K11937	0.0
K11936	1.0
K11939	0.0
K11938	0.0
K10800	1594.0
K06419	15.0
K11929	0.0
K07271	5851.0
K07270	3.0
K07273	4067.0
K07272	2.0
K07275	121.0
K07274	12.0
K07277	6379.0
K07276	63.0
K07279	0.0
K07278	121.0
K10623	0.0
K02481	7583.0
K11520	2.0
K02480	6.0
K08170	6.0
K02485	35.0
K02484	4498.0
K02487	38.0
K08600	11334.0
K08603	0.0
K08602	4954.0
K08605	0.0
K08604	1.0
K09956	1586.0
K09957	1.0
K09954	1645.0
K09955	6398.0
K09952	745.0
K09953	0.0
K09950	36.0
K09951	1944.0
K09958	1599.0
K09959	12.0
K07495	11115.0
K07494	29.0
K07497	6390.0
K07496	1344.0
K07491	12558.0
K07490	0.0
K07493	8.0
K07492	51.0
K07499	3.0
K07498	29.0
K11209	32.0
K11208	0.0
K11204	0.0
K11203	86.0
K11202	153.0
K11201	0.0
K11200	19.0
K00058	23031.0
K00059	22739.0
K00728	0.0
K00729	7.0
K00055	97.0
K00057	12186.0
K00050	793.0
K00051	0.0
K00720	18.0
K00721	8041.0
K14424	0.0
K06033	0.0
K14189	4.0
K14188	87.0
K06364	0.0
K14187	65.0
K01239	600.0
K01238	711.0
K01897	12388.0
K01232	4414.0
K01895	3672.0
K01230	0.0
K01893	11888.0
K01236	55.0
K01235	619.0
K01890	12183.0
K02768	975.0
K02769	120.0
K02760	14124.0
K02761	13873.0
K02763	208.0
K02764	3.0
K02765	4465.0
K00948	13198.0
K00949	2889.0
K00942	12325.0
K00943	10468.0
K00940	6020.0
K00941	22866.0
K00946	9608.0
K00947	19.0
K00944	0.0
K00945	18642.0
K01097	0.0
K01096	10.0
K01095	1021.0
K01093	238.0
K01092	6765.0
K01091	17800.0
K01090	13669.0
K03499	19538.0
K03498	16378.0
K03491	1687.0
K03490	347.0
K03493	1.0
K03492	30.0
K03495	11990.0
K03497	27737.0
K03496	26671.0
K02817	0.0
K02814	8.0
K02815	10.0
K02810	748.0
K02548	9153.0
K02549	1673.0
K02818	19.0
K02819	428.0
K03637	6426.0
K03636	1789.0
K03147	11216.0
K03146	121.0
K08851	0.0
K06518	7275.0
K09729	344.0
K06048	34.0
K06045	3210.0
K06044	48.0
K09727	0.0
K09726	8.0
K06041	10366.0
K09720	0.0
K09723	0.0
K06042	1590.0
K09897	1.0
K09896	0.0
K09895	4.0
K09894	0.0
K09893	0.0
K09892	1.0
K09891	0.0
K09890	1.0
K09899	0.0
K09898	4.0
K03622	0.0
K07648	0.0
K07649	27.0
K07398	0.0
K07399	43.0
K11056	0.0
K11057	0.0
K11054	0.0
K11055	0.0
K07640	18.0
K07393	1640.0
K07390	1674.0
K07391	8208.0
K07644	1608.0
K07645	1665.0
K07646	12180.0
K07647	0.0
K10896	0.0
K07024	65016.0
K07025	21657.0
K07026	13.0
K07027	5520.0
K07020	9.0
K07021	75.0
K07022	0.0
K07023	5507.0
K07028	153.0
K07029	18304.0
K10094	12.0
K01390	0.0
K01392	6.0
K01399	0.0
K02673	11.0
K05893	0.0
K05897	0.0
K05896	7818.0
K05895	983.0
K05899	0.0
K05898	1.0
K00555	1.0
K00554	11859.0
K00557	27.0
K00556	3592.0
K00551	33.0
K00559	0.0
K00558	11110.0
K01170	3.0
K01173	46.0
K01174	211.0
K01175	1803.0
K01176	361.0
K01178	1598.0
K01179	6192.0
K14578	1.0
K14579	0.0
K08951	0.0
K08950	0.0
K08953	0.0
K03828	1665.0
K03829	6.0
K03820	5449.0
K03821	159.0
K03822	0.0
K03823	6983.0
K03824	174.0
K03825	20.0
K03826	9205.0
K03827	4142.0
K12248	0.0
K12246	0.0
K12247	0.0
K12242	2.0
K12243	0.0
K12240	0.0
K12241	0.0
K11919	0.0
K11918	0.0
K11913	0.0
K11912	0.0
K11911	0.0
K11910	0.0
K11917	0.0
K11916	0.0
K11915	0.0
K11914	0.0
K12068	4.0
K12069	4.0
K12062	8.0
K12063	5.0
K12060	8.0
K12061	8.0
K12066	5.0
K12067	24.0
K12064	8.0
K12065	8.0
K07259	5309.0
K07258	6881.0
K07253	0.0
K07251	0.0
K07250	2160.0
K07257	619.0
K07256	0.0
K07255	0.0
K07254	0.0
K05372	17.0
K05373	0.0
K05370	0.0
K05371	2.0
K05374	0.0
K05375	5.0
K09970	106.0
K09971	106.0
K09972	59.0
K09973	2139.0
K09974	1658.0
K09975	3.0
K09976	4098.0
K09978	39.0
K09979	3319.0
K11261	792.0
K11260	0.0
K11263	26.0
K11264	2.0
K10793	40.0
K10796	40.0
K10797	213.0
K10794	28.0
K10795	36.0
K00700	12725.0
K00701	3.0
K10798	0.0
K00703	10626.0
K00705	13595.0
K09828	0.0
K10133	0.0
K13053	4.0
K03192	1599.0
K00964	0.0
K00965	5645.0
K00966	2479.0
K00960	0.0
K00961	0.0
K00962	12156.0
K00963	3322.0
K00969	10561.0
K12681	0.0
K02703	44.0
K08364	11.0
K08365	21.0
K02706	4.0
K08363	11.0
K08361	0.0
K02708	2.0
K02709	2.0
K08368	14.0
K08369	74.0
K01615	524.0
K01617	24.0
K01616	0.0
K01611	730.0
K01610	5571.0
K01613	6952.0
K01612	0.0
K01619	15947.0
K01618	37.0
K02834	12069.0
K02835	12242.0
K05281	4.0
K03619	66.0
K03618	9.0
K03617	10052.0
K03616	560.0
K03615	10035.0
K03614	9732.0
K03613	9987.0
K03612	9924.0
K03611	145.0
K03610	1395.0
K09705	111.0
K09704	1840.0
K09701	1632.0
K09700	33.0
K09709	3.0
K06391	652.0
K06390	1594.0
K06393	1575.0
K06392	1269.0
K06395	139.0
K06394	1044.0
K06397	1472.0
K06396	1487.0
K06399	1741.0
K06398	1805.0
K06435	0.0
K11078	0.0
K11079	0.0
K11074	30.0
K11075	30.0
K11076	30.0
K11077	0.0
K11070	6466.0
K11071	6475.0
K11072	3051.0
K11073	32.0
K06935	0.0
K06934	592.0
K06937	1784.0
K06936	6.0
K06931	0.0
K06930	0.0
K06933	0.0
K06932	0.0
K06939	1.0
K06938	50.0
K13381	0.0
K05916	1657.0
K05917	0.0
K05914	0.0
K05915	18.0
K05912	2.0
K05913	0.0
K05910	6.0
K05911	4.0
K05918	1.0
K05919	2181.0
K00392	3.0
K00390	2039.0
K00397	0.0
K00395	179.0
K00394	314.0
K01884	0.0
K00399	0.0
K01886	7687.0
K01376	3.0
K01372	5052.0
K09149	0.0
K09148	0.0
K01225	70.0
K09145	340.0
K09144	329.0
K09147	0.0
K09146	0.0
K09141	273.0
K09140	0.0
K09143	1.0
K09142	0.0
K05709	2.0
K05708	3.0
K05879	3399.0
K05878	3367.0
K05875	1.0
K05874	22.0
K05877	0.0
K05876	0.0
K05873	186.0
K00579	0.0
K00578	0.0
K00577	0.0
K00575	3838.0
K00574	2254.0
K00573	2115.0
K00571	2061.0
K00570	1.0
K01118	495.0
K01119	842.0
K01157	0.0
K01112	9.0
K01113	1750.0
K04477	1922.0
K01114	41.0
K01115	0.0
K08087	0.0
K01315	0.0
K08085	1.0
K08084	38.0
K08083	18.0
K08082	28.0
K08081	2.0
K08080	0.0
K01152	22.0
K01401	3.0
K09826	46.0
K06344	0.0
K06345	0.0
K09822	1599.0
K06343	0.0
K10938	4.0
K06341	0.0
K10934	0.0
K10935	0.0
K10932	0.0
K11052	0.0
K10930	0.0
K06349	1.0
K11053	0.0
K10754	0.0
K01755	8661.0
K10200	322.0
K02132	0.0
K02137	0.0
K03840	1.0
K03841	495.0
K13028	4.0
K13799	4.0
K13798	0.0
K13795	20.0
K13794	0.0
K13021	0.0
K13792	0.0
K13791	0.0
K13790	0.0
K12268	3.0
K12269	3766.0
K12262	90.0
K12263	1.0
K12264	0.0
K12265	0.0
K12266	1.0
K12267	11552.0
K01757	0.0
K12237	0.0
K13243	0.0
K13245	0.0
K13244	0.0
K13246	0.0
K03264	0.0
K03265	0.0
K03263	0.0
K03268	0.0
K03269	5891.0
K12415	0.0
K10211	1.0
K09918	2.0
K09919	69.0
K06720	1.0
K09913	23.0
K09910	0.0
K09911	0.0
K09916	2.0
K09917	0.0
K06726	193.0
K09915	1604.0
K11535	4.0
K11534	39.0
K11537	725.0
K11531	0.0
K11533	5.0
K11532	4.0
K11249	66.0
K11539	0.0
K00762	12788.0
K00763	6716.0
K00760	12106.0
K00761	10604.0
K00766	7231.0
K00767	9507.0
K00764	20373.0
K00765	11833.0
K00768	2633.0
K00769	194.0
K11059	0.0
K00186	10.0
K00187	10.0
K00184	2219.0
K00185	2115.0
K00183	440.0
K00180	5457.0
K00188	0.0
K00189	0.0
K10110	749.0
K10111	4.0
K10112	6049.0
K10113	0.0
K10114	0.0
K10115	0.0
K10116	6.0
K10117	2019.0
K10118	2631.0
K10119	2558.0
K04641	0.0
K04643	3.0
K04642	0.0
K13282	24.0
K00988	2.0
K00989	2554.0
K00986	337.0
K00984	330.0
K00985	0.0
K00982	217.0
K00983	1172.0
K00980	4272.0
K00981	13934.0
K01585	6120.0
K01584	13.0
K01586	9040.0
K13498	68.0
K01580	4062.0
K01583	4037.0
K01582	829.0
K13497	2097.0
K01589	1899.0
K01588	13760.0
K14941	10.0
K08347	0.0
K08348	0.0
K02720	2.0
K14949	0.0
K02723	2.0
K03459	0.0
K03458	5808.0
K03455	9649.0
K03457	178.0
K03451	4220.0
K03981	88.0
K03980	2971.0
K02614	5349.0
K01639	3448.0
K01638	232.0
K01637	52.0
K01636	56.0
K01635	11.0
K01634	29.0
K01633	6102.0
K01632	238.0
K01631	4.0
K01630	1775.0
K02615	0.0
K02588	787.0
K02589	533.0
K02858	498.0
K02859	16.0
K14051	0.0
K14053	0.0
K14052	1.0
K02852	521.0
K02853	4.0
K02850	0.0
K02851	3.0
K14059	849.0
K14058	86.0
K02586	342.0
K02587	365.0
K03679	0.0
K03671	17915.0
K03670	1621.0
K03673	142.0
K03672	25.0
K03675	2.0
K03674	0.0
K03677	0.0
K03676	87.0
K09761	11900.0
K09760	4991.0
K09763	173.0
K09762	5912.0
K09765	4039.0
K09764	366.0
K09767	639.0
K06006	0.0
K09769	2520.0
K09768	1369.0
K10353	0.0
K03187	1986.0
K03186	4149.0
K03185	78.0
K03184	1.0
K03183	12944.0
K03182	4113.0
K03181	13.0
K03189	1979.0
K03188	1978.0
K02715	2.0
K12455	0.0
K12454	1642.0
K12453	0.0
K12452	171.0
K12451	0.0
K07358	0.0
K07356	0.0
K07357	0.0
K07354	0.0
K07355	0.0
K07352	0.0
K07353	0.0
K07350	0.0
K07351	0.0
K06919	747.0
K06918	1.0
K06917	121.0
K06916	170.0
K06915	775.0
K06914	0.0
K06913	0.0
K06912	0.0
K06911	7155.0
K06910	653.0
K08986	7.0
K08987	95.0
K08984	1770.0
K08985	0.0
K08982	150.0
K08983	8.0
K08980	0.0
K08981	628.0
K08988	4.0
K08989	12.0
K02252	0.0
K05934	1415.0
K05936	1593.0
K05937	2.0
K02253	0.0
K05939	3236.0
K00378	5717.0
K00375	7658.0
K00374	204.0
K00376	11.0
K00371	40.0
K00370	40.0
K00373	32.0
K00372	1605.0
K01358	12948.0
K09166	1596.0
K09165	57.0
K09164	21.0
K09163	343.0
K09162	1600.0
K09161	7.0
K09160	48.0
K01354	1669.0
K01355	0.0
K01356	8416.0
K05601	27.0
K05851	2.0
K03807	3.0
K05606	377.0
K02927	0.0
K05974	0.0
K03805	13.0
K05976	0.0
K00519	1.0
K00518	12.0
K03800	3262.0
K00511	0.0
K00510	5.0
K03801	4401.0
K00515	0.0
K00514	11.0
K00517	130.0
K05971	11.0
K03154	3632.0
K11147	0.0
K05581	2.0
K05580	2.0
K05583	2.0
K05582	2.0
K05585	2.0
K05584	2.0
K05587	1.0
K05586	3.0
K05589	360.0
K03150	11787.0
K03623	14.0
K03152	10508.0
K14200	0.0
K14201	0.0
K14202	0.0
K03621	7275.0
K14204	0.0
K14205	54.0
K01134	381.0
K01135	45.0
K01136	3226.0
K01137	1611.0
K01130	8898.0
K01132	0.0
K01133	2053.0
K01138	5987.0
K01139	142.0
K02113	11946.0
K02112	15970.0
K02111	15854.0
K02446	1882.0
K02117	5961.0
K02116	780.0
K02115	15970.0
K02114	15952.0
K02119	1828.0
K02118	5968.0
K02448	2.0
K01036	11.0
K03212	0.0
K13007	6.0
K13006	44.0
K13005	0.0
K13004	347.0
K13001	59.0
K06404	664.0
K01032	3.0
K06951	177.0
K03862	17.0
K03863	14.0
K06406	1806.0
K06957	0.0
K05020	62.0
K06400	1672.0
K06403	659.0
K06954	29.0
K10814	0.0
K10817	2.0
K10816	0.0
K07136	27.0
K03242	0.0
K03243	0.0
K12202	0.0
K12203	0.0
K12206	0.0
K12207	0.0
K12204	0.0
K12205	0.0
K12208	0.0
K12209	0.0
K13919	115.0
K13918	0.0
K06214	3.0
K06215	1108.0
K09936	1320.0
K06217	12206.0
K09930	1605.0
K09931	303.0
K09932	1597.0
K06213	7929.0
K09938	3.0
K09939	3608.0
K11517	0.0
K06337	0.0
K13301	0.0
K00748	6268.0
K00745	0.0
K00743	23.0
K07165	1637.0
K07164	6322.0
K07167	30.0
K07166	5856.0
K07161	65.0
K07160	172.0
K07163	0.0
K07162	132.0
K07169	2.0
K07168	215.0
K06336	0.0
K01839	1942.0
K01838	290.0
K01835	758.0
K01834	31397.0
K01837	0.0
K01830	0.0
K00608	0.0
K02632	0.0
K02630	0.0
K02631	0.0
K08322	80.0
K08323	39.0
K08320	0.0
K08321	2054.0
K08326	0.0
K08324	0.0
K08325	360.0
K01659	15.0
K01658	7363.0
K02637	2.0
K01653	8384.0
K01652	9692.0
K01655	27.0
K01654	1865.0
K01657	6897.0
K02874	10649.0
K02875	0.0
K02876	12206.0
K02877	0.0
K02871	12198.0
K02873	0.0
K02878	12242.0
K02879	8479.0
K14070	0.0
K09749	1547.0
K09748	10570.0
K06023	14876.0
K09742	0.0
K09741	0.0
K09740	232.0
K09747	4202.0
K09746	0.0
K09745	0.0
K06024	7794.0
K03477	0.0
K03476	161.0
K03475	1200.0
K03474	6164.0
K03473	4098.0
K03472	1.0
K03471	5667.0
K03470	12156.0
K03478	4150.0
K02304	2455.0
K02305	4.0
K02302	251.0
K02303	227.0
K02300	9.0
K02301	1926.0
K03653	0.0
K03652	1993.0
K03651	6.0
K03650	8205.0
K03657	18912.0
K03656	25.0
K03655	22046.0
K03654	14187.0
K03658	373.0
K12439	0.0
K12431	0.0
K12430	0.0
K12433	0.0
K12432	0.0
K12435	0.0
K12434	0.0
K12437	0.0
K12436	0.0
K06979	129.0
K06978	2309.0
K06971	444.0
K06970	381.0
K06973	7533.0
K06972	1436.0
K06975	5944.0
K06974	4.0
K06977	6.0
K06976	359.0
K07082	10432.0
K07083	3591.0
K07080	1502.0
K07081	324.0
K07086	10.0
K07087	0.0
K07084	49.0
K07085	9240.0
K07088	11106.0
K07089	5945.0
K01317	0.0
K11162	0.0
K11163	0.0
K11161	0.0
K11168	0.0
K00356	301.0
K00355	26.0
K00354	0.0
K00353	1.0
K00351	4264.0
K00350	4263.0
K05952	2.0
K05953	0.0
K05951	119.0
K05956	0.0
K05957	0.0
K00358	482.0
K00689	1.0
K00688	13456.0
K00681	6040.0
K00680	8154.0
K00683	4.0
K00685	1654.0
K00684	2422.0
K00687	2.0
K00686	0.0
K05831	4.0
K05830	0.0
K05833	2318.0
K05832	2210.0
K05834	67.0
K05837	8270.0
K05836	3.0
K05839	0.0
K05838	78.0
K07677	0.0
K00533	934.0
K00532	327.0
K00531	19.0
K00530	0.0
K00537	14722.0
K00536	0.0
K00535	6.0
K00534	180.0
K00539	3.0
K00538	0.0
K11029	0.0
K14260	755.0
K14261	225.0
K14266	6.0
K14267	27.0
K14268	0.0
K14269	0.0
K01337	3.0
K01338	12925.0
K02683	0.0
K02682	0.0
K02681	0.0
K02680	0.0
K02687	7883.0
K02686	76.0
K02685	0.0
K02689	2.0
K02688	25.0
K00824	4239.0
K00827	0.0
K00826	13940.0
K00821	3977.0
K00820	12180.0
K00823	78.0
K00822	60.0
K00829	0.0
K00828	0.0
K01488	607.0
K01489	6387.0
K01484	1.0
K01485	4175.0
K01486	5396.0
K01487	2051.0
K01480	5193.0
K01481	0.0
K01482	23.0
K01483	2.0
K02469	13461.0
K02468	3.0
K02466	12.0
K02465	0.0
K02464	0.0
K02463	14.0
K02462	22.0
K02461	22.0
K02460	111.0
K08969	13.0
K13061	0.0
K13060	0.0
K13063	1.0
K13062	0.0
K13069	0.0
K08964	31.0
K06363	0.0
K03079	186.0
K06342	0.0
K03078	0.0
K13289	0.0
K13288	96.0
K13285	0.0
K13287	0.0
K13286	0.0
K13281	88.0
K13280	1112.0
K13283	45.0
K00054	74.0
K04496	0.0
K05369	0.0
K05368	1.0
K03228	1594.0
K03229	1594.0
K00052	7860.0
K03222	1758.0
K03223	1758.0
K03220	8.0
K03221	6.0
K03226	1594.0
K03227	1594.0
K03224	1594.0
K03225	172.0
K09482	0.0
K09483	0.0
K13836	0.0
K12228	0.0
K05360	0.0
K12224	0.0
K12225	0.0
K12226	0.0
K12227	0.0
K12220	0.0
K05363	7778.0
K12222	0.0
K12223	0.0
K08681	888.0
K08680	18.0
K08683	0.0
K08682	0.0
K08685	6.0
K08684	13.0
K08687	2.0
K08686	0.0
K11755	10115.0
K11754	25174.0
K11751	36.0
K11750	0.0
K11753	24375.0
K11752	17918.0
K02407	971.0
K13938	1.0
K13936	0.0
K13935	1.0
K02406	3005.0
K13933	7.0
K13932	7.0
K13931	7.0
K13930	7.0
K12088	0.0
K12081	0.0
K12082	0.0
K12083	0.0
K12084	0.0
K12086	0.0
K12087	0.0
K09611	0.0
K09612	2.0
K04940	0.0
K10085	0.0
K05394	61.0
K05395	6.0
K06340	0.0
K13043	814.0
K07149	695.0
K07148	4216.0
K07147	1790.0
K07146	119.0
K07145	156.0
K07144	0.0
K07143	0.0
K07142	0.0
K07141	4382.0
K07140	50.0
K10156	0.0
K10150	0.0
K10620	0.0
K10621	0.0
K14028	0.0
K14029	0.0
K01817	7523.0
K01816	1743.0
K01815	5044.0
K01814	12047.0
K01813	1179.0
K01812	7003.0
K01811	7463.0
K01810	12280.0
K01819	157.0
K01818	832.0
K14580	0.0
K05379	0.0
K08304	323.0
K08305	383.0
K08306	258.0
K08307	4625.0
K08300	341.0
K08301	7109.0
K08302	537.0
K08303	22086.0
K08308	0.0
K08309	998.0
K14671	0.0
K14670	2.0
K14673	0.0
K14672	0.0
K01673	3063.0
K01672	3.0
K01671	0.0
K01677	1878.0
K01676	4420.0
K01674	29.0
K01679	6080.0
K01678	1459.0
K02899	12206.0
K02896	0.0
K02897	6286.0
K02895	12218.0
K02892	12241.0
K02890	12241.0
K10811	0.0
K02096	2.0
K02097	2.0
K02094	2.0
K02095	2.0
K02092	2.0
K02093	2.0
K02099	1735.0
K03411	1319.0
K03410	1126.0
K03413	3389.0
K03412	2744.0
K03415	805.0
K03414	301.0
K03417	13.0
K03416	0.0
K03418	0.0
K05376	0.0
K02320	0.0
K02322	0.0
K02323	0.0
K05377	0.0
K13542	5397.0
K13543	7.0
K13540	2.0
K13541	193.0
K12145	1.0
K12144	0.0
K12147	0.0
K12410	12270.0
K12141	3355.0
K12140	3373.0
K12143	8.0
K12142	0.0
K12149	0.0
K12148	0.0
K07312	0.0
K07313	2332.0
K07310	10.0
K07311	4.0
K07316	126.0
K07317	1.0
K07314	0.0
K07315	2199.0
K07318	264.0
K07319	1023.0
K03936	0.0
K03425	0.0
K03426	9428.0
K03427	20275.0
K03420	0.0
K03421	0.0
K03422	0.0
K03423	88.0
K03756	129.0
K03757	62.0
K03206	0.0
K03755	0.0
K11144	4331.0
K11145	5682.0
K05972	0.0
K05973	66.0
K03752	2042.0
K05978	1.0
K05979	104.0
K03753	412.0
K00331	5918.0
K00330	5995.0
K00333	1879.0
K00332	1876.0
K00335	3659.0
K00334	3888.0
K00337	6168.0
K00336	4631.0
K00339	5995.0
K00338	5953.0
K03751	0.0
K06953	30.0
K06952	70.0
K06407	1812.0
K06950	22606.0
K10819	4463.0
K06956	68.0
K06955	8.0
K06402	1936.0
K10815	0.0
K06959	11750.0
K06958	6335.0
K06409	3112.0
K06408	991.0
K09129	14.0
K09128	117.0
K09123	115.0
K09122	18.0
K09121	2679.0
K09120	0.0
K09127	4.0
K09126	13.0
K09125	1138.0
K09124	46.0
K01233	27.0
K05819	0.0
K05818	30.0
K01896	0.0
K05813	1714.0
K05812	2.0
K05811	0.0
K05810	8698.0
K05817	10.0
K05816	12.0
K05815	416.0
K05814	120.0
K01894	1712.0
K01892	12264.0
K01234	3891.0
K01144	4485.0
K01146	0.0
K01141	97.0
K01416	0.0
K11434	0.0
K01415	13.0
K06354	0.0
K01414	1754.0
K09836	0.0
K01318	3.0
K01319	0.0
K01312	0.0
K06350	4.0
K02669	12239.0
K02668	118.0
K02665	110.0
K02664	164.0
K02667	127.0
K02666	210.0
K02661	0.0
K02660	102.0
K02663	434.0
K02662	2367.0
K00809	46.0
K00808	27.0
K00806	12237.0
K00805	5689.0
K00804	0.0
K00803	76.0
K00802	0.0
K00801	1589.0
K00800	11881.0
K10921	0.0
K02409	1062.0
K02408	1444.0
K02401	1374.0
K02400	1408.0
K02403	11.0
K02402	11.0
K02405	1412.0
K05364	1145.0
K05367	2400.0
K05366	27491.0
K10210	1.0
K10216	0.0
K13049	598.0
K13048	0.0
K13739	0.0
K10215	0.0
K06122	25.0
K13735	3.0
K13734	0.0
K13041	59.0
K13040	1.0
K13731	0.0
K13730	8.0
K13733	0.0
K13732	0.0
K04516	4217.0
K03204	191.0
K03205	8108.0
K03207	9.0
K03200	166.0
K03201	19.0
K03202	0.0
K03203	80.0
K03208	6.0
K03758	53.0
K03759	0.0
K09469	10.0
K09461	6.0
K06204	826.0
K00178	2.0
K13950	1.0
K13953	81.0
K13955	0.0
K13954	1939.0
K10920	0.0
K06324	2.0
K11777	95.0
K11779	10.0
K11778	0.0
K06325	0.0
K12600	0.0
K07432	0.0
K07430	0.0
K06326	0.0
K07128	0.0
K07121	186.0
K07120	37.0
K07123	1590.0
K07122	17.0
K07125	0.0
K07124	3644.0
K07127	1609.0
K07126	1293.0
K01870	12235.0
K01873	12565.0
K01872	12213.0
K01875	12179.0
K01874	12783.0
K01876	12274.0
K01879	715.0
K01878	730.0
K06321	0.0
K00476	0.0
K00477	0.0
K00474	0.0
K00472	9.0
K00470	0.0
K00471	2.0
K00478	0.0
K00479	30.0
K04775	45.0
K04774	2.0
K04777	0.0
K04776	0.0
K04771	1588.0
K04770	169.0
K04773	7901.0
K04772	1647.0
K04779	1.0
K04778	0.0
K14657	0.0
K14656	0.0
K14654	0.0
K14653	0.0
K14652	21323.0
K14659	0.0
K14658	0.0
K14386	0.0
K09926	25.0
K01699	0.0
K01698	3095.0
K01695	6926.0
K01697	81.0
K01696	7502.0
K01690	11.0
K01693	7851.0
K01692	1568.0
K07227	64.0
K03439	11980.0
K03438	14407.0
K13380	0.0
K03928	378.0
K03925	6809.0
K03924	16932.0
K03431	8264.0
K03926	1891.0
K03437	10122.0
K03436	10184.0
K03435	5.0
K03434	0.0
K02348	163.0
K02342	9748.0
K02343	12058.0
K02340	8299.0
K02341	12220.0
K02346	11241.0
K02347	1623.0
K02344	0.0
K02345	0.0
K03697	330.0
K03696	8113.0
K03695	12225.0
K03694	791.0
K03693	5.0
K03692	8.0
K03690	19.0
K03699	11504.0
K03698	7200.0
K13566	0.0
K12164	0.0
K07338	4.0
K07339	410.0
K07334	4273.0
K07335	2764.0
K07336	1653.0
K07337	58.0
K07330	0.0
K07331	0.0
K07332	0.0
K07333	0.0
K09695	1605.0
K09694	1607.0
K09697	172.0
K09696	163.0
K09691	3615.0
K09690	6964.0
K09693	17.0
K09692	4077.0
K09699	7.0
K09698	164.0
K07590	191.0
K07591	0.0
K07592	0.0
K05998	0.0
K05999	0.0
K05996	0.0
K05997	1.0
K05994	0.0
K05995	4089.0
K05993	503.0
K05991	0.0
K10837	0.0
K00319	0.0
K00318	200.0
K00648	10361.0
K02545	0.0
K00645	8329.0
K00311	84.0
K00646	0.0
K00317	1.0
K00316	5.0
K00643	78.0
K00314	2.0
K02547	194.0
K06429	0.0
K06428	0.0
K06427	0.0
K02812	0.0
K06425	23.0
K06424	0.0
K06423	82.0
K06422	0.0
K06421	6.0
K02813	0.0
K02930	0.0
K03815	0.0
K05612	0.0
K03367	88.0
K03366	25.0
K03812	2.0
K03635	1874.0
K03634	364.0
K03631	8311.0
K05969	0.0
K03630	12022.0
K03633	0.0
K03632	80.0
K01998	10301.0
K01999	10768.0
K01992	20423.0
K01993	12625.0
K01990	49341.0
K01991	8953.0
K01996	10366.0
K01997	10397.0
K01994	193.0
K01995	10308.0
K03148	638.0
K03639	6739.0
K05692	0.0
K03638	210.0
K00869	81.0
K00868	2758.0
K00861	0.0
K00860	2457.0
K00863	104.0
K00862	0.0
K00865	7557.0
K00864	8604.0
K00867	60.0
K00866	0.0
K01192	6016.0
K01190	34010.0
K01191	2737.0
K01197	1096.0
K01194	60.0
K01195	779.0
K01198	645.0
K01199	1.0
K00656	17182.0
K00657	4718.0
K00306	2.0
K14591	83.0
K00300	2.0
K00653	0.0
K13715	3.0
K13713	0.0
K00650	0.0
K00651	6464.0
K14596	0.0
K02647	2998.0
K14598	2.0
K02643	1.0
K02642	0.0
K02641	4.0
K02640	2.0
K03594	4128.0
K03595	10649.0
K03596	12189.0
K03597	17.0
K03590	6345.0
K03591	0.0
K03592	4514.0
K03593	6187.0
K03598	97.0
K03599	80.0
K01736	12168.0
K01737	6534.0
K01734	4708.0
K01735	13210.0
K01732	0.0
K01733	12312.0
K01730	420.0
K01731	0.0
K06049	17.0
K01738	14968.0
K01739	1664.0
K11809	0.0
K05343	382.0
K02422	1967.0
K02421	1376.0
K05340	510.0
K02427	406.0
K05346	45.0
K02425	0.0
K02424	2.0
K05349	21165.0
K02428	6186.0
K03770	6370.0
K03771	6438.0
K03772	1767.0
K03773	4328.0
K03774	124.0
K03775	4349.0
K03776	24.0
K03777	3.0
K03778	7054.0
K03779	131.0
K09722	0.0
K08174	1.0
K14114	0.0
K13979	1640.0
K13237	3.0
K14440	0.0
K09992	1952.0
K09990	10.0
K09991	61.0
K09996	0.0
K09997	0.0
K09994	209.0
K14110	0.0
K09998	0.0
K09999	0.0
K14111	0.0
K14113	0.0
K14449	44.0
K10213	4.0
K14118	0.0
K11711	102.0
K11710	19.0
K11712	390.0
K11717	22103.0
K11719	74.0
K06857	188.0
K10440	4817.0
K10441	4360.0
K07103	0.0
K07102	1721.0
K07101	235.0
K07100	2.0
K07107	12266.0
K07106	1269.0
K07105	5050.0
K07456	10199.0
K07459	170.0
K07458	2259.0
K07109	122.0
K07108	0.0
K10198	0.0
K10199	0.0
K10190	1720.0
K10191	0.0
K10192	326.0
K10193	33.0
K10194	68.0
K10195	0.0
K10196	0.0
K10197	0.0
K15013	0.0
K01858	831.0
K15016	0.0
K15017	0.0
K01853	0.0
K01852	0.0
K01851	0.0
K01850	769.0
K01857	6.0
K01856	4.0
K01854	6343.0
K07539	0.0
K08478	0.0
K08479	2.0
K08476	0.0
K08477	0.0
K08475	0.0
K00450	47.0
K00451	31.0
K00452	6.0
K00453	43.0
K00455	0.0
K00456	0.0
K00457	41.0
K00106	2.0
K00459	371.0
K00104	4384.0
K00105	2.0
K00102	279.0
K00103	4.0
K00100	20061.0
K00101	49.0
K01509	0.0
K04759	18239.0
K04758	15748.0
K04757	338.0
K01504	0.0
K04755	219.0
K04754	326.0
K04753	2.0
K04752	85.0
K04751	3456.0
K01502	1594.0
K14631	0.0
K05359	0.0
K14632	0.0
K07536	27.0
K12080	0.0
K02364	3.0
K12369	76.0
K02361	743.0
K02362	0.0
K02363	0.0
K13509	0.0
K13503	0.0
K13500	0.0
K12109	0.0
K12108	0.0
K12101	0.0
K12100	0.0
K12103	0.0
K12102	0.0
K12105	0.0
K12104	0.0
K12107	0.0
K12106	0.0
K11023	0.0
K03014	0.0
K08906	8.0
K08904	1.0
K08900	0.0
K06223	5105.0
K06199	5648.0
K06198	16.0
K06197	1.0
K06196	1293.0
K06194	4058.0
K06193	1697.0
K06192	1863.0
K06191	194.0
K06190	150.0
K11104	417.0
K11105	4464.0
K11106	0.0
K11107	1.0
K11102	17.0
K11103	1686.0
K07862	116.0
K00666	3392.0
K00663	14.0
K00662	564.0
K00661	8219.0
K00660	1616.0
K06997	12155.0
K06996	1798.0
K06995	59.0
K10852	186.0
K06993	0.0
K06992	2.0
K06991	35.0
K06990	344.0
K11050	0.0
K06999	1796.0
K06998	740.0
K05338	4.0
K11051	0.0
K06441	58.0
K06440	0.0
K06443	4.0
K06442	7889.0
K06445	39.0
K06447	1.0
K06446	38.0
K06309	0.0
K05686	0.0
K02655	55.0
K07392	0.0
K00595	3655.0
K00594	1.0
K00596	4.0
K00599	33159.0
K00598	26.0
K02657	30.0
K07642	11.0
K07643	0.0
K07396	12.0
K07397	269.0
K07394	5.0
K07395	62.0
K04102	1.0
K04103	175.0
K04100	5.0
K04101	5.0
K04107	0.0
K04105	0.0
K04108	0.0
K04109	8.0
K07716	99.0
K07717	81.0
K07714	1668.0
K07715	278.0
K07712	1889.0
K07713	1835.0
K07710	9.0
K07711	11.0
K07718	6654.0
K07719	97.0
K00843	0.0
K00842	4.0
K00841	41.0
K00840	0.0
K00847	9402.0
K00846	0.0
K00845	21296.0
K00844	88.0
K00849	9822.0
K00848	1819.0
K06302	0.0
K13771	1782.0
K13770	98.0
K13772	0.0
K13775	23.0
K13774	2.0
K13777	2.0
K13776	1.0
K13779	1.0
K13778	2.0
K02621	10022.0
K02992	12231.0
K02623	0.0
K08286	4.0
K08281	474.0
K02996	12151.0
K02995	0.0
K02994	12241.0
K02629	0.0
K02628	0.0
K08289	5865.0
K08288	0.0
K03578	1677.0
K03579	1813.0
K03576	1601.0
K03577	339.0
K03574	15646.0
K03575	10827.0
K03572	11963.0
K03573	345.0
K03570	12144.0
K03571	1584.0
K01710	18821.0
K01711	8314.0
K01712	979.0
K01713	63.0
K01714	16175.0
K01715	5333.0
K01716	36.0
K01718	4.0
K01719	4459.0
K03081	9.0
K02199	140.0
K02198	494.0
K14170	15018.0
K02193	329.0
K02192	354.0
K02191	290.0
K02190	2431.0
K02197	434.0
K02196	53.0
K02195	419.0
K02194	432.0
K03718	4940.0
K03719	998.0
K03712	8271.0
K03713	16.0
K03710	11870.0
K03711	10157.0
K03716	731.0
K03717	1622.0
K03715	9.0
K07129	0.0
K00045	39.0
K13995	0.0
K13994	0.0
K13991	17.0
K13990	3637.0
K13993	9175.0
K13992	0.0
K06298	918.0
K06299	0.0
K06294	0.0
K06295	489.0
K06296	120.0
K06297	162.0
K06290	0.0
K06291	0.0
K06292	0.0
K06293	0.0
K12743	0.0
K00248	5868.0
K06426	12.0
K11739	0.0
K11738	2.0
K11733	2.0
K11732	0.0
K11731	10.0
K11737	1.0
K11736	0.0
K11735	0.0
K11734	0.0
K06870	0.0
K06871	16717.0
K06872	5099.0
K06873	179.0
K06874	0.0
K06875	0.0
K06876	1607.0
K06877	609.0
K06878	1844.0
K06879	112.0
K07478	12606.0
K12645	0.0
K07479	0.0
K07473	6132.0
K07472	0.0
K07471	166.0
K07470	0.0
K07477	3.0
K07476	4.0
K07474	270.0
K15038	0.0
K15039	0.0
K15034	99.0
K15036	1.0
K15037	1.0
K08738	96.0
K06420	0.0
K00128	8788.0
K00129	0.0
K00438	0.0
K00432	2811.0
K00433	2019.0
K00122	11.0
K00123	2701.0
K00124	666.0
K00125	0.0
K00126	5.0
K00127	177.0
K08973	96.0
K14348	0.0
K14347	0.0
K14340	0.0
K08972	434.0
K01525	81.0
K01524	10617.0
K01523	775.0
K01521	1.0
K01520	14744.0
K01529	376.0
K08977	23.0
K03969	393.0
K08929	17.0
K02388	1627.0
K02389	1423.0
K02386	318.0
K02387	1441.0
K02384	0.0
K02385	1003.0
K02382	0.0
K02380	367.0
K02381	1.0
K05386	0.0
K13524	0.0
K13525	6.0
K13527	10.0
K13520	0.0
K13522	5.0
K13529	1629.0
K03385	518.0
K03384	4.0
K03387	4108.0
K03386	5493.0
K03381	5.0
K03380	20.0
K03383	1.0
K03382	1765.0
K03389	3652.0
K03388	4090.0
K05356	4.0
K12344	218.0
K12343	504.0
K12342	0.0
K12341	0.0
K12340	4992.0
K02430	0.0
K12349	0.0
K05351	1.0
K11694	3936.0
K11695	3.0
K11690	5116.0
K05352	2.0
K11693	3.0
K08928	17.0
K03433	9.0
K13832	27.0
K03039	0.0
K03432	6.0
K06607	0.0
K06606	54.0
K06605	12.0
K03430	1289.0
K06603	380.0
K06602	46.0
K06601	46.0
K06600	0.0
K05358	0.0
K06609	0.0
K06608	46.0
K03923	240.0
K03922	0.0
K11472	23.0
K11473	2122.0
K11474	0.0
K11475	29.0
K11476	3.0
K11477	2.0
K00601	0.0
K00600	8266.0
K00603	728.0
K03746	147.0
K00605	6764.0
K00604	12438.0
K00607	4.0
K00606	6531.0
K00609	12182.0
K03741	3356.0
K03740	232.0
K03743	4675.0
K10873	0.0
K03214	3.0
K14068	0.0
K13317	0.0
K06360	0.0
K14069	0.0
K08078	2.0
K09650	6.0
K06361	0.0
K07802	0.0
K07803	207.0
K07800	3.0
K07801	0.0
K07806	1.0
K07807	0.0
K07804	0.0
K07805	0.0
K06362	0.0
K01172	0.0
K10257	1.0
K10255	1621.0
K10254	5399.0
K10253	1.0
K10918	0.0
K04128	0.0
K01958	2111.0
K01959	0.0
K01956	15955.0
K01957	0.0
K04126	0.0
K04127	0.0
K01952	14375.0
K01953	10976.0
K01950	12110.0
K01951	13465.0
K07730	0.0
K07731	0.0
K07732	4.0
K07733	70.0
K07734	32.0
K07735	2419.0
K07736	2279.0
K07737	17891.0
K07738	3590.0
K07739	163.0
K06365	0.0
K06366	0.0
K06367	0.0
K10910	1.0
K10911	0.0
K04382	0.0
K10775	0.0
K02609	18.0
K02979	0.0
K02978	0.0
K06368	0.0
K02975	0.0
K02974	0.0
K02977	0.0
K02976	0.0
K03558	1229.0
K03559	16392.0
K03550	12059.0
K03551	12218.0
K03552	0.0
K03553	12550.0
K03554	22.0
K03555	11950.0
K03556	600.0
K03557	19.0
K01778	7643.0
K01779	981.0
K06369	0.0
K01772	384.0
K01770	11839.0
K01771	358.0
K01776	12068.0
K01777	50.0
K01774	0.0
K01775	12632.0
K05385	0.0
K05384	0.0
K05383	0.0
K05382	0.0
K05381	0.0
K08159	3832.0
K14153	45.0
K14154	0.0
K14155	12521.0
K08152	1.0
K08156	4116.0
K08076	0.0
K12809	0.0
K05297	23.0
K03734	15434.0
K03735	187.0
K03736	170.0
K03737	10447.0
K03731	5.0
K03732	8.0
K03733	10499.0
K03738	567.0
K03739	87.0
K08139	63.0
K06994	52.0
K12660	0.0
K12661	25.0
K07450	0.0
K08719	0.0
K08717	143.0
K08715	1.0
K08714	33.0
K08713	1.0
K08710	0.0
K11311	0.0
K11312	65.0
K00141	0.0
K00146	29.0
K00411	104.0
K00412	104.0
K00145	15557.0
K00148	4.0
K14367	0.0
K14366	0.0
K08954	0.0
K08384	3947.0
K14369	0.0
K14368	0.0
K14091	506.0
K14090	354.0
K14093	0.0
K14092	0.0
K14095	0.0
K14094	0.0
K14097	0.0
K14096	0.0
K14099	0.0
K14098	0.0
K02848	1.0
K01541	1.0
K04712	4.0
K04711	0.0
K01545	0.0
K01547	6836.0
K01546	6841.0
K01548	6534.0
K04719	29.0
K04718	0.0
K02018	7619.0
K02019	6518.0
K02016	10212.0
K02017	2094.0
K02014	28452.0
K02015	12647.0
K02012	4217.0
K02013	11089.0
K02010	3209.0
K02011	3887.0
K04515	0.0
K03943	0.0
K03941	80.0
K03940	0.0
K00313	103.0
K04060	0.0
K01608	359.0
K08942	0.0
K08943	0.0
K08940	0.0
K08941	0.0
K08946	2.0
K08947	0.0
K08944	0.0
K08945	0.0
K03059	0.0
K13811	0.0
K13812	0.0
K13815	1.0
K13816	4.0
K13818	0.0
K13819	193.0
K03053	0.0
K03052	0.0
K03055	0.0
K03054	0.0
K03057	0.0
K03056	0.0
K06222	1.0
K11418	0.0
K11410	0.0
K11415	0.0
K00622	0.0
K00621	0.0
K00620	7287.0
K00627	3558.0
K00626	11569.0
K00625	10200.0
K00624	0.0
K02805	957.0
K02552	1611.0
K02550	0.0
K02556	2075.0
K02803	0.0
K02554	6.0
K07280	1.0
K07281	174.0
K07282	9515.0
K07283	6.0
K07284	13733.0
K07285	5.0
K07286	0.0
K08217	1467.0
K07288	21.0
K07289	382.0
K07534	0.0
K07535	72.0
K07533	1228.0
K07822	0.0
K07823	1.0
K08699	2.0
K00088	12518.0
K00087	399.0
K00086	348.0
K00082	152.0
K10239	0.0
K10238	0.0
K10231	126.0
K10230	1.0
K10233	6.0
K10232	7.0
K10235	0.0
K10234	6.0
K10237	0.0
K10236	0.0
K08353	0.0
K01970	4.0
K01971	3453.0
K01972	12489.0
K01973	0.0
K01974	1591.0
K01975	365.0
K01976	28.0
K07758	0.0
K05990	0.0
K07752	0.0
K07753	0.0
K07751	0.0
K13786	0.0
K07755	0.0
K07442	276.0
K08352	395.0
K07115	93.0
K07441	0.0
K07634	0.0
K07446	11.0
K07111	0.0
K07444	2605.0
K07445	15.0
K00647	833.0
K07449	0.0
K00641	5147.0
K00640	14241.0
K01289	0.0
K01282	0.0
K01283	1.0
K01280	0.0
K01281	16.0
K01286	2463.0
K01284	8436.0
K02954	12070.0
K02952	12234.0
K02950	12188.0
K00155	1659.0
K02959	10628.0
K00887	0.0
K00886	13.0
K00885	0.0
K00884	5.0
K00883	40.0
K00882	7057.0
K00881	64.0
K00880	264.0
K00053	7765.0
K14048	5.0
K01026	588.0
K01756	12129.0
K01025	0.0
K01750	363.0
K01023	190.0
K01752	13018.0
K01753	55.0
K14583	27.0
K01758	65.0
K01759	12491.0
K09565	0.0
K09568	0.0
K08173	8.0
K08172	0.0
K02483	4135.0
K02482	1959.0
K08177	165.0
K08176	0.0
K08175	0.0
K02486	2.0
K02489	0.0
K02488	304.0
K08178	0.0
K14138	464.0
K14136	0.0
K09713	0.0
K09714	0.0
K09715	1.0
K03532	1.0
K03533	7.0
K03530	30550.0
K03531	12295.0
K03536	12081.0
K03537	1.0
K03534	5014.0
K03535	1589.0
K03538	0.0
K03539	0.0
K14451	0.0
K14450	0.0
K02225	20.0
K02224	4323.0
K02227	2553.0
K02226	1545.0
K02221	797.0
K14107	0.0
K02229	3.0
K02228	18.0
K14106	0.0
K00441	58.0
K03288	1.0
K03289	115.0
K03284	17886.0
K03285	8.0
K03286	405.0
K03287	6143.0
K03280	0.0
K03281	6261.0
K03282	7905.0
K00440	0.0
K13677	0.0
K12790	0.0
K09639	0.0
K12688	0.0
K12689	0.0
K12686	1.0
K12687	0.0
K12684	0.0
K12685	121.0
K12682	0.0
K12683	0.0
K12680	0.0
K11889	0.0
K08884	4446.0
K11085	6597.0
K11084	0.0
K11081	0.0
K11080	0.0
K11083	0.0
K11082	0.0
K11089	1587.0
K08777	0.0
K08776	0.0
K06346	7722.0
K06347	3.0
K09824	8.0
K09825	7722.0
K09823	85.0
K09820	1660.0
K10939	0.0
K10936	0.0
K10937	0.0
K10933	0.0
K06348	0.0
K09829	0.0
K11337	17.0
K11336	17.0
K11335	17.0
K11334	17.0
K11333	17.0
K11332	2.0
K11331	0.0
K11330	0.0
K00169	415.0
K00164	1743.0
K00166	7.0
K00167	15.0
K00161	3563.0
K00162	3556.0
K00163	48.0
K10689	0.0
K10680	56.0
K10681	1.0
K10682	1.0
K04083	7473.0
K04082	79.0
K04081	0.0
K04080	48.0
K04087	2068.0
K04086	12.0
K04085	117.0
K04084	208.0
K04088	2072.0
K01569	4.0
K01568	0.0
K01563	55.0
K01561	6.0
K01560	790.0
K01567	3256.0
K01565	1586.0
K01564	5.0
K02038	13504.0
K02039	13324.0
K02030	23176.0
K02031	13726.0
K02032	14302.0
K02033	14748.0
K02034	16441.0
K02035	28524.0
K02036	15301.0
K02037	13438.0
K05556	0.0
K13658	0.0
K13659	0.0
K13656	0.0
K13657	0.0
K13654	0.0
K13655	18.0
K13652	956.0
K13653	2809.0
K13650	0.0
K13651	6.0
K05555	0.0
K05552	0.0
K02057	8019.0
K05550	28.0
K05551	0.0
K12308	7783.0
K12306	0.0
K03073	10276.0
K03072	800.0
K03071	491.0
K03070	17600.0
K03077	1959.0
K03076	15954.0
K03075	11956.0
K03074	1123.0
K08965	42.0
K08967	35.0
K08961	1366.0
K08963	2766.0
K13873	0.0
K13876	0.0
K13874	0.0
K13875	1.0
K06139	6.0
K06138	501.0
K06135	0.0
K06134	76.0
K06137	1598.0
K06136	6.0
K06131	18164.0
K06133	1462.0
K06132	18.0
K02600	12238.0
K07389	1.0
K07388	0.0
K04747	0.0
K01516	12170.0
K09977	6.0
K07518	1.0
K07519	0.0
K11437	2.0
K07512	1588.0
K07516	185.0
K10212	49.0
K10747	2.0
K10217	4.0
K10219	1.0
K10218	3.0
K10748	0.0
K01912	10943.0
K01913	11.0
K01910	142.0
K01911	2474.0
K01916	259.0
K01917	106.0
K01914	9837.0
K01915	24889.0
K01918	6536.0
K01919	143.0
K07774	6.0
K07775	264.0
K07776	52.0
K07777	150.0
K07770	4034.0
K07771	0.0
K07772	19.0
K07773	0.0
K07778	31.0
K01193	2754.0
K04340	0.0
K04341	0.0
K04342	0.0
K04343	0.0
K12986	0.0
K04691	3.0
K02931	12172.0
K02933	12222.0
K02935	12241.0
K02936	0.0
K02939	12242.0
K00205	0.0
K00204	0.0
K00207	0.0
K00206	0.0
K00201	4.0
K00200	4.0
K00203	0.0
K00202	4.0
K00209	0.0
K00208	4639.0
K01000	12551.0
K01001	0.0
K01002	3954.0
K01003	34.0
K01004	31.0
K01005	8780.0
K01006	11873.0
K01007	2680.0
K01008	4798.0
K10855	0.0
K14115	0.0
K14116	0.0
K14441	11688.0
K14446	64.0
K14447	48.0
K14112	0.0
K14445	1618.0
K08195	6.0
K08194	3.0
K14448	44.0
K08196	0.0
K08191	4085.0
K14119	0.0
K08193	0.0
K00702	179.0
K10799	0.0
K03518	5554.0
K03519	130.0
K09719	0.0
K10856	0.0
K03516	0.0
K03517	11021.0
K02205	1.0
K02204	78.0
K02203	1000.0
K02201	0.0
K02200	312.0
K13714	6.0
K13461	0.0
K12518	0.0
K12519	0.0
K12517	0.0
K12514	0.0
K12515	0.0
K12512	0.0
K12513	0.0
K12510	1762.0
K12511	819.0
K07183	1705.0
K07182	392.0
K07181	883.0
K07180	95.0
K07186	0.0
K07185	2537.0
K07184	15.0
K09800	295.0
K09801	78.0
K09802	18.0
K09803	88.0
K09804	1.0
K09805	8.0
K09806	99.0
K09807	4312.0
K09808	10335.0
K09809	178.0
K10912	18.0
K10913	27.0
K10914	164.0
K10915	0.0
K10916	0.0
K10917	0.0
K11358	1565.0
K11355	0.0
K11354	0.0
K11357	0.0
K11356	2.0
K04069	24682.0
K04068	10529.0
K04065	186.0
K04064	0.0
K04067	0.0
K04066	12184.0
K04061	706.0
K09716	4.0
K04063	1615.0
K04062	7.0
K10006	224.0
K10007	224.0
K10004	71.0
K10005	225.0
K10002	71.0
K10003	71.0
K10000	0.0
K10001	94.0
K09717	0.0
K10008	1870.0
K10009	2.0
K02491	0.0
K14588	0.0
K14581	5.0
K13678	4026.0
K13679	0.0
K11633	1.0
K13670	1.0
K13671	2.0
K11987	0.0
K11636	0.0
K11634	0.0
K13582	27.0
K13583	45.0
K13580	1.0
K13581	47.0
K13586	27.0
K13587	46.0
K13584	45.0
K13585	0.0
K13588	45.0
K13589	27.0
K02052	323.0
K02053	330.0
K02050	14397.0
K02051	15755.0
K02056	4812.0
K05553	0.0
K02054	311.0
K02055	157.0
K02058	2676.0
K02059	4.0
K05558	2.0
K05559	13.0
K03895	0.0
K03894	0.0
K03897	2.0
K03896	0.0
K03891	7.0
K03890	7.0
K03893	13.0
K03892	14017.0
K02423	10.0
K05342	0.0
K05341	31.0
K12989	1.0
K12988	1.0
K02420	1406.0
K12981	0.0
K12980	0.0
K12983	0.0
K12982	4.0
K12985	0.0
K12984	3.0
K12987	1.0
K02426	5866.0
K13854	0.0
K03098	6553.0
K13853	82.0
K03095	21.0
K05344	0.0
K03091	7457.0
K03090	320.0
K03093	392.0
K03092	6897.0
K06113	946.0
K09632	0.0
K02429	9463.0
K06118	34.0
K05716	0.0
K04844	3.0
K11632	3.0
K11630	3.0
K11631	16.0
K11637	0.0
K11635	25.0
K11638	0.0
K11639	0.0
K07572	0.0
K07573	0.0
K07570	281.0
K07571	679.0
K07576	2926.0
K07577	25.0
K07574	5903.0
K07575	0.0
K07578	0.0
K07579	0.0
K11189	9893.0
K11184	862.0
K11187	0.0
K11180	192.0
K11181	192.0
K11183	1780.0
K10764	75.0
K10763	80.0
K10762	0.0
K01938	10125.0
K01939	12110.0
K01934	8881.0
K01935	5980.0
K01937	12035.0
K01930	0.0
K01932	37.0
K01933	12494.0
K07798	251.0
K07799	1779.0
K07796	170.0
K07797	0.0
K07794	87.0
K07795	24.0
K07792	242.0
K07793	1243.0
K07790	0.0
K07791	698.0
K06379	1806.0
K00968	446.0
K06378	3716.0
K06377	4.0
K06376	0.0
K06375	0.0
K09814	3.0
K09813	3.0
K06372	0.0
K06371	0.0
K06370	0.0
K01249	1.0
K01246	10053.0
K01247	64.0
K01244	1.0
K01243	10074.0
K08919	0.0
K01241	816.0
K02919	10495.0
K02913	16191.0
K02912	0.0
K02911	10149.0
K02910	0.0
K02917	0.0
K02916	12182.0
K02915	0.0
K02914	11584.0
K00228	88.0
K00227	0.0
K00226	16518.0
K00224	59.0
K00223	0.0
K00222	0.0
K00221	0.0
K00220	0.0
K01798	0.0
K01799	53.0
K01068	0.0
K01069	1945.0
K01062	1.0
K01791	9562.0
K01792	1603.0
K01061	3316.0
K01066	1779.0
K01067	178.0
K01796	69.0
K01797	21.0
K05499	434.0
K14468	0.0
K14469	2.0
K14465	0.0
K14466	0.0
K14467	0.0
K10834	62.0
K10833	0.0
K02266	0.0
K03793	15.0
K03790	103.0
K03791	0.0
K03796	12.0
K03797	21981.0
K03794	0.0
K03795	1636.0
K03798	18473.0
K03799	814.0
K13448	0.0
K12538	0.0
K12539	0.0
K12530	0.0
K12531	0.0
K12532	0.0
K12533	0.0
K12534	0.0
K12535	0.0
K12536	6.0
K12537	0.0
K03136	0.0
K09790	4570.0
K09791	410.0
K09792	1749.0
K09793	5752.0
K09794	278.0
K09795	37.0
K09796	106.0
K09797	3922.0
K09798	331.0
K09799	1.0
K10972	1.0
K10973	0.0
K10977	11.0
K10974	4218.0
K10975	1.0
K10978	0.0
K10979	1764.0
K06308	1.0
K00315	1.0
K09862	130.0
K06303	0.0
K09860	0.0
K09861	10013.0
K06306	230.0
K06307	1.0
K06305	1.0
K11373	0.0
K04047	2659.0
K04046	60.0
K04045	4225.0
K04044	80.0
K04043	14007.0
K04042	10643.0
K04041	2042.0
K04040	35.0
K02700	2.0
K04049	0.0
K04048	0.0
K02707	2.0
K02704	2.0
K02705	2.0
K10020	0.0
K10021	0.0
K10022	3.0
K10023	3.0
K10024	3.0
K10025	0.0
K10026	1755.0
K10027	81.0
K13612	0.0
K13613	0.0
K13611	0.0
K13614	0.0
K13615	0.0
K05794	1899.0
K05795	2295.0
K05796	225.0
K05797	0.0
K05790	0.0
K05791	1605.0
K05792	1598.0
K05793	1610.0
K05798	0.0
K05799	4354.0
K01474	26.0
K01477	1.0
K01476	191.0
K01471	0.0
K01470	10683.0
K01473	57.0
K13039	0.0
K01479	25.0
K01478	327.0
K05570	562.0
K05571	563.0
K05572	2.0
K05573	2.0
K02078	13806.0
K02079	0.0
K05576	2.0
K02074	93.0
K02075	98.0
K02076	63.0
K02077	3276.0
K02071	5955.0
K02072	5935.0
K02073	6167.0
K03309	88.0
K03308	19717.0
K03305	6337.0
K03304	15.0
K03307	3284.0
K03306	3488.0
K03301	2.0
K03300	153.0
K03303	6099.0
K03302	2.0
K06173	13421.0
K06175	14.0
K06174	0.0
K06177	4893.0
K06176	12.0
K06179	5988.0
K07680	5.0
K03867	2.0
K03838	0.0
K12053	0.0
K11618	332.0
K11619	0.0
K11614	58.0
K11615	0.0
K11616	0.0
K11617	3.0
K11610	0.0
K11611	0.0
K11960	2.0
K11961	8.0
K02836	12205.0
K10565	0.0
K10564	0.0
K02837	8046.0
K10561	151.0
K10560	126.0
K10563	11445.0
K10562	0.0
K02838	12242.0
K06858	0.0
K02839	391.0
K06859	3985.0
K12700	113.0
K07558	0.0
K07559	2016.0
K07228	6.0
K07229	27.0
K07226	55.0
K07224	27.0
K07225	28.0
K07222	1626.0
K07223	196.0
K07220	3337.0
K07221	421.0
K10709	490.0
K10708	0.0
K10701	11.0
K10703	0.0
K10702	0.0
K10704	0.0
K05984	1.0
K07537	0.0
K08652	0.0
K08651	0.0
K08658	0.0
K08659	344.0
K05982	93.0
K07451	0.0
K07453	0.0
K07452	0.0
K07455	351.0
K07454	1620.0
K09707	424.0
K07457	278.0
K09706	34.0
K07104	1610.0
K00029	1305.0
K00028	0.0
K00799	592.0
K00798	2598.0
K00797	1568.0
K00024	10113.0
K00795	268.0
K00026	0.0
K00021	7.0
K00020	721.0
K00023	97.0
K00022	0.0
K09017	127.0
K01269	12103.0
K09015	5870.0
K09014	10612.0
K09013	12258.0
K09011	4069.0
K09010	2.0
K01261	14.0
K01262	18579.0
K01263	3.0
K01264	1.0
K01265	17263.0
K01266	4163.0
K09018	28.0
K08227	0.0
K08226	24.0
K08225	5.0
K08224	130.0
K08223	2263.0
K08222	29.0
K08221	7.0
K00249	325.0
K01790	15497.0
K00241	6068.0
K00240	6202.0
K00243	7053.0
K00242	170.0
K00245	243.0
K00244	3059.0
K00247	2.0
K00246	242.0
K01795	2583.0
K06983	4.0
K02799	0.0
K02798	52.0
K02791	514.0
K02790	0.0
K02793	10469.0
K02795	30264.0
K02794	30943.0
K02796	22717.0
K04564	8274.0
K04565	661.0
K04566	387.0
K04567	11896.0
K01040	93.0
K01041	668.0
K04562	758.0
K04568	27.0
K01049	0.0
K02535	6287.0
K02242	41.0
K02536	8237.0
K02531	4.0
K02246	16.0
K02533	370.0
K02532	16.0
K02248	5.0
K02538	14.0
K00581	0.0
K13421	8.0
K01013	3.0
K15018	0.0
K15019	4.0
K03110	12240.0
K03111	30618.0
K03112	1.0
K03113	5706.0
K03116	6614.0
K03117	558.0
K03118	6532.0
K03119	118.0
K10919	0.0
K12552	3.0
K12553	6.0
K12551	3.0
K12556	2.0
K12554	5.0
K12555	50.0
K06892	43.0
K06893	1635.0
K06890	8422.0
K06891	2461.0
K06896	11996.0
K06897	1779.0
K06894	4032.0
K06895	1122.0
K10954	0.0
K10956	0.0
K06899	2.0
K06328	12.0
K06329	0.0
K10952	0.0
K10953	0.0
K11395	0.0
K11391	0.0
K11390	0.0
K11392	266.0
K00499	1.0
K00494	1647.0
K00495	0.0
K00496	5.0
K00491	3.0
K00492	19.0
K00493	3.0
K13591	0.0
K01467	7572.0
K13593	27.0
K13592	27.0
K04021	9.0
K04020	6.0
K04023	4296.0
K04022	0.0
K04025	0.0
K04024	302.0
K04027	198.0
K04026	107.0
K04029	809.0
K04028	1121.0
K07055	3.0
K07054	37.0
K07057	14.0
K07056	16527.0
K07051	1592.0
K07050	5048.0
K07053	8429.0
K07052	15797.0
K07059	5.0
K07058	7668.0
K10040	667.0
K10041	4435.0
K10046	0.0
K04799	0.0
K04798	0.0
K04793	0.0
K04792	0.0
K04791	0.0
K04790	0.0
K04797	0.0
K04796	0.0
K04795	0.0
K04794	216.0
K13638	5.0
K13639	10.0
K13634	20.0
K13635	10.0
K13636	6.0
K13637	25.0
K13630	0.0
K13631	0.0
K13632	0.0
K13633	1.0
K02042	895.0
K05778	0.0
K05779	0.0
K05776	4095.0
K05541	7.0
K05774	15.0
K05775	0.0
K05772	216.0
K05773	208.0
K05540	802.0
K01459	0.0
K01458	22.0
K01457	1648.0
K01455	1606.0
K01454	0.0
K01453	36.0
K01452	6.0
K01451	4770.0
K01450	0.0
K05518	0.0
K08070	627.0
K08071	0.0
K05516	2882.0
K08077	45.0
K05515	9732.0
K13093	0.0
K11783	0.0
K12949	0.0
K12945	0.0
K12944	0.0
K12941	190.0
K12940	258.0
K12943	1.0
K12942	1168.0
K14728	0.0
K14727	0.0
K11785	0.0
K00108	1678.0
K13890	133.0
K13891	133.0
K13892	95.0
K13893	84.0
K13894	63.0
K13895	63.0
K13896	58.0
K06159	0.0
K06158	14425.0
K06153	16233.0
K06152	12.0
K06151	8.0
K06157	0.0
K06156	0.0
K06155	10.0
K06154	0.0
K03327	10753.0
K03326	515.0
K03325	2522.0
K03324	18698.0
K03322	881.0
K03321	5487.0
K03320	2517.0
K03329	0.0
K03328	4340.0
K04802	0.0
K04801	0.0
K04800	0.0
K11948	0.0
K01505	17.0
K04756	3.0
K11940	45.0
K11941	0.0
K11942	22.0
K11943	0.0
K11944	0.0
K01507	18809.0
K11946	0.0
K11947	0.0
K01506	40.0
K01501	95.0
K01500	254.0
K01503	0.0
K06714	187.0
K04750	2114.0
K12789	0.0
K12788	0.0
K11526	1.0
K10810	3.0
K11522	3.0
K11523	3.0
K08675	0.0
K08676	422.0
K08677	6.0
K08679	0.0
K11521	2.0
K10547	206.0
K10546	228.0
K10545	109.0
K10544	47.0
K10543	100.0
K10542	4432.0
K10541	4434.0
K10540	4824.0
K10549	51.0
K10548	206.0
K14630	0.0
K11529	0.0
K00007	3.0
K00005	5780.0
K13444	0.0
K00003	8240.0
K00002	448.0
K00001	4719.0
K01186	7809.0
K00009	246.0
K00008	2101.0
K10726	0.0
K10725	3.0
K08246	0.0
K00263	1628.0
K00262	14221.0
K00261	164.0
K00260	301.0
K00266	24791.0
K00265	7881.0
K01200	5165.0
K01201	1756.0
K01206	23942.0
K01207	3464.0
K01205	6021.0
K01208	10.0
K01209	7339.0
K06167	5949.0
K00917	4730.0
K00912	6272.0
K00919	12178.0
K02519	12174.0
K02518	8559.0
K02517	4781.0
K02511	0.0
K02510	3313.0
K13409	0.0
K13408	0.0
K03179	5426.0
K03170	7.0
K03177	12237.0
K12574	10307.0
K12570	0.0
K12573	12042.0
K11009	0.0
K11008	0.0
K11005	1.0
K11004	1.0
K11007	0.0
K11006	0.0
K11003	1.0
K08296	1864.0
K08297	2.0
K08295	2.0
K02634	2.0
K02635	2.0
K10622	0.0
K07693	15.0
K07692	2.0
K07691	0.0
K07690	0.0
K07697	2.0
K07696	378.0
K07695	0.0
K07694	55.0
K07699	1550.0
K07698	0.0
K07079	6898.0
K07078	786.0
K07077	8.0
K07076	376.0
K07075	1397.0
K07074	1656.0
K07073	0.0
K07072	0.0
K07071	3687.0
K07070	1.0
K14584	0.0
K11620	0.0
K09190	27.0
K11623	8.0
K05759	0.0
K08589	1.0
K11625	0.0
K11995	0.0
K01439	8622.0
K01438	5881.0
K01431	0.0
K01430	1978.0
K01433	1939.0
K01432	0.0
K01434	93.0
K01437	1.0
K01436	1583.0
K05539	125.0
K14520	0.0
K12963	1.0
K12962	2.0
K12961	1.0
K12960	15087.0
K14749	0.0
K14748	0.0
K02972	0.0
K14743	0.0
K14742	6634.0
K14745	0.0
K14744	0.0
K14747	0.0
K14746	0.0
K02167	2.0
K02164	1.0
K02160	3347.0
K02168	85.0
K02169	4070.0
K10931	0.0
K03341	0.0
K03340	5198.0
K03343	1.0
K03342	49.0
K03346	41.0
K12299	0.0
K12291	0.0
K12290	0.0
K12293	0.0
K12292	0.0
K12295	0.0
K12294	0.0
K12297	220.0
K12368	20.0
K11922	0.0
K11923	0.0
K11920	0.0
K11921	95.0
K11926	0.0
K11927	3018.0
K11924	17.0
K11925	0.0
K11928	710.0
K13181	0.0
K13219	0.0
K07262	78.0
K07263	7874.0
K07260	6137.0
K07261	1.0
K07266	10.0
K07267	1616.0
K07264	80.0
K07265	13.0
K07268	0.0
K07269	0.0
K01155	1340.0
K04478	3.0
K04479	0.0
K10528	0.0
K14952	4.0
K07486	1678.0
K07487	588.0
K07484	14587.0
K07485	8.0
K07482	2.0
K07483	8795.0
K07480	172.0
K07481	217.0
K07488	179.0
K07489	0.0
K11210	0.0
K11211	1.0
K11212	11.0
K11214	330.0
K11216	15.0
K06300	0.0
K00061	0.0
K00060	1660.0
K06301	0.0
K00065	615.0
K00064	18.0
K00067	13057.0
K00066	1590.0
K00069	0.0
K00068	242.0
K06304	0.0
K08262	0.0
K08261	1.0
K08260	8.0
K08265	0.0
K08264	4.0
K00288	2.0
K00285	1671.0
K00284	4845.0
K00287	13359.0
K00286	12397.0
K00281	5670.0
K00280	0.0
K00283	799.0
K00282	799.0
K08088	0.0
K14198	0.0
K14199	3.0
K03452	0.0
K14194	3.0
K14195	3.0
K14196	0.0
K14197	0.0
K14192	0.0
K14193	0.0
K01880	11502.0
K01881	12580.0
K01883	12249.0
K01885	12556.0
K04618	0.0
K01887	12582.0
K01224	480.0
K01889	12248.0
K01226	431.0
K01227	3.0
K01220	4166.0
K01222	572.0
K01223	9892.0
K02759	13819.0
K02755	0.0
K02757	6257.0
K02756	0.0
K14998	28.0
K02750	268.0
K02753	25.0
K02752	0.0
K00939	12239.0
K00938	37.0
K00937	7395.0
K00936	27067.0
K00935	5.0
K00934	1586.0
K00933	0.0
K00932	0.0
K00931	8281.0
K00930	15563.0
K01089	4968.0
K01080	0.0
K01081	8754.0
K01082	7.0
K01083	17.0
K01084	0.0
K01085	0.0
K01087	50.0
K02571	1.0
K02570	13.0
K02573	161.0
K02572	1.0
K02575	1917.0
K02574	281.0
K07780	0.0
K03488	2164.0
K03489	30.0
K03482	0.0
K03483	28.0
K03480	3970.0
K03481	436.0
K03486	628.0
K03487	0.0
K03484	1599.0
K03485	0.0
K02287	2.0
K02286	4.0
K02285	2.0
K02284	2.0
K02283	2351.0
K02282	518.0
K02281	85.0
K02280	295.0
K02289	2.0
K02288	2.0
K03626	0.0
K03627	0.0
K03624	11411.0
K03625	12181.0
K03151	5933.0
K03620	231.0
K03153	66.0
K08869	0.0
K03628	9199.0
K03629	11918.0
K09738	0.0
K09739	0.0
K09736	0.0
K09737	0.0
K09735	0.0
K09732	0.0
K09733	0.0
K09730	0.0
K09731	0.0
K09888	2645.0
K09889	256.0
K09880	29.0
K09882	243.0
K09883	62.0
K09884	0.0
K09887	0.0
K11027	0.0
K11026	0.0
K11025	0.0
K11024	0.0
K07679	8.0
K07678	4.0
K11021	0.0
K11020	0.0
K07675	28.0
K07674	58.0
K07676	0.0
K07671	0.0
K07670	11.0
K07673	76.0
K07672	0.0
K01117	0.0
K12048	0.0
K07019	1863.0
K07018	103.0
K07011	14568.0
K07010	6024.0
K07013	28.0
K07012	3535.0
K07015	5613.0
K07014	106.0
K07017	414.0
K07016	98.0
K10084	0.0
K08372	289.0
K05884	59.0
K05885	455.0
K05886	173.0
K05887	58.0
K05880	0.0
K05881	1.0
K05882	1595.0
K05883	0.0
K08902	2.0
K05739	36.0
K05888	0.0
K05889	1.0
K08903	2.0
K00547	125.0
K00544	1.0
K00545	0.0
K00542	0.0
K00543	0.0
K00540	22254.0
K00548	7583.0
K00549	9853.0
K01145	0.0
K01412	103.0
K01147	264.0
K01417	5335.0
K00038	8.0
K01143	0.0
K01142	12611.0
K01419	454.0
K00788	12354.0
K00789	12663.0
K12502	0.0
K14762	0.0
K14761	1744.0
K06195	1667.0
K03819	1.0
K03818	145.0
K03814	699.0
K03817	110.0
K03816	5996.0
K03811	2988.0
K03810	14.0
K03813	238.0
K11908	0.0
K11909	0.0
K11904	2.0
K11905	0.0
K11906	4.0
K11907	15.0
K11900	22.0
K11901	20.0
K11902	23.0
K11903	28.0
K10986	177.0
K13238	6.0
K13239	0.0
K13797	0.0
K07248	421.0
K13796	2.0
K07244	0.0
K07245	11.0
K07246	490.0
K07240	22887.0
K07241	6.0
K07242	2.0
K07243	1658.0
K01268	0.0
K05296	0.0
K02821	1378.0
K09016	0.0
K09945	18.0
K09944	0.0
K09947	3.0
K09946	1610.0
K09941	19.0
K09940	1633.0
K09943	1.0
K09942	88.0
K09949	1939.0
K09948	30.0
K10851	4.0
K10850	3.0
K03666	954.0
K03667	454.0
K03196	182.0
K03665	12119.0
K11275	0.0
K06012	1750.0
K00048	5268.0
K10857	0.0
K09773	816.0
K00043	3.0
K00042	873.0
K00041	1180.0
K00040	580.0
K00046	8931.0
K00733	0.0
K00044	0.0
K06011	0.0
K09012	0.0
K06016	256.0
K06017	0.0
K06014	0.0
K06015	549.0
K06019	26.0
K01075	65.0
K12221	0.0
K06444	0.0
K04632	0.0
K14977	70.0
K14974	0.0
K00958	242.0
K00951	14888.0
K00950	7072.0
K00952	32.0
K00955	1794.0
K00954	12259.0
K00957	2668.0
K00956	2560.0
K00590	48.0
K02777	1382.0
K02775	1739.0
K02774	1766.0
K02773	1585.0
K02771	3846.0
K02770	3010.0
K02779	1741.0
K02778	0.0
K01606	0.0
K01607	8917.0
K01604	0.0
K01605	0.0
K01602	13.0
K01601	105.0
K03750	2758.0
K01609	7253.0
K02553	40.0
K02804	857.0
K02551	9821.0
K02806	479.0
K02557	5778.0
K02800	3940.0
K05275	20.0
K02802	0.0
K13300	0.0
K02558	3402.0
K02809	4.0
K02808	0.0
K03600	79.0
K03601	12177.0
K03602	10559.0
K03603	0.0
K03604	604.0
K03605	538.0
K03606	796.0
K03607	2.0
K03608	1030.0
K03609	2244.0
K06078	0.0
K06079	557.0
K09710	12174.0
K09711	3.0
K09712	2.0
K06073	0.0
K06074	0.0
K06075	201.0
K06076	1495.0
K06077	193.0
K06382	1195.0
K06383	994.0
K06380	0.0
K06381	1973.0
K06386	202.0
K06387	1207.0
K06384	311.0
K06385	1466.0
K06388	0.0
K06389	0.0
K12466	6.0
K12468	0.0
K07657	2034.0
K07656	0.0
K07655	0.0
K07654	7.0
K07653	6.0
K07652	190.0
K07651	9.0
K07650	4025.0
K07659	222.0
K07658	9181.0
K11041	80.0
K11040	8.0
K11043	0.0
K11042	0.0
K11045	0.0
K11044	0.0
K11047	0.0
K11046	0.0
K11049	0.0
K11048	0.0
K07387	3684.0
K07386	4323.0
K06926	10126.0
K06927	408.0
K06924	5.0
K06925	12235.0
K06922	1.0
K06923	1550.0
K06920	2951.0
K06921	12508.0
K06928	327.0
K06929	455.0
K07033	1994.0
K07032	1928.0
K07031	4332.0
K07030	5968.0
K07037	6032.0
K07035	1319.0
K07034	268.0
K07039	73.0
K07038	2411.0
K10829	0.0
K00384	16726.0
K00385	428.0
K00386	0.0
K00387	2.0
K00380	3244.0
K00381	1661.0
K00382	8002.0
K00383	72.0
K00389	22.0
K01387	1.0
K01385	0.0
K01389	0.0
K09158	175.0
K09159	162.0
K09156	0.0
K09157	6128.0
K09154	4.0
K09155	518.0
K09152	0.0
K09153	4456.0
K09150	0.0
K09151	1860.0
K05970	9127.0
K05714	5.0
K05715	0.0
K05710	23.0
K05711	0.0
K05712	43.0
K05713	1.0
K00560	10987.0
K00561	33.0
K00563	4208.0
K00564	4138.0
K00566	16772.0
K00567	11836.0
K00568	232.0
K00569	1595.0
K05575	49.0
K01169	0.0
K01167	12.0
K01166	0.0
K05577	1642.0
K01163	2086.0
K01161	0.0
K01160	6.0
K05578	2.0
K05579	2.0
K08092	170.0
K08093	3945.0
K08094	4082.0
K08095	0.0
K08096	0.0
K08097	19.0
K02254	0.0
K02255	0.0
K01743	2.0
K02251	5.0
K02061	14.0
K01741	0.0
K02060	11.0
K00114	58.0
K02122	1997.0
K02123	5995.0
K02120	6027.0
K02121	5802.0
K02124	6018.0
K03837	2.0
K03836	0.0
K03835	8.0
K03834	5.0
K03833	610.0
K03832	7455.0
K03831	1613.0
K03830	895.0
K00443	0.0
K03839	4821.0
K02067	713.0
K10189	822.0
K13038	19905.0
K13787	904.0
K13788	1798.0
K13789	34749.0
K10188	1061.0
K12255	1.0
K12254	1.0
K12257	6888.0
K12256	37.0
K12251	2958.0
K12250	0.0
K12253	0.0
K12252	1.0
K13252	48.0
K13256	65.0
K13255	1.0
K12079	0.0
K12078	0.0
K12071	59.0
K12070	1.0
K12073	1588.0
K12072	8.0
K09912	3.0
K06236	0.0
K06237	0.0
K05519	0.0
K09914	173.0
K11788	0.0
K11782	0.0
K11780	2.0
K11781	2.0
K11787	0.0
K11784	0.0
K11530	0.0
K12787	0.0
K12786	0.0
K12785	0.0
K12784	0.0
K06718	1.0
K09969	107.0
K09968	4.0
K09967	2009.0
K09966	1604.0
K09965	1587.0
K09964	66.0
K09963	4716.0
K09962	40.0
K09961	0.0
K09960	0.0
K11527	2436.0
K11524	3.0
K11525	3.0
K11250	63.0
K11253	0.0
K11258	1.0
K11528	0.0
K00713	0.0
K00712	35.0
K10780	3.0
K10783	1598.0
K10125	23.0
K10124	0.0
K10126	23.0
K10121	11.0
K10123	0.0
K10122	11.0
K04652	4837.0
K04653	953.0
K04651	5383.0
K04656	870.0
K04654	872.0
K04655	1007.0
K00973	12011.0
K00972	97.0
K00971	7409.0
K00970	4591.0
K00975	14115.0
K00974	21669.0
K00979	6589.0
K00978	2178.0
K14954	0.0
K14955	0.0
K14956	0.0
K06178	8987.0
K01596	1731.0
K01597	79.0
K01594	0.0
K01595	1893.0
K01592	0.0
K01593	172.0
K01590	1590.0
K01591	12215.0
K01598	1588.0
K01599	7418.0
K02711	2.0
K02710	2.0
K02713	2.0
K02712	2.0
K02714	2.0
K02717	2.0
K02716	2.0
K02719	2.0
K02718	2.0
K03449	1986.0
K03446	5150.0
K03444	111.0
K03445	7.0
K03442	6263.0
K01620	11185.0
K01621	1697.0
K01622	8.0
K01623	3453.0
K01624	15136.0
K01625	26225.0
K01626	8449.0
K01627	6306.0
K01628	2305.0
K01629	1414.0
K05299	14.0
K02829	3.0
K02828	3.0
K02827	3.0
K02826	3.0
K02825	2924.0
K02824	6061.0
K02823	10504.0
K02822	1329.0
K03198	171.0
K03199	196.0
K03668	101.0
K03669	1602.0
K03190	1978.0
K03191	4.0
K03660	3831.0
K03194	7.0
K03195	173.0
K03664	12241.0
K03197	170.0
K09772	5915.0
K06013	1756.0
K09770	102.0
K09771	72.0
K09776	10.0
K09777	1573.0
K09774	434.0
K09775	1217.0
K09778	2051.0
K09779	1696.0
K06269	0.0
K06323	0.0
K11624	10.0
K02991	0.0
K02990	12152.0
K02624	18.0
K02240	4072.0
K08282	1846.0
K12440	0.0
K12441	0.0
K12442	0.0
K12443	0.0
K12444	0.0
K12445	0.0
K12449	1.0
K02247	0.0
K07637	2.0
K07636	12920.0
K07639	0.0
K07638	144.0
K11069	2198.0
K11068	6512.0
K11063	1.0
K11062	0.0
K11061	0.0
K11060	0.0
K11066	2.0
K11065	4502.0
K06900	0.0
K06901	13769.0
K06902	4620.0
K06903	313.0
K06904	243.0
K06905	329.0
K06906	102.0
K06907	564.0
K06908	163.0
K06909	52.0
K10821	0.0
K05905	48.0
K05904	0.0
K05906	0.0
K05900	0.0
K05903	255.0
K01406	0.0
K05909	0.0
K05908	0.0
K00368	39.0
K00369	3.0
K00366	1796.0
K00367	2.0
K00364	119.0
K00365	1587.0
K00362	37.0
K00363	37.0
K00360	0.0
```
