## Extended Data File 1 for "Diet induces reproducible alterations in the mouse and human gut microbiome": ERS811259_ERR982820.picrust_nol

```
# Constructed from biom file
#OTU ID	ERR982820
K01365	0.0
K01364	0.0
K01361	161.0
K01360	0.0
K01362	12787.0
K02249	0.0
K05841	10.0
K05844	66.0
K05845	573.0
K05846	5779.0
K05847	8534.0
K00508	58.0
K00500	51.0
K00507	2141.0
K00504	0.0
K00505	0.0
K12521	0.0
K01101	6373.0
K01103	800.0
K12520	0.0
K01104	33907.0
K05592	11160.0
K05593	2946.0
K05590	1.0
K05591	9.0
K05596	356.0
K05597	0.0
K05594	0.0
K05595	2812.0
K05599	0.0
K11964	0.0
K11962	2.0
K14540	11542.0
K12529	80.0
K12528	80.0
K06353	0.0
K02456	4582.0
K02457	14.0
K02454	4334.0
K02455	2102.0
K02452	113.0
K02453	6308.0
K02450	93.0
K02103	2780.0
K08138	750.0
K02108	19440.0
K02109	21327.0
K02458	42.0
K02459	40.0
K08137	4.0
K03851	371.0
K03850	0.0
K03852	363.0
K03855	66.0
K03856	12044.0
K13018	1.0
K13019	92.0
K13010	556.0
K13011	0.0
K13012	4530.0
K13013	17.0
K13014	1.0
K13015	137.0
K13016	646.0
K13017	8.0
K08566	0.0
K08567	148.0
K13274	0.0
K13275	274.0
K13276	1.0
K13277	0.0
K03275	1.0
K03274	2579.0
K03277	0.0
K03276	0.0
K03271	9754.0
K03270	3542.0
K03273	3196.0
K03272	5683.0
K03279	0.0
K03278	0.0
K11022	0.0
K12277	0.0
K12276	3.0
K12270	3671.0
K11058	0.0
K12279	5.0
K12278	79.0
K07557	0.0
K07550	0.0
K07552	1497.0
K06319	0.0
K09909	24.0
K09908	7.0
K12051	0.0
K12050	0.0
K12057	30.0
K12056	3.0
K06221	65.0
K09900	1.0
K09903	16040.0
K09902	33.0
K09904	1.0
K09907	1.0
K09906	28.0
K11501	0.0
K03234	0.0
K00773	15408.0
K00772	2356.0
K00777	2.0
K00776	0.0
K06313	273.0
K06315	1.0
K05574	2.0
K10201	55.0
K07176	0.0
K07177	1098.0
K07174	0.0
K07175	3878.0
K07172	158.0
K07173	9962.0
K07170	6214.0
K07171	19212.0
K07178	7.0
K07179	0.0
K00195	0.0
K00194	381.0
K00197	418.0
K00196	7.0
K00191	0.0
K00190	66.0
K00193	0.0
K00192	0.0
K00198	3118.0
K06405	6341.0
K10109	3066.0
K10108	5046.0
K10107	39.0
K01828	4.0
K01829	8.0
K01826	36.0
K01825	117.0
K01822	575.0
K01823	1721.0
K01820	2056.0
K01821	2193.0
K00999	0.0
K00998	8662.0
K00995	22853.0
K00997	5908.0
K00996	455.0
K00991	15501.0
K00990	2652.0
K00992	11.0
K11028	0.0
K02622	8873.0
K02625	0.0
K03564	14126.0
K13489	2036.0
K13488	2036.0
K13483	42.0
K13482	16.0
K13481	16.0
K13480	8.0
K13487	2036.0
K13486	2036.0
K14680	0.0
K14681	0.0
K14682	2122.0
K08358	196.0
K08357	117.0
K08356	0.0
K08355	0.0
K03469	12259.0
K03462	0.0
K03464	24.0
K03465	2478.0
K03466	16198.0
K01648	7.0
K01649	15071.0
K01643	3007.0
K01640	657.0
K01641	1110.0
K01646	889.0
K01647	14632.0
K01644	3663.0
K02597	96.0
K02626	66.0
K02595	18.0
K02594	692.0
K02593	94.0
K02592	352.0
K02591	679.0
K02590	1711.0
K02598	1503.0
K02849	2068.0
K14061	2.0
K14062	1.0
K14063	0.0
K14064	0.0
K14065	0.0
K14067	0.0
K02841	2121.0
K02840	671.0
K02843	832.0
K02844	2481.0
K02847	1.0
K02846	0.0
K02102	44.0
K09758	805.0
K06039	21.0
K06034	1.0
K06036	5.0
K06037	0.0
K06032	0.0
K01581	775.0
K02702	0.0
K02659	36.0
K13490	2036.0
K13491	2036.0
K03644	3509.0
K03645	1.0
K03646	36.0
K03647	5157.0
K03640	756.0
K03641	518.0
K03642	3169.0
K03643	131.0
K03648	12569.0
K03649	214.0
K06694	0.0
K11814	0.0
K12428	0.0
K12429	1.0
K12422	0.0
K12423	0.0
K12420	0.0
K12421	0.0
K12426	0.0
K12427	0.0
K12424	0.0
K12425	0.0
K07349	1.0
K07348	1.0
K05380	0.0
K07345	29.0
K07344	97.0
K07347	31.0
K07346	30.0
K07341	4362.0
K07340	41.0
K07343	3759.0
K07342	0.0
K06968	2399.0
K06969	24576.0
K06962	3300.0
K06963	0.0
K06960	10121.0
K06961	0.0
K06966	11489.0
K06967	11472.0
K06964	0.0
K06965	0.0
K08995	2121.0
K08994	127.0
K08997	24.0
K08996	525.0
K08990	2.0
K08993	1.0
K08992	40.0
K08999	3733.0
K08998	9015.0
K08344	16.0
K08345	0.0
K08346	0.0
K14940	17.0
K02724	2.0
K08349	0.0
K11815	0.0
K05929	1.0
K05928	2043.0
K05927	9.0
K05924	21.0
K05922	11.0
K05921	74.0
K00349	1569.0
K00698	0.0
K00340	3846.0
K00341	3845.0
K00690	3388.0
K00343	3831.0
K00344	472.0
K00697	167.0
K00346	1568.0
K00347	1575.0
K09116	1538.0
K09117	10056.0
K05337	6820.0
K09118	127.0
K09119	0.0
K02106	290.0
K05823	874.0
K05820	69.0
K05826	17.0
K05827	9.0
K02100	0.0
K02101	0.0
K00524	0.0
K00525	10275.0
K00526	7010.0
K00527	23092.0
K00520	2614.0
K00522	0.0
K00523	58.0
K02451	4.0
K00528	8109.0
K00529	55.0
K00025	2036.0
K14215	0.0
K14213	0.0
K03453	6224.0
K00796	9560.0
K05339	336.0
K00027	11745.0
K00794	11908.0
K00793	11131.0
K01347	0.0
K01346	0.0
K01344	0.0
K01343	0.0
K00791	16864.0
K01340	0.0
K00790	19741.0
K02694	2.0
K02696	2.0
K02697	2.0
K02690	2.0
K02691	32.0
K02692	2.0
K02693	2.0
K02698	5.0
K02699	2.0
K00836	37.0
K00837	2493.0
K00835	2114.0
K00832	4278.0
K00833	3926.0
K00830	501.0
K00831	11874.0
K00839	2381.0
K04335	0.0
K04334	0.0
K01120	2107.0
K01126	13767.0
K04333	0.0
K01129	10085.0
K01128	5.0
K04339	0.0
K04338	5.0
K02470	21493.0
K02471	2159.0
K02472	1459.0
K02473	0.0
K02474	4376.0
K02475	19.0
K02476	21.0
K02477	5861.0
K02478	286.0
K02479	2109.0
K09019	35.0
K01267	8961.0
K13074	0.0
K13075	1.0
K11441	0.0
K14055	3.0
K13299	0.0
K13292	16608.0
K14057	0.0
K14056	0.0
K02856	717.0
K02585	764.0
K12211	0.0
K12210	0.0
K12213	0.0
K12212	0.0
K12215	0.0
K02854	2.0
K12217	0.0
K12216	0.0
K12219	0.0
K12218	0.0
K02855	9.0
K08692	0.0
K08693	3.0
K08690	0.0
K08691	49.0
K08696	5.0
K08697	2.0
K11748	2040.0
K11749	15456.0
K11746	0.0
K11747	54.0
K11744	2036.0
K11745	2036.0
K11742	356.0
K11743	1851.0
K11740	4.0
K11741	2973.0
K13920	737.0
K13921	236.0
K13922	2501.0
K13923	236.0
K13924	135.0
K13925	0.0
K13926	2145.0
K13927	856.0
K13928	0.0
K13929	84.0
K09923	1.0
K09922	3811.0
K06201	8929.0
K06200	9350.0
K06207	14381.0
K06206	2570.0
K06205	1.0
K09924	2141.0
K09929	30.0
K06208	264.0
K00759	17498.0
K00758	67.0
K00752	6.0
K00757	10618.0
K00756	3875.0
K00754	17618.0
K06001	3758.0
K05557	0.0
K09766	1020.0
K05554	0.0
K07475	0.0
K07150	5388.0
K07151	426.0
K07152	636.0
K07153	10.0
K07154	9728.0
K07155	0.0
K07156	20.0
K07157	76.0
K07406	4834.0
K07407	16146.0
K07404	8622.0
K07405	1781.0
K07402	16282.0
K07403	2380.0
K07400	30.0
K07401	9.0
K01808	16876.0
K01809	16593.0
K01800	60.0
K01801	0.0
K01802	7032.0
K01803	16910.0
K01804	3286.0
K01805	5454.0
K01807	6944.0
K09718	0.0
K14668	1.0
K14669	0.0
K14666	1.0
K14667	2.0
K01664	760.0
K01665	2030.0
K01666	3108.0
K01667	1590.0
K01660	0.0
K01661	3312.0
K01662	19260.0
K01663	2.0
K01668	20.0
K01669	2745.0
K02863	16022.0
K02862	9.0
K02860	13572.0
K02867	16040.0
K02866	0.0
K02864	15096.0
K02869	0.0
K05362	42.0
K05365	114.0
K03402	8015.0
K03403	25.0
K03400	0.0
K03406	45451.0
K03407	7701.0
K03404	80.0
K03405	119.0
K03408	11676.0
K03409	817.0
K02315	9000.0
K02314	19352.0
K02317	0.0
K02316	15824.0
K02313	16382.0
K02312	35.0
K02319	0.0
K12405	0.0
K12152	1.0
K12151	0.0
K07091	134.0
K07090	19882.0
K07093	2129.0
K07092	4.0
K07095	26540.0
K07094	34.0
K07097	77.0
K07096	372.0
K07099	2150.0
K07098	20975.0
K11175	13272.0
K11174	0.0
K11177	53.0
K11176	80.0
K11173	2.0
K11179	445.0
K11178	45.0
K00322	41.0
K00320	30.0
K00321	0.0
K00326	0.0
K00324	422.0
K00325	196.0
K00329	421.0
K05945	595.0
K05944	0.0
K05947	0.0
K05946	3856.0
K06944	2.0
K06945	68.0
K06946	7.0
K06415	281.0
K06940	6511.0
K06941	17574.0
K06942	16020.0
K06943	0.0
K10806	56.0
K10807	5.0
K10804	4191.0
K10805	108.0
K06948	5072.0
K06949	17126.0
K06418	313.0
K09138	163.0
K09139	5.0
K09134	2094.0
K09135	0.0
K09136	539.0
K09137	544.0
K09130	0.0
K09131	2612.0
K09132	1513.0
K09133	8.0
K05808	13327.0
K05809	1.0
K05804	1459.0
K05805	78.0
K05806	0.0
K05807	2075.0
K05800	13.0
K05801	799.0
K05802	5.0
K05803	2.0
K01044	28.0
K01045	28.0
K01046	2248.0
K02068	1060.0
K04561	166.0
K01042	2463.0
K05568	6350.0
K05567	1971.0
K14273	0.0
K14275	0.0
K14274	30.0
K02062	2.0
K05245	0.0
K05564	5.0
K01048	1239.0
K02066	5042.0
K01322	2791.0
K01325	0.0
K02065	4962.0
K01326	0.0
K05560	5.0
K02243	5211.0
K08930	0.0
K02679	1.0
K02676	86.0
K02674	91.0
K02675	0.0
K02672	170.0
K02241	560.0
K02670	152.0
K02671	178.0
K00810	28.0
K00811	1820.0
K00812	4824.0
K00813	62.0
K00814	0.0
K00817	15273.0
K00818	4168.0
K00819	247.0
K02530	4241.0
K02245	5222.0
K02244	1086.0
K01499	2.0
K01498	0.0
K01493	15801.0
K01492	230.0
K01491	33647.0
K01497	686.0
K01496	9029.0
K01495	5772.0
K01494	1891.0
K02418	4428.0
K02419	5593.0
K14492	0.0
K02412	4862.0
K02413	5242.0
K02410	5597.0
K02411	2834.0
K02416	5593.0
K02417	4824.0
K02414	1336.0
K02415	1057.0
K00120	0.0
K00121	398.0
K00430	0.0
K13058	2036.0
K13059	1.0
K13727	40.0
K13057	16.0
K13722	0.0
K13051	469.0
K13052	8084.0
K00435	38.0
K12054	0.0
K03239	0.0
K03238	0.0
K03231	0.0
K03230	2048.0
K03232	0.0
K12059	0.0
K03237	0.0
K03236	0.0
K12058	25.0
K12239	0.0
K12238	0.0
K12235	0.0
K12234	480.0
K13942	0.0
K13940	4224.0
K13941	0.0
K12097	0.0
K12096	0.0
K12095	0.0
K12094	0.0
K12093	0.0
K12092	0.0
K12091	0.0
K12090	0.0
K12099	0.0
K12098	0.0
K06356	0.0
K05992	74.0
K03540	0.0
K06331	2257.0
K06330	66.0
K07138	10954.0
K07139	10175.0
K11811	32.0
K07132	1057.0
K07133	66012.0
K07130	11893.0
K07131	116.0
K07137	24070.0
K07134	0.0
K07135	0.0
K01860	0.0
K01866	16085.0
K01867	16092.0
K01865	20.0
K01868	17607.0
K01869	16028.0
K06140	2086.0
K04766	14.0
K04767	4389.0
K04764	684.0
K04762	3624.0
K04763	17843.0
K04760	65.0
K04761	3272.0
K04768	36.0
K04769	5378.0
K08313	4123.0
K08312	32.0
K08311	2193.0
K08310	69.0
K08317	78.0
K08316	10951.0
K08315	6.0
K08314	715.0
K05149	0.0
K08319	1.0
K08318	0.0
K06339	0.0
K14648	0.0
K14392	451.0
K14393	2204.0
K14645	21.0
K14647	3.0
K01689	18380.0
K01686	7139.0
K01687	19020.0
K01684	2149.0
K01685	8901.0
K01682	164.0
K01681	14851.0
K05308	0.0
K02889	0.0
K02888	16009.0
K02885	0.0
K02884	16039.0
K02887	15918.0
K02886	16039.0
K02881	16038.0
K02883	0.0
K13743	0.0
K02086	1372.0
K02081	6797.0
K02080	1.0
K02083	348.0
K02082	4734.0
K13831	8.0
K03428	18.0
K03429	5961.0
K03424	22960.0
K03935	0.0
K03932	132.0
K03933	31.0
K03930	1833.0
K03931	691.0
K02339	111.0
K02338	16040.0
K02337	15801.0
K02336	5.0
K02335	17398.0
K02334	8430.0
K02330	1.0
K03688	10813.0
K03689	0.0
K03680	158.0
K03683	33.0
K03684	2591.0
K03685	16018.0
K03686	25572.0
K03687	15297.0
K07301	16220.0
K07300	11.0
K07303	76.0
K07302	99.0
K07305	3518.0
K07304	7760.0
K07307	949.0
K07306	172.0
K07309	38.0
K07308	213.0
K02617	0.0
K02610	17.0
K02963	16039.0
K02612	23.0
K02961	15011.0
K09686	29131.0
K09687	77765.0
K09684	248.0
K09685	1936.0
K09682	3.0
K09683	1.0
K09680	689.0
K09681	4.0
K09688	38.0
K09689	38.0
K05962	30.0
K05961	2.0
K05967	326.0
K05966	519.0
K11159	38.0
K05964	530.0
K05968	0.0
K11152	0.0
K00309	1.0
K00658	2971.0
K00304	8.0
K00305	8.0
K00654	0.0
K00655	17161.0
K00652	4629.0
K00301	37.0
K00302	1423.0
K00303	100.0
K10828	0.0
K06431	1.0
K06432	2.0
K06433	2.0
K06434	35.0
K06436	699.0
K06437	0.0
K10820	33.0
K06439	2.0
K10822	0.0
K10823	0.0
K10826	5.0
K09167	1056.0
K06322	0.0
K14117	0.0
K14259	0.0
K14257	0.0
K01308	784.0
K01303	3984.0
K01301	45.0
K01305	3893.0
K01304	5653.0
K02658	149.0
K00672	1.0
K02650	1620.0
K02651	1169.0
K02652	10127.0
K02653	15196.0
K02654	22190.0
K05687	1.0
K02656	162.0
K05685	117.0
K00878	10748.0
K00879	503.0
K00872	8364.0
K00873	16363.0
K00870	0.0
K00876	11509.0
K00877	0.0
K00874	12562.0
K00875	1.0
K04487	24266.0
K04486	26222.0
K04485	9472.0
K04484	0.0
K04483	0.0
K04482	0.0
K04480	11.0
K04488	15366.0
K12049	0.0
K13693	9.0
K13706	0.0
K13694	826.0
K13695	7.0
K05977	0.0
K09516	146.0
K02434	24791.0
K02435	23990.0
K02436	79.0
K02437	9374.0
K05350	2864.0
K02431	2791.0
K08100	1.0
K02433	25121.0
K02438	8180.0
K02439	47.0
K03745	485.0
K03744	9262.0
K03747	135.0
K03210	11782.0
K03217	16899.0
K03216	14171.0
K03215	255.0
K03742	8549.0
K03219	2047.0
K03218	12332.0
K03749	9.0
K03748	125.0
K02383	0.0
K06327	3.0
K06320	2995.0
K07238	13048.0
K09479	0.0
K09478	0.0
K09475	0.0
K09474	98.0
K09477	0.0
K09476	1.0
K09471	79.0
K09470	0.0
K09473	0.0
K09472	27.0
K07543	0.0
K06898	7348.0
K13967	0.0
K13963	4221.0
K07545	0.0
K00737	1381.0
K05345	44.0
K11706	33.0
K11707	30.0
K11704	33.0
K11705	33.0
K11708	29.0
K11709	24.0
K05588	5.0
K07114	11447.0
K07443	4102.0
K07116	7.0
K07117	2079.0
K07110	56.0
K07447	15914.0
K07112	1712.0
K07113	503.0
K07448	2339.0
K07118	837.0
K07119	151.0
K10619	1.0
K10618	0.0
K10617	0.0
K10616	0.0
K01848	102.0
K01849	101.0
K01844	1311.0
K01845	6125.0
K01846	242.0
K01847	5012.0
K01840	18624.0
K01841	137.0
K01842	0.0
K01843	4007.0
K06219	27.0
K10832	0.0
K05348	2.0
K14203	0.0
K08483	15021.0
K08482	2093.0
K08481	40.0
K08480	2.0
K08485	1.0
K08484	56.0
K00464	2.0
K00467	1.0
K00466	1.0
K00461	0.0
K00460	0.0
K00463	0.0
K00462	11.0
K04509	0.0
K00469	4.0
K00468	1.0
K08645	0.0
K04744	593.0
K01518	5.0
K01519	0.0
K04748	122.0
K04749	1240.0
K01514	262.0
K01515	19972.0
K01512	11299.0
K01510	0.0
K14623	2526.0
K14626	0.0
K14627	0.0
K14628	0.0
K14629	0.0
K03918	15.0
K03919	39.0
K12372	3.0
K12373	15975.0
K12370	3.0
K12371	6.0
K02359	0.0
K02358	16352.0
K02351	10.0
K02352	2.0
K02355	30247.0
K02357	16038.0
K02356	20729.0
K13574	0.0
K13573	89.0
K13572	95.0
K13571	45.0
K13570	45.0
K12112	1.0
K12113	0.0
K12110	0.0
K12111	138.0
K07329	0.0
K07328	0.0
K07323	469.0
K07322	2123.0
K07321	1999.0
K07320	87.0
K07327	0.0
K07326	0.0
K07325	0.0
K07324	0.0
K08163	1.0
K06180	36422.0
K06181	2146.0
K06182	4168.0
K06183	15291.0
K06186	87.0
K06187	16034.0
K06188	3080.0
K06189	452.0
K08359	1.0
K07589	4.0
K07588	1657.0
K07587	0.0
K07586	2232.0
K07585	0.0
K07584	11453.0
K07583	0.0
K07582	0.0
K07581	0.0
K07580	0.0
K11139	0.0
K05989	10344.0
K05988	0.0
K05985	6904.0
K05987	0.0
K05986	2037.0
K10843	14.0
K08354	8.0
K10844	11.0
K10848	0.0
K00673	2047.0
K00674	1880.0
K00675	2229.0
K00676	5253.0
K00677	7027.0
K06988	228.0
K06989	578.0
K08351	1.0
K06980	2225.0
K06981	0.0
K06982	0.0
K08350	2.0
K06984	0.0
K06985	43.0
K06986	3.0
K06987	3023.0
K02445	3935.0
K02444	9741.0
K00582	0.0
K00583	0.0
K00580	0.0
K02110	20218.0
K00586	0.0
K00587	4.0
K00584	30.0
K08921	0.0
K02441	74.0
K00588	4024.0
K08922	0.0
K02440	9355.0
K00018	10471.0
K08923	0.0
K02443	3048.0
K00019	252.0
K02442	0.0
K08925	0.0
K08926	15.0
K08927	15.0
K03149	5259.0
K06604	0.0
K00015	125.0
K01989	9276.0
K00854	15200.0
K00855	33.0
K00856	380.0
K00857	4342.0
K00850	31010.0
K00851	3111.0
K00852	15117.0
K00853	2695.0
K00858	13996.0
K00859	15456.0
K01181	3706.0
K01180	17.0
K01183	2398.0
K01182	7526.0
K01185	1777.0
K01184	8.0
K01187	16227.0
K01188	7743.0
K02596	131.0
K13766	80.0
K13767	46.0
K13003	0.0
K13002	81.0
K13000	0.0
K02984	0.0
K02986	16213.0
K02987	0.0
K02636	20.0
K02982	14680.0
K02983	0.0
K02638	2.0
K02639	12.0
K02988	15791.0
K08298	70.0
K08299	32.0
K03583	169.0
K03582	136.0
K03581	11514.0
K03580	2066.0
K03587	2511.0
K03586	63.0
K03585	9694.0
K03584	12156.0
K03589	8776.0
K03588	21139.0
K01725	5.0
K01724	2202.0
K01727	290.0
K01726	3751.0
K01721	12.0
K01720	40.0
K01722	0.0
K13008	0.0
K01729	13.0
K01728	69.0
K09530	0.0
K09539	0.0
K02188	6922.0
K02189	5847.0
K02182	53.0
K02183	0.0
K03769	1806.0
K03768	21387.0
K03767	207.0
K03765	0.0
K03764	1.0
K03763	15615.0
K03762	92.0
K03761	114.0
K03760	68.0
K09457	3436.0
K09456	38.0
K09459	111.0
K09458	14051.0
K00602	32002.0
K13988	0.0
K13985	2.0
K09981	246.0
K09980	3.0
K09983	32.0
K09982	54.0
K09985	146.0
K09984	29.0
K09987	70.0
K09986	78.0
K09989	2137.0
K09988	1881.0
K12583	4.0
K12582	3.0
K12589	0.0
K11720	213.0
K09759	3252.0
K10985	108.0
K10984	430.0
K07468	16.0
K07469	394.0
K07464	5402.0
K07465	19.0
K07466	0.0
K07467	11309.0
K07460	9273.0
K07461	11255.0
K07462	15798.0
K07463	0.0
K10679	4468.0
K10678	55.0
K10671	3.0
K10670	4466.0
K10673	0.0
K10672	1246.0
K10674	3.0
K10677	15.0
K10676	1.0
K08726	0.0
K08724	4949.0
K08722	1161.0
K08723	0.0
K08720	59.0
K08721	0.0
K08728	1137.0
K10187	0.0
K00119	24.0
K00118	2044.0
K00449	7.0
K00448	5.0
K00115	0.0
K00446	9.0
K00117	4182.0
K00116	2096.0
K00111	13871.0
K00442	8.0
K00113	144.0
K00112	210.0
K01539	0.0
K01531	5675.0
K04720	9007.0
K01533	18992.0
K01534	34162.0
K01535	9.0
K01537	12752.0
K14358	0.0
K14605	2.0
K14606	2.0
K00413	155.0
K10120	400.0
K05600	0.0
K05777	384.0
K03972	55.0
K03973	1616.0
K03970	348.0
K03971	0.0
K03976	13065.0
K03977	16010.0
K03974	350.0
K03975	5639.0
K03978	13926.0
K03979	16024.0
K13378	1410.0
K02372	11282.0
K02371	8057.0
K02377	5344.0
K02379	2860.0
K03396	2.0
K03397	0.0
K03394	9698.0
K03395	0.0
K03392	24.0
K03393	0.0
K03390	1174.0
K03391	3.0
K03399	934.0
K03027	0.0
K12136	4.0
K12137	39.0
K06610	323.0
K12138	6.0
K12139	6.0
K11444	0.0
K11440	6.0
K11443	71.0
K11442	6.0
K00612	2095.0
K00613	44.0
K00610	5818.0
K00611	9941.0
K00616	9000.0
K00617	0.0
K00614	36.0
K00615	48496.0
K00619	511.0
K10863	0.0
K07874	0.0
K06234	0.0
K10240	6.0
K10241	5.0
K10242	24.0
K10243	42.0
K04110	19.0
K04113	0.0
K04112	0.0
K04115	0.0
K04114	0.0
K04117	28.0
K04116	28.0
K04118	0.0
K05517	1.0
K07705	370.0
K07704	1085.0
K07707	2178.0
K07706	1851.0
K07701	76.0
K07700	1.0
K07703	78.0
K07702	1.0
K07709	792.0
K07708	84.0
K01955	26707.0
K13042	15.0
K09934	24.0
K09935	8724.0
K06216	499.0
K09937	402.0
K13745	27.0
K13746	0.0
K13747	8841.0
K13740	0.0
K13741	0.0
K13742	0.0
K06211	1410.0
K06212	82.0
K09933	41.0
K02618	11.0
K02619	2048.0
K02968	15786.0
K02966	0.0
K02967	16020.0
K02616	30.0
K02965	16039.0
K02962	0.0
K02611	23.0
K02613	31.0
K03569	22801.0
K03568	4830.0
K03565	9365.0
K06218	3762.0
K03567	467.0
K03566	78.0
K03561	16715.0
K03560	36.0
K03563	5858.0
K03562	886.0
K06430	0.0
K01709	3427.0
K01708	1.0
K01707	2.0
K01706	486.0
K01705	6.0
K01704	23770.0
K01703	24033.0
K01702	0.0
K14165	31.0
K14164	0.0
K14166	15.0
K14161	2103.0
K14160	40.0
K14162	2138.0
K05396	846.0
K03709	3000.0
K03708	1336.0
K08160	0.0
K03701	22011.0
K03700	9405.0
K03703	14094.0
K03702	16030.0
K03705	12126.0
K03704	16820.0
K03707	931.0
K03706	4865.0
K06289	0.0
K06288	0.0
K06283	4798.0
K06282	1064.0
K06281	1061.0
K06287	14972.0
K06286	1085.0
K06285	251.0
K06284	2304.0
K08161	1637.0
K07540	1.0
K06438	4395.0
K06869	0.0
K06868	0.0
K06867	2189.0
K06866	1.0
K06865	0.0
K06864	7256.0
K06863	0.0
K06862	0.0
K06861	4197.0
K06860	17.0
K12659	0.0
K12658	2041.0
K07547	0.0
K07546	0.0
K15023	18.0
K15022	87.0
K15020	0.0
K15024	4245.0
K08700	3.0
K08162	1364.0
K07544	0.0
K00137	2.0
K00135	1671.0
K00134	19078.0
K00133	15476.0
K00132	39.0
K00131	238.0
K00130	1499.0
K00139	0.0
K00138	0.0
K00429	1.0
K00428	2683.0
K00421	0.0
K00423	28.0
K00425	3044.0
K00427	15.0
K00426	3043.0
K14292	0.0
K14379	0.0
K14370	0.0
K14371	0.0
K14372	0.0
K14373	0.0
K14374	0.0
K14375	0.0
K09845	16.0
K14082	2.0
K14083	354.0
K14080	1.0
K14081	16.0
K14086	1381.0
K14087	1779.0
K14084	105.0
K14088	1782.0
K14089	1740.0
K01552	8527.0
K01551	540.0
K01556	65.0
K01557	1.0
K01554	13.0
K01555	75.0
K04708	1.0
K03955	0.0
K13689	0.0
K13688	2103.0
K13683	0.0
K13685	7853.0
K13684	0.0
K13687	1.0
K13686	0.0
K14159	47.0
K02399	6.0
K02398	1663.0
K02395	1192.0
K02394	550.0
K02397	2993.0
K02396	5702.0
K02391	61.0
K02390	5767.0
K02393	549.0
K02392	9419.0
K13533	1.0
K13532	0.0
K13531	135.0
K13530	10.0
K01550	0.0
K05658	0.0
K14054	36.0
K02601	21625.0
K02970	15458.0
K05378	0.0
K12339	174.0
K14060	2.0
K11687	0.0
K11686	1.0
K11685	0.0
K11689	725.0
K11688	950.0
K08939	0.0
K03048	5218.0
K03049	0.0
K13821	7262.0
K13820	111.0
K03042	0.0
K03043	12007.0
K03040	18930.0
K03041	0.0
K03046	15809.0
K03047	0.0
K03044	0.0
K03045	0.0
K00348	1575.0
K09847	0.0
K00692	301.0
K00638	9414.0
K00639	4302.0
K00693	2.0
K00634	4643.0
K00635	27.0
K00630	0.0
K00631	34.0
K00632	1286.0
K00633	3207.0
K00691	1833.0
K00696	16.0
K00694	404.0
K00695	13.0
K10854	1.0
K07811	0.0
K07810	1.0
K07813	6607.0
K07812	134.0
K07814	2121.0
K07816	1465.0
K00090	3.0
K00091	1704.0
K00094	602.0
K00096	2393.0
K00097	5348.0
K00098	15.0
K00099	14672.0
K10228	6.0
K10229	6.0
K12548	2.0
K10222	0.0
K10220	1.0
K10221	1.0
K10227	104.0
K05822	559.0
K01949	0.0
K01945	15430.0
K01947	102.0
K01946	0.0
K01941	2126.0
K01940	10959.0
K06357	0.0
K07729	24986.0
K07728	0.0
K07727	14998.0
K07726	3096.0
K07725	0.0
K07724	3.0
K07723	535.0
K07722	2495.0
K07721	0.0
K07720	25156.0
K00899	250.0
K05824	0.0
K00891	13426.0
K00892	1.0
K00895	3188.0
K00897	539.0
K08151	2060.0
K08153	416.0
K08154	1.0
K02948	16030.0
K02942	0.0
K02944	0.0
K05665	0.0
K02946	15752.0
K13793	0.0
K06352	0.0
K01769	0.0
K01768	4738.0
K01761	314.0
K01760	1099.0
K01762	1.0
K09578	0.0
K01766	1.0
K08164	9.0
K02493	15498.0
K08166	4.0
K08167	28.0
K02496	34.0
K02497	12.0
K02494	86.0
K02495	23555.0
K02498	107.0
K02499	1648.0
K08168	10.0
K08169	331.0
K14415	1483.0
K14414	2074.0
K06881	16289.0
K00436	35.0
K06332	3.0
K12815	0.0
K12810	0.0
K06885	6010.0
K00437	274.0
K06335	0.0
K06334	6616.0
K03547	7316.0
K03546	5270.0
K03545	20214.0
K03544	15731.0
K03543	3769.0
K06888	4405.0
K10941	7.0
K03549	3487.0
K03548	21.0
K10940	0.0
K02236	1816.0
K02237	9182.0
K02234	22.0
K02232	7099.0
K02233	8722.0
K02230	2410.0
K02231	15114.0
K06359	0.0
K02238	10044.0
K02239	4.0
K03723	15180.0
K03722	5033.0
K03721	362.0
K03720	1.0
K03727	51.0
K03726	0.0
K03725	0.0
K03724	2885.0
K06358	0.0
K12673	0.0
K12679	0.0
K12678	0.0
K06410	3099.0
K11898	0.0
K11899	2.0
K11896	47.0
K11897	27.0
K11894	4.0
K11895	40.0
K11892	30.0
K11893	42.0
K11890	3.0
K11891	30.0
K08762	0.0
K08764	0.0
K08765	0.0
K10418	0.0
K11325	5.0
K11326	0.0
K11327	0.0
K11328	0.0
K11329	5.0
K00151	43.0
K00150	3.0
K00153	5.0
K00400	0.0
K00407	109.0
K00406	2185.0
K00405	2280.0
K00404	2245.0
K00158	600.0
K01342	7.0
K09388	3.0
K09386	62.0
K09384	1312.0
K04094	7538.0
K04095	2272.0
K04096	19591.0
K04097	75.0
K04090	20.0
K04091	2122.0
K04092	39.0
K04093	12.0
K04098	1.0
K04099	0.0
K01578	19.0
K01579	5040.0
K01574	284.0
K01575	480.0
K01576	2.0
K01577	497.0
K01571	5053.0
K01572	8719.0
K01573	686.0
K02009	2943.0
K02008	31474.0
K02005	16624.0
K02004	97413.0
K02007	4536.0
K02006	45705.0
K02001	656.0
K02000	694.0
K02003	121996.0
K02002	1126.0
K03065	0.0
K08952	4.0
K03060	10159.0
K13809	0.0
K10948	0.0
K09607	4.0
K06125	0.0
K04337	0.0
K06120	595.0
K06121	0.0
K04336	0.0
K01127	1.0
K09703	248.0
K00004	129.0
K14699	0.0
K09702	570.0
K14698	0.0
K05311	1289.0
K13829	83.0
K10943	87.0
K07291	1.0
K07290	33.0
K10206	13554.0
K10202	140.0
K10208	6.0
K10209	30.0
K01966	268.0
K01965	59.0
K01964	35.0
K01963	8150.0
K01962	5763.0
K01961	17184.0
K01960	2096.0
K01969	91.0
K01968	74.0
K07749	2671.0
K07748	3.0
K07741	1826.0
K07740	4.0
K07743	1.0
K07742	11411.0
K07745	0.0
K07744	0.0
K07746	82.0
K01299	8076.0
K01295	3449.0
K01297	3146.0
K02922	0.0
K05603	3.0
K02921	0.0
K02926	16022.0
K05607	0.0
K02924	0.0
K05605	0.0
K02928	0.0
K02929	0.0
K00216	9.0
K00217	1.0
K00214	2.0
K00215	12775.0
K00213	0.0
K00210	72.0
K00211	0.0
K00218	2.0
K00219	3801.0
K01035	113.0
K01034	1413.0
K04517	14125.0
K01740	25037.0
K01031	28.0
K01746	407.0
K01745	1868.0
K01744	4568.0
K01749	5873.0
K01039	214.0
K04518	1826.0
K09591	0.0
K14129	0.0
K14128	31.0
K14121	0.0
K14120	0.0
K14123	0.0
K14122	0.0
K14125	0.0
K14124	0.0
K14127	27.0
K14126	31.0
K03521	13549.0
K03520	45.0
K03523	9006.0
K03522	13745.0
K03525	15490.0
K03524	12486.0
K03527	17156.0
K03526	14731.0
K03529	14125.0
K03528	33.0
K06338	3.0
K02217	7812.0
K03299	3335.0
K03298	83.0
K13472	2.0
K03293	5517.0
K03292	13170.0
K03291	3.0
K03290	1.0
K03297	3819.0
K03296	22246.0
K03295	2056.0
K03294	11356.0
K13009	0.0
K12690	0.0
K09743	0.0
K06022	15.0
K07190	4.0
K06021	15.0
K07192	3363.0
K06020	74.0
K06027	8.0
K06026	0.0
K09744	6.0
K07991	21.0
K08749	0.0
K09835	5.0
K09834	2.0
K10439	23424.0
K06351	8.0
K09833	2.0
K10925	0.0
K10924	94.0
K10927	80.0
K10926	2.0
K10923	0.0
K10922	0.0
K09629	0.0
K10697	2.0
K00179	4606.0
K00172	1465.0
K00171	635.0
K00170	685.0
K00177	4230.0
K00176	3976.0
K00175	8871.0
K00174	7740.0
K13478	0.0
K14338	4.0
K14339	0.0
K14335	0.0
K14337	0.0
K14330	2.0
K14331	2.0
K14333	97.0
K08918	0.0
K13479	1672.0
K04078	15803.0
K04079	14710.0
K04076	370.0
K04077	16051.0
K04074	2497.0
K04075	15234.0
K04072	12501.0
K04073	20.0
K04070	5288.0
K04071	0.0
K14597	13.0
K13318	0.0
K08280	9.0
K13641	2415.0
K13640	518.0
K13643	220.0
K13642	30.0
K02027	79676.0
K02026	133956.0
K02025	141880.0
K02024	2.0
K02023	3086.0
K02022	2844.0
K02021	17.0
K02020	11011.0
K02029	30616.0
K02028	29581.0
K03886	18.0
K03887	6.0
K03884	0.0
K03885	4666.0
K03881	0.0
K03888	6.0
K03889	9.0
K12998	0.0
K12999	35.0
K12992	3549.0
K12993	1.0
K12990	1547.0
K12991	0.0
K12996	317.0
K12997	86.0
K12994	0.0
K12995	73.0
K08979	0.0
K08978	9688.0
K03088	127992.0
K03089	578.0
K03086	21369.0
K03087	101.0
K08971	0.0
K08970	2037.0
K03082	2126.0
K03080	0.0
K08974	6680.0
K13868	0.0
K00918	692.0
K01553	0.0
K12214	0.0
K11646	364.0
K11645	0.0
K11641	1.0
K11640	1.0
K12736	0.0
K12733	0.0
K07507	5225.0
K07506	51.0
K07505	7.0
K07504	18.0
K07503	49.0
K07502	3441.0
K07501	115.0
K07500	0.0
K07509	0.0
K07508	1.0
K11422	0.0
K08698	2.0
K10773	16888.0
K10774	5.0
K14286	0.0
K10778	39.0
K14287	15.0
K00140	753.0
K05501	350.0
K01903	2602.0
K01902	2954.0
K01905	142.0
K01904	2.0
K01907	100.0
K01906	5.0
K01909	1.0
K01908	56.0
K14534	3083.0
K00147	11149.0
K07767	0.0
K07769	2.0
K07768	45.0
K06203	135.0
K06202	68.0
K09921	56.0
K09920	8.0
K09927	3441.0
K09024	27.0
K09022	791.0
K09023	2036.0
K09020	67.0
K09021	0.0
K02908	0.0
K02909	16094.0
K08218	1720.0
K08219	0.0
K02904	13963.0
K02906	16021.0
K02907	10031.0
K02902	15700.0
K00230	233.0
K00231	231.0
K00232	10.0
K08976	2076.0
K00234	0.0
K00239	5182.0
K06209	8900.0
K09928	2563.0
K01015	0.0
K01014	46.0
K01012	16846.0
K01011	6747.0
K01010	0.0
K08920	0.0
K14103	0.0
K14102	0.0
K14101	0.0
K14100	0.0
K14105	0.0
K14104	0.0
K14109	0.0
K14108	0.0
K06401	5.0
K00893	0.0
K13402	0.0
K12858	0.0
K03503	1125.0
K03502	14945.0
K03501	13973.0
K03500	16649.0
K08924	0.0
K02278	823.0
K02279	2637.0
K12977	0.0
K02276	573.0
K02277	353.0
K02274	2664.0
K02275	2648.0
K13450	0.0
K13451	0.0
K13452	0.0
K13454	0.0
K13455	0.0
K12509	0.0
K12508	35.0
K12507	20.0
K12506	1266.0
K12500	56.0
K12503	12.0
K05926	0.0
K09728	0.0
K14587	30.0
K06597	4.0
K06596	112.0
K06595	5.0
K06599	0.0
K06598	7.0
K07978	9.0
K07979	21654.0
K07976	0.0
K14585	0.0
K10907	18353.0
K10906	1.0
K10901	0.0
K10909	0.0
K10908	10.0
K09819	2217.0
K09818	168.0
K09817	8500.0
K09816	8438.0
K09815	8651.0
K06374	5664.0
K06373	5649.0
K09812	14082.0
K09811	17698.0
K09810	5595.0
K09724	0.0
K14582	0.0
K09721	0.0
K04058	2047.0
K04059	10.0
K04050	0.0
K04051	0.0
K04052	0.0
K04053	0.0
K04054	0.0
K04055	0.0
K04056	2046.0
K04057	0.0
K01047	0.0
K08975	0.0
K10015	7.0
K10014	17.0
K10017	6.0
K10016	7.0
K10011	2.0
K10010	1327.0
K10013	0.0
K10012	1817.0
K10019	1.0
K10018	1.0
K13665	23.0
K13664	0.0
K13663	0.0
K13662	0.0
K13661	0.0
K13660	0.0
K13669	0.0
K13668	47.0
K07641	2059.0
K01466	535.0
K13590	57.0
K01464	4890.0
K01465	16335.0
K01462	27751.0
K01463	873.0
K01460	16.0
K01461	4.0
K13599	499.0
K13598	504.0
K01468	1372.0
K01469	2073.0
K09251	73.0
K09252	4.0
K02041	2515.0
K02040	23004.0
K02043	6.0
K02045	934.0
K02044	3800.0
K02047	2965.0
K02046	2971.0
K02049	31243.0
K02048	3011.0
K05549	52.0
K05548	50.0
K06046	0.0
K03319	1498.0
K03316	1261.0
K03317	1116.0
K03314	17.0
K03315	11909.0
K03312	4693.0
K03313	1938.0
K03310	21394.0
K03311	6172.0
K12052	0.0
K02945	12485.0
K06162	235.0
K06163	228.0
K06160	2.0
K06161	0.0
K06166	131.0
K00359	2402.0
K06164	228.0
K06165	222.0
K06168	15003.0
K06169	55.0
K13020	46.0
K07158	0.0
K07159	0.0
K04835	15.0
K11621	0.0
K11991	21.0
K11622	7.0
K11996	3299.0
K11627	0.0
K11626	17.0
K11629	8.0
K11628	0.0
K07561	0.0
K07560	15817.0
K07563	0.0
K07562	0.0
K07565	0.0
K07564	0.0
K07567	21455.0
K07566	12004.0
K07569	0.0
K07568	12316.0
K09925	2.0
K11199	0.0
K11198	0.0
K11192	17.0
K11191	0.0
K11196	0.0
K11195	0.0
K11194	0.0
K02492	5720.0
K10713	1.0
K10710	915.0
K10711	3703.0
K10716	4.0
K02490	153.0
K10714	0.0
K10715	2.0
K01929	16137.0
K01928	17955.0
K01923	14233.0
K01922	2115.0
K01921	17709.0
K01920	140.0
K01926	14287.0
K01925	16112.0
K01924	13966.0
K07789	2074.0
K07788	39.0
K07785	24.0
K07784	1.0
K07787	2222.0
K07786	0.0
K07781	0.0
K07783	195.0
K07782	22.0
K05835	24.0
K06355	0.0
K14661	0.0
K09844	16.0
K00782	1373.0
K00783	15654.0
K00784	9420.0
K00785	24.0
K00786	6532.0
K00039	2.0
K00036	5711.0
K00037	4.0
K00034	441.0
K00035	1.0
K00032	0.0
K00033	6105.0
K00030	4582.0
K00031	9664.0
K01259	5638.0
K01258	16544.0
K01255	6864.0
K01256	3483.0
K01251	5650.0
K01250	1438.0
K01253	32.0
K01252	2.0
K09008	114.0
K09009	49.0
K09000	2065.0
K09001	468.0
K09002	5490.0
K09003	8.0
K09004	576.0
K09005	524.0
K09006	16.0
K09007	2559.0
K09846	0.0
K08234	6690.0
K00258	3.0
K00259	3885.0
K00252	172.0
K00253	87.0
K00256	5.0
K00257	4332.0
K00254	0.0
K00255	38.0
K01079	1323.0
K01078	2090.0
K01071	1429.0
K01070	120.0
K01073	325.0
K01077	6411.0
K01076	2703.0
K14472	15.0
K14471	0.0
K14470	0.0
K14475	80.0
K09841	0.0
K02788	4412.0
K02782	121.0
K02783	1824.0
K02781	1276.0
K02786	4302.0
K02787	7.0
K02784	10.0
K01060	2331.0
K01787	3222.0
K01786	5963.0
K01785	16212.0
K01784	32044.0
K01783	18145.0
K01782	4349.0
K01781	8.0
K01780	0.0
K01789	21.0
K01788	12483.0
K02526	1047.0
K02527	4144.0
K02525	437.0
K02250	9.0
K02523	4068.0
K02520	15833.0
K02521	5.0
K02258	62.0
K02259	2184.0
K02528	15947.0
K02529	70527.0
K03781	2637.0
K03780	1100.0
K03783	8176.0
K03782	2466.0
K03785	9751.0
K03784	11336.0
K03787	5694.0
K03786	5932.0
K03789	11402.0
K03788	26.0
K10700	0.0
K00342	3862.0
K03124	0.0
K03120	0.0
K12527	1597.0
K12526	13.0
K12525	3.0
K12524	2490.0
K12523	0.0
K12522	0.0
K09789	1228.0
K09788	220.0
K09787	11280.0
K09786	283.0
K09785	2.0
K09781	90.0
K09780	173.0
K10961	0.0
K10960	18.0
K10963	0.0
K10962	0.0
K10965	0.0
K10964	0.0
K10966	0.0
K09879	3.0
K06318	4.0
K06311	18.0
K06310	1070.0
K06312	6.0
K06314	7.0
K06317	601.0
K11389	0.0
K11386	0.0
K11387	1.0
K11384	2391.0
K11385	0.0
K11382	1.0
K11383	2.0
K11381	721.0
K11949	0.0
K10380	0.0
K04032	579.0
K04033	1.0
K04030	689.0
K04031	5131.0
K04036	0.0
K04037	18.0
K04034	89.0
K04035	82.0
K04038	18.0
K04039	18.0
K07046	2234.0
K07047	11451.0
K07044	130.0
K07045	9103.0
K07042	14555.0
K07043	10309.0
K07040	8454.0
K07041	0.0
K07048	369.0
K07049	0.0
K08664	0.0
K02584	562.0
K10039	4480.0
K10038	367.0
K10037	365.0
K10036	473.0
K04788	0.0
K04789	0.0
K04784	5.0
K04785	0.0
K04786	1.0
K04787	0.0
K04780	0.0
K04781	35.0
K04782	48.0
K04783	0.0
K13601	0.0
K13603	0.0
K13602	0.0
K13605	0.0
K13604	0.0
K13607	40.0
K02404	1639.0
K05783	24.0
K05782	33.0
K05781	228.0
K05780	228.0
K05787	2.0
K05786	2686.0
K05785	2805.0
K05784	24.0
K05789	0.0
K05788	986.0
K01442	13282.0
K01443	14950.0
K01444	4338.0
K01446	131.0
K01447	7325.0
K01448	24237.0
K01449	3796.0
K14803	0.0
K02069	1760.0
K05569	1870.0
K08008	0.0
K02063	56.0
K05566	1965.0
K05565	49.0
K05563	5.0
K05562	5.0
K05561	5.0
K02064	56.0
K03338	1592.0
K03339	2.0
K03330	0.0
K03331	0.0
K03332	274.0
K03333	15.0
K03335	3552.0
K03336	1504.0
K03337	1584.0
K12956	0.0
K12957	2062.0
K12954	0.0
K12955	0.0
K12952	0.0
K12953	0.0
K12950	3.0
K12951	0.0
K14733	29.0
K00109	3.0
K06148	35206.0
K06149	30.0
K06144	1.0
K06145	8.0
K06146	0.0
K06147	138274.0
K06141	0.0
K06142	7436.0
K06143	128.0
K11945	0.0
K08948	0.0
K08949	0.0
K00071	0.0
K14664	0.0
K13810	67.0
K14665	118.0
K03058	0.0
K11609	0.0
K11608	0.0
K14660	16.0
K11603	0.0
K11602	0.0
K11601	0.0
K11600	0.0
K11607	2037.0
K11606	2037.0
K11605	2037.0
K11604	2037.0
K10558	31.0
K10559	253.0
K10550	46.0
K10551	46.0
K10552	2.0
K10553	2.0
K10554	5.0
K10555	215.0
K10556	147.0
K10557	31.0
K03051	0.0
K03050	0.0
K07549	0.0
K07548	0.0
K07239	383.0
K07235	34.0
K07234	107.0
K07237	8.0
K07236	32.0
K07231	3.0
K07230	59.0
K07233	68.0
K07232	48.0
K02467	0.0
K05306	2666.0
K05305	1919.0
K05304	3.0
K05303	2057.0
K05301	0.0
K02565	1.0
K08644	0.0
K08646	0.0
K08641	8707.0
K08643	35.0
K08642	1.0
K12146	6.0
K00010	4002.0
K00011	8.0
K00012	11705.0
K00013	14918.0
K00014	19078.0
K00016	17677.0
K09065	25.0
K08252	68.0
K08253	14.0
K08256	39.0
K08255	6.0
K08258	2.0
K08259	7.0
K00274	2230.0
K00275	2873.0
K00276	5.0
K00270	1.0
K00271	0.0
K00272	5.0
K00273	1.0
K00278	12050.0
K00279	0.0
K12675	0.0
K01277	1436.0
K01274	17.0
K01273	11375.0
K01271	8919.0
K01270	13213.0
K01278	2473.0
K00906	17.0
K00904	1966.0
K00903	307.0
K00901	9510.0
K13785	0.0
K00908	23.0
K11149	0.0
K01053	2110.0
K01051	1478.0
K01057	1326.0
K01056	16038.0
K01055	50.0
K01054	20.0
K01058	203.0
K02500	14888.0
K02501	14894.0
K02502	10190.0
K02503	15640.0
K02504	1.0
K02505	1.0
K02506	0.0
K02507	1.0
K02508	1.0
K02509	715.0
K00291	0.0
K13410	2.0
K13148	0.0
K13419	0.0
K05825	0.0
K03106	16041.0
K03105	0.0
K03101	17916.0
K03100	31283.0
K12541	0.0
K12540	0.0
K12543	0.0
K12542	0.0
K12545	0.0
K12544	0.0
K12547	1.0
K12546	0.0
K12549	0.0
K06080	1.0
K11018	0.0
K11019	0.0
K11016	0.0
K11017	0.0
K11014	0.0
K11015	0.0
K11012	0.0
K11013	0.0
K11010	0.0
K11011	0.0
K06333	5114.0
K06880	1.0
K06883	2174.0
K06882	3.0
K09857	2467.0
K06884	7.0
K06887	2.0
K06886	2188.0
K06889	23713.0
K10942	78.0
K09859	107.0
K09858	502.0
K10947	19418.0
K10946	0.0
K10945	0.0
K10944	0.0
K13284	0.0
K00483	78.0
K00481	7.0
K00480	4.0
K00486	10.0
K00485	30.0
K00484	77.0
K09901	1.0
K10929	0.0
K07684	70.0
K07685	1.0
K07686	1.0
K07687	29.0
K07681	9.0
K07688	0.0
K07689	4.0
K10928	0.0
K04018	0.0
K04019	594.0
K04014	453.0
K04015	217.0
K04016	1.0
K04017	0.0
K04013	124.0
K07060	0.0
K07061	1.0
K07062	2667.0
K07063	573.0
K07064	4.0
K07065	35.0
K07066	1382.0
K07067	842.0
K07068	194.0
K07069	1531.0
K01121	1.0
K13629	0.0
K13628	2314.0
K13623	36.0
K13622	2072.0
K13620	0.0
K13626	3382.0
K08586	0.0
K08587	0.0
K01428	3612.0
K01429	3568.0
K01422	1436.0
K01423	150.0
K01420	9604.0
K01421	8661.0
K01426	4587.0
K01427	0.0
K01424	12504.0
K01425	5774.0
K08068	344.0
K07538	0.0
K13086	0.0
K13085	0.0
K07287	62.0
K07824	0.0
K07682	0.0
K02722	2.0
K12978	0.0
K12979	26.0
K12972	32.0
K12973	1.0
K12974	1.0
K12975	0.0
K12976	28.0
K07821	0.0
K07683	345.0
K14750	0.0
K14751	0.0
K14953	0.0
K12288	1.0
K12289	1.0
K12282	4.0
K12283	3.0
K12280	3.0
K12281	2.0
K12286	3.0
K12287	78.0
K12284	2.0
K12285	79.0
K11957	2.0
K11956	8.0
K11955	2.0
K11954	2.0
K11953	2.0
K11952	0.0
K11951	0.0
K11950	0.0
K11959	2.0
K11958	2.0
K13889	128.0
K13888	151.0
K11963	2.0
K07217	577.0
K07216	6621.0
K07215	81.0
K07214	3620.0
K07213	1160.0
K07212	0.0
K07219	895.0
K07218	70.0
K12150	3.0
K08689	2.0
K08688	1.0
K00402	0.0
K00401	0.0
K11994	0.0
K00152	0.0
K01043	86.0
K00154	65.0
K00157	0.0
K00156	637.0
K10533	31.0
K10530	576.0
K10531	1.0
K10536	3391.0
K10537	48.0
K10535	29.0
K10538	0.0
K10539	48.0
K00073	111.0
K13934	83.0
K00076	765.0
K00077	10023.0
K00074	13620.0
K00075	14065.0
K00078	0.0
K00079	4.0
K02290	4.0
K02563	16005.0
K02292	2.0
K08966	12.0
K02294	9.0
K08278	0.0
K08279	1.0
K08274	0.0
K08275	0.0
K08276	4.0
K08277	0.0
K00298	3.0
K00299	2062.0
K00296	0.0
K00297	12115.0
K00294	270.0
K00292	0.0
K00293	1.0
K00290	7349.0
K07757	276.0
K12089	0.0
K01210	426.0
K01213	0.0
K01212	1735.0
K01215	574.0
K01214	0.0
K01217	0.0
K01216	4.0
K01219	8.0
K01218	1681.0
K02749	1.0
K02746	4936.0
K02747	4813.0
K02744	13524.0
K02745	4894.0
K02742	82.0
K00924	4330.0
K00925	18532.0
K00926	7370.0
K00927	16041.0
K00928	22765.0
K00929	6338.0
K12085	0.0
K02298	8.0
K02299	11.0
K02568	39.0
K02569	363.0
K02562	4.0
K02291	2334.0
K02560	3.0
K02293	35.0
K02566	2236.0
K02567	134.0
K02564	17028.0
K02297	11.0
K03169	27002.0
K03168	13751.0
K03163	0.0
K03162	0.0
K03167	1.0
K03166	1.0
K11038	4.0
K11039	0.0
K11030	1.0
K11031	99.0
K11032	0.0
K11033	0.0
K11034	0.0
K11035	0.0
K11036	0.0
K11037	0.0
K02546	0.0
K07668	1784.0
K07669	23.0
K07666	2060.0
K07667	15064.0
K07664	7.0
K07665	4552.0
K07662	74.0
K07663	2059.0
K07660	14.0
K07661	31.0
K03927	6135.0
K07008	98.0
K07009	6911.0
K07002	418.0
K07003	9058.0
K07000	36.0
K07001	7739.0
K07006	2816.0
K07007	16895.0
K07004	50.0
K07005	13379.0
K03921	13.0
K02956	15832.0
K09725	0.0
K09181	3222.0
K08599	0.0
K08598	0.0
K08591	17107.0
K08590	4120.0
K01156	699.0
K01154	24553.0
K01407	2.0
K01400	2.0
K01153	18815.0
K01150	26.0
K01151	12346.0
K01408	0.0
K01409	17634.0
K01158	0.0
K01159	6661.0
K05523	5.0
K05522	112.0
K05521	8023.0
K05520	5861.0
K05527	157.0
K05526	2.0
K05525	42.0
K05524	180.0
K05529	0.0
K14518	2.0
K14519	2055.0
K05949	0.0
K01754	9466.0
K05942	0.0
K01027	76.0
K02171	0.0
K02170	147.0
K02173	307.0
K02172	2.0
K01751	3095.0
K06416	2001.0
K06417	4.0
K06414	2.0
K06947	0.0
K03379	120.0
K03808	2196.0
K03809	2366.0
K03806	86.0
K06412	5988.0
K03804	1.0
K12296	67.0
K03802	41.0
K03803	2191.0
K06413	49.0
K10808	8.0
K06411	3376.0
K01028	127.0
K01029	1202.0
K11931	79.0
K11930	1.0
K11933	1.0
K11932	1.0
K11935	0.0
K11934	733.0
K11937	0.0
K11936	57.0
K11939	1.0
K11938	0.0
K10800	2037.0
K06419	247.0
K11929	0.0
K07271	9995.0
K07270	50.0
K07273	1785.0
K07272	43.0
K07275	241.0
K07274	41.0
K07277	4253.0
K07276	76.0
K07279	0.0
K07278	124.0
K10623	0.0
K02481	6575.0
K11520	2.0
K02480	9.0
K08170	8.0
K02485	61.0
K02484	2077.0
K02487	36.0
K08600	20185.0
K08603	0.0
K08602	8142.0
K08605	2.0
K08604	1.0
K09956	2036.0
K09957	1.0
K09954	2074.0
K09955	6731.0
K09952	1472.0
K09953	0.0
K09950	34.0
K09951	5266.0
K09958	2054.0
K09959	20.0
K07495	14267.0
K07494	122.0
K07497	11306.0
K07496	4900.0
K07491	18506.0
K07490	1.0
K07493	9.0
K07492	66.0
K07499	11.0
K07498	166.0
K11209	91.0
K11208	0.0
K11204	0.0
K11203	590.0
K11202	1119.0
K11201	20.0
K11200	126.0
K00058	29803.0
K00059	36897.0
K00728	0.0
K00729	15.0
K00055	574.0
K00057	16070.0
K00050	2365.0
K00051	0.0
K00720	60.0
K00721	6997.0
K14424	0.0
K06033	0.0
K14189	11.0
K14188	1474.0
K06364	0.0
K14187	7.0
K01239	3588.0
K01238	757.0
K01897	9988.0
K01232	6123.0
K01895	5173.0
K01230	0.0
K01893	15435.0
K01236	81.0
K01235	711.0
K01890	16036.0
K02768	2884.0
K02769	607.0
K02760	19474.0
K02761	21871.0
K02763	131.0
K02764	8.0
K02765	6701.0
K00948	20602.0
K00949	9014.0
K00942	17544.0
K00943	11118.0
K00940	4524.0
K00941	29935.0
K00946	4721.0
K00947	27.0
K00944	0.0
K00945	30948.0
K01097	0.0
K01096	72.0
K01095	1290.0
K01093	380.0
K01092	6710.0
K01091	30576.0
K01090	21114.0
K03499	31822.0
K03498	25234.0
K03491	4275.0
K03490	1392.0
K03493	33.0
K03492	356.0
K03495	15632.0
K03497	37964.0
K03496	41293.0
K02817	1.0
K02814	19.0
K02815	25.0
K02810	4384.0
K02548	10132.0
K02549	2255.0
K02818	23.0
K02819	1964.0
K03637	8897.0
K03636	2506.0
K03147	12643.0
K03146	46.0
K08851	0.0
K06518	9552.0
K09729	801.0
K06048	35.0
K06045	4149.0
K06044	77.0
K09727	0.0
K09726	8.0
K06041	8199.0
K09720	0.0
K09723	0.0
K06042	5530.0
K09897	2.0
K09896	1.0
K09895	33.0
K09894	1.0
K09893	2.0
K09892	2.0
K09891	1.0
K09890	28.0
K09899	1.0
K09898	6.0
K03622	0.0
K07648	1.0
K07649	5.0
K07398	0.0
K07399	148.0
K11056	0.0
K11057	0.0
K11054	0.0
K11055	0.0
K07640	54.0
K07393	2170.0
K07390	2198.0
K07391	11001.0
K07644	2073.0
K07645	2093.0
K07646	16476.0
K07647	0.0
K10896	0.0
K07024	95078.0
K07025	24421.0
K07026	16.0
K07027	7326.0
K07020	18.0
K07021	950.0
K07022	0.0
K07023	11052.0
K07028	148.0
K07029	24216.0
K10094	11.0
K01390	0.0
K01392	6.0
K01399	0.0
K02673	59.0
K05893	0.0
K05897	0.0
K05896	14163.0
K05895	3788.0
K05899	2.0
K05898	3.0
K00555	2.0
K00554	13947.0
K00557	92.0
K00556	1062.0
K00551	45.0
K00559	0.0
K00558	18075.0
K01170	0.0
K01173	589.0
K01174	621.0
K01175	2404.0
K01176	788.0
K01178	2078.0
K01179	11026.0
K14578	0.0
K14579	0.0
K08951	0.0
K08950	0.0
K08953	0.0
K03828	2105.0
K03829	8.0
K03820	3315.0
K03821	165.0
K03822	1.0
K03823	9136.0
K03824	360.0
K03825	178.0
K03826	12423.0
K03827	2876.0
K12248	0.0
K12246	0.0
K12247	0.0
K12242	3.0
K12243	0.0
K12240	4.0
K12241	0.0
K11919	0.0
K11918	0.0
K11913	0.0
K11912	0.0
K11911	1.0
K11910	2.0
K11917	0.0
K11916	0.0
K11915	0.0
K11914	0.0
K12068	3.0
K12069	2.0
K12062	5.0
K12063	3.0
K12060	6.0
K12061	6.0
K12066	3.0
K12067	30.0
K12064	5.0
K12065	6.0
K07259	2562.0
K07258	22949.0
K07253	0.0
K07251	1.0
K07250	3963.0
K07257	922.0
K07256	0.0
K07255	0.0
K07254	0.0
K05372	15.0
K05373	0.0
K05370	0.0
K05371	2.0
K05374	0.0
K05375	9.0
K09970	48.0
K09971	50.0
K09972	82.0
K09973	2658.0
K09974	2165.0
K09975	4.0
K09976	5256.0
K09978	40.0
K09979	582.0
K11261	2666.0
K11260	0.0
K11263	88.0
K11264	1.0
K10793	304.0
K10796	409.0
K10797	1262.0
K10794	105.0
K10795	295.0
K00700	17498.0
K00701	2.0
K10798	0.0
K00703	13848.0
K00705	17225.0
K09828	0.0
K10133	0.0
K13053	6.0
K03192	2068.0
K00964	0.0
K00965	10883.0
K00966	3575.0
K00960	0.0
K00961	0.0
K00962	14996.0
K00963	6991.0
K00969	13868.0
K12681	0.0
K02703	9.0
K08364	25.0
K08365	12.0
K02706	5.0
K08363	2.0
K08361	0.0
K02708	2.0
K02709	2.0
K08368	900.0
K08369	344.0
K01615	1568.0
K01617	20.0
K01616	0.0
K01611	1890.0
K01610	6549.0
K01613	6396.0
K01612	0.0
K01619	18902.0
K01618	30.0
K02834	15685.0
K02835	16039.0
K05281	4.0
K03619	1.0
K03618	4.0
K03617	12210.0
K03616	1251.0
K03615	12202.0
K03614	11175.0
K03613	11883.0
K03612	11546.0
K03611	164.0
K03610	6026.0
K09705	398.0
K09704	4225.0
K09701	2105.0
K09700	38.0
K09709	3.0
K06391	2177.0
K06390	6167.0
K06393	5958.0
K06392	4808.0
K06395	763.0
K06394	3887.0
K06397	5192.0
K06396	5171.0
K06399	5903.0
K06398	6592.0
K06435	0.0
K11078	0.0
K11079	0.0
K11074	71.0
K11075	71.0
K11076	71.0
K11077	0.0
K11070	11926.0
K11071	12170.0
K11072	10229.0
K11073	71.0
K06935	0.0
K06934	1152.0
K06937	2481.0
K06936	35.0
K06931	0.0
K06930	0.0
K06933	0.0
K06932	0.0
K06939	1.0
K06938	60.0
K13381	0.0
K05916	2088.0
K05917	1.0
K05914	0.0
K05915	15.0
K05912	1.0
K05913	0.0
K05910	476.0
K05911	1.0
K05918	2.0
K05919	6321.0
K00392	5.0
K00390	3406.0
K00397	0.0
K00395	356.0
K00394	1379.0
K01884	0.0
K00399	0.0
K01886	9977.0
K01376	460.0
K01372	4650.0
K09149	0.0
K09148	0.0
K01225	209.0
K09145	1391.0
K09144	1366.0
K09147	0.0
K09146	3.0
K09141	450.0
K09140	0.0
K09143	3.0
K09142	0.0
K05709	1.0
K05708	3.0
K05879	6133.0
K05878	6029.0
K05875	1.0
K05874	7.0
K05877	1.0
K05876	0.0
K05873	394.0
K00579	0.0
K00578	0.0
K00577	0.0
K00575	9110.0
K00574	5052.0
K00573	2729.0
K00571	8707.0
K00570	7.0
K01118	1643.0
K01119	1739.0
K01157	4.0
K01112	24.0
K01113	2208.0
K04477	6462.0
K01114	237.0
K01115	24.0
K08087	0.0
K01315	0.0
K08085	1.0
K08084	126.0
K08083	60.0
K08082	84.0
K08081	2.0
K08080	0.0
K01152	17.0
K01401	2.0
K09826	49.0
K06344	2.0
K06345	0.0
K09822	2049.0
K06343	0.0
K10938	1.0
K06341	0.0
K10934	0.0
K10935	0.0
K10932	0.0
K11052	0.0
K10930	0.0
K06349	6.0
K11053	0.0
K10754	0.0
K01755	12825.0
K10200	1577.0
K02132	0.0
K02137	0.0
K03840	3.0
K03841	713.0
K13028	7.0
K13799	5.0
K13798	0.0
K13795	15.0
K13794	0.0
K13021	1.0
K13792	0.0
K13791	0.0
K13790	0.0
K12268	12.0
K12269	3670.0
K12262	159.0
K12263	6.0
K12264	0.0
K12265	0.0
K12266	2.0
K12267	11095.0
K01757	0.0
K12237	0.0
K13243	0.0
K13245	0.0
K13244	0.0
K13246	0.0
K03264	0.0
K03265	2.0
K03263	0.0
K03268	0.0
K03269	3585.0
K12415	0.0
K10211	2.0
K09918	4.0
K09919	65.0
K06720	8.0
K09913	145.0
K09910	1.0
K09911	1.0
K09916	29.0
K09917	1.0
K06726	2084.0
K09915	2054.0
K11535	10.0
K11534	136.0
K11537	804.0
K11531	0.0
K11533	34.0
K11532	5.0
K11249	232.0
K11539	0.0
K00762	17977.0
K00763	13261.0
K00760	16536.0
K00761	13876.0
K00766	8989.0
K00767	9678.0
K00764	22678.0
K00765	14321.0
K00768	7431.0
K00769	376.0
K11059	0.0
K00186	24.0
K00187	24.0
K00184	2830.0
K00185	2954.0
K00183	616.0
K00180	5055.0
K00188	0.0
K00189	0.0
K10110	4668.0
K10111	2.0
K10112	12539.0
K10113	0.0
K10114	0.0
K10115	0.0
K10116	9.0
K10117	8778.0
K10118	11149.0
K10119	10937.0
K04641	2.0
K04643	5.0
K04642	0.0
K13282	42.0
K00988	2.0
K00989	4227.0
K00986	840.0
K00984	1389.0
K00985	0.0
K00982	259.0
K00983	3500.0
K00980	5998.0
K00981	18161.0
K01585	4368.0
K01584	3.0
K01586	14932.0
K13498	6.0
K01580	1576.0
K01583	4681.0
K01582	2153.0
K13497	3784.0
K01589	3418.0
K01588	17471.0
K14941	25.0
K08347	0.0
K08348	1.0
K02720	2.0
K14949	0.0
K02723	2.0
K03459	0.0
K03458	11733.0
K03455	9211.0
K03457	700.0
K03451	5004.0
K03981	92.0
K03980	4954.0
K02614	6464.0
K01639	8090.0
K01638	457.0
K01637	80.0
K01636	742.0
K01635	313.0
K01634	33.0
K01633	4668.0
K01632	375.0
K01631	6.0
K01630	2532.0
K02615	5.0
K02588	1854.0
K02589	1706.0
K02858	972.0
K02859	1032.0
K14051	0.0
K14053	0.0
K14052	3.0
K02852	669.0
K02853	2.0
K02850	0.0
K02851	6.0
K14059	2806.0
K14058	95.0
K02586	497.0
K02587	630.0
K03679	0.0
K03671	29169.0
K03670	2060.0
K03673	116.0
K03672	39.0
K03675	53.0
K03674	1.0
K03677	0.0
K03676	166.0
K09761	14649.0
K09760	2665.0
K09763	367.0
K09762	11799.0
K09765	9211.0
K09764	774.0
K09767	1199.0
K06006	19.0
K09769	4043.0
K09768	3395.0
K10353	0.0
K03187	3605.0
K03186	2953.0
K03185	111.0
K03184	6.0
K03183	11312.0
K03182	2896.0
K03181	57.0
K03189	3605.0
K03188	3605.0
K02715	2.0
K12455	0.0
K12454	2086.0
K12453	0.0
K12452	568.0
K12451	0.0
K07358	0.0
K07356	0.0
K07357	1.0
K07354	0.0
K07355	0.0
K07352	0.0
K07353	0.0
K07350	1.0
K07351	1.0
K06919	1942.0
K06918	3.0
K06917	247.0
K06916	250.0
K06915	2638.0
K06914	1.0
K06913	0.0
K06912	0.0
K06911	5568.0
K06910	2561.0
K08986	201.0
K08987	1136.0
K08984	2443.0
K08985	0.0
K08982	237.0
K08983	0.0
K08980	0.0
K08981	813.0
K08988	6.0
K08989	72.0
K02252	0.0
K05934	5422.0
K05936	6057.0
K05937	31.0
K02253	0.0
K05939	4152.0
K00378	8385.0
K00375	12730.0
K00374	711.0
K00376	66.0
K00371	371.0
K00370	372.0
K00373	366.0
K00372	2074.0
K01358	19477.0
K09166	2056.0
K09165	68.0
K09164	43.0
K09163	1524.0
K09162	2081.0
K09161	3.0
K09160	79.0
K01354	2161.0
K01355	1.0
K01356	16239.0
K05601	37.0
K05851	4.0
K03807	6.0
K05606	1417.0
K02927	0.0
K05974	0.0
K03805	11.0
K05976	0.0
K00519	2.0
K00518	23.0
K03800	6933.0
K00511	0.0
K00510	8.0
K03801	1970.0
K00515	0.0
K00514	37.0
K00517	170.0
K05971	9.0
K03154	6969.0
K11147	0.0
K05581	2.0
K05580	2.0
K05583	2.0
K05582	2.0
K05585	2.0
K05584	2.0
K05587	2.0
K05586	4.0
K05589	583.0
K03150	14512.0
K03623	29.0
K03152	14746.0
K14200	0.0
K14201	0.0
K14202	0.0
K03621	11287.0
K14204	0.0
K14205	533.0
K01134	1389.0
K01135	29.0
K01136	4117.0
K01137	2136.0
K01130	11868.0
K01132	1.0
K01133	3616.0
K01138	9538.0
K01139	731.0
K02113	15263.0
K02112	20374.0
K02111	19410.0
K02446	2770.0
K02117	7915.0
K02116	2001.0
K02115	20375.0
K02114	20347.0
K02119	6008.0
K02118	8641.0
K02448	2.0
K01036	30.0
K03212	4.0
K13007	4.0
K13006	56.0
K13005	0.0
K13004	1422.0
K13001	6.0
K06404	3501.0
K01032	28.0
K06951	383.0
K03862	30.0
K03863	5.0
K06406	6600.0
K06957	5.0
K05020	649.0
K06400	4706.0
K06403	3751.0
K06954	85.0
K10814	0.0
K10817	3.0
K10816	0.0
K07136	30.0
K03242	0.0
K03243	0.0
K12202	0.0
K12203	0.0
K12206	0.0
K12207	0.0
K12204	0.0
K12205	0.0
K12208	0.0
K12209	0.0
K13919	834.0
K13918	0.0
K06214	5.0
K06215	4050.0
K09936	4554.0
K06217	15994.0
K09930	2090.0
K09931	492.0
K09932	2044.0
K06213	12697.0
K09938	9.0
K09939	776.0
K11517	0.0
K06337	0.0
K13301	1.0
K00748	4136.0
K00745	0.0
K00743	2.0
K07165	2078.0
K07164	4336.0
K07167	33.0
K07166	10951.0
K07161	125.0
K07160	895.0
K07163	0.0
K07162	357.0
K07169	0.0
K07168	384.0
K06336	1.0
K01839	7020.0
K01838	2174.0
K01835	2637.0
K01834	49315.0
K01837	0.0
K01830	0.0
K00608	0.0
K02632	0.0
K02630	0.0
K02631	0.0
K08322	293.0
K08323	470.0
K08320	0.0
K08321	2654.0
K08326	0.0
K08324	27.0
K08325	402.0
K01659	86.0
K01658	8829.0
K02637	3.0
K01653	12424.0
K01652	18485.0
K01655	31.0
K01654	4984.0
K01657	8286.0
K02874	13997.0
K02875	0.0
K02876	15813.0
K02877	0.0
K02871	15952.0
K02873	0.0
K02878	16040.0
K02879	12399.0
K14070	0.0
K09749	5490.0
K09748	13675.0
K06023	27199.0
K09742	0.0
K09741	0.0
K09740	510.0
K09747	10574.0
K09746	0.0
K09745	0.0
K06024	13948.0
K03477	1.0
K03476	740.0
K03475	3863.0
K03474	3974.0
K03473	1349.0
K03472	1.0
K03471	6357.0
K03470	15697.0
K03478	5232.0
K02304	8740.0
K02305	3.0
K02302	1108.0
K02303	189.0
K02300	10.0
K02301	2563.0
K03653	3.0
K03652	4012.0
K03651	35.0
K03650	11951.0
K03657	33593.0
K03656	93.0
K03655	25415.0
K03654	14142.0
K03658	1456.0
K12439	0.0
K12431	0.0
K12430	0.0
K12433	0.0
K12432	0.0
K12435	0.0
K12434	0.0
K12437	0.0
K12436	0.0
K06979	181.0
K06978	4385.0
K06971	1761.0
K06970	573.0
K06973	9925.0
K06972	5174.0
K06975	4276.0
K06974	3.0
K06977	48.0
K06976	1805.0
K07082	12444.0
K07083	1032.0
K07080	4261.0
K07081	599.0
K07086	12.0
K07087	0.0
K07084	159.0
K07085	4022.0
K07088	22401.0
K07089	9572.0
K01317	0.0
K11162	0.0
K11163	0.0
K11161	0.0
K11168	0.0
K00356	391.0
K00355	28.0
K00354	1.0
K00353	24.0
K00351	1552.0
K00350	1552.0
K05952	56.0
K05953	0.0
K05951	108.0
K05956	1.0
K05957	0.0
K00358	756.0
K00689	237.0
K00688	19782.0
K00681	7451.0
K00680	11576.0
K00683	6.0
K00685	2122.0
K00684	3252.0
K00687	36.0
K00686	3.0
K05831	6.0
K05830	0.0
K05833	9564.0
K05832	8366.0
K05834	2.0
K05837	11860.0
K05836	29.0
K05839	1.0
K05838	120.0
K07677	1.0
K00533	3528.0
K00532	711.0
K00531	16.0
K00530	0.0
K00537	18207.0
K00536	0.0
K00535	10.0
K00534	359.0
K00539	0.0
K00538	0.0
K11029	0.0
K14260	2265.0
K14261	410.0
K14266	14.0
K14267	102.0
K14268	0.0
K14269	0.0
K01337	5.0
K01338	16971.0
K02683	0.0
K02682	1.0
K02681	0.0
K02680	1.0
K02687	11414.0
K02686	53.0
K02685	0.0
K02689	2.0
K02688	223.0
K00824	5521.0
K00827	0.0
K00826	17564.0
K00821	14993.0
K00820	16970.0
K00823	863.0
K00822	52.0
K00829	0.0
K00828	0.0
K01488	2294.0
K01489	8877.0
K01484	3.0
K01485	5863.0
K01486	8966.0
K01487	4183.0
K01480	6132.0
K01481	0.0
K01482	136.0
K01483	27.0
K02469	21234.0
K02468	11.0
K02466	130.0
K02465	0.0
K02464	1.0
K02463	33.0
K02462	14.0
K02461	37.0
K02460	124.0
K08969	459.0
K13061	0.0
K13060	0.0
K13063	2.0
K13062	0.0
K13069	0.0
K08964	43.0
K06363	0.0
K03079	852.0
K06342	2.0
K03078	0.0
K13289	0.0
K13288	141.0
K13285	0.0
K13287	0.0
K13286	0.0
K13281	405.0
K13280	3361.0
K13283	45.0
K00054	1131.0
K04496	0.0
K05369	0.0
K05368	2.0
K03228	2048.0
K03229	2048.0
K00052	10762.0
K03222	2392.0
K03223	2391.0
K03220	11.0
K03221	8.0
K03226	2048.0
K03227	2048.0
K03224	2048.0
K03225	356.0
K09482	1.0
K09483	0.0
K13836	0.0
K12228	0.0
K05360	2.0
K12224	0.0
K12225	0.0
K12226	0.0
K12227	0.0
K12220	0.0
K05363	7492.0
K12222	0.0
K12223	0.0
K08681	3714.0
K08680	66.0
K08683	0.0
K08682	1.0
K08685	5.0
K08684	4.0
K08687	3.0
K08686	0.0
K11755	9924.0
K11754	36025.0
K11751	138.0
K11750	1.0
K11753	31580.0
K11752	21655.0
K02407	3427.0
K13938	3.0
K13936	0.0
K13935	104.0
K02406	10299.0
K13933	0.0
K13932	83.0
K13931	83.0
K13930	0.0
K12088	0.0
K12081	0.0
K12082	0.0
K12083	0.0
K12084	0.0
K12086	0.0
K12087	0.0
K09611	1.0
K09612	5.0
K04940	0.0
K10085	0.0
K05394	0.0
K05395	8.0
K06340	0.0
K13043	840.0
K07149	3141.0
K07148	1391.0
K07147	2258.0
K07146	203.0
K07145	525.0
K07144	0.0
K07143	0.0
K07142	0.0
K07141	6540.0
K07140	59.0
K10156	0.0
K10150	0.0
K10620	0.0
K10621	0.0
K14028	0.0
K14029	0.0
K01817	9133.0
K01816	2125.0
K01815	4516.0
K01814	14843.0
K01813	2848.0
K01812	8951.0
K01811	11404.0
K01810	16309.0
K01819	493.0
K01818	1795.0
K14580	0.0
K05379	0.0
K08304	490.0
K08305	549.0
K08306	437.0
K08307	1989.0
K08300	578.0
K08301	8462.0
K08302	1905.0
K08303	27086.0
K08308	1.0
K08309	2111.0
K14671	1.0
K14670	2.0
K14673	0.0
K14672	0.0
K01673	4376.0
K01672	2.0
K01671	0.0
K01677	6900.0
K01676	1737.0
K01674	188.0
K01679	7650.0
K01678	6145.0
K02899	15813.0
K02896	0.0
K02897	4597.0
K02895	16011.0
K02892	16040.0
K02890	16040.0
K10811	0.0
K02096	2.0
K02097	2.0
K02094	2.0
K02095	2.0
K02092	2.0
K02093	2.0
K02099	7405.0
K03411	5350.0
K03410	5176.0
K03413	9265.0
K03412	5060.0
K03415	2459.0
K03414	464.0
K03417	64.0
K03416	0.0
K03418	1.0
K05376	0.0
K02320	0.0
K02322	0.0
K02323	0.0
K05377	0.0
K13542	12914.0
K13543	0.0
K13540	5.0
K13541	374.0
K12145	3.0
K12144	0.0
K12147	0.0
K12410	17097.0
K12141	620.0
K12140	635.0
K12143	35.0
K12142	0.0
K12149	1.0
K12148	1.0
K07312	1.0
K07313	3820.0
K07310	42.0
K07311	127.0
K07316	559.0
K07317	9.0
K07314	0.0
K07315	2963.0
K07318	487.0
K07319	3461.0
K03936	0.0
K03425	0.0
K03426	10288.0
K03427	20313.0
K03420	0.0
K03421	0.0
K03422	0.0
K03423	86.0
K03756	9.0
K03757	0.0
K03206	0.0
K03755	0.0
K11144	5585.0
K11145	11455.0
K05972	0.0
K05973	50.0
K03752	3316.0
K05978	2.0
K05979	119.0
K03753	1180.0
K00331	3827.0
K00330	3849.0
K00333	2440.0
K00332	2432.0
K00335	9025.0
K00334	10138.0
K00337	4207.0
K00336	12389.0
K00339	3848.0
K00338	3789.0
K03751	0.0
K06953	30.0
K06952	128.0
K06407	6623.0
K06950	30284.0
K10819	4325.0
K06956	683.0
K06955	14.0
K06402	2780.0
K10815	0.0
K06959	14849.0
K06958	12442.0
K06409	12363.0
K06408	3178.0
K09129	16.0
K09128	547.0
K09123	279.0
K09122	22.0
K09121	6564.0
K09120	3.0
K09127	12.0
K09126	53.0
K09125	1360.0
K09124	112.0
K01233	31.0
K05819	0.0
K05818	28.0
K01896	2.0
K05813	6510.0
K05812	3.0
K05811	1.0
K05810	13905.0
K05817	30.0
K05816	187.0
K05815	1993.0
K05814	629.0
K01894	2169.0
K01892	16366.0
K01234	5038.0
K01144	3279.0
K01146	1.0
K01141	35.0
K01416	0.0
K11434	0.0
K01415	46.0
K06354	0.0
K01414	2229.0
K09836	2.0
K01318	2.0
K01319	0.0
K01312	0.0
K06350	18.0
K02669	18044.0
K02668	197.0
K02665	172.0
K02664	245.0
K02667	180.0
K02666	309.0
K02661	0.0
K02660	115.0
K02663	671.0
K02662	3949.0
K00809	70.0
K00808	29.0
K00806	16186.0
K00805	10774.0
K00804	0.0
K00803	240.0
K00802	1.0
K00801	2043.0
K00800	13759.0
K10921	0.0
K02409	3848.0
K02408	5600.0
K02401	4493.0
K02400	5372.0
K02403	1.0
K02402	1.0
K02405	5576.0
K05364	4586.0
K05367	3231.0
K05366	35611.0
K10210	1.0
K10216	0.0
K13049	1797.0
K13048	0.0
K13739	0.0
K10215	0.0
K06122	97.0
K13735	4.0
K13734	1.0
K13041	1.0
K13040	1.0
K13731	0.0
K13730	32.0
K13733	0.0
K13732	0.0
K04516	1483.0
K03204	172.0
K03205	19498.0
K03207	21.0
K03200	120.0
K03201	64.0
K03202	0.0
K03203	51.0
K03208	5.0
K03758	1964.0
K03759	0.0
K09469	9.0
K09461	10.0
K06204	1373.0
K00178	0.0
K13950	1.0
K13953	939.0
K13955	0.0
K13954	3597.0
K10920	0.0
K06324	2.0
K11777	505.0
K11779	16.0
K11778	0.0
K06325	0.0
K12600	0.0
K07432	0.0
K07430	0.0
K06326	0.0
K07128	0.0
K07121	374.0
K07120	52.0
K07123	2037.0
K07122	59.0
K07125	0.0
K07124	9483.0
K07127	2077.0
K07126	4365.0
K01870	16038.0
K01873	17399.0
K01872	15980.0
K01875	16172.0
K01874	17769.0
K01876	16376.0
K01879	2380.0
K01878	2399.0
K06321	0.0
K00476	0.0
K00477	0.0
K00474	0.0
K00472	9.0
K00470	1.0
K00471	3.0
K00478	0.0
K00479	36.0
K04775	44.0
K04774	32.0
K04777	0.0
K04776	0.0
K04771	2036.0
K04770	347.0
K04773	6452.0
K04772	2041.0
K04779	1.0
K04778	0.0
K14657	1.0
K14656	0.0
K14654	0.0
K14653	0.0
K14652	22349.0
K14659	1.0
K14658	1.0
K14386	0.0
K09926	83.0
K01699	239.0
K01698	6175.0
K01695	8531.0
K01697	98.0
K01696	9678.0
K01690	61.0
K01693	13479.0
K01692	3206.0
K07227	9.0
K03439	15447.0
K03438	21416.0
K13380	0.0
K03928	887.0
K03925	12411.0
K03924	21340.0
K03431	15682.0
K03926	2510.0
K03437	13454.0
K03436	17425.0
K03435	5.0
K03434	0.0
K02348	1627.0
K02342	7608.0
K02343	15647.0
K02340	11598.0
K02341	15831.0
K02346	19818.0
K02347	2137.0
K02344	1.0
K02345	1.0
K03697	2119.0
K03696	12136.0
K03695	15028.0
K03694	1209.0
K03693	263.0
K03692	4.0
K03690	61.0
K03699	14074.0
K03698	12468.0
K13566	0.0
K12164	0.0
K07338	2.0
K07339	943.0
K07334	4611.0
K07335	11626.0
K07336	2129.0
K07337	109.0
K07330	0.0
K07331	0.0
K07332	0.0
K07333	0.0
K09695	2064.0
K09694	2066.0
K09697	1213.0
K09696	1188.0
K09691	8951.0
K09690	11346.0
K09693	98.0
K09692	4719.0
K09699	18.0
K09698	1850.0
K07590	965.0
K07591	0.0
K07592	0.0
K05998	0.0
K05999	0.0
K05996	0.0
K05997	3.0
K05994	1.0
K05995	2592.0
K05993	2093.0
K05991	0.0
K10837	0.0
K00319	0.0
K00318	197.0
K00648	14539.0
K02545	0.0
K00645	11963.0
K00311	153.0
K00646	0.0
K00317	36.0
K00316	38.0
K00643	87.0
K00314	6.0
K02547	1078.0
K06429	1.0
K06428	3.0
K06427	0.0
K02812	0.0
K06425	68.0
K06424	0.0
K06423	288.0
K06422	4.0
K06421	38.0
K02813	0.0
K02930	0.0
K03815	0.0
K05612	0.0
K03367	1455.0
K03366	1016.0
K03812	5.0
K03635	2592.0
K03634	577.0
K03631	11815.0
K05969	0.0
K03630	16354.0
K03633	1.0
K03632	77.0
K01998	16576.0
K01999	17202.0
K01992	34494.0
K01993	8062.0
K01990	71484.0
K01991	7069.0
K01996	16710.0
K01997	16928.0
K01994	417.0
K01995	16710.0
K03148	1490.0
K03639	10310.0
K05692	0.0
K03638	739.0
K00869	1139.0
K00868	7822.0
K00861	0.0
K00860	2983.0
K00863	351.0
K00862	1.0
K00865	12470.0
K00864	16529.0
K00867	1126.0
K00866	0.0
K01192	8039.0
K01190	33668.0
K01191	9943.0
K01197	2582.0
K01194	64.0
K01195	3279.0
K01198	2878.0
K01199	2.0
K00656	26853.0
K00657	3942.0
K00306	1.0
K14591	108.0
K00300	0.0
K00653	0.0
K13715	2.0
K13713	0.0
K00650	0.0
K00651	11878.0
K14596	0.0
K02647	12458.0
K14598	4.0
K02643	2.0
K02642	0.0
K02641	2.0
K02640	2.0
K03594	2792.0
K03595	13804.0
K03596	15776.0
K03597	10.0
K03590	5433.0
K03591	1.0
K03592	4803.0
K03593	4106.0
K03598	91.0
K03599	87.0
K01736	15079.0
K01737	4910.0
K01734	12507.0
K01735	15293.0
K01732	0.0
K01733	15744.0
K01730	1432.0
K01731	0.0
K06049	15.0
K01738	20690.0
K01739	2499.0
K11809	0.0
K05343	810.0
K02422	6777.0
K02421	4496.0
K05340	1550.0
K02427	601.0
K05346	500.0
K02425	1.0
K02424	0.0
K05349	29828.0
K02428	4118.0
K03770	4136.0
K03771	4251.0
K03772	2257.0
K03773	1563.0
K03774	197.0
K03775	1553.0
K03776	34.0
K03777	161.0
K03778	10480.0
K03779	841.0
K09722	0.0
K08174	1.0
K14114	0.0
K13979	2120.0
K13237	5.0
K14440	0.0
K09992	3464.0
K09990	14.0
K09991	69.0
K09996	0.0
K09997	1.0
K09994	135.0
K14110	0.0
K09998	1.0
K09999	1.0
K14111	0.0
K14113	0.0
K14449	44.0
K10213	24.0
K14118	0.0
K11711	449.0
K11710	32.0
K11712	945.0
K11717	23312.0
K11719	139.0
K06857	372.0
K10440	15676.0
K10441	13632.0
K07103	0.0
K07102	2194.0
K07101	191.0
K07100	6.0
K07107	10870.0
K07106	2437.0
K07105	8718.0
K07456	13382.0
K07459	154.0
K07458	3349.0
K07109	222.0
K07108	0.0
K10198	0.0
K10199	0.0
K10190	6451.0
K10191	0.0
K10192	881.0
K10193	454.0
K10194	514.0
K10195	0.0
K10196	0.0
K10197	0.0
K15013	0.0
K01858	955.0
K15016	0.0
K15017	0.0
K01853	0.0
K01852	0.0
K01851	0.0
K01850	806.0
K01857	28.0
K01856	27.0
K01854	10258.0
K07539	0.0
K08478	1.0
K08479	2.0
K08476	1.0
K08477	0.0
K08475	1.0
K00450	51.0
K00451	64.0
K00452	13.0
K00453	32.0
K00455	1.0
K00456	0.0
K00457	89.0
K00106	1.0
K00459	392.0
K00104	7342.0
K00105	31.0
K00102	449.0
K00103	7.0
K00100	27709.0
K00101	125.0
K01509	0.0
K04759	26260.0
K04758	30946.0
K04757	812.0
K01504	0.0
K04755	244.0
K04754	500.0
K04753	177.0
K04752	103.0
K04751	7138.0
K01502	2044.0
K14631	0.0
K05359	0.0
K14632	0.0
K07536	28.0
K12080	0.0
K02364	4.0
K12369	127.0
K02361	851.0
K02362	0.0
K02363	1.0
K13509	0.0
K13503	1.0
K13500	0.0
K12109	0.0
K12108	0.0
K12101	0.0
K12100	0.0
K12103	0.0
K12102	0.0
K12105	0.0
K12104	0.0
K12107	0.0
K12106	0.0
K11023	0.0
K03014	0.0
K08906	30.0
K08904	2.0
K08900	0.0
K06223	10416.0
K06199	6667.0
K06198	1043.0
K06197	4.0
K06196	3968.0
K06194	1373.0
K06193	2570.0
K06192	2476.0
K06191	887.0
K06190	156.0
K11104	2284.0
K11105	3154.0
K11106	0.0
K11107	76.0
K11102	644.0
K11103	2121.0
K07862	459.0
K00666	5466.0
K00663	8.0
K00662	2341.0
K00661	13146.0
K00660	2107.0
K06997	15184.0
K06996	2234.0
K06995	58.0
K10852	543.0
K06993	0.0
K06992	3.0
K06991	40.0
K06990	526.0
K11050	0.0
K06999	2304.0
K06998	2421.0
K05338	336.0
K11051	0.0
K06441	0.0
K06440	2.0
K06443	7.0
K06442	14408.0
K06445	61.0
K06447	3.0
K06446	73.0
K06309	0.0
K05686	0.0
K02655	222.0
K07392	0.0
K00595	10228.0
K00594	2.0
K00596	0.0
K00599	42436.0
K00598	224.0
K02657	53.0
K07642	11.0
K07643	0.0
K07396	18.0
K07397	500.0
K07394	30.0
K07395	88.0
K04102	0.0
K04103	357.0
K04100	3.0
K04101	3.0
K04107	0.0
K04105	0.0
K04108	0.0
K04109	2.0
K07716	101.0
K07717	574.0
K07714	2102.0
K07715	453.0
K07712	2295.0
K07713	2460.0
K07710	23.0
K07711	7.0
K07718	25831.0
K07719	1231.0
K00843	1.0
K00842	3.0
K00841	2334.0
K00840	0.0
K00847	14145.0
K00846	3.0
K00845	27504.0
K00844	114.0
K00849	12446.0
K00848	5069.0
K06302	4.0
K13771	2245.0
K13770	135.0
K13772	1.0
K13775	21.0
K13774	3.0
K13777	2.0
K13776	2.0
K13779	2.0
K13778	2.0
K02621	8870.0
K02992	16015.0
K02623	1.0
K08286	0.0
K08281	495.0
K02996	15245.0
K02995	0.0
K02994	16039.0
K02629	0.0
K02628	0.0
K08289	3756.0
K08288	0.0
K03578	2163.0
K03579	2471.0
K03576	2123.0
K03577	1433.0
K03574	28485.0
K03575	10953.0
K03572	15612.0
K03573	553.0
K03570	15683.0
K03571	6348.0
K01710	20899.0
K01711	7961.0
K01712	1457.0
K01713	32.0
K01714	25542.0
K01715	8598.0
K01716	41.0
K01718	27.0
K01719	1661.0
K03081	76.0
K02199	145.0
K02198	636.0
K14170	25549.0
K02193	490.0
K02192	647.0
K02191	854.0
K02190	6423.0
K02197	638.0
K02196	75.0
K02195	620.0
K02194	636.0
K03718	2197.0
K03719	3956.0
K03712	15757.0
K03713	171.0
K03710	20247.0
K03711	15664.0
K03716	3297.0
K03717	2068.0
K03715	34.0
K07129	0.0
K00045	23.0
K13995	0.0
K13994	0.0
K13991	15.0
K13990	966.0
K13993	9187.0
K13992	0.0
K06298	4080.0
K06299	2.0
K06294	5.0
K06295	1763.0
K06296	352.0
K06297	264.0
K06290	0.0
K06291	0.0
K06292	0.0
K06293	0.0
K12743	0.0
K00248	9842.0
K06426	312.0
K11739	0.0
K11738	5.0
K11733	2.0
K11732	0.0
K11731	14.0
K11737	33.0
K11736	0.0
K11735	0.0
K11734	0.0
K06870	0.0
K06871	22367.0
K06872	4768.0
K06873	361.0
K06874	0.0
K06875	0.0
K06876	2055.0
K06877	1869.0
K06878	3654.0
K06879	125.0
K07478	17812.0
K12645	0.0
K07479	1.0
K07473	12318.0
K07472	0.0
K07471	344.0
K07470	0.0
K07477	3.0
K07476	11.0
K07474	459.0
K15038	0.0
K15039	0.0
K15034	96.0
K15036	6.0
K15037	1.0
K08738	109.0
K06420	0.0
K00128	8639.0
K00129	1.0
K00438	0.0
K00432	3818.0
K00433	3669.0
K00122	58.0
K00123	4391.0
K00124	1268.0
K00125	0.0
K00126	1.0
K00127	126.0
K08973	167.0
K14348	0.0
K14347	0.0
K14340	0.0
K08972	1229.0
K01525	90.0
K01524	17317.0
K01523	1708.0
K01521	2.0
K01520	19391.0
K01529	1547.0
K08977	50.0
K03969	934.0
K08929	15.0
K02388	5971.0
K02389	5236.0
K02386	488.0
K02387	5593.0
K02384	0.0
K02385	4316.0
K02382	0.0
K02380	773.0
K02381	7.0
K05386	0.0
K13524	0.0
K13525	11.0
K13527	45.0
K13520	0.0
K13522	28.0
K13529	2088.0
K03385	543.0
K03384	0.0
K03387	1350.0
K03386	5044.0
K03381	32.0
K03380	14.0
K03383	5.0
K03382	3210.0
K03389	1218.0
K03388	1950.0
K05356	5.0
K12344	150.0
K12343	659.0
K12342	0.0
K12341	0.0
K12340	2333.0
K02430	1.0
K12349	0.0
K05351	1.0
K11694	3749.0
K11695	6.0
K11690	8518.0
K05352	20.0
K11693	6.0
K08928	15.0
K03433	11.0
K13832	86.0
K03039	0.0
K03432	11.0
K06607	0.0
K06606	106.0
K06605	31.0
K03430	3231.0
K06603	817.0
K06602	45.0
K06601	46.0
K06600	0.0
K05358	1.0
K06609	1.0
K06608	95.0
K03923	375.0
K03922	0.0
K11472	19.0
K11473	2942.0
K11474	0.0
K11475	29.0
K11476	7.0
K11477	0.0
K00601	0.0
K00600	11988.0
K00603	1357.0
K03746	31.0
K00605	6284.0
K00604	16421.0
K00607	3.0
K00606	5951.0
K00609	15686.0
K03741	5827.0
K03740	1630.0
K03743	5644.0
K10873	0.0
K03214	2.0
K14068	0.0
K13317	0.0
K06360	1.0
K14069	0.0
K08078	5.0
K09650	3.0
K06361	0.0
K07802	0.0
K07803	391.0
K07800	6.0
K07801	0.0
K07806	1.0
K07807	0.0
K07804	0.0
K07805	0.0
K06362	0.0
K01172	0.0
K10257	2.0
K10255	2075.0
K10254	10708.0
K10253	0.0
K10918	1.0
K04128	0.0
K01958	3582.0
K01959	2.0
K01956	20163.0
K01957	0.0
K04126	1.0
K04127	1.0
K01952	19522.0
K01953	20507.0
K01950	14567.0
K01951	18472.0
K07730	0.0
K07731	0.0
K07732	0.0
K07733	111.0
K07734	56.0
K07735	3007.0
K07736	8123.0
K07737	28349.0
K07738	9201.0
K07739	260.0
K06365	0.0
K06366	0.0
K06367	0.0
K10910	1.0
K10911	0.0
K04382	0.0
K10775	0.0
K02609	25.0
K02979	0.0
K02978	0.0
K06368	0.0
K02975	0.0
K02974	0.0
K02977	0.0
K02976	0.0
K03558	1470.0
K03559	17195.0
K03550	15315.0
K03551	16021.0
K03552	0.0
K03553	17392.0
K03554	84.0
K03555	15597.0
K03556	2258.0
K03557	87.0
K01778	11279.0
K01779	3442.0
K06369	0.0
K01772	761.0
K01770	14218.0
K01771	554.0
K01776	15577.0
K01777	317.0
K01774	0.0
K01775	18159.0
K05385	0.0
K05384	0.0
K05383	0.0
K05382	0.0
K05381	0.0
K08159	3708.0
K14153	250.0
K14154	0.0
K14155	18154.0
K08152	6.0
K08156	1441.0
K08076	0.0
K12809	0.0
K05297	96.0
K03734	21308.0
K03735	908.0
K03736	893.0
K03737	13135.0
K03731	9.0
K03732	37.0
K03733	9511.0
K03738	978.0
K03739	1455.0
K08139	15.0
K06994	719.0
K12660	0.0
K12661	97.0
K07450	0.0
K08719	0.0
K08717	131.0
K08715	2.0
K08714	41.0
K08713	3.0
K08710	0.0
K11311	0.0
K11312	136.0
K00141	1.0
K00146	38.0
K00411	175.0
K00412	209.0
K00145	21353.0
K00148	8.0
K14367	0.0
K14366	0.0
K08954	0.0
K08384	11233.0
K14369	0.0
K14368	0.0
K14091	1734.0
K14090	1432.0
K14093	0.0
K14092	0.0
K14095	0.0
K14094	0.0
K14097	0.0
K14096	0.0
K14099	0.0
K14098	0.0
K02848	2.0
K01541	34.0
K04712	2.0
K04711	0.0
K01545	0.0
K01547	6675.0
K01546	6704.0
K01548	6299.0
K04719	21.0
K04718	0.0
K02018	12798.0
K02019	8386.0
K02016	19199.0
K02017	2645.0
K02014	24170.0
K02015	25873.0
K02012	9081.0
K02013	20111.0
K02010	5593.0
K02011	8099.0
K04515	0.0
K03943	0.0
K03941	76.0
K03940	0.0
K00313	152.0
K04060	0.0
K01608	1473.0
K08942	0.0
K08943	0.0
K08940	0.0
K08941	0.0
K08946	4.0
K08947	0.0
K08944	0.0
K08945	0.0
K03059	0.0
K13811	0.0
K13812	0.0
K13815	2.0
K13816	2.0
K13818	0.0
K13819	380.0
K03053	0.0
K03052	0.0
K03055	0.0
K03054	0.0
K03057	0.0
K03056	0.0
K06222	26.0
K11418	2.0
K11410	0.0
K11415	0.0
K00622	0.0
K00621	0.0
K00620	18359.0
K00627	5078.0
K00626	17643.0
K00625	12365.0
K00624	0.0
K02805	2396.0
K02552	2119.0
K02550	0.0
K02556	5998.0
K02803	8.0
K02554	5.0
K07280	55.0
K07281	352.0
K07282	10656.0
K07283	7.0
K07284	18236.0
K07285	12.0
K07286	2.0
K08217	5559.0
K07288	40.0
K07289	752.0
K07534	0.0
K07535	220.0
K07533	5009.0
K07822	0.0
K07823	2.0
K08699	2.0
K00088	17426.0
K00087	2102.0
K00086	1987.0
K00082	141.0
K10239	1.0
K10238	1.0
K10231	412.0
K10230	3.0
K10233	12.0
K10232	17.0
K10235	1.0
K10234	12.0
K10237	1.0
K10236	1.0
K08353	0.0
K01970	3.0
K01971	4595.0
K01972	17547.0
K01973	0.0
K01974	2045.0
K01975	589.0
K01976	30.0
K07758	0.0
K05990	0.0
K07752	0.0
K07753	0.0
K07751	1.0
K13786	1.0
K07755	0.0
K07442	494.0
K08352	654.0
K07115	143.0
K07441	0.0
K07634	0.0
K07446	307.0
K07111	0.0
K07444	8146.0
K07445	33.0
K00647	777.0
K07449	0.0
K00641	2911.0
K00640	18799.0
K01289	0.0
K01282	0.0
K01283	10.0
K01280	1.0
K01281	1040.0
K01286	4190.0
K01284	2923.0
K02954	16632.0
K02952	16037.0
K02950	15797.0
K00155	2139.0
K02959	13984.0
K00887	0.0
K00886	60.0
K00885	0.0
K00884	10.0
K00883	190.0
K00882	12025.0
K00881	190.0
K00880	1183.0
K00053	10537.0
K14048	5.0
K01026	2541.0
K01756	16013.0
K01025	0.0
K01750	1407.0
K01023	135.0
K01752	19921.0
K01753	262.0
K14583	28.0
K01758	168.0
K01759	13451.0
K09565	0.0
K09568	0.0
K08173	11.0
K08172	1.0
K02483	6399.0
K02482	2792.0
K08177	1162.0
K08176	0.0
K08175	0.0
K02486	3.0
K02489	0.0
K02488	292.0
K08178	12.0
K14138	1865.0
K14136	0.0
K09713	0.0
K09714	0.0
K09715	2.0
K03532	1.0
K03533	21.0
K03530	30615.0
K03531	15390.0
K03536	15905.0
K03537	110.0
K03534	3663.0
K03535	2050.0
K03538	0.0
K03539	0.0
K14451	0.0
K14450	0.0
K02225	20.0
K02224	13143.0
K02227	7311.0
K02226	5990.0
K02221	2638.0
K14107	0.0
K02229	5.0
K02228	17.0
K14106	0.0
K00441	93.0
K03288	0.0
K03289	55.0
K03284	22566.0
K03285	102.0
K03286	535.0
K03287	4166.0
K03280	0.0
K03281	4137.0
K03282	10496.0
K00440	0.0
K13677	0.0
K12790	0.0
K09639	0.0
K12688	0.0
K12689	0.0
K12686	25.0
K12687	0.0
K12684	1.0
K12685	1.0
K12682	0.0
K12683	0.0
K12680	0.0
K11889	0.0
K08884	12572.0
K11085	5611.0
K11084	0.0
K11081	0.0
K11080	0.0
K11083	0.0
K11082	0.0
K11089	2064.0
K08777	1.0
K08776	0.0
K06346	13515.0
K06347	9.0
K09824	39.0
K09825	11047.0
K09823	162.0
K09820	2214.0
K10939	0.0
K10936	0.0
K10937	0.0
K10933	0.0
K06348	1.0
K09829	0.0
K11337	15.0
K11336	15.0
K11335	16.0
K11334	16.0
K11333	16.0
K11332	2.0
K11331	0.0
K11330	0.0
K00169	1459.0
K00164	2280.0
K00166	23.0
K00167	34.0
K00161	5256.0
K00162	5243.0
K00163	147.0
K10689	0.0
K10680	72.0
K10681	8.0
K10682	7.0
K04083	13640.0
K04082	91.0
K04081	0.0
K04080	54.0
K04087	3073.0
K04086	445.0
K04085	97.0
K04084	463.0
K04088	3078.0
K01569	6.0
K01568	0.0
K01563	63.0
K01561	5.0
K01560	2562.0
K01567	4217.0
K01565	2036.0
K01564	9.0
K02038	17938.0
K02039	17626.0
K02030	42601.0
K02031	31773.0
K02032	32996.0
K02033	35171.0
K02034	37798.0
K02035	53412.0
K02036	20620.0
K02037	17858.0
K05556	0.0
K13658	0.0
K13659	0.0
K13656	0.0
K13657	0.0
K13654	0.0
K13655	43.0
K13652	2082.0
K13653	10564.0
K13650	0.0
K13651	8.0
K05555	0.0
K05552	0.0
K02057	24902.0
K05550	28.0
K05551	0.0
K12308	14296.0
K12306	0.0
K03073	13612.0
K03072	1247.0
K03071	739.0
K03070	21624.0
K03077	2552.0
K03076	19449.0
K03075	14919.0
K03074	1826.0
K08965	190.0
K08967	56.0
K08961	1387.0
K08963	6316.0
K13873	0.0
K13876	0.0
K13874	0.0
K13875	0.0
K06139	1.0
K06138	582.0
K06135	0.0
K06134	102.0
K06137	2053.0
K06136	2.0
K06131	25884.0
K06133	5581.0
K06132	1.0
K02600	16037.0
K07389	0.0
K07388	0.0
K04747	0.0
K01516	15659.0
K09977	81.0
K07518	0.0
K07519	1.0
K11437	0.0
K07512	2036.0
K07516	207.0
K10212	82.0
K10747	1.0
K10217	4.0
K10219	1.0
K10218	4.0
K10748	1.0
K01912	12907.0
K01913	18.0
K01910	888.0
K01911	3514.0
K01916	1698.0
K01917	80.0
K01914	12588.0
K01915	35254.0
K01918	5807.0
K01919	1268.0
K07774	2.0
K07775	1236.0
K07776	184.0
K07777	1010.0
K07770	4124.0
K07771	1.0
K07772	18.0
K07773	1.0
K07778	934.0
K01193	10373.0
K04340	0.0
K04341	0.0
K04342	0.0
K04343	0.0
K12986	0.0
K04691	30.0
K02931	15261.0
K02933	16022.0
K02935	16031.0
K02936	0.0
K02939	16040.0
K00205	0.0
K00204	0.0
K00207	1.0
K00206	0.0
K00201	1.0
K00200	1.0
K00203	0.0
K00202	1.0
K00209	0.0
K00208	2471.0
K01000	17255.0
K01001	0.0
K01002	4899.0
K01003	50.0
K01004	35.0
K01005	9433.0
K01006	14382.0
K01007	4822.0
K01008	7911.0
K10855	0.0
K14115	0.0
K14116	0.0
K14441	13723.0
K14446	96.0
K14447	52.0
K14112	0.0
K14445	2078.0
K08195	25.0
K08194	5.0
K14448	45.0
K08196	23.0
K08191	1355.0
K14119	0.0
K08193	0.0
K00702	1236.0
K10799	0.0
K03518	10384.0
K03519	570.0
K09719	0.0
K10856	1.0
K03516	0.0
K03517	11380.0
K02205	4.0
K02204	164.0
K02203	4722.0
K02201	0.0
K02200	177.0
K13714	12.0
K13461	0.0
K12518	1.0
K12519	1.0
K12517	1.0
K12514	0.0
K12515	0.0
K12512	0.0
K12513	0.0
K12510	6435.0
K12511	1936.0
K07183	6043.0
K07182	565.0
K07181	2743.0
K07180	283.0
K07186	1.0
K07185	4601.0
K07184	19.0
K09800	521.0
K09801	85.0
K09802	13.0
K09803	174.0
K09804	12.0
K09805	10.0
K09806	163.0
K09807	3096.0
K09808	5476.0
K09809	436.0
K10912	17.0
K10913	28.0
K10914	731.0
K10915	0.0
K10916	0.0
K10917	0.0
K11358	5640.0
K11355	0.0
K11354	0.0
K11357	1.0
K11356	2.0
K04069	39432.0
K04068	14861.0
K04065	389.0
K04064	0.0
K04067	1.0
K04066	15778.0
K04061	3258.0
K09716	277.0
K04063	2081.0
K04062	28.0
K10006	344.0
K10007	344.0
K10004	25.0
K10005	348.0
K10002	25.0
K10003	25.0
K10000	1.0
K10001	45.0
K09717	0.0
K10008	2383.0
K10009	2.0
K02491	4.0
K14588	1.0
K14581	0.0
K13678	4621.0
K13679	0.0
K11633	3.0
K13670	1.0
K13671	6.0
K11987	0.0
K11636	1.0
K11634	0.0
K13582	29.0
K13583	46.0
K13580	0.0
K13581	52.0
K13586	28.0
K13587	46.0
K13584	47.0
K13585	0.0
K13588	44.0
K13589	29.0
K02052	973.0
K02053	1001.0
K02050	27964.0
K02051	28262.0
K02056	13789.0
K05553	0.0
K02054	960.0
K02055	634.0
K02058	5768.0
K02059	4.0
K05558	1.0
K05559	5.0
K03895	0.0
K03894	0.0
K03897	5.0
K03896	0.0
K03891	15.0
K03890	15.0
K03893	86.0
K03892	25755.0
K02423	4.0
K05342	0.0
K05341	152.0
K12989	2.0
K12988	2.0
K02420	5366.0
K12981	0.0
K12980	0.0
K12983	0.0
K12982	6.0
K12985	0.0
K12984	26.0
K12987	0.0
K02426	3562.0
K13854	0.0
K03098	4692.0
K13853	267.0
K03095	1088.0
K05344	1.0
K03091	27923.0
K03090	889.0
K03093	928.0
K03092	6759.0
K06113	870.0
K09632	0.0
K02429	4357.0
K06118	39.0
K05716	0.0
K04844	19.0
K11632	11.0
K11630	8.0
K11631	63.0
K11637	1.0
K11635	97.0
K11638	1.0
K11639	0.0
K07572	0.0
K07573	0.0
K07570	836.0
K07571	2089.0
K07576	7422.0
K07577	13.0
K07574	11279.0
K07575	0.0
K07578	0.0
K07579	0.0
K11189	23741.0
K11184	3372.0
K11187	0.0
K11180	406.0
K11181	406.0
K11183	2403.0
K10764	139.0
K10763	87.0
K10762	0.0
K01938	13447.0
K01939	16646.0
K01934	15557.0
K01935	4236.0
K01937	15571.0
K01930	0.0
K01932	91.0
K01933	16746.0
K07798	157.0
K07799	2428.0
K07796	346.0
K07797	0.0
K07794	57.0
K07795	115.0
K07792	249.0
K07793	3767.0
K07790	0.0
K07791	597.0
K06379	6594.0
K00968	1496.0
K06378	9127.0
K06377	14.0
K06376	0.0
K06375	4.0
K09814	6.0
K09813	6.0
K06372	0.0
K06371	2.0
K06370	3.0
K01249	3.0
K01246	10219.0
K01247	110.0
K01244	1.0
K01243	12399.0
K08919	0.0
K01241	849.0
K02919	11253.0
K02913	20131.0
K02912	0.0
K02911	13145.0
K02910	0.0
K02917	0.0
K02916	15998.0
K02915	0.0
K02914	15167.0
K00228	138.0
K00227	0.0
K00226	18297.0
K00224	4.0
K00223	0.0
K00222	1.0
K00221	0.0
K00220	2.0
K01798	0.0
K01799	118.0
K01068	0.0
K01069	3230.0
K01062	34.0
K01791	13114.0
K01792	2057.0
K01061	4236.0
K01066	2524.0
K01067	549.0
K01796	122.0
K01797	87.0
K05499	1585.0
K14468	4.0
K14469	4.0
K14465	0.0
K14466	0.0
K14467	0.0
K10834	58.0
K10833	0.0
K02266	0.0
K03793	37.0
K03790	863.0
K03791	1.0
K03796	10.0
K03797	19477.0
K03794	2.0
K03795	2081.0
K03798	29301.0
K03799	2374.0
K13448	0.0
K12538	0.0
K12539	0.0
K12530	1.0
K12531	1.0
K12532	1.0
K12533	0.0
K12534	0.0
K12535	0.0
K12536	7.0
K12537	0.0
K03136	0.0
K09790	3618.0
K09791	593.0
K09792	2246.0
K09793	3709.0
K09794	527.0
K09795	92.0
K09796	158.0
K09797	2137.0
K09798	514.0
K09799	28.0
K10972	1.0
K10973	0.0
K10977	30.0
K10974	5666.0
K10975	8.0
K10978	0.0
K10979	2363.0
K06308	8.0
K00315	5.0
K09862	139.0
K06303	3.0
K09860	1.0
K09861	11838.0
K06306	1399.0
K06307	6.0
K06305	6.0
K11373	0.0
K04047	4238.0
K04046	52.0
K04045	5585.0
K04044	82.0
K04043	19340.0
K04042	15583.0
K04041	6261.0
K04040	53.0
K02700	2.0
K04049	0.0
K04048	0.0
K02707	2.0
K02704	2.0
K02705	2.0
K10020	1.0
K10021	1.0
K10022	0.0
K10023	0.0
K10024	0.0
K10025	0.0
K10026	2532.0
K10027	79.0
K13612	0.0
K13613	1.0
K13611	0.0
K13614	1.0
K13615	0.0
K05794	2715.0
K05795	3863.0
K05796	1019.0
K05797	0.0
K05790	1.0
K05791	2076.0
K05792	2180.0
K05793	2062.0
K05798	1.0
K05799	12300.0
K01474	51.0
K01477	25.0
K01476	183.0
K01471	0.0
K01470	14429.0
K01473	86.0
K13039	0.0
K01479	55.0
K01478	1266.0
K05570	1825.0
K05571	1839.0
K05572	2.0
K05573	2.0
K02078	26286.0
K02079	1.0
K05576	4.0
K02074	1179.0
K02075	1185.0
K02076	575.0
K02077	5455.0
K02071	10967.0
K02072	10932.0
K02073	12311.0
K03309	95.0
K03308	27764.0
K03305	5389.0
K03304	15.0
K03307	8152.0
K03306	6949.0
K03301	4.0
K03300	1085.0
K03303	8239.0
K03302	1.0
K06173	20526.0
K06175	89.0
K06174	0.0
K06177	2264.0
K06176	49.0
K06179	10559.0
K07680	16.0
K03867	2.0
K03838	0.0
K12053	0.0
K11618	1410.0
K11619	3.0
K11614	2.0
K11615	1.0
K11616	0.0
K11617	45.0
K11610	0.0
K11611	0.0
K11960	2.0
K11961	37.0
K02836	16007.0
K10565	1.0
K10564	1.0
K02837	10602.0
K10561	725.0
K10560	628.0
K10563	16762.0
K10562	1.0
K02838	16037.0
K06858	1.0
K02839	1369.0
K06859	3888.0
K12700	1236.0
K07558	0.0
K07559	4088.0
K07228	8.0
K07229	41.0
K07226	54.0
K07224	86.0
K07225	33.0
K07222	2084.0
K07223	632.0
K07220	6200.0
K07221	384.0
K10709	2279.0
K10708	0.0
K10701	2.0
K10703	0.0
K10702	0.0
K10704	0.0
K05984	2.0
K07537	4.0
K08652	0.0
K08651	0.0
K08658	0.0
K08659	4637.0
K05982	99.0
K07451	0.0
K07453	3.0
K07452	0.0
K07455	850.0
K07454	2084.0
K09707	2065.0
K07457	863.0
K09706	168.0
K07104	2124.0
K00029	1389.0
K00028	4.0
K00799	685.0
K00798	8399.0
K00797	4807.0
K00024	5155.0
K00795	291.0
K00026	0.0
K00021	13.0
K00020	1185.0
K00023	90.0
K00022	0.0
K09017	216.0
K01269	18060.0
K09015	4291.0
K09014	10427.0
K09013	15208.0
K09011	1295.0
K09010	1.0
K01261	84.0
K01262	21389.0
K01263	189.0
K01264	3.0
K01265	20287.0
K01266	5072.0
K09018	29.0
K08227	2.0
K08226	25.0
K08225	4.0
K08224	222.0
K08223	2884.0
K08222	20.0
K08221	41.0
K00249	354.0
K01790	14170.0
K00241	3855.0
K00240	4517.0
K00243	9398.0
K00242	248.0
K00245	382.0
K00244	5842.0
K00247	2.0
K00246	365.0
K01795	4250.0
K06983	2.0
K02799	5.0
K02798	562.0
K02791	1077.0
K02790	1.0
K02793	13610.0
K02795	35518.0
K02794	36154.0
K02796	27546.0
K04564	7816.0
K04565	2868.0
K04566	1430.0
K04567	14573.0
K01040	271.0
K01041	705.0
K04562	2070.0
K04568	58.0
K01049	0.0
K02535	4156.0
K02242	1362.0
K02536	6815.0
K02531	472.0
K02246	1007.0
K02533	544.0
K02532	196.0
K02248	846.0
K02538	482.0
K00581	0.0
K13421	10.0
K01013	0.0
K15018	0.0
K15019	0.0
K03110	15839.0
K03111	36119.0
K03112	7.0
K03113	3440.0
K03116	4910.0
K03117	854.0
K03118	4609.0
K03119	123.0
K10919	0.0
K12552	7.0
K12553	9.0
K12551	6.0
K12556	36.0
K12554	62.0
K12555	2144.0
K06892	71.0
K06893	2108.0
K06890	10729.0
K06891	3278.0
K06896	8221.0
K06897	5194.0
K06894	5181.0
K06895	1741.0
K10954	0.0
K10956	0.0
K06899	4.0
K06328	328.0
K06329	0.0
K10952	0.0
K10953	0.0
K11395	0.0
K11391	0.0
K11390	0.0
K11392	446.0
K00499	0.0
K00494	2133.0
K00495	1.0
K00496	25.0
K00491	11.0
K00492	75.0
K00493	7.0
K13591	0.0
K01467	6945.0
K13593	28.0
K13592	29.0
K04021	10.0
K04020	8.0
K04023	5846.0
K04022	0.0
K04025	0.0
K04024	1456.0
K04027	514.0
K04026	611.0
K04029	4105.0
K04028	4295.0
K07055	0.0
K07054	90.0
K07057	6.0
K07056	17550.0
K07051	2043.0
K07050	8884.0
K07053	19661.0
K07052	25204.0
K07059	5.0
K07058	10666.0
K10040	2255.0
K10041	6295.0
K10046	0.0
K04799	0.0
K04798	0.0
K04793	0.0
K04792	0.0
K04791	0.0
K04790	0.0
K04797	0.0
K04796	0.0
K04795	0.0
K04794	412.0
K13638	5.0
K13639	12.0
K13634	63.0
K13635	24.0
K13636	8.0
K13637	97.0
K13630	0.0
K13631	0.0
K13632	0.0
K13633	7.0
K02042	3757.0
K05778	1.0
K05779	1.0
K05776	1496.0
K05541	79.0
K05774	14.0
K05775	0.0
K05772	416.0
K05773	412.0
K05540	2680.0
K01459	1.0
K01458	19.0
K01457	2122.0
K01455	2083.0
K01454	1.0
K01453	36.0
K01452	29.0
K01451	5621.0
K01450	0.0
K05518	3.0
K08070	2015.0
K08071	0.0
K05516	3700.0
K08077	268.0
K05515	12497.0
K13093	0.0
K11783	0.0
K12949	0.0
K12945	0.0
K12944	0.0
K12941	1166.0
K12940	321.0
K12943	0.0
K12942	2440.0
K14728	0.0
K14727	2.0
K11785	0.0
K00108	2138.0
K13890	129.0
K13891	126.0
K13892	112.0
K13893	107.0
K13894	105.0
K13895	105.0
K13896	103.0
K06159	0.0
K06158	19832.0
K06153	19891.0
K06152	22.0
K06151	15.0
K06157	0.0
K06156	2.0
K06155	7.0
K06154	0.0
K03327	6262.0
K03326	142.0
K03325	3599.0
K03324	24000.0
K03322	1324.0
K03321	6579.0
K03320	4530.0
K03329	0.0
K03328	1560.0
K04802	0.0
K04801	0.0
K04800	0.0
K11948	0.0
K01505	13.0
K04756	16.0
K11940	47.0
K11941	0.0
K11942	18.0
K11943	0.0
K11944	0.0
K01507	25127.0
K11946	0.0
K11947	0.0
K01506	19.0
K01501	305.0
K01500	718.0
K01503	0.0
K06714	948.0
K04750	4244.0
K12789	0.0
K12788	0.0
K11526	2.0
K10810	8.0
K11522	5.0
K11523	4.0
K08675	0.0
K08676	312.0
K08677	15.0
K08679	0.0
K11521	2.0
K10547	944.0
K10546	1032.0
K10545	338.0
K10544	149.0
K10543	265.0
K10542	7479.0
K10541	7480.0
K10540	8804.0
K10549	114.0
K10548	944.0
K14630	0.0
K11529	0.0
K00007	1.0
K00005	9823.0
K13444	0.0
K00003	15125.0
K00002	1967.0
K00001	8562.0
K01186	7439.0
K00009	485.0
K00008	8058.0
K10726	0.0
K10725	0.0
K08246	0.0
K00263	2101.0
K00262	13657.0
K00261	357.0
K00260	815.0
K00266	38193.0
K00265	6014.0
K01200	6365.0
K01201	3731.0
K01206	25521.0
K01207	7426.0
K01205	3884.0
K01208	26.0
K01209	13576.0
K06167	3889.0
K00917	6696.0
K00912	4139.0
K00919	15368.0
K02519	15774.0
K02518	12477.0
K02517	2262.0
K02511	1.0
K02510	4411.0
K13409	0.0
K13408	0.0
K03179	3421.0
K03170	6.0
K03177	16009.0
K12574	16490.0
K12570	0.0
K12573	15506.0
K11009	0.0
K11008	0.0
K11005	24.0
K11004	24.0
K11007	0.0
K11006	0.0
K11003	25.0
K08296	2357.0
K08297	7.0
K08295	2.0
K02634	2.0
K02635	3.0
K10622	0.0
K07693	319.0
K07692	10.0
K07691	3.0
K07690	0.0
K07697	6.0
K07696	2012.0
K07695	0.0
K07694	313.0
K07699	5565.0
K07698	0.0
K07079	12636.0
K07078	1545.0
K07077	14.0
K07076	895.0
K07075	2263.0
K07074	2553.0
K07073	0.0
K07072	1.0
K07071	4820.0
K07070	27.0
K14584	0.0
K11620	0.0
K09190	30.0
K11623	3.0
K05759	0.0
K08589	0.0
K11625	0.0
K11995	0.0
K01439	16200.0
K01438	4222.0
K01431	1.0
K01430	3606.0
K01433	2246.0
K01432	0.0
K01434	130.0
K01437	2.0
K01436	5369.0
K05539	140.0
K14520	0.0
K12963	1.0
K12962	6.0
K12961	1.0
K12960	17685.0
K14749	0.0
K14748	0.0
K02972	0.0
K14743	0.0
K14742	8462.0
K14745	0.0
K14744	2.0
K14747	0.0
K14746	0.0
K02167	8.0
K02164	1.0
K02160	7557.0
K02168	171.0
K02169	1352.0
K10931	0.0
K03341	0.0
K03340	4832.0
K03343	4.0
K03342	178.0
K03346	1190.0
K12299	0.0
K12291	0.0
K12290	0.0
K12293	0.0
K12292	2.0
K12295	2.0
K12294	1.0
K12297	336.0
K12368	18.0
K11922	0.0
K11923	1.0
K11920	0.0
K11921	44.0
K11926	1.0
K11927	4431.0
K11924	73.0
K11925	1.0
K11928	2619.0
K13181	0.0
K13219	0.0
K07262	77.0
K07263	6192.0
K07260	11612.0
K07261	5.0
K07266	38.0
K07267	2066.0
K07264	78.0
K07265	38.0
K07268	0.0
K07269	1.0
K01155	2275.0
K04478	6.0
K04479	0.0
K10528	0.0
K14952	3.0
K07486	3617.0
K07487	1095.0
K07484	17309.0
K07485	27.0
K07482	243.0
K07483	22296.0
K07480	107.0
K07481	417.0
K07488	483.0
K07489	2.0
K11210	4.0
K11211	3.0
K11212	25.0
K11214	1410.0
K11216	33.0
K06300	4.0
K00061	0.0
K00060	2290.0
K06301	4.0
K00065	1679.0
K00064	20.0
K00067	18099.0
K00066	2041.0
K00069	0.0
K00068	540.0
K06304	3.0
K08262	0.0
K08261	4.0
K08260	9.0
K08265	0.0
K08264	2.0
K00288	0.0
K00285	2188.0
K00284	8784.0
K00287	17142.0
K00286	17040.0
K00281	3478.0
K00280	0.0
K00283	2927.0
K00282	2927.0
K08088	0.0
K14198	0.0
K14199	2.0
K03452	0.0
K14194	2.0
K14195	2.0
K14196	5.0
K14197	5.0
K14192	0.0
K14193	0.0
K01880	13618.0
K01881	17588.0
K01883	16053.0
K01885	15515.0
K04618	0.0
K01887	17422.0
K01224	1330.0
K01889	16062.0
K01226	2666.0
K01227	46.0
K01220	4653.0
K01222	1477.0
K01223	19185.0
K02759	16943.0
K02755	56.0
K02757	14188.0
K02756	40.0
K14998	30.0
K02750	1266.0
K02753	99.0
K02752	0.0
K00939	16021.0
K00938	1110.0
K00937	10359.0
K00936	57169.0
K00935	19.0
K00934	2036.0
K00933	0.0
K00932	1.0
K00931	11224.0
K00930	21177.0
K01089	2239.0
K01080	0.0
K01081	7745.0
K01082	8.0
K01083	11.0
K01084	0.0
K01085	1.0
K01087	67.0
K02571	2.0
K02570	44.0
K02573	132.0
K02572	1.0
K02575	2927.0
K02574	742.0
K07780	0.0
K03488	7259.0
K03489	976.0
K03482	0.0
K03483	342.0
K03480	4730.0
K03481	2405.0
K03486	2747.0
K03487	0.0
K03484	7654.0
K03485	1.0
K02287	2.0
K02286	5.0
K02285	2.0
K02284	2.0
K02283	9143.0
K02282	801.0
K02281	29.0
K02280	416.0
K02289	2.0
K02288	2.0
K03626	0.0
K03627	0.0
K03624	19438.0
K03625	15988.0
K03151	11804.0
K03620	224.0
K03153	132.0
K08869	0.0
K03628	11352.0
K03629	15355.0
K09738	0.0
K09739	0.0
K09736	0.0
K09737	0.0
K09735	0.0
K09732	0.0
K09733	1.0
K09730	0.0
K09731	0.0
K09888	7046.0
K09889	439.0
K09880	36.0
K09882	436.0
K09883	70.0
K09884	0.0
K09887	0.0
K11027	0.0
K11026	0.0
K11025	0.0
K11024	0.0
K07679	2.0
K07678	28.0
K11021	0.0
K11020	0.0
K07675	14.0
K07674	3.0
K07676	1.0
K07671	0.0
K07670	12.0
K07673	61.0
K07672	0.0
K01117	0.0
K12048	0.0
K07019	2538.0
K07018	197.0
K07011	11834.0
K07010	11515.0
K07013	49.0
K07012	8554.0
K07015	10803.0
K07014	99.0
K07017	805.0
K07016	155.0
K10084	0.0
K08372	497.0
K05884	319.0
K05885	1811.0
K05886	355.0
K05887	0.0
K05880	1.0
K05881	3.0
K05882	2049.0
K05883	0.0
K08902	2.0
K05739	663.0
K05888	0.0
K05889	2.0
K08903	2.0
K00547	689.0
K00544	2.0
K00545	0.0
K00542	0.0
K00543	0.0
K00540	27994.0
K00548	13572.0
K00549	11918.0
K01145	0.0
K01412	115.0
K01147	430.0
K01417	7619.0
K00038	76.0
K01143	0.0
K01142	19229.0
K01419	1330.0
K00788	16865.0
K00789	18086.0
K12502	0.0
K14762	0.0
K14761	7153.0
K06195	2161.0
K03819	1.0
K03818	106.0
K03814	731.0
K03817	662.0
K03816	10720.0
K03811	5929.0
K03810	169.0
K03813	224.0
K11908	0.0
K11909	1.0
K11904	13.0
K11905	3.0
K11906	4.0
K11907	29.0
K11900	37.0
K11901	37.0
K11902	36.0
K11903	42.0
K10986	291.0
K13238	3.0
K13239	0.0
K13797	0.0
K07248	1288.0
K13796	1.0
K07244	0.0
K07245	27.0
K07246	1008.0
K07240	29163.0
K07241	95.0
K07242	2.0
K07243	2165.0
K01268	0.0
K05296	0.0
K02821	3268.0
K09016	0.0
K09945	18.0
K09944	1.0
K09947	2.0
K09946	2056.0
K09941	58.0
K09940	2159.0
K09943	51.0
K09942	119.0
K09949	2608.0
K09948	41.0
K10851	85.0
K10850	6.0
K03666	2360.0
K03667	1330.0
K03196	151.0
K03665	16143.0
K11275	0.0
K06012	5866.0
K00048	8744.0
K10857	25.0
K09773	2020.0
K00043	116.0
K00042	3679.0
K00041	3081.0
K00040	2931.0
K00046	11864.0
K00733	0.0
K00044	0.0
K06011	0.0
K09012	0.0
K06016	812.0
K06017	0.0
K06014	0.0
K06015	1938.0
K06019	164.0
K01075	3.0
K12221	0.0
K06444	0.0
K04632	0.0
K14977	139.0
K14974	0.0
K00958	416.0
K00951	15542.0
K00950	5880.0
K00952	132.0
K00955	2993.0
K00954	16134.0
K00957	4124.0
K00956	3989.0
K00590	100.0
K02777	3166.0
K02775	3787.0
K02774	3185.0
K02773	3590.0
K02771	4015.0
K02770	8209.0
K02779	2574.0
K02778	1.0
K01606	0.0
K01607	10398.0
K01604	0.0
K01605	0.0
K01602	10.0
K01601	54.0
K03750	4656.0
K01609	9231.0
K02553	61.0
K02804	3516.0
K02551	7673.0
K02806	955.0
K02557	6967.0
K02800	4371.0
K05275	18.0
K02802	3.0
K13300	4.0
K02558	4354.0
K02809	92.0
K02808	82.0
K03600	87.0
K03601	15977.0
K03602	13828.0
K03603	6.0
K03604	1812.0
K03605	863.0
K03606	824.0
K03607	2.0
K03608	5120.0
K03609	8222.0
K06078	1.0
K06079	636.0
K09710	15980.0
K09711	119.0
K09712	27.0
K06073	1.0
K06074	1.0
K06075	399.0
K06076	1907.0
K06077	359.0
K06382	4467.0
K06383	2978.0
K06380	0.0
K06381	6481.0
K06386	126.0
K06387	4559.0
K06384	845.0
K06385	5767.0
K06388	0.0
K06389	0.0
K12466	10.0
K12468	0.0
K07657	2618.0
K07656	0.0
K07655	0.0
K07654	16.0
K07653	11.0
K07652	1767.0
K07651	33.0
K07650	4263.0
K07659	177.0
K07658	12280.0
K11041	336.0
K11040	6.0
K11043	0.0
K11042	0.0
K11045	0.0
K11044	0.0
K11047	0.0
K11046	0.0
K11049	0.0
K11048	0.0
K07387	722.0
K07386	3460.0
K06926	15411.0
K06927	843.0
K06924	6.0
K06925	16033.0
K06922	3.0
K06923	6080.0
K06920	3731.0
K06921	10832.0
K06928	846.0
K06929	1217.0
K07033	7070.0
K07032	2743.0
K07031	5705.0
K07030	11201.0
K07037	4039.0
K07035	5966.0
K07034	673.0
K07039	54.0
K07038	3672.0
K10829	0.0
K00384	29081.0
K00385	1653.0
K00386	0.0
K00387	1.0
K00380	4158.0
K00381	2156.0
K00382	9896.0
K00383	686.0
K00389	28.0
K01387	4.0
K01385	0.0
K01389	0.0
K09158	177.0
K09159	231.0
K09156	0.0
K09157	11537.0
K09154	1.0
K09155	2515.0
K09152	0.0
K09153	6532.0
K09150	0.0
K09151	2534.0
K05970	7645.0
K05714	9.0
K05715	2.0
K05710	40.0
K05711	0.0
K05712	40.0
K05713	1.0
K00560	13916.0
K00561	30.0
K00563	5481.0
K00564	5088.0
K00566	17984.0
K00567	14642.0
K00568	368.0
K00569	2067.0
K05575	16.0
K01169	2.0
K01167	1.0
K01166	0.0
K05577	2055.0
K01163	4300.0
K01161	0.0
K01160	10.0
K05578	3.0
K05579	2.0
K08092	1114.0
K08093	3949.0
K08094	4949.0
K08095	0.0
K08096	0.0
K08097	46.0
K02254	1.0
K02255	0.0
K01743	0.0
K02251	14.0
K02061	6.0
K01741	1.0
K02060	5.0
K00114	72.0
K02122	7317.0
K02123	8457.0
K02120	8677.0
K02121	7101.0
K02124	8684.0
K03837	23.0
K03836	0.0
K03835	39.0
K03834	5.0
K03833	1918.0
K03832	5314.0
K03831	2063.0
K03830	2907.0
K00443	0.0
K03839	2251.0
K02067	1033.0
K10189	3642.0
K13038	23087.0
K13787	1470.0
K13788	2534.0
K13789	43405.0
K10188	4599.0
K12255	2.0
K12254	0.0
K12257	8208.0
K12256	31.0
K12251	4751.0
K12250	0.0
K12253	0.0
K12252	2.0
K13252	157.0
K13256	602.0
K13255	2.0
K12079	0.0
K12078	0.0
K12071	0.0
K12070	0.0
K12073	2038.0
K12072	5.0
K09912	34.0
K06236	0.0
K06237	0.0
K05519	2.0
K09914	354.0
K11788	0.0
K11782	0.0
K11780	2.0
K11781	3.0
K11787	0.0
K11784	0.0
K11530	0.0
K12787	0.0
K12786	0.0
K12785	0.0
K12784	0.0
K06718	15.0
K09969	50.0
K09968	10.0
K09967	3592.0
K09966	2074.0
K09965	2040.0
K09964	30.0
K09963	6612.0
K09962	143.0
K09961	27.0
K09960	24.0
K11527	3088.0
K11524	4.0
K11525	4.0
K11250	25.0
K11253	0.0
K11258	3.0
K11528	0.0
K00713	0.0
K00712	1144.0
K10780	6.0
K10783	2056.0
K10125	19.0
K10124	1.0
K10126	19.0
K10121	405.0
K10123	0.0
K10122	405.0
K04652	6572.0
K04653	2222.0
K04651	8303.0
K04656	2218.0
K04654	2222.0
K04655	2680.0
K00973	14517.0
K00972	840.0
K00971	6702.0
K00970	2080.0
K00975	27375.0
K00974	40752.0
K00979	4860.0
K00978	3480.0
K14954	0.0
K14955	0.0
K14956	0.0
K06178	9141.0
K01596	2477.0
K01597	1137.0
K01594	0.0
K01595	2976.0
K01592	0.0
K01593	360.0
K01590	2274.0
K01591	15770.0
K01598	2073.0
K01599	15129.0
K02711	2.0
K02710	2.0
K02713	2.0
K02712	2.0
K02714	2.0
K02717	2.0
K02716	2.0
K02719	2.0
K02718	2.0
K03449	3949.0
K03446	2967.0
K03444	76.0
K03445	11.0
K03442	9342.0
K01620	13071.0
K01621	3542.0
K01622	17.0
K01623	5727.0
K01624	24510.0
K01625	33731.0
K01626	12819.0
K01627	4186.0
K01628	7259.0
K01629	2869.0
K05299	30.0
K02829	9.0
K02828	10.0
K02827	12.0
K02826	9.0
K02825	5218.0
K02824	11600.0
K02823	12992.0
K02822	4066.0
K03198	114.0
K03199	183.0
K03668	96.0
K03669	2044.0
K03190	3605.0
K03191	38.0
K03660	10390.0
K03194	2.0
K03195	168.0
K03664	16038.0
K03197	140.0
K09772	11627.0
K06013	2191.0
K09770	393.0
K09771	124.0
K09776	39.0
K09777	4895.0
K09774	594.0
K09775	4053.0
K09778	3155.0
K09779	5669.0
K06269	0.0
K06323	1.0
K11624	4.0
K02991	0.0
K02990	15542.0
K02624	17.0
K02240	5246.0
K08282	2604.0
K12440	0.0
K12441	0.0
K12442	0.0
K12443	0.0
K12444	0.0
K12445	0.0
K12449	2.0
K02247	1.0
K07637	7.0
K07636	16221.0
K07639	25.0
K07638	101.0
K11069	6383.0
K11068	12433.0
K11063	131.0
K11062	0.0
K11061	0.0
K11060	0.0
K11066	2.0
K11065	2505.0
K06900	2.0
K06901	22642.0
K06902	6643.0
K06903	896.0
K06904	809.0
K06905	1351.0
K06906	555.0
K06907	1644.0
K06908	1004.0
K06909	611.0
K10821	0.0
K05905	97.0
K05904	0.0
K05906	0.0
K05900	0.0
K05903	464.0
K01406	0.0
K05909	0.0
K05908	0.0
K00368	90.0
K00369	6.0
K00366	3075.0
K00367	2.0
K00364	1050.0
K00365	2041.0
K00362	76.0
K00363	64.0
K00360	0.0
```
