## Extended Data File 1 for "Diet induces reproducible alterations in the mouse and human gut microbiome": ERS811261_ERR982822.picrust_nol

```
# Constructed from biom file
#OTU ID	ERR982822
K01365	0.0
K01364	0.0
K01361	6.0
K01360	1.0
K01362	11801.0
K02249	1.0
K05841	2.0
K05844	44.0
K05845	95.0
K05846	1343.0
K05847	2753.0
K00508	65.0
K00500	19.0
K00507	1604.0
K00504	1.0
K00505	0.0
K12521	0.0
K01101	2045.0
K01103	422.0
K12520	0.0
K01104	15165.0
K05592	9715.0
K05593	815.0
K05590	2.0
K05591	20.0
K05596	149.0
K05597	2.0
K05594	2.0
K05595	2761.0
K05599	0.0
K11964	0.0
K11962	0.0
K14540	3408.0
K12529	1.0
K12528	1.0
K06353	0.0
K02456	3359.0
K02457	11.0
K02454	3314.0
K02455	1600.0
K02452	94.0
K02453	4809.0
K02450	97.0
K02103	624.0
K08138	852.0
K02108	12034.0
K02109	12678.0
K02458	14.0
K02459	12.0
K08137	3.0
K03851	165.0
K03850	0.0
K03852	143.0
K03855	21.0
K03856	3787.0
K13018	2.0
K13019	105.0
K13010	79.0
K13011	0.0
K13012	1681.0
K13013	6.0
K13014	1.0
K13015	45.0
K13016	175.0
K13017	2.0
K08566	0.0
K08567	144.0
K13274	0.0
K13275	78.0
K13276	0.0
K13277	0.0
K03275	1.0
K03274	1832.0
K03277	0.0
K03276	0.0
K03271	4599.0
K03270	6111.0
K03273	2244.0
K03272	3742.0
K03279	0.0
K03278	0.0
K11022	0.0
K12277	0.0
K12276	1.0
K12270	1477.0
K11058	0.0
K12279	2.0
K12278	86.0
K07557	0.0
K07550	0.0
K07552	4795.0
K06319	0.0
K09909	2.0
K09908	4.0
K12051	0.0
K12050	0.0
K12057	236.0
K12056	3.0
K06221	68.0
K09900	1.0
K09903	10668.0
K09902	4.0
K09904	2.0
K09907	2.0
K09906	3.0
K11501	0.0
K03234	0.0
K00773	10640.0
K00772	1745.0
K00777	2.0
K00776	0.0
K06313	104.0
K06315	0.0
K05574	0.0
K10201	21.0
K07176	0.0
K07177	41.0
K07174	0.0
K07175	2729.0
K07172	58.0
K07173	3285.0
K07170	6578.0
K07171	5328.0
K07178	5.0
K07179	0.0
K00195	0.0
K00194	119.0
K00197	149.0
K00196	3.0
K00191	0.0
K00190	15.0
K00193	0.0
K00192	0.0
K00198	1067.0
K06405	1774.0
K10109	436.0
K10108	1006.0
K10107	29.0
K01828	19.0
K01829	19.0
K01826	8.0
K01825	20.0
K01822	117.0
K01823	380.0
K01820	1583.0
K01821	399.0
K00999	0.0
K00998	9448.0
K00995	9310.0
K00997	2856.0
K00996	71.0
K00991	10709.0
K00990	1819.0
K00992	4.0
K11028	0.0
K02622	8358.0
K02625	0.0
K03564	11341.0
K13489	1554.0
K13488	1554.0
K13483	7.0
K13482	7.0
K13481	7.0
K13480	24.0
K13487	1554.0
K13486	1554.0
K14680	0.0
K14681	0.0
K14682	1563.0
K08358	188.0
K08357	98.0
K08356	0.0
K08355	0.0
K03469	9088.0
K03462	0.0
K03464	1.0
K03465	1068.0
K03466	10655.0
K01648	4.0
K01649	11234.0
K01643	687.0
K01640	173.0
K01641	46.0
K01646	186.0
K01647	10198.0
K01644	1026.0
K02597	94.0
K02626	29.0
K02595	6.0
K02594	403.0
K02593	91.0
K02592	207.0
K02591	439.0
K02590	630.0
K02598	380.0
K02849	1566.0
K14061	3.0
K14062	3.0
K14063	1.0
K14064	1.0
K14065	0.0
K14067	2.0
K02841	1578.0
K02840	26.0
K02843	596.0
K02844	1813.0
K02847	2.0
K02846	2.0
K02102	12.0
K09758	862.0
K06039	10.0
K06034	0.0
K06036	8.0
K06037	0.0
K06032	0.0
K01581	137.0
K02702	0.0
K02659	5.0
K13490	1554.0
K13491	1554.0
K03644	6911.0
K03645	2.0
K03646	45.0
K03647	1563.0
K03640	1084.0
K03641	445.0
K03642	2291.0
K03643	31.0
K03648	8586.0
K03649	119.0
K06694	0.0
K11814	0.0
K12428	0.0
K12429	0.0
K12422	0.0
K12423	0.0
K12420	0.0
K12421	0.0
K12426	0.0
K12427	0.0
K12424	0.0
K12425	0.0
K07349	2.0
K07348	3.0
K05380	0.0
K07345	12.0
K07344	46.0
K07347	13.0
K07346	8.0
K07341	1989.0
K07340	29.0
K07343	2153.0
K07342	0.0
K06968	1722.0
K06969	19780.0
K06962	1899.0
K06963	0.0
K06960	3726.0
K06961	0.0
K06966	10975.0
K06967	3401.0
K06964	0.0
K06965	0.0
K08995	1608.0
K08994	108.0
K08997	2.0
K08996	6.0
K08990	4.0
K08993	2.0
K08992	6.0
K08999	2880.0
K08998	8348.0
K08344	7.0
K08345	1.0
K08346	1.0
K14940	0.0
K02724	0.0
K08349	1.0
K11815	0.0
K05929	1.0
K05928	1554.0
K05927	4.0
K05924	0.0
K05922	5.0
K05921	27.0
K00349	5198.0
K00698	0.0
K00340	6996.0
K00341	6995.0
K00690	516.0
K00343	6971.0
K00344	398.0
K00697	330.0
K00346	5198.0
K00347	5200.0
K09116	432.0
K09117	8244.0
K05337	3961.0
K09118	26.0
K09119	0.0
K02106	66.0
K05823	112.0
K05820	23.0
K05826	4.0
K05827	5.0
K02100	2.0
K02101	0.0
K00524	0.0
K00525	9338.0
K00526	3317.0
K00527	12124.0
K00520	1827.0
K00522	0.0
K00523	6.0
K02451	2.0
K00528	6182.0
K00529	21.0
K00025	1554.0
K14215	0.0
K14213	0.0
K03453	8718.0
K00796	9631.0
K05339	5.0
K00027	3627.0
K00794	9688.0
K00793	9606.0
K01347	0.0
K01346	0.0
K01344	0.0
K01343	0.0
K00791	11760.0
K01340	0.0
K00790	11791.0
K02694	0.0
K02696	0.0
K02697	0.0
K02690	0.0
K02691	11.0
K02692	0.0
K02693	0.0
K02698	1.0
K02699	0.0
K00836	5.0
K00837	5576.0
K00835	1557.0
K00832	1706.0
K00833	6564.0
K00830	429.0
K00831	8332.0
K00839	1656.0
K04335	2.0
K04334	2.0
K01120	1562.0
K01126	11573.0
K04333	2.0
K01129	4845.0
K01128	1.0
K04339	0.0
K04338	2.0
K02470	12101.0
K02471	1591.0
K02472	884.0
K02473	0.0
K02474	5532.0
K02475	6.0
K02476	6.0
K02477	7996.0
K02478	87.0
K02479	1569.0
K09019	10.0
K01267	2707.0
K13074	0.0
K13075	2.0
K11441	0.0
K14055	3.0
K13299	0.0
K13292	7137.0
K14057	2.0
K14056	1.0
K02856	850.0
K02585	378.0
K12211	0.0
K12210	0.0
K12213	0.0
K12212	0.0
K12215	0.0
K02854	4.0
K12217	2.0
K12216	0.0
K12219	0.0
K12218	2.0
K02855	6.0
K08692	2.0
K08693	1.0
K08690	0.0
K08691	14.0
K08696	1.0
K08697	0.0
K11748	1557.0
K11749	10323.0
K11746	2.0
K11747	11.0
K11744	1556.0
K11745	1557.0
K11742	167.0
K11743	568.0
K11740	1.0
K11741	2326.0
K13920	105.0
K13921	0.0
K13922	576.0
K13923	0.0
K13924	107.0
K13925	0.0
K13926	1650.0
K13927	150.0
K13928	2.0
K13929	4.0
K09923	2.0
K09922	6506.0
K06201	7479.0
K06200	3891.0
K06207	10205.0
K06206	938.0
K06205	2.0
K09924	1829.0
K09929	2.0
K06208	87.0
K00759	7462.0
K00758	18.0
K00752	5.0
K00757	8231.0
K00756	1089.0
K00754	10418.0
K06001	5640.0
K05557	0.0
K09766	163.0
K05554	0.0
K07475	0.0
K07150	1429.0
K07151	241.0
K07152	529.0
K07153	4.0
K07154	9578.0
K07155	0.0
K07156	16.0
K07157	29.0
K07406	1398.0
K07407	15155.0
K07404	2938.0
K07405	5249.0
K07402	6274.0
K07403	1858.0
K07400	3.0
K07401	22.0
K01808	11064.0
K01809	11297.0
K01800	13.0
K01801	0.0
K01802	8142.0
K01803	10559.0
K01804	1669.0
K01805	4091.0
K01807	2338.0
K09718	0.0
K14668	0.0
K14669	0.0
K14666	0.0
K14667	1.0
K01664	260.0
K01665	5372.0
K01666	904.0
K01667	4666.0
K01660	0.0
K01661	2419.0
K01662	12323.0
K01663	2.0
K01668	15.0
K01669	2176.0
K02863	10643.0
K02862	2.0
K02860	9007.0
K02867	10667.0
K02866	0.0
K02864	10589.0
K02869	0.0
K05362	6.0
K05365	16.0
K03402	2843.0
K03403	6.0
K03400	0.0
K03406	14747.0
K03407	3382.0
K03404	42.0
K03405	67.0
K03408	4801.0
K03409	439.0
K02315	2259.0
K02314	12768.0
K02317	1.0
K02316	10671.0
K02313	10811.0
K02312	13.0
K02319	15.0
K12405	0.0
K12152	2.0
K12151	2.0
K07091	31.0
K07090	12261.0
K07093	1579.0
K07092	2.0
K07095	14443.0
K07094	29.0
K07097	86.0
K07096	171.0
K07099	810.0
K07098	14073.0
K11175	8785.0
K11174	0.0
K11177	8.0
K11176	1.0
K11173	0.0
K11179	185.0
K11178	8.0
K00322	6.0
K00320	7.0
K00321	0.0
K00326	0.0
K00324	377.0
K00325	265.0
K00329	189.0
K05945	458.0
K05944	0.0
K05947	0.0
K05946	1322.0
K06944	2.0
K06945	5.0
K06946	3.0
K06415	115.0
K06940	2993.0
K06941	12125.0
K06942	10641.0
K06943	0.0
K10806	15.0
K10807	11.0
K10804	3172.0
K10805	19.0
K06948	1631.0
K06949	10876.0
K06418	17.0
K09138	128.0
K09139	2.0
K09134	620.0
K09135	0.0
K09136	213.0
K09137	291.0
K09130	0.0
K09131	1843.0
K09132	836.0
K09133	12.0
K05808	10451.0
K05809	2.0
K05804	410.0
K05805	43.0
K05806	0.0
K05807	5665.0
K05800	23.0
K05801	562.0
K05802	4.0
K05803	3.0
K01044	2.0
K01045	7.0
K01046	1652.0
K02068	461.0
K04561	13.0
K01042	749.0
K05568	2219.0
K05567	885.0
K14273	0.0
K14275	0.0
K14274	14.0
K02062	3.0
K05245	0.0
K05564	3.0
K01048	188.0
K02066	7707.0
K01322	5963.0
K01325	0.0
K02065	7619.0
K01326	0.0
K05560	3.0
K02243	1612.0
K08930	0.0
K02679	2.0
K02676	7.0
K02674	99.0
K02675	0.0
K02672	98.0
K02241	207.0
K02670	14.0
K02671	101.0
K00810	8.0
K00811	5279.0
K00812	3543.0
K00813	6.0
K00814	0.0
K00817	10556.0
K00818	6757.0
K00819	383.0
K02530	1521.0
K02245	1611.0
K02244	37.0
K01499	3.0
K01498	0.0
K01493	10346.0
K01492	342.0
K01491	21669.0
K01497	321.0
K01496	5008.0
K01495	6381.0
K01494	782.0
K02418	1283.0
K02419	1576.0
K14492	0.0
K02412	1508.0
K02413	1498.0
K02410	1577.0
K02411	997.0
K02416	1574.0
K02417	1446.0
K02414	345.0
K02415	475.0
K00120	0.0
K00121	90.0
K00430	0.0
K13058	1554.0
K13059	0.0
K13727	2.0
K13057	8.0
K13722	0.0
K13051	399.0
K13052	2271.0
K00435	2.0
K12054	0.0
K03239	0.0
K03238	0.0
K03231	13.0
K03230	1579.0
K03232	0.0
K12059	2.0
K03237	0.0
K03236	0.0
K12058	234.0
K12239	0.0
K12238	0.0
K12235	0.0
K12234	123.0
K13942	0.0
K13940	1124.0
K13941	0.0
K12097	0.0
K12096	0.0
K12095	0.0
K12094	0.0
K12093	0.0
K12092	0.0
K12091	0.0
K12090	0.0
K12099	0.0
K12098	0.0
K06356	0.0
K05992	58.0
K03540	0.0
K06331	698.0
K06330	18.0
K07138	4381.0
K07139	8045.0
K11811	17.0
K07132	554.0
K07133	35495.0
K07130	4818.0
K07131	21.0
K07137	13221.0
K07134	0.0
K07135	0.0
K01860	0.0
K01866	10671.0
K01867	10675.0
K01865	10.0
K01868	11132.0
K01869	10663.0
K06140	1594.0
K04766	6.0
K04767	1833.0
K04764	802.0
K04762	6726.0
K04763	14975.0
K04760	19.0
K04761	2667.0
K04768	10.0
K04769	1692.0
K08313	1565.0
K08312	4.0
K08311	1810.0
K08310	10.0
K08317	5.0
K08316	4504.0
K08315	4.0
K08314	182.0
K05149	0.0
K08319	1.0
K08318	2.0
K06339	0.0
K14648	0.0
K14392	199.0
K14393	1672.0
K14645	8.0
K14647	1.0
K01689	11458.0
K01686	7115.0
K01687	12924.0
K01684	757.0
K01685	4186.0
K01682	99.0
K01681	10338.0
K05308	0.0
K02889	0.0
K02888	10656.0
K02885	0.0
K02884	10666.0
K02887	10594.0
K02886	10665.0
K02881	10665.0
K02883	0.0
K13743	0.0
K02086	122.0
K02081	3650.0
K02080	15.0
K02083	122.0
K02082	1665.0
K13831	2.0
K03428	5.0
K03429	2466.0
K03424	17606.0
K03935	0.0
K03932	68.0
K03933	7.0
K03930	459.0
K03931	701.0
K02339	32.0
K02338	10658.0
K02337	10693.0
K02336	5.0
K02335	11054.0
K02334	4639.0
K02330	1.0
K03688	4304.0
K03689	0.0
K03680	70.0
K03683	4.0
K03684	1845.0
K03685	10638.0
K03686	13071.0
K03687	10495.0
K07301	7487.0
K07300	7.0
K07303	46.0
K07302	53.0
K07305	1884.0
K07304	3877.0
K07307	494.0
K07306	75.0
K07309	12.0
K07308	93.0
K02617	1.0
K02610	15.0
K02963	10666.0
K02612	15.0
K02961	10533.0
K09686	23438.0
K09687	25939.0
K09684	53.0
K09685	341.0
K09682	1.0
K09683	1.0
K09680	770.0
K09681	0.0
K09688	27.0
K09689	27.0
K05962	10.0
K05961	1.0
K05967	94.0
K05966	39.0
K11159	12.0
K05964	100.0
K05968	0.0
K11152	0.0
K00309	0.0
K00658	2520.0
K00304	4.0
K00305	4.0
K00654	1.0
K00655	10513.0
K00652	7728.0
K00301	12.0
K00302	395.0
K00303	52.0
K10828	0.0
K06431	1.0
K06432	1.0
K06433	1.0
K06434	4.0
K06436	233.0
K06437	0.0
K10820	15.0
K06439	0.0
K10822	0.0
K10823	0.0
K10826	2.0
K09167	214.0
K06322	0.0
K14117	0.0
K14259	0.0
K14257	0.0
K01308	189.0
K01303	1584.0
K01301	8.0
K01305	1769.0
K01304	1862.0
K02658	102.0
K00672	3.0
K02650	694.0
K02651	608.0
K02652	6110.0
K02653	8007.0
K02654	9290.0
K05687	2.0
K02656	92.0
K05685	36.0
K00878	3365.0
K00879	184.0
K00872	3705.0
K00873	10474.0
K00870	0.0
K00876	12346.0
K00877	0.0
K00874	9390.0
K00875	0.0
K04487	9040.0
K04486	11461.0
K04485	7506.0
K04484	0.0
K04483	0.0
K04482	0.0
K04480	4.0
K04488	5512.0
K12049	0.0
K13693	2.0
K13706	0.0
K13694	1003.0
K13695	4.0
K05977	0.0
K09516	772.0
K02434	10083.0
K02435	9903.0
K02436	30.0
K02437	9240.0
K05350	868.0
K02431	684.0
K08100	1.0
K02433	10220.0
K02438	3073.0
K02439	22.0
K03745	185.0
K03744	11657.0
K03747	92.0
K03210	9065.0
K03217	10666.0
K03216	5253.0
K03215	124.0
K03742	8252.0
K03219	1579.0
K03218	9015.0
K03749	9.0
K03748	179.0
K02383	0.0
K06327	1.0
K06320	795.0
K07238	7922.0
K09479	0.0
K09478	0.0
K09475	2.0
K09474	328.0
K09477	0.0
K09476	2.0
K09471	18.0
K09470	1.0
K09473	1.0
K09472	32.0
K07543	1.0
K06898	3127.0
K13967	0.0
K13963	2562.0
K07545	0.0
K00737	372.0
K05345	37.0
K11706	2.0
K11707	10.0
K11704	2.0
K11705	2.0
K11708	7.0
K11709	10.0
K05588	1.0
K07114	15878.0
K07443	1612.0
K07116	4.0
K07117	1565.0
K07110	19.0
K07447	10524.0
K07112	656.0
K07113	169.0
K07448	502.0
K07118	455.0
K07119	49.0
K10619	1.0
K10618	0.0
K10617	0.0
K10616	0.0
K01848	36.0
K01849	36.0
K01844	302.0
K01845	3050.0
K01846	191.0
K01847	11566.0
K01840	16321.0
K01841	88.0
K01842	1.0
K01843	2893.0
K06219	2.0
K10832	0.0
K05348	0.0
K14203	0.0
K08483	5298.0
K08482	1571.0
K08481	11.0
K08480	0.0
K08485	2.0
K08484	21.0
K00464	0.0
K00467	1.0
K00466	0.0
K00461	0.0
K00460	0.0
K00463	0.0
K00462	9.0
K04509	0.0
K00469	7.0
K00468	0.0
K08645	0.0
K04744	294.0
K01518	2.0
K01519	0.0
K04748	73.0
K04749	536.0
K01514	150.0
K01515	6450.0
K01512	4312.0
K01510	0.0
K14623	2005.0
K14626	0.0
K14627	0.0
K14628	0.0
K14629	0.0
K03918	23.0
K03919	14.0
K12372	3.0
K12373	30820.0
K12370	3.0
K12371	4.0
K02359	0.0
K02358	10981.0
K02351	3.0
K02352	2.0
K02355	20788.0
K02357	10660.0
K02356	12216.0
K13574	9.0
K13573	6.0
K13572	7.0
K13571	4.0
K13570	2.0
K12112	1.0
K12113	1.0
K12110	0.0
K12111	65.0
K07329	0.0
K07328	0.0
K07323	191.0
K07322	9479.0
K07321	628.0
K07320	16.0
K07327	0.0
K07326	0.0
K07325	0.0
K07324	0.0
K08163	2.0
K06180	26353.0
K06181	1571.0
K06182	988.0
K06183	6425.0
K06186	16.0
K06187	10666.0
K06188	2001.0
K06189	184.0
K08359	0.0
K07589	7.0
K07588	5095.0
K07587	0.0
K07586	515.0
K07585	0.0
K07584	3507.0
K07583	0.0
K07582	0.0
K07581	0.0
K07580	0.0
K11139	0.0
K05989	8303.0
K05988	0.0
K05985	2211.0
K05987	0.0
K05986	1554.0
K10843	6.0
K08354	3.0
K10844	5.0
K10848	1.0
K00673	1561.0
K00674	4629.0
K00675	1631.0
K00676	2019.0
K00677	9870.0
K06988	30.0
K06989	614.0
K08351	1.0
K06980	1825.0
K06981	0.0
K06982	0.0
K08350	2.0
K06984	0.0
K06985	18.0
K06986	1.0
K06987	941.0
K02445	2535.0
K02444	3686.0
K00582	0.0
K00583	0.0
K00580	0.0
K02110	12101.0
K00586	0.0
K00587	4.0
K00584	3.0
K08921	0.0
K02441	24.0
K00588	1532.0
K08922	0.0
K02440	3739.0
K00018	8465.0
K08923	0.0
K02443	814.0
K00019	134.0
K02442	0.0
K08925	0.0
K08926	5.0
K08927	5.0
K03149	3022.0
K06604	0.0
K00015	37.0
K01989	1984.0
K00854	6005.0
K00855	16.0
K00856	184.0
K00857	1731.0
K00850	20272.0
K00851	1603.0
K00852	6387.0
K00853	1782.0
K00858	9103.0
K00859	10437.0
K01181	2754.0
K01180	10.0
K01183	1288.0
K01182	1651.0
K01185	5096.0
K01184	0.0
K01187	22376.0
K01188	8220.0
K02596	124.0
K13766	67.0
K13767	11.0
K13003	0.0
K13002	433.0
K13000	0.0
K02984	0.0
K02986	10719.0
K02987	0.0
K02636	12.0
K02982	10301.0
K02983	0.0
K02638	0.0
K02639	3.0
K02988	10619.0
K08298	23.0
K08299	10.0
K03583	98.0
K03582	98.0
K03581	4318.0
K03580	1560.0
K03587	5485.0
K03586	9.0
K03585	15443.0
K03584	9064.0
K03589	7144.0
K03588	11461.0
K01725	4.0
K01724	1602.0
K01727	45.0
K01726	888.0
K01721	4.0
K01720	26.0
K01722	0.0
K13008	0.0
K01729	19.0
K01728	377.0
K09530	0.0
K09539	0.0
K02188	2346.0
K02189	1534.0
K02182	15.0
K02183	0.0
K03769	612.0
K03768	12821.0
K03767	60.0
K03765	0.0
K03764	2.0
K03763	4518.0
K03762	254.0
K03761	15.0
K03760	39.0
K09457	2635.0
K09456	13.0
K09459	80.0
K09458	10808.0
K00602	26181.0
K13988	0.0
K13985	1.0
K09981	17.0
K09980	2.0
K09983	11.0
K09982	38.0
K09985	334.0
K09984	11.0
K09987	247.0
K09986	17.0
K09989	561.0
K09988	599.0
K12583	3.0
K12582	6.0
K12589	0.0
K11720	120.0
K09759	737.0
K10985	45.0
K10984	112.0
K07468	6.0
K07469	175.0
K07464	1441.0
K07465	4.0
K07466	13.0
K07467	3988.0
K07460	8330.0
K07461	4640.0
K07462	10641.0
K07463	13.0
K10679	3324.0
K10678	2.0
K10671	1.0
K10670	1219.0
K10673	0.0
K10672	363.0
K10674	2.0
K10677	14.0
K10676	0.0
K08726	0.0
K08724	1605.0
K08722	430.0
K08723	1.0
K08720	18.0
K08721	0.0
K08728	55.0
K10187	0.0
K00119	6.0
K00118	1555.0
K00449	7.0
K00448	5.0
K00115	0.0
K00446	7.0
K00117	3138.0
K00116	1591.0
K00111	9474.0
K00442	3.0
K00113	137.0
K00112	169.0
K01539	0.0
K01531	1366.0
K04720	3004.0
K01533	12351.0
K01534	17737.0
K01535	2.0
K01537	9082.0
K14358	0.0
K14605	0.0
K14606	0.0
K00413	253.0
K10120	28.0
K05600	0.0
K05777	152.0
K03972	3.0
K03973	319.0
K03970	144.0
K03971	2.0
K03976	8302.0
K03977	10647.0
K03974	146.0
K03975	6278.0
K03978	9046.0
K03979	10660.0
K13378	4999.0
K02372	4883.0
K02371	6407.0
K02377	7681.0
K02379	1874.0
K03396	0.0
K03397	0.0
K03394	3785.0
K03395	0.0
K03392	35.0
K03393	0.0
K03390	4425.0
K03391	1.0
K03399	323.0
K03027	0.0
K12136	0.0
K12137	7.0
K06610	1.0
K12138	0.0
K12139	2.0
K11444	0.0
K11440	2.0
K11443	40.0
K11442	2.0
K00612	1630.0
K00613	13.0
K00610	6080.0
K00611	3492.0
K00616	4228.0
K00617	0.0
K00614	7.0
K00615	21999.0
K00619	281.0
K10863	0.0
K07874	0.0
K06234	0.0
K10240	3.0
K10241	3.0
K10242	3.0
K10243	6.0
K04110	8.0
K04113	0.0
K04112	0.0
K04115	0.0
K04114	0.0
K04117	7.0
K04116	7.0
K04118	0.0
K05517	2.0
K07705	71.0
K07704	231.0
K07707	498.0
K07706	490.0
K07701	86.0
K07700	1.0
K07703	87.0
K07702	1.0
K07709	420.0
K07708	32.0
K01955	14545.0
K13042	6.0
K09934	4.0
K09935	3682.0
K06216	28.0
K09937	192.0
K13745	2.0
K13746	0.0
K13747	9315.0
K13740	0.0
K13741	0.0
K13742	0.0
K06211	378.0
K06212	24.0
K09933	65.0
K02618	13.0
K02619	5294.0
K02968	10614.0
K02966	0.0
K02967	10640.0
K02616	10.0
K02965	10665.0
K02962	0.0
K02611	15.0
K02613	68.0
K03569	12515.0
K03568	2149.0
K03565	7080.0
K06218	1531.0
K03567	272.0
K03566	35.0
K03561	20632.0
K03560	17.0
K03563	1692.0
K03562	592.0
K06430	0.0
K01709	2340.0
K01708	3.0
K01707	2.0
K01706	97.0
K01705	0.0
K01704	18091.0
K01703	18168.0
K01702	0.0
K14165	4.0
K14164	0.0
K14166	5.0
K14161	1593.0
K14160	42.0
K14162	1600.0
K05396	291.0
K03709	1895.0
K03708	476.0
K08160	2.0
K03701	17867.0
K03700	2621.0
K03703	10178.0
K03702	10663.0
K03705	3685.0
K03704	5171.0
K03707	207.0
K03706	1207.0
K06289	0.0
K06288	0.0
K06283	1475.0
K06282	619.0
K06281	625.0
K06287	10603.0
K06286	37.0
K06285	80.0
K06284	819.0
K08161	39.0
K07540	1.0
K06438	1227.0
K06869	0.0
K06868	0.0
K06867	1690.0
K06866	2.0
K06865	0.0
K06864	3063.0
K06863	0.0
K06862	0.0
K06861	7265.0
K06860	7.0
K12659	1.0
K12658	1564.0
K07547	0.0
K07546	0.0
K15023	9.0
K15022	96.0
K15020	0.0
K15024	1069.0
K08700	0.0
K08162	367.0
K07544	1.0
K00137	2.0
K00135	300.0
K00134	12566.0
K00133	10654.0
K00132	16.0
K00131	80.0
K00130	425.0
K00139	0.0
K00138	2.0
K00429	3.0
K00428	5844.0
K00421	2.0
K00423	7.0
K00425	5478.0
K00427	6.0
K00426	5465.0
K14292	0.0
K14379	0.0
K14370	0.0
K14371	0.0
K14372	0.0
K14373	0.0
K14374	0.0
K14375	0.0
K09845	5.0
K14082	1.0
K14083	136.0
K14080	1.0
K14081	1.0
K14086	371.0
K14087	547.0
K14084	62.0
K14088	548.0
K14089	540.0
K01552	2897.0
K01551	489.0
K01556	23.0
K01557	0.0
K01554	6.0
K01555	16.0
K04708	1.0
K03955	0.0
K13689	0.0
K13688	1598.0
K13683	1.0
K13685	3460.0
K13684	1.0
K13687	0.0
K13686	0.0
K14159	0.0
K02399	4.0
K02398	475.0
K02395	421.0
K02394	270.0
K02397	760.0
K02396	1655.0
K02391	22.0
K02390	1686.0
K02393	268.0
K02392	2942.0
K13533	0.0
K13532	1.0
K13531	13.0
K13530	2.0
K01550	0.0
K05658	0.0
K14054	32.0
K02601	12541.0
K02970	10546.0
K05378	0.0
K12339	93.0
K14060	1.0
K11687	0.0
K11686	1.0
K11685	1.0
K11689	289.0
K11688	288.0
K08939	0.0
K03048	1606.0
K03049	0.0
K13821	5752.0
K13820	29.0
K03042	0.0
K03043	9067.0
K03040	12067.0
K03041	0.0
K03046	10446.0
K03047	0.0
K03044	0.0
K03045	0.0
K00348	5200.0
K09847	0.0
K00692	31.0
K00638	4140.0
K00639	7257.0
K00693	0.0
K00634	6095.0
K00635	2.0
K00630	0.0
K00631	6.0
K00632	294.0
K00633	1520.0
K00691	476.0
K00696	7.0
K00694	153.0
K00695	6.0
K10854	0.0
K07811	1.0
K07810	11.0
K07813	1547.0
K07812	120.0
K07814	663.0
K07816	168.0
K00090	5.0
K00091	490.0
K00094	151.0
K00096	574.0
K00097	7240.0
K00098	31.0
K00099	10557.0
K10228	2.0
K10229	2.0
K12548	2.0
K10222	0.0
K10220	2.0
K10221	1.0
K10227	44.0
K05822	39.0
K01949	0.0
K01945	10400.0
K01947	0.0
K01946	0.0
K01941	1599.0
K01940	8594.0
K06357	0.0
K07729	8057.0
K07728	0.0
K07727	4942.0
K07726	869.0
K07725	0.0
K07724	2.0
K07723	161.0
K07722	1828.0
K07721	0.0
K07720	6920.0
K00899	72.0
K05824	0.0
K00891	8327.0
K00892	2.0
K00895	2792.0
K00897	158.0
K08151	1592.0
K08153	13.0
K08154	3.0
K02948	10660.0
K02942	0.0
K02944	0.0
K05665	0.0
K02946	10655.0
K13793	0.0
K06352	0.0
K01769	0.0
K01768	3502.0
K01761	102.0
K01760	197.0
K01762	0.0
K09578	0.0
K01766	2.0
K08164	1.0
K02493	10617.0
K08166	1.0
K08167	11.0
K02496	8.0
K02497	4.0
K02494	8.0
K02495	14012.0
K02498	23.0
K02499	607.0
K08168	4.0
K08169	459.0
K14415	622.0
K14414	1580.0
K06881	10594.0
K00436	16.0
K06332	1.0
K12815	0.0
K12810	0.0
K06885	2560.0
K00437	78.0
K06335	1.0
K06334	1984.0
K03547	2696.0
K03546	2288.0
K03545	11536.0
K03544	9924.0
K03543	6799.0
K06888	2383.0
K10941	3.0
K03549	1687.0
K03548	10.0
K10940	0.0
K02236	90.0
K02237	3260.0
K02234	9.0
K02232	2534.0
K02233	3114.0
K02230	2311.0
K02231	6481.0
K06359	0.0
K02238	7391.0
K02239	1.0
K03723	10544.0
K03722	2069.0
K03721	148.0
K03720	3.0
K03727	6.0
K03726	3.0
K03725	0.0
K03724	1644.0
K06358	0.0
K12673	0.0
K12679	0.0
K12678	0.0
K06410	859.0
K11898	2.0
K11899	0.0
K11896	39.0
K11897	8.0
K11894	3.0
K11895	35.0
K11892	13.0
K11893	15.0
K11890	5.0
K11891	12.0
K08762	0.0
K08764	0.0
K08765	0.0
K10418	0.0
K11325	0.0
K11326	0.0
K11327	0.0
K11328	0.0
K11329	2.0
K00151	20.0
K00150	0.0
K00153	2.0
K00400	0.0
K00407	14.0
K00406	1605.0
K00405	1721.0
K00404	1660.0
K00158	37.0
K01342	1.0
K09388	1.0
K09386	18.0
K09384	126.0
K04094	2644.0
K04095	724.0
K04096	12029.0
K04097	22.0
K04090	11.0
K04091	1576.0
K04092	5.0
K04093	2.0
K04098	0.0
K04099	1.0
K01578	9.0
K01579	7062.0
K01574	4.0
K01575	60.0
K01576	0.0
K01577	3.0
K01571	1395.0
K01572	7509.0
K01573	761.0
K02009	711.0
K02008	8315.0
K02005	17612.0
K02004	70820.0
K02007	1509.0
K02006	12272.0
K02001	780.0
K02000	560.0
K02003	54598.0
K02002	1021.0
K03065	0.0
K08952	0.0
K03060	3871.0
K13809	0.0
K10948	0.0
K09607	2.0
K06125	0.0
K04337	2.0
K06120	146.0
K06121	0.0
K04336	2.0
K01127	0.0
K09703	81.0
K00004	0.0
K14699	0.0
K09702	809.0
K14698	0.0
K05311	256.0
K13829	10.0
K10943	91.0
K07291	1.0
K07290	11.0
K10206	6109.0
K10202	52.0
K10208	2.0
K10209	3.0
K01966	465.0
K01965	31.0
K01964	30.0
K01963	3197.0
K01962	2683.0
K01961	11216.0
K01960	5751.0
K01969	29.0
K01968	19.0
K07749	582.0
K07748	2.0
K07741	435.0
K07740	3.0
K07743	1.0
K07742	3436.0
K07745	0.0
K07744	0.0
K07746	25.0
K01299	3818.0
K01295	1984.0
K01297	1395.0
K02922	0.0
K05603	3.0
K02921	0.0
K02926	10641.0
K05607	0.0
K02924	0.0
K05605	0.0
K02928	0.0
K02929	0.0
K00216	5.0
K00217	2.0
K00214	0.0
K00215	9445.0
K00213	0.0
K00210	8.0
K00211	2.0
K00218	0.0
K00219	1541.0
K01035	28.0
K01034	270.0
K04517	9269.0
K01740	17835.0
K01031	5.0
K01746	145.0
K01745	1648.0
K01744	6667.0
K01749	3036.0
K01039	44.0
K04518	5111.0
K09591	0.0
K14129	0.0
K14128	8.0
K14121	0.0
K14120	0.0
K14123	0.0
K14122	0.0
K14125	0.0
K14124	0.0
K14127	6.0
K14126	8.0
K03521	9324.0
K03520	10.0
K03523	2212.0
K03522	9384.0
K03525	10344.0
K03524	9343.0
K03527	12173.0
K03526	10513.0
K03529	5134.0
K03528	5.0
K06338	0.0
K02217	7947.0
K03299	1802.0
K03298	61.0
K13472	0.0
K03293	421.0
K03292	4212.0
K03291	4.0
K03290	0.0
K03297	1973.0
K03296	24523.0
K03295	4640.0
K03294	3633.0
K13009	2.0
K12690	0.0
K09743	0.0
K06022	5.0
K07190	1.0
K06021	5.0
K07192	2372.0
K06020	18.0
K06027	3.0
K06026	0.0
K09744	2.0
K07991	6.0
K08749	0.0
K09835	1.0
K09834	0.0
K10439	7849.0
K06351	8.0
K09833	0.0
K10925	0.0
K10924	113.0
K10927	86.0
K10926	1.0
K10923	0.0
K10922	0.0
K09629	0.0
K10697	0.0
K00179	2290.0
K00172	413.0
K00171	211.0
K00170	335.0
K00177	6348.0
K00176	6312.0
K00175	13335.0
K00174	13119.0
K13478	0.0
K14338	3.0
K14339	0.0
K14335	1.0
K14337	0.0
K14330	0.0
K14331	0.0
K14333	42.0
K08918	0.0
K13479	387.0
K04078	10588.0
K04079	10637.0
K04076	110.0
K04077	10659.0
K04074	786.0
K04075	10571.0
K04072	3181.0
K04073	9.0
K04070	1431.0
K04071	0.0
K14597	1.0
K13318	0.0
K08280	9.0
K13641	1668.0
K13640	115.0
K13643	60.0
K13642	10.0
K02027	22187.0
K02026	37441.0
K02025	39598.0
K02024	7.0
K02023	858.0
K02022	1253.0
K02021	10.0
K02020	4729.0
K02029	10921.0
K02028	8915.0
K03886	5.0
K03887	4.0
K03884	0.0
K03885	6706.0
K03881	0.0
K03888	2.0
K03889	5.0
K12998	0.0
K12999	2.0
K12992	1886.0
K12993	1.0
K12990	696.0
K12991	0.0
K12996	20.0
K12997	287.0
K12994	0.0
K12995	77.0
K08979	0.0
K08978	7710.0
K03088	105230.0
K03089	452.0
K03086	13459.0
K03087	96.0
K08971	0.0
K08970	1559.0
K03082	1569.0
K03080	0.0
K08974	5849.0
K13868	0.0
K00918	163.0
K01553	0.0
K12214	1.0
K11646	168.0
K11645	0.0
K11641	0.0
K11640	0.0
K12736	0.0
K12733	0.0
K07507	6140.0
K07506	17.0
K07505	2.0
K07504	24.0
K07503	6.0
K07502	800.0
K07501	61.0
K07500	0.0
K07509	0.0
K07508	1.0
K11422	0.0
K08698	0.0
K10773	10950.0
K10774	0.0
K14286	0.0
K10778	100.0
K14287	36.0
K00140	548.0
K05501	155.0
K01903	2470.0
K01902	2614.0
K01905	36.0
K01904	3.0
K01907	31.0
K01906	8.0
K01909	1.0
K01908	21.0
K14534	837.0
K00147	8585.0
K07767	0.0
K07769	0.0
K07768	6.0
K06203	81.0
K06202	14.0
K09921	21.0
K09920	3.0
K09927	1936.0
K09024	4.0
K09022	106.0
K09023	1556.0
K09020	24.0
K09021	2.0
K02908	0.0
K02909	10667.0
K08218	6161.0
K08219	2.0
K02904	9094.0
K02906	10643.0
K02907	7190.0
K02902	10592.0
K00230	161.0
K00231	292.0
K00232	3.0
K08976	1587.0
K00234	0.0
K00239	7477.0
K06209	3037.0
K09928	1810.0
K01015	0.0
K01014	14.0
K01012	10693.0
K01011	3924.0
K01010	0.0
K08920	0.0
K14103	0.0
K14102	0.0
K14101	0.0
K14100	0.0
K14105	0.0
K14104	0.0
K14109	0.0
K14108	0.0
K06401	1.0
K00893	0.0
K13402	0.0
K12858	0.0
K03503	4498.0
K03502	8583.0
K03501	9087.0
K03500	6886.0
K08924	0.0
K02278	342.0
K02279	771.0
K12977	0.0
K02276	497.0
K02277	145.0
K02274	2035.0
K02275	2026.0
K13450	0.0
K13451	0.0
K13452	0.0
K13454	0.0
K13455	0.0
K12509	0.0
K12508	10.0
K12507	17.0
K12506	777.0
K12500	7.0
K12503	6.0
K05926	0.0
K09728	0.0
K14587	14.0
K06597	0.0
K06596	93.0
K06595	1.0
K06599	0.0
K06598	1.0
K07978	0.0
K07979	6078.0
K07976	0.0
K14585	0.0
K10907	7077.0
K10906	1.0
K10901	0.0
K10909	0.0
K10908	24.0
K09819	1568.0
K09818	9.0
K09817	7228.0
K09816	7155.0
K09815	7249.0
K06374	1693.0
K06373	1690.0
K09812	9116.0
K09811	10631.0
K09810	7644.0
K09724	0.0
K14582	0.0
K09721	0.0
K04058	1578.0
K04059	24.0
K04050	0.0
K04051	0.0
K04052	0.0
K04053	0.0
K04054	0.0
K04055	0.0
K04056	1578.0
K04057	0.0
K01047	0.0
K08975	0.0
K10015	4.0
K10014	29.0
K10017	4.0
K10016	4.0
K10011	4.0
K10010	251.0
K10013	3.0
K10012	444.0
K10019	1.0
K10018	1.0
K13665	18.0
K13664	0.0
K13663	0.0
K13662	0.0
K13661	0.0
K13660	0.0
K13669	0.0
K13668	10.0
K07641	1557.0
K01466	127.0
K13590	23.0
K01464	1204.0
K01465	10827.0
K01462	14292.0
K01463	511.0
K01460	8.0
K01461	2.0
K13599	431.0
K13598	480.0
K01468	1068.0
K01469	1566.0
K09251	39.0
K09252	5.0
K02041	628.0
K02040	14455.0
K02043	4.0
K02045	123.0
K02044	1070.0
K02047	1676.0
K02046	1678.0
K02049	14084.0
K02048	1690.0
K05549	8.0
K05548	5.0
K06046	0.0
K03319	67.0
K03316	127.0
K03317	318.0
K03314	5.0
K03315	7937.0
K03312	1537.0
K03313	1246.0
K03310	7032.0
K03311	1178.0
K12052	0.0
K02945	9166.0
K06162	102.0
K06163	99.0
K06160	4.0
K06161	0.0
K06166	57.0
K00359	723.0
K06164	98.0
K06165	98.0
K06168	10688.0
K06169	60.0
K13020	84.0
K07158	0.0
K07159	0.0
K04835	9.0
K11621	0.0
K11991	9.0
K11622	1.0
K11996	2206.0
K11627	0.0
K11626	0.0
K11629	2.0
K11628	0.0
K07561	0.0
K07560	10336.0
K07563	0.0
K07562	0.0
K07565	0.0
K07564	0.0
K07567	12681.0
K07566	13782.0
K07569	0.0
K07568	13878.0
K09925	0.0
K11199	0.0
K11198	0.0
K11192	11.0
K11191	0.0
K11196	0.0
K11195	0.0
K11194	0.0
K02492	2871.0
K10713	3.0
K10710	236.0
K10711	1496.0
K10716	1.0
K02490	97.0
K10714	2.0
K10715	0.0
K01929	10763.0
K01928	10863.0
K01923	9335.0
K01922	1591.0
K01921	11265.0
K01920	269.0
K01926	9837.0
K01925	10666.0
K01924	9088.0
K07789	1565.0
K07788	10.0
K07785	1.0
K07784	2.0
K07787	1870.0
K07786	0.0
K07781	2.0
K07783	531.0
K07782	12.0
K05835	2.0
K06355	0.0
K14661	0.0
K09844	5.0
K00782	978.0
K00783	10411.0
K00784	7351.0
K00785	0.0
K00786	2398.0
K00039	1.0
K00036	2970.0
K00037	2.0
K00034	171.0
K00035	0.0
K00032	0.0
K00033	2974.0
K00030	1699.0
K00031	8442.0
K01259	1650.0
K01258	9746.0
K01255	2755.0
K01256	1991.0
K01251	6976.0
K01250	327.0
K01253	10.0
K01252	4.0
K09008	25.0
K09009	8.0
K09000	1566.0
K09001	423.0
K09002	2069.0
K09003	26.0
K09004	313.0
K09005	84.0
K09006	8.0
K09007	1843.0
K09846	0.0
K08234	2317.0
K00258	16.0
K00259	2976.0
K00252	97.0
K00253	22.0
K00256	2.0
K00257	6930.0
K00254	0.0
K00255	4.0
K01079	1066.0
K01078	1562.0
K01071	176.0
K01070	16.0
K01073	31.0
K01077	7513.0
K01076	1807.0
K14472	5.0
K14471	0.0
K14470	1.0
K14475	43.0
K09841	0.0
K02788	1483.0
K02782	30.0
K02783	585.0
K02781	298.0
K02786	1525.0
K02787	0.0
K02784	5.0
K01060	1672.0
K01787	2641.0
K01786	1307.0
K01785	16128.0
K01784	19406.0
K01783	11097.0
K01782	3197.0
K01781	1.0
K01780	0.0
K01789	5.0
K01788	4285.0
K02526	131.0
K02527	7232.0
K02525	2.0
K02250	4.0
K02523	7186.0
K02520	10629.0
K02521	4.0
K02258	247.0
K02259	1844.0
K02528	10667.0
K02529	29067.0
K03781	5042.0
K03780	159.0
K03783	6956.0
K03782	1994.0
K03785	3809.0
K03784	4000.0
K03787	7423.0
K03786	6645.0
K03789	3835.0
K03788	2.0
K10700	0.0
K00342	7000.0
K03124	13.0
K03120	0.0
K12527	374.0
K12526	0.0
K12525	4.0
K12524	9861.0
K12523	0.0
K12522	0.0
K09789	4788.0
K09788	43.0
K09787	3398.0
K09786	117.0
K09785	1.0
K09781	31.0
K09780	35.0
K10961	0.0
K10960	9.0
K10963	0.0
K10962	0.0
K10965	0.0
K10964	0.0
K10966	0.0
K09879	1.0
K06318	1.0
K06311	6.0
K06310	179.0
K06312	1.0
K06314	2.0
K06317	186.0
K11389	0.0
K11386	0.0
K11387	0.0
K11384	1718.0
K11385	0.0
K11382	0.0
K11383	0.0
K11381	470.0
K11949	0.0
K10380	0.0
K04032	152.0
K04033	2.0
K04030	221.0
K04031	1260.0
K04036	0.0
K04037	5.0
K04034	80.0
K04035	217.0
K04038	5.0
K04039	5.0
K07046	1640.0
K07047	4630.0
K07044	18.0
K07045	3868.0
K07042	5526.0
K07043	8091.0
K07040	2122.0
K07041	0.0
K07048	127.0
K07049	0.0
K08664	0.0
K02584	315.0
K10039	1992.0
K10038	148.0
K10037	170.0
K10036	261.0
K04788	0.0
K04789	0.0
K04784	2.0
K04785	0.0
K04786	0.0
K04787	0.0
K04780	1.0
K04781	30.0
K04782	29.0
K04783	0.0
K13601	0.0
K13603	0.0
K13602	0.0
K13605	0.0
K13604	0.0
K13607	11.0
K02404	444.0
K05783	1.0
K05782	8.0
K05781	99.0
K05780	99.0
K05787	2.0
K05786	1864.0
K05785	2320.0
K05784	1.0
K05789	1.0
K05788	444.0
K01442	9622.0
K01443	6401.0
K01444	1632.0
K01446	9.0
K01447	9723.0
K01448	13703.0
K01449	1225.0
K14803	0.0
K02069	1086.0
K05569	829.0
K08008	0.0
K02063	3.0
K05566	873.0
K05565	32.0
K05563	3.0
K05562	3.0
K05561	3.0
K02064	3.0
K03338	503.0
K03339	0.0
K03330	0.0
K03331	0.0
K03332	14.0
K03333	5.0
K03335	1981.0
K03336	420.0
K03337	479.0
K12956	0.0
K12957	1558.0
K12954	0.0
K12955	0.0
K12952	0.0
K12953	0.0
K12950	1.0
K12951	0.0
K14733	7.0
K00109	1.0
K06148	10534.0
K06149	5.0
K06144	2.0
K06145	8.0
K06146	0.0
K06147	53285.0
K06141	2.0
K06142	17731.0
K06143	364.0
K11945	0.0
K08948	0.0
K08949	0.0
K00071	0.0
K14664	0.0
K13810	26.0
K14665	37.0
K03058	0.0
K11609	0.0
K11608	0.0
K14660	6.0
K11603	0.0
K11602	0.0
K11601	0.0
K11600	0.0
K11607	1557.0
K11606	1557.0
K11605	1557.0
K11604	1557.0
K10558	15.0
K10559	83.0
K10550	22.0
K10551	22.0
K10552	2.0
K10553	2.0
K10554	2.0
K10555	70.0
K10556	71.0
K10557	16.0
K03051	0.0
K03050	0.0
K07549	0.0
K07548	0.0
K07239	998.0
K07235	5.0
K07234	20.0
K07237	4.0
K07236	4.0
K07231	6.0
K07230	20.0
K07233	10.0
K07232	20.0
K02467	1.0
K05306	1152.0
K05305	496.0
K05304	55.0
K05303	1562.0
K05301	1.0
K02565	2.0
K08644	0.0
K08646	0.0
K08641	5613.0
K08643	2.0
K08642	0.0
K12146	3.0
K00010	2106.0
K00011	3.0
K00012	9937.0
K00013	10209.0
K00014	12511.0
K00016	4975.0
K09065	4.0
K08252	90.0
K08253	4.0
K08256	4.0
K08255	2.0
K08258	2.0
K08259	0.0
K00274	1623.0
K00275	2473.0
K00276	5.0
K00270	0.0
K00271	0.0
K00272	0.0
K00273	1.0
K00278	9539.0
K00279	0.0
K12675	0.0
K01277	5126.0
K01274	80.0
K01273	4655.0
K01271	2650.0
K01270	13360.0
K01278	6517.0
K00906	14.0
K00904	100.0
K00903	196.0
K00901	4717.0
K13785	0.0
K00908	5.0
K11149	0.0
K01053	1604.0
K01051	2028.0
K01057	1070.0
K01056	10665.0
K01055	17.0
K01054	8.0
K01058	154.0
K02500	10208.0
K02501	10195.0
K02502	3358.0
K02503	10263.0
K02504	2.0
K02505	2.0
K02506	1.0
K02507	2.0
K02508	2.0
K02509	22.0
K00291	0.0
K13410	0.0
K13148	0.0
K13419	0.0
K05825	0.0
K03106	10666.0
K03105	0.0
K03101	11196.0
K03100	21389.0
K12541	0.0
K12540	0.0
K12543	0.0
K12542	0.0
K12545	0.0
K12544	0.0
K12547	1.0
K12546	0.0
K12549	0.0
K06080	2.0
K11018	0.0
K11019	0.0
K11016	0.0
K11017	0.0
K11014	0.0
K11015	0.0
K11012	0.0
K11013	0.0
K11010	0.0
K11011	0.0
K06333	1546.0
K06880	0.0
K06883	1670.0
K06882	2.0
K09857	1731.0
K06884	3.0
K06887	2.0
K06886	1685.0
K06889	17322.0
K10942	88.0
K09859	87.0
K09858	210.0
K10947	10380.0
K10946	0.0
K10945	0.0
K10944	0.0
K13284	0.0
K00483	24.0
K00481	5.0
K00480	9.0
K00486	7.0
K00485	8.0
K00484	2.0
K09901	2.0
K10929	0.0
K07684	28.0
K07685	1.0
K07686	2.0
K07687	3.0
K07681	3.0
K07688	1.0
K07689	6.0
K10928	0.0
K04018	0.0
K04019	155.0
K04014	191.0
K04015	78.0
K04016	1.0
K04017	0.0
K04013	97.0
K07060	0.0
K07061	1.0
K07062	1941.0
K07063	97.0
K07064	14.0
K07065	10.0
K07066	373.0
K07067	161.0
K07068	80.0
K07069	432.0
K01121	0.0
K13629	0.0
K13628	1887.0
K13623	10.0
K13622	1564.0
K13620	1.0
K13626	1108.0
K08586	0.0
K08587	0.0
K01428	2059.0
K01429	2043.0
K01422	4955.0
K01423	40.0
K01420	2599.0
K01421	1905.0
K01426	2276.0
K01427	0.0
K01424	9333.0
K01425	7247.0
K08068	140.0
K07538	0.0
K13086	0.0
K13085	0.0
K07287	16.0
K07824	0.0
K07682	0.0
K02722	0.0
K12978	0.0
K12979	2.0
K12972	22.0
K12973	2.0
K12974	2.0
K12975	2.0
K12976	8.0
K07821	0.0
K07683	3.0
K14750	0.0
K14751	0.0
K14953	0.0
K12288	2.0
K12289	2.0
K12282	3.0
K12283	1.0
K12280	1.0
K12281	1.0
K12286	1.0
K12287	86.0
K12284	1.0
K12285	87.0
K11957	0.0
K11956	1.0
K11955	0.0
K11954	0.0
K11953	0.0
K11952	0.0
K11951	0.0
K11950	0.0
K11959	0.0
K11958	0.0
K13889	76.0
K13888	45.0
K11963	0.0
K07217	260.0
K07216	1894.0
K07215	0.0
K07214	3043.0
K07213	634.0
K07212	0.0
K07219	358.0
K07218	4.0
K12150	3.0
K08689	1.0
K08688	1.0
K00402	0.0
K00401	0.0
K11994	0.0
K00152	0.0
K01043	128.0
K00154	14.0
K00157	0.0
K00156	4150.0
K10533	8.0
K10530	2.0
K10531	1.0
K10536	1850.0
K10537	24.0
K10535	10.0
K10538	2.0
K10539	24.0
K00073	6.0
K13934	3.0
K00076	207.0
K00077	8169.0
K00074	5093.0
K00075	9063.0
K00078	0.0
K00079	4.0
K02290	1.0
K02563	10649.0
K02292	0.0
K08966	4.0
K02294	22.0
K08278	0.0
K08279	6.0
K08274	0.0
K08275	0.0
K08276	17.0
K08277	0.0
K00298	3.0
K00299	1567.0
K00296	0.0
K00297	10239.0
K00294	291.0
K00292	1.0
K00293	1.0
K00290	7817.0
K07757	1.0
K12089	0.0
K01210	35.0
K01213	0.0
K01212	1473.0
K01215	4.0
K01214	0.0
K01217	0.0
K01216	2.0
K01219	1.0
K01218	871.0
K02749	0.0
K02746	1728.0
K02747	1688.0
K02744	4804.0
K02745	1705.0
K02742	90.0
K00924	3190.0
K00925	10848.0
K00926	1664.0
K00927	10666.0
K00928	14646.0
K00929	6238.0
K12085	0.0
K02298	6.0
K02299	7.0
K02568	12.0
K02569	179.0
K02562	3.0
K02291	1596.0
K02560	3.0
K02293	5.0
K02566	1676.0
K02567	132.0
K02564	15517.0
K02297	6.0
K03169	19188.0
K03168	9066.0
K03163	0.0
K03162	0.0
K03167	1.0
K03166	1.0
K11038	4.0
K11039	0.0
K11030	0.0
K11031	297.0
K11032	1.0
K11033	1.0
K11034	1.0
K11035	1.0
K11036	0.0
K11037	0.0
K02546	0.0
K07668	317.0
K07669	7.0
K07666	1557.0
K07667	5786.0
K07664	8.0
K07665	3195.0
K07662	7.0
K07663	1557.0
K07660	4.0
K07661	4.0
K03927	1919.0
K07008	12.0
K07009	2210.0
K07002	18.0
K07003	3410.0
K07000	19.0
K07001	8065.0
K07006	1605.0
K07007	9187.0
K07004	16.0
K07005	8662.0
K03921	34.0
K02956	10665.0
K09725	0.0
K09181	2432.0
K08599	0.0
K08598	0.0
K08591	9880.0
K08590	6865.0
K01156	106.0
K01154	14295.0
K01407	2.0
K01400	2.0
K01153	12304.0
K01150	35.0
K01151	8511.0
K01408	0.0
K01409	11232.0
K01158	0.0
K01159	8059.0
K05523	3.0
K05522	41.0
K05521	4880.0
K05520	8104.0
K05527	256.0
K05526	2.0
K05525	13.0
K05524	281.0
K05529	0.0
K14518	0.0
K14519	1579.0
K05949	0.0
K01754	3866.0
K05942	0.0
K01027	86.0
K02171	0.0
K02170	97.0
K02173	88.0
K02172	0.0
K01751	721.0
K06416	602.0
K06417	1.0
K06414	0.0
K06947	0.0
K03379	29.0
K03808	1656.0
K03809	1652.0
K03806	16.0
K06412	1717.0
K03804	2.0
K12296	7.0
K03802	19.0
K03803	5173.0
K06413	14.0
K10808	17.0
K06411	904.0
K01028	78.0
K01029	236.0
K11931	88.0
K11930	1.0
K11933	2.0
K11932	2.0
K11935	2.0
K11934	590.0
K11937	1.0
K11936	3.0
K11939	2.0
K11938	2.0
K10800	1556.0
K06419	11.0
K11929	2.0
K07271	3634.0
K07270	1.0
K07273	5043.0
K07272	3.0
K07275	165.0
K07274	29.0
K07277	7339.0
K07276	248.0
K07279	2.0
K07278	34.0
K10623	0.0
K02481	8244.0
K11520	0.0
K02480	4.0
K08170	5.0
K02485	16.0
K02484	5362.0
K02487	14.0
K08600	6278.0
K08603	0.0
K08602	2540.0
K08605	1.0
K08604	1.0
K09956	1554.0
K09957	0.0
K09954	1624.0
K09955	9298.0
K09952	570.0
K09953	0.0
K09950	13.0
K09951	1737.0
K09958	1567.0
K09959	11.0
K07495	10884.0
K07494	26.0
K07497	5989.0
K07496	1080.0
K07491	7962.0
K07490	2.0
K07493	4.0
K07492	101.0
K07499	6.0
K07498	23.0
K11209	18.0
K11208	2.0
K11204	0.0
K11203	97.0
K11202	237.0
K11201	1.0
K11200	39.0
K00058	16476.0
K00059	21713.0
K00728	0.0
K00729	4.0
K00055	17.0
K00057	10661.0
K00050	786.0
K00051	0.0
K00720	11.0
K00721	8854.0
K14424	0.0
K06033	0.0
K14189	7.0
K14188	115.0
K06364	0.0
K14187	14.0
K01239	581.0
K01238	759.0
K01897	14380.0
K01232	1923.0
K01895	3573.0
K01230	0.0
K01893	10238.0
K01236	40.0
K01235	703.0
K01890	10489.0
K02768	699.0
K02769	168.0
K02760	6149.0
K02761	6012.0
K02763	61.0
K02764	2.0
K02765	2210.0
K00948	11651.0
K00949	2896.0
K00942	10798.0
K00943	8572.0
K00940	7044.0
K00941	19689.0
K00946	11004.0
K00947	5.0
K00944	0.0
K00945	15169.0
K01097	0.0
K01096	30.0
K01095	1078.0
K01093	198.0
K01092	7698.0
K01091	15981.0
K01090	8777.0
K03499	16016.0
K03498	12857.0
K03491	1214.0
K03490	392.0
K03493	2.0
K03492	92.0
K03495	10645.0
K03497	21961.0
K03496	20338.0
K02817	0.0
K02814	6.0
K02815	8.0
K02810	616.0
K02548	10521.0
K02549	1677.0
K02818	10.0
K02819	511.0
K03637	3995.0
K03636	1626.0
K03147	9677.0
K03146	258.0
K08851	0.0
K06518	8165.0
K09729	367.0
K06048	24.0
K06045	3128.0
K06044	23.0
K09727	0.0
K09726	5.0
K06041	8905.0
K09720	2.0
K09723	0.0
K06042	1647.0
K09897	2.0
K09896	2.0
K09895	5.0
K09894	2.0
K09893	2.0
K09892	2.0
K09891	2.0
K09890	2.0
K09899	2.0
K09898	4.0
K03622	0.0
K07648	2.0
K07649	10.0
K07398	0.0
K07399	26.0
K11056	0.0
K11057	0.0
K11054	0.0
K11055	0.0
K07640	31.0
K07393	1605.0
K07390	1811.0
K07391	8905.0
K07644	1560.0
K07645	1569.0
K07646	10654.0
K07647	1.0
K10896	0.0
K07024	35688.0
K07025	19039.0
K07026	6.0
K07027	6555.0
K07020	8.0
K07021	279.0
K07022	0.0
K07023	3300.0
K07028	112.0
K07029	17438.0
K10094	4.0
K01390	0.0
K01392	5.0
K01399	0.0
K02673	4.0
K05893	0.0
K05897	0.0
K05896	5135.0
K05895	1091.0
K05899	0.0
K05898	1.0
K00555	0.0
K00554	10229.0
K00557	34.0
K00556	4256.0
K00551	13.0
K00559	0.0
K00558	11730.0
K01170	13.0
K01173	62.0
K01174	239.0
K01175	1850.0
K01176	474.0
K01178	1561.0
K01179	6132.0
K14578	0.0
K14579	0.0
K08951	0.0
K08950	0.0
K08953	0.0
K03828	1756.0
K03829	6.0
K03820	6148.0
K03821	53.0
K03822	0.0
K03823	7739.0
K03824	170.0
K03825	79.0
K03826	4493.0
K03827	4854.0
K12248	0.0
K12246	0.0
K12247	0.0
K12242	0.0
K12243	0.0
K12240	0.0
K12241	0.0
K11919	0.0
K11918	0.0
K11913	0.0
K11912	0.0
K11911	2.0
K11910	3.0
K11917	0.0
K11916	0.0
K11915	0.0
K11914	0.0
K12068	2.0
K12069	1.0
K12062	4.0
K12063	2.0
K12060	4.0
K12061	4.0
K12066	2.0
K12067	236.0
K12064	4.0
K12065	4.0
K07259	6294.0
K07258	7190.0
K07253	0.0
K07251	2.0
K07250	2153.0
K07257	528.0
K07256	0.0
K07255	0.0
K07254	0.0
K05372	5.0
K05373	0.0
K05370	0.0
K05371	0.0
K05374	0.0
K05375	5.0
K09970	23.0
K09971	24.0
K09972	27.0
K09973	2103.0
K09974	1567.0
K09975	4.0
K09976	1633.0
K09978	14.0
K09979	3960.0
K11261	854.0
K11260	0.0
K11263	12.0
K11264	0.0
K10793	79.0
K10796	106.0
K10797	236.0
K10794	44.0
K10795	76.0
K00700	10972.0
K00701	0.0
K10798	0.0
K00703	8964.0
K00705	11432.0
K09828	0.0
K10133	0.0
K13053	3.0
K03192	1562.0
K00964	0.0
K00965	3329.0
K00966	2522.0
K00960	1.0
K00961	0.0
K00962	10430.0
K00963	2925.0
K00969	9046.0
K12681	0.0
K02703	3.0
K08364	4.0
K08365	7.0
K02706	1.0
K08363	2.0
K08361	1.0
K02708	0.0
K02709	0.0
K08368	25.0
K08369	91.0
K01615	511.0
K01617	11.0
K01616	0.0
K01611	695.0
K01610	6397.0
K01613	7876.0
K01612	0.0
K01619	11825.0
K01618	12.0
K02834	10500.0
K02835	10666.0
K05281	3.0
K03619	9.0
K03618	3.0
K03617	8544.0
K03616	446.0
K03615	8554.0
K03614	8359.0
K03613	8467.0
K03612	8378.0
K03611	264.0
K03610	1501.0
K09705	232.0
K09704	2040.0
K09701	1570.0
K09700	18.0
K09709	2.0
K06391	783.0
K06390	1749.0
K06393	1659.0
K06392	1385.0
K06395	274.0
K06394	1178.0
K06397	1583.0
K06396	1601.0
K06399	1773.0
K06398	1819.0
K06435	0.0
K11078	0.0
K11079	0.0
K11074	10.0
K11075	10.0
K11076	10.0
K11077	0.0
K11070	4241.0
K11071	4267.0
K11072	3212.0
K11073	12.0
K06935	0.0
K06934	397.0
K06937	1744.0
K06936	30.0
K06931	0.0
K06930	0.0
K06933	0.0
K06932	0.0
K06939	1.0
K06938	15.0
K13381	0.0
K05916	1576.0
K05917	0.0
K05914	0.0
K05915	7.0
K05912	1.0
K05913	0.0
K05910	2.0
K05911	1.0
K05918	1.0
K05919	1956.0
K00392	3.0
K00390	1965.0
K00397	0.0
K00395	148.0
K00394	323.0
K01884	0.0
K00399	0.0
K01886	8660.0
K01376	2.0
K01372	6002.0
K09149	0.0
K09148	0.0
K01225	73.0
K09145	375.0
K09144	368.0
K09147	0.0
K09146	1.0
K09141	250.0
K09140	0.0
K09143	3.0
K09142	0.0
K05709	2.0
K05708	4.0
K05879	2926.0
K05878	2882.0
K05875	3.0
K05874	11.0
K05877	2.0
K05876	2.0
K05873	152.0
K00579	0.0
K00578	0.0
K00577	0.0
K00575	3857.0
K00574	2480.0
K00573	1973.0
K00571	2270.0
K00570	2.0
K01118	551.0
K01119	1034.0
K01157	1.0
K01112	9.0
K01113	1650.0
K04477	2030.0
K01114	105.0
K01115	0.0
K08087	0.0
K01315	0.0
K08085	0.0
K08084	15.0
K08083	6.0
K08082	10.0
K08081	0.0
K08080	0.0
K01152	25.0
K01401	2.0
K09826	16.0
K06344	0.0
K06345	1.0
K09822	1564.0
K06343	0.0
K10938	0.0
K06341	0.0
K10934	0.0
K10935	0.0
K10932	0.0
K11052	0.0
K10930	0.0
K06349	2.0
K11053	0.0
K10754	0.0
K01755	9095.0
K10200	441.0
K02132	0.0
K02137	0.0
K03840	2.0
K03841	418.0
K13028	1.0
K13799	1.0
K13798	0.0
K13795	6.0
K13794	0.0
K13021	0.0
K13792	0.0
K13791	0.0
K13790	0.0
K12268	4.0
K12269	1476.0
K12262	259.0
K12263	2.0
K12264	1.0
K12265	1.0
K12266	2.0
K12267	13035.0
K01757	0.0
K12237	0.0
K13243	0.0
K13245	0.0
K13244	0.0
K13246	0.0
K03264	0.0
K03265	2.0
K03263	0.0
K03268	0.0
K03269	6713.0
K12415	0.0
K10211	1.0
K09918	3.0
K09919	25.0
K06720	3.0
K09913	39.0
K09910	2.0
K09911	2.0
K09916	3.0
K09917	2.0
K06726	316.0
K09915	1578.0
K11535	6.0
K11534	60.0
K11537	837.0
K11531	2.0
K11533	0.0
K11532	1.0
K11249	91.0
K11539	0.0
K00762	11231.0
K00763	4006.0
K00760	10431.0
K00761	8953.0
K00766	7829.0
K00767	7973.0
K00764	17057.0
K00765	10114.0
K00768	2811.0
K00769	176.0
K11059	0.0
K00186	4.0
K00187	4.0
K00184	2004.0
K00185	1987.0
K00183	336.0
K00180	6223.0
K00188	0.0
K00189	0.0
K10110	871.0
K10111	4.0
K10112	3581.0
K10113	0.0
K10114	0.0
K10115	0.0
K10116	2.0
K10117	2199.0
K10118	2966.0
K10119	2855.0
K04641	5.0
K04643	0.0
K04642	0.0
K13282	31.0
K00988	0.0
K00989	2409.0
K00986	347.0
K00984	368.0
K00985	0.0
K00982	128.0
K00983	1547.0
K00980	2001.0
K00981	12304.0
K01585	7049.0
K01584	2.0
K01586	10008.0
K13498	14.0
K01580	4899.0
K01583	1838.0
K01582	646.0
K13497	2098.0
K01589	1786.0
K01588	11954.0
K14941	8.0
K08347	1.0
K08348	2.0
K02720	0.0
K14949	0.0
K02723	0.0
K03459	0.0
K03458	3590.0
K03455	10738.0
K03457	175.0
K03451	1731.0
K03981	22.0
K03980	2882.0
K02614	2939.0
K01639	3640.0
K01638	169.0
K01637	23.0
K01636	69.0
K01635	15.0
K01634	9.0
K01633	6944.0
K01632	28.0
K01631	5.0
K01630	1764.0
K02615	2.0
K02588	831.0
K02589	628.0
K02858	484.0
K02859	29.0
K14051	2.0
K14053	2.0
K14052	4.0
K02852	438.0
K02853	17.0
K02850	0.0
K02851	4.0
K14059	930.0
K14058	20.0
K02586	377.0
K02587	422.0
K03679	0.0
K03671	16227.0
K03670	1568.0
K03673	25.0
K03672	9.0
K03675	1.0
K03674	3.0
K03677	0.0
K03676	264.0
K09761	10542.0
K09760	5745.0
K09763	147.0
K09762	3392.0
K09765	4043.0
K09764	376.0
K09767	406.0
K06006	3.0
K09769	2286.0
K09768	1092.0
K10353	0.0
K03187	2059.0
K03186	4793.0
K03185	256.0
K03184	3.0
K03183	15022.0
K03182	4740.0
K03181	5.0
K03189	2054.0
K03188	2054.0
K02715	0.0
K12455	0.0
K12454	1647.0
K12453	0.0
K12452	250.0
K12451	0.0
K07358	0.0
K07356	1.0
K07357	2.0
K07354	0.0
K07355	0.0
K07352	0.0
K07353	0.0
K07350	1.0
K07351	2.0
K06919	709.0
K06918	4.0
K06917	145.0
K06916	350.0
K06915	822.0
K06914	1.0
K06913	0.0
K06912	0.0
K06911	7640.0
K06910	669.0
K08986	55.0
K08987	50.0
K08984	1709.0
K08985	0.0
K08982	173.0
K08983	3.0
K08980	0.0
K08981	674.0
K08988	2.0
K08989	6.0
K02252	0.0
K05934	1474.0
K05936	1627.0
K05937	2.0
K02253	0.0
K05939	3136.0
K00378	7079.0
K00375	4972.0
K00374	179.0
K00376	3.0
K00371	42.0
K00370	41.0
K00373	37.0
K00372	1570.0
K01358	11522.0
K09166	1574.0
K09165	33.0
K09164	20.0
K09163	368.0
K09162	1568.0
K09161	2.0
K09160	21.0
K01354	1628.0
K01355	1.0
K01356	5777.0
K05601	10.0
K05851	3.0
K03807	4.0
K05606	388.0
K02927	0.0
K05974	0.0
K03805	2.0
K05976	0.0
K00519	1.0
K00518	28.0
K03800	3313.0
K00511	0.0
K00510	4.0
K03801	5331.0
K00515	0.0
K00514	4.0
K00517	55.0
K05971	4.0
K03154	3511.0
K11147	0.0
K05581	0.0
K05580	0.0
K05583	0.0
K05582	0.0
K05585	0.0
K05584	0.0
K05587	0.0
K05586	1.0
K05589	279.0
K03150	10337.0
K03623	11.0
K03152	8886.0
K14200	0.0
K14201	0.0
K14202	0.0
K03621	7960.0
K14204	0.0
K14205	89.0
K01134	506.0
K01135	86.0
K01136	3169.0
K01137	1597.0
K01130	9325.0
K01132	1.0
K01133	2224.0
K01138	6718.0
K01139	166.0
K02113	10398.0
K02112	12163.0
K02111	12024.0
K02446	2063.0
K02117	6732.0
K02116	672.0
K02115	12162.0
K02114	12150.0
K02119	1780.0
K02118	6770.0
K02448	1.0
K01036	11.0
K03212	2.0
K13007	2.0
K13006	72.0
K13005	0.0
K13004	384.0
K13001	176.0
K06404	813.0
K01032	5.0
K06951	168.0
K03862	8.0
K03863	9.0
K06406	1822.0
K06957	3.0
K05020	183.0
K06400	1618.0
K06403	814.0
K06954	10.0
K10814	0.0
K10817	0.0
K10816	0.0
K07136	10.0
K03242	0.0
K03243	0.0
K12202	0.0
K12203	0.0
K12206	0.0
K12207	0.0
K12204	0.0
K12205	0.0
K12208	0.0
K12209	0.0
K13919	146.0
K13918	2.0
K06214	2.0
K06215	1133.0
K09936	1373.0
K06217	10633.0
K09930	1567.0
K09931	249.0
K09932	1567.0
K06213	5973.0
K09938	3.0
K09939	4576.0
K11517	0.0
K06337	0.0
K13301	2.0
K00748	7224.0
K00745	0.0
K00743	57.0
K07165	1576.0
K07164	6980.0
K07167	10.0
K07166	3346.0
K07161	30.0
K07160	196.0
K07163	0.0
K07162	168.0
K07169	2.0
K07168	174.0
K06336	1.0
K01839	1711.0
K01838	370.0
K01835	742.0
K01834	26207.0
K01837	0.0
K01830	0.0
K00608	0.0
K02632	0.0
K02630	0.0
K02631	0.0
K08322	128.0
K08323	59.0
K08320	2.0
K08321	1895.0
K08326	0.0
K08324	2.0
K08325	566.0
K01659	20.0
K01658	8129.0
K02637	1.0
K01653	9146.0
K01652	10742.0
K01655	12.0
K01654	2012.0
K01657	7882.0
K02874	9109.0
K02875	0.0
K02876	10624.0
K02877	0.0
K02871	10620.0
K02873	0.0
K02878	10667.0
K02879	9193.0
K14070	0.0
K09749	1729.0
K09748	8817.0
K06023	10064.0
K09742	0.0
K09741	0.0
K09740	247.0
K09747	4046.0
K09746	0.0
K09745	0.0
K06024	5099.0
K03477	2.0
K03476	182.0
K03475	913.0
K03474	6811.0
K03473	4913.0
K03472	2.0
K03471	3158.0
K03470	10585.0
K03478	1895.0
K02304	2647.0
K02305	2.0
K02302	152.0
K02303	165.0
K02300	6.0
K02301	2014.0
K03653	0.0
K03652	1902.0
K03651	10.0
K03650	9169.0
K03657	17948.0
K03656	10.0
K03655	18645.0
K03654	16067.0
K03658	458.0
K12439	0.0
K12431	0.0
K12430	0.0
K12433	0.0
K12432	0.0
K12435	0.0
K12434	0.0
K12437	0.0
K12436	0.0
K06979	51.0
K06978	2424.0
K06971	399.0
K06970	153.0
K06973	8176.0
K06972	1334.0
K06975	7028.0
K06974	3.0
K06977	5.0
K06976	498.0
K07082	8649.0
K07083	4215.0
K07080	1660.0
K07081	292.0
K07086	4.0
K07087	0.0
K07084	56.0
K07085	11433.0
K07088	8829.0
K07089	3668.0
K01317	0.0
K11162	0.0
K11163	0.0
K11161	0.0
K11168	0.0
K00356	398.0
K00355	15.0
K00354	2.0
K00353	0.0
K00351	5175.0
K00350	5175.0
K05952	3.0
K05953	0.0
K05951	96.0
K05956	1.0
K05957	0.0
K00358	691.0
K00689	0.0
K00688	11731.0
K00681	3658.0
K00680	9258.0
K00683	3.0
K00685	1578.0
K00684	2288.0
K00687	5.0
K00686	1.0
K05831	4.0
K05830	0.0
K05833	2040.0
K05832	1842.0
K05834	11.0
K05837	9363.0
K05836	6.0
K05839	2.0
K05838	30.0
K07677	2.0
K00533	851.0
K00532	273.0
K00531	7.0
K00530	0.0
K00537	10502.0
K00536	1.0
K00535	2.0
K00534	169.0
K00539	1.0
K00538	0.0
K11029	0.0
K14260	326.0
K14261	166.0
K14266	4.0
K14267	13.0
K14268	0.0
K14269	0.0
K01337	0.0
K01338	11504.0
K02683	0.0
K02682	2.0
K02681	2.0
K02680	2.0
K02687	8784.0
K02686	13.0
K02685	0.0
K02689	0.0
K02688	78.0
K00824	1959.0
K00827	1.0
K00826	12421.0
K00821	4337.0
K00820	11140.0
K00823	195.0
K00822	18.0
K00829	0.0
K00828	0.0
K01488	512.0
K01489	7054.0
K01484	3.0
K01485	1931.0
K01486	2959.0
K01487	2080.0
K01480	5826.0
K01481	0.0
K01482	18.0
K01483	3.0
K02469	12028.0
K02468	5.0
K02466	37.0
K02465	0.0
K02464	0.0
K02463	6.0
K02462	11.0
K02461	11.0
K02460	101.0
K08969	34.0
K13061	0.0
K13060	0.0
K13063	3.0
K13062	0.0
K13069	2.0
K08964	15.0
K06363	0.0
K03079	214.0
K06342	1.0
K03078	1.0
K13289	0.0
K13288	24.0
K13285	0.0
K13287	0.0
K13286	0.0
K13281	134.0
K13280	961.0
K13283	15.0
K00054	87.0
K04496	0.0
K05369	0.0
K05368	4.0
K03228	1579.0
K03229	1579.0
K00052	8654.0
K03222	1719.0
K03223	1718.0
K03220	24.0
K03221	24.0
K03226	1579.0
K03227	1579.0
K03224	1579.0
K03225	165.0
K09482	0.0
K09483	0.0
K13836	0.0
K12228	0.0
K05360	0.0
K12224	0.0
K12225	0.0
K12226	0.0
K12227	0.0
K12220	0.0
K05363	3031.0
K12222	0.0
K12223	0.0
K08681	1099.0
K08680	14.0
K08683	0.0
K08682	2.0
K08685	3.0
K08684	10.0
K08687	1.0
K08686	0.0
K11755	11877.0
K11754	22044.0
K11751	66.0
K11750	2.0
K11753	21005.0
K11752	14665.0
K02407	1044.0
K13938	2.0
K13936	1.0
K13935	2.0
K02406	2983.0
K13933	3.0
K13932	4.0
K13931	4.0
K13930	3.0
K12088	0.0
K12081	0.0
K12082	0.0
K12083	0.0
K12084	0.0
K12086	0.0
K12087	0.0
K09611	1.0
K09612	3.0
K04940	0.0
K10085	0.0
K05394	8.0
K05395	24.0
K06340	0.0
K13043	992.0
K07149	899.0
K07148	5388.0
K07147	1693.0
K07146	346.0
K07145	80.0
K07144	0.0
K07143	0.0
K07142	0.0
K07141	2120.0
K07140	27.0
K10156	0.0
K10150	0.0
K10620	0.0
K10621	0.0
K14028	1.0
K14029	1.0
K01817	8239.0
K01816	1835.0
K01815	5930.0
K01814	10188.0
K01813	1375.0
K01812	7812.0
K01811	10195.0
K01810	10728.0
K01819	13.0
K01818	826.0
K14580	0.0
K05379	0.0
K08304	225.0
K08305	285.0
K08306	254.0
K08307	5427.0
K08300	441.0
K08301	8000.0
K08302	565.0
K08303	18854.0
K08308	2.0
K08309	741.0
K14671	0.0
K14670	1.0
K14673	0.0
K14672	0.0
K01673	2874.0
K01672	7.0
K01671	2.0
K01677	1978.0
K01676	5308.0
K01674	13.0
K01679	3720.0
K01678	1713.0
K02899	10625.0
K02896	0.0
K02897	7302.0
K02895	10654.0
K02892	10666.0
K02890	10666.0
K10811	0.0
K02096	0.0
K02097	0.0
K02094	0.0
K02095	0.0
K02092	0.0
K02093	0.0
K02099	1975.0
K03411	1491.0
K03410	1369.0
K03413	3414.0
K03412	2715.0
K03415	741.0
K03414	244.0
K03417	17.0
K03416	0.0
K03418	0.0
K05376	0.0
K02320	0.0
K02322	0.0
K02323	0.0
K05377	0.0
K13542	5522.0
K13543	1.0
K13540	2.0
K13541	149.0
K12145	0.0
K12144	0.0
K12147	2.0
K12410	10621.0
K12141	3989.0
K12140	3996.0
K12143	12.0
K12142	0.0
K12149	2.0
K12148	2.0
K07312	2.0
K07313	1927.0
K07310	12.0
K07311	37.0
K07316	143.0
K07317	3.0
K07314	0.0
K07315	2296.0
K07318	248.0
K07319	1507.0
K03936	0.0
K03425	2.0
K03426	7782.0
K03427	17103.0
K03420	0.0
K03421	0.0
K03422	0.0
K03423	100.0
K03756	28.0
K03757	8.0
K03206	1.0
K03755	0.0
K11144	1685.0
K11145	3382.0
K05972	0.0
K05973	21.0
K03752	1977.0
K05978	0.0
K05979	112.0
K03753	417.0
K00331	6763.0
K00330	6996.0
K00333	1991.0
K00332	1988.0
K00335	4258.0
K00334	4630.0
K00337	7162.0
K00336	5004.0
K00339	6995.0
K00338	6953.0
K03751	0.0
K06953	23.0
K06952	39.0
K06407	1828.0
K06950	19846.0
K10819	1807.0
K06956	140.0
K06955	6.0
K06402	1808.0
K10815	0.0
K06959	10178.0
K06958	3688.0
K06409	3332.0
K06408	789.0
K09129	8.0
K09128	144.0
K09123	139.0
K09122	7.0
K09121	2840.0
K09120	1.0
K09127	5.0
K09126	36.0
K09125	1218.0
K09124	101.0
K01233	7.0
K05819	0.0
K05818	9.0
K01896	1.0
K05813	1811.0
K05812	3.0
K05811	2.0
K05810	6425.0
K05817	4.0
K05816	60.0
K05815	531.0
K05814	178.0
K01894	1586.0
K01892	10715.0
K01234	1627.0
K01144	5516.0
K01146	2.0
K01141	22.0
K01416	0.0
K11434	0.0
K01415	5.0
K06354	0.0
K01414	1658.0
K09836	0.0
K01318	2.0
K01319	0.0
K01312	0.0
K06350	8.0
K02669	9700.0
K02668	98.0
K02665	98.0
K02664	112.0
K02667	100.0
K02666	195.0
K02661	0.0
K02660	94.0
K02663	289.0
K02662	2330.0
K00809	55.0
K00808	9.0
K00806	10695.0
K00805	3371.0
K00804	0.0
K00803	72.0
K00802	0.0
K00801	1556.0
K00800	10280.0
K10921	0.0
K02409	1126.0
K02408	1578.0
K02401	1402.0
K02400	1536.0
K02403	5.0
K02402	5.0
K02405	1573.0
K05364	1069.0
K05367	2158.0
K05366	24777.0
K10210	1.0
K10216	0.0
K13049	432.0
K13048	0.0
K13739	0.0
K10215	0.0
K06122	41.0
K13735	5.0
K13734	0.0
K13041	8.0
K13040	0.0
K13731	0.0
K13730	13.0
K13733	0.0
K13732	0.0
K04516	5144.0
K03204	291.0
K03205	5632.0
K03207	8.0
K03200	57.0
K03201	233.0
K03202	0.0
K03203	241.0
K03208	9.0
K03758	58.0
K03759	0.0
K09469	4.0
K09461	6.0
K06204	863.0
K00178	1.0
K13950	1.0
K13953	67.0
K13955	1.0
K13954	1989.0
K10920	0.0
K06324	1.0
K11777	105.0
K11779	8.0
K11778	0.0
K06325	1.0
K12600	0.0
K07432	0.0
K07430	0.0
K06326	0.0
K07128	1.0
K07121	173.0
K07120	46.0
K07123	1556.0
K07122	6.0
K07125	0.0
K07124	3381.0
K07127	1583.0
K07126	1363.0
K01870	10665.0
K01873	11027.0
K01872	10644.0
K01875	10522.0
K01874	11043.0
K01876	10581.0
K01879	440.0
K01878	672.0
K06321	0.0
K00476	0.0
K00477	0.0
K00474	0.0
K00472	5.0
K00470	2.0
K00471	2.0
K00478	0.0
K00479	11.0
K04775	14.0
K04774	5.0
K04777	0.0
K04776	0.0
K04771	1556.0
K04770	142.0
K04773	8612.0
K04772	1566.0
K04779	2.0
K04778	0.0
K14657	0.0
K14656	0.0
K14654	0.0
K14653	0.0
K14652	18675.0
K14659	0.0
K14658	0.0
K14386	0.0
K09926	23.0
K01699	0.0
K01698	3218.0
K01695	7825.0
K01697	76.0
K01696	8280.0
K01690	9.0
K01693	5206.0
K01692	927.0
K07227	32.0
K03439	10192.0
K03438	12940.0
K13380	0.0
K03928	472.0
K03925	4549.0
K03924	17746.0
K03431	5822.0
K03926	1770.0
K03437	8598.0
K03436	5551.0
K03435	3.0
K03434	0.0
K02348	224.0
K02342	11795.0
K02343	10541.0
K02340	8959.0
K02341	10640.0
K02346	8678.0
K02347	1590.0
K02344	2.0
K02345	2.0
K03697	441.0
K03696	8775.0
K03695	10658.0
K03694	937.0
K03693	6.0
K03692	4.0
K03690	8.0
K03699	9799.0
K03698	4725.0
K13566	0.0
K12164	0.0
K07338	3.0
K07339	319.0
K07334	2100.0
K07335	3286.0
K07336	1574.0
K07337	89.0
K07330	0.0
K07331	0.0
K07332	0.0
K07333	0.0
K09695	1566.0
K09694	1568.0
K09697	232.0
K09696	227.0
K09691	3649.0
K09690	4566.0
K09693	38.0
K09692	1675.0
K09699	6.0
K09698	250.0
K07590	266.0
K07591	0.0
K07592	2.0
K05998	0.0
K05999	0.0
K05996	0.0
K05997	2.0
K05994	0.0
K05995	4777.0
K05993	533.0
K05991	0.0
K10837	0.0
K00319	0.0
K00318	228.0
K00648	10811.0
K02545	0.0
K00645	9293.0
K00311	255.0
K00646	0.0
K00317	0.0
K00316	5.0
K00643	253.0
K00314	4.0
K02547	280.0
K06429	0.0
K06428	1.0
K06427	0.0
K02812	0.0
K06425	48.0
K06424	0.0
K06423	110.0
K06422	1.0
K06421	32.0
K02813	0.0
K02930	0.0
K03815	1.0
K05612	0.0
K03367	115.0
K03366	46.0
K03812	3.0
K03635	1728.0
K03634	282.0
K03631	9114.0
K05969	0.0
K03630	10758.0
K03633	2.0
K03632	88.0
K01998	7388.0
K01999	7786.0
K01992	19950.0
K01993	14094.0
K01990	40949.0
K01991	10381.0
K01996	7455.0
K01997	7522.0
K01994	63.0
K01995	7418.0
K03148	732.0
K03639	4294.0
K05692	0.0
K03638	172.0
K00869	91.0
K00868	2834.0
K00861	0.0
K00860	2583.0
K00863	142.0
K00862	1.0
K00865	5300.0
K00864	6455.0
K00867	70.0
K00866	0.0
K01192	6723.0
K01190	38697.0
K01191	3171.0
K01197	779.0
K01194	36.0
K01195	937.0
K01198	898.0
K01199	0.0
K00656	13333.0
K00657	5766.0
K00306	1.0
K14591	54.0
K00300	0.0
K00653	0.0
K13715	2.0
K13713	0.0
K00650	0.0
K00651	4290.0
K14596	0.0
K02647	3193.0
K14598	0.0
K02643	0.0
K02642	0.0
K02641	0.0
K02640	0.0
K03594	4941.0
K03595	9110.0
K03596	10612.0
K03597	7.0
K03590	7317.0
K03591	2.0
K03592	2142.0
K03593	7124.0
K03598	93.0
K03599	16.0
K01736	10381.0
K01737	7059.0
K01734	5170.0
K01735	11352.0
K01732	0.0
K01733	10393.0
K01730	587.0
K01731	0.0
K06049	5.0
K01738	13401.0
K01739	1619.0
K11809	0.0
K05343	391.0
K02422	2006.0
K02421	1403.0
K05340	1020.0
K02427	519.0
K05346	33.0
K02425	2.0
K02424	2.0
K05349	25619.0
K02428	6975.0
K03770	7206.0
K03771	7365.0
K03772	1646.0
K03773	5368.0
K03774	120.0
K03775	5176.0
K03776	9.0
K03777	4.0
K03778	7629.0
K03779	103.0
K09722	0.0
K08174	0.0
K14114	0.0
K13979	1655.0
K13237	7.0
K14440	0.0
K09992	1965.0
K09990	20.0
K09991	247.0
K09996	2.0
K09997	2.0
K09994	62.0
K14110	0.0
K09998	2.0
K09999	2.0
K14111	0.0
K14113	0.0
K14449	13.0
K10213	15.0
K14118	0.0
K11711	102.0
K11710	7.0
K11712	298.0
K11717	18599.0
K11719	27.0
K06857	175.0
K10440	5288.0
K10441	4777.0
K07103	0.0
K07102	1588.0
K07101	372.0
K07100	2.0
K07107	14125.0
K07106	1130.0
K07105	2782.0
K07456	8760.0
K07459	129.0
K07458	2133.0
K07109	132.0
K07108	0.0
K10198	0.0
K10199	0.0
K10190	1916.0
K10191	0.0
K10192	254.0
K10193	51.0
K10194	100.0
K10195	1.0
K10196	0.0
K10197	0.0
K15013	0.0
K01858	1044.0
K15016	0.0
K15017	0.0
K01853	0.0
K01852	0.0
K01851	0.0
K01850	912.0
K01857	6.0
K01856	2.0
K01854	6889.0
K07539	0.0
K08478	0.0
K08479	0.0
K08476	0.0
K08477	0.0
K08475	0.0
K00450	23.0
K00451	27.0
K00452	8.0
K00453	50.0
K00455	2.0
K00456	0.0
K00457	34.0
K00106	6.0
K00459	199.0
K00104	4157.0
K00105	4.0
K00102	206.0
K00103	1.0
K00100	16270.0
K00101	22.0
K01509	0.0
K04759	13803.0
K04758	10469.0
K04757	468.0
K01504	0.0
K04755	317.0
K04754	430.0
K04753	4.0
K04752	30.0
K04751	3739.0
K01502	1557.0
K14631	0.0
K05359	0.0
K14632	0.0
K07536	7.0
K12080	0.0
K02364	3.0
K12369	19.0
K02361	829.0
K02362	1.0
K02363	3.0
K13509	0.0
K13503	0.0
K13500	0.0
K12109	0.0
K12108	0.0
K12101	0.0
K12100	0.0
K12103	0.0
K12102	0.0
K12105	0.0
K12104	0.0
K12107	0.0
K12106	0.0
K11023	0.0
K03014	0.0
K08906	3.0
K08904	0.0
K08900	0.0
K06223	5524.0
K06199	6056.0
K06198	33.0
K06197	2.0
K06196	1310.0
K06194	4763.0
K06193	1728.0
K06192	1744.0
K06191	183.0
K06190	38.0
K11104	473.0
K11105	5351.0
K11106	2.0
K11107	2.0
K11102	26.0
K11103	1619.0
K07862	123.0
K00666	3361.0
K00663	13.0
K00662	442.0
K00661	9765.0
K00660	1578.0
K06997	10358.0
K06996	1958.0
K06995	42.0
K10852	442.0
K06993	0.0
K06992	2.0
K06991	15.0
K06990	267.0
K11050	0.0
K06999	1864.0
K06998	755.0
K05338	5.0
K11051	0.0
K06441	8.0
K06440	0.0
K06443	5.0
K06442	5240.0
K06445	12.0
K06447	3.0
K06446	20.0
K06309	0.0
K05686	0.0
K02655	69.0
K07392	0.0
K00595	3877.0
K00594	3.0
K00596	2.0
K00599	24740.0
K00598	124.0
K02657	13.0
K07642	9.0
K07643	2.0
K07396	29.0
K07397	236.0
K07394	7.0
K07395	21.0
K04102	1.0
K04103	152.0
K04100	3.0
K04101	3.0
K04107	0.0
K04105	0.0
K04108	0.0
K04109	2.0
K07716	29.0
K07717	158.0
K07714	1578.0
K07715	240.0
K07712	1767.0
K07713	1822.0
K07710	5.0
K07711	5.0
K07718	7195.0
K07719	174.0
K00843	0.0
K00842	14.0
K00841	46.0
K00840	2.0
K00847	10300.0
K00846	1.0
K00845	20259.0
K00844	112.0
K00849	8404.0
K00848	1982.0
K06302	1.0
K13771	1667.0
K13770	95.0
K13772	0.0
K13775	10.0
K13774	3.0
K13777	2.0
K13776	1.0
K13779	1.0
K13778	2.0
K02621	8357.0
K02992	10656.0
K02623	1.0
K08286	1.0
K08281	425.0
K02996	10561.0
K02995	0.0
K02994	10666.0
K02629	0.0
K02628	0.0
K08289	6618.0
K08288	0.0
K03578	1576.0
K03579	1747.0
K03576	1567.0
K03577	376.0
K03574	10873.0
K03575	9048.0
K03572	10610.0
K03573	78.0
K03570	10356.0
K03571	1522.0
K01710	17910.0
K01711	8784.0
K01712	1213.0
K01713	9.0
K01714	14835.0
K01715	3009.0
K01716	15.0
K01718	2.0
K01719	5264.0
K03081	4.0
K02199	38.0
K02198	562.0
K14170	9854.0
K02193	434.0
K02192	232.0
K02191	238.0
K02190	2785.0
K02197	555.0
K02196	16.0
K02195	547.0
K02194	555.0
K03718	6077.0
K03719	1414.0
K03712	5648.0
K03713	36.0
K03710	6309.0
K03711	11499.0
K03716	945.0
K03717	1568.0
K03715	9.0
K07129	0.0
K00045	76.0
K13995	0.0
K13994	0.0
K13991	5.0
K13990	4451.0
K13993	10217.0
K13992	0.0
K06298	934.0
K06299	1.0
K06294	1.0
K06295	675.0
K06296	165.0
K06297	207.0
K06290	0.0
K06291	0.0
K06292	0.0
K06293	0.0
K12743	0.0
K00248	3393.0
K06426	17.0
K11739	0.0
K11738	5.0
K11733	3.0
K11732	1.0
K11731	7.0
K11737	2.0
K11736	1.0
K11735	0.0
K11734	2.0
K06870	0.0
K06871	12322.0
K06872	6047.0
K06873	150.0
K06874	0.0
K06875	0.0
K06876	1564.0
K06877	629.0
K06878	1798.0
K06879	88.0
K07478	10892.0
K12645	0.0
K07479	2.0
K07473	3110.0
K07472	0.0
K07471	141.0
K07470	2.0
K07477	1.0
K07476	3.0
K07474	248.0
K15038	0.0
K15039	0.0
K15034	65.0
K15036	1.0
K15037	1.0
K08738	264.0
K06420	0.0
K00128	7014.0
K00129	0.0
K00438	0.0
K00432	3198.0
K00433	1993.0
K00122	7.0
K00123	2569.0
K00124	526.0
K00125	0.0
K00126	3.0
K00127	77.0
K08973	282.0
K14348	1.0
K14347	2.0
K14340	0.0
K08972	239.0
K01525	18.0
K01524	11229.0
K01523	405.0
K01521	2.0
K01520	11011.0
K01529	455.0
K08977	11.0
K03969	412.0
K08929	5.0
K02388	1725.0
K02389	1550.0
K02386	255.0
K02387	1575.0
K02384	0.0
K02385	1241.0
K02382	0.0
K02380	321.0
K02381	3.0
K05386	0.0
K13524	1.0
K13525	14.0
K13527	4.0
K13520	0.0
K13522	9.0
K13529	1573.0
K03385	863.0
K03384	2.0
K03387	4894.0
K03386	6437.0
K03381	2.0
K03380	8.0
K03383	0.0
K03382	1836.0
K03389	4414.0
K03388	4749.0
K05356	1.0
K12344	455.0
K12343	351.0
K12342	0.0
K12341	0.0
K12340	5885.0
K02430	2.0
K12349	0.0
K05351	1.0
K11694	1519.0
K11695	2.0
K11690	2943.0
K05352	2.0
K11693	2.0
K08928	5.0
K03433	18.0
K13832	14.0
K03039	0.0
K03432	4.0
K06607	0.0
K06606	43.0
K06605	11.0
K03430	1287.0
K06603	368.0
K06602	14.0
K06601	14.0
K06600	0.0
K05358	2.0
K06609	0.0
K06608	58.0
K03923	174.0
K03922	0.0
K11472	9.0
K11473	2032.0
K11474	0.0
K11475	9.0
K11476	3.0
K11477	1.0
K00601	0.0
K00600	9195.0
K00603	972.0
K03746	27.0
K00605	7609.0
K00604	10833.0
K00607	13.0
K00606	7730.0
K00609	10628.0
K03741	3354.0
K03740	116.0
K03743	1958.0
K10873	0.0
K03214	2.0
K14068	0.0
K13317	0.0
K06360	0.0
K14069	0.0
K08078	0.0
K09650	18.0
K06361	0.0
K07802	0.0
K07803	222.0
K07800	2.0
K07801	0.0
K07806	3.0
K07807	1.0
K07804	0.0
K07805	0.0
K06362	0.0
K01172	1.0
K10257	0.0
K10255	1571.0
K10254	3109.0
K10253	1.0
K10918	1.0
K04128	0.0
K01958	2143.0
K01959	3.0
K01956	12109.0
K01957	0.0
K04126	0.0
K04127	1.0
K01952	12697.0
K01953	9023.0
K01950	10163.0
K01951	11874.0
K07730	0.0
K07731	0.0
K07732	1.0
K07733	25.0
K07734	18.0
K07735	2513.0
K07736	2420.0
K07737	16895.0
K07738	3558.0
K07739	10.0
K06365	0.0
K06366	0.0
K06367	0.0
K10910	0.0
K10911	0.0
K04382	0.0
K10775	0.0
K02609	15.0
K02979	0.0
K02978	0.0
K06368	0.0
K02975	0.0
K02974	0.0
K02977	0.0
K02976	0.0
K03558	1326.0
K03559	16837.0
K03550	10370.0
K03551	10659.0
K03552	0.0
K03553	11023.0
K03554	9.0
K03555	10603.0
K03556	710.0
K03557	8.0
K01778	9063.0
K01779	861.0
K06369	0.0
K01772	511.0
K01770	10111.0
K01771	114.0
K01776	10296.0
K01777	111.0
K01774	0.0
K01775	11158.0
K05385	0.0
K05384	0.0
K05383	0.0
K05382	0.0
K05381	0.0
K08159	1486.0
K14153	30.0
K14154	0.0
K14155	11332.0
K08152	1.0
K08156	4876.0
K08076	0.0
K12809	0.0
K05297	25.0
K03734	14007.0
K03735	230.0
K03736	225.0
K03737	8851.0
K03731	3.0
K03732	6.0
K03733	9040.0
K03738	432.0
K03739	115.0
K08139	180.0
K06994	35.0
K12660	0.0
K12661	41.0
K07450	1.0
K08719	0.0
K08717	364.0
K08715	1.0
K08714	13.0
K08713	2.0
K08710	0.0
K11311	0.0
K11312	95.0
K00141	0.0
K00146	10.0
K00411	260.0
K00412	267.0
K00145	17335.0
K00148	1.0
K14367	0.0
K14366	0.0
K08954	0.0
K08384	4072.0
K14369	0.0
K14368	0.0
K14091	535.0
K14090	386.0
K14093	0.0
K14092	0.0
K14095	0.0
K14094	0.0
K14097	0.0
K14096	0.0
K14099	0.0
K14098	0.0
K02848	3.0
K01541	1.0
K04712	7.0
K04711	0.0
K01545	0.0
K01547	7432.0
K01546	7437.0
K01548	7270.0
K04719	13.0
K04718	0.0
K02018	5109.0
K02019	3907.0
K02016	11481.0
K02017	1882.0
K02014	31937.0
K02015	13836.0
K02012	3773.0
K02013	12327.0
K02010	2868.0
K02011	3468.0
K04515	0.0
K03943	1.0
K03941	85.0
K03940	0.0
K00313	46.0
K04060	0.0
K01608	416.0
K08942	0.0
K08943	0.0
K08940	0.0
K08941	0.0
K08946	0.0
K08947	0.0
K08944	0.0
K08945	0.0
K03059	0.0
K13811	0.0
K13812	0.0
K13815	0.0
K13816	2.0
K13818	0.0
K13819	173.0
K03053	0.0
K03052	0.0
K03055	0.0
K03054	0.0
K03057	0.0
K03056	0.0
K06222	3.0
K11418	0.0
K11410	0.0
K11415	0.0
K00622	0.0
K00621	0.0
K00620	7173.0
K00627	3646.0
K00626	6786.0
K00625	8367.0
K00624	0.0
K02805	526.0
K02552	1569.0
K02550	0.0
K02556	2284.0
K02803	0.0
K02554	4.0
K07280	0.0
K07281	144.0
K07282	8197.0
K07283	5.0
K07284	6071.0
K07285	9.0
K07286	2.0
K08217	1897.0
K07288	7.0
K07289	324.0
K07534	0.0
K07535	67.0
K07533	1195.0
K07822	0.0
K07823	0.0
K08699	0.0
K00088	10867.0
K00087	475.0
K00086	434.0
K00082	80.0
K10239	0.0
K10238	1.0
K10231	176.0
K10230	2.0
K10233	5.0
K10232	5.0
K10235	1.0
K10234	5.0
K10237	0.0
K10236	0.0
K08353	0.0
K01970	6.0
K01971	3397.0
K01972	11004.0
K01973	0.0
K01974	1559.0
K01975	294.0
K01976	7.0
K07758	0.0
K05990	0.0
K07752	0.0
K07753	0.0
K07751	2.0
K13786	0.0
K07755	0.0
K07442	264.0
K08352	383.0
K07115	92.0
K07441	0.0
K07634	0.0
K07446	12.0
K07111	0.0
K07444	2926.0
K07445	9.0
K00647	1445.0
K07449	0.0
K00641	5668.0
K00640	13433.0
K01289	1.0
K01282	0.0
K01283	1.0
K01280	1.0
K01281	33.0
K01286	2299.0
K01284	10359.0
K02954	10620.0
K02952	10663.0
K02950	10600.0
K00155	1582.0
K02959	9086.0
K00887	0.0
K00886	14.0
K00885	0.0
K00884	6.0
K00883	45.0
K00882	4438.0
K00881	111.0
K00880	314.0
K00053	8582.0
K14048	3.0
K01026	529.0
K01756	10637.0
K01025	1.0
K01750	596.0
K01023	161.0
K01752	11395.0
K01753	87.0
K14583	7.0
K01758	68.0
K01759	13834.0
K09565	0.0
K09568	0.0
K08173	29.0
K08172	2.0
K02483	3950.0
K02482	1852.0
K08177	149.0
K08176	0.0
K08175	0.0
K02486	0.0
K02489	0.0
K02488	440.0
K08178	1.0
K14138	658.0
K14136	0.0
K09713	0.0
K09714	0.0
K09715	0.0
K03532	1.0
K03533	2.0
K03530	26399.0
K03531	10789.0
K03536	10622.0
K03537	28.0
K03534	6601.0
K03535	1558.0
K03538	0.0
K03539	0.0
K14451	1.0
K14450	1.0
K02225	8.0
K02224	4272.0
K02227	2718.0
K02226	1678.0
K02221	556.0
K14107	0.0
K02229	4.0
K02228	6.0
K14106	0.0
K00441	40.0
K03288	2.0
K03289	209.0
K03284	14199.0
K03285	3.0
K03286	485.0
K03287	7001.0
K03280	0.0
K03281	7086.0
K03282	8325.0
K00440	0.0
K13677	0.0
K12790	0.0
K09639	0.0
K12688	0.0
K12689	0.0
K12686	0.0
K12687	0.0
K12684	1.0
K12685	16.0
K12682	0.0
K12683	0.0
K12680	0.0
K11889	0.0
K08884	4113.0
K11085	7385.0
K11084	0.0
K11081	0.0
K11080	0.0
K11083	0.0
K11082	0.0
K11089	1555.0
K08777	1.0
K08776	0.0
K06346	5160.0
K06347	3.0
K09824	6.0
K09825	8332.0
K09823	30.0
K09820	1566.0
K10939	0.0
K10936	0.0
K10937	0.0
K10933	0.0
K06348	1.0
K09829	0.0
K11337	5.0
K11336	5.0
K11335	5.0
K11334	5.0
K11333	5.0
K11332	0.0
K11331	0.0
K11330	0.0
K00169	412.0
K00164	1891.0
K00166	8.0
K00167	10.0
K00161	3648.0
K00162	3646.0
K00163	25.0
K10689	0.0
K10680	31.0
K10681	2.0
K10682	2.0
K04083	4984.0
K04082	20.0
K04081	2.0
K04080	21.0
K04087	2184.0
K04086	30.0
K04085	38.0
K04084	178.0
K04088	2186.0
K01569	4.0
K01568	0.0
K01563	19.0
K01561	4.0
K01560	691.0
K01567	3191.0
K01565	1554.0
K01564	4.0
K02038	11752.0
K02039	11648.0
K02030	13614.0
K02031	11243.0
K02032	11556.0
K02033	12314.0
K02034	13923.0
K02035	19293.0
K02036	13459.0
K02037	11716.0
K05556	0.0
K13658	0.0
K13659	0.0
K13656	0.0
K13657	0.0
K13654	2.0
K13655	38.0
K13652	1661.0
K13653	3109.0
K13650	1.0
K13651	24.0
K05555	0.0
K05552	0.0
K02057	8261.0
K05550	8.0
K05551	0.0
K12308	8859.0
K12306	0.0
K03073	8856.0
K03072	822.0
K03071	344.0
K03070	13723.0
K03077	2392.0
K03076	12077.0
K03075	10493.0
K03074	1045.0
K08965	61.0
K08967	19.0
K08961	1712.0
K08963	2821.0
K13873	0.0
K13876	0.0
K13874	0.0
K13875	1.0
K06139	4.0
K06138	483.0
K06135	0.0
K06134	252.0
K06137	1562.0
K06136	5.0
K06131	14436.0
K06133	1532.0
K06132	6.0
K02600	10662.0
K07389	0.0
K07388	0.0
K04747	0.0
K01516	10309.0
K09977	7.0
K07518	0.0
K07519	1.0
K11437	0.0
K07512	1554.0
K07516	146.0
K10212	31.0
K10747	1.0
K10217	1.0
K10219	1.0
K10218	2.0
K10748	2.0
K01912	11744.0
K01913	5.0
K01910	110.0
K01911	2356.0
K01916	539.0
K01917	218.0
K01914	8162.0
K01915	19437.0
K01918	7458.0
K01919	333.0
K07774	5.0
K07775	250.0
K07776	62.0
K07777	162.0
K07770	1568.0
K07771	2.0
K07772	7.0
K07773	2.0
K07778	31.0
K01193	2425.0
K04340	0.0
K04341	0.0
K04342	0.0
K04343	0.0
K12986	0.0
K04691	3.0
K02931	10584.0
K02933	10643.0
K02935	10665.0
K02936	0.0
K02939	10666.0
K00205	0.0
K00204	0.0
K00207	0.0
K00206	0.0
K00201	3.0
K00200	3.0
K00203	0.0
K00202	3.0
K00209	0.0
K00208	5572.0
K01000	11019.0
K01001	0.0
K01002	1666.0
K01003	21.0
K01004	8.0
K01005	4125.0
K01006	10356.0
K01007	2592.0
K01008	2523.0
K10855	0.0
K14115	0.0
K14116	0.0
K14441	10141.0
K14446	25.0
K14447	13.0
K14112	0.0
K14445	1567.0
K08195	2.0
K08194	5.0
K14448	13.0
K08196	0.0
K08191	4893.0
K14119	0.0
K08193	0.0
K00702	199.0
K10799	0.0
K03518	3145.0
K03519	95.0
K09719	0.0
K10856	0.0
K03516	2.0
K03517	9423.0
K02205	1.0
K02204	24.0
K02203	1026.0
K02201	0.0
K02200	298.0
K13714	4.0
K13461	0.0
K12518	1.0
K12519	1.0
K12517	1.0
K12514	0.0
K12515	0.0
K12512	0.0
K12513	0.0
K12510	1579.0
K12511	602.0
K07183	1764.0
K07182	355.0
K07181	923.0
K07180	118.0
K07186	2.0
K07185	2510.0
K07184	9.0
K09800	199.0
K09801	16.0
K09802	59.0
K09803	48.0
K09804	1.0
K09805	25.0
K09806	16.0
K09807	4956.0
K09808	12041.0
K09809	153.0
K10912	6.0
K10913	7.0
K10914	197.0
K10915	0.0
K10916	0.0
K10917	0.0
K11358	1475.0
K11355	0.0
K11354	0.0
K11357	1.0
K11356	0.0
K04069	18711.0
K04068	9196.0
K04065	150.0
K04064	2.0
K04067	2.0
K04066	10628.0
K04061	809.0
K09716	79.0
K04063	1593.0
K04062	3.0
K10006	6.0
K10007	6.0
K10004	13.0
K10005	6.0
K10002	12.0
K10003	11.0
K10000	2.0
K10001	19.0
K09717	0.0
K10008	1568.0
K10009	4.0
K02491	0.0
K14588	2.0
K14581	0.0
K13678	1578.0
K13679	0.0
K11633	0.0
K13670	2.0
K13671	2.0
K11987	0.0
K11636	0.0
K11634	0.0
K13582	8.0
K13583	15.0
K13580	0.0
K13581	18.0
K13586	7.0
K13587	15.0
K13584	15.0
K13585	0.0
K13588	14.0
K13589	9.0
K02052	344.0
K02053	354.0
K02050	11987.0
K02051	13492.0
K02056	4890.0
K05553	0.0
K02054	337.0
K02055	189.0
K02058	2653.0
K02059	2.0
K05558	1.0
K05559	3.0
K03895	1.0
K03894	1.0
K03897	4.0
K03896	2.0
K03891	6.0
K03890	6.0
K03893	10.0
K03892	11298.0
K02423	4.0
K05342	0.0
K05341	51.0
K12989	1.0
K12988	0.0
K02420	1534.0
K12981	0.0
K12980	0.0
K12983	0.0
K12982	4.0
K12985	0.0
K12984	3.0
K12987	9.0
K02426	6722.0
K13854	0.0
K03098	7165.0
K13853	115.0
K03095	37.0
K05344	0.0
K03091	7645.0
K03090	198.0
K03093	507.0
K03092	7702.0
K06113	1501.0
K09632	0.0
K02429	11471.0
K06118	11.0
K05716	0.0
K04844	11.0
K11632	3.0
K11630	2.0
K11631	9.0
K11637	1.0
K11635	42.0
K11638	1.0
K11639	0.0
K07572	0.0
K07573	0.0
K07570	135.0
K07571	714.0
K07576	2961.0
K07577	58.0
K07574	3380.0
K07575	0.0
K07578	0.0
K07579	0.0
K11189	7415.0
K11184	889.0
K11187	0.0
K11180	178.0
K11181	179.0
K11183	1703.0
K10764	44.0
K10763	16.0
K10762	1.0
K01938	8449.0
K01939	10687.0
K01934	6636.0
K01935	6706.0
K01937	10532.0
K01930	0.0
K01932	63.0
K01933	10757.0
K07798	208.0
K07799	1709.0
K07796	144.0
K07797	0.0
K07794	57.0
K07795	35.0
K07792	351.0
K07793	1313.0
K07790	0.0
K07791	389.0
K06379	1821.0
K00968	465.0
K06378	3625.0
K06377	3.0
K06376	0.0
K06375	1.0
K09814	2.0
K09813	2.0
K06372	0.0
K06371	0.0
K06370	0.0
K01249	1.0
K01246	8631.0
K01247	56.0
K01244	1.0
K01243	8146.0
K08919	0.0
K01241	1028.0
K02919	8907.0
K02913	12146.0
K02912	0.0
K02911	8737.0
K02910	0.0
K02917	0.0
K02916	10536.0
K02915	0.0
K02914	10340.0
K00228	283.0
K00227	0.0
K00226	15591.0
K00224	9.0
K00223	0.0
K00222	0.0
K00221	0.0
K00220	1.0
K01798	0.0
K01799	78.0
K01068	0.0
K01069	1935.0
K01062	3.0
K01791	10623.0
K01792	1560.0
K01061	3167.0
K01066	1826.0
K01067	204.0
K01796	32.0
K01797	16.0
K05499	541.0
K14468	0.0
K14469	0.0
K14465	0.0
K14466	0.0
K14467	0.0
K10834	18.0
K10833	0.0
K02266	0.0
K03793	8.0
K03790	95.0
K03791	0.0
K03796	8.0
K03797	22401.0
K03794	0.0
K03795	1572.0
K03798	14639.0
K03799	758.0
K13448	0.0
K12538	0.0
K12539	0.0
K12530	0.0
K12531	0.0
K12532	0.0
K12533	0.0
K12534	0.0
K12535	0.0
K12536	3.0
K12537	0.0
K03136	0.0
K09790	5258.0
K09791	298.0
K09792	1707.0
K09793	6316.0
K09794	262.0
K09795	33.0
K09796	36.0
K09797	4808.0
K09798	261.0
K09799	2.0
K10972	1.0
K10973	1.0
K10977	14.0
K10974	2049.0
K10975	1.0
K10978	0.0
K10979	1718.0
K06308	1.0
K00315	5.0
K09862	38.0
K06303	1.0
K09860	0.0
K09861	8153.0
K06306	338.0
K06307	1.0
K06305	6.0
K11373	0.0
K04047	2708.0
K04046	20.0
K04045	2014.0
K04044	21.0
K04043	12497.0
K04042	5370.0
K04041	2283.0
K04040	11.0
K02700	0.0
K04049	0.0
K04048	0.0
K02707	0.0
K02704	0.0
K02705	0.0
K10020	1.0
K10021	0.0
K10022	1.0
K10023	1.0
K10024	1.0
K10025	0.0
K10026	1747.0
K10027	79.0
K13612	0.0
K13613	0.0
K13611	0.0
K13614	0.0
K13615	0.0
K05794	2057.0
K05795	2324.0
K05796	359.0
K05797	0.0
K05790	2.0
K05791	1566.0
K05792	1597.0
K05793	1583.0
K05798	2.0
K05799	4548.0
K01474	17.0
K01477	0.0
K01476	370.0
K01471	0.0
K01470	6441.0
K01473	25.0
K13039	0.0
K01479	49.0
K01478	129.0
K05570	588.0
K05571	815.0
K05572	0.0
K05573	0.0
K02078	15721.0
K02079	1.0
K05576	0.0
K02074	111.0
K02075	111.0
K02076	67.0
K02077	3224.0
K02071	3313.0
K02072	3281.0
K02073	3432.0
K03309	86.0
K03308	13642.0
K03305	7479.0
K03304	28.0
K03307	4469.0
K03306	3302.0
K03301	2.0
K03300	175.0
K03303	3878.0
K03302	2.0
K06173	11887.0
K06175	19.0
K06174	0.0
K06177	5875.0
K06176	27.0
K06179	3712.0
K07680	2.0
K03867	0.0
K03838	1.0
K12053	0.0
K11618	373.0
K11619	1.0
K11614	9.0
K11615	1.0
K11616	1.0
K11617	7.0
K11610	0.0
K11611	0.0
K11960	0.0
K11961	30.0
K02836	10645.0
K10565	0.0
K10564	1.0
K02837	8499.0
K10561	202.0
K10560	161.0
K10563	6769.0
K10562	1.0
K02838	10666.0
K06858	2.0
K02839	554.0
K06859	1722.0
K12700	136.0
K07558	0.0
K07559	2050.0
K07228	14.0
K07229	40.0
K07226	16.0
K07224	18.0
K07225	11.0
K07222	1572.0
K07223	376.0
K07220	3161.0
K07221	939.0
K10709	428.0
K10708	0.0
K10701	3.0
K10703	0.0
K10702	0.0
K10704	0.0
K05984	3.0
K07537	0.0
K08652	0.0
K08651	0.0
K08658	0.0
K08659	146.0
K05982	109.0
K07451	0.0
K07453	1.0
K07452	0.0
K07455	125.0
K07454	1567.0
K09707	542.0
K07457	273.0
K09706	77.0
K07104	1588.0
K00029	1644.0
K00028	1.0
K00799	426.0
K00798	2458.0
K00797	1276.0
K00024	11859.0
K00795	297.0
K00026	0.0
K00021	5.0
K00020	585.0
K00023	30.0
K00022	0.0
K09017	36.0
K01269	6990.0
K09015	6704.0
K09014	9020.0
K09013	10590.0
K09011	4884.0
K09010	1.0
K01261	12.0
K01262	17941.0
K01263	2.0
K01264	3.0
K01265	16495.0
K01266	1885.0
K09018	9.0
K08227	2.0
K08226	7.0
K08225	3.0
K08224	205.0
K08223	2238.0
K08222	69.0
K08221	8.0
K00249	119.0
K01790	15389.0
K00241	7100.0
K00240	7239.0
K00243	7940.0
K00242	349.0
K00245	179.0
K00244	1457.0
K00247	3.0
K00246	179.0
K01795	2854.0
K06983	1.0
K02799	1.0
K02798	147.0
K02791	449.0
K02790	0.0
K02793	4702.0
K02795	12510.0
K02794	12816.0
K02796	9560.0
K04564	9207.0
K04565	778.0
K04566	612.0
K04567	10048.0
K01040	97.0
K01041	782.0
K04562	674.0
K04568	17.0
K01049	0.0
K02535	7248.0
K02242	129.0
K02536	8899.0
K02531	4.0
K02246	33.0
K02533	441.0
K02532	37.0
K02248	6.0
K02538	43.0
K00581	0.0
K13421	4.0
K01013	1.0
K15018	0.0
K15019	1.0
K03110	10664.0
K03111	22449.0
K03112	3.0
K03113	6517.0
K03116	7455.0
K03117	223.0
K03118	7253.0
K03119	40.0
K10919	0.0
K12552	2.0
K12553	5.0
K12551	2.0
K12556	5.0
K12554	4.0
K12555	74.0
K06892	41.0
K06893	1589.0
K06890	4070.0
K06891	2333.0
K06896	13649.0
K06897	2004.0
K06894	3904.0
K06895	1331.0
K10954	0.0
K10956	0.0
K06899	3.0
K06328	18.0
K06329	0.0
K10952	0.0
K10953	0.0
K11395	0.0
K11391	1.0
K11390	0.0
K11392	256.0
K00499	0.0
K00494	1599.0
K00495	0.0
K00496	4.0
K00491	3.0
K00492	13.0
K00493	2.0
K13591	0.0
K01467	8156.0
K13593	7.0
K13592	9.0
K04021	25.0
K04020	24.0
K04023	2037.0
K04022	0.0
K04025	0.0
K04024	384.0
K04027	193.0
K04026	159.0
K04029	1023.0
K04028	1207.0
K07055	13.0
K07054	42.0
K07057	28.0
K07056	15768.0
K07051	1561.0
K07050	2832.0
K07053	6441.0
K07052	14874.0
K07059	4.0
K07058	8507.0
K10040	426.0
K10041	2113.0
K10046	1.0
K04799	0.0
K04798	0.0
K04793	0.0
K04792	0.0
K04791	0.0
K04790	0.0
K04797	0.0
K04796	0.0
K04795	0.0
K04794	29.0
K13638	3.0
K13639	7.0
K13634	7.0
K13635	4.0
K13636	24.0
K13637	43.0
K13630	1.0
K13631	1.0
K13632	1.0
K13633	2.0
K02042	895.0
K05778	2.0
K05779	1.0
K05776	4884.0
K05541	5.0
K05774	28.0
K05775	2.0
K05772	194.0
K05773	190.0
K05540	782.0
K01459	1.0
K01458	9.0
K01457	1602.0
K01455	1575.0
K01454	0.0
K01453	19.0
K01452	4.0
K01451	2013.0
K01450	0.0
K05518	1.0
K08070	769.0
K08071	0.0
K05516	2819.0
K08077	58.0
K05515	10663.0
K13093	0.0
K11783	0.0
K12949	0.0
K12945	2.0
K12944	0.0
K12941	316.0
K12940	69.0
K12943	1.0
K12942	1369.0
K14728	0.0
K14727	0.0
K11785	0.0
K00108	1589.0
K13890	44.0
K13891	44.0
K13892	78.0
K13893	25.0
K13894	20.0
K13895	20.0
K13896	22.0
K06159	2.0
K06158	13076.0
K06153	12102.0
K06152	27.0
K06151	25.0
K06157	0.0
K06156	3.0
K06155	30.0
K06154	0.0
K03327	12314.0
K03326	334.0
K03325	2514.0
K03324	12634.0
K03322	1138.0
K03321	3181.0
K03320	2563.0
K03329	0.0
K03328	5404.0
K04802	0.0
K04801	0.0
K04800	0.0
K11948	0.0
K01505	29.0
K04756	4.0
K11940	17.0
K11941	2.0
K11942	16.0
K11943	0.0
K11944	0.0
K01507	14753.0
K11946	0.0
K11947	0.0
K01506	49.0
K01501	52.0
K01500	277.0
K01503	0.0
K06714	250.0
K04750	2337.0
K12789	0.0
K12788	0.0
K11526	0.0
K10810	3.0
K11522	1.0
K11523	1.0
K08675	0.0
K08676	913.0
K08677	3.0
K08679	0.0
K11521	0.0
K10547	257.0
K10546	289.0
K10545	172.0
K10544	64.0
K10543	147.0
K10542	2341.0
K10541	2336.0
K10540	2740.0
K10549	77.0
K10548	257.0
K14630	0.0
K11529	0.0
K00007	1.0
K00005	3085.0
K13444	0.0
K00003	5638.0
K00002	516.0
K00001	4866.0
K01186	8456.0
K00009	153.0
K00008	2399.0
K10726	0.0
K10725	13.0
K08246	0.0
K00263	1833.0
K00262	13293.0
K00261	147.0
K00260	559.0
K00266	21973.0
K00265	9128.0
K01200	2868.0
K01201	2447.0
K01206	25559.0
K01207	3052.0
K01205	6743.0
K01208	26.0
K01209	8933.0
K06167	7061.0
K00917	2196.0
K00912	7229.0
K00919	10399.0
K02519	10593.0
K02518	9163.0
K02517	5698.0
K02511	2.0
K02510	3265.0
K13409	0.0
K13408	0.0
K03179	6191.0
K03170	14.0
K03177	10664.0
K12574	5233.0
K12570	0.0
K12573	10319.0
K11009	0.0
K11008	0.0
K11005	0.0
K11004	0.0
K11007	0.0
K11006	0.0
K11003	0.0
K08296	1750.0
K08297	0.0
K08295	3.0
K02634	0.0
K02635	1.0
K10622	0.0
K07693	12.0
K07692	2.0
K07691	0.0
K07690	0.0
K07697	3.0
K07696	439.0
K07695	0.0
K07694	69.0
K07699	1504.0
K07698	0.0
K07079	4978.0
K07078	951.0
K07077	7.0
K07076	243.0
K07075	1728.0
K07074	1653.0
K07073	0.0
K07072	1.0
K07071	3677.0
K07070	2.0
K14584	0.0
K11620	0.0
K09190	9.0
K11623	3.0
K05759	0.0
K08589	1.0
K11625	0.0
K11995	0.0
K01439	5902.0
K01438	6652.0
K01431	1.0
K01430	2053.0
K01433	2264.0
K01432	0.0
K01434	45.0
K01437	0.0
K01436	1576.0
K05539	32.0
K14520	0.0
K12963	3.0
K12962	2.0
K12961	2.0
K12960	11305.0
K14749	0.0
K14748	0.0
K02972	1.0
K14743	0.0
K14742	7309.0
K14745	0.0
K14744	3.0
K14747	0.0
K14746	0.0
K02167	5.0
K02164	0.0
K02160	3081.0
K02168	52.0
K02169	4889.0
K10931	0.0
K03341	0.0
K03340	6024.0
K03343	3.0
K03342	16.0
K03346	57.0
K12299	1.0
K12291	1.0
K12290	1.0
K12293	0.0
K12292	2.0
K12295	2.0
K12294	2.0
K12297	6.0
K12368	8.0
K11922	2.0
K11923	2.0
K11920	0.0
K11921	144.0
K11926	2.0
K11927	3009.0
K11924	26.0
K11925	2.0
K11928	622.0
K13181	0.0
K13219	0.0
K07262	14.0
K07263	8831.0
K07260	3827.0
K07261	6.0
K07266	26.0
K07267	1567.0
K07264	87.0
K07265	27.0
K07268	0.0
K07269	2.0
K01155	1310.0
K04478	2.0
K04479	0.0
K10528	0.0
K14952	4.0
K07486	1651.0
K07487	444.0
K07484	9888.0
K07485	9.0
K07482	4.0
K07483	7534.0
K07480	57.0
K07481	225.0
K07488	143.0
K07489	1.0
K11210	1.0
K11211	0.0
K11212	9.0
K11214	377.0
K11216	21.0
K06300	1.0
K00061	0.0
K00060	1653.0
K06301	1.0
K00065	474.0
K00064	30.0
K00067	11621.0
K00066	1555.0
K00069	0.0
K00068	171.0
K06304	1.0
K08262	0.0
K08261	3.0
K08260	4.0
K08265	0.0
K08264	1.0
K00288	0.0
K00285	1597.0
K00284	2648.0
K00287	11570.0
K00286	10610.0
K00281	6435.0
K00280	0.0
K00283	990.0
K00282	990.0
K08088	1.0
K14198	0.0
K14199	2.0
K03452	0.0
K14194	2.0
K14195	2.0
K14196	0.0
K14197	0.0
K14192	0.0
K14193	0.0
K01880	9990.0
K01881	11071.0
K01883	10669.0
K01885	10905.0
K04618	0.0
K01887	11043.0
K01224	958.0
K01889	10696.0
K01226	540.0
K01227	8.0
K01220	1587.0
K01222	345.0
K01223	5078.0
K02759	5882.0
K02755	0.0
K02757	3743.0
K02756	0.0
K14998	9.0
K02750	96.0
K02753	43.0
K02752	0.0
K00939	10647.0
K00938	44.0
K00937	8474.0
K00936	21828.0
K00935	9.0
K00934	1554.0
K00933	0.0
K00932	2.0
K00931	8617.0
K00930	17278.0
K01089	5962.0
K01080	0.0
K01081	7116.0
K01082	1.0
K01083	24.0
K01084	0.0
K01085	2.0
K01087	25.0
K02571	1.0
K02570	14.0
K02573	131.0
K02572	1.0
K02575	1851.0
K02574	264.0
K07780	0.0
K03488	1689.0
K03489	94.0
K03482	2.0
K03483	82.0
K03480	1721.0
K03481	454.0
K03486	529.0
K03487	2.0
K03484	1551.0
K03485	2.0
K02287	0.0
K02286	1.0
K02285	0.0
K02284	0.0
K02283	2398.0
K02282	189.0
K02281	16.0
K02280	172.0
K02289	0.0
K02288	0.0
K03626	0.0
K03627	0.0
K03624	10084.0
K03625	10639.0
K03151	3421.0
K03620	196.0
K03153	26.0
K08869	0.0
K03628	10050.0
K03629	10437.0
K09738	0.0
K09739	0.0
K09736	0.0
K09737	0.0
K09735	0.0
K09732	0.0
K09733	1.0
K09730	0.0
K09731	0.0
K09888	2962.0
K09889	181.0
K09880	13.0
K09882	439.0
K09883	248.0
K09884	0.0
K09887	0.0
K11027	0.0
K11026	0.0
K11025	0.0
K11024	0.0
K07679	1.0
K07678	2.0
K11021	0.0
K11020	0.0
K07675	12.0
K07674	9.0
K07676	2.0
K07671	0.0
K07670	23.0
K07673	15.0
K07672	0.0
K01117	1.0
K12048	0.0
K07019	1746.0
K07018	264.0
K07011	14230.0
K07010	3423.0
K07013	43.0
K07012	3519.0
K07015	3118.0
K07014	111.0
K07017	742.0
K07016	108.0
K10084	0.0
K08372	50.0
K05884	39.0
K05885	556.0
K05886	165.0
K05887	8.0
K05880	1.0
K05881	4.0
K05882	1566.0
K05883	1.0
K08902	0.0
K05739	212.0
K05888	0.0
K05889	1.0
K08903	0.0
K00547	83.0
K00544	1.0
K00545	0.0
K00542	0.0
K00543	0.0
K00540	21356.0
K00548	8594.0
K00549	5202.0
K01145	0.0
K01412	259.0
K01147	183.0
K01417	3035.0
K00038	9.0
K01143	0.0
K01142	7997.0
K01419	581.0
K00788	10787.0
K00789	11193.0
K12502	0.0
K14762	2.0
K14761	1868.0
K06195	1601.0
K03819	5.0
K03818	320.0
K03814	1137.0
K03817	162.0
K03816	3911.0
K03811	3297.0
K03810	46.0
K03813	154.0
K11908	0.0
K11909	1.0
K11904	8.0
K11905	4.0
K11906	6.0
K11907	11.0
K11900	17.0
K11901	14.0
K11902	32.0
K11903	42.0
K10986	46.0
K13238	18.0
K13239	0.0
K13797	0.0
K07248	718.0
K13796	1.0
K07244	0.0
K07245	13.0
K07246	179.0
K07240	19885.0
K07241	1.0
K07242	0.0
K07243	1587.0
K01268	0.0
K05296	0.0
K02821	817.0
K09016	2.0
K09945	8.0
K09944	0.0
K09947	2.0
K09946	1587.0
K09941	5.0
K09940	1636.0
K09943	0.0
K09942	91.0
K09949	2072.0
K09948	12.0
K10851	2.0
K10850	2.0
K03666	976.0
K03667	581.0
K03196	64.0
K03665	10413.0
K11275	0.0
K06012	1753.0
K00048	2960.0
K10857	2.0
K09773	637.0
K00043	31.0
K00042	878.0
K00041	1401.0
K00040	698.0
K00046	9726.0
K00733	0.0
K00044	0.0
K06011	0.0
K09012	0.0
K06016	192.0
K06017	0.0
K06014	0.0
K06015	631.0
K06019	31.0
K01075	12.0
K12221	0.0
K06444	0.0
K04632	0.0
K14977	47.0
K14974	0.0
K00958	164.0
K00951	14207.0
K00950	8100.0
K00952	48.0
K00955	1914.0
K00954	10705.0
K00957	2849.0
K00956	2761.0
K00590	48.0
K02777	715.0
K02775	1196.0
K02774	876.0
K02773	817.0
K02771	1515.0
K02770	2956.0
K02779	1717.0
K02778	1.0
K01606	0.0
K01607	7315.0
K01604	0.0
K01605	0.0
K01602	3.0
K01601	34.0
K03750	2526.0
K01609	8041.0
K02553	14.0
K02804	862.0
K02551	8068.0
K02806	351.0
K02557	6991.0
K02800	1721.0
K05275	12.0
K02802	0.0
K13300	1.0
K02558	3328.0
K02809	3.0
K02808	0.0
K03600	16.0
K03601	10607.0
K03602	9010.0
K03603	2.0
K03604	424.0
K03605	444.0
K03606	1041.0
K03607	2.0
K03608	1201.0
K03609	2264.0
K06078	2.0
K06079	614.0
K09710	10631.0
K09711	31.0
K09712	3.0
K06073	2.0
K06074	2.0
K06075	194.0
K06076	1491.0
K06077	168.0
K06382	1275.0
K06383	977.0
K06380	1.0
K06381	1955.0
K06386	61.0
K06387	1304.0
K06384	320.0
K06385	1570.0
K06388	0.0
K06389	0.0
K12466	2.0
K12468	0.0
K07657	1854.0
K07656	0.0
K07655	0.0
K07654	6.0
K07653	2.0
K07652	215.0
K07651	8.0
K07650	1621.0
K07659	346.0
K07658	7650.0
K11041	46.0
K11040	6.0
K11043	0.0
K11042	0.0
K11045	0.0
K11044	0.0
K11047	0.0
K11046	0.0
K11049	0.0
K11048	0.0
K07387	4811.0
K07386	5330.0
K06926	6023.0
K06927	358.0
K06924	3.0
K06925	10661.0
K06922	2.0
K06923	1660.0
K06920	3026.0
K06921	9260.0
K06928	188.0
K06929	431.0
K07033	1997.0
K07032	1906.0
K07031	2307.0
K07030	3402.0
K07037	6895.0
K07035	1406.0
K07034	287.0
K07039	12.0
K07038	2225.0
K10829	0.0
K00384	15454.0
K00385	488.0
K00386	0.0
K00387	1.0
K00380	3177.0
K00381	1613.0
K00382	9180.0
K00383	38.0
K00389	24.0
K01387	2.0
K01385	0.0
K01389	0.0
K09158	121.0
K09159	341.0
K09156	0.0
K09157	3556.0
K09154	3.0
K09155	514.0
K09152	0.0
K09153	2068.0
K09150	0.0
K09151	1821.0
K05970	12353.0
K05714	2.0
K05715	1.0
K05710	28.0
K05711	0.0
K05712	13.0
K05713	1.0
K00560	9551.0
K00561	78.0
K00563	1848.0
K00564	1691.0
K00566	16302.0
K00567	10006.0
K00568	306.0
K00569	1563.0
K05575	4.0
K01169	3.0
K01167	3.0
K01166	0.0
K05577	1565.0
K01163	2274.0
K01161	0.0
K01160	25.0
K05578	0.0
K05579	0.0
K08092	225.0
K08093	1570.0
K08094	1742.0
K08095	0.0
K08096	0.0
K08097	28.0
K02254	1.0
K02255	1.0
K01743	1.0
K02251	2.0
K02061	4.0
K01741	0.0
K02060	3.0
K00114	21.0
K02122	1974.0
K02123	6770.0
K02120	6809.0
K02121	6617.0
K02124	6796.0
K03837	4.0
K03836	0.0
K03835	26.0
K03834	7.0
K03833	507.0
K03832	8635.0
K03831	1566.0
K03830	1020.0
K00443	0.0
K03839	5787.0
K02067	736.0
K10189	986.0
K13038	16357.0
K13787	266.0
K13788	1734.0
K13789	30402.0
K10188	1312.0
K12255	1.0
K12254	0.0
K12257	7817.0
K12256	10.0
K12251	3092.0
K12250	0.0
K12253	0.0
K12252	2.0
K13252	39.0
K13256	16.0
K13255	2.0
K12079	0.0
K12078	0.0
K12071	8.0
K12070	0.0
K12073	1554.0
K12072	4.0
K09912	5.0
K06236	0.0
K06237	0.0
K05519	0.0
K09914	168.0
K11788	0.0
K11782	0.0
K11780	0.0
K11781	1.0
K11787	0.0
K11784	0.0
K11530	2.0
K12787	0.0
K12786	0.0
K12785	0.0
K12784	0.0
K06718	3.0
K09969	24.0
K09968	3.0
K09967	1989.0
K09966	1558.0
K09965	1556.0
K09964	180.0
K09963	2067.0
K09962	40.0
K09961	3.0
K09960	2.0
K11527	2512.0
K11524	1.0
K11525	1.0
K11250	10.0
K11253	0.0
K11258	2.0
K11528	0.0
K00713	0.0
K00712	71.0
K10780	2.0
K10783	1573.0
K10125	9.0
K10124	1.0
K10126	9.0
K10121	28.0
K10123	0.0
K10122	28.0
K04652	2545.0
K04653	830.0
K04651	2947.0
K04656	820.0
K04654	821.0
K04655	1088.0
K00973	10553.0
K00972	99.0
K00971	8483.0
K00970	5513.0
K00975	9125.0
K00974	14276.0
K00979	7613.0
K00978	2355.0
K14954	0.0
K14955	0.0
K14956	0.0
K06178	7484.0
K01596	1664.0
K01597	90.0
K01594	0.0
K01595	1623.0
K01592	0.0
K01593	143.0
K01590	1561.0
K01591	10633.0
K01598	1559.0
K01599	8854.0
K02711	0.0
K02710	0.0
K02713	0.0
K02712	0.0
K02714	0.0
K02717	0.0
K02716	0.0
K02719	0.0
K02718	0.0
K03449	1950.0
K03446	5699.0
K03444	260.0
K03445	29.0
K03442	7291.0
K01620	9422.0
K01621	1679.0
K01622	23.0
K01623	3905.0
K01624	12929.0
K01625	17257.0
K01626	5778.0
K01627	7241.0
K01628	2147.0
K01629	1326.0
K05299	9.0
K02829	3.0
K02828	3.0
K02827	3.0
K02826	3.0
K02825	2481.0
K02824	3773.0
K02823	8842.0
K02822	906.0
K03198	59.0
K03199	295.0
K03668	57.0
K03669	1561.0
K03190	2054.0
K03191	10.0
K03660	3966.0
K03194	0.0
K03195	59.0
K03664	10665.0
K03197	59.0
K09772	3395.0
K06013	1688.0
K09770	125.0
K09771	28.0
K09776	34.0
K09777	1549.0
K09774	293.0
K09775	1212.0
K09778	1958.0
K09779	1692.0
K06269	0.0
K06323	0.0
K11624	4.0
K02991	0.0
K02990	10561.0
K02624	9.0
K02240	1616.0
K08282	1784.0
K12440	0.0
K12441	0.0
K12442	0.0
K12443	0.0
K12444	0.0
K12445	0.0
K12449	0.0
K02247	1.0
K07637	4.0
K07636	11269.0
K07639	1.0
K07638	260.0
K11069	2153.0
K11068	4212.0
K11063	34.0
K11062	0.0
K11061	0.0
K11060	0.0
K11066	4.0
K11065	5407.0
K06900	0.0
K06901	8785.0
K06902	1932.0
K06903	497.0
K06904	330.0
K06905	400.0
K06906	121.0
K06907	909.0
K06908	258.0
K06909	97.0
K10821	0.0
K05905	77.0
K05904	0.0
K05906	0.0
K05900	0.0
K05903	202.0
K01406	0.0
K05909	0.0
K05908	0.0
K00368	12.0
K00369	6.0
K00366	1826.0
K00367	0.0
K00364	65.0
K00365	1555.0
K00362	33.0
K00363	39.0
K00360	0.0
```
