## Extended Data File 1 for "Diet induces reproducible alterations in the mouse and human gut microbiome": ERS811262_ERR982823.picrust_nol

```
# Constructed from biom file
#OTU ID	ERR982823
K01365	0.0
K01364	0.0
K01361	182.0
K01360	0.0
K01362	9009.0
K02249	0.0
K05841	6.0
K05844	55.0
K05845	655.0
K05846	5293.0
K05847	6136.0
K00508	38.0
K00500	50.0
K00507	1143.0
K00504	0.0
K00505	0.0
K12521	0.0
K01101	4678.0
K01103	583.0
K12520	0.0
K01104	28615.0
K05592	8593.0
K05593	3642.0
K05590	2.0
K05591	13.0
K05596	225.0
K05597	0.0
K05594	0.0
K05595	1657.0
K05599	0.0
K11964	0.0
K11962	1.0
K14540	9775.0
K12529	8.0
K12528	5.0
K06353	0.0
K02456	2486.0
K02457	14.0
K02454	2386.0
K02455	1121.0
K02452	142.0
K02453	3392.0
K02450	130.0
K02103	3281.0
K08138	344.0
K02108	13785.0
K02109	15906.0
K02458	33.0
K02459	33.0
K08137	5.0
K03851	242.0
K03850	0.0
K03852	232.0
K03855	41.0
K03856	9656.0
K13018	1.0
K13019	75.0
K13010	24.0
K13011	0.0
K13012	2354.0
K13013	8.0
K13014	1.0
K13015	140.0
K13016	91.0
K13017	4.0
K08566	0.0
K08567	159.0
K13274	1.0
K13275	3.0
K13276	0.0
K13277	0.0
K03275	1.0
K03274	1468.0
K03277	0.0
K03276	0.0
K03271	7251.0
K03270	3414.0
K03273	2032.0
K03272	4067.0
K03279	0.0
K03278	0.0
K11022	0.0
K12277	0.0
K12276	2.0
K12270	1686.0
K11058	0.0
K12279	2.0
K12278	117.0
K07557	0.0
K07550	0.0
K07552	937.0
K06319	0.0
K09909	16.0
K09908	4.0
K12051	0.0
K12050	0.0
K12057	18.0
K12056	3.0
K06221	68.0
K09900	1.0
K09903	12487.0
K09902	21.0
K09904	2.0
K09907	1.0
K09906	19.0
K11501	0.0
K03234	0.0
K00773	11934.0
K00772	1350.0
K00777	4.0
K00776	0.0
K06313	354.0
K06315	0.0
K05574	1.0
K10201	72.0
K07176	0.0
K07177	1117.0
K07174	0.0
K07175	2369.0
K07172	170.0
K07173	6735.0
K07170	3524.0
K07171	18402.0
K07178	6.0
K07179	0.0
K00195	0.0
K00194	143.0
K00197	185.0
K00196	8.0
K00191	0.0
K00190	63.0
K00193	0.0
K00192	0.0
K00198	2177.0
K06405	6540.0
K10109	3581.0
K10108	5896.0
K10107	41.0
K01828	6.0
K01829	8.0
K01826	26.0
K01825	80.0
K01822	35.0
K01823	1579.0
K01820	1085.0
K01821	1589.0
K00999	0.0
K00998	6185.0
K00995	17922.0
K00997	4048.0
K00996	198.0
K00991	12062.0
K00990	1473.0
K00992	7.0
K11028	0.0
K02622	5292.0
K02625	0.0
K03564	9540.0
K13489	1057.0
K13488	1057.0
K13483	39.0
K13482	17.0
K13481	17.0
K13480	15.0
K13487	1057.0
K13486	1057.0
K14680	0.0
K14681	0.0
K14682	1120.0
K08358	297.0
K08357	183.0
K08356	0.0
K08355	0.0
K03469	10972.0
K03462	0.0
K03464	17.0
K03465	2262.0
K03466	12618.0
K01648	4.0
K01649	13118.0
K01643	2949.0
K01640	720.0
K01641	1155.0
K01646	791.0
K01647	11510.0
K01644	3390.0
K02597	127.0
K02626	52.0
K02595	8.0
K02594	527.0
K02593	122.0
K02592	473.0
K02591	867.0
K02590	2169.0
K02598	985.0
K02849	1076.0
K14061	2.0
K14062	1.0
K14063	0.0
K14064	0.0
K14065	0.0
K14067	1.0
K02841	1119.0
K02840	741.0
K02843	725.0
K02844	1412.0
K02847	1.0
K02846	0.0
K02102	78.0
K09758	405.0
K06039	24.0
K06034	4.0
K06036	4.0
K06037	0.0
K06032	0.0
K01581	753.0
K02702	0.0
K02659	25.0
K13490	1057.0
K13491	1057.0
K03644	2478.0
K03645	1.0
K03646	36.0
K03647	3218.0
K03640	572.0
K03641	341.0
K03642	1922.0
K03643	73.0
K03648	10086.0
K03649	136.0
K06694	0.0
K11814	0.0
K12428	0.0
K12429	1.0
K12422	0.0
K12423	0.0
K12420	0.0
K12421	0.0
K12426	0.0
K12427	0.0
K12424	0.0
K12425	0.0
K07349	2.0
K07348	1.0
K05380	0.0
K07345	21.0
K07344	34.0
K07347	24.0
K07346	21.0
K07341	3602.0
K07340	40.0
K07343	3109.0
K07342	0.0
K06968	1294.0
K06969	19047.0
K06962	1584.0
K06963	0.0
K06960	9071.0
K06961	0.0
K06966	6718.0
K06967	9720.0
K06964	0.0
K06965	0.0
K08995	1120.0
K08994	112.0
K08997	16.0
K08996	592.0
K08990	4.0
K08993	1.0
K08992	28.0
K08999	1942.0
K08998	7916.0
K08344	5.0
K08345	0.0
K08346	0.0
K14940	13.0
K02724	1.0
K08349	0.0
K11815	0.0
K05929	0.0
K05928	1063.0
K05927	6.0
K05924	23.0
K05922	10.0
K05921	26.0
K00349	1237.0
K00698	0.0
K00340	2456.0
K00341	2460.0
K00690	4133.0
K00343	2440.0
K00344	263.0
K00697	187.0
K00346	1237.0
K00347	1245.0
K09116	1863.0
K09117	8892.0
K05337	3844.0
K09118	65.0
K09119	0.0
K02106	403.0
K05823	766.0
K05820	34.0
K05826	10.0
K05827	6.0
K02100	1.0
K02101	0.0
K00524	0.0
K00525	8231.0
K00526	5675.0
K00527	18459.0
K00520	1498.0
K00522	0.0
K00523	43.0
K02451	4.0
K00528	8091.0
K00529	16.0
K00025	1056.0
K14215	0.0
K14213	0.0
K03453	3757.0
K00796	7111.0
K05339	461.0
K00027	9884.0
K00794	8361.0
K00793	8106.0
K01347	0.0
K01346	0.0
K01344	0.0
K01343	0.0
K00791	12862.0
K01340	0.0
K00790	16795.0
K02694	1.0
K02696	1.0
K02697	1.0
K02690	1.0
K02691	60.0
K02692	1.0
K02693	1.0
K02698	3.0
K02699	1.0
K00836	27.0
K00837	1330.0
K00835	1112.0
K00832	1861.0
K00833	2415.0
K00830	334.0
K00831	9818.0
K00839	1151.0
K04335	1.0
K04334	0.0
K01120	1112.0
K01126	11161.0
K04333	0.0
K01129	8506.0
K01128	8.0
K04339	0.0
K04338	6.0
K02470	18770.0
K02471	1134.0
K02472	489.0
K02473	0.0
K02474	3128.0
K02475	12.0
K02476	14.0
K02477	4566.0
K02478	9.0
K02479	1118.0
K09019	12.0
K01267	6923.0
K13074	0.0
K13075	0.0
K11441	0.0
K14055	3.0
K13299	0.0
K13292	12526.0
K14057	0.0
K14056	0.0
K02856	269.0
K02585	725.0
K12211	0.0
K12210	0.0
K12213	0.0
K12212	0.0
K12215	0.0
K02854	1.0
K12217	0.0
K12216	0.0
K12219	0.0
K12218	0.0
K02855	9.0
K08692	1.0
K08693	4.0
K08690	0.0
K08691	12.0
K08696	3.0
K08697	1.0
K11748	1063.0
K11749	12130.0
K11746	0.0
K11747	23.0
K11744	1057.0
K11745	1059.0
K11742	230.0
K11743	1997.0
K11740	4.0
K11741	1773.0
K13920	925.0
K13921	349.0
K13922	3154.0
K13923	349.0
K13924	106.0
K13925	0.0
K13926	1184.0
K13927	1048.0
K13928	0.0
K13929	111.0
K09923	1.0
K09922	2280.0
K06201	6120.0
K06200	6611.0
K06207	10436.0
K06206	2274.0
K06205	2.0
K09924	1137.0
K09929	18.0
K06208	316.0
K00759	11423.0
K00758	33.0
K00752	4.0
K00757	8824.0
K00756	2830.0
K00754	14135.0
K06001	3919.0
K05557	0.0
K09766	1485.0
K05554	0.0
K07475	0.0
K07150	4704.0
K07151	328.0
K07152	427.0
K07153	8.0
K07154	6267.0
K07155	0.0
K07156	17.0
K07157	37.0
K07406	5805.0
K07407	16313.0
K07404	8520.0
K07405	1310.0
K07402	11127.0
K07403	1377.0
K07400	20.0
K07401	15.0
K01808	12909.0
K01809	10097.0
K01800	27.0
K01801	0.0
K01802	3590.0
K01803	13525.0
K01804	3891.0
K01805	3015.0
K01807	5130.0
K09718	0.0
K14668	0.0
K14669	0.0
K14666	0.0
K14667	0.0
K01664	297.0
K01665	1391.0
K01666	3931.0
K01667	1242.0
K01660	0.0
K01661	1994.0
K01662	12932.0
K01663	0.0
K01668	14.0
K01669	1588.0
K02863	12467.0
K02862	8.0
K02860	11061.0
K02867	12489.0
K02866	0.0
K02864	11158.0
K02869	0.0
K05362	47.0
K05365	88.0
K03402	8222.0
K03403	10.0
K03400	0.0
K03406	47438.0
K03407	7036.0
K03404	72.0
K03405	100.0
K03408	11212.0
K03409	766.0
K02315	9839.0
K02314	13813.0
K02317	0.0
K02316	12306.0
K02313	12704.0
K02312	41.0
K02319	1.0
K12405	0.0
K12152	1.0
K12151	0.0
K07091	78.0
K07090	17358.0
K07093	1099.0
K07092	2.0
K07095	18421.0
K07094	28.0
K07097	115.0
K07096	248.0
K07099	1854.0
K07098	15310.0
K11175	10813.0
K11174	0.0
K11177	45.0
K11176	5.0
K11173	0.0
K11179	297.0
K11178	42.0
K00322	28.0
K00320	27.0
K00321	0.0
K00326	0.0
K00324	234.0
K00325	96.0
K00329	250.0
K05945	85.0
K05944	0.0
K05947	0.0
K05946	3849.0
K06944	1.0
K06945	40.0
K06946	6.0
K06415	358.0
K06940	5760.0
K06941	13064.0
K06942	12466.0
K06943	0.0
K10806	34.0
K10807	8.0
K10804	2244.0
K10805	38.0
K06948	2902.0
K06949	13778.0
K06418	128.0
K09138	188.0
K09139	4.0
K09134	2237.0
K09135	0.0
K09136	409.0
K09137	436.0
K09130	0.0
K09131	1520.0
K09132	1886.0
K09133	10.0
K05808	10695.0
K05809	1.0
K05804	1787.0
K05805	60.0
K05806	0.0
K05807	1565.0
K05800	15.0
K05801	306.0
K05802	5.0
K05803	2.0
K01044	20.0
K01045	5.0
K01046	1198.0
K02068	548.0
K04561	108.0
K01042	1631.0
K05568	7548.0
K05567	2343.0
K14273	0.0
K14275	0.0
K14274	26.0
K02062	2.0
K05245	0.0
K05564	6.0
K01048	1460.0
K02066	3291.0
K01322	1896.0
K01325	0.0
K02065	3169.0
K01326	0.0
K05560	6.0
K02243	3001.0
K08930	0.0
K02679	1.0
K02676	60.0
K02674	129.0
K02675	0.0
K02672	182.0
K02241	704.0
K02670	107.0
K02671	187.0
K00810	6.0
K00811	1175.0
K00812	2789.0
K00813	45.0
K00814	0.0
K00817	11522.0
K00818	2638.0
K00819	288.0
K02530	1969.0
K02245	3017.0
K02244	1151.0
K01499	4.0
K01498	0.0
K01493	12274.0
K01492	278.0
K01491	26649.0
K01497	506.0
K01496	4555.0
K01495	5097.0
K01494	2159.0
K02418	5290.0
K02419	6377.0
K14492	0.0
K02412	5268.0
K02413	6027.0
K02410	6382.0
K02411	2879.0
K02416	6377.0
K02417	4913.0
K02414	1527.0
K02415	663.0
K00120	0.0
K00121	256.0
K00430	0.0
K13058	1056.0
K13059	0.0
K13727	52.0
K13057	10.0
K13722	0.0
K13051	388.0
K13052	6895.0
K00435	52.0
K12054	0.0
K03239	0.0
K03238	0.0
K03231	0.0
K03230	1075.0
K03232	0.0
K12059	1.0
K03237	0.0
K03236	0.0
K12058	16.0
K12239	0.0
K12238	0.0
K12235	0.0
K12234	682.0
K13942	0.0
K13940	4575.0
K13941	0.0
K12097	0.0
K12096	0.0
K12095	0.0
K12094	0.0
K12093	0.0
K12092	0.0
K12091	0.0
K12090	0.0
K12099	0.0
K12098	0.0
K06356	0.0
K05992	151.0
K03540	0.0
K06331	2760.0
K06330	93.0
K07138	8598.0
K07139	7646.0
K11811	24.0
K07132	1131.0
K07133	43765.0
K07130	9208.0
K07131	77.0
K07137	19021.0
K07134	0.0
K07135	0.0
K01860	0.0
K01866	12530.0
K01867	12522.0
K01865	16.0
K01868	14369.0
K01869	12478.0
K06140	1086.0
K04766	16.0
K04767	2205.0
K04764	526.0
K04762	2231.0
K04763	13581.0
K04760	50.0
K04761	1753.0
K04768	23.0
K04769	5415.0
K08313	1750.0
K08312	25.0
K08311	1149.0
K08310	50.0
K08317	62.0
K08316	8301.0
K08315	4.0
K08314	666.0
K05149	0.0
K08319	1.0
K08318	0.0
K06339	0.0
K14648	0.0
K14392	314.0
K14393	1235.0
K14645	15.0
K14647	2.0
K01689	15026.0
K01686	7706.0
K01687	16386.0
K01684	2510.0
K01685	6735.0
K01682	179.0
K01681	11208.0
K05308	0.0
K02889	0.0
K02888	12473.0
K02885	0.0
K02884	12489.0
K02887	12415.0
K02886	12487.0
K02881	12489.0
K02883	0.0
K13743	0.0
K02086	1213.0
K02081	3681.0
K02080	2.0
K02083	213.0
K02082	2167.0
K13831	8.0
K03428	6.0
K03429	4587.0
K03424	16910.0
K03935	0.0
K03932	111.0
K03933	33.0
K03930	2129.0
K03931	291.0
K02339	58.0
K02338	12507.0
K02337	12171.0
K02336	4.0
K02335	14191.0
K02334	6180.0
K02330	0.0
K03688	8163.0
K03689	0.0
K03680	93.0
K03683	23.0
K03684	1220.0
K03685	12461.0
K03686	23169.0
K03687	11609.0
K07301	10368.0
K07300	10.0
K07303	48.0
K07302	78.0
K07305	2389.0
K07304	4592.0
K07307	1023.0
K07306	290.0
K07309	64.0
K07308	296.0
K02617	0.0
K02610	13.0
K02963	12485.0
K02612	13.0
K02961	11001.0
K09686	25191.0
K09687	68302.0
K09684	235.0
K09685	1617.0
K09682	3.0
K09683	1.0
K09680	284.0
K09681	4.0
K09688	40.0
K09689	40.0
K05962	7.0
K05961	1.0
K05967	46.0
K05966	481.0
K11159	11.0
K05964	442.0
K05968	0.0
K11152	0.0
K00309	1.0
K00658	1414.0
K00304	6.0
K00305	7.0
K00654	0.0
K00655	16070.0
K00652	2706.0
K00301	12.0
K00302	1774.0
K00303	96.0
K10828	0.0
K06431	1.0
K06432	1.0
K06433	1.0
K06434	28.0
K06436	466.0
K06437	0.0
K10820	30.0
K06439	1.0
K10822	0.0
K10823	0.0
K10826	1.0
K09167	919.0
K06322	1.0
K14117	0.0
K14259	0.0
K14257	3.0
K01308	868.0
K01303	1795.0
K01301	38.0
K01305	1950.0
K01304	2779.0
K02658	177.0
K00672	1.0
K02650	1046.0
K02651	435.0
K02652	7020.0
K02653	9778.0
K02654	19360.0
K05687	1.0
K02656	173.0
K05685	77.0
K00878	8815.0
K00879	556.0
K00872	4190.0
K00873	12597.0
K00870	0.0
K00876	10929.0
K00877	0.0
K00874	11977.0
K00875	0.0
K04487	20526.0
K04486	16181.0
K04485	9416.0
K04484	0.0
K04483	0.0
K04482	0.0
K04480	0.0
K04488	12675.0
K12049	0.0
K13693	1.0
K13706	0.0
K13694	357.0
K13695	6.0
K05977	0.0
K09516	228.0
K02434	18702.0
K02435	17720.0
K02436	66.0
K02437	6909.0
K05350	3041.0
K02431	3261.0
K08100	1.0
K02433	18976.0
K02438	8214.0
K02439	75.0
K03745	297.0
K03744	6461.0
K03747	155.0
K03210	10651.0
K03217	13366.0
K03216	11263.0
K03215	233.0
K03742	7233.0
K03219	1074.0
K03218	10755.0
K03749	8.0
K03748	95.0
K02383	0.0
K06327	2.0
K06320	3545.0
K07238	10630.0
K09479	0.0
K09478	0.0
K09475	0.0
K09474	182.0
K09477	0.0
K09476	1.0
K09471	34.0
K09470	0.0
K09473	0.0
K09472	24.0
K07543	0.0
K06898	6869.0
K13967	0.0
K13963	3826.0
K07545	0.0
K00737	1720.0
K05345	29.0
K11706	34.0
K11707	26.0
K11704	34.0
K11705	34.0
K11708	25.0
K11709	19.0
K05588	5.0
K07114	8051.0
K07443	3776.0
K07116	5.0
K07117	1099.0
K07110	26.0
K07447	12329.0
K07112	1552.0
K07113	300.0
K07448	3133.0
K07118	984.0
K07119	66.0
K10619	1.0
K10618	0.0
K10617	0.0
K10616	0.0
K01848	82.0
K01849	81.0
K01844	1739.0
K01845	5370.0
K01846	46.0
K01847	3292.0
K01840	14969.0
K01841	147.0
K01842	0.0
K01843	2405.0
K06219	19.0
K10832	0.0
K05348	1.0
K14203	1.0
K08483	12082.0
K08482	1090.0
K08481	25.0
K08480	1.0
K08485	2.0
K08484	22.0
K00464	2.0
K00467	1.0
K00466	1.0
K00461	0.0
K00460	0.0
K00463	0.0
K00462	5.0
K04509	1.0
K00469	7.0
K00468	0.0
K08645	0.0
K04744	446.0
K01518	2.0
K01519	0.0
K04748	87.0
K04749	768.0
K01514	235.0
K01515	15705.0
K01512	8754.0
K01510	0.0
K14623	1645.0
K14626	0.0
K14627	0.0
K14628	0.0
K14629	0.0
K03918	15.0
K03919	14.0
K12372	3.0
K12373	10773.0
K12370	3.0
K12371	4.0
K02359	0.0
K02358	12775.0
K02351	9.0
K02352	2.0
K02355	22631.0
K02357	12488.0
K02356	14865.0
K13574	0.0
K13573	8.0
K13572	10.0
K13571	6.0
K13570	4.0
K12112	1.0
K12113	0.0
K12110	0.0
K12111	146.0
K07329	0.0
K07328	0.0
K07323	315.0
K07322	1940.0
K07321	1441.0
K07320	60.0
K07327	0.0
K07326	0.0
K07325	0.0
K07324	0.0
K08163	1.0
K06180	29424.0
K06181	1131.0
K06182	4918.0
K06183	11313.0
K06186	60.0
K06187	12484.0
K06188	2464.0
K06189	297.0
K08359	1.0
K07589	4.0
K07588	1264.0
K07587	0.0
K07586	2300.0
K07585	0.0
K07584	9849.0
K07583	0.0
K07582	0.0
K07581	0.0
K07580	0.0
K11139	0.0
K05989	11807.0
K05988	0.0
K05985	4247.0
K05987	0.0
K05986	1058.0
K10843	12.0
K08354	10.0
K10844	5.0
K10848	0.0
K00673	1065.0
K00674	1454.0
K00675	1231.0
K00676	5302.0
K00677	4119.0
K06988	203.0
K06989	631.0
K08351	2.0
K06980	1164.0
K06981	3.0
K06982	0.0
K08350	4.0
K06984	0.0
K06985	20.0
K06986	8.0
K06987	3151.0
K02445	3288.0
K02444	5617.0
K00582	0.0
K00583	0.0
K00580	0.0
K02110	14876.0
K00586	0.0
K00587	6.0
K00584	21.0
K08921	0.0
K02441	92.0
K00588	1882.0
K08922	0.0
K02440	5987.0
K00018	10050.0
K08923	0.0
K02443	3307.0
K00019	158.0
K02442	0.0
K08925	0.0
K08926	5.0
K08927	5.0
K03149	3878.0
K06604	0.0
K00015	67.0
K01989	9936.0
K00854	14776.0
K00855	21.0
K00856	252.0
K00857	3446.0
K00850	26633.0
K00851	2335.0
K00852	13053.0
K00853	1765.0
K00858	11411.0
K00859	11934.0
K01181	2875.0
K01180	9.0
K01183	2376.0
K01182	9007.0
K01185	2105.0
K01184	3.0
K01187	14709.0
K01188	6821.0
K02596	170.0
K13766	53.0
K13767	38.0
K13003	0.0
K13002	138.0
K13000	0.0
K02984	0.0
K02986	12496.0
K02987	0.0
K02636	20.0
K02982	10790.0
K02983	0.0
K02638	1.0
K02639	7.0
K02988	12173.0
K08298	125.0
K08299	8.0
K03583	182.0
K03582	167.0
K03581	10623.0
K03580	1080.0
K03587	1693.0
K03586	42.0
K03585	6028.0
K03584	10641.0
K03589	8430.0
K03588	18245.0
K01725	4.0
K01724	1165.0
K01727	204.0
K01726	4051.0
K01721	6.0
K01720	21.0
K01722	0.0
K13008	0.0
K01729	13.0
K01728	75.0
K09530	0.0
K09539	0.0
K02188	6730.0
K02189	6268.0
K02182	28.0
K02183	0.0
K03769	1569.0
K03768	17100.0
K03767	151.0
K03765	0.0
K03764	2.0
K03763	14559.0
K03762	102.0
K03761	92.0
K03760	60.0
K09457	1854.0
K09456	13.0
K09459	98.0
K09458	11642.0
K00602	24498.0
K13988	0.0
K13985	1.0
K09981	124.0
K09980	3.0
K09983	8.0
K09982	27.0
K09985	145.0
K09984	6.0
K09987	31.0
K09986	35.0
K09989	2278.0
K09988	2297.0
K12583	3.0
K12582	3.0
K12589	0.0
K11720	196.0
K09759	4117.0
K10985	61.0
K10984	283.0
K07468	14.0
K07469	288.0
K07464	5839.0
K07465	10.0
K07466	0.0
K07467	7203.0
K07460	7571.0
K07461	7908.0
K07462	12328.0
K07463	0.0
K10679	2362.0
K10678	37.0
K10671	0.0
K10670	3422.0
K10673	0.0
K10672	714.0
K10674	1.0
K10677	15.0
K10676	1.0
K08726	0.0
K08724	2625.0
K08722	1156.0
K08723	0.0
K08720	16.0
K08721	0.0
K08728	1219.0
K10187	0.0
K00119	27.0
K00118	1067.0
K00449	4.0
K00448	3.0
K00115	0.0
K00446	11.0
K00117	2192.0
K00116	1108.0
K00111	10478.0
K00442	9.0
K00113	105.0
K00112	185.0
K01539	0.0
K01531	5668.0
K04720	9041.0
K01533	14277.0
K01534	26714.0
K01535	6.0
K01537	10759.0
K14358	0.0
K14605	1.0
K14606	1.0
K00413	91.0
K10120	377.0
K05600	0.0
K05777	257.0
K03972	37.0
K03973	1803.0
K03970	215.0
K03971	0.0
K03976	10714.0
K03977	12441.0
K03974	216.0
K03975	4074.0
K03978	11395.0
K03979	12480.0
K13378	1054.0
K02372	10453.0
K02371	7489.0
K02377	4377.0
K02379	1487.0
K03396	1.0
K03397	0.0
K03394	9354.0
K03395	0.0
K03392	22.0
K03393	0.0
K03390	1120.0
K03391	1.0
K03399	635.0
K03027	0.0
K12136	3.0
K12137	30.0
K06610	249.0
K12138	3.0
K12139	4.0
K11444	0.0
K11440	5.0
K11443	37.0
K11442	7.0
K00612	1134.0
K00613	68.0
K00610	5956.0
K00611	8772.0
K00616	6444.0
K00617	0.0
K00614	38.0
K00615	37088.0
K00619	401.0
K10863	0.0
K07874	0.0
K06234	0.0
K10240	2.0
K10241	2.0
K10242	2.0
K10243	5.0
K04110	8.0
K04113	0.0
K04112	0.0
K04115	0.0
K04114	0.0
K04117	6.0
K04116	7.0
K04118	0.0
K05517	1.0
K07705	473.0
K07704	773.0
K07707	2479.0
K07706	2363.0
K07701	115.0
K07700	1.0
K07703	116.0
K07702	1.0
K07709	579.0
K07708	42.0
K01955	20224.0
K13042	13.0
K09934	29.0
K09935	6705.0
K06216	446.0
K09937	254.0
K13745	18.0
K13746	0.0
K13747	6515.0
K13740	0.0
K13741	0.0
K13742	0.0
K06211	1735.0
K06212	113.0
K09933	34.0
K02618	9.0
K02619	1291.0
K02968	12185.0
K02966	0.0
K02967	12467.0
K02616	17.0
K02965	12488.0
K02962	0.0
K02611	13.0
K02613	24.0
K03569	19363.0
K03568	1953.0
K03565	9196.0
K06218	1720.0
K03567	365.0
K03566	36.0
K03561	9564.0
K03560	27.0
K03563	6609.0
K03562	582.0
K06430	0.0
K01709	2361.0
K01708	3.0
K01707	2.0
K01706	473.0
K01705	2.0
K01704	21781.0
K01703	22155.0
K01702	0.0
K14165	24.0
K14164	3.0
K14166	4.0
K14161	1090.0
K14160	20.0
K14162	1125.0
K05396	624.0
K03709	2225.0
K03708	1232.0
K08160	0.0
K03701	17466.0
K03700	7987.0
K03703	9878.0
K03702	12480.0
K03705	10224.0
K03704	13787.0
K03707	591.0
K03706	5190.0
K06289	0.0
K06288	1.0
K06283	4713.0
K06282	873.0
K06281	861.0
K06287	11297.0
K06286	1151.0
K06285	320.0
K06284	2386.0
K08161	1626.0
K07540	2.0
K06438	4454.0
K06869	0.0
K06868	0.0
K06867	1169.0
K06866	1.0
K06865	0.0
K06864	6628.0
K06863	0.0
K06862	0.0
K06861	2707.0
K06860	5.0
K12659	0.0
K12658	1066.0
K07547	0.0
K07546	0.0
K15023	17.0
K15022	123.0
K15020	0.0
K15024	4343.0
K08700	2.0
K08162	1702.0
K07544	0.0
K00137	5.0
K00135	1600.0
K00134	14133.0
K00133	12259.0
K00132	26.0
K00131	134.0
K00130	1812.0
K00139	0.0
K00138	0.0
K00429	3.0
K00428	1783.0
K00421	2.0
K00423	5.0
K00425	2624.0
K00427	5.0
K00426	2621.0
K14292	0.0
K14379	0.0
K14370	0.0
K14371	0.0
K14372	0.0
K14373	0.0
K14374	0.0
K14375	0.0
K09845	5.0
K14082	1.0
K14083	182.0
K14080	0.0
K14081	13.0
K14086	1718.0
K14087	2011.0
K14084	92.0
K14088	2011.0
K14089	1951.0
K01552	7881.0
K01551	629.0
K01556	54.0
K01557	0.0
K01554	4.0
K01555	59.0
K04708	0.0
K03955	0.0
K13689	0.0
K13688	1131.0
K13683	0.0
K13685	4621.0
K13684	0.0
K13687	0.0
K13686	1.0
K14159	30.0
K02399	5.0
K02398	1919.0
K02395	1754.0
K02394	413.0
K02397	3548.0
K02396	6539.0
K02391	24.0
K02390	6628.0
K02393	412.0
K02392	10156.0
K13533	1.0
K13532	0.0
K13531	149.0
K13530	14.0
K01550	0.0
K05658	0.0
K14054	48.0
K02601	15396.0
K02970	12287.0
K05378	0.0
K12339	151.0
K14060	3.0
K11687	0.0
K11686	1.0
K11685	0.0
K11689	789.0
K11688	838.0
K08939	0.0
K03048	3035.0
K03049	0.0
K13821	4082.0
K13820	2.0
K03042	0.0
K03043	10492.0
K03040	12965.0
K03041	0.0
K03046	12211.0
K03047	0.0
K03044	0.0
K03045	0.0
K00348	1245.0
K09847	0.0
K00692	307.0
K00638	7314.0
K00639	3083.0
K00693	1.0
K00634	3766.0
K00635	17.0
K00630	0.0
K00631	25.0
K00632	1769.0
K00633	2740.0
K00691	1243.0
K00696	9.0
K00694	282.0
K00695	8.0
K10854	1.0
K07811	1.0
K07810	1.0
K07813	7442.0
K07812	207.0
K07814	2343.0
K07816	1283.0
K00090	4.0
K00091	2002.0
K00094	683.0
K00096	3115.0
K00097	3747.0
K00098	19.0
K00099	11020.0
K10228	4.0
K10229	4.0
K12548	2.0
K10222	1.0
K10220	2.0
K10221	1.0
K10227	90.0
K05822	487.0
K01949	0.0
K01945	11973.0
K01947	68.0
K01946	0.0
K01941	1160.0
K01940	9500.0
K06357	0.0
K07729	22322.0
K07728	0.0
K07727	13658.0
K07726	2633.0
K07725	0.0
K07724	1.0
K07723	332.0
K07722	1421.0
K07721	0.0
K07720	29335.0
K00899	330.0
K05824	3.0
K00891	13823.0
K00892	1.0
K00895	1665.0
K00897	434.0
K08151	1077.0
K08153	512.0
K08154	1.0
K02948	12481.0
K02942	0.0
K02944	0.0
K05665	0.0
K02946	12249.0
K13793	0.0
K06352	0.0
K01769	0.0
K01768	2627.0
K01761	29.0
K01760	1096.0
K01762	0.0
K09578	0.0
K01766	1.0
K08164	7.0
K02493	12207.0
K08166	0.0
K08167	12.0
K02496	27.0
K02497	13.0
K02494	60.0
K02495	19392.0
K02498	57.0
K02499	781.0
K08168	8.0
K08169	422.0
K14415	1833.0
K14414	1090.0
K06881	12740.0
K00436	16.0
K06332	4.0
K12815	0.0
K12810	0.0
K06885	3323.0
K00437	2.0
K06335	0.0
K06334	6683.0
K03547	7017.0
K03546	4319.0
K03545	17039.0
K03544	15147.0
K03543	2224.0
K06888	3489.0
K10941	5.0
K03549	2135.0
K03548	17.0
K10940	0.0
K02236	1987.0
K02237	8329.0
K02234	13.0
K02232	6900.0
K02233	8954.0
K02230	1451.0
K02231	13876.0
K06359	0.0
K02238	9205.0
K02239	5.0
K03723	11195.0
K03722	3606.0
K03721	225.0
K03720	2.0
K03727	6.0
K03726	1.0
K03725	0.0
K03724	1822.0
K06358	0.0
K12673	0.0
K12679	0.0
K12678	0.0
K06410	3493.0
K11898	1.0
K11899	2.0
K11896	57.0
K11897	32.0
K11894	4.0
K11895	51.0
K11892	35.0
K11893	45.0
K11890	3.0
K11891	35.0
K08762	0.0
K08764	0.0
K08765	0.0
K10418	0.0
K11325	3.0
K11326	0.0
K11327	0.0
K11328	0.0
K11329	3.0
K00151	16.0
K00150	1.0
K00153	3.0
K00400	0.0
K00407	61.0
K00406	1145.0
K00405	1277.0
K00404	1245.0
K00158	638.0
K01342	4.0
K09388	2.0
K09386	17.0
K09384	1259.0
K04094	4785.0
K04095	2629.0
K04096	13858.0
K04097	37.0
K04090	11.0
K04091	1127.0
K04092	7.0
K04093	4.0
K04098	1.0
K04099	0.0
K01578	10.0
K01579	4197.0
K01574	221.0
K01575	607.0
K01576	2.0
K01577	558.0
K01571	5798.0
K01572	8647.0
K01573	247.0
K02009	3313.0
K02008	28694.0
K02005	11209.0
K02004	77859.0
K02007	4499.0
K02006	41156.0
K02001	572.0
K02000	699.0
K02003	102186.0
K02002	960.0
K03065	0.0
K08952	2.0
K03060	9139.0
K13809	0.0
K10948	0.0
K09607	3.0
K06125	0.0
K04337	1.0
K06120	658.0
K06121	0.0
K04336	0.0
K01127	0.0
K09703	130.0
K00004	86.0
K14699	0.0
K09702	708.0
K14698	0.0
K05311	807.0
K13829	24.0
K10943	124.0
K07291	0.0
K07290	15.0
K10206	10768.0
K10202	159.0
K10208	7.0
K10209	30.0
K01966	272.0
K01965	16.0
K01964	45.0
K01963	6949.0
K01962	4085.0
K01961	15191.0
K01960	1295.0
K01969	48.0
K01968	36.0
K07749	2742.0
K07748	1.0
K07741	1801.0
K07740	4.0
K07743	0.0
K07742	9667.0
K07745	0.0
K07744	0.0
K07746	30.0
K01299	5009.0
K01295	2396.0
K01297	2290.0
K02922	0.0
K05603	4.0
K02921	0.0
K02926	12467.0
K05607	0.0
K02924	0.0
K05605	0.0
K02928	0.0
K02929	0.0
K00216	4.0
K00217	2.0
K00214	1.0
K00215	11235.0
K00213	0.0
K00210	45.0
K00211	3.0
K00218	2.0
K00219	1800.0
K01035	3.0
K01034	1847.0
K04517	10983.0
K01740	20128.0
K01031	19.0
K01746	312.0
K01745	1317.0
K01744	3167.0
K01749	4619.0
K01039	282.0
K04518	1478.0
K09591	0.0
K14129	0.0
K14128	28.0
K14121	0.0
K14120	0.0
K14123	0.0
K14122	0.0
K14125	0.0
K14124	0.0
K14127	25.0
K14126	28.0
K03521	10889.0
K03520	12.0
K03523	9405.0
K03522	11138.0
K03525	11732.0
K03524	10957.0
K03527	12606.0
K03526	11049.0
K03529	11062.0
K03528	21.0
K06338	2.0
K02217	4633.0
K03299	2445.0
K03298	88.0
K13472	3.0
K03293	5417.0
K03292	15007.0
K03291	3.0
K03290	1.0
K03297	3136.0
K03296	14251.0
K03295	2081.0
K03294	9071.0
K13009	1.0
K12690	0.0
K09743	0.0
K06022	5.0
K07190	3.0
K06021	5.0
K07192	2591.0
K06020	43.0
K06027	8.0
K06026	0.0
K09744	4.0
K07991	19.0
K08749	0.0
K09835	6.0
K09834	1.0
K10439	21335.0
K06351	10.0
K09833	1.0
K10925	1.0
K10924	141.0
K10927	117.0
K10926	2.0
K10923	0.0
K10922	0.0
K09629	0.0
K10697	1.0
K00179	3878.0
K00172	2024.0
K00171	764.0
K00170	841.0
K00177	3209.0
K00176	3068.0
K00175	7040.0
K00174	5567.0
K13478	0.0
K14338	4.0
K14339	2.0
K14335	1.0
K14337	1.0
K14330	1.0
K14331	1.0
K14333	86.0
K08918	0.0
K13479	1890.0
K04078	12189.0
K04079	11183.0
K04076	328.0
K04077	12496.0
K04074	2087.0
K04075	11831.0
K04072	10560.0
K04073	13.0
K04070	5576.0
K04071	0.0
K14597	8.0
K13318	0.0
K08280	8.0
K13641	1479.0
K13640	229.0
K13643	153.0
K13642	9.0
K02027	91199.0
K02026	155905.0
K02025	165815.0
K02024	2.0
K02023	3578.0
K02022	558.0
K02021	7.0
K02020	7412.0
K02029	22150.0
K02028	23048.0
K03886	17.0
K03887	7.0
K03884	0.0
K03885	3256.0
K03881	0.0
K03888	6.0
K03889	4.0
K12998	1.0
K12999	40.0
K12992	2676.0
K12993	0.0
K12990	1857.0
K12991	0.0
K12996	212.0
K12997	84.0
K12994	0.0
K12995	75.0
K08979	0.0
K08978	7208.0
K03088	104115.0
K03089	347.0
K03086	16980.0
K03087	133.0
K08971	0.0
K08970	1060.0
K03082	1126.0
K03080	0.0
K08974	7148.0
K13868	0.0
K00918	780.0
K01553	0.0
K12214	0.0
K11646	240.0
K11645	0.0
K11641	0.0
K11640	0.0
K12736	0.0
K12733	0.0
K07507	4441.0
K07506	51.0
K07505	9.0
K07504	25.0
K07503	7.0
K07502	4012.0
K07501	75.0
K07500	0.0
K07509	0.0
K07508	0.0
K11422	0.0
K08698	1.0
K10773	13530.0
K10774	5.0
K14286	0.0
K10778	29.0
K14287	17.0
K00140	545.0
K05501	218.0
K01903	1568.0
K01902	1785.0
K01905	44.0
K01904	1.0
K01907	35.0
K01906	12.0
K01909	0.0
K01908	26.0
K14534	3295.0
K00147	9949.0
K07767	0.0
K07769	1.0
K07768	5.0
K06203	87.0
K06202	43.0
K09921	22.0
K09920	5.0
K09927	2767.0
K09024	24.0
K09022	1204.0
K09023	1058.0
K09020	48.0
K09021	1.0
K02908	0.0
K02909	12520.0
K08218	1408.0
K08219	0.0
K02904	11390.0
K02906	12463.0
K02907	9497.0
K02902	12064.0
K00230	168.0
K00231	303.0
K00232	8.0
K08976	1088.0
K00234	0.0
K00239	3911.0
K06209	7441.0
K09928	1450.0
K01015	0.0
K01014	12.0
K01012	13444.0
K01011	3623.0
K01010	0.0
K08920	0.0
K14103	0.0
K14102	0.0
K14101	0.0
K14100	0.0
K14105	0.0
K14104	0.0
K14109	0.0
K14108	0.0
K06401	5.0
K00893	0.0
K13402	0.0
K12858	0.0
K03503	1106.0
K03502	11376.0
K03501	11380.0
K03500	12464.0
K08924	0.0
K02278	773.0
K02279	2142.0
K12977	0.0
K02276	380.0
K02277	218.0
K02274	1457.0
K02275	1448.0
K13450	0.0
K13451	0.0
K13452	0.0
K13454	0.0
K13455	0.0
K12509	0.0
K12508	14.0
K12507	12.0
K12506	1004.0
K12500	40.0
K12503	7.0
K05926	0.0
K09728	0.0
K14587	26.0
K06597	3.0
K06596	140.0
K06595	6.0
K06599	0.0
K06598	5.0
K07978	8.0
K07979	20018.0
K07976	0.0
K14585	0.0
K10907	14093.0
K10906	1.0
K10901	0.0
K10909	0.0
K10908	17.0
K09819	1154.0
K09818	87.0
K09817	8247.0
K09816	8181.0
K09815	8306.0
K06374	5465.0
K06373	5445.0
K09812	12205.0
K09811	13665.0
K09810	4410.0
K09724	0.0
K14582	0.0
K09721	0.0
K04058	1074.0
K04059	17.0
K04050	0.0
K04051	0.0
K04052	0.0
K04053	0.0
K04054	0.0
K04055	0.0
K04056	1074.0
K04057	0.0
K01047	0.0
K08975	0.0
K10015	7.0
K10014	24.0
K10017	6.0
K10016	7.0
K10011	2.0
K10010	1292.0
K10013	1.0
K10012	1911.0
K10019	2.0
K10018	2.0
K13665	22.0
K13664	0.0
K13663	0.0
K13662	0.0
K13661	0.0
K13660	0.0
K13669	0.0
K13668	16.0
K07641	1073.0
K01466	537.0
K13590	19.0
K01464	4512.0
K01465	12617.0
K01462	22126.0
K01463	570.0
K01460	6.0
K01461	2.0
K13599	321.0
K13598	369.0
K01468	837.0
K01469	1071.0
K09251	77.0
K09252	5.0
K02041	2624.0
K02040	15821.0
K02043	5.0
K02045	1310.0
K02044	3787.0
K02047	2353.0
K02046	2368.0
K02049	22928.0
K02048	2394.0
K05549	21.0
K05548	48.0
K06046	0.0
K03319	1445.0
K03316	1486.0
K03317	797.0
K03314	12.0
K03315	9254.0
K03312	4502.0
K03313	866.0
K03310	19466.0
K03311	4702.0
K12052	0.0
K02945	11128.0
K06162	114.0
K06163	111.0
K06160	4.0
K06161	0.0
K06166	25.0
K00359	1890.0
K06164	111.0
K06165	108.0
K06168	11224.0
K06169	39.0
K13020	60.0
K07158	0.0
K07159	0.0
K04835	3.0
K11621	1.0
K11991	19.0
K11622	6.0
K11996	1939.0
K11627	0.0
K11626	14.0
K11629	9.0
K11628	0.0
K07561	0.0
K07560	12281.0
K07563	0.0
K07562	0.0
K07565	0.0
K07564	0.0
K07567	16094.0
K07566	10663.0
K07569	0.0
K07568	10467.0
K09925	2.0
K11199	0.0
K11198	0.0
K11192	9.0
K11191	0.0
K11196	0.0
K11195	0.0
K11194	0.0
K02492	4938.0
K10713	1.0
K10710	1037.0
K10711	1716.0
K10716	3.0
K02490	175.0
K10714	1.0
K10715	2.0
K01929	12527.0
K01928	14185.0
K01923	11878.0
K01922	1153.0
K01921	13731.0
K01920	77.0
K01926	10578.0
K01925	12603.0
K01924	11399.0
K07789	1098.0
K07788	41.0
K07785	16.0
K07784	2.0
K07787	1220.0
K07786	0.0
K07781	0.0
K07783	237.0
K07782	11.0
K05835	18.0
K06355	0.0
K14661	0.0
K09844	5.0
K00782	1378.0
K00783	12424.0
K00784	9770.0
K00785	19.0
K00786	5376.0
K00039	1.0
K00036	4564.0
K00037	2.0
K00034	434.0
K00035	0.0
K00032	0.0
K00033	4683.0
K00030	2085.0
K00031	8982.0
K01259	3428.0
K01258	11809.0
K01255	4729.0
K01256	2511.0
K01251	5334.0
K01250	1826.0
K01253	7.0
K01252	3.0
K09008	64.0
K09009	8.0
K09000	1081.0
K09001	258.0
K09002	3985.0
K09003	11.0
K09004	481.0
K09005	197.0
K09006	14.0
K09007	1472.0
K09846	0.0
K08234	5560.0
K00258	6.0
K00259	2262.0
K00252	112.0
K00253	38.0
K00256	2.0
K00257	2843.0
K00254	0.0
K00255	24.0
K01079	918.0
K01078	1104.0
K01071	1358.0
K01070	64.0
K01073	471.0
K01077	4933.0
K01076	1651.0
K14472	5.0
K14471	0.0
K14470	1.0
K14475	113.0
K09841	0.0
K02788	2043.0
K02782	11.0
K02783	689.0
K02781	854.0
K02786	2131.0
K02787	6.0
K02784	8.0
K01060	1444.0
K01787	2013.0
K01786	6314.0
K01785	13142.0
K01784	23243.0
K01783	14198.0
K01782	2279.0
K01781	14.0
K01780	0.0
K01789	10.0
K01788	7808.0
K02526	627.0
K02527	2665.0
K02525	496.0
K02250	10.0
K02523	2603.0
K02520	12244.0
K02521	4.0
K02258	30.0
K02259	1163.0
K02528	12393.0
K02529	63406.0
K03781	2982.0
K03780	1673.0
K03783	7707.0
K03782	1253.0
K03785	6379.0
K03784	6514.0
K03787	4422.0
K03786	5418.0
K03789	9440.0
K03788	20.0
K10700	0.0
K00342	2470.0
K03124	0.0
K03120	0.0
K12527	1638.0
K12526	12.0
K12525	2.0
K12524	1796.0
K12523	0.0
K12522	0.0
K09789	833.0
K09788	216.0
K09787	9539.0
K09786	361.0
K09785	2.0
K09781	68.0
K09780	95.0
K10961	0.0
K10960	7.0
K10963	0.0
K10962	0.0
K10965	0.0
K10964	0.0
K10966	0.0
K09879	2.0
K06318	3.0
K06311	13.0
K06310	1488.0
K06312	5.0
K06314	7.0
K06317	796.0
K11389	0.0
K11386	0.0
K11387	1.0
K11384	1286.0
K11385	0.0
K11382	0.0
K11383	1.0
K11381	213.0
K11949	0.0
K10380	0.0
K04032	692.0
K04033	1.0
K04030	780.0
K04031	5754.0
K04036	0.0
K04037	7.0
K04034	53.0
K04035	86.0
K04038	7.0
K04039	7.0
K07046	1253.0
K07047	7530.0
K07044	57.0
K07045	6466.0
K07042	11353.0
K07043	6747.0
K07040	8218.0
K07041	0.0
K07048	482.0
K07049	0.0
K08664	0.0
K02584	440.0
K10039	3316.0
K10038	222.0
K10037	235.0
K10036	393.0
K04788	0.0
K04789	0.0
K04784	20.0
K04785	0.0
K04786	1.0
K04787	0.0
K04780	0.0
K04781	45.0
K04782	14.0
K04783	0.0
K13601	0.0
K13603	0.0
K13602	0.0
K13605	0.0
K13604	0.0
K13607	71.0
K02404	1879.0
K05783	16.0
K05782	24.0
K05781	111.0
K05780	110.0
K05787	2.0
K05786	1553.0
K05785	1466.0
K05784	16.0
K05789	0.0
K05788	705.0
K01442	10572.0
K01443	10888.0
K01444	1980.0
K01446	120.0
K01447	5464.0
K01448	19652.0
K01449	3323.0
K14803	0.0
K02069	1125.0
K05569	2254.0
K08008	0.0
K02063	41.0
K05566	2322.0
K05565	43.0
K05563	6.0
K05562	6.0
K05561	6.0
K02064	42.0
K03338	1895.0
K03339	2.0
K03330	0.0
K03331	0.0
K03332	153.0
K03333	9.0
K03335	2885.0
K03336	1821.0
K03337	1878.0
K12956	0.0
K12957	1075.0
K12954	0.0
K12955	0.0
K12952	0.0
K12953	0.0
K12950	2.0
K12951	0.0
K14733	5.0
K00109	0.0
K06148	26562.0
K06149	21.0
K06144	1.0
K06145	8.0
K06146	0.0
K06147	119617.0
K06141	0.0
K06142	5236.0
K06143	115.0
K11945	0.0
K08948	0.0
K08949	0.0
K00071	0.0
K14664	0.0
K13810	63.0
K14665	6.0
K03058	0.0
K11609	0.0
K11608	0.0
K14660	6.0
K11603	0.0
K11602	0.0
K11601	0.0
K11600	0.0
K11607	1058.0
K11606	1058.0
K11605	1058.0
K11604	1058.0
K10558	27.0
K10559	288.0
K10550	37.0
K10551	37.0
K10552	3.0
K10553	3.0
K10554	6.0
K10555	222.0
K10556	127.0
K10557	27.0
K03051	0.0
K03050	0.0
K07549	0.0
K07548	0.0
K07239	392.0
K07235	21.0
K07234	54.0
K07237	4.0
K07236	19.0
K07231	2.0
K07230	27.0
K07233	34.0
K07232	16.0
K02467	0.0
K05306	2295.0
K05305	2375.0
K05304	5.0
K05303	1067.0
K05301	1.0
K02565	1.0
K08644	0.0
K08646	0.0
K08641	4335.0
K08643	32.0
K08642	0.0
K12146	5.0
K00010	3424.0
K00011	6.0
K00012	9761.0
K00013	11289.0
K00014	14342.0
K00016	14004.0
K09065	30.0
K08252	39.0
K08253	22.0
K08256	4.0
K08255	7.0
K08258	2.0
K08259	8.0
K00274	1193.0
K00275	1295.0
K00276	5.0
K00270	1.0
K00271	0.0
K00272	5.0
K00273	0.0
K00278	8126.0
K00279	0.0
K12675	0.0
K01277	1089.0
K01274	48.0
K01273	7692.0
K01271	6425.0
K01270	10755.0
K01278	1713.0
K00906	22.0
K00904	2080.0
K00903	294.0
K00901	5177.0
K13785	0.0
K00908	16.0
K11149	0.0
K01053	1103.0
K01051	642.0
K01057	671.0
K01056	12488.0
K01055	35.0
K01054	15.0
K01058	178.0
K02500	11271.0
K02501	11239.0
K02502	8605.0
K02503	12229.0
K02504	1.0
K02505	1.0
K02506	0.0
K02507	1.0
K02508	1.0
K02509	875.0
K00291	0.0
K13410	1.0
K13148	0.0
K13419	0.0
K05825	0.0
K03106	12490.0
K03105	0.0
K03101	14701.0
K03100	24659.0
K12541	0.0
K12540	0.0
K12543	0.0
K12542	0.0
K12545	0.0
K12544	0.0
K12547	1.0
K12546	0.0
K12549	0.0
K06080	1.0
K11018	0.0
K11019	0.0
K11016	0.0
K11017	0.0
K11014	0.0
K11015	0.0
K11012	0.0
K11013	0.0
K11010	0.0
K11011	0.0
K06333	4855.0
K06880	1.0
K06883	1231.0
K06882	1.0
K09857	1336.0
K06884	8.0
K06887	2.0
K06886	1157.0
K06889	19073.0
K10942	118.0
K09859	89.0
K09858	314.0
K10947	17466.0
K10946	0.0
K10945	0.0
K10944	0.0
K13284	0.0
K00483	52.0
K00481	5.0
K00480	7.0
K00486	6.0
K00485	7.0
K00484	51.0
K09901	1.0
K10929	0.0
K07684	43.0
K07685	1.0
K07686	1.0
K07687	33.0
K07681	12.0
K07688	0.0
K07689	3.0
K10928	0.0
K04018	0.0
K04019	704.0
K04014	372.0
K04015	300.0
K04016	1.0
K04017	0.0
K04013	184.0
K07060	0.0
K07061	2.0
K07062	1548.0
K07063	37.0
K07064	6.0
K07065	31.0
K07066	1720.0
K07067	327.0
K07068	127.0
K07069	1803.0
K01121	0.0
K13629	0.0
K13628	1244.0
K13623	12.0
K13622	1069.0
K13620	0.0
K13626	3457.0
K08586	0.0
K08587	0.0
K01428	2984.0
K01429	2920.0
K01422	1033.0
K01423	109.0
K01420	10078.0
K01421	8823.0
K01426	3679.0
K01427	0.0
K01424	9248.0
K01425	4491.0
K08068	212.0
K07538	0.0
K13086	0.0
K13085	0.0
K07287	44.0
K07824	0.0
K07682	0.0
K02722	1.0
K12978	0.0
K12979	17.0
K12972	28.0
K12973	1.0
K12974	1.0
K12975	0.0
K12976	5.0
K07821	0.0
K07683	432.0
K14750	0.0
K14751	0.0
K14953	0.0
K12288	1.0
K12289	1.0
K12282	4.0
K12283	3.0
K12280	2.0
K12281	2.0
K12286	2.0
K12287	117.0
K12284	2.0
K12285	117.0
K11957	1.0
K11956	3.0
K11955	1.0
K11954	1.0
K11953	1.0
K11952	0.0
K11951	0.0
K11950	0.0
K11959	1.0
K11958	1.0
K13889	80.0
K13888	97.0
K11963	1.0
K07217	227.0
K07216	7437.0
K07215	54.0
K07214	3073.0
K07213	1065.0
K07212	0.0
K07219	552.0
K07218	50.0
K12150	6.0
K08689	1.0
K08688	1.0
K00402	0.0
K00401	0.0
K11994	0.0
K00152	0.0
K01043	54.0
K00154	34.0
K00157	0.0
K00156	724.0
K10533	6.0
K10530	504.0
K10531	0.0
K10536	2822.0
K10537	40.0
K10535	27.0
K10538	1.0
K10539	40.0
K00073	90.0
K13934	111.0
K00076	832.0
K00077	9029.0
K00074	11032.0
K00075	11148.0
K00078	0.0
K00079	3.0
K02290	3.0
K02563	12453.0
K02292	2.0
K08966	13.0
K02294	9.0
K08278	0.0
K08279	1.0
K08274	0.0
K08275	0.0
K08276	4.0
K08277	0.0
K00298	4.0
K00299	1073.0
K00296	0.0
K00297	10441.0
K00294	288.0
K00292	0.0
K00293	1.0
K00290	6282.0
K07757	209.0
K12089	0.0
K01210	9.0
K01213	0.0
K01212	2248.0
K01215	505.0
K01214	0.0
K01217	0.0
K01216	5.0
K01219	7.0
K01218	2080.0
K02749	1.0
K02746	2581.0
K02747	2439.0
K02744	6775.0
K02745	2543.0
K02742	118.0
K00924	2307.0
K00925	15336.0
K00926	8002.0
K00927	12494.0
K00928	15967.0
K00929	5624.0
K12085	0.0
K02298	7.0
K02299	11.0
K02568	68.0
K02569	241.0
K02562	2.0
K02291	1261.0
K02560	2.0
K02293	35.0
K02566	1302.0
K02567	208.0
K02564	12730.0
K02297	12.0
K03169	23039.0
K03168	11105.0
K03163	0.0
K03162	0.0
K03167	0.0
K03166	0.0
K11038	5.0
K11039	1.0
K11030	1.0
K11031	151.0
K11032	1.0
K11033	0.0
K11034	0.0
K11035	0.0
K11036	0.0
K11037	0.0
K02546	1.0
K07668	2140.0
K07669	10.0
K07666	1073.0
K07667	12626.0
K07664	10.0
K07665	4038.0
K07662	60.0
K07663	1073.0
K07660	7.0
K07661	24.0
K03927	7413.0
K07008	65.0
K07009	4697.0
K07002	494.0
K07003	7376.0
K07000	25.0
K07001	5516.0
K07006	1670.0
K07007	14916.0
K07004	48.0
K07005	10929.0
K03921	13.0
K02956	12318.0
K09725	0.0
K09181	1548.0
K08599	0.0
K08598	0.0
K08591	14499.0
K08590	2903.0
K01156	699.0
K01154	17377.0
K01407	2.0
K01400	1.0
K01153	13427.0
K01150	22.0
K01151	10166.0
K01408	0.0
K01409	13603.0
K01158	0.0
K01159	4525.0
K05523	4.0
K05522	63.0
K05521	6504.0
K05520	3773.0
K05527	91.0
K05526	1.0
K05525	8.0
K05524	109.0
K05529	0.0
K14518	1.0
K14519	1072.0
K05949	0.0
K01754	8370.0
K05942	3.0
K01027	115.0
K02171	0.0
K02170	166.0
K02173	159.0
K02172	1.0
K01751	2513.0
K06416	1161.0
K06417	3.0
K06414	2.0
K06947	0.0
K03379	35.0
K03808	1231.0
K03809	1201.0
K03806	62.0
K06412	6424.0
K03804	1.0
K12296	74.0
K03802	34.0
K03803	1799.0
K06413	38.0
K10808	9.0
K06411	3477.0
K01028	115.0
K01029	1655.0
K11931	118.0
K11930	1.0
K11933	1.0
K11932	1.0
K11935	0.0
K11934	345.0
K11937	0.0
K11936	41.0
K11939	1.0
K11938	0.0
K10800	1057.0
K06419	125.0
K11929	0.0
K07271	8780.0
K07270	37.0
K07273	1354.0
K07272	39.0
K07275	178.0
K07274	39.0
K07277	2805.0
K07276	40.0
K07279	0.0
K07278	71.0
K10623	0.0
K02481	3864.0
K11520	1.0
K02480	8.0
K08170	10.0
K02485	61.0
K02484	1816.0
K02487	11.0
K08600	16818.0
K08603	0.0
K08602	5458.0
K08605	3.0
K08604	1.0
K09956	1057.0
K09957	2.0
K09954	1091.0
K09955	8204.0
K09952	702.0
K09953	0.0
K09950	13.0
K09951	4835.0
K09958	1072.0
K09959	19.0
K07495	7412.0
K07494	124.0
K07497	8400.0
K07496	4981.0
K07491	12023.0
K07490	1.0
K07493	7.0
K07492	72.0
K07499	10.0
K07498	137.0
K11209	62.0
K11208	0.0
K11204	0.0
K11203	273.0
K11202	689.0
K11201	21.0
K11200	9.0
K00058	20977.0
K00059	29821.0
K00728	0.0
K00729	26.0
K00055	555.0
K00057	12511.0
K00050	2672.0
K00051	0.0
K00720	53.0
K00721	4691.0
K14424	0.0
K06033	0.0
K14189	8.0
K14188	1179.0
K06364	0.0
K14187	9.0
K01239	3247.0
K01238	754.0
K01897	8319.0
K01232	2854.0
K01895	3516.0
K01230	0.0
K01893	11899.0
K01236	42.0
K01235	233.0
K01890	12478.0
K02768	1558.0
K02769	363.0
K02760	10248.0
K02761	12252.0
K02763	72.0
K02764	8.0
K02765	3969.0
K00948	17461.0
K00949	8524.0
K00942	14170.0
K00943	7230.0
K00940	3663.0
K00941	23412.0
K00946	3335.0
K00947	11.0
K00944	0.0
K00945	27322.0
K01097	0.0
K01096	109.0
K01095	628.0
K01093	255.0
K01092	5824.0
K01091	26828.0
K01090	15070.0
K03499	27226.0
K03498	21970.0
K03491	2071.0
K03490	1722.0
K03493	35.0
K03492	414.0
K03495	12403.0
K03497	30930.0
K03496	34269.0
K02817	0.0
K02814	13.0
K02815	17.0
K02810	3591.0
K02548	7796.0
K02549	1269.0
K02818	15.0
K02819	2273.0
K03637	5154.0
K03636	1579.0
K03147	9353.0
K03146	68.0
K08851	0.0
K06518	8385.0
K09729	665.0
K06048	26.0
K06045	2180.0
K06044	35.0
K09727	0.0
K09726	6.0
K06041	4483.0
K09720	1.0
K09723	0.0
K06042	5451.0
K09897	2.0
K09896	1.0
K09895	22.0
K09894	2.0
K09893	2.0
K09892	2.0
K09891	2.0
K09890	16.0
K09899	2.0
K09898	5.0
K03622	0.0
K07648	1.0
K07649	8.0
K07398	0.0
K07399	114.0
K11056	0.0
K11057	0.0
K11054	0.0
K11055	0.0
K07640	54.0
K07393	1197.0
K07390	1152.0
K07391	9489.0
K07644	1083.0
K07645	1094.0
K07646	13765.0
K07647	1.0
K10896	0.0
K07024	63742.0
K07025	18807.0
K07026	15.0
K07027	7014.0
K07020	10.0
K07021	977.0
K07022	0.0
K07023	9611.0
K07028	145.0
K07029	19820.0
K10094	4.0
K01390	0.0
K01392	4.0
K01399	0.0
K02673	44.0
K05893	0.0
K05897	0.0
K05896	11103.0
K05895	3831.0
K05899	7.0
K05898	2.0
K00555	1.0
K00554	9678.0
K00557	112.0
K00556	1006.0
K00551	21.0
K00559	0.0
K00558	16139.0
K01170	0.0
K01173	714.0
K01174	326.0
K01175	1372.0
K01176	779.0
K01178	1097.0
K01179	9657.0
K14578	0.0
K14579	0.0
K08951	0.0
K08950	0.0
K08953	0.0
K03828	1123.0
K03829	9.0
K03820	2271.0
K03821	81.0
K03822	0.0
K03823	7817.0
K03824	231.0
K03825	76.0
K03826	8833.0
K03827	2051.0
K12248	0.0
K12246	0.0
K12247	0.0
K12242	4.0
K12243	0.0
K12240	3.0
K12241	0.0
K11919	0.0
K11918	0.0
K11913	0.0
K11912	0.0
K11911	1.0
K11910	2.0
K11917	0.0
K11916	0.0
K11915	0.0
K11914	0.0
K12068	2.0
K12069	1.0
K12062	3.0
K12063	3.0
K12060	3.0
K12061	3.0
K12066	3.0
K12067	18.0
K12064	2.0
K12065	3.0
K07259	1591.0
K07258	22399.0
K07253	0.0
K07251	1.0
K07250	3135.0
K07257	272.0
K07256	0.0
K07255	0.0
K07254	0.0
K05372	5.0
K05373	0.0
K05370	0.0
K05371	1.0
K05374	0.0
K05375	6.0
K09970	16.0
K09971	21.0
K09972	43.0
K09973	1139.0
K09974	1083.0
K09975	5.0
K09976	3053.0
K09978	17.0
K09979	670.0
K11261	2722.0
K11260	0.0
K11263	14.0
K11264	4.0
K10793	203.0
K10796	198.0
K10797	1280.0
K10794	88.0
K10795	196.0
K00700	14186.0
K00701	1.0
K10798	0.0
K00703	11844.0
K00705	12394.0
K09828	0.0
K10133	0.0
K13053	5.0
K03192	1080.0
K00964	0.0
K00965	8968.0
K00966	2096.0
K00960	0.0
K00961	0.0
K00962	11373.0
K00963	4720.0
K00969	11237.0
K12681	0.0
K02703	6.0
K08364	20.0
K08365	15.0
K02706	3.0
K08363	4.0
K08361	0.0
K02708	1.0
K02709	1.0
K08368	916.0
K08369	298.0
K01615	1355.0
K01617	10.0
K01616	0.0
K01611	1363.0
K01610	6785.0
K01613	4877.0
K01612	0.0
K01619	12818.0
K01618	7.0
K02834	12260.0
K02835	12485.0
K05281	4.0
K03619	0.0
K03618	2.0
K03617	10174.0
K03616	695.0
K03615	10221.0
K03614	8821.0
K03613	9755.0
K03612	9377.0
K03611	96.0
K03610	6901.0
K09705	293.0
K09704	3929.0
K09701	1088.0
K09700	10.0
K09709	3.0
K06391	1850.0
K06390	6640.0
K06393	6507.0
K06392	4943.0
K06395	591.0
K06394	4065.0
K06397	5199.0
K06396	5152.0
K06399	5597.0
K06398	6826.0
K06435	0.0
K11078	0.0
K11079	0.0
K11074	46.0
K11075	45.0
K11076	45.0
K11077	0.0
K11070	9617.0
K11071	9843.0
K11072	10102.0
K11073	47.0
K06935	0.0
K06934	859.0
K06937	1400.0
K06936	45.0
K06931	1.0
K06930	0.0
K06933	0.0
K06932	0.0
K06939	0.0
K06938	28.0
K13381	0.0
K05916	1106.0
K05917	0.0
K05914	0.0
K05915	6.0
K05912	0.0
K05913	0.0
K05910	457.0
K05911	0.0
K05918	1.0
K05919	5974.0
K00392	6.0
K00390	2354.0
K00397	0.0
K00395	226.0
K00394	1650.0
K01884	0.0
K00399	0.0
K01886	8942.0
K01376	349.0
K01372	4443.0
K09149	0.0
K09148	0.0
K01225	288.0
K09145	1727.0
K09144	1706.0
K09147	0.0
K09146	3.0
K09141	349.0
K09140	0.0
K09143	2.0
K09142	0.0
K05709	1.0
K05708	3.0
K05879	4300.0
K05878	4214.0
K05875	1.0
K05874	8.0
K05877	1.0
K05876	0.0
K05873	260.0
K00579	0.0
K00578	0.0
K00577	0.0
K00575	8777.0
K00574	4409.0
K00573	1557.0
K00571	9693.0
K00570	4.0
K01118	1214.0
K01119	1271.0
K01157	1.0
K01112	9.0
K01113	1192.0
K04477	5727.0
K01114	76.0
K01115	16.0
K08087	0.0
K01315	0.0
K08085	0.0
K08084	89.0
K08083	38.0
K08082	68.0
K08081	4.0
K08080	0.0
K01152	22.0
K01401	2.0
K09826	16.0
K06344	1.0
K06345	0.0
K09822	1070.0
K06343	0.0
K10938	1.0
K06341	1.0
K10934	0.0
K10935	0.0
K10932	0.0
K11052	0.0
K10930	0.0
K06349	6.0
K11053	0.0
K10754	0.0
K01755	11776.0
K10200	1565.0
K02132	0.0
K02137	0.0
K03840	3.0
K03841	535.0
K13028	0.0
K13799	3.0
K13798	0.0
K13795	6.0
K13794	0.0
K13021	0.0
K13792	0.0
K13791	0.0
K13790	0.0
K12268	18.0
K12269	1686.0
K12262	96.0
K12263	6.0
K12264	0.0
K12265	0.0
K12266	2.0
K12267	9137.0
K01757	0.0
K12237	0.0
K13243	0.0
K13245	0.0
K13244	0.0
K13246	0.0
K03264	0.0
K03265	2.0
K03263	0.0
K03268	0.0
K03269	2233.0
K12415	0.0
K10211	2.0
K09918	4.0
K09919	31.0
K06720	7.0
K09913	28.0
K09910	1.0
K09911	1.0
K09916	19.0
K09917	1.0
K06726	2002.0
K09915	1071.0
K11535	12.0
K11534	120.0
K11537	383.0
K11531	0.0
K11533	2.0
K11532	3.0
K11249	232.0
K11539	0.0
K00762	14816.0
K00763	10760.0
K00760	12740.0
K00761	11412.0
K00766	8127.0
K00767	7040.0
K00764	17130.0
K00765	11170.0
K00768	7372.0
K00769	242.0
K11059	0.0
K00186	29.0
K00187	29.0
K00184	1893.0
K00185	1744.0
K00183	632.0
K00180	4403.0
K00188	0.0
K00189	0.0
K10110	5538.0
K10111	1.0
K10112	10649.0
K10113	0.0
K10114	0.0
K10115	0.0
K10116	9.0
K10117	10594.0
K10118	13246.0
K10119	13082.0
K04641	0.0
K04643	5.0
K04642	0.0
K13282	39.0
K00988	4.0
K00989	2490.0
K00986	861.0
K00984	1726.0
K00985	0.0
K00982	201.0
K00983	4132.0
K00980	3696.0
K00981	13607.0
K01585	2564.0
K01584	5.0
K01586	13902.0
K13498	7.0
K01580	1239.0
K01583	2548.0
K01582	1793.0
K13497	3010.0
K01589	2624.0
K01588	13031.0
K14941	21.0
K08347	0.0
K08348	1.0
K02720	1.0
K14949	1.0
K02723	1.0
K03459	0.0
K03458	9098.0
K03455	5900.0
K03457	725.0
K03451	2464.0
K03981	64.0
K03980	2450.0
K02614	3960.0
K01639	7234.0
K01638	277.0
K01637	52.0
K01636	510.0
K01635	290.0
K01634	15.0
K01633	3179.0
K01632	71.0
K01631	5.0
K01630	1314.0
K02615	6.0
K02588	1937.0
K02589	2164.0
K02858	693.0
K02859	1087.0
K14051	0.0
K14053	0.0
K14052	2.0
K02852	255.0
K02853	4.0
K02850	0.0
K02851	5.0
K14059	2911.0
K14058	67.0
K02586	595.0
K02587	824.0
K03679	0.0
K03671	23573.0
K03670	1076.0
K03673	77.0
K03672	32.0
K03675	37.0
K03674	1.0
K03677	0.0
K03676	97.0
K09761	11202.0
K09760	1863.0
K09763	230.0
K09762	9729.0
K09765	8067.0
K09764	743.0
K09767	889.0
K06006	13.0
K09769	2942.0
K09768	2813.0
K10353	0.0
K03187	2977.0
K03186	3265.0
K03185	60.0
K03184	5.0
K03183	8292.0
K03182	3226.0
K03181	37.0
K03189	2980.0
K03188	2980.0
K02715	1.0
K12455	0.0
K12454	1117.0
K12453	0.0
K12452	545.0
K12451	0.0
K07358	0.0
K07356	0.0
K07357	2.0
K07354	0.0
K07355	0.0
K07352	0.0
K07353	0.0
K07350	1.0
K07351	1.0
K06919	1881.0
K06918	4.0
K06917	161.0
K06916	215.0
K06915	2730.0
K06914	0.0
K06913	0.0
K06912	0.0
K06911	2836.0
K06910	2711.0
K08986	53.0
K08987	1115.0
K08984	1312.0
K08985	0.0
K08982	244.0
K08983	3.0
K08980	3.0
K08981	380.0
K08988	6.0
K08989	48.0
K02252	0.0
K05934	5864.0
K05936	6333.0
K05937	35.0
K02253	0.0
K05939	2159.0
K00378	8581.0
K00375	9649.0
K00374	666.0
K00376	46.0
K00371	465.0
K00370	462.0
K00373	454.0
K00372	1088.0
K01358	16259.0
K09166	1071.0
K09165	29.0
K09164	27.0
K09163	1880.0
K09162	1087.0
K09161	1.0
K09160	35.0
K01354	1121.0
K01355	1.0
K01356	13580.0
K05601	22.0
K05851	4.0
K03807	6.0
K05606	1715.0
K02927	0.0
K05974	0.0
K03805	10.0
K05976	0.0
K00519	1.0
K00518	19.0
K03800	5402.0
K00511	0.0
K00510	6.0
K03801	1394.0
K00515	0.0
K00514	34.0
K00517	80.0
K05971	8.0
K03154	5835.0
K11147	0.0
K05581	1.0
K05580	1.0
K05583	1.0
K05582	1.0
K05585	1.0
K05584	1.0
K05587	1.0
K05586	2.0
K05589	461.0
K03150	10644.0
K03623	24.0
K03152	12450.0
K14200	1.0
K14201	1.0
K14202	0.0
K03621	10312.0
K14204	1.0
K14205	650.0
K01134	1722.0
K01135	28.0
K01136	2172.0
K01137	1148.0
K01130	7392.0
K01132	0.0
K01133	2952.0
K01138	7200.0
K01139	768.0
K02113	11426.0
K02112	15112.0
K02111	13734.0
K02446	1433.0
K02117	7720.0
K02116	2230.0
K02115	15113.0
K02114	15103.0
K02119	6014.0
K02118	8829.0
K02448	1.0
K01036	21.0
K03212	4.0
K13007	3.0
K13006	64.0
K13005	0.0
K13004	1749.0
K13001	7.0
K06404	4378.0
K01032	19.0
K06951	249.0
K03862	22.0
K03863	6.0
K06406	6834.0
K06957	3.0
K05020	246.0
K06400	5310.0
K06403	4608.0
K06954	42.0
K10814	0.0
K10817	2.0
K10816	0.0
K07136	7.0
K03242	0.0
K03243	0.0
K12202	0.0
K12203	0.0
K12206	0.0
K12207	0.0
K12204	0.0
K12205	0.0
K12208	0.0
K12209	0.0
K13919	1011.0
K13918	0.0
K06214	6.0
K06215	4503.0
K09936	4120.0
K06217	12432.0
K09930	1092.0
K09931	365.0
K09932	1065.0
K06213	9072.0
K09938	5.0
K09939	909.0
K11517	0.0
K06337	0.0
K13301	1.0
K00748	2645.0
K00745	0.0
K00743	3.0
K07165	1090.0
K07164	2630.0
K07167	10.0
K07166	8895.0
K07161	85.0
K07160	1024.0
K07163	0.0
K07162	529.0
K07169	0.0
K07168	236.0
K06336	1.0
K01839	6792.0
K01838	2112.0
K01835	1977.0
K01834	40851.0
K01837	0.0
K01830	0.0
K00608	0.0
K02632	0.0
K02630	0.0
K02631	0.0
K08322	306.0
K08323	471.0
K08320	0.0
K08321	1155.0
K08326	0.0
K08324	15.0
K08325	473.0
K01659	91.0
K01658	7964.0
K02637	2.0
K01653	11667.0
K01652	18419.0
K01655	21.0
K01654	5037.0
K01657	7870.0
K02874	11425.0
K02875	0.0
K02876	12219.0
K02877	0.0
K02871	12407.0
K02873	0.0
K02878	12489.0
K02879	10843.0
K14070	0.0
K09749	6317.0
K09748	11096.0
K06023	21820.0
K09742	0.0
K09741	0.0
K09740	359.0
K09747	9604.0
K09746	0.0
K09745	0.0
K06024	10859.0
K03477	1.0
K03476	778.0
K03475	3377.0
K03474	2485.0
K03473	987.0
K03472	1.0
K03471	3097.0
K03470	12091.0
K03478	3387.0
K02304	8968.0
K02305	2.0
K02302	1409.0
K02303	177.0
K02300	11.0
K02301	1392.0
K03653	4.0
K03652	2599.0
K03651	26.0
K03650	10735.0
K03657	28710.0
K03656	68.0
K03655	19244.0
K03654	10938.0
K03658	1773.0
K12439	0.0
K12431	0.0
K12430	0.0
K12433	0.0
K12432	0.0
K12435	0.0
K12434	0.0
K12437	0.0
K12436	0.0
K06979	82.0
K06978	3486.0
K06971	1441.0
K06970	37.0
K06973	8515.0
K06972	5324.0
K06975	3165.0
K06974	1.0
K06977	42.0
K06976	1743.0
K07082	9726.0
K07083	1034.0
K07080	4472.0
K07081	485.0
K07086	7.0
K07087	0.0
K07084	108.0
K07085	3029.0
K07088	18568.0
K07089	7099.0
K01317	0.0
K11162	0.0
K11163	0.0
K11161	0.0
K11168	0.0
K00356	271.0
K00355	13.0
K00354	2.0
K00353	19.0
K00351	1216.0
K00350	1215.0
K05952	35.0
K05953	0.0
K05951	125.0
K05956	0.0
K05957	0.0
K00358	530.0
K00689	350.0
K00688	16878.0
K00681	3908.0
K00680	9854.0
K00683	3.0
K00685	1100.0
K00684	1600.0
K00687	42.0
K00686	3.0
K05831	3.0
K05830	0.0
K05833	9868.0
K05832	8533.0
K05834	2.0
K05837	10601.0
K05836	21.0
K05839	1.0
K05838	43.0
K07677	1.0
K00533	4029.0
K00532	242.0
K00531	5.0
K00530	0.0
K00537	13537.0
K00536	0.0
K00535	9.0
K00534	232.0
K00539	0.0
K00538	0.0
K11029	0.0
K14260	2032.0
K14261	241.0
K14266	11.0
K14267	65.0
K14268	1.0
K14269	1.0
K01337	5.0
K01338	13319.0
K02683	0.0
K02682	1.0
K02681	0.0
K02680	1.0
K02687	10449.0
K02686	38.0
K02685	0.0
K02689	1.0
K02688	136.0
K00824	3799.0
K00827	0.0
K00826	13126.0
K00821	16450.0
K00820	14226.0
K00823	719.0
K00822	23.0
K00829	0.0
K00828	0.0
K01488	1883.0
K01489	8332.0
K01484	1.0
K01485	4170.0
K01486	6412.0
K01487	3303.0
K01480	6092.0
K01481	0.0
K01482	129.0
K01483	19.0
K02469	18495.0
K02468	8.0
K02466	12.0
K02465	0.0
K02464	1.0
K02463	24.0
K02462	16.0
K02461	31.0
K02460	157.0
K08969	527.0
K13061	0.0
K13060	0.0
K13063	1.0
K13062	0.0
K13069	2.0
K08964	14.0
K06363	0.0
K03079	918.0
K06342	1.0
K03078	0.0
K13289	0.0
K13288	74.0
K13285	0.0
K13287	0.0
K13286	0.0
K13281	310.0
K13280	3219.0
K13283	12.0
K00054	1178.0
K04496	0.0
K05369	0.0
K05368	3.0
K03228	1075.0
K03229	1075.0
K00052	9451.0
K03222	1286.0
K03223	1285.0
K03220	17.0
K03221	15.0
K03226	1075.0
K03227	1075.0
K03224	1075.0
K03225	228.0
K09482	0.0
K09483	0.0
K13836	0.0
K12228	0.0
K05360	4.0
K12224	0.0
K12225	0.0
K12226	0.0
K12227	0.0
K12220	0.0
K05363	3414.0
K12222	0.0
K12223	0.0
K08681	4435.0
K08680	56.0
K08683	0.0
K08682	1.0
K08685	5.0
K08684	8.0
K08687	2.0
K08686	0.0
K11755	8848.0
K11754	29286.0
K11751	107.0
K11750	2.0
K11753	24412.0
K11752	14553.0
K02407	4045.0
K13938	4.0
K13936	0.0
K13935	137.0
K02406	11495.0
K13933	0.0
K13932	111.0
K13931	111.0
K13930	1.0
K12088	0.0
K12081	0.0
K12082	0.0
K12083	0.0
K12084	0.0
K12086	0.0
K12087	0.0
K09611	0.0
K09612	3.0
K04940	0.0
K10085	0.0
K05394	1.0
K05395	15.0
K06340	0.0
K13043	389.0
K07149	3574.0
K07148	1072.0
K07147	1289.0
K07146	165.0
K07145	572.0
K07144	0.0
K07143	0.0
K07142	0.0
K07141	4290.0
K07140	27.0
K10156	0.0
K10150	0.0
K10620	0.0
K10621	0.0
K14028	1.0
K14029	1.0
K01817	7787.0
K01816	1153.0
K01815	3929.0
K01814	11249.0
K01813	2842.0
K01812	8142.0
K01811	13233.0
K01810	12884.0
K01819	264.0
K01818	1521.0
K14580	0.0
K05379	0.0
K08304	322.0
K08305	412.0
K08306	349.0
K08307	1534.0
K08300	344.0
K08301	7663.0
K08302	1218.0
K08303	21063.0
K08308	1.0
K08309	1221.0
K14671	0.0
K14670	0.0
K14673	1.0
K14672	0.0
K01673	2277.0
K01672	1.0
K01671	0.0
K01677	7079.0
K01676	1437.0
K01674	149.0
K01679	4535.0
K01678	6308.0
K02899	12218.0
K02896	0.0
K02897	2882.0
K02895	12468.0
K02892	12489.0
K02890	12488.0
K10811	0.0
K02096	1.0
K02097	1.0
K02094	1.0
K02095	1.0
K02092	1.0
K02093	1.0
K02099	8736.0
K03411	6083.0
K03410	6086.0
K03413	9719.0
K03412	4170.0
K03415	2640.0
K03414	353.0
K03417	42.0
K03416	0.0
K03418	2.0
K05376	0.0
K02320	0.0
K02322	0.0
K02323	0.0
K05377	0.0
K13542	11083.0
K13543	1.0
K13540	3.0
K13541	224.0
K12145	2.0
K12144	0.0
K12147	0.0
K12410	14146.0
K12141	714.0
K12140	720.0
K12143	62.0
K12142	0.0
K12149	1.0
K12148	1.0
K07312	1.0
K07313	2232.0
K07310	66.0
K07311	13.0
K07316	703.0
K07317	0.0
K07314	0.0
K07315	1836.0
K07318	324.0
K07319	3992.0
K03936	0.0
K03425	0.0
K03426	8324.0
K03427	14482.0
K03420	0.0
K03421	0.0
K03422	0.0
K03423	125.0
K03756	17.0
K03757	0.0
K03206	0.0
K03755	0.0
K11144	3224.0
K11145	9703.0
K05972	0.0
K05973	21.0
K03752	2066.0
K05978	1.0
K05979	118.0
K03753	948.0
K00331	2413.0
K00330	2460.0
K00333	1415.0
K00332	1405.0
K00335	7771.0
K00334	9259.0
K00337	2693.0
K00336	12449.0
K00339	2462.0
K00338	2413.0
K03751	0.0
K06953	9.0
K06952	135.0
K06407	6850.0
K06950	24524.0
K10819	2023.0
K06956	328.0
K06955	14.0
K06402	1936.0
K10815	0.0
K06959	11734.0
K06958	10246.0
K06409	13173.0
K06408	3257.0
K09129	23.0
K09128	479.0
K09123	236.0
K09122	18.0
K09121	6304.0
K09120	2.0
K09127	10.0
K09126	65.0
K09125	709.0
K09124	101.0
K01233	11.0
K05819	0.0
K05818	6.0
K01896	5.0
K05813	6892.0
K05812	4.0
K05811	1.0
K05810	10164.0
K05817	31.0
K05816	87.0
K05815	2356.0
K05814	621.0
K01894	1131.0
K01892	12904.0
K01234	3207.0
K01144	3248.0
K01146	1.0
K01141	14.0
K01416	0.0
K11434	0.0
K01415	37.0
K06354	0.0
K01414	1254.0
K09836	1.0
K01318	3.0
K01319	0.0
K01312	0.0
K06350	25.0
K02669	12285.0
K02668	211.0
K02665	182.0
K02664	237.0
K02667	195.0
K02666	319.0
K02661	0.0
K02660	141.0
K02663	367.0
K02662	2619.0
K00809	69.0
K00808	7.0
K00806	12498.0
K00805	9039.0
K00804	0.0
K00803	236.0
K00802	0.0
K00801	1064.0
K00800	9783.0
K10921	0.0
K02409	4338.0
K02408	6385.0
K02401	5203.0
K02400	6113.0
K02403	3.0
K02402	3.0
K02405	6391.0
K05364	5226.0
K05367	1583.0
K05366	27122.0
K10210	2.0
K10216	0.0
K13049	1814.0
K13048	0.0
K13739	0.0
K10215	0.0
K06122	86.0
K13735	7.0
K13734	0.0
K13041	1.0
K13040	1.0
K13731	0.0
K13730	24.0
K13733	1.0
K13732	1.0
K04516	1141.0
K03204	74.0
K03205	19118.0
K03207	19.0
K03200	43.0
K03201	35.0
K03202	0.0
K03203	30.0
K03208	7.0
K03758	2213.0
K03759	0.0
K09469	5.0
K09461	3.0
K06204	943.0
K00178	4.0
K13950	1.0
K13953	1132.0
K13955	0.0
K13954	2668.0
K10920	0.0
K06324	1.0
K11777	578.0
K11779	5.0
K11778	0.0
K06325	0.0
K12600	0.0
K07432	0.0
K07430	0.0
K06326	0.0
K07128	0.0
K07121	244.0
K07120	43.0
K07123	1059.0
K07122	42.0
K07125	0.0
K07124	8741.0
K07127	1097.0
K07126	4158.0
K01870	12487.0
K01873	14186.0
K01872	12419.0
K01875	12514.0
K01874	14287.0
K01876	12840.0
K01879	1731.0
K01878	1740.0
K06321	0.0
K00476	0.0
K00477	1.0
K00474	0.0
K00472	8.0
K00470	0.0
K00471	3.0
K00478	0.0
K00479	8.0
K04775	12.0
K04774	20.0
K04777	0.0
K04776	0.0
K04771	1057.0
K04770	213.0
K04773	4009.0
K04772	1060.0
K04779	1.0
K04778	0.0
K14657	0.0
K14656	0.0
K14654	0.0
K14653	0.0
K14652	15332.0
K14659	0.0
K14658	0.0
K14386	0.0
K09926	60.0
K01699	353.0
K01698	5226.0
K01695	8277.0
K01697	40.0
K01696	8534.0
K01690	45.0
K01693	10221.0
K01692	3179.0
K07227	15.0
K03439	11989.0
K03438	17573.0
K13380	0.0
K03928	880.0
K03925	10115.0
K03924	15103.0
K03431	12764.0
K03926	1371.0
K03437	11090.0
K03436	14319.0
K03435	5.0
K03434	0.0
K02348	1716.0
K02342	6164.0
K02343	12036.0
K02340	10060.0
K02341	12328.0
K02346	15433.0
K02347	1135.0
K02344	1.0
K02345	1.0
K03697	2159.0
K03696	10921.0
K03695	11461.0
K03694	538.0
K03693	235.0
K03692	3.0
K03690	40.0
K03699	9880.0
K03698	9300.0
K13566	0.0
K12164	0.0
K07338	2.0
K07339	978.0
K07334	2534.0
K07335	10547.0
K07336	1097.0
K07337	90.0
K07330	0.0
K07331	0.0
K07332	0.0
K07333	0.0
K09695	1074.0
K09694	1075.0
K09697	1053.0
K09696	1021.0
K09691	8928.0
K09690	8636.0
K09693	141.0
K09692	2500.0
K09699	19.0
K09698	1469.0
K07590	1027.0
K07591	0.0
K07592	0.0
K05998	0.0
K05999	0.0
K05996	0.0
K05997	2.0
K05994	1.0
K05995	3053.0
K05993	2360.0
K05991	2.0
K10837	0.0
K00319	0.0
K00318	225.0
K00648	11070.0
K02545	1.0
K00645	10670.0
K00311	90.0
K00646	0.0
K00317	31.0
K00316	27.0
K00643	38.0
K00314	6.0
K02547	1070.0
K06429	1.0
K06428	2.0
K06427	0.0
K02812	0.0
K06425	62.0
K06424	0.0
K06423	365.0
K06422	3.0
K06421	46.0
K02813	0.0
K02930	0.0
K03815	0.0
K05612	0.0
K03367	1161.0
K03366	1258.0
K03812	4.0
K03635	1691.0
K03634	459.0
K03631	10327.0
K05969	0.0
K03630	13495.0
K03633	1.0
K03632	115.0
K01998	12251.0
K01999	12687.0
K01992	29914.0
K01993	4757.0
K01990	56104.0
K01991	4266.0
K01996	12477.0
K01997	12748.0
K01994	184.0
K01995	12429.0
K03148	1060.0
K03639	6543.0
K05692	0.0
K03638	669.0
K00869	1182.0
K00868	6748.0
K00861	0.0
K00860	1513.0
K00863	376.0
K00862	1.0
K00865	9325.0
K00864	13873.0
K00867	1156.0
K00866	0.0
K01192	8424.0
K01190	29229.0
K01191	11433.0
K01197	1042.0
K01194	94.0
K01195	3903.0
K01198	3487.0
K01199	1.0
K00656	21504.0
K00657	3841.0
K00306	0.0
K14591	106.0
K00300	0.0
K00653	0.0
K13715	2.0
K13713	0.0
K00650	0.0
K00651	9538.0
K14596	0.0
K02647	14669.0
K14598	2.0
K02643	1.0
K02642	0.0
K02641	1.0
K02640	1.0
K03594	2559.0
K03595	11258.0
K03596	12145.0
K03597	8.0
K03590	4087.0
K03591	1.0
K03592	1937.0
K03593	2524.0
K03598	121.0
K03599	60.0
K01736	11450.0
K01737	3184.0
K01734	11867.0
K01735	10495.0
K01732	0.0
K01733	12405.0
K01730	1835.0
K01731	0.0
K06049	5.0
K01738	15822.0
K01739	1446.0
K11809	0.0
K05343	651.0
K02422	7204.0
K02421	5207.0
K05340	1724.0
K02427	446.0
K05346	585.0
K02425	1.0
K02424	1.0
K05349	30408.0
K02428	2656.0
K03770	2691.0
K03771	2850.0
K03772	1302.0
K03773	1239.0
K03774	269.0
K03775	1181.0
K03776	26.0
K03777	121.0
K03778	9397.0
K03779	1293.0
K09722	0.0
K08174	2.0
K14114	0.0
K13979	1150.0
K13237	7.0
K14440	0.0
K09992	2822.0
K09990	11.0
K09991	28.0
K09996	0.0
K09997	1.0
K09994	62.0
K14110	0.0
K09998	1.0
K09999	1.0
K14111	0.0
K14113	0.0
K14449	10.0
K10213	21.0
K14118	0.0
K11711	662.0
K11710	28.0
K11712	993.0
K11717	16471.0
K11719	83.0
K06857	244.0
K10440	14473.0
K10441	12621.0
K07103	0.0
K07102	1164.0
K07101	142.0
K07100	4.0
K07107	9604.0
K07106	1411.0
K07105	7022.0
K07456	11186.0
K07459	110.0
K07458	1805.0
K07109	234.0
K07108	0.0
K10198	0.0
K10199	0.0
K10190	7474.0
K10191	0.0
K10192	810.0
K10193	467.0
K10194	513.0
K10195	0.0
K10196	0.0
K10197	0.0
K15013	0.0
K01858	483.0
K15016	0.0
K15017	0.0
K01853	0.0
K01852	0.0
K01851	0.0
K01850	358.0
K01857	31.0
K01856	18.0
K01854	10140.0
K07539	0.0
K08478	1.0
K08479	1.0
K08476	1.0
K08477	0.0
K08475	1.0
K00450	31.0
K00451	52.0
K00452	7.0
K00453	19.0
K00455	1.0
K00456	0.0
K00457	74.0
K00106	4.0
K00459	371.0
K00104	4788.0
K00105	45.0
K00102	269.0
K00103	1.0
K00100	20242.0
K00101	68.0
K01509	0.0
K04759	20594.0
K04758	24963.0
K04757	630.0
K01504	0.0
K04755	124.0
K04754	316.0
K04753	171.0
K04752	50.0
K04751	6742.0
K01502	1060.0
K14631	0.0
K05359	0.0
K14632	0.0
K07536	5.0
K12080	0.0
K02364	4.0
K12369	73.0
K02361	408.0
K02362	0.0
K02363	1.0
K13509	0.0
K13503	0.0
K13500	0.0
K12109	0.0
K12108	0.0
K12101	0.0
K12100	0.0
K12103	0.0
K12102	0.0
K12105	0.0
K12104	0.0
K12107	0.0
K12106	0.0
K11023	0.0
K03014	0.0
K08906	17.0
K08904	1.0
K08900	0.0
K06223	9212.0
K06199	5714.0
K06198	1112.0
K06197	2.0
K06196	4063.0
K06194	1002.0
K06193	1246.0
K06192	1342.0
K06191	890.0
K06190	75.0
K11104	2974.0
K11105	2843.0
K11106	0.0
K11107	51.0
K11102	674.0
K11103	1132.0
K07862	315.0
K00666	4202.0
K00663	7.0
K00662	2462.0
K00661	12037.0
K00660	1120.0
K06997	11693.0
K06996	1196.0
K06995	34.0
K10852	607.0
K06993	0.0
K06992	2.0
K06991	13.0
K06990	403.0
K11050	0.0
K06999	1180.0
K06998	2201.0
K05338	461.0
K11051	0.0
K06441	0.0
K06440	1.0
K06443	10.0
K06442	11227.0
K06445	30.0
K06447	2.0
K06446	73.0
K06309	0.0
K05686	0.0
K02655	162.0
K07392	0.0
K00595	10276.0
K00594	1.0
K00596	1.0
K00599	31002.0
K00598	72.0
K02657	32.0
K07642	15.0
K07643	0.0
K07396	22.0
K07397	395.0
K07394	21.0
K07395	43.0
K04102	1.0
K04103	228.0
K04100	4.0
K04101	5.0
K04107	0.0
K04105	0.0
K04108	0.0
K04109	0.0
K07716	23.0
K07717	423.0
K07714	1121.0
K07715	354.0
K07712	1352.0
K07713	1332.0
K07710	19.0
K07711	5.0
K07718	30462.0
K07719	1130.0
K00843	2.0
K00842	4.0
K00841	2743.0
K00840	0.0
K00847	12407.0
K00846	0.0
K00845	21145.0
K00844	87.0
K00849	10423.0
K00848	4653.0
K06302	3.0
K13771	1245.0
K13770	164.0
K13772	0.0
K13775	9.0
K13774	3.0
K13777	1.0
K13776	1.0
K13779	1.0
K13778	1.0
K02621	5287.0
K02992	12455.0
K02623	1.0
K08286	0.0
K08281	432.0
K02996	11277.0
K02995	0.0
K02994	12487.0
K02629	0.0
K02628	0.0
K08289	2282.0
K08288	0.0
K03578	1125.0
K03579	1353.0
K03576	1121.0
K03577	1744.0
K03574	23071.0
K03575	7510.0
K03572	12374.0
K03573	20.0
K03570	12217.0
K03571	6749.0
K01710	16289.0
K01711	5289.0
K01712	887.0
K01713	1.0
K01714	21438.0
K01715	7019.0
K01716	17.0
K01718	20.0
K01719	1280.0
K03081	72.0
K02199	86.0
K02198	505.0
K14170	19239.0
K02193	302.0
K02192	276.0
K02191	514.0
K02190	5780.0
K02197	505.0
K02196	33.0
K02195	494.0
K02194	504.0
K03718	1431.0
K03719	3929.0
K03712	11594.0
K03713	214.0
K03710	14424.0
K03711	13763.0
K03716	3822.0
K03717	1095.0
K03715	21.0
K07129	0.0
K00045	16.0
K13995	0.0
K13994	0.0
K13991	5.0
K13990	1038.0
K13993	6897.0
K13992	0.0
K06298	4957.0
K06299	2.0
K06294	6.0
K06295	2002.0
K06296	423.0
K06297	352.0
K06290	0.0
K06291	0.0
K06292	0.0
K06293	0.0
K12743	0.0
K00248	7865.0
K06426	129.0
K11739	0.0
K11738	4.0
K11733	2.0
K11732	0.0
K11731	13.0
K11737	24.0
K11736	0.0
K11735	0.0
K11734	0.0
K06870	0.0
K06871	15675.0
K06872	4729.0
K06873	228.0
K06874	0.0
K06875	0.0
K06876	1075.0
K06877	2096.0
K06878	2434.0
K06879	93.0
K07478	14575.0
K12645	0.0
K07479	2.0
K07473	10432.0
K07472	0.0
K07471	212.0
K07470	0.0
K07477	3.0
K07476	12.0
K07474	457.0
K15038	0.0
K15039	0.0
K15034	55.0
K15036	5.0
K15037	0.0
K08738	42.0
K06420	0.0
K00128	6438.0
K00129	0.0
K00438	0.0
K00432	2302.0
K00433	2850.0
K00122	42.0
K00123	2489.0
K00124	853.0
K00125	0.0
K00126	2.0
K00127	136.0
K08973	102.0
K14348	1.0
K14347	1.0
K14340	0.0
K08972	924.0
K01525	65.0
K01524	15796.0
K01523	1569.0
K01521	1.0
K01520	15310.0
K01529	909.0
K08977	47.0
K03969	704.0
K08929	5.0
K02388	6626.0
K02389	6020.0
K02386	363.0
K02387	6377.0
K02384	0.0
K02385	4850.0
K02382	0.0
K02380	491.0
K02381	7.0
K05386	0.0
K13524	0.0
K13525	2.0
K13527	5.0
K13520	0.0
K13522	23.0
K13529	1070.0
K03385	476.0
K03384	0.0
K03387	931.0
K03386	4269.0
K03381	17.0
K03380	8.0
K03383	3.0
K03382	2192.0
K03389	1187.0
K03388	1630.0
K05356	3.0
K12344	173.0
K12343	230.0
K12342	0.0
K12341	0.0
K12340	1530.0
K02430	1.0
K12349	0.0
K05351	4.0
K11694	1704.0
K11695	7.0
K11690	6645.0
K05352	21.0
K11693	8.0
K08928	5.0
K03433	3.0
K13832	82.0
K03039	0.0
K03432	3.0
K06607	0.0
K06606	88.0
K06605	22.0
K03430	2621.0
K06603	782.0
K06602	12.0
K06601	12.0
K06600	0.0
K05358	3.0
K06609	2.0
K06608	74.0
K03923	238.0
K03922	0.0
K11472	17.0
K11473	1740.0
K11474	0.0
K11475	6.0
K11476	9.0
K11477	1.0
K00601	0.0
K00600	10582.0
K00603	600.0
K03746	28.0
K00605	4745.0
K00604	12745.0
K00607	3.0
K00606	4541.0
K00609	12213.0
K03741	4318.0
K03740	1127.0
K03743	3049.0
K10873	0.0
K03214	2.0
K14068	0.0
K13317	0.0
K06360	2.0
K14069	0.0
K08078	5.0
K09650	6.0
K06361	1.0
K07802	0.0
K07803	279.0
K07800	7.0
K07801	0.0
K07806	2.0
K07807	0.0
K07804	0.0
K07805	0.0
K06362	0.0
K01172	0.0
K10257	1.0
K10255	1069.0
K10254	9363.0
K10253	0.0
K10918	0.0
K04128	0.0
K01958	2450.0
K01959	1.0
K01956	14625.0
K01957	0.0
K04126	1.0
K04127	4.0
K01952	15107.0
K01953	16690.0
K01950	11170.0
K01951	14744.0
K07730	0.0
K07731	0.0
K07732	0.0
K07733	52.0
K07734	54.0
K07735	1494.0
K07736	8109.0
K07737	23700.0
K07738	8182.0
K07739	66.0
K06365	1.0
K06366	0.0
K06367	1.0
K10910	1.0
K10911	0.0
K04382	0.0
K10775	0.0
K02609	13.0
K02979	0.0
K02978	0.0
K06368	0.0
K02975	0.0
K02974	0.0
K02977	0.0
K02976	0.0
K03558	835.0
K03559	9589.0
K03550	11732.0
K03551	12480.0
K03552	0.0
K03553	14190.0
K03554	64.0
K03555	12355.0
K03556	2513.0
K03557	60.0
K01778	10768.0
K01779	2440.0
K06369	0.0
K01772	885.0
K01770	10743.0
K01771	24.0
K01776	11948.0
K01777	222.0
K01774	0.0
K01775	15017.0
K05385	0.0
K05384	0.0
K05383	0.0
K05382	0.0
K05381	0.0
K08159	1686.0
K14153	113.0
K14154	0.0
K14155	14274.0
K08152	3.0
K08156	1044.0
K08076	0.0
K12809	0.0
K05297	125.0
K03734	16740.0
K03735	1135.0
K03736	1130.0
K03737	10563.0
K03731	9.0
K03732	28.0
K03733	5559.0
K03738	677.0
K03739	1159.0
K08139	16.0
K06994	602.0
K12660	0.0
K12661	86.0
K07450	1.0
K08719	0.0
K08717	132.0
K08715	2.0
K08714	14.0
K08713	2.0
K08710	0.0
K11311	0.0
K11312	107.0
K00141	0.0
K00146	15.0
K00411	97.0
K00412	140.0
K00145	18903.0
K00148	3.0
K14367	0.0
K14366	0.0
K08954	0.0
K08384	10969.0
K14369	0.0
K14368	0.0
K14091	1945.0
K14090	1789.0
K14093	0.0
K14092	0.0
K14095	0.0
K14094	0.0
K14097	0.0
K14096	0.0
K14099	0.0
K14098	0.0
K02848	2.0
K01541	31.0
K04712	6.0
K04711	0.0
K01545	0.0
K01547	5389.0
K01546	5405.0
K01548	5193.0
K04719	15.0
K04718	0.0
K02018	9413.0
K02019	4814.0
K02016	17121.0
K02017	1537.0
K02014	14846.0
K02015	22810.0
K02012	7131.0
K02013	17693.0
K02010	3923.0
K02011	6653.0
K04515	0.0
K03943	0.0
K03941	114.0
K03940	0.0
K00313	174.0
K04060	0.0
K01608	1797.0
K08942	0.0
K08943	0.0
K08940	0.0
K08941	0.0
K08946	2.0
K08947	0.0
K08944	0.0
K08945	0.0
K03059	0.0
K13811	0.0
K13812	0.0
K13815	1.0
K13816	2.0
K13818	0.0
K13819	254.0
K03053	0.0
K03052	0.0
K03055	0.0
K03054	0.0
K03057	0.0
K03056	0.0
K06222	18.0
K11418	4.0
K11410	0.0
K11415	0.0
K00622	0.0
K00621	0.0
K00620	16950.0
K00627	3007.0
K00626	12719.0
K00625	10431.0
K00624	0.0
K02805	1936.0
K02552	1121.0
K02550	0.0
K02556	5752.0
K02803	13.0
K02554	3.0
K07280	31.0
K07281	219.0
K07282	7954.0
K07283	7.0
K07284	10928.0
K07285	6.0
K07286	2.0
K08217	6027.0
K07288	26.0
K07289	462.0
K07534	0.0
K07535	198.0
K07533	5430.0
K07822	0.0
K07823	1.0
K08699	1.0
K00088	14133.0
K00087	2250.0
K00086	2351.0
K00082	170.0
K10239	1.0
K10238	1.0
K10231	247.0
K10230	2.0
K10233	4.0
K10232	7.0
K10235	0.0
K10234	4.0
K10237	1.0
K10236	1.0
K08353	0.0
K01970	2.0
K01971	2522.0
K01972	14191.0
K01973	0.0
K01974	1066.0
K01975	647.0
K01976	5.0
K07758	0.0
K05990	0.0
K07752	0.0
K07753	0.0
K07751	2.0
K13786	0.0
K07755	0.0
K07442	364.0
K08352	674.0
K07115	85.0
K07441	0.0
K07634	0.0
K07446	126.0
K07111	0.0
K07444	8221.0
K07445	41.0
K00647	704.0
K07449	0.0
K00641	1996.0
K00640	15672.0
K01289	0.0
K01282	0.0
K01283	5.0
K01280	0.0
K01281	1108.0
K01286	2715.0
K01284	2296.0
K02954	13200.0
K02952	12489.0
K02950	12198.0
K00155	1094.0
K02959	11410.0
K00887	0.0
K00886	22.0
K00885	0.0
K00884	15.0
K00883	233.0
K00882	7732.0
K00881	155.0
K00880	1302.0
K00053	9244.0
K14048	5.0
K01026	2750.0
K01756	12540.0
K01025	0.0
K01750	859.0
K01023	188.0
K01752	16536.0
K01753	204.0
K14583	5.0
K01758	136.0
K01759	10879.0
K09565	0.0
K09568	0.0
K08173	17.0
K08172	1.0
K02483	4658.0
K02482	1543.0
K08177	1357.0
K08176	0.0
K08175	0.0
K02486	2.0
K02489	0.0
K02488	321.0
K08178	6.0
K14138	989.0
K14136	1.0
K09713	0.0
K09714	0.0
K09715	4.0
K03532	2.0
K03533	13.0
K03530	21386.0
K03531	11396.0
K03536	12404.0
K03537	0.0
K03534	3843.0
K03535	1070.0
K03538	0.0
K03539	0.0
K14451	0.0
K14450	0.0
K02225	11.0
K02224	13004.0
K02227	7223.0
K02226	6590.0
K02221	2031.0
K14107	0.0
K02229	6.0
K02228	9.0
K14106	0.0
K00441	97.0
K03288	0.0
K03289	75.0
K03284	16641.0
K03285	69.0
K03286	456.0
K03287	2474.0
K03280	0.0
K03281	2759.0
K03282	9302.0
K00440	0.0
K13677	0.0
K12790	0.0
K09639	0.0
K12688	0.0
K12689	0.0
K12686	16.0
K12687	0.0
K12684	1.0
K12685	1.0
K12682	0.0
K12683	0.0
K12680	0.0
K11889	0.0
K08884	11756.0
K11085	4436.0
K11084	0.0
K11081	0.0
K11080	0.0
K11083	0.0
K11082	0.0
K11089	1073.0
K08777	1.0
K08776	0.0
K06346	10405.0
K06347	10.0
K09824	22.0
K09825	10049.0
K09823	81.0
K09820	1147.0
K10939	0.0
K10936	0.0
K10937	0.0
K10933	0.0
K06348	2.0
K09829	0.0
K11337	5.0
K11336	5.0
K11335	6.0
K11334	6.0
K11333	6.0
K11332	1.0
K11331	0.0
K11330	0.0
K00169	2014.0
K00164	1207.0
K00166	22.0
K00167	35.0
K00161	3303.0
K00162	3293.0
K00163	108.0
K10689	0.0
K10680	53.0
K10681	10.0
K10682	9.0
K04083	10867.0
K04082	63.0
K04081	0.0
K04080	24.0
K04087	1952.0
K04086	592.0
K04085	60.0
K04084	306.0
K04088	1956.0
K01569	6.0
K01568	0.0
K01563	29.0
K01561	6.0
K01560	2939.0
K01567	2230.0
K01565	1056.0
K01564	9.0
K02038	13270.0
K02039	13188.0
K02030	32837.0
K02031	27742.0
K02032	28887.0
K02033	31477.0
K02034	33463.0
K02035	42531.0
K02036	15014.0
K02037	13232.0
K05556	0.0
K13658	0.0
K13659	0.0
K13656	0.0
K13657	0.0
K13654	0.0
K13655	79.0
K13652	2179.0
K13653	11558.0
K13650	0.0
K13651	15.0
K05555	4.0
K05552	0.0
K02057	22949.0
K05550	5.0
K05551	0.0
K12308	15563.0
K12306	0.0
K03073	11154.0
K03072	1039.0
K03071	143.0
K03070	14890.0
K03077	1483.0
K03076	13860.0
K03075	10970.0
K03074	1561.0
K08965	200.0
K08967	28.0
K08961	395.0
K08963	5936.0
K13873	0.0
K13876	0.0
K13874	0.0
K13875	0.0
K06139	4.0
K06138	62.0
K06135	0.0
K06134	51.0
K06137	1073.0
K06136	4.0
K06131	19952.0
K06133	6494.0
K06132	2.0
K02600	12487.0
K07389	0.0
K07388	0.0
K04747	0.0
K01516	12356.0
K09977	53.0
K07518	1.0
K07519	0.0
K11437	0.0
K07512	1056.0
K07516	218.0
K10212	70.0
K10747	0.0
K10217	2.0
K10219	2.0
K10218	3.0
K10748	1.0
K01912	9604.0
K01913	8.0
K01910	808.0
K01911	2111.0
K01916	1448.0
K01917	143.0
K01914	10115.0
K01915	26715.0
K01918	4559.0
K01919	1357.0
K07774	3.0
K07775	1685.0
K07776	172.0
K07777	1471.0
K07770	1858.0
K07771	1.0
K07772	6.0
K07773	2.0
K07778	603.0
K01193	9933.0
K04340	0.0
K04341	0.0
K04342	0.0
K04343	0.0
K12986	0.0
K04691	20.0
K02931	11297.0
K02933	12466.0
K02935	12474.0
K02936	0.0
K02939	12488.0
K00205	0.0
K00204	0.0
K00207	0.0
K00206	0.0
K00201	1.0
K00200	1.0
K00203	0.0
K00202	1.0
K00209	0.0
K00208	2070.0
K01000	14090.0
K01001	0.0
K01002	2670.0
K01003	25.0
K01004	12.0
K01005	4660.0
K01006	10973.0
K01007	3022.0
K01008	5719.0
K10855	0.0
K14115	0.0
K14116	0.0
K14441	10789.0
K14446	45.0
K14447	11.0
K14112	0.0
K14445	1077.0
K08195	21.0
K08194	9.0
K14448	10.0
K08196	15.0
K08191	1014.0
K14119	0.0
K08193	0.0
K00702	1751.0
K10799	0.0
K03518	8104.0
K03519	512.0
K09719	0.0
K10856	2.0
K03516	0.0
K03517	7757.0
K02205	3.0
K02204	103.0
K02203	6251.0
K02201	0.0
K02200	86.0
K13714	14.0
K13461	0.0
K12518	1.0
K12519	1.0
K12517	1.0
K12514	0.0
K12515	0.0
K12512	0.0
K12513	0.0
K12510	7231.0
K12511	1503.0
K07183	6320.0
K07182	494.0
K07181	2727.0
K07180	362.0
K07186	1.0
K07185	2947.0
K07184	16.0
K09800	347.0
K09801	59.0
K09802	41.0
K09803	211.0
K09804	5.0
K09805	19.0
K09806	60.0
K09807	3115.0
K09808	3567.0
K09809	284.0
K10912	6.0
K10913	5.0
K10914	832.0
K10915	0.0
K10916	0.0
K10917	0.0
K11358	5824.0
K11355	0.0
K11354	0.0
K11357	1.0
K11356	1.0
K04069	32064.0
K04068	12267.0
K04065	257.0
K04064	0.0
K04067	1.0
K04066	12216.0
K04061	4009.0
K09716	3.0
K04063	1088.0
K04062	19.0
K10006	9.0
K10007	9.0
K10004	18.0
K10005	11.0
K10002	17.0
K10003	17.0
K10000	1.0
K10001	30.0
K09717	0.0
K10008	1067.0
K10009	1.0
K02491	3.0
K14588	1.0
K14581	0.0
K13678	2640.0
K13679	0.0
K11633	4.0
K13670	1.0
K13671	4.0
K11987	0.0
K11636	1.0
K11634	0.0
K13582	6.0
K13583	16.0
K13580	0.0
K13581	25.0
K13586	5.0
K13587	15.0
K13584	16.0
K13585	0.0
K13588	12.0
K13589	6.0
K02052	778.0
K02053	810.0
K02050	22409.0
K02051	21881.0
K02056	12371.0
K05553	0.0
K02054	764.0
K02055	511.0
K02058	5220.0
K02059	5.0
K05558	0.0
K05559	6.0
K03895	0.0
K03894	0.0
K03897	2.0
K03896	0.0
K03891	4.0
K03890	4.0
K03893	69.0
K03892	20334.0
K02423	4.0
K05342	0.0
K05341	190.0
K12989	2.0
K12988	4.0
K02420	6108.0
K12981	0.0
K12980	0.0
K12983	0.0
K12982	9.0
K12985	0.0
K12984	21.0
K12987	0.0
K02426	2202.0
K13854	0.0
K03098	2808.0
K13853	353.0
K03095	1154.0
K05344	1.0
K03091	28269.0
K03090	368.0
K03093	958.0
K03092	4766.0
K06113	481.0
K09632	0.0
K02429	2826.0
K06118	15.0
K05716	0.0
K04844	15.0
K11632	9.0
K11630	9.0
K11631	87.0
K11637	1.0
K11635	86.0
K11638	1.0
K11639	0.0
K07572	0.0
K07573	0.0
K07570	575.0
K07571	2135.0
K07576	7040.0
K07577	18.0
K07574	9272.0
K07575	0.0
K07578	0.0
K07579	0.0
K11189	21940.0
K11184	3785.0
K11187	0.0
K11180	270.0
K11181	270.0
K11183	1286.0
K10764	85.0
K10763	60.0
K10762	0.0
K01938	11087.0
K01939	13549.0
K01934	11890.0
K01935	2618.0
K01937	12334.0
K01930	0.0
K01932	67.0
K01933	13597.0
K07798	134.0
K07799	1318.0
K07796	212.0
K07797	0.0
K07794	57.0
K07795	128.0
K07792	293.0
K07793	3454.0
K07790	0.0
K07791	102.0
K06379	6828.0
K00968	1783.0
K06378	7998.0
K06377	16.0
K06376	0.0
K06375	3.0
K09814	7.0
K09813	7.0
K06372	1.0
K06371	1.0
K06370	3.0
K01249	6.0
K01246	7492.0
K01247	80.0
K01244	0.0
K01243	8807.0
K08919	0.0
K01241	377.0
K02919	7688.0
K02913	14461.0
K02912	0.0
K02911	10981.0
K02910	0.0
K02917	0.0
K02916	12394.0
K02915	0.0
K02914	12181.0
K00228	87.0
K00227	0.0
K00226	14785.0
K00224	2.0
K00223	0.0
K00222	0.0
K00221	1.0
K00220	1.0
K01798	1.0
K01799	89.0
K01068	0.0
K01069	2137.0
K01062	37.0
K01791	10243.0
K01792	1067.0
K01061	2238.0
K01066	1423.0
K01067	581.0
K01796	58.0
K01797	125.0
K05499	1921.0
K14468	2.0
K14469	2.0
K14465	0.0
K14466	0.0
K14467	0.0
K10834	17.0
K10833	0.0
K02266	0.0
K03793	38.0
K03790	1197.0
K03791	2.0
K03796	7.0
K03797	14379.0
K03794	2.0
K03795	1084.0
K03798	24030.0
K03799	2147.0
K13448	0.0
K12538	0.0
K12539	0.0
K12530	1.0
K12531	1.0
K12532	1.0
K12533	0.0
K12534	0.0
K12535	0.0
K12536	6.0
K12537	0.0
K03136	0.0
K09790	3062.0
K09791	455.0
K09792	1264.0
K09793	2166.0
K09794	414.0
K09795	58.0
K09796	78.0
K09797	2629.0
K09798	378.0
K09799	18.0
K10972	2.0
K10973	0.0
K10977	26.0
K10974	4014.0
K10975	9.0
K10978	0.0
K10979	1332.0
K06308	7.0
K00315	5.0
K09862	86.0
K06303	3.0
K09860	1.0
K09861	9019.0
K06306	1558.0
K06307	5.0
K06305	4.0
K11373	0.0
K04047	2681.0
K04046	19.0
K04045	3900.0
K04044	60.0
K04043	14583.0
K04042	9694.0
K04041	6103.0
K04040	41.0
K02700	1.0
K04049	0.0
K04048	0.0
K02707	1.0
K02704	1.0
K02705	1.0
K10020	2.0
K10021	1.0
K10022	1.0
K10023	0.0
K10024	0.0
K10025	0.0
K10026	1593.0
K10027	52.0
K13612	0.0
K13613	1.0
K13611	0.0
K13614	1.0
K13615	0.0
K05794	1499.0
K05795	1979.0
K05796	281.0
K05797	0.0
K05790	1.0
K05791	1082.0
K05792	1087.0
K05793	1079.0
K05798	1.0
K05799	11963.0
K01474	27.0
K01477	17.0
K01476	206.0
K01471	0.0
K01470	10119.0
K01473	37.0
K13039	3.0
K01479	48.0
K01478	981.0
K05570	2224.0
K05571	2237.0
K05572	1.0
K05573	1.0
K02078	25018.0
K02079	1.0
K05576	5.0
K02074	1164.0
K02075	1165.0
K02076	696.0
K02077	3486.0
K02071	8519.0
K02072	8420.0
K02073	9762.0
K03309	147.0
K03308	22227.0
K03305	3691.0
K03304	20.0
K03307	8422.0
K03306	5378.0
K03301	4.0
K03300	1105.0
K03303	4621.0
K03302	1.0
K06173	17078.0
K06175	61.0
K06174	0.0
K06177	1443.0
K06176	40.0
K06179	8867.0
K07680	13.0
K03867	1.0
K03838	0.0
K12053	0.0
K11618	1760.0
K11619	3.0
K11614	2.0
K11615	1.0
K11616	0.0
K11617	50.0
K11610	0.0
K11611	0.0
K11960	1.0
K11961	46.0
K02836	12454.0
K10565	0.0
K10564	1.0
K02837	8935.0
K10561	774.0
K10560	688.0
K10563	11129.0
K10562	0.0
K02838	12486.0
K06858	2.0
K02839	1714.0
K06859	1890.0
K12700	1413.0
K07558	0.0
K07559	3530.0
K07228	7.0
K07229	27.0
K07226	19.0
K07224	58.0
K07225	9.0
K07222	1074.0
K07223	692.0
K07220	4672.0
K07221	479.0
K10709	2324.0
K10708	0.0
K10701	0.0
K10703	0.0
K10702	2.0
K10704	0.0
K05984	1.0
K07537	2.0
K08652	0.0
K08651	0.0
K08658	0.0
K08659	4710.0
K05982	132.0
K07451	0.0
K07453	2.0
K07452	0.0
K07455	1006.0
K07454	1100.0
K09707	2240.0
K07457	734.0
K09706	233.0
K07104	1136.0
K00029	820.0
K00028	6.0
K00799	307.0
K00798	8816.0
K00797	4564.0
K00024	3440.0
K00795	167.0
K00026	0.0
K00021	17.0
K00020	711.0
K00023	34.0
K00022	0.0
K09017	202.0
K01269	12129.0
K09015	2918.0
K09014	6874.0
K09013	11377.0
K09011	958.0
K09010	0.0
K01261	83.0
K01262	16158.0
K01263	161.0
K01264	3.0
K01265	16033.0
K01266	3402.0
K09018	6.0
K08227	2.0
K08226	14.0
K08225	0.0
K08224	257.0
K08223	1435.0
K08222	12.0
K08221	31.0
K00249	146.0
K01790	10436.0
K00241	2485.0
K00240	3234.0
K00243	8408.0
K00242	216.0
K00245	253.0
K00244	6604.0
K00247	1.0
K00246	238.0
K01795	3507.0
K06983	4.0
K02799	4.0
K02798	310.0
K02791	334.0
K02790	2.0
K02793	7960.0
K02795	18240.0
K02794	18712.0
K02796	14738.0
K04564	4584.0
K04565	2897.0
K04566	1730.0
K04567	10708.0
K01040	326.0
K01041	232.0
K04562	2215.0
K04568	40.0
K01049	0.0
K02535	2665.0
K02242	1134.0
K02536	3791.0
K02531	373.0
K02246	1073.0
K02533	348.0
K02532	153.0
K02248	888.0
K02538	201.0
K00581	0.0
K13421	10.0
K01013	0.0
K15018	0.0
K15019	0.0
K03110	12322.0
K03111	25193.0
K03112	3.0
K03113	2101.0
K03116	3260.0
K03117	357.0
K03118	2836.0
K03119	30.0
K10919	0.0
K12552	8.0
K12553	9.0
K12551	7.0
K12556	42.0
K12554	42.0
K12555	2266.0
K06892	40.0
K06893	1082.0
K06890	6317.0
K06891	1618.0
K06896	5099.0
K06897	5368.0
K06894	2561.0
K06895	1404.0
K10954	0.0
K10956	0.0
K06899	4.0
K06328	144.0
K06329	0.0
K10952	0.0
K10953	0.0
K11395	0.0
K11391	0.0
K11390	0.0
K11392	352.0
K00499	1.0
K00494	1112.0
K00495	0.0
K00496	17.0
K00491	12.0
K00492	51.0
K00493	5.0
K13591	0.0
K01467	4152.0
K13593	5.0
K13592	7.0
K04021	15.0
K04020	15.0
K04023	3398.0
K04022	0.0
K04025	0.0
K04024	1478.0
K04027	261.0
K04026	730.0
K04029	4406.0
K04028	4284.0
K07055	0.0
K07054	63.0
K07057	10.0
K07056	13652.0
K07051	1062.0
K07050	7043.0
K07053	19166.0
K07052	21154.0
K07059	6.0
K07058	9486.0
K10040	1840.0
K10041	3971.0
K10046	0.0
K04799	0.0
K04798	0.0
K04793	0.0
K04792	0.0
K04791	0.0
K04790	0.0
K04797	0.0
K04796	0.0
K04795	0.0
K04794	6.0
K13638	2.0
K13639	4.0
K13634	43.0
K13635	17.0
K13636	15.0
K13637	86.0
K13630	0.0
K13631	0.0
K13632	0.0
K13633	3.0
K02042	3636.0
K05778	2.0
K05779	2.0
K05776	1005.0
K05541	54.0
K05774	19.0
K05775	0.0
K05772	275.0
K05773	272.0
K05540	1958.0
K01459	1.0
K01458	12.0
K01457	1120.0
K01455	1097.0
K01454	0.0
K01453	13.0
K01452	18.0
K01451	3082.0
K01450	0.0
K05518	2.0
K08070	1302.0
K08071	0.0
K05516	1836.0
K08077	396.0
K05515	9497.0
K13093	0.0
K11783	0.0
K12949	0.0
K12945	0.0
K12944	0.0
K12941	957.0
K12940	145.0
K12943	0.0
K12942	1563.0
K14728	0.0
K14727	1.0
K11785	0.0
K00108	1105.0
K13890	81.0
K13891	79.0
K13892	123.0
K13893	43.0
K13894	57.0
K13895	57.0
K13896	50.0
K06159	0.0
K06158	15922.0
K06153	13958.0
K06152	30.0
K06151	22.0
K06157	0.0
K06156	1.0
K06155	11.0
K06154	0.0
K03327	4169.0
K03326	173.0
K03325	1965.0
K03324	18336.0
K03322	949.0
K03321	3667.0
K03320	3552.0
K03329	0.0
K03328	1181.0
K04802	0.0
K04801	0.0
K04800	0.0
K11948	0.0
K01505	13.0
K04756	13.0
K11940	15.0
K11941	0.0
K11942	17.0
K11943	0.0
K11944	0.0
K01507	18335.0
K11946	0.0
K11947	0.0
K01506	14.0
K01501	107.0
K01500	547.0
K01503	0.0
K06714	1145.0
K04750	3684.0
K12789	0.0
K12788	0.0
K11526	1.0
K10810	8.0
K11522	3.0
K11523	3.0
K08675	0.0
K08676	434.0
K08677	6.0
K08679	0.0
K11521	1.0
K10547	1115.0
K10546	1233.0
K10545	284.0
K10544	124.0
K10543	268.0
K10542	6139.0
K10541	6147.0
K10540	7342.0
K10549	90.0
K10548	1115.0
K14630	0.0
K11529	0.0
K00007	1.0
K00005	7443.0
K13444	0.0
K00003	11928.0
K00002	2382.0
K00001	6534.0
K01186	5387.0
K00009	333.0
K00008	8362.0
K10726	0.0
K10725	0.0
K08246	0.0
K00263	1106.0
K00262	10997.0
K00261	322.0
K00260	401.0
K00266	33287.0
K00265	3913.0
K01200	3373.0
K01201	3945.0
K01206	23008.0
K01207	5874.0
K01205	1982.0
K01208	64.0
K01209	16219.0
K06167	2412.0
K00917	4653.0
K00912	2659.0
K00919	11902.0
K02519	12184.0
K02518	10699.0
K02517	1691.0
K02511	1.0
K02510	2499.0
K13409	0.0
K13408	0.0
K03179	2339.0
K03170	4.0
K03177	12450.0
K12574	12042.0
K12570	0.0
K12573	11874.0
K11009	0.0
K11008	0.0
K11005	19.0
K11004	19.0
K11007	0.0
K11006	0.0
K11003	19.0
K08296	1319.0
K08297	7.0
K08295	1.0
K02634	1.0
K02635	2.0
K10622	0.0
K07693	233.0
K07692	7.0
K07691	4.0
K07690	0.0
K07697	4.0
K07696	2565.0
K07695	0.0
K07694	378.0
K07699	5317.0
K07698	0.0
K07079	10811.0
K07078	1161.0
K07077	5.0
K07076	996.0
K07075	2203.0
K07074	1594.0
K07073	0.0
K07072	0.0
K07071	2711.0
K07070	18.0
K14584	0.0
K11620	1.0
K09190	7.0
K11623	0.0
K05759	0.0
K08589	0.0
K11625	0.0
K11995	0.0
K01439	12454.0
K01438	2726.0
K01431	1.0
K01430	2978.0
K01433	1303.0
K01432	0.0
K01434	94.0
K01437	4.0
K01436	4999.0
K05539	81.0
K14520	0.0
K12963	1.0
K12962	5.0
K12961	2.0
K12960	12453.0
K14749	0.0
K14748	0.0
K02972	0.0
K14743	1.0
K14742	7878.0
K14745	0.0
K14744	2.0
K14747	0.0
K14746	0.0
K02167	6.0
K02164	1.0
K02160	5872.0
K02168	86.0
K02169	983.0
K10931	0.0
K03341	0.0
K03340	4781.0
K03343	2.0
K03342	139.0
K03346	1124.0
K12299	0.0
K12291	0.0
K12290	0.0
K12293	1.0
K12292	4.0
K12295	3.0
K12294	2.0
K12297	28.0
K12368	7.0
K11922	0.0
K11923	2.0
K11920	0.0
K11921	42.0
K11926	1.0
K11927	2679.0
K11924	128.0
K11925	1.0
K11928	3082.0
K13181	0.0
K13219	0.0
K07262	53.0
K07263	3747.0
K07260	9335.0
K07261	4.0
K07266	39.0
K07267	1083.0
K07264	116.0
K07265	39.0
K07268	0.0
K07269	1.0
K01155	1834.0
K04478	7.0
K04479	0.0
K10528	0.0
K14952	1.0
K07486	1768.0
K07487	687.0
K07484	9655.0
K07485	34.0
K07482	356.0
K07483	17095.0
K07480	59.0
K07481	469.0
K07488	302.0
K07489	1.0
K11210	4.0
K11211	2.0
K11212	21.0
K11214	1786.0
K11216	30.0
K06300	3.0
K00061	0.0
K00060	1306.0
K06301	3.0
K00065	1314.0
K00064	20.0
K00067	14888.0
K00066	1062.0
K00069	0.0
K00068	199.0
K06304	2.0
K08262	0.0
K08261	8.0
K08260	4.0
K08265	0.0
K08264	0.0
K00288	9.0
K00285	1153.0
K00284	7364.0
K00287	12885.0
K00286	13942.0
K00281	2109.0
K00280	0.0
K00283	2835.0
K00282	2835.0
K08088	0.0
K14198	1.0
K14199	3.0
K03452	0.0
K14194	3.0
K14195	2.0
K14196	6.0
K14197	6.0
K14192	1.0
K14193	1.0
K01880	10705.0
K01881	14318.0
K01883	12497.0
K01885	11621.0
K04618	0.0
K01887	14182.0
K01224	1933.0
K01889	12503.0
K01226	2792.0
K01227	43.0
K01220	2203.0
K01222	959.0
K01223	12439.0
K02759	9179.0
K02755	53.0
K02757	10915.0
K02756	40.0
K14998	7.0
K02750	611.0
K02753	87.0
K02752	0.0
K00939	12429.0
K00938	1161.0
K00937	9807.0
K00936	46435.0
K00935	5.0
K00934	1057.0
K00933	0.0
K00932	1.0
K00931	9990.0
K00930	18977.0
K01089	1403.0
K01080	0.0
K01081	5564.0
K01082	6.0
K01083	15.0
K01084	0.0
K01085	3.0
K01087	30.0
K02571	2.0
K02570	70.0
K02573	207.0
K02572	2.0
K02575	1950.0
K02574	928.0
K07780	0.0
K03488	5795.0
K03489	563.0
K03482	0.0
K03483	265.0
K03480	2756.0
K03481	1555.0
K03486	2580.0
K03487	0.0
K03484	7474.0
K03485	1.0
K02287	1.0
K02286	3.0
K02285	1.0
K02284	1.0
K02283	9983.0
K02282	346.0
K02281	5.0
K02280	238.0
K02289	1.0
K02288	1.0
K03626	0.0
K03627	0.0
K03624	17747.0
K03625	12459.0
K03151	9782.0
K03620	255.0
K03153	88.0
K08869	0.0
K03628	9188.0
K03629	11980.0
K09738	0.0
K09739	0.0
K09736	0.0
K09737	0.0
K09735	0.0
K09732	0.0
K09733	0.0
K09730	0.0
K09731	0.0
K09888	6943.0
K09889	289.0
K09880	10.0
K09882	278.0
K09883	31.0
K09884	0.0
K09887	0.0
K11027	0.0
K11026	0.0
K11025	0.0
K11024	0.0
K07679	2.0
K07678	19.0
K11021	0.0
K11020	0.0
K07675	13.0
K07674	2.0
K07676	1.0
K07671	0.0
K07670	17.0
K07673	37.0
K07672	0.0
K01117	0.0
K12048	0.0
K07019	1402.0
K07018	133.0
K07011	8269.0
K07010	8743.0
K07013	57.0
K07012	7708.0
K07015	9463.0
K07014	80.0
K07017	790.0
K07016	239.0
K10084	0.0
K08372	153.0
K05884	186.0
K05885	2161.0
K05886	228.0
K05887	0.0
K05880	1.0
K05881	2.0
K05882	1064.0
K05883	0.0
K08902	1.0
K05739	74.0
K05888	0.0
K05889	1.0
K08903	1.0
K00547	836.0
K00544	2.0
K00545	0.0
K00542	0.0
K00543	0.0
K00540	20987.0
K00548	12533.0
K00549	6838.0
K01145	0.0
K01412	51.0
K01147	282.0
K01417	5245.0
K00038	53.0
K01143	0.0
K01142	13513.0
K01419	1138.0
K00788	13082.0
K00789	14734.0
K12502	0.0
K14762	1.0
K14761	7344.0
K06195	1133.0
K03819	1.0
K03818	154.0
K03814	656.0
K03817	703.0
K03816	8642.0
K03811	5022.0
K03810	68.0
K03813	193.0
K11908	0.0
K11909	1.0
K11904	8.0
K11905	3.0
K11906	4.0
K11907	33.0
K11900	40.0
K11901	39.0
K11902	47.0
K11903	52.0
K10986	212.0
K13238	6.0
K13239	0.0
K13797	0.0
K07248	1810.0
K13796	1.0
K07244	0.0
K07245	17.0
K07246	557.0
K07240	22927.0
K07241	77.0
K07242	1.0
K07243	1131.0
K01268	0.0
K05296	0.0
K02821	2893.0
K09016	0.0
K09945	10.0
K09944	0.0
K09947	1.0
K09946	1074.0
K09941	43.0
K09940	1150.0
K09943	35.0
K09942	147.0
K09949	1495.0
K09948	16.0
K10851	67.0
K10850	7.0
K03666	2064.0
K03667	1138.0
K03196	60.0
K03665	12341.0
K11275	0.0
K06012	5720.0
K00048	6699.0
K10857	18.0
K09773	1157.0
K00043	5.0
K00042	3871.0
K00041	3067.0
K00040	3386.0
K00046	10414.0
K00733	0.0
K00044	0.0
K06011	0.0
K09012	0.0
K06016	828.0
K06017	0.0
K06014	0.0
K06015	2019.0
K06019	112.0
K01075	4.0
K12221	0.0
K06444	0.0
K04632	0.0
K14977	122.0
K14974	0.0
K00958	286.0
K00951	12677.0
K00950	3883.0
K00952	118.0
K00955	2299.0
K00954	12575.0
K00957	3022.0
K00956	2927.0
K00590	103.0
K02777	1815.0
K02775	2144.0
K02774	1546.0
K02773	2095.0
K02771	1810.0
K02770	5981.0
K02779	1579.0
K02778	1.0
K01606	0.0
K01607	8196.0
K01604	0.0
K01605	0.0
K01602	8.0
K01601	38.0
K03750	2909.0
K01609	8285.0
K02553	29.0
K02804	3458.0
K02551	3772.0
K02806	593.0
K02557	6805.0
K02800	2060.0
K05275	13.0
K02802	7.0
K13300	3.0
K02558	2356.0
K02809	78.0
K02808	64.0
K03600	60.0
K03601	12421.0
K03602	11286.0
K03603	8.0
K03604	1869.0
K03605	629.0
K03606	488.0
K03607	2.0
K03608	5983.0
K03609	8813.0
K06078	1.0
K06079	176.0
K09710	12438.0
K09711	4.0
K09712	23.0
K06073	1.0
K06074	1.0
K06075	262.0
K06076	1180.0
K06077	235.0
K06382	4503.0
K06383	2574.0
K06380	1.0
K06381	6505.0
K06386	67.0
K06387	4663.0
K06384	604.0
K06385	5714.0
K06388	0.0
K06389	0.0
K12466	2.0
K12468	0.0
K07657	1488.0
K07656	0.0
K07655	0.0
K07654	6.0
K07653	3.0
K07652	2123.0
K07651	27.0
K07650	1904.0
K07659	169.0
K07658	10351.0
K11041	170.0
K11040	8.0
K11043	1.0
K11042	1.0
K11045	0.0
K11044	0.0
K11047	0.0
K11046	0.0
K11049	0.0
K11048	0.0
K07387	916.0
K07386	3081.0
K06926	12326.0
K06927	410.0
K06924	5.0
K06925	12482.0
K06922	3.0
K06923	6762.0
K06920	2103.0
K06921	6679.0
K06928	875.0
K06929	862.0
K07033	7511.0
K07032	1575.0
K07031	4025.0
K07030	8556.0
K07037	2648.0
K07035	6087.0
K07034	389.0
K07039	33.0
K07038	1756.0
K10829	0.0
K00384	24660.0
K00385	1070.0
K00386	0.0
K00387	0.0
K00380	2176.0
K00381	1135.0
K00382	7732.0
K00383	749.0
K00389	19.0
K01387	3.0
K01385	0.0
K01389	0.0
K09158	186.0
K09159	203.0
K09156	0.0
K09157	9410.0
K09154	1.0
K09155	2604.0
K09152	0.0
K09153	4433.0
K09150	0.0
K09151	1449.0
K05970	5989.0
K05714	5.0
K05715	2.0
K05710	32.0
K05711	1.0
K05712	10.0
K05713	1.0
K00560	10963.0
K00561	44.0
K00563	3310.0
K00564	2854.0
K00566	13727.0
K00567	10873.0
K00568	234.0
K00569	1082.0
K05575	10.0
K01169	3.0
K01167	1.0
K01166	0.0
K05577	1071.0
K01163	3424.0
K01161	0.0
K01160	16.0
K05578	2.0
K05579	1.0
K08092	1205.0
K08093	1836.0
K08094	2880.0
K08095	0.0
K08096	0.0
K08097	41.0
K02254	1.0
K02255	0.0
K01743	0.0
K02251	10.0
K02061	6.0
K01741	0.0
K02060	5.0
K00114	50.0
K02122	7898.0
K02123	8637.0
K02120	8885.0
K02121	6795.0
K02124	8908.0
K03837	27.0
K03836	0.0
K03835	34.0
K03834	7.0
K03833	1405.0
K03832	3493.0
K03831	1091.0
K03830	3334.0
K00443	0.0
K03839	1332.0
K02067	726.0
K10189	4378.0
K13038	17259.0
K13787	597.0
K13788	1359.0
K13789	33142.0
K10188	5580.0
K12255	1.0
K12254	1.0
K12257	7692.0
K12256	9.0
K12251	3459.0
K12250	0.0
K12253	0.0
K12252	1.0
K13252	181.0
K13256	694.0
K13255	2.0
K12079	0.0
K12078	0.0
K12071	1.0
K12070	1.0
K12073	1058.0
K12072	2.0
K09912	24.0
K06236	0.0
K06237	0.0
K05519	1.0
K09914	229.0
K11788	0.0
K11782	0.0
K11780	1.0
K11781	2.0
K11787	0.0
K11784	0.0
K11530	1.0
K12787	0.0
K12786	0.0
K12785	0.0
K12784	0.0
K06718	22.0
K09969	20.0
K09968	3.0
K09967	2917.0
K09966	1083.0
K09965	1059.0
K09964	26.0
K09963	3704.0
K09962	161.0
K09961	32.0
K09960	31.0
K11527	1635.0
K11524	3.0
K11525	3.0
K11250	17.0
K11253	0.0
K11258	2.0
K11528	0.0
K00713	0.0
K00712	1450.0
K10780	6.0
K10783	1072.0
K10125	8.0
K10124	1.0
K10126	9.0
K10121	383.0
K10123	0.0
K10122	383.0
K04652	4924.0
K04653	2541.0
K04651	6659.0
K04656	2552.0
K04654	2553.0
K04655	2775.0
K00973	10942.0
K00972	1238.0
K00971	5110.0
K00970	1500.0
K00975	23196.0
K00974	33407.0
K00979	3334.0
K00978	2395.0
K14954	0.0
K14955	0.0
K14956	0.0
K06178	6344.0
K01596	1492.0
K01597	1181.0
K01594	0.0
K01595	1613.0
K01592	0.0
K01593	221.0
K01590	1403.0
K01591	12248.0
K01598	1100.0
K01599	17261.0
K02711	1.0
K02710	1.0
K02713	1.0
K02712	1.0
K02714	1.0
K02717	1.0
K02716	1.0
K02719	1.0
K02718	1.0
K03449	3397.0
K03446	2057.0
K03444	138.0
K03445	16.0
K03442	9186.0
K01620	9290.0
K01621	2833.0
K01622	16.0
K01623	4474.0
K01624	20713.0
K01625	23876.0
K01626	9319.0
K01627	2681.0
K01628	7740.0
K01629	2282.0
K05299	31.0
K02829	10.0
K02828	11.0
K02827	13.0
K02826	10.0
K02825	3528.0
K02824	9504.0
K02823	10311.0
K02822	3384.0
K03198	40.0
K03199	76.0
K03668	94.0
K03669	1069.0
K03190	2980.0
K03191	57.0
K03660	9616.0
K03194	2.0
K03195	85.0
K03664	12485.0
K03197	54.0
K09772	9572.0
K06013	1180.0
K09770	345.0
K09771	72.0
K09776	27.0
K09777	5434.0
K09774	438.0
K09775	3969.0
K09778	2114.0
K09779	5521.0
K06269	0.0
K06323	1.0
K11624	0.0
K02991	0.0
K02990	11916.0
K02624	10.0
K02240	3029.0
K08282	1472.0
K12440	0.0
K12441	0.0
K12442	0.0
K12443	0.0
K12444	0.0
K12445	0.0
K12449	4.0
K02247	1.0
K07637	5.0
K07636	11815.0
K07639	16.0
K07638	56.0
K11069	5530.0
K11068	10040.0
K11063	0.0
K11062	0.0
K11061	0.0
K11060	0.0
K11066	1.0
K11065	1900.0
K06900	0.0
K06901	15674.0
K06902	4778.0
K06903	610.0
K06904	986.0
K06905	1155.0
K06906	621.0
K06907	1388.0
K06908	942.0
K06909	618.0
K10821	0.0
K05905	73.0
K05904	0.0
K05906	0.0
K05900	0.0
K05903	290.0
K01406	0.0
K05909	0.0
K05908	0.0
K00368	49.0
K00369	3.0
K00366	1886.0
K00367	1.0
K00364	1115.0
K00365	1061.0
K00362	61.0
K00363	63.0
K00360	0.0
```
