## Extended Data File 1 for "Diet induces reproducible alterations in the mouse and human gut microbiome": ERS811264_ERR982825.picrust_nol

```
# Constructed from biom file
#OTU ID	ERR982825
K01365	0.0
K01364	0.0
K01361	14.0
K01360	1.0
K01362	11028.0
K02249	0.0
K05841	4.0
K05844	65.0
K05845	68.0
K05846	2031.0
K05847	6635.0
K00508	61.0
K00500	33.0
K00507	1709.0
K00504	1.0
K00505	0.0
K12521	0.0
K01101	5815.0
K01103	599.0
K12520	0.0
K01104	22524.0
K05592	8522.0
K05593	939.0
K05590	1.0
K05591	21.0
K05596	196.0
K05597	2.0
K05594	0.0
K05595	2838.0
K05599	0.0
K11964	0.0
K11962	3.0
K14540	7799.0
K12529	87.0
K12528	86.0
K06353	0.0
K02456	3674.0
K02457	21.0
K02454	3606.0
K02455	1691.0
K02452	220.0
K02453	5185.0
K02450	224.0
K02103	809.0
K08138	817.0
K02108	18355.0
K02109	19242.0
K02458	28.0
K02459	24.0
K08137	2.0
K03851	190.0
K03850	0.0
K03852	185.0
K03855	71.0
K03856	8836.0
K13018	2.0
K13019	76.0
K13010	66.0
K13011	0.0
K13012	5377.0
K13013	16.0
K13014	1.0
K13015	62.0
K13016	134.0
K13017	4.0
K08566	0.0
K08567	259.0
K13274	0.0
K13275	1.0
K13276	0.0
K13277	0.0
K03275	0.0
K03274	2121.0
K03277	0.0
K03276	0.0
K03271	8475.0
K03270	4297.0
K03273	2507.0
K03272	4133.0
K03279	0.0
K03278	0.0
K11022	0.0
K12277	0.0
K12276	2.0
K12270	4983.0
K11058	0.0
K12279	4.0
K12278	204.0
K07557	0.0
K07550	0.0
K07552	2711.0
K06319	0.0
K09909	0.0
K09908	3.0
K12051	0.0
K12050	0.0
K12057	85.0
K12056	6.0
K06221	73.0
K09900	0.0
K09903	13532.0
K09902	4.0
K09904	1.0
K09907	1.0
K09906	3.0
K11501	0.0
K03234	0.0
K00773	13489.0
K00772	2009.0
K00777	1.0
K00776	0.0
K06313	125.0
K06315	0.0
K05574	3.0
K10201	37.0
K07176	0.0
K07177	53.0
K07174	0.0
K07175	3047.0
K07172	62.0
K07173	7595.0
K07170	8315.0
K07171	10679.0
K07178	10.0
K07179	0.0
K00195	0.0
K00194	79.0
K00197	90.0
K00196	14.0
K00191	0.0
K00190	28.0
K00193	0.0
K00192	0.0
K00198	1429.0
K06405	2496.0
K10109	643.0
K10108	1401.0
K10107	13.0
K01828	20.0
K01829	17.0
K01826	12.0
K01825	18.0
K01822	106.0
K01823	380.0
K01820	1653.0
K01821	538.0
K00999	0.0
K00998	7953.0
K00995	15374.0
K00997	3743.0
K00996	221.0
K00991	13944.0
K00990	2165.0
K00992	8.0
K11028	0.0
K02622	10191.0
K02625	0.0
K03564	13752.0
K13489	1633.0
K13488	1633.0
K13483	14.0
K13482	22.0
K13481	22.0
K13480	6.0
K13487	1633.0
K13486	1633.0
K14680	0.0
K14681	0.0
K14682	1652.0
K08358	432.0
K08357	222.0
K08356	5.0
K08355	5.0
K03469	8223.0
K03462	0.0
K03464	1.0
K03465	1435.0
K03466	13569.0
K01648	6.0
K01649	10554.0
K01643	1205.0
K01640	203.0
K01641	36.0
K01646	199.0
K01647	12899.0
K01644	1677.0
K02597	225.0
K02626	41.0
K02595	17.0
K02594	579.0
K02593	218.0
K02592	372.0
K02591	734.0
K02590	806.0
K02598	690.0
K02849	1680.0
K14061	0.0
K14062	0.0
K14063	0.0
K14064	0.0
K14065	0.0
K14067	2.0
K02841	1722.0
K02840	7.0
K02843	904.0
K02844	2046.0
K02847	1.0
K02846	0.0
K02102	24.0
K09758	1064.0
K06039	25.0
K06034	1.0
K06036	11.0
K06037	0.0
K06032	0.0
K01581	239.0
K02702	0.0
K02659	21.0
K13490	1633.0
K13491	1633.0
K03644	4914.0
K03645	1.0
K03646	80.0
K03647	5131.0
K03640	956.0
K03641	406.0
K03642	2625.0
K03643	100.0
K03648	11132.0
K03649	248.0
K06694	0.0
K11814	0.0
K12428	0.0
K12429	1.0
K12422	0.0
K12423	0.0
K12420	0.0
K12421	1.0
K12426	0.0
K12427	0.0
K12424	0.0
K12425	0.0
K07349	0.0
K07348	0.0
K05380	0.0
K07345	2.0
K07344	84.0
K07347	2.0
K07346	2.0
K07341	2182.0
K07340	14.0
K07343	2239.0
K07342	0.0
K06968	1826.0
K06969	21077.0
K06962	2527.0
K06963	0.0
K06960	5125.0
K06961	0.0
K06966	13112.0
K06967	7781.0
K06964	0.0
K06965	0.0
K08995	1699.0
K08994	111.0
K08997	0.0
K08996	4.0
K08990	2.0
K08993	1.0
K08992	8.0
K08999	3363.0
K08998	7480.0
K08344	15.0
K08345	0.0
K08346	0.0
K14940	0.0
K02724	3.0
K08349	0.0
K11815	0.0
K05929	2.0
K05928	1636.0
K05927	6.0
K05924	0.0
K05922	9.0
K05921	66.0
K00349	3304.0
K00698	0.0
K00340	5074.0
K00341	5075.0
K00690	709.0
K00343	5048.0
K00344	388.0
K00697	379.0
K00346	3304.0
K00347	3316.0
K09116	499.0
K09117	7062.0
K05337	4483.0
K09118	75.0
K09119	0.0
K02106	81.0
K05823	12.0
K05820	58.0
K05826	10.0
K05827	13.0
K02100	0.0
K02101	0.0
K00524	0.0
K00525	8325.0
K00526	4036.0
K00527	19057.0
K00520	2124.0
K00522	0.0
K00523	17.0
K02451	5.0
K00528	5672.0
K00529	50.0
K00025	1632.0
K14215	0.0
K14213	0.0
K03453	6824.0
K00796	8469.0
K05339	4.0
K00027	8243.0
K00794	11746.0
K00793	11697.0
K01347	0.0
K01346	0.0
K01344	0.0
K01343	0.0
K00791	14473.0
K01340	0.0
K00790	14920.0
K02694	3.0
K02696	3.0
K02697	3.0
K02690	3.0
K02691	13.0
K02692	3.0
K02693	3.0
K02698	5.0
K02699	3.0
K00836	11.0
K00837	3643.0
K00835	1638.0
K00832	5381.0
K00833	4815.0
K00830	336.0
K00831	10841.0
K00839	1671.0
K04335	0.0
K04334	0.0
K01120	1650.0
K01126	10374.0
K04333	0.0
K01129	5847.0
K01128	3.0
K04339	0.0
K04338	1.0
K02470	15437.0
K02471	1776.0
K02472	856.0
K02473	0.0
K02474	3721.0
K02475	9.0
K02476	10.0
K02477	6307.0
K02478	12.0
K02479	1666.0
K09019	32.0
K01267	6959.0
K13074	0.0
K13075	2.0
K11441	0.0
K14055	2.0
K13299	0.0
K13292	12049.0
K14057	0.0
K14056	0.0
K02856	777.0
K02585	598.0
K12211	0.0
K12210	0.0
K12213	0.0
K12212	0.0
K12215	0.0
K02854	3.0
K12217	2.0
K12216	0.0
K12219	0.0
K12218	2.0
K02855	4.0
K08692	2.0
K08693	0.0
K08690	0.0
K08691	44.0
K08696	5.0
K08697	3.0
K11748	1636.0
K11749	13000.0
K11746	1.0
K11747	27.0
K11744	1633.0
K11745	1638.0
K11742	191.0
K11743	720.0
K11740	4.0
K11741	2459.0
K13920	143.0
K13921	0.0
K13922	713.0
K13923	0.0
K13924	177.0
K13925	0.0
K13926	1867.0
K13927	237.0
K13928	2.0
K13929	4.0
K09923	1.0
K09922	4677.0
K06201	9819.0
K06200	7928.0
K06207	12894.0
K06206	1514.0
K06205	1.0
K09924	1806.0
K09929	3.0
K06208	147.0
K00759	15528.0
K00758	34.0
K00752	8.0
K00757	10532.0
K00756	2052.0
K00754	12803.0
K06001	3963.0
K05557	0.0
K09766	250.0
K05554	0.0
K07475	0.0
K07150	2092.0
K07151	389.0
K07152	499.0
K07153	3.0
K07154	11869.0
K07155	0.0
K07156	17.0
K07157	68.0
K07406	1716.0
K07407	11986.0
K07404	3298.0
K07405	3265.0
K07402	14283.0
K07403	2099.0
K07400	3.0
K07401	19.0
K01808	14004.0
K01809	17575.0
K01800	37.0
K01801	0.0
K01802	9721.0
K01803	13485.0
K01804	1862.0
K01805	4268.0
K01807	5886.0
K09718	0.0
K14668	0.0
K14669	0.0
K14666	0.0
K14667	2.0
K01664	278.0
K01665	3454.0
K01666	1145.0
K01667	2711.0
K01660	0.0
K01661	2547.0
K01662	18630.0
K01663	5.0
K01668	16.0
K01669	2331.0
K02863	13503.0
K02862	6.0
K02860	11715.0
K02867	13532.0
K02866	0.0
K02864	13423.0
K02869	0.0
K05362	3.0
K05365	26.0
K03402	3685.0
K03403	22.0
K03400	0.0
K03406	20210.0
K03407	4312.0
K03404	55.0
K03405	90.0
K03408	6236.0
K03409	774.0
K02315	3035.0
K02314	15713.0
K02317	0.0
K02316	13527.0
K02313	13699.0
K02312	20.0
K02319	2.0
K12405	0.0
K12152	0.0
K12151	1.0
K07091	100.0
K07090	12011.0
K07093	1700.0
K07092	0.0
K07095	24762.0
K07094	36.0
K07097	203.0
K07096	212.0
K07099	1231.0
K07098	17020.0
K11175	11661.0
K11174	0.0
K11177	15.0
K11176	86.0
K11173	2.0
K11179	229.0
K11178	14.0
K00322	6.0
K00320	18.0
K00321	0.0
K00326	0.0
K00324	340.0
K00325	186.0
K00329	253.0
K05945	348.0
K05944	0.0
K05947	0.0
K05946	1685.0
K06944	2.0
K06945	11.0
K06946	5.0
K06415	140.0
K06940	3622.0
K06941	15420.0
K06942	13502.0
K06943	0.0
K10806	36.0
K10807	9.0
K10804	3348.0
K10805	72.0
K06948	5322.0
K06949	13601.0
K06418	18.0
K09138	250.0
K09139	3.0
K09134	757.0
K09135	0.0
K09136	252.0
K09137	467.0
K09130	0.0
K09131	2132.0
K09132	811.0
K09133	47.0
K05808	9924.0
K05809	1.0
K05804	460.0
K05805	70.0
K05806	0.0
K05807	3717.0
K05800	12.0
K05801	581.0
K05802	4.0
K05803	2.0
K01044	4.0
K01045	24.0
K01046	1770.0
K02068	563.0
K04561	35.0
K01042	1458.0
K05568	2370.0
K05567	928.0
K14273	0.0
K14275	0.0
K14274	18.0
K02062	1.0
K05245	0.0
K05564	9.0
K01048	295.0
K02066	6125.0
K01322	4100.0
K01325	0.0
K02065	5911.0
K01326	0.0
K05560	9.0
K02243	5285.0
K08930	0.0
K02679	0.0
K02676	18.0
K02674	233.0
K02675	0.0
K02672	227.0
K02241	464.0
K02670	38.0
K02671	235.0
K00810	25.0
K00811	3168.0
K00812	3683.0
K00813	6.0
K00814	0.0
K00817	13469.0
K00818	4938.0
K00819	421.0
K02530	5217.0
K02245	5285.0
K02244	13.0
K01499	5.0
K01498	0.0
K01493	13285.0
K01492	402.0
K01491	27427.0
K01497	435.0
K01496	9347.0
K01495	5283.0
K01494	747.0
K02418	1626.0
K02419	2128.0
K14492	0.0
K02412	2030.0
K02413	1917.0
K02410	2129.0
K02411	1356.0
K02416	2126.0
K02417	2254.0
K02414	531.0
K02415	694.0
K00120	0.0
K00121	196.0
K00430	0.0
K13058	1632.0
K13059	1.0
K13727	1.0
K13057	18.0
K13722	0.0
K13051	445.0
K13052	5907.0
K00435	1.0
K12054	0.0
K03239	0.0
K03238	0.0
K03231	0.0
K03230	1641.0
K03232	0.0
K12059	3.0
K03237	0.0
K03236	0.0
K12058	81.0
K12239	0.0
K12238	0.0
K12235	0.0
K12234	159.0
K13942	0.0
K13940	1731.0
K13941	0.0
K12097	0.0
K12096	0.0
K12095	0.0
K12094	0.0
K12093	0.0
K12092	0.0
K12091	0.0
K12090	0.0
K12099	0.0
K12098	0.0
K06356	0.0
K05992	13.0
K03540	0.0
K06331	940.0
K06330	36.0
K07138	8679.0
K07139	10612.0
K11811	19.0
K07132	582.0
K07133	73307.0
K07130	9100.0
K07131	26.0
K07137	20180.0
K07134	0.0
K07135	0.0
K01860	0.0
K01866	13532.0
K01867	13558.0
K01865	11.0
K01868	14052.0
K01869	13518.0
K06140	1699.0
K04766	6.0
K04767	5685.0
K04764	785.0
K04762	4857.0
K04763	16223.0
K04760	65.0
K04761	2738.0
K04768	14.0
K04769	2468.0
K08313	5526.0
K08312	3.0
K08311	1771.0
K08310	24.0
K08317	22.0
K08316	8706.0
K08315	5.0
K08314	184.0
K05149	0.0
K08319	0.0
K08318	0.0
K06339	0.0
K14648	0.0
K14392	276.0
K14393	1898.0
K14645	13.0
K14647	0.0
K01689	14258.0
K01686	5330.0
K01687	12298.0
K01684	825.0
K01685	5147.0
K01682	222.0
K01681	13047.0
K05308	0.0
K02889	0.0
K02888	13504.0
K02885	0.0
K02884	13532.0
K02887	13345.0
K02886	13532.0
K02881	13531.0
K02883	0.0
K13743	0.0
K02086	250.0
K02081	7299.0
K02080	4.0
K02083	81.0
K02082	5626.0
K13831	12.0
K03428	17.0
K03429	2765.0
K03424	22285.0
K03935	0.0
K03932	118.0
K03933	3.0
K03930	597.0
K03931	641.0
K02339	101.0
K02338	13493.0
K02337	13467.0
K02336	4.0
K02335	13963.0
K02334	5625.0
K02330	1.0
K03688	8765.0
K03689	0.0
K03680	210.0
K03683	4.0
K03684	2166.0
K03685	13500.0
K03686	17070.0
K03687	13235.0
K07301	15584.0
K07300	10.0
K07303	79.0
K07302	92.0
K07305	2064.0
K07304	7539.0
K07307	796.0
K07306	69.0
K07309	13.0
K07308	97.0
K02617	0.0
K02610	16.0
K02963	13531.0
K02612	20.0
K02961	13275.0
K09686	20475.0
K09687	50113.0
K09684	106.0
K09685	598.0
K09682	1.0
K09683	0.0
K09680	707.0
K09681	1.0
K09688	11.0
K09689	11.0
K05962	39.0
K05961	0.0
K05967	25.0
K05966	73.0
K11159	33.0
K05964	68.0
K05968	0.0
K11152	0.0
K00309	0.0
K00658	2426.0
K00304	2.0
K00305	2.0
K00654	1.0
K00655	10004.0
K00652	5815.0
K00301	29.0
K00302	461.0
K00303	52.0
K10828	0.0
K06431	0.0
K06432	0.0
K06433	1.0
K06434	6.0
K06436	338.0
K06437	0.0
K10820	20.0
K06439	0.0
K10822	0.0
K10823	0.0
K10826	1.0
K09167	208.0
K06322	0.0
K14117	0.0
K14259	0.0
K14257	1.0
K01308	235.0
K01303	5239.0
K01301	16.0
K01305	5268.0
K01304	5919.0
K02658	249.0
K00672	4.0
K02650	1287.0
K02651	691.0
K02652	7269.0
K02653	12621.0
K02654	12020.0
K05687	4.0
K02656	221.0
K05685	36.0
K00878	7697.0
K00879	268.0
K00872	8029.0
K00873	13450.0
K00870	0.0
K00876	9078.0
K00877	0.0
K00874	8549.0
K00875	0.0
K04487	14434.0
K04486	23732.0
K04485	6280.0
K04484	0.0
K04483	0.0
K04482	0.0
K04480	2.0
K04488	10588.0
K12049	0.0
K13693	5.0
K13706	0.0
K13694	832.0
K13695	5.0
K05977	0.0
K09516	675.0
K02434	19007.0
K02435	18674.0
K02436	24.0
K02437	7543.0
K05350	1113.0
K02431	912.0
K08100	2.0
K02433	19198.0
K02438	3643.0
K02439	37.0
K03745	246.0
K03744	11530.0
K03747	218.0
K03210	7938.0
K03217	13419.0
K03216	9974.0
K03215	327.0
K03742	6928.0
K03219	1641.0
K03218	8418.0
K03749	18.0
K03748	160.0
K02383	0.0
K06327	1.0
K06320	990.0
K07238	10711.0
K09479	0.0
K09478	0.0
K09475	1.0
K09474	321.0
K09477	0.0
K09476	1.0
K09471	50.0
K09470	0.0
K09473	0.0
K09472	28.0
K07543	2.0
K06898	3734.0
K13967	0.0
K13963	2890.0
K07545	0.0
K00737	438.0
K05345	35.0
K11706	0.0
K11707	19.0
K11704	0.0
K11705	0.0
K11708	17.0
K11709	18.0
K05588	6.0
K07114	12509.0
K07443	1996.0
K07116	5.0
K07117	1659.0
K07110	48.0
K07447	13247.0
K07112	1021.0
K07113	245.0
K07448	616.0
K07118	388.0
K07119	113.0
K10619	2.0
K10618	0.0
K10617	0.0
K10616	0.0
K01848	75.0
K01849	74.0
K01844	331.0
K01845	4012.0
K01846	87.0
K01847	7857.0
K01840	17900.0
K01841	92.0
K01842	0.0
K01843	3120.0
K06219	2.0
K10832	0.0
K05348	0.0
K14203	0.0
K08483	10296.0
K08482	1682.0
K08481	44.0
K08480	3.0
K08485	1.0
K08484	49.0
K00464	3.0
K00467	1.0
K00466	0.0
K00461	0.0
K00460	0.0
K00463	0.0
K00462	10.0
K04509	0.0
K00469	6.0
K00468	0.0
K08645	0.0
K04744	521.0
K01518	1.0
K01519	0.0
K04748	77.0
K04749	1168.0
K01514	198.0
K01515	14924.0
K01512	8453.0
K01510	0.0
K14623	2170.0
K14626	0.0
K14627	0.0
K14628	0.0
K14629	0.0
K03918	25.0
K03919	29.0
K12372	3.0
K12373	21394.0
K12370	3.0
K12371	3.0
K02359	0.0
K02358	13975.0
K02351	8.0
K02352	3.0
K02355	26713.0
K02357	13531.0
K02356	18736.0
K13574	40.0
K13573	94.0
K13572	96.0
K13571	38.0
K13570	36.0
K12112	1.0
K12113	0.0
K12110	0.0
K12111	67.0
K07329	0.0
K07328	0.0
K07323	277.0
K07322	5567.0
K07321	643.0
K07320	58.0
K07327	0.0
K07326	0.0
K07325	0.0
K07324	0.0
K08163	0.0
K06180	29707.0
K06181	1673.0
K06182	1273.0
K06183	10907.0
K06186	59.0
K06187	13524.0
K06188	2069.0
K06189	250.0
K08359	0.0
K07589	10.0
K07588	3317.0
K07587	0.0
K07586	718.0
K07585	0.0
K07584	7933.0
K07583	0.0
K07582	0.0
K07581	0.0
K07580	0.0
K11139	0.0
K05989	6594.0
K05988	0.0
K05985	6094.0
K05987	0.0
K05986	1633.0
K10843	8.0
K08354	11.0
K10844	5.0
K10848	1.0
K00673	1645.0
K00674	2922.0
K00675	1707.0
K00676	2754.0
K00677	7963.0
K06988	38.0
K06989	614.0
K08351	0.0
K06980	1825.0
K06981	2.0
K06982	0.0
K08350	1.0
K06984	0.0
K06985	49.0
K06986	5.0
K06987	1302.0
K02445	2677.0
K02444	10849.0
K00582	0.0
K00583	0.0
K00580	0.0
K02110	18421.0
K00586	0.0
K00587	3.0
K00584	6.0
K08921	0.0
K02441	35.0
K00588	5107.0
K08922	0.0
K02440	7978.0
K00018	7019.0
K08923	0.0
K02443	881.0
K00019	243.0
K02442	0.0
K08925	0.0
K08926	15.0
K08927	15.0
K03149	3375.0
K06604	0.0
K00015	103.0
K01989	3304.0
K00854	7318.0
K00855	41.0
K00856	267.0
K00857	2101.0
K00850	22488.0
K00851	1699.0
K00852	7695.0
K00853	1876.0
K00858	11890.0
K00859	13241.0
K01181	3469.0
K01180	24.0
K01183	1204.0
K01182	2018.0
K01185	3054.0
K01184	0.0
K01187	16254.0
K01188	6679.0
K02596	231.0
K13766	89.0
K13767	10.0
K13003	0.0
K13002	373.0
K13000	0.0
K02984	0.0
K02986	13538.0
K02987	0.0
K02636	27.0
K02982	13105.0
K02983	0.0
K02638	3.0
K02639	11.0
K02988	13396.0
K08298	25.0
K08299	25.0
K03583	265.0
K03582	262.0
K03581	5512.0
K03580	1638.0
K03587	4055.0
K03586	19.0
K03585	12015.0
K03584	8264.0
K03589	6162.0
K03588	14865.0
K01725	5.0
K01724	1754.0
K01727	96.0
K01726	1009.0
K01721	6.0
K01720	42.0
K01722	0.0
K13008	0.0
K01729	23.0
K01728	309.0
K09530	0.0
K09539	0.0
K02188	2945.0
K02189	2167.0
K02182	43.0
K02183	0.0
K03769	956.0
K03768	16156.0
K03767	132.0
K03765	0.0
K03764	1.0
K03763	9168.0
K03762	113.0
K03761	11.0
K03760	78.0
K09457	2745.0
K09456	36.0
K09459	79.0
K09458	10140.0
K00602	29714.0
K13988	0.0
K13985	1.0
K09981	31.0
K09980	1.0
K09983	32.0
K09982	46.0
K09985	324.0
K09984	27.0
K09987	119.0
K09986	45.0
K09989	596.0
K09988	662.0
K12583	5.0
K12582	4.0
K12589	0.0
K11720	307.0
K09759	860.0
K10985	162.0
K10984	379.0
K07468	17.0
K07469	217.0
K07464	2006.0
K07465	10.0
K07466	0.0
K07467	11349.0
K07460	7562.0
K07461	8636.0
K07462	13457.0
K07463	0.0
K10679	3624.0
K10678	0.0
K10671	0.0
K10670	1632.0
K10673	0.0
K10672	320.0
K10674	2.0
K10677	14.0
K10676	0.0
K08726	0.0
K08724	5282.0
K08722	603.0
K08723	0.0
K08720	54.0
K08721	0.0
K08728	14.0
K10187	0.0
K00119	12.0
K00118	1638.0
K00449	8.0
K00448	6.0
K00115	0.0
K00446	15.0
K00117	3325.0
K00116	1669.0
K00111	12261.0
K00442	8.0
K00113	109.0
K00112	115.0
K01539	0.0
K01531	1902.0
K04720	3679.0
K01533	15666.0
K01534	25569.0
K01535	7.0
K01537	8551.0
K14358	0.0
K14605	3.0
K14606	3.0
K00413	136.0
K10120	38.0
K05600	0.0
K05777	202.0
K03972	3.0
K03973	377.0
K03970	188.0
K03971	0.0
K03976	10934.0
K03977	13502.0
K03974	190.0
K03975	4769.0
K03978	11802.0
K03979	13508.0
K13378	2967.0
K02372	6022.0
K02371	5319.0
K02377	5919.0
K02379	1995.0
K03396	0.0
K03397	0.0
K03394	4541.0
K03395	0.0
K03392	19.0
K03393	0.0
K03390	2512.0
K03391	2.0
K03399	697.0
K03027	0.0
K12136	2.0
K12137	16.0
K06610	0.0
K12138	3.0
K12139	5.0
K11444	0.0
K11440	1.0
K11443	89.0
K11442	3.0
K00612	1752.0
K00613	17.0
K00610	4252.0
K00611	4780.0
K00616	5451.0
K00617	0.0
K00614	5.0
K00615	41487.0
K00619	459.0
K10863	0.0
K07874	0.0
K06234	0.0
K10240	7.0
K10241	7.0
K10242	25.0
K10243	38.0
K04110	19.0
K04113	0.0
K04112	1.0
K04115	0.0
K04114	0.0
K04117	24.0
K04116	24.0
K04118	0.0
K05517	1.0
K07705	77.0
K07704	591.0
K07707	478.0
K07706	553.0
K07701	203.0
K07700	1.0
K07703	204.0
K07702	1.0
K07709	593.0
K07708	101.0
K01955	21263.0
K13042	17.0
K09934	12.0
K09935	7439.0
K06216	7.0
K09937	281.0
K13745	2.0
K13746	0.0
K13747	7944.0
K13740	0.0
K13741	0.0
K13742	0.0
K06211	438.0
K06212	62.0
K09933	71.0
K02618	12.0
K02619	3293.0
K02968	13389.0
K02966	0.0
K02967	13501.0
K02616	19.0
K02965	13532.0
K02962	0.0
K02611	20.0
K02613	64.0
K03569	16149.0
K03568	5602.0
K03565	6245.0
K06218	5077.0
K03567	461.0
K03566	76.0
K03561	17675.0
K03560	59.0
K03563	2333.0
K03562	601.0
K06430	0.0
K01709	2589.0
K01708	2.0
K01707	1.0
K01706	113.0
K01705	2.0
K01704	16029.0
K01703	16174.0
K01702	0.0
K14165	13.0
K14164	1.0
K14166	9.0
K14161	1700.0
K14160	97.0
K14162	1719.0
K05396	362.0
K03709	2209.0
K03708	880.0
K08160	1.0
K03701	18953.0
K03700	6594.0
K03703	12830.0
K03702	13525.0
K03705	8334.0
K03704	10618.0
K03707	189.0
K03706	1729.0
K06289	0.0
K06288	0.0
K06283	2047.0
K06282	949.0
K06281	949.0
K06287	13558.0
K06286	13.0
K06285	129.0
K06284	1050.0
K08161	19.0
K07540	2.0
K06438	1759.0
K06869	0.0
K06868	0.0
K06867	1796.0
K06866	1.0
K06865	0.0
K06864	3502.0
K06863	0.0
K06862	0.0
K06861	5424.0
K06860	13.0
K12659	1.0
K12658	1641.0
K07547	0.0
K07546	0.0
K15023	22.0
K15022	258.0
K15020	0.0
K15024	1219.0
K08700	3.0
K08162	427.0
K07544	2.0
K00137	1.0
K00135	341.0
K00134	15597.0
K00133	13223.0
K00132	26.0
K00131	65.0
K00130	485.0
K00139	0.0
K00138	0.0
K00429	4.0
K00428	4022.0
K00421	3.0
K00423	24.0
K00425	3680.0
K00427	15.0
K00426	3680.0
K14292	0.0
K14379	0.0
K14370	0.0
K14371	0.0
K14372	0.0
K14373	0.0
K14374	0.0
K14375	0.0
K09845	15.0
K14082	1.0
K14083	74.0
K14080	2.0
K14081	2.0
K14086	437.0
K14087	641.0
K14084	40.0
K14088	646.0
K14089	635.0
K01552	3345.0
K01551	513.0
K01556	36.0
K01557	0.0
K01554	2.0
K01555	24.0
K04708	1.0
K03955	0.0
K13689	0.0
K13688	1658.0
K13683	0.0
K13685	7451.0
K13684	0.0
K13687	1.0
K13686	0.0
K14159	0.0
K02399	13.0
K02398	693.0
K02395	730.0
K02394	503.0
K02397	951.0
K02396	2267.0
K02391	59.0
K02390	2357.0
K02393	503.0
K02392	4064.0
K13533	0.0
K13532	0.0
K13531	26.0
K13530	3.0
K01550	0.0
K05658	0.0
K14054	9.0
K02601	19358.0
K02970	12965.0
K05378	0.0
K12339	181.0
K14060	1.0
K11687	0.0
K11686	0.0
K11685	0.0
K11689	422.0
K11688	395.0
K08939	0.0
K03048	5261.0
K03049	0.0
K13821	6014.0
K13820	0.0
K03042	0.0
K03043	8168.0
K03040	18414.0
K03041	0.0
K03046	13298.0
K03047	0.0
K03044	0.0
K03045	0.0
K00348	3316.0
K09847	1.0
K00692	7.0
K00638	7878.0
K00639	5564.0
K00693	0.0
K00634	4467.0
K00635	5.0
K00630	0.0
K00631	7.0
K00632	518.0
K00633	1528.0
K00691	296.0
K00696	12.0
K00694	139.0
K00695	10.0
K10854	0.0
K07811	0.0
K07810	40.0
K07813	2222.0
K07812	314.0
K07814	843.0
K07816	80.0
K00090	9.0
K00091	577.0
K00094	177.0
K00096	846.0
K00097	5548.0
K00098	15.0
K00099	13333.0
K10228	2.0
K10229	2.0
K12548	0.0
K10222	0.0
K10220	3.0
K10221	1.0
K10227	34.0
K05822	25.0
K01949	0.0
K01945	13393.0
K01947	0.0
K01946	0.0
K01941	1675.0
K01940	7922.0
K06357	0.0
K07729	13897.0
K07728	0.0
K07727	9610.0
K07726	1459.0
K07725	0.0
K07724	1.0
K07723	128.0
K07722	2002.0
K07721	0.0
K07720	8899.0
K00899	93.0
K05824	1.0
K00891	7757.0
K00892	1.0
K00895	2775.0
K00897	278.0
K08151	1704.0
K08153	11.0
K08154	1.0
K02948	13526.0
K02942	0.0
K02944	0.0
K05665	0.0
K02946	13518.0
K13793	0.0
K06352	0.0
K01769	0.0
K01768	3906.0
K01761	35.0
K01760	293.0
K01762	0.0
K09578	0.0
K01766	1.0
K08164	1.0
K02493	13111.0
K08166	9.0
K08167	16.0
K02496	12.0
K02497	4.0
K02494	18.0
K02495	18008.0
K02498	59.0
K02499	1206.0
K08168	5.0
K08169	554.0
K14415	620.0
K14414	1639.0
K06881	13568.0
K00436	49.0
K06332	0.0
K12815	0.0
K12810	0.0
K06885	6100.0
K00437	0.0
K06335	0.0
K06334	2656.0
K03547	3152.0
K03546	2632.0
K03545	14490.0
K03544	9226.0
K03543	4902.0
K06888	2734.0
K10941	8.0
K03549	2102.0
K03548	15.0
K10940	0.0
K02236	56.0
K02237	4567.0
K02234	21.0
K02232	3252.0
K02233	3907.0
K02230	2293.0
K02231	7545.0
K06359	0.0
K02238	6031.0
K02239	1.0
K03723	13352.0
K03722	2618.0
K03721	194.0
K03720	1.0
K03727	45.0
K03726	2.0
K03725	0.0
K03724	1806.0
K06358	0.0
K12673	0.0
K12679	0.0
K12678	0.0
K06410	1168.0
K11898	0.0
K11899	1.0
K11896	32.0
K11897	17.0
K11894	2.0
K11895	24.0
K11892	21.0
K11893	26.0
K11890	4.0
K11891	20.0
K08762	0.0
K08764	0.0
K08765	0.0
K10418	0.0
K11325	5.0
K11326	0.0
K11327	0.0
K11328	0.0
K11329	5.0
K00151	37.0
K00150	3.0
K00153	2.0
K00400	0.0
K00407	42.0
K00406	1721.0
K00405	1966.0
K00404	1896.0
K00158	11.0
K01342	1.0
K09388	2.0
K09386	56.0
K09384	116.0
K04094	7334.0
K04095	885.0
K04096	18407.0
K04097	61.0
K04090	30.0
K04091	1672.0
K04092	43.0
K04093	2.0
K04098	0.0
K04099	1.0
K01578	19.0
K01579	5388.0
K01574	10.0
K01575	90.0
K01576	2.0
K01577	22.0
K01571	1805.0
K01572	6017.0
K01573	681.0
K02009	775.0
K02008	16637.0
K02005	17715.0
K02004	80874.0
K02007	2145.0
K02006	25140.0
K02001	716.0
K02000	752.0
K02003	81325.0
K02002	1120.0
K03065	0.0
K08952	2.0
K03060	4945.0
K13809	0.0
K10948	0.0
K09607	2.0
K06125	0.0
K04337	0.0
K06120	173.0
K06121	0.0
K04336	0.0
K01127	0.0
K09703	54.0
K00004	1.0
K14699	0.0
K09702	625.0
K14698	0.0
K05311	473.0
K13829	89.0
K10943	219.0
K07291	2.0
K07290	28.0
K10206	10994.0
K10202	54.0
K10208	3.0
K10209	6.0
K01966	510.0
K01965	58.0
K01964	6.0
K01963	4009.0
K01962	3414.0
K01961	10849.0
K01960	3649.0
K01969	76.0
K01968	55.0
K07749	650.0
K07748	4.0
K07741	447.0
K07740	3.0
K07743	2.0
K07742	7858.0
K07745	0.0
K07744	0.0
K07746	68.0
K01299	7827.0
K01295	2170.0
K01297	1578.0
K02922	0.0
K05603	2.0
K02921	0.0
K02926	13503.0
K05607	0.0
K02924	0.0
K05605	0.0
K02928	0.0
K02929	0.0
K00216	6.0
K00217	0.0
K00214	3.0
K00215	8424.0
K00213	0.0
K00210	23.0
K00211	2.0
K00218	3.0
K00219	5068.0
K01035	1.0
K01034	282.0
K04517	12345.0
K01740	22364.0
K01031	5.0
K01746	102.0
K01745	1552.0
K01744	4980.0
K01749	3722.0
K01039	73.0
K04518	3221.0
K09591	0.0
K14129	0.0
K14128	16.0
K14121	0.0
K14120	0.0
K14123	0.0
K14122	0.0
K14125	0.0
K14124	0.0
K14127	15.0
K14126	17.0
K03521	11750.0
K03520	33.0
K03523	3179.0
K03522	11840.0
K03525	13661.0
K03524	8794.0
K03527	15096.0
K03526	13312.0
K03529	10110.0
K03528	4.0
K06338	0.0
K02217	10283.0
K03299	1897.0
K03298	20.0
K13472	1.0
K03293	389.0
K03292	4933.0
K03291	2.0
K03290	0.0
K03297	2142.0
K03296	21696.0
K03295	2916.0
K03294	3818.0
K13009	2.0
K12690	0.0
K09743	0.0
K06022	15.0
K07190	4.0
K06021	15.0
K07192	2608.0
K06020	73.0
K06027	4.0
K06026	0.0
K09744	3.0
K07991	10.0
K08749	0.0
K09835	5.0
K09834	3.0
K10439	13012.0
K06351	6.0
K09833	3.0
K10925	0.0
K10924	217.0
K10927	205.0
K10926	3.0
K10923	0.0
K10922	0.0
K09629	0.0
K10697	3.0
K00179	3094.0
K00172	636.0
K00171	268.0
K00170	528.0
K00177	5066.0
K00176	4984.0
K00175	10364.0
K00174	10108.0
K13478	0.0
K14338	4.0
K14339	0.0
K14335	2.0
K14337	0.0
K14330	3.0
K14331	3.0
K14333	32.0
K08918	0.0
K13479	549.0
K04078	13365.0
K04079	13421.0
K04076	128.0
K04077	13542.0
K04074	1188.0
K04075	13305.0
K04072	4883.0
K04073	22.0
K04070	2491.0
K04071	0.0
K14597	6.0
K13318	0.0
K08280	10.0
K13641	1756.0
K13640	580.0
K13643	127.0
K13642	30.0
K02027	30924.0
K02026	50310.0
K02025	52855.0
K02024	6.0
K02023	881.0
K02022	1042.0
K02021	7.0
K02020	9441.0
K02029	23864.0
K02028	21622.0
K03886	15.0
K03887	3.0
K03884	0.0
K03885	5015.0
K03881	0.0
K03888	1.0
K03889	6.0
K12998	0.0
K12999	1.0
K12992	2063.0
K12993	1.0
K12990	679.0
K12991	0.0
K12996	30.0
K12997	164.0
K12994	0.0
K12995	84.0
K08979	0.0
K08978	10020.0
K03088	97635.0
K03089	427.0
K03086	16614.0
K03087	231.0
K08971	0.0
K08970	1636.0
K03082	1666.0
K03080	0.0
K08974	4436.0
K13868	0.0
K00918	206.0
K01553	0.0
K12214	1.0
K11646	198.0
K11645	0.0
K11641	0.0
K11640	0.0
K12736	0.0
K12733	0.0
K07507	4888.0
K07506	25.0
K07505	10.0
K07504	28.0
K07503	42.0
K07502	977.0
K07501	77.0
K07500	0.0
K07509	0.0
K07508	1.0
K11422	0.0
K08698	3.0
K10773	13999.0
K10774	1.0
K14286	0.0
K10778	78.0
K14287	42.0
K00140	480.0
K05501	235.0
K01903	2507.0
K01902	2699.0
K01905	22.0
K01904	4.0
K01907	90.0
K01906	13.0
K01909	2.0
K01908	58.0
K14534	1083.0
K00147	8157.0
K07767	0.0
K07769	3.0
K07768	39.0
K06203	88.0
K06202	56.0
K09921	57.0
K09920	2.0
K09927	2096.0
K09024	2.0
K09022	114.0
K09023	1633.0
K09020	44.0
K09021	1.0
K02908	0.0
K02909	13537.0
K08218	3969.0
K08219	0.0
K02904	11865.0
K02906	13503.0
K02907	6291.0
K02902	13364.0
K00230	253.0
K00231	476.0
K00232	7.0
K08976	1661.0
K00234	0.0
K00239	5800.0
K06209	7365.0
K09928	2096.0
K01015	0.0
K01014	41.0
K01012	13265.0
K01011	4443.0
K01010	0.0
K08920	0.0
K14103	0.0
K14102	0.0
K14101	0.0
K14100	0.0
K14105	0.0
K14104	0.0
K14109	0.0
K14108	0.0
K06401	1.0
K00893	0.0
K13402	0.0
K12858	0.0
K03503	2618.0
K03502	14413.0
K03501	11853.0
K03500	12019.0
K08924	0.0
K02278	510.0
K02279	1379.0
K12977	0.0
K02276	443.0
K02277	188.0
K02274	2090.0
K02275	2073.0
K13450	0.0
K13451	0.0
K13452	0.0
K13454	0.0
K13455	0.0
K12509	0.0
K12508	29.0
K12507	49.0
K12506	879.0
K12500	4.0
K12503	7.0
K05926	0.0
K09728	0.0
K14587	18.0
K06597	1.0
K06596	226.0
K06595	1.0
K06599	0.0
K06598	2.0
K07978	4.0
K07979	11571.0
K07976	0.0
K14585	0.0
K10907	15198.0
K10906	0.0
K10901	0.0
K10909	0.0
K10908	7.0
K09819	1745.0
K09818	98.0
K09817	6286.0
K09816	6190.0
K09815	6513.0
K06374	2462.0
K06373	2455.0
K09812	12184.0
K09811	17342.0
K09810	5897.0
K09724	0.0
K14582	0.0
K09721	0.0
K04058	1640.0
K04059	7.0
K04050	0.0
K04051	0.0
K04052	0.0
K04053	0.0
K04054	0.0
K04055	0.0
K04056	1640.0
K04057	0.0
K01047	0.0
K08975	0.0
K10015	8.0
K10014	13.0
K10017	7.0
K10016	7.0
K10011	3.0
K10010	666.0
K10013	3.0
K10012	809.0
K10019	0.0
K10018	0.0
K13665	18.0
K13664	0.0
K13663	0.0
K13662	0.0
K13661	0.0
K13660	0.0
K13669	0.0
K13668	32.0
K07641	1634.0
K01466	171.0
K13590	64.0
K01464	1948.0
K01465	13574.0
K01462	21980.0
K01463	377.0
K01460	15.0
K01461	2.0
K13599	354.0
K13598	521.0
K01468	1019.0
K01469	1671.0
K09251	15.0
K09252	7.0
K02041	768.0
K02040	20852.0
K02043	5.0
K02045	240.0
K02044	1641.0
K02047	1871.0
K02046	1873.0
K02049	23417.0
K02048	1896.0
K05549	26.0
K05548	15.0
K06046	0.0
K03319	76.0
K03316	171.0
K03317	231.0
K03314	7.0
K03315	10097.0
K03312	2029.0
K03313	1547.0
K03310	12240.0
K03311	2136.0
K12052	0.0
K02945	8261.0
K06162	53.0
K06163	48.0
K06160	5.0
K06161	0.0
K06166	17.0
K00359	1089.0
K06164	48.0
K06165	44.0
K06168	13481.0
K06169	58.0
K13020	117.0
K07158	0.0
K07159	0.0
K04835	1.0
K11621	0.0
K11991	11.0
K11622	2.0
K11996	2308.0
K11627	0.0
K11626	0.0
K11629	3.0
K11628	0.0
K07561	0.0
K07560	13296.0
K07563	0.0
K07562	0.0
K07565	0.0
K07564	0.0
K07567	19405.0
K07566	10773.0
K07569	0.0
K07568	11077.0
K09925	2.0
K11199	0.0
K11198	0.0
K11192	24.0
K11191	0.0
K11196	0.0
K11195	0.0
K11194	0.0
K02492	3709.0
K10713	4.0
K10710	381.0
K10711	5039.0
K10716	5.0
K02490	220.0
K10714	3.0
K10715	0.0
K01929	13748.0
K01928	13748.0
K01923	12013.0
K01922	1653.0
K01921	14668.0
K01920	150.0
K01926	12209.0
K01925	13535.0
K01924	11856.0
K07789	1655.0
K07788	22.0
K07785	1.0
K07784	0.0
K07787	2055.0
K07786	0.0
K07781	1.0
K07783	488.0
K07782	22.0
K05835	1.0
K06355	0.0
K14661	0.0
K09844	15.0
K00782	1231.0
K00783	13120.0
K00784	5778.0
K00785	0.0
K00786	6082.0
K00039	0.0
K00036	3129.0
K00037	3.0
K00034	208.0
K00035	0.0
K00032	0.0
K00033	3421.0
K00030	5286.0
K00031	7056.0
K01259	5291.0
K01258	15768.0
K01255	6765.0
K01256	2178.0
K01251	5595.0
K01250	414.0
K01253	27.0
K01252	2.0
K09008	65.0
K09009	46.0
K09000	1649.0
K09001	322.0
K09002	5826.0
K09003	21.0
K09004	472.0
K09005	441.0
K09006	19.0
K09007	2121.0
K09846	0.0
K08234	5933.0
K00258	11.0
K00259	3363.0
K00252	144.0
K00253	64.0
K00256	2.0
K00257	5228.0
K00254	0.0
K00255	10.0
K01079	1128.0
K01078	1650.0
K01071	197.0
K01070	39.0
K01073	13.0
K01077	5722.0
K01076	1953.0
K14472	15.0
K14471	0.0
K14470	2.0
K14475	23.0
K09841	0.0
K02788	5185.0
K02782	2.0
K02783	690.0
K02781	192.0
K02786	5019.0
K02787	0.0
K02784	1.0
K01060	1769.0
K01787	2749.0
K01786	2309.0
K01785	16525.0
K01784	26463.0
K01783	14228.0
K01782	3426.0
K01781	1.0
K01780	1.0
K01789	16.0
K01788	12306.0
K02526	414.0
K02527	5387.0
K02525	9.0
K02250	3.0
K02523	5347.0
K02520	13382.0
K02521	3.0
K02258	114.0
K02259	1809.0
K02528	13487.0
K02529	41677.0
K03781	3157.0
K03780	262.0
K03783	5931.0
K03782	1947.0
K03785	7624.0
K03784	12003.0
K03787	5774.0
K03786	5795.0
K03789	8368.0
K03788	0.0
K10700	0.0
K00342	5088.0
K03124	0.0
K03120	0.0
K12527	735.0
K12526	4.0
K12525	1.0
K12524	5794.0
K12523	0.0
K12522	0.0
K09789	2731.0
K09788	65.0
K09787	7779.0
K09786	144.0
K09785	0.0
K09781	36.0
K09780	81.0
K10961	0.0
K10960	22.0
K10963	0.0
K10962	0.0
K10965	0.0
K10964	0.0
K10966	0.0
K09879	3.0
K06318	1.0
K06311	5.0
K06310	218.0
K06312	0.0
K06314	1.0
K06317	237.0
K11389	0.0
K11386	0.0
K11387	0.0
K11384	1824.0
K11385	0.0
K11382	0.0
K11383	1.0
K11381	473.0
K11949	0.0
K10380	0.0
K04032	143.0
K04033	7.0
K04030	209.0
K04031	1435.0
K04036	0.0
K04037	17.0
K04034	91.0
K04035	173.0
K04038	17.0
K04039	17.0
K07046	1758.0
K07047	8912.0
K07044	55.0
K07045	7733.0
K07042	10402.0
K07043	10708.0
K07040	3409.0
K07041	0.0
K07048	151.0
K07049	0.0
K08664	0.0
K02584	517.0
K10039	2600.0
K10038	191.0
K10037	199.0
K10036	399.0
K04788	0.0
K04789	0.0
K04784	2.0
K04785	0.0
K04786	1.0
K04787	0.0
K04780	0.0
K04781	6.0
K04782	50.0
K04783	0.0
K13601	0.0
K13603	0.0
K13602	0.0
K13605	0.0
K13604	0.0
K13607	15.0
K02404	704.0
K05783	1.0
K05782	12.0
K05781	48.0
K05780	48.0
K05787	1.0
K05786	2161.0
K05785	2478.0
K05784	1.0
K05789	0.0
K05788	736.0
K01442	11992.0
K01443	11193.0
K01444	5312.0
K01446	7.0
K01447	7626.0
K01448	17105.0
K01449	1795.0
K14803	0.0
K02069	1205.0
K05569	895.0
K08008	0.0
K02063	2.0
K05566	931.0
K05565	38.0
K05563	9.0
K05562	9.0
K05561	9.0
K02064	2.0
K03338	542.0
K03339	1.0
K03330	0.0
K03331	0.0
K03332	23.0
K03333	10.0
K03335	2120.0
K03336	478.0
K03337	530.0
K12956	0.0
K12957	1638.0
K12954	0.0
K12955	0.0
K12952	0.0
K12953	0.0
K12950	2.0
K12951	0.0
K14733	25.0
K00109	4.0
K06148	26930.0
K06149	6.0
K06144	1.0
K06145	6.0
K06146	0.0
K06147	89914.0
K06141	0.0
K06142	11969.0
K06143	251.0
K11945	0.0
K08948	0.0
K08949	0.0
K00071	0.0
K14664	0.0
K13810	41.0
K14665	46.0
K03058	0.0
K11609	1.0
K11608	0.0
K14660	15.0
K11603	0.0
K11602	0.0
K11601	0.0
K11600	0.0
K11607	1634.0
K11606	1634.0
K11605	1634.0
K11604	1634.0
K10558	19.0
K10559	106.0
K10550	26.0
K10551	26.0
K10552	1.0
K10553	1.0
K10554	1.0
K10555	72.0
K10556	68.0
K10557	19.0
K03051	0.0
K03050	0.0
K07549	0.0
K07548	0.0
K07239	960.0
K07235	4.0
K07234	58.0
K07237	3.0
K07236	3.0
K07231	4.0
K07230	63.0
K07233	33.0
K07232	50.0
K02467	0.0
K05306	1295.0
K05305	608.0
K05304	43.0
K05303	1653.0
K05301	0.0
K02565	1.0
K08644	0.0
K08646	0.0
K08641	9165.0
K08643	1.0
K08642	0.0
K12146	5.0
K00010	2307.0
K00011	4.0
K00012	8368.0
K00013	13244.0
K00014	14927.0
K00016	13141.0
K09065	13.0
K08252	108.0
K08253	7.0
K08256	31.0
K08255	3.0
K08258	3.0
K08259	3.0
K00274	1713.0
K00275	2315.0
K00276	5.0
K00270	0.0
K00271	0.0
K00272	1.0
K00273	5.0
K00278	12253.0
K00279	0.0
K12675	0.0
K01277	3108.0
K01274	103.0
K01273	9287.0
K01271	6853.0
K01270	13513.0
K01278	4440.0
K00906	26.0
K00904	105.0
K00903	244.0
K00901	9165.0
K13785	0.0
K00908	31.0
K11149	0.0
K01053	1708.0
K01051	1699.0
K01057	1064.0
K01056	13530.0
K01055	21.0
K01054	19.0
K01058	155.0
K02500	13251.0
K02501	13236.0
K02502	7948.0
K02503	13240.0
K02504	1.0
K02505	1.0
K02506	0.0
K02507	0.0
K02508	0.0
K02509	69.0
K00291	0.0
K13410	0.0
K13148	0.0
K13419	0.0
K05825	0.0
K03106	13532.0
K03105	0.0
K03101	14165.0
K03100	27126.0
K12541	0.0
K12540	0.0
K12543	0.0
K12542	0.0
K12545	0.0
K12544	0.0
K12547	0.0
K12546	0.0
K12549	0.0
K06080	1.0
K11018	0.0
K11019	0.0
K11016	0.0
K11017	0.0
K11014	0.0
K11015	0.0
K11012	0.0
K11013	0.0
K11010	0.0
K11011	0.0
K06333	2251.0
K06880	0.0
K06883	1880.0
K06882	2.0
K09857	1855.0
K06884	2.0
K06887	0.0
K06886	1835.0
K06889	18266.0
K10942	211.0
K09859	84.0
K09858	300.0
K10947	13660.0
K10946	0.0
K10945	0.0
K10944	0.0
K13284	0.0
K00483	44.0
K00481	7.0
K00480	9.0
K00486	7.0
K00485	25.0
K00484	2.0
K09901	1.0
K10929	0.0
K07684	113.0
K07685	1.0
K07686	0.0
K07687	2.0
K07681	4.0
K07688	0.0
K07689	10.0
K10928	0.0
K04018	0.0
K04019	147.0
K04014	231.0
K04015	167.0
K04016	0.0
K04017	0.0
K04013	220.0
K07060	0.0
K07061	2.0
K07062	2401.0
K07063	90.0
K07064	4.0
K07065	32.0
K07066	467.0
K07067	427.0
K07068	111.0
K07069	630.0
K01121	0.0
K13629	0.0
K13628	1905.0
K13623	28.0
K13622	1660.0
K13620	0.0
K13626	1528.0
K08586	0.0
K08587	0.0
K01428	2163.0
K01429	2130.0
K01422	2973.0
K01423	57.0
K01420	3637.0
K01421	3317.0
K01426	2594.0
K01427	0.0
K01424	11989.0
K01425	5545.0
K08068	184.0
K07538	1.0
K13086	0.0
K13085	0.0
K07287	59.0
K07824	0.0
K07682	0.0
K02722	3.0
K12978	0.0
K12979	1.0
K12972	33.0
K12973	5.0
K12974	0.0
K12975	0.0
K12976	30.0
K07821	0.0
K07683	3.0
K14750	0.0
K14751	0.0
K14953	0.0
K12288	1.0
K12289	1.0
K12282	7.0
K12283	2.0
K12280	3.0
K12281	1.0
K12286	2.0
K12287	204.0
K12284	1.0
K12285	206.0
K11957	3.0
K11956	6.0
K11955	3.0
K11954	3.0
K11953	3.0
K11952	0.0
K11951	0.0
K11950	0.0
K11959	3.0
K11958	3.0
K13889	323.0
K13888	62.0
K11963	3.0
K07217	354.0
K07216	2709.0
K07215	1.0
K07214	2958.0
K07213	986.0
K07212	0.0
K07219	300.0
K07218	13.0
K12150	2.0
K08689	2.0
K08688	0.0
K00402	0.0
K00401	0.0
K11994	0.0
K00152	0.0
K01043	158.0
K00154	39.0
K00157	0.0
K00156	2200.0
K10533	26.0
K10530	1.0
K10531	1.0
K10536	2046.0
K10537	29.0
K10535	31.0
K10538	1.0
K10539	29.0
K00073	12.0
K13934	3.0
K00076	401.0
K00077	7067.0
K00074	9772.0
K00075	12041.0
K00078	0.0
K00079	5.0
K02290	5.0
K02563	13490.0
K02292	3.0
K08966	6.0
K02294	21.0
K08278	0.0
K08279	7.0
K08274	0.0
K08275	0.0
K08276	13.0
K08277	0.0
K00298	4.0
K00299	1655.0
K00296	0.0
K00297	9202.0
K00294	420.0
K00292	0.0
K00293	1.0
K00290	6319.0
K07757	0.0
K12089	0.0
K01210	306.0
K01213	0.0
K01212	1416.0
K01215	1.0
K01214	0.0
K01217	0.0
K01216	4.0
K01219	3.0
K01218	896.0
K02749	0.0
K02746	5740.0
K02747	5663.0
K02744	15913.0
K02745	5694.0
K02742	205.0
K00924	3423.0
K00925	13876.0
K00926	2428.0
K00927	13534.0
K00928	20998.0
K00929	4635.0
K12085	0.0
K02298	5.0
K02299	6.0
K02568	17.0
K02569	244.0
K02562	4.0
K02291	1744.0
K02560	1.0
K02293	17.0
K02566	1803.0
K02567	281.0
K02564	16059.0
K02297	5.0
K03169	20515.0
K03168	11719.0
K03163	0.0
K03162	0.0
K03167	1.0
K03166	1.0
K11038	6.0
K11039	0.0
K11030	0.0
K11031	263.0
K11032	0.0
K11033	0.0
K11034	0.0
K11035	0.0
K11036	0.0
K11037	0.0
K02546	0.0
K07668	465.0
K07669	12.0
K07666	1634.0
K07667	10408.0
K07664	7.0
K07665	3384.0
K07662	16.0
K07663	1634.0
K07660	2.0
K07661	5.0
K03927	2301.0
K07008	24.0
K07009	6781.0
K07002	31.0
K07003	7543.0
K07000	63.0
K07001	6704.0
K07006	1767.0
K07007	12191.0
K07004	25.0
K07005	11227.0
K03921	28.0
K02956	13532.0
K09725	0.0
K09181	2558.0
K08599	0.0
K08598	0.0
K08591	13055.0
K08590	5160.0
K01156	110.0
K01154	25021.0
K01407	2.0
K01400	0.0
K01153	18805.0
K01150	59.0
K01151	11085.0
K01408	0.0
K01409	14285.0
K01158	0.0
K01159	6958.0
K05523	4.0
K05522	62.0
K05521	5587.0
K05520	6574.0
K05527	139.0
K05526	2.0
K05525	34.0
K05524	218.0
K05529	0.0
K14518	3.0
K14519	1655.0
K05949	0.0
K01754	4946.0
K05942	1.0
K01027	203.0
K02171	0.0
K02170	221.0
K02173	286.0
K02172	0.0
K01751	1038.0
K06416	1358.0
K06417	1.0
K06414	1.0
K06947	0.0
K03379	87.0
K03808	1880.0
K03809	1724.0
K03806	60.0
K06412	2455.0
K03804	1.0
K12296	0.0
K03802	36.0
K03803	3275.0
K06413	12.0
K10808	15.0
K06411	1267.0
K01028	60.0
K01029	263.0
K11931	205.0
K11930	0.0
K11933	0.0
K11932	0.0
K11935	0.0
K11934	640.0
K11937	0.0
K11936	3.0
K11939	0.0
K11938	0.0
K10800	1636.0
K06419	20.0
K11929	0.0
K07271	8177.0
K07270	3.0
K07273	2939.0
K07272	7.0
K07275	148.0
K07274	12.0
K07277	5616.0
K07276	124.0
K07279	0.0
K07278	99.0
K10623	0.0
K02481	6584.0
K11520	3.0
K02480	5.0
K08170	6.0
K02485	47.0
K02484	3606.0
K02487	33.0
K08600	15322.0
K08603	0.0
K08602	6700.0
K08605	0.0
K08604	1.0
K09956	1633.0
K09957	1.0
K09954	1711.0
K09955	7346.0
K09952	576.0
K09953	0.0
K09950	32.0
K09951	2305.0
K09958	1648.0
K09959	14.0
K07495	11447.0
K07494	57.0
K07497	7734.0
K07496	2039.0
K07491	16136.0
K07490	0.0
K07493	8.0
K07492	96.0
K07499	4.0
K07498	18.0
K11209	29.0
K11208	0.0
K11204	0.0
K11203	132.0
K11202	254.0
K11201	0.0
K11200	24.0
K00058	27275.0
K00059	25953.0
K00728	0.0
K00729	15.0
K00055	120.0
K00057	13490.0
K00050	1064.0
K00051	0.0
K00720	31.0
K00721	7481.0
K14424	0.0
K06033	0.0
K14189	6.0
K14188	105.0
K06364	0.0
K14187	51.0
K01239	774.0
K01238	993.0
K01897	11354.0
K01232	5996.0
K01895	4351.0
K01230	0.0
K01893	12912.0
K01236	74.0
K01235	621.0
K01890	13425.0
K02768	1443.0
K02769	175.0
K02760	18596.0
K02761	18338.0
K02763	196.0
K02764	3.0
K02765	6078.0
K00948	14771.0
K00949	3975.0
K00942	13658.0
K00943	11298.0
K00940	5258.0
K00941	24846.0
K00946	7431.0
K00947	17.0
K00944	0.0
K00945	22101.0
K01097	0.0
K01096	8.0
K01095	1072.0
K01093	238.0
K01092	6101.0
K01091	20752.0
K01090	17444.0
K03499	23366.0
K03498	19875.0
K03491	2313.0
K03490	457.0
K03493	0.0
K03492	25.0
K03495	13167.0
K03497	32293.0
K03496	32501.0
K02817	0.0
K02814	8.0
K02815	9.0
K02810	1103.0
K02548	8516.0
K02549	1796.0
K02818	25.0
K02819	590.0
K03637	8186.0
K03636	1797.0
K03147	12079.0
K03146	220.0
K08851	0.0
K06518	6914.0
K09729	538.0
K06048	44.0
K06045	3325.0
K06044	60.0
K09727	0.0
K09726	9.0
K06041	10721.0
K09720	3.0
K09723	0.0
K06042	2303.0
K09897	1.0
K09896	1.0
K09895	4.0
K09894	1.0
K09893	1.0
K09892	2.0
K09891	1.0
K09890	1.0
K09899	1.0
K09898	5.0
K03622	0.0
K07648	1.0
K07649	21.0
K07398	0.0
K07399	52.0
K11056	0.0
K11057	0.0
K11054	0.0
K11055	0.0
K07640	20.0
K07393	1685.0
K07390	1775.0
K07391	8234.0
K07644	1649.0
K07645	1689.0
K07646	13237.0
K07647	0.0
K10896	0.0
K07024	83281.0
K07025	23543.0
K07026	20.0
K07027	5089.0
K07020	13.0
K07021	130.0
K07022	0.0
K07023	7472.0
K07028	281.0
K07029	18808.0
K10094	12.0
K01390	0.0
K01392	7.0
K01399	0.0
K02673	10.0
K05893	0.0
K05897	0.0
K05896	10113.0
K05895	1559.0
K05899	2.0
K05898	2.0
K00555	3.0
K00554	13000.0
K00557	18.0
K00556	2394.0
K00551	40.0
K00559	0.0
K00558	11679.0
K01170	0.0
K01173	74.0
K01174	250.0
K01175	1887.0
K01176	578.0
K01178	1649.0
K01179	7788.0
K14578	1.0
K14579	2.0
K08951	0.0
K08950	0.0
K08953	0.0
K03828	1768.0
K03829	9.0
K03820	4426.0
K03821	146.0
K03822	0.0
K03823	6842.0
K03824	198.0
K03825	32.0
K03826	12267.0
K03827	2915.0
K12248	0.0
K12246	0.0
K12247	0.0
K12242	3.0
K12243	0.0
K12240	2.0
K12241	0.0
K11919	0.0
K11918	0.0
K11913	0.0
K11912	0.0
K11911	0.0
K11910	0.0
K11917	0.0
K11916	0.0
K11915	0.0
K11914	0.0
K12068	3.0
K12069	1.0
K12062	6.0
K12063	5.0
K12060	6.0
K12061	7.0
K12066	4.0
K12067	84.0
K12064	6.0
K12065	6.0
K07259	4305.0
K07258	9136.0
K07253	0.0
K07251	1.0
K07250	2365.0
K07257	445.0
K07256	0.0
K07255	0.0
K07254	0.0
K05372	15.0
K05373	0.0
K05370	0.0
K05371	3.0
K05374	0.0
K05375	5.0
K09970	81.0
K09971	82.0
K09972	60.0
K09973	2026.0
K09974	1746.0
K09975	2.0
K09976	5324.0
K09978	36.0
K09979	2074.0
K11261	990.0
K11260	0.0
K11263	78.0
K11264	2.0
K10793	56.0
K10796	54.0
K10797	313.0
K10794	36.0
K10795	49.0
K00700	14037.0
K00701	0.0
K10798	0.0
K00703	11900.0
K00705	14854.0
K09828	0.0
K10133	0.0
K13053	3.0
K03192	1644.0
K00964	0.0
K00965	7841.0
K00966	2496.0
K00960	0.0
K00961	0.0
K00962	13410.0
K00963	4092.0
K00969	11765.0
K12681	0.0
K02703	8.0
K08364	11.0
K08365	18.0
K02706	5.0
K08363	10.0
K08361	0.0
K02708	3.0
K02709	3.0
K08368	11.0
K08369	107.0
K01615	818.0
K01617	24.0
K01616	0.0
K01611	1095.0
K01610	5106.0
K01613	6353.0
K01612	0.0
K01619	18334.0
K01618	29.0
K02834	13341.0
K02835	13532.0
K05281	4.0
K03619	46.0
K03618	7.0
K03617	11138.0
K03616	833.0
K03615	11157.0
K03614	10777.0
K03613	11038.0
K03612	10870.0
K03611	177.0
K03610	1790.0
K09705	163.0
K09704	1954.0
K09701	1673.0
K09700	36.0
K09709	2.0
K06391	1121.0
K06390	2425.0
K06393	2397.0
K06392	1999.0
K06395	251.0
K06394	1456.0
K06397	2242.0
K06396	2174.0
K06399	2525.0
K06398	2630.0
K06435	0.0
K11078	0.0
K11079	0.0
K11074	24.0
K11075	24.0
K11076	24.0
K11077	0.0
K11070	8505.0
K11071	8545.0
K11072	3988.0
K11073	26.0
K06935	0.0
K06934	585.0
K06937	1871.0
K06936	6.0
K06931	0.0
K06930	0.0
K06933	0.0
K06932	0.0
K06939	3.0
K06938	44.0
K13381	0.0
K05916	1696.0
K05917	1.0
K05914	0.0
K05915	16.0
K05912	2.0
K05913	0.0
K05910	1.0
K05911	2.0
K05918	2.0
K05919	3154.0
K00392	7.0
K00390	2192.0
K00397	0.0
K00395	197.0
K00394	410.0
K01884	0.0
K00399	0.0
K01886	7538.0
K01376	2.0
K01372	4489.0
K09149	0.0
K09148	0.0
K01225	116.0
K09145	441.0
K09144	434.0
K09147	0.0
K09146	0.0
K09141	418.0
K09140	0.0
K09143	5.0
K09142	0.0
K05709	3.0
K05708	6.0
K05879	3602.0
K05878	3562.0
K05875	1.0
K05874	12.0
K05877	0.0
K05876	1.0
K05873	206.0
K00579	0.0
K00578	0.0
K00577	0.0
K00575	4858.0
K00574	2638.0
K00573	2285.0
K00571	3046.0
K00570	1.0
K01118	750.0
K01119	925.0
K01157	2.0
K01112	11.0
K01113	1839.0
K04477	2955.0
K01114	60.0
K01115	0.0
K08087	0.0
K01315	0.0
K08085	1.0
K08084	33.0
K08083	18.0
K08082	29.0
K08081	1.0
K08080	0.0
K01152	30.0
K01401	3.0
K09826	41.0
K06344	0.0
K06345	0.0
K09822	1650.0
K06343	0.0
K10938	5.0
K06341	0.0
K10934	0.0
K10935	0.0
K10932	0.0
K11052	0.0
K10930	0.0
K06349	1.0
K11053	0.0
K10754	0.0
K01755	8660.0
K10200	476.0
K02132	0.0
K02137	0.0
K03840	2.0
K03841	642.0
K13028	4.0
K13799	5.0
K13798	0.0
K13795	16.0
K13794	0.0
K13021	0.0
K13792	0.0
K13791	0.0
K13790	0.0
K12268	8.0
K12269	4978.0
K12262	143.0
K12263	1.0
K12264	0.0
K12265	0.0
K12266	1.0
K12267	9951.0
K01757	0.0
K12237	0.0
K13243	0.0
K13245	0.0
K13244	0.0
K13246	0.0
K03264	0.0
K03265	4.0
K03263	0.0
K03268	0.0
K03269	4825.0
K12415	0.0
K10211	1.0
K09918	3.0
K09919	67.0
K06720	5.0
K09913	22.0
K09910	1.0
K09911	1.0
K09916	3.0
K09917	1.0
K06726	301.0
K09915	1654.0
K11535	4.0
K11534	52.0
K11537	784.0
K11531	0.0
K11533	32.0
K11532	5.0
K11249	110.0
K11539	0.0
K00762	14203.0
K00763	8852.0
K00760	13251.0
K00761	11865.0
K00766	6621.0
K00767	10327.0
K00764	21727.0
K00765	12928.0
K00768	3553.0
K00769	212.0
K11059	0.0
K00186	12.0
K00187	12.0
K00184	2369.0
K00185	2215.0
K00183	568.0
K00180	5077.0
K00188	0.0
K00189	0.0
K10110	1151.0
K10111	3.0
K10112	8301.0
K10113	0.0
K10114	0.0
K10115	0.0
K10116	12.0
K10117	2738.0
K10118	3527.0
K10119	3584.0
K04641	0.0
K04643	1.0
K04642	0.0
K13282	36.0
K00988	4.0
K00989	3133.0
K00986	550.0
K00984	431.0
K00985	0.0
K00982	350.0
K00983	1719.0
K00980	5713.0
K00981	15290.0
K01585	5174.0
K01584	14.0
K01586	9442.0
K13498	50.0
K01580	2888.0
K01583	5420.0
K01582	1145.0
K13497	2267.0
K01589	2004.0
K01588	15026.0
K14941	16.0
K08347	0.0
K08348	0.0
K02720	3.0
K14949	0.0
K02723	3.0
K03459	0.0
K03458	8179.0
K03455	9025.0
K03457	218.0
K03451	5206.0
K03981	71.0
K03980	3694.0
K02614	6814.0
K01639	3980.0
K01638	250.0
K01637	53.0
K01636	88.0
K01635	9.0
K01634	29.0
K01633	5062.0
K01632	341.0
K01631	2.0
K01630	1846.0
K02615	1.0
K02588	1222.0
K02589	803.0
K02858	618.0
K02859	8.0
K14051	0.0
K14053	0.0
K14052	4.0
K02852	469.0
K02853	4.0
K02850	0.0
K02851	4.0
K14059	1543.0
K14058	66.0
K02586	625.0
K02587	693.0
K03679	0.0
K03671	19862.0
K03670	1662.0
K03673	101.0
K03672	23.0
K03675	1.0
K03674	0.0
K03677	0.0
K03676	145.0
K09761	13069.0
K09760	4184.0
K09763	195.0
K09762	8116.0
K09765	4855.0
K09764	568.0
K09767	925.0
K06006	3.0
K09769	2921.0
K09768	1907.0
K10353	0.0
K03187	2161.0
K03186	3190.0
K03185	136.0
K03184	2.0
K03183	11340.0
K03182	3141.0
K03181	14.0
K03189	2155.0
K03188	2155.0
K02715	3.0
K12455	0.0
K12454	1714.0
K12453	0.0
K12452	284.0
K12451	0.0
K07358	0.0
K07356	0.0
K07357	0.0
K07354	0.0
K07355	0.0
K07352	0.0
K07353	0.0
K07350	0.0
K07351	0.0
K06919	899.0
K06918	2.0
K06917	251.0
K06916	352.0
K06915	1037.0
K06914	1.0
K06913	0.0
K06912	0.0
K06911	5796.0
K06910	800.0
K08986	6.0
K08987	116.0
K08984	1834.0
K08985	0.0
K08982	291.0
K08983	7.0
K08980	1.0
K08981	626.0
K08988	5.0
K08989	13.0
K02252	0.0
K05934	2101.0
K05936	2324.0
K05937	1.0
K02253	0.0
K05939	3334.0
K00378	5877.0
K00375	9783.0
K00374	217.0
K00376	10.0
K00371	51.0
K00370	50.0
K00373	31.0
K00372	1656.0
K01358	14484.0
K09166	1649.0
K09165	63.0
K09164	28.0
K09163	578.0
K09162	1654.0
K09161	9.0
K09160	46.0
K01354	1757.0
K01355	0.0
K01356	11044.0
K05601	33.0
K05851	4.0
K03807	4.0
K05606	477.0
K02927	0.0
K05974	0.0
K03805	10.0
K05976	0.0
K00519	1.0
K00518	11.0
K03800	3650.0
K00511	0.0
K00510	10.0
K03801	3285.0
K00515	0.0
K00514	15.0
K00517	106.0
K05971	13.0
K03154	4425.0
K11147	0.0
K05581	3.0
K05580	3.0
K05583	3.0
K05582	3.0
K05585	3.0
K05584	3.0
K05587	3.0
K05586	5.0
K05589	487.0
K03150	12734.0
K03623	16.0
K03152	11602.0
K14200	0.0
K14201	0.0
K14202	0.0
K03621	7205.0
K14204	0.0
K14205	53.0
K01134	536.0
K01135	77.0
K01136	3372.0
K01137	1666.0
K01130	9713.0
K01132	1.0
K01133	2328.0
K01138	6777.0
K01139	202.0
K02113	13144.0
K02112	18513.0
K02111	18343.0
K02446	2026.0
K02117	5695.0
K02116	978.0
K02115	18512.0
K02114	18489.0
K02119	2593.0
K02118	5718.0
K02448	3.0
K01036	13.0
K03212	1.0
K13007	3.0
K13006	86.0
K13005	0.0
K13004	452.0
K13001	109.0
K06404	976.0
K01032	5.0
K06951	195.0
K03862	14.0
K03863	10.0
K06406	2632.0
K06957	1.0
K05020	87.0
K06400	2553.0
K06403	977.0
K06954	25.0
K10814	0.0
K10817	4.0
K10816	0.0
K07136	27.0
K03242	0.0
K03243	0.0
K12202	0.0
K12203	0.0
K12206	0.0
K12207	0.0
K12204	0.0
K12205	0.0
K12208	0.0
K12209	0.0
K13919	174.0
K13918	1.0
K06214	1.0
K06215	1753.0
K09936	1824.0
K06217	13492.0
K09930	1653.0
K09931	451.0
K09932	1645.0
K06213	10024.0
K09938	3.0
K09939	2617.0
K11517	0.0
K06337	0.0
K13301	1.0
K00748	5370.0
K00745	0.0
K00743	39.0
K07165	1682.0
K07164	5514.0
K07167	27.0
K07166	7941.0
K07161	74.0
K07160	249.0
K07163	0.0
K07162	283.0
K07169	1.0
K07168	225.0
K06336	0.0
K01839	2721.0
K01838	409.0
K01835	1139.0
K01834	36336.0
K01837	0.0
K01830	0.0
K00608	0.0
K02632	0.0
K02630	0.0
K02631	0.0
K08322	143.0
K08323	98.0
K08320	0.0
K08321	1913.0
K08326	0.0
K08324	0.0
K08325	652.0
K01659	24.0
K01658	6823.0
K02637	3.0
K01653	8511.0
K01652	10379.0
K01655	27.0
K01654	2266.0
K01657	6601.0
K02874	11896.0
K02875	0.0
K02876	13404.0
K02877	0.0
K02871	13477.0
K02873	0.0
K02878	13532.0
K02879	8557.0
K14070	0.0
K09749	2386.0
K09748	11619.0
K06023	19252.0
K09742	0.0
K09741	0.0
K09740	269.0
K09747	5332.0
K09746	0.0
K09745	0.0
K06024	9993.0
K03477	0.0
K03476	242.0
K03475	1770.0
K03474	5130.0
K03473	2901.0
K03472	2.0
K03471	6950.0
K03470	13353.0
K03478	5462.0
K02304	3587.0
K02305	4.0
K02302	268.0
K02303	311.0
K02300	5.0
K02301	2019.0
K03653	1.0
K03652	2246.0
K03651	9.0
K03650	8164.0
K03657	22380.0
K03656	30.0
K03655	23996.0
K03654	12834.0
K03658	506.0
K12439	0.0
K12431	0.0
K12430	0.0
K12433	0.0
K12432	0.0
K12435	0.0
K12434	0.0
K12437	0.0
K12436	0.0
K06979	120.0
K06978	2692.0
K06971	676.0
K06970	139.0
K06973	7280.0
K06972	1979.0
K06975	5304.0
K06974	6.0
K06977	6.0
K06976	463.0
K07082	11532.0
K07083	2500.0
K07080	2316.0
K07081	512.0
K07086	13.0
K07087	0.0
K07084	61.0
K07085	7384.0
K07088	14266.0
K07089	8222.0
K01317	0.0
K11162	0.0
K11163	0.0
K11161	0.0
K11168	0.0
K00356	550.0
K00355	26.0
K00354	2.0
K00353	1.0
K00351	3276.0
K00350	3275.0
K05952	2.0
K05953	0.0
K05951	233.0
K05956	1.0
K05957	0.0
K00358	678.0
K00689	1.0
K00688	15361.0
K00681	7364.0
K00680	7999.0
K00683	6.0
K00685	1697.0
K00684	2367.0
K00687	1.0
K00686	1.0
K05831	8.0
K05830	0.0
K05833	3254.0
K05832	3104.0
K05834	47.0
K05837	8400.0
K05836	5.0
K05839	1.0
K05838	104.0
K07677	1.0
K00533	1134.0
K00532	521.0
K00531	17.0
K00530	0.0
K00537	16776.0
K00536	0.0
K00535	15.0
K00534	199.0
K00539	1.0
K00538	0.0
K11029	0.0
K14260	1093.0
K14261	242.0
K14266	12.0
K14267	28.0
K14268	0.0
K14269	0.0
K01337	1.0
K01338	14735.0
K02683	0.0
K02682	1.0
K02681	0.0
K02680	0.0
K02687	7738.0
K02686	55.0
K02685	0.0
K02689	3.0
K02688	49.0
K00824	5598.0
K00827	0.0
K00826	15364.0
K00821	6017.0
K00820	13871.0
K00823	84.0
K00822	51.0
K00829	0.0
K00828	0.0
K01488	918.0
K01489	6253.0
K01484	4.0
K01485	5517.0
K01486	7266.0
K01487	2344.0
K01480	4717.0
K01481	0.0
K01482	33.0
K01483	1.0
K02469	15273.0
K02468	4.0
K02466	15.0
K02465	0.0
K02464	0.0
K02463	13.0
K02462	21.0
K02461	21.0
K02460	242.0
K08969	35.0
K13061	1.0
K13060	0.0
K13063	4.0
K13062	0.0
K13069	1.0
K08964	31.0
K06363	0.0
K03079	264.0
K06342	0.0
K03078	0.0
K13289	0.0
K13288	108.0
K13285	0.0
K13287	0.0
K13286	0.0
K13281	129.0
K13280	1513.0
K13283	40.0
K00054	81.0
K04496	0.0
K05369	0.0
K05368	1.0
K03228	1641.0
K03229	1641.0
K00052	7749.0
K03222	1824.0
K03223	1822.0
K03220	7.0
K03221	6.0
K03226	1641.0
K03227	1641.0
K03224	1641.0
K03225	191.0
K09482	0.0
K09483	0.0
K13836	0.0
K12228	0.0
K05360	1.0
K12224	0.0
K12225	0.0
K12226	0.0
K12227	0.0
K12220	0.0
K05363	10208.0
K12222	0.0
K12223	0.0
K08681	1447.0
K08680	19.0
K08683	0.0
K08682	1.0
K08685	7.0
K08684	12.0
K08687	1.0
K08686	0.0
K11755	8660.0
K11754	27967.0
K11751	47.0
K11750	1.0
K11753	26774.0
K11752	20387.0
K02407	1477.0
K13938	2.0
K13936	0.0
K13935	0.0
K02406	4297.0
K13933	3.0
K13932	4.0
K13931	4.0
K13930	3.0
K12088	0.0
K12081	0.0
K12082	0.0
K12083	0.0
K12084	0.0
K12086	0.0
K12087	0.0
K09611	1.0
K09612	4.0
K04940	0.0
K10085	0.0
K05394	44.0
K05395	6.0
K06340	0.0
K13043	942.0
K07149	1022.0
K07148	3309.0
K07147	1951.0
K07146	210.0
K07145	139.0
K07144	0.0
K07143	0.0
K07142	0.0
K07141	5798.0
K07140	50.0
K10156	0.0
K10150	0.0
K10620	0.0
K10621	0.0
K14028	1.0
K14029	1.0
K01817	7085.0
K01816	1894.0
K01815	4019.0
K01814	13195.0
K01813	1391.0
K01812	6385.0
K01811	8223.0
K01810	13613.0
K01819	212.0
K01818	987.0
K14580	0.0
K05379	0.0
K08304	322.0
K08305	501.0
K08306	399.0
K08307	3623.0
K08300	434.0
K08301	6533.0
K08302	828.0
K08303	24252.0
K08308	1.0
K08309	1512.0
K14671	0.0
K14670	2.0
K14673	0.0
K14672	0.0
K01673	3469.0
K01672	7.0
K01671	0.0
K01677	2745.0
K01676	3562.0
K01674	28.0
K01679	7554.0
K01678	2052.0
K02899	13400.0
K02896	0.0
K02897	5351.0
K02895	13518.0
K02892	13532.0
K02890	13532.0
K10811	0.0
K02096	3.0
K02097	3.0
K02094	3.0
K02095	3.0
K02092	3.0
K02093	3.0
K02099	2394.0
K03411	1835.0
K03410	1718.0
K03413	4917.0
K03412	3367.0
K03415	1166.0
K03414	437.0
K03417	19.0
K03416	0.0
K03418	0.0
K05376	0.0
K02320	0.0
K02322	0.0
K02323	0.0
K05377	0.0
K13542	6452.0
K13543	6.0
K13540	2.0
K13541	216.0
K12145	2.0
K12144	0.0
K12147	0.0
K12410	13634.0
K12141	2130.0
K12140	2147.0
K12143	13.0
K12142	0.0
K12149	1.0
K12148	1.0
K07312	0.0
K07313	2713.0
K07310	15.0
K07311	10.0
K07316	179.0
K07317	1.0
K07314	0.0
K07315	2485.0
K07318	243.0
K07319	1558.0
K03936	0.0
K03425	0.0
K03426	10132.0
K03427	22003.0
K03420	0.0
K03421	0.0
K03422	0.0
K03423	220.0
K03756	105.0
K03757	44.0
K03206	0.0
K03755	0.0
K11144	5648.0
K11145	7747.0
K05972	0.0
K05973	60.0
K03752	2213.0
K05978	3.0
K05979	169.0
K03753	575.0
K00331	4898.0
K00330	5078.0
K00333	2105.0
K00332	2099.0
K00335	4794.0
K00334	5319.0
K00337	5270.0
K00336	6327.0
K00339	5077.0
K00338	5019.0
K03751	0.0
K06953	27.0
K06952	84.0
K06407	2639.0
K06950	25286.0
K10819	5553.0
K06956	102.0
K06955	13.0
K06402	2039.0
K10815	0.0
K06959	12829.0
K06958	8596.0
K06409	4550.0
K06408	1192.0
K09129	29.0
K09128	137.0
K09123	129.0
K09122	24.0
K09121	3318.0
K09120	0.0
K09127	7.0
K09126	25.0
K09125	1280.0
K09124	61.0
K01233	26.0
K05819	0.0
K05818	26.0
K01896	2.0
K05813	2395.0
K05812	2.0
K05811	0.0
K05810	11068.0
K05817	12.0
K05816	12.0
K05815	587.0
K05814	152.0
K01894	1735.0
K01892	13568.0
K01234	5155.0
K01144	3580.0
K01146	1.0
K01141	73.0
K01416	0.0
K11434	0.0
K01415	14.0
K06354	0.0
K01414	1902.0
K09836	0.0
K01318	3.0
K01319	0.0
K01312	0.0
K06350	6.0
K02669	14686.0
K02668	240.0
K02665	232.0
K02664	255.0
K02667	245.0
K02666	311.0
K02661	0.0
K02660	226.0
K02663	714.0
K02662	3062.0
K00809	66.0
K00808	25.0
K00806	13533.0
K00805	7825.0
K00804	0.0
K00803	92.0
K00802	0.0
K00801	1636.0
K00800	13063.0
K10921	0.0
K02409	1608.0
K02408	2140.0
K02401	2018.0
K02400	2002.0
K02403	10.0
K02402	10.0
K02405	2107.0
K05364	1724.0
K05367	2326.0
K05366	30020.0
K10210	1.0
K10216	0.0
K13049	789.0
K13048	0.0
K13739	0.0
K10215	0.0
K06122	31.0
K13735	4.0
K13734	0.0
K13041	40.0
K13040	0.0
K13731	0.0
K13730	14.0
K13733	0.0
K13732	0.0
K04516	3126.0
K03204	227.0
K03205	11115.0
K03207	10.0
K03200	143.0
K03201	79.0
K03202	0.0
K03203	120.0
K03208	8.0
K03758	82.0
K03759	0.0
K09469	13.0
K09461	9.0
K06204	1005.0
K00178	4.0
K13950	1.0
K13953	85.0
K13955	0.0
K13954	2088.0
K10920	0.0
K06324	2.0
K11777	146.0
K11779	12.0
K11778	0.0
K06325	0.0
K12600	0.0
K07432	0.0
K07430	0.0
K06326	0.0
K07128	0.0
K07121	202.0
K07120	39.0
K07123	1634.0
K07122	14.0
K07125	0.0
K07124	4624.0
K07127	1666.0
K07126	1932.0
K01870	13530.0
K01873	13957.0
K01872	13490.0
K01875	13425.0
K01874	14248.0
K01876	13596.0
K01879	897.0
K01878	972.0
K06321	0.0
K00476	0.0
K00477	0.0
K00474	0.0
K00472	6.0
K00470	1.0
K00471	1.0
K00478	0.0
K00479	30.0
K04775	40.0
K04774	3.0
K04777	0.0
K04776	0.0
K04771	1633.0
K04770	185.0
K04773	7026.0
K04772	1675.0
K04779	1.0
K04778	0.0
K14657	0.0
K14656	0.0
K14654	0.0
K14653	0.0
K14652	22603.0
K14659	0.0
K14658	0.0
K14386	0.0
K09926	29.0
K01699	1.0
K01698	3891.0
K01695	6609.0
K01697	119.0
K01696	6966.0
K01690	13.0
K01693	10186.0
K01692	1832.0
K07227	46.0
K03439	13188.0
K03438	16012.0
K13380	0.0
K03928	555.0
K03925	8937.0
K03924	16976.0
K03431	10641.0
K03926	1924.0
K03437	11092.0
K03436	13744.0
K03435	5.0
K03434	0.0
K02348	245.0
K02342	8285.0
K02343	13218.0
K02340	8312.0
K02341	13517.0
K02346	14010.0
K02347	1691.0
K02344	1.0
K02345	1.0
K03697	565.0
K03696	8143.0
K03695	13519.0
K03694	781.0
K03693	3.0
K03692	10.0
K03690	18.0
K03699	12400.0
K03698	9185.0
K13566	0.0
K12164	0.0
K07338	2.0
K07339	536.0
K07334	5774.0
K07335	4248.0
K07336	1695.0
K07337	85.0
K07330	0.0
K07331	0.0
K07332	0.0
K07333	0.0
K09695	1658.0
K09694	1658.0
K09697	261.0
K09696	249.0
K09691	4587.0
K09690	8937.0
K09693	13.0
K09692	5369.0
K09699	8.0
K09698	304.0
K07590	290.0
K07591	0.0
K07592	0.0
K05998	0.0
K05999	0.0
K05996	0.0
K05997	2.0
K05994	1.0
K05995	3232.0
K05993	647.0
K05991	0.0
K10837	0.0
K00319	0.0
K00318	383.0
K00648	9688.0
K02545	0.0
K00645	8422.0
K00311	141.0
K00646	0.0
K00317	1.0
K00316	5.0
K00643	134.0
K00314	2.0
K02547	310.0
K06429	0.0
K06428	1.0
K06427	0.0
K02812	0.0
K06425	27.0
K06424	0.0
K06423	132.0
K06422	1.0
K06421	7.0
K02813	0.0
K02930	0.0
K03815	0.0
K05612	0.0
K03367	107.0
K03366	26.0
K03812	3.0
K03635	1998.0
K03634	485.0
K03631	8263.0
K05969	0.0
K03630	13284.0
K03633	1.0
K03632	204.0
K01998	13045.0
K01999	13637.0
K01992	23993.0
K01993	10433.0
K01990	57264.0
K01991	8589.0
K01996	13137.0
K01997	13219.0
K01994	182.0
K01995	12967.0
K03148	956.0
K03639	8646.0
K05692	0.0
K03638	227.0
K00869	91.0
K00868	3752.0
K00861	0.0
K00860	2545.0
K00863	124.0
K00862	0.0
K00865	9714.0
K00864	11159.0
K00867	61.0
K00866	0.0
K01192	5010.0
K01190	32645.0
K01191	3820.0
K01197	1210.0
K01194	74.0
K01195	1092.0
K01198	955.0
K01199	2.0
K00656	20681.0
K00657	3788.0
K00306	2.0
K14591	74.0
K00300	0.0
K00653	0.0
K13715	3.0
K13713	0.0
K00650	0.0
K00651	8742.0
K14596	0.0
K02647	4317.0
K14598	2.0
K02643	3.0
K02642	0.0
K02641	3.0
K02640	3.0
K03594	3308.0
K03595	11892.0
K03596	13388.0
K03597	16.0
K03590	5479.0
K03591	1.0
K03592	5587.0
K03593	5182.0
K03598	224.0
K03599	59.0
K01736	13402.0
K01737	5676.0
K01734	6030.0
K01735	14290.0
K01732	0.0
K01733	13564.0
K01730	659.0
K01731	0.0
K06049	15.0
K01738	16375.0
K01739	1759.0
K11809	0.0
K05343	561.0
K02422	2937.0
K02421	2019.0
K05340	956.0
K02427	585.0
K05346	27.0
K02425	1.0
K02424	2.0
K05349	20149.0
K02428	5255.0
K03770	5476.0
K03771	5715.0
K03772	1845.0
K03773	3337.0
K03774	257.0
K03775	3194.0
K03776	17.0
K03777	3.0
K03778	6528.0
K03779	183.0
K09722	0.0
K08174	0.0
K14114	0.0
K13979	1744.0
K13237	6.0
K14440	0.0
K09992	2126.0
K09990	16.0
K09991	119.0
K09996	1.0
K09997	0.0
K09994	194.0
K14110	0.0
K09998	0.0
K09999	1.0
K14111	0.0
K14113	0.0
K14449	39.0
K10213	21.0
K14118	0.0
K11711	139.0
K11710	21.0
K11712	397.0
K11717	23449.0
K11719	68.0
K06857	208.0
K10440	6485.0
K10441	5835.0
K07103	0.0
K07102	1750.0
K07101	320.0
K07100	4.0
K07107	11065.0
K07106	1498.0
K07105	6815.0
K07456	11271.0
K07459	197.0
K07458	2216.0
K07109	183.0
K07108	0.0
K10198	0.0
K10199	0.0
K10190	2412.0
K10191	0.0
K10192	398.0
K10193	91.0
K10194	135.0
K10195	0.0
K10196	0.0
K10197	0.0
K15013	0.0
K01858	980.0
K15016	0.0
K15017	0.0
K01853	0.0
K01852	0.0
K01851	0.0
K01850	845.0
K01857	8.0
K01856	6.0
K01854	5778.0
K07539	1.0
K08478	0.0
K08479	3.0
K08476	0.0
K08477	0.0
K08475	0.0
K00450	50.0
K00451	34.0
K00452	7.0
K00453	50.0
K00455	0.0
K00456	0.0
K00457	50.0
K00106	5.0
K00459	461.0
K00104	4902.0
K00105	2.0
K00102	281.0
K00103	4.0
K00100	22429.0
K00101	45.0
K01509	0.0
K04759	21448.0
K04758	20816.0
K04757	634.0
K01504	0.0
K04755	264.0
K04754	384.0
K04753	1.0
K04752	76.0
K04751	4389.0
K01502	1640.0
K14631	0.0
K05359	0.0
K14632	0.0
K07536	24.0
K12080	0.0
K02364	2.0
K12369	108.0
K02361	829.0
K02362	0.0
K02363	0.0
K13509	0.0
K13503	0.0
K13500	0.0
K12109	0.0
K12108	0.0
K12101	0.0
K12100	0.0
K12103	0.0
K12102	0.0
K12105	0.0
K12104	0.0
K12107	0.0
K12106	0.0
K11023	0.0
K03014	0.0
K08906	17.0
K08904	3.0
K08900	0.0
K06223	6273.0
K06199	5078.0
K06198	7.0
K06197	1.0
K06196	1985.0
K06194	2849.0
K06193	1753.0
K06192	1901.0
K06191	219.0
K06190	123.0
K11104	579.0
K11105	3505.0
K11106	1.0
K11107	1.0
K11102	23.0
K11103	1721.0
K07862	151.0
K00666	3829.0
K00663	14.0
K00662	655.0
K00661	8290.0
K00660	1677.0
K06997	13379.0
K06996	1971.0
K06995	55.0
K10852	429.0
K06993	0.0
K06992	2.0
K06991	37.0
K06990	461.0
K11050	0.0
K06999	1927.0
K06998	824.0
K05338	4.0
K11051	0.0
K06441	40.0
K06440	0.0
K06443	9.0
K06442	10208.0
K06445	34.0
K06447	4.0
K06446	43.0
K06309	0.0
K05686	0.0
K02655	60.0
K07392	0.0
K00595	4459.0
K00594	4.0
K00596	1.0
K00599	38502.0
K00598	32.0
K02657	28.0
K07642	12.0
K07643	0.0
K07396	10.0
K07397	294.0
K07394	5.0
K07395	60.0
K04102	1.0
K04103	198.0
K04100	5.0
K04101	5.0
K04107	0.0
K04105	0.0
K04108	0.0
K04109	4.0
K07716	89.0
K07717	106.0
K07714	1690.0
K07715	425.0
K07712	2169.0
K07713	1995.0
K07710	19.0
K07711	12.0
K07718	9258.0
K07719	139.0
K00843	1.0
K00842	4.0
K00841	35.0
K00840	0.0
K00847	9501.0
K00846	0.0
K00845	21774.0
K00844	118.0
K00849	10875.0
K00848	2020.0
K06302	1.0
K13771	1931.0
K13770	223.0
K13772	0.0
K13775	22.0
K13774	2.0
K13777	1.0
K13776	1.0
K13779	1.0
K13778	1.0
K02621	10190.0
K02992	13517.0
K02623	1.0
K08286	2.0
K08281	699.0
K02996	13388.0
K02995	0.0
K02994	13532.0
K02629	0.0
K02628	0.0
K08289	4847.0
K08288	0.0
K03578	1732.0
K03579	1878.0
K03576	1651.0
K03577	442.0
K03574	19848.0
K03575	11251.0
K03572	13134.0
K03573	61.0
K03570	13327.0
K03571	2222.0
K01710	19340.0
K01711	7236.0
K01712	1110.0
K01713	71.0
K01714	18692.0
K01715	7277.0
K01716	36.0
K01718	5.0
K01719	3399.0
K03081	10.0
K02199	121.0
K02198	673.0
K14170	19220.0
K02193	383.0
K02192	520.0
K02191	487.0
K02190	3229.0
K02197	629.0
K02196	48.0
K02195	611.0
K02194	628.0
K03718	3964.0
K03719	1605.0
K03712	10842.0
K03713	13.0
K03710	16167.0
K03711	10781.0
K03716	1212.0
K03717	1666.0
K03715	10.0
K07129	0.0
K00045	63.0
K13995	0.0
K13994	0.0
K13991	15.0
K13990	2521.0
K13993	9149.0
K13992	0.0
K06298	1259.0
K06299	0.0
K06294	1.0
K06295	825.0
K06296	171.0
K06297	314.0
K06290	0.0
K06291	0.0
K06292	0.0
K06293	0.0
K12743	0.0
K00248	7722.0
K06426	19.0
K11739	0.0
K11738	7.0
K11733	2.0
K11732	0.0
K11731	13.0
K11737	1.0
K11736	0.0
K11735	0.0
K11734	0.0
K06870	0.0
K06871	18547.0
K06872	4299.0
K06873	209.0
K06874	0.0
K06875	0.0
K06876	1654.0
K06877	857.0
K06878	1927.0
K06879	111.0
K07478	13960.0
K12645	0.0
K07479	1.0
K07473	8185.0
K07472	0.0
K07471	184.0
K07470	0.0
K07477	5.0
K07476	3.0
K07474	370.0
K15038	0.0
K15039	0.0
K15034	113.0
K15036	2.0
K15037	3.0
K08738	154.0
K06420	0.0
K00128	9251.0
K00129	0.0
K00438	0.0
K00432	3692.0
K00433	2177.0
K00122	13.0
K00123	2928.0
K00124	717.0
K00125	0.0
K00126	4.0
K00127	152.0
K08973	162.0
K14348	0.0
K14347	3.0
K14340	0.0
K08972	644.0
K01525	62.0
K01524	11890.0
K01523	1107.0
K01521	1.0
K01520	17328.0
K01529	590.0
K08977	29.0
K03969	586.0
K08929	15.0
K02388	2333.0
K02389	2078.0
K02386	462.0
K02387	2127.0
K02384	0.0
K02385	1540.0
K02382	0.0
K02380	407.0
K02381	5.0
K05386	0.0
K13524	1.0
K13525	10.0
K13527	38.0
K13520	0.0
K13522	6.0
K13529	1674.0
K03385	790.0
K03384	2.0
K03387	2857.0
K03386	5067.0
K03381	5.0
K03380	18.0
K03383	1.0
K03382	1912.0
K03389	2504.0
K03388	2944.0
K05356	5.0
K12344	421.0
K12343	379.0
K12342	0.0
K12341	0.0
K12340	4006.0
K02430	1.0
K12349	0.0
K05351	2.0
K11694	5135.0
K11695	3.0
K11690	6791.0
K05352	2.0
K11693	3.0
K08928	15.0
K03433	8.0
K13832	50.0
K03039	0.0
K03432	8.0
K06607	0.0
K06606	36.0
K06605	12.0
K03430	1385.0
K06603	591.0
K06602	42.0
K06601	42.0
K06600	0.0
K05358	1.0
K06609	0.0
K06608	54.0
K03923	245.0
K03922	0.0
K11472	24.0
K11473	2301.0
K11474	0.0
K11475	24.0
K11476	3.0
K11477	2.0
K00601	0.0
K00600	8149.0
K00603	800.0
K03746	105.0
K00605	5987.0
K00604	13764.0
K00607	9.0
K00606	5869.0
K00609	13448.0
K03741	3855.0
K03740	304.0
K03743	6188.0
K10873	0.0
K03214	1.0
K14068	0.0
K13317	0.0
K06360	0.0
K14069	0.0
K08078	4.0
K09650	13.0
K06361	0.0
K07802	0.0
K07803	221.0
K07800	3.0
K07801	0.0
K07806	5.0
K07807	0.0
K07804	0.0
K07805	0.0
K06362	0.0
K01172	0.0
K10257	3.0
K10255	1662.0
K10254	7338.0
K10253	1.0
K10918	1.0
K04128	0.0
K01958	2367.0
K01959	2.0
K01956	18460.0
K01957	0.0
K04126	0.0
K04127	2.0
K01952	15966.0
K01953	13839.0
K01950	13311.0
K01951	14884.0
K07730	0.0
K07731	0.0
K07732	2.0
K07733	62.0
K07734	34.0
K07735	2533.0
K07736	3276.0
K07737	19887.0
K07738	4546.0
K07739	222.0
K06365	0.0
K06366	0.0
K06367	0.0
K10910	1.0
K10911	0.0
K04382	0.0
K10775	0.0
K02609	20.0
K02979	0.0
K02978	0.0
K06368	0.0
K02975	0.0
K02974	0.0
K02977	0.0
K02976	0.0
K03558	1415.0
K03559	15856.0
K03550	13248.0
K03551	13501.0
K03552	0.0
K03553	13941.0
K03554	15.0
K03555	13108.0
K03556	778.0
K03557	18.0
K01778	7878.0
K01779	1369.0
K06369	0.0
K01772	540.0
K01770	12959.0
K01771	87.0
K01776	13154.0
K01777	73.0
K01774	0.0
K01775	14046.0
K05385	0.0
K05384	0.0
K05383	0.0
K05382	0.0
K05381	0.0
K08159	5028.0
K14153	109.0
K14154	0.0
K14155	14196.0
K08152	0.0
K08156	2949.0
K08076	0.0
K12809	0.0
K05297	41.0
K03734	16908.0
K03735	258.0
K03736	243.0
K03737	11631.0
K03731	15.0
K03732	9.0
K03733	10906.0
K03738	578.0
K03739	105.0
K08139	116.0
K06994	65.0
K12660	0.0
K12661	31.0
K07450	2.0
K08719	0.0
K08717	255.0
K08715	1.0
K08714	33.0
K08713	1.0
K08710	0.0
K11311	0.0
K11312	76.0
K00141	0.0
K00146	26.0
K00411	155.0
K00412	171.0
K00145	15198.0
K00148	4.0
K14367	0.0
K14366	0.0
K08954	0.0
K08384	5071.0
K14369	0.0
K14368	0.0
K14091	626.0
K14090	463.0
K14093	0.0
K14092	0.0
K14095	0.0
K14094	0.0
K14097	0.0
K14096	0.0
K14099	0.0
K14098	0.0
K02848	1.0
K01541	1.0
K04712	6.0
K04711	0.0
K01545	0.0
K01547	6073.0
K01546	6078.0
K01548	5604.0
K04719	28.0
K04718	0.0
K02018	9946.0
K02019	8151.0
K02016	11674.0
K02017	2227.0
K02014	27225.0
K02015	14345.0
K02012	5325.0
K02013	12586.0
K02010	3934.0
K02011	4760.0
K04515	0.0
K03943	1.0
K03941	202.0
K03940	0.0
K00313	103.0
K04060	0.0
K01608	471.0
K08942	0.0
K08943	0.0
K08940	0.0
K08941	0.0
K08946	2.0
K08947	0.0
K08944	0.0
K08945	0.0
K03059	0.0
K13811	0.0
K13812	0.0
K13815	0.0
K13816	2.0
K13818	0.0
K13819	221.0
K03053	0.0
K03052	0.0
K03055	0.0
K03054	0.0
K03057	0.0
K03056	0.0
K06222	0.0
K11418	1.0
K11410	0.0
K11415	0.0
K00622	1.0
K00621	0.0
K00620	9151.0
K00627	3687.0
K00626	14767.0
K00625	11182.0
K00624	0.0
K02805	888.0
K02552	1661.0
K02550	0.0
K02556	2950.0
K02803	1.0
K02554	7.0
K07280	0.0
K07281	190.0
K07282	10347.0
K07283	6.0
K07284	18429.0
K07285	7.0
K07286	1.0
K08217	2003.0
K07288	18.0
K07289	415.0
K07534	0.0
K07535	95.0
K07533	1898.0
K07822	0.0
K07823	0.0
K08699	3.0
K00088	13893.0
K00087	633.0
K00086	456.0
K00082	185.0
K10239	0.0
K10238	0.0
K10231	140.0
K10230	1.0
K10233	11.0
K10232	13.0
K10235	0.0
K10234	11.0
K10237	0.0
K10236	0.0
K08353	0.0
K01970	6.0
K01971	3575.0
K01972	13959.0
K01973	0.0
K01974	1648.0
K01975	497.0
K01976	24.0
K07758	0.0
K05990	0.0
K07752	0.0
K07753	0.0
K07751	1.0
K13786	0.0
K07755	0.0
K07442	454.0
K08352	671.0
K07115	128.0
K07441	0.0
K07634	0.0
K07446	18.0
K07111	0.0
K07444	3501.0
K07445	22.0
K00647	1350.0
K07449	0.0
K00641	4045.0
K00640	16516.0
K01289	0.0
K01282	0.0
K01283	3.0
K01280	1.0
K01281	7.0
K01286	2943.0
K01284	6331.0
K02954	13371.0
K02952	13530.0
K02950	13376.0
K00155	1702.0
K02959	11867.0
K00887	0.0
K00886	49.0
K00885	0.0
K00884	15.0
K00883	72.0
K00882	9187.0
K00881	96.0
K00880	457.0
K00053	7641.0
K14048	7.0
K01026	757.0
K01756	13439.0
K01025	0.0
K01750	513.0
K01023	250.0
K01752	14593.0
K01753	85.0
K14583	24.0
K01758	78.0
K01759	10977.0
K09565	0.0
K09568	0.0
K08173	10.0
K08172	1.0
K02483	4326.0
K02482	2045.0
K08177	207.0
K08176	0.0
K08175	0.0
K02486	3.0
K02489	0.0
K02488	577.0
K08178	2.0
K14138	873.0
K14136	0.0
K09713	0.0
K09714	0.0
K09715	2.0
K03532	1.0
K03533	10.0
K03530	32389.0
K03531	13552.0
K03536	13369.0
K03537	0.0
K03534	4468.0
K03535	1637.0
K03538	0.0
K03539	0.0
K14451	0.0
K14450	0.0
K02225	20.0
K02224	5583.0
K02227	3447.0
K02226	2336.0
K02221	1054.0
K14107	0.0
K02229	4.0
K02228	16.0
K14106	0.0
K00441	66.0
K03288	0.0
K03289	180.0
K03284	20681.0
K03285	7.0
K03286	577.0
K03287	5126.0
K03280	0.0
K03281	5442.0
K03282	7685.0
K00440	0.0
K13677	0.0
K12790	0.0
K09639	0.0
K12688	0.0
K12689	0.0
K12686	0.0
K12687	0.0
K12684	0.0
K12685	85.0
K12682	0.0
K12683	0.0
K12680	0.0
K11889	0.0
K08884	5776.0
K11085	5734.0
K11084	0.0
K11081	0.0
K11080	0.0
K11083	0.0
K11082	0.0
K11089	1633.0
K08777	0.0
K08776	0.0
K06346	9997.0
K06347	3.0
K09824	11.0
K09825	7546.0
K09823	83.0
K09820	1739.0
K10939	0.0
K10936	0.0
K10937	0.0
K10933	0.0
K06348	0.0
K09829	0.0
K11337	15.0
K11336	15.0
K11335	15.0
K11334	15.0
K11333	15.0
K11332	3.0
K11331	0.0
K11330	0.0
K00169	635.0
K00164	1865.0
K00166	9.0
K00167	26.0
K00161	3706.0
K00162	3687.0
K00163	48.0
K10689	0.0
K10680	55.0
K10681	1.0
K10682	1.0
K04083	9517.0
K04082	61.0
K04081	0.0
K04080	48.0
K04087	2367.0
K04086	7.0
K04085	109.0
K04084	233.0
K04088	2371.0
K01569	5.0
K01568	0.0
K01563	52.0
K01561	6.0
K01560	1016.0
K01567	3377.0
K01565	1632.0
K01564	14.0
K02038	14644.0
K02039	14372.0
K02030	30688.0
K02031	17746.0
K02032	18511.0
K02033	19174.0
K02034	20810.0
K02035	37100.0
K02036	16490.0
K02037	14593.0
K05556	0.0
K13658	0.0
K13659	0.0
K13656	0.0
K13657	0.0
K13654	0.0
K13655	22.0
K13652	1423.0
K13653	3920.0
K13650	0.0
K13651	7.0
K05555	1.0
K05552	0.0
K02057	11250.0
K05550	25.0
K05551	0.0
K12308	7472.0
K12306	0.0
K03073	11404.0
K03072	1126.0
K03071	249.0
K03070	20147.0
K03077	2341.0
K03076	18354.0
K03075	13114.0
K03074	1733.0
K08965	65.0
K08967	39.0
K08961	1337.0
K08963	3248.0
K13873	0.0
K13876	0.0
K13874	1.0
K13875	0.0
K06139	5.0
K06138	357.0
K06135	0.0
K06134	131.0
K06137	1653.0
K06136	6.0
K06131	20969.0
K06133	2091.0
K06132	15.0
K02600	13528.0
K07389	0.0
K07388	0.0
K04747	0.0
K01516	13315.0
K09977	9.0
K07518	1.0
K07519	1.0
K11437	0.0
K07512	1632.0
K07516	314.0
K10212	29.0
K10747	2.0
K10217	2.0
K10219	1.0
K10218	4.0
K10748	1.0
K01912	10999.0
K01913	11.0
K01910	175.0
K01911	2594.0
K01916	448.0
K01917	239.0
K01914	10690.0
K01915	30095.0
K01918	5847.0
K01919	232.0
K07774	4.0
K07775	342.0
K07776	82.0
K07777	255.0
K07770	5261.0
K07771	1.0
K07772	16.0
K07773	1.0
K07778	39.0
K01193	3842.0
K04340	0.0
K04341	0.0
K04342	0.0
K04343	0.0
K12986	0.0
K04691	3.0
K02931	13415.0
K02933	13503.0
K02935	13531.0
K02936	0.0
K02939	13532.0
K00205	0.0
K00204	0.0
K00207	0.0
K00206	0.0
K00201	4.0
K00200	4.0
K00203	0.0
K00202	4.0
K00209	0.0
K00208	3667.0
K01000	13935.0
K01001	0.0
K01002	5250.0
K01003	43.0
K01004	25.0
K01005	11302.0
K01006	13128.0
K01007	2966.0
K01008	6498.0
K10855	0.0
K14115	0.0
K14116	0.0
K14441	12792.0
K14446	53.0
K14447	43.0
K14112	0.0
K14445	1668.0
K08195	6.0
K08194	5.0
K14448	41.0
K08196	0.0
K08191	2944.0
K14119	0.0
K08193	0.0
K00702	362.0
K10799	0.0
K03518	7497.0
K03519	185.0
K09719	0.0
K10856	0.0
K03516	0.0
K03517	11752.0
K02205	0.0
K02204	71.0
K02203	1372.0
K02201	0.0
K02200	314.0
K13714	6.0
K13461	0.0
K12518	0.0
K12519	0.0
K12517	0.0
K12514	0.0
K12515	0.0
K12512	0.0
K12513	0.0
K12510	2425.0
K12511	1153.0
K07183	2573.0
K07182	655.0
K07181	1173.0
K07180	145.0
K07186	1.0
K07185	3115.0
K07184	13.0
K09800	301.0
K09801	58.0
K09802	71.0
K09803	126.0
K09804	1.0
K09805	8.0
K09806	122.0
K09807	3139.0
K09808	8159.0
K09809	198.0
K10912	16.0
K10913	24.0
K10914	260.0
K10915	0.0
K10916	0.0
K10917	0.0
K11358	2193.0
K11355	0.0
K11354	0.0
K11357	2.0
K11356	3.0
K04069	30329.0
K04068	11829.0
K04065	207.0
K04064	1.0
K04067	1.0
K04066	13469.0
K04061	1165.0
K09716	4.0
K04063	1672.0
K04062	8.0
K10006	334.0
K10007	334.0
K10004	51.0
K10005	336.0
K10002	51.0
K10003	51.0
K10000	0.0
K10001	73.0
K09717	0.0
K10008	2008.0
K10009	2.0
K02491	0.0
K14588	0.0
K14581	5.0
K13678	5241.0
K13679	0.0
K11633	2.0
K13670	2.0
K13671	1.0
K11987	0.0
K11636	0.0
K11634	0.0
K13582	26.0
K13583	42.0
K13580	1.0
K13581	47.0
K13586	24.0
K13587	44.0
K13584	42.0
K13585	0.0
K13588	42.0
K13589	27.0
K02052	422.0
K02053	436.0
K02050	18113.0
K02051	19557.0
K02056	6346.0
K05553	0.0
K02054	402.0
K02055	210.0
K02058	3079.0
K02059	5.0
K05558	2.0
K05559	9.0
K03895	0.0
K03894	0.0
K03897	2.0
K03896	0.0
K03891	10.0
K03890	10.0
K03893	12.0
K03892	17781.0
K02423	10.0
K05342	0.0
K05341	72.0
K12989	1.0
K12988	2.0
K02420	1999.0
K12981	0.0
K12980	0.0
K12983	0.0
K12982	8.0
K12985	0.0
K12984	2.0
K12987	5.0
K02426	4821.0
K13854	0.0
K03098	5391.0
K13853	127.0
K03095	12.0
K05344	0.0
K03091	10847.0
K03090	448.0
K03093	774.0
K03092	6332.0
K06113	1297.0
K09632	0.0
K02429	7156.0
K06118	34.0
K05716	0.0
K04844	10.0
K11632	4.0
K11630	3.0
K11631	12.0
K11637	0.0
K11635	31.0
K11638	0.0
K11639	0.0
K07572	0.0
K07573	0.0
K07570	292.0
K07571	1104.0
K07576	3373.0
K07577	37.0
K07574	8068.0
K07575	0.0
K07578	0.0
K07579	0.0
K11189	13184.0
K11184	1140.0
K11187	0.0
K11180	213.0
K11181	213.0
K11183	1841.0
K10764	80.0
K10763	59.0
K10762	0.0
K01938	11142.0
K01939	13466.0
K01934	11486.0
K01935	4970.0
K01937	13328.0
K01930	0.0
K01932	46.0
K01933	13812.0
K07798	311.0
K07799	1846.0
K07796	187.0
K07797	0.0
K07794	79.0
K07795	53.0
K07792	417.0
K07793	1517.0
K07790	0.0
K07791	481.0
K06379	2631.0
K00968	626.0
K06378	4529.0
K06377	3.0
K06376	0.0
K06375	1.0
K09814	3.0
K09813	3.0
K06372	0.0
K06371	1.0
K06370	1.0
K01249	3.0
K01246	10596.0
K01247	74.0
K01244	3.0
K01243	10737.0
K08919	0.0
K01241	880.0
K02919	11544.0
K02913	18601.0
K02912	0.0
K02911	11498.0
K02910	0.0
K02917	0.0
K02916	13384.0
K02915	0.0
K02914	13134.0
K00228	155.0
K00227	0.0
K00226	16810.0
K00224	42.0
K00223	0.0
K00222	0.0
K00221	0.0
K00220	1.0
K01798	1.0
K01799	83.0
K01068	0.0
K01069	2037.0
K01062	0.0
K01791	9391.0
K01792	1659.0
K01061	3383.0
K01066	1930.0
K01067	338.0
K01796	73.0
K01797	28.0
K05499	612.0
K14468	0.0
K14469	2.0
K14465	0.0
K14466	0.0
K14467	0.0
K10834	54.0
K10833	0.0
K02266	0.0
K03793	22.0
K03790	176.0
K03791	1.0
K03796	11.0
K03797	20918.0
K03794	0.0
K03795	1677.0
K03798	22055.0
K03799	1125.0
K13448	0.0
K12538	0.0
K12539	0.0
K12530	0.0
K12531	0.0
K12532	0.0
K12533	0.0
K12534	0.0
K12535	0.0
K12536	6.0
K12537	0.0
K03136	0.0
K09790	3472.0
K09791	538.0
K09792	1931.0
K09793	4479.0
K09794	422.0
K09795	32.0
K09796	97.0
K09797	2962.0
K09798	471.0
K09799	1.0
K10972	2.0
K10973	0.0
K10977	19.0
K10974	5607.0
K10975	1.0
K10978	0.0
K10979	1829.0
K06308	1.0
K00315	1.0
K09862	114.0
K06303	0.0
K09860	0.0
K09861	10743.0
K06306	376.0
K06307	0.0
K06305	1.0
K11373	0.0
K04047	2737.0
K04046	53.0
K04045	5622.0
K04044	62.0
K04043	15412.0
K04042	14204.0
K04041	2603.0
K04040	34.0
K02700	3.0
K04049	0.0
K04048	0.0
K02707	3.0
K02704	3.0
K02705	3.0
K10020	0.0
K10021	0.0
K10022	1.0
K10023	1.0
K10024	1.0
K10025	0.0
K10026	1889.0
K10027	100.0
K13612	0.0
K13613	0.0
K13611	0.0
K13614	0.0
K13615	0.0
K05794	2055.0
K05795	2652.0
K05796	282.0
K05797	0.0
K05790	1.0
K05791	1652.0
K05792	1652.0
K05793	1653.0
K05798	0.0
K05799	5718.0
K01474	34.0
K01477	2.0
K01476	338.0
K01471	0.0
K01470	13765.0
K01473	63.0
K13039	1.0
K01479	45.0
K01478	441.0
K05570	807.0
K05571	870.0
K05572	3.0
K05573	3.0
K02078	16051.0
K02079	0.0
K05576	6.0
K02074	150.0
K02075	153.0
K02076	47.0
K02077	3466.0
K02071	8091.0
K02072	7965.0
K02073	8241.0
K03309	66.0
K03308	23928.0
K03305	5635.0
K03304	14.0
K03307	5222.0
K03306	3958.0
K03301	4.0
K03300	251.0
K03303	7601.0
K03302	2.0
K06173	15184.0
K06175	19.0
K06174	0.0
K06177	3985.0
K06176	20.0
K06179	8124.0
K07680	5.0
K03867	3.0
K03838	0.0
K12053	0.0
K11618	435.0
K11619	1.0
K11614	40.0
K11615	0.0
K11616	0.0
K11617	3.0
K11610	0.0
K11611	0.0
K11960	3.0
K11961	9.0
K02836	13493.0
K10565	0.0
K10564	1.0
K02837	7754.0
K10561	224.0
K10560	193.0
K10563	14435.0
K10562	0.0
K02838	13532.0
K06858	1.0
K02839	548.0
K06859	5325.0
K12700	162.0
K07558	0.0
K07559	2303.0
K07228	11.0
K07229	39.0
K07226	51.0
K07224	26.0
K07225	26.0
K07222	1671.0
K07223	301.0
K07220	3811.0
K07221	878.0
K10709	762.0
K10708	0.0
K10701	7.0
K10703	0.0
K10702	0.0
K10704	0.0
K05984	1.0
K07537	1.0
K08652	0.0
K08651	0.0
K08658	0.0
K08659	521.0
K05982	230.0
K07451	0.0
K07453	0.0
K07452	0.0
K07455	324.0
K07454	1663.0
K09707	584.0
K07457	432.0
K09706	78.0
K07104	1671.0
K00029	1572.0
K00028	0.0
K00799	541.0
K00798	3601.0
K00797	2285.0
K00024	8018.0
K00795	279.0
K00026	0.0
K00021	6.0
K00020	957.0
K00023	88.0
K00022	0.0
K09017	109.0
K01269	15889.0
K09015	4765.0
K09014	11040.0
K09013	13378.0
K09011	2923.0
K09010	2.0
K01261	10.0
K01262	19088.0
K01263	1.0
K01264	5.0
K01265	17759.0
K01266	5460.0
K09018	25.0
K08227	1.0
K08226	24.0
K08225	5.0
K08224	265.0
K08223	2293.0
K08222	50.0
K08221	9.0
K00249	279.0
K01790	15776.0
K00241	5190.0
K00240	5430.0
K00243	6530.0
K00242	354.0
K00245	242.0
K00244	3108.0
K00247	2.0
K00246	240.0
K01795	3099.0
K06983	2.0
K02799	1.0
K02798	58.0
K02791	756.0
K02790	0.0
K02793	13698.0
K02795	40164.0
K02794	40861.0
K02796	30009.0
K04564	7541.0
K04565	861.0
K04566	546.0
K04567	13011.0
K01040	122.0
K01041	675.0
K04562	1110.0
K04568	31.0
K01049	0.0
K02535	5399.0
K02242	39.0
K02536	7123.0
K02531	0.0
K02246	8.0
K02533	390.0
K02532	36.0
K02248	1.0
K02538	21.0
K00581	0.0
K13421	13.0
K01013	1.0
K15018	0.0
K15019	2.0
K03110	13532.0
K03111	35429.0
K03112	2.0
K03113	4604.0
K03116	5875.0
K03117	643.0
K03118	5779.0
K03119	110.0
K10919	0.0
K12552	3.0
K12553	7.0
K12551	3.0
K12556	1.0
K12554	23.0
K12555	38.0
K06892	55.0
K06893	1691.0
K06890	11062.0
K06891	2418.0
K06896	10226.0
K06897	2642.0
K06894	4037.0
K06895	1289.0
K10954	0.0
K10956	0.0
K06899	3.0
K06328	19.0
K06329	0.0
K10952	0.0
K10953	0.0
K11395	0.0
K11391	0.0
K11390	0.0
K11392	406.0
K00499	0.0
K00494	1703.0
K00495	0.0
K00496	5.0
K00491	4.0
K00492	24.0
K00493	5.0
K13591	0.0
K01467	6569.0
K13593	24.0
K13592	27.0
K04021	7.0
K04020	6.0
K04023	5854.0
K04022	0.0
K04025	0.0
K04024	419.0
K04027	223.0
K04026	150.0
K04029	1108.0
K04028	1635.0
K07055	1.0
K07054	46.0
K07057	24.0
K07056	16741.0
K07051	1639.0
K07050	6827.0
K07053	11690.0
K07052	17550.0
K07059	4.0
K07058	7322.0
K10040	908.0
K10041	5971.0
K10046	0.0
K04799	0.0
K04798	0.0
K04793	0.0
K04792	0.0
K04791	0.0
K04790	0.0
K04797	0.0
K04796	0.0
K04795	0.0
K04794	294.0
K13638	5.0
K13639	13.0
K13634	17.0
K13635	9.0
K13636	6.0
K13637	31.0
K13630	0.0
K13631	0.0
K13632	0.0
K13633	6.0
K02042	1130.0
K05778	0.0
K05779	0.0
K05776	2872.0
K05541	7.0
K05774	11.0
K05775	0.0
K05772	242.0
K05773	237.0
K05540	1067.0
K01459	0.0
K01458	18.0
K01457	1689.0
K01455	1664.0
K01454	0.0
K01453	32.0
K01452	6.0
K01451	6232.0
K01450	0.0
K05518	1.0
K08070	1064.0
K08071	0.0
K05516	3113.0
K08077	76.0
K05515	9750.0
K13093	0.0
K11783	0.0
K12949	0.0
K12945	0.0
K12944	0.0
K12941	322.0
K12940	195.0
K12943	0.0
K12942	1568.0
K14728	0.0
K14727	2.0
K11785	0.0
K00108	1716.0
K13890	154.0
K13891	154.0
K13892	80.0
K13893	76.0
K13894	55.0
K13895	55.0
K13896	55.0
K06159	0.0
K06158	16122.0
K06153	18705.0
K06152	21.0
K06151	9.0
K06157	0.0
K06156	1.0
K06155	15.0
K06154	0.0
K03327	8691.0
K03326	594.0
K03325	2774.0
K03324	22561.0
K03322	1038.0
K03321	7008.0
K03320	3004.0
K03329	0.0
K03328	3267.0
K04802	0.0
K04801	0.0
K04800	0.0
K11948	0.0
K01505	24.0
K04756	6.0
K11940	42.0
K11941	1.0
K11942	22.0
K11943	0.0
K11944	0.0
K01507	21701.0
K11946	0.0
K11947	0.0
K01506	40.0
K01501	134.0
K01500	334.0
K01503	0.0
K06714	268.0
K04750	2396.0
K12789	0.0
K12788	0.0
K11526	3.0
K10810	3.0
K11522	5.0
K11523	5.0
K08675	0.0
K08676	868.0
K08677	5.0
K08679	0.0
K11521	3.0
K10547	341.0
K10546	394.0
K10545	156.0
K10544	60.0
K10543	155.0
K10542	5962.0
K10541	5961.0
K10540	6428.0
K10549	79.0
K10548	341.0
K14630	0.0
K11529	0.0
K00007	2.0
K00005	7888.0
K13444	0.0
K00003	10727.0
K00002	605.0
K00001	5442.0
K01186	7095.0
K00009	245.0
K00008	3112.0
K10726	0.0
K10725	0.0
K08246	0.0
K00263	1756.0
K00262	14216.0
K00261	213.0
K00260	504.0
K00266	29018.0
K00265	7638.0
K01200	6844.0
K01201	2293.0
K01206	23763.0
K01207	4111.0
K01205	4710.0
K01208	6.0
K01209	7615.0
K06167	5007.0
K00917	6162.0
K00912	5382.0
K00919	13398.0
K02519	13365.0
K02518	8475.0
K02517	3865.0
K02511	0.0
K02510	3437.0
K13409	0.0
K13408	0.0
K03179	4441.0
K03170	4.0
K03177	13520.0
K12574	13823.0
K12570	0.0
K12573	13151.0
K11009	0.0
K11008	0.0
K11005	0.0
K11004	1.0
K11007	0.0
K11006	0.0
K11003	1.0
K08296	2042.0
K08297	6.0
K08295	2.0
K02634	3.0
K02635	4.0
K10622	0.0
K07693	18.0
K07692	3.0
K07691	1.0
K07690	1.0
K07697	2.0
K07696	485.0
K07695	0.0
K07694	168.0
K07699	2293.0
K07698	0.0
K07079	9191.0
K07078	851.0
K07077	11.0
K07076	410.0
K07075	1900.0
K07074	1751.0
K07073	0.0
K07072	1.0
K07071	3979.0
K07070	2.0
K14584	2.0
K11620	0.0
K09190	24.0
K11623	5.0
K05759	0.0
K08589	1.0
K11625	0.0
K11995	0.0
K01439	11054.0
K01438	4809.0
K01431	0.0
K01430	2151.0
K01433	2294.0
K01432	0.0
K01434	95.0
K01437	2.0
K01436	2123.0
K05539	100.0
K14520	0.0
K12963	2.0
K12962	3.0
K12961	1.0
K12960	17837.0
K14749	0.0
K14748	0.0
K02972	0.0
K14743	2.0
K14742	6246.0
K14745	0.0
K14744	1.0
K14747	0.0
K14746	0.0
K02167	2.0
K02164	2.0
K02160	4208.0
K02168	89.0
K02169	2964.0
K10931	0.0
K03341	0.0
K03340	4447.0
K03343	4.0
K03342	38.0
K03346	42.0
K12299	0.0
K12291	0.0
K12290	0.0
K12293	0.0
K12292	0.0
K12295	0.0
K12294	0.0
K12297	301.0
K12368	17.0
K11922	0.0
K11923	1.0
K11920	0.0
K11921	96.0
K11926	1.0
K11927	3348.0
K11924	27.0
K11925	0.0
K11928	864.0
K13181	0.0
K13219	0.0
K07262	57.0
K07263	6996.0
K07260	8331.0
K07261	5.0
K07266	10.0
K07267	1665.0
K07264	204.0
K07265	11.0
K07268	0.0
K07269	1.0
K01155	1574.0
K04478	3.0
K04479	0.0
K10528	0.0
K14952	6.0
K07486	1759.0
K07487	598.0
K07484	17560.0
K07485	20.0
K07482	5.0
K07483	10555.0
K07480	158.0
K07481	217.0
K07488	191.0
K07489	0.0
K11210	1.0
K11211	0.0
K11212	17.0
K11214	451.0
K11216	22.0
K06300	0.0
K00061	0.0
K00060	1748.0
K06301	1.0
K00065	685.0
K00064	25.0
K00067	14237.0
K00066	1635.0
K00069	0.0
K00068	213.0
K06304	1.0
K08262	0.0
K08261	3.0
K08260	12.0
K08265	0.0
K08264	2.0
K00288	4.0
K00285	1714.0
K00284	6428.0
K00287	14524.0
K00286	13693.0
K00281	4542.0
K00280	0.0
K00283	1049.0
K00282	1049.0
K08088	0.0
K14198	0.0
K14199	3.0
K03452	0.0
K14194	3.0
K14195	3.0
K14196	0.0
K14197	0.0
K14192	0.0
K14193	0.0
K01880	12553.0
K01881	13979.0
K01883	13543.0
K01885	13884.0
K04618	0.0
K01887	13976.0
K01224	826.0
K01889	13540.0
K01226	590.0
K01227	4.0
K01220	5441.0
K01222	617.0
K01223	13325.0
K02759	18172.0
K02755	0.0
K02757	8438.0
K02756	0.0
K14998	26.0
K02750	359.0
K02753	31.0
K02752	0.0
K00939	13533.0
K00938	33.0
K00937	7196.0
K00936	33931.0
K00935	7.0
K00934	1632.0
K00933	0.0
K00932	0.0
K00931	8198.0
K00930	15212.0
K01089	3899.0
K01080	0.0
K01081	9063.0
K01082	6.0
K01083	25.0
K01084	0.0
K01085	1.0
K01087	58.0
K02571	1.0
K02570	18.0
K02573	280.0
K02572	0.0
K02575	2118.0
K02574	470.0
K07780	0.0
K03488	2849.0
K03489	34.0
K03482	0.0
K03483	32.0
K03480	5309.0
K03481	730.0
K03486	859.0
K03487	1.0
K03484	2304.0
K03485	0.0
K02287	3.0
K02286	5.0
K02285	3.0
K02284	3.0
K02283	3521.0
K02282	614.0
K02281	66.0
K02280	302.0
K02289	3.0
K02288	3.0
K03626	0.0
K03627	0.0
K03624	13007.0
K03625	13454.0
K03151	8076.0
K03620	344.0
K03153	64.0
K08869	0.0
K03628	8934.0
K03629	13203.0
K09738	0.0
K09739	0.0
K09736	0.0
K09737	0.0
K09735	0.0
K09732	0.0
K09733	1.0
K09730	0.0
K09731	0.0
K09888	3593.0
K09889	251.0
K09880	30.0
K09882	319.0
K09883	120.0
K09884	0.0
K09887	0.0
K11027	0.0
K11026	0.0
K11025	0.0
K11024	0.0
K07679	4.0
K07678	3.0
K11021	0.0
K11020	0.0
K07675	28.0
K07674	40.0
K07676	1.0
K07671	0.0
K07670	22.0
K07673	57.0
K07672	0.0
K01117	0.0
K12048	0.0
K07019	1913.0
K07018	172.0
K07011	14258.0
K07010	8042.0
K07013	29.0
K07012	4593.0
K07015	7533.0
K07014	122.0
K07017	718.0
K07016	250.0
K10084	0.0
K08372	387.0
K05884	44.0
K05885	599.0
K05886	192.0
K05887	40.0
K05880	0.0
K05881	5.0
K05882	1647.0
K05883	0.0
K08902	3.0
K05739	75.0
K05888	0.0
K05889	1.0
K08903	3.0
K00547	118.0
K00544	1.0
K00545	0.0
K00542	0.0
K00543	0.0
K00540	22636.0
K00548	7977.0
K00549	12491.0
K01145	0.0
K01412	156.0
K01147	259.0
K01417	7110.0
K00038	12.0
K01143	0.0
K01142	16076.0
K01419	633.0
K00788	13459.0
K00789	14235.0
K12502	0.0
K14762	0.0
K14761	2586.0
K06195	1714.0
K03819	3.0
K03818	309.0
K03814	1111.0
K03817	157.0
K03816	8608.0
K03811	3388.0
K03810	22.0
K03813	366.0
K11908	0.0
K11909	0.0
K11904	7.0
K11905	1.0
K11906	3.0
K11907	17.0
K11900	27.0
K11901	23.0
K11902	24.0
K11903	30.0
K10986	162.0
K13238	13.0
K13239	0.0
K13797	0.0
K07248	851.0
K13796	2.0
K07244	0.0
K07245	19.0
K07246	633.0
K07240	24910.0
K07241	7.0
K07242	3.0
K07243	1714.0
K01268	0.0
K05296	0.0
K02821	1840.0
K09016	0.0
K09945	18.0
K09944	1.0
K09947	1.0
K09946	1671.0
K09941	16.0
K09940	1703.0
K09943	0.0
K09942	216.0
K09949	2203.0
K09948	30.0
K10851	3.0
K10850	3.0
K03666	1716.0
K03667	632.0
K03196	156.0
K03665	13317.0
K11275	0.0
K06012	2533.0
K00048	6934.0
K10857	1.0
K09773	1280.0
K00043	1.0
K00042	1138.0
K00041	1463.0
K00040	845.0
K00046	8521.0
K00733	0.0
K00044	0.0
K06011	0.0
K09012	0.0
K06016	360.0
K06017	0.0
K06014	0.0
K06015	700.0
K06019	32.0
K01075	46.0
K12221	0.0
K06444	0.0
K04632	0.0
K14977	66.0
K14974	0.0
K00958	230.0
K00951	15013.0
K00950	6289.0
K00952	49.0
K00955	1942.0
K00954	13562.0
K00957	2892.0
K00956	2743.0
K00590	84.0
K02777	1587.0
K02775	2054.0
K02774	2205.0
K02773	2030.0
K02771	5072.0
K02770	3765.0
K02779	1851.0
K02778	0.0
K01606	0.0
K01607	9293.0
K01604	0.0
K01605	0.0
K01602	13.0
K01601	66.0
K03750	3168.0
K01609	6689.0
K02553	39.0
K02804	1296.0
K02551	9652.0
K02806	579.0
K02557	5742.0
K02800	5195.0
K05275	21.0
K02802	0.0
K13300	1.0
K02558	3546.0
K02809	3.0
K02808	0.0
K03600	58.0
K03601	13451.0
K03602	11771.0
K03603	2.0
K03604	778.0
K03605	682.0
K03606	1068.0
K03607	2.0
K03608	1385.0
K03609	3141.0
K06078	1.0
K06079	506.0
K09710	13455.0
K09711	2.0
K09712	2.0
K06073	1.0
K06074	1.0
K06075	239.0
K06076	1688.0
K06077	206.0
K06382	1822.0
K06383	1462.0
K06380	0.0
K06381	2756.0
K06386	189.0
K06387	1898.0
K06384	388.0
K06385	2174.0
K06388	0.0
K06389	0.0
K12466	5.0
K12468	0.0
K07657	2158.0
K07656	0.0
K07655	0.0
K07654	10.0
K07653	5.0
K07652	269.0
K07651	11.0
K07650	5256.0
K07659	383.0
K07658	10178.0
K11041	114.0
K11040	8.0
K11043	0.0
K11042	0.0
K11045	0.0
K11044	0.0
K11047	0.0
K11046	0.0
K11049	1.0
K11048	0.0
K07387	2773.0
K07386	3361.0
K06926	13590.0
K06927	651.0
K06924	5.0
K06925	13524.0
K06922	3.0
K06923	2323.0
K06920	3232.0
K06921	14451.0
K06928	369.0
K06929	622.0
K07033	2714.0
K07032	2059.0
K07031	5809.0
K07030	8053.0
K07037	4985.0
K07035	1868.0
K07034	413.0
K07039	54.0
K07038	2911.0
K10829	0.0
K00384	19095.0
K00385	702.0
K00386	0.0
K00387	2.0
K00380	3343.0
K00381	1721.0
K00382	7583.0
K00383	68.0
K00389	34.0
K01387	0.0
K01385	0.0
K01389	0.0
K09158	286.0
K09159	341.0
K09156	0.0
K09157	8302.0
K09154	4.0
K09155	819.0
K09152	0.0
K09153	5941.0
K09150	0.0
K09151	2048.0
K05970	9830.0
K05714	8.0
K05715	0.0
K05710	44.0
K05711	2.0
K05712	39.0
K05713	1.0
K00560	11875.0
K00561	74.0
K00563	5482.0
K00564	5405.0
K00566	16881.0
K00567	12834.0
K00568	250.0
K00569	1642.0
K05575	16.0
K01169	1.0
K01167	10.0
K01166	0.0
K05577	1655.0
K01163	2799.0
K01161	0.0
K01160	6.0
K05578	3.0
K05579	3.0
K08092	304.0
K08093	5215.0
K08094	5474.0
K08095	2.0
K08096	0.0
K08097	28.0
K02254	0.0
K02255	0.0
K01743	1.0
K02251	5.0
K02061	12.0
K01741	0.0
K02060	8.0
K00114	55.0
K02122	2935.0
K02123	5676.0
K02120	5800.0
K02121	5440.0
K02124	5786.0
K03837	1.0
K03836	0.0
K03835	7.0
K03834	6.0
K03833	921.0
K03832	7089.0
K03831	1660.0
K03830	1224.0
K00443	0.0
K03839	3642.0
K02067	904.0
K10189	1185.0
K13038	21756.0
K13787	1428.0
K13788	1889.0
K13789	37796.0
K10188	1611.0
K12255	1.0
K12254	1.0
K12257	6210.0
K12256	33.0
K12251	3502.0
K12250	0.0
K12253	0.0
K12252	1.0
K13252	61.0
K13256	45.0
K13255	1.0
K12079	0.0
K12078	0.0
K12071	41.0
K12070	0.0
K12073	1635.0
K12072	8.0
K09912	4.0
K06236	0.0
K06237	0.0
K05519	0.0
K09914	191.0
K11788	0.0
K11782	0.0
K11780	3.0
K11781	3.0
K11787	0.0
K11784	0.0
K11530	0.0
K12787	0.0
K12786	0.0
K12785	0.0
K12784	0.0
K06718	6.0
K09969	82.0
K09968	6.0
K09967	2161.0
K09966	1648.0
K09965	1634.0
K09964	115.0
K09963	6333.0
K09962	32.0
K09961	1.0
K09960	1.0
K11527	2577.0
K11524	5.0
K11525	5.0
K11250	45.0
K11253	0.0
K11258	1.0
K11528	0.0
K00713	0.0
K00712	80.0
K10780	5.0
K10783	1648.0
K10125	20.0
K10124	0.0
K10126	22.0
K10121	38.0
K10123	0.0
K10122	38.0
K04652	6402.0
K04653	1183.0
K04651	7070.0
K04656	1128.0
K04654	1128.0
K04655	1403.0
K00973	13180.0
K00972	153.0
K00971	7151.0
K00970	3584.0
K00975	18820.0
K00974	28179.0
K00979	5886.0
K00978	2624.0
K14954	1.0
K14955	0.0
K14956	0.0
K06178	9998.0
K01596	1851.0
K01597	89.0
K01594	0.0
K01595	2067.0
K01592	0.0
K01593	189.0
K01590	1640.0
K01591	13526.0
K01598	1634.0
K01599	7871.0
K02711	3.0
K02710	3.0
K02713	3.0
K02712	3.0
K02714	3.0
K02717	3.0
K02716	3.0
K02719	3.0
K02718	3.0
K03449	2119.0
K03446	4049.0
K03444	283.0
K03445	10.0
K03442	6043.0
K01620	11910.0
K01621	1770.0
K01622	20.0
K01623	4027.0
K01624	17294.0
K01625	31781.0
K01626	10391.0
K01627	5416.0
K01628	3307.0
K01629	1328.0
K05299	32.0
K02829	4.0
K02828	4.0
K02827	4.0
K02826	4.0
K02825	3527.0
K02824	8314.0
K02823	11750.0
K02822	1951.0
K03198	142.0
K03199	231.0
K03668	119.0
K03669	1644.0
K03190	2154.0
K03191	22.0
K03660	5068.0
K03194	8.0
K03195	148.0
K03664	13532.0
K03197	144.0
K09772	8104.0
K06013	1816.0
K09770	161.0
K09771	77.0
K09776	25.0
K09777	2294.0
K09774	513.0
K09775	1781.0
K09778	2265.0
K09779	2474.0
K06269	0.0
K06323	0.0
K11624	6.0
K02991	0.0
K02990	13390.0
K02624	15.0
K02240	5293.0
K08282	1921.0
K12440	0.0
K12441	0.0
K12442	0.0
K12443	1.0
K12444	0.0
K12445	0.0
K12449	2.0
K02247	0.0
K07637	2.0
K07636	13735.0
K07639	1.0
K07638	181.0
K11069	2692.0
K11068	8963.0
K11063	0.0
K11062	0.0
K11061	0.0
K11060	0.0
K11066	3.0
K11065	3481.0
K06900	1.0
K06901	17744.0
K06902	6027.0
K06903	407.0
K06904	325.0
K06905	420.0
K06906	163.0
K06907	795.0
K06908	235.0
K06909	97.0
K10821	0.0
K05905	63.0
K05904	0.0
K05906	0.0
K05900	0.0
K05903	285.0
K01406	0.0
K05909	0.0
K05908	0.0
K00368	31.0
K00369	4.0
K00366	1898.0
K00367	3.0
K00364	106.0
K00365	1634.0
K00362	47.0
K00363	51.0
K00360	0.0
```
