## Extended Data File 1 for "Diet induces reproducible alterations in the mouse and human gut microbiome": ERS811267_ERR982828.picrust_nol

```
# Constructed from biom file
#OTU ID	ERR982828
K01365	0.0
K01364	0.0
K01361	12.0
K01360	4.0
K01362	18347.0
K02249	0.0
K05841	8.0
K05844	66.0
K05845	50.0
K05846	2005.0
K05847	7791.0
K00508	79.0
K00500	53.0
K00507	3334.0
K00504	0.0
K00505	0.0
K12521	0.0
K01101	7127.0
K01103	568.0
K12520	0.0
K01104	28901.0
K05592	14186.0
K05593	928.0
K05590	1.0
K05591	43.0
K05596	220.0
K05597	10.0
K05594	0.0
K05595	2831.0
K05599	0.0
K11964	0.0
K11962	2.0
K14540	9021.0
K12529	92.0
K12528	92.0
K06353	0.0
K02456	6899.0
K02457	50.0
K02454	6818.0
K02455	3336.0
K02452	176.0
K02453	9976.0
K02450	170.0
K02103	755.0
K08138	703.0
K02108	24723.0
K02109	25545.0
K02458	53.0
K02459	51.0
K08137	4.0
K03851	200.0
K03850	0.0
K03852	195.0
K03855	192.0
K03856	10095.0
K13018	8.0
K13019	82.0
K13010	69.0
K13011	0.0
K13012	6588.0
K13013	24.0
K13014	1.0
K13015	67.0
K13016	134.0
K13017	9.0
K08566	0.0
K08567	198.0
K13274	0.0
K13275	1.0
K13276	0.0
K13277	0.0
K03275	1.0
K03274	3813.0
K03277	0.0
K03276	0.0
K03271	11306.0
K03270	6754.0
K03273	4232.0
K03272	7240.0
K03279	0.0
K03278	0.0
K11022	0.0
K12277	0.0
K12276	2.0
K12270	6136.0
K11058	0.0
K12279	2.0
K12278	142.0
K07557	0.0
K07550	0.0
K07552	5461.0
K06319	0.0
K09909	0.0
K09908	3.0
K12051	0.0
K12050	0.0
K12057	143.0
K12056	12.0
K06221	42.0
K09900	1.0
K09903	18819.0
K09902	4.0
K09904	1.0
K09907	1.0
K09906	3.0
K11501	0.0
K03234	0.0
K00773	18768.0
K00772	3691.0
K00777	10.0
K00776	0.0
K06313	125.0
K06315	0.0
K05574	2.0
K10201	30.0
K07176	0.0
K07177	58.0
K07174	0.0
K07175	4709.0
K07172	68.0
K07173	8729.0
K07170	11804.0
K07171	11795.0
K07178	31.0
K07179	0.0
K00195	0.0
K00194	70.0
K00197	80.0
K00196	12.0
K00191	0.0
K00190	30.0
K00193	0.0
K00192	0.0
K00198	1435.0
K06405	2528.0
K10109	621.0
K10108	1353.0
K10107	25.0
K01828	25.0
K01829	20.0
K01826	22.0
K01825	18.0
K01822	106.0
K01823	415.0
K01820	3251.0
K01821	557.0
K00999	0.0
K00998	13626.0
K00995	19861.0
K00997	5485.0
K00996	227.0
K00991	18903.0
K00990	3864.0
K00992	27.0
K11028	0.0
K02622	15470.0
K02625	0.0
K03564	20554.0
K13489	3230.0
K13488	3230.0
K13483	20.0
K13482	45.0
K13481	44.0
K13480	11.0
K13487	3229.0
K13486	3230.0
K14680	0.0
K14681	0.0
K14682	3285.0
K08358	317.0
K08357	166.0
K08356	13.0
K08355	13.0
K03469	12322.0
K03462	0.0
K03464	2.0
K03465	1484.0
K03466	18896.0
K01648	8.0
K01649	16165.0
K01643	1207.0
K01640	239.0
K01641	71.0
K01646	335.0
K01647	18091.0
K01644	1762.0
K02597	181.0
K02626	46.0
K02595	24.0
K02594	566.0
K02593	162.0
K02592	319.0
K02591	722.0
K02590	820.0
K02598	657.0
K02849	3394.0
K14061	2.0
K14062	1.0
K14063	0.0
K14064	0.0
K14065	0.0
K14067	10.0
K02841	3475.0
K02840	29.0
K02843	954.0
K02844	3591.0
K02847	1.0
K02846	0.0
K02102	21.0
K09758	981.0
K06039	25.0
K06034	0.0
K06036	9.0
K06037	0.0
K06032	0.0
K01581	521.0
K02702	0.0
K02659	52.0
K13490	3230.0
K13491	3230.0
K03644	8950.0
K03645	3.0
K03646	236.0
K03647	6307.0
K03640	1205.0
K03641	642.0
K03642	4308.0
K03643	274.0
K03648	14663.0
K03649	288.0
K06694	0.0
K11814	0.0
K12428	0.0
K12429	0.0
K12422	0.0
K12423	0.0
K12420	0.0
K12421	0.0
K12426	0.0
K12427	0.0
K12424	0.0
K12425	0.0
K07349	1.0
K07348	1.0
K05380	0.0
K07345	8.0
K07344	123.0
K07347	9.0
K07346	8.0
K07341	3771.0
K07340	20.0
K07343	3859.0
K07342	0.0
K06968	3434.0
K06969	33430.0
K06962	4164.0
K06963	0.0
K06960	6718.0
K06961	0.0
K06966	19752.0
K06967	8988.0
K06964	0.0
K06965	0.0
K08995	3303.0
K08994	132.0
K08997	0.0
K08996	10.0
K08990	2.0
K08993	1.0
K08992	13.0
K08999	4838.0
K08998	11442.0
K08344	22.0
K08345	0.0
K08346	0.0
K14940	0.0
K02724	2.0
K08349	0.0
K11815	0.0
K05929	2.0
K05928	3234.0
K05927	11.0
K05924	1.0
K05922	15.0
K05921	95.0
K00349	5539.0
K00698	0.0
K00340	9032.0
K00341	9032.0
K00690	694.0
K00343	8996.0
K00344	568.0
K00697	292.0
K00346	5538.0
K00347	5549.0
K09116	462.0
K09117	11063.0
K05337	7634.0
K09118	52.0
K09119	0.0
K02106	76.0
K05823	36.0
K05820	92.0
K05826	6.0
K05827	9.0
K02100	0.0
K02101	0.0
K00524	0.0
K00525	12481.0
K00526	5828.0
K00527	23837.0
K00520	3702.0
K00522	0.0
K00523	54.0
K02451	12.0
K00528	8210.0
K00529	87.0
K00025	3228.0
K14215	0.0
K14213	0.0
K03453	12607.0
K00796	14083.0
K05339	5.0
K00027	9375.0
K00794	17008.0
K00793	16975.0
K01347	0.0
K01346	0.0
K01344	0.0
K01343	0.0
K00791	19651.0
K01340	0.0
K00790	20218.0
K02694	2.0
K02696	2.0
K02697	2.0
K02690	2.0
K02691	13.0
K02692	2.0
K02693	2.0
K02698	3.0
K02699	2.0
K00836	12.0
K00837	5983.0
K00835	3232.0
K00832	6751.0
K00833	8732.0
K00830	430.0
K00831	14543.0
K00839	3257.0
K04335	0.0
K04334	0.0
K01120	3256.0
K01126	16084.0
K04333	0.0
K01129	7474.0
K01128	3.0
K04339	0.0
K04338	4.0
K02470	20696.0
K02471	3639.0
K02472	675.0
K02473	0.0
K02474	6011.0
K02475	5.0
K02476	7.0
K02477	10445.0
K02478	9.0
K02479	3260.0
K09019	52.0
K01267	8139.0
K13074	0.0
K13075	2.0
K11441	0.0
K14055	1.0
K13299	0.0
K13292	16687.0
K14057	0.0
K14056	0.0
K02856	709.0
K02585	559.0
K12211	0.0
K12210	0.0
K12213	0.0
K12212	0.0
K12215	0.0
K02854	6.0
K12217	10.0
K12216	0.0
K12219	0.0
K12218	10.0
K02855	7.0
K08692	10.0
K08693	0.0
K08690	0.0
K08691	67.0
K08696	3.0
K08697	2.0
K11748	3232.0
K11749	18247.0
K11746	1.0
K11747	48.0
K11744	3228.0
K11745	3241.0
K11742	202.0
K11743	718.0
K11740	2.0
K11741	4417.0
K13920	150.0
K13921	0.0
K13922	655.0
K13923	0.0
K13924	204.0
K13925	0.0
K13926	3416.0
K13927	333.0
K13928	10.0
K13929	21.0
K09923	2.0
K09922	8756.0
K06201	13262.0
K06200	10920.0
K06207	18200.0
K06206	1452.0
K06205	1.0
K09924	3468.0
K09929	5.0
K06208	140.0
K00759	19528.0
K00758	40.0
K00752	5.0
K00757	13873.0
K00756	2165.0
K00754	17892.0
K06001	6158.0
K05557	0.0
K09766	263.0
K05554	0.0
K07475	0.0
K07150	2106.0
K07151	339.0
K07152	666.0
K07153	5.0
K07154	16957.0
K07155	0.0
K07156	10.0
K07157	104.0
K07406	1637.0
K07407	18251.0
K07404	4839.0
K07405	5552.0
K07402	18180.0
K07403	3587.0
K07400	3.0
K07401	18.0
K01808	19072.0
K01809	23847.0
K01800	70.0
K01801	0.0
K01802	13087.0
K01803	18732.0
K01804	1698.0
K01805	7320.0
K01807	7246.0
K09718	0.0
K14668	0.0
K14669	0.0
K14666	0.0
K14667	2.0
K01664	261.0
K01665	5685.0
K01666	1067.0
K01667	5112.0
K01660	0.0
K01661	4128.0
K01662	24974.0
K01663	4.0
K01668	17.0
K01669	3996.0
K02863	18780.0
K02862	13.0
K02860	15403.0
K02867	18818.0
K02866	0.0
K02864	18690.0
K02869	0.0
K05362	3.0
K05365	29.0
K03402	3655.0
K03403	26.0
K03400	0.0
K03406	20126.0
K03407	5855.0
K03404	53.0
K03405	90.0
K03408	7823.0
K03409	758.0
K02315	3290.0
K02314	22503.0
K02317	0.0
K02316	18817.0
K02313	18982.0
K02312	24.0
K02319	1.0
K12405	0.0
K12152	1.0
K12151	0.0
K07091	274.0
K07090	17853.0
K07093	3353.0
K07092	1.0
K07095	32098.0
K07094	37.0
K07097	141.0
K07096	225.0
K07099	1275.0
K07098	23621.0
K11175	15318.0
K11174	0.0
K11177	22.0
K11176	92.0
K11173	1.0
K11179	259.0
K11178	21.0
K00322	7.0
K00320	15.0
K00321	0.0
K00326	0.0
K00324	459.0
K00325	259.0
K00329	290.0
K05945	362.0
K05944	0.0
K05947	2.0
K05946	1500.0
K06944	3.0
K06945	15.0
K06946	5.0
K06415	152.0
K06940	5132.0
K06941	22247.0
K06942	18774.0
K06943	0.0
K10806	72.0
K10807	6.0
K10804	6614.0
K10805	59.0
K06948	6537.0
K06949	18912.0
K06418	4.0
K09138	200.0
K09139	3.0
K09134	746.0
K09135	0.0
K09136	274.0
K09137	424.0
K09130	0.0
K09131	3706.0
K09132	775.0
K09133	165.0
K05808	15455.0
K05809	1.0
K05804	415.0
K05805	221.0
K05806	0.0
K05807	6188.0
K05800	22.0
K05801	488.0
K05802	5.0
K05803	1.0
K01044	6.0
K01045	33.0
K01046	3376.0
K02068	527.0
K04561	66.0
K01042	1359.0
K05568	2201.0
K05567	857.0
K14273	0.0
K14275	0.0
K14274	19.0
K02062	1.0
K05245	0.0
K05564	29.0
K01048	294.0
K02066	10172.0
K01322	8116.0
K01325	0.0
K02065	10034.0
K01326	0.0
K05560	29.0
K02243	6498.0
K08930	0.0
K02679	1.0
K02676	52.0
K02674	207.0
K02675	0.0
K02672	198.0
K02241	384.0
K02670	93.0
K02671	212.0
K00810	34.0
K00811	5460.0
K00812	5211.0
K00813	3.0
K00814	0.0
K00817	18836.0
K00818	8856.0
K00819	308.0
K02530	6423.0
K02245	6498.0
K02244	38.0
K01499	13.0
K01498	0.0
K01493	18494.0
K01492	303.0
K01491	37998.0
K01497	443.0
K01496	13745.0
K01495	7628.0
K01494	799.0
K02418	1680.0
K02419	2092.0
K14492	0.0
K02412	1976.0
K02413	1878.0
K02410	2094.0
K02411	1341.0
K02416	2091.0
K02417	2266.0
K02414	516.0
K02415	701.0
K00120	0.0
K00121	260.0
K00430	0.0
K13058	3228.0
K13059	0.0
K13727	2.0
K13057	13.0
K13722	0.0
K13051	379.0
K13052	7109.0
K00435	3.0
K12054	0.0
K03239	0.0
K03238	0.0
K03231	0.0
K03230	3243.0
K03232	0.0
K12059	9.0
K03237	0.0
K03236	0.0
K12058	137.0
K12239	0.0
K12238	0.0
K12235	0.0
K12234	138.0
K13942	0.0
K13940	1635.0
K13941	0.0
K12097	0.0
K12096	0.0
K12095	0.0
K12094	0.0
K12093	0.0
K12092	0.0
K12091	0.0
K12090	0.0
K12099	0.0
K12098	0.0
K06356	0.0
K05992	50.0
K03540	0.0
K06331	920.0
K06330	30.0
K07138	9970.0
K07139	13969.0
K11811	35.0
K07132	539.0
K07133	90735.0
K07130	11986.0
K07131	27.0
K07137	26422.0
K07134	0.0
K07135	0.0
K01860	0.0
K01866	18819.0
K01867	18850.0
K01865	9.0
K01868	19292.0
K01869	18801.0
K06140	3322.0
K04766	6.0
K04767	6831.0
K04764	983.0
K04762	8912.0
K04763	23724.0
K04760	223.0
K04761	4514.0
K04768	14.0
K04769	2466.0
K08313	6748.0
K08312	5.0
K08311	3470.0
K08310	64.0
K08317	11.0
K08316	11478.0
K08315	5.0
K08314	167.0
K05149	0.0
K08319	1.0
K08318	0.0
K06339	0.0
K14648	0.0
K14392	405.0
K14393	3480.0
K14645	35.0
K14647	0.0
K01689	19522.0
K01686	7431.0
K01687	19400.0
K01684	755.0
K01685	7020.0
K01682	193.0
K01681	18309.0
K05308	0.0
K02889	0.0
K02888	18785.0
K02885	0.0
K02884	18818.0
K02887	18608.0
K02886	18817.0
K02881	18818.0
K02883	0.0
K13743	0.0
K02086	302.0
K02081	10068.0
K02080	9.0
K02083	84.0
K02082	6866.0
K13831	11.0
K03428	23.0
K03429	4397.0
K03424	31160.0
K03935	0.0
K03932	138.0
K03933	4.0
K03930	546.0
K03931	513.0
K02339	272.0
K02338	18772.0
K02337	18781.0
K02336	6.0
K02335	19241.0
K02334	9096.0
K02330	0.0
K03688	11624.0
K03689	0.0
K03680	242.0
K03683	5.0
K03684	3851.0
K03685	18774.0
K03686	22304.0
K03687	18513.0
K07301	19413.0
K07300	16.0
K07303	114.0
K07302	128.0
K07305	3772.0
K07304	10386.0
K07307	671.0
K07306	79.0
K07309	16.0
K07308	141.0
K02617	1.0
K02610	31.0
K02963	18818.0
K02612	34.0
K02961	18569.0
K09686	31198.0
K09687	59312.0
K09684	70.0
K09685	599.0
K09682	0.0
K09683	0.0
K09680	612.0
K09681	0.0
K09688	24.0
K09689	24.0
K05962	72.0
K05961	0.0
K05967	18.0
K05966	78.0
K11159	38.0
K05964	100.0
K05968	0.0
K11152	0.0
K00309	0.0
K00658	4111.0
K00304	4.0
K00305	4.0
K00654	1.0
K00655	14156.0
K00652	9607.0
K00301	31.0
K00302	438.0
K00303	53.0
K10828	0.0
K06431	0.0
K06432	0.0
K06433	0.0
K06434	6.0
K06436	359.0
K06437	0.0
K10820	19.0
K06439	0.0
K10822	0.0
K10823	0.0
K10826	1.0
K09167	219.0
K06322	0.0
K14117	0.0
K14259	0.0
K14257	0.0
K01308	251.0
K01303	6434.0
K01301	16.0
K01305	6563.0
K01304	7043.0
K02658	223.0
K00672	13.0
K02650	1284.0
K02651	806.0
K02652	11969.0
K02653	18471.0
K02654	16723.0
K05687	5.0
K02656	194.0
K05685	64.0
K00878	8931.0
K00879	259.0
K00872	10976.0
K00873	18527.0
K00870	0.0
K00876	13764.0
K00877	0.0
K00874	12330.0
K00875	0.0
K04487	19045.0
K04486	30562.0
K04485	8750.0
K04484	0.0
K04483	0.0
K04482	0.0
K04480	2.0
K04488	13471.0
K12049	0.0
K13693	5.0
K13706	0.0
K13694	759.0
K13695	7.0
K05977	0.0
K09516	672.0
K02434	24943.0
K02435	24620.0
K02436	58.0
K02437	13056.0
K05350	1114.0
K02431	859.0
K08100	2.0
K02433	25245.0
K02438	5118.0
K02439	31.0
K03745	297.0
K03744	17457.0
K03747	191.0
K03210	11990.0
K03217	18740.0
K03216	12892.0
K03215	440.0
K03742	10807.0
K03219	3242.0
K03218	12565.0
K03749	54.0
K03748	175.0
K02383	0.0
K06327	0.0
K06320	983.0
K07238	14415.0
K09479	0.0
K09478	0.0
K09475	0.0
K09474	241.0
K09477	0.0
K09476	2.0
K09471	85.0
K09470	0.0
K09473	0.0
K09472	58.0
K07543	3.0
K06898	5401.0
K13967	0.0
K13963	4440.0
K07545	0.0
K00737	414.0
K05345	57.0
K11706	1.0
K11707	27.0
K11704	1.0
K11705	1.0
K11708	24.0
K11709	27.0
K05588	3.0
K07114	21938.0
K07443	2022.0
K07116	5.0
K07117	3293.0
K07110	64.0
K07447	18584.0
K07112	1080.0
K07113	279.0
K07448	616.0
K07118	573.0
K07119	167.0
K10619	2.0
K10618	0.0
K10617	0.0
K10616	0.0
K01848	78.0
K01849	78.0
K01844	364.0
K01845	5677.0
K01846	114.0
K01847	14012.0
K01840	25350.0
K01841	125.0
K01842	0.0
K01843	4569.0
K06219	3.0
K10832	0.0
K05348	1.0
K14203	0.0
K08483	13133.0
K08482	3286.0
K08481	47.0
K08480	2.0
K08485	1.0
K08484	64.0
K00464	2.0
K00467	0.0
K00466	0.0
K00461	0.0
K00460	0.0
K00463	0.0
K00462	6.0
K04509	0.0
K00469	3.0
K00468	0.0
K08645	0.0
K04744	636.0
K01518	0.0
K01519	0.0
K04748	120.0
K04749	1123.0
K01514	172.0
K01515	17246.0
K01512	11128.0
K01510	0.0
K14623	3698.0
K14626	0.0
K14627	0.0
K14628	0.0
K14629	0.0
K03918	20.0
K03919	49.0
K12372	11.0
K12373	37257.0
K12370	11.0
K12371	12.0
K02359	0.0
K02358	19286.0
K02351	18.0
K02352	2.0
K02355	37120.0
K02357	18817.0
K02356	25191.0
K13574	158.0
K13573	96.0
K13572	98.0
K13571	18.0
K13570	17.0
K12112	0.0
K12113	0.0
K12110	0.0
K12111	64.0
K07329	0.0
K07328	0.0
K07323	448.0
K07322	10072.0
K07321	667.0
K07320	216.0
K07327	0.0
K07326	1.0
K07325	0.0
K07324	0.0
K08163	1.0
K06180	42366.0
K06181	3291.0
K06182	1258.0
K06183	15470.0
K06186	216.0
K06187	18802.0
K06188	3680.0
K06189	411.0
K08359	1.0
K07589	8.0
K07588	5585.0
K07587	0.0
K07586	740.0
K07585	0.0
K07584	9118.0
K07583	0.0
K07582	0.0
K07581	0.0
K07580	0.0
K11139	0.0
K05989	8730.0
K05988	0.0
K05985	7338.0
K05987	0.0
K05986	3228.0
K10843	5.0
K08354	17.0
K10844	6.0
K10848	9.0
K00673	3242.0
K00674	5501.0
K00675	3289.0
K00676	2823.0
K00677	13524.0
K06988	35.0
K06989	648.0
K08351	0.0
K06980	3636.0
K06981	0.0
K06982	0.0
K08350	2.0
K06984	0.0
K06985	91.0
K06986	5.0
K06987	1418.0
K02445	4352.0
K02444	13170.0
K00582	0.0
K00583	0.0
K00580	0.0
K02110	24813.0
K00586	0.0
K00587	4.0
K00584	5.0
K08921	0.0
K02441	29.0
K00588	6270.0
K08922	0.0
K02440	10755.0
K00018	10967.0
K08923	0.0
K02443	968.0
K00019	209.0
K02442	0.0
K08925	0.0
K08926	21.0
K08927	21.0
K03149	4881.0
K06604	0.0
K00015	126.0
K01989	3527.0
K00854	8753.0
K00855	83.0
K00856	430.0
K00857	2097.0
K00850	31028.0
K00851	3298.0
K00852	10992.0
K00853	3487.0
K00858	15584.0
K00859	18503.0
K01181	5114.0
K01180	29.0
K01183	1204.0
K01182	2026.0
K01185	5687.0
K01184	0.0
K01187	24908.0
K01188	9278.0
K02596	177.0
K13766	139.0
K13767	10.0
K13003	0.0
K13002	346.0
K13000	0.0
K02984	0.0
K02986	18825.0
K02987	0.0
K02636	22.0
K02982	18415.0
K02983	0.0
K02638	2.0
K02639	7.0
K02988	18701.0
K08298	28.0
K08299	33.0
K03583	333.0
K03582	331.0
K03581	7219.0
K03580	3236.0
K03587	6485.0
K03586	57.0
K03585	21607.0
K03584	12359.0
K03589	8523.0
K03588	20063.0
K01725	16.0
K01724	3391.0
K01727	74.0
K01726	918.0
K01721	4.0
K01720	49.0
K01722	0.0
K13008	0.0
K01729	20.0
K01728	352.0
K09530	0.0
K09539	0.0
K02188	2770.0
K02189	2074.0
K02182	50.0
K02183	0.0
K03769	1312.0
K03768	23019.0
K03767	267.0
K03765	0.0
K03764	1.0
K03763	10264.0
K03762	163.0
K03761	12.0
K03760	229.0
K09457	4248.0
K09456	54.0
K09459	114.0
K09458	16037.0
K00602	42602.0
K13988	0.0
K13985	0.0
K09981	29.0
K09980	1.0
K09983	58.0
K09982	66.0
K09985	325.0
K09984	44.0
K09987	184.0
K09986	60.0
K09989	602.0
K09988	587.0
K12583	1.0
K12582	1.0
K12589	0.0
K11720	418.0
K09759	801.0
K10985	179.0
K10984	428.0
K07468	17.0
K07469	224.0
K07464	2053.0
K07465	10.0
K07466	0.0
K07467	13683.0
K07460	11478.0
K07461	11575.0
K07462	18753.0
K07463	0.0
K10679	7206.0
K10678	2.0
K10671	0.0
K10670	1520.0
K10673	0.0
K10672	304.0
K10674	1.0
K10677	11.0
K10676	0.0
K08726	0.0
K08724	6494.0
K08722	668.0
K08723	0.0
K08720	77.0
K08721	0.0
K08728	61.0
K10187	0.0
K00119	39.0
K00118	3233.0
K00449	5.0
K00448	4.0
K00115	0.0
K00446	30.0
K00117	6535.0
K00116	3257.0
K00111	17596.0
K00442	7.0
K00113	123.0
K00112	97.0
K01539	0.0
K01531	2023.0
K04720	3523.0
K01533	22487.0
K01534	33680.0
K01535	18.0
K01537	12520.0
K14358	0.0
K14605	2.0
K14606	2.0
K00413	241.0
K10120	32.0
K05600	0.0
K05777	206.0
K03972	7.0
K03973	407.0
K03970	194.0
K03971	0.0
K03976	14466.0
K03977	18780.0
K03974	200.0
K03975	8850.0
K03978	15521.0
K03979	18789.0
K13378	5283.0
K02372	7809.0
K02371	7619.0
K02377	9640.0
K02379	3777.0
K03396	0.0
K03397	0.0
K03394	4332.0
K03395	0.0
K03392	18.0
K03393	0.0
K03390	4937.0
K03391	2.0
K03399	609.0
K03027	0.0
K12136	2.0
K12137	21.0
K06610	5.0
K12138	4.0
K12139	5.0
K11444	1.0
K11440	2.0
K11443	113.0
K11442	2.0
K00612	3291.0
K00613	20.0
K00610	6481.0
K00611	6497.0
K00616	7127.0
K00617	0.0
K00614	6.0
K00615	51227.0
K00619	422.0
K10863	0.0
K07874	0.0
K06234	0.0
K10240	1.0
K10241	1.0
K10242	10.0
K10243	16.0
K04110	28.0
K04113	0.0
K04112	1.0
K04115	0.0
K04114	0.0
K04117	33.0
K04116	33.0
K04118	0.0
K05517	1.0
K07705	66.0
K07704	613.0
K07707	459.0
K07706	554.0
K07701	141.0
K07700	1.0
K07703	143.0
K07702	1.0
K07709	551.0
K07708	270.0
K01955	27359.0
K13042	17.0
K09934	14.0
K09935	10181.0
K06216	30.0
K09937	450.0
K13745	2.0
K13746	0.0
K13747	13383.0
K13740	0.0
K13741	0.0
K13742	0.0
K06211	414.0
K06212	62.0
K09933	107.0
K02618	20.0
K02619	5511.0
K02968	18695.0
K02966	0.0
K02967	18774.0
K02616	17.0
K02965	18818.0
K02962	0.0
K02611	34.0
K02613	93.0
K03569	21553.0
K03568	6840.0
K03565	8678.0
K06218	6255.0
K03567	542.0
K03566	140.0
K03561	31980.0
K03560	215.0
K03563	2254.0
K03562	847.0
K06430	0.0
K01709	4092.0
K01708	4.0
K01707	3.0
K01706	113.0
K01705	2.0
K01704	24146.0
K01703	24282.0
K01702	0.0
K14165	12.0
K14164	0.0
K14166	8.0
K14161	3338.0
K14160	256.0
K14162	3357.0
K05396	508.0
K03709	3785.0
K03708	930.0
K08160	2.0
K03701	28374.0
K03700	7757.0
K03703	18127.0
K03702	18805.0
K03705	9525.0
K03704	12092.0
K03707	302.0
K03706	1649.0
K06289	0.0
K06288	0.0
K06283	2040.0
K06282	1010.0
K06281	1008.0
K06287	18980.0
K06286	38.0
K06285	122.0
K06284	1098.0
K08161	46.0
K07540	4.0
K06438	1766.0
K06869	0.0
K06868	0.0
K06867	3548.0
K06866	1.0
K06865	0.0
K06864	5161.0
K06863	0.0
K06862	0.0
K06861	9487.0
K06860	7.0
K12659	0.0
K12658	3234.0
K07547	0.0
K07546	0.0
K15023	22.0
K15022	313.0
K15020	0.0
K15024	1127.0
K08700	2.0
K08162	404.0
K07544	3.0
K00137	0.0
K00135	390.0
K00134	22406.0
K00133	18478.0
K00132	28.0
K00131	74.0
K00130	469.0
K00139	0.0
K00138	0.0
K00429	12.0
K00428	8111.0
K00421	2.0
K00423	34.0
K00425	6119.0
K00427	22.0
K00426	6118.0
K14292	0.0
K14379	0.0
K14370	0.0
K14371	0.0
K14372	0.0
K14373	0.0
K14374	0.0
K14375	0.0
K09845	21.0
K14082	2.0
K14083	52.0
K14080	2.0
K14081	2.0
K14086	413.0
K14087	631.0
K14084	81.0
K14088	640.0
K14089	620.0
K01552	5104.0
K01551	494.0
K01556	46.0
K01557	0.0
K01554	2.0
K01555	39.0
K04708	0.0
K03955	0.0
K13689	0.0
K13688	3258.0
K13683	0.0
K13685	10281.0
K13684	0.0
K13687	1.0
K13686	0.0
K14159	0.0
K02399	35.0
K02398	673.0
K02395	564.0
K02394	499.0
K02397	990.0
K02396	2253.0
K02391	110.0
K02390	2342.0
K02393	499.0
K02392	3961.0
K13533	0.0
K13532	0.0
K13531	33.0
K13530	2.0
K01550	0.0
K05658	0.0
K14054	13.0
K02601	25850.0
K02970	18225.0
K05378	0.0
K12339	345.0
K14060	5.0
K11687	0.0
K11686	0.0
K11685	0.0
K11689	394.0
K11688	353.0
K08939	0.0
K03048	6463.0
K03049	0.0
K13821	10744.0
K13820	1.0
K03042	0.0
K03043	12273.0
K03040	24835.0
K03041	0.0
K03046	18558.0
K03047	0.0
K03044	0.0
K03045	0.0
K00348	5549.0
K09847	0.0
K00692	14.0
K00638	8786.0
K00639	9450.0
K00693	1.0
K00634	6707.0
K00635	5.0
K00630	0.0
K00631	7.0
K00632	518.0
K00633	1398.0
K00691	377.0
K00696	12.0
K00694	277.0
K00695	10.0
K10854	0.0
K07811	0.0
K07810	158.0
K07813	2235.0
K07812	496.0
K07814	821.0
K07816	98.0
K00090	32.0
K00091	575.0
K00094	165.0
K00096	859.0
K00097	9526.0
K00098	15.0
K00099	18598.0
K10228	4.0
K10229	4.0
K12548	0.0
K10222	0.0
K10220	3.0
K10221	2.0
K10227	21.0
K05822	36.0
K01949	0.0
K01945	18612.0
K01947	2.0
K01946	0.0
K01941	3283.0
K01940	11954.0
K06357	0.0
K07729	16718.0
K07728	0.0
K07727	10625.0
K07726	1634.0
K07725	0.0
K07724	2.0
K07723	126.0
K07722	3691.0
K07721	0.0
K07720	8596.0
K00899	93.0
K05824	0.0
K00891	10026.0
K00892	1.0
K00895	4300.0
K00897	273.0
K08151	3422.0
K08153	19.0
K08154	2.0
K02948	18807.0
K02942	0.0
K02944	0.0
K05665	0.0
K02946	18805.0
K13793	0.0
K06352	0.0
K01769	0.0
K01768	7197.0
K01761	26.0
K01760	598.0
K01762	0.0
K09578	0.0
K01766	1.0
K08164	1.0
K02493	18385.0
K08166	18.0
K08167	17.0
K02496	36.0
K02497	3.0
K02494	55.0
K02495	25152.0
K02498	114.0
K02499	1241.0
K08168	7.0
K08169	446.0
K14415	631.0
K14414	3240.0
K06881	18669.0
K00436	83.0
K06332	0.0
K12815	0.0
K12810	0.0
K06885	7310.0
K00437	1.0
K06335	0.0
K06334	2576.0
K03547	3241.0
K03546	2726.0
K03545	19717.0
K03544	13273.0
K03543	8865.0
K06888	4236.0
K10941	14.0
K03549	3751.0
K03548	18.0
K10940	0.0
K02236	106.0
K02237	6235.0
K02234	28.0
K02232	3123.0
K02233	3748.0
K02230	3863.0
K02231	8969.0
K06359	0.0
K02238	8283.0
K02239	0.0
K03723	18622.0
K03722	4393.0
K03721	202.0
K03720	2.0
K03727	22.0
K03726	2.0
K03725	0.0
K03724	3397.0
K06358	0.0
K12673	0.0
K12679	0.0
K12678	0.0
K06410	1181.0
K11898	5.0
K11899	1.0
K11896	53.0
K11897	26.0
K11894	2.0
K11895	38.0
K11892	36.0
K11893	42.0
K11890	8.0
K11891	35.0
K08762	0.0
K08764	0.0
K08765	0.0
K10418	0.0
K11325	3.0
K11326	0.0
K11327	0.0
K11328	0.0
K11329	8.0
K00151	50.0
K00150	2.0
K00153	1.0
K00400	0.0
K00407	86.0
K00406	3374.0
K00405	3577.0
K00404	3494.0
K00158	40.0
K01342	0.0
K09388	2.0
K09386	78.0
K09384	106.0
K04094	8596.0
K04095	998.0
K04096	24759.0
K04097	113.0
K04090	64.0
K04091	3289.0
K04092	27.0
K04093	3.0
K04098	0.0
K04099	2.0
K01578	32.0
K01579	9259.0
K01574	17.0
K01575	227.0
K01576	2.0
K01577	13.0
K01571	1776.0
K01572	8106.0
K01573	591.0
K02009	723.0
K02008	18163.0
K02005	26524.0
K02004	113532.0
K02007	2171.0
K02006	27790.0
K02001	677.0
K02000	597.0
K02003	105440.0
K02002	1032.0
K03065	0.0
K08952	2.0
K03060	6768.0
K13809	0.0
K10948	0.0
K09607	2.0
K06125	0.0
K04337	0.0
K06120	157.0
K06121	0.0
K04336	0.0
K01127	0.0
K09703	28.0
K00004	2.0
K14699	0.0
K09702	694.0
K14698	0.0
K05311	474.0
K13829	44.0
K10943	163.0
K07291	2.0
K07290	49.0
K10206	13624.0
K10202	28.0
K10208	2.0
K10209	6.0
K01966	499.0
K01965	91.0
K01964	10.0
K01963	5773.0
K01962	5186.0
K01961	14766.0
K01960	5890.0
K01969	115.0
K01968	94.0
K07749	653.0
K07748	1.0
K07741	522.0
K07740	2.0
K07743	0.0
K07742	9077.0
K07745	0.0
K07744	0.0
K07746	91.0
K01299	10670.0
K01295	4008.0
K01297	1708.0
K02922	0.0
K05603	4.0
K02921	0.0
K02926	18780.0
K05607	0.0
K02924	0.0
K05605	0.0
K02928	0.0
K02929	0.0
K00216	9.0
K00217	1.0
K00214	2.0
K00215	12517.0
K00213	0.0
K00210	29.0
K00211	1.0
K00218	2.0
K00219	6240.0
K01035	1.0
K01034	302.0
K04517	17495.0
K01740	30854.0
K01031	6.0
K01746	102.0
K01745	1599.0
K01744	9079.0
K01749	5489.0
K01039	71.0
K04518	5522.0
K09591	0.0
K14129	0.0
K14128	14.0
K14121	0.0
K14120	0.0
K14123	0.0
K14122	0.0
K14125	0.0
K14124	0.0
K14127	10.0
K14126	14.0
K03521	15424.0
K03520	39.0
K03523	3204.0
K03522	15510.0
K03525	18900.0
K03524	13009.0
K03527	21977.0
K03526	18553.0
K03529	13042.0
K03528	4.0
K06338	0.0
K02217	13613.0
K03299	3469.0
K03298	31.0
K13472	1.0
K03293	485.0
K03292	4809.0
K03291	4.0
K03290	0.0
K03297	3739.0
K03296	35958.0
K03295	5446.0
K03294	5444.0
K13009	1.0
K12690	0.0
K09743	0.0
K06022	21.0
K07190	3.0
K06021	21.0
K07192	4152.0
K06020	236.0
K06027	3.0
K06026	0.0
K09744	2.0
K07991	10.0
K08749	0.0
K09835	5.0
K09834	2.0
K10439	15300.0
K06351	2.0
K09833	2.0
K10925	0.0
K10924	165.0
K10927	144.0
K10926	2.0
K10923	0.0
K10922	0.0
K09629	0.0
K10697	2.0
K00179	2953.0
K00172	779.0
K00171	234.0
K00170	657.0
K00177	7294.0
K00176	7198.0
K00175	16378.0
K00174	16093.0
K13478	0.0
K14338	3.0
K14339	0.0
K14335	1.0
K14337	0.0
K14330	2.0
K14331	2.0
K14333	8.0
K08918	0.0
K13479	522.0
K04078	18646.0
K04079	18661.0
K04076	124.0
K04077	18823.0
K04074	1277.0
K04075	18499.0
K04072	4911.0
K04073	44.0
K04070	2659.0
K04071	0.0
K14597	2.0
K13318	0.0
K08280	8.0
K13641	3360.0
K13640	533.0
K13643	335.0
K13642	44.0
K02027	31161.0
K02026	49984.0
K02025	52439.0
K02024	13.0
K02023	1065.0
K02022	1117.0
K02021	9.0
K02020	12420.0
K02029	29549.0
K02028	25396.0
K03886	13.0
K03887	1.0
K03884	0.0
K03885	8947.0
K03881	0.0
K03888	0.0
K03889	2.0
K12998	0.0
K12999	1.0
K12992	3579.0
K12993	0.0
K12990	708.0
K12991	0.0
K12996	22.0
K12997	234.0
K12994	0.0
K12995	51.0
K08979	0.0
K08978	13494.0
K03088	150607.0
K03089	678.0
K03086	23452.0
K03087	195.0
K08971	0.0
K08970	3231.0
K03082	3255.0
K03080	0.0
K08974	6772.0
K13868	0.0
K00918	177.0
K01553	0.0
K12214	1.0
K11646	210.0
K11645	0.0
K11641	0.0
K11640	0.0
K12736	0.0
K12733	0.0
K07507	7211.0
K07506	28.0
K07505	18.0
K07504	25.0
K07503	19.0
K07502	953.0
K07501	112.0
K07500	0.0
K07509	0.0
K07508	0.0
K11422	0.0
K08698	2.0
K10773	19185.0
K10774	4.0
K14286	0.0
K10778	105.0
K14287	70.0
K00140	586.0
K05501	386.0
K01903	4148.0
K01902	4348.0
K01905	25.0
K01904	1.0
K01907	129.0
K01906	6.0
K01909	0.0
K01908	112.0
K14534	1091.0
K00147	12213.0
K07767	0.0
K07769	2.0
K07768	18.0
K06203	86.0
K06202	212.0
K09921	112.0
K09920	3.0
K09927	3677.0
K09024	2.0
K09022	132.0
K09023	3228.0
K09020	55.0
K09021	1.0
K02908	0.0
K02909	18819.0
K08218	6423.0
K08219	0.0
K02904	15553.0
K02906	18780.0
K02907	8781.0
K02902	18666.0
K00230	312.0
K00231	345.0
K00232	5.0
K08976	3253.0
K00234	0.0
K00239	9714.0
K06209	8594.0
K09928	3672.0
K01015	0.0
K01014	55.0
K01012	18365.0
K01011	7977.0
K01010	0.0
K08920	0.0
K14103	0.0
K14102	0.0
K14101	0.0
K14100	0.0
K14105	0.0
K14104	0.0
K14109	0.0
K14108	0.0
K06401	0.0
K00893	0.0
K13402	0.0
K12858	0.0
K03503	4986.0
K03502	19260.0
K03501	15525.0
K03500	16744.0
K08924	0.0
K02278	628.0
K02279	1571.0
K12977	0.0
K02276	546.0
K02277	194.0
K02274	3787.0
K02275	3776.0
K13450	0.0
K13451	0.0
K13452	0.0
K13454	0.0
K13455	0.0
K12509	0.0
K12508	44.0
K12507	169.0
K12506	1093.0
K12500	3.0
K12503	2.0
K05926	0.0
K09728	0.0
K14587	19.0
K06597	1.0
K06596	194.0
K06595	0.0
K06599	1.0
K06598	2.0
K07978	6.0
K07979	12643.0
K07976	0.0
K14585	0.0
K10907	19222.0
K10906	1.0
K10901	0.0
K10909	0.0
K10908	11.0
K09819	3335.0
K09818	99.0
K09817	8784.0
K09816	8674.0
K09815	9033.0
K06374	2451.0
K06373	2444.0
K09812	15758.0
K09811	22109.0
K09810	9968.0
K09724	0.0
K14582	0.0
K09721	0.0
K04058	3241.0
K04059	11.0
K04050	0.0
K04051	0.0
K04052	0.0
K04053	0.0
K04054	0.0
K04055	0.0
K04056	3239.0
K04057	0.0
K01047	0.0
K08975	0.0
K10015	17.0
K10014	22.0
K10017	14.0
K10016	16.0
K10011	6.0
K10010	712.0
K10013	8.0
K10012	822.0
K10019	0.0
K10018	0.0
K13665	15.0
K13664	0.0
K13663	0.0
K13662	0.0
K13661	0.0
K13660	0.0
K13669	0.0
K13668	44.0
K07641	3240.0
K01466	269.0
K13590	120.0
K01464	1918.0
K01465	18781.0
K01462	28614.0
K01463	353.0
K01460	22.0
K01461	2.0
K13599	433.0
K13598	530.0
K01468	949.0
K01469	3294.0
K09251	19.0
K09252	16.0
K02041	796.0
K02040	28783.0
K02043	18.0
K02045	406.0
K02044	1526.0
K02047	3634.0
K02046	3635.0
K02049	32416.0
K02048	3683.0
K05549	34.0
K05548	19.0
K06046	0.0
K03319	211.0
K03316	183.0
K03317	225.0
K03314	5.0
K03315	13661.0
K03312	2119.0
K03313	1525.0
K03310	13448.0
K03311	2291.0
K12052	0.0
K02945	12325.0
K06162	48.0
K06163	43.0
K06160	6.0
K06161	0.0
K06166	35.0
K00359	1105.0
K06164	43.0
K06165	39.0
K06168	18751.0
K06169	70.0
K13020	71.0
K07158	0.0
K07159	0.0
K04835	2.0
K11621	0.0
K11991	15.0
K11622	1.0
K11996	3808.0
K11627	0.0
K11626	0.0
K11629	2.0
K11628	0.0
K07561	0.0
K07560	18491.0
K07563	0.0
K07562	0.0
K07565	0.0
K07564	0.0
K07567	25785.0
K07566	17244.0
K07569	0.0
K07568	17467.0
K09925	1.0
K11199	0.0
K11198	0.0
K11192	30.0
K11191	0.0
K11196	0.0
K11195	0.0
K11194	0.0
K02492	5432.0
K10713	14.0
K10710	352.0
K10711	6199.0
K10716	13.0
K02490	156.0
K10714	14.0
K10715	4.0
K01929	19059.0
K01928	19074.0
K01923	15676.0
K01922	3253.0
K01921	19888.0
K01920	247.0
K01926	17302.0
K01925	18799.0
K01924	15538.0
K07789	3271.0
K07788	42.0
K07785	1.0
K07784	1.0
K07787	3782.0
K07786	0.0
K07781	0.0
K07783	585.0
K07782	41.0
K05835	2.0
K06355	0.0
K14661	0.0
K09844	21.0
K00782	1067.0
K00783	18325.0
K00784	7943.0
K00785	0.0
K00786	7185.0
K00039	0.0
K00036	4625.0
K00037	1.0
K00034	183.0
K00035	0.0
K00032	0.0
K00033	4932.0
K00030	6464.0
K00031	10998.0
K01259	6612.0
K01258	20659.0
K01255	7975.0
K01256	3823.0
K01251	9647.0
K01250	424.0
K01253	37.0
K01252	5.0
K09008	123.0
K09009	20.0
K09000	3241.0
K09001	532.0
K09002	6865.0
K09003	15.0
K09004	496.0
K09005	538.0
K09006	18.0
K09007	3828.0
K09846	0.0
K08234	7128.0
K00258	12.0
K00259	4886.0
K00252	207.0
K00253	110.0
K00256	4.0
K00257	9266.0
K00254	0.0
K00255	5.0
K01079	1177.0
K01078	3252.0
K01071	231.0
K01070	62.0
K01073	33.0
K01077	9602.0
K01076	3565.0
K14472	21.0
K14471	0.0
K14470	0.0
K14475	28.0
K09841	0.0
K02788	6368.0
K02782	2.0
K02783	712.0
K02781	245.0
K02786	6156.0
K02787	1.0
K02784	4.0
K01060	3358.0
K01787	4230.0
K01786	2270.0
K01785	23815.0
K01784	36083.0
K01783	19554.0
K01782	6664.0
K01781	2.0
K01780	1.0
K01789	26.0
K01788	14638.0
K02526	400.0
K02527	9444.0
K02525	12.0
K02250	2.0
K02523	9416.0
K02520	18674.0
K02521	2.0
K02258	194.0
K02259	3488.0
K02528	18753.0
K02529	52162.0
K03781	5597.0
K03780	388.0
K03783	8225.0
K03782	3669.0
K03785	10620.0
K03784	14385.0
K03787	9753.0
K03786	8123.0
K03789	9712.0
K03788	1.0
K10700	0.0
K00342	9048.0
K03124	0.0
K03120	0.0
K12527	726.0
K12526	10.0
K12525	2.0
K12524	10344.0
K12523	0.0
K12522	0.0
K09789	5007.0
K09788	61.0
K09787	8989.0
K09786	164.0
K09785	0.0
K09781	62.0
K09780	129.0
K10961	0.0
K10960	33.0
K10963	0.0
K10962	0.0
K10965	0.0
K10964	0.0
K10966	0.0
K09879	2.0
K06318	0.0
K06311	4.0
K06310	235.0
K06312	0.0
K06314	0.0
K06317	231.0
K11389	0.0
K11386	0.0
K11387	0.0
K11384	3431.0
K11385	0.0
K11382	0.0
K11383	2.0
K11381	431.0
K11949	0.0
K10380	0.0
K04032	138.0
K04033	23.0
K04030	204.0
K04031	1364.0
K04036	0.0
K04037	23.0
K04034	94.0
K04035	219.0
K04038	23.0
K04039	23.0
K07046	3361.0
K07047	11787.0
K07044	79.0
K07045	8894.0
K07042	13392.0
K07043	14457.0
K07040	3582.0
K07041	0.0
K07048	137.0
K07049	0.0
K08664	0.0
K02584	479.0
K10039	4247.0
K10038	201.0
K10037	214.0
K10036	758.0
K04788	0.0
K04789	0.0
K04784	5.0
K04785	0.0
K04786	1.0
K04787	0.0
K04780	1.0
K04781	10.0
K04782	68.0
K04783	0.0
K13601	0.0
K13603	0.0
K13602	0.0
K13605	0.0
K13604	0.0
K13607	15.0
K02404	697.0
K05783	1.0
K05782	31.0
K05781	43.0
K05780	43.0
K05787	1.0
K05786	3839.0
K05785	3872.0
K05784	1.0
K05789	0.0
K05788	868.0
K01442	16902.0
K01443	13827.0
K01444	6464.0
K01446	9.0
K01447	13086.0
K01448	22168.0
K01449	1846.0
K14803	0.0
K02069	1127.0
K05569	841.0
K08008	0.0
K02063	2.0
K05566	867.0
K05565	30.0
K05563	29.0
K05562	29.0
K05561	29.0
K02064	2.0
K03338	494.0
K03339	0.0
K03330	0.0
K03331	0.0
K03332	7.0
K03333	10.0
K03335	3662.0
K03336	427.0
K03337	483.0
K12956	0.0
K12957	3232.0
K12954	0.0
K12955	0.0
K12952	0.0
K12953	0.0
K12950	2.0
K12951	0.0
K14733	33.0
K00109	3.0
K06148	31628.0
K06149	5.0
K06144	1.0
K06145	23.0
K06146	0.0
K06147	108937.0
K06141	0.0
K06142	20546.0
K06143	288.0
K11945	0.0
K08948	0.0
K08949	0.0
K00071	0.0
K14664	0.0
K13810	43.0
K14665	170.0
K03058	0.0
K11609	0.0
K11608	0.0
K14660	22.0
K11603	0.0
K11602	0.0
K11601	0.0
K11600	0.0
K11607	3233.0
K11606	3233.0
K11605	3233.0
K11604	3233.0
K10558	19.0
K10559	66.0
K10550	27.0
K10551	27.0
K10552	2.0
K10553	2.0
K10554	3.0
K10555	42.0
K10556	38.0
K10557	19.0
K03051	0.0
K03050	0.0
K07549	0.0
K07548	0.0
K07239	1051.0
K07235	7.0
K07234	108.0
K07237	6.0
K07236	6.0
K07231	16.0
K07230	69.0
K07233	45.0
K07232	89.0
K02467	0.0
K05306	1265.0
K05305	587.0
K05304	56.0
K05303	3256.0
K05301	1.0
K02565	1.0
K08644	0.0
K08646	1.0
K08641	13480.0
K08643	1.0
K08642	0.0
K12146	6.0
K00010	3868.0
K00011	4.0
K00012	12266.0
K00013	18440.0
K00014	21627.0
K00016	15526.0
K09065	16.0
K08252	147.0
K08253	7.0
K08256	18.0
K08255	2.0
K08258	2.0
K08259	2.0
K00274	3290.0
K00275	4051.0
K00276	2.0
K00270	0.0
K00271	0.0
K00272	4.0
K00273	9.0
K00278	17418.0
K00279	0.0
K12675	0.0
K01277	5402.0
K01274	88.0
K01273	12094.0
K01271	7980.0
K01270	19175.0
K01278	6502.0
K00906	79.0
K00904	188.0
K00903	288.0
K00901	12062.0
K13785	0.0
K00908	20.0
K11149	0.0
K01053	3312.0
K01051	1614.0
K01057	981.0
K01056	18812.0
K01055	31.0
K01054	25.0
K01058	120.0
K02500	18447.0
K02501	18429.0
K02502	9110.0
K02503	18457.0
K02504	1.0
K02505	1.0
K02506	0.0
K02507	1.0
K02508	1.0
K02509	200.0
K00291	0.0
K13410	0.0
K13148	0.0
K13419	0.0
K05825	0.0
K03106	18818.0
K03105	0.0
K03101	19390.0
K03100	35867.0
K12541	0.0
K12540	0.0
K12543	0.0
K12542	0.0
K12545	0.0
K12544	0.0
K12547	0.0
K12546	0.0
K12549	0.0
K06080	1.0
K11018	0.0
K11019	0.0
K11016	0.0
K11017	0.0
K11014	0.0
K11015	0.0
K11012	0.0
K11013	0.0
K11010	0.0
K11011	0.0
K06333	2208.0
K06880	0.0
K06883	3409.0
K06882	5.0
K09857	3489.0
K06884	3.0
K06887	2.0
K06886	3635.0
K06889	25784.0
K10942	147.0
K09859	77.0
K09858	471.0
K10947	17170.0
K10946	0.0
K10945	0.0
K10944	0.0
K13284	0.0
K00483	56.0
K00481	5.0
K00480	15.0
K00486	8.0
K00485	34.0
K00484	3.0
K09901	1.0
K10929	0.0
K07684	388.0
K07685	1.0
K07686	1.0
K07687	5.0
K07681	3.0
K07688	0.0
K07689	30.0
K10928	0.0
K04018	0.0
K04019	142.0
K04014	247.0
K04015	419.0
K04016	1.0
K04017	0.0
K04013	160.0
K07060	0.0
K07061	2.0
K07062	4073.0
K07063	85.0
K07064	2.0
K07065	37.0
K07066	433.0
K07067	454.0
K07068	101.0
K07069	635.0
K01121	0.0
K13629	0.0
K13628	3735.0
K13623	38.0
K13622	3266.0
K13620	0.0
K13626	1451.0
K08586	0.0
K08587	0.0
K01428	3770.0
K01429	3737.0
K01422	5280.0
K01423	69.0
K01420	3801.0
K01421	3318.0
K01426	4349.0
K01427	0.0
K01424	15983.0
K01425	9368.0
K08068	190.0
K07538	0.0
K13086	0.0
K13085	0.0
K07287	216.0
K07824	0.0
K07682	0.0
K02722	2.0
K12978	0.0
K12979	12.0
K12972	87.0
K12973	13.0
K12974	1.0
K12975	0.0
K12976	48.0
K07821	0.0
K07683	5.0
K14750	0.0
K14751	0.0
K14953	0.0
K12288	1.0
K12289	1.0
K12282	4.0
K12283	6.0
K12280	2.0
K12281	2.0
K12286	2.0
K12287	141.0
K12284	2.0
K12285	144.0
K11957	2.0
K11956	5.0
K11955	2.0
K11954	2.0
K11953	2.0
K11952	0.0
K11951	0.0
K11950	0.0
K11959	2.0
K11958	2.0
K13889	940.0
K13888	87.0
K11963	2.0
K07217	367.0
K07216	2667.0
K07215	3.0
K07214	4592.0
K07213	1011.0
K07212	0.0
K07219	289.0
K07218	21.0
K12150	1.0
K08689	0.0
K08688	0.0
K00402	0.0
K00401	0.0
K11994	0.0
K00152	0.0
K01043	210.0
K00154	56.0
K00157	0.0
K00156	4556.0
K10533	34.0
K10530	5.0
K10531	3.0
K10536	3637.0
K10537	31.0
K10535	35.0
K10538	3.0
K10539	31.0
K00073	8.0
K13934	12.0
K00076	434.0
K00077	11049.0
K00074	12689.0
K00075	15771.0
K00078	0.0
K00079	9.0
K02290	3.0
K02563	18770.0
K02292	2.0
K08966	6.0
K02294	19.0
K08278	0.0
K08279	25.0
K08274	0.0
K08275	0.0
K08276	14.0
K08277	0.0
K00298	6.0
K00299	3263.0
K00296	0.0
K00297	14467.0
K00294	331.0
K00292	1.0
K00293	1.0
K00290	10200.0
K07757	2.0
K12089	0.0
K01210	333.0
K01213	0.0
K01212	1334.0
K01215	6.0
K01214	0.0
K01217	0.0
K01216	2.0
K01219	8.0
K01218	881.0
K02749	1.0
K02746	6964.0
K02747	6889.0
K02744	19448.0
K02745	6903.0
K02742	143.0
K00924	6630.0
K00925	19019.0
K00926	2559.0
K00927	18827.0
K00928	28866.0
K00929	6824.0
K12085	0.0
K02298	22.0
K02299	22.0
K02568	17.0
K02569	393.0
K02562	4.0
K02291	3405.0
K02560	1.0
K02293	18.0
K02566	3406.0
K02567	339.0
K02564	23431.0
K02297	22.0
K03169	27960.0
K03168	15272.0
K03163	0.0
K03162	0.0
K03167	0.0
K03166	0.0
K11038	5.0
K11039	0.0
K11030	0.0
K11031	205.0
K11032	0.0
K11033	0.0
K11034	0.0
K11035	0.0
K11036	0.0
K11037	0.0
K02546	0.0
K07668	518.0
K07669	10.0
K07666	3238.0
K07667	13200.0
K07664	12.0
K07665	4965.0
K07662	19.0
K07663	3238.0
K07660	4.0
K07661	3.0
K03927	2273.0
K07008	59.0
K07009	8006.0
K07002	76.0
K07003	8799.0
K07000	215.0
K07001	9004.0
K07006	3389.0
K07007	15827.0
K07004	27.0
K07005	14861.0
K03921	24.0
K02956	18816.0
K09725	0.0
K09181	4437.0
K08599	0.0
K08598	0.0
K08591	18342.0
K08590	8924.0
K01156	115.0
K01154	32325.0
K01407	3.0
K01400	0.0
K01153	24909.0
K01150	179.0
K01151	14510.0
K01408	0.0
K01409	19594.0
K01158	0.0
K01159	11079.0
K05523	2.0
K05522	43.0
K05521	8809.0
K05520	12042.0
K05527	242.0
K05526	3.0
K05525	38.0
K05524	441.0
K05529	0.0
K14518	2.0
K14519	3255.0
K05949	0.0
K01754	6437.0
K05942	0.0
K01027	141.0
K02171	0.0
K02170	174.0
K02173	337.0
K02172	0.0
K01751	1060.0
K06416	1428.0
K06417	0.0
K06414	0.0
K06947	0.0
K03379	135.0
K03808	3454.0
K03809	3365.0
K03806	216.0
K06412	2441.0
K03804	1.0
K12296	2.0
K03802	68.0
K03803	5483.0
K06413	10.0
K10808	10.0
K06411	1347.0
K01028	71.0
K01029	290.0
K11931	142.0
K11930	0.0
K11933	1.0
K11932	1.0
K11935	0.0
K11934	414.0
K11937	0.0
K11936	2.0
K11939	1.0
K11938	0.0
K10800	3237.0
K06419	8.0
K11929	0.0
K07271	9202.0
K07270	2.0
K07273	5213.0
K07272	3.0
K07275	196.0
K07274	20.0
K07277	9615.0
K07276	186.0
K07279	1.0
K07278	236.0
K10623	0.0
K02481	10448.0
K11520	2.0
K02480	13.0
K08170	5.0
K02485	69.0
K02484	5946.0
K02487	60.0
K08600	17686.0
K08603	0.0
K08602	8079.0
K08605	0.0
K08604	0.0
K09956	3228.0
K09957	2.0
K09954	3329.0
K09955	9499.0
K09952	616.0
K09953	0.0
K09950	49.0
K09951	2349.0
K09958	3253.0
K09959	28.0
K07495	22620.0
K07494	41.0
K07497	10846.0
K07496	2344.0
K07491	21674.0
K07490	1.0
K07493	15.0
K07492	64.0
K07499	3.0
K07498	24.0
K11209	42.0
K11208	0.0
K11204	0.0
K11203	125.0
K11202	237.0
K11201	2.0
K11200	30.0
K00058	36380.0
K00059	37785.0
K00728	0.0
K00729	16.0
K00055	135.0
K00057	18638.0
K00050	1047.0
K00051	0.0
K00720	34.0
K00721	12875.0
K14424	0.0
K06033	0.0
K14189	2.0
K14188	140.0
K06364	0.0
K14187	175.0
K01239	950.0
K01238	897.0
K01897	16208.0
K01232	7151.0
K01895	5914.0
K01230	0.0
K01893	18073.0
K01236	74.0
K01235	574.0
K01890	18670.0
K02768	1432.0
K02769	176.0
K02760	22200.0
K02761	21944.0
K02763	230.0
K02764	2.0
K02765	7195.0
K00948	20046.0
K00949	3927.0
K00942	18969.0
K00943	16726.0
K00940	9462.0
K00941	35214.0
K00946	13818.0
K00947	23.0
K00944	0.0
K00945	28351.0
K01097	0.0
K01096	26.0
K01095	1237.0
K01093	373.0
K01092	10123.0
K01091	27841.0
K01090	23071.0
K03499	29465.0
K03498	24413.0
K03491	2391.0
K03490	433.0
K03493	1.0
K03492	64.0
K03495	18442.0
K03497	42430.0
K03496	41638.0
K02817	0.0
K02814	3.0
K02815	5.0
K02810	1146.0
K02548	14349.0
K02549	3375.0
K02818	30.0
K02819	535.0
K03637	10972.0
K03636	3553.0
K03147	17233.0
K03146	216.0
K08851	0.0
K06518	10916.0
K09729	485.0
K06048	66.0
K06045	6520.0
K06044	63.0
K09727	0.0
K09726	7.0
K06041	16113.0
K09720	1.0
K09723	0.0
K06042	2184.0
K09897	1.0
K09896	1.0
K09895	4.0
K09894	1.0
K09893	1.0
K09892	2.0
K09891	1.0
K09890	2.0
K09899	1.0
K09898	5.0
K03622	0.0
K07648	1.0
K07649	76.0
K07398	0.0
K07399	78.0
K11056	0.0
K11057	0.0
K11054	0.0
K11055	0.0
K07640	28.0
K07393	3301.0
K07390	3476.0
K07391	12149.0
K07644	3285.0
K07645	3442.0
K07646	18242.0
K07647	0.0
K10896	0.0
K07024	101254.0
K07025	31903.0
K07026	21.0
K07027	7431.0
K07020	8.0
K07021	205.0
K07022	0.0
K07023	8500.0
K07028	252.0
K07029	27797.0
K10094	20.0
K01390	0.0
K01392	12.0
K01399	0.0
K02673	24.0
K05893	0.0
K05897	0.0
K05896	13043.0
K05895	1438.0
K05899	0.0
K05898	0.0
K00555	2.0
K00554	18297.0
K00557	44.0
K00556	4799.0
K00551	49.0
K00559	0.0
K00558	17285.0
K01170	0.0
K01173	109.0
K01174	253.0
K01175	3523.0
K01176	627.0
K01178	3247.0
K01179	11279.0
K14578	2.0
K14579	0.0
K08951	0.0
K08950	0.0
K08953	0.0
K03828	3400.0
K03829	8.0
K03820	8589.0
K03821	244.0
K03822	0.0
K03823	10907.0
K03824	209.0
K03825	35.0
K03826	14526.0
K03827	5253.0
K12248	0.0
K12246	0.0
K12247	0.0
K12242	3.0
K12243	0.0
K12240	2.0
K12241	0.0
K11919	0.0
K11918	1.0
K11913	0.0
K11912	0.0
K11911	1.0
K11910	1.0
K11917	0.0
K11916	0.0
K11915	1.0
K11914	0.0
K12068	11.0
K12069	10.0
K12062	16.0
K12063	11.0
K12060	16.0
K12061	16.0
K12066	12.0
K12067	143.0
K12064	16.0
K12065	16.0
K07259	6768.0
K07258	10848.0
K07253	0.0
K07251	1.0
K07250	3958.0
K07257	493.0
K07256	0.0
K07255	0.0
K07254	0.0
K05372	21.0
K05373	0.0
K05370	0.0
K05371	2.0
K05374	0.0
K05375	6.0
K09970	217.0
K09971	217.0
K09972	79.0
K09973	3694.0
K09974	3344.0
K09975	6.0
K09976	6545.0
K09978	46.0
K09979	4441.0
K11261	976.0
K11260	0.0
K11263	44.0
K11264	1.0
K10793	26.0
K10796	24.0
K10797	264.0
K10794	13.0
K10795	20.0
K00700	19132.0
K00701	2.0
K10798	0.0
K00703	15408.0
K00705	21479.0
K09828	0.0
K10133	0.0
K13053	7.0
K03192	3263.0
K00964	0.0
K00965	8985.0
K00966	4088.0
K00960	0.0
K00961	0.0
K00962	18622.0
K00963	5919.0
K00969	15446.0
K12681	0.0
K02703	5.0
K08364	32.0
K08365	47.0
K02706	3.0
K08363	29.0
K08361	0.0
K02708	2.0
K02709	2.0
K08368	22.0
K08369	85.0
K01615	831.0
K01617	63.0
K01616	0.0
K01611	1177.0
K01610	7287.0
K01613	10385.0
K01612	0.0
K01619	24651.0
K01618	48.0
K02834	18617.0
K02835	18818.0
K05281	4.0
K03619	179.0
K03618	25.0
K03617	14551.0
K03616	967.0
K03615	14561.0
K03614	14166.0
K03613	14461.0
K03612	14331.0
K03611	406.0
K03610	1774.0
K09705	220.0
K09704	1866.0
K09701	3300.0
K09700	42.0
K09709	5.0
K06391	1084.0
K06390	2417.0
K06393	2386.0
K06392	2015.0
K06395	229.0
K06394	1449.0
K06397	2210.0
K06396	2163.0
K06399	2519.0
K06398	2641.0
K06435	0.0
K11078	0.0
K11079	0.0
K11074	51.0
K11075	51.0
K11076	51.0
K11077	0.0
K11070	9632.0
K11071	9660.0
K11072	4009.0
K11073	54.0
K06935	0.0
K06934	427.0
K06937	3477.0
K06936	10.0
K06931	0.0
K06930	0.0
K06933	0.0
K06932	0.0
K06939	1.0
K06938	97.0
K13381	0.0
K05916	3408.0
K05917	0.0
K05914	0.0
K05915	22.0
K05912	2.0
K05913	0.0
K05910	11.0
K05911	9.0
K05918	0.0
K05919	3148.0
K00392	3.0
K00390	3847.0
K00397	0.0
K00395	208.0
K00394	446.0
K01884	0.0
K00399	0.0
K01886	11428.0
K01376	4.0
K01372	6627.0
K09149	0.0
K09148	0.0
K01225	112.0
K09145	417.0
K09144	407.0
K09147	0.0
K09146	0.0
K09141	366.0
K09140	0.0
K09143	3.0
K09142	0.0
K05709	2.0
K05708	3.0
K05879	5224.0
K05878	5206.0
K05875	3.0
K05874	62.0
K05877	1.0
K05876	1.0
K05873	217.0
K00579	0.0
K00578	0.0
K00577	0.0
K00575	6387.0
K00574	4260.0
K00573	3938.0
K00571	3031.0
K00570	2.0
K01118	732.0
K01119	846.0
K01157	1.0
K01112	10.0
K01113	3439.0
K04477	2870.0
K01114	74.0
K01115	0.0
K08087	0.0
K01315	0.0
K08085	1.0
K08084	82.0
K08083	47.0
K08082	63.0
K08081	0.0
K08080	0.0
K01152	47.0
K01401	2.0
K09826	56.0
K06344	0.0
K06345	0.0
K09822	3251.0
K06343	0.0
K10938	12.0
K06341	0.0
K10934	0.0
K10935	0.0
K10932	0.0
K11052	0.0
K10930	0.0
K06349	0.0
K11053	0.0
K10754	0.0
K01755	13159.0
K10200	447.0
K02132	0.0
K02137	0.0
K03840	2.0
K03841	809.0
K13028	4.0
K13799	3.0
K13798	0.0
K13795	27.0
K13794	0.0
K13021	0.0
K13792	0.0
K13791	0.0
K13790	0.0
K12268	5.0
K12269	6135.0
K12262	260.0
K12263	0.0
K12264	0.0
K12265	0.0
K12266	1.0
K12267	16217.0
K01757	0.0
K12237	0.0
K13243	0.0
K13245	0.0
K13244	0.0
K13246	0.0
K03264	0.0
K03265	2.0
K03263	0.0
K03268	0.0
K03269	8872.0
K12415	0.0
K10211	1.0
K09918	2.0
K09919	114.0
K06720	4.0
K09913	46.0
K09910	1.0
K09911	1.0
K09916	3.0
K09917	1.0
K06726	289.0
K09915	3268.0
K11535	4.0
K11534	31.0
K11537	741.0
K11531	0.0
K11533	14.0
K11532	3.0
K11249	91.0
K11539	0.0
K00762	19603.0
K00763	10139.0
K00760	18366.0
K00761	15432.0
K00766	10569.0
K00767	13825.0
K00764	30288.0
K00765	18096.0
K00768	3454.0
K00769	229.0
K11059	0.0
K00186	14.0
K00187	14.0
K00184	4323.0
K00185	3975.0
K00183	780.0
K00180	7306.0
K00188	0.0
K00189	0.0
K10110	1104.0
K10111	12.0
K10112	9526.0
K10113	0.0
K10114	0.0
K10115	0.0
K10116	11.0
K10117	2650.0
K10118	3266.0
K10119	3423.0
K04641	0.0
K04643	4.0
K04642	0.0
K13282	32.0
K00988	2.0
K00989	4861.0
K00986	697.0
K00984	408.0
K00985	0.0
K00982	438.0
K00983	1568.0
K00980	6914.0
K00981	22299.0
K01585	9018.0
K01584	39.0
K01586	13486.0
K13498	176.0
K01580	5154.0
K01583	6638.0
K01582	1238.0
K13497	3841.0
K01589	3816.0
K01588	21842.0
K14941	11.0
K08347	0.0
K08348	1.0
K02720	2.0
K14949	0.0
K02723	2.0
K03459	0.0
K03458	9228.0
K03455	16266.0
K03457	304.0
K03451	6327.0
K03981	236.0
K03980	5524.0
K02614	7916.0
K01639	5288.0
K01638	296.0
K01637	92.0
K01636	69.0
K01635	11.0
K01634	34.0
K01633	9132.0
K01632	368.0
K01631	4.0
K01630	3460.0
K02615	1.0
K02588	1200.0
K02589	818.0
K02858	625.0
K02859	34.0
K14051	0.0
K14053	0.0
K14052	1.0
K02852	316.0
K02853	11.0
K02850	0.0
K02851	6.0
K14059	1390.0
K14058	223.0
K02586	614.0
K02587	680.0
K03679	0.0
K03671	26927.0
K03670	3286.0
K03673	384.0
K03672	48.0
K03675	2.0
K03674	1.0
K03677	0.0
K03676	245.0
K09761	18328.0
K09760	6709.0
K09763	196.0
K09762	9298.0
K09765	6549.0
K09764	517.0
K09767	942.0
K06006	4.0
K09769	4577.0
K09768	1972.0
K10353	0.0
K03187	3772.0
K03186	5483.0
K03185	228.0
K03184	2.0
K03183	19465.0
K03182	5432.0
K03181	37.0
K03189	3760.0
K03188	3756.0
K02715	2.0
K12455	0.0
K12454	3320.0
K12453	0.0
K12452	259.0
K12451	0.0
K07358	0.0
K07356	0.0
K07357	1.0
K07354	0.0
K07355	0.0
K07352	0.0
K07353	0.0
K07350	1.0
K07351	1.0
K06919	1088.0
K06918	2.0
K06917	227.0
K06916	388.0
K06915	1100.0
K06914	0.0
K06913	0.0
K06912	0.0
K06911	9856.0
K06910	918.0
K08986	8.0
K08987	150.0
K08984	3455.0
K08985	0.0
K08982	259.0
K08983	19.0
K08980	0.0
K08981	508.0
K08988	5.0
K08989	14.0
K02252	0.0
K05934	2040.0
K05936	2251.0
K05937	3.0
K02253	0.0
K05939	6547.0
K00378	8134.0
K00375	12634.0
K00374	257.0
K00376	16.0
K00371	89.0
K00370	89.0
K00373	61.0
K00372	3268.0
K01358	19724.0
K09166	3246.0
K09165	81.0
K09164	21.0
K09163	539.0
K09162	3241.0
K09161	15.0
K09160	61.0
K01354	3359.0
K01355	1.0
K01356	13838.0
K05601	41.0
K05851	3.0
K03807	3.0
K05606	469.0
K02927	0.0
K05974	0.0
K03805	28.0
K05976	0.0
K00519	2.0
K00518	17.0
K03800	5268.0
K00511	0.0
K00510	5.0
K03801	5705.0
K00515	0.0
K00514	16.0
K00517	96.0
K05971	13.0
K03154	5860.0
K11147	0.0
K05581	2.0
K05580	2.0
K05583	2.0
K05582	2.0
K05585	2.0
K05584	2.0
K05587	2.0
K05586	3.0
K05589	597.0
K03150	17805.0
K03623	20.0
K03152	15105.0
K14200	0.0
K14201	0.0
K14202	0.0
K03621	11276.0
K14204	0.0
K14205	94.0
K01134	521.0
K01135	96.0
K01136	6505.0
K01137	3237.0
K01130	17637.0
K01132	0.0
K01133	3875.0
K01138	11671.0
K01139	197.0
K02113	18360.0
K02112	24905.0
K02111	24714.0
K02446	3697.0
K02117	7971.0
K02116	1072.0
K02115	24905.0
K02114	24875.0
K02119	2606.0
K02118	8016.0
K02448	5.0
K01036	6.0
K03212	1.0
K13007	7.0
K13006	61.0
K13005	0.0
K13004	423.0
K13001	149.0
K06404	912.0
K01032	6.0
K06951	207.0
K03862	42.0
K03863	33.0
K06406	2643.0
K06957	1.0
K05020	54.0
K06400	2480.0
K06403	919.0
K06954	35.0
K10814	0.0
K10817	3.0
K10816	0.0
K07136	36.0
K03242	0.0
K03243	0.0
K12202	0.0
K12203	0.0
K12206	0.0
K12207	0.0
K12204	0.0
K12205	0.0
K12208	0.0
K12209	0.0
K13919	158.0
K13918	0.0
K06214	4.0
K06215	1813.0
K09936	1736.0
K06217	18773.0
K09930	3279.0
K09931	405.0
K09932	3243.0
K06213	12925.0
K09938	2.0
K09939	4960.0
K11517	0.0
K06337	0.0
K13301	1.0
K00748	9419.0
K00745	0.0
K00743	55.0
K07165	3313.0
K07164	9387.0
K07167	36.0
K07166	9162.0
K07161	81.0
K07160	231.0
K07163	0.0
K07162	219.0
K07169	2.0
K07168	273.0
K06336	0.0
K01839	2759.0
K01838	492.0
K01835	1228.0
K01834	47701.0
K01837	0.0
K01830	0.0
K00608	0.0
K02632	0.0
K02630	0.0
K02631	0.0
K08322	101.0
K08323	65.0
K08320	0.0
K08321	3505.0
K08326	0.0
K08324	1.0
K08325	549.0
K01659	29.0
K01658	10839.0
K02637	2.0
K01653	12360.0
K01652	14309.0
K01655	31.0
K01654	2187.0
K01657	10598.0
K02874	15586.0
K02875	0.0
K02876	18706.0
K02877	0.0
K02871	18754.0
K02873	0.0
K02878	18818.0
K02879	12687.0
K14070	0.0
K09749	2256.0
K09748	15292.0
K06023	24955.0
K09742	0.0
K09741	0.0
K09740	284.0
K09747	7187.0
K09746	0.0
K09745	0.0
K06024	12943.0
K03477	0.0
K03476	221.0
K03475	1784.0
K03474	9160.0
K03473	5204.0
K03472	2.0
K03471	9740.0
K03470	18631.0
K03478	6618.0
K02304	3519.0
K02305	11.0
K02302	389.0
K02303	289.0
K02300	22.0
K02301	3713.0
K03653	2.0
K03652	3824.0
K03651	5.0
K03650	12280.0
K03657	30770.0
K03656	66.0
K03655	32792.0
K03654	20704.0
K03658	470.0
K12439	0.0
K12431	0.0
K12430	0.0
K12433	0.0
K12432	0.0
K12435	0.0
K12434	0.0
K12437	0.0
K12436	0.0
K06979	171.0
K06978	4257.0
K06971	672.0
K06970	132.0
K06973	11231.0
K06972	1999.0
K06975	9333.0
K06974	4.0
K06977	6.0
K06976	446.0
K07082	15200.0
K07083	4810.0
K07080	2273.0
K07081	476.0
K07086	16.0
K07087	0.0
K07084	68.0
K07085	11827.0
K07088	19271.0
K07089	9221.0
K01317	0.0
K11162	0.0
K11163	0.0
K11161	0.0
K11168	0.0
K00356	587.0
K00355	36.0
K00354	2.0
K00353	0.0
K00351	5501.0
K00350	5500.0
K05952	3.0
K05953	0.0
K05951	186.0
K05956	0.0
K05957	0.0
K00358	728.0
K00689	1.0
K00688	20334.0
K00681	10349.0
K00680	12150.0
K00683	3.0
K00685	3341.0
K00684	3987.0
K00687	2.0
K00686	0.0
K05831	5.0
K05830	0.0
K05833	3373.0
K05832	3191.0
K05834	181.0
K05837	12547.0
K05836	12.0
K05839	2.0
K05838	126.0
K07677	2.0
K00533	1181.0
K00532	496.0
K00531	23.0
K00530	0.0
K00537	23181.0
K00536	0.0
K00535	13.0
K00534	217.0
K00539	9.0
K00538	0.0
K11029	0.0
K14260	1308.0
K14261	267.0
K14266	11.0
K14267	59.0
K14268	0.0
K14269	0.0
K01337	4.0
K01338	19838.0
K02683	0.0
K02682	1.0
K02681	0.0
K02680	1.0
K02687	11765.0
K02686	212.0
K02685	0.0
K02689	2.0
K02688	42.0
K00824	6779.0
K00827	1.0
K00826	22209.0
K00821	5938.0
K00820	19231.0
K00823	104.0
K00822	90.0
K00829	0.0
K00828	0.0
K01488	1054.0
K01489	8622.0
K01484	4.0
K01485	6678.0
K01486	8466.0
K01487	3890.0
K01480	7080.0
K01481	0.0
K01482	32.0
K01483	4.0
K02469	20541.0
K02468	3.0
K02466	14.0
K02465	0.0
K02464	1.0
K02463	34.0
K02462	46.0
K02461	47.0
K02460	204.0
K08969	27.0
K13061	2.0
K13060	1.0
K13063	1.0
K13062	0.0
K13069	2.0
K08964	38.0
K06363	0.0
K03079	265.0
K06342	0.0
K03078	0.0
K13289	0.0
K13288	242.0
K13285	0.0
K13287	0.0
K13286	0.0
K13281	129.0
K13280	1441.0
K13283	55.0
K00054	132.0
K04496	0.0
K05369	0.0
K05368	2.0
K03228	3243.0
K03229	3243.0
K00052	11741.0
K03222	3431.0
K03223	3429.0
K03220	12.0
K03221	12.0
K03226	3243.0
K03227	3243.0
K03224	3243.0
K03225	202.0
K09482	0.0
K09483	0.0
K13836	0.0
K12228	0.0
K05360	0.0
K12224	0.0
K12225	0.0
K12226	0.0
K12227	0.0
K12220	0.0
K05363	12560.0
K12222	0.0
K12223	0.0
K08681	1470.0
K08680	20.0
K08683	0.0
K08682	1.0
K08685	18.0
K08684	38.0
K08687	0.0
K08686	0.0
K11755	13294.0
K11754	38460.0
K11751	46.0
K11750	1.0
K11753	37270.0
K11752	28451.0
K02407	1477.0
K13938	2.0
K13936	0.0
K13935	1.0
K02406	4268.0
K13933	20.0
K13932	21.0
K13931	21.0
K13930	20.0
K12088	0.0
K12081	0.0
K12082	0.0
K12083	0.0
K12084	0.0
K12086	0.0
K12087	0.0
K09611	0.0
K09612	4.0
K04940	0.0
K10085	0.0
K05394	169.0
K05395	11.0
K06340	0.0
K13043	882.0
K07149	1225.0
K07148	5481.0
K07147	3520.0
K07146	312.0
K07145	306.0
K07144	0.0
K07143	0.0
K07142	0.0
K07141	7017.0
K07140	66.0
K10156	0.0
K10150	0.0
K10620	0.0
K10621	0.0
K14028	1.0
K14029	1.0
K01817	10966.0
K01816	3520.0
K01815	6142.0
K01814	18426.0
K01813	1308.0
K01812	10191.0
K01811	10646.0
K01810	18876.0
K01819	239.0
K01818	886.0
K14580	0.0
K05379	0.0
K08304	512.0
K08305	622.0
K08306	348.0
K08307	6027.0
K08300	643.0
K08301	10498.0
K08302	806.0
K08303	32932.0
K08308	1.0
K08309	1763.0
K14671	0.0
K14670	2.0
K14673	0.0
K14672	0.0
K01673	4995.0
K01672	7.0
K01671	0.0
K01677	2854.0
K01676	5779.0
K01674	51.0
K01679	10503.0
K01678	2078.0
K02899	18703.0
K02896	0.0
K02897	9421.0
K02895	18796.0
K02892	18818.0
K02890	18818.0
K10811	0.0
K02096	2.0
K02097	2.0
K02094	2.0
K02095	2.0
K02092	2.0
K02093	2.0
K02099	2330.0
K03411	1860.0
K03410	1679.0
K03413	4952.0
K03412	4961.0
K03415	1138.0
K03414	425.0
K03417	25.0
K03416	0.0
K03418	0.0
K05376	0.0
K02320	0.0
K02322	0.0
K02323	0.0
K05377	0.0
K13542	9626.0
K13543	19.0
K13540	1.0
K13541	224.0
K12145	3.0
K12144	0.0
K12147	0.0
K12410	18623.0
K12141	4515.0
K12140	4537.0
K12143	15.0
K12142	0.0
K12149	1.0
K12148	1.0
K07312	1.0
K07313	4324.0
K07310	19.0
K07311	10.0
K07316	179.0
K07317	1.0
K07314	0.0
K07315	4007.0
K07318	303.0
K07319	1556.0
K03936	0.0
K03425	0.0
K03426	13501.0
K03427	30371.0
K03420	0.0
K03421	0.0
K03422	0.0
K03423	148.0
K03756	332.0
K03757	169.0
K03206	0.0
K03755	0.0
K11144	6908.0
K11145	8949.0
K05972	0.0
K05973	116.0
K03752	3902.0
K05978	2.0
K05979	120.0
K03753	674.0
K00331	8832.0
K00330	9034.0
K00333	3743.0
K00332	3739.0
K00335	6447.0
K00334	6838.0
K00337	9236.0
K00336	7964.0
K00339	9034.0
K00338	8960.0
K03751	0.0
K06953	35.0
K06952	99.0
K06407	2649.0
K06950	33905.0
K10819	7677.0
K06956	104.0
K06955	10.0
K06402	3674.0
K10815	0.0
K06959	18014.0
K06958	9930.0
K06409	4465.0
K06408	1202.0
K09129	24.0
K09128	146.0
K09123	136.0
K09122	20.0
K09121	4844.0
K09120	0.0
K09127	6.0
K09126	26.0
K09125	1362.0
K09124	62.0
K01233	35.0
K05819	0.0
K05818	42.0
K01896	2.0
K05813	2325.0
K05812	3.0
K05811	1.0
K05810	13947.0
K05817	16.0
K05816	23.0
K05815	547.0
K05814	184.0
K01894	3503.0
K01892	18826.0
K01234	6347.0
K01144	5825.0
K01146	1.0
K01141	218.0
K01416	0.0
K11434	0.0
K01415	25.0
K06354	0.0
K01414	3591.0
K09836	1.0
K01318	2.0
K01319	0.0
K01312	0.0
K06350	2.0
K02669	22131.0
K02668	216.0
K02665	204.0
K02664	227.0
K02667	230.0
K02666	292.0
K02661	0.0
K02660	195.0
K02663	668.0
K02662	4631.0
K00809	72.0
K00808	34.0
K00806	18821.0
K00805	8981.0
K00804	0.0
K00803	73.0
K00802	0.0
K00801	3233.0
K00800	18354.0
K10921	0.0
K02409	1601.0
K02408	2103.0
K02401	1965.0
K02400	1981.0
K02403	38.0
K02402	38.0
K02405	2066.0
K05364	1773.0
K05367	4029.0
K05366	43748.0
K10210	1.0
K10216	0.0
K13049	784.0
K13048	0.0
K13739	0.0
K10215	0.0
K06122	8.0
K13735	1.0
K13734	0.0
K13041	162.0
K13040	4.0
K13731	0.0
K13730	16.0
K13733	0.0
K13732	0.0
K04516	5421.0
K03204	470.0
K03205	12597.0
K03207	10.0
K03200	315.0
K03201	131.0
K03202	0.0
K03203	302.0
K03208	6.0
K03758	93.0
K03759	0.0
K09469	11.0
K09461	7.0
K06204	1215.0
K00178	2.0
K13950	1.0
K13953	129.0
K13955	0.0
K13954	3691.0
K10920	0.0
K06324	2.0
K11777	155.0
K11779	8.0
K11778	0.0
K06325	0.0
K12600	0.0
K07432	0.0
K07430	0.0
K06326	0.0
K07128	0.0
K07121	220.0
K07120	54.0
K07123	3238.0
K07122	46.0
K07125	0.0
K07124	6425.0
K07127	3274.0
K07126	2031.0
K01870	18812.0
K01873	19219.0
K01872	18781.0
K01875	18667.0
K01874	19537.0
K01876	18852.0
K01879	1076.0
K01878	1200.0
K06321	0.0
K00476	0.0
K00477	1.0
K00474	0.0
K00472	16.0
K00470	0.0
K00471	1.0
K00478	0.0
K00479	38.0
K04775	56.0
K04774	4.0
K04777	0.0
K04776	0.0
K04771	3231.0
K04770	193.0
K04773	12599.0
K04772	3395.0
K04779	0.0
K04778	0.0
K14657	0.0
K14656	0.0
K14654	0.0
K14653	0.0
K14652	32906.0
K14659	0.0
K14658	0.0
K14386	0.0
K09926	62.0
K01699	1.0
K01698	5669.0
K01695	10558.0
K01697	120.0
K01696	10998.0
K01690	22.0
K01693	12973.0
K01692	2237.0
K07227	168.0
K03439	18394.0
K03438	22821.0
K13380	0.0
K03928	578.0
K03925	10326.0
K03924	28765.0
K03431	13617.0
K03926	3566.0
K03437	14722.0
K03436	16022.0
K03435	13.0
K03434	0.0
K02348	283.0
K02342	13039.0
K02343	18396.0
K02340	12449.0
K02341	18793.0
K02346	18478.0
K02347	3284.0
K02344	1.0
K02345	2.0
K03697	649.0
K03696	11978.0
K03695	18797.0
K03694	859.0
K03693	5.0
K03692	13.0
K03690	52.0
K03699	17646.0
K03698	11896.0
K13566	0.0
K12164	0.0
K07338	10.0
K07339	490.0
K07334	6968.0
K07335	4155.0
K07336	3332.0
K07337	80.0
K07330	0.0
K07331	0.0
K07332	0.0
K07333	0.0
K09695	3270.0
K09694	3271.0
K09697	236.0
K09696	221.0
K09691	6071.0
K09690	11598.0
K09693	32.0
K09692	6529.0
K09699	7.0
K09698	265.0
K07590	272.0
K07591	0.0
K07592	0.0
K05998	1.0
K05999	0.0
K05996	0.0
K05997	2.0
K05994	1.0
K05995	5542.0
K05993	665.0
K05991	0.0
K10837	0.0
K00319	0.0
K00318	285.0
K00648	13930.0
K02545	0.0
K00645	12557.0
K00311	243.0
K00646	0.0
K00317	1.0
K00316	3.0
K00643	206.0
K00314	1.0
K02547	281.0
K06429	0.0
K06428	0.0
K06427	0.0
K02812	0.0
K06425	38.0
K06424	0.0
K06423	132.0
K06422	0.0
K06421	11.0
K02813	0.0
K02930	0.0
K03815	1.0
K05612	0.0
K03367	141.0
K03366	60.0
K03812	3.0
K03635	3694.0
K03634	602.0
K03631	12390.0
K05969	0.0
K03630	18449.0
K03633	1.0
K03632	142.0
K01998	17412.0
K01999	17996.0
K01992	32131.0
K01993	18563.0
K01990	76581.0
K01991	13826.0
K01996	17522.0
K01997	17560.0
K01994	187.0
K01995	17405.0
K03148	928.0
K03639	11508.0
K05692	0.0
K03638	240.0
K00869	144.0
K00868	3796.0
K00861	0.0
K00860	4065.0
K00863	106.0
K00862	0.0
K00865	12549.0
K00864	14096.0
K00867	93.0
K00866	0.0
K01192	7285.0
K01190	48046.0
K01191	3747.0
K01197	1013.0
K01194	64.0
K01195	1020.0
K01198	926.0
K01199	1.0
K00656	25207.0
K00657	6061.0
K00306	2.0
K14591	168.0
K00300	2.0
K00653	0.0
K13715	2.0
K13713	0.0
K00650	0.0
K00651	9947.0
K14596	0.0
K02647	4161.0
K14598	2.0
K02643	2.0
K02642	0.0
K02641	4.0
K02640	2.0
K03594	5574.0
K03595	15581.0
K03596	18686.0
K03597	46.0
K03590	9559.0
K03591	1.0
K03592	6826.0
K03593	9277.0
K03598	190.0
K03599	216.0
K01736	18608.0
K01737	9622.0
K01734	7424.0
K01735	21167.0
K01732	0.0
K01733	18871.0
K01730	552.0
K01731	0.0
K06049	21.0
K01738	23337.0
K01739	3340.0
K11809	0.0
K05343	600.0
K02422	2895.0
K02421	1966.0
K05340	926.0
K02427	756.0
K05346	66.0
K02425	1.0
K02424	4.0
K05349	27531.0
K02428	9096.0
K03770	9487.0
K03771	9614.0
K03772	3606.0
K03773	5536.0
K03774	233.0
K03775	5646.0
K03776	66.0
K03777	7.0
K03778	10397.0
K03779	311.0
K09722	0.0
K08174	0.0
K14114	0.0
K13979	3315.0
K13237	5.0
K14440	0.0
K09992	3690.0
K09990	22.0
K09991	184.0
K09996	0.0
K09997	1.0
K09994	231.0
K14110	0.0
K09998	1.0
K09999	1.0
K14111	0.0
K14113	0.0
K14449	54.0
K10213	14.0
K14118	0.0
K11711	147.0
K11710	25.0
K11712	783.0
K11717	33809.0
K11719	126.0
K06857	232.0
K10440	7593.0
K10441	7032.0
K07103	0.0
K07102	3518.0
K07101	506.0
K07100	5.0
K07107	17590.0
K07106	1515.0
K07105	7956.0
K07456	14710.0
K07459	305.0
K07458	3783.0
K07109	189.0
K07108	0.0
K10198	0.0
K10199	0.0
K10190	2319.0
K10191	0.0
K10192	370.0
K10193	58.0
K10194	105.0
K10195	0.0
K10196	0.0
K10197	0.0
K15013	0.0
K01858	841.0
K15016	0.0
K15017	0.0
K01853	0.0
K01852	0.0
K01851	0.0
K01850	763.0
K01857	10.0
K01856	6.0
K01854	8078.0
K07539	0.0
K08478	1.0
K08479	2.0
K08476	1.0
K08477	0.0
K08475	1.0
K00450	61.0
K00451	48.0
K00452	8.0
K00453	77.0
K00455	1.0
K00456	0.0
K00457	77.0
K00106	4.0
K00459	564.0
K00104	8144.0
K00105	3.0
K00102	353.0
K00103	4.0
K00100	30620.0
K00101	85.0
K01509	0.0
K04759	27858.0
K04758	25050.0
K04757	612.0
K01504	0.0
K04755	507.0
K04754	617.0
K04753	6.0
K04752	132.0
K04751	6166.0
K01502	3242.0
K14631	0.0
K05359	0.0
K14632	0.0
K07536	33.0
K12080	0.0
K02364	5.0
K12369	121.0
K02361	695.0
K02362	0.0
K02363	1.0
K13509	0.0
K13503	0.0
K13500	0.0
K12109	0.0
K12108	0.0
K12101	0.0
K12100	0.0
K12103	0.0
K12102	0.0
K12105	0.0
K12104	0.0
K12107	0.0
K12106	0.0
K11023	0.0
K03014	0.0
K08906	14.0
K08904	2.0
K08900	0.0
K06223	9442.0
K06199	7521.0
K06198	35.0
K06197	1.0
K06196	1969.0
K06194	5289.0
K06193	3400.0
K06192	3664.0
K06191	241.0
K06190	305.0
K11104	559.0
K11105	5823.0
K11106	0.0
K11107	1.0
K11102	27.0
K11103	3462.0
K07862	249.0
K00666	5452.0
K00663	18.0
K00662	674.0
K00661	12106.0
K00660	3273.0
K06997	18573.0
K06996	3621.0
K06995	99.0
K10852	353.0
K06993	0.0
K06992	7.0
K06991	43.0
K06990	411.0
K11050	0.0
K06999	3612.0
K06998	971.0
K05338	5.0
K11051	0.0
K06441	158.0
K06440	0.0
K06443	3.0
K06442	13009.0
K06445	62.0
K06447	4.0
K06446	54.0
K06309	0.0
K05686	0.0
K02655	106.0
K07392	0.0
K00595	4337.0
K00594	1.0
K00596	10.0
K00599	51065.0
K00598	36.0
K02657	56.0
K07642	15.0
K07643	0.0
K07396	23.0
K07397	398.0
K07394	10.0
K07395	97.0
K04102	2.0
K04103	199.0
K04100	8.0
K04101	8.0
K04107	0.0
K04105	0.0
K04108	0.0
K04109	6.0
K07716	123.0
K07717	75.0
K07714	3287.0
K07715	380.0
K07712	3806.0
K07713	1812.0
K07710	17.0
K07711	30.0
K07718	8983.0
K07719	97.0
K00843	0.0
K00842	10.0
K00841	79.0
K00840	0.0
K00847	13375.0
K00846	0.0
K00845	32438.0
K00844	151.0
K00849	14366.0
K00848	1915.0
K06302	0.0
K13771	3621.0
K13770	160.0
K13772	0.0
K13775	34.0
K13774	2.0
K13777	1.0
K13776	0.0
K13779	0.0
K13778	1.0
K02621	15469.0
K02992	18808.0
K02623	2.0
K08286	9.0
K08281	873.0
K02996	18652.0
K02995	0.0
K02994	18817.0
K02629	0.0
K02628	0.0
K08289	8722.0
K08288	0.0
K03578	3463.0
K03579	3496.0
K03576	3264.0
K03577	437.0
K03574	25445.0
K03575	16559.0
K03572	18404.0
K03573	58.0
K03570	18563.0
K03571	2412.0
K01710	28359.0
K01711	10983.0
K01712	1062.0
K01713	172.0
K01714	25499.0
K01715	8361.0
K01716	55.0
K01718	5.0
K01719	5805.0
K03081	10.0
K02199	280.0
K02198	958.0
K14170	24875.0
K02193	608.0
K02192	581.0
K02191	460.0
K02190	3066.0
K02197	786.0
K02196	74.0
K02195	765.0
K02194	784.0
K03718	6125.0
K03719	1439.0
K03712	13704.0
K03713	32.0
K03710	18715.0
K03711	14834.0
K03716	1144.0
K03717	3308.0
K03715	17.0
K07129	0.0
K00045	80.0
K13995	0.0
K13994	0.0
K13991	21.0
K13990	4930.0
K13993	14401.0
K13992	0.0
K06298	1218.0
K06299	0.0
K06294	0.0
K06295	887.0
K06296	191.0
K06297	352.0
K06290	0.0
K06291	0.0
K06292	0.0
K06293	0.0
K12743	0.0
K00248	8882.0
K06426	5.0
K11739	0.0
K11738	3.0
K11733	5.0
K11732	0.0
K11731	9.0
K11737	3.0
K11736	0.0
K11735	0.0
K11734	0.0
K06870	0.0
K06871	22857.0
K06872	6661.0
K06873	214.0
K06874	0.0
K06875	0.0
K06876	3261.0
K06877	777.0
K06878	3552.0
K06879	241.0
K07478	19155.0
K12645	0.0
K07479	1.0
K07473	9612.0
K07472	0.0
K07471	190.0
K07470	0.0
K07477	3.0
K07476	3.0
K07474	324.0
K15038	0.0
K15039	0.0
K15034	147.0
K15036	1.0
K15037	1.0
K08738	230.0
K06420	0.0
K00128	13000.0
K00129	0.0
K00438	0.0
K00432	5295.0
K00433	3774.0
K00122	11.0
K00123	4822.0
K00124	913.0
K00125	0.0
K00126	15.0
K00127	443.0
K08973	261.0
K14348	0.0
K14347	2.0
K14340	0.0
K08972	649.0
K01525	219.0
K01524	17382.0
K01523	1154.0
K01521	2.0
K01520	22133.0
K01529	572.0
K08977	30.0
K03969	624.0
K08929	21.0
K02388	2309.0
K02389	2060.0
K02386	449.0
K02387	2092.0
K02384	0.0
K02385	1487.0
K02382	0.0
K02380	431.0
K02381	2.0
K05386	0.0
K13524	0.0
K13525	3.0
K13527	18.0
K13520	0.0
K13522	7.0
K13529	3282.0
K03385	821.0
K03384	10.0
K03387	5311.0
K03386	7514.0
K03381	8.0
K03380	55.0
K03383	1.0
K03382	3493.0
K03389	4924.0
K03388	5387.0
K05356	3.0
K12344	438.0
K12343	282.0
K12342	0.0
K12341	0.0
K12340	6129.0
K02430	1.0
K12349	0.0
K05351	3.0
K11694	6306.0
K11695	2.0
K11690	7927.0
K05352	3.0
K11693	2.0
K08928	21.0
K03433	6.0
K13832	51.0
K03039	0.0
K03432	6.0
K06607	0.0
K06606	67.0
K06605	6.0
K03430	1361.0
K06603	549.0
K06602	58.0
K06601	58.0
K06600	0.0
K05358	2.0
K06609	0.0
K06608	55.0
K03923	379.0
K03922	0.0
K11472	55.0
K11473	3900.0
K11474	0.0
K11475	35.0
K11476	2.0
K11477	5.0
K00601	0.0
K00600	12299.0
K00603	711.0
K03746	407.0
K00605	9981.0
K00604	19063.0
K00607	6.0
K00606	9859.0
K00609	18720.0
K03741	5413.0
K03740	364.0
K03743	7478.0
K10873	0.0
K03214	4.0
K14068	0.0
K13317	0.0
K06360	0.0
K14069	0.0
K08078	4.0
K09650	10.0
K06361	0.0
K07802	0.0
K07803	243.0
K07800	2.0
K07801	0.0
K07806	3.0
K07807	0.0
K07804	0.0
K07805	0.0
K06362	0.0
K01172	0.0
K10257	2.0
K10255	3277.0
K10254	8395.0
K10253	2.0
K10918	1.0
K04128	0.0
K01958	4064.0
K01959	2.0
K01956	24885.0
K01957	0.0
K04126	0.0
K04127	0.0
K01952	22780.0
K01953	18306.0
K01950	18533.0
K01951	20094.0
K07730	0.0
K07731	0.0
K07732	3.0
K07733	110.0
K07734	55.0
K07735	4108.0
K07736	3293.0
K07737	27847.0
K07738	6386.0
K07739	249.0
K06365	0.0
K06366	0.0
K06367	0.0
K10910	1.0
K10911	0.0
K04382	0.0
K10775	0.0
K02609	34.0
K02979	0.0
K02978	0.0
K06368	0.0
K02975	0.0
K02974	0.0
K02977	0.0
K02976	0.0
K03558	1482.0
K03559	29715.0
K03550	18483.0
K03551	18781.0
K03552	0.0
K03553	19194.0
K03554	54.0
K03555	18370.0
K03556	781.0
K03557	49.0
K01778	11864.0
K01779	1546.0
K06369	0.0
K01772	734.0
K01770	18046.0
K01771	86.0
K01776	18405.0
K01777	42.0
K01774	0.0
K01775	19286.0
K05385	0.0
K05384	0.0
K05383	0.0
K05382	0.0
K05381	0.0
K08159	6307.0
K14153	110.0
K14154	0.0
K14155	19194.0
K08152	0.0
K08156	5345.0
K08076	0.0
K12809	0.0
K05297	52.0
K03734	25369.0
K03735	261.0
K03736	240.0
K03737	15087.0
K03731	12.0
K03732	9.0
K03733	16059.0
K03738	710.0
K03739	139.0
K08139	152.0
K06994	52.0
K12660	0.0
K12661	8.0
K07450	2.0
K08719	0.0
K08717	276.0
K08715	2.0
K08714	42.0
K08713	2.0
K08710	0.0
K11311	0.0
K11312	98.0
K00141	0.0
K00146	36.0
K00411	272.0
K00412	278.0
K00145	23266.0
K00148	7.0
K14367	0.0
K14366	0.0
K08954	0.0
K08384	6607.0
K14369	0.0
K14368	0.0
K14091	613.0
K14090	441.0
K14093	0.0
K14092	0.0
K14095	0.0
K14094	0.0
K14097	0.0
K14096	0.0
K14099	0.0
K14098	0.0
K02848	1.0
K01541	0.0
K04712	2.0
K04711	0.0
K01545	0.0
K01547	9978.0
K01546	9981.0
K01548	9492.0
K04719	58.0
K04718	0.0
K02018	12945.0
K02019	11027.0
K02016	14030.0
K02017	4053.0
K02014	45683.0
K02015	18522.0
K02012	7182.0
K02013	16749.0
K02010	5750.0
K02011	6650.0
K04515	0.0
K03943	0.0
K03941	139.0
K03940	0.0
K00313	230.0
K04060	0.0
K01608	435.0
K08942	0.0
K08943	0.0
K08940	0.0
K08941	0.0
K08946	2.0
K08947	0.0
K08944	0.0
K08945	0.0
K03059	0.0
K13811	0.0
K13812	0.0
K13815	1.0
K13816	14.0
K13818	0.0
K13819	231.0
K03053	0.0
K03052	0.0
K03055	0.0
K03054	0.0
K03057	0.0
K03056	0.0
K06222	1.0
K11418	0.0
K11410	0.0
K11415	0.0
K00622	0.0
K00621	0.0
K00620	12432.0
K00627	7069.0
K00626	18841.0
K00625	14658.0
K00624	0.0
K02805	905.0
K02552	3256.0
K02550	0.0
K02556	3004.0
K02803	0.0
K02554	15.0
K07280	1.0
K07281	199.0
K07282	13832.0
K07283	10.0
K07284	21965.0
K07285	8.0
K07286	2.0
K08217	1905.0
K07288	52.0
K07289	467.0
K07534	0.0
K07535	64.0
K07533	1887.0
K07822	0.0
K07823	1.0
K08699	2.0
K00088	19092.0
K00087	580.0
K00086	433.0
K00082	308.0
K10239	0.0
K10238	1.0
K10231	147.0
K10230	4.0
K10233	6.0
K10232	8.0
K10235	0.0
K10234	6.0
K10237	0.0
K10236	0.0
K08353	0.0
K01970	5.0
K01971	6856.0
K01972	19236.0
K01973	0.0
K01974	3241.0
K01975	520.0
K01976	33.0
K07758	0.0
K05990	0.0
K07752	0.0
K07753	0.0
K07751	1.0
K13786	0.0
K07755	0.0
K07442	377.0
K08352	569.0
K07115	176.0
K07441	0.0
K07634	0.0
K07446	5.0
K07111	0.0
K07444	3607.0
K07445	18.0
K00647	1528.0
K07449	0.0
K00641	8004.0
K00640	23100.0
K01289	1.0
K01282	0.0
K01283	2.0
K01280	0.0
K01281	35.0
K01286	4568.0
K01284	10832.0
K02954	18648.0
K02952	18812.0
K02950	18668.0
K00155	3313.0
K02959	15542.0
K00887	0.0
K00886	23.0
K00885	0.0
K00884	15.0
K00883	48.0
K00882	12052.0
K00881	74.0
K00880	435.0
K00053	11495.0
K14048	9.0
K01026	743.0
K01756	18815.0
K01025	0.0
K01750	494.0
K01023	442.0
K01752	19709.0
K01753	91.0
K14583	33.0
K01758	64.0
K01759	17116.0
K09565	0.0
K09568	0.0
K08173	13.0
K08172	2.0
K02483	8096.0
K02482	3660.0
K08177	314.0
K08176	0.0
K08175	0.0
K02486	2.0
K02489	0.0
K02488	535.0
K08178	3.0
K14138	843.0
K14136	0.0
K09713	0.0
K09714	0.0
K09715	2.0
K03532	1.0
K03533	17.0
K03530	46212.0
K03531	18850.0
K03536	18515.0
K03537	0.0
K03534	6654.0
K03535	3234.0
K03538	0.0
K03539	0.0
K14451	0.0
K14450	0.0
K02225	29.0
K02224	5274.0
K02227	3320.0
K02226	2350.0
K02221	1205.0
K14107	0.0
K02229	3.0
K02228	22.0
K14106	0.0
K00441	76.0
K03288	2.0
K03289	178.0
K03284	28366.0
K03285	21.0
K03286	669.0
K03287	7341.0
K03280	0.0
K03281	9258.0
K03282	11841.0
K00440	0.0
K13677	0.0
K12790	0.0
K09639	0.0
K12688	0.0
K12689	0.0
K12686	1.0
K12687	0.0
K12684	1.0
K12685	328.0
K12682	0.0
K12683	0.0
K12680	0.0
K11889	0.0
K08884	7352.0
K11085	9893.0
K11084	1.0
K11081	1.0
K11080	0.0
K11083	1.0
K11082	1.0
K11089	3229.0
K08777	0.0
K08776	0.0
K06346	12769.0
K06347	2.0
K09824	12.0
K09825	11369.0
K09823	119.0
K09820	3334.0
K10939	0.0
K10936	0.0
K10937	0.0
K10933	0.0
K06348	0.0
K09829	0.0
K11337	21.0
K11336	21.0
K11335	21.0
K11334	21.0
K11333	21.0
K11332	2.0
K11331	0.0
K11330	0.0
K00169	778.0
K00164	3578.0
K00166	8.0
K00167	22.0
K00161	7067.0
K00162	7051.0
K00163	93.0
K10689	0.0
K10680	91.0
K10681	1.0
K10682	1.0
K04083	12501.0
K04082	217.0
K04081	0.0
K04080	66.0
K04087	4117.0
K04086	30.0
K04085	259.0
K04084	278.0
K04088	4122.0
K01569	3.0
K01568	0.0
K01563	61.0
K01561	14.0
K01560	1050.0
K01567	6588.0
K01565	3228.0
K01564	11.0
K02038	21432.0
K02039	21159.0
K02030	36018.0
K02031	22143.0
K02032	23030.0
K02033	23728.0
K02034	26919.0
K02035	46701.0
K02036	24922.0
K02037	21338.0
K05556	0.0
K13658	0.0
K13659	0.0
K13656	0.0
K13657	0.0
K13654	0.0
K13655	28.0
K13652	1536.0
K13653	3813.0
K13650	0.0
K13651	11.0
K05555	0.0
K05552	0.0
K02057	12879.0
K05550	35.0
K05551	0.0
K12308	9567.0
K12306	0.0
K03073	15099.0
K03072	1367.0
K03071	467.0
K03070	28185.0
K03077	3876.0
K03076	24802.0
K03075	18386.0
K03074	1941.0
K08965	30.0
K08967	45.0
K08961	1536.0
K08963	4834.0
K13873	1.0
K13876	0.0
K13874	2.0
K13875	2.0
K06139	17.0
K06138	415.0
K06135	0.0
K06134	219.0
K06137	3261.0
K06136	17.0
K06131	28868.0
K06133	2093.0
K06132	54.0
K02600	18811.0
K07389	0.0
K07388	0.0
K04747	0.0
K01516	18560.0
K09977	10.0
K07518	3.0
K07519	0.0
K11437	2.0
K07512	3230.0
K07516	314.0
K10212	64.0
K10747	2.0
K10217	10.0
K10219	1.0
K10218	4.0
K10748	1.0
K01912	16328.0
K01913	10.0
K01910	284.0
K01911	4139.0
K01916	513.0
K01917	157.0
K01914	14219.0
K01915	39208.0
K01918	9782.0
K01919	347.0
K07774	15.0
K07775	418.0
K07776	69.0
K07777	262.0
K07770	6444.0
K07771	2.0
K07772	22.0
K07773	1.0
K07778	25.0
K01193	3969.0
K04340	0.0
K04341	0.0
K04342	0.0
K04343	0.0
K12986	0.0
K04691	3.0
K02931	18689.0
K02933	18780.0
K02935	18816.0
K02936	0.0
K02939	18818.0
K00205	0.0
K00204	0.0
K00207	1.0
K00206	0.0
K00201	13.0
K00200	14.0
K00203	0.0
K00202	13.0
K00209	0.0
K00208	6138.0
K01000	19186.0
K01001	0.0
K01002	6366.0
K01003	55.0
K01004	38.0
K01005	13616.0
K01006	18232.0
K01007	4686.0
K01008	7645.0
K10855	0.0
K14115	0.0
K14116	0.0
K14441	17950.0
K14446	68.0
K14447	58.0
K14112	0.0
K14445	3267.0
K08195	18.0
K08194	4.0
K14448	54.0
K08196	0.0
K08191	5228.0
K14119	0.0
K08193	0.0
K00702	357.0
K10799	0.0
K03518	8587.0
K03519	177.0
K09719	0.0
K10856	0.0
K03516	0.0
K03517	16838.0
K02205	0.0
K02204	125.0
K02203	1351.0
K02201	0.0
K02200	793.0
K13714	4.0
K13461	0.0
K12518	1.0
K12519	1.0
K12517	1.0
K12514	0.0
K12515	0.0
K12512	0.0
K12513	0.0
K12510	2599.0
K12511	1372.0
K07183	2556.0
K07182	571.0
K07181	1149.0
K07180	165.0
K07186	1.0
K07185	4593.0
K07184	16.0
K09800	476.0
K09801	213.0
K09802	54.0
K09803	146.0
K09804	0.0
K09805	13.0
K09806	163.0
K09807	5451.0
K09808	14531.0
K09809	200.0
K10912	22.0
K10913	33.0
K10914	254.0
K10915	0.0
K10916	0.0
K10917	0.0
K11358	2196.0
K11355	0.0
K11354	0.0
K11357	2.0
K11356	2.0
K04069	37505.0
K04068	15427.0
K04065	227.0
K04064	2.0
K04067	1.0
K04066	18741.0
K04061	1084.0
K09716	4.0
K04063	3266.0
K04062	25.0
K10006	341.0
K10007	341.0
K10004	198.0
K10005	342.0
K10002	198.0
K10003	198.0
K10000	1.0
K10001	230.0
K09717	0.0
K10008	3730.0
K10009	6.0
K02491	0.0
K14588	1.0
K14581	12.0
K13678	6457.0
K13679	0.0
K11633	2.0
K13670	1.0
K13671	1.0
K11987	0.0
K11636	0.0
K11634	0.0
K13582	35.0
K13583	58.0
K13580	2.0
K13581	61.0
K13586	34.0
K13587	59.0
K13584	58.0
K13585	2.0
K13588	57.0
K13589	35.0
K02052	449.0
K02053	453.0
K02050	24457.0
K02051	27537.0
K02056	7816.0
K05553	0.0
K02054	422.0
K02055	255.0
K02058	4837.0
K02059	5.0
K05558	2.0
K05559	29.0
K03895	0.0
K03894	0.0
K03897	2.0
K03896	0.0
K03891	6.0
K03890	6.0
K03893	19.0
K03892	23759.0
K02423	34.0
K05342	0.0
K05341	63.0
K12989	1.0
K12988	2.0
K02420	1979.0
K12981	0.0
K12980	0.0
K12983	0.0
K12982	3.0
K12985	0.0
K12984	2.0
K12987	4.0
K02426	8730.0
K13854	0.0
K03098	10966.0
K13853	126.0
K03095	38.0
K05344	0.0
K03091	10841.0
K03090	478.0
K03093	833.0
K03092	10344.0
K06113	1192.0
K09632	0.0
K02429	11648.0
K06118	43.0
K05716	0.0
K04844	11.0
K11632	3.0
K11630	2.0
K11631	14.0
K11637	0.0
K11635	8.0
K11638	0.0
K11639	0.0
K07572	0.0
K07573	0.0
K07570	346.0
K07571	1184.0
K07576	4983.0
K07577	34.0
K07574	9292.0
K07575	0.0
K07578	0.0
K07579	0.0
K11189	16000.0
K11184	1061.0
K11187	0.0
K11180	225.0
K11181	225.0
K11183	3461.0
K10764	123.0
K10763	216.0
K10762	0.0
K01938	14778.0
K01939	18748.0
K01934	14246.0
K01935	8813.0
K01937	18604.0
K01930	0.0
K01932	46.0
K01933	19004.0
K07798	437.0
K07799	3477.0
K07796	194.0
K07797	0.0
K07794	217.0
K07795	43.0
K07792	404.0
K07793	1637.0
K07790	0.0
K07791	957.0
K06379	2643.0
K00968	564.0
K06378	6173.0
K06377	6.0
K06376	0.0
K06375	0.0
K09814	2.0
K09813	2.0
K06372	0.0
K06371	0.0
K06370	0.0
K01249	3.0
K01246	15672.0
K01247	118.0
K01244	1.0
K01243	14294.0
K08919	0.0
K01241	816.0
K02919	16942.0
K02913	25103.0
K02912	0.0
K02911	15236.0
K02910	0.0
K02917	0.0
K02916	18724.0
K02915	0.0
K02914	18391.0
K00228	249.0
K00227	0.0
K00226	24229.0
K00224	160.0
K00223	0.0
K00222	0.0
K00221	0.0
K00220	2.0
K01798	0.0
K01799	82.0
K01068	0.0
K01069	3702.0
K01062	1.0
K01791	12825.0
K01792	3275.0
K01061	6619.0
K01066	3521.0
K01067	273.0
K01796	96.0
K01797	35.0
K05499	598.0
K14468	0.0
K14469	2.0
K14465	0.0
K14466	0.0
K14467	0.0
K10834	77.0
K10833	0.0
K02266	0.0
K03793	30.0
K03790	180.0
K03791	3.0
K03796	15.0
K03797	32361.0
K03794	0.0
K03795	3313.0
K03798	28491.0
K03799	1159.0
K13448	0.0
K12538	0.0
K12539	0.0
K12530	1.0
K12531	1.0
K12532	1.0
K12533	0.0
K12534	0.0
K12535	0.0
K12536	7.0
K12537	0.0
K03136	0.0
K09790	5905.0
K09791	664.0
K09792	3521.0
K09793	8585.0
K09794	389.0
K09795	46.0
K09796	159.0
K09797	5203.0
K09798	436.0
K09799	2.0
K10972	2.0
K10973	0.0
K10977	19.0
K10974	6698.0
K10975	1.0
K10978	0.0
K10979	3485.0
K06308	0.0
K00315	0.0
K09862	284.0
K06303	0.0
K09860	0.0
K09861	14308.0
K06306	341.0
K06307	0.0
K06305	0.0
K11373	0.0
K04047	4490.0
K04046	93.0
K04045	6746.0
K04044	217.0
K04043	22231.0
K04042	17011.0
K04041	2488.0
K04040	42.0
K02700	2.0
K04049	0.0
K04048	0.0
K02707	2.0
K02704	2.0
K02705	2.0
K10020	0.0
K10021	0.0
K10022	9.0
K10023	9.0
K10024	9.0
K10025	0.0
K10026	3468.0
K10027	121.0
K13612	0.0
K13613	0.0
K13611	0.0
K13614	0.0
K13615	0.0
K05794	3731.0
K05795	4268.0
K05796	315.0
K05797	0.0
K05790	1.0
K05791	3255.0
K05792	3250.0
K05793	3262.0
K05798	1.0
K05799	7310.0
K01474	37.0
K01477	3.0
K01476	335.0
K01471	0.0
K01470	17523.0
K01473	75.0
K13039	0.0
K01479	38.0
K01478	490.0
K05570	707.0
K05571	817.0
K05572	2.0
K05573	2.0
K02078	21959.0
K02079	1.0
K05576	2.0
K02074	172.0
K02075	189.0
K02076	99.0
K02077	6666.0
K02071	9540.0
K02072	9436.0
K02073	10077.0
K03309	212.0
K03308	30078.0
K03305	9592.0
K03304	29.0
K03307	5089.0
K03306	5622.0
K03301	2.0
K03300	221.0
K03303	10316.0
K03302	2.0
K06173	20348.0
K06175	19.0
K06174	0.0
K06177	6161.0
K06176	14.0
K06179	9519.0
K07680	4.0
K03867	2.0
K03838	0.0
K12053	0.0
K11618	408.0
K11619	0.0
K11614	158.0
K11615	0.0
K11616	0.0
K11617	2.0
K11610	0.0
K11611	0.0
K11960	2.0
K11961	12.0
K02836	18771.0
K10565	0.0
K10564	1.0
K02837	11848.0
K10561	185.0
K10560	177.0
K10563	18739.0
K10562	0.0
K02838	18818.0
K06858	1.0
K02839	563.0
K06859	6449.0
K12700	190.0
K07558	0.0
K07559	3850.0
K07228	8.0
K07229	29.0
K07226	78.0
K07224	34.0
K07225	38.0
K07222	3281.0
K07223	390.0
K07220	5463.0
K07221	767.0
K10709	764.0
K10708	0.0
K10701	9.0
K10703	0.0
K10702	0.0
K10704	0.0
K05984	1.0
K07537	0.0
K08652	0.0
K08651	0.0
K08658	0.0
K08659	568.0
K05982	159.0
K07451	0.0
K07453	0.0
K07452	0.0
K07455	482.0
K07454	3295.0
K09707	525.0
K07457	381.0
K09706	70.0
K07104	3257.0
K00029	1681.0
K00028	0.0
K00799	884.0
K00798	3691.0
K00797	2415.0
K00024	14363.0
K00795	676.0
K00026	0.0
K00021	6.0
K00020	1164.0
K00023	151.0
K00022	0.0
K09017	251.0
K01269	19763.0
K09015	8681.0
K09014	16214.0
K09013	18527.0
K09011	5195.0
K09010	2.0
K01261	12.0
K01262	28172.0
K01263	3.0
K01264	1.0
K01265	25277.0
K01266	6720.0
K09018	34.0
K08227	2.0
K08226	25.0
K08225	5.0
K08224	211.0
K08223	3894.0
K08222	63.0
K08221	9.0
K00249	384.0
K01790	23360.0
K00241	9115.0
K00240	9350.0
K00243	10383.0
K00242	392.0
K00245	376.0
K00244	7225.0
K00247	5.0
K00246	374.0
K01795	4632.0
K06983	2.0
K02799	1.0
K02798	64.0
K02791	768.0
K02790	1.0
K02793	16301.0
K02795	48616.0
K02794	49393.0
K02796	36079.0
K04564	13276.0
K04565	937.0
K04566	587.0
K04567	18372.0
K01040	118.0
K01041	630.0
K04562	1047.0
K04568	35.0
K01049	0.0
K02535	9459.0
K02242	70.0
K02536	12778.0
K02531	5.0
K02246	34.0
K02533	621.0
K02532	39.0
K02248	6.0
K02538	7.0
K00581	0.0
K13421	12.0
K01013	9.0
K15018	0.0
K15019	3.0
K03110	18816.0
K03111	46384.0
K03112	2.0
K03113	8496.0
K03116	9873.0
K03117	853.0
K03118	9787.0
K03119	150.0
K10919	0.0
K12552	2.0
K12553	9.0
K12551	2.0
K12556	2.0
K12554	12.0
K12555	100.0
K06892	57.0
K06893	3291.0
K06890	13531.0
K06891	4046.0
K06896	18007.0
K06897	2729.0
K06894	7372.0
K06895	1234.0
K10954	0.0
K10956	0.0
K06899	3.0
K06328	5.0
K06329	0.0
K10952	0.0
K10953	0.0
K11395	0.0
K11391	0.0
K11390	0.0
K11392	358.0
K00499	2.0
K00494	3320.0
K00495	0.0
K00496	15.0
K00491	3.0
K00492	38.0
K00493	4.0
K13591	2.0
K01467	12154.0
K13593	34.0
K13592	35.0
K04021	14.0
K04020	11.0
K04023	6988.0
K04022	0.0
K04025	0.0
K04024	403.0
K04027	234.0
K04026	149.0
K04029	1061.0
K04028	1567.0
K07055	0.0
K07054	73.0
K07057	21.0
K07056	24411.0
K07051	3233.0
K07050	7925.0
K07053	12802.0
K07052	24368.0
K07059	6.0
K07058	11273.0
K10040	998.0
K10041	7201.0
K10046	0.0
K04799	0.0
K04798	0.0
K04793	0.0
K04792	0.0
K04791	0.0
K04790	0.0
K04797	0.0
K04796	0.0
K04795	0.0
K04794	324.0
K13638	13.0
K13639	19.0
K13634	55.0
K13635	32.0
K13636	11.0
K13637	8.0
K13630	0.0
K13631	0.0
K13632	0.0
K13633	3.0
K02042	1197.0
K05778	0.0
K05779	0.0
K05776	5161.0
K05541	16.0
K05774	29.0
K05775	0.0
K05772	278.0
K05773	259.0
K05540	1277.0
K01459	0.0
K01458	35.0
K01457	3324.0
K01455	3265.0
K01454	0.0
K01453	46.0
K01452	7.0
K01451	8011.0
K01450	0.0
K05518	0.0
K08070	1101.0
K08071	0.0
K05516	4682.0
K08077	69.0
K05515	15464.0
K13093	0.0
K11783	0.0
K12949	0.0
K12945	0.0
K12944	0.0
K12941	279.0
K12940	671.0
K12943	3.0
K12942	1479.0
K14728	0.0
K14727	1.0
K11785	0.0
K00108	3368.0
K13890	285.0
K13891	285.0
K13892	189.0
K13893	113.0
K13894	86.0
K13895	86.0
K13896	80.0
K06159	1.0
K06158	22887.0
K06153	25115.0
K06152	25.0
K06151	14.0
K06157	0.0
K06156	3.0
K06155	17.0
K06154	0.0
K03327	15019.0
K03326	1294.0
K03325	4376.0
K03324	28307.0
K03322	950.0
K03321	8142.0
K03320	4670.0
K03329	0.0
K03328	5677.0
K04802	0.0
K04801	0.0
K04800	0.0
K11948	0.0
K01505	29.0
K04756	10.0
K11940	58.0
K11941	1.0
K11942	40.0
K11943	0.0
K11944	0.0
K01507	29733.0
K11946	0.0
K11947	0.0
K01506	72.0
K01501	174.0
K01500	333.0
K01503	0.0
K06714	258.0
K04750	4026.0
K12789	0.0
K12788	0.0
K11526	2.0
K10810	2.0
K11522	3.0
K11523	3.0
K08675	0.0
K08676	708.0
K08677	6.0
K08679	0.0
K11521	2.0
K10547	313.0
K10546	363.0
K10545	112.0
K10544	39.0
K10543	131.0
K10542	7040.0
K10541	7035.0
K10540	7489.0
K10549	81.0
K10548	313.0
K14630	0.0
K11529	0.0
K00007	6.0
K00005	9237.0
K13444	0.0
K00003	13624.0
K00002	571.0
K00001	8691.0
K01186	12402.0
K00009	280.0
K00008	3134.0
K10726	0.0
K10725	0.0
K08246	0.0
K00263	3396.0
K00262	19898.0
K00261	218.0
K00260	508.0
K00266	36078.0
K00265	13210.0
K01200	7940.0
K01201	2296.0
K01206	34602.0
K01207	5944.0
K01205	8588.0
K01208	24.0
K01209	9773.0
K06167	8966.0
K00917	7360.0
K00912	9440.0
K00919	18623.0
K02519	18659.0
K02518	12694.0
K02517	6441.0
K02511	1.0
K02510	6654.0
K13409	0.0
K13408	0.0
K03179	8463.0
K03170	8.0
K03177	18807.0
K12574	16184.0
K12570	0.0
K12573	18302.0
K11009	0.0
K11008	0.0
K11005	0.0
K11004	0.0
K11007	0.0
K11006	0.0
K11003	0.0
K08296	3616.0
K08297	5.0
K08295	3.0
K02634	2.0
K02635	2.0
K10622	0.0
K07693	16.0
K07692	2.0
K07691	0.0
K07690	1.0
K07697	2.0
K07696	492.0
K07695	0.0
K07694	146.0
K07699	2328.0
K07698	0.0
K07079	10290.0
K07078	861.0
K07077	7.0
K07076	466.0
K07075	1740.0
K07074	3334.0
K07073	0.0
K07072	0.0
K07071	7136.0
K07070	2.0
K14584	0.0
K11620	0.0
K09190	34.0
K11623	6.0
K05759	0.0
K08589	0.0
K11625	0.0
K11995	0.0
K01439	13938.0
K01438	8771.0
K01431	0.0
K01430	3756.0
K01433	3888.0
K01432	0.0
K01434	119.0
K01437	2.0
K01436	2157.0
K05539	268.0
K14520	0.0
K12963	2.0
K12962	7.0
K12961	1.0
K12960	23805.0
K14749	0.0
K14748	0.0
K02972	0.0
K14743	0.0
K14742	10408.0
K14745	0.0
K14744	2.0
K14747	0.0
K14746	0.0
K02167	3.0
K02164	2.0
K02160	6017.0
K02168	110.0
K02169	5220.0
K10931	0.0
K03341	0.0
K03340	6707.0
K03343	1.0
K03342	91.0
K03346	52.0
K12299	0.0
K12291	0.0
K12290	0.0
K12293	0.0
K12292	0.0
K12295	1.0
K12294	0.0
K12297	330.0
K12368	29.0
K11922	0.0
K11923	1.0
K11920	0.0
K11921	107.0
K11926	1.0
K11927	4977.0
K11924	30.0
K11925	1.0
K11928	1015.0
K13181	0.0
K13219	0.0
K07262	213.0
K07263	12621.0
K07260	9490.0
K07261	3.0
K07266	16.0
K07267	3279.0
K07264	143.0
K07265	25.0
K07268	0.0
K07269	1.0
K01155	1630.0
K04478	2.0
K04479	0.0
K10528	0.0
K14952	3.0
K07486	3316.0
K07487	616.0
K07484	26397.0
K07485	10.0
K07482	4.0
K07483	13565.0
K07480	176.0
K07481	336.0
K07488	203.0
K07489	1.0
K11210	0.0
K11211	0.0
K11212	12.0
K11214	425.0
K11216	19.0
K06300	0.0
K00061	0.0
K00060	3306.0
K06301	0.0
K00065	713.0
K00064	20.0
K00067	19355.0
K00066	3236.0
K00069	0.0
K00068	259.0
K06304	0.0
K08262	0.0
K08261	6.0
K08260	12.0
K08265	0.0
K08264	3.0
K00288	0.0
K00285	3388.0
K00284	7511.0
K00287	21357.0
K00286	18868.0
K00281	8470.0
K00280	0.0
K00283	1021.0
K00282	1021.0
K08088	0.0
K14198	0.0
K14199	2.0
K03452	0.0
K14194	2.0
K14195	2.0
K14196	1.0
K14197	1.0
K14192	0.0
K14193	0.0
K01880	17605.0
K01881	19233.0
K01883	18825.0
K01885	19267.0
K04618	0.0
K01887	19244.0
K01224	906.0
K01889	18832.0
K01226	541.0
K01227	2.0
K01220	6635.0
K01222	671.0
K01223	15606.0
K02759	21876.0
K02755	1.0
K02757	9589.0
K02756	1.0
K14998	35.0
K02750	352.0
K02753	8.0
K02752	0.0
K00939	18799.0
K00938	69.0
K00937	11096.0
K00936	43148.0
K00935	14.0
K00934	3228.0
K00933	0.0
K00932	1.0
K00931	12291.0
K00930	23276.0
K01089	6253.0
K01080	0.0
K01081	12650.0
K01082	9.0
K01083	24.0
K01084	0.0
K01085	1.0
K01087	71.0
K02571	0.0
K02570	20.0
K02573	338.0
K02572	1.0
K02575	3721.0
K02574	546.0
K07780	0.0
K03488	2906.0
K03489	40.0
K03482	0.0
K03483	29.0
K03480	6427.0
K03481	681.0
K03486	834.0
K03487	2.0
K03484	2237.0
K03485	1.0
K02287	2.0
K02286	3.0
K02285	2.0
K02284	2.0
K02283	3686.0
K02282	787.0
K02281	193.0
K02280	461.0
K02289	2.0
K02288	2.0
K03626	0.0
K03627	0.0
K03624	16641.0
K03625	18730.0
K03151	9326.0
K03620	436.0
K03153	104.0
K08869	0.0
K03628	14604.0
K03629	18305.0
K09738	0.0
K09739	0.0
K09736	0.0
K09737	0.0
K09735	0.0
K09732	0.0
K09733	0.0
K09730	0.0
K09731	0.0
K09888	3674.0
K09889	419.0
K09880	36.0
K09882	401.0
K09883	186.0
K09884	0.0
K09887	0.0
K11027	0.0
K11026	0.0
K11025	0.0
K11024	0.0
K07679	13.0
K07678	5.0
K11021	0.0
K11020	0.0
K07675	64.0
K07674	158.0
K07676	1.0
K07671	0.0
K07670	12.0
K07673	207.0
K07672	0.0
K01117	0.0
K12048	0.0
K07019	3671.0
K07018	274.0
K07011	19836.0
K07010	9367.0
K07013	35.0
K07012	6072.0
K07015	8798.0
K07014	241.0
K07017	761.0
K07016	180.0
K10084	0.0
K08372	429.0
K05884	70.0
K05885	608.0
K05886	204.0
K05887	158.0
K05880	1.0
K05881	3.0
K05882	3237.0
K05883	0.0
K08902	2.0
K05739	93.0
K05888	0.0
K05889	0.0
K08903	2.0
K00547	251.0
K00544	0.0
K00545	0.0
K00542	0.0
K00543	0.0
K00540	35177.0
K00548	10221.0
K00549	16492.0
K01145	0.0
K01412	235.0
K01147	428.0
K01417	8439.0
K00038	8.0
K01143	1.0
K01142	20386.0
K01419	703.0
K00788	18476.0
K00789	19550.0
K12502	0.0
K14762	0.0
K14761	2702.0
K06195	3360.0
K03819	3.0
K03818	244.0
K03814	1086.0
K03817	202.0
K03816	9646.0
K03811	4931.0
K03810	22.0
K03813	449.0
K11908	0.0
K11909	1.0
K11904	5.0
K11905	1.0
K11906	9.0
K11907	27.0
K11900	42.0
K11901	34.0
K11902	43.0
K11903	63.0
K10986	181.0
K13238	10.0
K13239	0.0
K13797	0.0
K07248	601.0
K13796	5.0
K07244	0.0
K07245	18.0
K07246	773.0
K07240	33585.0
K07241	17.0
K07242	2.0
K07243	3337.0
K01268	0.0
K05296	0.0
K02821	2000.0
K09016	0.0
K09945	24.0
K09944	2.0
K09947	10.0
K09946	3269.0
K09941	48.0
K09940	3287.0
K09943	2.0
K09942	150.0
K09949	3810.0
K09948	36.0
K10851	4.0
K10850	2.0
K03666	1777.0
K03667	703.0
K03196	333.0
K03665	18529.0
K11275	0.0
K06012	2527.0
K00048	8020.0
K10857	2.0
K09773	1471.0
K00043	2.0
K00042	1111.0
K00041	1326.0
K00040	795.0
K00046	14027.0
K00733	0.0
K00044	0.0
K06011	0.0
K09012	0.0
K06016	589.0
K06017	0.0
K06014	0.0
K06015	685.0
K06019	30.0
K01075	171.0
K12221	0.0
K06444	0.0
K04632	0.0
K14977	186.0
K14974	0.0
K00958	239.0
K00951	21096.0
K00950	10181.0
K00952	19.0
K00955	3669.0
K00954	18820.0
K00957	4458.0
K00956	4325.0
K00590	104.0
K02777	1676.0
K02775	2020.0
K02774	2304.0
K02773	2098.0
K02771	6232.0
K02770	5396.0
K02779	3471.0
K02778	0.0
K01606	0.0
K01607	12827.0
K01604	0.0
K01605	0.0
K01602	33.0
K01601	110.0
K03750	5083.0
K01609	10567.0
K02553	71.0
K02804	1191.0
K02551	14604.0
K02806	700.0
K02557	8160.0
K02800	6376.0
K05275	27.0
K02802	0.0
K13300	0.0
K02558	6864.0
K02809	4.0
K02808	2.0
K03600	212.0
K03601	18719.0
K03602	15452.0
K03603	1.0
K03604	818.0
K03605	790.0
K03606	836.0
K03607	4.0
K03608	1369.0
K03609	3182.0
K06078	1.0
K06079	474.0
K09710	18730.0
K09711	3.0
K09712	5.0
K06073	1.0
K06074	1.0
K06075	248.0
K06076	1783.0
K06077	250.0
K06382	1853.0
K06383	1499.0
K06380	0.0
K06381	2730.0
K06386	221.0
K06387	1912.0
K06384	388.0
K06385	2173.0
K06388	0.0
K06389	0.0
K12466	4.0
K12468	0.0
K07657	3877.0
K07656	0.0
K07655	0.0
K07654	6.0
K07653	5.0
K07652	284.0
K07651	10.0
K07650	6434.0
K07659	549.0
K07658	13643.0
K11041	114.0
K11040	7.0
K11043	0.0
K11042	0.0
K11045	0.0
K11044	0.0
K11047	0.0
K11046	0.0
K11049	0.0
K11048	0.0
K07387	5050.0
K07386	5627.0
K06926	15710.0
K06927	620.0
K06924	6.0
K06925	18808.0
K06922	2.0
K06923	2336.0
K06920	4843.0
K06921	19046.0
K06928	383.0
K06929	567.0
K07033	2663.0
K07032	3619.0
K07031	6957.0
K07030	9280.0
K07037	8865.0
K07035	1835.0
K07034	370.0
K07039	201.0
K07038	4529.0
K10829	0.0
K00384	26265.0
K00385	652.0
K00386	0.0
K00387	2.0
K00380	6576.0
K00381	3350.0
K00382	11551.0
K00383	106.0
K00389	30.0
K01387	1.0
K01385	0.0
K01389	0.0
K09158	374.0
K09159	381.0
K09156	0.0
K09157	9641.0
K09154	13.0
K09155	902.0
K09152	0.0
K09153	7043.0
K09150	0.0
K09151	3599.0
K05970	15419.0
K05714	4.0
K05715	0.0
K05710	34.0
K05711	0.0
K05712	62.0
K05713	1.0
K00560	17097.0
K00561	46.0
K00563	6701.0
K00564	6615.0
K00566	24493.0
K00567	18088.0
K00568	433.0
K00569	3241.0
K05575	10.0
K01169	1.0
K01167	34.0
K01166	0.0
K05577	3253.0
K01163	2703.0
K01161	0.0
K01160	12.0
K05578	2.0
K05579	2.0
K08092	274.0
K08093	6371.0
K08094	6625.0
K08095	0.0
K08096	0.0
K08097	28.0
K02254	0.0
K02255	0.0
K01743	4.0
K02251	4.0
K02061	25.0
K01741	0.0
K02060	20.0
K00114	109.0
K02122	2954.0
K02123	7987.0
K02120	8094.0
K02121	7664.0
K02124	8068.0
K03837	4.0
K03836	0.0
K03835	12.0
K03834	7.0
K03833	849.0
K03832	10974.0
K03831	3291.0
K03830	1227.0
K00443	0.0
K03839	5961.0
K02067	1094.0
K10189	1112.0
K13038	29046.0
K13787	1490.0
K13788	3482.0
K13789	52991.0
K10188	1601.0
K12255	1.0
K12254	1.0
K12257	10063.0
K12256	60.0
K12251	4974.0
K12250	0.0
K12253	0.0
K12252	1.0
K13252	75.0
K13256	166.0
K13255	3.0
K12079	0.0
K12078	0.0
K12071	160.0
K12070	1.0
K12073	3231.0
K12072	16.0
K09912	5.0
K06236	0.0
K06237	0.0
K05519	0.0
K09914	205.0
K11788	0.0
K11782	0.0
K11780	2.0
K11781	2.0
K11787	0.0
K11784	0.0
K11530	0.0
K12787	0.0
K12786	0.0
K12785	0.0
K12784	0.0
K06718	6.0
K09969	219.0
K09968	2.0
K09967	3757.0
K09966	3263.0
K09965	3230.0
K09964	162.0
K09963	7581.0
K09962	62.0
K09961	3.0
K09960	2.0
K11527	4102.0
K11524	3.0
K11525	3.0
K11250	172.0
K11253	0.0
K11258	2.0
K11528	0.0
K00713	0.0
K00712	57.0
K10780	2.0
K10783	3242.0
K10125	39.0
K10124	1.0
K10126	39.0
K10121	33.0
K10123	0.0
K10122	33.0
K04652	7580.0
K04653	1405.0
K04651	8298.0
K04656	1200.0
K04654	1205.0
K04655	1485.0
K00973	18282.0
K00972	165.0
K00971	10794.0
K00970	6016.0
K00975	22795.0
K00974	35364.0
K00979	9928.0
K00978	4143.0
K14954	0.0
K14955	0.0
K14956	0.0
K06178	13653.0
K01596	3496.0
K01597	141.0
K01594	0.0
K01595	3717.0
K01592	0.0
K01593	195.0
K01590	3230.0
K01591	18790.0
K01598	3232.0
K01599	9834.0
K02711	2.0
K02710	2.0
K02713	2.0
K02712	2.0
K02714	2.0
K02717	2.0
K02716	2.0
K02719	2.0
K02718	2.0
K03449	3816.0
K03446	8005.0
K03444	194.0
K03445	13.0
K03442	8329.0
K01620	17089.0
K01621	3386.0
K01622	13.0
K01623	5498.0
K01624	22435.0
K01625	40269.0
K01626	14791.0
K01627	9484.0
K01628	3325.0
K01629	1205.0
K05299	29.0
K02829	2.0
K02828	2.0
K02827	2.0
K02826	2.0
K02825	5245.0
K02824	9429.0
K02823	15160.0
K02822	1982.0
K03198	310.0
K03199	451.0
K03668	257.0
K03669	3258.0
K03190	3756.0
K03191	19.0
K03660	6601.0
K03194	17.0
K03195	334.0
K03664	18818.0
K03197	304.0
K09772	9311.0
K06013	3558.0
K09770	154.0
K09771	113.0
K09776	20.0
K09777	2351.0
K09774	638.0
K09775	1798.0
K09778	3805.0
K09779	2453.0
K06269	0.0
K06323	0.0
K11624	8.0
K02991	0.0
K02990	18669.0
K02624	32.0
K02240	6509.0
K08282	3533.0
K12440	0.0
K12441	0.0
K12442	0.0
K12443	0.0
K12444	0.0
K12445	0.0
K12449	2.0
K02247	0.0
K07637	4.0
K07636	18844.0
K07639	1.0
K07638	414.0
K11069	2581.0
K11068	10164.0
K11063	0.0
K11062	0.0
K11061	0.0
K11060	0.0
K11066	5.0
K11065	5805.0
K06900	2.0
K06901	23307.0
K06902	7400.0
K06903	463.0
K06904	504.0
K06905	438.0
K06906	171.0
K06907	882.0
K06908	246.0
K06909	54.0
K10821	0.0
K05905	63.0
K05904	0.0
K05906	0.0
K05900	0.0
K05903	322.0
K01406	0.0
K05909	0.0
K05908	0.0
K00368	55.0
K00369	1.0
K00366	3505.0
K00367	2.0
K00364	266.0
K00365	3229.0
K00362	64.0
K00363	67.0
K00360	0.0
```
