## Extended Data File 1 for "Diet induces reproducible alterations in the mouse and human gut microbiome": ERS811276_ERR982838.picrust_nol

```
# Constructed from biom file
#OTU ID	ERR982838
K01365	0.0
K01364	0.0
K01361	105.0
K01360	0.0
K01362	8797.0
K02249	0.0
K05841	4.0
K05844	51.0
K05845	331.0
K05846	3961.0
K05847	5716.0
K00508	47.0
K00500	41.0
K00507	1459.0
K00504	0.0
K00505	0.0
K12521	0.0
K01101	4292.0
K01103	409.0
K12520	0.0
K01104	22933.0
K05592	7450.0
K05593	2002.0
K05590	2.0
K05591	9.0
K05596	164.0
K05597	0.0
K05594	1.0
K05595	1883.0
K05599	0.0
K11964	0.0
K11962	3.0
K14540	7741.0
K12529	96.0
K12528	95.0
K06353	0.0
K02456	3144.0
K02457	15.0
K02454	2979.0
K02455	1421.0
K02452	122.0
K02453	4288.0
K02450	113.0
K02103	1844.0
K08138	537.0
K02108	13149.0
K02109	14413.0
K02458	34.0
K02459	32.0
K08137	6.0
K03851	165.0
K03850	0.0
K03852	163.0
K03855	49.0
K03856	8320.0
K13018	2.0
K13019	83.0
K13010	424.0
K13011	0.0
K13012	3037.0
K13013	16.0
K13014	1.0
K13015	112.0
K13016	505.0
K13017	11.0
K08566	0.0
K08567	144.0
K13274	0.0
K13275	153.0
K13276	1.0
K13277	0.0
K03275	1.0
K03274	1700.0
K03277	0.0
K03276	0.0
K03271	6483.0
K03270	2477.0
K03273	2104.0
K03272	3918.0
K03279	0.0
K03278	0.0
K11022	0.0
K12277	0.0
K12276	1.0
K12270	2421.0
K11058	0.0
K12279	2.0
K12278	92.0
K07557	0.0
K07550	0.0
K07552	1123.0
K06319	0.0
K09909	17.0
K09908	5.0
K12051	0.0
K12050	0.0
K12057	15.0
K12056	7.0
K06221	37.0
K09900	1.0
K09903	10999.0
K09902	22.0
K09904	2.0
K09907	2.0
K09906	20.0
K11501	0.0
K03234	0.0
K00773	10574.0
K00772	1650.0
K00777	3.0
K00776	0.0
K06313	210.0
K06315	0.0
K05574	3.0
K10201	42.0
K07176	0.0
K07177	772.0
K07174	0.0
K07175	2687.0
K07172	109.0
K07173	6752.0
K07170	4279.0
K07171	13018.0
K07178	4.0
K07179	0.0
K00195	0.0
K00194	249.0
K00197	283.0
K00196	8.0
K00191	0.0
K00190	54.0
K00193	0.0
K00192	0.0
K00198	1906.0
K06405	4223.0
K10109	2147.0
K10108	3484.0
K10107	30.0
K01828	4.0
K01829	9.0
K01826	34.0
K01825	87.0
K01822	439.0
K01823	1093.0
K01820	1378.0
K01821	1514.0
K00999	0.0
K00998	5742.0
K00995	15762.0
K00997	4050.0
K00996	308.0
K00991	10711.0
K00990	1780.0
K00992	7.0
K11028	0.0
K02622	6021.0
K02625	0.0
K03564	9407.0
K13489	1365.0
K13488	1365.0
K13483	40.0
K13482	16.0
K13481	15.0
K13480	2.0
K13487	1365.0
K13486	1365.0
K14680	1.0
K14681	0.0
K14682	1429.0
K08358	228.0
K08357	135.0
K08356	0.0
K08355	0.0
K03469	8456.0
K03462	0.0
K03464	18.0
K03465	1726.0
K03466	11242.0
K01648	10.0
K01649	10341.0
K01643	1826.0
K01640	455.0
K01641	767.0
K01646	545.0
K01647	10200.0
K01644	2266.0
K02597	111.0
K02626	49.0
K02595	16.0
K02594	504.0
K02593	106.0
K02592	311.0
K02591	561.0
K02590	1196.0
K02598	983.0
K02849	1389.0
K14061	2.0
K14062	3.0
K14063	1.0
K14064	1.0
K14065	0.0
K14067	0.0
K02841	1434.0
K02840	456.0
K02843	626.0
K02844	1631.0
K02847	2.0
K02846	1.0
K02102	41.0
K09758	472.0
K06039	21.0
K06034	0.0
K06036	5.0
K06037	0.0
K06032	0.0
K01581	640.0
K02702	1.0
K02659	28.0
K13490	1366.0
K13491	1365.0
K03644	2337.0
K03645	2.0
K03646	28.0
K03647	3391.0
K03640	478.0
K03641	297.0
K03642	2035.0
K03643	109.0
K03648	8416.0
K03649	187.0
K06694	0.0
K11814	0.0
K12428	1.0
K12429	2.0
K12422	0.0
K12423	0.0
K12420	0.0
K12421	0.0
K12426	0.0
K12427	0.0
K12424	0.0
K12425	0.0
K07349	2.0
K07348	3.0
K05380	0.0
K07345	26.0
K07344	97.0
K07347	29.0
K07346	24.0
K07341	3007.0
K07340	27.0
K07343	2528.0
K07342	0.0
K06968	1529.0
K06969	16735.0
K06962	2387.0
K06963	0.0
K06960	6972.0
K06961	0.0
K06966	7866.0
K06967	7689.0
K06964	0.0
K06965	0.0
K08995	1445.0
K08994	116.0
K08997	18.0
K08996	327.0
K08990	3.0
K08993	2.0
K08992	25.0
K08999	2678.0
K08998	6333.0
K08344	15.0
K08345	1.0
K08346	1.0
K14940	10.0
K02724	3.0
K08349	1.0
K11815	0.0
K05929	0.0
K05928	1368.0
K05927	7.0
K05924	12.0
K05922	8.0
K05921	73.0
K00349	1172.0
K00698	0.0
K00340	2744.0
K00341	2748.0
K00690	2362.0
K00343	2730.0
K00344	380.0
K00697	108.0
K00346	1171.0
K00347	1179.0
K09116	1023.0
K09117	6776.0
K05337	4432.0
K09118	101.0
K09119	0.0
K02106	195.0
K05823	558.0
K05820	65.0
K05826	13.0
K05827	13.0
K02100	1.0
K02101	0.0
K00524	0.0
K00525	7039.0
K00526	4761.0
K00527	15391.0
K00520	1746.0
K00522	0.0
K00523	41.0
K02451	4.0
K00528	5617.0
K00529	54.0
K00025	1364.0
K14215	0.0
K14213	0.0
K03453	4258.0
K00796	6448.0
K05339	164.0
K00027	8004.0
K00794	7965.0
K00793	7376.0
K01347	1.0
K01346	0.0
K01344	0.0
K01343	0.0
K00791	11593.0
K01340	0.0
K00790	13560.0
K02694	3.0
K02696	3.0
K02697	3.0
K02690	3.0
K02691	38.0
K02692	3.0
K02693	3.0
K02698	6.0
K02699	3.0
K00836	27.0
K00837	1741.0
K00835	1420.0
K00832	2825.0
K00833	2735.0
K00830	266.0
K00831	8345.0
K00839	1580.0
K04335	1.0
K04334	1.0
K01120	1412.0
K01126	9247.0
K04333	1.0
K01129	7006.0
K01128	6.0
K04339	0.0
K04338	2.0
K02470	14726.0
K02471	1452.0
K02472	1079.0
K02473	0.0
K02474	3124.0
K02475	19.0
K02476	22.0
K02477	4054.0
K02478	161.0
K02479	1429.0
K09019	39.0
K01267	5954.0
K13074	0.0
K13075	0.0
K11441	0.0
K14055	4.0
K13299	0.0
K13292	11312.0
K14057	1.0
K14056	0.0
K02856	509.0
K02585	533.0
K12211	2.0
K12210	0.0
K12213	2.0
K12212	2.0
K12215	0.0
K02854	2.0
K12217	2.0
K12216	2.0
K12219	2.0
K12218	2.0
K02855	8.0
K08692	0.0
K08693	4.0
K08690	0.0
K08691	48.0
K08696	7.0
K08697	3.0
K11748	1371.0
K11749	10445.0
K11746	1.0
K11747	50.0
K11744	1365.0
K11745	1366.0
K11742	157.0
K11743	1216.0
K11740	1.0
K11741	1988.0
K13920	462.0
K13921	110.0
K13922	1622.0
K13923	110.0
K13924	122.0
K13925	1.0
K13926	1492.0
K13927	528.0
K13928	1.0
K13929	59.0
K09923	2.0
K09922	2610.0
K06201	6151.0
K06200	6429.0
K06207	9802.0
K06206	1653.0
K06205	2.0
K09924	1453.0
K09929	17.0
K06208	208.0
K00759	11819.0
K00758	62.0
K00752	11.0
K00757	7197.0
K00756	2569.0
K00754	12316.0
K06001	2746.0
K05557	0.0
K09766	797.0
K05554	0.0
K07475	0.0
K07150	3678.0
K07151	249.0
K07152	394.0
K07153	8.0
K07154	7065.0
K07155	0.0
K07156	25.0
K07157	69.0
K07406	3260.0
K07407	11136.0
K07404	5671.0
K07405	1193.0
K07402	10985.0
K07403	1676.0
K07400	21.0
K07401	10.0
K01808	11389.0
K01809	11132.0
K01800	53.0
K01801	0.0
K01802	4793.0
K01803	11429.0
K01804	2232.0
K01805	3696.0
K01807	4660.0
K09718	0.0
K14668	0.0
K14669	0.0
K14666	0.0
K14667	0.0
K01664	440.0
K01665	1404.0
K01666	2163.0
K01667	1187.0
K01660	0.0
K01661	2254.0
K01662	13077.0
K01663	3.0
K01668	11.0
K01669	1827.0
K02863	10981.0
K02862	7.0
K02860	9338.0
K02867	11000.0
K02866	0.0
K02864	10265.0
K02869	0.0
K05362	28.0
K05365	89.0
K03402	5623.0
K03403	25.0
K03400	0.0
K03406	29924.0
K03407	5203.0
K03404	62.0
K03405	95.0
K03408	7728.0
K03409	548.0
K02315	6096.0
K02314	13313.0
K02317	1.0
K02316	10835.0
K02313	11146.0
K02312	30.0
K02319	0.0
K12405	0.0
K12152	2.0
K12151	1.0
K07091	112.0
K07090	13112.0
K07093	1448.0
K07092	2.0
K07095	17868.0
K07094	29.0
K07097	92.0
K07096	168.0
K07099	1541.0
K07098	13624.0
K11175	9147.0
K11174	0.0
K11177	45.0
K11176	95.0
K11173	5.0
K11179	221.0
K11178	42.0
K00322	30.0
K00320	23.0
K00321	0.0
K00326	0.0
K00324	314.0
K00325	152.0
K00329	217.0
K05945	441.0
K05944	0.0
K05947	0.0
K05946	2775.0
K06944	3.0
K06945	52.0
K06946	10.0
K06415	222.0
K06940	4174.0
K06941	12015.0
K06942	10982.0
K06943	0.0
K10806	40.0
K10807	4.0
K10804	2827.0
K10805	98.0
K06948	3354.0
K06949	11604.0
K06418	176.0
K09138	163.0
K09139	2.0
K09134	1365.0
K09135	0.0
K09136	307.0
K09137	339.0
K09130	0.0
K09131	1762.0
K09132	1024.0
K09133	6.0
K05808	9171.0
K05809	2.0
K05804	965.0
K05805	54.0
K05806	0.0
K05807	1447.0
K05800	12.0
K05801	599.0
K05802	6.0
K05803	3.0
K01044	21.0
K01045	30.0
K01046	1518.0
K02068	832.0
K04561	138.0
K01042	1615.0
K05568	4294.0
K05567	1340.0
K14273	0.0
K14275	0.0
K14274	42.0
K02062	3.0
K05245	0.0
K05564	5.0
K01048	942.0
K02066	3379.0
K01322	1922.0
K01325	0.0
K02065	3281.0
K01326	0.0
K05560	5.0
K02243	3453.0
K08930	0.0
K02679	2.0
K02676	61.0
K02674	109.0
K02675	0.0
K02672	158.0
K02241	499.0
K02670	114.0
K02671	168.0
K00810	32.0
K00811	1288.0
K00812	3176.0
K00813	43.0
K00814	0.0
K00817	10578.0
K00818	2856.0
K00819	167.0
K02530	2927.0
K02245	3464.0
K02244	749.0
K01499	2.0
K01498	0.0
K01493	10780.0
K01492	169.0
K01491	23024.0
K01497	416.0
K01496	6202.0
K01495	4012.0
K01494	1302.0
K02418	3036.0
K02419	3904.0
K14492	0.0
K02412	3327.0
K02413	3580.0
K02410	3906.0
K02411	1886.0
K02416	3903.0
K02417	3374.0
K02414	933.0
K02415	599.0
K00120	0.0
K00121	297.0
K00430	0.0
K13058	1364.0
K13059	2.0
K13727	33.0
K13057	16.0
K13722	0.0
K13051	217.0
K13052	5359.0
K00435	29.0
K12054	0.0
K03239	0.0
K03238	0.0
K03231	0.0
K03230	1370.0
K03232	0.0
K12059	0.0
K03237	0.0
K03236	0.0
K12058	6.0
K12239	0.0
K12238	0.0
K12235	0.0
K12234	350.0
K13942	0.0
K13940	2861.0
K13941	2.0
K12097	0.0
K12096	0.0
K12095	0.0
K12094	0.0
K12093	0.0
K12092	0.0
K12091	0.0
K12090	0.0
K12099	0.0
K12098	0.0
K06356	0.0
K05992	164.0
K03540	0.0
K06331	1510.0
K06330	54.0
K07138	7207.0
K07139	6790.0
K11811	25.0
K07132	671.0
K07133	45168.0
K07130	7712.0
K07131	95.0
K07137	16318.0
K07134	0.0
K07135	0.0
K01860	0.0
K01866	11020.0
K01867	11042.0
K01865	13.0
K01868	12026.0
K01869	10987.0
K06140	1423.0
K04766	11.0
K04767	2877.0
K04764	436.0
K04762	2532.0
K04763	12331.0
K04760	55.0
K04761	2259.0
K04768	25.0
K04769	3590.0
K08313	2866.0
K08312	28.0
K08311	1481.0
K08310	55.0
K08317	65.0
K08316	7395.0
K08315	8.0
K08314	458.0
K05149	0.0
K08319	1.0
K08318	1.0
K06339	0.0
K14648	0.0
K14392	233.0
K14393	1531.0
K14645	19.0
K14647	3.0
K01689	12481.0
K01686	4699.0
K01687	12717.0
K01684	1343.0
K01685	5752.0
K01682	158.0
K01681	9999.0
K05308	0.0
K02889	0.0
K02888	10979.0
K02885	0.0
K02884	11000.0
K02887	10894.0
K02886	11000.0
K02881	10998.0
K02883	0.0
K13743	0.0
K02086	918.0
K02081	4465.0
K02080	1.0
K02083	220.0
K02082	3317.0
K13831	8.0
K03428	16.0
K03429	4006.0
K03424	15784.0
K03935	0.0
K03932	124.0
K03933	25.0
K03930	1265.0
K03931	469.0
K02339	89.0
K02338	10996.0
K02337	10797.0
K02336	6.0
K02335	11917.0
K02334	5992.0
K02330	1.0
K03688	7571.0
K03689	1.0
K03680	155.0
K03683	26.0
K03684	1932.0
K03685	10978.0
K03686	17611.0
K03687	10416.0
K07301	10837.0
K07300	11.0
K07303	78.0
K07302	102.0
K07305	2343.0
K07304	5152.0
K07307	661.0
K07306	185.0
K07309	42.0
K07308	196.0
K02617	1.0
K02610	16.0
K02963	10999.0
K02612	19.0
K02961	10159.0
K09686	20055.0
K09687	52836.0
K09684	158.0
K09685	1298.0
K09682	2.0
K09683	1.0
K09680	484.0
K09681	3.0
K09688	28.0
K09689	29.0
K05962	33.0
K05961	2.0
K05967	186.0
K05966	324.0
K11159	38.0
K05964	374.0
K05968	0.0
K11152	0.0
K00309	0.0
K00658	2074.0
K00304	8.0
K00305	8.0
K00654	1.0
K00655	11505.0
K00652	3194.0
K00301	32.0
K00302	975.0
K00303	88.0
K10828	0.0
K06431	1.0
K06432	1.0
K06433	2.0
K06434	20.0
K06436	448.0
K06437	0.0
K10820	45.0
K06439	2.0
K10822	0.0
K10823	0.0
K10826	2.0
K09167	748.0
K06322	1.0
K14117	0.0
K14259	0.0
K14257	0.0
K01308	542.0
K01303	2620.0
K01301	37.0
K01305	2538.0
K01304	3722.0
K02658	151.0
K00672	1.0
K02650	1116.0
K02651	797.0
K02652	6900.0
K02653	10129.0
K02654	15054.0
K05687	2.0
K02656	153.0
K05685	89.0
K00878	7041.0
K00879	358.0
K00872	5785.0
K00873	11143.0
K00870	0.0
K00876	7912.0
K00877	0.0
K00874	8629.0
K00875	0.0
K04487	16510.0
K04486	17524.0
K04485	6497.0
K04484	0.0
K04483	0.0
K04482	0.0
K04480	4.0
K04488	10531.0
K12049	0.0
K13693	6.0
K13706	0.0
K13694	598.0
K13695	6.0
K05977	0.0
K09516	78.0
K02434	16806.0
K02435	16151.0
K02436	66.0
K02437	6131.0
K05350	1968.0
K02431	1924.0
K08100	2.0
K02433	17114.0
K02438	5413.0
K02439	45.0
K03745	257.0
K03744	6624.0
K03747	135.0
K03210	8039.0
K03217	11538.0
K03216	9506.0
K03215	244.0
K03742	5691.0
K03219	1369.0
K03218	8526.0
K03749	9.0
K03748	107.0
K02383	0.0
K06327	2.0
K06320	1953.0
K07238	8835.0
K09479	0.0
K09478	0.0
K09475	1.0
K09474	47.0
K09477	0.0
K09476	2.0
K09471	66.0
K09470	0.0
K09473	0.0
K09472	15.0
K07543	0.0
K06898	4880.0
K13967	0.0
K13963	2895.0
K07545	0.0
K00737	940.0
K05345	30.0
K11706	21.0
K11707	22.0
K11704	21.0
K11705	21.0
K11708	21.0
K11709	17.0
K05588	6.0
K07114	7971.0
K07443	2861.0
K07116	6.0
K07117	1406.0
K07110	54.0
K07447	10864.0
K07112	1149.0
K07113	278.0
K07448	1699.0
K07118	572.0
K07119	135.0
K10619	0.0
K10618	0.0
K10617	0.0
K10616	0.0
K01848	83.0
K01849	82.0
K01844	1003.0
K01845	4115.0
K01846	140.0
K01847	3589.0
K01840	13019.0
K01841	113.0
K01842	0.0
K01843	2710.0
K06219	20.0
K10832	0.0
K05348	1.0
K14203	2.0
K08483	10074.0
K08482	1416.0
K08481	37.0
K08480	3.0
K08485	2.0
K08484	56.0
K00464	4.0
K00467	1.0
K00466	1.0
K00461	0.0
K00460	0.0
K00463	0.0
K00462	6.0
K04509	2.0
K00469	4.0
K00468	0.0
K08645	0.0
K04744	378.0
K01518	3.0
K01519	0.0
K04748	104.0
K04749	1079.0
K01514	202.0
K01515	13492.0
K01512	7606.0
K01510	0.0
K14623	1733.0
K14626	0.0
K14627	0.0
K14628	0.0
K14629	0.0
K03918	11.0
K03919	40.0
K12372	2.0
K12373	11032.0
K12370	2.0
K12371	4.0
K02359	0.0
K02358	11275.0
K02351	8.0
K02352	3.0
K02355	20541.0
K02357	10998.0
K02356	14105.0
K13574	1.0
K13573	106.0
K13572	108.0
K13571	41.0
K13570	41.0
K12112	2.0
K12113	0.0
K12110	0.0
K12111	78.0
K07329	0.0
K07328	0.0
K07323	243.0
K07322	1506.0
K07321	1262.0
K07320	61.0
K07327	0.0
K07326	1.0
K07325	0.0
K07324	0.0
K08163	2.0
K06180	24660.0
K06181	1453.0
K06182	2742.0
K06183	10245.0
K06186	63.0
K06187	10993.0
K06188	2207.0
K06189	224.0
K08359	0.0
K07589	5.0
K07588	1273.0
K07587	0.0
K07586	1567.0
K07585	0.0
K07584	7628.0
K07583	0.0
K07582	0.0
K07581	0.0
K07580	0.0
K11139	0.0
K05989	7144.0
K05988	0.0
K05985	4602.0
K05987	0.0
K05986	1365.0
K10843	15.0
K08354	8.0
K10844	4.0
K10848	0.0
K00673	1375.0
K00674	1231.0
K00675	1491.0
K00676	3625.0
K00677	4827.0
K06988	168.0
K06989	325.0
K08351	3.0
K06980	1507.0
K06981	1.0
K06982	0.0
K08350	4.0
K06984	0.0
K06985	41.0
K06986	10.0
K06987	1981.0
K02445	2717.0
K02444	6335.0
K00582	0.0
K00583	0.0
K00580	0.0
K02110	13724.0
K00586	0.0
K00587	3.0
K00584	15.0
K08921	0.0
K02441	49.0
K00588	2664.0
K08922	0.0
K02440	6458.0
K00018	7015.0
K08923	0.0
K02443	1914.0
K00019	206.0
K02442	0.0
K08925	0.0
K08926	13.0
K08927	13.0
K03149	3631.0
K06604	0.0
K00015	124.0
K01989	6380.0
K00854	10295.0
K00855	28.0
K00856	174.0
K00857	2962.0
K00850	20923.0
K00851	2028.0
K00852	10005.0
K00853	1815.0
K00858	9625.0
K00859	10674.0
K01181	2604.0
K01180	9.0
K01183	1730.0
K01182	5207.0
K01185	1143.0
K01184	4.0
K01187	10991.0
K01188	5320.0
K02596	139.0
K13766	67.0
K13767	28.0
K13003	0.0
K13002	32.0
K13000	0.0
K02984	0.0
K02986	11091.0
K02987	0.0
K02636	20.0
K02982	10074.0
K02983	0.0
K02638	3.0
K02639	13.0
K02988	10772.0
K08298	82.0
K08299	33.0
K03583	165.0
K03582	147.0
K03581	7631.0
K03580	1391.0
K03587	1938.0
K03586	43.0
K03585	6641.0
K03584	8406.0
K03589	6061.0
K03588	14334.0
K01725	3.0
K01724	1509.0
K01727	205.0
K01726	2400.0
K01721	8.0
K01720	45.0
K01722	0.0
K13008	0.0
K01729	9.0
K01728	53.0
K09530	0.0
K09539	0.0
K02188	4559.0
K02189	3843.0
K02182	52.0
K02183	0.0
K03769	1168.0
K03768	14627.0
K03767	165.0
K03765	0.0
K03764	2.0
K03763	10355.0
K03762	75.0
K03761	88.0
K03760	58.0
K09457	2286.0
K09456	39.0
K09459	90.0
K09458	9750.0
K00602	21556.0
K13988	0.0
K13985	1.0
K09981	167.0
K09980	3.0
K09983	32.0
K09982	47.0
K09985	142.0
K09984	32.0
K09987	52.0
K09986	68.0
K09989	1471.0
K09988	1229.0
K12583	7.0
K12582	4.0
K12589	0.0
K11720	207.0
K09759	2182.0
K10985	94.0
K10984	339.0
K07468	12.0
K07469	188.0
K07464	3673.0
K07465	12.0
K07466	0.0
K07467	7472.0
K07460	6481.0
K07461	7429.0
K07462	10807.0
K07463	0.0
K10679	2927.0
K10678	39.0
K10671	1.0
K10670	2409.0
K10673	0.0
K10672	644.0
K10674	4.0
K10677	15.0
K10676	0.0
K08726	0.0
K08724	3327.0
K08722	884.0
K08723	1.0
K08720	57.0
K08721	0.0
K08728	848.0
K10187	0.0
K00119	17.0
K00118	1375.0
K00449	9.0
K00448	7.0
K00115	0.0
K00446	15.0
K00117	2833.0
K00116	1413.0
K00111	9257.0
K00442	7.0
K00113	125.0
K00112	129.0
K01539	0.0
K01531	3892.0
K04720	5978.0
K01533	13040.0
K01534	23254.0
K01535	10.0
K01537	8659.0
K14358	0.0
K14605	3.0
K14606	3.0
K00413	112.0
K10120	286.0
K05600	0.0
K05777	175.0
K03972	38.0
K03973	973.0
K03970	156.0
K03971	1.0
K03976	8983.0
K03977	10966.0
K03974	157.0
K03975	3936.0
K03978	9554.0
K03979	10991.0
K13378	1030.0
K02372	7663.0
K02371	5607.0
K02377	3632.0
K02379	1837.0
K03396	2.0
K03397	0.0
K03394	6454.0
K03395	0.0
K03392	18.0
K03393	0.0
K03390	766.0
K03391	2.0
K03399	578.0
K03027	0.0
K12136	1.0
K12137	28.0
K06610	211.0
K12138	7.0
K12139	7.0
K11444	0.0
K11440	4.0
K11443	68.0
K11442	4.0
K00612	1413.0
K00613	50.0
K00610	3923.0
K00611	6939.0
K00616	6362.0
K00617	0.0
K00614	24.0
K00615	32500.0
K00619	309.0
K10863	0.0
K07874	0.0
K06234	0.0
K10240	7.0
K10241	7.0
K10242	26.0
K10243	44.0
K04110	18.0
K04113	0.0
K04112	2.0
K04115	0.0
K04114	0.0
K04117	30.0
K04116	31.0
K04118	0.0
K05517	2.0
K07705	196.0
K07704	745.0
K07707	1499.0
K07706	1337.0
K07701	93.0
K07700	2.0
K07703	94.0
K07702	2.0
K07709	408.0
K07708	75.0
K01955	18193.0
K13042	11.0
K09934	25.0
K09935	5958.0
K06216	411.0
K09937	198.0
K13745	20.0
K13746	0.0
K13747	6019.0
K13740	0.0
K13741	0.0
K13742	0.0
K06211	957.0
K06212	78.0
K09933	31.0
K02618	14.0
K02619	1366.0
K02968	10767.0
K02966	0.0
K02967	10977.0
K02616	24.0
K02965	10998.0
K02962	0.0
K02611	19.0
K02613	30.0
K03569	15538.0
K03568	3252.0
K03565	6644.0
K06218	2495.0
K03567	277.0
K03566	78.0
K03561	11528.0
K03560	30.0
K03563	4065.0
K03562	471.0
K06430	0.0
K01709	2214.0
K01708	5.0
K01707	2.0
K01706	257.0
K01705	6.0
K01704	16106.0
K01703	16360.0
K01702	0.0
K14165	25.0
K14164	0.0
K14166	12.0
K14161	1427.0
K14160	40.0
K14162	1460.0
K05396	465.0
K03709	2124.0
K03708	920.0
K08160	1.0
K03701	15074.0
K03700	6235.0
K03703	9521.0
K03702	10995.0
K03705	8165.0
K03704	11396.0
K03707	611.0
K03706	3160.0
K06289	0.0
K06288	0.0
K06283	3086.0
K06282	648.0
K06281	645.0
K06287	10268.0
K06286	750.0
K06285	192.0
K06284	1631.0
K08161	1131.0
K07540	1.0
K06438	2898.0
K06869	0.0
K06868	0.0
K06867	1506.0
K06866	2.0
K06865	0.0
K06864	4801.0
K06863	0.0
K06862	0.0
K06861	2908.0
K06860	15.0
K12659	1.0
K12658	1372.0
K07547	0.0
K07546	0.0
K15023	14.0
K15022	102.0
K15020	0.0
K15024	2753.0
K08700	3.0
K08162	930.0
K07544	0.0
K00137	2.0
K00135	1098.0
K00134	12995.0
K00133	10495.0
K00132	25.0
K00131	166.0
K00130	1042.0
K00139	0.0
K00138	1.0
K00429	1.0
K00428	1847.0
K00421	2.0
K00423	30.0
K00425	2174.0
K00427	14.0
K00426	2171.0
K14292	0.0
K14379	0.0
K14370	0.0
K14371	0.0
K14372	0.0
K14373	0.0
K14374	0.0
K14375	0.0
K09845	13.0
K14082	2.0
K14083	178.0
K14080	0.0
K14081	10.0
K14086	937.0
K14087	1135.0
K14084	75.0
K14088	1143.0
K14089	1096.0
K01552	5829.0
K01551	381.0
K01556	52.0
K01557	0.0
K01554	8.0
K01555	54.0
K04708	1.0
K03955	0.0
K13689	0.0
K13688	1435.0
K13683	1.0
K13685	5495.0
K13684	1.0
K13687	2.0
K13686	1.0
K14159	32.0
K02399	5.0
K02398	1180.0
K02395	955.0
K02394	368.0
K02397	2068.0
K02396	3832.0
K02391	57.0
K02390	3959.0
K02393	368.0
K02392	6343.0
K13533	1.0
K13532	1.0
K13531	93.0
K13530	11.0
K01550	0.0
K05658	0.0
K14054	33.0
K02601	14778.0
K02970	10424.0
K05378	0.0
K12339	136.0
K14060	2.0
K11687	0.0
K11686	1.0
K11685	1.0
K11689	533.0
K11688	628.0
K08939	0.0
K03048	3462.0
K03049	0.0
K13821	4700.0
K13820	64.0
K03042	0.0
K03043	8262.0
K03040	12807.0
K03041	0.0
K03046	10791.0
K03047	0.0
K03044	0.0
K03045	0.0
K00348	1179.0
K09847	0.0
K00692	217.0
K00638	6191.0
K00639	2975.0
K00693	1.0
K00634	3120.0
K00635	18.0
K00630	0.0
K00631	24.0
K00632	1023.0
K00633	2019.0
K00691	1275.0
K00696	10.0
K00694	257.0
K00695	9.0
K10854	0.0
K07811	0.0
K07810	3.0
K07813	4616.0
K07812	159.0
K07814	1333.0
K07816	989.0
K00090	3.0
K00091	1150.0
K00094	397.0
K00096	1744.0
K00097	3488.0
K00098	12.0
K00099	9994.0
K10228	4.0
K10229	4.0
K12548	0.0
K10222	0.0
K10220	1.0
K10221	0.0
K10227	40.0
K05822	427.0
K01949	0.0
K01945	10591.0
K01947	70.0
K01946	0.0
K01941	1445.0
K01940	7619.0
K06357	0.0
K07729	16851.0
K07728	0.0
K07727	10206.0
K07726	2127.0
K07725	0.0
K07724	1.0
K07723	353.0
K07722	1619.0
K07721	0.0
K07720	16545.0
K00899	206.0
K05824	0.0
K00891	9248.0
K00892	2.0
K00895	2078.0
K00897	372.0
K08151	1385.0
K08153	232.0
K08154	4.0
K02948	10990.0
K02942	0.0
K02944	0.0
K05665	0.0
K02946	10798.0
K13793	0.0
K06352	0.0
K01769	0.0
K01768	3191.0
K01761	186.0
K01760	791.0
K01762	0.0
K09578	0.0
K01766	2.0
K08164	8.0
K02493	10446.0
K08166	3.0
K08167	24.0
K02496	30.0
K02497	8.0
K02494	62.0
K02495	16079.0
K02498	91.0
K02499	1188.0
K08168	6.0
K08169	239.0
K14415	979.0
K14414	1385.0
K06881	11064.0
K00436	36.0
K06332	2.0
K12815	0.0
K12810	0.0
K06885	4029.0
K00437	153.0
K06335	0.0
K06334	4297.0
K03547	4864.0
K03546	3443.0
K03545	13689.0
K03544	10791.0
K03543	2599.0
K06888	2915.0
K10941	4.0
K03549	2578.0
K03548	16.0
K10940	0.0
K02236	1254.0
K02237	6393.0
K02234	22.0
K02232	4667.0
K02233	5793.0
K02230	1646.0
K02231	10240.0
K06359	0.0
K02238	6786.0
K02239	3.0
K03723	10312.0
K03722	3675.0
K03721	168.0
K03720	4.0
K03727	52.0
K03726	0.0
K03725	0.0
K03724	1924.0
K06358	0.0
K12673	0.0
K12679	0.0
K12678	0.0
K06410	2248.0
K11898	2.0
K11899	1.0
K11896	40.0
K11897	28.0
K11894	2.0
K11895	36.0
K11892	35.0
K11893	43.0
K11890	3.0
K11891	32.0
K08762	0.0
K08764	0.0
K08765	0.0
K10418	0.0
K11325	8.0
K11326	0.0
K11327	0.0
K11328	0.0
K11329	5.0
K00151	44.0
K00150	3.0
K00153	3.0
K00400	0.0
K00407	86.0
K00406	1488.0
K00405	1595.0
K00404	1561.0
K00158	447.0
K01342	4.0
K09388	3.0
K09386	59.0
K09384	846.0
K04094	5336.0
K04095	1533.0
K04096	13252.0
K04097	68.0
K04090	20.0
K04091	1431.0
K04092	43.0
K04093	8.0
K04098	1.0
K04099	0.0
K01578	16.0
K01579	3638.0
K01574	190.0
K01575	351.0
K01576	6.0
K01577	300.0
K01571	3409.0
K01572	5918.0
K01573	486.0
K02009	1901.0
K02008	21821.0
K02005	11147.0
K02004	66115.0
K02007	2931.0
K02006	31329.0
K02001	397.0
K02000	467.0
K02003	82603.0
K02002	663.0
K03065	0.0
K08952	6.0
K03060	6959.0
K13809	0.0
K10948	0.0
K09607	3.0
K06125	0.0
K04337	1.0
K06120	387.0
K06121	0.0
K04336	1.0
K01127	1.0
K09703	134.0
K00004	88.0
K14699	0.0
K09702	374.0
K14698	0.0
K05311	893.0
K13829	93.0
K10943	104.0
K07291	0.0
K07290	36.0
K10206	9173.0
K10202	76.0
K10208	4.0
K10209	18.0
K01966	196.0
K01965	52.0
K01964	28.0
K01963	5448.0
K01962	3913.0
K01961	11951.0
K01960	1518.0
K01969	83.0
K01968	69.0
K07749	1724.0
K07748	4.0
K07741	1160.0
K07740	4.0
K07743	3.0
K07742	7678.0
K07745	0.0
K07744	0.0
K07746	75.0
K01299	5487.0
K01295	2199.0
K01297	2122.0
K02922	0.0
K05603	5.0
K02921	0.0
K02926	10980.0
K05607	0.0
K02924	0.0
K05605	0.0
K02928	0.0
K02929	0.0
K00216	10.0
K00217	0.0
K00214	3.0
K00215	8651.0
K00213	0.0
K00210	58.0
K00211	1.0
K00218	4.0
K00219	2526.0
K01035	67.0
K01034	1055.0
K04517	9666.0
K01740	17024.0
K01031	22.0
K01746	259.0
K01745	1289.0
K01744	3032.0
K01749	3748.0
K01039	155.0
K04518	1360.0
K09591	0.0
K14129	0.0
K14128	23.0
K14121	0.0
K14120	0.0
K14123	0.0
K14122	0.0
K14125	0.0
K14124	0.0
K14127	25.0
K14126	24.0
K03521	9189.0
K03520	47.0
K03523	6115.0
K03522	9328.0
K03525	10735.0
K03524	8666.0
K03527	11695.0
K03526	10067.0
K03529	9732.0
K03528	24.0
K06338	2.0
K02217	5368.0
K03299	2167.0
K03298	55.0
K13472	2.0
K03293	3660.0
K03292	8879.0
K03291	5.0
K03290	0.0
K03297	2609.0
K03296	14979.0
K03295	1499.0
K03294	7330.0
K13009	0.0
K12690	0.0
K09743	0.0
K06022	13.0
K07190	3.0
K06021	13.0
K07192	2357.0
K06020	53.0
K06027	4.0
K06026	0.0
K09744	6.0
K07991	11.0
K08749	0.0
K09835	4.0
K09834	3.0
K10439	14904.0
K06351	7.0
K09833	3.0
K10925	0.0
K10924	97.0
K10927	93.0
K10926	1.0
K10923	0.0
K10922	0.0
K09629	0.0
K10697	3.0
K00179	3104.0
K00172	1125.0
K00171	461.0
K00170	508.0
K00177	2937.0
K00176	2828.0
K00175	6268.0
K00174	5414.0
K13478	0.0
K14338	5.0
K14339	1.0
K14335	2.0
K14337	1.0
K14330	2.0
K14331	2.0
K14333	36.0
K08918	0.0
K13479	1140.0
K04078	10782.0
K04079	10047.0
K04076	261.0
K04077	11018.0
K04074	1653.0
K04075	10397.0
K04072	8330.0
K04073	14.0
K04070	3789.0
K04071	0.0
K14597	10.0
K13318	0.0
K08280	6.0
K13641	1618.0
K13640	566.0
K13643	186.0
K13642	25.0
K02027	53195.0
K02026	90051.0
K02025	95486.0
K02024	7.0
K02023	2012.0
K02022	2030.0
K02021	11.0
K02020	7420.0
K02029	20103.0
K02028	19762.0
K03886	18.0
K03887	5.0
K03884	0.0
K03885	3273.0
K03881	0.0
K03888	5.0
K03889	9.0
K12998	0.0
K12999	24.0
K12992	2240.0
K12993	1.0
K12990	1062.0
K12991	0.0
K12996	207.0
K12997	54.0
K12994	0.0
K12995	40.0
K08979	0.0
K08978	6635.0
K03088	87977.0
K03089	342.0
K03086	14497.0
K03087	118.0
K08971	0.0
K08970	1368.0
K03082	1436.0
K03080	0.0
K08974	4407.0
K13868	0.0
K00918	430.0
K01553	0.0
K12214	4.0
K11646	159.0
K11645	0.0
K11641	0.0
K11640	0.0
K12736	0.0
K12733	0.0
K07507	3412.0
K07506	49.0
K07505	7.0
K07504	8.0
K07503	48.0
K07502	2199.0
K07501	84.0
K07500	0.0
K07509	0.0
K07508	1.0
K11422	0.0
K08698	3.0
K10773	11559.0
K10774	1.0
K14286	0.0
K10778	31.0
K14287	14.0
K00140	449.0
K05501	157.0
K01903	1785.0
K01902	1940.0
K01905	96.0
K01904	4.0
K01907	98.0
K01906	9.0
K01909	1.0
K01908	53.0
K14534	2214.0
K00147	7808.0
K07767	0.0
K07769	3.0
K07768	43.0
K06203	126.0
K06202	46.0
K09921	54.0
K09920	5.0
K09927	2336.0
K09024	22.0
K09022	627.0
K09023	1366.0
K09020	80.0
K09021	2.0
K02908	0.0
K02909	11040.0
K08218	1219.0
K08219	1.0
K02904	9607.0
K02906	10979.0
K02907	6950.0
K02902	10698.0
K00230	190.0
K00231	208.0
K00232	6.0
K08976	1397.0
K00234	0.0
K00239	3733.0
K06209	5982.0
K09928	1694.0
K01015	0.0
K01014	47.0
K01012	11302.0
K01011	4445.0
K01010	0.0
K08920	0.0
K14103	0.0
K14102	0.0
K14101	0.0
K14100	0.0
K14105	0.0
K14104	0.0
K14109	0.0
K14108	0.0
K06401	4.0
K00893	0.0
K13402	0.0
K12858	0.0
K03503	724.0
K03502	10011.0
K03501	9602.0
K03500	11329.0
K08924	0.0
K02278	526.0
K02279	1929.0
K12977	0.0
K02276	339.0
K02277	158.0
K02274	1766.0
K02275	1747.0
K13450	0.0
K13451	0.0
K13452	0.0
K13454	0.0
K13455	0.0
K12509	0.0
K12508	34.0
K12507	15.0
K12506	797.0
K12500	41.0
K12503	13.0
K05926	0.0
K09728	0.0
K14587	42.0
K06597	3.0
K06596	119.0
K06595	5.0
K06599	0.0
K06598	5.0
K07978	5.0
K07979	14638.0
K07976	0.0
K14585	0.0
K10907	12241.0
K10906	1.0
K10901	0.0
K10909	0.0
K10908	3.0
K09819	1540.0
K09818	157.0
K09817	5956.0
K09816	5898.0
K09815	6143.0
K06374	3741.0
K06373	3731.0
K09812	9783.0
K09811	12169.0
K09810	3856.0
K09724	0.0
K14582	0.0
K09721	0.0
K04058	1368.0
K04059	4.0
K04050	0.0
K04051	0.0
K04052	0.0
K04053	0.0
K04054	0.0
K04055	0.0
K04056	1368.0
K04057	0.0
K01047	0.0
K08975	0.0
K10015	5.0
K10014	8.0
K10017	5.0
K10016	5.0
K10011	3.0
K10010	1115.0
K10013	2.0
K10012	1382.0
K10019	1.0
K10018	2.0
K13665	14.0
K13664	0.0
K13663	0.0
K13662	0.0
K13661	0.0
K13660	0.0
K13669	0.0
K13668	40.0
K07641	1382.0
K01466	278.0
K13590	59.0
K01464	3352.0
K01465	11142.0
K01462	19094.0
K01463	514.0
K01460	15.0
K01461	3.0
K13599	268.0
K13598	309.0
K01468	990.0
K01469	1404.0
K09251	55.0
K09252	6.0
K02041	1649.0
K02040	15577.0
K02043	7.0
K02045	753.0
K02044	2576.0
K02047	2111.0
K02046	2119.0
K02049	20567.0
K02048	2151.0
K05549	46.0
K05548	46.0
K06046	0.0
K03319	998.0
K03316	871.0
K03317	753.0
K03314	9.0
K03315	7802.0
K03312	3039.0
K03313	1445.0
K03310	14159.0
K03311	4039.0
K12052	0.0
K02945	8497.0
K06162	115.0
K06163	114.0
K06160	3.0
K06161	0.0
K06166	77.0
K00359	1445.0
K06164	113.0
K06165	110.0
K06168	10127.0
K06169	45.0
K13020	29.0
K07158	0.0
K07159	0.0
K04835	9.0
K11621	0.0
K11991	14.0
K11622	6.0
K11996	2253.0
K11627	0.0
K11626	11.0
K11629	6.0
K11628	0.0
K07561	0.0
K07560	10820.0
K07563	0.0
K07562	0.0
K07565	0.0
K07564	0.0
K07567	14412.0
K07566	8288.0
K07569	0.0
K07568	8603.0
K09925	3.0
K11199	0.0
K11198	0.0
K11192	9.0
K11191	0.0
K11196	0.0
K11195	0.0
K11194	0.0
K02492	3844.0
K10713	2.0
K10710	649.0
K10711	2447.0
K10716	4.0
K02490	138.0
K10714	0.0
K10715	2.0
K01929	11092.0
K01928	12233.0
K01923	9692.0
K01922	1427.0
K01921	12103.0
K01920	104.0
K01926	9433.0
K01925	11021.0
K01924	9613.0
K07789	1402.0
K07788	38.0
K07785	18.0
K07784	3.0
K07787	1534.0
K07786	0.0
K07781	1.0
K07783	162.0
K07782	22.0
K05835	19.0
K06355	0.0
K14661	0.0
K09844	14.0
K00782	799.0
K00783	10605.0
K00784	6321.0
K00785	20.0
K00786	4412.0
K00039	0.0
K00036	3899.0
K00037	3.0
K00034	293.0
K00035	0.0
K00032	0.0
K00033	4286.0
K00030	3002.0
K00031	6661.0
K01259	3745.0
K01258	11199.0
K01255	4567.0
K01256	2391.0
K01251	3968.0
K01250	1023.0
K01253	31.0
K01252	3.0
K09008	91.0
K09009	46.0
K09000	1390.0
K09001	297.0
K09002	3711.0
K09003	10.0
K09004	347.0
K09005	538.0
K09006	12.0
K09007	1683.0
K09846	0.0
K08234	4707.0
K00258	3.0
K00259	2635.0
K00252	150.0
K00253	75.0
K00256	3.0
K00257	3107.0
K00254	0.0
K00255	25.0
K01079	964.0
K01078	1406.0
K01071	902.0
K01070	91.0
K01073	226.0
K01077	4515.0
K01076	1771.0
K14472	13.0
K14471	0.0
K14470	2.0
K14475	77.0
K09841	0.0
K02788	2988.0
K02782	70.0
K02783	1103.0
K02781	825.0
K02786	2799.0
K02787	4.0
K02784	6.0
K01060	1607.0
K01787	2215.0
K01786	4129.0
K01785	11123.0
K01784	21655.0
K01783	12289.0
K01782	2976.0
K01781	6.0
K01780	0.0
K01789	14.0
K01788	8306.0
K02526	740.0
K02527	2851.0
K02525	268.0
K02250	7.0
K02523	2786.0
K02520	10800.0
K02521	4.0
K02258	42.0
K02259	1482.0
K02528	10919.0
K02529	47332.0
K03781	1754.0
K03780	834.0
K03783	5526.0
K03782	1679.0
K03785	6397.0
K03784	7509.0
K03787	3878.0
K03786	4331.0
K03789	7657.0
K03788	22.0
K10700	0.0
K00342	2759.0
K03124	0.0
K03120	0.0
K12527	1197.0
K12526	4.0
K12525	3.0
K12524	1786.0
K12523	0.0
K12522	0.0
K09789	889.0
K09788	139.0
K09787	7550.0
K09786	223.0
K09785	1.0
K09781	70.0
K09780	136.0
K10961	0.0
K10960	17.0
K10963	0.0
K10962	0.0
K10965	0.0
K10964	0.0
K10966	0.0
K09879	4.0
K06318	2.0
K06311	17.0
K06310	823.0
K06312	4.0
K06314	4.0
K06317	455.0
K11389	0.0
K11386	0.0
K11387	1.0
K11384	1524.0
K11385	0.0
K11382	1.0
K11383	2.0
K11381	537.0
K11949	0.0
K10380	0.0
K04032	388.0
K04033	2.0
K04030	455.0
K04031	3227.0
K04036	0.0
K04037	17.0
K04034	58.0
K04035	92.0
K04038	17.0
K04039	17.0
K07046	1495.0
K07047	7334.0
K07044	114.0
K07045	5858.0
K07042	9921.0
K07043	6917.0
K07040	5779.0
K07041	0.0
K07048	248.0
K07049	0.0
K08664	0.0
K02584	365.0
K10039	3025.0
K10038	166.0
K10037	163.0
K10036	255.0
K04788	0.0
K04789	0.0
K04784	3.0
K04785	0.0
K04786	0.0
K04787	0.0
K04780	0.0
K04781	28.0
K04782	47.0
K04783	0.0
K13601	0.0
K13603	0.0
K13602	0.0
K13605	0.0
K13604	0.0
K13607	42.0
K02404	1175.0
K05783	16.0
K05782	30.0
K05781	114.0
K05780	113.0
K05787	2.0
K05786	1785.0
K05785	1938.0
K05784	16.0
K05789	1.0
K05788	582.0
K01442	8976.0
K01443	10236.0
K01444	2806.0
K01446	66.0
K01447	4850.0
K01448	16174.0
K01449	2543.0
K14803	0.0
K02069	1219.0
K05569	1301.0
K08008	0.0
K02063	39.0
K05566	1345.0
K05565	43.0
K05563	5.0
K05562	5.0
K05561	5.0
K02064	40.0
K03338	1048.0
K03339	2.0
K03330	0.0
K03331	0.0
K03332	180.0
K03333	13.0
K03335	2373.0
K03336	998.0
K03337	1045.0
K12956	0.0
K12957	1385.0
K12954	0.0
K12955	0.0
K12952	0.0
K12953	0.0
K12950	1.0
K12951	0.0
K14733	31.0
K00109	5.0
K06148	23893.0
K06149	29.0
K06144	2.0
K06145	7.0
K06146	0.0
K06147	94621.0
K06141	1.0
K06142	5143.0
K06143	100.0
K11945	0.0
K08948	0.0
K08949	0.0
K00071	0.0
K14664	0.0
K13810	57.0
K14665	71.0
K03058	0.0
K11609	0.0
K11608	0.0
K14660	13.0
K11603	0.0
K11602	0.0
K11601	0.0
K11600	0.0
K11607	1366.0
K11606	1366.0
K11605	1366.0
K11604	1366.0
K10558	45.0
K10559	145.0
K10550	51.0
K10551	51.0
K10552	1.0
K10553	1.0
K10554	4.0
K10555	116.0
K10556	94.0
K10557	45.0
K03051	0.0
K03050	0.0
K07549	0.0
K07548	0.0
K07239	315.0
K07235	23.0
K07234	91.0
K07237	6.0
K07236	22.0
K07231	4.0
K07230	49.0
K07233	58.0
K07232	50.0
K02467	1.0
K05306	1798.0
K05305	1334.0
K05304	4.0
K05303	1380.0
K05301	0.0
K02565	2.0
K08644	0.0
K08646	0.0
K08641	5903.0
K08643	23.0
K08642	0.0
K12146	3.0
K00010	2690.0
K00011	6.0
K00012	8025.0
K00013	10256.0
K00014	12994.0
K00016	11828.0
K09065	26.0
K08252	51.0
K08253	17.0
K08256	37.0
K08255	4.0
K08258	3.0
K08259	5.0
K00274	1482.0
K00275	1995.0
K00276	9.0
K00270	1.0
K00271	0.0
K00272	1.0
K00273	1.0
K00278	8295.0
K00279	0.0
K12675	0.0
K01277	1044.0
K01274	7.0
K01273	7630.0
K01271	5907.0
K01270	8851.0
K01278	1773.0
K00906	14.0
K00904	1355.0
K00903	235.0
K00901	6469.0
K13785	0.0
K00908	22.0
K11149	0.0
K01053	1439.0
K01051	1036.0
K01057	884.0
K01056	10998.0
K01055	38.0
K01054	17.0
K01058	159.0
K02500	10239.0
K02501	10232.0
K02502	6923.0
K02503	10815.0
K02504	2.0
K02505	2.0
K02506	1.0
K02507	2.0
K02508	2.0
K02509	411.0
K00291	0.0
K13410	1.0
K13148	0.0
K13419	0.0
K05825	0.0
K03106	10998.0
K03105	0.0
K03101	12165.0
K03100	21242.0
K12541	0.0
K12540	0.0
K12543	0.0
K12542	0.0
K12545	0.0
K12544	0.0
K12547	0.0
K12546	0.0
K12549	0.0
K06080	2.0
K11018	0.0
K11019	0.0
K11016	0.0
K11017	0.0
K11014	0.0
K11015	0.0
K11012	0.0
K11013	0.0
K11010	0.0
K11011	0.0
K06333	3305.0
K06880	1.0
K06883	1527.0
K06882	5.0
K09857	1584.0
K06884	8.0
K06887	1.0
K06886	1489.0
K06889	15883.0
K10942	96.0
K09859	96.0
K09858	278.0
K10947	13274.0
K10946	0.0
K10945	0.0
K10944	0.0
K13284	0.0
K00483	65.0
K00481	8.0
K00480	7.0
K00486	7.0
K00485	33.0
K00484	53.0
K09901	2.0
K10929	0.0
K07684	50.0
K07685	1.0
K07686	2.0
K07687	13.0
K07681	7.0
K07688	1.0
K07689	6.0
K10928	0.0
K04018	0.0
K04019	398.0
K04014	258.0
K04015	211.0
K04016	1.0
K04017	0.0
K04013	142.0
K07060	0.0
K07061	0.0
K07062	1940.0
K07063	430.0
K07064	9.0
K07065	27.0
K07066	950.0
K07067	686.0
K07068	125.0
K07069	1067.0
K01121	1.0
K13629	0.0
K13628	1581.0
K13623	33.0
K13622	1396.0
K13620	1.0
K13626	2288.0
K08586	0.0
K08587	0.0
K01428	2468.0
K01429	2430.0
K01422	1055.0
K01423	118.0
K01420	6544.0
K01421	6241.0
K01426	3017.0
K01427	0.0
K01424	8488.0
K01425	3848.0
K08068	152.0
K07538	3.0
K13086	0.0
K13085	0.0
K07287	44.0
K07824	0.0
K07682	0.0
K02722	3.0
K12978	0.0
K12979	18.0
K12972	33.0
K12973	2.0
K12974	2.0
K12975	1.0
K12976	30.0
K07821	0.0
K07683	189.0
K14750	0.0
K14751	0.0
K14953	0.0
K12288	2.0
K12289	2.0
K12282	3.0
K12283	2.0
K12280	2.0
K12281	1.0
K12286	2.0
K12287	92.0
K12284	1.0
K12285	93.0
K11957	3.0
K11956	8.0
K11955	3.0
K11954	3.0
K11953	3.0
K11952	1.0
K11951	1.0
K11950	1.0
K11959	3.0
K11958	3.0
K13889	130.0
K13888	121.0
K11963	3.0
K07217	387.0
K07216	4480.0
K07215	54.0
K07214	2431.0
K07213	793.0
K07212	0.0
K07219	488.0
K07218	52.0
K12150	4.0
K08689	2.0
K08688	2.0
K00402	0.0
K00401	0.0
K11994	0.0
K00152	0.0
K01043	84.0
K00154	56.0
K00157	0.0
K00156	481.0
K10533	32.0
K10530	397.0
K10531	2.0
K10536	2371.0
K10537	53.0
K10535	25.0
K10538	1.0
K10539	53.0
K00073	81.0
K13934	59.0
K00076	552.0
K00077	6780.0
K00074	9328.0
K00075	9752.0
K00078	0.0
K00079	5.0
K02290	5.0
K02563	10968.0
K02292	4.0
K08966	7.0
K02294	7.0
K08278	0.0
K08279	1.0
K08274	0.0
K08275	0.0
K08276	4.0
K08277	0.0
K00298	3.0
K00299	1390.0
K00296	0.0
K00297	8052.0
K00294	240.0
K00292	0.0
K00293	1.0
K00290	5027.0
K07757	186.0
K12089	0.0
K01210	411.0
K01213	0.0
K01212	1174.0
K01215	398.0
K01214	0.0
K01217	0.0
K01216	5.0
K01219	5.0
K01218	1186.0
K02749	3.0
K02746	3362.0
K02747	3305.0
K02744	9031.0
K02745	3328.0
K02742	96.0
K00924	2958.0
K00925	12736.0
K00926	4984.0
K00927	10999.0
K00928	15328.0
K00929	4239.0
K12085	0.0
K02298	10.0
K02299	13.0
K02568	44.0
K02569	162.0
K02562	2.0
K02291	1605.0
K02560	2.0
K02293	36.0
K02566	1531.0
K02567	147.0
K02564	11585.0
K02297	14.0
K03169	18116.0
K03168	9399.0
K03163	0.0
K03162	0.0
K03167	1.0
K03166	1.0
K11038	8.0
K11039	2.0
K11030	1.0
K11031	43.0
K11032	2.0
K11033	0.0
K11034	1.0
K11035	0.0
K11036	0.0
K11037	0.0
K02546	2.0
K07668	1263.0
K07669	19.0
K07666	1381.0
K07667	9943.0
K07664	4.0
K07665	3142.0
K07662	61.0
K07663	1382.0
K07660	8.0
K07661	22.0
K03927	4168.0
K07008	72.0
K07009	4873.0
K07002	245.0
K07003	6162.0
K07000	32.0
K07001	5176.0
K07006	1920.0
K07007	11338.0
K07004	45.0
K07005	9048.0
K03921	10.0
K02956	10846.0
K09725	0.0
K09181	2177.0
K08599	0.0
K08598	0.0
K08591	11841.0
K08590	2887.0
K01156	501.0
K01154	16687.0
K01407	3.0
K01400	3.0
K01153	12580.0
K01150	21.0
K01151	8408.0
K01408	0.0
K01409	12061.0
K01158	0.0
K01159	4804.0
K05523	5.0
K05522	96.0
K05521	5290.0
K05520	3874.0
K05527	115.0
K05526	2.0
K05525	40.0
K05524	151.0
K05529	0.0
K14518	3.0
K14519	1380.0
K05949	0.0
K01754	6512.0
K05942	1.0
K01027	92.0
K02171	0.0
K02170	148.0
K02173	278.0
K02172	2.0
K01751	1995.0
K06416	1523.0
K06417	3.0
K06414	2.0
K06947	0.0
K03379	116.0
K03808	1528.0
K03809	1600.0
K03806	61.0
K06412	4073.0
K03804	2.0
K12296	44.0
K03802	34.0
K03803	1575.0
K06413	31.0
K10808	6.0
K06411	2383.0
K01028	117.0
K01029	918.0
K11931	95.0
K11930	0.0
K11933	2.0
K11932	2.0
K11935	1.0
K11934	504.0
K11937	1.0
K11936	35.0
K11939	2.0
K11938	1.0
K10800	1366.0
K06419	160.0
K11929	1.0
K07271	6875.0
K07270	39.0
K07273	1217.0
K07272	31.0
K07275	211.0
K07274	26.0
K07277	2962.0
K07276	56.0
K07279	1.0
K07278	106.0
K10623	0.0
K02481	3973.0
K11520	3.0
K02480	9.0
K08170	10.0
K02485	63.0
K02484	1465.0
K02487	36.0
K08600	13812.0
K08603	0.0
K08602	5549.0
K08605	4.0
K08604	2.0
K09956	1365.0
K09957	2.0
K09954	1400.0
K09955	4632.0
K09952	1101.0
K09953	0.0
K09950	38.0
K09951	3739.0
K09958	1380.0
K09959	15.0
K07495	9574.0
K07494	57.0
K07497	7204.0
K07496	3352.0
K07491	12281.0
K07490	2.0
K07493	5.0
K07492	43.0
K07499	4.0
K07498	128.0
K11209	76.0
K11208	2.0
K11204	0.0
K11203	322.0
K11202	656.0
K11201	11.0
K11200	73.0
K00058	20139.0
K00059	24987.0
K00728	0.0
K00729	15.0
K00055	387.0
K00057	11013.0
K00050	1564.0
K00051	0.0
K00720	54.0
K00721	4807.0
K14424	0.0
K06033	0.0
K14189	7.0
K14188	1018.0
K06364	0.0
K14187	14.0
K01239	2396.0
K01238	523.0
K01897	7119.0
K01232	4066.0
K01895	3645.0
K01230	0.0
K01893	10432.0
K01236	76.0
K01235	503.0
K01890	10996.0
K02768	1779.0
K02769	356.0
K02760	12932.0
K02761	14454.0
K02763	114.0
K02764	6.0
K02765	4286.0
K00948	13992.0
K00949	6303.0
K00942	12048.0
K00943	7722.0
K00940	3189.0
K00941	20173.0
K00946	3281.0
K00947	24.0
K00944	0.0
K00945	20722.0
K01097	0.0
K01096	109.0
K01095	893.0
K01093	168.0
K01092	4644.0
K01091	20994.0
K01090	14357.0
K03499	21431.0
K03498	16796.0
K03491	2711.0
K03490	946.0
K03493	21.0
K03492	336.0
K03495	10555.0
K03497	25869.0
K03496	28402.0
K02817	0.0
K02814	17.0
K02815	20.0
K02810	3065.0
K02548	7128.0
K02549	1535.0
K02818	12.0
K02819	1242.0
K03637	5828.0
K03636	1684.0
K03147	8478.0
K03146	32.0
K08851	0.0
K06518	6417.0
K09729	512.0
K06048	33.0
K06045	2807.0
K06044	72.0
K09727	0.0
K09726	7.0
K06041	5566.0
K09720	4.0
K09723	0.0
K06042	3483.0
K09897	2.0
K09896	2.0
K09895	23.0
K09894	2.0
K09893	2.0
K09892	3.0
K09891	2.0
K09890	18.0
K09899	2.0
K09898	7.0
K03622	0.0
K07648	2.0
K07649	6.0
K07398	0.0
K07399	106.0
K11056	0.0
K11057	0.0
K11054	0.0
K11055	0.0
K07640	39.0
K07393	1525.0
K07390	1488.0
K07391	7596.0
K07644	1389.0
K07645	1404.0
K07646	10934.0
K07647	0.0
K10896	0.0
K07024	63790.0
K07025	16575.0
K07026	16.0
K07027	4929.0
K07020	14.0
K07021	594.0
K07022	0.0
K07023	7196.0
K07028	171.0
K07029	16674.0
K10094	7.0
K01390	0.0
K01392	8.0
K01399	0.0
K02673	41.0
K05893	0.0
K05897	0.0
K05896	9736.0
K05895	2508.0
K05899	1.0
K05898	2.0
K00555	3.0
K00554	9495.0
K00557	126.0
K00556	697.0
K00551	47.0
K00559	0.0
K00558	12367.0
K01170	0.0
K01173	408.0
K01174	322.0
K01175	1619.0
K01176	723.0
K01178	1402.0
K01179	7892.0
K14578	0.0
K14579	0.0
K08951	0.0
K08950	0.0
K08953	0.0
K03828	1408.0
K03829	8.0
K03820	2260.0
K03821	153.0
K03822	0.0
K03823	6155.0
K03824	167.0
K03825	136.0
K03826	8263.0
K03827	1897.0
K12248	0.0
K12246	0.0
K12247	0.0
K12242	6.0
K12243	0.0
K12240	0.0
K12241	0.0
K11919	0.0
K11918	0.0
K11913	1.0
K11912	0.0
K11911	2.0
K11910	3.0
K11917	0.0
K11916	0.0
K11915	1.0
K11914	0.0
K12068	2.0
K12069	2.0
K12062	11.0
K12063	7.0
K12060	11.0
K12061	11.0
K12066	4.0
K12067	15.0
K12064	10.0
K12065	11.0
K07259	1910.0
K07258	15522.0
K07253	0.0
K07251	2.0
K07250	2640.0
K07257	580.0
K07256	0.0
K07255	0.0
K07254	0.0
K05372	13.0
K05373	0.0
K05370	0.0
K05371	3.0
K05374	0.0
K05375	7.0
K09970	49.0
K09971	51.0
K09972	70.0
K09973	1832.0
K09974	1493.0
K09975	4.0
K09976	3488.0
K09978	38.0
K09979	421.0
K11261	1667.0
K11260	0.0
K11263	89.0
K11264	2.0
K10793	142.0
K10796	201.0
K10797	786.0
K10794	38.0
K10795	137.0
K00700	11834.0
K00701	2.0
K10798	0.0
K00703	9656.0
K00705	11809.0
K09828	0.0
K10133	0.0
K13053	6.0
K03192	1389.0
K00964	0.0
K00965	7373.0
K00966	2466.0
K00960	0.0
K00961	0.0
K00962	10275.0
K00963	4848.0
K00969	9550.0
K12681	0.0
K02703	11.0
K08364	18.0
K08365	10.0
K02706	6.0
K08363	3.0
K08361	1.0
K02708	3.0
K02709	3.0
K08368	571.0
K08369	230.0
K01615	1052.0
K01617	13.0
K01616	1.0
K01611	1295.0
K01610	4670.0
K01613	4223.0
K01612	0.0
K01619	12702.0
K01618	33.0
K02834	10843.0
K02835	10998.0
K05281	5.0
K03619	0.0
K03618	2.0
K03617	8236.0
K03616	768.0
K03615	8228.0
K03614	7462.0
K03613	7997.0
K03612	7739.0
K03611	119.0
K03610	4058.0
K09705	301.0
K09704	2981.0
K09701	1425.0
K09700	37.0
K09709	3.0
K06391	1315.0
K06390	4176.0
K06393	4043.0
K06392	3251.0
K06395	479.0
K06394	2498.0
K06397	3429.0
K06396	3349.0
K06399	3902.0
K06398	4451.0
K06435	0.0
K11078	0.0
K11079	0.0
K11074	55.0
K11075	54.0
K11076	54.0
K11077	0.0
K11070	7890.0
K11071	8084.0
K11072	6806.0
K11073	55.0
K06935	0.0
K06934	888.0
K06937	1599.0
K06936	28.0
K06931	0.0
K06930	0.0
K06933	0.0
K06932	0.0
K06939	0.0
K06938	52.0
K13381	0.0
K05916	1408.0
K05917	1.0
K05914	0.0
K05915	13.0
K05912	1.0
K05913	0.0
K05910	338.0
K05911	0.0
K05918	1.0
K05919	4317.0
K00392	7.0
K00390	2268.0
K00397	0.0
K00395	158.0
K00394	935.0
K01884	0.0
K00399	0.0
K01886	6720.0
K01376	323.0
K01372	3414.0
K09149	0.0
K09148	0.0
K01225	170.0
K09145	943.0
K09144	935.0
K09147	0.0
K09146	2.0
K09141	276.0
K09140	0.0
K09143	4.0
K09142	0.0
K05709	1.0
K05708	2.0
K05879	3984.0
K05878	3943.0
K05875	2.0
K05874	9.0
K05877	2.0
K05876	1.0
K05873	188.0
K00579	0.0
K00578	0.0
K00577	0.0
K00575	6171.0
K00574	3428.0
K00573	1840.0
K00571	5903.0
K00570	5.0
K01118	1036.0
K01119	1230.0
K01157	5.0
K01112	16.0
K01113	1524.0
K04477	4304.0
K01114	149.0
K01115	16.0
K08087	0.0
K01315	0.0
K08085	0.0
K08084	85.0
K08083	37.0
K08082	63.0
K08081	2.0
K08080	0.0
K01152	19.0
K01401	3.0
K09826	48.0
K06344	2.0
K06345	0.0
K09822	1381.0
K06343	0.0
K10938	1.0
K06341	0.0
K10934	0.0
K10935	0.0
K10932	0.0
K11052	0.0
K10930	0.0
K06349	4.0
K11053	0.0
K10754	0.0
K01755	8902.0
K10200	992.0
K02132	0.0
K02137	0.0
K03840	3.0
K03841	483.0
K13028	4.0
K13799	6.0
K13798	0.0
K13795	13.0
K13794	0.0
K13021	0.0
K13792	0.0
K13791	0.0
K13790	0.0
K12268	10.0
K12269	2420.0
K12262	118.0
K12263	4.0
K12264	1.0
K12265	1.0
K12266	4.0
K12267	7476.0
K01757	0.0
K12237	0.0
K13243	0.0
K13245	0.0
K13244	0.0
K13246	0.0
K03264	0.0
K03265	7.0
K03263	0.0
K03268	0.0
K03269	2498.0
K12415	0.0
K10211	3.0
K09918	4.0
K09919	62.0
K06720	6.0
K09913	92.0
K09910	2.0
K09911	2.0
K09916	20.0
K09917	2.0
K06726	1329.0
K09915	1379.0
K11535	10.0
K11534	84.0
K11537	585.0
K11531	1.0
K11533	36.0
K11532	6.0
K11249	115.0
K11539	0.0
K00762	12251.0
K00763	9129.0
K00760	11186.0
K00761	9508.0
K00766	6099.0
K00767	6550.0
K00764	15411.0
K00765	9724.0
K00768	4944.0
K00769	174.0
K11059	0.0
K00186	24.0
K00187	24.0
K00184	1982.0
K00185	1875.0
K00183	460.0
K00180	3435.0
K00188	0.0
K00189	0.0
K10110	3224.0
K10111	3.0
K10112	8509.0
K10113	0.0
K10114	0.0
K10115	0.0
K10116	9.0
K10117	5964.0
K10118	7331.0
K10119	7286.0
K04641	1.0
K04643	1.0
K04642	0.0
K13282	31.0
K00988	3.0
K00989	3043.0
K00986	563.0
K00984	944.0
K00985	0.0
K00982	254.0
K00983	2285.0
K00980	4055.0
K00981	12422.0
K01585	2952.0
K01584	2.0
K01586	10262.0
K13498	10.0
K01580	1121.0
K01583	3141.0
K01582	1508.0
K13497	2476.0
K01589	2368.0
K01588	11957.0
K14941	23.0
K08347	1.0
K08348	2.0
K02720	4.0
K14949	1.0
K02723	3.0
K03459	0.0
K03458	7783.0
K03455	6220.0
K03457	428.0
K03451	3189.0
K03981	75.0
K03980	3343.0
K02614	4266.0
K01639	5302.0
K01638	244.0
K01637	72.0
K01636	538.0
K01635	221.0
K01634	36.0
K01633	3201.0
K01632	458.0
K01631	7.0
K01630	1627.0
K02615	6.0
K02588	1368.0
K02589	1188.0
K02858	522.0
K02859	710.0
K14051	1.0
K14053	1.0
K14052	6.0
K02852	467.0
K02853	4.0
K02850	0.0
K02851	5.0
K14059	2075.0
K14058	72.0
K02586	415.0
K02587	524.0
K03679	0.0
K03671	20040.0
K03670	1391.0
K03673	80.0
K03672	35.0
K03675	37.0
K03674	3.0
K03677	0.0
K03676	124.0
K09761	9880.0
K09760	2119.0
K09763	174.0
K09762	8068.0
K09765	6413.0
K09764	515.0
K09767	989.0
K06006	12.0
K09769	2773.0
K09768	2376.0
K10353	0.0
K03187	2462.0
K03186	1941.0
K03185	87.0
K03184	5.0
K03183	7734.0
K03182	1916.0
K03181	40.0
K03189	2463.0
K03188	2463.0
K02715	3.0
K12455	0.0
K12454	1406.0
K12453	0.0
K12452	323.0
K12451	0.0
K07358	0.0
K07356	1.0
K07357	1.0
K07354	0.0
K07355	0.0
K07352	0.0
K07353	0.0
K07350	1.0
K07351	2.0
K06919	1390.0
K06918	4.0
K06917	192.0
K06916	219.0
K06915	1912.0
K06914	1.0
K06913	0.0
K06912	0.0
K06911	3962.0
K06910	1638.0
K08986	117.0
K08987	835.0
K08984	1558.0
K08985	0.0
K08982	205.0
K08983	1.0
K08980	0.0
K08981	578.0
K08988	5.0
K08989	51.0
K02252	0.0
K05934	3645.0
K05936	3971.0
K05937	20.0
K02253	0.0
K05939	2814.0
K00378	5680.0
K00375	8569.0
K00374	360.0
K00376	50.0
K00371	216.0
K00370	216.0
K00373	209.0
K00372	1398.0
K01358	13279.0
K09166	1380.0
K09165	72.0
K09164	33.0
K09163	1124.0
K09162	1400.0
K09161	6.0
K09160	69.0
K01354	1489.0
K01355	1.0
K01356	11104.0
K05601	28.0
K05851	5.0
K03807	8.0
K05606	983.0
K02927	0.0
K05974	0.0
K03805	13.0
K05976	0.0
K00519	2.0
K00518	10.0
K03800	4633.0
K00511	0.0
K00510	13.0
K03801	1354.0
K00515	0.0
K00514	34.0
K00517	132.0
K05971	12.0
K03154	4824.0
K11147	0.0
K05581	3.0
K05580	3.0
K05583	3.0
K05582	4.0
K05585	3.0
K05584	3.0
K05587	2.0
K05586	5.0
K05589	366.0
K03150	9789.0
K03623	14.0
K03152	10090.0
K14200	2.0
K14201	2.0
K14202	0.0
K03621	7778.0
K14204	2.0
K14205	375.0
K01134	955.0
K01135	28.0
K01136	2767.0
K01137	1404.0
K01130	7994.0
K01132	1.0
K01133	2401.0
K01138	6415.0
K01139	486.0
K02113	10361.0
K02112	13855.0
K02111	13121.0
K02446	1763.0
K02117	5386.0
K02116	1339.0
K02115	13856.0
K02114	13843.0
K02119	3969.0
K02118	5949.0
K02448	2.0
K01036	22.0
K03212	3.0
K13007	3.0
K13006	29.0
K13005	0.0
K13004	968.0
K13001	1.0
K06404	2314.0
K01032	22.0
K06951	171.0
K03862	25.0
K03863	7.0
K06406	4458.0
K06957	3.0
K05020	333.0
K06400	3070.0
K06403	2455.0
K06954	69.0
K10814	0.0
K10817	3.0
K10816	0.0
K07136	33.0
K03242	0.0
K03243	0.0
K12202	2.0
K12203	2.0
K12206	2.0
K12207	2.0
K12204	2.0
K12205	2.0
K12208	2.0
K12209	2.0
K13919	498.0
K13918	1.0
K06214	2.0
K06215	3093.0
K09936	2765.0
K06217	10955.0
K09930	1404.0
K09931	307.0
K09932	1374.0
K06213	8381.0
K09938	7.0
K09939	559.0
K11517	0.0
K06337	0.0
K13301	2.0
K00748	2843.0
K00745	0.0
K00743	2.0
K07165	1404.0
K07164	3109.0
K07167	34.0
K07166	7456.0
K07161	111.0
K07160	647.0
K07163	0.0
K07162	276.0
K07169	1.0
K07168	185.0
K06336	1.0
K01839	4630.0
K01838	1480.0
K01835	1725.0
K01834	33558.0
K01837	0.0
K01830	0.0
K00608	0.0
K02632	0.0
K02630	0.0
K02631	0.0
K08322	139.0
K08323	234.0
K08320	1.0
K08321	1849.0
K08326	0.0
K08324	16.0
K08325	289.0
K01659	64.0
K01658	5945.0
K02637	3.0
K01653	8511.0
K01652	12601.0
K01655	25.0
K01654	3348.0
K01657	5565.0
K02874	9629.0
K02875	0.0
K02876	10791.0
K02877	0.0
K02871	10913.0
K02873	0.0
K02878	11000.0
K02879	8600.0
K14070	0.0
K09749	3811.0
K09748	9337.0
K06023	18350.0
K09742	0.0
K09741	0.0
K09740	295.0
K09747	7320.0
K09746	0.0
K09745	0.0
K06024	9539.0
K03477	2.0
K03476	503.0
K03475	2640.0
K03474	2732.0
K03473	971.0
K03472	2.0
K03471	4212.0
K03470	10691.0
K03478	3454.0
K02304	5691.0
K02305	4.0
K02302	883.0
K02303	192.0
K02300	12.0
K02301	1666.0
K03653	3.0
K03652	2635.0
K03651	29.0
K03650	8134.0
K03657	22889.0
K03656	68.0
K03655	17620.0
K03654	9851.0
K03658	1012.0
K12439	0.0
K12431	0.0
K12430	0.0
K12433	0.0
K12432	0.0
K12435	0.0
K12434	0.0
K12437	1.0
K12436	1.0
K06979	156.0
K06978	2924.0
K06971	1132.0
K06970	435.0
K06973	6937.0
K06972	3459.0
K06975	2993.0
K06974	10.0
K06977	34.0
K06976	1177.0
K07082	8665.0
K07083	702.0
K07080	2906.0
K07081	382.0
K07086	13.0
K07087	0.0
K07084	107.0
K07085	2769.0
K07088	15054.0
K07089	6300.0
K01317	0.0
K11162	0.0
K11163	0.0
K11161	0.0
K11168	0.0
K00356	387.0
K00355	27.0
K00354	0.0
K00353	23.0
K00351	1154.0
K00350	1153.0
K05952	36.0
K05953	0.0
K05951	119.0
K05956	1.0
K05957	0.0
K00358	471.0
K00689	108.0
K00688	13679.0
K00681	4941.0
K00680	8066.0
K00683	4.0
K00685	1441.0
K00684	2156.0
K00687	27.0
K00686	3.0
K05831	7.0
K05830	0.0
K05833	6586.0
K05832	5721.0
K05834	3.0
K05837	8238.0
K05836	22.0
K05839	2.0
K05838	118.0
K07677	2.0
K00533	2279.0
K00532	404.0
K00531	13.0
K00530	0.0
K00537	12268.0
K00536	0.0
K00535	12.0
K00534	156.0
K00539	0.0
K00538	0.0
K11029	0.0
K14260	1929.0
K14261	218.0
K14266	9.0
K14267	74.0
K14268	1.0
K14269	1.0
K01337	1.0
K01338	11387.0
K02683	0.0
K02682	2.0
K02681	1.0
K02680	2.0
K02687	7791.0
K02686	37.0
K02685	0.0
K02689	3.0
K02688	104.0
K00824	3639.0
K00827	1.0
K00826	12030.0
K00821	10285.0
K00820	11503.0
K00823	556.0
K00822	52.0
K00829	0.0
K00828	0.0
K01488	1542.0
K01489	6217.0
K01484	3.0
K01485	3916.0
K01486	5921.0
K01487	2810.0
K01480	4090.0
K01481	0.0
K01482	128.0
K01483	20.0
K02469	14494.0
K02468	6.0
K02466	76.0
K02465	0.0
K02464	0.0
K02463	22.0
K02462	12.0
K02461	28.0
K02460	136.0
K08969	276.0
K13061	0.0
K13060	0.0
K13063	4.0
K13062	0.0
K13069	2.0
K08964	46.0
K06363	0.0
K03079	557.0
K06342	1.0
K03078	1.0
K13289	0.0
K13288	119.0
K13285	0.0
K13287	0.0
K13286	0.0
K13281	275.0
K13280	2033.0
K13283	46.0
K00054	784.0
K04496	0.0
K05369	0.0
K05368	4.0
K03228	1369.0
K03229	1369.0
K00052	7374.0
K03222	1522.0
K03223	1521.0
K03220	5.0
K03221	2.0
K03226	1370.0
K03227	1369.0
K03224	1369.0
K03225	157.0
K09482	0.0
K09483	0.0
K13836	0.0
K12228	0.0
K05360	0.0
K12224	2.0
K12225	2.0
K12226	0.0
K12227	0.0
K12220	0.0
K05363	4958.0
K12222	2.0
K12223	2.0
K08681	2724.0
K08680	48.0
K08683	0.0
K08682	2.0
K08685	5.0
K08684	2.0
K08687	2.0
K08686	0.0
K11755	6712.0
K11754	24435.0
K11751	118.0
K11750	2.0
K11753	21551.0
K11752	14491.0
K02407	2355.0
K13938	4.0
K13936	1.0
K13935	69.0
K02406	6918.0
K13933	2.0
K13932	59.0
K13931	59.0
K13930	2.0
K12088	0.0
K12081	0.0
K12082	0.0
K12083	0.0
K12084	0.0
K12086	0.0
K12087	0.0
K09611	1.0
K09612	2.0
K04940	0.0
K10085	0.0
K05394	1.0
K05395	2.0
K06340	0.0
K13043	610.0
K07149	2107.0
K07148	980.0
K07147	1596.0
K07146	137.0
K07145	327.0
K07144	0.0
K07143	0.0
K07142	0.0
K07141	4406.0
K07140	63.0
K10156	0.0
K10150	0.0
K10620	0.0
K10621	0.0
K14028	0.0
K14029	0.0
K01817	6104.0
K01816	1434.0
K01815	3090.0
K01814	10196.0
K01813	1975.0
K01812	6053.0
K01811	7912.0
K01810	11185.0
K01819	436.0
K01818	1313.0
K14580	0.0
K05379	0.0
K08304	264.0
K08305	355.0
K08306	251.0
K08307	1396.0
K08300	334.0
K08301	5788.0
K08302	1242.0
K08303	18328.0
K08308	2.0
K08309	1677.0
K14671	0.0
K14670	0.0
K14673	0.0
K14672	0.0
K01673	2910.0
K01672	1.0
K01671	1.0
K01677	4580.0
K01676	1347.0
K01674	142.0
K01679	5050.0
K01678	4003.0
K02899	10790.0
K02896	0.0
K02897	3094.0
K02895	10975.0
K02892	11000.0
K02890	10998.0
K10811	0.0
K02096	3.0
K02097	3.0
K02094	3.0
K02095	3.0
K02092	3.0
K02093	3.0
K02099	4933.0
K03411	3606.0
K03410	3607.0
K03413	6205.0
K03412	3503.0
K03415	1608.0
K03414	279.0
K03417	48.0
K03416	0.0
K03418	3.0
K05376	0.0
K02320	0.0
K02322	0.0
K02323	0.0
K05377	1.0
K13542	8363.0
K13543	0.0
K13540	4.0
K13541	182.0
K12145	6.0
K12144	0.0
K12147	1.0
K12410	11641.0
K12141	462.0
K12140	475.0
K12143	42.0
K12142	0.0
K12149	2.0
K12148	2.0
K07312	2.0
K07313	2774.0
K07310	47.0
K07311	78.0
K07316	440.0
K07317	3.0
K07314	0.0
K07315	1991.0
K07318	259.0
K07319	2288.0
K03936	0.0
K03425	1.0
K03426	7000.0
K03427	13787.0
K03420	0.0
K03421	0.0
K03422	0.0
K03423	107.0
K03756	7.0
K03757	0.0
K03206	0.0
K03755	0.0
K11144	3907.0
K11145	7681.0
K05972	0.0
K05973	51.0
K03752	2144.0
K05978	2.0
K05979	81.0
K03753	686.0
K00331	2741.0
K00330	2748.0
K00333	1721.0
K00332	1709.0
K00335	6128.0
K00334	6852.0
K00337	2910.0
K00336	8691.0
K00339	2748.0
K00338	2703.0
K03751	0.0
K06953	34.0
K06952	105.0
K06407	4469.0
K06950	20487.0
K10819	2726.0
K06956	450.0
K06955	13.0
K06402	1946.0
K10815	0.0
K06959	10019.0
K06958	8487.0
K06409	8224.0
K06408	2062.0
K09129	21.0
K09128	317.0
K09123	160.0
K09122	22.0
K09121	4443.0
K09120	2.0
K09127	10.0
K09126	48.0
K09125	910.0
K09124	87.0
K01233	33.0
K05819	0.0
K05818	31.0
K01896	0.0
K05813	4110.0
K05812	4.0
K05811	2.0
K05810	9401.0
K05817	28.0
K05816	107.0
K05815	1258.0
K05814	372.0
K01894	1474.0
K01892	11137.0
K01234	3376.0
K01144	2278.0
K01146	2.0
K01141	40.0
K01416	0.0
K11434	1.0
K01415	36.0
K06354	0.0
K01414	1543.0
K09836	2.0
K01318	4.0
K01319	0.0
K01312	0.0
K06350	16.0
K02669	12175.0
K02668	187.0
K02665	161.0
K02664	212.0
K02667	179.0
K02666	280.0
K02661	0.0
K02660	122.0
K02663	472.0
K02662	2756.0
K00809	69.0
K00808	31.0
K00806	11077.0
K00805	7257.0
K00804	0.0
K00803	127.0
K00802	1.0
K00801	1374.0
K00800	9432.0
K10921	0.0
K02409	2725.0
K02408	3911.0
K02401	3102.0
K02400	3697.0
K02403	2.0
K02402	3.0
K02405	3884.0
K05364	3287.0
K05367	2166.0
K05366	24103.0
K10210	3.0
K10216	0.0
K13049	1336.0
K13048	0.0
K13739	0.0
K10215	0.0
K06122	36.0
K13735	3.0
K13734	0.0
K13041	0.0
K13040	0.0
K13731	0.0
K13730	25.0
K13733	2.0
K13732	2.0
K04516	1078.0
K03204	133.0
K03205	13608.0
K03207	12.0
K03200	110.0
K03201	26.0
K03202	0.0
K03203	20.0
K03208	6.0
K03758	1197.0
K03759	0.0
K09469	8.0
K09461	11.0
K06204	750.0
K00178	4.0
K13950	4.0
K13953	616.0
K13955	1.0
K13954	2375.0
K10920	0.0
K06324	1.0
K11777	354.0
K11779	13.0
K11778	0.0
K06325	0.0
K12600	0.0
K07432	0.0
K07430	0.0
K06326	0.0
K07128	1.0
K07121	171.0
K07120	37.0
K07123	1366.0
K07122	42.0
K07125	0.0
K07124	6590.0
K07127	1398.0
K07126	3063.0
K01870	10998.0
K01873	11926.0
K01872	10955.0
K01875	11078.0
K01874	12322.0
K01876	11303.0
K01879	1727.0
K01878	1729.0
K06321	0.0
K00476	0.0
K00477	1.0
K00474	0.0
K00472	8.0
K00470	1.0
K00471	4.0
K00478	0.0
K00479	40.0
K04775	46.0
K04774	24.0
K04777	0.0
K04776	0.0
K04771	1367.0
K04770	154.0
K04773	4379.0
K04772	1369.0
K04779	2.0
K04778	0.0
K14657	0.0
K14656	0.0
K14654	0.0
K14653	0.0
K14652	14994.0
K14659	0.0
K14658	0.0
K14386	0.0
K09926	57.0
K01699	111.0
K01698	4073.0
K01695	5757.0
K01697	89.0
K01696	6525.0
K01690	45.0
K01693	9197.0
K01692	2618.0
K07227	2.0
K03439	10672.0
K03438	14489.0
K13380	0.0
K03928	511.0
K03925	8511.0
K03924	14697.0
K03431	10618.0
K03926	1634.0
K03437	9117.0
K03436	11766.0
K03435	7.0
K03434	0.0
K02348	1006.0
K02342	5404.0
K02343	10657.0
K02340	8053.0
K02341	10846.0
K02346	13569.0
K02347	1443.0
K02344	2.0
K02345	2.0
K03697	1555.0
K03696	8464.0
K03695	10351.0
K03694	777.0
K03693	190.0
K03692	4.0
K03690	41.0
K03699	9487.0
K03698	8256.0
K13566	0.0
K12164	0.0
K07338	4.0
K07339	674.0
K07334	3147.0
K07335	7509.0
K07336	1453.0
K07337	98.0
K07330	0.0
K07331	0.0
K07332	0.0
K07333	0.0
K09695	1384.0
K09694	1386.0
K09697	765.0
K09696	736.0
K09691	6076.0
K09690	7617.0
K09693	121.0
K09692	3064.0
K09699	13.0
K09698	1229.0
K07590	674.0
K07591	0.0
K07592	1.0
K05998	0.0
K05999	0.0
K05996	0.0
K05997	3.0
K05994	2.0
K05995	1865.0
K05993	1436.0
K05991	1.0
K10837	0.0
K00319	0.0
K00318	179.0
K00648	10324.0
K02545	2.0
K00645	8331.0
K00311	112.0
K00646	0.0
K00317	26.0
K00316	29.0
K00643	66.0
K00314	5.0
K02547	676.0
K06429	0.0
K06428	2.0
K06427	0.0
K02812	0.0
K06425	47.0
K06424	0.0
K06423	222.0
K06422	3.0
K06421	30.0
K02813	0.0
K02930	0.0
K03815	2.0
K05612	0.0
K03367	1011.0
K03366	627.0
K03812	4.0
K03635	1785.0
K03634	363.0
K03631	8102.0
K05969	0.0
K03630	11146.0
K03633	2.0
K03632	93.0
K01998	11191.0
K01999	11576.0
K01992	23582.0
K01993	5588.0
K01990	48222.0
K01991	4787.0
K01996	11328.0
K01997	11437.0
K01994	266.0
K01995	11277.0
K03148	823.0
K03639	6937.0
K05692	1.0
K03638	403.0
K00869	793.0
K00868	5347.0
K00861	0.0
K00860	2078.0
K00863	249.0
K00862	2.0
K00865	8434.0
K00864	11180.0
K00867	793.0
K00866	0.0
K01192	5591.0
K01190	22867.0
K01191	6694.0
K01197	1618.0
K01194	49.0
K01195	2198.0
K01198	2009.0
K01199	1.0
K00656	17724.0
K00657	2681.0
K00306	0.0
K14591	47.0
K00300	0.0
K00653	0.0
K13715	3.0
K13713	0.0
K00650	0.0
K00651	8129.0
K14596	0.0
K02647	8307.0
K14598	6.0
K02643	3.0
K02642	1.0
K02641	3.0
K02640	3.0
K03594	1818.0
K03595	9478.0
K03596	10760.0
K03597	7.0
K03590	3759.0
K03591	2.0
K03592	3227.0
K03593	2798.0
K03598	104.0
K03599	63.0
K01736	10352.0
K01737	3553.0
K01734	8299.0
K01735	10540.0
K01732	0.0
K01733	10908.0
K01730	956.0
K01731	0.0
K06049	13.0
K01738	14228.0
K01739	1718.0
K11809	0.0
K05343	570.0
K02422	4570.0
K02421	3104.0
K05340	1010.0
K02427	375.0
K05346	287.0
K02425	2.0
K02424	2.0
K05349	20815.0
K02428	2855.0
K03770	2850.0
K03771	2906.0
K03772	1546.0
K03773	1143.0
K03774	200.0
K03775	1139.0
K03776	31.0
K03777	126.0
K03778	7081.0
K03779	659.0
K09722	0.0
K08174	1.0
K14114	0.0
K13979	1432.0
K13237	3.0
K14440	0.0
K09992	2355.0
K09990	10.0
K09991	50.0
K09996	3.0
K09997	2.0
K09994	116.0
K14110	0.0
K09998	2.0
K09999	4.0
K14111	0.0
K14113	0.0
K14449	44.0
K10213	14.0
K14118	0.0
K11711	320.0
K11710	27.0
K11712	647.0
K11717	16108.0
K11719	113.0
K06857	166.0
K10440	9366.0
K10441	8352.0
K07103	0.0
K07102	1508.0
K07101	159.0
K07100	5.0
K07107	7543.0
K07106	1800.0
K07105	5773.0
K07456	9026.0
K07459	137.0
K07458	2326.0
K07109	184.0
K07108	0.0
K10198	0.0
K10199	0.0
K10190	4232.0
K10191	0.0
K10192	499.0
K10193	219.0
K10194	256.0
K10195	1.0
K10196	0.0
K10197	0.0
K15013	0.0
K01858	681.0
K15016	0.0
K15017	0.0
K01853	0.0
K01852	0.0
K01851	0.0
K01850	592.0
K01857	20.0
K01856	19.0
K01854	7169.0
K07539	3.0
K08478	0.0
K08479	3.0
K08476	0.0
K08477	0.0
K08475	0.0
K00450	48.0
K00451	49.0
K00452	8.0
K00453	24.0
K00455	2.0
K00456	0.0
K00457	71.0
K00106	1.0
K00459	364.0
K00104	4853.0
K00105	26.0
K00102	243.0
K00103	5.0
K00100	18878.0
K00101	105.0
K01509	0.0
K04759	17896.0
K04758	20804.0
K04757	614.0
K01504	0.0
K04755	197.0
K04754	267.0
K04753	125.0
K04752	91.0
K04751	4776.0
K01502	1370.0
K14631	0.0
K05359	0.0
K14632	0.0
K07536	30.0
K12080	0.0
K02364	6.0
K12369	146.0
K02361	619.0
K02362	2.0
K02363	3.0
K13509	0.0
K13503	1.0
K13500	0.0
K12109	0.0
K12108	0.0
K12101	0.0
K12100	0.0
K12103	0.0
K12102	0.0
K12105	0.0
K12104	0.0
K12107	0.0
K12106	0.0
K11023	0.0
K03014	0.0
K08906	22.0
K08904	3.0
K08900	0.0
K06223	7089.0
K06199	4836.0
K06198	721.0
K06197	4.0
K06196	2713.0
K06194	987.0
K06193	1717.0
K06192	1589.0
K06191	537.0
K06190	134.0
K11104	1603.0
K11105	2303.0
K11106	1.0
K11107	53.0
K11102	389.0
K11103	1431.0
K07862	325.0
K00666	3824.0
K00663	10.0
K00662	1623.0
K00661	8735.0
K00660	1423.0
K06997	10361.0
K06996	1520.0
K06995	48.0
K10852	262.0
K06993	0.0
K06992	4.0
K06991	42.0
K06990	332.0
K11050	0.0
K06999	1603.0
K06998	1567.0
K05338	164.0
K11051	0.0
K06441	0.0
K06440	2.0
K06443	7.0
K06442	9822.0
K06445	55.0
K06447	4.0
K06446	80.0
K06309	0.0
K05686	0.0
K02655	165.0
K07392	0.0
K00595	6873.0
K00594	4.0
K00596	0.0
K00599	29254.0
K00598	133.0
K02657	38.0
K07642	8.0
K07643	1.0
K07396	8.0
K07397	402.0
K07394	21.0
K07395	75.0
K04102	0.0
K04103	167.0
K04100	2.0
K04101	2.0
K04107	0.0
K04105	0.0
K04108	0.0
K04109	2.0
K07716	105.0
K07717	344.0
K07714	1431.0
K07715	275.0
K07712	1653.0
K07713	1653.0
K07710	16.0
K07711	9.0
K07718	17263.0
K07719	724.0
K00843	1.0
K00842	2.0
K00841	1426.0
K00840	1.0
K00847	9685.0
K00846	1.0
K00845	18772.0
K00844	90.0
K00849	8545.0
K00848	3381.0
K06302	3.0
K13771	1563.0
K13770	129.0
K13772	0.0
K13775	22.0
K13774	4.0
K13777	2.0
K13776	2.0
K13779	2.0
K13778	2.0
K02621	6018.0
K02992	10978.0
K02623	2.0
K08286	0.0
K08281	423.0
K02996	10364.0
K02995	0.0
K02994	11000.0
K02629	0.0
K02628	0.0
K08289	2533.0
K08288	0.0
K03578	1468.0
K03579	1592.0
K03576	1430.0
K03577	979.0
K03574	19249.0
K03575	7500.0
K03572	10540.0
K03573	420.0
K03570	10738.0
K03571	4279.0
K01710	14359.0
K01711	5578.0
K01712	1033.0
K01713	33.0
K01714	17317.0
K01715	5879.0
K01716	42.0
K01718	19.0
K01719	1258.0
K03081	47.0
K02199	126.0
K02198	414.0
K14170	17297.0
K02193	251.0
K02192	423.0
K02191	483.0
K02190	4035.0
K02197	415.0
K02196	67.0
K02195	403.0
K02194	414.0
K03718	1573.0
K03719	2476.0
K03712	10477.0
K03713	172.0
K03710	13608.0
K03711	10557.0
K03716	2265.0
K03717	1401.0
K03715	22.0
K07129	0.0
K00045	17.0
K13995	0.0
K13994	0.0
K13991	13.0
K13990	739.0
K13993	6159.0
K13992	0.0
K06298	2723.0
K06299	2.0
K06294	4.0
K06295	1336.0
K06296	262.0
K06297	204.0
K06290	0.0
K06291	0.0
K06292	0.0
K06293	0.0
K12743	0.0
K00248	6686.0
K06426	175.0
K11739	0.0
K11738	8.0
K11733	2.0
K11732	1.0
K11731	12.0
K11737	22.0
K11736	1.0
K11735	0.0
K11734	1.0
K06870	0.0
K06871	15153.0
K06872	3225.0
K06873	171.0
K06874	0.0
K06875	0.0
K06876	1382.0
K06877	1220.0
K06878	2356.0
K06879	103.0
K07478	12192.0
K12645	0.0
K07479	2.0
K07473	8635.0
K07472	0.0
K07471	152.0
K07470	1.0
K07477	6.0
K07476	8.0
K07474	245.0
K15038	0.0
K15039	0.0
K15034	91.0
K15036	3.0
K15037	0.0
K08738	96.0
K06420	0.0
K00128	5775.0
K00129	1.0
K00438	0.0
K00432	2555.0
K00433	2510.0
K00122	41.0
K00123	2681.0
K00124	643.0
K00125	0.0
K00126	1.0
K00127	86.0
K08973	125.0
K14348	1.0
K14347	1.0
K14340	0.0
K08972	1033.0
K01525	70.0
K01524	12224.0
K01523	1502.0
K01521	3.0
K01520	13134.0
K01529	986.0
K08977	49.0
K03969	596.0
K08929	13.0
K02388	4085.0
K02389	3715.0
K02386	312.0
K02387	3903.0
K02384	0.0
K02385	2962.0
K02382	0.0
K02380	350.0
K02381	4.0
K05386	0.0
K13524	1.0
K13525	10.0
K13527	41.0
K13520	0.0
K13522	19.0
K13529	1413.0
K03385	298.0
K03384	0.0
K03387	974.0
K03386	3498.0
K03381	20.0
K03380	10.0
K03383	3.0
K03382	2118.0
K03389	805.0
K03388	1134.0
K05356	6.0
K12344	111.0
K12343	473.0
K12342	0.0
K12341	0.0
K12340	1749.0
K02430	2.0
K12349	0.0
K05351	2.0
K11694	2490.0
K11695	4.0
K11690	5387.0
K05352	12.0
K11693	5.0
K08928	13.0
K03433	7.0
K13832	79.0
K03039	0.0
K03432	7.0
K06607	0.0
K06606	88.0
K06605	24.0
K03430	2179.0
K06603	548.0
K06602	49.0
K06601	49.0
K06600	0.0
K05358	3.0
K06609	0.0
K06608	61.0
K03923	177.0
K03922	0.0
K11472	21.0
K11473	1854.0
K11474	1.0
K11475	31.0
K11476	5.0
K11477	1.0
K00601	0.0
K00600	8129.0
K00603	918.0
K03746	23.0
K00605	4335.0
K00604	11181.0
K00607	4.0
K00606	4159.0
K00609	10722.0
K03741	3838.0
K03740	1216.0
K03743	3896.0
K10873	0.0
K03214	3.0
K14068	0.0
K13317	0.0
K06360	1.0
K14069	0.0
K08078	6.0
K09650	3.0
K06361	1.0
K07802	0.0
K07803	170.0
K07800	4.0
K07801	0.0
K07806	1.0
K07807	1.0
K07804	0.0
K07805	0.0
K06362	0.0
K01172	0.0
K10257	2.0
K10255	1406.0
K10254	7073.0
K10253	1.0
K10918	2.0
K04128	0.0
K01958	2429.0
K01959	0.0
K01956	13631.0
K01957	0.0
K04126	0.0
K04127	4.0
K01952	13423.0
K01953	13664.0
K01950	10034.0
K01951	12685.0
K07730	0.0
K07731	0.0
K07732	0.0
K07733	104.0
K07734	50.0
K07735	2084.0
K07736	5456.0
K07737	19265.0
K07738	6466.0
K07739	285.0
K06365	0.0
K06366	0.0
K06367	0.0
K10910	0.0
K10911	0.0
K04382	0.0
K10775	0.0
K02609	20.0
K02979	0.0
K02978	0.0
K06368	0.0
K02975	0.0
K02974	0.0
K02977	0.0
K02976	0.0
K03558	1014.0
K03559	11680.0
K03550	10483.0
K03551	10987.0
K03552	0.0
K03553	11925.0
K03554	65.0
K03555	10525.0
K03556	1527.0
K03557	63.0
K01778	7487.0
K01779	2334.0
K06369	0.0
K01772	598.0
K01770	9766.0
K01771	421.0
K01776	10659.0
K01777	152.0
K01774	0.0
K01775	12410.0
K05385	0.0
K05384	0.0
K05383	0.0
K05382	0.0
K05381	0.0
K08159	2446.0
K14153	169.0
K14154	0.0
K14155	11776.0
K08152	5.0
K08156	1069.0
K08076	0.0
K12809	0.0
K05297	82.0
K03734	14483.0
K03735	616.0
K03736	603.0
K03737	9045.0
K03731	9.0
K03732	27.0
K03733	6436.0
K03738	476.0
K03739	1007.0
K08139	14.0
K06994	507.0
K12660	0.0
K12661	36.0
K07450	1.0
K08719	0.0
K08717	95.0
K08715	4.0
K08714	39.0
K08713	3.0
K08710	0.0
K11311	0.0
K11312	115.0
K00141	1.0
K00146	39.0
K00411	130.0
K00412	163.0
K00145	14710.0
K00148	6.0
K14367	0.0
K14366	0.0
K08954	0.0
K08384	7436.0
K14369	0.0
K14368	0.0
K14091	1091.0
K14090	990.0
K14093	0.0
K14092	0.0
K14095	0.0
K14094	0.0
K14097	0.0
K14096	0.0
K14099	0.0
K14098	0.0
K02848	2.0
K01541	23.0
K04712	4.0
K04711	0.0
K01545	0.0
K01547	4529.0
K01546	4546.0
K01548	4276.0
K04719	19.0
K04718	0.0
K02018	8799.0
K02019	5486.0
K02016	13204.0
K02017	1747.0
K02014	16863.0
K02015	17560.0
K02012	5763.0
K02013	13652.0
K02010	3611.0
K02011	5254.0
K04515	0.0
K03943	1.0
K03941	91.0
K03940	0.0
K00313	140.0
K04060	0.0
K01608	971.0
K08942	0.0
K08943	0.0
K08940	0.0
K08941	0.0
K08946	6.0
K08947	0.0
K08944	0.0
K08945	0.0
K03059	0.0
K13811	0.0
K13812	0.0
K13815	1.0
K13816	3.0
K13818	0.0
K13819	183.0
K03053	0.0
K03052	0.0
K03055	0.0
K03054	0.0
K03057	0.0
K03056	0.0
K06222	20.0
K11418	0.0
K11410	0.0
K11415	0.0
K00622	0.0
K00621	0.0
K00620	12512.0
K00627	3530.0
K00626	11911.0
K00625	8535.0
K00624	0.0
K02805	1835.0
K02552	1428.0
K02550	0.0
K02556	3863.0
K02803	9.0
K02554	5.0
K07280	31.0
K07281	157.0
K07282	7109.0
K07283	13.0
K07284	12243.0
K07285	13.0
K07286	3.0
K08217	3513.0
K07288	25.0
K07289	357.0
K07534	0.0
K07535	97.0
K07533	3422.0
K07822	0.0
K07823	1.0
K08699	3.0
K00088	11960.0
K00087	1312.0
K00086	1269.0
K00082	112.0
K10239	0.0
K10238	1.0
K10231	251.0
K10230	3.0
K10233	10.0
K10232	13.0
K10235	0.0
K10234	10.0
K10237	0.0
K10236	0.0
K08353	0.0
K01970	2.0
K01971	3141.0
K01972	12027.0
K01973	0.0
K01974	1380.0
K01975	519.0
K01976	30.0
K07758	0.0
K05990	0.0
K07752	0.0
K07753	0.0
K07751	2.0
K13786	0.0
K07755	0.0
K07442	307.0
K08352	494.0
K07115	118.0
K07441	0.0
K07634	0.0
K07446	172.0
K07111	0.0
K07444	5550.0
K07445	33.0
K00647	440.0
K07449	0.0
K00641	2069.0
K00640	12805.0
K01289	0.0
K01282	0.0
K01283	6.0
K01280	1.0
K01281	717.0
K01286	2820.0
K01284	2102.0
K02954	11341.0
K02952	10995.0
K02950	10771.0
K00155	1463.0
K02959	9613.0
K00887	0.0
K00886	57.0
K00885	0.0
K00884	12.0
K00883	101.0
K00882	8317.0
K00881	90.0
K00880	819.0
K00053	7177.0
K14048	5.0
K01026	1657.0
K01756	10924.0
K01025	1.0
K01750	883.0
K01023	95.0
K01752	13215.0
K01753	196.0
K14583	30.0
K01758	113.0
K01759	9327.0
K09565	0.0
K09568	0.0
K08173	7.0
K08172	2.0
K02483	4362.0
K02482	1734.0
K08177	729.0
K08176	2.0
K08175	0.0
K02486	4.0
K02489	0.0
K02488	295.0
K08178	7.0
K14138	1250.0
K14136	1.0
K09713	0.0
K09714	0.0
K09715	4.0
K03532	1.0
K03533	9.0
K03530	20526.0
K03531	10497.0
K03536	10845.0
K03537	64.0
K03534	2424.0
K03535	1376.0
K03538	0.0
K03539	0.0
K14451	0.0
K14450	0.0
K02225	19.0
K02224	8813.0
K02227	4832.0
K02226	4086.0
K02221	1942.0
K14107	0.0
K02229	5.0
K02228	15.0
K14106	0.0
K00441	66.0
K03288	1.0
K03289	34.0
K03284	15216.0
K03285	72.0
K03286	265.0
K03287	2815.0
K03280	0.0
K03281	2958.0
K03282	7408.0
K00440	0.0
K13677	0.0
K12790	0.0
K09639	0.0
K12688	0.0
K12689	0.0
K12686	17.0
K12687	0.0
K12684	1.0
K12685	0.0
K12682	0.0
K12683	0.0
K12680	0.0
K11889	0.0
K08884	8853.0
K11085	3861.0
K11084	0.0
K11081	0.0
K11080	0.0
K11083	0.0
K11082	0.0
K11089	1381.0
K08777	0.0
K08776	0.0
K06346	9117.0
K06347	7.0
K09824	28.0
K09825	7745.0
K09823	139.0
K09820	1535.0
K10939	0.0
K10936	0.0
K10937	0.0
K10933	0.0
K06348	1.0
K09829	0.0
K11337	13.0
K11336	13.0
K11335	14.0
K11334	14.0
K11333	14.0
K11332	2.0
K11331	0.0
K11330	0.0
K00169	1119.0
K00164	1553.0
K00166	18.0
K00167	30.0
K00161	3598.0
K00162	3583.0
K00163	119.0
K10689	0.0
K10680	56.0
K10681	6.0
K10682	5.0
K04083	9173.0
K04082	63.0
K04081	1.0
K04080	56.0
K04087	1976.0
K04086	310.0
K04085	92.0
K04084	244.0
K04088	1977.0
K01569	3.0
K01568	0.0
K01563	57.0
K01561	5.0
K01560	1813.0
K01567	2846.0
K01565	1364.0
K01564	10.0
K02038	12203.0
K02039	11880.0
K02030	28200.0
K02031	21032.0
K02032	22156.0
K02033	23384.0
K02034	25160.0
K02035	35661.0
K02036	14016.0
K02037	12154.0
K05556	0.0
K13658	0.0
K13659	0.0
K13656	0.0
K13657	0.0
K13654	1.0
K13655	44.0
K13652	1306.0
K13653	6956.0
K13650	1.0
K13651	5.0
K05555	1.0
K05552	0.0
K02057	16054.0
K05550	30.0
K05551	0.0
K12308	9814.0
K12306	0.0
K03073	9394.0
K03072	927.0
K03071	559.0
K03070	14747.0
K03077	1664.0
K03076	13180.0
K03075	10068.0
K03074	1374.0
K08965	68.0
K08967	63.0
K08961	1058.0
K08963	4348.0
K13873	0.0
K13876	0.0
K13874	0.0
K13875	0.0
K06139	5.0
K06138	441.0
K06135	0.0
K06134	74.0
K06137	1387.0
K06136	5.0
K06131	17189.0
K06133	3737.0
K06132	3.0
K02600	10996.0
K07389	1.0
K07388	0.0
K04747	0.0
K01516	10754.0
K09977	55.0
K07518	0.0
K07519	2.0
K11437	0.0
K07512	1364.0
K07516	208.0
K10212	71.0
K10747	1.0
K10217	3.0
K10219	1.0
K10218	7.0
K10748	2.0
K01912	8616.0
K01913	14.0
K01910	540.0
K01911	2358.0
K01916	1195.0
K01917	34.0
K01914	8595.0
K01915	23996.0
K01918	4084.0
K01919	797.0
K07774	4.0
K07775	963.0
K07776	157.0
K07777	797.0
K07770	2706.0
K07771	2.0
K07772	14.0
K07773	2.0
K07778	599.0
K01193	7396.0
K04340	0.0
K04341	0.0
K04342	0.0
K04343	0.0
K12986	0.0
K04691	21.0
K02931	10382.0
K02933	10981.0
K02935	10995.0
K02936	0.0
K02939	11000.0
K00205	0.0
K00204	0.0
K00207	0.0
K00206	0.0
K00201	2.0
K00200	2.0
K00203	0.0
K00202	2.0
K00209	0.0
K00208	1748.0
K01000	11808.0
K01001	0.0
K01002	3166.0
K01003	46.0
K01004	32.0
K01005	6322.0
K01006	9914.0
K01007	2954.0
K01008	5297.0
K10855	0.0
K14115	0.0
K14116	0.0
K14441	9373.0
K14446	74.0
K14447	49.0
K14112	0.0
K14445	1402.0
K08195	23.0
K08194	7.0
K14448	44.0
K08196	16.0
K08191	992.0
K14119	0.0
K08193	0.0
K00702	999.0
K10799	0.0
K03518	6733.0
K03519	398.0
K09719	0.0
K10856	0.0
K03516	1.0
K03517	7621.0
K02205	3.0
K02204	126.0
K02203	3336.0
K02201	0.0
K02200	144.0
K13714	8.0
K13461	0.0
K12518	1.0
K12519	1.0
K12517	1.0
K12514	0.0
K12515	0.0
K12512	0.0
K12513	0.0
K12510	4476.0
K12511	1431.0
K07183	4056.0
K07182	388.0
K07181	1770.0
K07180	225.0
K07186	2.0
K07185	3054.0
K07184	12.0
K09800	302.0
K09801	61.0
K09802	3.0
K09803	164.0
K09804	8.0
K09805	6.0
K09806	161.0
K09807	2170.0
K09808	3816.0
K09809	210.0
K10912	14.0
K10913	30.0
K10914	465.0
K10915	0.0
K10916	0.0
K10917	0.0
K11358	3826.0
K11355	1.0
K11354	1.0
K11357	0.0
K11356	3.0
K04069	26146.0
K04068	10132.0
K04065	190.0
K04064	2.0
K04067	2.0
K04066	10802.0
K04061	2401.0
K09716	152.0
K04063	1401.0
K04062	18.0
K10006	376.0
K10007	376.0
K10004	18.0
K10005	380.0
K10002	18.0
K10003	17.0
K10000	2.0
K10001	34.0
K09717	0.0
K10008	1743.0
K10009	4.0
K02491	2.0
K14588	2.0
K14581	0.0
K13678	3084.0
K13679	0.0
K11633	7.0
K13670	0.0
K13671	5.0
K11987	0.0
K11636	1.0
K11634	0.0
K13582	30.0
K13583	47.0
K13580	0.0
K13581	56.0
K13586	30.0
K13587	48.0
K13584	47.0
K13585	0.0
K13588	44.0
K13589	30.0
K02052	540.0
K02053	556.0
K02050	18647.0
K02051	18944.0
K02056	8753.0
K05553	0.0
K02054	528.0
K02055	428.0
K02058	3632.0
K02059	4.0
K05558	0.0
K05559	5.0
K03895	1.0
K03894	1.0
K03897	4.0
K03896	1.0
K03891	12.0
K03890	12.0
K03893	50.0
K03892	17439.0
K02423	3.0
K05342	0.0
K05341	113.0
K12989	2.0
K12988	4.0
K02420	3694.0
K12981	0.0
K12980	0.0
K12983	0.0
K12982	7.0
K12985	0.0
K12984	23.0
K12987	1.0
K02426	2494.0
K13854	0.0
K03098	3202.0
K13853	210.0
K03095	751.0
K05344	0.0
K03091	18760.0
K03090	728.0
K03093	678.0
K03092	4541.0
K06113	608.0
K09632	0.0
K02429	3048.0
K06118	39.0
K05716	0.0
K04844	11.0
K11632	7.0
K11630	6.0
K11631	29.0
K11637	1.0
K11635	37.0
K11638	1.0
K11639	0.0
K07572	0.0
K07573	0.0
K07570	608.0
K07571	1480.0
K07576	4896.0
K07577	15.0
K07574	7692.0
K07575	0.0
K07578	0.0
K07579	0.0
K11189	16018.0
K11184	2119.0
K11187	0.0
K11180	185.0
K11181	186.0
K11183	1539.0
K10764	115.0
K10763	63.0
K10762	1.0
K01938	9263.0
K01939	11476.0
K01934	10667.0
K01935	2895.0
K01937	10713.0
K01930	0.0
K01932	79.0
K01933	11488.0
K07798	141.0
K07799	1563.0
K07796	157.0
K07797	0.0
K07794	60.0
K07795	49.0
K07792	166.0
K07793	2075.0
K07790	0.0
K07791	442.0
K06379	4453.0
K00968	1056.0
K06378	5941.0
K06377	7.0
K06376	0.0
K06375	3.0
K09814	4.0
K09813	4.0
K06372	0.0
K06371	2.0
K06370	2.0
K01249	10.0
K01246	6804.0
K01247	83.0
K01244	0.0
K01243	8605.0
K08919	0.0
K01241	619.0
K02919	7841.0
K02913	13706.0
K02912	0.0
K02911	8966.0
K02910	0.0
K02917	0.0
K02916	10987.0
K02915	0.0
K02914	10349.0
K00228	99.0
K00227	0.0
K00226	12688.0
K00224	5.0
K00223	2.0
K00222	1.0
K00221	1.0
K00220	1.0
K01798	0.0
K01799	97.0
K01068	0.0
K01069	2238.0
K01062	22.0
K01791	8824.0
K01792	1387.0
K01061	2881.0
K01066	1705.0
K01067	420.0
K01796	94.0
K01797	45.0
K05499	1069.0
K14468	4.0
K14469	6.0
K14465	0.0
K14466	0.0
K14467	0.0
K10834	56.0
K10833	0.0
K02266	0.0
K03793	35.0
K03790	697.0
K03791	2.0
K03796	11.0
K03797	13312.0
K03794	1.0
K03795	1400.0
K03798	19795.0
K03799	1544.0
K13448	0.0
K12538	0.0
K12539	0.0
K12530	0.0
K12531	0.0
K12532	0.0
K12533	0.0
K12534	0.0
K12535	0.0
K12536	6.0
K12537	0.0
K03136	0.0
K09790	2561.0
K09791	396.0
K09792	1558.0
K09793	2487.0
K09794	315.0
K09795	70.0
K09796	140.0
K09797	1434.0
K09798	331.0
K09799	18.0
K10972	5.0
K10973	0.0
K10977	42.0
K10974	3726.0
K10975	7.0
K10978	0.0
K10979	1635.0
K06308	6.0
K00315	6.0
K09862	119.0
K06303	2.0
K09860	1.0
K09861	8037.0
K06306	863.0
K06307	4.0
K06305	4.0
K11373	0.0
K04047	3004.0
K04046	54.0
K04045	3683.0
K04044	59.0
K04043	13162.0
K04042	10726.0
K04041	4321.0
K04040	51.0
K02700	3.0
K04049	0.0
K04048	0.0
K02707	3.0
K02704	3.0
K02705	4.0
K10020	1.0
K10021	0.0
K10022	1.0
K10023	1.0
K10024	1.0
K10025	1.0
K10026	1760.0
K10027	62.0
K13612	0.0
K13613	1.0
K13611	0.0
K13614	1.0
K13615	0.0
K05794	1779.0
K05795	2543.0
K05796	556.0
K05797	0.0
K05790	2.0
K05791	1394.0
K05792	1473.0
K05793	1381.0
K05798	2.0
K05799	7946.0
K01474	51.0
K01477	18.0
K01476	122.0
K01471	0.0
K01470	9435.0
K01473	85.0
K13039	0.0
K01479	39.0
K01478	976.0
K05570	1286.0
K05571	1278.0
K05572	4.0
K05573	3.0
K02078	18028.0
K02079	1.0
K05576	7.0
K02074	834.0
K02075	835.0
K02076	412.0
K02077	3716.0
K02071	7430.0
K02072	7361.0
K02073	8223.0
K03309	119.0
K03308	18369.0
K03305	3716.0
K03304	8.0
K03307	5249.0
K03306	4883.0
K03301	3.0
K03300	662.0
K03303	5200.0
K03302	1.0
K06173	13728.0
K06175	62.0
K06174	0.0
K06177	1660.0
K06176	43.0
K06179	7026.0
K07680	8.0
K03867	3.0
K03838	1.0
K12053	0.0
K11618	965.0
K11619	2.0
K11614	2.0
K11615	1.0
K11616	0.0
K11617	34.0
K11610	0.0
K11611	0.0
K11960	3.0
K11961	31.0
K02836	10976.0
K10565	0.0
K10564	0.0
K02837	7192.0
K10561	468.0
K10560	432.0
K10563	11053.0
K10562	1.0
K02838	10997.0
K06858	2.0
K02839	931.0
K06859	2544.0
K12700	846.0
K07558	0.0
K07559	2795.0
K07228	6.0
K07229	41.0
K07226	54.0
K07224	65.0
K07225	34.0
K07222	1412.0
K07223	454.0
K07220	4355.0
K07221	259.0
K10709	1502.0
K10708	0.0
K10701	8.0
K10703	0.0
K10702	0.0
K10704	0.0
K05984	3.0
K07537	6.0
K08652	0.0
K08651	0.0
K08658	0.0
K08659	3207.0
K05982	115.0
K07451	0.0
K07453	1.0
K07452	0.0
K07455	515.0
K07454	1407.0
K09707	1319.0
K07457	554.0
K09706	136.0
K07104	1437.0
K00029	931.0
K00028	5.0
K00799	636.0
K00798	5729.0
K00797	3541.0
K00024	3703.0
K00795	230.0
K00026	0.0
K00021	9.0
K00020	926.0
K00023	88.0
K00022	0.0
K09017	175.0
K01269	12087.0
K09015	3013.0
K09014	7235.0
K09013	10296.0
K09011	939.0
K09010	0.0
K01261	60.0
K01262	14537.0
K01263	141.0
K01264	5.0
K01265	13822.0
K01266	3367.0
K09018	33.0
K08227	3.0
K08226	26.0
K08225	7.0
K08224	209.0
K08223	2009.0
K08222	13.0
K08221	24.0
K00249	324.0
K01790	9670.0
K00241	2742.0
K00240	3261.0
K00243	6300.0
K00242	219.0
K00245	177.0
K00244	4131.0
K00247	2.0
K00246	162.0
K01795	2884.0
K06983	2.0
K02799	5.0
K02798	353.0
K02791	700.0
K02790	2.0
K02793	9249.0
K02795	23941.0
K02794	24493.0
K02796	18604.0
K04564	5248.0
K04565	1855.0
K04566	980.0
K04567	9989.0
K01040	188.0
K01041	508.0
K04562	1427.0
K04568	56.0
K01049	0.0
K02535	2859.0
K02242	903.0
K02536	4699.0
K02531	329.0
K02246	698.0
K02533	297.0
K02532	163.0
K02248	531.0
K02538	274.0
K00581	0.0
K13421	10.0
K01013	0.0
K15018	0.0
K15019	0.0
K03110	10855.0
K03111	24657.0
K03112	4.0
K03113	2400.0
K03116	3408.0
K03117	652.0
K03118	3322.0
K03119	133.0
K10919	0.0
K12552	5.0
K12553	7.0
K12551	4.0
K12556	27.0
K12554	51.0
K12555	1481.0
K06892	67.0
K06893	1432.0
K06890	6987.0
K06891	2183.0
K06896	5719.0
K06897	3390.0
K06894	3465.0
K06895	1180.0
K10954	0.0
K10956	0.0
K06899	5.0
K06328	185.0
K06329	0.0
K10952	0.0
K10953	0.0
K11395	0.0
K11391	1.0
K11390	0.0
K11392	260.0
K00499	0.0
K00494	1450.0
K00495	0.0
K00496	19.0
K00491	8.0
K00492	54.0
K00493	6.0
K13591	0.0
K01467	4980.0
K13593	30.0
K13592	31.0
K04021	4.0
K04020	2.0
K04023	3795.0
K04022	0.0
K04025	0.0
K04024	819.0
K04027	280.0
K04026	410.0
K04029	2489.0
K04028	2703.0
K07055	0.0
K07054	64.0
K07057	5.0
K07056	12132.0
K07051	1372.0
K07050	5837.0
K07053	12998.0
K07052	17149.0
K07059	4.0
K07058	7174.0
K10040	1454.0
K10041	4057.0
K10046	0.0
K04799	0.0
K04798	0.0
K04793	0.0
K04792	0.0
K04791	0.0
K04790	0.0
K04797	0.0
K04796	0.0
K04795	0.0
K04794	398.0
K13638	4.0
K13639	10.0
K13634	44.0
K13635	18.0
K13636	2.0
K13637	37.0
K13630	1.0
K13631	1.0
K13632	1.0
K13633	9.0
K02042	2423.0
K05778	3.0
K05779	2.0
K05776	971.0
K05541	56.0
K05774	9.0
K05775	2.0
K05772	198.0
K05773	196.0
K05540	1752.0
K01459	1.0
K01458	18.0
K01457	1440.0
K01455	1424.0
K01454	0.0
K01453	35.0
K01452	21.0
K01451	3796.0
K01450	0.0
K05518	3.0
K08070	1359.0
K08071	0.0
K05516	2604.0
K08077	182.0
K05515	8547.0
K13093	0.0
K11783	0.0
K12949	0.0
K12945	1.0
K12944	0.0
K12941	726.0
K12940	178.0
K12943	1.0
K12942	1571.0
K14728	0.0
K14727	3.0
K11785	0.0
K00108	1463.0
K13890	132.0
K13891	130.0
K13892	42.0
K13893	98.0
K13894	88.0
K13895	88.0
K13896	87.0
K06159	2.0
K06158	13612.0
K06153	13590.0
K06152	16.0
K06151	8.0
K06157	0.0
K06156	2.0
K06155	6.0
K06154	0.0
K03327	4201.0
K03326	142.0
K03325	2542.0
K03324	16035.0
K03322	979.0
K03321	4258.0
K03320	3119.0
K03329	0.0
K03328	1216.0
K04802	0.0
K04801	0.0
K04800	0.0
K11948	0.0
K01505	10.0
K04756	12.0
K11940	47.0
K11941	2.0
K11942	9.0
K11943	0.0
K11944	0.0
K01507	17002.0
K11946	0.0
K11947	0.0
K01506	18.0
K01501	238.0
K01500	419.0
K01503	0.0
K06714	637.0
K04750	2850.0
K12789	0.0
K12788	0.0
K11526	2.0
K10810	5.0
K11522	6.0
K11523	5.0
K08675	0.0
K08676	181.0
K08677	8.0
K08679	0.0
K11521	3.0
K10547	653.0
K10546	726.0
K10545	187.0
K10544	97.0
K10543	177.0
K10542	4871.0
K10541	4865.0
K10540	5724.0
K10549	90.0
K10548	653.0
K14630	0.0
K11529	0.0
K00007	1.0
K00005	6764.0
K13444	0.0
K00003	10337.0
K00002	1319.0
K00001	5578.0
K01186	5054.0
K00009	346.0
K00008	5366.0
K10726	0.0
K10725	0.0
K08246	0.0
K00263	1412.0
K00262	9567.0
K00261	215.0
K00260	473.0
K00266	25898.0
K00265	4086.0
K01200	4268.0
K01201	2564.0
K01206	17435.0
K01207	4959.0
K01205	2722.0
K01208	76.0
K01209	9483.0
K06167	2664.0
K00917	4585.0
K00912	2848.0
K00919	10540.0
K02519	10753.0
K02518	8532.0
K02517	1611.0
K02511	2.0
K02510	3005.0
K13409	0.0
K13408	0.0
K03179	2344.0
K03170	9.0
K03177	10977.0
K12574	11138.0
K12570	0.0
K12573	10541.0
K11009	0.0
K11008	0.0
K11005	20.0
K11004	23.0
K11007	0.0
K11006	0.0
K11003	23.0
K08296	1685.0
K08297	7.0
K08295	1.0
K02634	3.0
K02635	6.0
K10622	0.0
K07693	219.0
K07692	7.0
K07691	2.0
K07690	0.0
K07697	5.0
K07696	1285.0
K07695	0.0
K07694	275.0
K07699	3745.0
K07698	0.0
K07079	8531.0
K07078	1117.0
K07077	12.0
K07076	674.0
K07075	1793.0
K07074	1647.0
K07073	0.0
K07072	1.0
K07071	3232.0
K07070	19.0
K14584	0.0
K11620	0.0
K09190	32.0
K11623	1.0
K05759	0.0
K08589	0.0
K11625	0.0
K11995	0.0
K01439	10724.0
K01438	2855.0
K01431	1.0
K01430	2461.0
K01433	1499.0
K01432	0.0
K01434	121.0
K01437	5.0
K01436	3327.0
K05539	118.0
K14520	0.0
K12963	1.0
K12962	3.0
K12961	2.0
K12960	11640.0
K14749	0.0
K14748	0.0
K02972	1.0
K14743	1.0
K14742	5826.0
K14745	0.0
K14744	2.0
K14747	0.0
K14746	0.0
K02167	7.0
K02164	1.0
K02160	5184.0
K02168	141.0
K02169	1024.0
K10931	0.0
K03341	0.0
K03340	3176.0
K03343	5.0
K03342	121.0
K03346	781.0
K12299	0.0
K12291	1.0
K12290	1.0
K12293	0.0
K12292	2.0
K12295	2.0
K12294	1.0
K12297	361.0
K12368	15.0
K11922	1.0
K11923	2.0
K11920	0.0
K11921	30.0
K11926	2.0
K11927	3271.0
K11924	84.0
K11925	2.0
K11928	1815.0
K13181	0.0
K13219	0.0
K07262	55.0
K07263	4209.0
K07260	7687.0
K07261	9.0
K07266	29.0
K07267	1398.0
K07264	93.0
K07265	30.0
K07268	0.0
K07269	2.0
K01155	1778.0
K04478	4.0
K04479	0.0
K10528	0.0
K14952	4.0
K07486	2293.0
K07487	494.0
K07484	11504.0
K07485	22.0
K07482	117.0
K07483	14883.0
K07480	94.0
K07481	337.0
K07488	241.0
K07489	1.0
K11210	5.0
K11211	2.0
K11212	24.0
K11214	972.0
K11216	48.0
K06300	3.0
K00061	0.0
K00060	1483.0
K06301	3.0
K00065	1023.0
K00064	21.0
K00067	12253.0
K00066	1366.0
K00069	0.0
K00068	365.0
K06304	3.0
K08262	0.0
K08261	5.0
K08260	7.0
K08265	0.0
K08264	0.0
K00288	2.0
K00285	1495.0
K00284	5781.0
K00287	11722.0
K00286	11582.0
K00281	2417.0
K00280	0.0
K00283	1841.0
K00282	1841.0
K08088	1.0
K14198	2.0
K14199	4.0
K03452	0.0
K14194	4.0
K14195	3.0
K14196	3.0
K14197	3.0
K14192	2.0
K14193	2.0
K01880	9252.0
K01881	12034.0
K01883	11011.0
K01885	10703.0
K04618	0.0
K01887	11939.0
K01224	957.0
K01889	11010.0
K01226	1709.0
K01227	37.0
K01220	3143.0
K01222	966.0
K01223	12472.0
K02759	11369.0
K02755	38.0
K02757	9393.0
K02756	32.0
K14998	32.0
K02750	917.0
K02753	39.0
K02752	0.0
K00939	10931.0
K00938	766.0
K00937	7049.0
K00936	36703.0
K00935	12.0
K00934	1365.0
K00933	0.0
K00932	2.0
K00931	7857.0
K00930	14617.0
K01089	1642.0
K01080	0.0
K01081	5193.0
K01082	4.0
K01083	10.0
K01084	0.0
K01085	3.0
K01087	62.0
K02571	1.0
K02570	51.0
K02573	145.0
K02572	1.0
K02575	1919.0
K02574	597.0
K07780	0.0
K03488	4871.0
K03489	674.0
K03482	1.0
K03483	225.0
K03480	3045.0
K03481	1490.0
K03486	1887.0
K03487	2.0
K03484	5150.0
K03485	2.0
K02287	3.0
K02286	6.0
K02285	4.0
K02284	4.0
K02283	6317.0
K02282	638.0
K02281	30.0
K02280	233.0
K02289	3.0
K02288	3.0
K03626	0.0
K03627	0.0
K03624	13176.0
K03625	10966.0
K03151	8077.0
K03620	209.0
K03153	108.0
K08869	0.0
K03628	7839.0
K03629	10594.0
K09738	0.0
K09739	0.0
K09736	0.0
K09737	0.0
K09735	0.0
K09732	0.0
K09733	1.0
K09730	0.0
K09731	0.0
K09888	4860.0
K09889	215.0
K09880	39.0
K09882	214.0
K09883	52.0
K09884	0.0
K09887	0.0
K11027	0.0
K11026	0.0
K11025	0.0
K11024	0.0
K07679	3.0
K07678	20.0
K11021	0.0
K11020	0.0
K07675	17.0
K07674	3.0
K07676	2.0
K07671	0.0
K07670	14.0
K07673	42.0
K07672	0.0
K01117	0.0
K12048	0.0
K07019	1627.0
K07018	158.0
K07011	7942.0
K07010	7610.0
K07013	43.0
K07012	5750.0
K07015	7495.0
K07014	88.0
K07017	542.0
K07016	162.0
K10084	0.0
K08372	511.0
K05884	221.0
K05885	1323.0
K05886	156.0
K05887	0.0
K05880	1.0
K05881	6.0
K05882	1379.0
K05883	0.0
K08902	3.0
K05739	392.0
K05888	0.0
K05889	2.0
K08903	3.0
K00547	515.0
K00544	2.0
K00545	0.0
K00542	0.0
K00543	0.0
K00540	19456.0
K00548	9047.0
K00549	7822.0
K01145	0.0
K01412	89.0
K01147	206.0
K01417	5146.0
K00038	42.0
K01143	0.0
K01142	12930.0
K01419	951.0
K00788	11378.0
K00789	12480.0
K12502	0.0
K14762	1.0
K14761	4836.0
K06195	1468.0
K03819	1.0
K03818	51.0
K03814	413.0
K03817	538.0
K03816	7312.0
K03811	4062.0
K03810	132.0
K03813	239.0
K11908	0.0
K11909	1.0
K11904	16.0
K11905	6.0
K11906	6.0
K11907	31.0
K11900	37.0
K11901	37.0
K11902	30.0
K11903	40.0
K10986	226.0
K13238	3.0
K13239	0.0
K13797	0.0
K07248	876.0
K13796	1.0
K07244	0.0
K07245	26.0
K07246	832.0
K07240	19230.0
K07241	79.0
K07242	3.0
K07243	1467.0
K01268	0.0
K05296	0.0
K02821	2346.0
K09016	1.0
K09945	19.0
K09944	1.0
K09947	2.0
K09946	1376.0
K09941	40.0
K09940	1466.0
K09943	35.0
K09942	119.0
K09949	1723.0
K09948	41.0
K10851	70.0
K10850	4.0
K03666	1775.0
K03667	951.0
K03196	140.0
K03665	11037.0
K11275	0.0
K06012	3878.0
K00048	5966.0
K10857	19.0
K09773	1622.0
K00043	68.0
K00042	2273.0
K00041	2083.0
K00040	1842.0
K00046	8102.0
K00733	0.0
K00044	0.0
K06011	0.0
K09012	0.0
K06016	561.0
K06017	0.0
K06014	0.0
K06015	1219.0
K06019	98.0
K01075	4.0
K12221	2.0
K06444	0.0
K04632	0.0
K14977	94.0
K14974	0.0
K00958	200.0
K00951	10697.0
K00950	3999.0
K00952	49.0
K00955	2133.0
K00954	11033.0
K00957	2937.0
K00956	2827.0
K00590	79.0
K02777	2162.0
K02775	2612.0
K02774	2287.0
K02773	2491.0
K02771	2626.0
K02770	5538.0
K02779	1755.0
K02778	0.0
K01606	0.0
K01607	6997.0
K01604	0.0
K01605	0.0
K01602	9.0
K01601	50.0
K03750	2981.0
K01609	6246.0
K02553	55.0
K02804	2188.0
K02551	5214.0
K02806	630.0
K02557	4629.0
K02800	2862.0
K05275	17.0
K02802	4.0
K13300	3.0
K02558	2947.0
K02809	78.0
K02808	69.0
K03600	63.0
K03601	10947.0
K03602	9494.0
K03603	4.0
K03604	1393.0
K03605	458.0
K03606	550.0
K03607	2.0
K03608	3411.0
K03609	5626.0
K06078	2.0
K06079	452.0
K09710	10956.0
K09711	70.0
K09712	25.0
K06073	2.0
K06074	2.0
K06075	195.0
K06076	1251.0
K06077	161.0
K06382	2950.0
K06383	1967.0
K06380	1.0
K06381	4204.0
K06386	109.0
K06387	3081.0
K06384	549.0
K06385	3785.0
K06388	0.0
K06389	0.0
K12466	7.0
K12468	0.0
K07657	1749.0
K07656	0.0
K07655	0.0
K07654	14.0
K07653	8.0
K07652	1254.0
K07651	19.0
K07650	2796.0
K07659	167.0
K07658	8231.0
K11041	230.0
K11040	13.0
K11043	2.0
K11042	2.0
K11045	1.0
K11044	0.0
K11047	0.0
K11046	0.0
K11049	0.0
K11048	0.0
K07387	499.0
K07386	2428.0
K06926	10381.0
K06927	505.0
K06924	3.0
K06925	10993.0
K06922	5.0
K06923	4187.0
K06920	2553.0
K06921	7439.0
K06928	633.0
K06929	779.0
K07033	4686.0
K07032	1790.0
K07031	3718.0
K07030	7470.0
K07037	2731.0
K07035	3922.0
K07034	383.0
K07039	34.0
K07038	2418.0
K10829	0.0
K00384	19456.0
K00385	970.0
K00386	0.0
K00387	0.0
K00380	2789.0
K00381	1459.0
K00382	6606.0
K00383	435.0
K00389	30.0
K01387	3.0
K01385	0.0
K01389	0.0
K09158	164.0
K09159	204.0
K09156	0.0
K09157	7821.0
K09154	1.0
K09155	1766.0
K09152	0.0
K09153	4304.0
K09150	0.0
K09151	1648.0
K05970	5214.0
K05714	6.0
K05715	1.0
K05710	42.0
K05711	1.0
K05712	40.0
K05713	0.0
K00560	9559.0
K00561	18.0
K00563	3682.0
K00564	3453.0
K00566	12394.0
K00567	9882.0
K00568	298.0
K00569	1390.0
K05575	18.0
K01169	3.0
K01167	1.0
K01166	0.0
K05577	1386.0
K01163	2795.0
K01161	0.0
K01160	3.0
K05578	3.0
K05579	3.0
K08092	653.0
K08093	2616.0
K08094	3194.0
K08095	0.0
K08096	0.0
K08097	24.0
K02254	1.0
K02255	1.0
K01743	0.0
K02251	7.0
K02061	6.0
K01741	1.0
K02060	5.0
K00114	71.0
K02122	4993.0
K02123	5783.0
K02120	5988.0
K02121	4813.0
K02124	5984.0
K03837	17.0
K03836	0.0
K03835	20.0
K03834	9.0
K03833	1263.0
K03832	3798.0
K03831	1394.0
K03830	1977.0
K00443	0.0
K03839	1668.0
K02067	632.0
K10189	2508.0
K13038	15813.0
K13787	1533.0
K13788	1638.0
K13789	29202.0
K10188	3261.0
K12255	1.0
K12254	2.0
K12257	5568.0
K12256	34.0
K12251	3319.0
K12250	0.0
K12253	0.0
K12252	1.0
K13252	151.0
K13256	381.0
K13255	3.0
K12079	0.0
K12078	0.0
K12071	0.0
K12070	0.0
K12073	1368.0
K12072	10.0
K09912	24.0
K06236	0.0
K06237	0.0
K05519	1.0
K09914	156.0
K11788	0.0
K11782	0.0
K11780	3.0
K11781	4.0
K11787	0.0
K11784	0.0
K11530	1.0
K12787	0.0
K12786	0.0
K12785	0.0
K12784	0.0
K06718	11.0
K09969	52.0
K09968	1.0
K09967	2457.0
K09966	1392.0
K09965	1368.0
K09964	23.0
K09963	4494.0
K09962	161.0
K09961	17.0
K09960	16.0
K11527	2162.0
K11524	4.0
K11525	4.0
K11250	18.0
K11253	0.0
K11258	3.0
K11528	0.0
K00713	0.0
K00712	641.0
K10780	4.0
K10783	1383.0
K10125	16.0
K10124	1.0
K10126	16.0
K10121	291.0
K10123	0.0
K10122	291.0
K04652	4345.0
K04653	1526.0
K04651	5557.0
K04656	1516.0
K04654	1519.0
K04655	1773.0
K00973	9951.0
K00972	661.0
K00971	4528.0
K00970	1466.0
K00975	18755.0
K00974	27138.0
K00979	3305.0
K00978	2250.0
K14954	1.0
K14955	0.0
K14956	0.0
K06178	6345.0
K01596	1759.0
K01597	792.0
K01594	0.0
K01595	2164.0
K01592	0.0
K01593	166.0
K01590	1475.0
K01591	10801.0
K01598	1391.0
K01599	9893.0
K02711	3.0
K02710	3.0
K02713	3.0
K02712	3.0
K02714	3.0
K02717	3.0
K02716	3.0
K02719	4.0
K02718	3.0
K03449	2618.0
K03446	2105.0
K03444	32.0
K03445	8.0
K03442	6334.0
K01620	8819.0
K01621	2403.0
K01622	25.0
K01623	3765.0
K01624	16379.0
K01625	22725.0
K01626	8814.0
K01627	2892.0
K01628	4822.0
K01629	2006.0
K05299	24.0
K02829	7.0
K02828	7.0
K02827	9.0
K02826	7.0
K02825	3647.0
K02824	7727.0
K02823	8803.0
K02822	2878.0
K03198	109.0
K03199	145.0
K03668	78.0
K03669	1378.0
K03190	2463.0
K03191	33.0
K03660	6978.0
K03194	5.0
K03195	147.0
K03664	10997.0
K03197	130.0
K09772	7969.0
K06013	1500.0
K09770	276.0
K09771	108.0
K09776	30.0
K09777	3437.0
K09774	380.0
K09775	2788.0
K09778	2101.0
K09779	3763.0
K06269	0.0
K06323	1.0
K11624	1.0
K02991	0.0
K02990	10649.0
K02624	15.0
K02240	3474.0
K08282	1646.0
K12440	0.0
K12441	0.0
K12442	0.0
K12443	1.0
K12444	0.0
K12445	0.0
K12449	4.0
K02247	1.0
K07637	5.0
K07636	11132.0
K07639	18.0
K07638	78.0
K11069	4156.0
K11068	8355.0
K11063	76.0
K11062	0.0
K11061	0.0
K11060	0.0
K11066	5.0
K11065	1763.0
K06900	1.0
K06901	15379.0
K06902	4570.0
K06903	549.0
K06904	529.0
K06905	876.0
K06906	416.0
K06907	1060.0
K06908	718.0
K06909	355.0
K10821	0.0
K05905	82.0
K05904	0.0
K05906	0.0
K05900	0.0
K05903	234.0
K01406	0.0
K05909	0.0
K05908	0.0
K00368	69.0
K00369	4.0
K00366	2046.0
K00367	3.0
K00364	710.0
K00365	1367.0
K00362	59.0
K00363	58.0
K00360	0.0
```
