## Extended Data File 1 for "Diet induces reproducible alterations in the mouse and human gut microbiome": ERS1117611_ERR1359938.picrust_nol

```
# Constructed from biom file
#OTU ID	ERR1359938
K01365	0.0
K01364	0.0
K01361	28.0
K01360	0.0
K01362	21513.0
K02249	0.0
K05841	0.0
K05844	2.0
K05845	348.0
K05846	4254.0
K05847	3487.0
K00508	27.0
K00500	0.0
K00507	324.0
K00504	0.0
K00505	0.0
K12521	0.0
K01101	1357.0
K01103	6.0
K12520	0.0
K01104	38280.0
K05592	18571.0
K05593	3752.0
K05590	4.0
K05591	4.0
K05596	28.0
K05597	0.0
K05594	0.0
K05595	5672.0
K05599	0.0
K11964	0.0
K11962	0.0
K14540	11047.0
K12529	0.0
K12528	0.0
K06353	0.0
K02456	632.0
K02457	5.0
K02454	385.0
K02455	53.0
K02452	11.0
K02453	430.0
K02450	6.0
K02103	3611.0
K08138	3340.0
K02108	22419.0
K02109	24306.0
K02458	5.0
K02459	5.0
K08137	4.0
K03851	52.0
K03850	0.0
K03852	52.0
K03855	292.0
K03856	11562.0
K13018	0.0
K13019	100.0
K13010	2.0
K13011	0.0
K13012	2766.0
K13013	0.0
K13014	4.0
K13015	262.0
K13016	108.0
K13017	0.0
K08566	1.0
K08567	138.0
K13274	0.0
K13275	117.0
K13276	0.0
K13277	0.0
K03275	3.0
K03274	277.0
K03277	0.0
K03276	0.0
K03271	2847.0
K03270	15321.0
K03273	743.0
K03272	1480.0
K03279	0.0
K03278	0.0
K11022	0.0
K12277	0.0
K12276	0.0
K12270	106.0
K11058	0.0
K12279	0.0
K12278	6.0
K07557	0.0
K07550	0.0
K07552	8152.0
K06319	0.0
K09909	0.0
K09908	4.0
K12051	0.0
K12050	0.0
K12057	111.0
K12056	4.0
K06221	166.0
K09900	4.0
K09903	24004.0
K09902	4.0
K09904	4.0
K09907	4.0
K09906	4.0
K11501	0.0
K03234	0.0
K00773	23909.0
K00772	631.0
K00777	0.0
K00776	0.0
K06313	984.0
K06315	0.0
K05574	0.0
K10201	361.0
K07176	0.0
K07177	199.0
K07174	0.0
K07175	2193.0
K07172	179.0
K07173	11929.0
K07170	11935.0
K07171	20427.0
K07178	0.0
K07179	0.0
K00195	0.0
K00194	1192.0
K00197	1454.0
K00196	0.0
K00191	0.0
K00190	76.0
K00193	0.0
K00192	0.0
K00198	3312.0
K06405	10580.0
K10109	2759.0
K10108	5534.0
K10107	0.0
K01828	41.0
K01829	18.0
K01826	13.0
K01825	17.0
K01822	6.0
K01823	204.0
K01820	48.0
K01821	184.0
K00999	0.0
K00998	18415.0
K00995	20591.0
K00997	3902.0
K00996	40.0
K00991	28070.0
K00990	342.0
K00992	2.0
K11028	0.0
K02622	12640.0
K02625	0.0
K03564	17866.0
K13489	48.0
K13488	48.0
K13483	2.0
K13482	21.0
K13481	21.0
K13480	0.0
K13487	48.0
K13486	48.0
K14680	0.0
K14681	0.0
K14682	52.0
K08358	100.0
K08357	95.0
K08356	0.0
K08355	0.0
K03469	23080.0
K03462	0.0
K03464	2.0
K03465	5694.0
K03466	23845.0
K01648	0.0
K01649	25395.0
K01643	3422.0
K01640	808.0
K01641	100.0
K01646	349.0
K01647	25860.0
K01644	4000.0
K02597	6.0
K02626	136.0
K02595	0.0
K02594	1128.0
K02593	6.0
K02592	938.0
K02591	3402.0
K02590	2844.0
K02598	1649.0
K02849	270.0
K14061	11.0
K14062	4.0
K14063	1.0
K14064	1.0
K14065	0.0
K14067	0.0
K02841	270.0
K02840	58.0
K02843	650.0
K02844	57.0
K02847	3.0
K02846	1.0
K02102	378.0
K09758	1425.0
K06039	4.0
K06034	0.0
K06036	2.0
K06037	0.0
K06032	0.0
K01581	1131.0
K02702	0.0
K02659	0.0
K13490	48.0
K13491	48.0
K03644	8749.0
K03645	4.0
K03646	228.0
K03647	266.0
K03640	4547.0
K03641	606.0
K03642	4307.0
K03643	223.0
K03648	20737.0
K03649	354.0
K06694	0.0
K11814	0.0
K12428	35.0
K12429	0.0
K12422	0.0
K12423	0.0
K12420	0.0
K12421	0.0
K12426	0.0
K12427	0.0
K12424	0.0
K12425	0.0
K07349	10.0
K07348	4.0
K05380	0.0
K07345	25.0
K07344	1.0
K07347	28.0
K07346	12.0
K07341	1908.0
K07340	4.0
K07343	2389.0
K07342	0.0
K06968	52.0
K06969	35140.0
K06962	476.0
K06963	0.0
K06960	11424.0
K06961	0.0
K06966	14236.0
K06967	11047.0
K06964	0.0
K06965	0.0
K08995	48.0
K08994	4.0
K08997	1.0
K08996	18.0
K08990	4.0
K08993	4.0
K08992	4.0
K08999	3954.0
K08998	21810.0
K08344	4.0
K08345	1.0
K08346	1.0
K14940	52.0
K02724	0.0
K08349	1.0
K11815	0.0
K05929	0.0
K05928	48.0
K05927	0.0
K05924	0.0
K05922	0.0
K05921	12.0
K00349	12106.0
K00698	0.0
K00340	12527.0
K00341	12527.0
K00690	2896.0
K00343	12406.0
K00344	479.0
K00697	557.0
K00346	12106.0
K00347	12106.0
K09116	1030.0
K09117	18110.0
K05337	3466.0
K09118	198.0
K09119	0.0
K02106	416.0
K05823	204.0
K05820	6.0
K05826	0.0
K05827	0.0
K02100	2.0
K02101	0.0
K00524	0.0
K00525	19667.0
K00526	2465.0
K00527	29496.0
K00520	424.0
K00522	0.0
K00523	0.0
K02451	1.0
K00528	18245.0
K00529	2.0
K00025	48.0
K14215	0.0
K14213	0.0
K03453	14370.0
K00796	18781.0
K05339	10.0
K00027	11563.0
K00794	18383.0
K00793	17607.0
K01347	0.0
K01346	0.0
K01344	0.0
K01343	0.0
K00791	29133.0
K01340	0.0
K00790	31106.0
K02694	0.0
K02696	0.0
K02697	0.0
K02690	0.0
K02691	85.0
K02692	0.0
K02693	0.0
K02698	0.0
K02699	0.0
K00836	4.0
K00837	12381.0
K00835	52.0
K00832	471.0
K00833	9260.0
K00830	428.0
K00831	23121.0
K00839	919.0
K04335	0.0
K04334	0.0
K01120	48.0
K01126	21256.0
K04333	1.0
K01129	16452.0
K01128	1.0
K04339	0.0
K04338	0.0
K02470	33276.0
K02471	489.0
K02472	1426.0
K02473	0.0
K02474	8982.0
K02475	42.0
K02476	42.0
K02477	14203.0
K02478	124.0
K02479	68.0
K09019	25.0
K01267	5030.0
K13074	0.0
K13075	0.0
K11441	0.0
K14055	4.0
K13299	0.0
K13292	13331.0
K14057	1.0
K14056	1.0
K02856	1590.0
K02585	1001.0
K12211	0.0
K12210	0.0
K12213	0.0
K12212	0.0
K12215	0.0
K02854	1.0
K12217	0.0
K12216	0.0
K12219	0.0
K12218	0.0
K02855	111.0
K08692	0.0
K08693	3.0
K08690	0.0
K08691	0.0
K08696	0.0
K08697	0.0
K11748	52.0
K11749	23292.0
K11746	1.0
K11747	4.0
K11744	48.0
K11745	48.0
K11742	4.0
K11743	1164.0
K11740	0.0
K11741	2201.0
K13920	373.0
K13921	7.0
K13922	1984.0
K13923	7.0
K13924	276.0
K13925	0.0
K13926	57.0
K13927	996.0
K13928	1.0
K13929	16.0
K09923	4.0
K09922	10238.0
K06201	14014.0
K06200	4448.0
K06207	22709.0
K06206	6301.0
K06205	4.0
K09924	50.0
K09929	0.0
K06208	674.0
K00759	14688.0
K00758	28.0
K00752	61.0
K00757	19667.0
K00756	6881.0
K00754	17143.0
K06001	17069.0
K05557	0.0
K09766	2038.0
K05554	0.0
K07475	0.0
K07150	5583.0
K07151	7.0
K07152	384.0
K07153	4.0
K07154	19505.0
K07155	0.0
K07156	63.0
K07157	0.0
K07406	4870.0
K07407	36747.0
K07404	5666.0
K07405	12097.0
K07402	9223.0
K07403	192.0
K07400	4.0
K07401	1.0
K01808	26741.0
K01809	20767.0
K01800	0.0
K01801	0.0
K01802	18237.0
K01803	19776.0
K01804	7462.0
K01805	3952.0
K01807	2731.0
K09718	0.0
K14668	0.0
K14669	0.0
K14666	0.0
K14667	0.0
K01664	343.0
K01665	12303.0
K01666	3309.0
K01667	8748.0
K01660	0.0
K01661	5565.0
K01662	24865.0
K01663	0.0
K01668	6.0
K01669	488.0
K02863	23884.0
K02862	0.0
K02860	23533.0
K02867	24004.0
K02866	0.0
K02864	22595.0
K02869	0.0
K05362	16.0
K05365	9.0
K03402	16005.0
K03403	0.0
K03400	0.0
K03406	55076.0
K03407	6281.0
K03404	1.0
K03405	23.0
K03408	10402.0
K03409	1027.0
K02315	17075.0
K02314	25497.0
K02317	1.0
K02316	24041.0
K02313	23930.0
K02312	156.0
K02319	2.0
K12405	0.0
K12152	4.0
K12151	1.0
K07091	223.0
K07090	29147.0
K07093	103.0
K07092	0.0
K07095	31750.0
K07094	2.0
K07097	6.0
K07096	0.0
K07099	6191.0
K07098	33523.0
K11175	23569.0
K11174	0.0
K11177	2.0
K11176	0.0
K11173	0.0
K11179	81.0
K11178	2.0
K00322	4.0
K00320	0.0
K00321	0.0
K00326	0.0
K00324	527.0
K00325	182.0
K00329	0.0
K05945	857.0
K05944	0.0
K05947	0.0
K05946	6919.0
K06944	0.0
K06945	0.0
K06946	4.0
K06415	936.0
K06940	4854.0
K06941	24314.0
K06942	23884.0
K06943	0.0
K10806	4.0
K10807	0.0
K10804	103.0
K10805	108.0
K06948	258.0
K06949	24822.0
K06418	84.0
K09138	268.0
K09139	0.0
K09134	956.0
K09135	0.0
K09136	34.0
K09137	288.0
K09130	0.0
K09131	490.0
K09132	1852.0
K09133	218.0
K05808	23324.0
K05809	4.0
K05804	908.0
K05805	223.0
K05806	0.0
K05807	12709.0
K05800	59.0
K05801	2444.0
K05802	4.0
K05803	4.0
K01044	0.0
K01045	0.0
K01046	129.0
K02068	1466.0
K04561	2.0
K01042	1002.0
K05568	6261.0
K05567	1452.0
K14273	0.0
K14275	0.0
K14274	48.0
K02062	4.0
K05245	0.0
K05564	0.0
K01048	1941.0
K02066	13046.0
K01322	6985.0
K01325	0.0
K02065	12762.0
K01326	0.0
K05560	0.0
K02243	199.0
K08930	0.0
K02679	4.0
K02676	0.0
K02674	6.0
K02675	0.0
K02672	6.0
K02241	943.0
K02670	0.0
K02671	6.0
K00810	3.0
K00811	12223.0
K00812	7004.0
K00813	4.0
K00814	0.0
K00817	24427.0
K00818	10850.0
K00819	281.0
K02530	104.0
K02245	199.0
K02244	100.0
K01499	0.0
K01498	0.0
K01493	23639.0
K01492	1468.0
K01491	49290.0
K01497	265.0
K01496	627.0
K01495	19364.0
K01494	1696.0
K02418	4489.0
K02419	5685.0
K14492	0.0
K02412	5051.0
K02413	5127.0
K02410	5685.0
K02411	2673.0
K02416	5685.0
K02417	5017.0
K02414	1507.0
K02415	490.0
K00120	0.0
K00121	438.0
K00430	0.0
K13058	48.0
K13059	8.0
K13727	1.0
K13057	0.0
K13722	0.0
K13051	252.0
K13052	5604.0
K00435	0.0
K12054	0.0
K03239	0.0
K03238	0.0
K03231	2.0
K03230	51.0
K03232	0.0
K12059	0.0
K03237	0.0
K03236	0.0
K12058	110.0
K12239	0.0
K12238	0.0
K12235	0.0
K12234	693.0
K13942	0.0
K13940	8226.0
K13941	0.0
K12097	0.0
K12096	0.0
K12095	0.0
K12094	0.0
K12093	0.0
K12092	0.0
K12091	0.0
K12090	0.0
K12099	0.0
K12098	0.0
K06356	0.0
K05992	146.0
K03540	0.0
K06331	1953.0
K06330	394.0
K07138	9868.0
K07139	19666.0
K11811	0.0
K07132	2138.0
K07133	55423.0
K07130	6790.0
K07131	2.0
K07137	32209.0
K07134	0.0
K07135	0.0
K01860	0.0
K01866	24005.0
K01867	23897.0
K01865	66.0
K01868	24955.0
K01869	24004.0
K06140	52.0
K04766	2.0
K04767	113.0
K04764	4452.0
K04762	12427.0
K04763	29545.0
K04760	223.0
K04761	5742.0
K04768	44.0
K04769	9481.0
K08313	28.0
K08312	4.0
K08311	159.0
K08310	8.0
K08317	33.0
K08316	7045.0
K08315	7.0
K08314	486.0
K05149	0.0
K08319	3.0
K08318	0.0
K06339	0.0
K14648	0.0
K14392	586.0
K14393	116.0
K14645	45.0
K14647	0.0
K01689	26796.0
K01686	16730.0
K01687	26429.0
K01684	2091.0
K01685	9779.0
K01682	11.0
K01681	19343.0
K05308	0.0
K02889	0.0
K02888	24046.0
K02885	0.0
K02884	24004.0
K02887	23837.0
K02886	24004.0
K02881	24004.0
K02883	0.0
K13743	0.0
K02086	193.0
K02081	1739.0
K02080	55.0
K02083	214.0
K02082	253.0
K13831	0.0
K03428	0.0
K03429	3252.0
K03424	34886.0
K03935	0.0
K03932	236.0
K03933	5.0
K03930	1436.0
K03931	480.0
K02339	223.0
K02338	24049.0
K02337	23903.0
K02336	4.0
K02335	24913.0
K02334	9084.0
K02330	0.0
K03688	5024.0
K03689	0.0
K03680	49.0
K03683	4.0
K03684	612.0
K03685	23884.0
K03686	38068.0
K03687	23281.0
K07301	12499.0
K07300	19.0
K07303	0.0
K07302	0.0
K07305	469.0
K07304	846.0
K07307	539.0
K07306	363.0
K07309	86.0
K07308	383.0
K02617	1.0
K02610	44.0
K02963	24004.0
K02612	44.0
K02961	22186.0
K09686	58965.0
K09687	76104.0
K09684	212.0
K09685	963.0
K09682	0.0
K09683	0.0
K09680	3307.0
K09681	19.0
K09688	0.0
K09689	0.0
K05962	0.0
K05961	0.0
K05967	131.0
K05966	95.0
K11159	0.0
K05964	72.0
K05968	1.0
K11152	0.0
K00309	0.0
K00658	1608.0
K00304	21.0
K00305	21.0
K00654	0.0
K00655	30264.0
K00652	13462.0
K00301	57.0
K00302	1005.0
K00303	94.0
K10828	0.0
K06431	0.0
K06432	0.0
K06433	0.0
K06434	74.0
K06436	937.0
K06437	0.0
K10820	48.0
K06439	0.0
K10822	0.0
K10823	0.0
K10826	0.0
K09167	555.0
K06322	0.0
K14117	0.0
K14259	0.0
K14257	0.0
K01308	2872.0
K01303	134.0
K01301	0.0
K01305	871.0
K01304	1107.0
K02658	6.0
K00672	0.0
K02650	3422.0
K02651	1375.0
K02652	5316.0
K02653	8086.0
K02654	21608.0
K05687	0.0
K02656	6.0
K05685	7.0
K00878	9397.0
K00879	1476.0
K00872	3302.0
K00873	23709.0
K00870	0.0
K00876	36814.0
K00877	0.0
K00874	22748.0
K00875	0.0
K04487	23063.0
K04486	15135.0
K04485	22997.0
K04484	0.0
K04483	0.0
K04482	0.0
K04480	0.0
K04488	12753.0
K12049	0.0
K13693	23.0
K13706	0.0
K13694	3059.0
K13695	4.0
K05977	0.0
K09516	4073.0
K02434	16399.0
K02435	14171.0
K02436	1027.0
K02437	13930.0
K05350	2714.0
K02431	3281.0
K08100	0.0
K02433	17966.0
K02438	7380.0
K02439	461.0
K03745	4.0
K03744	22119.0
K03747	6.0
K03210	23908.0
K03217	23867.0
K03216	11715.0
K03215	228.0
K03742	20091.0
K03219	51.0
K03218	19399.0
K03749	4.0
K03748	181.0
K02383	0.0
K06327	0.0
K06320	4651.0
K07238	19669.0
K09479	0.0
K09478	0.0
K09475	1.0
K09474	241.0
K09477	1.0
K09476	4.0
K09471	4.0
K09470	1.0
K09473	1.0
K09472	1.0
K07543	0.0
K06898	6515.0
K13967	0.0
K13963	4111.0
K07545	0.0
K00737	898.0
K05345	0.0
K11706	2.0
K11707	28.0
K11704	2.0
K11705	2.0
K11708	27.0
K11709	26.0
K05588	0.0
K07114	28797.0
K07443	6826.0
K07116	0.0
K07117	48.0
K07110	55.0
K07447	23799.0
K07112	1885.0
K07113	37.0
K07448	2894.0
K07118	2919.0
K07119	58.0
K10619	0.0
K10618	0.0
K10617	0.0
K10616	0.0
K01848	4.0
K01849	4.0
K01844	1172.0
K01845	4667.0
K01846	127.0
K01847	20359.0
K01840	38869.0
K01841	2004.0
K01842	0.0
K01843	2579.0
K06219	4.0
K10832	0.0
K05348	0.0
K14203	0.0
K08483	11634.0
K08482	48.0
K08481	0.0
K08480	0.0
K08485	4.0
K08484	4.0
K00464	0.0
K00467	0.0
K00466	0.0
K00461	0.0
K00460	0.0
K00463	0.0
K00462	38.0
K04509	0.0
K00469	0.0
K00468	0.0
K08645	0.0
K04744	229.0
K01518	0.0
K01519	0.0
K04748	2.0
K04749	821.0
K01514	149.0
K01515	15444.0
K01512	7012.0
K01510	0.0
K14623	1624.0
K14626	0.0
K14627	0.0
K14628	0.0
K14629	0.0
K03918	0.0
K03919	60.0
K12372	4.0
K12373	50204.0
K12370	4.0
K12371	4.0
K02359	0.0
K02358	24269.0
K02351	33.0
K02352	0.0
K02355	45938.0
K02357	24004.0
K02356	24087.0
K13574	220.0
K13573	18.0
K13572	27.0
K13571	104.0
K13570	104.0
K12112	9.0
K12113	1.0
K12110	0.0
K12111	70.0
K07329	0.0
K07328	0.0
K07323	223.0
K07322	17176.0
K07321	2769.0
K07320	223.0
K07327	0.0
K07326	1.0
K07325	0.0
K07324	0.0
K08163	4.0
K06180	61289.0
K06181	52.0
K06182	4880.0
K06183	11121.0
K06186	223.0
K06187	24054.0
K06188	1818.0
K06189	223.0
K08359	4.0
K07589	1.0
K07588	10122.0
K07587	0.0
K07586	1106.0
K07585	0.0
K07584	11055.0
K07583	0.0
K07582	0.0
K07581	0.0
K07580	0.0
K11139	0.0
K05989	22272.0
K05988	0.0
K05985	5219.0
K05987	1.0
K05986	48.0
K10843	48.0
K08354	3.0
K10844	4.0
K10848	0.0
K00673	48.0
K00674	7525.0
K00675	293.0
K00676	5920.0
K00677	18000.0
K06988	19.0
K06989	607.0
K08351	1.0
K06980	435.0
K06981	0.0
K06982	0.0
K08350	4.0
K06984	0.0
K06985	0.0
K06986	23.0
K06987	5259.0
K02445	2668.0
K02444	1530.0
K00582	0.0
K00583	0.0
K00580	0.0
K02110	24743.0
K00586	0.0
K00587	0.0
K00584	72.0
K08921	0.0
K02441	749.0
K00588	115.0
K08922	0.0
K02440	1785.0
K00018	22339.0
K08923	0.0
K02443	4265.0
K00019	146.0
K02442	0.0
K08925	0.0
K08926	0.0
K08927	0.0
K03149	4975.0
K06604	0.0
K00015	22.0
K01989	11192.0
K00854	23742.0
K00855	4.0
K00856	221.0
K00857	7375.0
K00850	50046.0
K00851	132.0
K00852	13420.0
K00853	328.0
K00858	23887.0
K00859	23523.0
K01181	8122.0
K01180	0.0
K01183	2000.0
K01182	11223.0
K01185	12391.0
K01184	0.0
K01187	41874.0
K01188	23860.0
K02596	269.0
K13766	0.0
K13767	1539.0
K13003	0.0
K13002	225.0
K13000	0.0
K02984	0.0
K02986	24007.0
K02987	0.0
K02636	0.0
K02982	23108.0
K02983	0.0
K02638	0.0
K02639	276.0
K02988	23053.0
K08298	170.0
K08299	0.0
K03583	228.0
K03582	228.0
K03581	13130.0
K03580	52.0
K03587	12803.0
K03586	4.0
K03585	21646.0
K03584	23093.0
K03589	17865.0
K03588	29081.0
K01725	2.0
K01724	340.0
K01727	230.0
K01726	3043.0
K01721	1.0
K01720	76.0
K01722	0.0
K13008	0.0
K01729	6.0
K01728	2308.0
K09530	0.0
K09539	0.0
K02188	6785.0
K02189	6401.0
K02182	1.0
K02183	0.0
K03769	2365.0
K03768	30365.0
K03767	342.0
K03765	1.0
K03764	4.0
K03763	14344.0
K03762	247.0
K03761	3.0
K03760	340.0
K09457	5676.0
K09456	3.0
K09459	1264.0
K09458	26953.0
K00602	58968.0
K13988	0.0
K13985	0.0
K09981	37.0
K09980	0.0
K09983	0.0
K09982	1.0
K09985	112.0
K09984	1.0
K09987	107.0
K09986	0.0
K09989	2059.0
K09988	2420.0
K12583	58.0
K12582	4.0
K12589	0.0
K11720	228.0
K09759	3754.0
K10985	1.0
K10984	11.0
K07468	0.0
K07469	347.0
K07464	5722.0
K07465	37.0
K07466	2.0
K07467	4539.0
K07460	20688.0
K07461	5998.0
K07462	23824.0
K07463	2.0
K10679	756.0
K10678	1.0
K10671	0.0
K10670	2400.0
K10673	0.0
K10672	336.0
K10674	2.0
K10677	42.0
K10676	0.0
K08726	0.0
K08724	177.0
K08722	3201.0
K08723	1.0
K08720	0.0
K08721	0.0
K08728	131.0
K10187	0.0
K00119	0.0
K00118	69.0
K00449	41.0
K00448	41.0
K00115	0.0
K00446	18.0
K00117	96.0
K00116	118.0
K00111	13639.0
K00442	0.0
K00113	14.0
K00112	14.0
K01539	0.0
K01531	4363.0
K04720	12952.0
K01533	24551.0
K01534	44923.0
K01535	0.0
K01537	26884.0
K14358	0.0
K14605	0.0
K14606	0.0
K00413	107.0
K10120	438.0
K05600	0.0
K05777	153.0
K03972	3.0
K03973	570.0
K03970	4.0
K03971	1.0
K03976	19193.0
K03977	23930.0
K03974	4.0
K03975	8774.0
K03978	23750.0
K03979	24045.0
K13378	12013.0
K02372	13934.0
K02371	16475.0
K02377	13765.0
K02379	888.0
K03396	0.0
K03397	0.0
K03394	12646.0
K03395	0.0
K03392	0.0
K03393	0.0
K03390	8888.0
K03391	0.0
K03399	152.0
K03027	0.0
K12136	0.0
K12137	79.0
K06610	2.0
K12138	6.0
K12139	6.0
K11444	0.0
K11440	2.0
K11443	0.0
K11442	2.0
K00612	138.0
K00613	85.0
K00610	18183.0
K00611	11690.0
K00616	8760.0
K00617	0.0
K00614	5.0
K00615	48868.0
K00619	48.0
K10863	0.0
K07874	0.0
K06234	0.0
K10240	8.0
K10241	8.0
K10242	32.0
K10243	81.0
K04110	0.0
K04113	0.0
K04112	0.0
K04115	0.0
K04114	0.0
K04117	0.0
K04116	0.0
K04118	0.0
K05517	4.0
K07705	69.0
K07704	198.0
K07707	1391.0
K07706	1897.0
K07701	6.0
K07700	5.0
K07703	8.0
K07702	5.0
K07709	6.0
K07708	223.0
K01955	29422.0
K13042	0.0
K09934	0.0
K09935	5017.0
K06216	61.0
K09937	220.0
K13745	25.0
K13746	0.0
K13747	19822.0
K13740	0.0
K13741	0.0
K13742	0.0
K06211	949.0
K06212	161.0
K09933	1.0
K02618	43.0
K02619	11998.0
K02968	23677.0
K02966	0.0
K02967	23884.0
K02616	4.0
K02965	24004.0
K02962	0.0
K02611	44.0
K02613	43.0
K03569	33856.0
K03568	1536.0
K03565	23629.0
K06218	46.0
K03567	228.0
K03566	7.0
K03561	24785.0
K03560	223.0
K03563	5867.0
K03562	606.0
K06430	0.0
K01709	1691.0
K01708	1.0
K01707	0.0
K01706	100.0
K01705	0.0
K01704	46360.0
K01703	47173.0
K01702	0.0
K14165	0.0
K14164	0.0
K14166	0.0
K14161	84.0
K14160	218.0
K14162	106.0
K05396	514.0
K03709	711.0
K03708	1253.0
K08160	1.0
K03701	39402.0
K03700	5350.0
K03703	22483.0
K03702	24004.0
K03705	11519.0
K03704	13119.0
K03707	1139.0
K03706	5224.0
K06289	0.0
K06288	0.0
K06283	7061.0
K06282	575.0
K06281	523.0
K06287	23797.0
K06286	97.0
K06285	726.0
K06284	6736.0
K08161	112.0
K07540	0.0
K06438	7355.0
K06869	0.0
K06868	0.0
K06867	369.0
K06866	4.0
K06865	0.0
K06864	6373.0
K06863	0.0
K06862	0.0
K06861	12808.0
K06860	38.0
K12659	0.0
K12658	48.0
K07547	0.0
K07546	0.0
K15023	0.0
K15022	224.0
K15020	0.0
K15024	5057.0
K08700	2.0
K08162	900.0
K07544	0.0
K00137	19.0
K00135	595.0
K00134	24572.0
K00133	23936.0
K00132	35.0
K00131	384.0
K00130	1223.0
K00139	0.0
K00138	0.0
K00429	0.0
K00428	8080.0
K00421	0.0
K00423	0.0
K00425	12766.0
K00427	1.0
K00426	12765.0
K14292	0.0
K14379	0.0
K14370	0.0
K14371	0.0
K14372	0.0
K14373	0.0
K14374	0.0
K14375	0.0
K09845	0.0
K14082	0.0
K14083	123.0
K14080	0.0
K14081	52.0
K14086	898.0
K14087	983.0
K14084	1046.0
K14088	990.0
K14089	898.0
K01552	6417.0
K01551	1942.0
K01556	0.0
K01557	0.0
K01554	4.0
K01555	0.0
K04708	0.0
K03955	0.0
K13689	0.0
K13688	358.0
K13683	0.0
K13685	2898.0
K13684	0.0
K13687	24.0
K13686	39.0
K14159	0.0
K02399	3.0
K02398	2511.0
K02395	2229.0
K02394	286.0
K02397	3399.0
K02396	6467.0
K02391	3.0
K02390	5361.0
K02393	9.0
K02392	9882.0
K13533	0.0
K13532	0.0
K13531	15.0
K13530	1.0
K01550	0.0
K05658	0.0
K14054	263.0
K02601	26950.0
K02970	23643.0
K05378	0.0
K12339	404.0
K14060	3.0
K11687	0.0
K11686	0.0
K11685	1.0
K11689	432.0
K11688	809.0
K08939	0.0
K03048	222.0
K03049	0.0
K13821	1639.0
K13820	118.0
K03042	0.0
K03043	23729.0
K03040	22620.0
K03041	0.0
K03046	23685.0
K03047	0.0
K03044	0.0
K03045	0.0
K00348	12106.0
K09847	0.0
K00692	286.0
K00638	11197.0
K00639	11471.0
K00693	0.0
K00634	13861.0
K00635	2.0
K00630	0.0
K00631	4.0
K00632	1279.0
K00633	6892.0
K00691	1094.0
K00696	0.0
K00694	1633.0
K00695	0.0
K10854	0.0
K07811	0.0
K07810	223.0
K07813	10495.0
K07812	528.0
K07814	1721.0
K07816	1375.0
K00090	3.0
K00091	3568.0
K00094	392.0
K00096	2725.0
K00097	13742.0
K00098	1.0
K00099	23624.0
K10228	0.0
K10229	0.0
K12548	0.0
K10222	0.0
K10220	0.0
K10221	0.0
K10227	0.0
K05822	103.0
K01949	0.0
K01945	23753.0
K01947	0.0
K01946	0.0
K01941	1050.0
K01940	21592.0
K06357	0.0
K07729	23942.0
K07728	0.0
K07727	17317.0
K07726	5233.0
K07725	0.0
K07724	5.0
K07723	852.0
K07722	437.0
K07721	0.0
K07720	30869.0
K00899	386.0
K05824	0.0
K00891	29017.0
K00892	4.0
K00895	5244.0
K00897	579.0
K08151	274.0
K08153	56.0
K08154	4.0
K02948	23896.0
K02942	0.0
K02944	0.0
K05665	0.0
K02946	23148.0
K13793	0.0
K06352	0.0
K01769	0.0
K01768	661.0
K01761	187.0
K01760	884.0
K01762	0.0
K09578	0.0
K01766	4.0
K08164	1.0
K02493	23683.0
K08166	4.0
K08167	73.0
K02496	4.0
K02497	2.0
K02494	4.0
K02495	37708.0
K02498	4.0
K02499	1606.0
K08168	0.0
K08169	871.0
K14415	966.0
K14414	52.0
K06881	24450.0
K00436	0.0
K06332	0.0
K12815	0.0
K12810	0.0
K06885	5329.0
K00437	117.0
K06335	0.0
K06334	10452.0
K03547	12858.0
K03546	11278.0
K03545	27705.0
K03544	28407.0
K03543	10980.0
K06888	1597.0
K10941	0.0
K03549	206.0
K03548	4.0
K10940	0.0
K02236	325.0
K02237	7642.0
K02234	0.0
K02232	10377.0
K02233	13031.0
K02230	1348.0
K02231	21077.0
K06359	0.0
K02238	23958.0
K02239	0.0
K03723	22317.0
K03722	4272.0
K03721	10.0
K03720	4.0
K03727	104.0
K03726	0.0
K03725	0.0
K03724	197.0
K06358	0.0
K12673	0.0
K12679	0.0
K12678	0.0
K06410	6322.0
K11898	0.0
K11899	0.0
K11896	10.0
K11897	0.0
K11894	3.0
K11895	6.0
K11892	6.0
K11893	6.0
K11890	0.0
K11891	6.0
K08762	0.0
K08764	0.0
K08765	0.0
K10418	0.0
K11325	0.0
K11326	0.0
K11327	0.0
K11328	0.0
K11329	0.0
K00151	44.0
K00150	0.0
K00153	58.0
K00400	0.0
K00407	0.0
K00406	48.0
K00405	53.0
K00404	53.0
K00158	134.0
K01342	0.0
K09388	0.0
K09386	0.0
K09384	203.0
K04094	6335.0
K04095	5919.0
K04096	23052.0
K04097	3.0
K04090	2.0
K04091	78.0
K04092	59.0
K04093	1.0
K04098	0.0
K04099	0.0
K01578	0.0
K01579	15174.0
K01574	3.0
K01575	328.0
K01576	0.0
K01577	46.0
K01571	9226.0
K01572	24391.0
K01573	1343.0
K02009	2027.0
K02008	34687.0
K02005	31830.0
K02004	150160.0
K02007	4939.0
K02006	46356.0
K02001	815.0
K02000	534.0
K02003	132519.0
K02002	893.0
K03065	0.0
K08952	0.0
K03060	10740.0
K13809	0.0
K10948	0.0
K09607	0.0
K06125	0.0
K04337	0.0
K06120	366.0
K06121	0.0
K04336	0.0
K01127	0.0
K09703	145.0
K00004	47.0
K14699	0.0
K09702	3266.0
K14698	0.0
K05311	260.0
K13829	89.0
K10943	6.0
K07291	0.0
K07290	0.0
K10206	16162.0
K10202	378.0
K10208	2.0
K10209	4.0
K01966	4281.0
K01965	2.0
K01964	262.0
K01963	9764.0
K01962	6197.0
K01961	28954.0
K01960	13407.0
K01969	26.0
K01968	0.0
K07749	1195.0
K07748	0.0
K07741	410.0
K07740	1.0
K07743	0.0
K07742	11435.0
K07745	0.0
K07744	0.0
K07746	3.0
K01299	1896.0
K01295	1402.0
K01297	3146.0
K02922	0.0
K05603	1.0
K02921	0.0
K02926	23884.0
K05607	0.0
K02924	0.0
K05605	0.0
K02928	0.0
K02929	0.0
K00216	21.0
K00217	18.0
K00214	0.0
K00215	25785.0
K00213	0.0
K00210	18.0
K00211	0.0
K00218	0.0
K00219	157.0
K01035	119.0
K01034	1428.0
K04517	18317.0
K01740	43216.0
K01031	22.0
K01746	387.0
K01745	4402.0
K01744	10189.0
K01749	4206.0
K01039	305.0
K04518	12784.0
K09591	0.0
K14129	0.0
K14128	52.0
K14121	0.0
K14120	0.0
K14123	0.0
K14122	0.0
K14125	0.0
K14124	0.0
K14127	52.0
K14126	52.0
K03521	20521.0
K03520	0.0
K03523	13330.0
K03522	20894.0
K03525	23910.0
K03524	25628.0
K03527	24063.0
K03526	22544.0
K03529	11743.0
K03528	4.0
K06338	0.0
K02217	16410.0
K03299	1481.0
K03298	268.0
K13472	0.0
K03293	1034.0
K03292	21445.0
K03291	2.0
K03290	1.0
K03297	1066.0
K03296	32348.0
K03295	8563.0
K03294	5117.0
K13009	1.0
K12690	0.0
K09743	0.0
K06022	0.0
K07190	0.0
K06021	0.0
K07192	3917.0
K06020	218.0
K06027	0.0
K06026	0.0
K09744	0.0
K07991	2.0
K08749	0.0
K09835	0.0
K09834	0.0
K10439	21844.0
K06351	0.0
K09833	0.0
K10925	0.0
K10924	6.0
K10927	6.0
K10926	0.0
K10923	0.0
K10922	0.0
K09629	0.0
K10697	0.0
K00179	12048.0
K00172	4218.0
K00171	2594.0
K00170	2894.0
K00177	17297.0
K00176	17175.0
K00175	29117.0
K00174	27786.0
K13478	0.0
K14338	0.0
K14339	37.0
K14335	0.0
K14337	37.0
K14330	0.0
K14331	0.0
K14333	0.0
K08918	0.0
K13479	1600.0
K04078	23606.0
K04079	23746.0
K04076	846.0
K04077	23997.0
K04074	4586.0
K04075	23377.0
K04072	13343.0
K04073	3.0
K04070	9377.0
K04071	0.0
K14597	0.0
K13318	0.0
K08280	0.0
K13641	1404.0
K13640	202.0
K13643	1252.0
K13642	0.0
K02027	78932.0
K02026	141289.0
K02025	149006.0
K02024	5.0
K02023	2536.0
K02022	3541.0
K02021	129.0
K02020	5986.0
K02029	18627.0
K02028	19718.0
K03886	0.0
K03887	0.0
K03884	0.0
K03885	10602.0
K03881	0.0
K03888	0.0
K03889	58.0
K12998	0.0
K12999	5.0
K12992	2866.0
K12993	0.0
K12990	1994.0
K12991	0.0
K12996	186.0
K12997	92.0
K12994	0.0
K12995	1627.0
K08979	0.0
K08978	19221.0
K03088	220801.0
K03089	606.0
K03086	32308.0
K03087	323.0
K08971	0.0
K08970	48.0
K03082	66.0
K03080	1.0
K08974	12651.0
K13868	0.0
K00918	430.0
K01553	0.0
K12214	0.0
K11646	0.0
K11645	0.0
K11641	0.0
K11640	0.0
K12736	0.0
K12733	0.0
K07507	15795.0
K07506	1.0
K07505	1.0
K07504	30.0
K07503	104.0
K07502	3177.0
K07501	0.0
K07500	0.0
K07509	0.0
K07508	0.0
K11422	0.0
K08698	0.0
K10773	24306.0
K10774	0.0
K14286	0.0
K10778	41.0
K14287	1.0
K00140	617.0
K05501	223.0
K01903	1568.0
K01902	1568.0
K01905	194.0
K01904	0.0
K01907	22.0
K01906	2.0
K01909	0.0
K01908	24.0
K14534	4300.0
K00147	21598.0
K07767	0.0
K07769	0.0
K07768	95.0
K06203	7.0
K06202	223.0
K09921	4.0
K09920	1.0
K09927	945.0
K09024	1.0
K09022	1643.0
K09023	48.0
K09020	50.0
K09021	1.0
K02908	0.0
K02909	24080.0
K08218	13867.0
K08219	1.0
K02904	23922.0
K02906	23887.0
K02907	23575.0
K02902	21383.0
K00230	654.0
K00231	2237.0
K00232	38.0
K08976	50.0
K00234	0.0
K00239	16823.0
K06209	9917.0
K09928	402.0
K01015	0.0
K01014	0.0
K01012	24071.0
K01011	2110.0
K01010	0.0
K08920	0.0
K14103	0.0
K14102	0.0
K14101	0.0
K14100	0.0
K14105	0.0
K14104	0.0
K14109	0.0
K14108	0.0
K06401	0.0
K00893	0.0
K13402	0.0
K12858	0.0
K03503	10606.0
K03502	20004.0
K03501	23858.0
K03500	11952.0
K08924	0.0
K02278	2778.0
K02279	4403.0
K12977	0.0
K02276	442.0
K02277	0.0
K02274	494.0
K02275	492.0
K13450	0.0
K13451	0.0
K13452	0.0
K13454	0.0
K13455	0.0
K12509	0.0
K12508	0.0
K12507	223.0
K12506	1472.0
K12500	4.0
K12503	59.0
K05926	0.0
K09728	0.0
K14587	48.0
K06597	0.0
K06596	6.0
K06595	0.0
K06599	0.0
K06598	0.0
K07978	0.0
K07979	22418.0
K07976	0.0
K14585	0.0
K10907	12447.0
K10906	4.0
K10901	0.0
K10909	0.0
K10908	0.0
K09819	125.0
K09818	34.0
K09817	19585.0
K09816	19288.0
K09815	17701.0
K06374	9687.0
K06373	9076.0
K09812	23225.0
K09811	24478.0
K09810	13659.0
K09724	0.0
K14582	0.0
K09721	0.0
K04058	51.0
K04059	0.0
K04050	0.0
K04051	0.0
K04052	0.0
K04053	0.0
K04054	0.0
K04055	0.0
K04056	48.0
K04057	0.0
K01047	0.0
K08975	0.0
K10015	1.0
K10014	1.0
K10017	1.0
K10016	1.0
K10011	9.0
K10010	2950.0
K10013	2.0
K10012	2354.0
K10019	0.0
K10018	0.0
K13665	2.0
K13664	0.0
K13663	0.0
K13662	0.0
K13661	0.0
K13660	0.0
K13669	0.0
K13668	37.0
K07641	48.0
K01466	412.0
K13590	0.0
K01464	6058.0
K01465	25181.0
K01462	31486.0
K01463	683.0
K01460	5.0
K01461	0.0
K13599	112.0
K13598	112.0
K01468	2123.0
K01469	48.0
K09251	319.0
K09252	0.0
K02041	1953.0
K02040	26077.0
K02043	1.0
K02045	1990.0
K02044	2274.0
K02047	2007.0
K02046	2038.0
K02049	22148.0
K02048	2042.0
K05549	2.0
K05548	22.0
K06046	1.0
K03319	469.0
K03316	268.0
K03317	298.0
K03314	25.0
K03315	14335.0
K03312	5523.0
K03313	2057.0
K03310	31740.0
K03311	4138.0
K12052	0.0
K02945	21143.0
K06162	123.0
K06163	119.0
K06160	0.0
K06161	0.0
K06166	119.0
K00359	1262.0
K06164	119.0
K06165	118.0
K06168	23437.0
K06169	1.0
K13020	82.0
K07158	0.0
K07159	0.0
K04835	53.0
K11621	0.0
K11991	4.0
K11622	1.0
K11996	1753.0
K11627	0.0
K11626	52.0
K11629	2.0
K11628	0.0
K07561	0.0
K07560	22957.0
K07563	0.0
K07562	0.0
K07565	0.0
K07564	0.0
K07567	24652.0
K07566	31359.0
K07569	0.0
K07568	35526.0
K09925	2.0
K11199	0.0
K11198	0.0
K11192	4.0
K11191	0.0
K11196	1.0
K11195	1.0
K11194	0.0
K02492	3972.0
K10713	0.0
K10710	861.0
K10711	365.0
K10716	3.0
K02490	155.0
K10714	0.0
K10715	0.0
K01929	24110.0
K01928	24477.0
K01923	24268.0
K01922	324.0
K01921	25182.0
K01920	111.0
K01926	17574.0
K01925	24695.0
K01924	23880.0
K07789	52.0
K07788	4.0
K07785	0.0
K07784	4.0
K07787	763.0
K07786	0.0
K07781	1.0
K07783	1511.0
K07782	2.0
K05835	21.0
K06355	0.0
K14661	0.0
K09844	0.0
K00782	2724.0
K00783	23879.0
K00784	19555.0
K00785	0.0
K00786	6965.0
K00039	1.0
K00036	2862.0
K00037	0.0
K00034	210.0
K00035	0.0
K00032	0.0
K00033	2842.0
K00030	593.0
K00031	18708.0
K01259	2641.0
K01258	19298.0
K01255	2020.0
K01256	780.0
K01251	11119.0
K01250	1536.0
K01253	0.0
K01252	5.0
K09008	0.0
K09009	104.0
K09000	53.0
K09001	660.0
K09002	2663.0
K09003	0.0
K09004	322.0
K09005	438.0
K09006	0.0
K09007	276.0
K09846	0.0
K08234	4853.0
K00258	0.0
K00259	4385.0
K00252	88.0
K00253	0.0
K00256	0.0
K00257	13453.0
K00254	0.0
K00255	0.0
K01079	4120.0
K01078	50.0
K01071	95.0
K01070	4.0
K01073	58.0
K01077	12562.0
K01076	985.0
K14472	0.0
K14471	0.0
K14470	2.0
K14475	348.0
K09841	0.0
K02788	60.0
K02782	120.0
K02783	1053.0
K02781	922.0
K02786	51.0
K02787	5.0
K02784	6.0
K01060	1041.0
K01787	2701.0
K01786	6432.0
K01785	34897.0
K01784	36157.0
K01783	26061.0
K01782	432.0
K01781	0.0
K01780	0.0
K01789	0.0
K01788	4968.0
K02526	256.0
K02527	12757.0
K02525	13.0
K02250	2.0
K02523	12756.0
K02520	23874.0
K02521	4.0
K02258	107.0
K02259	215.0
K02528	23828.0
K02529	79836.0
K03781	9033.0
K03780	2478.0
K03783	19435.0
K03782	438.0
K03785	5495.0
K03784	6968.0
K03787	14549.0
K03786	19670.0
K03789	11239.0
K03788	4.0
K10700	0.0
K00342	12527.0
K03124	2.0
K03120	0.0
K12527	1598.0
K12526	0.0
K12525	8.0
K12524	21594.0
K12523	0.0
K12522	0.0
K09789	7876.0
K09788	101.0
K09787	10302.0
K09786	937.0
K09785	0.0
K09781	63.0
K09780	48.0
K10961	0.0
K10960	0.0
K10963	0.0
K10962	0.0
K10965	0.0
K10964	0.0
K10966	0.0
K09879	0.0
K06318	0.0
K06311	4.0
K06310	1953.0
K06312	0.0
K06314	0.0
K06317	1491.0
K11389	0.0
K11386	2.0
K11387	39.0
K11384	48.0
K11385	0.0
K11382	1.0
K11383	0.0
K11381	1113.0
K11949	0.0
K10380	0.0
K04032	811.0
K04033	1.0
K04030	877.0
K04031	5636.0
K04036	0.0
K04037	0.0
K04034	281.0
K04035	107.0
K04038	0.0
K04039	0.0
K07046	103.0
K07047	4028.0
K07044	0.0
K07045	10202.0
K07042	11849.0
K07043	19065.0
K07040	10657.0
K07041	0.0
K07048	440.0
K07049	0.0
K08664	0.0
K02584	289.0
K10039	1083.0
K10038	8.0
K10037	2.0
K10036	1292.0
K04788	0.0
K04789	0.0
K04784	26.0
K04785	1.0
K04786	0.0
K04787	0.0
K04780	0.0
K04781	264.0
K04782	1.0
K04783	1.0
K13601	0.0
K13603	0.0
K13602	0.0
K13605	0.0
K13604	0.0
K13607	86.0
K02404	2242.0
K05783	2.0
K05782	22.0
K05781	119.0
K05780	119.0
K05787	4.0
K05786	363.0
K05785	612.0
K05784	0.0
K05789	0.0
K05788	505.0
K01442	17228.0
K01443	11352.0
K01444	208.0
K01446	13.0
K01447	14520.0
K01448	36747.0
K01449	8258.0
K14803	0.0
K02069	3775.0
K05569	1451.0
K08008	0.0
K02063	4.0
K05566	1365.0
K05565	69.0
K05563	0.0
K05562	0.0
K05561	0.0
K02064	4.0
K03338	953.0
K03339	0.0
K03330	0.0
K03331	0.0
K03332	49.0
K03333	16.0
K03335	960.0
K03336	910.0
K03337	944.0
K12956	0.0
K12957	48.0
K12954	0.0
K12955	0.0
K12952	0.0
K12953	0.0
K12950	0.0
K12951	0.0
K14733	0.0
K00109	0.0
K06148	18159.0
K06149	4.0
K06144	4.0
K06145	5.0
K06146	1.0
K06147	150624.0
K06141	1.0
K06142	41310.0
K06143	178.0
K11945	0.0
K08948	0.0
K08949	0.0
K00071	0.0
K14664	0.0
K13810	0.0
K14665	336.0
K03058	0.0
K11609	0.0
K11608	0.0
K14660	0.0
K11603	0.0
K11602	0.0
K11601	0.0
K11600	0.0
K11607	52.0
K11606	52.0
K11605	52.0
K11604	52.0
K10558	50.0
K10559	450.0
K10550	54.0
K10551	54.0
K10552	0.0
K10553	0.0
K10554	0.0
K10555	93.0
K10556	62.0
K10557	50.0
K03051	0.0
K03050	0.0
K07549	0.0
K07548	0.0
K07239	3739.0
K07235	4.0
K07234	0.0
K07237	4.0
K07236	4.0
K07231	0.0
K07230	18.0
K07233	0.0
K07232	1.0
K02467	1.0
K05306	2482.0
K05305	1706.0
K05304	36.0
K05303	48.0
K05301	0.0
K02565	4.0
K08644	0.0
K08646	0.0
K08641	5488.0
K08643	7.0
K08642	0.0
K12146	0.0
K00010	2842.0
K00011	0.0
K00012	24229.0
K00013	21993.0
K00014	26087.0
K00016	12964.0
K09065	0.0
K08252	0.0
K08253	0.0
K08256	69.0
K08255	2.0
K08258	0.0
K08259	2.0
K00274	117.0
K00275	1628.0
K00276	1.0
K00270	0.0
K00271	0.0
K00272	0.0
K00273	0.0
K00278	21321.0
K00279	0.0
K12675	0.0
K01277	12097.0
K01274	240.0
K01273	7476.0
K01271	2236.0
K01270	30496.0
K01278	17490.0
K00906	8.0
K00904	238.0
K00903	2094.0
K00901	4544.0
K13785	0.0
K00908	0.0
K11149	0.0
K01053	48.0
K01051	5274.0
K01057	1731.0
K01056	24025.0
K01055	45.0
K01054	0.0
K01058	89.0
K02500	21949.0
K02501	21918.0
K02502	10711.0
K02503	23867.0
K02504	4.0
K02505	4.0
K02506	1.0
K02507	4.0
K02508	4.0
K02509	276.0
K00291	0.0
K13410	0.0
K13148	0.0
K13419	0.0
K05825	0.0
K03106	24006.0
K03105	0.0
K03101	25799.0
K03100	48971.0
K12541	0.0
K12540	0.0
K12543	0.0
K12542	0.0
K12545	0.0
K12544	0.0
K12547	0.0
K12546	0.0
K12549	0.0
K06080	4.0
K11018	0.0
K11019	0.0
K11016	0.0
K11017	0.0
K11014	0.0
K11015	0.0
K11012	0.0
K11013	0.0
K11010	0.0
K11011	0.0
K06333	8572.0
K06880	0.0
K06883	331.0
K06882	0.0
K09857	52.0
K06884	4.0
K06887	10.0
K06886	604.0
K06889	39683.0
K10942	6.0
K09859	2.0
K09858	268.0
K10947	29295.0
K10946	0.0
K10945	0.0
K10944	0.0
K13284	0.0
K00483	18.0
K00481	1.0
K00480	13.0
K00486	0.0
K00485	2.0
K00484	4.0
K09901	4.0
K10929	0.0
K07684	441.0
K07685	3.0
K07686	5.0
K07687	4.0
K07681	2.0
K07688	0.0
K07689	4.0
K10928	0.0
K04018	0.0
K04019	832.0
K04014	173.0
K04015	860.0
K04016	3.0
K04017	0.0
K04013	95.0
K07060	0.0
K07061	0.0
K07062	810.0
K07063	2.0
K07064	2.0
K07065	0.0
K07066	974.0
K07067	872.0
K07068	4.0
K07069	1066.0
K01121	1.0
K13629	1.0
K13628	656.0
K13623	0.0
K13622	48.0
K13620	0.0
K13626	3210.0
K08586	0.0
K08587	0.0
K01428	1598.0
K01429	1244.0
K01422	10335.0
K01423	291.0
K01420	12027.0
K01421	11890.0
K01426	1450.0
K01427	0.0
K01424	21393.0
K01425	10225.0
K08068	0.0
K07538	0.0
K13086	0.0
K13085	0.0
K07287	223.0
K07824	0.0
K07682	0.0
K02722	0.0
K12978	0.0
K12979	0.0
K12972	9.0
K12973	4.0
K12974	5.0
K12975	1.0
K12976	0.0
K07821	0.0
K07683	8.0
K14750	0.0
K14751	0.0
K14953	0.0
K12288	4.0
K12289	4.0
K12282	0.0
K12283	0.0
K12280	0.0
K12281	0.0
K12286	0.0
K12287	6.0
K12284	0.0
K12285	6.0
K11957	0.0
K11956	0.0
K11955	0.0
K11954	0.0
K11953	0.0
K11952	0.0
K11951	0.0
K11950	0.0
K11959	0.0
K11958	0.0
K13889	1444.0
K13888	7.0
K11963	0.0
K07217	1400.0
K07216	7552.0
K07215	0.0
K07214	6149.0
K07213	1353.0
K07212	0.0
K07219	880.0
K07218	0.0
K12150	4.0
K08689	0.0
K08688	21.0
K00402	0.0
K00401	0.0
K11994	0.0
K00152	0.0
K01043	122.0
K00154	2.0
K00157	0.0
K00156	7150.0
K10533	2.0
K10530	25.0
K10531	12.0
K10536	2038.0
K10537	55.0
K10535	0.0
K10538	1.0
K10539	55.0
K00073	26.0
K13934	16.0
K00076	882.0
K00077	18468.0
K00074	10098.0
K00075	23691.0
K00078	0.0
K00079	0.0
K02290	0.0
K02563	23981.0
K02292	0.0
K08966	0.0
K02294	0.0
K08278	0.0
K08279	0.0
K08274	0.0
K08275	0.0
K08276	5.0
K08277	0.0
K00298	0.0
K00299	125.0
K00296	0.0
K00297	18404.0
K00294	98.0
K00292	0.0
K00293	0.0
K00290	20293.0
K07757	3.0
K12089	0.0
K01210	180.0
K01213	0.0
K01212	8412.0
K01215	35.0
K01214	0.0
K01217	0.0
K01216	0.0
K01219	4.0
K01218	3683.0
K02749	0.0
K02746	476.0
K02747	440.0
K02744	886.0
K02745	463.0
K02742	10.0
K00924	377.0
K00925	24868.0
K00926	7382.0
K00927	24004.0
K00928	25406.0
K00929	15559.0
K12085	0.0
K02298	4.0
K02299	4.0
K02568	88.0
K02569	222.0
K02562	3.0
K02291	324.0
K02560	4.0
K02293	0.0
K02566	788.0
K02567	312.0
K02564	30464.0
K02297	4.0
K03169	46444.0
K03168	22746.0
K03163	0.0
K03162	0.0
K03167	0.0
K03166	0.0
K11038	0.0
K11039	0.0
K11030	0.0
K11031	1957.0
K11032	0.0
K11033	0.0
K11034	0.0
K11035	0.0
K11036	0.0
K11037	0.0
K02546	0.0
K07668	1571.0
K07669	19.0
K07666	52.0
K07667	11695.0
K07664	4.0
K07665	5023.0
K07662	4.0
K07663	48.0
K07660	5.0
K07661	1.0
K03927	9024.0
K07008	4.0
K07009	4340.0
K07002	12.0
K07003	11830.0
K07000	232.0
K07001	18351.0
K07006	150.0
K07007	28535.0
K07004	45.0
K07005	24190.0
K03921	0.0
K02956	23996.0
K09725	0.0
K09181	3506.0
K08599	0.0
K08598	0.0
K08591	22316.0
K08590	12039.0
K01156	580.0
K01154	27739.0
K01407	4.0
K01400	0.0
K01153	26199.0
K01150	223.0
K01151	18390.0
K01408	0.0
K01409	28715.0
K01158	0.0
K01159	18779.0
K05523	0.0
K05522	149.0
K05521	9868.0
K05520	8567.0
K05527	111.0
K05526	1.0
K05525	2.0
K05524	397.0
K05529	0.0
K14518	0.0
K14519	48.0
K05949	0.0
K01754	10710.0
K05942	0.0
K01027	6.0
K02171	0.0
K02170	10.0
K02173	1040.0
K02172	0.0
K01751	2157.0
K06416	4149.0
K06417	0.0
K06414	0.0
K06947	0.0
K03379	2.0
K03808	62.0
K03809	427.0
K03806	223.0
K06412	10312.0
K03804	4.0
K12296	19.0
K03802	34.0
K03803	11160.0
K06413	123.0
K10808	0.0
K06411	7167.0
K01028	435.0
K01029	1052.0
K11931	6.0
K11930	0.0
K11933	4.0
K11932	4.0
K11935	0.0
K11934	538.0
K11937	0.0
K11936	0.0
K11939	4.0
K11938	1.0
K10800	48.0
K06419	57.0
K11929	1.0
K07271	18075.0
K07270	42.0
K07273	13794.0
K07272	21.0
K07275	9.0
K07274	5.0
K07277	12765.0
K07276	107.0
K07279	0.0
K07278	223.0
K10623	0.0
K02481	11950.0
K11520	0.0
K02480	0.0
K08170	3.0
K02485	4.0
K02484	9715.0
K02487	3.0
K08600	19308.0
K08603	0.0
K08602	4169.0
K08605	0.0
K08604	0.0
K09956	49.0
K09957	2.0
K09954	52.0
K09955	25912.0
K09952	339.0
K09953	0.0
K09950	0.0
K09951	7821.0
K09958	70.0
K09959	24.0
K07495	332.0
K07494	26.0
K07497	5095.0
K07496	4677.0
K07491	13507.0
K07490	4.0
K07493	2.0
K07492	63.0
K07499	0.0
K07498	20.0
K11209	15.0
K11208	1.0
K11204	0.0
K11203	188.0
K11202	417.0
K11201	4.0
K11200	119.0
K00058	31061.0
K00059	47794.0
K00728	0.0
K00729	0.0
K00055	6.0
K00057	23842.0
K00050	2500.0
K00051	0.0
K00720	0.0
K00721	14869.0
K14424	0.0
K06033	0.0
K14189	0.0
K14188	214.0
K06364	0.0
K14187	227.0
K01239	2892.0
K01238	1297.0
K01897	40164.0
K01232	601.0
K01895	10145.0
K01230	0.0
K01893	22865.0
K01236	26.0
K01235	3050.0
K01890	24004.0
K02768	946.0
K02769	358.0
K02760	4337.0
K02761	3780.0
K02763	3.0
K02764	2.0
K02765	3268.0
K00948	29019.0
K00949	14574.0
K00942	25240.0
K00943	13990.0
K00940	9652.0
K00941	35453.0
K00946	19682.0
K00947	0.0
K00944	0.0
K00945	40312.0
K01097	0.0
K01096	58.0
K01095	1805.0
K01093	224.0
K01092	11851.0
K01091	46215.0
K01090	17419.0
K03499	41604.0
K03498	35945.0
K03491	2134.0
K03490	925.0
K03493	7.0
K03492	389.0
K03495	23854.0
K03497	56047.0
K03496	49408.0
K02817	3.0
K02814	11.0
K02815	13.0
K02810	2672.0
K02548	20456.0
K02549	2303.0
K02818	5.0
K02819	985.0
K03637	3542.0
K03636	557.0
K03147	16510.0
K03146	82.0
K08851	0.0
K06518	17136.0
K09729	830.0
K06048	84.0
K06045	95.0
K06044	27.0
K09727	0.0
K09726	0.0
K06041	13221.0
K09720	0.0
K09723	0.0
K06042	5143.0
K09897	4.0
K09896	4.0
K09895	4.0
K09894	4.0
K09893	4.0
K09892	4.0
K09891	4.0
K09890	4.0
K09899	4.0
K09898	4.0
K03622	0.0
K07648	4.0
K07649	4.0
K07398	0.0
K07399	131.0
K11056	0.0
K11057	0.0
K11054	0.0
K11055	0.0
K07640	4.0
K07393	259.0
K07390	159.0
K07391	22598.0
K07644	52.0
K07645	270.0
K07646	19347.0
K07647	0.0
K10896	0.0
K07024	60885.0
K07025	43383.0
K07026	0.0
K07027	20773.0
K07020	0.0
K07021	146.0
K07022	0.0
K07023	7575.0
K07028	8.0
K07029	40446.0
K10094	1.0
K01390	0.0
K01392	0.0
K01399	0.0
K02673	0.0
K05893	0.0
K05897	0.0
K05896	11739.0
K05895	2916.0
K05899	0.0
K05898	2.0
K00555	0.0
K00554	22474.0
K00557	57.0
K00556	6904.0
K00551	0.0
K00559	0.0
K00558	34857.0
K01170	2.0
K01173	291.0
K01174	8.0
K01175	612.0
K01176	6045.0
K01178	48.0
K01179	24128.0
K14578	0.0
K14579	0.0
K08951	0.0
K08950	0.0
K08953	0.0
K03828	59.0
K03829	1.0
K03820	7595.0
K03821	0.0
K03822	0.0
K03823	15148.0
K03824	4.0
K03825	431.0
K03826	7133.0
K03827	9466.0
K12248	0.0
K12246	0.0
K12247	0.0
K12242	0.0
K12243	0.0
K12240	0.0
K12241	0.0
K11919	0.0
K11918	0.0
K11913	0.0
K11912	0.0
K11911	4.0
K11910	4.0
K11917	0.0
K11916	0.0
K11915	0.0
K11914	0.0
K12068	3.0
K12069	0.0
K12062	3.0
K12063	3.0
K12060	3.0
K12061	3.0
K12066	3.0
K12067	110.0
K12064	0.0
K12065	3.0
K07259	17857.0
K07258	31766.0
K07253	0.0
K07251	4.0
K07250	1374.0
K07257	815.0
K07256	0.0
K07255	0.0
K07254	0.0
K05372	1.0
K05373	1.0
K05370	0.0
K05371	0.0
K05374	1.0
K05375	12.0
K09970	218.0
K09971	218.0
K09972	12.0
K09973	333.0
K09974	136.0
K09975	4.0
K09976	269.0
K09978	4.0
K09979	6781.0
K11261	1576.0
K11260	0.0
K11263	196.0
K11264	1.0
K10793	169.0
K10796	285.0
K10797	1639.0
K10794	2.0
K10795	166.0
K00700	28180.0
K00701	0.0
K10798	0.0
K00703	25726.0
K00705	25612.0
K09828	0.0
K10133	0.0
K13053	4.0
K03192	48.0
K00964	3.0
K00965	10404.0
K00966	4284.0
K00960	0.0
K00961	0.0
K00962	23662.0
K00963	4992.0
K00969	23515.0
K12681	0.0
K02703	276.0
K08364	0.0
K08365	61.0
K02706	0.0
K08363	0.0
K08361	1.0
K02708	0.0
K02709	0.0
K08368	31.0
K08369	134.0
K01615	2939.0
K01617	0.0
K01616	32.0
K01611	3859.0
K01610	17478.0
K01613	17517.0
K01612	0.0
K01619	21196.0
K01618	0.0
K02834	24004.0
K02835	24004.0
K05281	0.0
K03619	218.0
K03618	0.0
K03617	22841.0
K03616	605.0
K03615	21711.0
K03614	19892.0
K03613	20963.0
K03612	20644.0
K03611	332.0
K03610	5914.0
K09705	5.0
K09704	8550.0
K09701	48.0
K09700	48.0
K09709	0.0
K06391	3605.0
K06390	10769.0
K06393	10129.0
K06392	9873.0
K06395	1600.0
K06394	7234.0
K06397	8706.0
K06396	9310.0
K06399	9653.0
K06398	10851.0
K06435	0.0
K11078	0.0
K11079	0.0
K11074	1.0
K11075	1.0
K11076	1.0
K11077	0.0
K11070	11067.0
K11071	11509.0
K11072	12945.0
K11073	1.0
K06935	0.0
K06934	1203.0
K06937	426.0
K06936	262.0
K06931	0.0
K06930	0.0
K06933	0.0
K06932	0.0
K06939	0.0
K06938	1.0
K13381	0.0
K05916	327.0
K05917	2.0
K05914	0.0
K05915	0.0
K05912	0.0
K05913	0.0
K05910	23.0
K05911	0.0
K05918	0.0
K05919	7104.0
K00392	0.0
K00390	1448.0
K00397	0.0
K00395	0.0
K00394	1135.0
K01884	0.0
K00399	0.0
K01886	20903.0
K01376	10.0
K01372	14321.0
K09149	0.0
K09148	0.0
K01225	653.0
K09145	900.0
K09144	896.0
K09147	0.0
K09146	23.0
K09141	7.0
K09140	0.0
K09143	0.0
K09142	0.0
K05709	0.0
K05708	0.0
K05879	4230.0
K05878	4229.0
K05875	3.0
K05874	3.0
K05877	3.0
K05876	0.0
K05873	4.0
K00579	0.0
K00578	0.0
K00577	0.0
K00575	7118.0
K00574	2089.0
K00573	338.0
K00571	10138.0
K00570	0.0
K01118	1784.0
K01119	7222.0
K01157	11.0
K01112	3.0
K01113	98.0
K04477	8859.0
K01114	0.0
K01115	0.0
K08087	0.0
K01315	0.0
K08085	0.0
K08084	0.0
K08083	0.0
K08082	0.0
K08081	0.0
K08080	0.0
K01152	121.0
K01401	0.0
K09826	0.0
K06344	1.0
K06345	0.0
K09822	50.0
K06343	0.0
K10938	0.0
K06341	0.0
K10934	0.0
K10935	0.0
K10932	0.0
K11052	0.0
K10930	0.0
K06349	0.0
K11053	0.0
K10754	0.0
K01755	23726.0
K10200	2551.0
K02132	0.0
K02137	0.0
K03840	4.0
K03841	231.0
K13028	0.0
K13799	0.0
K13798	0.0
K13795	1.0
K13794	1.0
K13021	0.0
K13792	0.0
K13791	0.0
K13790	0.0
K12268	89.0
K12269	28.0
K12262	108.0
K12263	0.0
K12264	1.0
K12265	1.0
K12266	1.0
K12267	26191.0
K01757	0.0
K12237	0.0
K13243	0.0
K13245	0.0
K13244	0.0
K13246	0.0
K03264	0.0
K03265	0.0
K03263	0.0
K03268	0.0
K03269	12367.0
K12415	0.0
K10211	0.0
K09918	1.0
K09919	0.0
K06720	2.0
K09913	118.0
K09910	4.0
K09911	4.0
K09916	4.0
K09917	4.0
K06726	551.0
K09915	48.0
K11535	6.0
K11534	116.0
K11537	1641.0
K11531	1.0
K11533	67.0
K11532	0.0
K11249	123.0
K11539	0.0
K00762	26434.0
K00763	15975.0
K00760	22528.0
K00761	23968.0
K00766	19184.0
K00767	20365.0
K00764	35122.0
K00765	21403.0
K00768	12779.0
K00769	4.0
K11059	0.0
K00186	0.0
K00187	0.0
K00184	1506.0
K00185	440.0
K00183	831.0
K00180	18696.0
K00188	0.0
K00189	0.0
K10110	4618.0
K10111	3.0
K10112	11690.0
K10113	0.0
K10114	0.0
K10115	0.0
K10116	0.0
K10117	9516.0
K10118	11691.0
K10119	11529.0
K04641	46.0
K04643	0.0
K04642	0.0
K13282	31.0
K00988	0.0
K00989	2813.0
K00986	1414.0
K00984	961.0
K00985	0.0
K00982	332.0
K00983	4073.0
K00980	3402.0
K00981	24469.0
K01585	12601.0
K01584	3.0
K01586	26529.0
K13498	272.0
K01580	8591.0
K01583	3150.0
K01582	5657.0
K13497	966.0
K01589	874.0
K01588	23803.0
K14941	2.0
K08347	1.0
K08348	4.0
K02720	0.0
K14949	37.0
K02723	0.0
K03459	0.0
K03458	9984.0
K03455	13337.0
K03457	951.0
K03451	435.0
K03981	223.0
K03980	2281.0
K02614	6477.0
K01639	6889.0
K01638	55.0
K01637	43.0
K01636	1230.0
K01635	34.0
K01634	2.0
K01633	13773.0
K01632	95.0
K01631	2.0
K01630	214.0
K02615	4.0
K02588	4480.0
K02589	2840.0
K02858	248.0
K02859	82.0
K14051	0.0
K14053	0.0
K14052	1.0
K02852	445.0
K02853	59.0
K02850	0.0
K02851	4.0
K14059	5352.0
K14058	223.0
K02586	2756.0
K02587	1856.0
K03679	0.0
K03671	38106.0
K03670	48.0
K03673	443.0
K03672	1.0
K03675	4.0
K03674	4.0
K03677	0.0
K03676	154.0
K09761	22339.0
K09760	15036.0
K09763	4.0
K09762	10195.0
K09765	11735.0
K09764	994.0
K09767	1375.0
K06006	4.0
K09769	4627.0
K09768	6897.0
K10353	0.0
K03187	1593.0
K03186	8842.0
K03185	111.0
K03184	4.0
K03183	27562.0
K03182	8789.0
K03181	4.0
K03189	1596.0
K03188	1596.0
K02715	0.0
K12455	0.0
K12454	837.0
K12453	0.0
K12452	987.0
K12451	0.0
K07358	0.0
K07356	0.0
K07357	9.0
K07354	0.0
K07355	0.0
K07352	0.0
K07353	0.0
K07350	4.0
K07351	5.0
K06919	4172.0
K06918	4.0
K06917	254.0
K06916	142.0
K06915	1771.0
K06914	0.0
K06913	0.0
K06912	0.0
K06911	10085.0
K06910	1457.0
K08986	15.0
K08987	115.0
K08984	49.0
K08985	0.0
K08982	481.0
K08983	0.0
K08980	0.0
K08981	1273.0
K08988	0.0
K08989	1.0
K02252	0.0
K05934	6398.0
K05936	6407.0
K05937	2.0
K02253	0.0
K05939	104.0
K00378	22954.0
K00375	9061.0
K00374	37.0
K00376	0.0
K00371	37.0
K00370	37.0
K00373	37.0
K00372	50.0
K01358	27675.0
K09166	50.0
K09165	6.0
K09164	0.0
K09163	4467.0
K09162	110.0
K09161	12.0
K09160	4.0
K01354	138.0
K01355	3.0
K01356	13820.0
K05601	20.0
K05851	4.0
K03807	1.0
K05606	951.0
K02927	0.0
K05974	0.0
K03805	1.0
K05976	0.0
K00519	0.0
K00518	0.0
K03800	6571.0
K00511	0.0
K00510	36.0
K03801	8694.0
K00515	0.0
K00514	0.0
K00517	286.0
K05971	0.0
K03154	7991.0
K11147	0.0
K05581	0.0
K05580	0.0
K05583	0.0
K05582	0.0
K05585	0.0
K05584	0.0
K05587	0.0
K05586	0.0
K05589	251.0
K03150	20461.0
K03623	8.0
K03152	23765.0
K14200	0.0
K14201	0.0
K14202	0.0
K03621	18465.0
K14204	0.0
K14205	326.0
K01134	1055.0
K01135	174.0
K01136	120.0
K01137	48.0
K01130	4183.0
K01132	0.0
K01133	2053.0
K01138	3571.0
K01139	557.0
K02113	20553.0
K02112	23870.0
K02111	22356.0
K02446	343.0
K02117	18326.0
K02116	1426.0
K02115	23870.0
K02114	23865.0
K02119	9457.0
K02118	19534.0
K02448	0.0
K01036	14.0
K03212	27.0
K13007	0.0
K13006	65.0
K13005	0.0
K13004	931.0
K13001	0.0
K06404	4474.0
K01032	22.0
K06951	52.0
K03862	1.0
K03863	1.0
K06406	10854.0
K06957	4.0
K05020	236.0
K06400	8439.0
K06403	4468.0
K06954	1.0
K10814	0.0
K10817	0.0
K10816	0.0
K07136	4.0
K03242	0.0
K03243	0.0
K12202	0.0
K12203	0.0
K12206	0.0
K12207	0.0
K12204	0.0
K12205	0.0
K12208	0.0
K12209	0.0
K13919	373.0
K13918	1.0
K06214	0.0
K06215	7398.0
K09936	4017.0
K06217	23936.0
K09930	48.0
K09931	6.0
K09932	48.0
K06213	10479.0
K09938	0.0
K09939	7290.0
K11517	0.0
K06337	0.0
K13301	4.0
K00748	12639.0
K00745	0.0
K00743	18.0
K07165	52.0
K07164	12344.0
K07167	0.0
K07166	10834.0
K07161	78.0
K07160	1509.0
K07163	0.0
K07162	396.0
K07169	0.0
K07168	1.0
K06336	0.0
K01839	7504.0
K01838	3015.0
K01835	2031.0
K01834	64687.0
K01837	0.0
K01830	0.0
K00608	0.0
K02632	0.0
K02630	0.0
K02631	0.0
K08322	414.0
K08323	103.0
K08320	1.0
K08321	187.0
K08326	0.0
K08324	1.0
K08325	885.0
K01659	780.0
K01658	20900.0
K02637	0.0
K01653	22678.0
K01652	31523.0
K01655	0.0
K01654	4243.0
K01657	18728.0
K02874	23848.0
K02875	0.0
K02876	23793.0
K02877	0.0
K02871	22307.0
K02873	0.0
K02878	24004.0
K02879	23987.0
K14070	0.0
K09749	5324.0
K09748	23559.0
K06023	22458.0
K09742	0.0
K09741	0.0
K09740	71.0
K09747	11833.0
K09746	0.0
K09745	0.0
K06024	11553.0
K03477	1.0
K03476	433.0
K03475	2148.0
K03474	10509.0
K03473	9961.0
K03472	4.0
K03471	236.0
K03470	22027.0
K03478	1036.0
K02304	10395.0
K02305	0.0
K02302	2529.0
K02303	306.0
K02300	4.0
K02301	497.0
K03653	0.0
K03652	2530.0
K03651	4.0
K03650	23837.0
K03657	42214.0
K03656	4.0
K03655	43917.0
K03654	35002.0
K03658	921.0
K12439	0.0
K12431	0.0
K12430	0.0
K12433	0.0
K12432	0.0
K12435	0.0
K12434	0.0
K12437	32.0
K12436	0.0
K06979	74.0
K06978	1914.0
K06971	1199.0
K06970	180.0
K06973	19169.0
K06972	5431.0
K06975	11878.0
K06974	0.0
K06977	2.0
K06976	1316.0
K07082	23117.0
K07083	6782.0
K07080	6178.0
K07081	86.0
K07086	0.0
K07087	0.0
K07084	55.0
K07085	22288.0
K07088	21696.0
K07089	8643.0
K01317	0.0
K11162	0.0
K11163	0.0
K11161	0.0
K11168	0.0
K00356	127.0
K00355	14.0
K00354	0.0
K00353	1.0
K00351	11986.0
K00350	11988.0
K05952	4.0
K05953	0.0
K05951	6.0
K05956	0.0
K05957	0.0
K00358	1159.0
K00689	11.0
K00688	31872.0
K00681	1696.0
K00680	27907.0
K00683	32.0
K00685	48.0
K00684	619.0
K00687	14.0
K00686	0.0
K05831	0.0
K05830	0.0
K05833	10568.0
K05832	9542.0
K05834	220.0
K05837	24611.0
K05836	5.0
K05839	4.0
K05838	108.0
K07677	4.0
K00533	3894.0
K00532	128.0
K00531	0.0
K00530	18.0
K00537	16791.0
K00536	0.0
K00535	0.0
K00534	0.0
K00539	0.0
K00538	0.0
K11029	0.0
K14260	3704.0
K14261	1.0
K14266	0.0
K14267	45.0
K14268	0.0
K14269	0.0
K01337	0.0
K01338	26144.0
K02683	0.0
K02682	4.0
K02681	1.0
K02680	4.0
K02687	23408.0
K02686	223.0
K02685	0.0
K02689	0.0
K02688	147.0
K00824	987.0
K00827	0.0
K00826	23800.0
K00821	22576.0
K00820	25818.0
K00823	440.0
K00822	0.0
K00829	0.0
K00828	0.0
K01488	1152.0
K01489	21626.0
K01484	1.0
K01485	2501.0
K01486	6506.0
K01487	2031.0
K01480	15162.0
K01481	0.0
K01482	147.0
K01483	0.0
K02469	32051.0
K02468	4.0
K02466	121.0
K02465	2.0
K02464	6.0
K02463	2.0
K02462	5.0
K02461	5.0
K02460	11.0
K08969	317.0
K13061	0.0
K13060	0.0
K13063	0.0
K13062	0.0
K13069	2.0
K08964	1.0
K06363	0.0
K03079	1485.0
K06342	0.0
K03078	1.0
K13289	0.0
K13288	331.0
K13285	0.0
K13287	0.0
K13286	0.0
K13281	750.0
K13280	4846.0
K13283	1.0
K00054	97.0
K04496	0.0
K05369	0.0
K05368	9.0
K03228	51.0
K03229	51.0
K00052	21804.0
K03222	51.0
K03223	48.0
K03220	0.0
K03221	0.0
K03226	51.0
K03227	51.0
K03224	51.0
K03225	3.0
K09482	0.0
K09483	0.0
K13836	0.0
K12228	0.0
K05360	0.0
K12224	0.0
K12225	0.0
K12226	0.0
K12227	0.0
K12220	0.0
K05363	53.0
K12222	0.0
K12223	0.0
K08681	7316.0
K08680	107.0
K08683	0.0
K08682	4.0
K08685	0.0
K08684	0.0
K08687	0.0
K08686	0.0
K11755	34153.0
K11754	52857.0
K11751	11.0
K11750	4.0
K11753	45781.0
K11752	29261.0
K02407	4476.0
K13938	5.0
K13936	1.0
K13935	16.0
K02406	13079.0
K13933	1.0
K13932	16.0
K13931	16.0
K13930	1.0
K12088	0.0
K12081	0.0
K12082	0.0
K12083	0.0
K12084	0.0
K12086	0.0
K12087	0.0
K09611	0.0
K09612	3.0
K04940	0.0
K10085	0.0
K05394	218.0
K05395	0.0
K06340	0.0
K13043	3609.0
K07149	5573.0
K07148	9231.0
K07147	335.0
K07146	266.0
K07145	277.0
K07144	0.0
K07143	0.0
K07142	0.0
K07141	2231.0
K07140	7.0
K10156	0.0
K10150	0.0
K10620	0.0
K10621	0.0
K14028	0.0
K14029	0.0
K01817	18324.0
K01816	154.0
K01815	14876.0
K01814	21791.0
K01813	6614.0
K01812	15834.0
K01811	30490.0
K01810	24428.0
K01819	50.0
K01818	3707.0
K14580	0.0
K05379	0.0
K08304	223.0
K08305	228.0
K08306	10.0
K08307	12602.0
K08300	433.0
K08301	18473.0
K08302	1845.0
K08303	46315.0
K08308	4.0
K08309	3992.0
K14671	0.0
K14670	0.0
K14673	0.0
K14672	0.0
K01673	1477.0
K01672	0.0
K01671	0.0
K01677	9629.0
K01676	12116.0
K01674	2.0
K01679	2737.0
K01678	8271.0
K02899	23840.0
K02896	0.0
K02897	14150.0
K02895	23886.0
K02892	24004.0
K02890	24004.0
K10811	0.0
K02096	0.0
K02097	0.0
K02094	0.0
K02095	0.0
K02092	0.0
K02093	0.0
K02099	11634.0
K03411	5189.0
K03410	5400.0
K03413	10549.0
K03412	4197.0
K03415	1973.0
K03414	9.0
K03417	44.0
K03416	0.0
K03418	0.0
K05376	0.0
K02320	0.0
K02322	0.0
K02323	0.0
K05377	0.0
K13542	9915.0
K13543	0.0
K13540	7.0
K13541	0.0
K12145	0.0
K12144	0.0
K12147	1.0
K12410	24328.0
K12141	6976.0
K12140	6976.0
K12143	91.0
K12142	0.0
K12149	4.0
K12148	4.0
K07312	4.0
K07313	1114.0
K07310	85.0
K07311	121.0
K07316	1233.0
K07317	0.0
K07314	0.0
K07315	2325.0
K07318	1027.0
K07319	5178.0
K03936	0.0
K03425	1.0
K03426	18364.0
K03427	33122.0
K03420	0.0
K03421	0.0
K03422	0.0
K03423	6.0
K03756	438.0
K03757	220.0
K03206	0.0
K03755	0.0
K11144	707.0
K11145	10980.0
K05972	0.0
K05973	0.0
K03752	1799.0
K05978	0.0
K05979	108.0
K03753	813.0
K00331	12527.0
K00330	12527.0
K00333	517.0
K00332	513.0
K00335	10710.0
K00334	12109.0
K00337	12530.0
K00336	13288.0
K00339	12527.0
K00338	12409.0
K03751	0.0
K06953	2.0
K06952	1096.0
K06407	10875.0
K06950	48134.0
K10819	1785.0
K06956	263.0
K06955	0.0
K06402	2447.0
K10815	0.0
K06959	23209.0
K06958	11603.0
K06409	16644.0
K06408	2771.0
K09129	0.0
K09128	1074.0
K09123	1071.0
K09122	0.0
K09121	5681.0
K09120	0.0
K09127	0.0
K09126	266.0
K09125	3888.0
K09124	55.0
K01233	1.0
K05819	1.0
K05818	1.0
K01896	0.0
K05813	6195.0
K05812	4.0
K05811	4.0
K05810	13882.0
K05817	0.0
K05816	123.0
K05815	1287.0
K05814	1394.0
K01894	270.0
K01892	24059.0
K01234	1257.0
K01144	14921.0
K01146	4.0
K01141	223.0
K01416	0.0
K11434	0.0
K01415	0.0
K06354	0.0
K01414	276.0
K09836	0.0
K01318	4.0
K01319	0.0
K01312	0.0
K06350	0.0
K02669	8422.0
K02668	6.0
K02665	6.0
K02664	358.0
K02667	6.0
K02666	284.0
K02661	0.0
K02660	6.0
K02663	432.0
K02662	4213.0
K00809	2.0
K00808	0.0
K00806	24130.0
K00805	10022.0
K00804	0.0
K00803	176.0
K00802	0.0
K00801	48.0
K00800	23002.0
K10921	0.0
K02409	4550.0
K02408	5685.0
K02401	3943.0
K02400	5474.0
K02403	3.0
K02402	3.0
K02405	5803.0
K05364	6621.0
K05367	1500.0
K05366	55203.0
K10210	0.0
K10216	0.0
K13049	964.0
K13048	0.0
K13739	0.0
K10215	21.0
K06122	0.0
K13735	3.0
K13734	3.0
K13041	223.0
K13040	4.0
K13731	0.0
K13730	0.0
K13733	0.0
K13732	0.0
K04516	12108.0
K03204	327.0
K03205	29774.0
K03207	2.0
K03200	220.0
K03201	108.0
K03202	0.0
K03203	326.0
K03208	0.0
K03758	231.0
K03759	0.0
K09469	18.0
K09461	0.0
K06204	613.0
K00178	0.0
K13950	22.0
K13953	121.0
K13955	0.0
K13954	914.0
K10920	0.0
K06324	0.0
K11777	366.0
K11779	2.0
K11778	0.0
K06325	0.0
K12600	0.0
K07432	0.0
K07430	0.0
K06326	0.0
K07128	0.0
K07121	4.0
K07120	108.0
K07123	48.0
K07122	4.0
K07125	0.0
K07124	10183.0
K07127	72.0
K07126	7692.0
K01870	24004.0
K01873	24900.0
K01872	23252.0
K01875	24167.0
K01874	26455.0
K01876	25417.0
K01879	886.0
K01878	993.0
K06321	0.0
K00476	0.0
K00477	0.0
K00474	0.0
K00472	0.0
K00470	0.0
K00471	0.0
K00478	0.0
K00479	0.0
K04775	1.0
K04774	4.0
K04777	0.0
K04776	0.0
K04771	48.0
K04770	4.0
K04773	12860.0
K04772	270.0
K04779	0.0
K04778	0.0
K14657	0.0
K14656	0.0
K14654	0.0
K14653	0.0
K14652	36064.0
K14659	0.0
K14658	0.0
K14386	0.0
K09926	0.0
K01699	7.0
K01698	4647.0
K01695	19821.0
K01697	58.0
K01696	20154.0
K01690	4.0
K01693	11388.0
K01692	4166.0
K07227	218.0
K03439	23527.0
K03438	27472.0
K13380	0.0
K03928	1086.0
K03925	12010.0
K03924	24485.0
K03431	12530.0
K03926	330.0
K03437	23672.0
K03436	11425.0
K03435	5.0
K03434	0.0
K02348	605.0
K02342	30090.0
K02343	23026.0
K02340	22033.0
K02341	23988.0
K02346	18992.0
K02347	126.0
K02344	4.0
K02345	4.0
K03697	4646.0
K03696	23770.0
K03695	23992.0
K03694	402.0
K03693	23.0
K03692	0.0
K03690	4.0
K03699	17181.0
K03698	5853.0
K13566	0.0
K12164	0.0
K07338	0.0
K07339	2174.0
K07334	2408.0
K07335	13772.0
K07336	48.0
K07337	7.0
K07330	0.0
K07331	0.0
K07332	0.0
K07333	0.0
K09695	48.0
K09694	48.0
K09697	1444.0
K09696	1444.0
K09691	11719.0
K09690	8386.0
K09693	101.0
K09692	1959.0
K09699	2.0
K09698	388.0
K07590	1872.0
K07591	0.0
K07592	0.0
K05998	0.0
K05999	0.0
K05996	0.0
K05997	4.0
K05994	0.0
K05995	8454.0
K05993	3054.0
K05991	2.0
K10837	0.0
K00319	0.0
K00318	90.0
K00648	26834.0
K02545	0.0
K00645	24929.0
K00311	107.0
K00646	0.0
K00317	0.0
K00316	0.0
K00643	107.0
K00314	0.0
K02547	1800.0
K06429	0.0
K06428	0.0
K06427	0.0
K02812	1.0
K06425	356.0
K06424	0.0
K06423	988.0
K06422	0.0
K06421	262.0
K02813	1.0
K02930	0.0
K03815	1.0
K05612	0.0
K03367	220.0
K03366	82.0
K03812	4.0
K03635	620.0
K03634	228.0
K03631	23646.0
K05969	0.0
K03630	25046.0
K03633	4.0
K03632	10.0
K01998	9710.0
K01999	10454.0
K01992	51107.0
K01993	26333.0
K01990	89330.0
K01991	14902.0
K01996	10396.0
K01997	10799.0
K01994	84.0
K01995	10492.0
K03148	1008.0
K03639	4581.0
K05692	0.0
K03638	12.0
K00869	99.0
K00868	12910.0
K00861	0.0
K00860	3436.0
K00863	144.0
K00862	0.0
K00865	11720.0
K00864	12369.0
K00867	159.0
K00866	0.0
K01192	14520.0
K01190	82581.0
K01191	11135.0
K01197	792.0
K01194	147.0
K01195	3163.0
K01198	4798.0
K01199	0.0
K00656	31864.0
K00657	13872.0
K00306	0.0
K14591	250.0
K00300	0.0
K00653	0.0
K13715	0.0
K13713	0.0
K00650	0.0
K00651	15590.0
K14596	0.0
K02647	17263.0
K14598	0.0
K02643	0.0
K02642	0.0
K02641	0.0
K02640	0.0
K03594	8370.0
K03595	23949.0
K03596	22920.0
K03597	4.0
K03590	13387.0
K03591	4.0
K03592	1536.0
K03593	12784.0
K03598	10.0
K03599	223.0
K01736	23791.0
K01737	11277.0
K01734	16843.0
K01735	22759.0
K01732	0.0
K01733	23043.0
K01730	1087.0
K01731	1.0
K06049	0.0
K01738	27960.0
K01739	975.0
K11809	0.0
K05343	2241.0
K02422	6455.0
K02421	3943.0
K05340	1905.0
K02427	335.0
K05346	1073.0
K02425	3.0
K02424	1.0
K05349	79912.0
K02428	12462.0
K03770	16498.0
K03771	12648.0
K03772	641.0
K03773	12161.0
K03774	226.0
K03775	12598.0
K03776	5.0
K03777	22.0
K03778	12202.0
K03779	2089.0
K09722	0.0
K08174	0.0
K14114	0.0
K13979	112.0
K13237	0.0
K14440	0.0
K09992	945.0
K09990	0.0
K09991	107.0
K09996	1.0
K09997	4.0
K09994	1.0
K14110	0.0
K09998	4.0
K09999	4.0
K14111	0.0
K14113	0.0
K14449	0.0
K10213	13.0
K14118	0.0
K11711	808.0
K11710	27.0
K11712	2126.0
K11717	32430.0
K11719	5.0
K06857	0.0
K10440	15181.0
K10441	13593.0
K07103	0.0
K07102	266.0
K07101	1043.0
K07100	0.0
K07107	34339.0
K07106	1908.0
K07105	6503.0
K07456	23211.0
K07459	493.0
K07458	1631.0
K07109	378.0
K07108	0.0
K10198	0.0
K10199	0.0
K10190	8868.0
K10191	0.0
K10192	2109.0
K10193	65.0
K10194	95.0
K10195	1.0
K10196	0.0
K10197	0.0
K15013	0.0
K01858	5272.0
K15016	0.0
K15017	0.0
K01853	0.0
K01852	0.0
K01851	0.0
K01850	5230.0
K01857	41.0
K01856	2.0
K01854	20878.0
K07539	0.0
K08478	3.0
K08479	0.0
K08476	3.0
K08477	0.0
K08475	3.0
K00450	13.0
K00451	0.0
K00452	0.0
K00453	0.0
K00455	4.0
K00456	0.0
K00457	19.0
K00106	0.0
K00459	754.0
K00104	1425.0
K00105	3.0
K00102	68.0
K00103	42.0
K00100	32225.0
K00101	44.0
K01509	0.0
K04759	34083.0
K04758	31272.0
K04757	1061.0
K01504	0.0
K04755	355.0
K04754	330.0
K04753	5.0
K04752	4.0
K04751	9381.0
K01502	48.0
K14631	0.0
K05359	0.0
K14632	0.0
K07536	0.0
K12080	0.0
K02364	2.0
K12369	90.0
K02361	5148.0
K02362	1.0
K02363	5.0
K13509	0.0
K13503	0.0
K13500	0.0
K12109	0.0
K12108	0.0
K12101	0.0
K12100	0.0
K12103	0.0
K12102	0.0
K12105	0.0
K12104	0.0
K12107	0.0
K12106	0.0
K11023	0.0
K03014	0.0
K08906	0.0
K08904	0.0
K08900	0.0
K06223	11042.0
K06199	15422.0
K06198	95.0
K06197	1.0
K06196	4453.0
K06194	8462.0
K06193	262.0
K06192	270.0
K06191	167.0
K06190	223.0
K11104	2564.0
K11105	10747.0
K11106	1.0
K11107	4.0
K11102	14.0
K11103	292.0
K07862	780.0
K00666	6245.0
K00663	1.0
K00662	1035.0
K00661	19563.0
K00660	69.0
K06997	23629.0
K06996	1122.0
K06995	3.0
K10852	288.0
K06993	0.0
K06992	0.0
K06991	0.0
K06990	308.0
K11050	0.0
K06999	549.0
K06998	2092.0
K05338	10.0
K11051	0.0
K06441	218.0
K06440	1.0
K06443	16.0
K06442	10834.0
K06445	4.0
K06447	1.0
K06446	87.0
K06309	0.0
K05686	0.0
K02655	2.0
K07392	0.0
K00595	14282.0
K00594	0.0
K00596	0.0
K00599	51557.0
K00598	324.0
K02657	0.0
K07642	4.0
K07643	1.0
K07396	3.0
K07397	819.0
K07394	3.0
K07395	1.0
K04102	0.0
K04103	24.0
K04100	0.0
K04101	0.0
K04107	0.0
K04105	0.0
K04108	0.0
K04109	0.0
K07716	0.0
K07717	765.0
K07714	324.0
K07715	10.0
K07712	281.0
K07713	2321.0
K07710	20.0
K07711	4.0
K07718	32371.0
K07719	796.0
K00843	0.0
K00842	58.0
K00841	152.0
K00840	1.0
K00847	26586.0
K00846	0.0
K00845	43800.0
K00844	1256.0
K00849	21373.0
K00848	8094.0
K06302	0.0
K13771	315.0
K13770	78.0
K13772	0.0
K13775	2.0
K13774	0.0
K13777	0.0
K13776	0.0
K13779	0.0
K13778	0.0
K02621	12637.0
K02992	23891.0
K02623	0.0
K08286	0.0
K08281	4543.0
K02996	22467.0
K02995	0.0
K02994	24004.0
K02629	0.0
K02628	0.0
K08289	12221.0
K08288	0.0
K03578	374.0
K03579	108.0
K03576	52.0
K03577	909.0
K03574	21031.0
K03575	20539.0
K03572	23728.0
K03573	6.0
K03570	23481.0
K03571	6804.0
K01710	34581.0
K01711	18171.0
K01712	3863.0
K01713	263.0
K01714	36577.0
K01715	5492.0
K01716	4.0
K01718	0.0
K01719	12368.0
K03081	8.0
K02199	223.0
K02198	641.0
K14170	20318.0
K02193	330.0
K02192	1041.0
K02191	147.0
K02190	6381.0
K02197	422.0
K02196	1.0
K02195	421.0
K02194	422.0
K03718	15486.0
K03719	3157.0
K03712	11051.0
K03713	67.0
K03710	10423.0
K03711	29465.0
K03716	2768.0
K03717	52.0
K03715	52.0
K07129	1.0
K00045	54.0
K13995	0.0
K13994	0.0
K13991	0.0
K13990	9124.0
K13993	16004.0
K13992	0.0
K06298	5027.0
K06299	0.0
K06294	0.0
K06295	7016.0
K06296	1436.0
K06297	965.0
K06290	0.0
K06291	0.0
K06292	0.0
K06293	0.0
K12743	0.0
K00248	7035.0
K06426	84.0
K11739	0.0
K11738	45.0
K11733	6.0
K11732	1.0
K11731	0.0
K11737	30.0
K11736	1.0
K11735	0.0
K11734	1.0
K06870	0.0
K06871	29418.0
K06872	16062.0
K06873	0.0
K06874	0.0
K06875	0.0
K06876	48.0
K06877	1052.0
K06878	179.0
K06879	225.0
K07478	24933.0
K12645	0.0
K07479	4.0
K07473	9019.0
K07472	0.0
K07471	0.0
K07470	1.0
K07477	0.0
K07476	2.0
K07474	524.0
K15038	0.0
K15039	0.0
K15034	3.0
K15036	68.0
K15037	0.0
K08738	107.0
K06420	0.0
K00128	11183.0
K00129	0.0
K00438	0.0
K00432	8824.0
K00433	1069.0
K00122	2.0
K00123	1644.0
K00124	500.0
K00125	0.0
K00126	0.0
K00127	599.0
K08973	107.0
K14348	1.0
K14347	12.0
K14340	0.0
K08972	586.0
K01525	223.0
K01524	20891.0
K01523	3986.0
K01521	1.0
K01520	25108.0
K01529	512.0
K08977	0.0
K03969	2347.0
K08929	0.0
K02388	5685.0
K02389	5650.0
K02386	9.0
K02387	5685.0
K02384	0.0
K02385	4711.0
K02382	0.0
K02380	77.0
K02381	2.0
K05386	0.0
K13524	0.0
K13525	14.0
K13527	104.0
K13520	0.0
K13522	0.0
K13529	87.0
K03385	3277.0
K03384	0.0
K03387	8446.0
K03386	13442.0
K03381	3.0
K03380	41.0
K03383	0.0
K03382	1303.0
K03389	8905.0
K03388	9248.0
K05356	0.0
K12344	1217.0
K12343	437.0
K12342	0.0
K12341	0.0
K12340	13386.0
K02430	6.0
K12349	0.0
K05351	0.0
K11694	19.0
K11695	2.0
K11690	6402.0
K05352	0.0
K11693	2.0
K08928	0.0
K03433	2.0
K13832	0.0
K03039	0.0
K03432	0.0
K06607	0.0
K06606	1039.0
K06605	14.0
K03430	3325.0
K06603	1080.0
K06602	0.0
K06601	0.0
K06600	0.0
K05358	2.0
K06609	22.0
K06608	45.0
K03923	224.0
K03922	0.0
K11472	0.0
K11473	426.0
K11474	0.0
K11475	0.0
K11476	2.0
K11477	1.0
K00601	0.0
K00600	23873.0
K00603	2178.0
K03746	442.0
K00605	13507.0
K00604	24021.0
K00607	0.0
K00606	15892.0
K00609	23664.0
K03741	5328.0
K03740	219.0
K03743	1123.0
K10873	0.0
K03214	4.0
K14068	0.0
K13317	0.0
K06360	0.0
K14069	0.0
K08078	0.0
K09650	0.0
K06361	0.0
K07802	0.0
K07803	1.0
K07800	2.0
K07801	0.0
K07806	4.0
K07807	0.0
K07804	0.0
K07805	0.0
K06362	0.0
K01172	0.0
K10257	0.0
K10255	94.0
K10254	7181.0
K10253	0.0
K10918	0.0
K04128	0.0
K01958	1606.0
K01959	0.0
K01956	23017.0
K01957	0.0
K04126	0.0
K04127	0.0
K01952	24520.0
K01953	20673.0
K01950	23069.0
K01951	25552.0
K07730	0.0
K07731	0.0
K07732	0.0
K07733	8.0
K07734	2.0
K07735	1420.0
K07736	10748.0
K07737	32660.0
K07738	11356.0
K07739	92.0
K06365	0.0
K06366	0.0
K06367	0.0
K10910	0.0
K10911	0.0
K04382	0.0
K10775	0.0
K02609	44.0
K02979	0.0
K02978	0.0
K06368	0.0
K02975	0.0
K02974	0.0
K02977	0.0
K02976	0.0
K03558	3290.0
K03559	9882.0
K03550	23558.0
K03551	23973.0
K03552	0.0
K03553	24979.0
K03554	4.0
K03555	23539.0
K03556	2644.0
K03557	4.0
K01778	23402.0
K01779	2065.0
K06369	0.0
K01772	831.0
K01770	23220.0
K01771	100.0
K01776	21194.0
K01777	169.0
K01774	0.0
K01775	25824.0
K05385	0.0
K05384	0.0
K05383	0.0
K05382	0.0
K05381	0.0
K08159	247.0
K14153	245.0
K14154	0.0
K14155	24942.0
K08152	2.0
K08156	8558.0
K08076	0.0
K12809	0.0
K05297	414.0
K03734	27116.0
K03735	1338.0
K03736	1338.0
K03737	24053.0
K03731	2.0
K03732	4.0
K03733	12902.0
K03738	651.0
K03739	217.0
K08139	31.0
K06994	198.0
K12660	1.0
K12661	1.0
K07450	0.0
K08719	0.0
K08717	168.0
K08715	0.0
K08714	0.0
K08713	0.0
K08710	0.0
K11311	0.0
K11312	54.0
K00141	0.0
K00146	45.0
K00411	107.0
K00412	107.0
K00145	43743.0
K00148	21.0
K14367	0.0
K14366	0.0
K08954	0.0
K08384	14664.0
K14369	0.0
K14368	0.0
K14091	898.0
K14090	990.0
K14093	0.0
K14092	0.0
K14095	0.0
K14094	0.0
K14097	0.0
K14096	0.0
K14099	0.0
K14098	0.0
K02848	3.0
K01541	0.0
K04712	0.0
K04711	0.0
K01545	0.0
K01547	11626.0
K01546	11626.0
K01548	10594.0
K04719	2.0
K04718	0.0
K02018	9019.0
K02019	1175.0
K02016	36503.0
K02017	870.0
K02014	53089.0
K02015	40844.0
K02012	7122.0
K02013	35963.0
K02010	4406.0
K02011	6388.0
K04515	0.0
K03943	0.0
K03941	6.0
K03940	0.0
K00313	465.0
K04060	0.0
K01608	904.0
K08942	0.0
K08943	0.0
K08940	0.0
K08941	0.0
K08946	0.0
K08947	0.0
K08944	0.0
K08945	0.0
K03059	0.0
K13811	0.0
K13812	0.0
K13815	0.0
K13816	0.0
K13818	0.0
K13819	1.0
K03053	0.0
K03052	0.0
K03055	0.0
K03054	0.0
K03057	0.0
K03056	0.0
K06222	4.0
K11418	0.0
K11410	0.0
K11415	0.0
K00622	0.0
K00621	0.0
K00620	22532.0
K00627	2288.0
K00626	7137.0
K00625	19752.0
K00624	33.0
K02805	2259.0
K02552	129.0
K02550	0.0
K02556	5397.0
K02803	0.0
K02554	3.0
K07280	0.0
K07281	0.0
K07282	17364.0
K07283	1.0
K07284	10635.0
K07285	4.0
K07286	4.0
K08217	5595.0
K07288	0.0
K07289	4.0
K07534	0.0
K07535	23.0
K07533	4004.0
K07822	0.0
K07823	0.0
K08699	0.0
K00088	24273.0
K00087	2257.0
K00086	1372.0
K00082	610.0
K10239	0.0
K10238	0.0
K10231	1254.0
K10230	0.0
K10233	0.0
K10232	0.0
K10235	0.0
K10234	0.0
K10237	0.0
K10236	0.0
K08353	0.0
K01970	0.0
K01971	1865.0
K01972	25402.0
K01973	0.0
K01974	48.0
K01975	2299.0
K01976	0.0
K07758	0.0
K05990	0.0
K07752	0.0
K07753	0.0
K07751	4.0
K13786	0.0
K07755	0.0
K07442	109.0
K08352	272.0
K07115	179.0
K07441	0.0
K07634	0.0
K07446	37.0
K07111	0.0
K07444	16420.0
K07445	0.0
K00647	3707.0
K07449	0.0
K00641	7170.0
K00640	29054.0
K01289	0.0
K01282	0.0
K01283	0.0
K01280	0.0
K01281	98.0
K01286	2465.0
K01284	22334.0
K02954	23350.0
K02952	23998.0
K02950	23673.0
K00155	48.0
K02959	23830.0
K00887	0.0
K00886	104.0
K00885	4.0
K00884	4.0
K00883	116.0
K00882	7826.0
K00881	48.0
K00880	1777.0
K00053	19784.0
K14048	2.0
K01026	2210.0
K01756	24187.0
K01025	0.0
K01750	499.0
K01023	615.0
K01752	25201.0
K01753	134.0
K14583	0.0
K01758	50.0
K01759	30014.0
K09565	0.0
K09568	0.0
K08173	1.0
K08172	4.0
K02483	4277.0
K02482	48.0
K08177	948.0
K08176	0.0
K08175	0.0
K02486	0.0
K02489	0.0
K02488	394.0
K08178	0.0
K14138	4355.0
K14136	37.0
K09713	0.0
K09714	0.0
K09715	0.0
K03532	0.0
K03533	0.0
K03530	51653.0
K03531	26197.0
K03536	23737.0
K03537	116.0
K03534	15387.0
K03535	52.0
K03538	0.0
K03539	0.0
K14451	0.0
K14450	0.0
K02225	0.0
K02224	16004.0
K02227	11828.0
K02226	12156.0
K02221	1956.0
K14107	0.0
K02229	24.0
K02228	5.0
K14106	0.0
K00441	350.0
K03288	1.0
K03289	3850.0
K03284	25808.0
K03285	0.0
K03286	511.0
K03287	11447.0
K03280	0.0
K03281	12489.0
K03282	21636.0
K00440	0.0
K13677	0.0
K12790	0.0
K09639	0.0
K12688	0.0
K12689	0.0
K12686	0.0
K12687	0.0
K12684	3.0
K12685	440.0
K12682	0.0
K12683	0.0
K12680	0.0
K11889	0.0
K08884	13927.0
K11085	11244.0
K11084	1.0
K11081	1.0
K11080	0.0
K11083	1.0
K11082	1.0
K11089	48.0
K08777	0.0
K08776	0.0
K06346	10787.0
K06347	2.0
K09824	3.0
K09825	20534.0
K09823	4.0
K09820	106.0
K10939	0.0
K10936	0.0
K10937	0.0
K10933	0.0
K06348	0.0
K09829	0.0
K11337	0.0
K11336	0.0
K11335	0.0
K11334	0.0
K11333	0.0
K11332	0.0
K11331	0.0
K11330	0.0
K00169	4202.0
K00164	188.0
K00166	2.0
K00167	2.0
K00161	2292.0
K00162	2288.0
K00163	64.0
K10689	0.0
K10680	4.0
K10681	7.0
K10682	7.0
K04083	11588.0
K04082	223.0
K04081	1.0
K04080	4.0
K04087	802.0
K04086	70.0
K04085	227.0
K04084	1.0
K04088	802.0
K01569	0.0
K01568	0.0
K01563	0.0
K01561	21.0
K01560	2102.0
K01567	137.0
K01565	48.0
K01564	0.0
K02038	19710.0
K02039	19623.0
K02030	31968.0
K02031	25536.0
K02032	26777.0
K02033	29057.0
K02034	28388.0
K02035	34070.0
K02036	19712.0
K02037	18685.0
K05556	0.0
K13658	0.0
K13659	0.0
K13656	0.0
K13657	0.0
K13654	0.0
K13655	85.0
K13652	5078.0
K13653	9694.0
K13650	0.0
K13651	0.0
K05555	0.0
K05552	0.0
K02057	32424.0
K05550	2.0
K05551	0.0
K12308	25563.0
K12306	0.0
K03073	23638.0
K03072	4253.0
K03071	336.0
K03070	24227.0
K03077	1768.0
K03076	23703.0
K03075	22372.0
K03074	5192.0
K08965	25.0
K08967	2.0
K08961	3579.0
K08963	4803.0
K13873	0.0
K13876	0.0
K13874	1.0
K13875	0.0
K06139	0.0
K06138	1069.0
K06135	0.0
K06134	107.0
K06137	48.0
K06136	0.0
K06131	28202.0
K06133	8049.0
K06132	1.0
K02600	24004.0
K07389	0.0
K07388	0.0
K04747	0.0
K01516	23583.0
K09977	0.0
K07518	0.0
K07519	0.0
K11437	0.0
K07512	48.0
K07516	28.0
K10212	1087.0
K10747	0.0
K10217	0.0
K10219	0.0
K10218	0.0
K10748	4.0
K01912	29162.0
K01913	2.0
K01910	359.0
K01911	3027.0
K01916	408.0
K01917	190.0
K01914	22044.0
K01915	43754.0
K01918	16230.0
K01919	582.0
K07774	4.0
K07775	4935.0
K07776	1972.0
K07777	2052.0
K07770	57.0
K07771	4.0
K07772	0.0
K07773	4.0
K07778	86.0
K01193	8777.0
K04340	0.0
K04341	0.0
K04342	0.0
K04343	0.0
K12986	0.0
K04691	4.0
K02931	22593.0
K02933	23884.0
K02935	24004.0
K02936	0.0
K02939	24004.0
K00205	0.0
K00204	0.0
K00207	0.0
K00206	0.0
K00201	0.0
K00200	0.0
K00203	0.0
K00202	0.0
K00209	0.0
K00208	10822.0
K01000	24852.0
K01001	0.0
K01002	570.0
K01003	34.0
K01004	0.0
K01005	6255.0
K01006	23207.0
K01007	1748.0
K01008	4652.0
K10855	0.0
K14115	0.0
K14116	0.0
K14441	23448.0
K14446	1538.0
K14447	0.0
K14112	0.0
K14445	101.0
K08195	3.0
K08194	3.0
K14448	0.0
K08196	0.0
K08191	10053.0
K14119	0.0
K08193	0.0
K00702	3780.0
K10799	0.0
K03518	9447.0
K03519	1588.0
K09719	0.0
K10856	0.0
K03516	0.0
K03517	20141.0
K02205	0.0
K02204	73.0
K02203	9137.0
K02201	0.0
K02200	767.0
K13714	4.0
K13461	0.0
K12518	6.0
K12519	6.0
K12517	6.0
K12514	0.0
K12515	0.0
K12512	0.0
K12513	0.0
K12510	8819.0
K12511	3422.0
K07183	10206.0
K07182	46.0
K07181	2754.0
K07180	937.0
K07186	4.0
K07185	4622.0
K07184	4.0
K09800	224.0
K09801	223.0
K09802	4.0
K09803	867.0
K09804	0.0
K09805	0.0
K09806	66.0
K09807	8672.0
K09808	23384.0
K09809	14.0
K10912	0.0
K10913	0.0
K10914	455.0
K10915	0.0
K10916	0.0
K10917	0.0
K11358	6628.0
K11355	0.0
K11354	0.0
K11357	0.0
K11356	0.0
K04069	41804.0
K04068	25817.0
K04065	4.0
K04064	1.0
K04067	4.0
K04066	23053.0
K04061	3924.0
K09716	118.0
K04063	48.0
K04062	4.0
K10006	75.0
K10007	77.0
K10004	223.0
K10005	95.0
K10002	223.0
K10003	223.0
K10000	4.0
K10001	223.0
K09717	0.0
K10008	343.0
K10009	1.0
K02491	0.0
K14588	4.0
K14581	0.0
K13678	90.0
K13679	0.0
K11633	0.0
K13670	0.0
K13671	77.0
K11987	0.0
K11636	0.0
K11634	0.0
K13582	0.0
K13583	0.0
K13580	0.0
K13581	0.0
K13586	0.0
K13587	0.0
K13584	0.0
K13585	0.0
K13588	0.0
K13589	0.0
K02052	407.0
K02053	567.0
K02050	26980.0
K02051	28656.0
K02056	15369.0
K05553	0.0
K02054	408.0
K02055	382.0
K02058	7949.0
K02059	0.0
K05558	0.0
K05559	0.0
K03895	0.0
K03894	0.0
K03897	2.0
K03896	0.0
K03891	58.0
K03890	58.0
K03893	4.0
K03892	20173.0
K02423	4.0
K05342	0.0
K05341	1190.0
K12989	0.0
K12988	0.0
K02420	5474.0
K12981	0.0
K12980	0.0
K12983	0.0
K12982	1.0
K12985	0.0
K12984	1.0
K12987	0.0
K02426	12174.0
K13854	0.0
K03098	6875.0
K13853	962.0
K03095	97.0
K05344	3.0
K03091	46082.0
K03090	1046.0
K03093	2104.0
K03092	14589.0
K06113	5258.0
K09632	0.0
K02429	25329.0
K06118	18.0
K05716	0.0
K04844	6.0
K11632	2.0
K11630	2.0
K11631	20.0
K11637	0.0
K11635	0.0
K11638	0.0
K11639	0.0
K07572	0.0
K07573	0.0
K07570	160.0
K07571	5556.0
K07576	7347.0
K07577	2.0
K07574	11003.0
K07575	0.0
K07578	0.0
K07579	0.0
K11189	25847.0
K11184	4288.0
K11187	0.0
K11180	76.0
K11181	76.0
K11183	52.0
K10764	2.0
K10763	223.0
K10762	0.0
K01938	23394.0
K01939	25250.0
K01934	15499.0
K01935	9430.0
K01937	23895.0
K01930	3.0
K01932	14.0
K01933	23911.0
K07798	536.0
K07799	52.0
K07796	3.0
K07797	0.0
K07794	303.0
K07795	50.0
K07792	499.0
K07793	4911.0
K07790	0.0
K07791	1967.0
K06379	10853.0
K00968	1078.0
K06378	10125.0
K06377	2.0
K06376	0.0
K06375	0.0
K09814	2.0
K09813	2.0
K06372	0.0
K06371	0.0
K06370	0.0
K01249	4.0
K01246	10361.0
K01247	198.0
K01244	0.0
K01243	21428.0
K08919	0.0
K01241	3087.0
K02919	17380.0
K02913	22818.0
K02912	0.0
K02911	22744.0
K02910	0.0
K02917	0.0
K02916	23875.0
K02915	0.0
K02914	23614.0
K00228	111.0
K00227	0.0
K00226	33166.0
K00224	218.0
K00223	0.0
K00222	0.0
K00221	0.0
K00220	0.0
K01798	0.0
K01799	91.0
K01068	0.0
K01069	3589.0
K01062	5.0
K01791	22208.0
K01792	95.0
K01061	400.0
K01066	463.0
K01067	514.0
K01796	7.0
K01797	72.0
K05499	1171.0
K14468	0.0
K14469	0.0
K14465	0.0
K14466	0.0
K14467	0.0
K10834	0.0
K10833	0.0
K02266	0.0
K03793	0.0
K03790	1547.0
K03791	1.0
K03796	4.0
K03797	46790.0
K03794	0.0
K03795	48.0
K03798	35300.0
K03799	1231.0
K13448	0.0
K12538	0.0
K12539	0.0
K12530	3.0
K12531	3.0
K12532	3.0
K12533	0.0
K12534	0.0
K12535	0.0
K12536	0.0
K12537	0.0
K03136	0.0
K09790	11295.0
K09791	263.0
K09792	53.0
K09793	8412.0
K09794	10.0
K09795	3.0
K09796	40.0
K09797	11803.0
K09798	10.0
K09799	0.0
K10972	0.0
K10973	0.0
K10977	48.0
K10974	1573.0
K10975	2.0
K10978	0.0
K10979	1267.0
K06308	0.0
K00315	0.0
K09862	223.0
K06303	0.0
K09860	0.0
K09861	18295.0
K06306	1226.0
K06307	0.0
K06305	47.0
K11373	0.0
K04047	2400.0
K04046	4.0
K04045	2362.0
K04044	223.0
K04043	27063.0
K04042	9882.0
K04041	11315.0
K04040	0.0
K02700	0.0
K04049	0.0
K04048	0.0
K02707	0.0
K02704	0.0
K02705	0.0
K10020	0.0
K10021	0.0
K10022	0.0
K10023	0.0
K10024	0.0
K10025	0.0
K10026	791.0
K10027	41.0
K13612	0.0
K13613	0.0
K13611	0.0
K13614	0.0
K13615	0.0
K05794	2457.0
K05795	5699.0
K05796	306.0
K05797	0.0
K05790	4.0
K05791	51.0
K05792	216.0
K05793	51.0
K05798	5.0
K05799	13067.0
K01474	0.0
K01477	0.0
K01476	236.0
K01471	0.0
K01470	7567.0
K01473	0.0
K13039	0.0
K01479	55.0
K01478	193.0
K05570	1335.0
K05571	1446.0
K05572	0.0
K05573	0.0
K02078	48735.0
K02079	3.0
K05576	2.0
K02074	371.0
K02075	359.0
K02076	1090.0
K02077	605.0
K02071	8370.0
K02072	8238.0
K02073	9135.0
K03309	268.0
K03308	36903.0
K03305	13579.0
K03304	2.0
K03307	15296.0
K03306	5297.0
K03301	0.0
K03300	544.0
K03303	788.0
K03302	0.0
K06173	27860.0
K06175	4.0
K06174	0.0
K06177	15324.0
K06176	10.0
K06179	11107.0
K07680	20.0
K03867	0.0
K03838	0.0
K12053	0.0
K11618	908.0
K11619	0.0
K11614	218.0
K11615	0.0
K11616	1.0
K11617	12.0
K11610	2.0
K11611	2.0
K11960	0.0
K11961	262.0
K02836	23934.0
K10565	0.0
K10564	0.0
K02837	19265.0
K10561	426.0
K10560	426.0
K10563	8949.0
K10562	1.0
K02838	24004.0
K06858	4.0
K02839	918.0
K06859	402.0
K12700	445.0
K07558	0.0
K07559	1608.0
K07228	0.0
K07229	154.0
K07226	0.0
K07224	34.0
K07225	4.0
K07222	86.0
K07223	1175.0
K07220	4006.0
K07221	1272.0
K10709	1547.0
K10708	0.0
K10701	0.0
K10703	0.0
K10702	0.0
K10704	0.0
K05984	1.0
K07537	0.0
K08652	2.0
K08651	0.0
K08658	0.0
K08659	1747.0
K05982	12.0
K07451	0.0
K07453	0.0
K07452	39.0
K07455	1582.0
K07454	68.0
K09707	1140.0
K07457	296.0
K09706	2080.0
K07104	78.0
K00029	5809.0
K00028	0.0
K00799	674.0
K00798	11398.0
K00797	9560.0
K00024	21140.0
K00795	556.0
K00026	0.0
K00021	2.0
K00020	834.0
K00023	0.0
K00022	0.0
K09017	327.0
K01269	8383.0
K09015	12279.0
K09014	14076.0
K09013	21374.0
K09011	10327.0
K09010	0.0
K01261	17.0
K01262	36668.0
K01263	9.0
K01264	0.0
K01265	37919.0
K01266	1246.0
K09018	1.0
K08227	4.0
K08226	0.0
K08225	22.0
K08224	309.0
K08223	1580.0
K08222	37.0
K08221	72.0
K00249	356.0
K01790	31533.0
K00241	12695.0
K00240	13655.0
K00243	17371.0
K00242	142.0
K00245	275.0
K00244	11653.0
K00247	4.0
K00246	223.0
K01795	2660.0
K06983	0.0
K02799	0.0
K02798	471.0
K02791	688.0
K02790	3.0
K02793	4387.0
K02795	5005.0
K02794	5642.0
K02796	5202.0
K04564	13931.0
K04565	1944.0
K04566	1003.0
K04567	23085.0
K01040	343.0
K01041	3143.0
K04562	2515.0
K04568	4.0
K01049	0.0
K02535	12760.0
K02242	266.0
K02536	12821.0
K02531	21.0
K02246	97.0
K02533	607.0
K02532	107.0
K02248	45.0
K02538	171.0
K00581	0.0
K13421	0.0
K01013	0.0
K15018	0.0
K15019	0.0
K03110	23944.0
K03111	45756.0
K03112	4.0
K03113	8301.0
K03116	11395.0
K03117	311.0
K03118	11428.0
K03119	3.0
K10919	0.0
K12552	2.0
K12553	2.0
K12551	2.0
K12556	14.0
K12554	53.0
K12555	191.0
K06892	4.0
K06893	58.0
K06890	5450.0
K06891	679.0
K06896	17708.0
K06897	5539.0
K06894	1367.0
K06895	6115.0
K10954	0.0
K10956	0.0
K06899	4.0
K06328	136.0
K06329	0.0
K10952	0.0
K10953	0.0
K11395	0.0
K11391	1.0
K11390	0.0
K11392	14.0
K00499	0.0
K00494	110.0
K00495	0.0
K00496	2.0
K00491	2.0
K00492	35.0
K00493	0.0
K13591	0.0
K01467	8897.0
K13593	0.0
K13592	0.0
K04021	1.0
K04020	1.0
K04023	1844.0
K04022	1.0
K04025	1.0
K04024	1632.0
K04027	186.0
K04026	848.0
K04029	3463.0
K04028	3594.0
K07055	2.0
K07054	76.0
K07057	0.0
K07056	34058.0
K07051	48.0
K07050	5992.0
K07053	21751.0
K07052	31165.0
K07059	0.0
K07058	19100.0
K10040	687.0
K10041	1645.0
K10046	0.0
K04799	0.0
K04798	0.0
K04793	0.0
K04792	0.0
K04791	0.0
K04790	0.0
K04797	0.0
K04796	0.0
K04795	0.0
K04794	119.0
K13638	4.0
K13639	4.0
K13634	4.0
K13635	1.0
K13636	1.0
K13637	2.0
K13630	1.0
K13631	1.0
K13632	2.0
K13633	5.0
K02042	3087.0
K05778	1.0
K05779	1.0
K05776	7873.0
K05541	4.0
K05774	1.0
K05775	1.0
K05772	26.0
K05773	26.0
K05540	5117.0
K01459	0.0
K01458	0.0
K01457	313.0
K01455	137.0
K01454	0.0
K01453	0.0
K01452	0.0
K01451	2916.0
K01450	0.0
K05518	0.0
K08070	2428.0
K08071	0.0
K05516	5628.0
K08077	389.0
K05515	25333.0
K13093	0.0
K11783	0.0
K12949	0.0
K12945	1.0
K12944	1.0
K12941	1229.0
K12940	916.0
K12943	1.0
K12942	4553.0
K14728	0.0
K14727	0.0
K11785	0.0
K00108	110.0
K13890	566.0
K13891	566.0
K13892	244.0
K13893	1.0
K13894	1.0
K13895	1.0
K13896	1.0
K06159	1.0
K06158	26357.0
K06153	26157.0
K06152	0.0
K06151	0.0
K06157	0.0
K06156	4.0
K06155	56.0
K06154	0.0
K03327	20909.0
K03326	1340.0
K03325	2432.0
K03324	28759.0
K03322	2585.0
K03321	6715.0
K03320	2258.0
K03329	0.0
K03328	13115.0
K04802	0.0
K04801	0.0
K04800	0.0
K11948	0.0
K01505	0.0
K04756	26.0
K11940	4.0
K11941	1.0
K11942	0.0
K11943	0.0
K11944	0.0
K01507	27760.0
K11946	0.0
K11947	0.0
K01506	55.0
K01501	464.0
K01500	792.0
K01503	0.0
K06714	1380.0
K04750	2024.0
K12789	0.0
K12788	0.0
K11526	0.0
K10810	2.0
K11522	0.0
K11523	0.0
K08675	0.0
K08676	1486.0
K08677	0.0
K08679	0.0
K11521	0.0
K10547	1790.0
K10546	2860.0
K10545	112.0
K10544	53.0
K10543	457.0
K10542	4594.0
K10541	4641.0
K10540	7392.0
K10549	92.0
K10548	1790.0
K14630	0.0
K11529	0.0
K00007	1.0
K00005	6252.0
K13444	0.0
K00003	13855.0
K00002	1308.0
K00001	6590.0
K01186	9475.0
K00009	466.0
K00008	15756.0
K10726	0.0
K10725	2.0
K08246	0.0
K00263	202.0
K00262	33123.0
K00261	80.0
K00260	254.0
K00266	69492.0
K00265	13982.0
K01200	4774.0
K01201	4764.0
K01206	47019.0
K01207	7899.0
K01205	8324.0
K01208	50.0
K01209	32545.0
K06167	12429.0
K00917	2876.0
K00912	12757.0
K00919	23789.0
K02519	23660.0
K02518	23647.0
K02517	12999.0
K02511	4.0
K02510	593.0
K13409	0.0
K13408	0.0
K03179	7247.0
K03170	2.0
K03177	24007.0
K12574	11514.0
K12570	0.0
K12573	22968.0
K11009	0.0
K11008	0.0
K11005	0.0
K11004	0.0
K11007	0.0
K11006	0.0
K11003	0.0
K08296	401.0
K08297	1.0
K08295	0.0
K02634	0.0
K02635	0.0
K10622	0.0
K07693	51.0
K07692	1.0
K07691	0.0
K07690	0.0
K07697	0.0
K07696	997.0
K07695	0.0
K07694	806.0
K07699	10134.0
K07698	0.0
K07079	17276.0
K07078	2991.0
K07077	17.0
K07076	1956.0
K07075	2952.0
K07074	261.0
K07073	0.0
K07072	0.0
K07071	751.0
K07070	4.0
K14584	0.0
K11620	0.0
K09190	0.0
K11623	0.0
K05759	0.0
K08589	6.0
K11625	0.0
K11995	0.0
K01439	10885.0
K01438	10605.0
K01431	21.0
K01430	1594.0
K01433	3420.0
K01432	0.0
K01434	22.0
K01437	0.0
K01436	6366.0
K05539	223.0
K14520	0.0
K12963	4.0
K12962	4.0
K12961	4.0
K12960	16188.0
K14749	0.0
K14748	0.0
K02972	1.0
K14743	6.0
K14742	17327.0
K14745	0.0
K14744	10.0
K14747	0.0
K14746	0.0
K02167	4.0
K02164	0.0
K02160	8853.0
K02168	122.0
K02169	7880.0
K10931	0.0
K03341	0.0
K03340	15385.0
K03343	21.0
K03342	35.0
K03346	196.0
K12299	1.0
K12291	0.0
K12290	1.0
K12293	0.0
K12292	3.0
K12295	10.0
K12294	6.0
K12297	12.0
K12368	4.0
K11922	0.0
K11923	4.0
K11920	0.0
K11921	1712.0
K11926	4.0
K11927	3652.0
K11924	178.0
K11925	4.0
K11928	7537.0
K13181	0.0
K13219	0.0
K07262	220.0
K07263	16509.0
K07260	13656.0
K07261	1.0
K07266	0.0
K07267	48.0
K07264	13.0
K07265	0.0
K07268	0.0
K07269	4.0
K01155	6998.0
K04478	2.0
K04479	0.0
K10528	0.0
K14952	0.0
K07486	244.0
K07487	276.0
K07484	3513.0
K07485	24.0
K07482	68.0
K07483	20641.0
K07480	20.0
K07481	1237.0
K07488	0.0
K07489	6.0
K11210	0.0
K11211	0.0
K11212	2.0
K11214	1335.0
K11216	50.0
K06300	0.0
K00061	0.0
K00060	258.0
K06301	0.0
K00065	2395.0
K00064	0.0
K00067	24855.0
K00066	48.0
K00069	0.0
K00068	1172.0
K06304	0.0
K08262	0.0
K08261	0.0
K08260	0.0
K08265	0.0
K08264	0.0
K00288	0.0
K00285	77.0
K00284	6363.0
K00287	22242.0
K00286	22913.0
K00281	8237.0
K00280	0.0
K00283	5592.0
K00282	5592.0
K08088	0.0
K14198	0.0
K14199	0.0
K03452	0.0
K14194	0.0
K14195	0.0
K14196	2.0
K14197	2.0
K14192	0.0
K14193	0.0
K01880	22986.0
K01881	25836.0
K01883	24075.0
K01885	24666.0
K04618	0.0
K01887	24922.0
K01224	7017.0
K01889	24004.0
K01226	1127.0
K01227	55.0
K01220	61.0
K01222	1738.0
K01223	6729.0
K02759	3325.0
K02755	5.0
K02757	7464.0
K02756	5.0
K14998	0.0
K02750	190.0
K02753	1.0
K02752	0.0
K00939	23954.0
K00938	99.0
K00937	20000.0
K00936	40702.0
K00935	0.0
K00934	48.0
K00933	0.0
K00932	3.0
K00931	22454.0
K00930	43590.0
K01089	13667.0
K01080	0.0
K01081	13315.0
K01082	0.0
K01083	0.0
K01084	0.0
K01085	4.0
K01087	59.0
K02571	0.0
K02570	88.0
K02573	312.0
K02572	3.0
K02575	176.0
K02574	1142.0
K07780	0.0
K03488	4866.0
K03489	101.0
K03482	1.0
K03483	420.0
K03480	2168.0
K03481	552.0
K03486	1103.0
K03487	1.0
K03484	6629.0
K03485	4.0
K02287	0.0
K02286	0.0
K02285	0.0
K02284	0.0
K02283	14147.0
K02282	384.0
K02281	218.0
K02280	218.0
K02289	0.0
K02288	0.0
K03626	0.0
K03627	0.0
K03624	29580.0
K03625	23998.0
K03151	11126.0
K03620	459.0
K03153	61.0
K08869	0.0
K03628	18730.0
K03629	23706.0
K09738	0.0
K09739	0.0
K09736	0.0
K09737	0.0
K09735	0.0
K09732	0.0
K09733	0.0
K09730	0.0
K09731	0.0
K09888	15348.0
K09889	223.0
K09880	1.0
K09882	107.0
K09883	107.0
K09884	0.0
K09887	0.0
K11027	0.0
K11026	0.0
K11025	0.0
K11024	0.0
K07679	0.0
K07678	1.0
K11021	0.0
K11020	0.0
K07675	5.0
K07674	219.0
K07676	4.0
K07671	0.0
K07670	60.0
K07673	223.0
K07672	0.0
K01117	0.0
K12048	0.0
K07019	270.0
K07018	108.0
K07011	30393.0
K07010	7404.0
K07013	2.0
K07012	6755.0
K07015	10936.0
K07014	323.0
K07017	3920.0
K07016	1097.0
K10084	0.0
K08372	1225.0
K05884	1062.0
K05885	2465.0
K05886	1.0
K05887	218.0
K05880	4.0
K05881	6.0
K05882	69.0
K05883	0.0
K08902	0.0
K05739	347.0
K05888	0.0
K05889	0.0
K08903	0.0
K00547	363.0
K00544	0.0
K00545	0.0
K00542	0.0
K00543	0.0
K00540	35398.0
K00548	30343.0
K00549	1733.0
K01145	0.0
K01412	107.0
K01147	223.0
K01417	4825.0
K00038	1.0
K01143	0.0
K01142	17092.0
K01419	553.0
K00788	22119.0
K00789	27119.0
K12502	0.0
K14762	1.0
K14761	10997.0
K06195	52.0
K03819	1.0
K03818	275.0
K03814	5193.0
K03817	275.0
K03816	12281.0
K03811	6954.0
K03810	170.0
K03813	489.0
K11908	0.0
K11909	3.0
K11904	10.0
K11905	5.0
K11906	6.0
K11907	4.0
K11900	5.0
K11901	5.0
K11902	0.0
K11903	9.0
K10986	9.0
K13238	0.0
K13239	0.0
K13797	0.0
K07248	3610.0
K13796	1.0
K07244	0.0
K07245	63.0
K07246	341.0
K07240	47415.0
K07241	24.0
K07242	0.0
K07243	95.0
K01268	0.0
K05296	0.0
K02821	1708.0
K09016	1.0
K09945	1.0
K09944	0.0
K09947	0.0
K09946	48.0
K09941	0.0
K09940	149.0
K09943	0.0
K09942	78.0
K09949	162.0
K09948	0.0
K10851	2.0
K10850	2.0
K03666	4967.0
K03667	553.0
K03196	220.0
K03665	23552.0
K11275	0.0
K06012	10219.0
K00048	6291.0
K10857	1.0
K09773	721.0
K00043	119.0
K00042	2594.0
K00041	5559.0
K00040	3742.0
K00046	18946.0
K00733	0.0
K00044	0.0
K06011	0.0
K09012	0.0
K06016	1130.0
K06017	0.0
K06014	0.0
K06015	1118.0
K06019	206.0
K01075	221.0
K12221	0.0
K06444	0.0
K04632	0.0
K14977	268.0
K14974	0.0
K00958	278.0
K00951	36230.0
K00950	17174.0
K00952	21.0
K00955	750.0
K00954	24004.0
K00957	5102.0
K00956	5001.0
K00590	181.0
K02777	1022.0
K02775	2158.0
K02774	1451.0
K02773	1338.0
K02771	73.0
K02770	7498.0
K02779	271.0
K02778	4.0
K01606	0.0
K01607	15872.0
K01604	0.0
K01605	0.0
K01602	0.0
K01601	277.0
K03750	2626.0
K01609	18953.0
K02553	61.0
K02804	2157.0
K02551	12040.0
K02806	921.0
K02557	15742.0
K02800	538.0
K05275	0.0
K02802	0.0
K13300	0.0
K02558	402.0
K02809	5.0
K02808	3.0
K03600	223.0
K03601	23813.0
K03602	23799.0
K03603	4.0
K03604	2727.0
K03605	296.0
K03606	3910.0
K03607	4.0
K03608	5352.0
K03609	12785.0
K06078	4.0
K06079	1089.0
K09710	23927.0
K09711	116.0
K09712	1.0
K06073	4.0
K06074	4.0
K06075	2094.0
K06076	3912.0
K06077	4.0
K06382	7476.0
K06383	5872.0
K06380	0.0
K06381	11381.0
K06386	47.0
K06387	8763.0
K06384	1229.0
K06385	9033.0
K06388	0.0
K06389	0.0
K12466	0.0
K12468	0.0
K07657	552.0
K07656	0.0
K07655	0.0
K07654	60.0
K07653	18.0
K07652	1564.0
K07651	23.0
K07650	436.0
K07659	335.0
K07658	17249.0
K11041	181.0
K11040	0.0
K11043	0.0
K11042	0.0
K11045	0.0
K11044	0.0
K11047	0.0
K11046	0.0
K11049	0.0
K11048	0.0
K07387	8014.0
K07386	16164.0
K06926	18609.0
K06927	524.0
K06924	0.0
K06925	23973.0
K06922	0.0
K06923	10624.0
K06920	5867.0
K06921	15751.0
K06928	818.0
K06929	1128.0
K07033	8539.0
K07032	159.0
K07031	1232.0
K07030	9031.0
K07037	13525.0
K07035	6069.0
K07034	85.0
K07039	220.0
K07038	412.0
K10829	0.0
K00384	35090.0
K00385	998.0
K00386	0.0
K00387	2.0
K00380	101.0
K00381	53.0
K00382	18285.0
K00383	85.0
K00389	44.0
K01387	0.0
K01385	0.0
K01389	2.0
K09158	228.0
K09159	117.0
K09156	0.0
K09157	11261.0
K09154	0.0
K09155	3420.0
K09152	0.0
K09153	1732.0
K09150	0.0
K09151	128.0
K05970	20996.0
K05714	3.0
K05715	0.0
K05710	0.0
K05711	0.0
K05712	1.0
K05713	1.0
K00560	19117.0
K00561	60.0
K00563	4159.0
K00564	845.0
K00566	33269.0
K00567	22618.0
K00568	394.0
K00569	48.0
K05575	276.0
K01169	1.0
K01167	0.0
K01166	0.0
K05577	324.0
K01163	8822.0
K01161	0.0
K01160	6.0
K05578	0.0
K05579	0.0
K08092	564.0
K08093	42.0
K08094	1637.0
K08095	0.0
K08096	0.0
K08097	72.0
K02254	0.0
K02255	1.0
K01743	0.0
K02251	20.0
K02061	0.0
K01741	0.0
K02060	0.0
K00114	0.0
K02122	11577.0
K02123	19547.0
K02120	19733.0
K02121	17703.0
K02124	19725.0
K03837	66.0
K03836	0.0
K03835	5.0
K03834	5.0
K03833	872.0
K03832	18214.0
K03831	52.0
K03830	2544.0
K00443	0.0
K03839	13134.0
K02067	631.0
K10189	5492.0
K13038	39202.0
K13787	1255.0
K13788	156.0
K13789	67348.0
K10188	7075.0
K12255	0.0
K12254	0.0
K12257	17394.0
K12256	0.0
K12251	8117.0
K12250	0.0
K12253	0.0
K12252	0.0
K13252	178.0
K13256	253.0
K13255	1.0
K12079	0.0
K12078	0.0
K12071	218.0
K12070	0.0
K12073	48.0
K12072	1.0
K09912	4.0
K06236	0.0
K06237	0.0
K05519	0.0
K09914	4.0
K11788	0.0
K11782	0.0
K11780	0.0
K11781	0.0
K11787	0.0
K11784	0.0
K11530	1.0
K12787	0.0
K12786	0.0
K12785	0.0
K12784	0.0
K06718	2.0
K09969	218.0
K09968	39.0
K09967	3971.0
K09966	48.0
K09965	48.0
K09964	18.0
K09963	1149.0
K09962	65.0
K09961	5.0
K09960	1.0
K11527	3499.0
K11524	0.0
K11525	0.0
K11250	223.0
K11253	0.0
K11258	4.0
K11528	0.0
K00713	0.0
K00712	164.0
K10780	0.0
K10783	58.0
K10125	0.0
K10124	4.0
K10126	0.0
K10121	438.0
K10123	0.0
K10122	438.0
K04652	3678.0
K04653	2543.0
K04651	4634.0
K04656	2412.0
K04654	2412.0
K04655	3197.0
K00973	23549.0
K00972	2920.0
K00971	22086.0
K00970	10561.0
K00975	26916.0
K00974	32947.0
K00979	14179.0
K00978	1693.0
K14954	0.0
K14955	0.0
K14956	12.0
K06178	17831.0
K01596	2992.0
K01597	99.0
K01594	0.0
K01595	167.0
K01592	0.0
K01593	0.0
K01590	62.0
K01591	23882.0
K01598	62.0
K01599	18662.0
K02711	0.0
K02710	0.0
K02713	0.0
K02712	0.0
K02714	0.0
K02717	0.0
K02716	0.0
K02719	0.0
K02718	0.0
K03449	1295.0
K03446	7112.0
K03444	328.0
K03445	2.0
K03442	20994.0
K01620	16446.0
K01621	823.0
K01622	5.0
K01623	4198.0
K01624	32608.0
K01625	31216.0
K01626	8620.0
K01627	12758.0
K01628	8470.0
K01629	5546.0
K05299	20.0
K02829	2.0
K02828	2.0
K02827	2.0
K02826	2.0
K02825	1785.0
K02824	11749.0
K02823	23042.0
K02822	2111.0
K03198	218.0
K03199	327.0
K03668	403.0
K03669	48.0
K03190	1594.0
K03191	348.0
K03660	12406.0
K03194	1.0
K03195	220.0
K03664	24004.0
K03197	220.0
K09772	11102.0
K06013	319.0
K09770	887.0
K09771	7.0
K09776	4.0
K09777	9524.0
K09774	505.0
K09775	5303.0
K09778	742.0
K09779	10110.0
K06269	0.0
K06323	0.0
K11624	0.0
K02991	0.0
K02990	23638.0
K02624	23.0
K02240	219.0
K08282	48.0
K12440	0.0
K12441	0.0
K12442	0.0
K12443	0.0
K12444	0.0
K12445	0.0
K12449	0.0
K02247	0.0
K07637	4.0
K07636	25736.0
K07639	1.0
K07638	330.0
K11069	7466.0
K11068	15894.0
K11063	116.0
K11062	0.0
K11061	0.0
K11060	0.0
K11066	4.0
K11065	10146.0
K06900	0.0
K06901	15663.0
K06902	3609.0
K06903	858.0
K06904	862.0
K06905	1164.0
K06906	418.0
K06907	2734.0
K06908	1165.0
K06909	293.0
K10821	0.0
K05905	16.0
K05904	0.0
K05906	0.0
K05900	0.0
K05903	25.0
K01406	0.0
K05909	0.0
K05908	0.0
K00368	12.0
K00369	0.0
K00366	742.0
K00367	0.0
K00364	317.0
K00365	69.0
K00362	9.0
K00363	4.0
K00360	0.0
```
