## Extended Data File 1 for "Diet induces reproducible alterations in the mouse and human gut microbiome": ERS1117614_ERR1359941.picrust_nol

```
# Constructed from biom file
#OTU ID	ERR1359941
K01365	0.0
K01364	0.0
K01361	1083.0
K01360	0.0
K01362	21175.0
K02249	0.0
K05841	0.0
K05844	3.0
K05845	179.0
K05846	15527.0
K05847	13572.0
K00508	0.0
K00500	0.0
K00507	220.0
K00504	0.0
K00505	0.0
K12521	2.0
K01101	7679.0
K01103	19.0
K12520	0.0
K01104	73867.0
K05592	14223.0
K05593	14936.0
K05590	5.0
K05591	4.0
K05596	16.0
K05597	0.0
K05594	0.0
K05595	5115.0
K05599	0.0
K11964	0.0
K11962	0.0
K14540	26819.0
K12529	0.0
K12528	0.0
K06353	0.0
K02456	1885.0
K02457	2.0
K02454	671.0
K02455	167.0
K02452	21.0
K02453	569.0
K02450	19.0
K02103	12673.0
K08138	1712.0
K02108	28297.0
K02109	34422.0
K02458	2.0
K02459	2.0
K08137	3.0
K03851	40.0
K03850	0.0
K03852	40.0
K03855	116.0
K03856	28577.0
K13018	0.0
K13019	488.0
K13010	1.0
K13011	0.0
K13012	4268.0
K13013	0.0
K13014	4.0
K13015	102.0
K13016	489.0
K13017	0.0
K08566	0.0
K08567	116.0
K13274	0.0
K13275	1256.0
K13276	0.0
K13277	0.0
K03275	3.0
K03274	220.0
K03277	0.0
K03276	0.0
K03271	13074.0
K03270	10918.0
K03273	1442.0
K03272	6502.0
K03279	0.0
K03278	0.0
K11022	0.0
K12277	0.0
K12276	0.0
K12270	155.0
K11058	0.0
K12279	0.0
K12278	19.0
K07557	0.0
K07550	0.0
K07552	1933.0
K06319	0.0
K09909	0.0
K09908	5.0
K12051	0.0
K12050	0.0
K12057	286.0
K12056	2.0
K06221	86.0
K09900	5.0
K09903	30999.0
K09902	5.0
K09904	5.0
K09907	5.0
K09906	5.0
K11501	0.0
K03234	0.0
K00773	29868.0
K00772	368.0
K00777	0.0
K00776	0.0
K06313	1221.0
K06315	0.0
K05574	0.0
K10201	258.0
K07176	0.0
K07177	2306.0
K07174	0.0
K07175	2401.0
K07172	83.0
K07173	16921.0
K07170	3999.0
K07171	51666.0
K07178	0.0
K07179	0.0
K00195	0.0
K00194	2027.0
K00197	2129.0
K00196	0.0
K00191	0.0
K00190	84.0
K00193	0.0
K00192	0.0
K00198	7621.0
K06405	23236.0
K10109	7627.0
K10108	16422.0
K10107	0.0
K01828	23.0
K01829	34.0
K01826	13.0
K01825	17.0
K01822	2.0
K01823	1534.0
K01820	164.0
K01821	1278.0
K00999	0.0
K00998	11686.0
K00995	53087.0
K00997	9907.0
K00996	16.0
K00991	33896.0
K00990	1315.0
K00992	8.0
K11028	0.0
K02622	4370.0
K02625	0.0
K03564	17443.0
K13489	164.0
K13488	164.0
K13483	0.0
K13482	0.0
K13481	0.0
K13480	0.0
K13487	164.0
K13486	164.0
K14680	0.0
K14681	0.0
K14682	169.0
K08358	124.0
K08357	105.0
K08356	0.0
K08355	0.0
K03469	30376.0
K03462	0.0
K03464	0.0
K03465	9462.0
K03466	32694.0
K01648	0.0
K01649	38351.0
K01643	5882.0
K01640	2896.0
K01641	1208.0
K01646	2117.0
K01647	35865.0
K01644	6404.0
K02597	19.0
K02626	84.0
K02595	0.0
K02594	2591.0
K02593	19.0
K02592	1229.0
K02591	4760.0
K02590	7525.0
K02598	2424.0
K02849	199.0
K14061	16.0
K14062	4.0
K14063	0.0
K14064	0.0
K14065	0.0
K14067	0.0
K02841	200.0
K02840	91.0
K02843	670.0
K02844	188.0
K02847	4.0
K02846	0.0
K02102	248.0
K09758	3304.0
K06039	5.0
K06034	0.0
K06036	0.0
K06037	0.0
K06032	0.0
K01581	2182.0
K02702	0.0
K02659	1.0
K13490	164.0
K13491	164.0
K03644	2958.0
K03645	5.0
K03646	52.0
K03647	2313.0
K03640	1086.0
K03641	370.0
K03642	630.0
K03643	35.0
K03648	24020.0
K03649	677.0
K06694	0.0
K11814	0.0
K12428	14.0
K12429	0.0
K12422	0.0
K12423	0.0
K12420	0.0
K12421	0.0
K12426	0.0
K12427	0.0
K12424	0.0
K12425	0.0
K07349	11.0
K07348	7.0
K05380	0.0
K07345	29.0
K07344	0.0
K07347	28.0
K07346	14.0
K07341	8583.0
K07340	5.0
K07343	8124.0
K07342	0.0
K06968	169.0
K06969	39566.0
K06962	1882.0
K06963	0.0
K06960	27105.0
K06961	0.0
K06966	6893.0
K06967	26819.0
K06964	0.0
K06965	0.0
K08995	164.0
K08994	5.0
K08997	0.0
K08996	5.0
K08990	5.0
K08993	4.0
K08992	5.0
K08999	2371.0
K08998	23926.0
K08344	4.0
K08345	0.0
K08346	0.0
K14940	40.0
K02724	0.0
K08349	0.0
K11815	0.0
K05929	0.0
K05928	165.0
K05927	0.0
K05924	0.0
K05922	0.0
K05921	6.0
K00349	2381.0
K00698	0.0
K00340	2734.0
K00341	2734.0
K00690	11499.0
K00343	2605.0
K00344	367.0
K00697	622.0
K00346	2381.0
K00347	2381.0
K09116	5851.0
K09117	17253.0
K05337	10338.0
K09118	1255.0
K09119	0.0
K02106	657.0
K05823	2417.0
K05820	16.0
K05826	0.0
K05827	0.0
K02100	0.0
K02101	0.0
K00524	0.0
K00525	23414.0
K00526	11250.0
K00527	45563.0
K00520	261.0
K00522	0.0
K00523	0.0
K02451	0.0
K00528	27471.0
K00529	0.0
K00025	164.0
K14215	0.0
K14213	0.0
K03453	4724.0
K00796	16855.0
K05339	3.0
K00027	28745.0
K00794	14864.0
K00793	14334.0
K01347	0.0
K01346	0.0
K01344	0.0
K01343	0.0
K00791	32918.0
K01340	0.0
K00790	47198.0
K02694	0.0
K02696	0.0
K02697	0.0
K02690	0.0
K02691	82.0
K02692	0.0
K02693	0.0
K02698	1.0
K02699	0.0
K00836	0.0
K00837	5584.0
K00835	169.0
K00832	1475.0
K00833	3047.0
K00830	332.0
K00831	27286.0
K00839	2075.0
K04335	0.0
K04334	0.0
K01120	164.0
K01126	29529.0
K04333	0.0
K01129	24952.0
K01128	7.0
K04339	0.0
K04338	0.0
K02470	54662.0
K02471	231.0
K02472	3118.0
K02473	0.0
K02474	8279.0
K02475	8.0
K02476	8.0
K02477	13249.0
K02478	1264.0
K02479	208.0
K09019	0.0
K01267	11301.0
K13074	0.0
K13075	0.0
K11441	0.0
K14055	5.0
K13299	0.0
K13292	30399.0
K14057	0.0
K14056	0.0
K02856	1683.0
K02585	2571.0
K12211	0.0
K12210	0.0
K12213	0.0
K12212	0.0
K12215	0.0
K02854	0.0
K12217	0.0
K12216	0.0
K12219	0.0
K12218	0.0
K02855	17.0
K08692	0.0
K08693	10.0
K08690	0.0
K08691	0.0
K08696	2.0
K08697	0.0
K11748	169.0
K11749	26915.0
K11746	0.0
K11747	5.0
K11744	164.0
K11745	164.0
K11742	4.0
K11743	5762.0
K11740	0.0
K11741	2761.0
K13920	297.0
K13921	0.0
K13922	7296.0
K13923	0.0
K13924	54.0
K13925	0.0
K13926	188.0
K13927	2141.0
K13928	0.0
K13929	1065.0
K09923	5.0
K09922	2334.0
K06201	10632.0
K06200	12774.0
K06207	22982.0
K06206	11549.0
K06205	5.0
K09924	563.0
K09929	0.0
K06208	1080.0
K00759	29112.0
K00758	54.0
K00752	14.0
K00757	22179.0
K00756	12829.0
K00754	31833.0
K06001	15930.0
K05557	0.0
K09766	2866.0
K05554	0.0
K07475	0.0
K07150	16530.0
K07151	19.0
K07152	335.0
K07153	5.0
K07154	8647.0
K07155	0.0
K07156	69.0
K07157	0.0
K07406	20865.0
K07407	53479.0
K07404	17859.0
K07405	2386.0
K07402	18539.0
K07403	779.0
K07400	5.0
K07401	0.0
K01808	37274.0
K01809	21919.0
K01800	0.0
K01801	0.0
K01802	9266.0
K01803	30920.0
K01804	14521.0
K01805	7849.0
K01807	11259.0
K09718	0.0
K14668	0.0
K14669	0.0
K14666	0.0
K14667	0.0
K01664	2595.0
K01665	3902.0
K01666	12385.0
K01667	3521.0
K01660	0.0
K01661	1983.0
K01662	26949.0
K01663	0.0
K01668	50.0
K01669	531.0
K02863	30869.0
K02862	0.0
K02860	30628.0
K02867	30999.0
K02866	0.0
K02864	29186.0
K02869	0.0
K05362	3.0
K05365	10.0
K03402	25017.0
K03403	1.0
K03400	0.0
K03406	142994.0
K03407	18559.0
K03404	2.0
K03405	56.0
K03408	32463.0
K03409	1332.0
K02315	33413.0
K02314	32817.0
K02317	0.0
K02316	30870.0
K02313	31410.0
K02312	31.0
K02319	0.0
K12405	0.0
K12152	4.0
K12151	0.0
K07091	35.0
K07090	46426.0
K07093	229.0
K07092	0.0
K07095	39848.0
K07094	1.0
K07097	19.0
K07096	0.0
K07099	14026.0
K07098	42299.0
K11175	27788.0
K11174	0.0
K11177	0.0
K11176	0.0
K11173	0.0
K11179	95.0
K11178	0.0
K00322	4.0
K00320	0.0
K00321	0.0
K00326	0.0
K00324	3881.0
K00325	1427.0
K00329	0.0
K05945	870.0
K05944	0.0
K05947	0.0
K05946	11360.0
K06944	0.0
K06945	0.0
K06946	5.0
K06415	1196.0
K06940	13503.0
K06941	32441.0
K06942	30869.0
K06943	0.0
K10806	5.0
K10807	0.0
K10804	338.0
K10805	1153.0
K06948	1774.0
K06949	35039.0
K06418	555.0
K09138	134.0
K09139	0.0
K09134	5722.0
K09135	0.0
K09136	1345.0
K09137	165.0
K09130	0.0
K09131	404.0
K09132	6971.0
K09133	30.0
K05808	28284.0
K05809	5.0
K05804	5661.0
K05805	35.0
K05806	0.0
K05807	2775.0
K05800	5.0
K05801	803.0
K05802	5.0
K05803	5.0
K01044	0.0
K01045	0.0
K01046	353.0
K02068	3801.0
K04561	1.0
K01042	4496.0
K05568	21663.0
K05567	7624.0
K14273	0.0
K14275	0.0
K14274	42.0
K02062	5.0
K05245	2.0
K05564	0.0
K01048	3244.0
K02066	3014.0
K01322	809.0
K01325	0.0
K02065	2941.0
K01326	0.0
K05560	0.0
K02243	1716.0
K08930	0.0
K02679	5.0
K02676	0.0
K02674	19.0
K02675	0.0
K02672	19.0
K02241	3325.0
K02670	0.0
K02671	19.0
K00810	50.0
K00811	3927.0
K00812	7142.0
K00813	5.0
K00814	0.0
K00817	31388.0
K00818	3836.0
K00819	859.0
K02530	105.0
K02245	1716.0
K02244	1159.0
K01499	0.0
K01498	0.0
K01493	31801.0
K01492	2658.0
K01491	64440.0
K01497	267.0
K01496	1737.0
K01495	18022.0
K01494	7641.0
K02418	15936.0
K02419	21460.0
K14492	0.0
K02412	20189.0
K02413	19164.0
K02410	21460.0
K02411	11112.0
K02416	21460.0
K02417	17262.0
K02414	3112.0
K02415	1437.0
K00120	0.0
K00121	1278.0
K00430	0.0
K13058	164.0
K13059	6.0
K13727	0.0
K13057	0.0
K13722	0.0
K13051	326.0
K13052	13341.0
K00435	0.0
K12054	0.0
K03239	0.0
K03238	0.0
K03231	0.0
K03230	169.0
K03232	0.0
K12059	0.0
K03237	0.0
K03236	0.0
K12058	283.0
K12239	0.0
K12238	0.0
K12235	0.0
K12234	1640.0
K13942	0.0
K13940	20287.0
K13941	0.0
K12097	0.0
K12096	0.0
K12095	0.0
K12094	0.0
K12093	0.0
K12092	0.0
K12091	0.0
K12090	0.0
K12099	0.0
K12098	0.0
K06356	0.0
K05992	719.0
K03540	0.0
K06331	7135.0
K06330	275.0
K07138	25987.0
K07139	16919.0
K11811	0.0
K07132	2858.0
K07133	77310.0
K07130	20514.0
K07131	0.0
K07137	47367.0
K07134	0.0
K07135	0.0
K01860	0.0
K01866	31009.0
K01867	30991.0
K01865	36.0
K01868	36787.0
K01869	30999.0
K06140	169.0
K04766	1.0
K04767	111.0
K04764	666.0
K04762	2649.0
K04763	31283.0
K04760	35.0
K04761	2228.0
K04768	7.0
K04769	23669.0
K08313	132.0
K08312	5.0
K08311	450.0
K08310	5.0
K08317	1064.0
K08316	17417.0
K08315	9.0
K08314	1566.0
K05149	0.0
K08319	3.0
K08318	0.0
K06339	0.0
K14648	0.0
K14392	385.0
K14393	252.0
K14645	0.0
K14647	0.0
K01689	36455.0
K01686	22137.0
K01687	44963.0
K01684	8747.0
K01685	22301.0
K01682	24.0
K01681	27028.0
K05308	0.0
K02889	0.0
K02888	31535.0
K02885	0.0
K02884	30999.0
K02887	30332.0
K02886	30999.0
K02881	30999.0
K02883	0.0
K13743	0.0
K02086	1757.0
K02081	3263.0
K02080	1.0
K02083	1410.0
K02082	1380.0
K13831	0.0
K03428	0.0
K03429	14676.0
K03424	38939.0
K03935	0.0
K03932	233.0
K03933	5.0
K03930	9213.0
K03931	969.0
K02339	35.0
K02338	31528.0
K02337	29402.0
K02336	4.0
K02335	36515.0
K02334	20371.0
K02330	0.0
K03688	14056.0
K03689	0.0
K03680	43.0
K03683	5.0
K03684	1728.0
K03685	30868.0
K03686	60008.0
K03687	28378.0
K07301	21655.0
K07300	6.0
K07303	0.0
K07302	0.0
K07305	1451.0
K07304	2602.0
K07307	710.0
K07306	343.0
K07309	82.0
K07308	409.0
K02617	0.0
K02610	8.0
K02963	30999.0
K02612	8.0
K02961	26857.0
K09686	76598.0
K09687	198511.0
K09684	294.0
K09685	3583.0
K09682	1.0
K09683	0.0
K09680	1639.0
K09681	12.0
K09688	0.0
K09689	0.0
K05962	0.0
K05961	0.0
K05967	1396.0
K05966	1709.0
K11159	0.0
K05964	1610.0
K05968	0.0
K11152	0.0
K00309	3.0
K00658	1804.0
K00304	0.0
K00305	0.0
K00654	0.0
K00655	45661.0
K00652	4218.0
K00301	11.0
K00302	5755.0
K00303	104.0
K10828	0.0
K06431	0.0
K06432	0.0
K06433	0.0
K06434	93.0
K06436	2988.0
K06437	0.0
K10820	42.0
K06439	0.0
K10822	0.0
K10823	0.0
K10826	0.0
K09167	505.0
K06322	0.0
K14117	0.0
K14259	0.0
K14257	0.0
K01308	4201.0
K01303	1258.0
K01301	0.0
K01305	1274.0
K01304	4583.0
K02658	20.0
K00672	0.0
K02650	7885.0
K02651	1543.0
K02652	17559.0
K02653	24152.0
K02654	54012.0
K05687	0.0
K02656	21.0
K05685	5.0
K00878	22636.0
K00879	4305.0
K00872	9034.0
K00873	31236.0
K00870	0.0
K00876	34145.0
K00877	0.0
K00874	36142.0
K00875	0.0
K04487	54625.0
K04486	35573.0
K04485	30144.0
K04484	0.0
K04483	0.0
K04482	0.0
K04480	0.0
K04488	33118.0
K12049	0.0
K13693	12.0
K13706	0.0
K13694	1982.0
K13695	5.0
K05977	0.0
K09516	575.0
K02434	41497.0
K02435	37725.0
K02436	1966.0
K02437	13044.0
K05350	9145.0
K02431	11119.0
K08100	0.0
K02433	44359.0
K02438	21455.0
K02439	436.0
K03745	5.0
K03744	8961.0
K03747	19.0
K03210	30874.0
K03217	30569.0
K03216	28247.0
K03215	54.0
K03742	22528.0
K03219	169.0
K03218	30476.0
K03749	4.0
K03748	353.0
K02383	0.0
K06327	0.0
K06320	9358.0
K07238	31441.0
K09479	0.0
K09478	0.0
K09475	0.0
K09474	306.0
K09477	1.0
K09476	2.0
K09471	3.0
K09470	0.0
K09473	0.0
K09472	0.0
K07543	0.0
K06898	14940.0
K13967	0.0
K13963	10598.0
K07545	0.0
K00737	5656.0
K05345	0.0
K11706	0.0
K11707	10.0
K11704	0.0
K11705	0.0
K11708	10.0
K11709	8.0
K05588	0.0
K07114	17626.0
K07443	12973.0
K07116	0.0
K07117	164.0
K07110	69.0
K07447	30696.0
K07112	2292.0
K07113	19.0
K07448	7686.0
K07118	3466.0
K07119	9.0
K10619	0.0
K10618	0.0
K10617	0.0
K10616	0.0
K01848	4.0
K01849	4.0
K01844	3413.0
K01845	9684.0
K01846	1127.0
K01847	5007.0
K01840	37545.0
K01841	4020.0
K01842	0.0
K01843	5606.0
K06219	4.0
K10832	0.0
K05348	0.0
K14203	0.0
K08483	26350.0
K08482	165.0
K08481	1.0
K08480	0.0
K08485	4.0
K08484	4.0
K00464	0.0
K00467	0.0
K00466	0.0
K00461	0.0
K00460	0.0
K00463	0.0
K00462	0.0
K04509	0.0
K00469	0.0
K00468	0.0
K08645	0.0
K04744	55.0
K01518	0.0
K01519	0.0
K04748	266.0
K04749	2696.0
K01514	252.0
K01515	43308.0
K01512	16821.0
K01510	0.0
K14623	3755.0
K14626	0.0
K14627	0.0
K14628	0.0
K14629	0.0
K03918	0.0
K03919	17.0
K12372	5.0
K12373	19878.0
K12370	5.0
K12371	5.0
K02359	0.0
K02358	31297.0
K02351	2.0
K02352	0.0
K02355	57059.0
K02357	30993.0
K02356	32083.0
K13574	30.0
K13573	10.0
K13572	8.0
K13571	1148.0
K13570	1148.0
K12112	6.0
K12113	0.0
K12110	0.0
K12111	114.0
K07329	0.0
K07328	0.0
K07323	35.0
K07322	4302.0
K07321	4530.0
K07320	35.0
K07327	0.0
K07326	1.0
K07325	0.0
K07324	0.0
K08163	4.0
K06180	64778.0
K06181	170.0
K06182	11765.0
K06183	26020.0
K06186	35.0
K06187	31533.0
K06188	3665.0
K06189	35.0
K08359	4.0
K07589	0.0
K07588	2459.0
K07587	0.0
K07586	6851.0
K07585	0.0
K07584	26426.0
K07583	0.0
K07582	0.0
K07581	0.0
K07580	0.0
K11139	0.0
K05989	44008.0
K05988	2.0
K05985	12312.0
K05987	0.0
K05986	164.0
K10843	66.0
K08354	5.0
K10844	18.0
K10848	0.0
K00673	164.0
K00674	3981.0
K00675	844.0
K00676	22581.0
K00677	5053.0
K06988	6.0
K06989	1371.0
K08351	0.0
K06980	545.0
K06981	0.0
K06982	0.0
K08350	3.0
K06984	0.0
K06985	0.0
K06986	62.0
K06987	13853.0
K02445	7591.0
K02444	7418.0
K00582	0.0
K00583	0.0
K00580	0.0
K02110	30221.0
K00586	0.0
K00587	0.0
K00584	83.0
K08921	0.0
K02441	556.0
K00588	42.0
K08922	0.0
K02440	5608.0
K00018	30230.0
K08923	0.0
K02443	10244.0
K00019	1276.0
K02442	0.0
K08925	0.0
K08926	0.0
K08927	0.0
K03149	8255.0
K06604	0.0
K00015	1.0
K01989	23931.0
K00854	48905.0
K00855	5.0
K00856	30.0
K00857	8157.0
K00850	75665.0
K00851	1247.0
K00852	31516.0
K00853	792.0
K00858	30776.0
K00859	29941.0
K01181	11210.0
K01180	0.0
K01183	7874.0
K01182	24902.0
K01185	2041.0
K01184	0.0
K01187	39544.0
K01188	23943.0
K02596	121.0
K13766	0.0
K13767	2332.0
K13003	0.0
K13002	492.0
K13000	0.0
K02984	0.0
K02986	31006.0
K02987	0.0
K02636	1.0
K02982	25356.0
K02983	0.0
K02638	0.0
K02639	56.0
K02988	28297.0
K08298	166.0
K08299	2.0
K03583	54.0
K03582	54.0
K03581	27971.0
K03580	169.0
K03587	3733.0
K03586	5.0
K03585	5976.0
K03584	30326.0
K03589	19170.0
K03588	42573.0
K01725	0.0
K01724	224.0
K01727	18.0
K01726	10552.0
K01721	0.0
K01720	16.0
K01722	0.0
K13008	0.0
K01729	1.0
K01728	262.0
K09530	0.0
K09539	0.0
K02188	17402.0
K02189	16267.0
K02182	9.0
K02183	0.0
K03769	3212.0
K03768	47391.0
K03767	1185.0
K03765	0.0
K03764	5.0
K03763	42086.0
K03762	386.0
K03761	0.0
K03760	160.0
K09457	2735.0
K09456	0.0
K09459	3496.0
K09458	33308.0
K00602	55540.0
K13988	0.0
K13985	0.0
K09981	15.0
K09980	0.0
K09983	0.0
K09982	0.0
K09985	300.0
K09984	0.0
K09987	281.0
K09986	0.0
K09989	10827.0
K09988	7790.0
K12583	64.0
K12582	4.0
K12589	0.0
K11720	54.0
K09759	9523.0
K10985	10.0
K10984	22.0
K07468	0.0
K07469	222.0
K07464	17148.0
K07465	65.0
K07466	0.0
K07467	10992.0
K07460	20718.0
K07461	12710.0
K07462	29799.0
K07463	0.0
K10679	423.0
K10678	0.0
K10671	0.0
K10670	8827.0
K10673	0.0
K10672	3088.0
K10674	0.0
K10677	1.0
K10676	0.0
K08726	0.0
K08724	1712.0
K08722	6913.0
K08723	0.0
K08720	0.0
K08721	0.0
K08728	1247.0
K10187	0.0
K00119	0.0
K00118	164.0
K00449	5.0
K00448	5.0
K00115	0.0
K00446	5.0
K00117	331.0
K00116	240.0
K00111	18482.0
K00442	0.0
K00113	300.0
K00112	303.0
K01539	0.0
K01531	12542.0
K04720	24228.0
K01533	31804.0
K01534	66086.0
K01535	0.0
K01537	36881.0
K14358	0.0
K14605	0.0
K14606	0.0
K00413	281.0
K10120	1316.0
K05600	0.0
K05777	51.0
K03972	0.0
K03973	1140.0
K03970	4.0
K03971	2.0
K03976	28342.0
K03977	31409.0
K03974	4.0
K03975	4740.0
K03978	29462.0
K03979	31526.0
K13378	2104.0
K02372	27800.0
K02371	24316.0
K02377	9162.0
K02379	1822.0
K03396	0.0
K03397	0.0
K03394	21350.0
K03395	0.0
K03392	0.0
K03393	0.0
K03390	3444.0
K03391	0.0
K03399	1312.0
K03027	0.0
K12136	2.0
K12137	93.0
K06610	0.0
K12138	9.0
K12139	10.0
K11444	0.0
K11440	8.0
K11443	0.0
K11442	1.0
K00612	469.0
K00613	82.0
K00610	18463.0
K00611	30083.0
K00616	18021.0
K00617	0.0
K00614	2.0
K00615	86865.0
K00619	63.0
K10863	0.0
K07874	0.0
K06234	0.0
K10240	6.0
K10241	6.0
K10242	1060.0
K10243	1143.0
K04110	0.0
K04113	0.0
K04112	0.0
K04115	0.0
K04114	0.0
K04117	0.0
K04116	0.0
K04118	0.0
K05517	2.0
K07705	116.0
K07704	282.0
K07707	9251.0
K07706	7954.0
K07701	19.0
K07700	3.0
K07703	19.0
K07702	3.0
K07709	19.0
K07708	35.0
K01955	49608.0
K13042	0.0
K09934	0.0
K09935	11064.0
K06216	90.0
K09937	30.0
K13745	0.0
K13746	0.0
K13747	17661.0
K13740	0.0
K13741	0.0
K13742	0.0
K06211	6201.0
K06212	182.0
K09933	0.0
K02618	8.0
K02619	3681.0
K02968	28524.0
K02966	0.0
K02967	30863.0
K02616	3.0
K02965	30993.0
K02962	0.0
K02611	8.0
K02613	8.0
K03569	55740.0
K03568	3322.0
K03565	30440.0
K06218	11.0
K03567	54.0
K03566	5.0
K03561	7227.0
K03560	35.0
K03563	22601.0
K03562	370.0
K06430	0.0
K01709	4104.0
K01708	0.0
K01707	0.0
K01706	532.0
K01705	0.0
K01704	64451.0
K01703	67571.0
K01702	0.0
K14165	0.0
K14164	0.0
K14166	0.0
K14161	229.0
K14160	30.0
K14162	229.0
K05396	1102.0
K03709	1450.0
K03708	2788.0
K08160	0.0
K03701	44014.0
K03700	13212.0
K03703	22788.0
K03702	30999.0
K03705	28117.0
K03704	36711.0
K03707	4172.0
K03706	12639.0
K06289	0.0
K06288	0.0
K06283	19442.0
K06282	380.0
K06281	341.0
K06287	29708.0
K06286	1159.0
K06285	1119.0
K06284	14600.0
K08161	2226.0
K07540	0.0
K06438	13709.0
K06869	0.0
K06868	0.0
K06867	546.0
K06866	5.0
K06865	0.0
K06864	15524.0
K06863	0.0
K06862	0.0
K06861	2981.0
K06860	65.0
K12659	0.0
K12658	165.0
K07547	0.0
K07546	0.0
K15023	0.0
K15022	50.0
K15020	0.0
K15024	15351.0
K08700	5.0
K08162	5647.0
K07544	0.0
K00137	5.0
K00135	1423.0
K00134	32822.0
K00133	30944.0
K00132	81.0
K00131	1371.0
K00130	5815.0
K00139	0.0
K00138	0.0
K00429	0.0
K00428	1470.0
K00421	0.0
K00423	0.0
K00425	3705.0
K00427	0.0
K00426	3705.0
K14292	0.0
K14379	0.0
K14370	0.0
K14371	0.0
K14372	0.0
K14373	0.0
K14374	0.0
K14375	0.0
K09845	0.0
K14082	0.0
K14083	181.0
K14080	0.0
K14081	40.0
K14086	5656.0
K14087	5738.0
K14084	2009.0
K14088	5747.0
K14089	5656.0
K01552	19022.0
K01551	2278.0
K01556	0.0
K01557	0.0
K01554	2.0
K01555	0.0
K04708	0.0
K03955	0.0
K13689	0.0
K13688	309.0
K13683	0.0
K13685	7127.0
K13684	0.0
K13687	62.0
K13686	64.0
K14159	0.0
K02399	4.0
K02398	4367.0
K02395	3737.0
K02394	77.0
K02397	9969.0
K02396	18802.0
K02391	4.0
K02390	19666.0
K02393	23.0
K02392	32953.0
K13533	0.0
K13532	0.0
K13531	1065.0
K13530	10.0
K01550	0.0
K05658	0.0
K14054	102.0
K02601	33998.0
K02970	29697.0
K05378	0.0
K12339	188.0
K14060	2.0
K11687	0.0
K11686	0.0
K11685	0.0
K11689	1491.0
K11688	3445.0
K08939	0.0
K03048	1233.0
K03049	0.0
K13821	2167.0
K13820	1267.0
K03042	0.0
K03043	28278.0
K03040	29187.0
K03041	0.0
K03046	28678.0
K03047	0.0
K03044	0.0
K03045	0.0
K00348	2381.0
K09847	0.0
K00692	1169.0
K00638	21424.0
K00639	4986.0
K00693	0.0
K00634	12993.0
K00635	0.0
K00630	0.0
K00631	5.0
K00632	1900.0
K00633	8009.0
K00691	3450.0
K00696	0.0
K00694	3379.0
K00695	0.0
K10854	0.0
K07811	0.0
K07810	33.0
K07813	25244.0
K07812	168.0
K07814	6383.0
K07816	4037.0
K00090	2.0
K00091	10063.0
K00094	308.0
K00096	8340.0
K00097	6340.0
K00098	0.0
K00099	27543.0
K10228	0.0
K10229	0.0
K12548	0.0
K10222	0.0
K10220	0.0
K10221	0.0
K10227	3.0
K05822	1171.0
K01949	0.0
K01945	29048.0
K01947	0.0
K01946	0.0
K01941	790.0
K01940	28753.0
K06357	0.0
K07729	67932.0
K07728	0.0
K07727	37975.0
K07726	12897.0
K07725	0.0
K07724	5.0
K07723	2392.0
K07722	566.0
K07721	0.0
K07720	88321.0
K00899	1135.0
K05824	0.0
K00891	40814.0
K00892	4.0
K00895	1878.0
K00897	3879.0
K08151	214.0
K08153	542.0
K08154	4.0
K02948	30983.0
K02942	0.0
K02944	0.0
K05665	0.0
K02946	30453.0
K13793	0.0
K06352	0.0
K01769	0.0
K01768	512.0
K01761	1831.0
K01760	1056.0
K01762	0.0
K09578	0.0
K01766	5.0
K08164	0.0
K02493	28802.0
K08166	2.0
K08167	70.0
K02496	5.0
K02497	1.0
K02494	5.0
K02495	55165.0
K02498	5.0
K02499	5968.0
K08168	0.0
K08169	1065.0
K14415	5946.0
K14414	167.0
K06881	30716.0
K00436	0.0
K06332	0.0
K12815	0.0
K12810	0.0
K06885	3207.0
K00437	1264.0
K06335	0.0
K06334	30671.0
K03547	23259.0
K03546	16783.0
K03545	41937.0
K03544	41939.0
K03543	2774.0
K06888	7979.0
K10941	0.0
K03549	3525.0
K03548	5.0
K10940	0.0
K02236	2894.0
K02237	20256.0
K02234	0.0
K02232	18692.0
K02233	26091.0
K02230	2092.0
K02231	37933.0
K06359	0.0
K02238	34736.0
K02239	0.0
K03723	28894.0
K03722	11218.0
K03721	9.0
K03720	5.0
K03727	1148.0
K03726	0.0
K03725	0.0
K03724	2767.0
K06358	0.0
K12673	0.0
K12679	0.0
K12678	0.0
K06410	14675.0
K11898	0.0
K11899	0.0
K11896	9.0
K11897	0.0
K11894	4.0
K11895	4.0
K11892	4.0
K11893	4.0
K11890	0.0
K11891	4.0
K08762	0.0
K08764	0.0
K08765	0.0
K10418	0.0
K11325	0.0
K11326	0.0
K11327	0.0
K11328	0.0
K11329	1.0
K00151	8.0
K00150	1.0
K00153	64.0
K00400	0.0
K00407	0.0
K00406	164.0
K00405	184.0
K00404	184.0
K00158	1197.0
K01342	0.0
K09388	0.0
K09386	0.0
K09384	1946.0
K04094	14456.0
K04095	9925.0
K04096	28204.0
K04097	3.0
K04090	0.0
K04091	168.0
K04092	1077.0
K04093	0.0
K04098	0.0
K04099	0.0
K01578	0.0
K01579	7591.0
K01574	0.0
K01575	207.0
K01576	0.0
K01577	1065.0
K01571	19967.0
K01572	34553.0
K01573	1683.0
K02009	8187.0
K02008	86308.0
K02005	21959.0
K02004	222294.0
K02007	12479.0
K02006	121681.0
K02001	2140.0
K02000	1828.0
K02003	294451.0
K02002	2242.0
K03065	0.0
K08952	0.0
K03060	25730.0
K13809	0.0
K10948	0.0
K09607	0.0
K06125	0.0
K04337	0.0
K06120	300.0
K06121	0.0
K04336	0.0
K01127	0.0
K09703	1269.0
K00004	0.0
K14699	0.0
K09702	5538.0
K14698	0.0
K05311	2492.0
K13829	2169.0
K10943	19.0
K07291	0.0
K07290	0.0
K10206	25378.0
K10202	251.0
K10208	1.0
K10209	5.0
K01966	373.0
K01965	3.0
K01964	102.0
K01963	19168.0
K01962	14987.0
K01961	46096.0
K01960	3821.0
K01969	50.0
K01968	0.0
K07749	8652.0
K07748	0.0
K07741	592.0
K07740	0.0
K07743	0.0
K07742	27011.0
K07745	0.0
K07744	0.0
K07746	5.0
K01299	7153.0
K01295	3654.0
K01297	10296.0
K02922	0.0
K05603	0.0
K02921	0.0
K02926	30863.0
K05607	0.0
K02924	0.0
K05605	0.0
K02928	0.0
K02929	0.0
K00216	5.0
K00217	5.0
K00214	0.0
K00215	38116.0
K00213	0.0
K00210	1.0
K00211	0.0
K00218	0.0
K00219	174.0
K01035	1258.0
K01034	4826.0
K04517	27743.0
K01740	51554.0
K01031	0.0
K01746	1570.0
K01745	4523.0
K01744	5284.0
K01749	6322.0
K01039	999.0
K04518	3534.0
K09591	0.0
K14129	0.0
K14128	40.0
K14121	0.0
K14120	0.0
K14123	0.0
K14122	0.0
K14125	0.0
K14124	0.0
K14127	40.0
K14126	40.0
K03521	28566.0
K03520	0.0
K03523	29275.0
K03522	29819.0
K03525	30187.0
K03524	32989.0
K03527	28086.0
K03526	28489.0
K03529	27223.0
K03528	5.0
K06338	0.0
K02217	14992.0
K03299	2501.0
K03298	108.0
K13472	0.0
K03293	10418.0
K03292	37805.0
K03291	0.0
K03290	0.0
K03297	5919.0
K03296	25843.0
K03295	4431.0
K03294	19535.0
K13009	0.0
K12690	0.0
K09743	0.0
K06022	0.0
K07190	0.0
K06021	0.0
K07192	7685.0
K06020	30.0
K06027	0.0
K06026	0.0
K09744	0.0
K07991	13.0
K08749	0.0
K09835	0.0
K09834	0.0
K10439	43908.0
K06351	0.0
K09833	0.0
K10925	0.0
K10924	19.0
K10927	19.0
K10926	0.0
K10923	0.0
K10922	0.0
K09629	0.0
K10697	0.0
K00179	19648.0
K00172	6603.0
K00171	4734.0
K00170	4765.0
K00177	15989.0
K00176	16098.0
K00175	21022.0
K00174	16983.0
K13478	0.0
K14338	0.0
K14339	64.0
K14335	0.0
K14337	64.0
K14330	0.0
K14331	0.0
K14333	3.0
K08918	0.0
K13479	2781.0
K04078	28625.0
K04079	28425.0
K04076	2391.0
K04077	31004.0
K04074	9339.0
K04075	28020.0
K04072	39688.0
K04073	0.0
K04070	21947.0
K04071	0.0
K14597	0.0
K13318	0.0
K08280	0.0
K13641	3126.0
K13640	1259.0
K13643	2009.0
K13642	0.0
K02027	288875.0
K02026	532270.0
K02025	568939.0
K02024	0.0
K02023	10116.0
K02022	2020.0
K02021	566.0
K02020	11267.0
K02029	49558.0
K02028	49372.0
K03886	0.0
K03887	0.0
K03884	0.0
K03885	3031.0
K03881	0.0
K03888	0.0
K03889	64.0
K12998	0.0
K12999	2.0
K12992	4029.0
K12993	0.0
K12990	8054.0
K12991	0.0
K12996	53.0
K12997	289.0
K12994	0.0
K12995	2393.0
K08979	0.0
K08978	20796.0
K03088	308218.0
K03089	370.0
K03086	40529.0
K03087	144.0
K08971	0.0
K08970	164.0
K03082	291.0
K03080	0.0
K08974	19728.0
K13868	0.0
K00918	438.0
K01553	0.0
K12214	0.0
K11646	0.0
K11645	0.0
K11641	0.0
K11640	0.0
K12736	0.0
K12733	0.0
K07507	13338.0
K07506	1.0
K07505	8.0
K07504	5.0
K07503	1148.0
K07502	8979.0
K07501	0.0
K07500	0.0
K07509	0.0
K07508	0.0
K11422	0.0
K08698	0.0
K10773	30533.0
K10774	0.0
K14286	0.0
K10778	87.0
K14287	0.0
K00140	522.0
K05501	35.0
K01903	2556.0
K01902	2556.0
K01905	1304.0
K01904	0.0
K01907	0.0
K01906	1.0
K01909	0.0
K01908	0.0
K14534	13483.0
K00147	27484.0
K07767	0.0
K07769	0.0
K07768	1139.0
K06203	270.0
K06202	35.0
K09921	5.0
K09920	0.0
K09927	5810.0
K09024	0.0
K09022	1905.0
K09023	164.0
K09020	43.0
K09021	0.0
K02908	0.0
K02909	31551.0
K08218	4098.0
K08219	0.0
K02904	30703.0
K02906	30869.0
K02907	30329.0
K02902	27016.0
K00230	1953.0
K00231	373.0
K00232	52.0
K08976	166.0
K00234	0.0
K00239	10268.0
K06209	21126.0
K09928	321.0
K01015	0.0
K01014	0.0
K01012	33631.0
K01011	7316.0
K01010	0.0
K08920	0.0
K14103	0.0
K14102	0.0
K14101	0.0
K14100	0.0
K14105	0.0
K14104	0.0
K14109	0.0
K14108	0.0
K06401	0.0
K00893	0.0
K13402	0.0
K12858	0.0
K03503	940.0
K03502	21923.0
K03501	31234.0
K03500	27377.0
K08924	0.0
K02278	2487.0
K02279	11501.0
K12977	0.0
K02276	400.0
K02277	0.0
K02274	565.0
K02275	565.0
K13450	0.0
K13451	0.0
K13452	0.0
K13454	0.0
K13455	0.0
K12509	0.0
K12508	0.0
K12507	44.0
K12506	3790.0
K12500	4.0
K12503	64.0
K05926	0.0
K09728	0.0
K14587	42.0
K06597	0.0
K06596	20.0
K06595	0.0
K06599	0.0
K06598	0.0
K07978	0.0
K07979	62654.0
K07976	0.0
K14585	0.0
K10907	34542.0
K10906	4.0
K10901	0.0
K10909	0.0
K10908	0.0
K09819	290.0
K09818	2.0
K09817	26745.0
K09816	26472.0
K09815	25438.0
K06374	23906.0
K06373	23393.0
K09812	31936.0
K09811	33288.0
K09810	8587.0
K09724	0.0
K14582	0.0
K09721	0.0
K04058	169.0
K04059	0.0
K04050	0.0
K04051	0.0
K04052	0.0
K04053	0.0
K04054	0.0
K04055	0.0
K04056	164.0
K04057	0.0
K01047	0.0
K08975	0.0
K10015	0.0
K10014	0.0
K10017	0.0
K10016	0.0
K10011	9.0
K10010	7026.0
K10013	0.0
K10012	6702.0
K10019	0.0
K10018	0.0
K13665	13.0
K13664	0.0
K13663	0.0
K13662	0.0
K13661	0.0
K13660	0.0
K13669	0.0
K13668	64.0
K07641	164.0
K01466	642.0
K13590	0.0
K01464	14067.0
K01465	31065.0
K01462	56333.0
K01463	3972.0
K01460	6.0
K01461	0.0
K13599	285.0
K13598	300.0
K01468	3677.0
K01469	165.0
K09251	143.0
K09252	0.0
K02041	8970.0
K02040	33099.0
K02043	0.0
K02045	2297.0
K02044	10154.0
K02047	2436.0
K02046	2462.0
K02049	52547.0
K02048	2466.0
K05549	0.0
K05548	6.0
K06046	0.0
K03319	1272.0
K03316	2344.0
K03317	1974.0
K03314	48.0
K03315	21878.0
K03312	14809.0
K03313	3439.0
K03310	61758.0
K03311	12573.0
K12052	0.0
K02945	28096.0
K06162	1264.0
K06163	1267.0
K06160	0.0
K06161	0.0
K06166	1258.0
K00359	4513.0
K06164	1261.0
K06165	1260.0
K06168	27459.0
K06169	1.0
K13020	286.0
K07158	0.0
K07159	0.0
K04835	544.0
K11621	0.0
K11991	5.0
K11622	0.0
K11996	1596.0
K11627	0.0
K11626	40.0
K11629	1.0
K11628	0.0
K07561	0.0
K07560	29981.0
K07563	0.0
K07562	0.0
K07565	0.0
K07564	0.0
K07567	36507.0
K07566	30010.0
K07569	0.0
K07568	28509.0
K09925	6.0
K11199	0.0
K11198	0.0
K11192	3.0
K11191	0.0
K11196	0.0
K11195	0.0
K11194	0.0
K02492	9163.0
K10713	0.0
K10710	3999.0
K10711	229.0
K10716	4.0
K02490	186.0
K10714	0.0
K10715	0.0
K01929	30995.0
K01928	32101.0
K01923	33626.0
K01922	269.0
K01921	35812.0
K01920	283.0
K01926	25775.0
K01925	31556.0
K01924	30768.0
K07789	169.0
K07788	4.0
K07785	0.0
K07784	2.0
K07787	566.0
K07786	0.0
K07781	0.0
K07783	1207.0
K07782	0.0
K05835	12.0
K06355	0.0
K14661	0.0
K09844	0.0
K00782	909.0
K00783	31196.0
K00784	24955.0
K00785	0.0
K00786	10037.0
K00039	0.0
K00036	10794.0
K00037	0.0
K00034	303.0
K00035	0.0
K00032	0.0
K00033	10796.0
K00030	1564.0
K00031	27160.0
K01259	3562.0
K01258	21407.0
K01255	8351.0
K01256	3375.0
K01251	12524.0
K01250	2222.0
K01253	0.0
K01252	2.0
K09008	0.0
K09009	1148.0
K09000	174.0
K09001	2351.0
K09002	7450.0
K09003	0.0
K09004	169.0
K09005	223.0
K09006	0.0
K09007	216.0
K09846	0.0
K08234	12647.0
K00258	0.0
K00259	3106.0
K00252	8.0
K00253	0.0
K00256	0.0
K00257	3962.0
K00254	0.0
K00255	0.0
K01079	3672.0
K01078	170.0
K01071	1157.0
K01070	6.0
K01073	93.0
K01077	12489.0
K01076	1322.0
K14472	0.0
K14471	0.0
K14470	0.0
K14475	192.0
K09841	0.0
K02788	21.0
K02782	1265.0
K02783	6118.0
K02781	4535.0
K02786	17.0
K02787	0.0
K02784	13.0
K01060	1338.0
K01787	3001.0
K01786	19598.0
K01785	33481.0
K01784	50376.0
K01783	36687.0
K01782	551.0
K01781	0.0
K01780	0.0
K01789	2.0
K01788	13642.0
K02526	1859.0
K02527	2937.0
K02525	20.0
K02250	1.0
K02523	2675.0
K02520	28772.0
K02521	5.0
K02258	281.0
K02259	511.0
K02528	30723.0
K02529	172394.0
K03781	7170.0
K03780	2766.0
K03783	20205.0
K03782	499.0
K03785	8432.0
K03784	14924.0
K03787	9225.0
K03786	23681.0
K03789	27641.0
K03788	5.0
K10700	0.0
K00342	2734.0
K03124	0.0
K03120	0.0
K12527	2459.0
K12526	0.0
K12525	9.0
K12524	3944.0
K12523	2.0
K12522	2.0
K09789	2202.0
K09788	164.0
K09787	26295.0
K09786	1196.0
K09785	0.0
K09781	67.0
K09780	16.0
K10961	0.0
K10960	0.0
K10963	0.0
K10962	0.0
K10965	0.0
K10964	0.0
K10966	0.0
K09879	0.0
K06318	0.0
K06311	1.0
K06310	2481.0
K06312	0.0
K06314	0.0
K06317	1945.0
K11389	0.0
K11386	0.0
K11387	64.0
K11384	164.0
K11385	0.0
K11382	1.0
K11383	0.0
K11381	1106.0
K11949	0.0
K10380	0.0
K04032	2907.0
K04033	0.0
K04030	3046.0
K04031	14844.0
K04036	0.0
K04037	0.0
K04034	688.0
K04035	185.0
K04038	0.0
K04039	0.0
K07046	271.0
K07047	9637.0
K07044	0.0
K07045	21429.0
K07042	28566.0
K07043	20221.0
K07040	25339.0
K07041	0.0
K07048	747.0
K07049	0.0
K08664	0.0
K02584	106.0
K10039	6448.0
K10038	5.0
K10037	0.0
K10036	1191.0
K04788	0.0
K04789	0.0
K04784	10.0
K04785	2.0
K04786	2.0
K04787	0.0
K04780	0.0
K04781	102.0
K04782	0.0
K04783	0.0
K13601	0.0
K13603	0.0
K13602	0.0
K13605	0.0
K13604	0.0
K13607	91.0
K02404	4231.0
K05783	0.0
K05782	5.0
K05781	1267.0
K05780	1267.0
K05787	5.0
K05786	304.0
K05785	1387.0
K05784	0.0
K05789	0.0
K05788	111.0
K01442	22707.0
K01443	26181.0
K01444	1411.0
K01446	6.0
K01447	11297.0
K01448	58122.0
K01449	19157.0
K14803	0.0
K02069	4243.0
K05569	7620.0
K08008	0.0
K02063	5.0
K05566	7484.0
K05565	124.0
K05563	0.0
K05562	0.0
K05561	0.0
K02064	5.0
K03338	5853.0
K03339	0.0
K03330	0.0
K03331	0.0
K03332	139.0
K03333	52.0
K03335	5970.0
K03336	5785.0
K03337	5836.0
K12956	0.0
K12957	164.0
K12954	0.0
K12955	0.0
K12952	0.0
K12953	0.0
K12950	0.0
K12951	0.0
K14733	0.0
K00109	0.0
K06148	60971.0
K06149	5.0
K06144	4.0
K06145	4.0
K06146	0.0
K06147	347508.0
K06141	0.0
K06142	8542.0
K06143	481.0
K11945	0.0
K08948	0.0
K08949	0.0
K00071	0.0
K14664	0.0
K13810	0.0
K14665	1287.0
K03058	0.0
K11609	0.0
K11608	0.0
K14660	0.0
K11603	0.0
K11602	0.0
K11601	0.0
K11600	0.0
K11607	168.0
K11606	169.0
K11605	169.0
K11604	169.0
K10558	42.0
K10559	393.0
K10550	56.0
K10551	56.0
K10552	0.0
K10553	0.0
K10554	0.0
K10555	153.0
K10556	74.0
K10557	42.0
K03051	0.0
K03050	0.0
K07549	0.0
K07548	0.0
K07239	1456.0
K07235	5.0
K07234	0.0
K07237	5.0
K07236	5.0
K07231	0.0
K07230	30.0
K07233	0.0
K07232	0.0
K02467	0.0
K05306	7598.0
K05305	6197.0
K05304	53.0
K05303	164.0
K05301	0.0
K02565	4.0
K08644	0.0
K08646	0.0
K08641	2142.0
K08643	0.0
K08642	0.0
K12146	2.0
K00010	9528.0
K00011	0.0
K00012	30921.0
K00013	29492.0
K00014	33335.0
K00016	31631.0
K09065	0.0
K08252	1.0
K08253	0.0
K08256	1127.0
K08255	1.0
K08258	0.0
K08259	1.0
K00274	725.0
K00275	1678.0
K00276	0.0
K00270	0.0
K00271	0.0
K00272	0.0
K00273	0.0
K00278	19293.0
K00279	0.0
K12675	0.0
K01277	2386.0
K01274	2.0
K01273	19223.0
K01271	11097.0
K01270	21624.0
K01278	5883.0
K00906	9.0
K00904	2381.0
K00903	157.0
K00901	7951.0
K13785	0.0
K00908	1.0
K11149	0.0
K01053	164.0
K01051	3618.0
K01057	3181.0
K01056	31011.0
K01055	55.0
K01054	0.0
K01058	614.0
K02500	29427.0
K02501	29391.0
K02502	23370.0
K02503	30648.0
K02504	5.0
K02505	5.0
K02506	0.0
K02507	5.0
K02508	3.0
K02509	38.0
K00291	0.0
K13410	0.0
K13148	0.0
K13419	0.0
K05825	0.0
K03106	30999.0
K03105	0.0
K03101	37891.0
K03100	68350.0
K12541	0.0
K12540	0.0
K12543	0.0
K12542	0.0
K12545	0.0
K12544	0.0
K12547	0.0
K12546	0.0
K12549	0.0
K06080	4.0
K11018	0.0
K11019	0.0
K11016	2.0
K11017	2.0
K11014	0.0
K11015	0.0
K11012	0.0
K11013	0.0
K11010	0.0
K11011	0.0
K06333	21046.0
K06880	0.0
K06883	240.0
K06882	0.0
K09857	169.0
K06884	0.0
K06887	14.0
K06886	343.0
K06889	53001.0
K10942	19.0
K09859	266.0
K09858	47.0
K10947	54020.0
K10946	0.0
K10945	0.0
K10944	0.0
K13284	0.0
K00483	32.0
K00481	0.0
K00480	2.0
K00486	0.0
K00485	0.0
K00484	4.0
K09901	5.0
K10929	0.0
K07684	65.0
K07685	5.0
K07686	4.0
K07687	4.0
K07681	2.0
K07688	0.0
K07689	4.0
K10928	0.0
K04018	0.0
K04019	2951.0
K04014	168.0
K04015	504.0
K04016	3.0
K04017	0.0
K04013	107.0
K07060	0.0
K07061	0.0
K07062	884.0
K07063	1.0
K07064	0.0
K07065	0.0
K07066	5797.0
K07067	2395.0
K07068	3.0
K07069	6265.0
K01121	1.0
K13629	2.0
K13628	537.0
K13623	0.0
K13622	164.0
K13620	0.0
K13626	14113.0
K08586	0.0
K08587	0.0
K01428	6410.0
K01429	6180.0
K01422	2366.0
K01423	130.0
K01420	32179.0
K01421	25350.0
K01426	7008.0
K01427	0.0
K01424	24088.0
K01425	9887.0
K08068	0.0
K07538	0.0
K13086	0.0
K13085	0.0
K07287	35.0
K07824	0.0
K07682	0.0
K02722	0.0
K12978	0.0
K12979	0.0
K12972	9.0
K12973	4.0
K12974	4.0
K12975	2.0
K12976	0.0
K07821	0.0
K07683	1.0
K14750	0.0
K14751	0.0
K14953	0.0
K12288	4.0
K12289	4.0
K12282	0.0
K12283	0.0
K12280	0.0
K12281	0.0
K12286	0.0
K12287	19.0
K12284	0.0
K12285	19.0
K11957	0.0
K11956	0.0
K11955	0.0
K11954	0.0
K11953	0.0
K11952	0.0
K11951	0.0
K11950	0.0
K11959	0.0
K11958	0.0
K13889	377.0
K13888	6.0
K11963	0.0
K07217	3375.0
K07216	16734.0
K07215	0.0
K07214	8065.0
K07213	1482.0
K07212	0.0
K07219	1814.0
K07218	0.0
K12150	4.0
K08689	0.0
K08688	0.0
K00402	0.0
K00401	0.0
K11994	0.0
K00152	0.0
K01043	129.0
K00154	0.0
K00157	0.0
K00156	772.0
K10533	0.0
K10530	1066.0
K10531	2.0
K10536	2591.0
K10537	63.0
K10535	0.0
K10538	0.0
K10539	63.0
K00073	66.0
K13934	1066.0
K00076	656.0
K00077	23983.0
K00074	25450.0
K00075	28607.0
K00078	0.0
K00079	0.0
K02290	1.0
K02563	31474.0
K02292	0.0
K08966	0.0
K02294	0.0
K08278	0.0
K08279	2.0
K08274	0.0
K08275	0.0
K08276	33.0
K08277	2.0
K00298	0.0
K00299	234.0
K00296	0.0
K00297	25690.0
K00294	572.0
K00292	0.0
K00293	0.0
K00290	16080.0
K07757	0.0
K12089	0.0
K01210	1825.0
K01213	0.0
K01212	10601.0
K01215	1068.0
K01214	0.0
K01217	0.0
K01216	0.0
K01219	5.0
K01218	11305.0
K02749	0.0
K02746	472.0
K02747	343.0
K02744	1134.0
K02745	443.0
K02742	24.0
K00924	390.0
K00925	39251.0
K00926	17970.0
K00927	30992.0
K00928	36481.0
K00929	16943.0
K12085	0.0
K02298	4.0
K02299	4.0
K02568	79.0
K02569	34.0
K02562	4.0
K02291	220.0
K02560	5.0
K02293	0.0
K02566	523.0
K02567	129.0
K02564	26763.0
K02297	4.0
K03169	65719.0
K03168	28095.0
K03163	0.0
K03162	0.0
K03167	0.0
K03166	0.0
K11038	0.0
K11039	0.0
K11030	0.0
K11031	307.0
K11032	0.0
K11033	0.0
K11034	0.0
K11035	0.0
K11036	0.0
K11037	0.0
K02546	0.0
K07668	4033.0
K07669	58.0
K07666	168.0
K07667	34837.0
K07664	4.0
K07665	8061.0
K07662	5.0
K07663	164.0
K07660	4.0
K07661	0.0
K03927	25796.0
K07008	5.0
K07009	9776.0
K07002	6.0
K07003	22709.0
K07000	42.0
K07001	18029.0
K07006	2362.0
K07007	45158.0
K07004	14.0
K07005	33340.0
K03921	29.0
K02956	30997.0
K09725	0.0
K09181	1902.0
K08599	0.0
K08598	0.0
K08591	34884.0
K08590	2517.0
K01156	1105.0
K01154	33363.0
K01407	4.0
K01400	0.0
K01153	28388.0
K01150	35.0
K01151	26127.0
K01408	0.0
K01409	41397.0
K01158	0.0
K01159	17960.0
K05523	0.0
K05522	95.0
K05521	14797.0
K05520	2239.0
K05527	286.0
K05526	0.0
K05525	0.0
K05524	354.0
K05529	0.0
K14518	0.0
K14519	164.0
K05949	0.0
K01754	26804.0
K05942	0.0
K01027	19.0
K02171	0.0
K02170	23.0
K02173	2110.0
K02172	0.0
K01751	5595.0
K06416	9833.0
K06417	0.0
K06414	0.0
K06947	0.0
K03379	0.0
K03808	193.0
K03809	1524.0
K03806	35.0
K06412	24493.0
K03804	5.0
K12296	2.0
K03802	60.0
K03803	5305.0
K06413	624.0
K10808	0.0
K06411	14450.0
K01028	368.0
K01029	2637.0
K11931	19.0
K11930	0.0
K11933	4.0
K11932	4.0
K11935	0.0
K11934	1217.0
K11937	0.0
K11936	1.0
K11939	4.0
K11938	0.0
K10800	164.0
K06419	58.0
K11929	0.0
K07271	21668.0
K07270	1.0
K07273	4162.0
K07272	23.0
K07275	535.0
K07274	4.0
K07277	2960.0
K07276	278.0
K07279	0.0
K07278	35.0
K10623	0.0
K02481	4306.0
K11520	0.0
K02480	0.0
K08170	2.0
K02485	5.0
K02484	4664.0
K02487	7.0
K08600	44919.0
K08603	0.0
K08602	11476.0
K08605	0.0
K08604	0.0
K09956	165.0
K09957	0.0
K09954	169.0
K09955	36830.0
K09952	478.0
K09953	0.0
K09950	0.0
K09951	16236.0
K09958	164.0
K09959	0.0
K07495	1152.0
K07494	103.0
K07497	6050.0
K07496	14150.0
K07491	18954.0
K07490	4.0
K07493	0.0
K07492	57.0
K07499	0.0
K07498	7.0
K11209	2.0
K11208	0.0
K11204	0.0
K11203	1397.0
K11202	3388.0
K11201	2.0
K11200	1256.0
K00058	45550.0
K00059	76618.0
K00728	0.0
K00729	0.0
K00055	6.0
K00057	31740.0
K00050	8466.0
K00051	0.0
K00720	0.0
K00721	7324.0
K14424	0.0
K06033	0.0
K14189	0.0
K14188	2428.0
K06364	0.0
K14187	40.0
K01239	8139.0
K01238	2675.0
K01897	33451.0
K01232	5513.0
K01895	12442.0
K01230	0.0
K01893	27659.0
K01236	51.0
K01235	1220.0
K01890	30860.0
K02768	4071.0
K02769	2833.0
K02760	16930.0
K02761	20568.0
K02763	12.0
K02764	1.0
K02765	6768.0
K00948	45767.0
K00949	29903.0
K00942	33501.0
K00943	18165.0
K00940	3587.0
K00941	48350.0
K00946	3214.0
K00947	0.0
K00944	0.0
K00945	68942.0
K01097	0.0
K01096	99.0
K01095	2343.0
K01093	33.0
K01092	11732.0
K01091	74925.0
K01090	33970.0
K03499	74315.0
K03498	57763.0
K03491	11291.0
K03490	5669.0
K03493	2.0
K03492	1368.0
K03495	30299.0
K03497	85914.0
K03496	83503.0
K02817	0.0
K02814	123.0
K02815	131.0
K02810	8500.0
K02548	14642.0
K02549	278.0
K02818	1.0
K02819	6167.0
K03637	6065.0
K03636	256.0
K03147	19980.0
K03146	420.0
K08851	0.0
K06518	22010.0
K09729	2356.0
K06048	65.0
K06045	330.0
K06044	51.0
K09727	0.0
K09726	0.0
K06041	4410.0
K09720	0.0
K09723	0.0
K06042	14606.0
K09897	5.0
K09896	5.0
K09895	5.0
K09894	5.0
K09893	5.0
K09892	5.0
K09891	5.0
K09890	5.0
K09899	5.0
K09898	5.0
K03622	0.0
K07648	5.0
K07649	3.0
K07398	0.0
K07399	148.0
K11056	0.0
K11057	0.0
K11054	0.0
K11055	0.0
K07640	5.0
K07393	295.0
K07390	451.0
K07391	28212.0
K07644	167.0
K07645	200.0
K07646	35578.0
K07647	0.0
K10896	0.0
K07024	134339.0
K07025	43200.0
K07026	0.0
K07027	19481.0
K07020	0.0
K07021	1399.0
K07022	0.0
K07023	15665.0
K07028	20.0
K07029	46033.0
K10094	1.0
K01390	0.0
K01392	0.0
K01399	0.0
K02673	0.0
K05893	0.0
K05897	0.0
K05896	27248.0
K05895	11333.0
K05899	0.0
K05898	0.0
K00555	0.0
K00554	24057.0
K00557	95.0
K00556	677.0
K00551	0.0
K00559	0.0
K00558	51644.0
K01170	0.0
K01173	244.0
K01174	24.0
K01175	735.0
K01176	6337.0
K01178	164.0
K01179	46456.0
K14578	0.0
K14579	0.0
K08951	0.0
K08950	0.0
K08953	0.0
K03828	333.0
K03829	0.0
K03820	1025.0
K03821	0.0
K03822	0.0
K03823	22866.0
K03824	4.0
K03825	1405.0
K03826	19639.0
K03827	5198.0
K12248	0.0
K12246	0.0
K12247	0.0
K12242	0.0
K12243	0.0
K12240	0.0
K12241	0.0
K11919	0.0
K11918	0.0
K11913	0.0
K11912	0.0
K11911	4.0
K11910	4.0
K11917	0.0
K11916	0.0
K11915	0.0
K11914	0.0
K12068	2.0
K12069	0.0
K12062	2.0
K12063	2.0
K12060	2.0
K12061	5.0
K12066	2.0
K12067	286.0
K12064	0.0
K12065	2.0
K07259	6605.0
K07258	78553.0
K07253	0.0
K07251	4.0
K07250	5967.0
K07257	814.0
K07256	0.0
K07255	0.0
K07254	0.0
K05372	0.0
K05373	2.0
K05370	0.0
K05371	0.0
K05374	2.0
K05375	2.0
K09970	31.0
K09971	31.0
K09972	31.0
K09973	616.0
K09974	374.0
K09975	3.0
K09976	1775.0
K09978	4.0
K09979	282.0
K11261	7948.0
K11260	0.0
K11263	2280.0
K11264	0.0
K10793	1365.0
K10796	2620.0
K10797	2037.0
K10794	7.0
K10795	1360.0
K00700	40726.0
K00701	0.0
K10798	0.0
K00703	31407.0
K00705	30879.0
K09828	0.0
K10133	0.0
K13053	4.0
K03192	165.0
K00964	0.0
K00965	23985.0
K00966	3658.0
K00960	0.0
K00961	0.0
K00962	29602.0
K00963	14938.0
K00969	30675.0
K12681	0.0
K02703	56.0
K08364	0.0
K08365	15.0
K02706	1.0
K08363	0.0
K08361	0.0
K02708	0.0
K02709	0.0
K08368	1067.0
K08369	1309.0
K01615	7078.0
K01617	0.0
K01616	13.0
K01611	10371.0
K01610	15286.0
K01613	10701.0
K01612	0.0
K01619	26546.0
K01618	0.0
K02834	30993.0
K02835	30999.0
K05281	0.0
K03619	30.0
K03618	0.0
K03617	29541.0
K03616	4038.0
K03615	28740.0
K03614	26738.0
K03613	27834.0
K03612	25095.0
K03611	313.0
K03610	18538.0
K09705	145.0
K09704	15185.0
K09701	164.0
K09700	544.0
K09709	0.0
K06391	7255.0
K06390	25019.0
K06393	24046.0
K06392	19376.0
K06395	3042.0
K06394	16183.0
K06397	22132.0
K06396	20608.0
K06399	25153.0
K06398	25566.0
K06435	0.0
K11078	0.0
K11079	0.0
K11074	0.0
K11075	0.0
K11076	0.0
K11077	0.0
K11070	23810.0
K11071	24056.0
K11072	29869.0
K11073	0.0
K06935	0.0
K06934	1808.0
K06937	418.0
K06936	102.0
K06931	0.0
K06930	0.0
K06933	0.0
K06932	0.0
K06939	0.0
K06938	2.0
K13381	0.0
K05916	208.0
K05917	0.0
K05914	0.0
K05915	0.0
K05912	0.0
K05913	0.0
K05910	1066.0
K05911	0.0
K05918	0.0
K05919	19462.0
K00392	0.0
K00390	3265.0
K00397	0.0
K00395	0.0
K00394	1973.0
K01884	0.0
K00399	0.0
K01886	23525.0
K01376	2.0
K01372	13310.0
K09149	0.0
K09148	0.0
K01225	1036.0
K09145	5657.0
K09144	5643.0
K09147	0.0
K09146	62.0
K09141	19.0
K09140	0.0
K09143	0.0
K09142	0.0
K05709	0.0
K05708	0.0
K05879	10677.0
K05878	10674.0
K05875	3.0
K05874	4.0
K05877	6.0
K05876	0.0
K05873	14.0
K00579	0.0
K00578	0.0
K00577	0.0
K00575	24247.0
K00574	10607.0
K00573	242.0
K00571	28128.0
K00570	0.0
K01118	6259.0
K01119	6316.0
K01157	9.0
K01112	4.0
K01113	560.0
K04477	21982.0
K01114	0.0
K01115	0.0
K08087	0.0
K01315	0.0
K08085	0.0
K08084	0.0
K08083	0.0
K08082	0.0
K08081	0.0
K08080	0.0
K01152	129.0
K01401	1.0
K09826	0.0
K06344	0.0
K06345	0.0
K09822	165.0
K06343	0.0
K10938	0.0
K06341	0.0
K10934	0.0
K10935	0.0
K10932	0.0
K11052	0.0
K10930	0.0
K06349	0.0
K11053	0.0
K10754	0.0
K01755	34805.0
K10200	4125.0
K02132	0.0
K02137	0.0
K03840	4.0
K03841	349.0
K13028	0.0
K13799	1.0
K13798	0.0
K13795	0.0
K13794	0.0
K13021	0.0
K13792	0.0
K13791	0.0
K13790	0.0
K12268	155.0
K12269	1.0
K12262	281.0
K12263	0.0
K12264	0.0
K12265	0.0
K12266	0.0
K12267	24411.0
K01757	0.0
K12237	0.0
K13243	0.0
K13245	0.0
K13244	0.0
K13246	0.0
K03264	0.0
K03265	0.0
K03263	0.0
K03268	0.0
K03269	2586.0
K12415	0.0
K10211	0.0
K09918	0.0
K09919	0.0
K06720	1.0
K09913	1256.0
K09910	5.0
K09911	5.0
K09916	4.0
K09917	5.0
K06726	941.0
K09915	164.0
K11535	6.0
K11534	72.0
K11537	1553.0
K11531	0.0
K11533	1141.0
K11532	1.0
K11249	358.0
K11539	0.0
K00762	38105.0
K00763	28889.0
K00760	30092.0
K00761	30679.0
K00766	21104.0
K00767	17138.0
K00764	40241.0
K00765	27410.0
K00768	21423.0
K00769	5.0
K11059	0.0
K00186	0.0
K00187	0.0
K00184	857.0
K00185	355.0
K00183	457.0
K00180	20037.0
K00188	0.0
K00189	0.0
K10110	14155.0
K10111	0.0
K10112	30952.0
K10113	0.0
K10114	0.0
K10115	0.0
K10116	0.0
K10117	36295.0
K10118	43845.0
K10119	43061.0
K04641	540.0
K04643	0.0
K04642	0.0
K13282	60.0
K00988	0.0
K00989	8257.0
K00986	1807.0
K00984	5665.0
K00985	0.0
K00982	1203.0
K00983	14120.0
K00980	7169.0
K00981	31252.0
K01585	5141.0
K01584	3.0
K01586	40156.0
K13498	66.0
K01580	2546.0
K01583	6364.0
K01582	14623.0
K13497	5970.0
K01589	1684.0
K01588	29216.0
K14941	0.0
K08347	0.0
K08348	3.0
K02720	1.0
K14949	64.0
K02723	0.0
K03459	0.0
K03458	17258.0
K03455	5459.0
K03457	2157.0
K03451	735.0
K03981	35.0
K03980	7492.0
K02614	9906.0
K01639	20681.0
K01638	58.0
K01637	57.0
K01636	993.0
K01635	5.0
K01634	0.0
K01633	5150.0
K01632	1174.0
K01631	0.0
K01630	1464.0
K02615	3.0
K02588	8518.0
K02589	7524.0
K02858	259.0
K02859	1155.0
K14051	0.0
K14053	0.0
K14052	0.0
K02852	1014.0
K02853	5.0
K02850	0.0
K02851	5.0
K14059	14053.0
K14058	36.0
K02586	3725.0
K02587	2409.0
K03679	0.0
K03671	64282.0
K03670	164.0
K03673	66.0
K03672	0.0
K03675	3.0
K03674	5.0
K03677	0.0
K03676	822.0
K09761	27532.0
K09760	8107.0
K09763	2.0
K09762	26085.0
K09765	24975.0
K09764	1251.0
K09767	1440.0
K06006	4.0
K09769	8196.0
K09768	16441.0
K10353	0.0
K03187	6406.0
K03186	6968.0
K03185	286.0
K03184	4.0
K03183	11457.0
K03182	6879.0
K03181	4.0
K03189	6406.0
K03188	6406.0
K02715	0.0
K12455	0.0
K12454	844.0
K12453	0.0
K12452	1280.0
K12451	0.0
K07358	0.0
K07356	0.0
K07357	7.0
K07354	0.0
K07355	0.0
K07352	0.0
K07353	0.0
K07350	6.0
K07351	4.0
K06919	9284.0
K06918	5.0
K06917	1909.0
K06916	304.0
K06915	8210.0
K06914	0.0
K06913	0.0
K06912	0.0
K06911	4842.0
K06910	8456.0
K08986	12.0
K08987	1164.0
K08984	194.0
K08985	0.0
K08982	2325.0
K08983	0.0
K08980	0.0
K08981	1262.0
K08988	0.0
K08989	1.0
K02252	0.0
K05934	15822.0
K05936	16217.0
K05937	1.0
K02253	0.0
K05939	341.0
K00378	26539.0
K00375	22158.0
K00374	12.0
K00376	0.0
K00371	12.0
K00370	11.0
K00373	12.0
K00372	177.0
K01358	42706.0
K09166	164.0
K09165	1.0
K09164	0.0
K09163	9189.0
K09162	231.0
K09161	10.0
K09160	5.0
K01354	1315.0
K01355	2.0
K01356	37135.0
K05601	43.0
K05851	5.0
K03807	0.0
K05606	5644.0
K02927	0.0
K05974	0.0
K03805	0.0
K05976	0.0
K00519	0.0
K00518	0.0
K03800	15990.0
K00511	0.0
K00510	62.0
K03801	2789.0
K00515	0.0
K00514	0.0
K00517	57.0
K05971	1.0
K03154	12333.0
K11147	0.0
K05581	0.0
K05580	0.0
K05583	0.0
K05582	1.0
K05585	0.0
K05584	0.0
K05587	0.0
K05586	0.0
K05589	116.0
K03150	23450.0
K03623	23.0
K03152	35252.0
K14200	0.0
K14201	0.0
K14202	0.0
K03621	27830.0
K14204	0.0
K14205	200.0
K01134	5867.0
K01135	183.0
K01136	615.0
K01137	168.0
K01130	9436.0
K01132	0.0
K01133	6860.0
K01138	14446.0
K01139	544.0
K02113	25880.0
K02112	30232.0
K02111	28147.0
K02446	1141.0
K02117	26494.0
K02116	5894.0
K02115	30232.0
K02114	30228.0
K02119	21247.0
K02118	28050.0
K02448	0.0
K01036	154.0
K03212	5.0
K13007	0.0
K13006	74.0
K13005	0.0
K13004	5788.0
K13001	133.0
K06404	9660.0
K01032	0.0
K06951	40.0
K03862	0.0
K03863	0.0
K06406	25577.0
K06957	5.0
K05020	1443.0
K06400	14548.0
K06403	9874.0
K06954	0.0
K10814	0.0
K10817	0.0
K10816	0.0
K07136	4.0
K03242	0.0
K03243	0.0
K12202	0.0
K12203	0.0
K12206	0.0
K12207	0.0
K12204	0.0
K12205	0.0
K12208	0.0
K12209	0.0
K13919	300.0
K13918	0.0
K06214	0.0
K06215	16943.0
K09936	12512.0
K06217	30931.0
K09930	165.0
K09931	20.0
K09932	164.0
K06213	18470.0
K09938	0.0
K09939	1166.0
K11517	0.0
K06337	0.0
K13301	4.0
K00748	2809.0
K00745	0.0
K00743	53.0
K07165	169.0
K07164	2774.0
K07167	0.0
K07166	24171.0
K07161	84.0
K07160	3670.0
K07163	0.0
K07162	678.0
K07169	0.0
K07168	0.0
K06336	0.0
K01839	18177.0
K01838	7275.0
K01835	6409.0
K01834	101618.0
K01837	0.0
K01830	0.0
K00608	0.0
K02632	0.0
K02630	0.0
K02631	0.0
K08322	391.0
K08323	1099.0
K08320	0.0
K08321	628.0
K08326	0.0
K08324	0.0
K08325	1098.0
K01659	536.0
K01658	19098.0
K02637	0.0
K01653	35507.0
K01652	55359.0
K01655	0.0
K01654	14157.0
K01657	20142.0
K02874	30825.0
K02875	0.0
K02876	28820.0
K02877	0.0
K02871	29783.0
K02873	0.0
K02878	30999.0
K02879	30999.0
K14070	0.0
K09749	19867.0
K09748	27153.0
K06023	53834.0
K09742	0.0
K09741	0.0
K09740	352.0
K09747	28054.0
K09746	0.0
K09745	0.0
K06024	25077.0
K03477	0.0
K03476	470.0
K03475	9923.0
K03474	2392.0
K03473	2123.0
K03472	4.0
K03471	784.0
K03470	26325.0
K03478	6917.0
K02304	22970.0
K02305	0.0
K02302	2586.0
K02303	82.0
K02300	4.0
K02301	570.0
K03653	0.0
K03652	8338.0
K03651	5.0
K03650	30299.0
K03657	75590.0
K03656	5.0
K03655	47811.0
K03654	25410.0
K03658	5915.0
K12439	0.0
K12431	0.0
K12430	0.0
K12433	0.0
K12432	0.0
K12435	0.0
K12434	0.0
K12437	14.0
K12436	0.0
K06979	600.0
K06978	7831.0
K06971	2603.0
K06970	57.0
K06973	24434.0
K06972	13225.0
K06975	6580.0
K06974	0.0
K06977	4.0
K06976	9273.0
K07082	28224.0
K07083	297.0
K07080	13323.0
K07081	86.0
K07086	0.0
K07087	0.0
K07084	101.0
K07085	8455.0
K07088	49828.0
K07089	15546.0
K01317	0.0
K11162	0.0
K11163	0.0
K11161	0.0
K11168	0.0
K00356	1362.0
K00355	18.0
K00354	0.0
K00353	0.0
K00351	2251.0
K00350	2256.0
K05952	5.0
K05953	0.0
K05951	19.0
K05956	0.0
K05957	0.0
K00358	1515.0
K00689	5.0
K00688	48035.0
K00681	4555.0
K00680	40765.0
K00683	14.0
K00685	164.0
K00684	899.0
K00687	2.0
K00686	0.0
K05831	0.0
K05830	0.0
K05833	25472.0
K05832	22288.0
K05834	30.0
K05837	30074.0
K05836	3.0
K05839	4.0
K05838	1153.0
K07677	4.0
K00533	11155.0
K00532	1305.0
K00531	0.0
K00530	5.0
K00537	24377.0
K00536	0.0
K00535	1.0
K00534	0.0
K00539	0.0
K00538	0.0
K11029	0.0
K14260	5892.0
K14261	0.0
K14266	0.0
K14267	55.0
K14268	0.0
K14269	0.0
K01337	0.0
K01338	35122.0
K02683	0.0
K02682	5.0
K02681	0.0
K02680	5.0
K02687	28735.0
K02686	35.0
K02685	0.0
K02689	0.0
K02688	1372.0
K00824	6158.0
K00827	0.0
K00826	28711.0
K00821	53079.0
K00820	38984.0
K00823	1459.0
K00822	0.0
K00829	0.0
K00828	0.0
K01488	3680.0
K01489	28156.0
K01484	0.0
K01485	6794.0
K01486	12185.0
K01487	4598.0
K01480	21255.0
K01481	0.0
K01482	97.0
K01483	0.0
K02469	50362.0
K02468	29.0
K02466	1286.0
K02465	0.0
K02464	2.0
K02463	0.0
K02462	2.0
K02461	2.0
K02460	21.0
K08969	1187.0
K13061	0.0
K13060	0.0
K13063	0.0
K13062	0.0
K13069	0.0
K08964	0.0
K06363	0.0
K03079	2449.0
K06342	0.0
K03078	0.0
K13289	0.0
K13288	1198.0
K13285	2.0
K13287	0.0
K13286	0.0
K13281	1626.0
K13280	14126.0
K13283	0.0
K00054	1158.0
K04496	0.0
K05369	0.0
K05368	9.0
K03228	169.0
K03229	169.0
K00052	28835.0
K03222	169.0
K03223	164.0
K03220	0.0
K03221	2.0
K03226	169.0
K03227	169.0
K03224	169.0
K03225	4.0
K09482	0.0
K09483	0.0
K13836	0.0
K12228	0.0
K05360	0.0
K12224	0.0
K12225	0.0
K12226	0.0
K12227	0.0
K12220	0.0
K05363	8.0
K12222	0.0
K12223	0.0
K08681	15570.0
K08680	587.0
K08683	0.0
K08682	4.0
K08685	0.0
K08684	0.0
K08687	0.0
K08686	0.0
K11755	34034.0
K11754	74340.0
K11751	275.0
K11750	4.0
K11753	56878.0
K11752	29049.0
K02407	11244.0
K13938	2.0
K13936	0.0
K13935	1065.0
K02406	30991.0
K13933	0.0
K13932	1065.0
K13931	1065.0
K13930	0.0
K12088	0.0
K12081	0.0
K12082	0.0
K12083	0.0
K12084	0.0
K12086	0.0
K12087	0.0
K09611	0.0
K09612	4.0
K04940	0.0
K10085	0.0
K05394	30.0
K05395	0.0
K06340	0.0
K13043	1865.0
K07149	7845.0
K07148	3583.0
K07147	241.0
K07146	932.0
K07145	90.0
K07144	0.0
K07143	0.0
K07142	0.0
K07141	7102.0
K07140	5.0
K10156	0.0
K10150	0.0
K10620	0.0
K10621	0.0
K14028	0.0
K14029	0.0
K01817	20008.0
K01816	587.0
K01815	13065.0
K01814	28277.0
K01813	10225.0
K01812	19677.0
K01811	53606.0
K01810	31644.0
K01819	24.0
K01818	6305.0
K14580	0.0
K05379	0.0
K08304	36.0
K08305	54.0
K08306	24.0
K08307	2494.0
K08300	1464.0
K08301	16337.0
K08302	5277.0
K08303	56721.0
K08308	4.0
K08309	9784.0
K14671	0.0
K14670	0.0
K14673	0.0
K14672	0.0
K01673	3991.0
K01672	29.0
K01671	0.0
K01677	23369.0
K01676	2427.0
K01674	1.0
K01679	5650.0
K01678	19183.0
K02899	29360.0
K02896	0.0
K02897	5281.0
K02895	30866.0
K02892	30999.0
K02890	30999.0
K10811	0.0
K02096	0.0
K02097	0.0
K02094	0.0
K02095	0.0
K02092	0.0
K02093	0.0
K02099	29801.0
K03411	19207.0
K03410	21386.0
K03413	29678.0
K03412	8597.0
K03415	5158.0
K03414	23.0
K03417	9.0
K03416	5.0
K03418	0.0
K05376	0.0
K02320	0.0
K02322	0.0
K02323	0.0
K05377	0.0
K13542	21748.0
K13543	0.0
K13540	52.0
K13541	1.0
K12145	2.0
K12144	2.0
K12147	0.0
K12410	36072.0
K12141	500.0
K12140	500.0
K12143	92.0
K12142	2.0
K12149	5.0
K12148	4.0
K07312	6.0
K07313	5205.0
K07310	82.0
K07311	1270.0
K07316	2144.0
K07317	0.0
K07314	0.0
K07315	1249.0
K07318	1976.0
K07319	15772.0
K03936	0.0
K03425	0.0
K03426	21690.0
K03427	30086.0
K03420	0.0
K03421	0.0
K03422	0.0
K03423	19.0
K03756	64.0
K03757	30.0
K03206	0.0
K03755	0.0
K11144	2048.0
K11145	26760.0
K05972	0.0
K05973	0.0
K03752	2335.0
K05978	0.0
K05979	409.0
K03753	1724.0
K00331	2601.0
K00330	2734.0
K00333	631.0
K00332	631.0
K00335	24143.0
K00334	28857.0
K00337	2735.0
K00336	34182.0
K00339	2734.0
K00338	2577.0
K03751	0.0
K06953	0.0
K06952	861.0
K06407	25628.0
K06950	64715.0
K10819	254.0
K06956	2031.0
K06955	0.0
K06402	4016.0
K10815	0.0
K06959	28289.0
K06958	27948.0
K06409	42924.0
K06408	9972.0
K09129	0.0
K09128	2393.0
K09123	2056.0
K09122	0.0
K09121	13929.0
K09120	0.0
K09127	0.0
K09126	103.0
K09125	3213.0
K09124	308.0
K01233	7.0
K05819	0.0
K05818	0.0
K01896	0.0
K05813	22299.0
K05812	4.0
K05811	4.0
K05810	22489.0
K05817	0.0
K05816	1267.0
K05815	6378.0
K05814	2601.0
K01894	197.0
K01892	31555.0
K01234	2515.0
K01144	8087.0
K01146	4.0
K01141	35.0
K01416	0.0
K11434	0.0
K01415	0.0
K06354	0.0
K01414	219.0
K09836	0.0
K01318	4.0
K01319	0.0
K01312	0.0
K06350	0.0
K02669	21518.0
K02668	19.0
K02665	19.0
K02664	160.0
K02667	19.0
K02666	339.0
K02661	0.0
K02660	20.0
K02663	1412.0
K02662	10072.0
K00809	0.0
K00808	0.0
K00806	32304.0
K00805	26645.0
K00804	0.0
K00803	272.0
K00802	0.0
K00801	165.0
K00800	24673.0
K10921	0.0
K02409	15154.0
K02408	21460.0
K02401	16744.0
K02400	19281.0
K02403	4.0
K02402	4.0
K02405	21611.0
K05364	15180.0
K05367	1666.0
K05366	59445.0
K10210	0.0
K10216	0.0
K13049	5668.0
K13048	0.0
K13739	0.0
K10215	0.0
K06122	3.0
K13735	4.0
K13734	0.0
K13041	35.0
K13040	4.0
K13731	0.0
K13730	1.0
K13733	0.0
K13732	0.0
K04516	2388.0
K03204	315.0
K03205	69162.0
K03207	13.0
K03200	31.0
K03201	284.0
K03202	0.0
K03203	312.0
K03208	0.0
K03758	1244.0
K03759	0.0
K09469	0.0
K09461	0.0
K06204	389.0
K00178	0.0
K13950	12.0
K13953	99.0
K13955	0.0
K13954	1667.0
K10920	0.0
K06324	3.0
K11777	298.0
K11779	0.0
K11778	0.0
K06325	0.0
K12600	0.0
K07432	0.0
K07430	0.0
K06326	0.0
K07128	0.0
K07121	5.0
K07120	565.0
K07123	164.0
K07122	5.0
K07125	0.0
K07124	26894.0
K07127	165.0
K07126	15825.0
K01870	30999.0
K01873	36642.0
K01872	30349.0
K01875	32662.0
K01874	38915.0
K01876	35789.0
K01879	2699.0
K01878	2983.0
K06321	0.0
K00476	0.0
K00477	0.0
K00474	0.0
K00472	0.0
K00470	0.0
K00471	0.0
K00478	0.0
K00479	0.0
K04775	0.0
K04774	5.0
K04777	0.0
K04776	0.0
K04771	164.0
K04770	5.0
K04773	3058.0
K04772	200.0
K04779	0.0
K04778	0.0
K14657	0.0
K14656	0.0
K14654	0.0
K14653	0.0
K14652	29414.0
K14659	0.0
K14658	0.0
K14386	0.0
K09926	0.0
K01699	0.0
K01698	11186.0
K01695	22226.0
K01697	1077.0
K01696	24528.0
K01690	4.0
K01693	27032.0
K01692	6920.0
K07227	30.0
K03439	30499.0
K03438	40893.0
K13380	0.0
K03928	2166.0
K03925	25527.0
K03924	33569.0
K03431	32020.0
K03926	226.0
K03437	30472.0
K03436	35851.0
K03435	6.0
K03434	0.0
K02348	1681.0
K02342	19108.0
K02343	27908.0
K02340	26729.0
K02341	30984.0
K02346	38433.0
K02347	250.0
K02344	5.0
K02345	4.0
K03697	11819.0
K03696	30989.0
K03695	30464.0
K03694	961.0
K03693	3.0
K03692	0.0
K03690	4.0
K03699	25568.0
K03698	16522.0
K13566	0.0
K12164	0.0
K07338	0.0
K07339	3315.0
K07334	1123.0
K07335	37161.0
K07336	165.0
K07337	270.0
K07330	0.0
K07331	0.0
K07332	0.0
K07333	0.0
K09695	164.0
K09694	164.0
K09697	2831.0
K09696	2831.0
K09691	26352.0
K09690	18318.0
K09693	632.0
K09692	2931.0
K09699	1.0
K09698	3084.0
K07590	4729.0
K07591	0.0
K07592	0.0
K05998	0.0
K05999	0.0
K05996	0.0
K05997	4.0
K05994	0.0
K05995	9236.0
K05993	10143.0
K05991	50.0
K10837	0.0
K00319	0.0
K00318	307.0
K00648	32508.0
K02545	1.0
K00645	30217.0
K00311	278.0
K00646	0.0
K00317	0.0
K00316	0.0
K00643	281.0
K00314	0.0
K02547	2834.0
K06429	0.0
K06428	0.0
K06427	0.0
K02812	0.0
K06425	1182.0
K06424	0.0
K06423	1222.0
K06422	0.0
K06421	102.0
K02813	0.0
K02930	0.0
K03815	0.0
K05612	0.0
K03367	2421.0
K03366	150.0
K03812	4.0
K03635	288.0
K03634	54.0
K03631	28711.0
K05969	0.0
K03630	31913.0
K03633	5.0
K03632	24.0
K01998	24608.0
K01999	24131.0
K01992	90866.0
K01993	6176.0
K01990	146014.0
K01991	6377.0
K01996	25576.0
K01997	25928.0
K01994	555.0
K01995	25677.0
K03148	3835.0
K03639	7715.0
K05692	0.0
K03638	3.0
K00869	1208.0
K00868	26848.0
K00861	0.0
K00860	2244.0
K00863	359.0
K00862	0.0
K00865	20018.0
K00864	34016.0
K00867	1256.0
K00866	0.0
K01192	27892.0
K01190	75937.0
K01191	38922.0
K01197	1554.0
K01194	2.0
K01195	12634.0
K01198	12420.0
K01199	0.0
K00656	62130.0
K00657	11734.0
K00306	0.0
K14591	60.0
K00300	0.0
K00653	0.0
K13715	0.0
K13713	0.0
K00650	0.0
K00651	27534.0
K14596	0.0
K02647	41172.0
K14598	0.0
K02643	0.0
K02642	0.0
K02641	0.0
K02640	0.0
K03594	3593.0
K03595	30834.0
K03596	28279.0
K03597	5.0
K03590	5013.0
K03591	5.0
K03592	3322.0
K03593	4482.0
K03598	34.0
K03599	35.0
K01736	30037.0
K01737	4037.0
K01734	37269.0
K01735	23065.0
K01732	0.0
K01733	31901.0
K01730	5949.0
K01731	0.0
K06049	0.0
K01738	44534.0
K01739	1890.0
K11809	0.0
K05343	6061.0
K02422	24542.0
K02421	16744.0
K05340	5741.0
K02427	335.0
K05346	2088.0
K02425	4.0
K02424	0.0
K05349	98541.0
K02428	2662.0
K03770	2660.0
K03771	3198.0
K03772	352.0
K03773	3012.0
K03774	281.0
K03775	2475.0
K03776	4.0
K03777	9.0
K03778	18067.0
K03779	2115.0
K09722	0.0
K08174	0.0
K14114	0.0
K13979	256.0
K13237	0.0
K14440	0.0
K09992	5815.0
K09990	0.0
K09991	281.0
K09996	0.0
K09997	5.0
K09994	2.0
K14110	0.0
K09998	5.0
K09999	5.0
K14111	0.0
K14113	0.0
K14449	0.0
K10213	36.0
K14118	0.0
K11711	1786.0
K11710	10.0
K11712	4729.0
K11717	28953.0
K11719	6.0
K06857	0.0
K10440	32292.0
K10441	30016.0
K07103	0.0
K07102	195.0
K07101	1195.0
K07100	0.0
K07107	25630.0
K07106	5393.0
K07105	15431.0
K07456	29089.0
K07459	1470.0
K07458	3609.0
K07109	423.0
K07108	0.0
K10198	0.0
K10199	0.0
K10190	29106.0
K10191	0.0
K10192	4193.0
K10193	577.0
K10194	614.0
K10195	0.0
K10196	0.0
K10197	0.0
K15013	0.0
K01858	2886.0
K15016	0.0
K15017	0.0
K01853	0.0
K01852	0.0
K01851	0.0
K01850	1800.0
K01857	5.0
K01856	0.0
K01854	31475.0
K07539	0.0
K08478	4.0
K08479	0.0
K08476	4.0
K08477	0.0
K08475	4.0
K00450	131.0
K00451	0.0
K00452	0.0
K00453	0.0
K00455	3.0
K00456	0.0
K00457	6.0
K00106	0.0
K00459	197.0
K00104	5197.0
K00105	0.0
K00102	10.0
K00103	12.0
K00100	47885.0
K00101	5.0
K01509	0.0
K04759	54412.0
K04758	78050.0
K04757	2737.0
K01504	0.0
K04755	317.0
K04754	316.0
K04753	6.0
K04752	4.0
K04751	13697.0
K01502	164.0
K14631	0.0
K05359	0.0
K14632	0.0
K07536	0.0
K12080	0.0
K02364	0.0
K12369	89.0
K02361	1665.0
K02362	0.0
K02363	2.0
K13509	0.0
K13503	0.0
K13500	0.0
K12109	0.0
K12108	0.0
K12101	0.0
K12100	0.0
K12103	0.0
K12102	0.0
K12105	0.0
K12104	0.0
K12107	0.0
K12106	0.0
K11023	0.0
K03014	0.0
K08906	1.0
K08904	0.0
K08900	0.0
K06223	23297.0
K06199	10996.0
K06198	1157.0
K06197	0.0
K06196	12062.0
K06194	2125.0
K06193	1510.0
K06192	199.0
K06191	182.0
K06190	35.0
K11104	7954.0
K11105	10195.0
K11106	0.0
K11107	5.0
K11102	4.0
K11103	198.0
K07862	628.0
K00666	13506.0
K00663	3.0
K00662	7278.0
K00661	32591.0
K00660	164.0
K06997	29368.0
K06996	1129.0
K06995	3.0
K10852	1005.0
K06993	0.0
K06992	0.0
K06991	0.0
K06990	130.0
K11050	0.0
K06999	2667.0
K06998	9590.0
K05338	3.0
K11051	0.0
K06441	30.0
K06440	0.0
K06443	52.0
K06442	27764.0
K06445	5.0
K06447	0.0
K06446	82.0
K06309	0.0
K05686	0.0
K02655	266.0
K07392	0.0
K00595	30004.0
K00594	0.0
K00596	0.0
K00599	67349.0
K00598	117.0
K02657	2.0
K07642	4.0
K07643	0.0
K07396	4.0
K07397	369.0
K07394	4.0
K07395	0.0
K04102	0.0
K04103	13.0
K04100	0.0
K04101	0.0
K04107	0.0
K04105	0.0
K04108	0.0
K04109	0.0
K07716	3.0
K07717	3004.0
K07714	218.0
K07715	23.0
K07712	237.0
K07713	2786.0
K07710	43.0
K07711	4.0
K07718	95392.0
K07719	3103.0
K00843	0.0
K00842	1.0
K00841	3295.0
K00840	0.0
K00847	34823.0
K00846	0.0
K00845	55409.0
K00844	2049.0
K00849	27296.0
K00848	13834.0
K06302	0.0
K13771	273.0
K13770	102.0
K13772	0.0
K13775	0.0
K13774	0.0
K13777	0.0
K13776	0.0
K13779	0.0
K13778	0.0
K02621	4370.0
K02992	30708.0
K02623	0.0
K08286	0.0
K08281	1391.0
K02996	28927.0
K02995	0.0
K02994	30999.0
K02629	0.0
K02628	0.0
K08289	3409.0
K08288	0.0
K03578	1348.0
K03579	232.0
K03576	169.0
K03577	5651.0
K03574	56829.0
K03575	16642.0
K03572	29684.0
K03573	6.0
K03570	28819.0
K03571	16554.0
K01710	39016.0
K01711	15058.0
K01712	3715.0
K01713	1115.0
K01714	60010.0
K01715	16701.0
K01716	5.0
K01718	0.0
K01719	2366.0
K03081	2.0
K02199	34.0
K02198	449.0
K14170	48070.0
K02193	315.0
K02192	2002.0
K02191	1293.0
K02190	16596.0
K02197	412.0
K02196	1.0
K02195	418.0
K02194	418.0
K03718	3968.0
K03719	12968.0
K03712	25860.0
K03713	93.0
K03710	27637.0
K03711	40209.0
K03716	10538.0
K03717	169.0
K03715	40.0
K07129	7.0
K00045	58.0
K13995	0.0
K13994	0.0
K13991	0.0
K13990	1092.0
K13993	10000.0
K13992	0.0
K06298	10605.0
K06299	0.0
K06294	0.0
K06295	15308.0
K06296	3483.0
K06297	1719.0
K06290	0.0
K06291	0.0
K06292	0.0
K06293	0.0
K12743	0.0
K00248	22959.0
K06426	555.0
K11739	0.0
K11738	7.0
K11733	4.0
K11732	0.0
K11731	0.0
K11737	5.0
K11736	0.0
K11735	0.0
K11734	0.0
K06870	0.0
K06871	42637.0
K06872	16526.0
K06873	0.0
K06874	0.0
K06875	0.0
K06876	165.0
K06877	5850.0
K06878	1342.0
K06879	301.0
K07478	36577.0
K12645	0.0
K07479	5.0
K07473	27122.0
K07472	0.0
K07471	0.0
K07470	0.0
K07477	0.0
K07476	1.0
K07474	509.0
K15038	0.0
K15039	0.0
K15034	1.0
K15036	28.0
K15037	0.0
K08738	281.0
K06420	0.0
K00128	11656.0
K00129	0.0
K00438	0.0
K00432	6414.0
K00433	7084.0
K00122	1.0
K00123	2121.0
K00124	296.0
K00125	0.0
K00126	0.0
K00127	231.0
K08973	282.0
K14348	0.0
K14347	2.0
K14340	0.0
K08972	1443.0
K01525	35.0
K01524	35325.0
K01523	9539.0
K01521	0.0
K01520	36837.0
K01529	1727.0
K08977	0.0
K03969	4664.0
K08929	0.0
K02388	21460.0
K02389	21007.0
K02386	23.0
K02387	21460.0
K02384	0.0
K02385	20066.0
K02382	0.0
K02380	88.0
K02381	2.0
K05386	0.0
K13524	0.0
K13525	20.0
K13527	1148.0
K13520	0.0
K13522	0.0
K13529	176.0
K03385	1491.0
K03384	0.0
K03387	2791.0
K03386	8767.0
K03381	0.0
K03380	5.0
K03383	0.0
K03382	4324.0
K03389	3432.0
K03388	3587.0
K05356	1.0
K12344	1304.0
K12343	531.0
K12342	0.0
K12341	0.0
K12340	3885.0
K02430	2.0
K12349	0.0
K05351	1.0
K11694	1.0
K11695	1.0
K11690	11697.0
K05352	0.0
K11693	1.0
K08928	0.0
K03433	0.0
K13832	0.0
K03039	0.0
K03432	0.0
K06607	0.0
K06606	2097.0
K06605	152.0
K03430	11612.0
K06603	1426.0
K06602	0.0
K06601	0.0
K06600	0.0
K05358	0.0
K06609	0.0
K06608	176.0
K03923	35.0
K03922	0.0
K11472	0.0
K11473	365.0
K11474	0.0
K11475	0.0
K11476	1.0
K11477	0.0
K00601	0.0
K00600	29012.0
K00603	5232.0
K03746	66.0
K00605	9820.0
K00604	31008.0
K00607	0.0
K00606	11779.0
K00609	30184.0
K03741	8336.0
K03740	2429.0
K03743	4028.0
K10873	0.0
K03214	5.0
K14068	0.0
K13317	0.0
K06360	0.0
K14069	0.0
K08078	0.0
K09650	0.0
K06361	0.0
K07802	0.0
K07803	0.0
K07800	1.0
K07801	0.0
K07806	4.0
K07807	0.0
K07804	2.0
K07805	0.0
K06362	0.0
K01172	0.0
K10257	0.0
K10255	705.0
K10254	25302.0
K10253	0.0
K10918	0.0
K04128	0.0
K01958	3751.0
K01959	0.0
K01956	30748.0
K01957	0.0
K04126	0.0
K04127	0.0
K01952	29933.0
K01953	41925.0
K01950	27514.0
K01951	37791.0
K07730	0.0
K07731	0.0
K07732	0.0
K07733	9.0
K07734	1.0
K07735	2180.0
K07736	30459.0
K07737	67291.0
K07738	27678.0
K07739	84.0
K06365	0.0
K06366	0.0
K06367	0.0
K10910	0.0
K10911	0.0
K04382	0.0
K10775	0.0
K02609	8.0
K02979	0.0
K02978	0.0
K06368	0.0
K02975	0.0
K02974	0.0
K02977	0.0
K02976	0.0
K03558	2019.0
K03559	4087.0
K03550	30976.0
K03551	31385.0
K03552	0.0
K03553	36806.0
K03554	5.0
K03555	29416.0
K03556	9948.0
K03557	5.0
K01778	27657.0
K01779	7750.0
K06369	0.0
K01772	655.0
K01770	27198.0
K01771	223.0
K01776	25394.0
K01777	1370.0
K01774	0.0
K01775	38619.0
K05385	0.0
K05384	0.0
K05383	0.0
K05382	0.0
K05381	0.0
K08159	44.0
K14153	3305.0
K14154	0.0
K14155	35787.0
K08152	0.0
K08156	3528.0
K08076	0.0
K12809	0.0
K05297	380.0
K03734	37185.0
K03735	3749.0
K03736	3749.0
K03737	31940.0
K03731	0.0
K03732	5.0
K03733	6015.0
K03738	259.0
K03739	2428.0
K08139	139.0
K06994	1215.0
K12660	0.0
K12661	3.0
K07450	0.0
K08719	0.0
K08717	679.0
K08715	0.0
K08714	0.0
K08713	0.0
K08710	0.0
K11311	0.0
K11312	305.0
K00141	0.0
K00146	8.0
K00411	281.0
K00412	281.0
K00145	60202.0
K00148	0.0
K14367	0.0
K14366	0.0
K08954	0.0
K08384	33966.0
K14369	0.0
K14368	0.0
K14091	5656.0
K14090	5741.0
K14093	0.0
K14092	0.0
K14095	0.0
K14094	0.0
K14097	0.0
K14096	0.0
K14099	0.0
K14098	0.0
K02848	3.0
K01541	0.0
K04712	0.0
K04711	0.0
K01545	0.0
K01547	12445.0
K01546	12446.0
K01548	10456.0
K04719	50.0
K04718	0.0
K02018	16900.0
K02019	1453.0
K02016	58963.0
K02017	418.0
K02014	19135.0
K02015	72010.0
K02012	20712.0
K02013	56537.0
K02010	10259.0
K02011	17351.0
K04515	0.0
K03943	0.0
K03941	19.0
K03940	0.0
K00313	283.0
K04060	0.0
K01608	5662.0
K08942	0.0
K08943	0.0
K08940	0.0
K08941	0.0
K08946	0.0
K08947	0.0
K08944	0.0
K08945	0.0
K03059	0.0
K13811	0.0
K13812	0.0
K13815	0.0
K13816	0.0
K13818	0.0
K13819	0.0
K03053	0.0
K03052	0.0
K03055	0.0
K03054	0.0
K03057	0.0
K03056	0.0
K06222	4.0
K11418	0.0
K11410	0.0
K11415	0.0
K00622	0.0
K00621	0.0
K00620	57720.0
K00627	5728.0
K00626	23286.0
K00625	21171.0
K00624	2.0
K02805	6609.0
K02552	213.0
K02550	0.0
K02556	19821.0
K02803	0.0
K02554	0.0
K07280	0.0
K07281	0.0
K07282	21703.0
K07283	0.0
K07284	19242.0
K07285	5.0
K07286	5.0
K08217	21080.0
K07288	0.0
K07289	4.0
K07534	0.0
K07535	102.0
K07533	12192.0
K07822	0.0
K07823	0.0
K08699	0.0
K00088	37122.0
K00087	4666.0
K00086	7136.0
K00082	189.0
K10239	0.0
K10238	0.0
K10231	3964.0
K10230	0.0
K10233	0.0
K10232	0.0
K10235	0.0
K10234	0.0
K10237	0.0
K10236	0.0
K08353	2.0
K01970	0.0
K01971	3210.0
K01972	33551.0
K01973	0.0
K01974	164.0
K01975	3737.0
K01976	0.0
K07758	0.0
K05990	0.0
K07752	0.0
K07753	0.0
K07751	5.0
K13786	0.0
K07755	0.0
K07442	1167.0
K08352	294.0
K07115	58.0
K07441	0.0
K07634	0.0
K07446	15.0
K07111	0.0
K07444	28253.0
K07445	0.0
K00647	1941.0
K07449	0.0
K00641	581.0
K00640	38551.0
K01289	0.0
K01282	0.0
K01283	0.0
K01280	0.0
K01281	1157.0
K01286	5123.0
K01284	5112.0
K02954	31590.0
K02952	30984.0
K02950	28684.0
K00155	164.0
K02959	30698.0
K00887	0.0
K00886	1149.0
K00885	2.0
K00884	5.0
K00883	238.0
K00882	17804.0
K00881	83.0
K00880	4777.0
K00053	27591.0
K14048	4.0
K01026	5702.0
K01756	30976.0
K01025	0.0
K01750	3440.0
K01023	356.0
K01752	36937.0
K01753	127.0
K14583	0.0
K01758	46.0
K01759	27754.0
K09565	0.0
K09568	0.0
K08173	0.0
K08172	2.0
K02483	10868.0
K02482	164.0
K08177	1545.0
K08176	0.0
K08175	0.0
K02486	0.0
K02489	0.0
K02488	374.0
K08178	0.0
K14138	6842.0
K14136	64.0
K09713	0.0
K09714	0.0
K09715	0.0
K03532	0.0
K03533	0.0
K03530	45935.0
K03531	29442.0
K03536	31409.0
K03537	1256.0
K03534	11520.0
K03535	166.0
K03538	0.0
K03539	0.0
K14451	0.0
K14450	0.0
K02225	0.0
K02224	34841.0
K02227	21705.0
K02226	25397.0
K02221	5528.0
K14107	0.0
K02229	62.0
K02228	50.0
K14106	0.0
K00441	236.0
K03288	0.0
K03289	2.0
K03284	38228.0
K03285	0.0
K03286	566.0
K03287	5965.0
K03280	0.0
K03281	2737.0
K03282	27532.0
K00440	0.0
K13677	0.0
K12790	0.0
K09639	0.0
K12688	0.0
K12689	0.0
K12686	0.0
K12687	0.0
K12684	2.0
K12685	67.0
K12682	0.0
K12683	0.0
K12680	0.0
K11889	0.0
K08884	35046.0
K11085	8429.0
K11084	0.0
K11081	0.0
K11080	0.0
K11083	0.0
K11082	0.0
K11089	165.0
K08777	0.0
K08776	0.0
K06346	24738.0
K06347	1.0
K09824	2.0
K09825	25662.0
K09823	4.0
K09820	177.0
K10939	0.0
K10936	0.0
K10937	0.0
K10933	0.0
K06348	0.0
K09829	0.0
K11337	0.0
K11336	0.0
K11335	0.0
K11334	0.0
K11333	0.0
K11332	0.0
K11331	0.0
K11330	0.0
K00169	6532.0
K00164	502.0
K00166	1.0
K00167	1.0
K00161	5745.0
K00162	5731.0
K00163	69.0
K10689	0.0
K10680	3.0
K10681	0.0
K10682	0.0
K04083	27068.0
K04082	38.0
K04081	0.0
K04080	4.0
K04087	1246.0
K04086	93.0
K04085	36.0
K04084	0.0
K04088	1246.0
K01569	0.0
K01568	0.0
K01563	0.0
K01561	0.0
K01560	8634.0
K01567	331.0
K01565	164.0
K01564	0.0
K02038	30935.0
K02039	30618.0
K02030	77785.0
K02031	73240.0
K02032	76930.0
K02033	86044.0
K02034	88064.0
K02035	104728.0
K02036	32234.0
K02037	27700.0
K05556	1.0
K13658	0.0
K13659	0.0
K13656	0.0
K13657	0.0
K13654	0.0
K13655	82.0
K13652	9522.0
K13653	41670.0
K13650	0.0
K13651	0.0
K05555	0.0
K05552	0.0
K02057	66705.0
K05550	0.0
K05551	0.0
K12308	51850.0
K12306	0.0
K03073	29941.0
K03072	6094.0
K03071	318.0
K03070	32478.0
K03077	3337.0
K03076	28685.0
K03075	26862.0
K03074	9266.0
K08965	111.0
K08967	0.0
K08961	3546.0
K08963	13312.0
K13873	0.0
K13876	0.0
K13874	0.0
K13875	0.0
K06139	0.0
K06138	1090.0
K06135	0.0
K06134	281.0
K06137	165.0
K06136	0.0
K06131	41184.0
K06133	18577.0
K06132	0.0
K02600	30993.0
K07389	0.0
K07388	0.0
K04747	0.0
K01516	28335.0
K09977	0.0
K07518	0.0
K07519	0.0
K11437	0.0
K07512	164.0
K07516	64.0
K10212	1981.0
K10747	0.0
K10217	0.0
K10219	0.0
K10218	0.0
K10748	4.0
K01912	27103.0
K01913	0.0
K01910	2134.0
K01911	1331.0
K01916	2805.0
K01917	307.0
K01914	26355.0
K01915	69332.0
K01918	9598.0
K01919	2117.0
K07774	3.0
K07775	7202.0
K07776	2375.0
K07777	2884.0
K07770	20.0
K07771	4.0
K07772	0.0
K07773	5.0
K07778	24.0
K01193	29852.0
K04340	0.0
K04341	0.0
K04342	0.0
K04343	0.0
K12986	0.0
K04691	5.0
K02931	29070.0
K02933	30869.0
K02935	30998.0
K02936	0.0
K02939	30999.0
K00205	0.0
K00204	0.0
K00207	0.0
K00206	0.0
K00201	0.0
K00200	0.0
K00203	0.0
K00202	0.0
K00209	0.0
K00208	2714.0
K01000	36742.0
K01001	0.0
K01002	514.0
K01003	42.0
K01004	0.0
K01005	2122.0
K01006	27955.0
K01007	4011.0
K01008	9484.0
K10855	0.0
K14115	0.0
K14116	0.0
K14441	27705.0
K14446	2332.0
K14447	0.0
K14112	0.0
K14445	167.0
K08195	0.0
K08194	0.0
K14448	0.0
K08196	0.0
K08191	2123.0
K14119	0.0
K08193	0.0
K00702	7442.0
K10799	0.0
K03518	16568.0
K03519	1602.0
K09719	0.0
K10856	0.0
K03516	0.0
K03517	14983.0
K02205	0.0
K02204	83.0
K02203	17377.0
K02201	0.0
K02200	376.0
K13714	3.0
K13461	0.0
K12518	9.0
K12519	9.0
K12517	9.0
K12514	0.0
K12515	0.0
K12512	0.0
K12513	0.0
K12510	17257.0
K12511	6138.0
K07183	25901.0
K07182	96.0
K07181	9337.0
K07180	1196.0
K07186	5.0
K07185	11625.0
K07184	5.0
K09800	37.0
K09801	35.0
K09802	5.0
K09803	694.0
K09804	0.0
K09805	0.0
K09806	20.0
K09807	7949.0
K09808	4906.0
K09809	152.0
K10912	0.0
K10913	0.0
K10914	508.0
K10915	0.0
K10916	0.0
K10917	0.0
K11358	17748.0
K11355	0.0
K11354	0.0
K11357	0.0
K11356	0.0
K04069	85103.0
K04068	35204.0
K04065	3.0
K04064	0.0
K04067	5.0
K04066	30391.0
K04061	13732.0
K09716	1260.0
K04063	164.0
K04062	5.0
K10006	1100.0
K10007	1149.0
K10004	35.0
K10005	1155.0
K10002	35.0
K10003	35.0
K10000	5.0
K10001	35.0
K09717	0.0
K10008	1344.0
K10009	0.0
K02491	0.0
K14588	4.0
K14581	0.0
K13678	1157.0
K13679	0.0
K11633	0.0
K13670	0.0
K13671	122.0
K11987	0.0
K11636	0.0
K11634	0.0
K13582	0.0
K13583	0.0
K13580	0.0
K13581	0.0
K13586	0.0
K13587	0.0
K13584	0.0
K13585	0.0
K13588	0.0
K13589	0.0
K02052	700.0
K02053	760.0
K02050	66335.0
K02051	59097.0
K02056	35716.0
K05553	0.0
K02054	695.0
K02055	595.0
K02058	10658.0
K02059	0.0
K05558	0.0
K05559	0.0
K03895	0.0
K03894	0.0
K03897	0.0
K03896	0.0
K03891	64.0
K03890	64.0
K03893	4.0
K03892	47049.0
K02423	4.0
K05342	0.0
K05341	817.0
K12989	0.0
K12988	0.0
K02420	19281.0
K12981	0.0
K12980	0.0
K12983	0.0
K12982	1.0
K12985	0.0
K12984	2.0
K12987	0.0
K02426	2560.0
K13854	0.0
K03098	852.0
K13853	1681.0
K03095	1159.0
K05344	0.0
K03091	109713.0
K03090	2415.0
K03093	3358.0
K03092	8743.0
K06113	2549.0
K09632	0.0
K02429	6351.0
K06118	7.0
K05716	0.0
K04844	23.0
K11632	1.0
K11630	1.0
K11631	34.0
K11637	0.0
K11635	3.0
K11638	0.0
K11639	0.0
K07572	0.0
K07573	0.0
K07570	654.0
K07571	10452.0
K07576	18248.0
K07577	0.0
K07574	26787.0
K07575	0.0
K07578	0.0
K07579	0.0
K11189	55117.0
K11184	9866.0
K11187	0.0
K11180	84.0
K11181	90.0
K11183	167.0
K10764	0.0
K10763	35.0
K10762	0.0
K01938	31130.0
K01939	32576.0
K01934	29643.0
K01935	3314.0
K01937	30230.0
K01930	0.0
K01932	266.0
K01933	34165.0
K07798	348.0
K07799	169.0
K07796	2.0
K07797	0.0
K07794	89.0
K07795	121.0
K07792	930.0
K07793	10860.0
K07790	0.0
K07791	1142.0
K06379	25574.0
K00968	6156.0
K06378	22642.0
K06377	1.0
K06376	0.0
K06375	0.0
K09814	1.0
K09813	1.0
K06372	0.0
K06371	0.0
K06370	0.0
K01249	0.0
K01246	11625.0
K01247	588.0
K01244	0.0
K01243	20847.0
K08919	0.0
K01241	2044.0
K02919	18167.0
K02913	28255.0
K02912	0.0
K02911	27661.0
K02910	0.0
K02917	0.0
K02916	30751.0
K02915	0.0
K02914	31019.0
K00228	286.0
K00227	0.0
K00226	36122.0
K00224	30.0
K00223	0.0
K00222	0.0
K00221	0.0
K00220	0.0
K01798	0.0
K01799	109.0
K01068	0.0
K01069	6625.0
K01062	0.0
K01791	27192.0
K01792	196.0
K01061	386.0
K01066	964.0
K01067	1928.0
K01796	14.0
K01797	120.0
K05499	6045.0
K14468	0.0
K14469	0.0
K14465	0.0
K14466	0.0
K14467	0.0
K10834	0.0
K10833	0.0
K02266	0.0
K03793	0.0
K03790	2979.0
K03791	0.0
K03796	4.0
K03797	28618.0
K03794	0.0
K03795	165.0
K03798	60411.0
K03799	2937.0
K13448	0.0
K12538	2.0
K12539	0.0
K12530	4.0
K12531	4.0
K12532	4.0
K12533	0.0
K12534	0.0
K12535	0.0
K12536	0.0
K12537	0.0
K03136	0.0
K09790	7241.0
K09791	113.0
K09792	184.0
K09793	2092.0
K09794	25.0
K09795	4.0
K09796	59.0
K09797	6581.0
K09798	24.0
K09799	0.0
K10972	2.0
K10973	0.0
K10977	42.0
K10974	7787.0
K10975	0.0
K10978	0.0
K10979	2855.0
K06308	0.0
K00315	0.0
K09862	35.0
K06303	0.0
K09860	0.0
K09861	19169.0
K06306	2250.0
K06307	3.0
K06305	540.0
K11373	0.0
K04047	5561.0
K04046	4.0
K04045	7384.0
K04044	38.0
K04043	37479.0
K04042	22242.0
K04041	18872.0
K04040	0.0
K02700	0.0
K04049	0.0
K04048	0.0
K02707	0.0
K02704	0.0
K02705	1.0
K10020	0.0
K10021	0.0
K10022	0.0
K10023	0.0
K10024	0.0
K10025	0.0
K10026	1802.0
K10027	12.0
K13612	0.0
K13613	0.0
K13611	0.0
K13614	0.0
K13615	0.0
K05794	1748.0
K05795	10401.0
K05796	2670.0
K05797	0.0
K05790	4.0
K05791	169.0
K05792	1468.0
K05793	169.0
K05798	4.0
K05799	33327.0
K01474	0.0
K01477	0.0
K01476	488.0
K01471	0.0
K01470	20205.0
K01473	0.0
K13039	0.0
K01479	27.0
K01478	1981.0
K05570	7273.0
K05571	7607.0
K05572	0.0
K05573	0.0
K02078	74379.0
K02079	4.0
K05576	0.0
K02074	2364.0
K02075	2358.0
K02076	2062.0
K02077	5047.0
K02071	25877.0
K02072	23757.0
K02073	28294.0
K03309	120.0
K03308	52142.0
K03305	7566.0
K03304	0.0
K03307	30588.0
K03306	13843.0
K03301	3.0
K03300	1268.0
K03303	3642.0
K03302	0.0
K06173	42478.0
K06175	5.0
K06174	0.0
K06177	3681.0
K06176	5.0
K06179	24105.0
K07680	43.0
K03867	0.0
K03838	0.0
K12053	0.0
K11618	5646.0
K11619	0.0
K11614	30.0
K11615	0.0
K11616	0.0
K11617	2.0
K11610	0.0
K11611	0.0
K11960	0.0
K11961	103.0
K02836	30940.0
K10565	0.0
K10564	0.0
K02837	19347.0
K10561	352.0
K10560	348.0
K10563	17510.0
K10562	0.0
K02838	30999.0
K06858	4.0
K02839	5811.0
K06859	1001.0
K12700	1481.0
K07558	0.0
K07559	9996.0
K07228	0.0
K07229	88.0
K07226	0.0
K07224	10.0
K07225	4.0
K07222	229.0
K07223	1093.0
K07220	10335.0
K07221	2010.0
K10709	2204.0
K10708	0.0
K10701	0.0
K10703	0.0
K10702	0.0
K10704	0.0
K05984	0.0
K07537	0.0
K08652	0.0
K08651	0.0
K08658	0.0
K08659	9236.0
K05982	28.0
K07451	0.0
K07453	0.0
K07452	5.0
K07455	2187.0
K07454	183.0
K09707	7561.0
K07457	143.0
K09706	1409.0
K07104	167.0
K00029	2103.0
K00028	0.0
K00799	404.0
K00798	27355.0
K00797	18873.0
K00024	5678.0
K00795	352.0
K00026	0.0
K00021	50.0
K00020	1135.0
K00023	0.0
K00022	0.0
K09017	1204.0
K01269	22857.0
K09015	4238.0
K09014	10547.0
K09013	30268.0
K09011	2120.0
K09010	0.0
K01261	5.0
K01262	43003.0
K01263	0.0
K01264	0.0
K01265	41513.0
K01266	6242.0
K09018	0.0
K08227	4.0
K08226	0.0
K08225	0.0
K08224	454.0
K08223	1727.0
K08222	53.0
K08221	83.0
K00249	209.0
K01790	27102.0
K00241	3057.0
K00240	4881.0
K00243	16824.0
K00242	304.0
K00245	75.0
K00244	13513.0
K00247	5.0
K00246	35.0
K01795	7707.0
K06983	0.0
K02799	0.0
K02798	3237.0
K02791	4604.0
K02790	2.0
K02793	13462.0
K02795	13792.0
K02794	14675.0
K02796	14066.0
K04564	9250.0
K04565	7151.0
K04566	5924.0
K04567	24894.0
K01040	1052.0
K01041	1453.0
K04562	4298.0
K04568	5.0
K01049	0.0
K02535	2938.0
K02242	2973.0
K02536	3118.0
K02531	1.0
K02246	1159.0
K02533	368.0
K02532	1168.0
K02248	1068.0
K02538	1278.0
K00581	0.0
K13421	0.0
K01013	0.0
K15018	0.0
K15019	0.0
K03110	30952.0
K03111	59811.0
K03112	4.0
K03113	2554.0
K03116	3501.0
K03117	152.0
K03118	3674.0
K03119	0.0
K10919	0.0
K12552	1.0
K12553	1.0
K12551	1.0
K12556	2.0
K12554	1073.0
K12555	2315.0
K06892	0.0
K06893	172.0
K06890	5768.0
K06891	967.0
K06896	7288.0
K06897	17677.0
K06894	1811.0
K06895	3642.0
K10954	0.0
K10956	0.0
K06899	5.0
K06328	594.0
K06329	0.0
K10952	0.0
K10953	2.0
K11395	0.0
K11391	0.0
K11390	0.0
K11392	28.0
K00499	0.0
K00494	235.0
K00495	0.0
K00496	0.0
K00491	1.0
K00492	2.0
K00493	0.0
K13591	0.0
K01467	3879.0
K13593	0.0
K13592	0.0
K04021	0.0
K04020	0.0
K04023	6129.0
K04022	0.0
K04025	0.0
K04024	4067.0
K04027	1342.0
K04026	3022.0
K04029	12254.0
K04028	12302.0
K07055	0.0
K07054	73.0
K07057	1.0
K07056	33294.0
K07051	164.0
K07050	15430.0
K07053	62287.0
K07052	55815.0
K07059	0.0
K07058	20460.0
K10040	3577.0
K10041	4804.0
K10046	0.0
K04799	0.0
K04798	0.0
K04793	0.0
K04792	0.0
K04791	0.0
K04790	0.0
K04797	0.0
K04796	0.0
K04795	0.0
K04794	1261.0
K13638	4.0
K13639	4.0
K13634	6.0
K13635	0.0
K13636	2.0
K13637	4.0
K13630	0.0
K13631	0.0
K13632	0.0
K13633	14.0
K02042	11648.0
K05778	0.0
K05779	0.0
K05776	1971.0
K05541	5.0
K05774	0.0
K05775	0.0
K05772	48.0
K05773	48.0
K05540	10527.0
K01459	0.0
K01458	0.0
K01457	267.0
K01455	219.0
K01454	0.0
K01453	0.0
K01452	0.0
K01451	6029.0
K01450	0.0
K05518	0.0
K08070	7519.0
K08071	0.0
K05516	2335.0
K08077	652.0
K05515	32095.0
K13093	0.0
K11783	0.0
K12949	0.0
K12945	0.0
K12944	0.0
K12941	4713.0
K12940	142.0
K12943	0.0
K12942	6333.0
K14728	0.0
K14727	0.0
K11785	0.0
K00108	234.0
K13890	252.0
K13891	252.0
K13892	42.0
K13893	0.0
K13894	0.0
K13895	0.0
K13896	0.0
K06159	0.0
K06158	37315.0
K06153	32400.0
K06152	0.0
K06151	0.0
K06157	0.0
K06156	4.0
K06155	1.0
K06154	0.0
K03327	5016.0
K03326	403.0
K03325	4909.0
K03324	41253.0
K03322	4490.0
K03321	5478.0
K03320	3519.0
K03329	0.0
K03328	3955.0
K04802	0.0
K04801	0.0
K04800	0.0
K11948	0.0
K01505	0.0
K04756	62.0
K11940	4.0
K11941	0.0
K11942	0.0
K11943	0.0
K11944	0.0
K01507	40151.0
K11946	0.0
K11947	0.0
K01506	1.0
K01501	1484.0
K01500	2296.0
K01503	0.0
K06714	3790.0
K04750	8509.0
K12789	0.0
K12788	0.0
K11526	0.0
K10810	1.0
K11522	0.0
K11523	0.0
K08675	0.0
K08676	2031.0
K08677	0.0
K08679	0.0
K11521	0.0
K10547	3502.0
K10546	4268.0
K10545	142.0
K10544	46.0
K10543	353.0
K10542	11994.0
K10541	12017.0
K10540	18584.0
K10549	109.0
K10548	3502.0
K14630	0.0
K11529	0.0
K00007	0.0
K00005	17748.0
K13444	0.0
K00003	30587.0
K00002	5951.0
K00001	17042.0
K01186	8464.0
K00009	3209.0
K00008	37078.0
K10726	0.0
K10725	0.0
K08246	0.0
K00263	983.0
K00262	29577.0
K00261	143.0
K00260	1558.0
K00266	95066.0
K00265	6402.0
K01200	8812.0
K01201	17676.0
K01206	65632.0
K01207	17461.0
K01205	2569.0
K01208	90.0
K01209	59154.0
K06167	4262.0
K00917	10396.0
K00912	2937.0
K00919	29582.0
K02519	28560.0
K02518	28564.0
K02517	3932.0
K02511	3.0
K02510	1448.0
K13409	0.0
K13408	0.0
K03179	1124.0
K03170	0.0
K03177	30993.0
K12574	28354.0
K12570	0.0
K12573	26272.0
K11009	0.0
K11008	0.0
K11005	0.0
K11004	0.0
K11007	0.0
K11006	0.0
K11003	0.0
K08296	1327.0
K08297	9.0
K08295	0.0
K02634	0.0
K02635	0.0
K10622	0.0
K07693	57.0
K07692	0.0
K07691	0.0
K07690	0.0
K07697	0.0
K07696	5735.0
K07695	0.0
K07694	3766.0
K07699	20797.0
K07698	0.0
K07079	36481.0
K07078	4883.0
K07077	52.0
K07076	3568.0
K07075	5508.0
K07074	764.0
K07073	0.0
K07072	0.0
K07071	854.0
K07070	4.0
K14584	0.0
K11620	0.0
K09190	0.0
K11623	0.0
K05759	0.0
K08589	0.0
K11625	0.0
K11995	0.0
K01439	33139.0
K01438	4272.0
K01431	0.0
K01430	6402.0
K01433	1594.0
K01432	0.0
K01434	0.0
K01437	0.0
K01436	18761.0
K05539	38.0
K14520	0.0
K12963	4.0
K12962	4.0
K12961	4.0
K12960	23494.0
K14749	0.0
K14748	0.0
K02972	0.0
K14743	51.0
K14742	25466.0
K14745	0.0
K14744	15.0
K14747	0.0
K14746	0.0
K02167	4.0
K02164	0.0
K02160	17683.0
K02168	615.0
K02169	2225.0
K10931	0.0
K03341	0.0
K03340	13108.0
K03343	0.0
K03342	1.0
K03346	1232.0
K12299	0.0
K12291	0.0
K12290	0.0
K12293	0.0
K12292	0.0
K12295	0.0
K12294	0.0
K12297	14.0
K12368	5.0
K11922	0.0
K11923	4.0
K11920	0.0
K11921	1.0
K11926	4.0
K11927	6492.0
K11924	173.0
K11925	4.0
K11928	11735.0
K13181	0.0
K13219	0.0
K07262	31.0
K07263	3412.0
K07260	38033.0
K07261	0.0
K07266	0.0
K07267	164.0
K07264	28.0
K07265	0.0
K07268	0.0
K07269	4.0
K01155	8570.0
K04478	1.0
K04479	0.0
K10528	0.0
K14952	0.0
K07486	245.0
K07487	54.0
K07484	6336.0
K07485	6.0
K07482	15.0
K07483	49302.0
K07480	16.0
K07481	2014.0
K07488	1.0
K07489	5.0
K11210	0.0
K11211	0.0
K11212	0.0
K11214	5906.0
K11216	42.0
K06300	0.0
K00061	0.0
K00060	865.0
K06301	0.0
K00065	7360.0
K00064	0.0
K00067	38195.0
K00066	164.0
K00069	0.0
K00068	3480.0
K06304	0.0
K08262	0.0
K08261	0.0
K08260	0.0
K08265	0.0
K08264	0.0
K00288	0.0
K00285	177.0
K00284	14952.0
K00287	28498.0
K00286	36238.0
K00281	2488.0
K00280	0.0
K00283	11040.0
K00282	11040.0
K08088	0.0
K14198	0.0
K14199	0.0
K03452	0.0
K14194	0.0
K14195	0.0
K14196	0.0
K14197	0.0
K14192	0.0
K14193	0.0
K01880	28007.0
K01881	38469.0
K01883	31058.0
K01885	32628.0
K04618	0.0
K01887	37172.0
K01224	4156.0
K01889	30993.0
K01226	8495.0
K01227	546.0
K01220	37.0
K01222	4694.0
K01223	26435.0
K02759	13100.0
K02755	50.0
K02757	24283.0
K02756	50.0
K14998	0.0
K02750	2473.0
K02753	3.0
K02752	0.0
K00939	30909.0
K00938	1208.0
K00937	26874.0
K00936	107940.0
K00935	1.0
K00934	164.0
K00933	0.0
K00932	2.0
K00931	29433.0
K00930	58497.0
K01089	4402.0
K01080	0.0
K01081	12292.0
K01082	0.0
K01083	0.0
K01084	0.0
K01085	3.0
K01087	64.0
K02571	0.0
K02570	86.0
K02573	129.0
K02572	3.0
K02575	291.0
K02574	765.0
K07780	0.0
K03488	19480.0
K03489	119.0
K03482	0.0
K03483	2697.0
K03480	2614.0
K03481	5618.0
K03486	7422.0
K03487	2.0
K03484	18182.0
K03485	4.0
K02287	0.0
K02286	1.0
K02285	1.0
K02284	1.0
K02283	29137.0
K02282	198.0
K02281	30.0
K02280	30.0
K02289	0.0
K02288	0.0
K03626	0.0
K03627	0.0
K03624	45367.0
K03625	30992.0
K03151	26870.0
K03620	261.0
K03153	61.0
K08869	0.0
K03628	17967.0
K03629	30903.0
K09738	0.0
K09739	0.0
K09736	0.0
K09737	0.0
K09735	0.0
K09732	0.0
K09733	0.0
K09730	0.0
K09731	0.0
K09888	23761.0
K09889	35.0
K09880	0.0
K09882	278.0
K09883	278.0
K09884	0.0
K09887	0.0
K11027	0.0
K11026	0.0
K11025	0.0
K11024	0.0
K07679	0.0
K07678	0.0
K11021	0.0
K11020	0.0
K07675	4.0
K07674	31.0
K07676	4.0
K07671	0.0
K07670	65.0
K07673	35.0
K07672	0.0
K01117	0.0
K12048	0.0
K07019	200.0
K07018	281.0
K07011	18961.0
K07010	22771.0
K07013	9.0
K07012	21907.0
K07015	25356.0
K07014	523.0
K07017	3889.0
K07016	767.0
K10084	0.0
K08372	3206.0
K05884	1981.0
K05885	8072.0
K05886	0.0
K05887	30.0
K05880	2.0
K05881	6.0
K05882	164.0
K05883	0.0
K08902	0.0
K05739	2701.0
K05888	0.0
K05889	0.0
K08903	0.0
K00547	1436.0
K00544	0.0
K00545	0.0
K00542	0.0
K00543	0.0
K00540	40987.0
K00548	47515.0
K00549	7440.0
K01145	0.0
K01412	279.0
K01147	36.0
K01417	13311.0
K00038	3.0
K01143	0.0
K01142	28419.0
K01419	1604.0
K00788	29778.0
K00789	39343.0
K12502	0.0
K14762	0.0
K14761	26321.0
K06195	169.0
K03819	0.0
K03818	360.0
K03814	1716.0
K03817	2667.0
K03816	18466.0
K03811	10162.0
K03810	1309.0
K03813	156.0
K11908	0.0
K11909	4.0
K11904	8.0
K11905	4.0
K11906	4.0
K11907	4.0
K11900	4.0
K11901	4.0
K11902	0.0
K11903	7.0
K10986	10.0
K13238	0.0
K13239	0.0
K13797	0.0
K07248	2587.0
K13796	0.0
K07244	0.0
K07245	69.0
K07246	622.0
K07240	63723.0
K07241	1.0
K07242	0.0
K07243	192.0
K01268	0.0
K05296	0.0
K02821	7644.0
K09016	0.0
K09945	0.0
K09944	0.0
K09947	0.0
K09946	200.0
K09941	0.0
K09940	1001.0
K09943	0.0
K09942	103.0
K09949	463.0
K09948	0.0
K10851	1.0
K10850	1.0
K03666	11887.0
K03667	1604.0
K03196	34.0
K03665	31675.0
K11275	0.0
K06012	24303.0
K00048	14903.0
K10857	0.0
K09773	2964.0
K00043	1264.0
K00042	9072.0
K00041	9064.0
K00040	8374.0
K00046	25356.0
K00733	0.0
K00044	0.0
K06011	0.0
K09012	0.0
K06016	3035.0
K06017	0.0
K06014	0.0
K06015	6990.0
K06019	716.0
K01075	30.0
K12221	0.0
K06444	0.0
K04632	0.0
K14977	113.0
K14974	0.0
K00958	55.0
K00951	33219.0
K00950	6793.0
K00952	64.0
K00955	1714.0
K00954	30998.0
K00957	4930.0
K00956	4567.0
K00590	160.0
K02777	6387.0
K02775	5115.0
K02774	6468.0
K02773	6383.0
K02771	149.0
K02770	19533.0
K02779	515.0
K02778	0.0
K01606	0.0
K01607	22825.0
K01604	0.0
K01605	0.0
K01602	0.0
K01601	55.0
K03750	4344.0
K01609	20270.0
K02553	62.0
K02804	8599.0
K02551	2496.0
K02806	1482.0
K02557	22857.0
K02800	3434.0
K05275	0.0
K02802	0.0
K13300	0.0
K02558	916.0
K02809	1.0
K02808	0.0
K03600	35.0
K03601	30804.0
K03602	30675.0
K03603	5.0
K03604	8207.0
K03605	133.0
K03606	1929.0
K03607	5.0
K03608	17113.0
K03609	31367.0
K06078	4.0
K06079	1346.0
K09710	30924.0
K09711	1256.0
K09712	0.0
K06073	4.0
K06074	4.0
K06075	10.0
K06076	2209.0
K06077	5.0
K06382	13683.0
K06383	12601.0
K06380	0.0
K06381	24873.0
K06386	540.0
K06387	19018.0
K06384	3211.0
K06385	20154.0
K06388	0.0
K06389	0.0
K12466	0.0
K12468	0.0
K07657	273.0
K07656	0.0
K07655	0.0
K07654	65.0
K07653	58.0
K07652	3992.0
K07651	45.0
K07650	1376.0
K07659	332.0
K07658	22761.0
K11041	1410.0
K11040	0.0
K11043	0.0
K11042	0.0
K11045	0.0
K11044	0.0
K11047	0.0
K11046	0.0
K11049	0.0
K11048	0.0
K07387	2235.0
K07386	5897.0
K06926	31206.0
K06927	1440.0
K06924	0.0
K06925	30943.0
K06922	0.0
K06923	23703.0
K06920	2642.0
K06921	10308.0
K06928	1706.0
K06929	2435.0
K07033	26295.0
K07032	784.0
K07031	6657.0
K07030	24118.0
K07037	4127.0
K07035	16490.0
K07034	112.0
K07039	30.0
K07038	2964.0
K10829	0.0
K00384	61116.0
K00385	4330.0
K00386	0.0
K00387	0.0
K00380	335.0
K00381	169.0
K00382	22870.0
K00383	73.0
K00389	13.0
K01387	0.0
K01385	0.0
K01389	0.0
K09158	54.0
K09159	305.0
K09156	0.0
K09157	26377.0
K09154	0.0
K09155	5003.0
K09152	0.0
K09153	6839.0
K09150	0.0
K09151	268.0
K05970	19531.0
K05714	0.0
K05715	0.0
K05710	0.0
K05711	0.0
K05712	0.0
K05713	0.0
K00560	23726.0
K00561	57.0
K00563	9286.0
K00564	2756.0
K00566	35424.0
K00567	28903.0
K00568	359.0
K00569	164.0
K05575	56.0
K01169	0.0
K01167	0.0
K01166	0.0
K05577	220.0
K01163	12865.0
K01161	0.0
K01160	5.0
K05578	0.0
K05579	0.0
K08092	1023.0
K08093	147.0
K08094	5034.0
K08095	0.0
K08096	0.0
K08097	83.0
K02254	0.0
K02255	0.0
K01743	0.0
K02251	43.0
K02061	0.0
K01741	0.0
K02060	0.0
K00114	0.0
K02122	25763.0
K02123	25976.0
K02120	28147.0
K02121	25482.0
K02124	28050.0
K03837	29.0
K03836	0.0
K03835	5.0
K03834	6.0
K03833	3154.0
K03832	5086.0
K03831	169.0
K03830	8488.0
K00443	0.0
K03839	3906.0
K02067	391.0
K10189	18192.0
K13038	31481.0
K13787	4824.0
K13788	1317.0
K13789	72448.0
K10188	22411.0
K12255	0.0
K12254	0.0
K12257	13885.0
K12256	0.0
K12251	8187.0
K12250	0.0
K12253	0.0
K12252	0.0
K13252	180.0
K13256	1102.0
K13255	0.0
K12079	0.0
K12078	0.0
K12071	30.0
K12070	0.0
K12073	165.0
K12072	0.0
K09912	4.0
K06236	0.0
K06237	0.0
K05519	0.0
K09914	3.0
K11788	0.0
K11782	0.0
K11780	0.0
K11781	0.0
K11787	0.0
K11784	0.0
K11530	0.0
K12787	0.0
K12786	0.0
K12785	0.0
K12784	0.0
K06718	0.0
K09969	31.0
K09968	84.0
K09967	8032.0
K09966	165.0
K09965	164.0
K09964	133.0
K09963	8240.0
K09962	92.0
K09961	3.0
K09960	0.0
K11527	2402.0
K11524	0.0
K11525	0.0
K11250	37.0
K11253	0.0
K11258	5.0
K11528	0.0
K00713	0.0
K00712	211.0
K10780	0.0
K10783	288.0
K10125	0.0
K10124	2.0
K10126	0.0
K10121	1316.0
K10123	0.0
K10122	1316.0
K04652	8404.0
K04653	7108.0
K04651	13912.0
K04656	7092.0
K04654	7099.0
K04655	9442.0
K00973	27513.0
K00972	4236.0
K00971	16890.0
K00970	3809.0
K00975	61606.0
K00974	79237.0
K00979	7334.0
K00978	4118.0
K14954	0.0
K14955	0.0
K14956	2.0
K06178	18720.0
K01596	6763.0
K01597	1208.0
K01594	0.0
K01595	2417.0
K01592	0.0
K01593	0.0
K01590	180.0
K01591	31432.0
K01598	167.0
K01599	46495.0
K02711	0.0
K02710	0.0
K02713	0.0
K02712	0.0
K02714	0.0
K02717	0.0
K02716	0.0
K02719	1.0
K02718	0.0
K03449	5891.0
K03446	521.0
K03444	359.0
K03445	0.0
K03442	28705.0
K01620	19821.0
K01621	2961.0
K01622	1.0
K01623	10266.0
K01624	58519.0
K01625	54080.0
K01626	19238.0
K01627	2938.0
K01628	22782.0
K01629	8163.0
K05299	43.0
K02829	1.0
K02828	1.0
K02827	1.0
K02826	1.0
K02825	5730.0
K02824	23532.0
K02823	28596.0
K02822	9913.0
K03198	34.0
K03199	312.0
K03668	186.0
K03669	164.0
K03190	6402.0
K03191	222.0
K03660	35877.0
K03194	0.0
K03195	34.0
K03664	30993.0
K03197	30.0
K09772	27421.0
K06013	1030.0
K09770	2528.0
K09771	4.0
K09776	1.0
K09777	21991.0
K09774	109.0
K09775	18194.0
K09778	1080.0
K09779	24174.0
K06269	0.0
K06323	0.0
K11624	0.0
K02991	0.0
K02990	30702.0
K02624	5.0
K02240	1759.0
K08282	168.0
K12440	0.0
K12441	0.0
K12442	0.0
K12443	0.0
K12444	0.0
K12445	0.0
K12449	0.0
K02247	0.0
K07637	4.0
K07636	30859.0
K07639	0.0
K07638	313.0
K11069	18384.0
K11068	27576.0
K11063	1256.0
K11062	0.0
K11061	0.0
K11060	0.0
K11066	4.0
K11065	4184.0
K06900	0.0
K06901	33400.0
K06902	4938.0
K06903	3144.0
K06904	585.0
K06905	3283.0
K06906	350.0
K06907	4704.0
K06908	3293.0
K06909	1628.0
K10821	0.0
K05905	317.0
K05904	0.0
K05906	0.0
K05900	0.0
K05903	44.0
K01406	2.0
K05909	0.0
K05908	0.0
K00368	2.0
K00369	0.0
K00366	2094.0
K00367	0.0
K00364	1189.0
K00365	164.0
K00362	6.0
K00363	3.0
K00360	0.0
```
