## Extended Data File 1 for "Diet induces reproducible alterations in the mouse and human gut microbiome": ERS1117620_ERR1359947.picrust_nol

```
# Constructed from biom file
#OTU ID	ERR1359947
K01365	0.0
K01364	0.0
K01361	1700.0
K01360	0.0
K01362	18907.0
K02249	0.0
K05841	0.0
K05844	2.0
K05845	167.0
K05846	13434.0
K05847	11878.0
K00508	1.0
K00500	0.0
K00507	173.0
K00504	0.0
K00505	0.0
K12521	2.0
K01101	6376.0
K01103	16.0
K12520	0.0
K01104	64669.0
K05592	13157.0
K05593	10504.0
K05590	6.0
K05591	5.0
K05596	14.0
K05597	0.0
K05594	0.0
K05595	5746.0
K05599	0.0
K11964	0.0
K11962	0.0
K14540	21891.0
K12529	0.0
K12528	0.0
K06353	0.0
K02456	2113.0
K02457	2.0
K02454	627.0
K02455	140.0
K02452	17.0
K02453	476.0
K02450	14.0
K02103	8717.0
K08138	1917.0
K02108	24678.0
K02109	28736.0
K02458	2.0
K02459	2.0
K08137	3.0
K03851	43.0
K03850	0.0
K03852	42.0
K03855	105.0
K03856	23113.0
K13018	0.0
K13019	514.0
K13010	3.0
K13011	0.0
K13012	3484.0
K13013	0.0
K13014	5.0
K13015	87.0
K13016	517.0
K13017	0.0
K08566	0.0
K08567	112.0
K13274	0.0
K13275	1613.0
K13276	0.0
K13277	0.0
K03275	3.0
K03274	208.0
K03277	0.0
K03276	0.0
K03271	8925.0
K03270	8820.0
K03273	1224.0
K03272	4525.0
K03279	0.0
K03278	0.0
K11022	0.0
K12277	0.0
K12276	0.0
K12270	96.0
K11058	0.0
K12279	0.0
K12278	14.0
K07557	0.0
K07550	0.0
K07552	2018.0
K06319	0.0
K09909	1.0
K09908	6.0
K12051	0.0
K12050	0.0
K12057	236.0
K12056	2.0
K06221	135.0
K09900	6.0
K09903	26791.0
K09902	6.0
K09904	6.0
K09907	6.0
K09906	6.0
K11501	0.0
K03234	0.0
K00773	24992.0
K00772	310.0
K00777	0.0
K00776	0.0
K06313	979.0
K06315	0.0
K05574	0.0
K10201	260.0
K07176	0.0
K07177	3492.0
K07174	0.0
K07175	2409.0
K07172	101.0
K07173	16306.0
K07170	4864.0
K07171	39312.0
K07178	0.0
K07179	0.0
K00195	0.0
K00194	2365.0
K00197	2452.0
K00196	0.0
K00191	0.0
K00190	72.0
K00193	0.0
K00192	0.0
K00198	7725.0
K06405	18501.0
K10109	6871.0
K10108	13483.0
K10107	1.0
K01828	17.0
K01829	27.0
K01826	157.0
K01825	19.0
K01822	2.0
K01823	2196.0
K01820	138.0
K01821	1911.0
K00999	0.0
K00998	10265.0
K00995	45266.0
K00997	10597.0
K00996	36.0
K00991	28236.0
K00990	1827.0
K00992	3.0
K11028	0.0
K02622	5254.0
K02625	0.0
K03564	15294.0
K13489	137.0
K13488	137.0
K13483	0.0
K13482	1.0
K13481	1.0
K13480	1.0
K13487	137.0
K13486	137.0
K14680	0.0
K14681	0.0
K14682	142.0
K08358	116.0
K08357	102.0
K08356	0.0
K08355	0.0
K03469	26403.0
K03462	0.0
K03464	0.0
K03465	7852.0
K03466	29006.0
K01648	0.0
K01649	30609.0
K01643	6236.0
K01640	2789.0
K01641	1849.0
K01646	2635.0
K01647	28859.0
K01644	6744.0
K02597	14.0
K02626	80.0
K02595	0.0
K02594	2684.0
K02593	14.0
K02592	974.0
K02591	3798.0
K02590	5073.0
K02598	2680.0
K02849	168.0
K14061	18.0
K14062	5.0
K14063	0.0
K14064	0.0
K14065	0.0
K14067	0.0
K02841	169.0
K02840	104.0
K02843	712.0
K02844	157.0
K02847	5.0
K02846	0.0
K02102	258.0
K09758	4079.0
K06039	6.0
K06034	0.0
K06036	0.0
K06037	0.0
K06032	0.0
K01581	2771.0
K02702	0.0
K02659	0.0
K13490	137.0
K13491	137.0
K03644	3021.0
K03645	6.0
K03646	103.0
K03647	3368.0
K03640	1028.0
K03641	296.0
K03642	587.0
K03643	32.0
K03648	21234.0
K03649	729.0
K06694	0.0
K11814	0.0
K12428	9.0
K12429	0.0
K12422	0.0
K12423	0.0
K12420	0.0
K12421	0.0
K12426	0.0
K12427	0.0
K12424	0.0
K12425	0.0
K07349	12.0
K07348	9.0
K05380	0.0
K07345	33.0
K07344	9.0
K07347	31.0
K07346	16.0
K07341	7345.0
K07340	6.0
K07343	5771.0
K07342	0.0
K06968	144.0
K06969	31331.0
K06962	2321.0
K06963	0.0
K06960	22129.0
K06961	0.0
K06966	7297.0
K06967	21890.0
K06964	0.0
K06965	0.0
K08995	138.0
K08994	6.0
K08997	0.0
K08996	9.0
K08990	6.0
K08993	5.0
K08992	6.0
K08999	2658.0
K08998	21960.0
K08344	5.0
K08345	0.0
K08346	0.0
K14940	42.0
K02724	0.0
K08349	0.0
K11815	0.0
K05929	0.0
K05928	137.0
K05927	0.0
K05924	0.0
K05922	0.0
K05921	6.0
K00349	2557.0
K00698	0.0
K00340	2770.0
K00341	2770.0
K00690	10424.0
K00343	2652.0
K00344	295.0
K00697	695.0
K00346	2556.0
K00347	2556.0
K09116	3871.0
K09117	15014.0
K05337	10196.0
K09118	1785.0
K09119	0.0
K02106	465.0
K05823	3414.0
K05820	14.0
K05826	0.0
K05827	0.0
K02100	9.0
K02101	0.0
K00524	0.0
K00525	21954.0
K00526	10527.0
K00527	37899.0
K00520	218.0
K00522	0.0
K00523	1.0
K02451	0.0
K00528	22476.0
K00529	0.0
K00025	137.0
K14215	0.0
K14213	0.0
K03453	4803.0
K00796	14189.0
K05339	4.0
K00027	22973.0
K00794	14214.0
K00793	13919.0
K01347	0.0
K01346	0.0
K01344	0.0
K01343	0.0
K00791	28907.0
K01340	0.0
K00790	39406.0
K02694	0.0
K02696	0.0
K02697	0.0
K02690	0.0
K02691	82.0
K02692	0.0
K02693	0.0
K02698	0.0
K02699	0.0
K00836	0.0
K00837	6463.0
K00835	142.0
K00832	1809.0
K00833	2942.0
K00830	257.0
K00831	22143.0
K00839	2123.0
K04335	0.0
K04334	0.0
K01120	137.0
K01126	27399.0
K04333	0.0
K01129	20317.0
K01128	3.0
K04339	0.0
K04338	0.0
K02470	45494.0
K02471	211.0
K02472	3441.0
K02473	0.0
K02474	6460.0
K02475	8.0
K02476	8.0
K02477	12287.0
K02478	1623.0
K02479	166.0
K09019	0.0
K01267	7958.0
K13074	0.0
K13075	0.0
K11441	0.0
K14055	6.0
K13299	0.0
K13292	25031.0
K14057	0.0
K14056	0.0
K02856	1889.0
K02585	1996.0
K12211	0.0
K12210	0.0
K12213	0.0
K12212	0.0
K12215	0.0
K02854	0.0
K12217	0.0
K12216	0.0
K12219	0.0
K12218	0.0
K02855	16.0
K08692	0.0
K08693	8.0
K08690	0.0
K08691	0.0
K08696	0.0
K08697	0.0
K11748	142.0
K11749	23046.0
K11746	0.0
K11747	6.0
K11744	137.0
K11745	137.0
K11742	6.0
K11743	3810.0
K11740	0.0
K11741	3211.0
K13920	216.0
K13921	0.0
K13922	4982.0
K13923	0.0
K13924	36.0
K13925	0.0
K13926	156.0
K13927	1496.0
K13928	0.0
K13929	1691.0
K09923	6.0
K09922	2440.0
K06201	9216.0
K06200	10033.0
K06207	21541.0
K06206	9734.0
K06205	6.0
K09924	550.0
K09929	2.0
K06208	860.0
K00759	25279.0
K00758	51.0
K00752	23.0
K00757	17170.0
K00756	11479.0
K00754	25185.0
K06001	11932.0
K05557	0.0
K09766	1846.0
K05554	0.0
K07475	0.0
K07150	14142.0
K07151	15.0
K07152	264.0
K07153	6.0
K07154	7847.0
K07155	0.0
K07156	60.0
K07157	0.0
K07406	14239.0
K07407	43109.0
K07404	13065.0
K07405	2558.0
K07402	16281.0
K07403	789.0
K07400	6.0
K07401	0.0
K01808	30137.0
K01809	20524.0
K01800	0.0
K01801	0.0
K01802	11462.0
K01803	26846.0
K01804	11567.0
K01805	8083.0
K01807	11887.0
K09718	0.0
K14668	0.0
K14669	0.0
K14666	0.0
K14667	0.0
K01664	3460.0
K01665	4378.0
K01666	8375.0
K01667	3393.0
K01660	0.0
K01661	2189.0
K01662	24646.0
K01663	0.0
K01668	34.0
K01669	424.0
K02863	26673.0
K02862	0.0
K02860	26469.0
K02867	26791.0
K02866	0.0
K02864	25769.0
K02869	0.0
K05362	5.0
K05365	11.0
K03402	20764.0
K03403	0.0
K03400	0.0
K03406	103313.0
K03407	13950.0
K03404	21.0
K03405	58.0
K03408	24346.0
K03409	1052.0
K02315	25742.0
K02314	28786.0
K02317	0.0
K02316	26701.0
K02313	27274.0
K02312	42.0
K02319	0.0
K12405	0.0
K12152	5.0
K12151	0.0
K07091	32.0
K07090	38004.0
K07093	192.0
K07092	0.0
K07095	33176.0
K07094	1.0
K07097	14.0
K07096	1.0
K07099	11882.0
K07098	35169.0
K11175	22375.0
K11174	0.0
K11177	0.0
K11176	0.0
K11173	0.0
K11179	84.0
K11178	0.0
K00322	5.0
K00320	0.0
K00321	0.0
K00326	0.0
K00324	4576.0
K00325	1911.0
K00329	1.0
K05945	1023.0
K05944	0.0
K05947	0.0
K05946	10508.0
K06944	0.0
K06945	1.0
K06946	5.0
K06415	949.0
K06940	9388.0
K06941	26654.0
K06942	26673.0
K06943	0.0
K10806	6.0
K10807	0.0
K10804	285.0
K10805	1695.0
K06948	2515.0
K06949	29672.0
K06418	620.0
K09138	108.0
K09139	0.0
K09134	3770.0
K09135	0.0
K09136	1995.0
K09137	131.0
K09130	0.0
K09131	342.0
K09132	5187.0
K09133	26.0
K05808	23532.0
K05809	6.0
K05804	3728.0
K05805	32.0
K05806	0.0
K05807	2868.0
K05800	18.0
K05801	932.0
K05802	6.0
K05803	6.0
K01044	0.0
K01045	0.0
K01046	290.0
K02068	5159.0
K04561	7.0
K01042	4980.0
K05568	15604.0
K05567	5396.0
K14273	0.0
K14275	0.0
K14274	32.0
K02062	6.0
K05245	2.0
K05564	0.0
K01048	2951.0
K02066	3081.0
K01322	718.0
K01325	0.0
K02065	3031.0
K01326	0.0
K05560	0.0
K02243	2426.0
K08930	0.0
K02679	6.0
K02676	1.0
K02674	14.0
K02675	0.0
K02672	15.0
K02241	2233.0
K02670	1.0
K02671	15.0
K00810	45.0
K00811	4487.0
K00812	7162.0
K00813	6.0
K00814	0.0
K00817	26943.0
K00818	4621.0
K00819	974.0
K02530	250.0
K02245	2426.0
K02244	1803.0
K01499	0.0
K01498	0.0
K01493	27126.0
K01492	2307.0
K01491	55548.0
K01497	307.0
K01496	2317.0
K01495	15243.0
K01494	6149.0
K02418	11273.0
K02419	15496.0
K14492	0.0
K02412	14789.0
K02413	14070.0
K02410	15496.0
K02411	8992.0
K02416	15496.0
K02417	13568.0
K02414	2647.0
K02415	1761.0
K00120	0.0
K00121	1356.0
K00430	0.0
K13058	137.0
K13059	84.0
K13727	0.0
K13057	0.0
K13722	0.0
K13051	451.0
K13052	10478.0
K00435	0.0
K12054	0.0
K03239	0.0
K03238	0.0
K03231	0.0
K03230	142.0
K03232	0.0
K12059	0.0
K03237	0.0
K03236	0.0
K12058	229.0
K12239	0.0
K12238	0.0
K12235	0.0
K12234	1176.0
K13942	0.0
K13940	16109.0
K13941	0.0
K12097	0.0
K12096	0.0
K12095	0.0
K12094	0.0
K12093	0.0
K12092	0.0
K12091	0.0
K12090	0.0
K12099	0.0
K12098	0.0
K06356	0.0
K05992	806.0
K03540	0.0
K06331	4865.0
K06330	476.0
K07138	20935.0
K07139	14211.0
K11811	0.0
K07132	2574.0
K07133	62339.0
K07130	16308.0
K07131	1.0
K07137	37318.0
K07134	0.0
K07135	0.0
K01860	0.0
K01866	26799.0
K01867	26785.0
K01865	34.0
K01868	30601.0
K01869	26791.0
K06140	142.0
K04766	1.0
K04767	109.0
K04764	608.0
K04762	2781.0
K04763	27711.0
K04760	33.0
K04761	2297.0
K04768	7.0
K04769	18913.0
K08313	96.0
K08312	6.0
K08311	370.0
K08310	6.0
K08317	1497.0
K08316	13047.0
K08315	116.0
K08314	1829.0
K05149	0.0
K08319	3.0
K08318	0.0
K06339	0.0
K14648	0.0
K14392	378.0
K14393	211.0
K14645	1.0
K14647	0.0
K01689	30792.0
K01686	17404.0
K01687	35434.0
K01684	6097.0
K01685	19453.0
K01682	20.0
K01681	22749.0
K05308	0.0
K02889	0.0
K02888	27393.0
K02885	0.0
K02884	26791.0
K02887	26069.0
K02886	26791.0
K02881	26791.0
K02883	0.0
K13743	0.0
K02086	2450.0
K02081	3607.0
K02080	8.0
K02083	1730.0
K02082	1870.0
K13831	0.0
K03428	0.0
K03429	13729.0
K03424	33148.0
K03935	0.0
K03932	212.0
K03933	7.0
K03930	6765.0
K03931	1107.0
K02339	32.0
K02338	27339.0
K02337	26130.0
K02336	5.0
K02335	30411.0
K02334	18177.0
K02330	0.0
K03688	11715.0
K03689	0.0
K03680	33.0
K03683	6.0
K03684	2158.0
K03685	26671.0
K03686	48991.0
K03687	25114.0
K07301	17865.0
K07300	6.0
K07303	0.0
K07302	0.0
K07305	2035.0
K07304	3311.0
K07307	622.0
K07306	346.0
K07309	83.0
K07308	398.0
K02617	0.0
K02610	8.0
K02963	26791.0
K02612	8.0
K02961	24329.0
K09686	68359.0
K09687	158591.0
K09684	225.0
K09685	4381.0
K09682	0.0
K09683	0.0
K09680	1829.0
K09681	9.0
K09688	1.0
K09689	1.0
K05962	0.0
K05961	0.0
K05967	1712.0
K05966	2365.0
K11159	0.0
K05964	2302.0
K05968	0.0
K11152	0.0
K00309	0.0
K00658	1870.0
K00304	0.0
K00305	0.0
K00654	0.0
K00655	38423.0
K00652	4566.0
K00301	11.0
K00302	3809.0
K00303	76.0
K10828	0.0
K06431	0.0
K06432	0.0
K06433	0.0
K06434	79.0
K06436	3169.0
K06437	0.0
K10820	32.0
K06439	0.0
K10822	0.0
K10823	0.0
K10826	0.0
K09167	393.0
K06322	0.0
K14117	0.0
K14259	0.0
K14257	0.0
K01308	3103.0
K01303	1616.0
K01301	0.0
K01305	1272.0
K01304	5970.0
K02658	14.0
K00672	0.0
K02650	7778.0
K02651	1714.0
K02652	14170.0
K02653	19830.0
K02654	43182.0
K05687	1.0
K02656	18.0
K05685	7.0
K00878	18642.0
K00879	3003.0
K00872	10153.0
K00873	27135.0
K00870	0.0
K00876	29247.0
K00877	0.0
K00874	28708.0
K00875	0.0
K04487	45463.0
K04486	30426.0
K04485	26057.0
K04484	0.0
K04483	0.0
K04482	0.0
K04480	0.0
K04488	26174.0
K12049	0.0
K13693	9.0
K13706	0.0
K13694	2214.0
K13695	6.0
K05977	0.0
K09516	622.0
K02434	34641.0
K02435	32458.0
K02436	1527.0
K02437	11683.0
K05350	7120.0
K02431	7594.0
K08100	0.0
K02433	37086.0
K02438	16608.0
K02439	380.0
K03745	7.0
K03744	9782.0
K03747	15.0
K03210	26534.0
K03217	27876.0
K03216	23913.0
K03215	47.0
K03742	18879.0
K03219	142.0
K03218	26512.0
K03749	5.0
K03748	389.0
K02383	0.0
K06327	0.0
K06320	5773.0
K07238	25718.0
K09479	0.0
K09478	0.0
K09475	0.0
K09474	383.0
K09477	5.0
K09476	2.0
K09471	4.0
K09470	0.0
K09473	0.0
K09472	1.0
K07543	0.0
K06898	11343.0
K13967	0.0
K13963	7746.0
K07545	0.0
K00737	3718.0
K05345	0.0
K11706	2.0
K11707	22.0
K11704	2.0
K11705	2.0
K11708	22.0
K11709	16.0
K05588	0.0
K07114	15612.0
K07443	10090.0
K07116	0.0
K07117	137.0
K07110	60.0
K07447	26564.0
K07112	1879.0
K07113	15.0
K07448	5037.0
K07118	3097.0
K07119	7.0
K10619	0.0
K10618	0.0
K10617	0.0
K10616	0.0
K01848	28.0
K01849	28.0
K01844	2902.0
K01845	6974.0
K01846	1242.0
K01847	5355.0
K01840	29673.0
K01841	3024.0
K01842	0.0
K01843	5868.0
K06219	5.0
K10832	0.0
K05348	0.0
K14203	0.0
K08483	22319.0
K08482	137.0
K08481	0.0
K08480	0.0
K08485	5.0
K08484	5.0
K00464	0.0
K00467	0.0
K00466	0.0
K00461	0.0
K00460	0.0
K00463	0.0
K00462	5.0
K04509	0.0
K00469	0.0
K00468	0.0
K08645	0.0
K04744	63.0
K01518	0.0
K01519	0.0
K04748	291.0
K04749	2947.0
K01514	284.0
K01515	35384.0
K01512	12814.0
K01510	0.0
K14623	2987.0
K14626	0.0
K14627	0.0
K14628	0.0
K14629	0.0
K03918	0.0
K03919	13.0
K12372	6.0
K12373	19160.0
K12370	6.0
K12371	6.0
K02359	0.0
K02358	27057.0
K02351	1.0
K02352	0.0
K02355	48373.0
K02357	26785.0
K02356	28506.0
K13574	26.0
K13573	7.0
K13572	5.0
K13571	1689.0
K13570	1689.0
K12112	84.0
K12113	0.0
K12110	0.0
K12111	152.0
K07329	0.0
K07328	0.0
K07323	34.0
K07322	4603.0
K07321	5039.0
K07320	32.0
K07327	0.0
K07326	19.0
K07325	0.0
K07324	0.0
K08163	5.0
K06180	57190.0
K06181	144.0
K06182	8282.0
K06183	22481.0
K06186	32.0
K06187	27390.0
K06188	3700.0
K06189	33.0
K08359	5.0
K07589	0.0
K07588	2664.0
K07587	0.0
K07586	5061.0
K07585	0.0
K07584	20814.0
K07583	0.0
K07582	0.0
K07581	0.0
K07580	0.0
K11139	0.0
K05989	33816.0
K05988	2.0
K05985	11986.0
K05987	0.0
K05986	137.0
K10843	55.0
K08354	6.0
K10844	61.0
K10848	0.0
K00673	137.0
K00674	4983.0
K00675	889.0
K00676	17456.0
K00677	5347.0
K06988	6.0
K06989	1287.0
K08351	0.0
K06980	451.0
K06981	0.0
K06982	0.0
K08350	4.0
K06984	0.0
K06985	0.0
K06986	55.0
K06987	9842.0
K02445	5709.0
K02444	5793.0
K00582	0.0
K00583	0.0
K00580	0.0
K02110	25814.0
K00586	0.0
K00587	0.0
K00584	72.0
K08921	0.0
K02441	299.0
K00588	50.0
K08922	0.0
K02440	6198.0
K00018	22635.0
K08923	0.0
K02443	7287.0
K00019	1628.0
K02442	0.0
K08925	0.0
K08926	0.0
K08927	0.0
K03149	7678.0
K06604	0.0
K00015	10.0
K01989	19704.0
K00854	38308.0
K00855	5.0
K00856	27.0
K00857	8848.0
K00850	61463.0
K00851	1857.0
K00852	26832.0
K00853	735.0
K00858	26561.0
K00859	25973.0
K01181	9072.0
K01180	0.0
K01183	5855.0
K01182	18734.0
K01185	2147.0
K01184	0.0
K01187	36843.0
K01188	19825.0
K02596	101.0
K13766	0.0
K13767	1870.0
K13003	0.0
K13002	563.0
K13000	0.0
K02984	0.0
K02986	26798.0
K02987	0.0
K02636	0.0
K02982	23080.0
K02983	0.0
K02638	0.0
K02639	36.0
K02988	25190.0
K08298	167.0
K08299	2.0
K03583	47.0
K03582	46.0
K03581	23919.0
K03580	143.0
K03587	4563.0
K03586	6.0
K03585	6333.0
K03584	26349.0
K03589	17102.0
K03588	34748.0
K01725	0.0
K01724	178.0
K01727	18.0
K01726	8035.0
K01721	0.0
K01720	14.0
K01722	0.0
K13008	0.0
K01729	19.0
K01728	274.0
K09530	0.0
K09539	0.0
K02188	14102.0
K02189	12807.0
K02182	6.0
K02183	0.0
K03769	3158.0
K03768	37547.0
K03767	1730.0
K03765	0.0
K03764	6.0
K03763	32460.0
K03762	424.0
K03761	0.0
K03760	144.0
K09457	2901.0
K09456	0.0
K09459	2744.0
K09458	26931.0
K00602	48486.0
K13988	0.0
K13985	0.0
K09981	16.0
K09980	0.0
K09983	0.0
K09982	1.0
K09985	242.0
K09984	0.0
K09987	227.0
K09986	0.0
K09989	8712.0
K09988	5519.0
K12583	55.0
K12582	5.0
K12589	0.0
K11720	47.0
K09759	6274.0
K10985	4.0
K10984	19.0
K07468	0.0
K07469	241.0
K07464	12905.0
K07465	55.0
K07466	0.0
K07467	9233.0
K07460	18396.0
K07461	11789.0
K07462	25006.0
K07463	0.0
K10679	355.0
K10678	1.0
K10671	0.0
K10670	9013.0
K10673	0.0
K10672	3617.0
K10674	0.0
K10677	7.0
K10676	0.0
K08726	0.0
K08724	2420.0
K08722	5800.0
K08723	0.0
K08720	0.0
K08721	0.0
K08728	1898.0
K10187	0.0
K00119	0.0
K00118	138.0
K00449	6.0
K00448	6.0
K00115	0.0
K00446	5.0
K00117	277.0
K00116	202.0
K00111	14890.0
K00442	0.0
K00113	338.0
K00112	338.0
K01539	0.0
K01531	10386.0
K04720	20157.0
K01533	27657.0
K01534	56314.0
K01535	0.0
K01537	32240.0
K14358	0.0
K14605	0.0
K14606	0.0
K00413	228.0
K10120	1957.0
K05600	0.0
K05777	65.0
K03972	2.0
K03973	1078.0
K03970	5.0
K03971	2.0
K03976	23587.0
K03977	27278.0
K03974	5.0
K03975	5775.0
K03978	24741.0
K03979	27277.0
K13378	2262.0
K02372	22276.0
K02371	19739.0
K02377	7439.0
K02379	2154.0
K03396	0.0
K03397	0.0
K03394	18653.0
K03395	0.0
K03392	1.0
K03393	0.0
K03390	2939.0
K03391	0.0
K03399	1707.0
K03027	0.0
K12136	4.0
K12137	187.0
K06610	1.0
K12138	115.0
K12139	116.0
K11444	0.0
K11440	3.0
K11443	0.0
K11442	1.0
K00612	455.0
K00613	83.0
K00610	15284.0
K00611	25970.0
K00616	16640.0
K00617	0.0
K00614	4.0
K00615	69144.0
K00619	54.0
K10863	0.0
K07874	0.0
K06234	0.0
K10240	85.0
K10241	85.0
K10242	1441.0
K10243	1687.0
K04110	0.0
K04113	0.0
K04112	0.0
K04115	0.0
K04114	0.0
K04117	0.0
K04116	0.0
K04118	0.0
K05517	2.0
K07705	99.0
K07704	471.0
K07707	8923.0
K07706	6428.0
K07701	14.0
K07700	3.0
K07703	14.0
K07702	3.0
K07709	16.0
K07708	31.0
K01955	40580.0
K13042	0.0
K09934	0.0
K09935	7638.0
K06216	108.0
K09937	27.0
K13745	0.0
K13746	0.0
K13747	14861.0
K13740	0.0
K13741	0.0
K13742	0.0
K06211	4328.0
K06212	288.0
K09933	0.0
K02618	8.0
K02619	4318.0
K02968	25256.0
K02966	0.0
K02967	26667.0
K02616	3.0
K02965	26785.0
K02962	0.0
K02611	8.0
K02613	9.0
K03569	46895.0
K03568	3817.0
K03565	26205.0
K06218	119.0
K03567	46.0
K03566	6.0
K03561	7659.0
K03560	32.0
K03563	16456.0
K03562	296.0
K06430	0.0
K01709	3207.0
K01708	0.0
K01707	0.0
K01706	353.0
K01705	0.0
K01704	52531.0
K01703	54722.0
K01702	0.0
K14165	0.0
K14164	0.0
K14166	0.0
K14161	192.0
K14160	26.0
K14162	192.0
K05396	1006.0
K03709	1144.0
K03708	2902.0
K08160	0.0
K03701	38515.0
K03700	10368.0
K03703	21445.0
K03702	26791.0
K03705	23707.0
K03704	32367.0
K03707	4460.0
K03706	9496.0
K06289	0.0
K06288	0.0
K06283	15661.0
K06282	370.0
K06281	329.0
K06287	24829.0
K06286	1803.0
K06285	893.0
K06284	11581.0
K08161	3506.0
K07540	0.0
K06438	11331.0
K06869	0.0
K06868	0.0
K06867	528.0
K06866	6.0
K06865	0.0
K06864	12155.0
K06863	0.0
K06862	0.0
K06861	3054.0
K06860	55.0
K12659	0.0
K12658	137.0
K07547	0.0
K07546	0.0
K15023	0.0
K15022	40.0
K15020	0.0
K15024	12020.0
K08700	48.0
K08162	3716.0
K07544	0.0
K00137	5.0
K00135	2030.0
K00134	28948.0
K00133	26703.0
K00132	53.0
K00131	1712.0
K00130	3859.0
K00139	0.0
K00138	0.0
K00429	0.0
K00428	1494.0
K00421	0.0
K00423	0.0
K00425	4510.0
K00427	0.0
K00426	4510.0
K14292	0.0
K14379	0.0
K14370	0.0
K14371	0.0
K14372	0.0
K14373	0.0
K14374	0.0
K14375	0.0
K09845	0.0
K14082	0.0
K14083	142.0
K14080	0.0
K14081	42.0
K14086	3718.0
K14087	3802.0
K14084	1558.0
K14088	3925.0
K14089	3725.0
K01552	17757.0
K01551	2147.0
K01556	0.0
K01557	0.0
K01554	2.0
K01555	0.0
K04708	0.0
K03955	0.0
K13689	0.0
K13688	255.0
K13683	0.0
K13685	7099.0
K13684	0.0
K13687	54.0
K13686	55.0
K14159	0.0
K02399	5.0
K02398	3648.0
K02395	2739.0
K02394	64.0
K02397	7335.0
K02396	13268.0
K02391	5.0
K02390	13675.0
K02393	28.0
K02392	24356.0
K13533	0.0
K13532	0.0
K13531	1691.0
K13530	4.0
K01550	0.0
K05658	0.0
K14054	87.0
K02601	29359.0
K02970	24847.0
K05378	0.0
K12339	179.0
K14060	2.0
K11687	0.0
K11686	0.0
K11685	0.0
K11689	1043.0
K11688	3041.0
K08939	0.0
K03048	1912.0
K03049	0.0
K13821	2269.0
K13820	1621.0
K03042	0.0
K03043	24862.0
K03040	25773.0
K03041	0.0
K03046	25344.0
K03047	0.0
K03044	0.0
K03045	0.0
K00348	2556.0
K09847	0.0
K00692	1784.0
K00638	18136.0
K00639	5039.0
K00693	0.0
K00634	12111.0
K00635	0.0
K00630	0.0
K00631	6.0
K00632	1168.0
K00633	6264.0
K00691	4561.0
K00696	0.0
K00694	3268.0
K00695	0.0
K10854	0.0
K07811	0.0
K07810	28.0
K07813	19290.0
K07812	154.0
K07814	4133.0
K07816	4993.0
K00090	2.0
K00091	7205.0
K00094	231.0
K00096	5613.0
K00097	5960.0
K00098	1.0
K00099	23513.0
K10228	0.0
K10229	0.0
K12548	0.0
K10222	0.0
K10220	0.0
K10221	0.0
K10227	0.0
K05822	1808.0
K01949	0.0
K01945	24166.0
K01947	1.0
K01946	0.0
K01941	503.0
K01940	24001.0
K06357	0.0
K07729	55320.0
K07728	0.0
K07727	31897.0
K07726	10772.0
K07725	0.0
K07724	5.0
K07723	2521.0
K07722	558.0
K07721	0.0
K07720	62023.0
K00899	831.0
K05824	0.0
K00891	31272.0
K00892	5.0
K00895	2058.0
K00897	3069.0
K08151	213.0
K08153	608.0
K08154	5.0
K02948	26777.0
K02942	0.0
K02944	0.0
K05665	0.0
K02946	26385.0
K13793	0.0
K06352	0.0
K01769	0.0
K01768	413.0
K01761	2386.0
K01760	1143.0
K01762	0.0
K09578	0.0
K01766	6.0
K08164	0.0
K02493	25454.0
K08166	4.0
K08167	60.0
K02496	6.0
K02497	1.0
K02494	6.0
K02495	44519.0
K02498	6.0
K02499	5877.0
K08168	0.0
K08169	1198.0
K14415	3966.0
K14414	140.0
K06881	25874.0
K00436	0.0
K06332	0.0
K12815	0.0
K12810	0.0
K06885	4145.0
K00437	1620.0
K06335	0.0
K06334	24054.0
K03547	19418.0
K03546	15342.0
K03545	34821.0
K03544	34822.0
K03543	2905.0
K06888	6333.0
K10941	0.0
K03549	5530.0
K03548	6.0
K10940	0.0
K02236	4245.0
K02237	17266.0
K02234	0.0
K02232	15176.0
K02233	20537.0
K02230	2309.0
K02231	31291.0
K06359	0.0
K02238	31109.0
K02239	0.0
K03723	25474.0
K03722	10266.0
K03721	11.0
K03720	6.0
K03727	1689.0
K03726	0.0
K03725	0.0
K03724	3667.0
K06358	0.0
K12673	0.0
K12679	0.0
K12678	0.0
K06410	11955.0
K11898	0.0
K11899	0.0
K11896	10.0
K11897	0.0
K11894	5.0
K11895	5.0
K11892	5.0
K11893	5.0
K11890	0.0
K11891	5.0
K08762	0.0
K08764	0.0
K08765	0.0
K10418	0.0
K11325	0.0
K11326	0.0
K11327	0.0
K11328	0.0
K11329	0.0
K00151	8.0
K00150	0.0
K00153	55.0
K00400	0.0
K00407	1.0
K00406	138.0
K00405	152.0
K00404	152.0
K00158	1839.0
K01342	0.0
K09388	0.0
K09386	0.0
K09384	2681.0
K04094	12786.0
K04095	7674.0
K04096	25131.0
K04097	3.0
K04090	0.0
K04091	141.0
K04092	1498.0
K04093	0.0
K04098	0.0
K04099	0.0
K01578	0.0
K01579	6286.0
K01574	1.0
K01575	323.0
K01576	0.0
K01577	1515.0
K01571	15163.0
K01572	27137.0
K01573	1895.0
K02009	6272.0
K02008	70918.0
K02005	20499.0
K02004	191394.0
K02007	10112.0
K02006	101190.0
K02001	2358.0
K02000	2071.0
K02003	237281.0
K02002	2444.0
K03065	0.0
K08952	0.0
K03060	22279.0
K13809	0.0
K10948	0.0
K09607	0.0
K06125	0.0
K04337	0.0
K06120	211.0
K06121	0.0
K04336	0.0
K01127	0.0
K09703	1635.0
K00004	2.0
K14699	0.0
K09702	4424.0
K14698	0.0
K05311	3519.0
K13829	3269.0
K10943	14.0
K07291	0.0
K07290	0.0
K10206	19767.0
K10202	258.0
K10208	1.0
K10209	5.0
K01966	427.0
K01965	7.0
K01964	87.0
K01963	15733.0
K01962	12795.0
K01961	38568.0
K01960	4193.0
K01969	46.0
K01968	0.0
K07749	7287.0
K07748	0.0
K07741	482.0
K07740	0.0
K07743	0.0
K07742	22039.0
K07745	0.0
K07744	0.0
K07746	5.0
K01299	4818.0
K01295	3318.0
K01297	8876.0
K02922	0.0
K05603	0.0
K02921	0.0
K02926	26667.0
K05607	0.0
K02924	0.0
K05605	0.0
K02928	0.0
K02929	0.0
K00216	5.0
K00217	5.0
K00214	0.0
K00215	34409.0
K00213	0.0
K00210	1.0
K00211	0.0
K00218	0.0
K00219	159.0
K01035	1614.0
K01034	4304.0
K04517	22713.0
K01740	42270.0
K01031	0.0
K01746	1363.0
K01745	4464.0
K01744	5760.0
K01749	5545.0
K01039	722.0
K04518	3479.0
K09591	0.0
K14129	0.0
K14128	42.0
K14121	0.0
K14120	0.0
K14123	0.0
K14122	0.0
K14125	0.0
K14124	0.0
K14127	42.0
K14126	42.0
K03521	24915.0
K03520	0.0
K03523	23418.0
K03522	25821.0
K03525	25305.0
K03524	27419.0
K03527	23925.0
K03526	23777.0
K03529	22467.0
K03528	6.0
K06338	0.0
K02217	14196.0
K03299	2589.0
K03298	95.0
K13472	0.0
K03293	14948.0
K03292	28443.0
K03291	1.0
K03290	0.0
K03297	3951.0
K03296	23925.0
K03295	5701.0
K03294	23138.0
K13009	0.0
K12690	0.0
K09743	0.0
K06022	0.0
K07190	0.0
K06021	0.0
K07192	6198.0
K06020	27.0
K06027	0.0
K06026	0.0
K09744	0.0
K07991	6.0
K08749	0.0
K09835	0.0
K09834	0.0
K10439	34753.0
K06351	0.0
K09833	0.0
K10925	0.0
K10924	15.0
K10927	14.0
K10926	0.0
K10923	0.0
K10922	0.0
K09629	0.0
K10697	0.0
K00179	16005.0
K00172	4800.0
K00171	3711.0
K00170	3764.0
K00177	14923.0
K00176	15013.0
K00175	19514.0
K00174	15997.0
K13478	0.0
K14338	0.0
K14339	55.0
K14335	0.0
K14337	55.0
K14330	0.0
K14331	0.0
K14333	0.0
K08918	0.0
K13479	2045.0
K04078	25252.0
K04079	23046.0
K04076	2517.0
K04077	26754.0
K04074	9041.0
K04075	24510.0
K04072	37276.0
K04073	0.0
K04070	16426.0
K04071	0.0
K14597	0.0
K13318	0.0
K08280	0.0
K13641	2384.0
K13640	1911.0
K13643	1626.0
K13642	0.0
K02027	203573.0
K02026	370790.0
K02025	396090.0
K02024	0.0
K02023	8114.0
K02022	2039.0
K02021	624.0
K02020	10201.0
K02029	45874.0
K02028	45196.0
K03886	0.0
K03887	0.0
K03884	0.0
K03885	3705.0
K03881	0.0
K03888	0.0
K03889	55.0
K12998	0.0
K12999	4.0
K12992	3553.0
K12993	0.0
K12990	6590.0
K12991	0.0
K12996	59.0
K12997	222.0
K12994	0.0
K12995	1974.0
K08979	0.0
K08978	17040.0
K03088	254925.0
K03089	296.0
K03086	34336.0
K03087	110.0
K08971	0.0
K08970	137.0
K03082	231.0
K03080	0.0
K08974	14510.0
K13868	0.0
K00918	319.0
K01553	0.0
K12214	0.0
K11646	1.0
K11645	0.0
K11641	0.0
K11640	0.0
K12736	0.0
K12733	0.0
K07507	13631.0
K07506	0.0
K07505	4.0
K07504	24.0
K07503	1689.0
K07502	6007.0
K07501	1.0
K07500	0.0
K07509	0.0
K07508	0.0
K11422	0.0
K08698	0.0
K10773	25668.0
K10774	0.0
K14286	0.0
K10778	91.0
K14287	0.0
K00140	419.0
K05501	32.0
K01903	3091.0
K01902	3091.0
K01905	1675.0
K01904	0.0
K01907	0.0
K01906	15.0
K01909	0.0
K01908	0.0
K14534	11676.0
K00147	22233.0
K07767	0.0
K07769	0.0
K07768	1551.0
K06203	296.0
K06202	32.0
K09921	6.0
K09920	0.0
K09927	3849.0
K09024	0.0
K09022	1089.0
K09023	137.0
K09020	32.0
K09021	0.0
K02908	0.0
K02909	27447.0
K08218	4398.0
K08219	0.0
K02904	26546.0
K02906	26673.0
K02907	26176.0
K02902	24097.0
K00230	2351.0
K00231	375.0
K00232	46.0
K08976	138.0
K00234	0.0
K00239	9806.0
K06209	16041.0
K09928	259.0
K01015	0.0
K01014	0.0
K01012	28260.0
K01011	8404.0
K01010	0.0
K08920	0.0
K14103	0.0
K14102	0.0
K14101	0.0
K14100	0.0
K14105	0.0
K14104	0.0
K14109	0.0
K14108	0.0
K06401	0.0
K00893	0.0
K13402	0.0
K12858	0.0
K03503	967.0
K03502	18522.0
K03501	27114.0
K03500	22437.0
K08924	0.0
K02278	1977.0
K02279	9646.0
K12977	0.0
K02276	319.0
K02277	0.0
K02274	456.0
K02275	456.0
K13450	0.0
K13451	0.0
K13452	0.0
K13454	0.0
K13455	0.0
K12509	0.0
K12508	0.0
K12507	34.0
K12506	2870.0
K12500	5.0
K12503	55.0
K05926	0.0
K09728	0.0
K14587	32.0
K06597	0.0
K06596	14.0
K06595	0.0
K06599	0.0
K06598	0.0
K07978	0.0
K07979	49515.0
K07976	0.0
K14585	0.0
K10907	26282.0
K10906	5.0
K10901	0.0
K10909	0.0
K10908	1.0
K09819	241.0
K09818	2.0
K09817	20786.0
K09816	20541.0
K09815	19733.0
K06374	18812.0
K06373	18332.0
K09812	24974.0
K09811	26138.0
K09810	6736.0
K09724	0.0
K14582	0.0
K09721	0.0
K04058	142.0
K04059	1.0
K04050	0.0
K04051	0.0
K04052	0.0
K04053	0.0
K04054	0.0
K04055	0.0
K04056	138.0
K04057	0.0
K01047	0.0
K08975	0.0
K10015	0.0
K10014	1.0
K10017	0.0
K10016	0.0
K10011	9.0
K10010	5171.0
K10013	0.0
K10012	4698.0
K10019	0.0
K10018	0.0
K13665	6.0
K13664	0.0
K13663	0.0
K13662	0.0
K13661	0.0
K13660	0.0
K13669	0.0
K13668	55.0
K07641	137.0
K01466	434.0
K13590	0.0
K01464	12103.0
K01465	27611.0
K01462	49132.0
K01463	4185.0
K01460	8.0
K01461	0.0
K13599	231.0
K13598	242.0
K01468	3691.0
K01469	137.0
K09251	129.0
K09252	0.0
K02041	7603.0
K02040	28886.0
K02043	0.0
K02045	1433.0
K02044	9379.0
K02047	1552.0
K02046	1570.0
K02049	43344.0
K02048	1575.0
K05549	0.0
K05548	6.0
K06046	0.0
K03319	1921.0
K03316	3532.0
K03317	2504.0
K03314	35.0
K03315	19279.0
K03312	12072.0
K03313	4329.0
K03310	50758.0
K03311	14057.0
K12052	0.0
K02945	24059.0
K06162	1623.0
K06163	1624.0
K06160	0.0
K06161	0.0
K06166	1618.0
K00359	4858.0
K06164	1618.0
K06165	1614.0
K06168	23331.0
K06169	1.0
K13020	300.0
K07158	0.0
K07159	0.0
K04835	608.0
K11621	0.0
K11991	6.0
K11622	0.0
K11996	1781.0
K11627	0.0
K11626	42.0
K11629	1.0
K11628	0.0
K07561	0.0
K07560	25960.0
K07563	0.0
K07562	0.0
K07565	0.0
K07564	0.0
K07567	29883.0
K07566	26747.0
K07569	0.0
K07568	24206.0
K09925	3.0
K11199	0.0
K11198	0.0
K11192	3.0
K11191	0.0
K11196	0.0
K11195	0.0
K11194	0.0
K02492	6618.0
K10713	0.0
K10710	2791.0
K10711	243.0
K10716	5.0
K02490	157.0
K10714	0.0
K10715	0.0
K01929	26771.0
K01928	28962.0
K01923	28071.0
K01922	229.0
K01921	31488.0
K01920	225.0
K01926	22651.0
K01925	27034.0
K01924	26537.0
K07789	142.0
K07788	5.0
K07785	0.0
K07784	2.0
K07787	558.0
K07786	0.0
K07781	0.0
K07783	1317.0
K07782	0.0
K05835	9.0
K06355	0.0
K14661	0.0
K09844	0.0
K00782	1024.0
K00783	26995.0
K00784	20628.0
K00785	0.0
K00786	7029.0
K00039	0.0
K00036	10258.0
K00037	0.0
K00034	235.0
K00035	0.0
K00032	0.0
K00033	10293.0
K00030	1994.0
K00031	21741.0
K01259	5179.0
K01258	19698.0
K01255	6694.0
K01256	4647.0
K01251	9062.0
K01250	1786.0
K01253	0.0
K01252	2.0
K09008	1.0
K09009	1689.0
K09000	140.0
K09001	2737.0
K09002	5087.0
K09003	0.0
K09004	149.0
K09005	202.0
K09006	0.0
K09007	189.0
K09846	0.0
K08234	8776.0
K00258	1.0
K00259	3318.0
K00252	9.0
K00253	0.0
K00256	0.0
K00257	3822.0
K00254	0.0
K00255	0.0
K01079	4404.0
K01078	139.0
K01071	1803.0
K01070	8.0
K01073	106.0
K01077	10343.0
K01076	1060.0
K14472	0.0
K14471	0.0
K14470	0.0
K14475	178.0
K09841	0.0
K02788	251.0
K02782	1617.0
K02783	7274.0
K02781	5628.0
K02786	148.0
K02787	1.0
K02784	9.0
K01060	1193.0
K01787	2975.0
K01786	15251.0
K01785	28484.0
K01784	41920.0
K01783	32629.0
K01782	461.0
K01781	0.0
K01780	0.0
K01789	2.0
K01788	11573.0
K02526	2122.0
K02527	3013.0
K02525	131.0
K02250	1.0
K02523	2723.0
K02520	25409.0
K02521	6.0
K02258	227.0
K02259	420.0
K02528	26558.0
K02529	139057.0
K03781	5258.0
K03780	1850.0
K03783	16559.0
K03782	395.0
K03785	7180.0
K03784	12303.0
K03787	7209.0
K03786	19874.0
K03789	23279.0
K03788	6.0
K10700	0.0
K00342	2770.0
K03124	0.0
K03120	0.0
K12527	1974.0
K12526	0.0
K12525	9.0
K12524	4248.0
K12523	2.0
K12522	2.0
K09789	2380.0
K09788	111.0
K09787	21607.0
K09786	949.0
K09785	0.0
K09781	60.0
K09780	16.0
K10961	0.0
K10960	0.0
K10963	0.0
K10962	0.0
K10965	0.0
K10964	0.0
K10966	0.0
K09879	0.0
K06318	0.0
K06311	0.0
K06310	1561.0
K06312	0.0
K06314	0.0
K06317	1516.0
K11389	0.0
K11386	0.0
K11387	55.0
K11384	138.0
K11385	0.0
K11382	6.0
K11383	0.0
K11381	1293.0
K11949	0.0
K10380	0.0
K04032	2797.0
K04033	0.0
K04030	2896.0
K04031	11820.0
K04036	0.0
K04037	0.0
K04034	751.0
K04035	206.0
K04038	0.0
K04039	0.0
K07046	301.0
K07047	8734.0
K07044	0.0
K07045	16989.0
K07042	24080.0
K07043	19115.0
K07040	22122.0
K07041	0.0
K07048	522.0
K07049	0.0
K08664	0.0
K02584	76.0
K10039	7123.0
K10038	9.0
K10037	1.0
K10036	1103.0
K04788	0.0
K04789	0.0
K04784	26.0
K04785	2.0
K04786	2.0
K04787	0.0
K04780	0.0
K04781	87.0
K04782	0.0
K04783	0.0
K13601	0.0
K13603	0.0
K13602	0.0
K13605	0.0
K13604	0.0
K13607	86.0
K02404	3552.0
K05783	0.0
K05782	5.0
K05781	1624.0
K05780	1624.0
K05787	6.0
K05786	303.0
K05785	1472.0
K05784	0.0
K05789	1.0
K05788	91.0
K01442	19457.0
K01443	23985.0
K01444	1714.0
K01446	9.0
K01447	11756.0
K01448	49062.0
K01449	15970.0
K14803	0.0
K02069	5665.0
K05569	5396.0
K08008	0.0
K02063	6.0
K05566	5278.0
K05565	106.0
K05563	0.0
K05562	0.0
K05561	0.0
K02064	6.0
K03338	3857.0
K03339	0.0
K03330	0.0
K03331	0.0
K03332	106.0
K03333	46.0
K03335	3962.0
K03336	3806.0
K03337	3844.0
K12956	0.0
K12957	137.0
K12954	0.0
K12955	0.0
K12952	0.0
K12953	0.0
K12950	0.0
K12951	0.0
K14733	0.0
K00109	0.0
K06148	50336.0
K06149	6.0
K06144	5.0
K06145	5.0
K06146	0.0
K06147	271656.0
K06141	0.0
K06142	8925.0
K06143	494.0
K11945	0.0
K08948	0.0
K08949	0.0
K00071	0.0
K14664	0.0
K13810	0.0
K14665	1644.0
K03058	0.0
K11609	0.0
K11608	0.0
K14660	0.0
K11603	0.0
K11602	0.0
K11601	0.0
K11600	0.0
K11607	141.0
K11606	143.0
K11605	143.0
K11604	143.0
K10558	32.0
K10559	353.0
K10550	40.0
K10551	40.0
K10552	0.0
K10553	0.0
K10554	0.0
K10555	108.0
K10556	49.0
K10557	32.0
K03051	0.0
K03050	0.0
K07549	0.0
K07548	0.0
K07239	1585.0
K07235	6.0
K07234	1.0
K07237	6.0
K07236	6.0
K07231	0.0
K07230	154.0
K07233	0.0
K07232	0.0
K02467	0.0
K05306	5888.0
K05305	4207.0
K05304	60.0
K05303	137.0
K05301	0.0
K02565	5.0
K08644	0.0
K08646	0.0
K08641	2319.0
K08643	1.0
K08642	0.0
K12146	3.0
K00010	6735.0
K00011	0.0
K00012	25849.0
K00013	24677.0
K00014	27864.0
K00016	29602.0
K09065	0.0
K08252	0.0
K08253	0.0
K08256	1549.0
K08255	1.0
K08258	0.0
K08259	1.0
K00274	753.0
K00275	1741.0
K00276	0.0
K00270	0.0
K00271	0.0
K00272	0.0
K00273	0.0
K00278	16348.0
K00279	0.0
K12675	0.0
K01277	2557.0
K01274	2.0
K01273	16259.0
K01271	10199.0
K01270	18563.0
K01278	6944.0
K00906	9.0
K00904	3825.0
K00903	152.0
K00901	7899.0
K13785	0.0
K00908	0.0
K11149	0.0
K01053	137.0
K01051	3937.0
K01057	3944.0
K01056	26796.0
K01055	51.0
K01054	0.0
K01058	639.0
K02500	24617.0
K02501	24582.0
K02502	17809.0
K02503	26501.0
K02504	6.0
K02505	6.0
K02506	1.0
K02507	6.0
K02508	3.0
K02509	34.0
K00291	0.0
K13410	0.0
K13148	0.0
K13419	0.0
K05825	0.0
K03106	26792.0
K03105	0.0
K03101	31267.0
K03100	59688.0
K12541	0.0
K12540	0.0
K12543	0.0
K12542	0.0
K12545	0.0
K12544	0.0
K12547	0.0
K12546	0.0
K12549	0.0
K06080	5.0
K11018	0.0
K11019	0.0
K11016	2.0
K11017	2.0
K11014	0.0
K11015	0.0
K11012	0.0
K11013	0.0
K11010	0.0
K11011	0.0
K06333	16813.0
K06880	0.0
K06883	188.0
K06882	0.0
K09857	143.0
K06884	1.0
K06887	16.0
K06886	278.0
K06889	50970.0
K10942	14.0
K09859	291.0
K09858	42.0
K10947	42310.0
K10946	0.0
K10945	0.0
K10944	0.0
K13284	0.0
K00483	20.0
K00481	0.0
K00480	0.0
K00486	0.0
K00485	0.0
K00484	5.0
K09901	6.0
K10929	0.0
K07684	57.0
K07685	6.0
K07686	5.0
K07687	5.0
K07681	1.0
K07688	0.0
K07689	5.0
K10928	0.0
K04018	0.0
K04019	2827.0
K04014	171.0
K04015	485.0
K04016	4.0
K04017	0.0
K04013	112.0
K07060	0.0
K07061	0.0
K07062	898.0
K07063	3.0
K07064	0.0
K07065	0.0
K07066	3806.0
K07067	2638.0
K07068	0.0
K07069	4430.0
K01121	5.0
K13629	2.0
K13628	434.0
K13623	0.0
K13622	137.0
K13620	0.0
K13626	10846.0
K08586	0.0
K08587	0.0
K01428	4475.0
K01429	4230.0
K01422	2533.0
K01423	98.0
K01420	27596.0
K01421	20768.0
K01426	4910.0
K01427	0.0
K01424	21547.0
K01425	10468.0
K08068	0.0
K07538	0.0
K13086	0.0
K13085	0.0
K07287	32.0
K07824	0.0
K07682	0.0
K02722	0.0
K12978	0.0
K12979	0.0
K12972	9.0
K12973	5.0
K12974	5.0
K12975	2.0
K12976	0.0
K07821	0.0
K07683	1.0
K14750	0.0
K14751	0.0
K14953	0.0
K12288	5.0
K12289	5.0
K12282	0.0
K12283	0.0
K12280	0.0
K12281	0.0
K12286	0.0
K12287	14.0
K12284	0.0
K12285	14.0
K11957	0.0
K11956	0.0
K11955	0.0
K11954	0.0
K11953	0.0
K11952	0.0
K11951	0.0
K11950	0.0
K11959	0.0
K11958	0.0
K13889	373.0
K13888	32.0
K11963	0.0
K07217	3321.0
K07216	12101.0
K07215	1.0
K07214	6117.0
K07213	1312.0
K07212	0.0
K07219	2125.0
K07218	1.0
K12150	5.0
K08689	0.0
K08688	0.0
K00402	0.0
K00401	0.0
K11994	0.0
K00152	0.0
K01043	119.0
K00154	0.0
K00157	0.0
K00156	753.0
K10533	0.0
K10530	1696.0
K10531	0.0
K10536	1798.0
K10537	42.0
K10535	0.0
K10538	0.0
K10539	42.0
K00073	57.0
K13934	1691.0
K00076	680.0
K00077	20406.0
K00074	20275.0
K00075	25390.0
K00078	0.0
K00079	0.0
K02290	0.0
K02563	27297.0
K02292	0.0
K08966	0.0
K02294	0.0
K08278	0.0
K08279	2.0
K08274	0.0
K08275	0.0
K08276	26.0
K08277	2.0
K00298	1.0
K00299	197.0
K00296	0.0
K00297	20049.0
K00294	607.0
K00292	0.0
K00293	0.0
K00290	13482.0
K07757	0.0
K12089	0.0
K01210	2463.0
K01213	0.0
K01212	8231.0
K01215	1701.0
K01214	0.0
K01217	0.0
K01216	6.0
K01219	4.0
K01218	8191.0
K02749	0.0
K02746	454.0
K02747	373.0
K02744	925.0
K02745	435.0
K02742	20.0
K00924	365.0
K00925	34592.0
K00926	14559.0
K00927	26785.0
K00928	34163.0
K00929	15325.0
K12085	0.0
K02298	5.0
K02299	5.0
K02568	80.0
K02569	30.0
K02562	5.0
K02291	175.0
K02560	6.0
K02293	0.0
K02566	462.0
K02567	121.0
K02564	24238.0
K02297	5.0
K03169	53676.0
K03168	25015.0
K03163	0.0
K03162	0.0
K03167	0.0
K03166	0.0
K11038	0.0
K11039	0.0
K11030	0.0
K11031	392.0
K11032	0.0
K11033	0.0
K11034	0.0
K11035	0.0
K11036	0.0
K11037	0.0
K02546	0.0
K07668	3972.0
K07669	49.0
K07666	141.0
K07667	27117.0
K07664	5.0
K07665	6041.0
K07662	6.0
K07663	137.0
K07660	5.0
K07661	0.0
K03927	18066.0
K07008	11.0
K07009	9365.0
K07002	6.0
K07003	17218.0
K07000	54.0
K07001	16668.0
K07006	3499.0
K07007	35557.0
K07004	10.0
K07005	25903.0
K03921	22.0
K02956	26785.0
K09725	0.0
K09181	2020.0
K08599	0.0
K08598	0.0
K08591	27601.0
K08590	2707.0
K01156	832.0
K01154	27866.0
K01407	5.0
K01400	0.0
K01153	25085.0
K01150	31.0
K01151	21429.0
K01408	0.0
K01409	36112.0
K01158	0.0
K01159	16427.0
K05523	0.0
K05522	72.0
K05521	12012.0
K05520	2361.0
K05527	233.0
K05526	0.0
K05525	0.0
K05524	285.0
K05529	0.0
K14518	0.0
K14519	137.0
K05949	0.0
K01754	22158.0
K05942	0.0
K01027	14.0
K02171	0.0
K02170	20.0
K02173	1625.0
K02172	0.0
K01751	5588.0
K06416	8341.0
K06417	0.0
K06414	0.0
K06947	0.0
K03379	1.0
K03808	163.0
K03809	1838.0
K03806	32.0
K06412	18917.0
K03804	6.0
K12296	6.0
K03802	46.0
K03803	5371.0
K06413	676.0
K10808	0.0
K06411	12151.0
K01028	274.0
K01029	2028.0
K11931	14.0
K11930	0.0
K11933	5.0
K11932	5.0
K11935	0.0
K11934	1341.0
K11937	0.0
K11936	0.0
K11939	5.0
K11938	0.0
K10800	137.0
K06419	45.0
K11929	0.0
K07271	15380.0
K07270	1.0
K07273	3824.0
K07272	143.0
K07275	586.0
K07274	5.0
K07277	3044.0
K07276	220.0
K07279	0.0
K07278	32.0
K10623	0.0
K02481	4627.0
K11520	0.0
K02480	0.0
K08170	1.0
K02485	5.0
K02484	5322.0
K02487	8.0
K08600	33389.0
K08603	0.0
K08602	11253.0
K08605	0.0
K08604	0.0
K09956	137.0
K09957	0.0
K09954	142.0
K09955	28014.0
K09952	511.0
K09953	0.0
K09950	0.0
K09951	12472.0
K09958	137.0
K09959	0.0
K07495	959.0
K07494	66.0
K07497	4754.0
K07496	17872.0
K07491	16972.0
K07490	5.0
K07493	0.0
K07492	100.0
K07499	0.0
K07498	9.0
K11209	4.0
K11208	0.0
K11204	0.0
K11203	1708.0
K11202	3808.0
K11201	2.0
K11200	1613.0
K00058	37929.0
K00059	62713.0
K00728	0.0
K00729	0.0
K00055	6.0
K00057	27528.0
K00050	5929.0
K00051	0.0
K00720	0.0
K00721	7178.0
K14424	0.0
K06033	0.0
K14189	0.0
K14188	3438.0
K06364	0.0
K14187	37.0
K01239	9341.0
K01238	3261.0
K01897	32281.0
K01232	7122.0
K01895	10187.0
K01230	0.0
K01893	24032.0
K01236	47.0
K01235	1383.0
K01890	26669.0
K02768	4482.0
K02769	3537.0
K02760	19412.0
K02761	26978.0
K02763	10.0
K02764	1.0
K02765	6470.0
K00948	39270.0
K00949	25689.0
K00942	29749.0
K00943	17190.0
K00940	3507.0
K00941	41147.0
K00946	3267.0
K00947	5.0
K00944	0.0
K00945	53101.0
K01097	0.0
K01096	158.0
K01095	2453.0
K01093	30.0
K01092	10000.0
K01091	59271.0
K01090	28360.0
K03499	58212.0
K03498	44884.0
K03491	13623.0
K03490	3727.0
K03493	4.0
K03492	2112.0
K03495	25500.0
K03497	71046.0
K03496	67970.0
K02817	0.0
K02814	88.0
K02815	91.0
K02810	10483.0
K02548	18206.0
K02549	253.0
K02818	1.0
K02819	4040.0
K03637	5707.0
K03636	206.0
K03147	16961.0
K03146	416.0
K08851	0.0
K06518	18011.0
K09729	2514.0
K06048	56.0
K06045	274.0
K06044	46.0
K09727	0.0
K09726	0.0
K06041	4792.0
K09720	0.0
K09723	0.0
K06042	11958.0
K09897	6.0
K09896	6.0
K09895	6.0
K09894	6.0
K09893	6.0
K09892	6.0
K09891	6.0
K09890	6.0
K09899	6.0
K09898	6.0
K03622	0.0
K07648	6.0
K07649	3.0
K07398	0.0
K07399	127.0
K11056	0.0
K11057	0.0
K11054	0.0
K11055	0.0
K07640	6.0
K07393	299.0
K07390	370.0
K07391	23616.0
K07644	139.0
K07645	169.0
K07646	27378.0
K07647	0.0
K10896	0.0
K07024	122032.0
K07025	37968.0
K07026	0.0
K07027	16903.0
K07020	0.0
K07021	1971.0
K07022	0.0
K07023	12057.0
K07028	14.0
K07029	39007.0
K10094	11.0
K01390	0.0
K01392	0.0
K01399	0.0
K02673	1.0
K05893	0.0
K05897	0.0
K05896	22464.0
K05895	9225.0
K05899	0.0
K05898	0.0
K00555	0.0
K00554	22301.0
K00557	108.0
K00556	644.0
K00551	0.0
K00559	0.0
K00558	41256.0
K01170	0.0
K01173	252.0
K01174	18.0
K01175	764.0
K01176	5112.0
K01178	137.0
K01179	36826.0
K14578	0.0
K14579	0.0
K08951	0.0
K08950	0.0
K08953	0.0
K03828	282.0
K03829	0.0
K03820	850.0
K03821	0.0
K03822	0.0
K03823	19154.0
K03824	6.0
K03825	1736.0
K03826	14170.0
K03827	5815.0
K12248	0.0
K12246	0.0
K12247	0.0
K12242	0.0
K12243	0.0
K12240	0.0
K12241	0.0
K11919	0.0
K11918	0.0
K11913	0.0
K11912	0.0
K11911	5.0
K11910	5.0
K11917	0.0
K11916	0.0
K11915	0.0
K11914	0.0
K12068	2.0
K12069	0.0
K12062	2.0
K12063	2.0
K12060	2.0
K12061	9.0
K12066	2.0
K12067	236.0
K12064	0.0
K12065	2.0
K07259	8077.0
K07258	63030.0
K07253	0.0
K07251	5.0
K07250	4008.0
K07257	919.0
K07256	0.0
K07255	0.0
K07254	0.0
K05372	0.0
K05373	2.0
K05370	0.0
K05371	0.0
K05374	2.0
K05375	0.0
K09970	26.0
K09971	26.0
K09972	135.0
K09973	576.0
K09974	362.0
K09975	3.0
K09976	2519.0
K09978	5.0
K09979	235.0
K11261	6207.0
K11260	0.0
K11263	3245.0
K11264	0.0
K10793	1706.0
K10796	3319.0
K10797	1409.0
K10794	5.0
K10795	1701.0
K00700	32910.0
K00701	0.0
K10798	0.0
K00703	24893.0
K00705	25193.0
K09828	0.0
K10133	0.0
K13053	5.0
K03192	137.0
K00964	0.0
K00965	20991.0
K00966	3334.0
K00960	0.0
K00961	0.0
K00962	24785.0
K00963	15191.0
K00969	26360.0
K12681	0.0
K02703	36.0
K08364	0.0
K08365	23.0
K02706	0.0
K08363	1.0
K08361	0.0
K02708	0.0
K02709	0.0
K08368	1699.0
K08369	1800.0
K01615	6042.0
K01617	0.0
K01616	9.0
K01611	9440.0
K01610	12764.0
K01613	10139.0
K01612	0.0
K01619	21874.0
K01618	1.0
K02834	26784.0
K02835	26791.0
K05281	0.0
K03619	26.0
K03618	0.0
K03617	23761.0
K03616	3621.0
K03615	23143.0
K03614	21918.0
K03613	22465.0
K03612	20475.0
K03611	252.0
K03610	13266.0
K09705	123.0
K09704	11360.0
K09701	137.0
K09700	609.0
K09709	0.0
K06391	6741.0
K06390	19330.0
K06393	18378.0
K06392	15618.0
K06395	3052.0
K06394	12706.0
K06397	17325.0
K06396	16420.0
K06399	20650.0
K06398	19948.0
K06435	0.0
K11078	0.0
K11079	0.0
K11074	1.0
K11075	1.0
K11076	1.0
K11077	0.0
K11070	20320.0
K11071	20570.0
K11072	24454.0
K11073	1.0
K06935	0.0
K06934	1509.0
K06937	402.0
K06936	87.0
K06931	0.0
K06930	0.0
K06933	0.0
K06932	0.0
K06939	0.0
K06938	3.0
K13381	0.0
K05916	175.0
K05917	0.0
K05914	0.0
K05915	0.0
K05912	0.0
K05913	0.0
K05910	1695.0
K05911	0.0
K05918	0.0
K05919	15740.0
K00392	0.0
K00390	2137.0
K00397	0.0
K00395	0.0
K00394	1281.0
K01884	0.0
K00399	0.0
K01886	19386.0
K01376	8.0
K01372	13232.0
K09149	0.0
K09148	0.0
K01225	822.0
K09145	3719.0
K09144	3711.0
K09147	0.0
K09146	55.0
K09141	15.0
K09140	0.0
K09143	0.0
K09142	0.0
K05709	0.0
K05708	0.0
K05879	7988.0
K05878	7980.0
K05875	3.0
K05874	5.0
K05877	7.0
K05876	0.0
K05873	13.0
K00579	0.0
K00578	0.0
K00577	0.0
K00575	17691.0
K00574	9756.0
K00573	194.0
K00571	21342.0
K00570	0.0
K01118	6307.0
K01119	5911.0
K01157	139.0
K01112	5.0
K01113	547.0
K04477	18453.0
K01114	1.0
K01115	0.0
K08087	0.0
K01315	0.0
K08085	0.0
K08084	1.0
K08083	1.0
K08082	1.0
K08081	0.0
K08080	0.0
K01152	118.0
K01401	0.0
K09826	0.0
K06344	0.0
K06345	0.0
K09822	137.0
K06343	0.0
K10938	0.0
K06341	0.0
K10934	0.0
K10935	0.0
K10932	0.0
K11052	0.0
K10930	0.0
K06349	0.0
K11053	0.0
K10754	0.0
K01755	27973.0
K10200	3751.0
K02132	0.0
K02137	0.0
K03840	5.0
K03841	361.0
K13028	0.0
K13799	0.0
K13798	0.0
K13795	0.0
K13794	0.0
K13021	0.0
K13792	0.0
K13791	0.0
K13790	0.0
K12268	96.0
K12269	1.0
K12262	228.0
K12263	0.0
K12264	0.0
K12265	0.0
K12266	0.0
K12267	20651.0
K01757	0.0
K12237	0.0
K13243	0.0
K13245	0.0
K13244	0.0
K13246	0.0
K03264	0.0
K03265	0.0
K03263	0.0
K03268	0.0
K03269	2727.0
K12415	0.0
K10211	0.0
K09918	0.0
K09919	0.0
K06720	0.0
K09913	1613.0
K09910	6.0
K09911	6.0
K09916	5.0
K09917	6.0
K06726	776.0
K09915	137.0
K11535	6.0
K11534	62.0
K11537	1747.0
K11531	0.0
K11533	1687.0
K11532	0.0
K11249	268.0
K11539	0.0
K00762	31705.0
K00763	24587.0
K00760	28012.0
K00761	26621.0
K00766	16911.0
K00767	14575.0
K00764	32988.0
K00765	22416.0
K00768	17728.0
K00769	7.0
K11059	0.0
K00186	0.0
K00187	0.0
K00184	796.0
K00185	326.0
K00183	434.0
K00180	16330.0
K00188	0.0
K00189	0.0
K10110	11109.0
K10111	0.0
K10112	26729.0
K10113	0.0
K10114	0.0
K10115	0.0
K10116	0.0
K10117	26626.0
K10118	31588.0
K10119	30767.0
K04641	604.0
K04643	0.0
K04642	0.0
K13282	46.0
K00988	0.0
K00989	8578.0
K00986	1442.0
K00984	3739.0
K00985	0.0
K00982	1736.0
K00983	10099.0
K00980	6348.0
K00981	27026.0
K01585	5969.0
K01584	3.0
K01586	33691.0
K13498	77.0
K01580	2708.0
K01583	5443.0
K01582	11780.0
K13497	3966.0
K01589	2215.0
K01588	24308.0
K14941	0.0
K08347	0.0
K08348	3.0
K02720	0.0
K14949	55.0
K02723	0.0
K03459	0.0
K03458	16883.0
K03455	6235.0
K03457	2299.0
K03451	480.0
K03981	32.0
K03980	8517.0
K02614	7901.0
K01639	16558.0
K01638	51.0
K01637	51.0
K01636	746.0
K01635	14.0
K01634	0.0
K01633	5402.0
K01632	1743.0
K01631	0.0
K01630	1782.0
K02615	3.0
K02588	7298.0
K02589	5072.0
K02858	300.0
K02859	1797.0
K14051	0.0
K14053	0.0
K14052	0.0
K02852	1098.0
K02853	13.0
K02850	0.0
K02851	6.0
K14059	11560.0
K14058	32.0
K02586	2977.0
K02587	1914.0
K03679	0.0
K03671	53156.0
K03670	137.0
K03673	60.0
K03672	0.0
K03675	4.0
K03674	6.0
K03677	0.0
K03676	833.0
K09761	23299.0
K09760	7369.0
K09763	1.0
K09762	22239.0
K09765	19475.0
K09764	1003.0
K09767	1310.0
K06006	5.0
K09769	6628.0
K09768	13054.0
K10353	0.0
K03187	4473.0
K03186	4597.0
K03185	232.0
K03184	5.0
K03183	12699.0
K03182	4535.0
K03181	5.0
K03189	4473.0
K03188	4473.0
K02715	0.0
K12455	0.0
K12454	929.0
K12453	0.0
K12452	1252.0
K12451	0.0
K07358	0.0
K07356	0.0
K07357	7.0
K07354	0.0
K07355	0.0
K07352	0.0
K07353	0.0
K07350	7.0
K07351	5.0
K06919	7774.0
K06918	6.0
K06917	2314.0
K06916	247.0
K06915	6650.0
K06914	0.0
K06913	0.0
K06912	0.0
K06911	5102.0
K06910	7434.0
K08986	14.0
K08987	1809.0
K08984	160.0
K08985	0.0
K08982	2549.0
K08983	0.0
K08980	0.0
K08981	1543.0
K08988	0.0
K08989	6.0
K02252	0.0
K05934	12551.0
K05936	12804.0
K05937	1.0
K02253	0.0
K05939	292.0
K00378	21212.0
K00375	17518.0
K00374	29.0
K00376	1.0
K00371	29.0
K00370	20.0
K00373	29.0
K00372	145.0
K01358	36569.0
K09166	137.0
K09165	0.0
K09164	0.0
K09163	6868.0
K09162	198.0
K09161	89.0
K09160	6.0
K01354	1833.0
K01355	2.0
K01356	30072.0
K05601	30.0
K05851	6.0
K03807	0.0
K05606	3725.0
K02927	0.0
K05974	0.0
K03805	0.0
K05976	0.0
K00519	0.0
K00518	1.0
K03800	14245.0
K00511	0.0
K00510	53.0
K03801	2880.0
K00515	0.0
K00514	0.0
K00517	37.0
K05971	0.0
K03154	10418.0
K11147	0.0
K05581	0.0
K05580	0.0
K05583	0.0
K05582	0.0
K05585	0.0
K05584	0.0
K05587	0.0
K05586	0.0
K05589	103.0
K03150	19698.0
K03623	26.0
K03152	28749.0
K14200	0.0
K14201	0.0
K14202	0.0
K03621	22851.0
K14204	0.0
K14205	196.0
K01134	3962.0
K01135	183.0
K01136	566.0
K01137	137.0
K01130	7674.0
K01132	0.0
K01133	4978.0
K01138	10353.0
K01139	431.0
K02113	22681.0
K02112	25871.0
K02111	24664.0
K02446	1115.0
K02117	21493.0
K02116	3881.0
K02115	25871.0
K02114	25868.0
K02119	17126.0
K02118	22332.0
K02448	0.0
K01036	114.0
K03212	6.0
K13007	0.0
K13006	115.0
K13005	0.0
K13004	3813.0
K13001	117.0
K06404	6479.0
K01032	0.0
K06951	43.0
K03862	0.0
K03863	0.0
K06406	19952.0
K06957	6.0
K05020	1760.0
K06400	11407.0
K06403	6597.0
K06954	1.0
K10814	0.0
K10817	0.0
K10816	0.0
K07136	5.0
K03242	0.0
K03243	0.0
K12202	0.0
K12203	0.0
K12206	0.0
K12207	0.0
K12204	0.0
K12205	0.0
K12208	0.0
K12209	0.0
K13919	216.0
K13918	0.0
K06214	0.0
K06215	12911.0
K09936	10215.0
K06217	26688.0
K09930	139.0
K09931	15.0
K09932	137.0
K06213	16214.0
K09938	0.0
K09939	1205.0
K11517	0.0
K06337	0.0
K13301	5.0
K00748	2904.0
K00745	0.0
K00743	60.0
K07165	142.0
K07164	3026.0
K07167	0.0
K07166	20040.0
K07161	72.0
K07160	3622.0
K07163	0.0
K07162	479.0
K07169	0.0
K07168	1.0
K06336	0.0
K01839	14643.0
K01838	7289.0
K01835	8002.0
K01834	90394.0
K01837	0.0
K01830	0.0
K00608	0.0
K02632	0.0
K02630	0.0
K02631	0.0
K08322	349.0
K08323	950.0
K08320	0.0
K08321	606.0
K08326	0.0
K08324	1.0
K08325	1231.0
K01659	340.0
K01658	14604.0
K02637	0.0
K01653	27357.0
K01652	42878.0
K01655	0.0
K01654	10096.0
K01657	16152.0
K02874	26646.0
K02875	0.0
K02876	25469.0
K02877	0.0
K02871	25749.0
K02873	0.0
K02878	26791.0
K02879	26791.0
K14070	0.0
K09749	13697.0
K09748	23357.0
K06023	43842.0
K09742	0.0
K09741	0.0
K09740	354.0
K09747	23188.0
K09746	0.0
K09745	0.0
K06024	21162.0
K03477	0.0
K03476	345.0
K03475	8397.0
K03474	2485.0
K03473	2270.0
K03472	5.0
K03471	860.0
K03470	23657.0
K03478	5339.0
K02304	18926.0
K02305	0.0
K02302	1474.0
K02303	58.0
K02300	5.0
K02301	461.0
K03653	0.0
K03652	8647.0
K03651	6.0
K03650	25499.0
K03657	64989.0
K03656	6.0
K03655	41748.0
K03654	24034.0
K03658	4022.0
K12439	0.0
K12431	0.0
K12430	0.0
K12433	0.0
K12432	0.0
K12435	0.0
K12434	0.0
K12437	9.0
K12436	0.0
K06979	658.0
K06978	6273.0
K06971	2622.0
K06970	75.0
K06973	19337.0
K06972	9905.0
K06975	6989.0
K06974	0.0
K06977	7.0
K06976	8184.0
K07082	23523.0
K07083	244.0
K07080	10137.0
K07081	82.0
K07086	0.0
K07087	0.0
K07084	86.0
K07085	9475.0
K07088	40988.0
K07089	13867.0
K01317	0.0
K11162	0.0
K11163	0.0
K11161	0.0
K11168	0.0
K00356	1732.0
K00355	48.0
K00354	0.0
K00353	0.0
K00351	2438.0
K00350	2489.0
K05952	6.0
K05953	0.0
K05951	14.0
K05956	0.0
K05957	0.0
K00358	1824.0
K00689	6.0
K00688	38212.0
K00681	4460.0
K00680	36235.0
K00683	9.0
K00685	137.0
K00684	911.0
K00687	6.0
K00686	0.0
K05831	0.0
K05830	0.0
K05833	21169.0
K05832	18558.0
K05834	26.0
K05837	25326.0
K05836	3.0
K05839	5.0
K05838	1695.0
K07677	5.0
K00533	7611.0
K00532	1673.0
K00531	0.0
K00530	5.0
K00537	21884.0
K00536	0.0
K00535	0.0
K00534	1.0
K00539	0.0
K00538	0.0
K11029	0.0
K14260	6446.0
K14261	0.0
K14266	0.0
K14267	52.0
K14268	0.0
K14269	0.0
K01337	0.0
K01338	28682.0
K02683	0.0
K02682	6.0
K02681	1.0
K02680	6.0
K02687	23829.0
K02686	32.0
K02685	0.0
K02689	0.0
K02688	1687.0
K00824	4057.0
K00827	0.0
K00826	23343.0
K00821	40700.0
K00820	32335.0
K00823	1808.0
K00822	0.0
K00829	0.0
K00828	0.0
K01488	4332.0
K01489	23096.0
K01484	0.0
K01485	4782.0
K01486	10661.0
K01487	4207.0
K01480	17317.0
K01481	0.0
K01482	106.0
K01483	0.0
K02469	42241.0
K02468	22.0
K02466	1635.0
K02465	0.0
K02464	2.0
K02463	0.0
K02462	2.0
K02461	2.0
K02460	17.0
K08969	1723.0
K13061	0.0
K13060	0.0
K13063	0.0
K13062	0.0
K13069	0.0
K08964	0.0
K06363	0.0
K03079	1902.0
K06342	0.0
K03078	0.0
K13289	0.0
K13288	1761.0
K13285	3.0
K13287	0.0
K13286	0.0
K13281	1478.0
K13280	10881.0
K13283	0.0
K00054	1804.0
K04496	0.0
K05369	0.0
K05368	9.0
K03228	142.0
K03229	142.0
K00052	23836.0
K03222	143.0
K03223	138.0
K03220	1.0
K03221	3.0
K03226	142.0
K03227	142.0
K03224	142.0
K03225	6.0
K09482	0.0
K09483	0.0
K13836	0.0
K12228	0.0
K05360	0.0
K12224	0.0
K12225	0.0
K12226	0.0
K12227	0.0
K12220	0.0
K05363	10.0
K12222	0.0
K12223	0.0
K08681	11856.0
K08680	663.0
K08683	0.0
K08682	5.0
K08685	0.0
K08684	0.0
K08687	0.0
K08686	0.0
K11755	28834.0
K11754	62679.0
K11751	301.0
K11750	5.0
K11753	49863.0
K11752	28053.0
K02407	8111.0
K13938	2.0
K13936	0.0
K13935	1691.0
K02406	22314.0
K13933	0.0
K13932	1691.0
K13931	1691.0
K13930	0.0
K12088	0.0
K12081	0.0
K12082	0.0
K12083	0.0
K12084	0.0
K12086	0.0
K12087	0.0
K09611	0.0
K09612	5.0
K04940	0.0
K10085	0.0
K05394	26.0
K05395	1.0
K06340	0.0
K13043	2064.0
K07149	6627.0
K07148	3941.0
K07147	190.0
K07146	926.0
K07145	80.0
K07144	0.0
K07143	0.0
K07142	0.0
K07141	6284.0
K07140	5.0
K10156	0.0
K10150	0.0
K10620	0.0
K10621	0.0
K14028	0.0
K14029	0.0
K01817	16365.0
K01816	557.0
K01815	10844.0
K01814	23052.0
K01813	7738.0
K01812	14959.0
K01811	39715.0
K01810	27249.0
K01819	256.0
K01818	5141.0
K14580	0.0
K05379	0.0
K08304	34.0
K08305	48.0
K08306	21.0
K08307	2640.0
K08300	1934.0
K08301	13044.0
K08302	5380.0
K08303	46442.0
K08308	5.0
K08309	8670.0
K14671	0.0
K14670	0.0
K14673	0.0
K14672	0.0
K01673	4895.0
K01672	22.0
K01671	0.0
K01677	18216.0
K01676	2589.0
K01674	3.0
K01679	5476.0
K01678	15227.0
K02899	26074.0
K02896	0.0
K02897	5793.0
K02895	26695.0
K02892	26791.0
K02890	26791.0
K10811	0.0
K02096	0.0
K02097	0.0
K02094	0.0
K02095	0.0
K02092	0.0
K02093	0.0
K02099	21417.0
K03411	14120.0
K03410	15442.0
K03413	21878.0
K03412	7320.0
K03415	3170.0
K03414	19.0
K03417	9.0
K03416	2.0
K03418	0.0
K05376	0.0
K02320	0.0
K02322	0.0
K02323	0.0
K05377	0.0
K13542	17999.0
K13543	0.0
K13540	47.0
K13541	0.0
K12145	3.0
K12144	4.0
K12147	0.0
K12410	29678.0
K12141	535.0
K12140	535.0
K12143	198.0
K12142	4.0
K12149	5.0
K12148	5.0
K07312	7.0
K07313	4992.0
K07310	83.0
K07311	1621.0
K07316	1649.0
K07317	0.0
K07314	0.0
K07315	1232.0
K07318	1531.0
K07319	11947.0
K03936	0.0
K03425	0.0
K03426	17427.0
K03427	27193.0
K03420	0.0
K03421	0.0
K03422	0.0
K03423	14.0
K03756	82.0
K03757	26.0
K03206	0.0
K03755	0.0
K11144	2884.0
K11145	21797.0
K05972	0.0
K05973	0.0
K03752	2503.0
K05978	0.0
K05979	394.0
K03753	2086.0
K00331	2654.0
K00330	2770.0
K00333	509.0
K00332	509.0
K00335	20193.0
K00334	23553.0
K00337	2772.0
K00336	26111.0
K00339	2770.0
K00338	2631.0
K03751	0.0
K06953	0.0
K06952	829.0
K06407	19989.0
K06950	56163.0
K10819	215.0
K06956	2456.0
K06955	0.0
K06402	3102.0
K10815	0.0
K06959	22787.0
K06958	23676.0
K06409	32573.0
K06408	7346.0
K09129	0.0
K09128	1788.0
K09123	1583.0
K09122	0.0
K09121	10311.0
K09120	0.0
K09127	0.0
K09126	87.0
K09125	3547.0
K09124	334.0
K01233	3.0
K05819	0.0
K05818	0.0
K01896	0.0
K05813	17080.0
K05812	5.0
K05811	5.0
K05810	18564.0
K05817	0.0
K05816	1621.0
K05815	4210.0
K05814	1963.0
K01894	166.0
K01892	27409.0
K01234	2893.0
K01144	7279.0
K01146	5.0
K01141	32.0
K01416	0.0
K11434	0.0
K01415	0.0
K06354	0.0
K01414	184.0
K09836	0.0
K01318	51.0
K01319	0.0
K01312	0.0
K06350	0.0
K02669	16205.0
K02668	15.0
K02665	15.0
K02664	123.0
K02667	15.0
K02666	343.0
K02661	0.0
K02660	14.0
K02663	1749.0
K02662	8840.0
K00809	1.0
K00808	0.0
K00806	28395.0
K00805	22057.0
K00804	0.0
K00803	214.0
K00802	0.0
K00801	137.0
K00800	21777.0
K10921	0.0
K02409	11353.0
K02408	15496.0
K02401	11150.0
K02400	14174.0
K02403	5.0
K02402	5.0
K02405	15675.0
K05364	11625.0
K05367	1781.0
K05366	49564.0
K10210	0.0
K10216	0.0
K13049	3849.0
K13048	0.0
K13739	0.0
K10215	0.0
K06122	0.0
K13735	4.0
K13734	0.0
K13041	31.0
K13040	5.0
K13731	0.0
K13730	0.0
K13733	0.0
K13732	0.0
K04516	2563.0
K03204	270.0
K03205	52356.0
K03207	6.0
K03200	35.0
K03201	235.0
K03202	0.0
K03203	254.0
K03208	0.0
K03758	1670.0
K03759	0.0
K09469	0.0
K09461	0.0
K06204	312.0
K00178	0.0
K13950	9.0
K13953	111.0
K13955	0.0
K13954	1082.0
K10920	0.0
K06324	0.0
K11777	211.0
K11779	0.0
K11778	0.0
K06325	0.0
K12600	0.0
K07432	0.0
K07430	0.0
K06326	0.0
K07128	0.0
K07121	7.0
K07120	625.0
K07123	137.0
K07122	6.0
K07125	0.0
K07124	22694.0
K07127	143.0
K07126	14478.0
K01870	26791.0
K01873	30503.0
K01872	26422.0
K01875	28893.0
K01874	32477.0
K01876	30303.0
K01879	3807.0
K01878	4033.0
K06321	0.0
K00476	0.0
K00477	0.0
K00474	0.0
K00472	0.0
K00470	0.0
K00471	0.0
K00478	0.0
K00479	0.0
K04775	0.0
K04774	6.0
K04777	0.0
K04776	0.0
K04771	137.0
K04770	6.0
K04773	3123.0
K04772	169.0
K04779	0.0
K04778	0.0
K14657	0.0
K14656	0.0
K14654	0.0
K14653	0.0
K14652	28357.0
K14659	0.0
K14658	0.0
K14386	0.0
K09926	1.0
K01699	5.0
K01698	8768.0
K01695	17906.0
K01697	1499.0
K01696	20273.0
K01690	5.0
K01693	22049.0
K01692	5278.0
K07227	27.0
K03439	26376.0
K03438	33733.0
K13380	0.0
K03928	1701.0
K03925	22022.0
K03924	27548.0
K03431	26685.0
K03926	186.0
K03437	26228.0
K03436	27031.0
K03435	7.0
K03434	0.0
K02348	1938.0
K02342	20105.0
K02343	24544.0
K02340	23198.0
K02341	26730.0
K02346	31870.0
K02347	210.0
K02344	6.0
K02345	5.0
K03697	10242.0
K03696	26681.0
K03695	25673.0
K03694	958.0
K03693	11.0
K03692	0.0
K03690	5.0
K03699	23115.0
K03698	14052.0
K13566	0.0
K12164	0.0
K07338	0.0
K07339	2722.0
K07334	1282.0
K07335	32313.0
K07336	137.0
K07337	295.0
K07330	0.0
K07331	0.0
K07332	0.0
K07333	0.0
K09695	137.0
K09694	137.0
K09697	2907.0
K09696	2907.0
K09691	18867.0
K09690	13330.0
K09693	707.0
K09692	2618.0
K09699	1.0
K09698	4151.0
K07590	4067.0
K07591	0.0
K07592	0.0
K05998	0.0
K05999	0.0
K05996	0.0
K05997	5.0
K05994	0.0
K05995	6685.0
K05993	8136.0
K05991	46.0
K10837	0.0
K00319	0.0
K00318	315.0
K00648	27135.0
K02545	0.0
K00645	24571.0
K00311	221.0
K00646	0.0
K00317	0.0
K00316	0.0
K00643	227.0
K00314	0.0
K02547	2930.0
K06429	0.0
K06428	0.0
K06427	0.0
K02812	0.0
K06425	1296.0
K06424	0.0
K06423	980.0
K06422	0.0
K06421	87.0
K02813	0.0
K02930	0.0
K03815	0.0
K05612	0.0
K03367	3424.0
K03366	160.0
K03812	5.0
K03635	229.0
K03634	48.0
K03631	25318.0
K05969	0.0
K03630	26165.0
K03633	6.0
K03632	20.0
K01998	19368.0
K01999	20283.0
K01992	76745.0
K01993	6578.0
K01990	123212.0
K01991	6826.0
K01996	20100.0
K01997	20424.0
K01994	621.0
K01995	20186.0
K03148	3664.0
K03639	6809.0
K05692	0.0
K03638	10.0
K00869	1849.0
K00868	23623.0
K00861	0.0
K00860	2419.0
K00863	310.0
K00862	0.0
K00865	17554.0
K00864	28121.0
K00867	1885.0
K00866	0.0
K01192	19666.0
K01190	66193.0
K01191	27893.0
K01197	1741.0
K01194	3.0
K01195	8457.0
K01198	10089.0
K01199	0.0
K00656	49743.0
K00657	10032.0
K00306	0.0
K14591	44.0
K00300	0.0
K00653	0.0
K13715	0.0
K13713	0.0
K00650	0.0
K00651	22982.0
K14596	0.0
K02647	29544.0
K14598	0.0
K02643	0.0
K02642	0.0
K02641	0.0
K02640	0.0
K03594	3887.0
K03595	26650.0
K03596	25162.0
K03597	6.0
K03590	5520.0
K03591	6.0
K03592	3817.0
K03593	5167.0
K03598	28.0
K03599	32.0
K01736	25267.0
K01737	3891.0
K01734	28878.0
K01735	19660.0
K01732	0.0
K01733	27178.0
K01730	4094.0
K01731	0.0
K06049	0.0
K01738	36783.0
K01739	2031.0
K11809	0.0
K05343	5385.0
K02422	18525.0
K02421	11150.0
K05340	7240.0
K02427	275.0
K05346	1630.0
K02425	5.0
K02424	0.0
K05349	76089.0
K02428	3007.0
K03770	2780.0
K03771	3425.0
K03772	316.0
K03773	3231.0
K03774	370.0
K03775	2626.0
K03776	5.0
K03777	11.0
K03778	15210.0
K03779	1390.0
K09722	0.0
K08174	0.0
K14114	0.0
K13979	267.0
K13237	0.0
K14440	0.0
K09992	3852.0
K09990	0.0
K09991	227.0
K09996	0.0
K09997	6.0
K09994	12.0
K14110	0.0
K09998	6.0
K09999	6.0
K14111	0.0
K14113	0.0
K14449	0.0
K10213	21.0
K14118	0.0
K11711	1306.0
K11710	22.0
K11712	3966.0
K11717	24953.0
K11719	15.0
K06857	1.0
K10440	25976.0
K10441	24182.0
K07103	0.0
K07102	164.0
K07101	1304.0
K07100	0.0
K07107	20282.0
K07106	6579.0
K07105	12328.0
K07456	24285.0
K07459	1833.0
K07458	3825.0
K07109	443.0
K07108	0.0
K10198	0.0
K10199	0.0
K10190	21123.0
K10191	0.0
K10192	3337.0
K10193	402.0
K10194	431.0
K10195	0.0
K10196	0.0
K10197	0.0
K15013	0.0
K01858	3502.0
K15016	0.0
K15017	0.0
K01853	0.0
K01852	0.0
K01851	0.0
K01850	2005.0
K01857	6.0
K01856	0.0
K01854	25701.0
K07539	0.0
K08478	5.0
K08479	0.0
K08476	5.0
K08477	0.0
K08475	5.0
K00450	92.0
K00451	0.0
K00452	0.0
K00453	0.0
K00455	3.0
K00456	0.0
K00457	5.0
K00106	0.0
K00459	155.0
K00104	5481.0
K00105	0.0
K00102	144.0
K00103	9.0
K00100	38479.0
K00101	6.0
K01509	0.0
K04759	43912.0
K04758	62941.0
K04757	2876.0
K01504	0.0
K04755	260.0
K04754	260.0
K04753	6.0
K04752	5.0
K04751	11026.0
K01502	137.0
K14631	0.0
K05359	0.0
K14632	0.0
K07536	0.0
K12080	0.0
K02364	0.0
K12369	100.0
K02361	1892.0
K02362	0.0
K02363	2.0
K13509	0.0
K13503	0.0
K13500	0.0
K12109	0.0
K12108	0.0
K12101	0.0
K12100	0.0
K12103	0.0
K12102	0.0
K12105	0.0
K12104	0.0
K12107	0.0
K12106	0.0
K11023	0.0
K03014	0.0
K08906	0.0
K08904	0.0
K08900	0.0
K06223	17747.0
K06199	13235.0
K06198	1802.0
K06197	0.0
K06196	9275.0
K06194	2275.0
K06193	1843.0
K06192	169.0
K06191	329.0
K06190	32.0
K11104	5093.0
K11105	8910.0
K11106	0.0
K11107	6.0
K11102	8.0
K11103	167.0
K07862	662.0
K00666	10556.0
K00663	2.0
K00662	6044.0
K00661	29758.0
K00660	138.0
K06997	24551.0
K06996	1195.0
K06995	4.0
K10852	851.0
K06993	0.0
K06992	0.0
K06991	0.0
K06990	120.0
K11050	0.0
K06999	3617.0
K06998	8027.0
K05338	4.0
K11051	0.0
K06441	26.0
K06440	0.0
K06443	46.0
K06442	23687.0
K06445	5.0
K06447	0.0
K06446	83.0
K06309	0.0
K05686	0.0
K02655	292.0
K07392	0.0
K00595	23284.0
K00594	0.0
K00596	0.0
K00599	57123.0
K00598	111.0
K02657	0.0
K07642	5.0
K07643	0.0
K07396	5.0
K07397	322.0
K07394	5.0
K07395	0.0
K04102	0.0
K04103	14.0
K04100	0.0
K04101	0.0
K04107	0.0
K04105	0.0
K04108	0.0
K04109	0.0
K07716	7.0
K07717	2724.0
K07714	173.0
K07715	19.0
K07712	197.0
K07713	3101.0
K07710	30.0
K07711	5.0
K07718	66320.0
K07719	2787.0
K00843	0.0
K00842	8.0
K00841	5294.0
K00840	0.0
K00847	31147.0
K00846	0.0
K00845	44304.0
K00844	1640.0
K00849	23275.0
K00848	10050.0
K06302	0.0
K13771	229.0
K13770	86.0
K13772	0.0
K13775	0.0
K13774	0.0
K13777	0.0
K13776	0.0
K13779	0.0
K13778	0.0
K02621	5254.0
K02992	26582.0
K02623	0.0
K08286	0.0
K08281	2201.0
K02996	25455.0
K02995	0.0
K02994	26791.0
K02629	0.0
K02628	0.0
K08289	4076.0
K08288	0.0
K03578	1859.0
K03579	198.0
K03576	143.0
K03577	3720.0
K03574	43708.0
K03575	14970.0
K03572	24793.0
K03573	8.0
K03570	24030.0
K03571	13608.0
K01710	33519.0
K01711	12262.0
K01712	3722.0
K01713	1660.0
K01714	50768.0
K01715	13125.0
K01716	6.0
K01718	0.0
K01719	2523.0
K03081	5.0
K02199	31.0
K02198	401.0
K14170	37286.0
K02193	257.0
K02192	1581.0
K02191	1693.0
K02190	14217.0
K02197	369.0
K02196	1.0
K02195	366.0
K02194	375.0
K03718	4356.0
K03719	11161.0
K03712	20814.0
K03713	108.0
K03710	26033.0
K03711	33142.0
K03716	8007.0
K03717	142.0
K03715	42.0
K07129	7.0
K00045	70.0
K13995	0.0
K13994	0.0
K13991	0.0
K13990	1078.0
K13993	10120.0
K13992	0.0
K06298	7218.0
K06299	0.0
K06294	0.0
K06295	12740.0
K06296	3485.0
K06297	1544.0
K06290	0.0
K06291	0.0
K06292	0.0
K06293	0.0
K12743	0.0
K00248	19205.0
K06426	620.0
K11739	0.0
K11738	19.0
K11733	5.0
K11732	0.0
K11731	0.0
K11737	6.0
K11736	0.0
K11735	0.0
K11734	0.0
K06870	0.0
K06871	35490.0
K06872	13390.0
K06873	0.0
K06874	0.0
K06875	0.0
K06876	137.0
K06877	3886.0
K06878	1957.0
K06879	322.0
K07478	30467.0
K12645	0.0
K07479	6.0
K07473	26855.0
K07472	0.0
K07471	0.0
K07470	0.0
K07477	0.0
K07476	1.0
K07474	505.0
K15038	0.0
K15039	0.0
K15034	1.0
K15036	126.0
K15037	0.0
K08738	227.0
K06420	0.0
K00128	9709.0
K00129	0.0
K00438	0.0
K00432	6074.0
K00433	5475.0
K00122	9.0
K00123	2520.0
K00124	268.0
K00125	0.0
K00126	0.0
K00127	212.0
K08973	228.0
K14348	0.0
K14347	0.0
K14340	0.0
K08972	2078.0
K01525	32.0
K01524	30306.0
K01523	7949.0
K01521	0.0
K01520	30574.0
K01529	2042.0
K08977	0.0
K03969	4377.0
K08929	0.0
K02388	15496.0
K02389	15219.0
K02386	19.0
K02387	15496.0
K02384	0.0
K02385	14685.0
K02382	0.0
K02380	78.0
K02381	3.0
K05386	0.0
K13524	0.0
K13525	124.0
K13527	1689.0
K13520	0.0
K13522	0.0
K13529	149.0
K03385	1619.0
K03384	0.0
K03387	3037.0
K03386	8315.0
K03381	0.0
K03380	6.0
K03383	0.0
K03382	3628.0
K03389	2948.0
K03388	3054.0
K05356	0.0
K12344	1406.0
K12343	627.0
K12342	0.0
K12341	0.0
K12340	4336.0
K02430	2.0
K12349	0.0
K05351	15.0
K11694	1.0
K11695	1.0
K11690	8904.0
K05352	0.0
K11693	1.0
K08928	0.0
K03433	0.0
K13832	0.0
K03039	0.0
K03432	0.0
K06607	0.0
K06606	1618.0
K06605	110.0
K03430	9983.0
K06603	1113.0
K06602	0.0
K06601	0.0
K06600	0.0
K05358	0.0
K06609	1.0
K06608	125.0
K03923	32.0
K03922	0.0
K11472	0.0
K11473	291.0
K11474	0.0
K11475	0.0
K11476	1.0
K11477	0.0
K00601	0.0
K00600	25369.0
K00603	5229.0
K03746	58.0
K00605	7792.0
K00604	26800.0
K00607	0.0
K00606	10494.0
K00609	25943.0
K03741	7718.0
K03740	3441.0
K03743	3791.0
K10873	0.0
K03214	6.0
K14068	0.0
K13317	0.0
K06360	0.0
K14069	0.0
K08078	0.0
K09650	0.0
K06361	0.0
K07802	0.0
K07803	2.0
K07800	1.0
K07801	0.0
K07806	5.0
K07807	0.0
K07804	2.0
K07805	0.0
K06362	0.0
K01172	0.0
K10257	0.0
K10255	742.0
K10254	20872.0
K10253	0.0
K10918	0.0
K04128	0.0
K01958	3503.0
K01959	0.0
K01956	27876.0
K01957	0.0
K04126	0.0
K04127	0.0
K01952	24947.0
K01953	34424.0
K01950	23193.0
K01951	31733.0
K07730	0.0
K07731	0.0
K07732	0.0
K07733	10.0
K07734	1.0
K07735	2384.0
K07736	24905.0
K07737	55114.0
K07738	23280.0
K07739	197.0
K06365	0.0
K06366	0.0
K06367	0.0
K10910	0.0
K10911	0.0
K04382	0.0
K10775	0.0
K02609	8.0
K02979	0.0
K02978	0.0
K06368	0.0
K02975	0.0
K02974	0.0
K02977	0.0
K02976	0.0
K03558	2249.0
K03559	4033.0
K03550	26968.0
K03551	27301.0
K03552	0.0
K03553	30606.0
K03554	6.0
K03555	24589.0
K03556	7448.0
K03557	6.0
K01778	24200.0
K01779	8716.0
K06369	0.0
K01772	581.0
K01770	23137.0
K01771	226.0
K01776	22820.0
K01777	1713.0
K01774	0.0
K01775	31890.0
K05385	0.0
K05384	0.0
K05383	0.0
K05382	0.0
K05381	0.0
K08159	159.0
K14153	4585.0
K14154	0.0
K14155	33878.0
K08152	0.0
K08156	4107.0
K08076	0.0
K12809	0.0
K05297	371.0
K03734	31330.0
K03735	3418.0
K03736	3418.0
K03737	26108.0
K03731	0.0
K03732	6.0
K03733	7305.0
K03738	212.0
K03739	3438.0
K08139	202.0
K06994	1821.0
K12660	0.0
K12661	0.0
K07450	0.0
K08719	0.0
K08717	750.0
K08715	0.0
K08714	0.0
K08713	0.0
K08710	0.0
K11311	0.0
K11312	334.0
K00141	0.0
K00146	8.0
K00411	228.0
K00412	228.0
K00145	50218.0
K00148	0.0
K14367	0.0
K14366	0.0
K08954	0.0
K08384	25776.0
K14369	0.0
K14368	0.0
K14091	3719.0
K14090	3924.0
K14093	0.0
K14092	0.0
K14095	0.0
K14094	0.0
K14097	0.0
K14096	0.0
K14099	0.0
K14098	0.0
K02848	3.0
K01541	0.0
K04712	0.0
K04711	0.0
K01545	0.0
K01547	10253.0
K01546	10260.0
K01548	8691.0
K04719	46.0
K04718	0.0
K02018	14985.0
K02019	1180.0
K02016	51496.0
K02017	349.0
K02014	20454.0
K02015	61595.0
K02012	17668.0
K02013	49168.0
K02010	9243.0
K02011	14002.0
K04515	0.0
K03943	0.0
K03941	14.0
K03940	0.0
K00313	277.0
K04060	0.0
K01608	3721.0
K08942	0.0
K08943	0.0
K08940	0.0
K08941	0.0
K08946	0.0
K08947	0.0
K08944	0.0
K08945	0.0
K03059	0.0
K13811	0.0
K13812	0.0
K13815	0.0
K13816	0.0
K13818	0.0
K13819	1.0
K03053	0.0
K03052	0.0
K03055	0.0
K03054	0.0
K03057	0.0
K03056	0.0
K06222	5.0
K11418	0.0
K11410	0.0
K11415	0.0
K00622	0.0
K00621	0.0
K00620	45831.0
K00627	5347.0
K00626	20103.0
K00625	17979.0
K00624	0.0
K02805	4619.0
K02552	197.0
K02550	0.0
K02556	15534.0
K02803	0.0
K02554	0.0
K07280	1.0
K07281	0.0
K07282	18218.0
K07283	0.0
K07284	18346.0
K07285	6.0
K07286	6.0
K08217	16837.0
K07288	1.0
K07289	6.0
K07534	0.0
K07535	63.0
K07533	9981.0
K07822	0.0
K07823	0.0
K08699	0.0
K00088	31759.0
K00087	4078.0
K00086	5530.0
K00082	178.0
K10239	0.0
K10238	0.0
K10231	3953.0
K10230	0.0
K10233	0.0
K10232	0.0
K10235	0.0
K10234	0.0
K10237	0.0
K10236	0.0
K08353	2.0
K01970	0.0
K01971	2721.0
K01972	29331.0
K01973	0.0
K01974	137.0
K01975	3104.0
K01976	0.0
K07758	0.0
K05990	0.0
K07752	0.0
K07753	0.0
K07751	6.0
K13786	0.0
K07755	0.0
K07442	1705.0
K08352	393.0
K07115	77.0
K07441	0.0
K07634	0.0
K07446	16.0
K07111	0.0
K07444	23545.0
K07445	1.0
K00647	2140.0
K07449	0.0
K00641	474.0
K00640	30883.0
K01289	0.0
K01282	0.0
K01283	0.0
K01280	0.0
K01281	1801.0
K01286	4898.0
K01284	5537.0
K02954	28181.0
K02952	26670.0
K02950	25345.0
K00155	137.0
K02959	26424.0
K00887	0.0
K00886	1690.0
K00885	3.0
K00884	6.0
K00883	165.0
K00882	16448.0
K00881	55.0
K00880	3338.0
K00053	22885.0
K14048	2.0
K01026	4442.0
K01756	26753.0
K01025	0.0
K01750	4117.0
K01023	368.0
K01752	32094.0
K01753	91.0
K14583	0.0
K01758	32.0
K01759	23872.0
K09565	0.0
K09568	0.0
K08173	1.0
K08172	2.0
K02483	8916.0
K02482	138.0
K08177	1496.0
K08176	0.0
K08175	0.0
K02486	0.0
K02489	0.0
K02488	292.0
K08178	0.0
K14138	7763.0
K14136	55.0
K09713	0.0
K09714	0.0
K09715	0.0
K03532	0.0
K03533	2.0
K03530	41748.0
K03531	26080.0
K03536	27135.0
K03537	1613.0
K03534	9376.0
K03535	150.0
K03538	0.0
K03539	0.0
K14451	0.0
K14450	0.0
K02225	0.0
K02224	28214.0
K02227	17764.0
K02226	19844.0
K02221	6982.0
K14107	0.0
K02229	54.0
K02228	46.0
K14106	0.0
K00441	247.0
K03288	0.0
K03289	3.0
K03284	31440.0
K03285	2.0
K03286	651.0
K03287	6487.0
K03280	0.0
K03281	2865.0
K03282	23202.0
K00440	0.0
K13677	0.0
K12790	0.0
K09639	0.0
K12688	0.0
K12689	0.0
K12686	0.0
K12687	0.0
K12684	2.0
K12685	60.0
K12682	0.0
K12683	0.0
K12680	0.0
K11889	0.0
K08884	29787.0
K11085	6508.0
K11084	0.0
K11081	0.0
K11080	0.0
K11083	0.0
K11082	0.0
K11089	138.0
K08777	0.0
K08776	0.0
K06346	20578.0
K06347	1.0
K09824	26.0
K09825	20557.0
K09823	5.0
K09820	144.0
K10939	0.0
K10936	0.0
K10937	0.0
K10933	0.0
K06348	0.0
K09829	0.0
K11337	0.0
K11336	0.0
K11335	0.0
K11334	0.0
K11333	0.0
K11332	0.0
K11331	0.0
K11330	0.0
K00169	4749.0
K00164	418.0
K00166	1.0
K00167	1.0
K00161	5383.0
K00162	5344.0
K00163	61.0
K10689	0.0
K10680	3.0
K10681	1.0
K10682	1.0
K04083	22086.0
K04082	40.0
K04081	0.0
K04080	5.0
K04087	976.0
K04086	111.0
K04085	32.0
K04084	3.0
K04088	976.0
K01569	0.0
K01568	0.0
K01563	0.0
K01561	0.0
K01560	6552.0
K01567	291.0
K01565	137.0
K01564	0.0
K02038	26890.0
K02039	26420.0
K02030	68115.0
K02031	58585.0
K02032	63369.0
K02033	70079.0
K02034	70567.0
K02035	90114.0
K02036	28902.0
K02037	24370.0
K05556	0.0
K13658	0.0
K13659	0.0
K13656	0.0
K13657	0.0
K13654	0.0
K13655	83.0
K13652	8166.0
K13653	31258.0
K13650	0.0
K13651	1.0
K05555	0.0
K05552	0.0
K02057	54518.0
K05550	0.0
K05551	0.0
K12308	38144.0
K12306	0.0
K03073	25627.0
K03072	4872.0
K03071	262.0
K03070	28591.0
K03077	3803.0
K03076	25346.0
K03075	24314.0
K03074	7126.0
K08965	66.0
K08967	0.0
K08961	3824.0
K08963	9769.0
K13873	0.0
K13876	0.0
K13874	0.0
K13875	0.0
K06139	0.0
K06138	1212.0
K06135	0.0
K06134	227.0
K06137	137.0
K06136	0.0
K06131	35180.0
K06133	13140.0
K06132	0.0
K02600	26785.0
K07389	0.0
K07388	0.0
K04747	0.0
K01516	25308.0
K09977	1.0
K07518	0.0
K07519	0.0
K11437	0.0
K07512	137.0
K07516	45.0
K10212	1551.0
K10747	0.0
K10217	0.0
K10219	0.0
K10218	0.0
K10748	5.0
K01912	22137.0
K01913	0.0
K01910	2643.0
K01911	1406.0
K01916	3734.0
K01917	388.0
K01914	22508.0
K01915	57548.0
K01918	8568.0
K01919	2668.0
K07774	3.0
K07775	5321.0
K07776	2614.0
K07777	1857.0
K07770	23.0
K07771	5.0
K07772	0.0
K07773	6.0
K07778	25.0
K01193	26268.0
K04340	0.0
K04341	0.0
K04342	0.0
K04343	0.0
K12986	0.0
K04691	6.0
K02931	25691.0
K02933	26673.0
K02935	26791.0
K02936	0.0
K02939	26791.0
K00205	0.0
K00204	0.0
K00207	0.0
K00206	0.0
K00201	0.0
K00200	0.0
K00203	0.0
K00202	0.0
K00209	0.0
K00208	2823.0
K01000	30513.0
K01001	0.0
K01002	394.0
K01003	25.0
K01004	1.0
K01005	2110.0
K01006	22460.0
K01007	4645.0
K01008	8187.0
K10855	0.0
K14115	0.0
K14116	0.0
K14441	22150.0
K14446	1870.0
K14447	0.0
K14112	0.0
K14445	138.0
K08195	0.0
K08194	1.0
K14448	0.0
K08196	0.0
K08191	2278.0
K14119	0.0
K08193	0.0
K00702	5071.0
K10799	0.0
K03518	14270.0
K03519	1260.0
K09719	0.0
K10856	0.0
K03516	0.0
K03517	13295.0
K02205	0.0
K02204	72.0
K02203	12227.0
K02201	0.0
K02200	309.0
K13714	2.0
K13461	0.0
K12518	9.0
K12519	9.0
K12517	9.0
K12514	0.0
K12515	0.0
K12512	0.0
K12513	0.0
K12510	12628.0
K12511	5416.0
K07183	21144.0
K07182	81.0
K07181	6855.0
K07180	949.0
K07186	6.0
K07185	9768.0
K07184	6.0
K09800	42.0
K09801	32.0
K09802	6.0
K09803	430.0
K09804	0.0
K09805	1.0
K09806	30.0
K09807	5813.0
K09808	5087.0
K09809	110.0
K10912	0.0
K10913	0.0
K10914	347.0
K10915	0.0
K10916	0.0
K10917	0.0
K11358	14805.0
K11355	0.0
K11354	0.0
K11357	0.0
K11356	0.0
K04069	67376.0
K04068	30515.0
K04065	3.0
K04064	0.0
K04067	6.0
K04066	26378.0
K04061	9604.0
K09716	1618.0
K04063	137.0
K04062	7.0
K10006	1765.0
K10007	1810.0
K10004	31.0
K10005	1815.0
K10002	31.0
K10003	31.0
K10000	6.0
K10001	31.0
K09717	0.0
K10008	1973.0
K10009	0.0
K02491	0.0
K14588	5.0
K14581	0.0
K13678	1795.0
K13679	0.0
K11633	0.0
K13670	0.0
K13671	103.0
K11987	0.0
K11636	0.0
K11634	0.0
K13582	0.0
K13583	0.0
K13580	0.0
K13581	0.0
K13586	0.0
K13587	0.0
K13584	0.0
K13585	0.0
K13588	0.0
K13589	0.0
K02052	648.0
K02053	714.0
K02050	55836.0
K02051	49638.0
K02056	29744.0
K05553	0.0
K02054	642.0
K02055	579.0
K02058	7667.0
K02059	0.0
K05558	0.0
K05559	0.0
K03895	0.0
K03894	0.0
K03897	0.0
K03896	0.0
K03891	55.0
K03890	55.0
K03893	4.0
K03892	39225.0
K02423	5.0
K05342	0.0
K05341	873.0
K12989	0.0
K12988	0.0
K02420	14174.0
K12981	0.0
K12980	0.0
K12983	0.0
K12982	16.0
K12985	0.0
K12984	3.0
K12987	0.0
K02426	2705.0
K13854	0.0
K03098	775.0
K13853	1514.0
K03095	1803.0
K05344	0.0
K03091	88437.0
K03090	2655.0
K03093	2668.0
K03092	8433.0
K06113	2795.0
K09632	0.0
K02429	6967.0
K06118	6.0
K05716	0.0
K04844	12.0
K11632	1.0
K11630	1.0
K11631	19.0
K11637	0.0
K11635	0.0
K11638	0.0
K11639	0.0
K07572	0.0
K07573	0.0
K07570	738.0
K07571	8815.0
K07576	13581.0
K07577	0.0
K07574	21863.0
K07575	0.0
K07578	0.0
K07579	0.0
K11189	42891.0
K11184	6935.0
K11187	0.0
K11180	72.0
K11181	78.0
K11183	140.0
K10764	1.0
K10763	32.0
K10762	0.0
K01938	26756.0
K01939	27605.0
K01934	24974.0
K01935	3241.0
K01937	25752.0
K01930	0.0
K01932	293.0
K01933	27596.0
K07798	356.0
K07799	142.0
K07796	2.0
K07797	0.0
K07794	117.0
K07795	79.0
K07792	1042.0
K07793	8851.0
K07790	0.0
K07791	1261.0
K06379	19951.0
K00968	4237.0
K06378	17915.0
K06377	1.0
K06376	0.0
K06375	0.0
K09814	1.0
K09813	1.0
K06372	0.0
K06371	0.0
K06370	0.0
K01249	0.0
K01246	10214.0
K01247	648.0
K01244	0.0
K01243	19932.0
K08919	0.0
K01241	2268.0
K02919	16278.0
K02913	26077.0
K02912	0.0
K02911	24456.0
K02910	0.0
K02917	0.0
K02916	26508.0
K02915	0.0
K02914	26916.0
K00228	233.0
K00227	0.0
K00226	32405.0
K00224	26.0
K00223	0.0
K00222	0.0
K00221	0.0
K00220	0.0
K01798	0.0
K01799	78.0
K01068	0.0
K01069	5673.0
K01062	2.0
K01791	25597.0
K01792	366.0
K01061	313.0
K01066	913.0
K01067	2112.0
K01796	8.0
K01797	86.0
K05499	4043.0
K14468	0.0
K14469	0.0
K14465	0.0
K14466	0.0
K14467	0.0
K10834	0.0
K10833	0.0
K02266	0.0
K03793	0.0
K03790	2722.0
K03791	0.0
K03796	5.0
K03797	24942.0
K03794	0.0
K03795	137.0
K03798	50423.0
K03799	4059.0
K13448	0.0
K12538	2.0
K12539	0.0
K12530	5.0
K12531	5.0
K12532	5.0
K12533	0.0
K12534	0.0
K12535	0.0
K12536	0.0
K12537	0.0
K03136	0.0
K09790	6793.0
K09791	100.0
K09792	152.0
K09793	2118.0
K09794	24.0
K09795	6.0
K09796	50.0
K09797	4635.0
K09798	26.0
K09799	0.0
K10972	2.0
K10973	0.0
K10977	32.0
K10974	5959.0
K10975	1.0
K10978	0.0
K10979	2423.0
K06308	0.0
K00315	0.0
K09862	32.0
K06303	0.0
K09860	0.0
K09861	16910.0
K06306	1807.0
K06307	0.0
K06305	604.0
K11373	0.0
K04047	7152.0
K04046	5.0
K04045	4931.0
K04044	39.0
K04043	32243.0
K04042	23146.0
K04041	15303.0
K04040	0.0
K02700	0.0
K04049	0.0
K04048	0.0
K02707	0.0
K02704	0.0
K02705	0.0
K10020	0.0
K10021	0.0
K10022	0.0
K10023	0.0
K10024	0.0
K10025	0.0
K10026	1524.0
K10027	10.0
K13612	0.0
K13613	0.0
K13611	0.0
K13614	0.0
K13615	0.0
K05794	2190.0
K05795	10272.0
K05796	3447.0
K05797	0.0
K05790	5.0
K05791	142.0
K05792	1786.0
K05793	142.0
K05798	5.0
K05799	24995.0
K01474	0.0
K01477	0.0
K01476	536.0
K01471	0.0
K01470	15384.0
K01473	0.0
K13039	0.0
K01479	21.0
K01478	2919.0
K05570	5110.0
K05571	5388.0
K05572	0.0
K05573	0.0
K02078	59738.0
K02079	4.0
K05576	0.0
K02074	3553.0
K02075	3559.0
K02076	1636.0
K02077	7293.0
K02071	23154.0
K02072	21932.0
K02073	26646.0
K03309	128.0
K03308	40749.0
K03305	9347.0
K03304	2.0
K03307	25575.0
K03306	10919.0
K03301	7.0
K03300	853.0
K03303	5052.0
K03302	0.0
K06173	35897.0
K06175	7.0
K06174	0.0
K06177	4057.0
K06176	6.0
K06179	18107.0
K07680	30.0
K03867	0.0
K03838	0.0
K12053	0.0
K11618	3717.0
K11619	0.0
K11614	26.0
K11615	0.0
K11616	0.0
K11617	6.0
K11610	0.0
K11611	0.0
K11960	0.0
K11961	87.0
K02836	26698.0
K10565	0.0
K10564	0.0
K02837	16755.0
K10561	262.0
K10560	262.0
K10563	16334.0
K10562	0.0
K02838	26791.0
K06858	5.0
K02839	3860.0
K06859	951.0
K12700	2026.0
K07558	0.0
K07559	6656.0
K07228	0.0
K07229	83.0
K07226	0.0
K07224	9.0
K07225	5.0
K07222	192.0
K07223	1203.0
K07220	7946.0
K07221	2356.0
K10709	1602.0
K10708	0.0
K10701	0.0
K10703	0.0
K10702	0.0
K10704	0.0
K05984	0.0
K07537	0.0
K08652	0.0
K08651	0.0
K08658	0.0
K08659	12831.0
K05982	22.0
K07451	0.0
K07453	0.0
K07452	6.0
K07455	1728.0
K07454	366.0
K09707	5745.0
K07457	232.0
K09706	1125.0
K07104	141.0
K00029	2230.0
K00028	0.0
K00799	314.0
K00798	20616.0
K00797	15653.0
K00024	5950.0
K00795	292.0
K00026	0.0
K00021	46.0
K00020	1164.0
K00023	0.0
K00022	0.0
K09017	1818.0
K01269	19275.0
K09015	4991.0
K09014	9420.0
K09013	24829.0
K09011	2264.0
K09010	0.0
K01261	7.0
K01262	38574.0
K01263	4.0
K01264	0.0
K01265	35737.0
K01266	4376.0
K09018	0.0
K08227	5.0
K08226	0.0
K08225	0.0
K08224	452.0
K08223	1845.0
K08222	65.0
K08221	71.0
K00249	173.0
K01790	25332.0
K00241	3113.0
K00240	5456.0
K00243	14515.0
K00242	247.0
K00245	74.0
K00244	13410.0
K00247	6.0
K00246	33.0
K01795	5909.0
K06983	0.0
K02799	0.0
K02798	4185.0
K02791	5429.0
K02790	2.0
K02793	15132.0
K02795	15971.0
K02794	16713.0
K02796	16090.0
K04564	9331.0
K04565	5139.0
K04566	3942.0
K04567	22717.0
K01040	761.0
K01041	1647.0
K04562	3596.0
K04568	6.0
K01049	0.0
K02535	3022.0
K02242	4036.0
K02536	3173.0
K02531	7.0
K02246	1801.0
K02533	289.0
K02532	1719.0
K02248	1701.0
K02538	1717.0
K00581	0.0
K13421	0.0
K01013	0.0
K15018	0.0
K15019	0.0
K03110	26740.0
K03111	52410.0
K03112	5.0
K03113	2698.0
K03116	3627.0
K03117	245.0
K03118	3928.0
K03119	0.0
K10919	0.0
K12552	1.0
K12553	1.0
K12551	1.0
K12556	6.0
K12554	1600.0
K12555	3605.0
K06892	0.0
K06893	141.0
K06890	6682.0
K06891	966.0
K06896	7720.0
K06897	14046.0
K06894	1888.0
K06895	3490.0
K10954	0.0
K10956	0.0
K06899	6.0
K06328	662.0
K06329	0.0
K10952	0.0
K10953	2.0
K11395	0.0
K11391	0.0
K11390	0.0
K11392	139.0
K00499	0.0
K00494	198.0
K00495	0.0
K00496	0.0
K00491	1.0
K00492	2.0
K00493	0.0
K13591	0.0
K01467	4874.0
K13593	0.0
K13592	0.0
K04021	1.0
K04020	1.0
K04023	5661.0
K04022	0.0
K04025	0.0
K04024	3562.0
K04027	1674.0
K04026	2883.0
K04029	9746.0
K04028	9851.0
K07055	0.0
K07054	66.0
K07057	0.0
K07056	29261.0
K07051	137.0
K07050	12085.0
K07053	46332.0
K07052	45871.0
K07059	0.0
K07058	17694.0
K10040	5290.0
K10041	4497.0
K10046	0.0
K04799	0.0
K04798	0.0
K04793	0.0
K04792	0.0
K04791	0.0
K04790	0.0
K04797	0.0
K04796	0.0
K04795	0.0
K04794	1664.0
K13638	5.0
K13639	5.0
K13634	9.0
K13635	0.0
K13636	3.0
K13637	1.0
K13630	0.0
K13631	0.0
K13632	0.0
K13633	40.0
K02042	10588.0
K05778	0.0
K05779	0.0
K05776	2123.0
K05541	6.0
K05774	1.0
K05775	0.0
K05772	36.0
K05773	36.0
K05540	9465.0
K01459	0.0
K01458	0.0
K01457	224.0
K01455	177.0
K01454	0.0
K01453	0.0
K01452	0.0
K01451	5442.0
K01450	0.0
K05518	0.0
K08070	7560.0
K08071	0.0
K05516	2623.0
K08077	461.0
K05515	26869.0
K13093	0.0
K11783	0.0
K12949	0.0
K12945	0.0
K12944	0.0
K12941	4876.0
K12940	130.0
K12943	0.0
K12942	6549.0
K14728	0.0
K14727	0.0
K11785	0.0
K00108	198.0
K13890	267.0
K13891	267.0
K13892	47.0
K13893	1.0
K13894	1.0
K13895	1.0
K13896	1.0
K06159	0.0
K06158	30523.0
K06153	27619.0
K06152	1.0
K06151	1.0
K06157	0.0
K06156	5.0
K06155	21.0
K06154	0.0
K03327	5337.0
K03326	347.0
K03325	4856.0
K03324	32472.0
K03322	4967.0
K03321	4394.0
K03320	3735.0
K03329	0.0
K03328	4261.0
K04802	0.0
K04801	0.0
K04800	0.0
K11948	0.0
K01505	0.0
K04756	54.0
K11940	5.0
K11941	0.0
K11942	0.0
K11943	0.0
K11944	0.0
K01507	34834.0
K11946	0.0
K11947	0.0
K01506	8.0
K01501	1860.0
K01500	2447.0
K01503	0.0
K06714	3456.0
K04750	6624.0
K12789	0.0
K12788	0.0
K11526	0.0
K10810	1.0
K11522	0.0
K11523	0.0
K08675	0.0
K08676	2349.0
K08677	0.0
K08679	0.0
K11521	0.0
K10547	2866.0
K10546	3612.0
K10545	108.0
K10544	32.0
K10543	329.0
K10542	8626.0
K10541	8651.0
K10540	14109.0
K10549	78.0
K10548	2866.0
K14630	0.0
K11529	0.0
K00007	0.0
K00005	13399.0
K13444	0.0
K00003	26334.0
K00002	3943.0
K00001	13915.0
K01186	6761.0
K00009	4179.0
K00008	29816.0
K10726	0.0
K10725	0.0
K08246	0.0
K00263	962.0
K00262	24610.0
K00261	120.0
K00260	1857.0
K00266	77501.0
K00265	7766.0
K01200	8913.0
K01201	13949.0
K01206	48886.0
K01207	14940.0
K01205	2742.0
K01208	102.0
K01209	42069.0
K06167	4648.0
K00917	8218.0
K00912	3013.0
K00919	24720.0
K02519	25242.0
K02518	25180.0
K02517	4485.0
K02511	3.0
K02510	1099.0
K13409	0.0
K13408	0.0
K03179	987.0
K03170	0.0
K03177	26785.0
K12574	24212.0
K12570	0.0
K12573	22718.0
K11009	0.0
K11008	0.0
K11005	0.0
K11004	0.0
K11007	0.0
K11006	0.0
K11003	0.0
K08296	1835.0
K08297	6.0
K08295	0.0
K02634	0.0
K02635	0.0
K10622	0.0
K07693	57.0
K07692	0.0
K07691	0.0
K07690	0.0
K07697	0.0
K07696	3799.0
K07695	0.0
K07694	2614.0
K07699	17092.0
K07698	0.0
K07079	28409.0
K07078	4772.0
K07077	46.0
K07076	2711.0
K07075	4933.0
K07074	541.0
K07073	0.0
K07072	0.0
K07071	804.0
K07070	5.0
K14584	0.0
K11620	0.0
K09190	0.0
K11623	0.0
K05759	0.0
K08589	0.0
K11625	0.0
K11995	0.0
K01439	28153.0
K01438	4560.0
K01431	0.0
K01430	4470.0
K01433	1752.0
K01432	0.0
K01434	1.0
K01437	0.0
K01436	16109.0
K05539	33.0
K14520	0.0
K12963	5.0
K12962	5.0
K12961	5.0
K12960	20615.0
K14749	0.0
K14748	0.0
K02972	0.0
K14743	47.0
K14742	19830.0
K14745	0.0
K14744	17.0
K14747	0.0
K14746	0.0
K02167	5.0
K02164	0.0
K02160	15053.0
K02168	676.0
K02169	2386.0
K10931	0.0
K03341	0.0
K03340	10268.0
K03343	0.0
K03342	4.0
K03346	1907.0
K12299	0.0
K12291	0.0
K12290	0.0
K12293	0.0
K12292	0.0
K12295	0.0
K12294	0.0
K12297	130.0
K12368	6.0
K11922	0.0
K11923	5.0
K11920	0.0
K11921	2.0
K11926	5.0
K11927	6373.0
K11924	281.0
K11925	5.0
K11928	9145.0
K13181	0.0
K13219	0.0
K07262	28.0
K07263	3571.0
K07260	29609.0
K07261	1.0
K07266	1.0
K07267	137.0
K07264	24.0
K07265	1.0
K07268	1.0
K07269	5.0
K01155	7301.0
K04478	1.0
K04479	0.0
K10528	0.0
K14952	0.0
K07486	223.0
K07487	37.0
K07484	5193.0
K07485	7.0
K07482	23.0
K07483	41963.0
K07480	15.0
K07481	1479.0
K07488	4.0
K07489	5.0
K11210	0.0
K11211	1.0
K11212	0.0
K11214	3993.0
K11216	32.0
K06300	0.0
K00061	0.0
K00060	884.0
K06301	0.0
K00065	6091.0
K00064	0.0
K00067	31238.0
K00066	137.0
K00069	0.0
K00068	3336.0
K06304	0.0
K08262	0.0
K08261	0.0
K08260	0.0
K08265	0.0
K08264	0.0
K00288	0.0
K00285	150.0
K00284	11124.0
K00287	24740.0
K00286	29816.0
K00281	2634.0
K00280	0.0
K00283	9051.0
K00282	9051.0
K08088	0.0
K14198	0.0
K14199	0.0
K03452	0.0
K14194	0.0
K14195	0.0
K14196	1.0
K14197	1.0
K14192	0.0
K14193	0.0
K01880	22738.0
K01881	32435.0
K01883	26840.0
K01885	27668.0
K04618	0.0
K01887	31072.0
K01224	3338.0
K01889	26786.0
K01226	7351.0
K01227	691.0
K01220	313.0
K01222	4530.0
K01223	29714.0
K02759	14925.0
K02755	45.0
K02757	25348.0
K02756	45.0
K14998	0.0
K02750	3432.0
K02753	0.0
K02752	0.0
K00939	26695.0
K00938	1849.0
K00937	22116.0
K00936	85326.0
K00935	0.0
K00934	137.0
K00933	0.0
K00932	2.0
K00931	23738.0
K00930	48503.0
K01089	4799.0
K01080	0.0
K01081	12499.0
K01082	0.0
K01083	0.0
K01084	0.0
K01085	4.0
K01087	55.0
K02571	0.0
K02570	87.0
K02573	121.0
K02572	4.0
K02575	273.0
K02574	682.0
K07780	0.0
K03488	20380.0
K03489	161.0
K03482	0.0
K03483	3591.0
K03480	2296.0
K03481	7331.0
K03486	5663.0
K03487	0.0
K03484	16948.0
K03485	5.0
K02287	0.0
K02286	0.0
K02285	0.0
K02284	0.0
K02283	22603.0
K02282	296.0
K02281	26.0
K02280	26.0
K02289	0.0
K02288	0.0
K03626	0.0
K03627	0.0
K03624	38084.0
K03625	26678.0
K03151	22049.0
K03620	251.0
K03153	54.0
K08869	0.0
K03628	15049.0
K03629	26661.0
K09738	0.0
K09739	0.0
K09736	0.0
K09737	0.0
K09735	0.0
K09732	0.0
K09733	0.0
K09730	0.0
K09731	0.0
K09888	19330.0
K09889	33.0
K09880	0.0
K09882	222.0
K09883	220.0
K09884	0.0
K09887	0.0
K11027	0.0
K11026	0.0
K11025	0.0
K11024	0.0
K07679	0.0
K07678	0.0
K11021	0.0
K11020	0.0
K07675	5.0
K07674	27.0
K07676	5.0
K07671	0.0
K07670	70.0
K07673	31.0
K07672	0.0
K01117	0.0
K12048	0.0
K07019	170.0
K07018	228.0
K07011	17898.0
K07010	20870.0
K07013	4.0
K07012	19049.0
K07015	20219.0
K07014	546.0
K07017	3925.0
K07016	545.0
K10084	0.0
K08372	3423.0
K05884	1543.0
K05885	5711.0
K05886	1.0
K05887	26.0
K05880	2.0
K05881	6.0
K05882	138.0
K05883	0.0
K08902	0.0
K05739	3366.0
K05888	0.0
K05889	0.0
K08903	0.0
K00547	2010.0
K00544	0.0
K00545	0.0
K00542	0.0
K00543	0.0
K00540	36021.0
K00548	38820.0
K00549	5908.0
K01145	0.0
K01412	220.0
K01147	33.0
K01417	11307.0
K00038	0.0
K01143	0.0
K01142	25079.0
K01419	2174.0
K00788	24429.0
K00789	33225.0
K12502	0.0
K14762	0.0
K14761	21301.0
K06195	143.0
K03819	0.0
K03818	453.0
K03814	1924.0
K03817	3943.0
K03816	16830.0
K03811	9007.0
K03810	1654.0
K03813	135.0
K11908	0.0
K11909	5.0
K11904	8.0
K11905	5.0
K11906	5.0
K11907	5.0
K11900	5.0
K11901	5.0
K11902	1.0
K11903	8.0
K10986	8.0
K13238	0.0
K13239	0.0
K13797	0.0
K07248	2268.0
K13796	0.0
K07244	0.0
K07245	60.0
K07246	421.0
K07240	53621.0
K07241	1.0
K07242	0.0
K07243	291.0
K01268	0.0
K05296	0.0
K02821	6119.0
K09016	0.0
K09945	0.0
K09944	0.0
K09947	0.0
K09946	166.0
K09941	1.0
K09940	1067.0
K09943	1.0
K09942	86.0
K09949	396.0
K09948	0.0
K10851	1.0
K10850	1.0
K03666	10097.0
K03667	2174.0
K03196	43.0
K03665	27850.0
K11275	0.0
K06012	19244.0
K00048	11008.0
K10857	0.0
K09773	3933.0
K00043	1616.0
K00042	6866.0
K00041	6892.0
K00040	5746.0
K00046	19490.0
K00733	0.0
K00044	0.0
K06011	0.0
K09012	0.0
K06016	1927.0
K06017	0.0
K06014	0.0
K06015	5398.0
K06019	767.0
K01075	26.0
K12221	0.0
K06444	0.0
K04632	0.0
K14977	90.0
K14974	0.0
K00958	37.0
K00951	29103.0
K00950	7250.0
K00952	51.0
K00955	1082.0
K00954	26784.0
K00957	4228.0
K00956	3873.0
K00590	150.0
K02777	8744.0
K02775	5812.0
K02774	7137.0
K02773	7249.0
K02771	121.0
K02770	18946.0
K02779	583.0
K02778	0.0
K01606	0.0
K01607	19978.0
K01604	0.0
K01605	0.0
K01602	0.0
K01601	51.0
K03750	4727.0
K01609	15456.0
K02553	57.0
K02804	6671.0
K02551	2672.0
K02806	1804.0
K02557	17921.0
K02800	4344.0
K05275	0.0
K02802	0.0
K13300	0.0
K02558	897.0
K02809	1.0
K02808	0.0
K03600	32.0
K03601	26574.0
K03602	26440.0
K03603	6.0
K03604	5689.0
K03605	114.0
K03606	2295.0
K03607	6.0
K03608	12105.0
K03609	23468.0
K06078	5.0
K06079	1535.0
K09710	26684.0
K09711	1613.0
K09712	0.0
K06073	5.0
K06074	5.0
K06075	54.0
K06076	2418.0
K06077	7.0
K06382	11382.0
K06383	10860.0
K06380	0.0
K06381	20170.0
K06386	606.0
K06387	15388.0
K06384	3328.0
K06385	15881.0
K06388	0.0
K06389	0.0
K12466	0.0
K12468	0.0
K07657	219.0
K07656	0.0
K07655	0.0
K07654	70.0
K07653	49.0
K07652	3941.0
K07651	30.0
K07650	1717.0
K07659	265.0
K07658	18498.0
K11041	1739.0
K11040	0.0
K11043	0.0
K11042	0.0
K11045	0.0
K11044	0.0
K11047	0.0
K11046	0.0
K11049	6.0
K11048	0.0
K07387	2410.0
K07386	7833.0
K06926	24227.0
K06927	1811.0
K06924	0.0
K06925	26661.0
K06922	1.0
K06923	17667.0
K06920	2746.0
K06921	10360.0
K06928	1234.0
K06929	2555.0
K07033	19486.0
K07032	767.0
K07031	4446.0
K07030	20289.0
K07037	3782.0
K07035	13131.0
K07034	100.0
K07039	27.0
K07038	3657.0
K10829	0.0
K00384	51749.0
K00385	4336.0
K00386	0.0
K00387	0.0
K00380	280.0
K00381	144.0
K00382	20962.0
K00383	67.0
K00389	15.0
K01387	0.0
K01385	0.0
K01389	0.0
K09158	47.0
K09159	248.0
K09156	0.0
K09157	21387.0
K09154	0.0
K09155	5958.0
K09152	0.0
K09153	4563.0
K09150	0.0
K09151	224.0
K05970	17552.0
K05714	0.0
K05715	0.0
K05710	1.0
K05711	0.0
K05712	0.0
K05713	0.0
K00560	21032.0
K00561	100.0
K00563	8378.0
K00564	3253.0
K00566	30205.0
K00567	25584.0
K00568	287.0
K00569	137.0
K05575	36.0
K01169	0.0
K01167	0.0
K01166	0.0
K05577	173.0
K01163	11553.0
K01161	0.0
K01160	5.0
K05578	0.0
K05579	0.0
K08092	688.0
K08093	93.0
K08094	3421.0
K08095	0.0
K08096	0.0
K08097	72.0
K02254	0.0
K02255	0.0
K01743	0.0
K02251	30.0
K02061	0.0
K01741	0.0
K02060	0.0
K00114	0.0
K02122	19867.0
K02123	21096.0
K02120	22398.0
K02121	20787.0
K02124	22332.0
K03837	28.0
K03836	0.0
K03835	7.0
K03834	8.0
K03833	3296.0
K03832	5504.0
K03831	143.0
K03830	5979.0
K00443	0.0
K03839	4261.0
K02067	336.0
K10189	12403.0
K13038	29691.0
K13787	6568.0
K13788	1833.0
K13789	63005.0
K10188	16107.0
K12255	0.0
K12254	0.0
K12257	10532.0
K12256	0.0
K12251	6965.0
K12250	0.0
K12253	0.0
K12252	0.0
K13252	175.0
K13256	1733.0
K13255	0.0
K12079	0.0
K12078	0.0
K12071	26.0
K12070	0.0
K12073	137.0
K12072	0.0
K09912	5.0
K06236	0.0
K06237	0.0
K05519	0.0
K09914	3.0
K11788	0.0
K11782	0.0
K11780	0.0
K11781	0.0
K11787	0.0
K11784	0.0
K11530	0.0
K12787	0.0
K12786	0.0
K12785	0.0
K12784	0.0
K06718	0.0
K09969	26.0
K09968	62.0
K09967	5408.0
K09966	137.0
K09965	137.0
K09964	116.0
K09963	10177.0
K09962	105.0
K09961	11.0
K09960	9.0
K11527	2643.0
K11524	0.0
K11525	0.0
K11250	33.0
K11253	0.0
K11258	6.0
K11528	0.0
K00713	0.0
K00712	195.0
K10780	0.0
K10783	226.0
K10125	0.0
K10124	2.0
K10126	0.0
K10121	1957.0
K10123	0.0
K10122	1957.0
K04652	6216.0
K04653	5039.0
K04651	9777.0
K04656	5035.0
K04654	5048.0
K04655	7288.0
K00973	24973.0
K00972	2932.0
K00971	15310.0
K00970	4457.0
K00975	48129.0
K00974	63962.0
K00979	6164.0
K00978	3214.0
K14954	0.0
K14955	0.0
K14956	1.0
K06178	17970.0
K01596	4966.0
K01597	1849.0
K01594	0.0
K01595	3676.0
K01592	0.0
K01593	0.0
K01590	288.0
K01591	27683.0
K01598	143.0
K01599	33242.0
K02711	0.0
K02710	0.0
K02713	0.0
K02712	0.0
K02714	0.0
K02717	0.0
K02716	0.0
K02719	0.0
K02718	0.0
K03449	3931.0
K03446	431.0
K03444	448.0
K03445	2.0
K03442	25136.0
K01620	17360.0
K01621	3109.0
K01622	0.0
K01623	8279.0
K01624	47455.0
K01625	45552.0
K01626	15307.0
K01627	3023.0
K01628	17438.0
K01629	6214.0
K05299	30.0
K02829	1.0
K02828	1.0
K02827	1.0
K02826	1.0
K02825	7265.0
K02824	19677.0
K02823	23772.0
K02822	8392.0
K03198	34.0
K03199	263.0
K03668	176.0
K03669	137.0
K03190	4470.0
K03191	241.0
K03660	27591.0
K03194	0.0
K03195	43.0
K03664	26790.0
K03197	27.0
K09772	23068.0
K06013	1086.0
K09770	2599.0
K09771	13.0
K09776	0.0
K09777	16524.0
K09774	84.0
K09775	14408.0
K09778	1004.0
K09779	19141.0
K06269	0.0
K06323	0.0
K11624	0.0
K02991	0.0
K02990	26580.0
K02624	5.0
K02240	2456.0
K08282	138.0
K12440	0.0
K12441	0.0
K12442	0.0
K12443	0.0
K12444	0.0
K12445	0.0
K12449	0.0
K02247	0.0
K07637	5.0
K07636	25487.0
K07639	0.0
K07638	251.0
K11069	16270.0
K11068	25034.0
K11063	1613.0
K11062	0.0
K11061	0.0
K11060	0.0
K11066	5.0
K11065	5058.0
K06900	0.0
K06901	30505.0
K06902	3938.0
K06903	2894.0
K06904	467.0
K06905	2923.0
K06906	248.0
K06907	4176.0
K06908	2973.0
K06909	2004.0
K10821	0.0
K05905	336.0
K05904	0.0
K05906	0.0
K05900	0.0
K05903	37.0
K01406	2.0
K05909	0.0
K05908	0.0
K00368	2.0
K00369	0.0
K00366	2261.0
K00367	0.0
K00364	1836.0
K00365	137.0
K00362	8.0
K00363	3.0
K00360	0.0
```
