## Extended Data File 1 for "Diet induces reproducible alterations in the mouse and human gut microbiome": ERS1117629_ERR1359956.picrust_nol

```
# Constructed from biom file
#OTU ID	ERR1359956
K01365	0.0
K01364	0.0
K01361	211.0
K01360	0.0
K01362	11344.0
K02249	0.0
K05841	0.0
K05844	1.0
K05845	129.0
K05846	5474.0
K05847	4721.0
K00508	0.0
K00500	0.0
K00507	241.0
K00504	0.0
K00505	0.0
K12521	0.0
K01101	2530.0
K01103	0.0
K12520	0.0
K01104	35563.0
K05592	8803.0
K05593	3326.0
K05590	6.0
K05591	6.0
K05596	6.0
K05597	0.0
K05594	0.0
K05595	1984.0
K05599	0.0
K11964	0.0
K11962	0.0
K14540	14072.0
K12529	0.0
K12528	0.0
K06353	0.0
K02456	651.0
K02457	6.0
K02454	481.0
K02455	212.0
K02452	6.0
K02453	659.0
K02450	0.0
K02103	4154.0
K08138	778.0
K02108	14987.0
K02109	16280.0
K02458	6.0
K02459	6.0
K08137	6.0
K03851	30.0
K03850	0.0
K03852	30.0
K03855	53.0
K03856	13081.0
K13018	0.0
K13019	98.0
K13010	1.0
K13011	0.0
K13012	2245.0
K13013	0.0
K13014	6.0
K13015	119.0
K13016	98.0
K13017	0.0
K08566	0.0
K08567	51.0
K13274	0.0
K13275	122.0
K13276	0.0
K13277	0.0
K03275	6.0
K03274	227.0
K03277	0.0
K03276	0.0
K03271	3596.0
K03270	3289.0
K03273	625.0
K03272	1792.0
K03279	0.0
K03278	0.0
K11022	0.0
K12277	0.0
K12276	0.0
K12270	86.0
K11058	0.0
K12279	0.0
K12278	0.0
K07557	0.0
K07550	0.0
K07552	637.0
K06319	0.0
K09909	0.0
K09908	6.0
K12051	0.0
K12050	0.0
K12057	17.0
K12056	6.0
K06221	50.0
K09900	6.0
K09903	15483.0
K09902	6.0
K09904	6.0
K09907	6.0
K09906	6.0
K11501	0.0
K03234	0.0
K00773	15202.0
K00772	310.0
K00777	0.0
K00776	0.0
K06313	1394.0
K06315	0.0
K05574	0.0
K10201	328.0
K07176	0.0
K07177	1206.0
K07174	0.0
K07175	1502.0
K07172	64.0
K07173	9279.0
K07170	2096.0
K07171	24731.0
K07178	0.0
K07179	0.0
K00195	0.0
K00194	1373.0
K00197	1492.0
K00196	0.0
K00191	0.0
K00190	40.0
K00193	0.0
K00192	0.0
K00198	4559.0
K06405	11745.0
K10109	3923.0
K10108	6865.0
K10107	0.0
K01828	0.0
K01829	12.0
K01826	23.0
K01825	23.0
K01822	1.0
K01823	1198.0
K01820	206.0
K01821	1173.0
K00999	0.0
K00998	7963.0
K00995	24012.0
K00997	5288.0
K00996	14.0
K00991	17255.0
K00990	299.0
K00992	8.0
K11028	0.0
K02622	2369.0
K02625	0.0
K03564	7401.0
K13489	206.0
K13488	206.0
K13483	0.0
K13482	0.0
K13481	0.0
K13480	0.0
K13487	206.0
K13486	206.0
K14680	0.0
K14681	0.0
K14682	212.0
K08358	157.0
K08357	157.0
K08356	0.0
K08355	0.0
K03469	16169.0
K03462	0.0
K03464	0.0
K03465	4218.0
K03466	17487.0
K01648	0.0
K01649	18044.0
K01643	2141.0
K01640	729.0
K01641	1133.0
K01646	431.0
K01647	18711.0
K01644	2228.0
K02597	0.0
K02626	42.0
K02595	0.0
K02594	1537.0
K02593	0.0
K02592	1376.0
K02591	3551.0
K02590	2842.0
K02598	2000.0
K02849	224.0
K14061	17.0
K14062	6.0
K14063	0.0
K14064	0.0
K14065	0.0
K14067	0.0
K02841	224.0
K02840	919.0
K02843	172.0
K02844	212.0
K02847	6.0
K02846	0.0
K02102	349.0
K09758	876.0
K06039	6.0
K06034	0.0
K06036	0.0
K06037	0.0
K06032	0.0
K01581	2075.0
K02702	0.0
K02659	1.0
K13490	206.0
K13491	206.0
K03644	1168.0
K03645	6.0
K03646	25.0
K03647	1206.0
K03640	228.0
K03641	61.0
K03642	378.0
K03643	18.0
K03648	11275.0
K03649	151.0
K06694	0.0
K11814	0.0
K12428	0.0
K12429	0.0
K12422	0.0
K12423	0.0
K12420	0.0
K12421	0.0
K12426	0.0
K12427	0.0
K12424	0.0
K12425	0.0
K07349	12.0
K07348	6.0
K05380	0.0
K07345	35.0
K07344	1.0
K07347	35.0
K07346	17.0
K07341	2000.0
K07340	6.0
K07343	2482.0
K07342	0.0
K06968	212.0
K06969	19053.0
K06962	1509.0
K06963	0.0
K06960	14261.0
K06961	0.0
K06966	3688.0
K06967	14071.0
K06964	0.0
K06965	0.0
K08995	206.0
K08994	6.0
K08997	0.0
K08996	7.0
K08990	6.0
K08993	6.0
K08992	6.0
K08999	1208.0
K08998	13723.0
K08344	6.0
K08345	0.0
K08346	0.0
K14940	30.0
K02724	0.0
K08349	0.0
K11815	0.0
K05929	0.0
K05928	207.0
K05927	0.0
K05924	0.0
K05922	0.0
K05921	11.0
K00349	902.0
K00698	0.0
K00340	1139.0
K00341	1139.0
K00690	3435.0
K00343	1134.0
K00344	55.0
K00697	265.0
K00346	902.0
K00347	902.0
K09116	1317.0
K09117	9190.0
K05337	3375.0
K09118	133.0
K09119	0.0
K02106	458.0
K05823	1252.0
K05820	6.0
K05826	0.0
K05827	0.0
K02100	1.0
K02101	0.0
K00524	0.0
K00525	10890.0
K00526	4204.0
K00527	22302.0
K00520	251.0
K00522	0.0
K00523	0.0
K02451	0.0
K00528	13211.0
K00529	0.0
K00025	206.0
K14215	0.0
K14213	0.0
K03453	3111.0
K00796	7222.0
K05339	3.0
K00027	14641.0
K00794	7788.0
K00793	7641.0
K01347	0.0
K01346	0.0
K01344	0.0
K01343	0.0
K00791	16221.0
K01340	0.0
K00790	24391.0
K02694	0.0
K02696	0.0
K02697	0.0
K02690	0.0
K02691	152.0
K02692	0.0
K02693	0.0
K02698	1.0
K02699	0.0
K00836	1.0
K00837	1410.0
K00835	213.0
K00832	215.0
K00833	1495.0
K00830	42.0
K00831	14663.0
K00839	565.0
K04335	0.0
K04334	0.0
K01120	206.0
K01126	14375.0
K04333	0.0
K01129	13442.0
K01128	2.0
K04339	0.0
K04338	0.0
K02470	27124.0
K02471	239.0
K02472	986.0
K02473	0.0
K02474	2043.0
K02475	1.0
K02476	1.0
K02477	4008.0
K02478	129.0
K02479	218.0
K09019	0.0
K01267	6528.0
K13074	0.0
K13075	0.0
K11441	0.0
K14055	6.0
K13299	0.0
K13292	15765.0
K14057	0.0
K14056	0.0
K02856	767.0
K02585	1536.0
K12211	0.0
K12210	0.0
K12213	0.0
K12212	0.0
K12215	0.0
K02854	0.0
K12217	0.0
K12216	0.0
K12219	0.0
K12218	0.0
K02855	99.0
K08692	0.0
K08693	1.0
K08690	0.0
K08691	0.0
K08696	2.0
K08697	0.0
K11748	212.0
K11749	14153.0
K11746	0.0
K11747	6.0
K11744	206.0
K11745	206.0
K11742	6.0
K11743	1318.0
K11740	0.0
K11741	1811.0
K13920	588.0
K13921	0.0
K13922	2317.0
K13923	0.0
K13924	34.0
K13925	0.0
K13926	212.0
K13927	809.0
K13928	0.0
K13929	206.0
K09923	6.0
K09922	988.0
K06201	4499.0
K06200	5042.0
K06207	13222.0
K06206	6026.0
K06205	6.0
K09924	283.0
K09929	0.0
K06208	1247.0
K00759	12630.0
K00758	9.0
K00752	11.0
K00757	10906.0
K00756	7029.0
K00754	20416.0
K06001	5408.0
K05557	0.0
K09766	2515.0
K05554	0.0
K07475	0.0
K07150	6403.0
K07151	0.0
K07152	43.0
K07153	6.0
K07154	4588.0
K07155	0.0
K07156	9.0
K07157	0.0
K07406	5925.0
K07407	22384.0
K07404	8114.0
K07405	909.0
K07402	11486.0
K07403	342.0
K07400	6.0
K07401	0.0
K01808	17456.0
K01809	10947.0
K01800	0.0
K01801	0.0
K01802	2407.0
K01803	15788.0
K01804	6150.0
K01805	3440.0
K01807	3475.0
K09718	0.0
K14668	0.0
K14669	0.0
K14666	0.0
K14667	0.0
K01664	384.0
K01665	1268.0
K01666	5081.0
K01667	1953.0
K01660	0.0
K01661	1086.0
K01662	14801.0
K01663	0.0
K01668	30.0
K01669	258.0
K02863	15478.0
K02862	0.0
K02860	15233.0
K02867	15483.0
K02866	0.0
K02864	14202.0
K02869	0.0
K05362	3.0
K05365	12.0
K03402	14618.0
K03403	1.0
K03400	0.0
K03406	59530.0
K03407	8846.0
K03404	2.0
K03405	4.0
K03408	12338.0
K03409	1353.0
K02315	17115.0
K02314	16407.0
K02317	0.0
K02316	15391.0
K02313	15497.0
K02312	108.0
K02319	0.0
K12405	0.0
K12152	6.0
K12151	0.0
K07091	18.0
K07090	23299.0
K07093	210.0
K07092	0.0
K07095	22057.0
K07094	1.0
K07097	0.0
K07096	0.0
K07099	6676.0
K07098	21272.0
K11175	14886.0
K11174	0.0
K11177	0.0
K11176	0.0
K11173	0.0
K11179	51.0
K11178	0.0
K00322	6.0
K00320	0.0
K00321	0.0
K00326	0.0
K00324	359.0
K00325	101.0
K00329	0.0
K05945	455.0
K05944	0.0
K05947	0.0
K05946	7522.0
K06944	0.0
K06945	0.0
K06946	6.0
K06415	1365.0
K06940	6638.0
K06941	15819.0
K06942	15478.0
K06943	0.0
K10806	6.0
K10807	0.0
K10804	425.0
K10805	83.0
K06948	1237.0
K06949	15853.0
K06418	32.0
K09138	122.0
K09139	0.0
K09134	1253.0
K09135	0.0
K09136	240.0
K09137	130.0
K09130	0.0
K09131	431.0
K09132	1784.0
K09133	12.0
K05808	14184.0
K05809	6.0
K05804	1210.0
K05805	18.0
K05806	0.0
K05807	970.0
K05800	7.0
K05801	287.0
K05802	6.0
K05803	6.0
K01044	0.0
K01045	0.0
K01046	271.0
K02068	892.0
K04561	0.0
K01042	1306.0
K05568	7535.0
K05567	1405.0
K14273	0.0
K14275	0.0
K14274	14.0
K02062	6.0
K05245	0.0
K05564	0.0
K01048	1796.0
K02066	1212.0
K01322	379.0
K01325	0.0
K02065	1179.0
K01326	0.0
K05560	0.0
K02243	1167.0
K08930	0.0
K02679	6.0
K02676	0.0
K02674	0.0
K02675	0.0
K02672	0.0
K02241	2267.0
K02670	0.0
K02671	0.0
K00810	3.0
K00811	1065.0
K00812	2524.0
K00813	6.0
K00814	0.0
K00817	15553.0
K00818	1381.0
K00819	285.0
K02530	931.0
K02245	1167.0
K02244	1129.0
K01499	0.0
K01498	0.0
K01493	15598.0
K01492	1010.0
K01491	32744.0
K01497	153.0
K01496	790.0
K01495	8364.0
K01494	1515.0
K02418	5779.0
K02419	7723.0
K14492	0.0
K02412	6593.0
K02413	6661.0
K02410	7723.0
K02411	3511.0
K02416	7723.0
K02417	6728.0
K02414	1408.0
K02415	203.0
K00120	0.0
K00121	385.0
K00430	0.0
K13058	206.0
K13059	6.0
K13727	0.0
K13057	0.0
K13722	0.0
K13051	190.0
K13052	7062.0
K00435	0.0
K12054	0.0
K03239	0.0
K03238	0.0
K03231	0.0
K03230	212.0
K03232	0.0
K12059	0.0
K03237	0.0
K03236	0.0
K12058	16.0
K12239	0.0
K12238	0.0
K12235	0.0
K12234	607.0
K13942	0.0
K13940	10227.0
K13941	0.0
K12097	0.0
K12096	0.0
K12095	0.0
K12094	0.0
K12093	0.0
K12092	0.0
K12091	0.0
K12090	0.0
K12099	0.0
K12098	0.0
K06356	0.0
K05992	1858.0
K03540	0.0
K06331	3067.0
K06330	363.0
K07138	10957.0
K07139	10845.0
K11811	0.0
K07132	1232.0
K07133	35619.0
K07130	9346.0
K07131	0.0
K07137	25003.0
K07134	0.0
K07135	0.0
K01860	0.0
K01866	15483.0
K01867	15385.0
K01865	29.0
K01868	16757.0
K01869	15483.0
K06140	212.0
K04766	1.0
K04767	51.0
K04764	150.0
K04762	1136.0
K04763	15557.0
K04760	18.0
K04761	923.0
K04768	1.0
K04769	11532.0
K08313	56.0
K08312	6.0
K08311	222.0
K08310	6.0
K08317	65.0
K08316	8736.0
K08315	5.0
K08314	718.0
K05149	0.0
K08319	6.0
K08318	0.0
K06339	0.0
K14648	0.0
K14392	423.0
K14393	215.0
K14645	0.0
K14647	0.0
K01689	17676.0
K01686	8838.0
K01687	19491.0
K01684	2264.0
K01685	7413.0
K01682	6.0
K01681	13318.0
K05308	0.0
K02889	0.0
K02888	15493.0
K02885	0.0
K02884	15483.0
K02887	15459.0
K02886	15483.0
K02881	15483.0
K02883	0.0
K13743	0.0
K02086	1172.0
K02081	1405.0
K02080	1.0
K02083	492.0
K02082	1073.0
K13831	0.0
K03428	0.0
K03429	4269.0
K03424	17627.0
K03935	0.0
K03932	10.0
K03933	7.0
K03930	2445.0
K03931	476.0
K02339	18.0
K02338	15493.0
K02337	14503.0
K02336	6.0
K02335	16582.0
K02334	10245.0
K02330	0.0
K03688	7316.0
K03689	0.0
K03680	14.0
K03683	6.0
K03684	471.0
K03685	15478.0
K03686	31001.0
K03687	13896.0
K07301	10959.0
K07300	1.0
K07303	0.0
K07302	0.0
K07305	1377.0
K07304	1592.0
K07307	1024.0
K07306	617.0
K07309	152.0
K07308	632.0
K02617	0.0
K02610	6.0
K02963	15483.0
K02612	6.0
K02961	13006.0
K09686	38317.0
K09687	94503.0
K09684	350.0
K09685	2553.0
K09682	0.0
K09683	0.0
K09680	750.0
K09681	0.0
K09688	0.0
K09689	0.0
K05962	0.0
K05961	0.0
K05967	212.0
K05966	258.0
K11159	0.0
K05964	233.0
K05968	0.0
K11152	0.0
K00309	0.0
K00658	823.0
K00304	0.0
K00305	0.0
K00654	0.0
K00655	22837.0
K00652	1918.0
K00301	0.0
K00302	1241.0
K00303	66.0
K10828	0.0
K06431	0.0
K06432	0.0
K06433	0.0
K06434	40.0
K06436	1437.0
K06437	0.0
K10820	14.0
K06439	0.0
K10822	0.0
K10823	0.0
K10826	0.0
K09167	765.0
K06322	0.0
K14117	0.0
K14259	0.0
K14257	0.0
K01308	2429.0
K01303	128.0
K01301	0.0
K01305	851.0
K01304	629.0
K02658	2.0
K00672	0.0
K02650	3260.0
K02651	580.0
K02652	7127.0
K02653	9890.0
K02654	24827.0
K05687	0.0
K02656	0.0
K05685	6.0
K00878	11446.0
K00879	2014.0
K00872	4088.0
K00873	15352.0
K00870	1.0
K00876	17270.0
K00877	0.0
K00874	15921.0
K00875	0.0
K04487	27995.0
K04486	16489.0
K04485	14885.0
K04484	0.0
K04483	0.0
K04482	0.0
K04480	1.0
K04488	15634.0
K12049	0.0
K13693	0.0
K13706	0.0
K13694	813.0
K13695	6.0
K05977	0.0
K09516	276.0
K02434	20647.0
K02435	18544.0
K02436	714.0
K02437	3496.0
K05350	4688.0
K02431	4604.0
K08100	0.0
K02433	22133.0
K02438	9376.0
K02439	452.0
K03745	6.0
K03744	4569.0
K03747	0.0
K03210	15261.0
K03217	15542.0
K03216	14412.0
K03215	18.0
K03742	9598.0
K03219	212.0
K03218	15343.0
K03749	6.0
K03748	65.0
K02383	0.0
K06327	0.0
K06320	3466.0
K07238	14609.0
K09479	0.0
K09478	0.0
K09475	0.0
K09474	179.0
K09477	0.0
K09476	6.0
K09471	6.0
K09470	0.0
K09473	0.0
K09472	0.0
K07543	0.0
K06898	7703.0
K13967	0.0
K13963	4498.0
K07545	0.0
K00737	1193.0
K05345	0.0
K11706	0.0
K11707	2.0
K11704	0.0
K11705	0.0
K11708	2.0
K11709	1.0
K05588	0.0
K07114	6777.0
K07443	4467.0
K07116	0.0
K07117	206.0
K07110	3.0
K07447	15393.0
K07112	2323.0
K07113	6.0
K07448	2857.0
K07118	2356.0
K07119	1.0
K10619	0.0
K10618	0.0
K10617	0.0
K10616	0.0
K01848	3.0
K01849	3.0
K01844	1604.0
K01845	5606.0
K01846	59.0
K01847	2030.0
K01840	18743.0
K01841	1175.0
K01842	0.0
K01843	1446.0
K06219	6.0
K10832	0.0
K05348	0.0
K14203	0.0
K08483	14710.0
K08482	207.0
K08481	1.0
K08480	0.0
K08485	6.0
K08484	6.0
K00464	0.0
K00467	0.0
K00466	0.0
K00461	0.0
K00460	0.0
K00463	0.0
K00462	0.0
K04509	0.0
K00469	0.0
K00468	0.0
K08645	0.0
K04744	19.0
K01518	0.0
K01519	0.0
K04748	28.0
K04749	1414.0
K01514	145.0
K01515	18284.0
K01512	8776.0
K01510	0.0
K14623	2476.0
K14626	0.0
K14627	0.0
K14628	0.0
K14629	0.0
K03918	0.0
K03919	6.0
K12372	6.0
K12373	7370.0
K12370	6.0
K12371	6.0
K02359	0.0
K02358	15512.0
K02351	0.0
K02352	1.0
K02355	28093.0
K02357	15477.0
K02356	15707.0
K13574	12.0
K13573	1.0
K13572	0.0
K13571	77.0
K13570	77.0
K12112	6.0
K12113	0.0
K12110	0.0
K12111	84.0
K07329	0.0
K07328	0.0
K07323	18.0
K07322	1430.0
K07321	3017.0
K07320	18.0
K07327	0.0
K07326	2.0
K07325	0.0
K07324	0.0
K08163	6.0
K06180	36004.0
K06181	213.0
K06182	6500.0
K06183	13695.0
K06186	18.0
K06187	15497.0
K06188	1960.0
K06189	18.0
K08359	6.0
K07589	0.0
K07588	916.0
K07587	0.0
K07586	2178.0
K07585	0.0
K07584	14315.0
K07583	0.0
K07582	0.0
K07581	0.0
K07580	0.0
K11139	0.0
K05989	13853.0
K05988	1.0
K05985	5337.0
K05987	0.0
K05986	206.0
K10843	3.0
K08354	6.0
K10844	4.0
K10848	0.0
K00673	206.0
K00674	402.0
K00675	418.0
K00676	8489.0
K00677	2181.0
K06988	1.0
K06989	555.0
K08351	0.0
K06980	238.0
K06981	0.0
K06982	0.0
K08350	6.0
K06984	0.0
K06985	0.0
K06986	3.0
K06987	6275.0
K02445	1955.0
K02444	1861.0
K00582	0.0
K00583	0.0
K00580	0.0
K02110	15740.0
K00586	0.0
K00587	0.0
K00584	40.0
K08921	0.0
K02441	155.0
K00588	16.0
K08922	0.0
K02440	3837.0
K00018	12749.0
K08923	0.0
K02443	3782.0
K00019	122.0
K02442	0.0
K08925	0.0
K08926	0.0
K08927	0.0
K03149	5571.0
K06604	0.0
K00015	1.0
K01989	13391.0
K00854	24383.0
K00855	7.0
K00856	12.0
K00857	4044.0
K00850	39377.0
K00851	422.0
K00852	16788.0
K00853	342.0
K00858	15208.0
K00859	15157.0
K01181	7977.0
K01180	0.0
K01183	3799.0
K01182	12670.0
K01185	2713.0
K01184	0.0
K01187	18220.0
K01188	11504.0
K02596	119.0
K13766	0.0
K13767	800.0
K13003	0.0
K13002	246.0
K13000	0.0
K02984	0.0
K02986	15479.0
K02987	0.0
K02636	1.0
K02982	14291.0
K02983	0.0
K02638	0.0
K02639	36.0
K02988	14347.0
K08298	303.0
K08299	0.0
K03583	18.0
K03582	18.0
K03581	15578.0
K03580	212.0
K03587	1194.0
K03586	6.0
K03585	2743.0
K03584	15311.0
K03589	9500.0
K03588	23281.0
K01725	1.0
K01724	241.0
K01727	14.0
K01726	4117.0
K01721	0.0
K01720	6.0
K01722	0.0
K13008	0.0
K01729	2.0
K01728	91.0
K09530	0.0
K09539	0.0
K02188	8318.0
K02189	7940.0
K02182	2.0
K02183	0.0
K03769	2537.0
K03768	22518.0
K03767	99.0
K03765	0.0
K03764	6.0
K03763	18654.0
K03762	175.0
K03761	0.0
K03760	17.0
K09457	1241.0
K09456	0.0
K09459	1029.0
K09458	17061.0
K00602	28078.0
K13988	0.0
K13985	0.0
K09981	12.0
K09980	0.0
K09983	0.0
K09982	0.0
K09985	10.0
K09984	0.0
K09987	10.0
K09986	0.0
K09989	2316.0
K09988	2821.0
K12583	3.0
K12582	6.0
K12589	0.0
K11720	18.0
K09759	4569.0
K10985	2.0
K10984	9.0
K07468	0.0
K07469	306.0
K07464	8955.0
K07465	4.0
K07466	0.0
K07467	5268.0
K07460	12134.0
K07461	7939.0
K07462	15333.0
K07463	0.0
K10679	455.0
K10678	0.0
K10671	0.0
K10670	5101.0
K10673	0.0
K10672	740.0
K10674	0.0
K10677	14.0
K10676	0.0
K08726	0.0
K08724	1163.0
K08722	3440.0
K08723	0.0
K08720	0.0
K08721	0.0
K08728	2045.0
K10187	0.0
K00119	0.0
K00118	206.0
K00449	0.0
K00448	0.0
K00115	0.0
K00446	0.0
K00117	413.0
K00116	221.0
K00111	9313.0
K00442	0.0
K00113	48.0
K00112	49.0
K01539	0.0
K01531	5703.0
K04720	13084.0
K01533	16695.0
K01534	38875.0
K01535	1.0
K01537	18087.0
K14358	0.0
K14605	0.0
K14606	0.0
K00413	10.0
K10120	569.0
K05600	0.0
K05777	38.0
K03972	0.0
K03973	1676.0
K03970	6.0
K03971	0.0
K03976	14979.0
K03977	15497.0
K03974	6.0
K03975	3438.0
K03978	15129.0
K03979	15492.0
K13378	837.0
K02372	15625.0
K02371	11357.0
K02377	3226.0
K02379	816.0
K03396	0.0
K03397	0.0
K03394	15004.0
K03395	0.0
K03392	0.0
K03393	0.0
K03390	1324.0
K03391	0.0
K03399	145.0
K03027	0.0
K12136	0.0
K12137	45.0
K06610	0.0
K12138	5.0
K12139	5.0
K11444	0.0
K11440	8.0
K11443	0.0
K11442	1.0
K00612	298.0
K00613	152.0
K00610	8877.0
K00611	13733.0
K00616	10669.0
K00617	0.0
K00614	3.0
K00615	42368.0
K00619	12.0
K10863	0.0
K07874	0.0
K06234	0.0
K10240	6.0
K10241	6.0
K10242	55.0
K10243	77.0
K04110	0.0
K04113	0.0
K04112	0.0
K04115	0.0
K04114	0.0
K04117	0.0
K04116	0.0
K04118	0.0
K05517	6.0
K07705	323.0
K07704	504.0
K07707	2776.0
K07706	3679.0
K07701	0.0
K07700	6.0
K07703	0.0
K07702	6.0
K07709	0.0
K07708	18.0
K01955	22782.0
K13042	0.0
K09934	0.0
K09935	5038.0
K06216	920.0
K09937	12.0
K13745	0.0
K13746	0.0
K13747	10272.0
K13740	0.0
K13741	0.0
K13742	0.0
K06211	1219.0
K06212	246.0
K09933	0.0
K02618	6.0
K02619	1089.0
K02968	14309.0
K02966	0.0
K02967	15473.0
K02616	6.0
K02965	15478.0
K02962	0.0
K02611	6.0
K02613	6.0
K03569	28513.0
K03568	811.0
K03565	15149.0
K06218	7.0
K03567	18.0
K03566	6.0
K03561	3775.0
K03560	18.0
K03563	8435.0
K03562	61.0
K06430	0.0
K01709	2002.0
K01708	0.0
K01707	0.0
K01706	221.0
K01705	0.0
K01704	30846.0
K01703	32748.0
K01702	0.0
K14165	0.0
K14164	0.0
K14166	0.0
K14161	210.0
K14160	12.0
K14162	210.0
K05396	280.0
K03709	1328.0
K03708	2500.0
K08160	0.0
K03701	19883.0
K03700	7833.0
K03703	11790.0
K03702	15483.0
K03705	14329.0
K03704	16978.0
K03707	996.0
K03706	6709.0
K06289	0.0
K06288	0.0
K06283	8090.0
K06282	286.0
K06281	256.0
K06287	14178.0
K06286	1129.0
K06285	1275.0
K06284	7513.0
K08161	1339.0
K07540	0.0
K06438	8857.0
K06869	0.0
K06868	0.0
K06867	256.0
K06866	6.0
K06865	0.0
K06864	7543.0
K06863	0.0
K06862	0.0
K06861	1192.0
K06860	4.0
K12659	0.0
K12658	206.0
K07547	0.0
K07546	0.0
K15023	0.0
K15022	12.0
K15020	0.0
K15024	7086.0
K08700	4.0
K08162	1198.0
K07544	0.0
K00137	0.0
K00135	1233.0
K00134	15955.0
K00133	15420.0
K00132	34.0
K00131	244.0
K00130	1321.0
K00139	0.0
K00138	0.0
K00429	0.0
K00428	795.0
K00421	0.0
K00423	0.0
K00425	2283.0
K00427	0.0
K00426	2283.0
K14292	0.0
K14379	0.0
K14370	0.0
K14371	0.0
K14372	0.0
K14373	0.0
K14374	0.0
K14375	0.0
K09845	0.0
K14082	0.0
K14083	69.0
K14080	0.0
K14081	30.0
K14086	1193.0
K14087	1345.0
K14084	725.0
K14088	1351.0
K14089	1194.0
K01552	10346.0
K01551	1967.0
K01556	0.0
K01557	0.0
K01554	6.0
K01555	0.0
K04708	0.0
K03955	0.0
K13689	0.0
K13688	339.0
K13683	0.0
K13685	4960.0
K13684	0.0
K13687	3.0
K13686	3.0
K14159	0.0
K02399	6.0
K02398	2823.0
K02395	2751.0
K02394	40.0
K02397	3996.0
K02396	7145.0
K02391	6.0
K02390	7123.0
K02393	7.0
K02392	12193.0
K13533	0.0
K13532	0.0
K13531	207.0
K13530	3.0
K01550	0.0
K05658	0.0
K14054	119.0
K02601	18149.0
K02970	15110.0
K05378	0.0
K12339	25.0
K14060	6.0
K11687	0.0
K11686	0.0
K11685	0.0
K11689	383.0
K11688	1038.0
K08939	0.0
K03048	1211.0
K03049	0.0
K13821	1383.0
K13820	122.0
K03042	0.0
K03043	14467.0
K03040	14202.0
K03041	0.0
K03046	14346.0
K03047	0.0
K03044	0.0
K03045	0.0
K00348	902.0
K09847	0.0
K00692	327.0
K00638	9354.0
K00639	2916.0
K00693	0.0
K00634	2997.0
K00635	0.0
K00630	0.0
K00631	6.0
K00632	1550.0
K00633	3292.0
K00691	1740.0
K00696	0.0
K00694	977.0
K00695	0.0
K10854	0.0
K07811	0.0
K07810	18.0
K07813	12225.0
K07812	180.0
K07814	1402.0
K07816	2681.0
K00090	0.0
K00091	2813.0
K00094	588.0
K00096	2573.0
K00097	2644.0
K00098	0.0
K00099	13284.0
K10228	0.0
K10229	0.0
K12548	0.0
K10222	0.0
K10220	0.0
K10221	0.0
K10227	1.0
K05822	1138.0
K01949	0.0
K01945	15177.0
K01947	0.0
K01946	0.0
K01941	472.0
K01940	14574.0
K06357	0.0
K07729	28202.0
K07728	0.0
K07727	19451.0
K07726	6206.0
K07725	0.0
K07724	6.0
K07723	1398.0
K07722	449.0
K07721	0.0
K07720	38783.0
K00899	222.0
K05824	0.0
K00891	21151.0
K00892	6.0
K00895	986.0
K00897	1082.0
K08151	228.0
K08153	21.0
K08154	6.0
K02948	15379.0
K02942	0.0
K02944	0.0
K05665	0.0
K02946	15228.0
K13793	0.0
K06352	0.0
K01769	0.0
K01768	464.0
K01761	160.0
K01760	1219.0
K01762	0.0
K09578	0.0
K01766	6.0
K08164	0.0
K02493	14389.0
K08166	1.0
K08167	9.0
K02496	6.0
K02497	1.0
K02494	6.0
K02495	27381.0
K02498	6.0
K02499	2424.0
K08168	0.0
K08169	311.0
K14415	1295.0
K14414	212.0
K06881	15614.0
K00436	0.0
K06332	0.0
K12815	0.0
K12810	0.0
K06885	1938.0
K00437	122.0
K06335	0.0
K06334	12150.0
K03547	12117.0
K03546	10837.0
K03545	21263.0
K03544	21112.0
K03543	1385.0
K06888	1710.0
K10941	0.0
K03549	1637.0
K03548	6.0
K10940	0.0
K02236	2304.0
K02237	11632.0
K02234	0.0
K02232	8953.0
K02233	11783.0
K02230	955.0
K02231	19115.0
K06359	0.0
K02238	16295.0
K02239	0.0
K03723	13863.0
K03722	4966.0
K03721	7.0
K03720	6.0
K03727	77.0
K03726	0.0
K03725	0.0
K03724	633.0
K06358	0.0
K12673	0.0
K12679	0.0
K12678	0.0
K06410	7332.0
K11898	0.0
K11899	0.0
K11896	12.0
K11897	0.0
K11894	6.0
K11895	6.0
K11892	6.0
K11893	6.0
K11890	0.0
K11891	6.0
K08762	0.0
K08764	0.0
K08765	0.0
K10418	0.0
K11325	0.0
K11326	0.0
K11327	0.0
K11328	0.0
K11329	1.0
K00151	6.0
K00150	0.0
K00153	3.0
K00400	0.0
K00407	0.0
K00406	206.0
K00405	206.0
K00404	206.0
K00158	1156.0
K01342	0.0
K09388	0.0
K09386	0.0
K09384	295.0
K04094	7624.0
K04095	3162.0
K04096	14414.0
K04097	6.0
K04090	0.0
K04091	212.0
K04092	62.0
K04093	0.0
K04098	0.0
K04099	0.0
K01578	0.0
K01579	4453.0
K01574	0.0
K01575	949.0
K01576	0.0
K01577	65.0
K01571	10284.0
K01572	14648.0
K01573	767.0
K02009	2766.0
K02008	42625.0
K02005	11772.0
K02004	101274.0
K02007	5900.0
K02006	59441.0
K02001	1282.0
K02000	1252.0
K02003	134719.0
K02002	1322.0
K03065	0.0
K08952	0.0
K03060	13303.0
K13809	0.0
K10948	0.0
K09607	0.0
K06125	0.0
K04337	0.0
K06120	588.0
K06121	0.0
K04336	0.0
K01127	0.0
K09703	124.0
K00004	0.0
K14699	0.0
K09702	1982.0
K14698	0.0
K05311	1295.0
K13829	149.0
K10943	0.0
K07291	0.0
K07290	0.0
K10206	14446.0
K10202	350.0
K10208	1.0
K10209	1.0
K01966	174.0
K01965	1.0
K01964	119.0
K01963	11543.0
K01962	7126.0
K01961	26103.0
K01960	1627.0
K01969	3.0
K01968	0.0
K07749	1699.0
K07748	0.0
K07741	731.0
K07740	0.0
K07743	0.0
K07742	14259.0
K07745	0.0
K07744	0.0
K07746	6.0
K01299	1782.0
K01295	1171.0
K01297	2562.0
K02922	0.0
K05603	0.0
K02921	0.0
K02926	15473.0
K05607	0.0
K02924	0.0
K05605	0.0
K02928	0.0
K02929	0.0
K00216	0.0
K00217	0.0
K00214	0.0
K00215	17208.0
K00213	0.0
K00210	0.0
K00211	0.0
K00218	0.0
K00219	186.0
K01035	122.0
K01034	1831.0
K04517	13463.0
K01740	25817.0
K01031	0.0
K01746	213.0
K01745	1407.0
K01744	3052.0
K01749	5331.0
K01039	161.0
K04518	2163.0
K09591	0.0
K14129	0.0
K14128	30.0
K14121	0.0
K14120	0.0
K14123	0.0
K14122	0.0
K14125	0.0
K14124	0.0
K14127	30.0
K14126	30.0
K03521	11303.0
K03520	0.0
K03523	16141.0
K03522	11439.0
K03525	14838.0
K03524	17594.0
K03527	14365.0
K03526	14004.0
K03529	14468.0
K03528	6.0
K06338	0.0
K02217	6395.0
K03299	1204.0
K03298	125.0
K13472	0.0
K03293	5539.0
K03292	19827.0
K03291	0.0
K03290	0.0
K03297	1558.0
K03296	10699.0
K03295	930.0
K03294	10024.0
K13009	0.0
K12690	0.0
K09743	0.0
K06022	0.0
K07190	0.0
K06021	0.0
K07192	3845.0
K06020	12.0
K06027	0.0
K06026	0.0
K09744	0.0
K07991	1.0
K08749	0.0
K09835	0.0
K09834	0.0
K10439	27714.0
K06351	0.0
K09833	0.0
K10925	0.0
K10924	0.0
K10927	0.0
K10926	0.0
K10923	0.0
K10922	0.0
K09629	0.0
K10697	0.0
K00179	10458.0
K00172	3944.0
K00171	2555.0
K00170	2638.0
K00177	5777.0
K00176	5780.0
K00175	9054.0
K00174	7393.0
K13478	0.0
K14338	0.0
K14339	3.0
K14335	0.0
K14337	3.0
K14330	0.0
K14331	0.0
K14333	1.0
K08918	0.0
K13479	1805.0
K04078	14414.0
K04079	14131.0
K04076	1398.0
K04077	15417.0
K04074	5264.0
K04075	14195.0
K04072	18890.0
K04073	0.0
K04070	10336.0
K04071	0.0
K14597	0.0
K13318	0.0
K08280	0.0
K13641	1085.0
K13640	235.0
K13643	737.0
K13642	0.0
K02027	100986.0
K02026	179337.0
K02025	189300.0
K02024	0.0
K02023	2529.0
K02022	742.0
K02021	19.0
K02020	6723.0
K02029	26391.0
K02028	25990.0
K03886	0.0
K03887	0.0
K03884	0.0
K03885	2153.0
K03881	0.0
K03888	0.0
K03889	3.0
K12998	0.0
K12999	3.0
K12992	3504.0
K12993	0.0
K12990	1685.0
K12991	0.0
K12996	122.0
K12997	136.0
K12994	0.0
K12995	838.0
K08979	0.0
K08978	9612.0
K03088	140117.0
K03089	61.0
K03086	18755.0
K03087	44.0
K08971	0.0
K08970	206.0
K03082	298.0
K03080	0.0
K08974	6576.0
K13868	0.0
K00918	919.0
K01553	0.0
K12214	0.0
K11646	0.0
K11645	0.0
K11641	0.0
K11640	0.0
K12736	0.0
K12733	0.0
K07507	5137.0
K07506	1.0
K07505	2.0
K07504	3.0
K07503	77.0
K07502	4594.0
K07501	0.0
K07500	0.0
K07509	0.0
K07508	0.0
K11422	0.0
K08698	0.0
K10773	16123.0
K10774	0.0
K14286	0.0
K10778	37.0
K14287	0.0
K00140	114.0
K05501	18.0
K01903	794.0
K01902	794.0
K01905	152.0
K01904	0.0
K01907	0.0
K01906	1.0
K01909	0.0
K01908	0.0
K14534	4890.0
K00147	14995.0
K07767	0.0
K07769	0.0
K07768	63.0
K06203	34.0
K06202	18.0
K09921	6.0
K09920	0.0
K09927	1398.0
K09024	0.0
K09022	1401.0
K09023	206.0
K09020	14.0
K09021	0.0
K02908	0.0
K02909	15503.0
K08218	1625.0
K08219	0.0
K02904	15188.0
K02906	15478.0
K02907	15175.0
K02902	13421.0
K00230	279.0
K00231	81.0
K00232	3.0
K08976	207.0
K00234	0.0
K00239	5286.0
K06209	10729.0
K09928	280.0
K01015	0.0
K01014	0.0
K01012	17497.0
K01011	1851.0
K01010	0.0
K08920	0.0
K14103	0.0
K14102	0.0
K14101	0.0
K14100	0.0
K14105	0.0
K14104	0.0
K14109	0.0
K14108	0.0
K06401	0.0
K00893	0.0
K13402	0.0
K12858	0.0
K03503	284.0
K03502	10550.0
K03501	15290.0
K03500	14634.0
K08924	0.0
K02278	2731.0
K02279	4998.0
K12977	0.0
K02276	46.0
K02277	0.0
K02274	253.0
K02275	253.0
K13450	0.0
K13451	0.0
K13452	0.0
K13454	0.0
K13455	0.0
K12509	0.0
K12508	0.0
K12507	28.0
K12506	2091.0
K12500	6.0
K12503	3.0
K05926	0.0
K09728	0.0
K14587	14.0
K06597	0.0
K06596	1.0
K06595	0.0
K06599	0.0
K06598	0.0
K07978	0.0
K07979	27425.0
K07976	0.0
K14585	0.0
K10907	14468.0
K10906	6.0
K10901	0.0
K10909	0.0
K10908	0.0
K09819	215.0
K09818	3.0
K09817	12128.0
K09816	12103.0
K09815	11482.0
K06374	11314.0
K06373	10428.0
K09812	15408.0
K09811	16063.0
K09810	2371.0
K09724	0.0
K14582	0.0
K09721	0.0
K04058	212.0
K04059	0.0
K04050	0.0
K04051	0.0
K04052	0.0
K04053	0.0
K04054	0.0
K04055	0.0
K04056	206.0
K04057	0.0
K01047	0.0
K08975	0.0
K10015	0.0
K10014	0.0
K10017	0.0
K10016	0.0
K10011	12.0
K10010	3756.0
K10013	0.0
K10012	2695.0
K10019	0.0
K10018	0.0
K13665	1.0
K13664	0.0
K13663	0.0
K13662	0.0
K13661	0.0
K13660	0.0
K13669	0.0
K13668	3.0
K07641	206.0
K01466	515.0
K13590	0.0
K01464	7523.0
K01465	15339.0
K01462	27101.0
K01463	1113.0
K01460	6.0
K01461	0.0
K13599	19.0
K13598	10.0
K01468	997.0
K01469	207.0
K09251	149.0
K09252	0.0
K02041	1663.0
K02040	16821.0
K02043	0.0
K02045	1763.0
K02044	1900.0
K02047	1925.0
K02046	1969.0
K02049	27558.0
K02048	1975.0
K05549	0.0
K05548	0.0
K06046	0.0
K03319	529.0
K03316	1366.0
K03317	1172.0
K03314	17.0
K03315	8694.0
K03312	7069.0
K03313	1110.0
K03310	32167.0
K03311	6082.0
K12052	0.0
K02945	11507.0
K06162	125.0
K06163	129.0
K06160	0.0
K06161	0.0
K06166	123.0
K00359	2821.0
K06164	124.0
K06165	123.0
K06168	13266.0
K06169	0.0
K13020	78.0
K07158	0.0
K07159	0.0
K04835	28.0
K11621	0.0
K11991	6.0
K11622	0.0
K11996	849.0
K11627	0.0
K11626	30.0
K11629	1.0
K11628	0.0
K07561	0.0
K07560	15243.0
K07563	0.0
K07562	0.0
K07565	0.0
K07564	0.0
K07567	15812.0
K07566	14539.0
K07569	0.0
K07568	14938.0
K09925	4.0
K11199	0.0
K11198	0.0
K11192	6.0
K11191	0.0
K11196	0.0
K11195	0.0
K11194	0.0
K02492	4833.0
K10713	0.0
K10710	1936.0
K10711	307.0
K10716	6.0
K02490	80.0
K10714	0.0
K10715	0.0
K01929	15428.0
K01928	16091.0
K01923	14739.0
K01922	329.0
K01921	16994.0
K01920	15.0
K01926	12874.0
K01925	15580.0
K01924	15200.0
K07789	212.0
K07788	6.0
K07785	0.0
K07784	6.0
K07787	333.0
K07786	0.0
K07781	0.0
K07783	477.0
K07782	0.0
K05835	0.0
K06355	0.0
K14661	0.0
K09844	0.0
K00782	1247.0
K00783	15495.0
K00784	11719.0
K00785	0.0
K00786	5060.0
K00039	0.0
K00036	3500.0
K00037	0.0
K00034	249.0
K00035	0.0
K00032	0.0
K00033	3504.0
K00030	317.0
K00031	13863.0
K01259	749.0
K01258	10765.0
K01255	2095.0
K01256	1714.0
K01251	5099.0
K01250	3533.0
K01253	0.0
K01252	6.0
K09008	0.0
K09009	77.0
K09000	215.0
K09001	253.0
K09002	2880.0
K09003	0.0
K09004	157.0
K09005	227.0
K09006	0.0
K09007	220.0
K09846	0.0
K08234	6798.0
K00258	0.0
K00259	1415.0
K00252	0.0
K00253	0.0
K00256	0.0
K00257	2520.0
K00254	0.0
K00255	0.0
K01079	1343.0
K01078	206.0
K01071	1129.0
K01070	8.0
K01073	920.0
K01077	4707.0
K01076	1573.0
K14472	0.0
K14471	0.0
K14470	0.0
K14475	271.0
K09841	0.0
K02788	15.0
K02782	130.0
K02783	2319.0
K02781	1885.0
K02786	12.0
K02787	0.0
K02784	15.0
K01060	1579.0
K01787	1650.0
K01786	8558.0
K01785	17508.0
K01784	24661.0
K01783	17997.0
K01782	473.0
K01781	0.0
K01780	0.0
K01789	0.0
K01788	6957.0
K02526	613.0
K02527	1177.0
K02525	6.0
K02250	1.0
K02523	1149.0
K02520	14591.0
K02521	6.0
K02258	10.0
K02259	221.0
K02528	15387.0
K02529	78041.0
K03781	2183.0
K03780	2114.0
K03783	10099.0
K03782	255.0
K03785	5757.0
K03784	7819.0
K03787	2648.0
K03786	9405.0
K03789	13401.0
K03788	6.0
K10700	0.0
K00342	1139.0
K03124	0.0
K03120	0.0
K12527	1676.0
K12526	0.0
K12525	12.0
K12524	1759.0
K12523	0.0
K12522	0.0
K09789	890.0
K09788	60.0
K09787	13925.0
K09786	1365.0
K09785	0.0
K09781	9.0
K09780	2.0
K10961	0.0
K10960	0.0
K10963	0.0
K10962	0.0
K10965	0.0
K10964	0.0
K10966	0.0
K09879	0.0
K06318	0.0
K06311	0.0
K06310	1849.0
K06312	0.0
K06314	0.0
K06317	1869.0
K11389	0.0
K11386	0.0
K11387	3.0
K11384	206.0
K11385	0.0
K11382	0.0
K11383	0.0
K11381	515.0
K11949	0.0
K10380	0.0
K04032	732.0
K04033	0.0
K04030	808.0
K04031	6877.0
K04036	0.0
K04037	0.0
K04034	88.0
K04035	72.0
K04038	0.0
K04039	0.0
K07046	239.0
K07047	4543.0
K07044	0.0
K07045	11187.0
K07042	14540.0
K07043	10504.0
K07040	13123.0
K07041	0.0
K07048	523.0
K07049	0.0
K08664	0.0
K02584	54.0
K10039	2612.0
K10038	9.0
K10037	0.0
K10036	1063.0
K04788	0.0
K04789	0.0
K04784	0.0
K04785	0.0
K04786	0.0
K04787	0.0
K04780	0.0
K04781	119.0
K04782	0.0
K04783	0.0
K13601	0.0
K13603	0.0
K13602	0.0
K13605	0.0
K13604	0.0
K13607	153.0
K02404	2678.0
K05783	0.0
K05782	0.0
K05781	129.0
K05780	129.0
K05787	6.0
K05786	234.0
K05785	733.0
K05784	0.0
K05789	0.0
K05788	52.0
K01442	11259.0
K01443	14679.0
K01444	189.0
K01446	4.0
K01447	6043.0
K01448	29906.0
K01449	10115.0
K14803	0.0
K02069	1120.0
K05569	1404.0
K08008	0.0
K02063	6.0
K05566	1383.0
K05565	7.0
K05563	0.0
K05562	0.0
K05561	0.0
K02064	6.0
K03338	1349.0
K03339	0.0
K03330	0.0
K03331	0.0
K03332	102.0
K03333	3.0
K03335	1500.0
K03336	1292.0
K03337	1343.0
K12956	0.0
K12957	207.0
K12954	0.0
K12955	0.0
K12952	0.0
K12953	0.0
K12950	0.0
K12951	0.0
K14733	0.0
K00109	0.0
K06148	26469.0
K06149	6.0
K06144	6.0
K06145	6.0
K06146	0.0
K06147	155750.0
K06141	0.0
K06142	3952.0
K06143	108.0
K11945	0.0
K08948	0.0
K08949	0.0
K00071	0.0
K14664	0.0
K13810	0.0
K14665	134.0
K03058	0.0
K11609	0.0
K11608	0.0
K14660	0.0
K11603	0.0
K11602	0.0
K11601	0.0
K11600	0.0
K11607	212.0
K11606	212.0
K11605	212.0
K11604	212.0
K10558	14.0
K10559	388.0
K10550	30.0
K10551	30.0
K10552	0.0
K10553	0.0
K10554	0.0
K10555	319.0
K10556	35.0
K10557	14.0
K03051	0.0
K03050	0.0
K07549	0.0
K07548	0.0
K07239	658.0
K07235	6.0
K07234	0.0
K07237	6.0
K07236	6.0
K07231	0.0
K07230	22.0
K07233	0.0
K07232	0.0
K02467	0.0
K05306	2003.0
K05305	2142.0
K05304	19.0
K05303	206.0
K05301	0.0
K02565	6.0
K08644	0.0
K08646	0.0
K08641	2084.0
K08643	1.0
K08642	0.0
K12146	0.0
K00010	4405.0
K00011	0.0
K00012	12268.0
K00013	14268.0
K00014	16823.0
K00016	15287.0
K09065	0.0
K08252	1.0
K08253	0.0
K08256	66.0
K08255	1.0
K08258	0.0
K08259	0.0
K00274	229.0
K00275	812.0
K00276	0.0
K00270	0.0
K00271	0.0
K00272	0.0
K00273	0.0
K00278	10561.0
K00279	0.0
K12675	0.0
K01277	909.0
K01274	2.0
K01273	8843.0
K01271	4724.0
K01270	10686.0
K01278	2030.0
K00906	12.0
K00904	2336.0
K00903	13.0
K00901	4965.0
K13785	0.0
K00908	1.0
K11149	0.0
K01053	207.0
K01051	1678.0
K01057	918.0
K01056	15483.0
K01055	3.0
K01054	0.0
K01058	136.0
K02500	14220.0
K02501	14104.0
K02502	12082.0
K02503	15460.0
K02504	6.0
K02505	6.0
K02506	0.0
K02507	6.0
K02508	6.0
K02509	18.0
K00291	0.0
K13410	0.0
K13148	0.0
K13419	0.0
K05825	0.0
K03106	15483.0
K03105	0.0
K03101	17427.0
K03100	34957.0
K12541	0.0
K12540	0.0
K12543	0.0
K12542	0.0
K12545	0.0
K12544	0.0
K12547	0.0
K12546	0.0
K12549	0.0
K06080	6.0
K11018	0.0
K11019	0.0
K11016	0.0
K11017	0.0
K11014	0.0
K11015	0.0
K11012	0.0
K11013	0.0
K11010	0.0
K11011	0.0
K06333	9656.0
K06880	0.0
K06883	242.0
K06882	0.0
K09857	212.0
K06884	0.0
K06887	18.0
K06886	267.0
K06889	23445.0
K10942	0.0
K09859	28.0
K09858	18.0
K10947	25689.0
K10946	0.0
K10945	0.0
K10944	0.0
K13284	0.0
K00483	26.0
K00481	0.0
K00480	0.0
K00486	0.0
K00485	0.0
K00484	6.0
K09901	6.0
K10929	0.0
K07684	30.0
K07685	6.0
K07686	6.0
K07687	6.0
K07681	1.0
K07688	0.0
K07689	6.0
K10928	0.0
K04018	0.0
K04019	743.0
K04014	309.0
K04015	686.0
K04016	6.0
K04017	0.0
K04013	158.0
K07060	0.0
K07061	0.0
K07062	509.0
K07063	0.0
K07064	0.0
K07065	0.0
K07066	1277.0
K07067	1404.0
K07068	1.0
K07069	1265.0
K01121	1.0
K13629	0.0
K13628	268.0
K13623	0.0
K13622	207.0
K13620	0.0
K13626	5298.0
K08586	0.0
K08587	0.0
K01428	1860.0
K01429	1547.0
K01422	911.0
K01423	62.0
K01420	16179.0
K01421	15999.0
K01426	1805.0
K01427	0.0
K01424	10684.0
K01425	3452.0
K08068	0.0
K07538	0.0
K13086	0.0
K13085	0.0
K07287	18.0
K07824	0.0
K07682	0.0
K02722	0.0
K12978	0.0
K12979	0.0
K12972	11.0
K12973	6.0
K12974	6.0
K12975	0.0
K12976	0.0
K07821	0.0
K07683	1.0
K14750	0.0
K14751	0.0
K14953	0.0
K12288	6.0
K12289	6.0
K12282	0.0
K12283	0.0
K12280	0.0
K12281	0.0
K12286	0.0
K12287	0.0
K12284	0.0
K12285	0.0
K11957	0.0
K11956	0.0
K11955	0.0
K11954	0.0
K11953	0.0
K11952	0.0
K11951	0.0
K11950	0.0
K11959	0.0
K11958	0.0
K13889	371.0
K13888	9.0
K11963	0.0
K07217	917.0
K07216	9829.0
K07215	0.0
K07214	2329.0
K07213	1621.0
K07212	0.0
K07219	786.0
K07218	0.0
K12150	6.0
K08689	0.0
K08688	0.0
K00402	0.0
K00401	0.0
K11994	0.0
K00152	0.0
K01043	5.0
K00154	0.0
K00157	0.0
K00156	157.0
K10533	0.0
K10530	206.0
K10531	0.0
K10536	2193.0
K10537	32.0
K10535	0.0
K10538	0.0
K10539	32.0
K00073	277.0
K13934	206.0
K00076	1266.0
K00077	11705.0
K00074	11499.0
K00075	14227.0
K00078	0.0
K00079	0.0
K02290	1.0
K02563	15428.0
K02292	0.0
K08966	0.0
K02294	0.0
K08278	0.0
K08279	0.0
K08274	0.0
K08275	0.0
K08276	18.0
K08277	0.0
K00298	0.0
K00299	210.0
K00296	0.0
K00297	11499.0
K00294	106.0
K00292	0.0
K00293	0.0
K00290	9399.0
K07757	0.0
K12089	0.0
K01210	157.0
K01213	0.0
K01212	3340.0
K01215	210.0
K01214	0.0
K01217	0.0
K01216	0.0
K01219	0.0
K01218	3528.0
K02749	0.0
K02746	670.0
K02747	625.0
K02744	1074.0
K02745	650.0
K02742	6.0
K00924	451.0
K00925	18953.0
K00926	9703.0
K00927	15478.0
K00928	17171.0
K00929	5777.0
K12085	0.0
K02298	6.0
K02299	6.0
K02568	152.0
K02569	18.0
K02562	1.0
K02291	240.0
K02560	6.0
K02293	0.0
K02566	372.0
K02567	164.0
K02564	13909.0
K02297	6.0
K03169	30512.0
K03168	14110.0
K03163	0.0
K03162	0.0
K03167	0.0
K03166	0.0
K11038	1.0
K11039	0.0
K11030	0.0
K11031	180.0
K11032	0.0
K11033	0.0
K11034	0.0
K11035	0.0
K11036	0.0
K11037	0.0
K02546	0.0
K07668	3069.0
K07669	3.0
K07666	212.0
K07667	13936.0
K07664	6.0
K07665	2919.0
K07662	6.0
K07663	206.0
K07660	6.0
K07661	0.0
K03927	6493.0
K07008	7.0
K07009	7287.0
K07002	7.0
K07003	11386.0
K07000	25.0
K07001	6612.0
K07006	499.0
K07007	21984.0
K07004	1.0
K07005	13752.0
K03921	12.0
K02956	15482.0
K09725	0.0
K09181	865.0
K08599	0.0
K08598	0.0
K08591	19233.0
K08590	1158.0
K01156	285.0
K01154	20375.0
K01407	6.0
K01400	0.0
K01153	16481.0
K01150	18.0
K01151	14432.0
K01408	0.0
K01409	19304.0
K01158	0.0
K01159	7736.0
K05523	0.0
K05522	9.0
K05521	6934.0
K05520	1175.0
K05527	16.0
K05526	0.0
K05525	0.0
K05524	36.0
K05529	0.0
K14518	0.0
K14519	206.0
K05949	0.0
K01754	12213.0
K05942	0.0
K01027	0.0
K02171	0.0
K02170	6.0
K02173	812.0
K02172	0.0
K01751	2169.0
K06416	4278.0
K06417	0.0
K06414	0.0
K06947	0.0
K03379	0.0
K03808	218.0
K03809	448.0
K03806	18.0
K06412	11771.0
K03804	6.0
K12296	3.0
K03802	12.0
K03803	1717.0
K06413	59.0
K10808	0.0
K06411	7058.0
K01028	234.0
K01029	1554.0
K11931	0.0
K11930	0.0
K11933	6.0
K11932	6.0
K11935	0.0
K11934	517.0
K11937	0.0
K11936	0.0
K11939	6.0
K11938	0.0
K10800	206.0
K06419	23.0
K11929	0.0
K07271	10231.0
K07270	0.0
K07273	1749.0
K07272	14.0
K07275	62.0
K07274	6.0
K07277	1179.0
K07276	9.0
K07279	0.0
K07278	18.0
K10623	0.0
K02481	1923.0
K11520	0.0
K02480	0.0
K08170	1.0
K02485	7.0
K02484	2061.0
K02487	7.0
K08600	23657.0
K08603	0.0
K08602	5567.0
K08605	1.0
K08604	0.0
K09956	206.0
K09957	0.0
K09954	213.0
K09955	12633.0
K09952	1266.0
K09953	0.0
K09950	0.0
K09951	8689.0
K09958	207.0
K09959	0.0
K07495	1446.0
K07494	29.0
K07497	6668.0
K07496	6937.0
K07491	16858.0
K07490	6.0
K07493	0.0
K07492	34.0
K07499	0.0
K07498	2.0
K11209	3.0
K11208	0.0
K11204	0.0
K11203	196.0
K11202	610.0
K11201	6.0
K11200	122.0
K00058	24324.0
K00059	38592.0
K00728	0.0
K00729	0.0
K00055	5.0
K00057	15626.0
K00050	2457.0
K00051	0.0
K00720	1.0
K00721	4992.0
K14424	0.0
K06033	0.0
K14189	0.0
K14188	1267.0
K06364	0.0
K14187	24.0
K01239	4673.0
K01238	794.0
K01897	15570.0
K01232	872.0
K01895	6609.0
K01230	0.0
K01893	14100.0
K01236	3.0
K01235	634.0
K01890	15429.0
K02768	1410.0
K02769	444.0
K02760	6909.0
K02761	7887.0
K02763	1.0
K02764	1.0
K02765	3951.0
K00948	22728.0
K00949	15031.0
K00942	17358.0
K00943	8407.0
K00940	4392.0
K00941	23936.0
K00946	1312.0
K00947	1.0
K00944	0.0
K00945	32443.0
K01097	0.0
K01096	929.0
K01095	696.0
K01093	18.0
K01092	4531.0
K01091	38501.0
K01090	18696.0
K03499	35649.0
K03498	28108.0
K03491	3126.0
K03490	1222.0
K03493	2.0
K03492	2170.0
K03495	15267.0
K03497	44055.0
K03496	44393.0
K02817	0.0
K02814	88.0
K02815	96.0
K02810	4876.0
K02548	7829.0
K02549	249.0
K02818	0.0
K02819	1407.0
K03637	3656.0
K03636	259.0
K03147	10267.0
K03146	126.0
K08851	0.0
K06518	10916.0
K09729	1389.0
K06048	3.0
K06045	414.0
K06044	3.0
K09727	0.0
K09726	0.0
K06041	1368.0
K09720	0.0
K09723	0.0
K06042	6814.0
K09897	6.0
K09896	6.0
K09895	6.0
K09894	6.0
K09893	6.0
K09892	6.0
K09891	6.0
K09890	6.0
K09899	6.0
K09898	6.0
K03622	0.0
K07648	6.0
K07649	6.0
K07398	0.0
K07399	44.0
K11056	0.0
K11057	0.0
K11054	0.0
K11055	0.0
K07640	6.0
K07393	1171.0
K07390	223.0
K07391	13961.0
K07644	212.0
K07645	224.0
K07646	14049.0
K07647	0.0
K10896	0.0
K07024	63867.0
K07025	19545.0
K07026	0.0
K07027	12053.0
K07020	0.0
K07021	223.0
K07022	0.0
K07023	8502.0
K07028	0.0
K07029	24546.0
K10094	1.0
K01390	0.0
K01392	0.0
K01399	0.0
K02673	0.0
K05893	0.0
K05897	0.0
K05896	14488.0
K05895	3460.0
K05899	0.0
K05898	0.0
K00555	0.0
K00554	13148.0
K00557	925.0
K00556	135.0
K00551	0.0
K00559	0.0
K00558	23126.0
K01170	0.0
K01173	928.0
K01174	4.0
K01175	589.0
K01176	2921.0
K01178	206.0
K01179	23936.0
K14578	0.0
K14579	0.0
K08951	0.0
K08950	0.0
K08953	0.0
K03828	269.0
K03829	0.0
K03820	372.0
K03821	0.0
K03822	0.0
K03823	11859.0
K03824	6.0
K03825	260.0
K03826	8421.0
K03827	1807.0
K12248	0.0
K12246	0.0
K12247	0.0
K12242	0.0
K12243	0.0
K12240	0.0
K12241	0.0
K11919	0.0
K11918	0.0
K11913	0.0
K11912	0.0
K11911	6.0
K11910	6.0
K11917	0.0
K11916	0.0
K11915	0.0
K11914	0.0
K12068	6.0
K12069	0.0
K12062	6.0
K12063	6.0
K12060	6.0
K12061	7.0
K12066	6.0
K12067	17.0
K12064	0.0
K12065	6.0
K07259	1923.0
K07258	37116.0
K07253	0.0
K07251	6.0
K07250	1594.0
K07257	421.0
K07256	0.0
K07255	0.0
K07254	0.0
K05372	0.0
K05373	0.0
K05370	0.0
K05371	0.0
K05374	0.0
K05375	0.0
K09970	13.0
K09971	13.0
K09972	25.0
K09973	370.0
K09974	317.0
K09975	6.0
K09976	1236.0
K09978	6.0
K09979	103.0
K11261	1880.0
K11260	0.0
K11263	149.0
K11264	0.0
K10793	433.0
K10796	555.0
K10797	1007.0
K10794	2.0
K10795	432.0
K00700	20124.0
K00701	0.0
K10798	0.0
K00703	17666.0
K00705	14730.0
K09828	0.0
K10133	0.0
K13053	6.0
K03192	207.0
K00964	0.0
K00965	12384.0
K00966	2459.0
K00960	0.0
K00961	0.0
K00962	14185.0
K00963	7129.0
K00969	15248.0
K12681	0.0
K02703	35.0
K08364	0.0
K08365	11.0
K02706	1.0
K08363	0.0
K08361	0.0
K02708	0.0
K02709	0.0
K08368	206.0
K08369	181.0
K01615	3152.0
K01617	0.0
K01616	0.0
K01611	4204.0
K01610	8823.0
K01613	6819.0
K01612	0.0
K01619	12952.0
K01618	0.0
K02834	15478.0
K02835	15483.0
K05281	0.0
K03619	12.0
K03618	0.0
K03617	14749.0
K03616	1164.0
K03615	14456.0
K03614	12735.0
K03613	13641.0
K03612	12617.0
K03611	27.0
K03610	8497.0
K09705	52.0
K09704	3956.0
K09701	206.0
K09700	20.0
K09709	0.0
K06391	4245.0
K06390	12818.0
K06393	11897.0
K06392	11626.0
K06395	1989.0
K06394	8222.0
K06397	10568.0
K06396	9781.0
K06399	11760.0
K06398	12841.0
K06435	0.0
K11078	0.0
K11079	0.0
K11074	0.0
K11075	0.0
K11076	0.0
K11077	0.0
K11070	13027.0
K11071	13391.0
K11072	14733.0
K11073	0.0
K06935	0.0
K06934	1213.0
K06937	560.0
K06936	119.0
K06931	0.0
K06930	0.0
K06933	0.0
K06932	0.0
K06939	0.0
K06938	0.0
K13381	0.0
K05916	225.0
K05917	0.0
K05914	0.0
K05915	0.0
K05912	0.0
K05913	0.0
K05910	207.0
K05911	0.0
K05918	0.0
K05919	9025.0
K00392	0.0
K00390	1517.0
K00397	0.0
K00395	0.0
K00394	1689.0
K01884	0.0
K00399	0.0
K01886	12050.0
K01376	1.0
K01372	5100.0
K09149	0.0
K09148	0.0
K01225	1235.0
K09145	1194.0
K09144	1192.0
K09147	0.0
K09146	3.0
K09141	0.0
K09140	0.0
K09143	0.0
K09142	0.0
K05709	0.0
K05708	0.0
K05879	6531.0
K05878	6529.0
K05875	6.0
K05874	6.0
K05877	6.0
K05876	0.0
K05873	6.0
K00579	0.0
K00578	0.0
K00577	0.0
K00575	10048.0
K00574	3349.0
K00573	246.0
K00571	13480.0
K00570	0.0
K01118	1831.0
K01119	2175.0
K01157	15.0
K01112	6.0
K01113	292.0
K04477	10610.0
K01114	0.0
K01115	0.0
K08087	0.0
K01315	0.0
K08085	0.0
K08084	0.0
K08083	0.0
K08082	0.0
K08081	0.0
K08080	0.0
K01152	5.0
K01401	0.0
K09826	0.0
K06344	0.0
K06345	0.0
K09822	207.0
K06343	0.0
K10938	0.0
K06341	0.0
K10934	0.0
K10935	0.0
K10932	0.0
K11052	0.0
K10930	0.0
K06349	0.0
K11053	0.0
K10754	0.0
K01755	16396.0
K10200	3270.0
K02132	0.0
K02137	0.0
K03840	6.0
K03841	59.0
K13028	0.0
K13799	1.0
K13798	0.0
K13795	0.0
K13794	0.0
K13021	0.0
K13792	0.0
K13791	0.0
K13790	0.0
K12268	86.0
K12269	1.0
K12262	10.0
K12263	0.0
K12264	0.0
K12265	0.0
K12266	0.0
K12267	7964.0
K01757	0.0
K12237	0.0
K13243	0.0
K13245	0.0
K13244	0.0
K13246	0.0
K03264	0.0
K03265	0.0
K03263	0.0
K03268	0.0
K03269	1133.0
K12415	0.0
K10211	0.0
K09918	0.0
K09919	0.0
K06720	0.0
K09913	122.0
K09910	6.0
K09911	6.0
K09916	6.0
K09917	6.0
K06726	1745.0
K09915	207.0
K11535	6.0
K11534	40.0
K11537	701.0
K11531	0.0
K11533	77.0
K11532	1.0
K11249	455.0
K11539	0.0
K00762	18350.0
K00763	14571.0
K00760	14343.0
K00761	15323.0
K00766	10367.0
K00767	9660.0
K00764	19888.0
K00765	13395.0
K00768	11507.0
K00769	6.0
K11059	0.0
K00186	0.0
K00187	0.0
K00184	1199.0
K00185	517.0
K00183	647.0
K00180	10562.0
K00188	0.0
K00189	0.0
K10110	5842.0
K10111	0.0
K10112	14764.0
K10113	0.0
K10114	0.0
K10115	0.0
K10116	0.0
K10117	12622.0
K10118	15187.0
K10119	15164.0
K04641	19.0
K04643	0.0
K04642	0.0
K13282	12.0
K00988	0.0
K00989	3083.0
K00986	1835.0
K00984	1204.0
K00985	0.0
K00982	95.0
K00983	3982.0
K00980	4104.0
K00981	15727.0
K01585	1397.0
K01584	6.0
K01586	18570.0
K13498	26.0
K01580	1173.0
K01583	3282.0
K01582	6038.0
K13497	1510.0
K01589	2152.0
K01588	15385.0
K14941	0.0
K08347	0.0
K08348	6.0
K02720	1.0
K14949	3.0
K02723	0.0
K03459	0.0
K03458	10950.0
K03455	3143.0
K03457	930.0
K03451	320.0
K03981	18.0
K03980	2711.0
K02614	4357.0
K01639	8520.0
K01638	9.0
K01637	9.0
K01636	1489.0
K01635	5.0
K01634	0.0
K01633	2663.0
K01632	994.0
K01631	0.0
K01630	342.0
K02615	6.0
K02588	6381.0
K02589	2842.0
K02858	153.0
K02859	1125.0
K14051	0.0
K14053	0.0
K14052	0.0
K02852	444.0
K02853	7.0
K02850	0.0
K02851	6.0
K14059	5518.0
K14058	18.0
K02586	2316.0
K02587	2739.0
K03679	0.0
K03671	32267.0
K03670	207.0
K03673	30.0
K03672	0.0
K03675	6.0
K03674	6.0
K03677	0.0
K03676	31.0
K09761	14281.0
K09760	3039.0
K09763	1.0
K09762	13592.0
K09765	14215.0
K09764	1394.0
K09767	1679.0
K06006	6.0
K09769	3942.0
K09768	6111.0
K10353	0.0
K03187	1856.0
K03186	1957.0
K03185	16.0
K03184	6.0
K03183	5231.0
K03182	1903.0
K03181	6.0
K03189	1856.0
K03188	1856.0
K02715	0.0
K12455	0.0
K12454	577.0
K12453	0.0
K12452	623.0
K12451	0.0
K07358	0.0
K07356	0.0
K07357	11.0
K07354	0.0
K07355	0.0
K07352	0.0
K07353	0.0
K07350	6.0
K07351	6.0
K06919	6385.0
K06918	6.0
K06917	188.0
K06916	16.0
K06915	1976.0
K06914	0.0
K06913	0.0
K06912	0.0
K06911	1834.0
K06910	1616.0
K08986	3.0
K08987	1129.0
K08984	218.0
K08985	0.0
K08982	207.0
K08983	0.0
K08980	0.0
K08981	792.0
K08988	0.0
K08989	1.0
K02252	0.0
K05934	7787.0
K05936	7909.0
K05937	0.0
K02253	0.0
K05939	426.0
K00378	13713.0
K00375	11635.0
K00374	8.0
K00376	0.0
K00371	8.0
K00370	7.0
K00373	8.0
K00372	207.0
K01358	20857.0
K09166	207.0
K09165	0.0
K09164	0.0
K09163	4498.0
K09162	210.0
K09161	12.0
K09160	6.0
K01354	291.0
K01355	6.0
K01356	16656.0
K05601	11.0
K05851	6.0
K03807	0.0
K05606	1193.0
K02927	0.0
K05974	0.0
K03805	0.0
K05976	0.0
K00519	0.0
K00518	0.0
K03800	5304.0
K00511	0.0
K00510	4.0
K03801	961.0
K00515	0.0
K00514	0.0
K00517	34.0
K05971	1.0
K03154	8548.0
K11147	0.0
K05581	0.0
K05580	0.0
K05583	0.0
K05582	1.0
K05585	0.0
K05584	0.0
K05587	0.0
K05586	0.0
K05589	21.0
K03150	15013.0
K03623	8.0
K03152	16202.0
K14200	0.0
K14201	0.0
K14202	0.0
K03621	14573.0
K14204	0.0
K14205	1051.0
K01134	1266.0
K01135	24.0
K01136	489.0
K01137	208.0
K01130	3559.0
K01132	0.0
K01133	1934.0
K01138	4560.0
K01139	763.0
K02113	12777.0
K02112	16326.0
K02111	14860.0
K02446	289.0
K02117	13640.0
K02116	1305.0
K02115	16326.0
K02114	16317.0
K02119	11034.0
K02118	14949.0
K02448	0.0
K01036	99.0
K03212	6.0
K13007	0.0
K13006	35.0
K13005	0.0
K13004	1290.0
K13001	48.0
K06404	5615.0
K01032	0.0
K06951	30.0
K03862	0.0
K03863	0.0
K06406	12852.0
K06957	6.0
K05020	460.0
K06400	10083.0
K06403	5649.0
K06954	0.0
K10814	0.0
K10817	0.0
K10816	0.0
K07136	6.0
K03242	0.0
K03243	0.0
K12202	0.0
K12203	0.0
K12206	0.0
K12207	0.0
K12204	0.0
K12205	0.0
K12208	0.0
K12209	0.0
K13919	589.0
K13918	0.0
K06214	0.0
K06215	6872.0
K09936	5971.0
K06217	15418.0
K09930	206.0
K09931	0.0
K09932	206.0
K06213	12790.0
K09938	0.0
K09939	375.0
K11517	0.0
K06337	0.0
K13301	6.0
K00748	1174.0
K00745	0.0
K00743	19.0
K07165	212.0
K07164	1306.0
K07167	0.0
K07166	12998.0
K07161	40.0
K07160	1716.0
K07163	0.0
K07162	457.0
K07169	0.0
K07168	0.0
K06336	0.0
K01839	9308.0
K01838	3654.0
K01835	3068.0
K01834	51535.0
K01837	0.0
K01830	0.0
K00608	0.0
K02632	0.0
K02630	0.0
K02631	0.0
K08322	387.0
K08323	211.0
K08320	0.0
K08321	349.0
K08326	0.0
K08324	0.0
K08325	329.0
K01659	155.0
K01658	10165.0
K02637	0.0
K01653	16280.0
K01652	27534.0
K01655	0.0
K01654	4070.0
K01657	10270.0
K02874	15177.0
K02875	0.0
K02876	14493.0
K02877	0.0
K02871	14801.0
K02873	0.0
K02878	15483.0
K02879	15483.0
K14070	0.0
K09749	7481.0
K09748	14109.0
K06023	28423.0
K09742	0.0
K09741	0.0
K09740	53.0
K09747	14507.0
K09746	0.0
K09745	0.0
K06024	13498.0
K03477	0.0
K03476	698.0
K03475	3144.0
K03474	1138.0
K03473	886.0
K03472	6.0
K03471	317.0
K03470	13628.0
K03478	1320.0
K02304	13497.0
K02305	0.0
K02302	1509.0
K02303	35.0
K02300	6.0
K02301	259.0
K03653	1.0
K03652	2178.0
K03651	6.0
K03650	15267.0
K03657	38686.0
K03656	6.0
K03655	26954.0
K03654	11841.0
K03658	1228.0
K12439	0.0
K12431	0.0
K12430	0.0
K12433	0.0
K12432	0.0
K12435	0.0
K12434	0.0
K12437	0.0
K12436	0.0
K06979	23.0
K06978	2241.0
K06971	1652.0
K06970	25.0
K06973	11921.0
K06972	7297.0
K06975	2247.0
K06974	0.0
K06977	2.0
K06976	1491.0
K07082	13862.0
K07083	97.0
K07080	7780.0
K07081	14.0
K07086	0.0
K07087	0.0
K07084	38.0
K07085	3182.0
K07088	25301.0
K07089	10412.0
K01317	0.0
K11162	0.0
K11163	0.0
K11161	0.0
K11168	0.0
K00356	74.0
K00355	6.0
K00354	0.0
K00353	0.0
K00351	898.0
K00350	901.0
K05952	6.0
K05953	0.0
K05951	0.0
K05956	0.0
K05957	0.0
K00358	611.0
K00689	6.0
K00688	24389.0
K00681	1182.0
K00680	19303.0
K00683	0.0
K00685	206.0
K00684	545.0
K00687	3.0
K00686	0.0
K05831	0.0
K05830	0.0
K05833	13382.0
K05832	11600.0
K05834	12.0
K05837	15724.0
K05836	6.0
K05839	6.0
K05838	83.0
K07677	6.0
K00533	4178.0
K00532	147.0
K00531	0.0
K00530	0.0
K00537	13757.0
K00536	0.0
K00535	1.0
K00534	0.0
K00539	0.0
K00538	0.0
K11029	0.0
K14260	4405.0
K14261	0.0
K14266	0.0
K14267	3.0
K14268	0.0
K14269	0.0
K01337	0.0
K01338	18805.0
K02683	0.0
K02682	6.0
K02681	0.0
K02680	6.0
K02687	15126.0
K02686	18.0
K02685	0.0
K02689	0.0
K02688	169.0
K00824	1400.0
K00827	0.0
K00826	15478.0
K00821	26240.0
K00820	17356.0
K00823	1167.0
K00822	1.0
K00829	0.0
K00828	0.0
K01488	2513.0
K01489	13243.0
K01484	0.0
K01485	1804.0
K01486	7633.0
K01487	2525.0
K01480	8578.0
K01481	0.0
K01482	163.0
K01483	0.0
K02469	25376.0
K02468	10.0
K02466	132.0
K02465	0.0
K02464	6.0
K02463	0.0
K02462	6.0
K02461	6.0
K02460	6.0
K08969	194.0
K13061	0.0
K13060	0.0
K13063	0.0
K13062	0.0
K13069	0.0
K08964	0.0
K06363	0.0
K03079	1381.0
K06342	0.0
K03078	0.0
K13289	0.0
K13288	99.0
K13285	0.0
K13287	0.0
K13286	0.0
K13281	1284.0
K13280	4660.0
K13283	0.0
K00054	1130.0
K04496	0.0
K05369	0.0
K05368	12.0
K03228	212.0
K03229	212.0
K00052	14063.0
K03222	212.0
K03223	206.0
K03220	0.0
K03221	0.0
K03226	212.0
K03227	212.0
K03224	212.0
K03225	6.0
K09482	1.0
K09483	0.0
K13836	0.0
K12228	0.0
K05360	0.0
K12224	0.0
K12225	0.0
K12226	0.0
K12227	0.0
K12220	0.0
K05363	19.0
K12222	0.0
K12223	0.0
K08681	6595.0
K08680	57.0
K08683	0.0
K08682	6.0
K08685	0.0
K08684	0.0
K08687	0.0
K08686	0.0
K11755	15582.0
K11754	36840.0
K11751	40.0
K11750	6.0
K11753	28719.0
K11752	14450.0
K02407	4887.0
K13938	6.0
K13936	0.0
K13935	206.0
K02406	14800.0
K13933	0.0
K13932	206.0
K13931	206.0
K13930	0.0
K12088	0.0
K12081	0.0
K12082	0.0
K12083	0.0
K12084	0.0
K12086	0.0
K12087	0.0
K09611	0.0
K09612	1.0
K04940	0.0
K10085	0.0
K05394	12.0
K05395	0.0
K06340	0.0
K13043	785.0
K07149	4995.0
K07148	1574.0
K07147	246.0
K07146	53.0
K07145	17.0
K07144	0.0
K07143	0.0
K07142	0.0
K07141	3011.0
K07140	6.0
K10156	0.0
K10150	0.0
K10620	0.0
K10621	0.0
K14028	0.0
K14029	0.0
K01817	9916.0
K01816	338.0
K01815	5840.0
K01814	14134.0
K01813	3470.0
K01812	7993.0
K01811	19482.0
K01810	15936.0
K01819	18.0
K01818	3653.0
K14580	0.0
K05379	0.0
K08304	18.0
K08305	18.0
K08306	6.0
K08307	959.0
K08300	104.0
K08301	8818.0
K08302	1791.0
K08303	27870.0
K08308	6.0
K08309	4894.0
K14671	0.0
K14670	0.0
K14673	0.0
K14672	0.0
K01673	1064.0
K01672	12.0
K01671	0.0
K01677	12221.0
K01676	914.0
K01674	2.0
K01679	1483.0
K01678	10120.0
K02899	14512.0
K02896	0.0
K02897	2777.0
K02895	15296.0
K02892	15483.0
K02890	15483.0
K10811	0.0
K02096	0.0
K02097	0.0
K02094	0.0
K02095	0.0
K02092	0.0
K02093	0.0
K02099	11923.0
K03411	6696.0
K03410	7685.0
K03413	13219.0
K03412	5092.0
K03415	2468.0
K03414	6.0
K03417	6.0
K03416	0.0
K03418	0.0
K05376	0.0
K02320	0.0
K02322	0.0
K02323	0.0
K05377	0.0
K13542	13493.0
K13543	0.0
K13540	3.0
K13541	1.0
K12145	0.0
K12144	0.0
K12147	0.0
K12410	16041.0
K12141	147.0
K12140	147.0
K12143	156.0
K12142	0.0
K12149	6.0
K12148	6.0
K07312	6.0
K07313	2519.0
K07310	152.0
K07311	138.0
K07316	1517.0
K07317	0.0
K07314	0.0
K07315	438.0
K07318	716.0
K07319	5692.0
K03936	0.0
K03425	0.0
K03426	10357.0
K03427	16825.0
K03420	0.0
K03421	0.0
K03422	0.0
K03423	1.0
K03756	26.0
K03757	12.0
K03206	0.0
K03755	0.0
K11144	1663.0
K11145	14003.0
K05972	0.0
K05973	0.0
K03752	852.0
K05978	0.0
K05979	129.0
K03753	764.0
K00331	1090.0
K00330	1139.0
K00333	302.0
K00332	302.0
K00335	11542.0
K00334	14517.0
K00337	1139.0
K00336	17151.0
K00339	1139.0
K00338	1122.0
K03751	0.0
K06953	0.0
K06952	1330.0
K06407	12863.0
K06950	30177.0
K10819	108.0
K06956	280.0
K06955	0.0
K06402	2748.0
K10815	0.0
K06959	15074.0
K06958	14198.0
K06409	19888.0
K06408	3688.0
K09129	0.0
K09128	896.0
K09123	774.0
K09122	0.0
K09121	7289.0
K09120	0.0
K09127	0.0
K09126	119.0
K09125	942.0
K09124	58.0
K01233	2.0
K05819	0.0
K05818	0.0
K01896	0.0
K05813	7641.0
K05812	6.0
K05811	6.0
K05810	11958.0
K05817	0.0
K05816	128.0
K05815	1547.0
K05814	1044.0
K01894	224.0
K01892	15504.0
K01234	1879.0
K01144	4693.0
K01146	6.0
K01141	18.0
K01416	0.0
K11434	0.0
K01415	0.0
K06354	0.0
K01414	225.0
K09836	0.0
K01318	4.0
K01319	0.0
K01312	0.0
K06350	0.0
K02669	10344.0
K02668	0.0
K02665	0.0
K02664	74.0
K02667	0.0
K02666	62.0
K02661	0.0
K02660	2.0
K02663	182.0
K02662	5230.0
K00809	1.0
K00808	0.0
K00806	15589.0
K00805	13323.0
K00804	0.0
K00803	391.0
K00802	0.0
K00801	207.0
K00800	13109.0
K10921	0.0
K02409	5812.0
K02408	7723.0
K02401	5805.0
K02400	6733.0
K02403	6.0
K02402	6.0
K02405	7811.0
K05364	8009.0
K05367	739.0
K05366	30818.0
K10210	0.0
K10216	0.0
K13049	1210.0
K13048	0.0
K13739	0.0
K10215	0.0
K06122	1.0
K13735	6.0
K13734	0.0
K13041	18.0
K13040	6.0
K13731	0.0
K13730	1.0
K13733	0.0
K13732	0.0
K04516	912.0
K03204	24.0
K03205	33515.0
K03207	1.0
K03200	13.0
K03201	11.0
K03202	0.0
K03203	22.0
K03208	0.0
K03758	379.0
K03759	0.0
K09469	0.0
K09461	0.0
K06204	61.0
K00178	0.0
K13950	0.0
K13953	921.0
K13955	0.0
K13954	1463.0
K10920	0.0
K06324	0.0
K11777	588.0
K11779	0.0
K11778	0.0
K06325	0.0
K12600	0.0
K07432	0.0
K07430	0.0
K06326	0.0
K07128	0.0
K07121	6.0
K07120	26.0
K07123	206.0
K07122	6.0
K07125	0.0
K07124	12694.0
K07127	207.0
K07126	6388.0
K01870	15483.0
K01873	16675.0
K01872	15245.0
K01875	15576.0
K01874	17546.0
K01876	17386.0
K01879	1499.0
K01878	1513.0
K06321	0.0
K00476	0.0
K00477	0.0
K00474	0.0
K00472	0.0
K00470	0.0
K00471	0.0
K00478	0.0
K00479	0.0
K04775	0.0
K04774	6.0
K04777	0.0
K04776	0.0
K04771	207.0
K04770	6.0
K04773	1856.0
K04772	224.0
K04779	0.0
K04778	0.0
K14657	0.0
K14656	0.0
K14654	0.0
K14653	0.0
K14652	14533.0
K14659	0.0
K14658	0.0
K14386	0.0
K09926	0.0
K01699	1.0
K01698	5600.0
K01695	11401.0
K01697	60.0
K01696	12027.0
K01690	6.0
K01693	13313.0
K01692	3209.0
K07227	12.0
K03439	15182.0
K03438	20715.0
K13380	0.0
K03928	777.0
K03925	13760.0
K03924	16026.0
K03431	14710.0
K03926	247.0
K03437	15029.0
K03436	15683.0
K03435	6.0
K03434	0.0
K02348	730.0
K02342	7736.0
K02343	14335.0
K02340	13922.0
K02341	15465.0
K02346	17977.0
K02347	247.0
K02344	6.0
K02345	6.0
K03697	5871.0
K03696	15730.0
K03695	15292.0
K03694	313.0
K03693	4.0
K03692	0.0
K03690	6.0
K03699	11732.0
K03698	8767.0
K13566	0.0
K12164	0.0
K07338	0.0
K07339	1791.0
K07334	440.0
K07335	16515.0
K07336	207.0
K07337	34.0
K07330	0.0
K07331	0.0
K07332	0.0
K07333	0.0
K09695	206.0
K09694	206.0
K09697	1349.0
K09696	1348.0
K09691	11627.0
K09690	9402.0
K09693	940.0
K09692	1642.0
K09699	1.0
K09698	1330.0
K07590	2573.0
K07591	0.0
K07592	0.0
K05998	0.0
K05999	0.0
K05996	0.0
K05997	6.0
K05994	0.0
K05995	2766.0
K05993	2504.0
K05991	3.0
K10837	0.0
K00319	0.0
K00318	78.0
K00648	18199.0
K02545	0.0
K00645	16609.0
K00311	9.0
K00646	0.0
K00317	0.0
K00316	0.0
K00643	10.0
K00314	0.0
K02547	2523.0
K06429	0.0
K06428	0.0
K06427	0.0
K02812	0.0
K06425	158.0
K06424	0.0
K06423	1394.0
K06422	0.0
K06421	119.0
K02813	0.0
K02930	0.0
K03815	0.0
K05612	0.0
K03367	1262.0
K03366	933.0
K03812	6.0
K03635	259.0
K03634	18.0
K03631	14388.0
K05969	0.0
K03630	16690.0
K03633	6.0
K03632	6.0
K01998	10850.0
K01999	11222.0
K01992	44040.0
K01993	2904.0
K01990	68921.0
K01991	2914.0
K01996	11928.0
K01997	12303.0
K01994	32.0
K01995	12003.0
K03148	1677.0
K03639	5000.0
K05692	0.0
K03638	2.0
K00869	1133.0
K00868	12670.0
K00861	0.0
K00860	1064.0
K00863	1351.0
K00862	0.0
K00865	9928.0
K00864	15500.0
K00867	1150.0
K00866	0.0
K01192	8618.0
K01190	36925.0
K01191	11812.0
K01197	512.0
K01194	6.0
K01195	3267.0
K01198	4128.0
K01199	0.0
K00656	27681.0
K00657	3036.0
K00306	0.0
K14591	57.0
K00300	0.0
K00653	0.0
K13715	0.0
K13713	0.0
K00650	0.0
K00651	14543.0
K14596	0.0
K02647	21257.0
K14598	0.0
K02643	0.0
K02642	0.0
K02641	0.0
K02640	0.0
K03594	1635.0
K03595	15276.0
K03596	14248.0
K03597	6.0
K03590	3536.0
K03591	6.0
K03592	811.0
K03593	1269.0
K03598	6.0
K03599	18.0
K01736	14292.0
K01737	2806.0
K01734	18339.0
K01735	13162.0
K01732	0.0
K01733	15981.0
K01730	1370.0
K01731	0.0
K06049	0.0
K01738	22085.0
K01739	510.0
K11809	0.0
K05343	2155.0
K02422	8862.0
K02421	5805.0
K05340	2253.0
K02427	28.0
K05346	745.0
K02425	6.0
K02424	0.0
K05349	41645.0
K02428	1330.0
K03770	1167.0
K03771	1389.0
K03772	231.0
K03773	1084.0
K03774	402.0
K03775	959.0
K03776	6.0
K03777	6.0
K03778	7429.0
K03779	1665.0
K09722	0.0
K08174	0.0
K14114	0.0
K13979	252.0
K13237	0.0
K14440	0.0
K09992	1401.0
K09990	0.0
K09991	10.0
K09996	0.0
K09997	6.0
K09994	1.0
K14110	0.0
K09998	6.0
K09999	6.0
K14111	0.0
K14113	0.0
K14449	0.0
K10213	23.0
K14118	0.0
K11711	692.0
K11710	2.0
K11712	1540.0
K11717	13837.0
K11719	7.0
K06857	0.0
K10440	19449.0
K10441	16994.0
K07103	0.0
K07102	218.0
K07101	476.0
K07100	0.0
K07107	12663.0
K07106	2301.0
K07105	7896.0
K07456	14940.0
K07459	334.0
K07458	1737.0
K07109	41.0
K07108	0.0
K10198	0.0
K10199	0.0
K10190	10538.0
K10191	0.0
K10192	1806.0
K10193	198.0
K10194	233.0
K10195	0.0
K10196	0.0
K10197	0.0
K15013	0.0
K01858	860.0
K15016	0.0
K15017	0.0
K01853	0.0
K01852	0.0
K01851	0.0
K01850	939.0
K01857	0.0
K01856	0.0
K01854	14343.0
K07539	0.0
K08478	6.0
K08479	0.0
K08476	6.0
K08477	0.0
K08475	6.0
K00450	96.0
K00451	0.0
K00452	0.0
K00453	0.0
K00455	6.0
K00456	0.0
K00457	0.0
K00106	0.0
K00459	61.0
K00104	2218.0
K00105	1.0
K00102	10.0
K00103	0.0
K00100	27149.0
K00101	0.0
K01509	0.0
K04759	26881.0
K04758	36489.0
K04757	1527.0
K01504	0.0
K04755	29.0
K04754	28.0
K04753	7.0
K04752	6.0
K04751	7759.0
K01502	206.0
K14631	0.0
K05359	0.0
K14632	0.0
K07536	0.0
K12080	0.0
K02364	0.0
K12369	158.0
K02361	684.0
K02362	0.0
K02363	6.0
K13509	0.0
K13503	0.0
K13500	0.0
K12109	0.0
K12108	0.0
K12101	0.0
K12100	0.0
K12103	0.0
K12102	0.0
K12105	0.0
K12104	0.0
K12107	0.0
K12106	0.0
K11023	0.0
K03014	0.0
K08906	1.0
K08904	0.0
K08900	0.0
K06223	11299.0
K06199	6373.0
K06198	1129.0
K06197	0.0
K06196	4992.0
K06194	886.0
K06193	381.0
K06192	224.0
K06191	939.0
K06190	18.0
K11104	2745.0
K11105	4110.0
K11106	0.0
K11107	6.0
K11102	7.0
K11103	224.0
K07862	925.0
K00666	5238.0
K00663	0.0
K00662	1438.0
K00661	14227.0
K00660	206.0
K06997	14269.0
K06996	661.0
K06995	6.0
K10852	420.0
K06993	0.0
K06992	0.0
K06991	0.0
K06990	47.0
K11050	0.0
K06999	392.0
K06998	2106.0
K05338	3.0
K11051	0.0
K06441	12.0
K06440	0.0
K06443	3.0
K06442	14388.0
K06445	6.0
K06447	0.0
K06446	152.0
K06309	0.0
K05686	0.0
K02655	28.0
K07392	0.0
K00595	15352.0
K00594	0.0
K00596	0.0
K00599	37231.0
K00598	131.0
K02657	2.0
K07642	6.0
K07643	0.0
K07396	6.0
K07397	177.0
K07394	6.0
K07395	0.0
K04102	0.0
K04103	6.0
K04100	0.0
K04101	0.0
K04107	0.0
K04105	0.0
K04108	0.0
K04109	0.0
K07716	1.0
K07717	1116.0
K07714	240.0
K07715	6.0
K07712	224.0
K07713	1116.0
K07710	11.0
K07711	6.0
K07718	40067.0
K07719	1140.0
K00843	0.0
K00842	2.0
K00841	1547.0
K00840	0.0
K00847	17513.0
K00846	0.0
K00845	24445.0
K00844	748.0
K00849	14139.0
K00848	6521.0
K06302	0.0
K13771	227.0
K13770	40.0
K13772	0.0
K13775	0.0
K13774	0.0
K13777	0.0
K13776	0.0
K13779	0.0
K13778	0.0
K02621	2370.0
K02992	15305.0
K02623	0.0
K08286	0.0
K08281	213.0
K02996	14104.0
K02995	0.0
K02994	15483.0
K02629	0.0
K02628	0.0
K08289	1158.0
K08288	0.0
K03578	302.0
K03579	215.0
K03576	212.0
K03577	1207.0
K03574	23972.0
K03575	8264.0
K03572	15174.0
K03573	6.0
K03570	15283.0
K03571	9913.0
K01710	17931.0
K01711	6164.0
K01712	1032.0
K01713	86.0
K01714	29592.0
K01715	6206.0
K01716	6.0
K01718	0.0
K01719	956.0
K03081	3.0
K02199	18.0
K02198	193.0
K14170	23302.0
K02193	28.0
K02192	735.0
K02191	145.0
K02190	7606.0
K02197	176.0
K02196	0.0
K02195	180.0
K02194	181.0
K03718	1679.0
K03719	3822.0
K03712	14167.0
K03713	923.0
K03710	15010.0
K03711	19800.0
K03716	4080.0
K03717	212.0
K03715	30.0
K07129	0.0
K00045	19.0
K13995	0.0
K13994	0.0
K13991	0.0
K13990	165.0
K13993	5814.0
K13992	0.0
K06298	6734.0
K06299	0.0
K06294	0.0
K06295	7720.0
K06296	1590.0
K06297	1381.0
K06290	0.0
K06291	0.0
K06292	0.0
K06293	0.0
K12743	0.0
K00248	8270.0
K06426	32.0
K11739	0.0
K11738	2.0
K11733	6.0
K11732	0.0
K11731	0.0
K11737	6.0
K11736	0.0
K11735	0.0
K11734	0.0
K06870	0.0
K06871	21073.0
K06872	8587.0
K06873	0.0
K06874	0.0
K06875	0.0
K06876	207.0
K06877	1311.0
K06878	1354.0
K06879	46.0
K07478	17634.0
K12645	0.0
K07479	6.0
K07473	14623.0
K07472	0.0
K07471	0.0
K07470	0.0
K07477	0.0
K07476	1.0
K07474	353.0
K15038	0.0
K15039	0.0
K15034	0.0
K15036	18.0
K15037	0.0
K08738	10.0
K06420	0.0
K00128	4768.0
K00129	0.0
K00438	0.0
K00432	3058.0
K00433	1524.0
K00122	1.0
K00123	1026.0
K00124	250.0
K00125	0.0
K00126	0.0
K00127	222.0
K08973	11.0
K14348	0.0
K14347	0.0
K14340	0.0
K08972	1228.0
K01525	18.0
K01524	18187.0
K01523	3486.0
K01521	0.0
K01520	17384.0
K01529	1223.0
K08977	0.0
K03969	2296.0
K08929	0.0
K02388	7723.0
K02389	7568.0
K02386	6.0
K02387	7723.0
K02384	0.0
K02385	6522.0
K02382	0.0
K02380	46.0
K02381	0.0
K05386	0.0
K13524	0.0
K13525	10.0
K13527	77.0
K13520	0.0
K13522	0.0
K13529	212.0
K03385	758.0
K03384	0.0
K03387	933.0
K03386	4166.0
K03381	0.0
K03380	0.0
K03383	0.0
K03382	1734.0
K03389	1496.0
K03388	1398.0
K05356	1.0
K12344	521.0
K12343	251.0
K12342	0.0
K12341	0.0
K12340	1661.0
K02430	6.0
K12349	0.0
K05351	2.0
K11694	1.0
K11695	1.0
K11690	6574.0
K05352	0.0
K11693	1.0
K08928	0.0
K03433	0.0
K13832	0.0
K03039	0.0
K03432	0.0
K06607	0.0
K06606	810.0
K06605	98.0
K03430	2962.0
K06603	1482.0
K06602	0.0
K06601	0.0
K06600	0.0
K05358	0.0
K06609	0.0
K06608	133.0
K03923	18.0
K03922	0.0
K11472	0.0
K11473	291.0
K11474	0.0
K11475	0.0
K11476	1.0
K11477	0.0
K00601	0.0
K00600	14583.0
K00603	1678.0
K03746	30.0
K00605	2938.0
K00604	15480.0
K00607	0.0
K00606	5130.0
K00609	15345.0
K03741	5321.0
K03740	1268.0
K03743	1837.0
K10873	0.0
K03214	6.0
K14068	0.0
K13317	0.0
K06360	0.0
K14069	0.0
K08078	0.0
K09650	0.0
K06361	0.0
K07802	0.0
K07803	0.0
K07800	1.0
K07801	0.0
K07806	6.0
K07807	0.0
K07804	0.0
K07805	0.0
K06362	0.0
K01172	0.0
K10257	0.0
K10255	226.0
K10254	10734.0
K10253	0.0
K10918	0.0
K04128	0.0
K01958	2201.0
K01959	0.0
K01956	15000.0
K01957	0.0
K04126	0.0
K04127	0.0
K01952	17309.0
K01953	20695.0
K01950	13802.0
K01951	17905.0
K07730	0.0
K07731	0.0
K07732	0.0
K07733	12.0
K07734	1.0
K07735	1010.0
K07736	12125.0
K07737	25465.0
K07738	13879.0
K07739	152.0
K06365	0.0
K06366	0.0
K06367	0.0
K10910	0.0
K10911	0.0
K04382	0.0
K10775	0.0
K02609	6.0
K02979	0.0
K02978	0.0
K06368	0.0
K02975	0.0
K02974	0.0
K02977	0.0
K02976	0.0
K03558	815.0
K03559	2488.0
K03550	14679.0
K03551	15417.0
K03552	0.0
K03553	16760.0
K03554	6.0
K03555	15089.0
K03556	3489.0
K03557	6.0
K01778	14668.0
K01779	2949.0
K06369	0.0
K01772	1147.0
K01770	13241.0
K01771	70.0
K01776	13431.0
K01777	438.0
K01774	0.0
K01775	17392.0
K05385	0.0
K05384	0.0
K05383	0.0
K05382	0.0
K05381	0.0
K08159	25.0
K14153	289.0
K14154	0.0
K14155	16186.0
K08152	0.0
K08156	977.0
K08076	0.0
K12809	0.0
K05297	437.0
K03734	19995.0
K03735	1277.0
K03736	1277.0
K03737	14916.0
K03731	0.0
K03732	6.0
K03733	3372.0
K03738	127.0
K03739	1267.0
K08139	55.0
K06994	213.0
K12660	0.0
K12661	1.0
K07450	0.0
K08719	0.0
K08717	183.0
K08715	0.0
K08714	0.0
K08713	0.0
K08710	0.0
K11311	0.0
K11312	58.0
K00141	0.0
K00146	6.0
K00411	10.0
K00412	10.0
K00145	28243.0
K00148	0.0
K14367	0.0
K14366	0.0
K08954	0.0
K08384	17396.0
K14369	0.0
K14368	0.0
K14091	1193.0
K14090	1346.0
K14093	0.0
K14092	0.0
K14095	0.0
K14094	0.0
K14097	0.0
K14096	0.0
K14099	0.0
K14098	0.0
K02848	6.0
K01541	0.0
K04712	0.0
K04711	0.0
K01545	0.0
K01547	4567.0
K01546	4567.0
K01548	3838.0
K04719	3.0
K04718	0.0
K02018	10600.0
K02019	1442.0
K02016	28188.0
K02017	323.0
K02014	8914.0
K02015	33484.0
K02012	7861.0
K02013	26101.0
K02010	4937.0
K02011	6999.0
K04515	0.0
K03943	0.0
K03941	0.0
K03940	0.0
K00313	362.0
K04060	0.0
K01608	1215.0
K08942	0.0
K08943	0.0
K08940	0.0
K08941	0.0
K08946	0.0
K08947	0.0
K08944	0.0
K08945	0.0
K03059	0.0
K13811	0.0
K13812	0.0
K13815	0.0
K13816	0.0
K13818	0.0
K13819	0.0
K03053	0.0
K03052	0.0
K03055	0.0
K03054	0.0
K03057	0.0
K03056	0.0
K06222	6.0
K11418	0.0
K11410	0.0
K11415	0.0
K00622	0.0
K00621	0.0
K00620	25322.0
K00627	2560.0
K00626	9130.0
K00625	12416.0
K00624	0.0
K02805	2597.0
K02552	245.0
K02550	0.0
K02556	5904.0
K02803	0.0
K02554	0.0
K07280	0.0
K07281	0.0
K07282	11239.0
K07283	0.0
K07284	11012.0
K07285	6.0
K07286	6.0
K08217	6652.0
K07288	0.0
K07289	6.0
K07534	0.0
K07535	26.0
K07533	6112.0
K07822	0.0
K07823	0.0
K08699	0.0
K00088	16487.0
K00087	2628.0
K00086	1752.0
K00082	19.0
K10239	0.0
K10238	0.0
K10231	969.0
K10230	0.0
K10233	0.0
K10232	0.0
K10235	0.0
K10234	0.0
K10237	0.0
K10236	0.0
K08353	0.0
K01970	0.0
K01971	1417.0
K01972	17221.0
K01973	0.0
K01974	206.0
K01975	2123.0
K01976	0.0
K07758	0.0
K05990	0.0
K07752	0.0
K07753	0.0
K07751	6.0
K13786	0.0
K07755	0.0
K07442	77.0
K08352	459.0
K07115	25.0
K07441	0.0
K07634	0.0
K07446	12.0
K07111	0.0
K07444	14534.0
K07445	0.0
K00647	927.0
K07449	0.0
K00641	341.0
K00640	17961.0
K01289	0.0
K01282	0.0
K01283	0.0
K01280	0.0
K01281	1128.0
K01286	3490.0
K01284	1988.0
K02954	15573.0
K02952	15473.0
K02950	14483.0
K00155	206.0
K02959	15267.0
K00887	0.0
K00886	77.0
K00885	0.0
K00884	6.0
K00883	333.0
K00882	10494.0
K00881	73.0
K00880	2706.0
K00053	13383.0
K14048	4.0
K01026	2882.0
K01756	15409.0
K01025	0.0
K01750	778.0
K01023	182.0
K01752	19657.0
K01753	81.0
K14583	0.0
K01758	15.0
K01759	13738.0
K09565	0.0
K09568	0.0
K08173	0.0
K08172	6.0
K02483	3783.0
K02482	206.0
K08177	1004.0
K08176	0.0
K08175	0.0
K02486	0.0
K02489	0.0
K02488	44.0
K08178	0.0
K14138	4819.0
K14136	3.0
K09713	0.0
K09714	0.0
K09715	0.0
K03532	0.0
K03533	0.0
K03530	21815.0
K03531	14129.0
K03536	15321.0
K03537	122.0
K03534	4233.0
K03535	209.0
K03538	0.0
K03539	0.0
K14451	0.0
K14450	0.0
K02225	0.0
K02224	17653.0
K02227	10703.0
K02226	13083.0
K02221	2956.0
K14107	0.0
K02229	3.0
K02228	3.0
K14106	0.0
K00441	307.0
K03288	0.0
K03289	0.0
K03284	16342.0
K03285	0.0
K03286	267.0
K03287	2349.0
K03280	0.0
K03281	2074.0
K03282	13861.0
K00440	0.0
K13677	0.0
K12790	0.0
K09639	0.0
K12688	0.0
K12689	0.0
K12686	0.0
K12687	0.0
K12684	6.0
K12685	30.0
K12682	0.0
K12683	0.0
K12680	0.0
K11889	0.0
K08884	17509.0
K11085	2013.0
K11084	0.0
K11081	0.0
K11080	0.0
K11083	0.0
K11082	0.0
K11089	206.0
K08777	0.0
K08776	0.0
K06346	13133.0
K06347	1.0
K09824	3.0
K09825	13941.0
K09823	6.0
K09820	208.0
K10939	0.0
K10936	0.0
K10937	0.0
K10933	0.0
K06348	0.0
K09829	0.0
K11337	0.0
K11336	0.0
K11335	0.0
K11334	0.0
K11333	0.0
K11332	0.0
K11331	0.0
K11330	0.0
K00169	3917.0
K00164	226.0
K00166	1.0
K00167	1.0
K00161	2566.0
K00162	2563.0
K00163	9.0
K10689	0.0
K10680	6.0
K10681	0.0
K10682	0.0
K04083	14320.0
K04082	19.0
K04081	0.0
K04080	6.0
K04087	745.0
K04086	922.0
K04085	18.0
K04084	0.0
K04088	745.0
K01569	0.0
K01568	0.0
K01563	0.0
K01561	0.0
K01560	3825.0
K01567	415.0
K01565	206.0
K01564	0.0
K02038	15569.0
K02039	15502.0
K02030	40207.0
K02031	33144.0
K02032	34584.0
K02033	38060.0
K02034	36972.0
K02035	47939.0
K02036	16867.0
K02037	14796.0
K05556	0.0
K13658	0.0
K13659	0.0
K13656	0.0
K13657	0.0
K13654	0.0
K13655	151.0
K13652	2423.0
K13653	13773.0
K13650	0.0
K13651	0.0
K05555	0.0
K05552	0.0
K02057	37827.0
K05550	0.0
K05551	0.0
K12308	17999.0
K12306	0.0
K03073	15006.0
K03072	2918.0
K03071	28.0
K03070	15811.0
K03077	1221.0
K03076	14484.0
K03075	13076.0
K03074	4939.0
K08965	35.0
K08967	1.0
K08961	1510.0
K08963	5523.0
K13873	0.0
K13876	0.0
K13874	0.0
K13875	0.0
K06139	0.0
K06138	510.0
K06135	0.0
K06134	10.0
K06137	207.0
K06136	0.0
K06131	20868.0
K06133	10069.0
K06132	0.0
K02600	15478.0
K07389	0.0
K07388	0.0
K04747	0.0
K01516	14562.0
K09977	0.0
K07518	0.0
K07519	0.0
K11437	0.0
K07512	206.0
K07516	11.0
K10212	726.0
K10747	0.0
K10217	0.0
K10219	0.0
K10218	0.0
K10748	6.0
K01912	16876.0
K01913	0.0
K01910	441.0
K01911	590.0
K01916	1279.0
K01917	179.0
K01914	13510.0
K01915	33501.0
K01918	5614.0
K01919	387.0
K07774	6.0
K07775	4136.0
K07776	993.0
K07777	2524.0
K07770	19.0
K07771	6.0
K07772	0.0
K07773	6.0
K07778	15.0
K01193	14274.0
K04340	0.0
K04341	0.0
K04342	0.0
K04343	0.0
K12986	0.0
K04691	6.0
K02931	14119.0
K02933	15478.0
K02935	15483.0
K02936	0.0
K02939	15483.0
K00205	0.0
K00204	0.0
K00207	0.0
K00206	0.0
K00201	0.0
K00200	0.0
K00203	0.0
K00202	0.0
K00209	0.0
K00208	1884.0
K01000	16718.0
K01001	0.0
K01002	1009.0
K01003	23.0
K01004	0.0
K01005	2302.0
K01006	14049.0
K01007	2039.0
K01008	5106.0
K10855	0.0
K14115	0.0
K14116	0.0
K14441	14008.0
K14446	800.0
K14447	0.0
K14112	0.0
K14445	206.0
K08195	0.0
K08194	0.0
K14448	0.0
K08196	0.0
K08191	887.0
K14119	0.0
K08193	0.0
K00702	4337.0
K10799	0.0
K03518	9909.0
K03519	745.0
K09719	0.0
K10856	0.0
K03516	0.0
K03517	8840.0
K02205	0.0
K02204	40.0
K02203	9524.0
K02201	0.0
K02200	52.0
K13714	1.0
K13461	0.0
K12518	11.0
K12519	11.0
K12517	11.0
K12514	0.0
K12515	0.0
K12512	0.0
K12513	0.0
K12510	9781.0
K12511	3055.0
K07183	12166.0
K07182	4.0
K07181	2353.0
K07180	1365.0
K07186	6.0
K07185	4487.0
K07184	6.0
K09800	19.0
K09801	18.0
K09802	6.0
K09803	389.0
K09804	0.0
K09805	0.0
K09806	17.0
K09807	2039.0
K09808	1684.0
K09809	98.0
K10912	0.0
K10913	0.0
K10914	695.0
K10915	0.0
K10916	0.0
K10917	0.0
K11358	8954.0
K11355	0.0
K11354	0.0
K11357	0.0
K11356	0.0
K04069	37146.0
K04068	17191.0
K04065	6.0
K04064	0.0
K04067	6.0
K04066	15163.0
K04061	5537.0
K09716	123.0
K04063	206.0
K04062	6.0
K10006	80.0
K10007	83.0
K10004	18.0
K10005	83.0
K10002	18.0
K10003	18.0
K10000	6.0
K10001	18.0
K09717	0.0
K10008	302.0
K10009	0.0
K02491	0.0
K14588	6.0
K14581	0.0
K13678	1132.0
K13679	0.0
K11633	0.0
K13670	0.0
K13671	6.0
K11987	0.0
K11636	0.0
K11634	0.0
K13582	0.0
K13583	0.0
K13580	0.0
K13581	1.0
K13586	0.0
K13587	0.0
K13584	0.0
K13585	0.0
K13588	0.0
K13589	0.0
K02052	395.0
K02053	437.0
K02050	32775.0
K02051	27619.0
K02056	18413.0
K05553	0.0
K02054	395.0
K02055	370.0
K02058	6787.0
K02059	0.0
K05558	0.0
K05559	0.0
K03895	0.0
K03894	0.0
K03897	0.0
K03896	0.0
K03891	3.0
K03890	3.0
K03893	1.0
K03892	25887.0
K02423	6.0
K05342	0.0
K05341	1296.0
K12989	0.0
K12988	0.0
K02420	6733.0
K12981	0.0
K12980	0.0
K12983	0.0
K12982	1.0
K12985	0.0
K12984	0.0
K12987	0.0
K02426	1127.0
K13854	0.0
K03098	543.0
K13853	1375.0
K03095	1129.0
K05344	0.0
K03091	53680.0
K03090	1497.0
K03093	3813.0
K03092	3756.0
K06113	1077.0
K09632	0.0
K02429	2806.0
K06118	0.0
K05716	0.0
K04844	18.0
K11632	1.0
K11630	1.0
K11631	21.0
K11637	0.0
K11635	1.0
K11638	0.0
K11639	0.0
K07572	0.0
K07573	0.0
K07570	961.0
K07571	6133.0
K07576	8880.0
K07577	0.0
K07574	13873.0
K07575	0.0
K07578	0.0
K07579	0.0
K11189	30361.0
K11184	5329.0
K11187	0.0
K11180	40.0
K11181	45.0
K11183	212.0
K10764	0.0
K10763	18.0
K10762	0.0
K01938	15218.0
K01939	16575.0
K01934	15314.0
K01935	1659.0
K01937	15344.0
K01930	0.0
K01932	28.0
K01933	16219.0
K07798	107.0
K07799	212.0
K07796	6.0
K07797	0.0
K07794	34.0
K07795	47.0
K07792	315.0
K07793	5007.0
K07790	0.0
K07791	520.0
K06379	12849.0
K00968	1344.0
K06378	11166.0
K06377	0.0
K06376	0.0
K06375	0.0
K09814	1.0
K09813	1.0
K06372	0.0
K06371	0.0
K06370	0.0
K01249	0.0
K01246	4177.0
K01247	152.0
K01244	0.0
K01243	12801.0
K08919	0.0
K01241	816.0
K02919	9862.0
K02913	14771.0
K02912	0.0
K02911	13923.0
K02910	0.0
K02917	0.0
K02916	15338.0
K02915	0.0
K02914	15363.0
K00228	16.0
K00227	0.0
K00226	17667.0
K00224	12.0
K00223	0.0
K00222	0.0
K00221	0.0
K00220	0.0
K01798	0.0
K01799	69.0
K01068	0.0
K01069	2673.0
K01062	0.0
K01791	13915.0
K01792	229.0
K01061	453.0
K01066	554.0
K01067	573.0
K01796	17.0
K01797	333.0
K05499	1318.0
K14468	0.0
K14469	0.0
K14465	0.0
K14466	0.0
K14467	0.0
K10834	0.0
K10833	0.0
K02266	0.0
K03793	0.0
K03790	1372.0
K03791	0.0
K03796	6.0
K03797	15329.0
K03794	0.0
K03795	207.0
K03798	29326.0
K03799	1488.0
K13448	0.0
K12538	0.0
K12539	0.0
K12530	6.0
K12531	6.0
K12532	6.0
K12533	0.0
K12534	0.0
K12535	0.0
K12536	0.0
K12537	0.0
K03136	0.0
K09790	5171.0
K09791	21.0
K09792	206.0
K09793	961.0
K09794	6.0
K09795	6.0
K09796	3.0
K09797	1588.0
K09798	6.0
K09799	0.0
K10972	0.0
K10973	0.0
K10977	14.0
K10974	2130.0
K10975	1.0
K10978	0.0
K10979	1154.0
K06308	0.0
K00315	0.0
K09862	18.0
K06303	0.0
K09860	0.0
K09861	9193.0
K06306	1469.0
K06307	0.0
K06305	19.0
K11373	0.0
K04047	2187.0
K04046	6.0
K04045	2641.0
K04044	19.0
K04043	18144.0
K04042	10932.0
K04041	8251.0
K04040	0.0
K02700	0.0
K04049	0.0
K04048	0.0
K02707	0.0
K02704	0.0
K02705	1.0
K10020	0.0
K10021	0.0
K10022	0.0
K10023	0.0
K10024	0.0
K10025	0.0
K10026	1698.0
K10027	0.0
K13612	0.0
K13613	0.0
K13611	0.0
K13614	0.0
K13615	0.0
K05794	447.0
K05795	4134.0
K05796	296.0
K05797	0.0
K05790	6.0
K05791	213.0
K05792	348.0
K05793	212.0
K05798	6.0
K05799	15271.0
K01474	0.0
K01477	0.0
K01476	162.0
K01471	0.0
K01470	7489.0
K01473	0.0
K13039	0.0
K01479	9.0
K01478	432.0
K05570	1374.0
K05571	1388.0
K05572	0.0
K05573	0.0
K02078	38188.0
K02079	6.0
K05576	0.0
K02074	1223.0
K02075	1223.0
K02076	1635.0
K02077	2004.0
K02071	11699.0
K02072	10778.0
K02073	12072.0
K03309	931.0
K03308	28612.0
K03305	3094.0
K03304	0.0
K03307	13240.0
K03306	5858.0
K03301	1.0
K03300	685.0
K03303	1310.0
K03302	0.0
K06173	21462.0
K06175	6.0
K06174	0.0
K06177	1649.0
K06176	6.0
K06179	12800.0
K07680	11.0
K03867	0.0
K03838	0.0
K12053	0.0
K11618	1195.0
K11619	0.0
K11614	12.0
K11615	0.0
K11616	0.0
K11617	3.0
K11610	0.0
K11611	0.0
K11960	0.0
K11961	120.0
K02836	15414.0
K10565	0.0
K10564	0.0
K02837	11206.0
K10561	622.0
K10560	620.0
K10563	8229.0
K10562	0.0
K02838	15483.0
K06858	6.0
K02839	1259.0
K06859	365.0
K12700	1722.0
K07558	0.0
K07559	2999.0
K07228	0.0
K07229	9.0
K07226	0.0
K07224	7.0
K07225	6.0
K07222	210.0
K07223	1378.0
K07220	4652.0
K07221	855.0
K10709	2079.0
K10708	0.0
K10701	0.0
K10703	0.0
K10702	0.0
K10704	0.0
K05984	0.0
K07537	0.0
K08652	0.0
K08651	0.0
K08658	0.0
K08659	4249.0
K05982	10.0
K07451	0.0
K07453	0.0
K07452	0.0
K07455	863.0
K07454	234.0
K09707	1573.0
K07457	130.0
K09706	1516.0
K07104	209.0
K00029	840.0
K00028	1.0
K00799	97.0
K00798	13019.0
K00797	10485.0
K00024	2087.0
K00795	46.0
K00026	0.0
K00021	3.0
K00020	180.0
K00023	0.0
K00022	0.0
K09017	251.0
K01269	12862.0
K09015	2168.0
K09014	3681.0
K09013	12099.0
K09011	880.0
K09010	0.0
K01261	4.0
K01262	17117.0
K01263	1.0
K01264	0.0
K01265	19406.0
K01266	1246.0
K09018	0.0
K08227	6.0
K08226	0.0
K08225	0.0
K08224	156.0
K08223	821.0
K08222	19.0
K08221	40.0
K00249	42.0
K01790	14190.0
K00241	1209.0
K00240	2431.0
K00243	8953.0
K00242	16.0
K00245	47.0
K00244	7586.0
K00247	6.0
K00246	18.0
K01795	2280.0
K06983	0.0
K02799	0.0
K02798	623.0
K02791	987.0
K02790	6.0
K02793	8912.0
K02795	9435.0
K02794	11413.0
K02796	10125.0
K04564	2689.0
K04565	2361.0
K04566	1202.0
K04567	14079.0
K01040	200.0
K01041	692.0
K04562	2710.0
K04568	6.0
K01049	0.0
K02535	1178.0
K02242	1276.0
K02536	1404.0
K02531	1.0
K02246	1128.0
K02533	60.0
K02532	998.0
K02248	210.0
K02538	142.0
K00581	0.0
K13421	0.0
K01013	0.0
K15018	0.0
K15019	0.0
K03110	15448.0
K03111	30554.0
K03112	6.0
K03113	1121.0
K03116	1572.0
K03117	38.0
K03118	1579.0
K03119	0.0
K10919	0.0
K12552	1.0
K12553	1.0
K12551	1.0
K12556	4.0
K12554	74.0
K12555	2258.0
K06892	0.0
K06893	209.0
K06890	2636.0
K06891	548.0
K06896	3241.0
K06897	6305.0
K06894	987.0
K06895	2433.0
K10954	0.0
K10956	0.0
K06899	6.0
K06328	61.0
K06329	0.0
K10952	0.0
K10953	0.0
K11395	0.0
K11391	0.0
K11390	0.0
K11392	6.0
K00499	0.0
K00494	210.0
K00495	0.0
K00496	0.0
K00491	1.0
K00492	1.0
K00493	0.0
K13591	0.0
K01467	2826.0
K13593	0.0
K13592	0.0
K04021	0.0
K04020	0.0
K04023	2124.0
K04022	0.0
K04025	0.0
K04024	1742.0
K04027	147.0
K04026	771.0
K04029	4482.0
K04028	4524.0
K07055	0.0
K07054	10.0
K07057	0.0
K07056	16384.0
K07051	206.0
K07050	7418.0
K07053	24668.0
K07052	26491.0
K07059	0.0
K07058	10231.0
K10040	830.0
K10041	2558.0
K10046	0.0
K04799	0.0
K04798	0.0
K04793	0.0
K04792	0.0
K04791	0.0
K04790	0.0
K04797	0.0
K04796	0.0
K04795	0.0
K04794	126.0
K13638	6.0
K13639	6.0
K13634	6.0
K13635	0.0
K13636	0.0
K13637	1.0
K13630	0.0
K13631	0.0
K13632	0.0
K13633	3.0
K02042	2482.0
K05778	0.0
K05779	0.0
K05776	879.0
K05541	6.0
K05774	0.0
K05775	0.0
K05772	11.0
K05773	11.0
K05540	4112.0
K01459	0.0
K01458	0.0
K01457	326.0
K01455	220.0
K01454	0.0
K01453	0.0
K01452	1.0
K01451	1716.0
K01450	0.0
K05518	0.0
K08070	2984.0
K08071	0.0
K05516	1217.0
K08077	449.0
K05515	14815.0
K13093	0.0
K11783	0.0
K12949	0.0
K12945	0.0
K12944	0.0
K12941	1463.0
K12940	66.0
K12943	0.0
K12942	1838.0
K14728	0.0
K14727	0.0
K11785	0.0
K00108	216.0
K13890	317.0
K13891	317.0
K13892	13.0
K13893	0.0
K13894	0.0
K13895	0.0
K13896	0.0
K06159	0.0
K06158	17988.0
K06153	16920.0
K06152	0.0
K06151	0.0
K06157	0.0
K06156	6.0
K06155	3.0
K06154	0.0
K03327	2066.0
K03326	159.0
K03325	2806.0
K03324	20902.0
K03322	2440.0
K03321	2338.0
K03320	3581.0
K03329	0.0
K03328	2273.0
K04802	0.0
K04801	0.0
K04800	0.0
K11948	0.0
K01505	0.0
K04756	3.0
K11940	6.0
K11941	0.0
K11942	0.0
K11943	0.0
K11944	0.0
K01507	20877.0
K11946	0.0
K11947	0.0
K01506	1.0
K01501	432.0
K01500	1358.0
K01503	0.0
K06714	1323.0
K04750	2981.0
K12789	0.0
K12788	0.0
K11526	0.0
K10810	1.0
K11522	0.0
K11523	0.0
K08675	0.0
K08676	904.0
K08677	0.0
K08679	0.0
K11521	0.0
K10547	2101.0
K10546	3351.0
K10545	108.0
K10544	15.0
K10543	390.0
K10542	5842.0
K10541	5852.0
K10540	9236.0
K10549	69.0
K10548	2101.0
K14630	0.0
K11529	0.0
K00007	0.0
K00005	8274.0
K13444	0.0
K00003	16922.0
K00002	1780.0
K00001	6579.0
K01186	3130.0
K00009	606.0
K00008	18982.0
K10726	0.0
K10725	0.0
K08246	0.0
K00263	235.0
K00262	15507.0
K00261	57.0
K00260	133.0
K00266	48287.0
K00265	2289.0
K01200	3222.0
K01201	4356.0
K01206	20725.0
K01207	8915.0
K01205	1148.0
K01208	920.0
K01209	21274.0
K06167	1331.0
K00917	2974.0
K00912	1176.0
K00919	15188.0
K02519	14393.0
K02518	14343.0
K02517	1052.0
K02511	6.0
K02510	656.0
K13409	0.0
K13408	0.0
K03179	395.0
K03170	0.0
K03177	15478.0
K12574	14202.0
K12570	0.0
K12573	14207.0
K11009	0.0
K11008	0.0
K11005	0.0
K11004	0.0
K11007	0.0
K11006	0.0
K11003	0.0
K08296	321.0
K08297	2.0
K08295	0.0
K02634	0.0
K02635	0.0
K10622	0.0
K07693	4.0
K07692	0.0
K07691	0.0
K07690	0.0
K07697	0.0
K07696	1353.0
K07695	0.0
K07694	1618.0
K07699	11861.0
K07698	0.0
K07079	15630.0
K07078	2613.0
K07077	3.0
K07076	1641.0
K07075	2425.0
K07074	494.0
K07073	0.0
K07072	0.0
K07071	554.0
K07070	6.0
K14584	0.0
K11620	0.0
K09190	0.0
K11623	0.0
K05759	0.0
K08589	0.0
K11625	0.0
K11995	0.0
K01439	13574.0
K01438	1702.0
K01431	0.0
K01430	1852.0
K01433	913.0
K01432	0.0
K01434	0.0
K01437	0.0
K01436	6567.0
K05539	18.0
K14520	0.0
K12963	6.0
K12962	6.0
K12961	6.0
K12960	11052.0
K14749	0.0
K14748	0.0
K02972	0.0
K14743	3.0
K14742	12386.0
K14745	0.0
K14744	17.0
K14747	0.0
K14746	0.0
K02167	6.0
K02164	0.0
K02160	10780.0
K02168	34.0
K02169	893.0
K10931	0.0
K03341	0.0
K03340	6316.0
K03343	0.0
K03342	2.0
K03346	1211.0
K12299	0.0
K12291	0.0
K12290	0.0
K12293	0.0
K12292	0.0
K12295	0.0
K12294	0.0
K12297	12.0
K12368	6.0
K11922	0.0
K11923	6.0
K11920	0.0
K11921	1.0
K11926	6.0
K11927	2895.0
K11924	308.0
K11925	6.0
K11928	7156.0
K13181	0.0
K13219	0.0
K07262	12.0
K07263	1402.0
K07260	15068.0
K07261	0.0
K07266	0.0
K07267	206.0
K07264	12.0
K07265	0.0
K07268	0.0
K07269	6.0
K01155	4239.0
K04478	1.0
K04479	0.0
K10528	0.0
K14952	0.0
K07486	282.0
K07487	34.0
K07484	5274.0
K07485	1.0
K07482	12.0
K07483	21796.0
K07480	34.0
K07481	445.0
K07488	0.0
K07489	11.0
K11210	0.0
K11211	0.0
K11212	0.0
K11214	1552.0
K11216	14.0
K06300	0.0
K00061	0.0
K00060	586.0
K06301	0.0
K00065	3090.0
K00064	0.0
K00067	15172.0
K00066	206.0
K00069	0.0
K00068	982.0
K06304	0.0
K08262	0.0
K08261	0.0
K08260	0.0
K08265	0.0
K08264	0.0
K00288	0.0
K00285	218.0
K00284	7899.0
K00287	14716.0
K00286	16782.0
K00281	1119.0
K00280	0.0
K00283	2694.0
K00282	2694.0
K08088	0.0
K14198	0.0
K14199	0.0
K03452	0.0
K14194	0.0
K14195	0.0
K14196	0.0
K14197	0.0
K14192	0.0
K14193	0.0
K01880	13969.0
K01881	16974.0
K01883	15481.0
K01885	15123.0
K04618	0.0
K01887	16693.0
K01224	3116.0
K01889	15478.0
K01226	1729.0
K01227	27.0
K01220	22.0
K01222	1512.0
K01223	11472.0
K02759	5811.0
K02755	3.0
K02757	10960.0
K02756	3.0
K14998	0.0
K02750	441.0
K02753	1.0
K02752	0.0
K00939	14565.0
K00938	1133.0
K00937	15019.0
K00936	51660.0
K00935	0.0
K00934	206.0
K00933	0.0
K00932	6.0
K00931	15610.0
K00930	27817.0
K01089	1739.0
K01080	0.0
K01081	2540.0
K01082	0.0
K01083	0.0
K01084	0.0
K01085	6.0
K01087	3.0
K02571	0.0
K02570	157.0
K02573	164.0
K02572	6.0
K02575	374.0
K02574	1257.0
K07780	0.0
K03488	6162.0
K03489	936.0
K03482	0.0
K03483	591.0
K03480	2151.0
K03481	1973.0
K03486	1525.0
K03487	0.0
K03484	9425.0
K03485	6.0
K02287	0.0
K02286	1.0
K02285	1.0
K02284	1.0
K02283	16436.0
K02282	205.0
K02281	12.0
K02280	12.0
K02289	0.0
K02288	0.0
K03626	0.0
K03627	0.0
K03624	22413.0
K03625	15478.0
K03151	14222.0
K03620	218.0
K03153	4.0
K08869	0.0
K03628	10430.0
K03629	15397.0
K09738	0.0
K09739	0.0
K09736	0.0
K09737	0.0
K09735	0.0
K09732	0.0
K09733	0.0
K09730	0.0
K09731	0.0
K09888	12546.0
K09889	18.0
K09880	0.0
K09882	9.0
K09883	9.0
K09884	0.0
K09887	0.0
K11027	0.0
K11026	0.0
K11025	0.0
K11024	0.0
K07679	0.0
K07678	0.0
K11021	0.0
K11020	0.0
K07675	6.0
K07674	12.0
K07676	6.0
K07671	0.0
K07670	5.0
K07673	18.0
K07672	0.0
K01117	0.0
K12048	0.0
K07019	225.0
K07018	10.0
K07011	6968.0
K07010	9603.0
K07013	4.0
K07012	10605.0
K07015	13952.0
K07014	116.0
K07017	1860.0
K07016	452.0
K10084	0.0
K08372	949.0
K05884	726.0
K05885	3072.0
K05886	0.0
K05887	12.0
K05880	6.0
K05881	6.0
K05882	206.0
K05883	0.0
K08902	0.0
K05739	312.0
K05888	0.0
K05889	0.0
K08903	0.0
K00547	1274.0
K00544	0.0
K00545	0.0
K00542	0.0
K00543	0.0
K00540	22412.0
K00548	21066.0
K00549	1849.0
K01145	0.0
K01412	10.0
K01147	18.0
K01417	6150.0
K00038	0.0
K01143	0.0
K01142	14337.0
K01419	1227.0
K00788	15193.0
K00789	19676.0
K12502	0.0
K14762	0.0
K14761	13049.0
K06195	212.0
K03819	0.0
K03818	199.0
K03814	784.0
K03817	1379.0
K03816	12306.0
K03811	4253.0
K03810	136.0
K03813	137.0
K11908	0.0
K11909	6.0
K11904	17.0
K11905	6.0
K11906	6.0
K11907	6.0
K11900	6.0
K11901	6.0
K11902	0.0
K11903	12.0
K10986	2.0
K13238	0.0
K13239	0.0
K13797	0.0
K07248	1939.0
K13796	0.0
K07244	0.0
K07245	9.0
K07246	330.0
K07240	27860.0
K07241	0.0
K07242	0.0
K07243	226.0
K01268	0.0
K05296	0.0
K02821	2168.0
K09016	0.0
K09945	0.0
K09944	0.0
K09947	0.0
K09946	224.0
K09941	0.0
K09940	267.0
K09943	0.0
K09942	41.0
K09949	218.0
K09948	0.0
K10851	1.0
K10850	1.0
K03666	5614.0
K03667	1227.0
K03196	14.0
K03665	15387.0
K11275	0.0
K06012	11719.0
K00048	7156.0
K10857	0.0
K09773	1492.0
K00043	130.0
K00042	3660.0
K00041	3452.0
K00040	4160.0
K00046	12472.0
K00733	0.0
K00044	0.0
K06011	0.0
K09012	0.0
K06016	1783.0
K06017	0.0
K06014	0.0
K06015	1383.0
K06019	211.0
K01075	12.0
K12221	0.0
K06444	0.0
K04632	0.0
K14977	301.0
K14974	0.0
K00958	34.0
K00951	16152.0
K00950	3466.0
K00952	271.0
K00955	1315.0
K00954	15483.0
K00957	2913.0
K00956	2808.0
K00590	9.0
K02777	1957.0
K02775	2062.0
K02774	2324.0
K02773	2390.0
K02771	105.0
K02770	9960.0
K02779	1299.0
K02778	0.0
K01606	0.0
K01607	11411.0
K01604	0.0
K01605	0.0
K01602	0.0
K01601	35.0
K03750	2173.0
K01609	10440.0
K02553	9.0
K02804	3075.0
K02551	1218.0
K02806	306.0
K02557	7331.0
K02800	778.0
K05275	0.0
K02802	0.0
K13300	0.0
K02558	536.0
K02809	1.0
K02808	0.0
K03600	18.0
K03601	15404.0
K03602	15151.0
K03603	6.0
K03604	2078.0
K03605	52.0
K03606	1014.0
K03607	6.0
K03608	6499.0
K03609	15139.0
K06078	6.0
K06079	675.0
K09710	15408.0
K09711	122.0
K09712	0.0
K06073	6.0
K06074	6.0
K06075	9.0
K06076	853.0
K06077	6.0
K06382	8792.0
K06383	6002.0
K06380	0.0
K06381	11929.0
K06386	19.0
K06387	10346.0
K06384	1624.0
K06385	10200.0
K06388	0.0
K06389	0.0
K12466	0.0
K12468	0.0
K07657	258.0
K07656	0.0
K07655	0.0
K07654	5.0
K07653	3.0
K07652	3061.0
K07651	11.0
K07650	260.0
K07659	27.0
K07658	12809.0
K11041	446.0
K11040	1.0
K11043	0.0
K11042	0.0
K11045	0.0
K11044	0.0
K11047	0.0
K11046	0.0
K11049	0.0
K11048	0.0
K07387	907.0
K07386	2370.0
K06926	15231.0
K06927	146.0
K06924	0.0
K06925	15474.0
K06922	0.0
K06923	12663.0
K06920	1301.0
K06921	4586.0
K06928	648.0
K06929	1424.0
K07033	10014.0
K07032	339.0
K07031	2056.0
K07030	11611.0
K07037	2566.0
K07035	8137.0
K07034	47.0
K07039	12.0
K07038	1442.0
K10829	0.0
K00384	30046.0
K00385	1474.0
K00386	0.0
K00387	0.0
K00380	420.0
K00381	213.0
K00382	8103.0
K00383	13.0
K00389	1.0
K01387	0.0
K01385	0.0
K01389	0.0
K09158	18.0
K09159	16.0
K09156	0.0
K09157	13991.0
K09154	0.0
K09155	2438.0
K09152	0.0
K09153	2543.0
K09150	0.0
K09151	247.0
K05970	7135.0
K05714	0.0
K05715	0.0
K05710	0.0
K05711	0.0
K05712	0.0
K05713	0.0
K00560	12506.0
K00561	35.0
K00563	3863.0
K00564	2408.0
K00566	17867.0
K00567	14037.0
K00568	56.0
K00569	206.0
K05575	36.0
K01169	0.0
K01167	0.0
K01166	0.0
K05577	242.0
K01163	7097.0
K01161	0.0
K01160	11.0
K05578	0.0
K05579	0.0
K08092	1132.0
K08093	76.0
K08094	2356.0
K08095	0.0
K08096	0.0
K08097	40.0
K02254	0.0
K02255	0.0
K01743	0.0
K02251	11.0
K02061	0.0
K01741	0.0
K02060	0.0
K00114	0.0
K02122	13788.0
K02123	13940.0
K02120	14930.0
K02121	12441.0
K02124	14949.0
K03837	6.0
K03836	0.0
K03835	6.0
K03834	6.0
K03833	1111.0
K03832	2212.0
K03831	212.0
K03830	2793.0
K00443	0.0
K03839	1468.0
K02067	64.0
K10189	5700.0
K13038	20686.0
K13787	1957.0
K13788	290.0
K13789	41405.0
K10188	8486.0
K12255	0.0
K12254	0.0
K12257	8314.0
K12256	0.0
K12251	4772.0
K12250	0.0
K12253	0.0
K12252	0.0
K13252	321.0
K13256	226.0
K13255	0.0
K12079	0.0
K12078	0.0
K12071	12.0
K12070	0.0
K12073	207.0
K12072	0.0
K09912	6.0
K06236	0.0
K06237	0.0
K05519	0.0
K09914	6.0
K11788	0.0
K11782	0.0
K11780	0.0
K11781	0.0
K11787	0.0
K11784	0.0
K11530	0.0
K12787	0.0
K12786	0.0
K12785	0.0
K12784	0.0
K06718	0.0
K09969	13.0
K09968	87.0
K09967	2417.0
K09966	207.0
K09965	206.0
K09964	48.0
K09963	2999.0
K09962	922.0
K09961	7.0
K09960	1.0
K11527	1031.0
K11524	0.0
K11525	0.0
K11250	18.0
K11253	0.0
K11258	6.0
K11528	0.0
K00713	0.0
K00712	120.0
K10780	0.0
K10783	294.0
K10125	0.0
K10124	6.0
K10126	0.0
K10121	569.0
K10123	0.0
K10122	569.0
K04652	3331.0
K04653	2726.0
K04651	4936.0
K04656	2733.0
K04654	2738.0
K04655	4334.0
K00973	12633.0
K00972	2109.0
K00971	5086.0
K00970	1044.0
K00975	33485.0
K00974	42130.0
K00979	3028.0
K00978	2004.0
K14954	0.0
K14955	0.0
K14956	0.0
K06178	8179.0
K01596	2739.0
K01597	1133.0
K01594	0.0
K01595	518.0
K01592	0.0
K01593	0.0
K01590	226.0
K01591	15449.0
K01598	210.0
K01599	16128.0
K02711	0.0
K02710	0.0
K02713	0.0
K02712	0.0
K02714	0.0
K02717	0.0
K02716	0.0
K02719	1.0
K02718	0.0
K03449	1447.0
K03446	343.0
K03444	197.0
K03445	0.0
K03442	14106.0
K01620	8887.0
K01621	1940.0
K01622	0.0
K01623	4152.0
K01624	28009.0
K01625	24681.0
K01626	9403.0
K01627	1178.0
K01628	10777.0
K01629	2486.0
K05299	11.0
K02829	1.0
K02828	1.0
K02827	1.0
K02826	1.0
K02825	3316.0
K02824	11392.0
K02823	13979.0
K02822	3144.0
K03198	13.0
K03199	23.0
K03668	24.0
K03669	207.0
K03190	1852.0
K03191	306.0
K03660	16017.0
K03194	0.0
K03195	14.0
K03664	15478.0
K03197	12.0
K09772	14194.0
K06013	278.0
K09770	1457.0
K09771	7.0
K09776	0.0
K09777	10665.0
K09774	51.0
K09775	6966.0
K09778	847.0
K09779	11666.0
K06269	0.0
K06323	0.0
K11624	0.0
K02991	0.0
K02990	14896.0
K02624	0.0
K02240	1178.0
K08282	208.0
K12440	0.0
K12441	0.0
K12442	0.0
K12443	0.0
K12444	0.0
K12445	0.0
K12449	0.0
K02247	0.0
K07637	6.0
K07636	16354.0
K07639	0.0
K07638	27.0
K11069	8766.0
K11068	12744.0
K11063	122.0
K11062	0.0
K11061	0.0
K11060	0.0
K11066	6.0
K11065	2068.0
K06900	0.0
K06901	17299.0
K06902	2971.0
K06903	935.0
K06904	773.0
K06905	1452.0
K06906	608.0
K06907	2191.0
K06908	1456.0
K06909	243.0
K10821	0.0
K05905	31.0
K05904	0.0
K05906	0.0
K05900	0.0
K05903	12.0
K01406	0.0
K05909	0.0
K05908	0.0
K00368	0.0
K00369	0.0
K00366	1108.0
K00367	0.0
K00364	1140.0
K00365	206.0
K00362	2.0
K00363	1.0
K00360	0.0
```
