## Extended Data File 1 for "Diet induces reproducible alterations in the mouse and human gut microbiome": ERS1117632_ERR1359959.picrust_nol

```
# Constructed from biom file
#OTU ID	ERR1359959
K01365	0.0
K01364	0.0
K01361	1445.0
K01360	0.0
K01362	14150.0
K02249	0.0
K05841	1.0
K05844	8.0
K05845	167.0
K05846	6817.0
K05847	6519.0
K00508	35.0
K00500	0.0
K00507	1258.0
K00504	0.0
K00505	0.0
K12521	0.0
K01101	4540.0
K01103	4.0
K12520	0.0
K01104	39805.0
K05592	10803.0
K05593	5944.0
K05590	31.0
K05591	25.0
K05596	30.0
K05597	0.0
K05594	0.0
K05595	6718.0
K05599	0.0
K11964	0.0
K11962	1.0
K14540	10523.0
K12529	0.0
K12528	0.0
K06353	0.0
K02456	3343.0
K02457	24.0
K02454	2480.0
K02455	1196.0
K02452	28.0
K02453	3629.0
K02450	4.0
K02103	3463.0
K08138	2723.0
K02108	15577.0
K02109	18190.0
K02458	24.0
K02459	24.0
K08137	25.0
K03851	66.0
K03850	0.0
K03852	66.0
K03855	79.0
K03856	9936.0
K13018	0.0
K13019	173.0
K13010	3.0
K13011	0.0
K13012	943.0
K13013	0.0
K13014	25.0
K13015	92.0
K13016	176.0
K13017	0.0
K08566	1.0
K08567	121.0
K13274	0.0
K13275	646.0
K13276	0.0
K13277	0.0
K03275	23.0
K03274	1210.0
K03277	0.0
K03276	0.0
K03271	7175.0
K03270	7536.0
K03273	1648.0
K03272	5451.0
K03279	0.0
K03278	0.0
K11022	0.0
K12277	0.0
K12276	0.0
K12270	32.0
K11058	0.0
K12279	0.0
K12278	4.0
K07557	0.0
K07550	0.0
K07552	2371.0
K06319	0.0
K09909	6.0
K09908	31.0
K12051	0.0
K12050	0.0
K12057	244.0
K12056	23.0
K06221	199.0
K09900	34.0
K09903	15807.0
K09902	31.0
K09904	31.0
K09907	31.0
K09906	31.0
K11501	0.0
K03234	0.0
K00773	14346.0
K00772	1345.0
K00777	0.0
K00776	0.0
K06313	659.0
K06315	0.0
K05574	1.0
K10201	21.0
K07176	0.0
K07177	2054.0
K07174	0.0
K07175	3568.0
K07172	79.0
K07173	7782.0
K07170	4839.0
K07171	19875.0
K07178	0.0
K07179	0.0
K00195	0.0
K00194	1072.0
K00197	1165.0
K00196	0.0
K00191	0.0
K00190	76.0
K00193	0.0
K00192	0.0
K00198	4083.0
K06405	8573.0
K10109	3151.0
K10108	7798.0
K10107	0.0
K01828	5.0
K01829	39.0
K01826	30.0
K01825	100.0
K01822	5.0
K01823	1668.0
K01820	1172.0
K01821	1585.0
K00999	0.0
K00998	8667.0
K00995	24649.0
K00997	6072.0
K00996	14.0
K00991	16104.0
K00990	1711.0
K00992	6.0
K11028	0.0
K02622	6071.0
K02625	0.0
K03564	11185.0
K13489	1172.0
K13488	1172.0
K13483	1.0
K13482	35.0
K13481	35.0
K13480	0.0
K13487	1172.0
K13486	1172.0
K14680	0.0
K14681	0.0
K14682	1197.0
K08358	120.0
K08357	116.0
K08356	0.0
K08355	0.0
K03469	15792.0
K03462	0.0
K03464	0.0
K03465	2839.0
K03466	16926.0
K01648	0.0
K01649	18954.0
K01643	3902.0
K01640	1051.0
K01641	1515.0
K01646	1742.0
K01647	15437.0
K01644	4294.0
K02597	5.0
K02626	76.0
K02595	0.0
K02594	1408.0
K02593	5.0
K02592	636.0
K02591	1667.0
K02590	3429.0
K02598	1267.0
K02849	1197.0
K14061	73.0
K14062	25.0
K14063	1.0
K14064	1.0
K14065	0.0
K14067	0.0
K02841	1203.0
K02840	50.0
K02843	391.0
K02844	1201.0
K02847	24.0
K02846	1.0
K02102	18.0
K09758	3410.0
K06039	31.0
K06034	0.0
K06036	0.0
K06037	0.0
K06032	0.0
K01581	1675.0
K02702	1.0
K02659	2.0
K13490	1172.0
K13491	1172.0
K03644	4686.0
K03645	31.0
K03646	35.0
K03647	2116.0
K03640	697.0
K03641	315.0
K03642	1694.0
K03643	31.0
K03648	13566.0
K03649	369.0
K06694	0.0
K11814	0.0
K12428	3.0
K12429	0.0
K12422	0.0
K12423	0.0
K12420	0.0
K12421	0.0
K12426	0.0
K12427	0.0
K12424	0.0
K12425	0.0
K07349	52.0
K07348	25.0
K05380	0.0
K07345	150.0
K07344	0.0
K07347	153.0
K07346	74.0
K07341	5966.0
K07340	31.0
K07343	4350.0
K07342	0.0
K06968	1203.0
K06969	22236.0
K06962	2248.0
K06963	0.0
K06960	10949.0
K06961	0.0
K06966	7378.0
K06967	10522.0
K06964	0.0
K06965	0.0
K08995	1173.0
K08994	29.0
K08997	1.0
K08996	25.0
K08990	31.0
K08993	25.0
K08992	31.0
K08999	4162.0
K08998	12809.0
K08344	25.0
K08345	1.0
K08346	1.0
K14940	66.0
K02724	1.0
K08349	2.0
K11815	0.0
K05929	0.0
K05928	1173.0
K05927	0.0
K05924	0.0
K05922	0.0
K05921	53.0
K00349	3128.0
K00698	0.0
K00340	4434.0
K00341	4434.0
K00690	6794.0
K00343	4405.0
K00344	391.0
K00697	930.0
K00346	3128.0
K00347	3128.0
K09116	2824.0
K09117	11851.0
K05337	6593.0
K09118	654.0
K09119	0.0
K02106	261.0
K05823	2134.0
K05820	37.0
K05826	0.0
K05827	0.0
K02100	1.0
K02101	0.0
K00524	0.0
K00525	14210.0
K00526	7888.0
K00527	20825.0
K00520	1264.0
K00522	0.0
K00523	0.0
K02451	1.0
K00528	10277.0
K00529	0.0
K00025	1172.0
K14215	0.0
K14213	0.0
K03453	6458.0
K00796	11067.0
K05339	4.0
K00027	10507.0
K00794	10522.0
K00793	10477.0
K01347	0.0
K01346	0.0
K01344	0.0
K01343	0.0
K00791	18527.0
K01340	0.0
K00790	22842.0
K02694	1.0
K02696	1.0
K02697	1.0
K02690	1.0
K02691	88.0
K02692	1.0
K02693	1.0
K02698	2.0
K02699	1.0
K00836	2.0
K00837	4826.0
K00835	1198.0
K00832	909.0
K00833	3899.0
K00830	335.0
K00831	11897.0
K00839	1965.0
K04335	0.0
K04334	0.0
K01120	1172.0
K01126	22298.0
K04333	1.0
K01129	12613.0
K01128	8.0
K04339	0.0
K04338	0.0
K02470	24259.0
K02471	1207.0
K02472	3683.0
K02473	0.0
K02474	5383.0
K02475	35.0
K02476	35.0
K02477	11303.0
K02478	673.0
K02479	1183.0
K09019	40.0
K01267	4774.0
K13074	0.0
K13075	0.0
K11441	0.0
K14055	31.0
K13299	0.0
K13292	13666.0
K14057	1.0
K14056	1.0
K02856	2686.0
K02585	742.0
K12211	0.0
K12210	0.0
K12213	0.0
K12212	0.0
K12215	0.0
K02854	1.0
K12217	0.0
K12216	0.0
K12219	0.0
K12218	0.0
K02855	17.0
K08692	0.0
K08693	7.0
K08690	0.0
K08691	0.0
K08696	3.0
K08697	1.0
K11748	1197.0
K11749	14587.0
K11746	1.0
K11747	31.0
K11744	1173.0
K11745	1173.0
K11742	25.0
K11743	2772.0
K11740	0.0
K11741	3672.0
K13920	146.0
K13921	1.0
K13922	3026.0
K13923	1.0
K13924	84.0
K13925	0.0
K13926	1201.0
K13927	492.0
K13928	1.0
K13929	1433.0
K09923	31.0
K09922	3785.0
K06201	6951.0
K06200	6516.0
K06207	12875.0
K06206	3580.0
K06205	31.0
K09924	1218.0
K09929	5.0
K06208	502.0
K00759	16116.0
K00758	85.0
K00752	4.0
K00757	10017.0
K00756	4905.0
K00754	18021.0
K06001	6960.0
K05557	0.0
K09766	849.0
K05554	0.0
K07475	0.0
K07150	7440.0
K07151	4.0
K07152	285.0
K07153	31.0
K07154	8051.0
K07155	0.0
K07156	88.0
K07157	0.0
K07406	9063.0
K07407	28876.0
K07404	9818.0
K07405	3132.0
K07402	8575.0
K07403	1565.0
K07400	31.0
K07401	2.0
K01808	15550.0
K01809	12110.0
K01800	0.0
K01801	0.0
K01802	8853.0
K01803	15979.0
K01804	7180.0
K01805	7106.0
K01807	9347.0
K09718	0.0
K14668	0.0
K14669	0.0
K14666	0.0
K14667	0.0
K01664	1455.0
K01665	4119.0
K01666	4706.0
K01667	2907.0
K01660	0.0
K01661	3961.0
K01662	15686.0
K01663	0.0
K01668	58.0
K01669	1505.0
K02863	15778.0
K02862	0.0
K02860	14573.0
K02867	15807.0
K02866	0.0
K02864	15458.0
K02869	0.0
K05362	6.0
K05365	62.0
K03402	11479.0
K03403	2.0
K03400	0.0
K03406	58713.0
K03407	8688.0
K03404	7.0
K03405	28.0
K03408	15503.0
K03409	736.0
K02315	11489.0
K02314	19388.0
K02317	1.0
K02316	15667.0
K02313	15980.0
K02312	17.0
K02319	0.0
K12405	0.0
K12152	25.0
K12151	2.0
K07091	31.0
K07090	19543.0
K07093	1236.0
K07092	0.0
K07095	17563.0
K07094	1.0
K07097	4.0
K07096	0.0
K07099	4070.0
K07098	22895.0
K11175	12269.0
K11174	0.0
K11177	1.0
K11176	0.0
K11173	0.0
K11179	110.0
K11178	1.0
K00322	25.0
K00320	0.0
K00321	0.0
K00326	0.0
K00324	1441.0
K00325	754.0
K00329	0.0
K05945	1598.0
K05944	0.0
K05947	0.0
K05946	7374.0
K06944	0.0
K06945	2.0
K06946	27.0
K06415	602.0
K06940	5829.0
K06941	15868.0
K06942	15776.0
K06943	0.0
K10806	31.0
K10807	0.0
K10804	2395.0
K10805	597.0
K06948	1727.0
K06949	18578.0
K06418	212.0
K09138	107.0
K09139	0.0
K09134	2696.0
K09135	0.0
K09136	1492.0
K09137	107.0
K09130	0.0
K09131	1429.0
K09132	4679.0
K09133	0.0
K05808	15187.0
K05809	31.0
K05804	2733.0
K05805	25.0
K05806	0.0
K05807	3452.0
K05800	26.0
K05801	885.0
K05802	31.0
K05803	31.0
K01044	0.0
K01045	0.0
K01046	1295.0
K02068	3964.0
K04561	10.0
K01042	2005.0
K05568	9254.0
K05567	3343.0
K14273	0.0
K14275	0.0
K14274	8.0
K02062	31.0
K05245	0.0
K05564	0.0
K01048	956.0
K02066	4714.0
K01322	1701.0
K01325	0.0
K02065	4628.0
K01326	0.0
K05560	0.0
K02243	1703.0
K08930	0.0
K02679	31.0
K02676	0.0
K02674	4.0
K02675	0.0
K02672	4.0
K02241	801.0
K02670	0.0
K02671	4.0
K00810	25.0
K00811	3813.0
K00812	6429.0
K00813	31.0
K00814	0.0
K00817	15133.0
K00818	5044.0
K00819	1000.0
K02530	65.0
K02245	1703.0
K02244	1489.0
K01499	0.0
K01498	0.0
K01493	15648.0
K01492	1246.0
K01491	32475.0
K01497	653.0
K01496	3113.0
K01495	9391.0
K01494	3691.0
K02418	7182.0
K02419	8855.0
K14492	0.0
K02412	8514.0
K02413	8481.0
K02410	8855.0
K02411	5347.0
K02416	8855.0
K02417	7099.0
K02414	1037.0
K02415	840.0
K00120	0.0
K00121	593.0
K00430	0.0
K13058	1172.0
K13059	4.0
K13727	1.0
K13057	0.0
K13722	0.0
K13051	706.0
K13052	5806.0
K00435	0.0
K12054	0.0
K03239	0.0
K03238	0.0
K03231	0.0
K03230	1196.0
K03232	0.0
K12059	0.0
K03237	0.0
K03236	0.0
K12058	224.0
K12239	0.0
K12238	0.0
K12235	0.0
K12234	406.0
K13942	0.0
K13940	7458.0
K13941	0.0
K12097	0.0
K12096	0.0
K12095	0.0
K12094	0.0
K12093	0.0
K12092	0.0
K12091	0.0
K12090	0.0
K12099	0.0
K12098	0.0
K06356	0.0
K05992	301.0
K03540	0.0
K06331	3366.0
K06330	30.0
K07138	12536.0
K07139	7890.0
K11811	0.0
K07132	2134.0
K07133	42720.0
K07130	8751.0
K07131	1.0
K07137	20830.0
K07134	0.0
K07135	0.0
K01860	0.0
K01866	15814.0
K01867	15801.0
K01865	18.0
K01868	18564.0
K01869	15807.0
K06140	1198.0
K04766	1.0
K04767	89.0
K04764	563.0
K04762	4400.0
K04763	16824.0
K04760	31.0
K04761	3381.0
K04768	36.0
K04769	8621.0
K08313	34.0
K08312	31.0
K08311	1405.0
K08310	31.0
K08317	496.0
K08316	7396.0
K08315	12.0
K08314	799.0
K05149	0.0
K08319	24.0
K08318	0.0
K06339	0.0
K14648	0.0
K14392	176.0
K14393	1264.0
K14645	74.0
K14647	0.0
K01689	19151.0
K01686	14537.0
K01687	23191.0
K01684	3273.0
K01685	11686.0
K01682	32.0
K01681	13868.0
K05308	0.0
K02889	0.0
K02888	16009.0
K02885	0.0
K02884	15807.0
K02887	15576.0
K02886	15807.0
K02881	15807.0
K02883	0.0
K13743	0.0
K02086	1710.0
K02081	3690.0
K02080	0.0
K02083	719.0
K02082	742.0
K13831	0.0
K03428	1.0
K03429	8149.0
K03424	21742.0
K03935	0.0
K03932	71.0
K03933	28.0
K03930	3561.0
K03931	1529.0
K02339	31.0
K02338	16005.0
K02337	15801.0
K02336	25.0
K02335	18356.0
K02334	10458.0
K02330	0.0
K03688	6987.0
K03689	1.0
K03680	8.0
K03683	31.0
K03684	2140.0
K03685	15778.0
K03686	27151.0
K03687	15408.0
K07301	11960.0
K07300	3.0
K07303	1.0
K07302	1.0
K07305	2832.0
K07304	3908.0
K07307	495.0
K07306	398.0
K07309	88.0
K07308	395.0
K02617	2.0
K02610	59.0
K02963	15807.0
K02612	59.0
K02961	15092.0
K09686	41843.0
K09687	82661.0
K09684	170.0
K09685	2732.0
K09682	0.0
K09683	0.0
K09680	2599.0
K09681	3.0
K09688	0.0
K09689	0.0
K05962	0.0
K05961	0.0
K05967	787.0
K05966	1680.0
K11159	0.0
K05964	1662.0
K05968	1.0
K11152	0.0
K00309	0.0
K00658	3582.0
K00304	35.0
K00305	35.0
K00654	0.0
K00655	22656.0
K00652	7125.0
K00301	34.0
K00302	2776.0
K00303	63.0
K10828	0.0
K06431	0.0
K06432	0.0
K06433	0.0
K06434	82.0
K06436	1480.0
K06437	0.0
K10820	8.0
K06439	0.0
K10822	0.0
K10823	0.0
K10826	0.0
K09167	318.0
K06322	0.0
K14117	0.0
K14259	0.0
K14257	0.0
K01308	922.0
K01303	648.0
K01301	0.0
K01305	432.0
K01304	2880.0
K02658	7.0
K00672	0.0
K02650	3223.0
K02651	2011.0
K02652	10271.0
K02653	12249.0
K02654	25093.0
K05687	0.0
K02656	11.0
K05685	34.0
K00878	8966.0
K00879	531.0
K00872	5809.0
K00873	15827.0
K00870	1.0
K00876	17821.0
K00877	0.0
K00874	17880.0
K00875	0.0
K04487	25204.0
K04486	18645.0
K04485	14499.0
K04484	0.0
K04483	0.0
K04482	0.0
K04480	0.0
K04488	13785.0
K12049	0.0
K13693	3.0
K13706	0.0
K13694	2778.0
K13695	31.0
K05977	0.0
K09516	720.0
K02434	20001.0
K02435	19490.0
K02436	170.0
K02437	10068.0
K05350	4440.0
K02431	3424.0
K08100	0.0
K02433	20259.0
K02438	10126.0
K02439	117.0
K03745	31.0
K03744	8336.0
K03747	5.0
K03210	15686.0
K03217	17295.0
K03216	12385.0
K03215	35.0
K03742	11810.0
K03219	1196.0
K03218	15805.0
K03749	25.0
K03748	187.0
K02383	0.0
K06327	0.0
K06320	3146.0
K07238	11861.0
K09479	0.0
K09478	0.0
K09475	2.0
K09474	677.0
K09477	2.0
K09476	24.0
K09471	31.0
K09470	1.0
K09473	1.0
K09472	1.0
K07543	0.0
K06898	7475.0
K13967	0.0
K13963	5254.0
K07545	0.0
K00737	2655.0
K05345	0.0
K11706	1.0
K11707	4.0
K11704	1.0
K11705	1.0
K11708	4.0
K11709	4.0
K05588	0.0
K07114	15036.0
K07443	5776.0
K07116	0.0
K07117	1172.0
K07110	28.0
K07447	15745.0
K07112	1180.0
K07113	29.0
K07448	3131.0
K07118	2167.0
K07119	38.0
K10619	0.0
K10618	0.0
K10617	0.0
K10616	0.0
K01848	4.0
K01849	4.0
K01844	999.0
K01845	5915.0
K01846	417.0
K01847	7474.0
K01840	19780.0
K01841	429.0
K01842	0.0
K01843	5142.0
K06219	25.0
K10832	0.0
K05348	0.0
K14203	0.0
K08483	12016.0
K08482	1173.0
K08481	2.0
K08480	1.0
K08485	25.0
K08484	25.0
K00464	1.0
K00467	0.0
K00466	0.0
K00461	0.0
K00460	0.0
K00463	0.0
K00462	0.0
K04509	0.0
K00469	0.0
K00468	0.0
K08645	0.0
K04744	38.0
K01518	0.0
K01519	0.0
K04748	23.0
K04749	1234.0
K01514	545.0
K01515	20214.0
K01512	8066.0
K01510	0.0
K14623	2712.0
K14626	0.0
K14627	0.0
K14628	0.0
K14629	0.0
K03918	1.0
K03919	62.0
K12372	31.0
K12373	25563.0
K12370	31.0
K12371	31.0
K02359	0.0
K02358	16002.0
K02351	35.0
K02352	0.0
K02355	28676.0
K02357	15804.0
K02356	17274.0
K13574	2.0
K13573	4.0
K13572	38.0
K13571	566.0
K13570	566.0
K12112	5.0
K12113	1.0
K12110	0.0
K12111	54.0
K07329	0.0
K07328	0.0
K07323	31.0
K07322	5133.0
K07321	2177.0
K07320	31.0
K07327	0.0
K07326	5.0
K07325	0.0
K07324	0.0
K08163	25.0
K06180	36939.0
K06181	1205.0
K06182	4998.0
K06183	14021.0
K06186	31.0
K06187	16007.0
K06188	3787.0
K06189	31.0
K08359	25.0
K07589	1.0
K07588	3170.0
K07587	0.0
K07586	3136.0
K07585	0.0
K07584	9333.0
K07583	0.0
K07582	0.0
K07581	0.0
K07580	0.0
K11139	0.0
K05989	24140.0
K05988	2.0
K05985	5020.0
K05987	1.0
K05986	1172.0
K10843	29.0
K08354	23.0
K10844	8.0
K10848	0.0
K00673	1173.0
K00674	2096.0
K00675	1534.0
K00676	9821.0
K00677	8489.0
K06988	3.0
K06989	1212.0
K08351	1.0
K06980	1471.0
K06981	0.0
K06982	0.0
K08350	30.0
K06984	0.0
K06985	1.0
K06986	28.0
K06987	5121.0
K02445	5647.0
K02444	3550.0
K00582	0.0
K00583	0.0
K00580	0.0
K02110	15744.0
K00586	0.0
K00587	0.0
K00584	76.0
K08921	0.0
K02441	41.0
K00588	19.0
K08922	0.0
K02440	4449.0
K00018	13884.0
K08923	0.0
K02443	3647.0
K00019	684.0
K02442	1.0
K08925	0.0
K08926	0.0
K08927	0.0
K03149	6194.0
K06604	0.0
K00015	37.0
K01989	10496.0
K00854	19529.0
K00855	27.0
K00856	0.0
K00857	6212.0
K00850	36959.0
K00851	2671.0
K00852	16102.0
K00853	1405.0
K00858	14610.0
K00859	15593.0
K01181	5722.0
K01180	0.0
K01183	4305.0
K01182	9445.0
K01185	2757.0
K01184	0.0
K01187	32112.0
K01188	14367.0
K02596	98.0
K13766	0.0
K13767	378.0
K13003	0.0
K13002	790.0
K13000	0.0
K02984	0.0
K02986	15811.0
K02987	0.0
K02636	2.0
K02982	13155.0
K02983	0.0
K02638	1.0
K02639	87.0
K02988	15580.0
K08298	174.0
K08299	0.0
K03583	35.0
K03582	35.0
K03581	13533.0
K03580	1203.0
K03587	3930.0
K03586	31.0
K03585	10816.0
K03584	15763.0
K03589	11687.0
K03588	19625.0
K01725	0.0
K01724	1257.0
K01727	11.0
K01726	4488.0
K01721	1.0
K01720	58.0
K01722	0.0
K13008	0.0
K01729	1.0
K01728	219.0
K09530	0.0
K09539	0.0
K02188	8221.0
K02189	7036.0
K02182	9.0
K02183	0.0
K03769	1778.0
K03768	21402.0
K03767	599.0
K03765	1.0
K03764	31.0
K03763	17275.0
K03762	356.0
K03761	2.0
K03760	31.0
K09457	4404.0
K09456	1.0
K09459	424.0
K09458	15631.0
K00602	30735.0
K13988	0.0
K13985	0.0
K09981	10.0
K09980	0.0
K09983	0.0
K09982	1.0
K09985	206.0
K09984	1.0
K09987	202.0
K09986	0.0
K09989	4808.0
K09988	3458.0
K12583	63.0
K12582	25.0
K12589	0.0
K11720	35.0
K09759	3647.0
K10985	9.0
K10984	18.0
K07468	0.0
K07469	6.0
K07464	6709.0
K07465	31.0
K07466	0.0
K07467	5124.0
K07460	10913.0
K07461	6914.0
K07462	15216.0
K07463	0.0
K10679	2370.0
K10678	2.0
K10671	0.0
K10670	4080.0
K10673	0.0
K10672	1437.0
K10674	0.0
K10677	2.0
K10676	0.0
K08726	0.0
K08724	1696.0
K08722	2426.0
K08723	1.0
K08720	0.0
K08721	0.0
K08728	1531.0
K10187	0.0
K00119	0.0
K00118	1207.0
K00449	36.0
K00448	36.0
K00115	0.0
K00446	0.0
K00117	2348.0
K00116	1273.0
K00111	9331.0
K00442	0.0
K00113	93.0
K00112	94.0
K01539	0.0
K01531	6701.0
K04720	11663.0
K01533	17252.0
K01534	33055.0
K01535	0.0
K01537	18817.0
K14358	0.0
K14605	1.0
K14606	1.0
K00413	202.0
K10120	1451.0
K05600	0.0
K05777	21.0
K03972	7.0
K03973	652.0
K03970	25.0
K03971	2.0
K03976	13421.0
K03977	15980.0
K03974	25.0
K03975	5337.0
K03978	13918.0
K03979	16002.0
K13378	2858.0
K02372	12295.0
K02371	11231.0
K02377	8271.0
K02379	1991.0
K03396	0.0
K03397	0.0
K03394	10947.0
K03395	0.0
K03392	0.0
K03393	0.0
K03390	891.0
K03391	0.0
K03399	677.0
K03027	0.0
K12136	7.0
K12137	88.0
K06610	0.0
K12138	7.0
K12139	15.0
K11444	0.0
K11440	6.0
K11443	0.0
K11442	1.0
K00612	1481.0
K00613	87.0
K00610	9675.0
K00611	13505.0
K00616	9366.0
K00617	0.0
K00614	3.0
K00615	36905.0
K00619	49.0
K10863	0.0
K07874	0.0
K06234	0.0
K10240	4.0
K10241	4.0
K10242	493.0
K10243	528.0
K04110	0.0
K04113	0.0
K04112	0.0
K04115	0.0
K04114	0.0
K04117	0.0
K04116	0.0
K04118	0.0
K05517	24.0
K07705	61.0
K07704	180.0
K07707	6332.0
K07706	4737.0
K07701	5.0
K07700	26.0
K07703	6.0
K07702	26.0
K07709	5.0
K07708	25.0
K01955	27506.0
K13042	0.0
K09934	0.0
K09935	4964.0
K06216	51.0
K09937	1.0
K13745	36.0
K13746	0.0
K13747	9867.0
K13740	0.0
K13741	0.0
K13742	0.0
K06211	2888.0
K06212	126.0
K09933	2.0
K02618	59.0
K02619	3927.0
K02968	15392.0
K02966	0.0
K02967	15775.0
K02616	25.0
K02965	15804.0
K02962	0.0
K02611	59.0
K02613	60.0
K03569	25700.0
K03568	3004.0
K03565	14382.0
K06218	41.0
K03567	29.0
K03566	35.0
K03561	15854.0
K03560	31.0
K03563	9372.0
K03562	315.0
K06430	0.0
K01709	3766.0
K01708	1.0
K01707	0.0
K01706	121.0
K01705	0.0
K01704	31664.0
K01703	32044.0
K01702	0.0
K14165	0.0
K14164	0.0
K14166	0.0
K14161	1201.0
K14160	0.0
K14162	1235.0
K05396	409.0
K03709	1651.0
K03708	1602.0
K08160	1.0
K03701	24966.0
K03700	6502.0
K03703	12736.0
K03702	15807.0
K03705	11259.0
K03704	17000.0
K03707	1963.0
K03706	5548.0
K06289	0.0
K06288	0.0
K06283	7512.0
K06282	361.0
K06281	296.0
K06287	14195.0
K06286	1489.0
K06285	567.0
K06284	4348.0
K08161	2943.0
K07540	0.0
K06438	5188.0
K06869	0.0
K06868	0.0
K06867	1286.0
K06866	31.0
K06865	0.0
K06864	7975.0
K06863	0.0
K06862	0.0
K06861	4616.0
K06860	31.0
K12659	0.0
K12658	1174.0
K07547	0.0
K07546	0.0
K15023	0.0
K15022	4.0
K15020	0.0
K15024	6238.0
K08700	2.0
K08162	2677.0
K07544	0.0
K00137	1.0
K00135	1814.0
K00134	17869.0
K00133	15812.0
K00132	26.0
K00131	747.0
K00130	2835.0
K00139	0.0
K00138	0.0
K00429	0.0
K00428	3352.0
K00421	0.0
K00423	0.0
K00425	4901.0
K00427	1.0
K00426	4901.0
K14292	0.0
K14379	0.0
K14370	0.0
K14371	0.0
K14372	0.0
K14373	0.0
K14374	0.0
K14375	0.0
K09845	0.0
K14082	0.0
K14083	101.0
K14080	0.0
K14081	66.0
K14086	2655.0
K14087	2742.0
K14084	179.0
K14088	2748.0
K14089	2655.0
K01552	10441.0
K01551	2721.0
K01556	1.0
K01557	0.0
K01554	23.0
K01555	0.0
K04708	0.0
K03955	0.0
K13689	0.0
K13688	1272.0
K13683	0.0
K13685	5054.0
K13684	0.0
K13687	28.0
K13686	28.0
K14159	0.0
K02399	24.0
K02398	1706.0
K02395	1768.0
K02394	110.0
K02397	4349.0
K02396	8128.0
K02391	24.0
K02390	7757.0
K02393	28.0
K02392	13750.0
K13533	0.0
K13532	0.0
K13531	1433.0
K13530	9.0
K01550	0.0
K05658	0.0
K14054	94.0
K02601	17050.0
K02970	15119.0
K05378	0.0
K12339	64.0
K14060	22.0
K11687	0.0
K11686	0.0
K11685	1.0
K11689	299.0
K11688	1440.0
K08939	0.0
K03048	1524.0
K03049	0.0
K13821	6694.0
K13820	652.0
K03042	0.0
K03043	15381.0
K03040	15458.0
K03041	0.0
K03046	15557.0
K03047	0.0
K03044	0.0
K03045	0.0
K00348	3128.0
K09847	0.0
K00692	1526.0
K00638	11354.0
K00639	5736.0
K00693	0.0
K00634	8043.0
K00635	0.0
K00630	0.0
K00631	31.0
K00632	686.0
K00633	5808.0
K00691	3743.0
K00696	0.0
K00694	939.0
K00695	1.0
K10854	0.0
K07811	0.0
K07810	23.0
K07813	9008.0
K07812	96.0
K07814	2712.0
K07816	3000.0
K00090	2.0
K00091	3222.0
K00094	147.0
K00096	3335.0
K00097	5947.0
K00098	2.0
K00099	14023.0
K10228	0.0
K10229	0.0
K12548	0.0
K10222	0.0
K10220	0.0
K10221	0.0
K10227	1.0
K05822	1492.0
K01949	0.0
K01945	13944.0
K01947	0.0
K01946	0.0
K01941	1271.0
K01940	13791.0
K06357	0.0
K07729	29782.0
K07728	0.0
K07727	16698.0
K07726	3917.0
K07725	0.0
K07724	28.0
K07723	1220.0
K07722	1560.0
K07721	0.0
K07720	36511.0
K00899	272.0
K05824	0.0
K00891	16996.0
K00892	25.0
K00895	3895.0
K00897	877.0
K08151	1204.0
K08153	204.0
K08154	25.0
K02948	15796.0
K02942	0.0
K02944	0.0
K05665	0.0
K02946	15786.0
K13793	0.0
K06352	0.0
K01769	0.0
K01768	2502.0
K01761	887.0
K01760	597.0
K01762	0.0
K09578	0.0
K01766	31.0
K08164	0.0
K02493	15574.0
K08166	4.0
K08167	90.0
K02496	31.0
K02497	1.0
K02494	31.0
K02495	24525.0
K02498	31.0
K02499	2715.0
K08168	0.0
K08169	1131.0
K14415	2808.0
K14414	1195.0
K06881	15268.0
K00436	0.0
K06332	0.0
K12815	0.0
K12810	0.0
K06885	4153.0
K00437	651.0
K06335	0.0
K06334	11814.0
K03547	10899.0
K03546	8267.0
K03545	20855.0
K03544	20326.0
K03543	5267.0
K06888	4932.0
K10941	0.0
K03549	4645.0
K03548	31.0
K10940	0.0
K02236	3192.0
K02237	10321.0
K02234	1.0
K02232	8679.0
K02233	13329.0
K02230	3605.0
K02231	20784.0
K06359	0.0
K02238	16919.0
K02239	0.0
K03723	15186.0
K03722	5631.0
K03721	32.0
K03720	31.0
K03727	566.0
K03726	0.0
K03725	0.0
K03724	3227.0
K06358	0.0
K12673	0.0
K12679	0.0
K12678	0.0
K06410	4861.0
K11898	0.0
K11899	0.0
K11896	51.0
K11897	0.0
K11894	24.0
K11895	27.0
K11892	28.0
K11893	27.0
K11890	0.0
K11891	27.0
K08762	0.0
K08764	0.0
K08765	0.0
K10418	0.0
K11325	1.0
K11326	0.0
K11327	0.0
K11328	0.0
K11329	2.0
K00151	59.0
K00150	1.0
K00153	65.0
K00400	0.0
K00407	0.0
K00406	1173.0
K00405	1177.0
K00404	1176.0
K00158	1551.0
K01342	0.0
K09388	0.0
K09386	0.0
K09384	1736.0
K04094	5306.0
K04095	3729.0
K04096	15898.0
K04097	23.0
K04090	0.0
K04091	1232.0
K04092	535.0
K04093	1.0
K04098	0.0
K04099	0.0
K01578	0.0
K01579	5690.0
K01574	1.0
K01575	95.0
K01576	1.0
K01577	494.0
K01571	7466.0
K01572	16415.0
K01573	2692.0
K02009	3836.0
K02008	35490.0
K02005	19460.0
K02004	125710.0
K02007	5857.0
K02006	50246.0
K02001	1800.0
K02000	1528.0
K02003	136035.0
K02002	1880.0
K03065	0.0
K08952	0.0
K03060	12331.0
K13809	0.0
K10948	0.0
K09607	0.0
K06125	0.0
K04337	0.0
K06120	146.0
K06121	0.0
K04336	0.0
K01127	0.0
K09703	648.0
K00004	73.0
K14699	0.0
K09702	2135.0
K14698	0.0
K05311	2223.0
K13829	1002.0
K10943	4.0
K07291	0.0
K07290	0.0
K10206	12216.0
K10202	19.0
K10208	1.0
K10209	3.0
K01966	726.0
K01965	19.0
K01964	92.0
K01963	7102.0
K01962	5783.0
K01961	23044.0
K01960	5583.0
K01969	60.0
K01968	0.0
K07749	4081.0
K07748	0.0
K07741	326.0
K07740	1.0
K07743	0.0
K07742	10759.0
K07745	0.0
K07744	0.0
K07746	25.0
K01299	4163.0
K01295	2336.0
K01297	6267.0
K02922	0.0
K05603	1.0
K02921	0.0
K02926	15775.0
K05607	0.0
K02924	0.0
K05605	0.0
K02928	0.0
K02929	0.0
K00216	3.0
K00217	0.0
K00214	0.0
K00215	18329.0
K00213	0.0
K00210	2.0
K00211	0.0
K00218	1.0
K00219	182.0
K01035	646.0
K01034	1590.0
K04517	11337.0
K01740	24612.0
K01031	35.0
K01746	408.0
K01745	4012.0
K01744	5294.0
K01749	4198.0
K01039	189.0
K04518	3707.0
K09591	0.0
K14129	0.0
K14128	66.0
K14121	0.0
K14120	0.0
K14123	0.0
K14122	0.0
K14125	0.0
K14124	0.0
K14127	66.0
K14126	66.0
K03521	14608.0
K03520	0.0
K03523	10327.0
K03522	14937.0
K03525	14236.0
K03524	15097.0
K03527	15384.0
K03526	13992.0
K03529	11932.0
K03528	31.0
K06338	0.0
K02217	8346.0
K03299	2052.0
K03298	118.0
K13472	0.0
K03293	9983.0
K03292	18859.0
K03291	8.0
K03290	1.0
K03297	4004.0
K03296	27685.0
K03295	4302.0
K03294	15520.0
K13009	1.0
K12690	0.0
K09743	0.0
K06022	0.0
K07190	1.0
K06021	0.0
K07192	4696.0
K06020	0.0
K06027	0.0
K06026	0.0
K09744	1.0
K07991	2.0
K08749	0.0
K09835	1.0
K09834	1.0
K10439	19077.0
K06351	1.0
K09833	1.0
K10925	0.0
K10924	4.0
K10927	4.0
K10926	0.0
K10923	0.0
K10922	0.0
K09629	0.0
K10697	1.0
K00179	7607.0
K00172	1786.0
K00171	1270.0
K00170	1265.0
K00177	7410.0
K00176	7419.0
K00175	12766.0
K00174	11560.0
K13478	0.0
K14338	0.0
K14339	28.0
K14335	0.0
K14337	28.0
K14330	1.0
K14331	1.0
K14333	1.0
K08918	0.0
K13479	709.0
K04078	15527.0
K04079	13643.0
K04076	1221.0
K04077	15847.0
K04074	3909.0
K04075	15144.0
K04072	16661.0
K04073	1.0
K04070	7160.0
K04071	0.0
K14597	0.0
K13318	0.0
K08280	0.0
K13641	1581.0
K13640	663.0
K13643	207.0
K13642	0.0
K02027	127206.0
K02026	220146.0
K02025	237795.0
K02024	6.0
K02023	5207.0
K02022	2437.0
K02021	205.0
K02020	6166.0
K02029	23699.0
K02028	24273.0
K03886	0.0
K03887	0.0
K03884	0.0
K03885	5178.0
K03881	0.0
K03888	0.0
K03889	63.0
K12998	0.0
K12999	3.0
K12992	2707.0
K12993	0.0
K12990	4811.0
K12991	0.0
K12996	31.0
K12997	56.0
K12994	0.0
K12995	518.0
K08979	0.0
K08978	10745.0
K03088	185153.0
K03089	315.0
K03086	21232.0
K03087	145.0
K08971	0.0
K08970	1173.0
K03082	1316.0
K03080	1.0
K08974	8250.0
K13868	0.0
K00918	210.0
K01553	0.0
K12214	0.0
K11646	0.0
K11645	0.0
K11641	0.0
K11640	0.0
K12736	0.0
K12733	0.0
K07507	9095.0
K07506	4.0
K07505	8.0
K07504	37.0
K07503	566.0
K07502	3925.0
K07501	0.0
K07500	0.0
K07509	0.0
K07508	0.0
K11422	0.0
K08698	1.0
K10773	15412.0
K10774	0.0
K14286	0.0
K10778	158.0
K14287	2.0
K00140	503.0
K05501	31.0
K01903	3635.0
K01902	3635.0
K01905	711.0
K01904	0.0
K01907	35.0
K01906	3.0
K01909	0.0
K01908	35.0
K14534	4821.0
K00147	13255.0
K07767	0.0
K07769	1.0
K07768	562.0
K06203	54.0
K06202	31.0
K09921	31.0
K09920	1.0
K09927	3826.0
K09024	1.0
K09022	470.0
K09023	1173.0
K09020	9.0
K09021	1.0
K02908	0.0
K02909	16037.0
K08218	5748.0
K08219	1.0
K02904	14497.0
K02906	15778.0
K02907	14366.0
K02902	15133.0
K00230	975.0
K00231	373.0
K00232	60.0
K08976	1174.0
K00234	0.0
K00239	7331.0
K06209	7738.0
K09928	1335.0
K01015	0.0
K01014	0.0
K01012	15841.0
K01011	5979.0
K01010	0.0
K08920	0.0
K14103	0.0
K14102	0.0
K14101	0.0
K14100	0.0
K14105	0.0
K14104	0.0
K14109	0.0
K14108	0.0
K06401	0.0
K00893	0.0
K13402	0.0
K12858	0.0
K03503	981.0
K03502	9657.0
K03501	14789.0
K03500	13115.0
K08924	0.0
K02278	1026.0
K02279	3718.0
K12977	0.0
K02276	350.0
K02277	0.0
K02274	1521.0
K02275	1521.0
K13450	0.0
K13451	0.0
K13452	0.0
K13454	0.0
K13455	0.0
K12509	0.0
K12508	0.0
K12507	5.0
K12506	806.0
K12500	25.0
K12503	65.0
K05926	0.0
K09728	0.0
K14587	8.0
K06597	0.0
K06596	6.0
K06595	0.0
K06599	0.0
K06598	0.0
K07978	1.0
K07979	25746.0
K07976	0.0
K14585	0.0
K10907	13849.0
K10906	25.0
K10901	0.0
K10909	0.0
K10908	0.0
K09819	1275.0
K09818	42.0
K09817	11451.0
K09816	11387.0
K09815	11109.0
K06374	8613.0
K06373	8207.0
K09812	14546.0
K09811	14750.0
K09810	7280.0
K09724	0.0
K14582	0.0
K09721	0.0
K04058	1196.0
K04059	0.0
K04050	0.0
K04051	0.0
K04052	0.0
K04053	0.0
K04054	0.0
K04055	0.0
K04056	1172.0
K04057	0.0
K01047	0.0
K08975	0.0
K10015	1.0
K10014	1.0
K10017	1.0
K10016	1.0
K10011	50.0
K10010	1544.0
K10013	3.0
K10012	3273.0
K10019	0.0
K10018	0.0
K13665	3.0
K13664	0.0
K13663	0.0
K13662	0.0
K13661	0.0
K13660	0.0
K13669	0.0
K13668	29.0
K07641	1173.0
K01466	188.0
K13590	1.0
K01464	5320.0
K01465	16392.0
K01462	26426.0
K01463	2430.0
K01460	36.0
K01461	0.0
K13599	203.0
K13598	206.0
K01468	3232.0
K01469	1173.0
K09251	160.0
K09252	1.0
K02041	4734.0
K02040	19355.0
K02043	1.0
K02045	546.0
K02044	6260.0
K02047	1706.0
K02046	1718.0
K02049	25390.0
K02048	1743.0
K05549	0.0
K05548	1.0
K06046	1.0
K03319	1674.0
K03316	2172.0
K03317	1123.0
K03314	41.0
K03315	12466.0
K03312	5471.0
K03313	3608.0
K03310	24180.0
K03311	6813.0
K12052	0.0
K02945	16041.0
K06162	650.0
K06163	652.0
K06160	1.0
K06161	0.0
K06166	648.0
K00359	2265.0
K06164	649.0
K06165	648.0
K06168	13997.0
K06169	4.0
K13020	299.0
K07158	0.0
K07159	0.0
K04835	204.0
K11621	0.0
K11991	31.0
K11622	0.0
K11996	3592.0
K11627	0.0
K11626	66.0
K11629	1.0
K11628	0.0
K07561	0.0
K07560	15533.0
K07563	0.0
K07562	0.0
K07565	0.0
K07564	0.0
K07567	17575.0
K07566	18169.0
K07569	0.0
K07568	16347.0
K09925	6.0
K11199	0.0
K11198	0.0
K11192	24.0
K11191	0.0
K11196	1.0
K11195	1.0
K11194	0.0
K02492	5660.0
K10713	0.0
K10710	539.0
K10711	14.0
K10716	24.0
K02490	156.0
K10714	0.0
K10715	0.0
K01929	15878.0
K01928	17652.0
K01923	15919.0
K01922	1271.0
K01921	18033.0
K01920	210.0
K01926	14455.0
K01925	15801.0
K01924	14606.0
K07789	1197.0
K07788	25.0
K07785	1.0
K07784	23.0
K07787	1628.0
K07786	0.0
K07781	1.0
K07783	1742.0
K07782	3.0
K05835	6.0
K06355	0.0
K14661	0.0
K09844	0.0
K00782	1294.0
K00783	15748.0
K00784	14422.0
K00785	4.0
K00786	5228.0
K00039	1.0
K00036	8995.0
K00037	0.0
K00034	146.0
K00035	0.0
K00032	0.0
K00033	8963.0
K00030	797.0
K00031	13057.0
K01259	3691.0
K01258	13476.0
K01255	4157.0
K01256	4296.0
K01251	7477.0
K01250	989.0
K01253	0.0
K01252	25.0
K09008	0.0
K09009	566.0
K09000	1179.0
K09001	1219.0
K09002	3164.0
K09003	0.0
K09004	169.0
K09005	248.0
K09006	0.0
K09007	1177.0
K09846	0.0
K08234	4127.0
K00258	1.0
K00259	4411.0
K00252	106.0
K00253	0.0
K00256	0.0
K00257	5069.0
K00254	0.0
K00255	0.0
K01079	3605.0
K01078	1176.0
K01071	1488.0
K01070	28.0
K01073	50.0
K01077	9064.0
K01076	1764.0
K14472	0.0
K14471	0.0
K14470	0.0
K14475	185.0
K09841	0.0
K02788	19.0
K02782	653.0
K02783	3277.0
K02781	3414.0
K02786	15.0
K02787	1.0
K02784	37.0
K01060	1775.0
K01787	4390.0
K01786	6379.0
K01785	20870.0
K01784	29724.0
K01783	18606.0
K01782	2580.0
K01781	0.0
K01780	0.0
K01789	0.0
K01788	6541.0
K02526	793.0
K02527	4608.0
K02525	8.0
K02250	1.0
K02523	4603.0
K02520	15643.0
K02521	31.0
K02258	202.0
K02259	1440.0
K02528	15637.0
K02529	83163.0
K03781	4857.0
K03780	595.0
K03783	11152.0
K03782	1463.0
K03785	4619.0
K03784	4422.0
K03787	7393.0
K03786	10658.0
K03789	11033.0
K03788	31.0
K10700	0.0
K00342	4434.0
K03124	0.0
K03120	0.0
K12527	652.0
K12526	0.0
K12525	50.0
K12524	6207.0
K12523	0.0
K12522	0.0
K09789	3056.0
K09788	56.0
K09787	10519.0
K09786	604.0
K09785	0.0
K09781	94.0
K09780	49.0
K10961	0.0
K10960	1.0
K10963	0.0
K10962	0.0
K10965	0.0
K10964	0.0
K10966	0.0
K09879	0.0
K06318	0.0
K06311	0.0
K06310	622.0
K06312	0.0
K06314	0.0
K06317	905.0
K11389	0.0
K11386	0.0
K11387	28.0
K11384	1172.0
K11385	0.0
K11382	2.0
K11383	0.0
K11381	2009.0
K11949	0.0
K10380	0.0
K04032	1061.0
K04033	1.0
K04030	1105.0
K04031	6357.0
K04036	0.0
K04037	1.0
K04034	378.0
K04035	38.0
K04038	1.0
K04039	1.0
K07046	1230.0
K07047	5194.0
K07044	0.0
K07045	7581.0
K07042	12604.0
K07043	9846.0
K07040	11033.0
K07041	0.0
K07048	302.0
K07049	0.0
K08664	0.0
K02584	127.0
K10039	5023.0
K10038	6.0
K10037	2.0
K10036	319.0
K04788	0.0
K04789	0.0
K04784	1.0
K04785	1.0
K04786	0.0
K04787	0.0
K04780	0.0
K04781	95.0
K04782	1.0
K04783	1.0
K13601	0.0
K13603	0.0
K13602	0.0
K13605	0.0
K13604	0.0
K13607	95.0
K02404	1576.0
K05783	0.0
K05782	1.0
K05781	652.0
K05780	652.0
K05787	31.0
K05786	1281.0
K05785	2894.0
K05784	0.0
K05789	6.0
K05788	136.0
K01442	14553.0
K01443	16860.0
K01444	691.0
K01446	6.0
K01447	14214.0
K01448	28213.0
K01449	5947.0
K14803	0.0
K02069	4696.0
K05569	3341.0
K08008	0.0
K02063	31.0
K05566	3247.0
K05565	94.0
K05563	0.0
K05562	0.0
K05561	0.0
K02064	31.0
K03338	2842.0
K03339	0.0
K03330	0.0
K03331	0.0
K03332	149.0
K03333	26.0
K03335	3987.0
K03336	2814.0
K03337	2839.0
K12956	0.0
K12957	1173.0
K12954	0.0
K12955	0.0
K12952	0.0
K12953	0.0
K12950	0.0
K12951	0.0
K14733	0.0
K00109	0.0
K06148	30039.0
K06149	31.0
K06144	25.0
K06145	27.0
K06146	1.0
K06147	148005.0
K06141	1.0
K06142	11056.0
K06143	178.0
K11945	0.0
K08948	0.0
K08949	0.0
K00071	0.0
K14664	0.0
K13810	1.0
K14665	647.0
K03058	0.0
K11609	0.0
K11608	0.0
K14660	0.0
K11603	0.0
K11602	0.0
K11601	0.0
K11600	0.0
K11607	1202.0
K11606	1203.0
K11605	1203.0
K11604	1203.0
K10558	9.0
K10559	45.0
K10550	14.0
K10551	14.0
K10552	0.0
K10553	0.0
K10554	0.0
K10555	57.0
K10556	16.0
K10557	9.0
K03051	0.0
K03050	0.0
K07549	0.0
K07548	0.0
K07239	2172.0
K07235	31.0
K07234	0.0
K07237	31.0
K07236	31.0
K07231	0.0
K07230	43.0
K07233	0.0
K07232	1.0
K02467	1.0
K05306	5286.0
K05305	2816.0
K05304	94.0
K05303	1172.0
K05301	0.0
K02565	25.0
K08644	0.0
K08646	0.0
K08641	4849.0
K08643	2.0
K08642	0.0
K12146	2.0
K00010	4967.0
K00011	0.0
K00012	18543.0
K00013	14134.0
K00014	16516.0
K00016	15373.0
K09065	0.0
K08252	2.0
K08253	0.0
K08256	522.0
K08255	1.0
K08258	0.0
K08259	2.0
K00274	1425.0
K00275	3351.0
K00276	1.0
K00270	0.0
K00271	0.0
K00272	0.0
K00273	0.0
K00278	9064.0
K00279	0.0
K12675	0.0
K01277	3133.0
K01274	4.0
K01273	8917.0
K01271	6307.0
K01270	13651.0
K01278	7287.0
K00906	50.0
K00904	2996.0
K00903	64.0
K00901	6068.0
K13785	0.0
K00908	2.0
K11149	0.0
K01053	1173.0
K01051	5249.0
K01057	3404.0
K01056	15810.0
K01055	61.0
K01054	1.0
K01058	425.0
K02500	14006.0
K02501	13993.0
K02502	7880.0
K02503	15540.0
K02504	31.0
K02505	31.0
K02506	7.0
K02507	31.0
K02508	24.0
K02509	59.0
K00291	0.0
K13410	0.0
K13148	0.0
K13419	0.0
K05825	0.0
K03106	15808.0
K03105	0.0
K03101	18639.0
K03100	36794.0
K12541	0.0
K12540	0.0
K12543	0.0
K12542	0.0
K12545	0.0
K12544	0.0
K12547	0.0
K12546	0.0
K12549	0.0
K06080	25.0
K11018	0.0
K11019	0.0
K11016	0.0
K11017	0.0
K11014	0.0
K11015	0.0
K11012	0.0
K11013	0.0
K11010	0.0
K11011	0.0
K06333	7612.0
K06880	0.0
K06883	1262.0
K06882	0.0
K09857	1197.0
K06884	3.0
K06887	70.0
K06886	1359.0
K06889	33932.0
K10942	4.0
K09859	23.0
K09858	70.0
K10947	22249.0
K10946	0.0
K10945	0.0
K10944	0.0
K13284	0.0
K00483	31.0
K00481	1.0
K00480	1.0
K00486	1.0
K00485	0.0
K00484	25.0
K09901	31.0
K10929	0.0
K07684	25.0
K07685	30.0
K07686	26.0
K07687	25.0
K07681	1.0
K07688	0.0
K07689	25.0
K10928	0.0
K04018	0.0
K04019	1072.0
K04014	204.0
K04015	463.0
K04016	29.0
K04017	0.0
K04013	121.0
K07060	0.0
K07061	0.0
K07062	1795.0
K07063	3.0
K07064	0.0
K07065	1.0
K07066	2682.0
K07067	1261.0
K07068	1.0
K07069	2938.0
K01121	2.0
K13629	1.0
K13628	1490.0
K13623	0.0
K13622	1172.0
K13620	0.0
K13626	5778.0
K08586	0.0
K08587	0.0
K01428	3996.0
K01429	3977.0
K01422	3129.0
K01423	146.0
K01420	13798.0
K01421	9797.0
K01426	4277.0
K01427	0.0
K01424	15894.0
K01425	8956.0
K08068	0.0
K07538	0.0
K13086	0.0
K13085	0.0
K07287	31.0
K07824	0.0
K07682	0.0
K02722	1.0
K12978	0.0
K12979	0.0
K12972	51.0
K12973	25.0
K12974	26.0
K12975	2.0
K12976	0.0
K07821	0.0
K07683	1.0
K14750	0.0
K14751	0.0
K14953	0.0
K12288	25.0
K12289	25.0
K12282	0.0
K12283	0.0
K12280	0.0
K12281	0.0
K12286	0.0
K12287	4.0
K12284	0.0
K12285	4.0
K11957	1.0
K11956	1.0
K11955	1.0
K11954	1.0
K11953	1.0
K11952	1.0
K11951	1.0
K11950	1.0
K11959	1.0
K11958	1.0
K13889	30.0
K13888	35.0
K11963	1.0
K07217	1035.0
K07216	7101.0
K07215	0.0
K07214	6190.0
K07213	909.0
K07212	0.0
K07219	930.0
K07218	0.0
K12150	25.0
K08689	0.0
K08688	34.0
K00402	0.0
K00401	0.0
K11994	0.0
K00152	0.0
K01043	31.0
K00154	0.0
K00157	0.0
K00156	587.0
K10533	0.0
K10530	1432.0
K10531	0.0
K10536	1776.0
K10537	23.0
K10535	0.0
K10538	1.0
K10539	23.0
K00073	55.0
K13934	1434.0
K00076	222.0
K00077	13131.0
K00074	11207.0
K00075	14395.0
K00078	0.0
K00079	1.0
K02290	2.0
K02563	15981.0
K02292	1.0
K08966	0.0
K02294	1.0
K08278	0.0
K08279	0.0
K08274	0.0
K08275	0.0
K08276	63.0
K08277	0.0
K00298	0.0
K00299	1237.0
K00296	0.0
K00297	15399.0
K00294	328.0
K00292	0.0
K00293	0.0
K00290	8660.0
K07757	1.0
K12089	0.0
K01210	861.0
K01213	0.0
K01212	5963.0
K01215	1438.0
K01214	0.0
K01217	0.0
K01216	0.0
K01219	3.0
K01218	5051.0
K02749	0.0
K02746	221.0
K02747	197.0
K02744	571.0
K02745	214.0
K02742	35.0
K00924	2432.0
K00925	21444.0
K00926	8392.0
K00927	15804.0
K00928	22341.0
K00929	9980.0
K12085	0.0
K02298	25.0
K02299	25.0
K02568	114.0
K02569	30.0
K02562	2.0
K02291	1255.0
K02560	31.0
K02293	1.0
K02566	1377.0
K02567	118.0
K02564	18784.0
K02297	25.0
K03169	34706.0
K03168	14406.0
K03163	0.0
K03162	0.0
K03167	0.0
K03166	0.0
K11038	0.0
K11039	0.0
K11030	0.0
K11031	676.0
K11032	0.0
K11033	0.0
K11034	0.0
K11035	0.0
K11036	0.0
K11037	0.0
K02546	0.0
K07668	2486.0
K07669	28.0
K07666	1203.0
K07667	15569.0
K07664	25.0
K07665	6508.0
K07662	31.0
K07663	1173.0
K07660	26.0
K07661	1.0
K03927	12358.0
K07008	33.0
K07009	3818.0
K07002	26.0
K07003	7867.0
K07000	35.0
K07001	14499.0
K07006	3119.0
K07007	16923.0
K07004	40.0
K07005	13816.0
K03921	39.0
K02956	15807.0
K09725	0.0
K09181	3267.0
K08599	0.0
K08598	0.0
K08591	13818.0
K08590	4338.0
K01156	281.0
K01154	17055.0
K01407	25.0
K01400	0.0
K01153	14852.0
K01150	25.0
K01151	11951.0
K01408	0.0
K01409	18937.0
K01158	0.0
K01159	9325.0
K05523	0.0
K05522	134.0
K05521	8732.0
K05520	5190.0
K05527	233.0
K05526	1.0
K05525	0.0
K05524	246.0
K05529	0.0
K14518	1.0
K14519	1173.0
K05949	0.0
K01754	11929.0
K05942	0.0
K01027	4.0
K02171	0.0
K02170	29.0
K02173	315.0
K02172	0.0
K01751	2211.0
K06416	2627.0
K06417	0.0
K06414	0.0
K06947	0.0
K03379	0.0
K03808	1232.0
K03809	1912.0
K03806	31.0
K06412	8795.0
K03804	31.0
K12296	7.0
K03802	19.0
K03803	4204.0
K06413	278.0
K10808	1.0
K06411	4808.0
K01028	199.0
K01029	825.0
K11931	4.0
K11930	0.0
K11933	25.0
K11932	25.0
K11935	0.0
K11934	1937.0
K11937	0.0
K11936	0.0
K11939	25.0
K11938	1.0
K10800	1172.0
K06419	20.0
K11929	1.0
K07271	7744.0
K07270	45.0
K07273	3261.0
K07272	13.0
K07275	72.0
K07274	26.0
K07277	4632.0
K07276	183.0
K07279	0.0
K07278	31.0
K10623	0.0
K02481	7072.0
K11520	1.0
K02480	0.0
K08170	2.0
K02485	27.0
K02484	5177.0
K02487	30.0
K08600	16256.0
K08603	0.0
K08602	5879.0
K08605	1.0
K08604	0.0
K09956	1174.0
K09957	0.0
K09954	1197.0
K09955	19551.0
K09952	321.0
K09953	0.0
K09950	0.0
K09951	6327.0
K09958	1208.0
K09959	34.0
K07495	8205.0
K07494	24.0
K07497	5062.0
K07496	8188.0
K07491	9544.0
K07490	25.0
K07493	0.0
K07492	137.0
K07499	1.0
K07498	4.0
K11209	7.0
K11208	1.0
K11204	0.0
K11203	710.0
K11202	1755.0
K11201	23.0
K11200	646.0
K00058	20931.0
K00059	39312.0
K00728	0.0
K00729	0.0
K00055	3.0
K00057	16178.0
K00050	3112.0
K00051	0.0
K00720	1.0
K00721	8003.0
K14424	0.0
K06033	0.0
K14189	1.0
K14188	2137.0
K06364	0.0
K14187	62.0
K01239	3805.0
K01238	2908.0
K01897	22089.0
K01232	3708.0
K01895	6740.0
K01230	0.0
K01893	14764.0
K01236	61.0
K01235	2281.0
K01890	15783.0
K02768	2154.0
K02769	1558.0
K02760	10112.0
K02761	17494.0
K02763	7.0
K02764	1.0
K02765	3369.0
K00948	22298.0
K00949	13828.0
K00942	17641.0
K00943	8586.0
K00940	5046.0
K00941	27717.0
K00946	4953.0
K00947	1.0
K00944	0.0
K00945	32228.0
K01097	0.0
K01096	83.0
K01095	2593.0
K01093	24.0
K01092	8774.0
K01091	31902.0
K01090	15639.0
K03499	32598.0
K03498	24214.0
K03491	6495.0
K03490	2689.0
K03493	3.0
K03492	1637.0
K03495	15351.0
K03497	36408.0
K03496	38399.0
K02817	0.0
K02814	139.0
K02815	145.0
K02810	6959.0
K02548	17716.0
K02549	1340.0
K02818	1.0
K02819	2798.0
K03637	3966.0
K03636	1289.0
K03147	11812.0
K03146	321.0
K08851	0.0
K06518	11979.0
K09729	1209.0
K06048	101.0
K06045	2345.0
K06044	61.0
K09727	0.0
K09726	0.0
K06041	5430.0
K09720	0.0
K09723	0.0
K06042	6801.0
K09897	31.0
K09896	31.0
K09895	31.0
K09894	31.0
K09893	31.0
K09892	31.0
K09891	31.0
K09890	31.0
K09899	31.0
K09898	31.0
K03622	0.0
K07648	31.0
K07649	25.0
K07398	0.0
K07399	140.0
K11056	0.0
K11057	0.0
K11054	0.0
K11055	0.0
K07640	31.0
K07393	1270.0
K07390	1406.0
K07391	13716.0
K07644	1196.0
K07645	1203.0
K07646	18052.0
K07647	0.0
K10896	0.0
K07024	71907.0
K07025	27963.0
K07026	0.0
K07027	8787.0
K07020	0.0
K07021	1664.0
K07022	0.0
K07023	6825.0
K07028	5.0
K07029	25274.0
K10094	8.0
K01390	0.0
K01392	0.0
K01399	0.0
K02673	0.0
K05893	0.0
K05897	0.0
K05896	11945.0
K05895	5384.0
K05899	0.0
K05898	0.0
K00555	0.0
K00554	12808.0
K00557	81.0
K00556	434.0
K00551	0.0
K00559	0.0
K00558	21985.0
K01170	0.0
K01173	92.0
K01174	8.0
K01175	1347.0
K01176	1229.0
K01178	1172.0
K01179	15723.0
K14578	0.0
K14579	0.0
K08951	0.0
K08950	0.0
K08953	0.0
K03828	1232.0
K03829	1.0
K03820	1907.0
K03821	0.0
K03822	0.0
K03823	10885.0
K03824	25.0
K03825	771.0
K03826	7884.0
K03827	3918.0
K12248	0.0
K12246	0.0
K12247	0.0
K12242	0.0
K12243	0.0
K12240	0.0
K12241	0.0
K11919	0.0
K11918	0.0
K11913	0.0
K11912	0.0
K11911	25.0
K11910	25.0
K11917	0.0
K11916	0.0
K11915	0.0
K11914	0.0
K12068	22.0
K12069	0.0
K12062	22.0
K12063	22.0
K12060	22.0
K12061	41.0
K12066	22.0
K12067	243.0
K12064	0.0
K12065	22.0
K07259	7082.0
K07258	31509.0
K07253	0.0
K07251	25.0
K07250	4028.0
K07257	1465.0
K07256	0.0
K07255	0.0
K07254	0.0
K05372	1.0
K05373	1.0
K05370	0.0
K05371	1.0
K05374	1.0
K05375	0.0
K09970	1.0
K09971	1.0
K09972	21.0
K09973	1517.0
K09974	1269.0
K09975	25.0
K09976	1729.0
K09978	25.0
K09979	382.0
K11261	3693.0
K11260	0.0
K11263	1147.0
K11264	1.0
K10793	698.0
K10796	1344.0
K10797	450.0
K10794	2.0
K10795	698.0
K00700	18644.0
K00701	0.0
K10798	0.0
K00703	13365.0
K00705	14665.0
K09828	0.0
K10133	0.0
K13053	25.0
K03192	1173.0
K00964	2.0
K00965	10488.0
K00966	4089.0
K00960	0.0
K00961	0.0
K00962	14209.0
K00963	7755.0
K00969	14572.0
K12681	0.0
K02703	86.0
K08364	0.0
K08365	4.0
K02706	2.0
K08363	6.0
K08361	1.0
K02708	1.0
K02709	1.0
K08368	1432.0
K08369	702.0
K01615	2165.0
K01617	0.0
K01616	3.0
K01611	3570.0
K01610	10041.0
K01613	8543.0
K01612	0.0
K01619	13222.0
K01618	0.0
K02834	15804.0
K02835	15807.0
K05281	0.0
K03619	0.0
K03618	0.0
K03617	12539.0
K03616	1121.0
K03615	12300.0
K03614	11941.0
K03613	12022.0
K03612	11592.0
K03611	214.0
K03610	8289.0
K09705	32.0
K09704	8527.0
K09701	1173.0
K09700	203.0
K09709	0.0
K06391	3449.0
K06390	8786.0
K06393	8622.0
K06392	6133.0
K06395	1402.0
K06394	6286.0
K06397	8254.0
K06396	8060.0
K06399	9313.0
K06398	8991.0
K06435	0.0
K11078	0.0
K11079	0.0
K11074	1.0
K11075	1.0
K11076	1.0
K11077	0.0
K11070	12627.0
K11071	12647.0
K11072	15409.0
K11073	1.0
K06935	0.0
K06934	990.0
K06937	1193.0
K06936	92.0
K06931	0.0
K06930	0.0
K06933	0.0
K06932	0.0
K06939	0.0
K06938	3.0
K13381	0.0
K05916	1235.0
K05917	0.0
K05914	0.0
K05915	0.0
K05912	0.0
K05913	0.0
K05910	1433.0
K05911	0.0
K05918	0.0
K05919	7860.0
K00392	1.0
K00390	1611.0
K00397	0.0
K00395	0.0
K00394	612.0
K01884	0.0
K00399	0.0
K01886	12633.0
K01376	3.0
K01372	10086.0
K09149	0.0
K09148	0.0
K01225	491.0
K09145	2656.0
K09144	2652.0
K09147	0.0
K09146	29.0
K09141	4.0
K09140	0.0
K09143	0.0
K09142	0.0
K05709	0.0
K05708	0.0
K05879	3950.0
K05878	3949.0
K05875	24.0
K05874	25.0
K05877	24.0
K05876	0.0
K05873	30.0
K00579	0.0
K00578	0.0
K00577	0.0
K00575	11298.0
K00574	7007.0
K00573	1284.0
K00571	12208.0
K00570	0.0
K01118	2885.0
K01119	4223.0
K01157	5.0
K01112	25.0
K01113	1528.0
K04477	8881.0
K01114	1.0
K01115	0.0
K08087	0.0
K01315	0.0
K08085	0.0
K08084	0.0
K08083	0.0
K08082	0.0
K08081	0.0
K08080	0.0
K01152	29.0
K01401	0.0
K09826	0.0
K06344	0.0
K06345	0.0
K09822	1172.0
K06343	0.0
K10938	0.0
K06341	0.0
K10934	0.0
K10935	0.0
K10932	0.0
K11052	0.0
K10930	0.0
K06349	0.0
K11053	0.0
K10754	0.0
K01755	16586.0
K10200	2039.0
K02132	0.0
K02137	0.0
K03840	25.0
K03841	98.0
K13028	0.0
K13799	2.0
K13798	0.0
K13795	1.0
K13794	1.0
K13021	0.0
K13792	0.0
K13791	0.0
K13790	0.0
K12268	32.0
K12269	3.0
K12262	204.0
K12263	0.0
K12264	1.0
K12265	1.0
K12266	1.0
K12267	14225.0
K01757	0.0
K12237	0.0
K13243	0.0
K13245	0.0
K13244	0.0
K13246	0.0
K03264	0.0
K03265	0.0
K03263	0.0
K03268	0.0
K03269	4336.0
K12415	0.0
K10211	0.0
K09918	1.0
K09919	1.0
K06720	0.0
K09913	647.0
K09910	31.0
K09911	31.0
K09916	25.0
K09917	31.0
K06726	358.0
K09915	1174.0
K11535	26.0
K11534	44.0
K11537	2447.0
K11531	1.0
K11533	527.0
K11532	2.0
K11249	226.0
K11539	0.0
K00762	18665.0
K00763	11632.0
K00760	17453.0
K00761	14838.0
K00766	10899.0
K00767	7713.0
K00764	20498.0
K00765	12823.0
K00768	10846.0
K00769	31.0
K11059	0.0
K00186	0.0
K00187	0.0
K00184	1793.0
K00185	1344.0
K00183	363.0
K00180	7989.0
K00188	0.0
K00189	0.0
K10110	5941.0
K10111	5.0
K10112	13616.0
K10113	0.0
K10114	0.0
K10115	0.0
K10116	0.0
K10117	15290.0
K10118	18111.0
K10119	18107.0
K04641	202.0
K04643	0.0
K04642	0.0
K13282	20.0
K00988	0.0
K00989	5060.0
K00986	714.0
K00984	2660.0
K00985	0.0
K00982	601.0
K00983	8392.0
K00980	2841.0
K00981	17137.0
K01585	5707.0
K01584	23.0
K01586	20181.0
K13498	71.0
K01580	3297.0
K01583	2159.0
K01582	3721.0
K13497	4005.0
K01589	1914.0
K01588	15117.0
K14941	0.0
K08347	1.0
K08348	25.0
K02720	2.0
K14949	28.0
K02723	1.0
K03459	0.0
K03458	9067.0
K03455	9927.0
K03457	960.0
K03451	228.0
K03981	31.0
K03980	5414.0
K02614	4606.0
K01639	12989.0
K01638	86.0
K01637	85.0
K01636	226.0
K01635	10.0
K01634	0.0
K01633	5733.0
K01632	551.0
K01631	2.0
K01630	1826.0
K02615	24.0
K02588	3874.0
K02589	3429.0
K02858	611.0
K02859	1482.0
K14051	0.0
K14053	0.0
K14052	1.0
K02852	1564.0
K02853	25.0
K02850	0.0
K02851	31.0
K14059	4064.0
K14058	32.0
K02586	1178.0
K02587	1266.0
K03679	0.0
K03671	30827.0
K03670	1173.0
K03673	38.0
K03672	1.0
K03675	30.0
K03674	31.0
K03677	0.0
K03676	408.0
K09761	13822.0
K09760	4448.0
K09763	2.0
K09762	11014.0
K09765	11459.0
K09764	669.0
K09767	920.0
K06006	25.0
K09769	3139.0
K09768	5710.0
K10353	0.0
K03187	3990.0
K03186	3383.0
K03185	228.0
K03184	25.0
K03183	14457.0
K03182	3345.0
K03181	25.0
K03189	3989.0
K03188	3989.0
K02715	1.0
K12455	0.0
K12454	2614.0
K12453	0.0
K12452	1696.0
K12451	0.0
K07358	0.0
K07356	0.0
K07357	50.0
K07354	0.0
K07355	0.0
K07352	0.0
K07353	0.0
K07350	25.0
K07351	26.0
K06919	2876.0
K06918	31.0
K06917	954.0
K06916	267.0
K06915	3794.0
K06914	0.0
K06913	0.0
K06912	0.0
K06911	6909.0
K06910	4023.0
K08986	12.0
K08987	1490.0
K08984	1212.0
K08985	0.0
K08982	916.0
K08983	0.0
K08980	0.0
K08981	2619.0
K08988	0.0
K08989	3.0
K02252	0.0
K05934	6955.0
K05936	7039.0
K05937	1.0
K02253	0.0
K05939	2422.0
K00378	12011.0
K00375	9633.0
K00374	30.0
K00376	0.0
K00371	29.0
K00370	29.0
K00373	30.0
K00372	1180.0
K01358	21004.0
K09166	1172.0
K09165	1.0
K09164	1.0
K09163	1776.0
K09162	1240.0
K09161	29.0
K09160	31.0
K01354	1782.0
K01355	22.0
K01356	15477.0
K05601	10.0
K05851	31.0
K03807	1.0
K05606	2653.0
K02927	0.0
K05974	0.0
K03805	1.0
K05976	0.0
K00519	0.0
K00518	0.0
K03800	9124.0
K00511	0.0
K00510	31.0
K03801	3514.0
K00515	0.0
K00514	1.0
K00517	86.0
K05971	2.0
K03154	7375.0
K11147	0.0
K05581	1.0
K05580	1.0
K05583	1.0
K05582	2.0
K05585	1.0
K05584	1.0
K05587	0.0
K05586	0.0
K05589	63.0
K03150	11250.0
K03623	28.0
K03152	16589.0
K14200	0.0
K14201	0.0
K14202	0.0
K03621	12471.0
K14204	0.0
K14205	146.0
K01134	2804.0
K01135	123.0
K01136	2643.0
K01137	1173.0
K01130	13166.0
K01132	0.0
K01133	5558.0
K01138	11152.0
K01139	392.0
K02113	14472.0
K02112	15953.0
K02111	15432.0
K02446	1736.0
K02117	11816.0
K02116	2815.0
K02115	15953.0
K02114	15952.0
K02119	8242.0
K02118	12113.0
K02448	0.0
K01036	144.0
K03212	67.0
K13007	0.0
K13006	139.0
K13005	0.0
K13004	2805.0
K13001	21.0
K06404	4069.0
K01032	35.0
K06951	66.0
K03862	1.0
K03863	1.0
K06406	8999.0
K06957	31.0
K05020	770.0
K06400	5346.0
K06403	3991.0
K06954	1.0
K10814	0.0
K10817	0.0
K10816	0.0
K07136	25.0
K03242	0.0
K03243	0.0
K12202	0.0
K12203	0.0
K12206	0.0
K12207	0.0
K12204	0.0
K12205	0.0
K12208	0.0
K12209	0.0
K13919	147.0
K13918	1.0
K06214	0.0
K06215	5492.0
K09936	6216.0
K06217	15781.0
K09930	1177.0
K09931	5.0
K09932	1174.0
K06213	10184.0
K09938	0.0
K09939	1201.0
K11517	0.0
K06337	0.0
K13301	25.0
K00748	4580.0
K00745	0.0
K00743	93.0
K07165	1197.0
K07164	4537.0
K07167	1.0
K07166	9250.0
K07161	76.0
K07160	1487.0
K07163	0.0
K07162	235.0
K07169	0.0
K07168	1.0
K06336	0.0
K01839	7730.0
K01838	3349.0
K01835	4434.0
K01834	54709.0
K01837	0.0
K01830	0.0
K00608	0.0
K02632	0.0
K02630	0.0
K02631	0.0
K08322	53.0
K08323	314.0
K08320	1.0
K08321	1505.0
K08326	0.0
K08324	1.0
K08325	1195.0
K01659	65.0
K01658	10183.0
K02637	1.0
K01653	16136.0
K01652	24294.0
K01655	0.0
K01654	7985.0
K01657	10762.0
K02874	14627.0
K02875	0.0
K02876	15585.0
K02877	0.0
K02871	15479.0
K02873	0.0
K02878	15807.0
K02879	15807.0
K14070	0.0
K09749	8119.0
K09748	13569.0
K06023	23293.0
K09742	0.0
K09741	0.0
K09740	41.0
K09747	12331.0
K09746	0.0
K09745	0.0
K06024	11723.0
K03477	1.0
K03476	300.0
K03475	4941.0
K03474	4394.0
K03473	3134.0
K03472	25.0
K03471	1420.0
K03470	15409.0
K03478	3329.0
K02304	9799.0
K02305	0.0
K02302	701.0
K02303	90.0
K02300	25.0
K02301	1547.0
K03653	0.0
K03652	5289.0
K03651	32.0
K03650	15351.0
K03657	39229.0
K03656	31.0
K03655	25378.0
K03654	20406.0
K03658	2702.0
K12439	0.0
K12431	0.0
K12430	0.0
K12433	0.0
K12432	0.0
K12435	0.0
K12434	0.0
K12437	3.0
K12436	0.0
K06979	235.0
K06978	5403.0
K06971	1124.0
K06970	121.0
K06973	11739.0
K06972	6052.0
K06975	6277.0
K06974	0.0
K06977	2.0
K06976	4400.0
K07082	12424.0
K07083	361.0
K07080	4406.0
K07081	22.0
K07086	1.0
K07087	0.0
K07084	56.0
K07085	11075.0
K07088	20308.0
K07089	6580.0
K01317	0.0
K11162	0.0
K11163	0.0
K11161	0.0
K11168	0.0
K00356	704.0
K00355	14.0
K00354	0.0
K00353	2.0
K00351	3099.0
K00350	3101.0
K05952	31.0
K05953	0.0
K05951	4.0
K05956	0.0
K05957	0.0
K00358	1813.0
K00689	5.0
K00688	20744.0
K00681	3010.0
K00680	19270.0
K00683	3.0
K00685	1172.0
K00684	2135.0
K00687	6.0
K00686	0.0
K05831	0.0
K05830	0.0
K05833	11271.0
K05832	9807.0
K05834	1.0
K05837	16547.0
K05836	26.0
K05839	25.0
K05838	597.0
K07677	25.0
K00533	3802.0
K00532	679.0
K00531	0.0
K00530	0.0
K00537	13852.0
K00536	0.0
K00535	2.0
K00534	0.0
K00539	0.0
K00538	0.0
K11029	0.0
K14260	2722.0
K14261	1.0
K14266	0.0
K14267	60.0
K14268	0.0
K14269	0.0
K01337	0.0
K01338	16118.0
K02683	0.0
K02682	31.0
K02681	7.0
K02680	31.0
K02687	14677.0
K02686	31.0
K02685	0.0
K02689	1.0
K02688	692.0
K00824	2772.0
K00827	0.0
K00826	14860.0
K00821	20725.0
K00820	18517.0
K00823	794.0
K00822	1.0
K00829	0.0
K00828	0.0
K01488	2608.0
K01489	12395.0
K01484	1.0
K01485	2992.0
K01486	4831.0
K01487	2907.0
K01480	8620.0
K01481	0.0
K01482	92.0
K01483	0.0
K02469	23597.0
K02468	8.0
K02466	653.0
K02465	2.0
K02464	25.0
K02463	2.0
K02462	24.0
K02461	24.0
K02460	28.0
K08969	595.0
K13061	0.0
K13060	0.0
K13063	0.0
K13062	0.0
K13069	2.0
K08964	1.0
K06363	0.0
K03079	365.0
K06342	0.0
K03078	2.0
K13289	0.0
K13288	600.0
K13285	2.0
K13287	0.0
K13286	0.0
K13281	765.0
K13280	4799.0
K13283	1.0
K00054	1489.0
K04496	0.0
K05369	0.0
K05368	50.0
K03228	1196.0
K03229	1196.0
K00052	13784.0
K03222	1196.0
K03223	1172.0
K03220	0.0
K03221	0.0
K03226	1196.0
K03227	1196.0
K03224	1196.0
K03225	24.0
K09482	0.0
K09483	0.0
K13836	0.0
K12228	0.0
K05360	0.0
K12224	0.0
K12225	0.0
K12226	0.0
K12227	0.0
K12220	0.0
K05363	10.0
K12222	0.0
K12223	0.0
K08681	5369.0
K08680	303.0
K08683	0.0
K08682	25.0
K08685	0.0
K08684	0.0
K08687	0.0
K08686	0.0
K11755	16388.0
K11754	36251.0
K11751	82.0
K11750	25.0
K11753	30647.0
K11752	19974.0
K02407	4602.0
K13938	24.0
K13936	1.0
K13935	1433.0
K02406	11962.0
K13933	1.0
K13932	1433.0
K13931	1433.0
K13930	1.0
K12088	0.0
K12081	0.0
K12082	0.0
K12083	0.0
K12084	0.0
K12086	0.0
K12087	0.0
K09611	0.0
K09612	2.0
K04940	0.0
K10085	0.0
K05394	0.0
K05395	0.0
K06340	0.0
K13043	2761.0
K07149	3071.0
K07148	5671.0
K07147	1286.0
K07146	541.0
K07145	71.0
K07144	0.0
K07143	0.0
K07142	0.0
K07141	3082.0
K07140	27.0
K10156	0.0
K10150	0.0
K10620	0.0
K10621	0.0
K14028	0.0
K14029	0.0
K01817	10875.0
K01816	1552.0
K01815	9970.0
K01814	13479.0
K01813	5695.0
K01812	12347.0
K01811	26025.0
K01810	16013.0
K01819	27.0
K01818	3094.0
K14580	0.0
K05379	0.0
K08304	32.0
K08305	35.0
K08306	35.0
K08307	3244.0
K08300	799.0
K08301	10505.0
K08302	2021.0
K08303	25877.0
K08308	25.0
K08309	3345.0
K14671	0.0
K14670	0.0
K14673	0.0
K14672	0.0
K01673	4079.0
K01672	39.0
K01671	0.0
K01677	8709.0
K01676	3167.0
K01674	8.0
K01679	3774.0
K01678	8126.0
K02899	15788.0
K02896	0.0
K02897	5935.0
K02895	15661.0
K02892	15807.0
K02890	15807.0
K10811	0.0
K02096	1.0
K02097	1.0
K02094	1.0
K02095	1.0
K02092	1.0
K02093	1.0
K02099	11754.0
K03411	8524.0
K03410	8746.0
K03413	11789.0
K03412	4811.0
K03415	795.0
K03414	28.0
K03417	58.0
K03416	2.0
K03418	0.0
K05376	0.0
K02320	0.0
K02322	0.0
K02323	0.0
K05377	0.0
K13542	12153.0
K13543	0.0
K13540	27.0
K13541	2.0
K12145	6.0
K12144	7.0
K12147	1.0
K12410	17968.0
K12141	474.0
K12140	474.0
K12143	99.0
K12142	7.0
K12149	26.0
K12148	25.0
K07312	25.0
K07313	3288.0
K07310	87.0
K07311	651.0
K07316	772.0
K07317	0.0
K07314	0.0
K07315	1638.0
K07318	178.0
K07319	6904.0
K03936	0.0
K03425	1.0
K03426	10180.0
K03427	18500.0
K03420	0.0
K03421	0.0
K03422	0.0
K03423	4.0
K03756	9.0
K03757	1.0
K03206	0.0
K03755	0.0
K11144	2001.0
K11145	10499.0
K05972	0.0
K05973	0.0
K03752	1967.0
K05978	0.0
K05979	421.0
K03753	752.0
K00331	4413.0
K00330	4434.0
K00333	1576.0
K00332	1576.0
K00335	11090.0
K00334	12403.0
K00337	4434.0
K00336	14916.0
K00339	4434.0
K00338	4366.0
K03751	0.0
K06953	0.0
K06952	453.0
K06407	9015.0
K06950	34104.0
K10819	7.0
K06956	1045.0
K06955	1.0
K06402	2173.0
K10815	0.0
K06959	13486.0
K06958	11242.0
K06409	16773.0
K06408	3672.0
K09129	0.0
K09128	268.0
K09123	208.0
K09122	1.0
K09121	7124.0
K09120	0.0
K09127	0.0
K09126	92.0
K09125	3214.0
K09124	89.0
K01233	8.0
K05819	1.0
K05818	1.0
K01896	0.0
K05813	9500.0
K05812	25.0
K05811	25.0
K05810	12422.0
K05817	0.0
K05816	673.0
K05815	2907.0
K05814	406.0
K01894	1196.0
K01892	16018.0
K01234	1837.0
K01144	5714.0
K01146	25.0
K01141	31.0
K01416	0.0
K11434	0.0
K01415	1.0
K06354	0.0
K01414	1208.0
K09836	0.0
K01318	2.0
K01319	0.0
K01312	0.0
K06350	1.0
K02669	11769.0
K02668	4.0
K02665	4.0
K02664	163.0
K02667	4.0
K02666	110.0
K02661	0.0
K02660	7.0
K02663	770.0
K02662	4674.0
K00809	2.0
K00808	0.0
K00806	16520.0
K00805	10690.0
K00804	0.0
K00803	190.0
K00802	0.0
K00801	1173.0
K00800	11829.0
K10921	0.0
K02409	6001.0
K02408	8855.0
K02401	6785.0
K02400	8633.0
K02403	24.0
K02402	24.0
K02405	8906.0
K05364	5655.0
K05367	3132.0
K05366	32296.0
K10210	0.0
K10216	0.0
K13049	2662.0
K13048	0.0
K13739	0.0
K10215	34.0
K06122	1.0
K13735	23.0
K13734	0.0
K13041	25.0
K13040	25.0
K13731	0.0
K13730	3.0
K13733	0.0
K13732	0.0
K04516	3138.0
K03204	222.0
K03205	20816.0
K03207	2.0
K03200	1.0
K03201	222.0
K03202	0.0
K03203	203.0
K03208	1.0
K03758	720.0
K03759	0.0
K09469	0.0
K09461	0.0
K06204	319.0
K00178	0.0
K13950	5.0
K13953	90.0
K13955	0.0
K13954	1598.0
K10920	0.0
K06324	0.0
K11777	146.0
K11779	0.0
K11778	0.0
K06325	0.0
K12600	0.0
K07432	0.0
K07430	0.0
K06326	0.0
K07128	0.0
K07121	31.0
K07120	231.0
K07123	1172.0
K07122	31.0
K07125	0.0
K07124	11732.0
K07127	1210.0
K07126	7369.0
K01870	15807.0
K01873	18460.0
K01872	15658.0
K01875	16635.0
K01874	18910.0
K01876	16552.0
K01879	2440.0
K01878	2626.0
K06321	0.0
K00476	0.0
K00477	0.0
K00474	0.0
K00472	0.0
K00470	0.0
K00471	0.0
K00478	0.0
K00479	0.0
K04775	1.0
K04774	31.0
K04777	0.0
K04776	0.0
K04771	1173.0
K04770	31.0
K04773	5746.0
K04772	1203.0
K04779	0.0
K04778	0.0
K14657	0.0
K14656	0.0
K14654	0.0
K14653	0.0
K14652	20282.0
K14659	0.0
K14658	0.0
K14386	0.0
K09926	1.0
K01699	1.0
K01698	6814.0
K01695	11254.0
K01697	534.0
K01696	12437.0
K01690	25.0
K01693	10910.0
K01692	2198.0
K07227	0.0
K03439	15413.0
K03438	21164.0
K13380	0.0
K03928	245.0
K03925	12762.0
K03924	24040.0
K03431	15064.0
K03926	1299.0
K03437	14345.0
K03436	14863.0
K03435	28.0
K03434	0.0
K02348	878.0
K02342	13213.0
K02343	15250.0
K02340	14093.0
K02341	15802.0
K02346	19369.0
K02347	1250.0
K02344	31.0
K02345	25.0
K03697	4236.0
K03696	15713.0
K03695	14569.0
K03694	1063.0
K03693	6.0
K03692	0.0
K03690	25.0
K03699	14210.0
K03698	9660.0
K13566	0.0
K12164	0.0
K07338	0.0
K07339	1036.0
K07334	756.0
K07335	16035.0
K07336	1174.0
K07337	48.0
K07330	0.0
K07331	0.0
K07332	0.0
K07333	0.0
K09695	1172.0
K09694	1172.0
K09697	1154.0
K09696	1154.0
K09691	10768.0
K09690	7540.0
K09693	254.0
K09692	964.0
K09699	2.0
K09698	2433.0
K07590	2134.0
K07591	0.0
K07592	0.0
K05998	0.0
K05999	0.0
K05996	0.0
K05997	25.0
K05994	0.0
K05995	4004.0
K05993	4134.0
K05991	26.0
K10837	0.0
K00319	0.0
K00318	305.0
K00648	18308.0
K02545	0.0
K00645	14514.0
K00311	184.0
K00646	0.0
K00317	0.0
K00316	0.0
K00643	202.0
K00314	0.0
K02547	1344.0
K06429	0.0
K06428	0.0
K06427	0.0
K02812	1.0
K06425	497.0
K06424	0.0
K06423	659.0
K06422	0.0
K06421	92.0
K02813	1.0
K02930	0.0
K03815	1.0
K05612	0.0
K03367	2139.0
K03366	111.0
K03812	25.0
K03635	1331.0
K03634	35.0
K03631	15471.0
K05969	0.0
K03630	15774.0
K03633	31.0
K03632	35.0
K01998	10928.0
K01999	11747.0
K01992	49814.0
K01993	10685.0
K01990	75287.0
K01991	11068.0
K01996	11515.0
K01997	11552.0
K01994	212.0
K01995	11607.0
K03148	1396.0
K03639	4594.0
K05692	0.0
K03638	6.0
K00869	1515.0
K00868	12950.0
K00861	0.0
K00860	4002.0
K00863	262.0
K00862	0.0
K00865	12415.0
K00864	16794.0
K00867	1623.0
K00866	0.0
K01192	14921.0
K01190	58049.0
K01191	18178.0
K01197	1406.0
K01194	26.0
K01195	5721.0
K01198	4980.0
K01199	0.0
K00656	27084.0
K00657	7324.0
K00306	0.0
K14591	14.0
K00300	0.0
K00653	0.0
K13715	0.0
K13713	0.0
K00650	0.0
K00651	12192.0
K14596	0.0
K02647	15512.0
K14598	0.0
K02643	0.0
K02642	0.0
K02641	1.0
K02640	1.0
K03594	2481.0
K03595	14635.0
K03596	15572.0
K03597	31.0
K03590	6580.0
K03591	31.0
K03592	3004.0
K03593	5361.0
K03598	37.0
K03599	31.0
K01736	14297.0
K01737	5230.0
K01734	16967.0
K01735	11991.0
K01732	0.0
K01733	15814.0
K01730	3331.0
K01731	1.0
K06049	0.0
K01738	23437.0
K01739	1797.0
K11809	0.0
K05343	2402.0
K02422	10310.0
K02421	6785.0
K05340	5625.0
K02427	237.0
K05346	295.0
K02425	24.0
K02424	1.0
K05349	50837.0
K02428	4557.0
K03770	4422.0
K03771	5316.0
K03772	1240.0
K03773	3599.0
K03774	214.0
K03775	3246.0
K03776	25.0
K03777	26.0
K03778	12564.0
K03779	370.0
K09722	0.0
K08174	0.0
K14114	0.0
K13979	1349.0
K13237	0.0
K14440	0.0
K09992	3834.0
K09990	0.0
K09991	202.0
K09996	1.0
K09997	31.0
K09994	1.0
K14110	0.0
K09998	31.0
K09999	31.0
K14111	0.0
K14113	0.0
K14449	0.0
K10213	15.0
K14118	0.0
K11711	455.0
K11710	4.0
K11712	1769.0
K11717	18941.0
K11719	34.0
K06857	0.0
K10440	13453.0
K10441	12598.0
K07103	0.0
K07102	1172.0
K07101	1587.0
K07100	1.0
K07107	14639.0
K07106	5269.0
K07105	6520.0
K07456	13688.0
K07459	821.0
K07458	2638.0
K07109	91.0
K07108	0.0
K10198	0.0
K10199	0.0
K10190	11493.0
K10191	0.0
K10192	1145.0
K10193	113.0
K10194	133.0
K10195	1.0
K10196	0.0
K10197	0.0
K15013	0.0
K01858	3288.0
K15016	0.0
K15017	0.0
K01853	0.0
K01852	0.0
K01851	0.0
K01850	2811.0
K01857	36.0
K01856	0.0
K01854	16531.0
K07539	0.0
K08478	24.0
K08479	1.0
K08476	24.0
K08477	0.0
K08475	24.0
K00450	145.0
K00451	0.0
K00452	0.0
K00453	1.0
K00455	24.0
K00456	0.0
K00457	3.0
K00106	0.0
K00459	192.0
K00104	5689.0
K00105	1.0
K00102	7.0
K00103	37.0
K00100	24383.0
K00101	36.0
K01509	0.0
K04759	22394.0
K04758	28179.0
K04757	1310.0
K01504	0.0
K04755	271.0
K04754	233.0
K04753	32.0
K04752	25.0
K04751	9158.0
K01502	1172.0
K14631	0.0
K05359	0.0
K14632	0.0
K07536	0.0
K12080	0.0
K02364	3.0
K12369	119.0
K02361	2589.0
K02362	1.0
K02363	24.0
K13509	0.0
K13503	0.0
K13500	0.0
K12109	0.0
K12108	0.0
K12101	0.0
K12100	0.0
K12103	0.0
K12102	0.0
K12105	0.0
K12104	0.0
K12107	4.0
K12106	0.0
K11023	0.0
K03014	0.0
K08906	2.0
K08904	0.0
K08900	0.0
K06223	10522.0
K06199	8915.0
K06198	1488.0
K06197	2.0
K06196	5135.0
K06194	3101.0
K06193	1966.0
K06192	1197.0
K06191	131.0
K06190	31.0
K11104	3266.0
K11105	4977.0
K11106	1.0
K11107	31.0
K11102	26.0
K11103	1232.0
K07862	331.0
K00666	7906.0
K00663	0.0
K00662	4306.0
K00661	21433.0
K00660	1207.0
K06997	14063.0
K06996	2798.0
K06995	24.0
K10852	801.0
K06993	0.0
K06992	0.0
K06991	1.0
K06990	99.0
K11050	0.0
K06999	2499.0
K06998	4943.0
K05338	4.0
K11051	0.0
K06441	0.0
K06440	0.0
K06443	26.0
K06442	12430.0
K06445	26.0
K06447	1.0
K06446	87.0
K06309	0.0
K05686	0.0
K02655	23.0
K07392	0.0
K00595	14796.0
K00594	0.0
K00596	0.0
K00599	33256.0
K00598	99.0
K02657	3.0
K07642	25.0
K07643	1.0
K07396	24.0
K07397	251.0
K07394	24.0
K07395	3.0
K04102	0.0
K04103	28.0
K04100	0.0
K04101	0.0
K04107	0.0
K04105	0.0
K04108	0.0
K04109	0.0
K07716	19.0
K07717	1362.0
K07714	1254.0
K07715	29.0
K07712	1205.0
K07713	3794.0
K07710	10.0
K07711	25.0
K07718	39732.0
K07719	1380.0
K00843	0.0
K00842	3.0
K00841	4355.0
K00840	1.0
K00847	20153.0
K00846	0.0
K00845	28651.0
K00844	302.0
K00849	13144.0
K00848	6158.0
K06302	0.0
K13771	1263.0
K13770	80.0
K13772	0.0
K13775	0.0
K13774	0.0
K13777	0.0
K13776	0.0
K13779	0.0
K13778	0.0
K02621	6071.0
K02992	15637.0
K02623	0.0
K08286	0.0
K08281	724.0
K02996	15286.0
K02995	0.0
K02994	15807.0
K02629	0.0
K02628	0.0
K08289	4803.0
K08288	0.0
K03578	1769.0
K03579	1261.0
K03576	1203.0
K03577	2678.0
K03574	26790.0
K03575	8712.0
K03572	15121.0
K03573	34.0
K03570	14788.0
K03571	7893.0
K01710	23161.0
K01711	11211.0
K01712	3252.0
K01713	501.0
K01714	28491.0
K01715	6689.0
K01716	31.0
K01718	0.0
K01719	3255.0
K03081	5.0
K02199	37.0
K02198	326.0
K14170	18956.0
K02193	233.0
K02192	217.0
K02191	674.0
K02190	9591.0
K02197	322.0
K02196	9.0
K02195	325.0
K02194	325.0
K03718	5861.0
K03719	6882.0
K03712	10881.0
K03713	57.0
K03710	13665.0
K03711	21788.0
K03716	4671.0
K03717	1197.0
K03715	67.0
K07129	6.0
K00045	93.0
K13995	0.0
K13994	0.0
K13991	0.0
K13990	469.0
K13993	10486.0
K13992	0.0
K06298	4369.0
K06299	0.0
K06294	0.0
K06295	4575.0
K06296	1559.0
K06297	831.0
K06290	0.0
K06291	0.0
K06292	0.0
K06293	0.0
K12743	0.0
K00248	9572.0
K06426	212.0
K11739	0.0
K11738	75.0
K11733	27.0
K11732	1.0
K11731	0.0
K11737	64.0
K11736	1.0
K11735	0.0
K11734	1.0
K06870	0.0
K06871	21827.0
K06872	9145.0
K06873	1.0
K06874	0.0
K06875	0.0
K06876	1173.0
K06877	2792.0
K06878	2695.0
K06879	54.0
K07478	18334.0
K12645	0.0
K07479	31.0
K07473	15751.0
K07472	0.0
K07471	0.0
K07470	1.0
K07477	0.0
K07476	1.0
K07474	698.0
K15038	0.0
K15039	0.0
K15034	2.0
K15036	9.0
K15037	0.0
K08738	202.0
K06420	0.0
K00128	5589.0
K00129	0.0
K00438	0.0
K00432	5671.0
K00433	4487.0
K00122	4.0
K00123	2326.0
K00124	307.0
K00125	0.0
K00126	0.0
K00127	189.0
K08973	204.0
K14348	1.0
K14347	0.0
K14340	0.0
K08972	820.0
K01525	31.0
K01524	19937.0
K01523	1954.0
K01521	1.0
K01520	17460.0
K01529	924.0
K08977	1.0
K03969	1583.0
K08929	0.0
K02388	8855.0
K02389	8775.0
K02386	28.0
K02387	8855.0
K02384	0.0
K02385	8337.0
K02382	0.0
K02380	107.0
K02381	2.0
K05386	0.0
K13524	0.0
K13525	8.0
K13527	566.0
K13520	0.0
K13522	0.0
K13529	1210.0
K03385	2160.0
K03384	0.0
K03387	3298.0
K03386	5800.0
K03381	0.0
K03380	34.0
K03383	0.0
K03382	2855.0
K03389	1015.0
K03388	1050.0
K05356	2.0
K12344	1891.0
K12343	830.0
K12342	0.0
K12341	0.0
K12340	5930.0
K02430	26.0
K12349	0.0
K05351	1.0
K11694	1.0
K11695	1.0
K11690	4158.0
K05352	0.0
K11693	1.0
K08928	0.0
K03433	0.0
K13832	0.0
K03039	0.0
K03432	0.0
K06607	0.0
K06606	314.0
K06605	145.0
K03430	7125.0
K06603	705.0
K06602	0.0
K06601	0.0
K06600	0.0
K05358	3.0
K06609	36.0
K06608	174.0
K03923	32.0
K03922	0.0
K11472	1.0
K11473	1345.0
K11474	0.0
K11475	0.0
K11476	1.0
K11477	2.0
K00601	0.0
K00600	15738.0
K00603	4279.0
K03746	33.0
K00605	7749.0
K00604	15807.0
K00607	0.0
K00606	7966.0
K00609	15447.0
K03741	7105.0
K03740	2140.0
K03743	1299.0
K10873	0.0
K03214	31.0
K14068	0.0
K13317	0.0
K06360	0.0
K14069	0.0
K08078	0.0
K09650	0.0
K06361	0.0
K07802	0.0
K07803	1.0
K07800	1.0
K07801	0.0
K07806	25.0
K07807	0.0
K07804	0.0
K07805	0.0
K06362	0.0
K01172	0.0
K10257	0.0
K10255	1375.0
K10254	12223.0
K10253	0.0
K10918	0.0
K04128	0.0
K01958	2867.0
K01959	0.0
K01956	17514.0
K01957	0.0
K04126	0.0
K04127	0.0
K01952	15693.0
K01953	20982.0
K01950	13780.0
K01951	19696.0
K07730	0.0
K07731	0.0
K07732	0.0
K07733	51.0
K07734	2.0
K07735	3940.0
K07736	12713.0
K07737	37263.0
K07738	12267.0
K07739	89.0
K06365	0.0
K06366	0.0
K06367	0.0
K10910	0.0
K10911	0.0
K04382	0.0
K10775	0.0
K02609	59.0
K02979	0.0
K02978	0.0
K06368	0.0
K02975	0.0
K02974	0.0
K02977	0.0
K02976	0.0
K03558	2764.0
K03559	11848.0
K03550	15697.0
K03551	15981.0
K03552	0.0
K03553	18496.0
K03554	31.0
K03555	15064.0
K03556	4639.0
K03557	31.0
K01778	15485.0
K01779	4698.0
K06369	0.0
K01772	567.0
K01770	13828.0
K01771	153.0
K01776	14925.0
K01777	702.0
K01774	0.0
K01775	19007.0
K05385	0.0
K05384	0.0
K05383	0.0
K05382	0.0
K05381	0.0
K08159	32.0
K14153	1573.0
K14154	0.0
K14155	21991.0
K08152	0.0
K08156	3681.0
K08076	0.0
K12809	0.0
K05297	156.0
K03734	20450.0
K03735	1348.0
K03736	1348.0
K03737	13743.0
K03731	0.0
K03732	31.0
K03733	6970.0
K03738	236.0
K03739	2139.0
K08139	60.0
K06994	1565.0
K12660	1.0
K12661	2.0
K07450	0.0
K08719	0.0
K08717	329.0
K08715	1.0
K08714	0.0
K08713	0.0
K08710	0.0
K11311	0.0
K11312	89.0
K00141	0.0
K00146	59.0
K00411	202.0
K00412	202.0
K00145	28780.0
K00148	34.0
K14367	0.0
K14366	0.0
K08954	0.0
K08384	13834.0
K14369	0.0
K14368	0.0
K14091	2655.0
K14090	2745.0
K14093	0.0
K14092	0.0
K14095	0.0
K14094	0.0
K14097	0.0
K14096	0.0
K14099	0.0
K14098	0.0
K02848	23.0
K01541	0.0
K04712	0.0
K04711	0.0
K01545	0.0
K01547	8401.0
K01546	8401.0
K01548	8213.0
K04719	26.0
K04718	0.0
K02018	8153.0
K02019	1882.0
K02016	29640.0
K02017	1442.0
K02014	30693.0
K02015	35584.0
K02012	10089.0
K02013	28333.0
K02010	5101.0
K02011	8240.0
K04515	0.0
K03943	0.0
K03941	4.0
K03940	0.0
K00313	275.0
K04060	0.0
K01608	2681.0
K08942	0.0
K08943	0.0
K08940	0.0
K08941	0.0
K08946	0.0
K08947	0.0
K08944	0.0
K08945	0.0
K03059	0.0
K13811	0.0
K13812	0.0
K13815	0.0
K13816	0.0
K13818	0.0
K13819	1.0
K03053	0.0
K03052	0.0
K03055	0.0
K03054	0.0
K03057	0.0
K03056	0.0
K06222	25.0
K11418	0.0
K11410	0.0
K11415	0.0
K00622	0.0
K00621	0.0
K00620	23312.0
K00627	4066.0
K00626	12331.0
K00625	12101.0
K00624	34.0
K02805	3270.0
K02552	1309.0
K02550	0.0
K02556	9405.0
K02803	0.0
K02554	1.0
K07280	0.0
K07281	0.0
K07282	11526.0
K07283	2.0
K07284	7725.0
K07285	31.0
K07286	31.0
K08217	10801.0
K07288	0.0
K07289	25.0
K07534	0.0
K07535	18.0
K07533	6179.0
K07822	0.0
K07823	0.0
K08699	1.0
K00088	19015.0
K00087	1564.0
K00086	3501.0
K00082	38.0
K10239	0.0
K10238	0.0
K10231	1096.0
K10230	0.0
K10233	0.0
K10232	0.0
K10235	0.0
K10234	0.0
K10237	0.0
K10236	0.0
K08353	0.0
K01970	0.0
K01971	3110.0
K01972	16899.0
K01973	0.0
K01974	1172.0
K01975	1082.0
K01976	0.0
K07758	0.0
K05990	0.0
K07752	0.0
K07753	0.0
K07751	31.0
K13786	0.0
K07755	0.0
K07442	570.0
K08352	274.0
K07115	125.0
K07441	0.0
K07634	0.0
K07446	9.0
K07111	0.0
K07444	13113.0
K07445	0.0
K00647	3052.0
K07449	0.0
K00641	1687.0
K00640	22223.0
K01289	0.0
K01282	0.0
K01283	0.0
K01280	0.0
K01281	1489.0
K01286	3691.0
K01284	6932.0
K02954	17302.0
K02952	15798.0
K02950	15553.0
K00155	1172.0
K02959	14601.0
K00887	0.0
K00886	567.0
K00885	9.0
K00884	31.0
K00883	92.0
K00882	8636.0
K00881	35.0
K00880	676.0
K00053	13458.0
K14048	6.0
K01026	2187.0
K01756	15634.0
K01025	0.0
K01750	1769.0
K01023	551.0
K01752	21434.0
K01753	82.0
K14583	0.0
K01758	11.0
K01759	16966.0
K09565	0.0
K09568	0.0
K08173	1.0
K08172	23.0
K02483	6607.0
K02482	1172.0
K08177	653.0
K08176	0.0
K08175	0.0
K02486	0.0
K02489	0.0
K02488	294.0
K08178	0.0
K14138	3552.0
K14136	29.0
K09713	0.0
K09714	0.0
K09715	0.0
K03532	0.0
K03533	0.0
K03530	29007.0
K03531	15375.0
K03536	15897.0
K03537	646.0
K03534	8869.0
K03535	1176.0
K03538	0.0
K03539	0.0
K14451	0.0
K14450	0.0
K02225	0.0
K02224	16888.0
K02227	10705.0
K02226	8755.0
K02221	3773.0
K14107	0.0
K02229	29.0
K02228	26.0
K14106	0.0
K00441	9.0
K03288	1.0
K03289	1.0
K03284	19839.0
K03285	6.0
K03286	861.0
K03287	8060.0
K03280	0.0
K03281	4472.0
K03282	14290.0
K00440	0.0
K13677	0.0
K12790	0.0
K09639	0.0
K12688	0.0
K12689	0.0
K12686	0.0
K12687	0.0
K12684	22.0
K12685	29.0
K12682	0.0
K12683	0.0
K12680	0.0
K11889	0.0
K08884	14383.0
K11085	5952.0
K11084	1.0
K11081	1.0
K11080	0.0
K11083	1.0
K11082	1.0
K11089	1172.0
K08777	0.0
K08776	0.0
K06346	10641.0
K06347	1.0
K09824	16.0
K09825	12472.0
K09823	25.0
K09820	1216.0
K10939	0.0
K10936	0.0
K10937	0.0
K10933	0.0
K06348	0.0
K09829	0.0
K11337	0.0
K11336	0.0
K11335	0.0
K11334	0.0
K11333	0.0
K11332	1.0
K11331	0.0
K11330	0.0
K00169	1720.0
K00164	1469.0
K00166	2.0
K00167	2.0
K00161	4044.0
K00162	4041.0
K00163	96.0
K10689	0.0
K10680	27.0
K10681	1.0
K10682	1.0
K04083	11809.0
K04082	50.0
K04081	1.0
K04080	25.0
K04087	1532.0
K04086	58.0
K04085	31.0
K04084	7.0
K04088	1532.0
K01569	0.0
K01568	0.0
K01563	1.0
K01561	34.0
K01560	3817.0
K01567	2347.0
K01565	1172.0
K01564	0.0
K02038	16731.0
K02039	16631.0
K02030	35836.0
K02031	35797.0
K02032	37673.0
K02033	42045.0
K02034	43947.0
K02035	55100.0
K02036	19336.0
K02037	16534.0
K05556	0.0
K13658	0.0
K13659	0.0
K13656	0.0
K13657	0.0
K13654	0.0
K13655	87.0
K13652	6809.0
K13653	19277.0
K13650	0.0
K13651	0.0
K05555	0.0
K05552	0.0
K02057	27293.0
K05550	0.0
K05551	0.0
K12308	25674.0
K12306	0.0
K03073	13795.0
K03072	1663.0
K03071	236.0
K03070	17654.0
K03077	4449.0
K03076	15556.0
K03075	15085.0
K03074	2074.0
K08965	25.0
K08967	3.0
K08961	5020.0
K08963	6797.0
K13873	0.0
K13876	0.0
K13874	1.0
K13875	0.0
K06139	0.0
K06138	1709.0
K06135	0.0
K06134	202.0
K06137	1173.0
K06136	0.0
K06131	23005.0
K06133	6174.0
K06132	1.0
K02600	15804.0
K07389	1.0
K07388	0.0
K04747	0.0
K01516	16166.0
K09977	0.0
K07518	0.0
K07519	0.0
K11437	0.0
K07512	1172.0
K07516	16.0
K10212	173.0
K10747	0.0
K10217	0.0
K10219	0.0
K10218	0.0
K10748	25.0
K01912	14752.0
K01913	0.0
K01910	1764.0
K01911	2454.0
K01916	2398.0
K01917	679.0
K01914	12995.0
K01915	34905.0
K01918	6950.0
K01919	1114.0
K07774	25.0
K07775	1544.0
K07776	1032.0
K07777	848.0
K07770	13.0
K07771	25.0
K07772	0.0
K07773	31.0
K07778	57.0
K01193	15309.0
K04340	0.0
K04341	0.0
K04342	0.0
K04343	0.0
K12986	0.0
K04691	31.0
K02931	15323.0
K02933	15778.0
K02935	15807.0
K02936	0.0
K02939	15807.0
K00205	0.0
K00204	0.0
K00207	0.0
K00206	0.0
K00201	0.0
K00200	0.0
K00203	0.0
K00202	0.0
K00209	0.0
K00208	3467.0
K01000	18591.0
K01001	0.0
K01002	257.0
K01003	15.0
K01004	0.0
K01005	2493.0
K01006	13401.0
K01007	4218.0
K01008	3820.0
K10855	0.0
K14115	0.0
K14116	0.0
K14441	13220.0
K14446	378.0
K14447	0.0
K14112	0.0
K14445	1208.0
K08195	3.0
K08194	4.0
K14448	0.0
K08196	0.0
K08191	3136.0
K14119	0.0
K08193	0.0
K00702	1461.0
K10799	0.0
K03518	6274.0
K03519	384.0
K09719	0.0
K10856	0.0
K03516	0.0
K03517	8496.0
K02205	0.0
K02204	76.0
K02203	6058.0
K02201	0.0
K02200	235.0
K13714	2.0
K13461	0.0
K12518	47.0
K12519	47.0
K12517	47.0
K12514	0.0
K12515	0.0
K12512	0.0
K12513	0.0
K12510	6813.0
K12511	2195.0
K07183	9273.0
K07182	35.0
K07181	4171.0
K07180	604.0
K07186	31.0
K07185	4556.0
K07184	31.0
K09800	35.0
K09801	31.0
K09802	31.0
K09803	105.0
K09804	0.0
K09805	0.0
K09806	29.0
K09807	4036.0
K09808	6287.0
K09809	144.0
K10912	0.0
K10913	0.0
K10914	242.0
K10915	0.0
K10916	0.0
K10917	0.0
K11358	7863.0
K11355	1.0
K11354	0.0
K11357	0.0
K11356	1.0
K04069	38872.0
K04068	16127.0
K04065	25.0
K04064	1.0
K04067	31.0
K04066	15764.0
K04061	5117.0
K09716	646.0
K04063	1175.0
K04062	34.0
K10006	510.0
K10007	535.0
K10004	25.0
K10005	535.0
K10002	25.0
K10003	25.0
K10000	31.0
K10001	26.0
K09717	0.0
K10008	1707.0
K10009	1.0
K02491	0.0
K14588	25.0
K14581	0.0
K13678	1484.0
K13679	0.0
K11633	0.0
K13670	0.0
K13671	95.0
K11987	0.0
K11636	0.0
K11634	0.0
K13582	0.0
K13583	0.0
K13580	0.0
K13581	0.0
K13586	0.0
K13587	0.0
K13584	0.0
K13585	0.0
K13588	0.0
K13589	0.0
K02052	269.0
K02053	292.0
K02050	30937.0
K02051	30310.0
K02056	15779.0
K05553	0.0
K02054	276.0
K02055	252.0
K02058	3983.0
K02059	0.0
K05558	0.0
K05559	0.0
K03895	0.0
K03894	0.0
K03897	0.0
K03896	0.0
K03891	63.0
K03890	63.0
K03893	4.0
K03892	24120.0
K02423	24.0
K05342	0.0
K05341	434.0
K12989	0.0
K12988	0.0
K02420	8633.0
K12981	0.0
K12980	0.0
K12983	0.0
K12982	9.0
K12985	0.0
K12984	7.0
K12987	0.0
K02426	4396.0
K13854	0.0
K03098	2742.0
K13853	787.0
K03095	1489.0
K05344	2.0
K03091	40462.0
K03090	1241.0
K03093	1729.0
K03092	7360.0
K06113	3465.0
K09632	0.0
K02429	9617.0
K06118	1.0
K05716	0.0
K04844	14.0
K11632	1.0
K11630	1.0
K11631	14.0
K11637	0.0
K11635	1.0
K11638	0.0
K11639	0.0
K07572	0.0
K07573	0.0
K07570	273.0
K07571	3233.0
K07576	7738.0
K07577	1.0
K07574	9603.0
K07575	0.0
K07578	0.0
K07579	0.0
K11189	21354.0
K11184	4319.0
K11187	0.0
K11180	76.0
K11181	79.0
K11183	1201.0
K10764	1.0
K10763	31.0
K10762	0.0
K01938	14267.0
K01939	15907.0
K01934	14962.0
K01935	4483.0
K01937	15344.0
K01930	2.0
K01932	23.0
K01933	16589.0
K07798	363.0
K07799	1197.0
K07796	22.0
K07797	0.0
K07794	33.0
K07795	48.0
K07792	1074.0
K07793	3341.0
K07790	0.0
K07791	1751.0
K06379	8997.0
K00968	3108.0
K06378	9794.0
K06377	1.0
K06376	0.0
K06375	0.0
K09814	1.0
K09813	1.0
K06372	0.0
K06371	0.0
K06370	0.0
K01249	0.0
K01246	9226.0
K01247	257.0
K01244	0.0
K01243	10809.0
K08919	0.0
K01241	2800.0
K02919	7633.0
K02913	16937.0
K02912	0.0
K02911	13711.0
K02910	0.0
K02917	0.0
K02916	15265.0
K02915	0.0
K02914	15801.0
K00228	229.0
K00227	0.0
K00226	20046.0
K00224	0.0
K00223	0.0
K00222	0.0
K00221	0.0
K00220	0.0
K01798	0.0
K01799	35.0
K01068	0.0
K01069	3478.0
K01062	1.0
K01791	22138.0
K01792	1248.0
K01061	2488.0
K01066	1795.0
K01067	878.0
K01796	6.0
K01797	55.0
K05499	2860.0
K14468	0.0
K14469	0.0
K14465	0.0
K14466	0.0
K14467	0.0
K10834	0.0
K10833	0.0
K02266	0.0
K03793	0.0
K03790	947.0
K03791	1.0
K03796	25.0
K03797	20717.0
K03794	0.0
K03795	1173.0
K03798	28351.0
K03799	3101.0
K13448	0.0
K12538	0.0
K12539	0.0
K12530	24.0
K12531	24.0
K12532	24.0
K12533	0.0
K12534	0.0
K12535	0.0
K12536	0.0
K12537	0.0
K03136	0.0
K09790	4603.0
K09791	62.0
K09792	1177.0
K09793	3717.0
K09794	35.0
K09795	24.0
K09796	63.0
K09797	3870.0
K09798	35.0
K09799	0.0
K10972	0.0
K10973	0.0
K10977	8.0
K10974	3648.0
K10975	2.0
K10978	0.0
K10979	1675.0
K06308	0.0
K00315	0.0
K09862	31.0
K06303	0.0
K09860	0.0
K09861	10738.0
K06306	890.0
K06307	0.0
K06305	202.0
K11373	0.0
K04047	5915.0
K04046	25.0
K04045	3189.0
K04044	50.0
K04043	19191.0
K04042	11133.0
K04041	9546.0
K04040	1.0
K02700	1.0
K04049	0.0
K04048	0.0
K02707	1.0
K02704	1.0
K02705	2.0
K10020	0.0
K10021	0.0
K10022	0.0
K10023	0.0
K10024	0.0
K10025	0.0
K10026	1897.0
K10027	38.0
K13612	0.0
K13613	0.0
K13611	0.0
K13614	0.0
K13615	0.0
K05794	2144.0
K05795	6320.0
K05796	1491.0
K05797	0.0
K05790	25.0
K05791	1196.0
K05792	1849.0
K05793	1196.0
K05798	26.0
K05799	13252.0
K01474	1.0
K01477	0.0
K01476	461.0
K01471	0.0
K01470	11711.0
K01473	1.0
K13039	0.0
K01479	75.0
K01478	1764.0
K05570	3108.0
K05571	3336.0
K05572	1.0
K05573	1.0
K02078	37488.0
K02079	23.0
K05576	1.0
K02074	2145.0
K02075	2143.0
K02076	221.0
K02077	6477.0
K02071	11221.0
K02072	11026.0
K02073	13335.0
K03309	50.0
K03308	20804.0
K03305	8964.0
K03304	9.0
K03307	15552.0
K03306	7616.0
K03301	19.0
K03300	410.0
K03303	5474.0
K03302	0.0
K06173	21233.0
K06175	31.0
K06174	0.0
K06177	5828.0
K06176	31.0
K06179	8345.0
K07680	10.0
K03867	1.0
K03838	0.0
K12053	0.0
K11618	2657.0
K11619	0.0
K11614	0.0
K11615	0.0
K11616	1.0
K11617	4.0
K11610	0.0
K11611	0.0
K11960	1.0
K11961	93.0
K02836	15781.0
K10565	0.0
K10564	0.0
K02837	12914.0
K10561	163.0
K10560	162.0
K10563	12522.0
K10562	1.0
K02838	15807.0
K06858	25.0
K02839	2737.0
K06859	782.0
K12700	1635.0
K07558	0.0
K07559	4378.0
K07228	1.0
K07229	86.0
K07226	1.0
K07224	65.0
K07225	25.0
K07222	1202.0
K07223	1791.0
K07220	5961.0
K07221	2954.0
K10709	859.0
K10708	0.0
K10701	0.0
K10703	0.0
K10702	0.0
K10704	0.0
K05984	1.0
K07537	0.0
K08652	0.0
K08651	0.0
K08658	0.0
K08659	7823.0
K05982	37.0
K07451	0.0
K07453	0.0
K07452	35.0
K07455	405.0
K07454	1204.0
K09707	3446.0
K07457	105.0
K09706	526.0
K07104	1209.0
K00029	3043.0
K00028	1.0
K00799	448.0
K00798	10826.0
K00797	6012.0
K00024	7974.0
K00795	266.0
K00026	0.0
K00021	26.0
K00020	552.0
K00023	0.0
K00022	0.0
K09017	1529.0
K01269	10548.0
K09015	5201.0
K09014	8285.0
K09013	15621.0
K09011	3109.0
K09010	0.0
K01261	7.0
K01262	25620.0
K01263	1.0
K01264	0.0
K01265	22871.0
K01266	2869.0
K09018	1.0
K08227	25.0
K08226	1.0
K08225	35.0
K08224	174.0
K08223	3286.0
K08222	93.0
K08221	76.0
K00249	194.0
K01790	17061.0
K00241	4794.0
K00240	5554.0
K00243	11575.0
K00242	267.0
K00245	97.0
K00244	7871.0
K00247	31.0
K00246	31.0
K01795	6241.0
K06983	0.0
K02799	0.0
K02798	2581.0
K02791	2666.0
K02790	22.0
K02793	8188.0
K02795	8633.0
K02794	8954.0
K02796	8441.0
K04564	8672.0
K04565	3251.0
K04566	2855.0
K04567	12778.0
K01040	211.0
K01041	2411.0
K04562	1661.0
K04568	31.0
K01049	0.0
K02535	4609.0
K02242	2350.0
K02536	5787.0
K02531	4.0
K02246	1488.0
K02533	298.0
K02532	580.0
K02248	1438.0
K02538	663.0
K00581	0.0
K13421	0.0
K01013	0.0
K15018	0.0
K15019	0.0
K03110	15738.0
K03111	28967.0
K03112	25.0
K03113	4337.0
K03116	4989.0
K03117	113.0
K03118	5348.0
K03119	1.0
K10919	0.0
K12552	1.0
K12553	1.0
K12551	1.0
K12556	6.0
K12554	504.0
K12555	2976.0
K06892	3.0
K06893	1181.0
K06890	3837.0
K06891	2201.0
K06896	8891.0
K06897	8608.0
K06894	4288.0
K06895	3330.0
K10954	0.0
K10956	0.0
K06899	31.0
K06328	277.0
K06329	0.0
K10952	0.0
K10953	0.0
K11395	0.0
K11391	1.0
K11390	0.0
K11392	11.0
K00499	0.0
K00494	1204.0
K00495	0.0
K00496	0.0
K00491	1.0
K00492	37.0
K00493	0.0
K13591	0.0
K01467	6909.0
K13593	0.0
K13592	0.0
K04021	1.0
K04020	1.0
K04023	2735.0
K04022	1.0
K04025	1.0
K04024	1708.0
K04027	665.0
K04026	1138.0
K04029	5507.0
K04028	5490.0
K07055	0.0
K07054	96.0
K07057	1.0
K07056	18908.0
K07051	1173.0
K07050	6755.0
K07053	24130.0
K07052	32708.0
K07059	0.0
K07058	13356.0
K10040	3425.0
K10041	2121.0
K10046	0.0
K04799	0.0
K04798	0.0
K04793	0.0
K04792	0.0
K04791	0.0
K04790	0.0
K04797	0.0
K04796	0.0
K04795	0.0
K04794	647.0
K13638	25.0
K13639	25.0
K13634	31.0
K13635	1.0
K13636	1.0
K13637	6.0
K13630	1.0
K13631	1.0
K13632	2.0
K13633	4.0
K02042	6614.0
K05778	1.0
K05779	1.0
K05776	3104.0
K05541	31.0
K05774	1.0
K05775	1.0
K05772	11.0
K05773	11.0
K05540	3338.0
K01459	0.0
K01458	0.0
K01457	1266.0
K01455	1218.0
K01454	0.0
K01453	0.0
K01452	1.0
K01451	2253.0
K01450	0.0
K05518	0.0
K08070	3682.0
K08071	0.0
K05516	4109.0
K08077	225.0
K05515	15569.0
K13093	0.0
K11783	0.0
K12949	0.0
K12945	1.0
K12944	1.0
K12941	1951.0
K12940	37.0
K12943	1.0
K12942	4486.0
K14728	0.0
K14727	0.0
K11785	0.0
K00108	1263.0
K13890	8.0
K13891	8.0
K13892	3.0
K13893	1.0
K13894	1.0
K13895	1.0
K13896	1.0
K06159	1.0
K06158	21384.0
K06153	15353.0
K06152	1.0
K06151	1.0
K06157	0.0
K06156	25.0
K06155	3.0
K06154	0.0
K03327	7523.0
K03326	75.0
K03325	5343.0
K03324	17831.0
K03322	4105.0
K03321	3244.0
K03320	3033.0
K03329	0.0
K03328	4731.0
K04802	0.0
K04801	0.0
K04800	0.0
K11948	0.0
K01505	1.0
K04756	31.0
K11940	25.0
K11941	2.0
K11942	1.0
K11943	0.0
K11944	0.0
K01507	20595.0
K11946	0.0
K11947	0.0
K01506	0.0
K01501	655.0
K01500	1172.0
K01503	0.0
K06714	1362.0
K04750	5207.0
K12789	0.0
K12788	0.0
K11526	0.0
K10810	1.0
K11522	1.0
K11523	1.0
K08675	0.0
K08676	3230.0
K08677	0.0
K08679	0.0
K11521	1.0
K10547	1111.0
K10546	1537.0
K10545	59.0
K10544	10.0
K10543	48.0
K10542	5223.0
K10541	5223.0
K10540	7698.0
K10549	36.0
K10548	1111.0
K14630	0.0
K11529	0.0
K00007	1.0
K00005	6620.0
K13444	0.0
K00003	13556.0
K00002	2833.0
K00001	8525.0
K01186	8577.0
K00009	2551.0
K00008	11805.0
K10726	0.0
K10725	0.0
K08246	0.0
K00263	1558.0
K00262	15004.0
K00261	89.0
K00260	889.0
K00266	44346.0
K00265	9341.0
K01200	5230.0
K01201	9668.0
K01206	42977.0
K01207	7548.0
K01205	4451.0
K01208	51.0
K01209	25810.0
K06167	5207.0
K00917	4018.0
K00912	4608.0
K00919	14141.0
K02519	15414.0
K02518	15040.0
K02517	3962.0
K02511	24.0
K02510	2622.0
K13409	0.0
K13408	0.0
K03179	1889.0
K03170	0.0
K03177	15804.0
K12574	11292.0
K12570	0.0
K12573	14618.0
K11009	0.0
K11008	0.0
K11005	0.0
K11004	0.0
K11007	0.0
K11006	0.0
K11003	0.0
K08296	1829.0
K08297	9.0
K08295	0.0
K02634	1.0
K02635	1.0
K10622	0.0
K07693	64.0
K07692	0.0
K07691	0.0
K07690	0.0
K07697	0.0
K07696	2747.0
K07695	0.0
K07694	347.0
K07699	6790.0
K07698	0.0
K07079	14859.0
K07078	3345.0
K07077	26.0
K07076	577.0
K07075	4225.0
K07074	1340.0
K07073	0.0
K07072	0.0
K07071	2733.0
K07070	25.0
K14584	0.0
K11620	0.0
K09190	0.0
K11623	0.0
K05759	0.0
K08589	0.0
K11625	0.0
K11995	0.0
K01439	15109.0
K01438	5082.0
K01431	34.0
K01430	3983.0
K01433	3659.0
K01432	0.0
K01434	37.0
K01437	0.0
K01436	7919.0
K05539	31.0
K14520	0.0
K12963	25.0
K12962	25.0
K12961	25.0
K12960	10553.0
K14749	0.0
K14748	0.0
K02972	1.0
K14743	26.0
K14742	10237.0
K14745	0.0
K14744	73.0
K14747	0.0
K14746	0.0
K02167	25.0
K02164	0.0
K02160	6885.0
K02168	326.0
K02169	3085.0
K10931	0.0
K03341	0.0
K03340	7745.0
K03343	34.0
K03342	38.0
K03346	1524.0
K12299	1.0
K12291	0.0
K12290	1.0
K12293	0.0
K12292	0.0
K12295	2.0
K12294	2.0
K12297	37.0
K12368	31.0
K11922	0.0
K11923	25.0
K11920	0.0
K11921	2.0
K11926	25.0
K11927	5936.0
K11924	181.0
K11925	25.0
K11928	2956.0
K13181	0.0
K13219	0.0
K07262	7.0
K07263	5578.0
K07260	12606.0
K07261	7.0
K07266	0.0
K07267	1173.0
K07264	53.0
K07265	0.0
K07268	6.0
K07269	25.0
K01155	4065.0
K04478	1.0
K04479	0.0
K10528	0.0
K14952	0.0
K07486	1244.0
K07487	83.0
K07484	7035.0
K07485	0.0
K07482	4.0
K07483	20060.0
K07480	140.0
K07481	281.0
K07488	4.0
K07489	47.0
K11210	0.0
K11211	6.0
K11212	0.0
K11214	2675.0
K11216	9.0
K06300	0.0
K00061	0.0
K00060	1459.0
K06301	0.0
K00065	2265.0
K00064	1.0
K00067	22417.0
K00066	1172.0
K00069	0.0
K00068	1010.0
K06304	0.0
K08262	0.0
K08261	0.0
K08260	0.0
K08265	0.0
K08264	0.0
K00288	0.0
K00285	1221.0
K00284	6399.0
K00287	16322.0
K00286	17528.0
K00281	4366.0
K00280	0.0
K00283	5052.0
K00282	5052.0
K08088	0.0
K14198	0.0
K14199	0.0
K03452	0.0
K14194	0.0
K14195	0.0
K14196	1.0
K14197	1.0
K14192	0.0
K14193	0.0
K01880	13181.0
K01881	19127.0
K01883	15870.0
K01885	15631.0
K04618	0.0
K01887	18662.0
K01224	2709.0
K01889	15806.0
K01226	4861.0
K01227	207.0
K01220	30.0
K01222	1490.0
K01223	19215.0
K02759	8165.0
K02755	25.0
K02757	15402.0
K02756	25.0
K14998	0.0
K02750	2236.0
K02753	2.0
K02752	0.0
K00939	15759.0
K00938	1515.0
K00937	13845.0
K00936	50536.0
K00935	1.0
K00934	1172.0
K00933	0.0
K00932	22.0
K00931	13416.0
K00930	27780.0
K01089	5930.0
K01080	0.0
K01081	9515.0
K01082	0.0
K01083	0.0
K01084	0.0
K01085	30.0
K01087	64.0
K02571	0.0
K02570	117.0
K02573	117.0
K02572	29.0
K02575	1306.0
K02574	370.0
K07780	0.0
K03488	12006.0
K03489	62.0
K03482	1.0
K03483	2356.0
K03480	1053.0
K03481	4680.0
K03486	3426.0
K03487	1.0
K03484	10120.0
K03485	25.0
K02287	1.0
K02286	2.0
K02285	2.0
K02284	2.0
K02283	11096.0
K02282	165.0
K02281	0.0
K02280	0.0
K02289	1.0
K02288	1.0
K03626	0.0
K03627	0.0
K03624	21614.0
K03625	15802.0
K03151	10635.0
K03620	181.0
K03153	65.0
K08869	0.0
K03628	12472.0
K03629	15778.0
K09738	0.0
K09739	0.0
K09736	0.0
K09737	0.0
K09735	0.0
K09732	0.0
K09733	0.0
K09730	0.0
K09731	0.0
K09888	11078.0
K09889	31.0
K09880	1.0
K09882	183.0
K09883	183.0
K09884	0.0
K09887	0.0
K11027	0.0
K11026	0.0
K11025	0.0
K11024	0.0
K07679	0.0
K07678	2.0
K11021	0.0
K11020	0.0
K07675	26.0
K07674	6.0
K07676	25.0
K07671	0.0
K07670	66.0
K07673	25.0
K07672	0.0
K01117	0.0
K12048	0.0
K07019	1198.0
K07018	204.0
K07011	16012.0
K07010	10332.0
K07013	11.0
K07012	10811.0
K07015	9628.0
K07014	204.0
K07017	2586.0
K07016	18.0
K10084	0.0
K08372	828.0
K05884	178.0
K05885	3133.0
K05886	1.0
K05887	0.0
K05880	23.0
K05881	26.0
K05882	1207.0
K05883	0.0
K08902	1.0
K05739	1532.0
K05888	0.0
K05889	0.0
K08903	1.0
K00547	1660.0
K00544	0.0
K00545	0.0
K00542	0.0
K00543	0.0
K00540	28457.0
K00548	20223.0
K00549	4750.0
K01145	0.0
K01412	185.0
K01147	32.0
K01417	6468.0
K00038	0.0
K01143	0.0
K01142	15234.0
K01419	1880.0
K00788	14791.0
K00789	18060.0
K12502	0.0
K14762	1.0
K14761	10237.0
K06195	1198.0
K03819	1.0
K03818	805.0
K03814	2751.0
K03817	3012.0
K03816	10091.0
K03811	8587.0
K03810	661.0
K03813	126.0
K11908	0.0
K11909	24.0
K11904	70.0
K11905	26.0
K11906	27.0
K11907	25.0
K11900	26.0
K11901	26.0
K11902	0.0
K11903	51.0
K10986	9.0
K13238	0.0
K13239	0.0
K13797	0.0
K07248	2346.0
K13796	1.0
K07244	0.0
K07245	88.0
K07246	229.0
K07240	32854.0
K07241	37.0
K07242	1.0
K07243	1249.0
K01268	0.0
K05296	0.0
K02821	3849.0
K09016	1.0
K09945	1.0
K09944	0.0
K09947	0.0
K09946	1220.0
K09941	0.0
K09940	1513.0
K09943	0.0
K09942	81.0
K09949	1362.0
K09948	0.0
K10851	1.0
K10850	1.0
K03666	3920.0
K03667	1880.0
K03196	20.0
K03665	16093.0
K11275	0.0
K06012	8656.0
K00048	6478.0
K10857	1.0
K09773	2560.0
K00043	652.0
K00042	4089.0
K00041	5765.0
K00040	3542.0
K00046	14978.0
K00733	0.0
K00044	0.0
K06011	0.0
K09012	0.0
K06016	611.0
K06017	0.0
K06014	0.0
K06015	3339.0
K06019	372.0
K01075	0.0
K12221	0.0
K06444	0.0
K04632	0.0
K14977	81.0
K14974	0.0
K00958	84.0
K00951	17745.0
K00950	8494.0
K00952	32.0
K00955	1808.0
K00954	15789.0
K00957	4879.0
K00956	4510.0
K00590	45.0
K02777	5210.0
K02775	4574.0
K02774	3484.0
K02773	4159.0
K02771	162.0
K02770	9971.0
K02779	1355.0
K02778	1.0
K01606	0.0
K01607	11481.0
K01604	0.0
K01605	0.0
K01602	1.0
K01601	86.0
K03750	3639.0
K01609	10537.0
K02553	91.0
K02804	3977.0
K02551	4522.0
K02806	865.0
K02557	10430.0
K02800	2762.0
K05275	0.0
K02802	0.0
K13300	0.0
K02558	2698.0
K02809	1.0
K02808	0.0
K03600	31.0
K03601	15749.0
K03602	14579.0
K03603	31.0
K03604	2873.0
K03605	80.0
K03606	3812.0
K03607	31.0
K03608	7521.0
K03609	11617.0
K06078	25.0
K06079	2316.0
K09710	15772.0
K09711	646.0
K09712	1.0
K06073	25.0
K06074	25.0
K06075	27.0
K06076	2861.0
K06077	31.0
K06382	5158.0
K06383	4358.0
K06380	0.0
K06381	9364.0
K06386	202.0
K06387	5937.0
K06384	1573.0
K06385	7915.0
K06388	0.0
K06389	0.0
K12466	0.0
K12468	0.0
K07657	1284.0
K07656	0.0
K07655	0.0
K07654	66.0
K07653	28.0
K07652	2440.0
K07651	11.0
K07650	750.0
K07659	212.0
K07658	9300.0
K11041	723.0
K11040	0.0
K11043	0.0
K11042	0.0
K11045	0.0
K11044	0.0
K11047	0.0
K11046	0.0
K11049	0.0
K11048	0.0
K07387	3122.0
K07386	6651.0
K06926	14514.0
K06927	705.0
K06924	0.0
K06925	15744.0
K06922	0.0
K06923	8110.0
K06920	4235.0
K06921	9370.0
K06928	431.0
K06929	1277.0
K07033	9993.0
K07032	1515.0
K07031	3060.0
K07030	9831.0
K07037	4934.0
K07035	7273.0
K07034	108.0
K07039	1.0
K07038	2745.0
K10829	0.0
K00384	30693.0
K00385	2187.0
K00386	0.0
K00387	0.0
K00380	2370.0
K00381	1199.0
K00382	14347.0
K00383	103.0
K00389	40.0
K01387	0.0
K01385	0.0
K01389	0.0
K09158	35.0
K09159	237.0
K09156	0.0
K09157	9476.0
K09154	0.0
K09155	4037.0
K09152	0.0
K09153	3145.0
K09150	0.0
K09151	1253.0
K05970	19862.0
K05714	1.0
K05715	0.0
K05710	1.0
K05711	0.0
K05712	1.0
K05713	1.0
K00560	13955.0
K00561	134.0
K00563	2819.0
K00564	2224.0
K00566	20555.0
K00567	15515.0
K00568	361.0
K00569	1172.0
K05575	87.0
K01169	1.0
K01167	0.0
K01166	0.0
K05577	1257.0
K01163	6542.0
K01161	0.0
K01160	46.0
K05578	1.0
K05579	1.0
K08092	322.0
K08093	43.0
K08094	623.0
K08095	0.0
K08096	0.0
K08097	77.0
K02254	0.0
K02255	1.0
K01743	0.0
K02251	10.0
K02061	0.0
K01741	0.0
K02060	0.0
K00114	0.0
K02122	9018.0
K02123	11919.0
K02120	12141.0
K02121	11419.0
K02124	12113.0
K03837	73.0
K03836	0.0
K03835	33.0
K03834	43.0
K03833	1301.0
K03832	7833.0
K03831	1203.0
K03830	3929.0
K00443	0.0
K03839	4981.0
K02067	324.0
K10189	6272.0
K13038	19478.0
K13787	2524.0
K13788	1764.0
K13789	38988.0
K10188	8363.0
K12255	0.0
K12254	0.0
K12257	9170.0
K12256	0.0
K12251	5611.0
K12250	0.0
K12253	0.0
K12252	0.0
K13252	184.0
K13256	1466.0
K13255	1.0
K12079	0.0
K12078	0.0
K12071	0.0
K12070	0.0
K12073	1173.0
K12072	1.0
K09912	25.0
K06236	0.0
K06237	0.0
K05519	0.0
K09914	25.0
K11788	0.0
K11782	0.0
K11780	1.0
K11781	1.0
K11787	0.0
K11784	0.0
K11530	1.0
K12787	0.0
K12786	0.0
K12785	0.0
K12784	0.0
K06718	0.0
K09969	1.0
K09968	5.0
K09967	4254.0
K09966	1173.0
K09965	1172.0
K09964	22.0
K09963	6838.0
K09962	56.0
K09961	25.0
K09960	0.0
K11527	3910.0
K11524	0.0
K11525	0.0
K11250	26.0
K11253	0.0
K11258	31.0
K11528	0.0
K00713	0.0
K00712	165.0
K10780	0.0
K10783	1310.0
K10125	0.0
K10124	23.0
K10126	0.0
K10121	1451.0
K10123	0.0
K10122	1451.0
K04652	4083.0
K04653	3522.0
K04651	6552.0
K04656	3518.0
K04654	3521.0
K04655	4932.0
K00973	16906.0
K00972	744.0
K00971	11811.0
K00970	3997.0
K00975	23877.0
K00974	33477.0
K00979	5542.0
K00978	3769.0
K14954	0.0
K14955	0.0
K14956	0.0
K06178	8032.0
K01596	2018.0
K01597	1515.0
K01594	0.0
K01595	3214.0
K01592	0.0
K01593	0.0
K01590	1180.0
K01591	16051.0
K01598	1178.0
K01599	22287.0
K02711	1.0
K02710	1.0
K02713	1.0
K02712	1.0
K02714	1.0
K02717	1.0
K02716	1.0
K02719	2.0
K02718	1.0
K03449	3957.0
K03446	1649.0
K03444	770.0
K03445	7.0
K03442	14685.0
K01620	11586.0
K01621	3063.0
K01622	0.0
K01623	8701.0
K01624	26084.0
K01625	28594.0
K01626	8964.0
K01627	4608.0
K01628	7772.0
K01629	5388.0
K05299	10.0
K02829	1.0
K02828	1.0
K02827	1.0
K02826	1.0
K02825	5933.0
K02824	10082.0
K02823	12534.0
K02822	4905.0
K03198	19.0
K03199	203.0
K03668	62.0
K03669	1173.0
K03190	3983.0
K03191	6.0
K03660	13587.0
K03194	1.0
K03195	20.0
K03664	15805.0
K03197	1.0
K09772	10940.0
K06013	1436.0
K09770	1189.0
K09771	29.0
K09776	2.0
K09777	7489.0
K09774	118.0
K09775	6664.0
K09778	1607.0
K09779	8639.0
K06269	0.0
K06323	0.0
K11624	0.0
K02991	0.0
K02990	15662.0
K02624	2.0
K02240	1713.0
K08282	1174.0
K12440	0.0
K12441	0.0
K12442	0.0
K12443	0.0
K12444	0.0
K12445	0.0
K12449	0.0
K02247	0.0
K07637	25.0
K07636	14732.0
K07639	1.0
K07638	208.0
K11069	11064.0
K11068	13539.0
K11063	646.0
K11062	0.0
K11061	0.0
K11060	0.0
K11066	25.0
K11065	4932.0
K06900	0.0
K06901	17696.0
K06902	1135.0
K06903	1404.0
K06904	293.0
K06905	1513.0
K06906	188.0
K06907	1904.0
K06908	1521.0
K06909	1058.0
K10821	0.0
K05905	48.0
K05904	0.0
K05906	0.0
K05900	0.0
K05903	11.0
K01406	0.0
K05909	0.0
K05908	0.0
K00368	6.0
K00369	0.0
K00366	2280.0
K00367	1.0
K00364	1491.0
K00365	1207.0
K00362	7.0
K00363	5.0
K00360	0.0
```
