## Extended Data File 1 for "Diet induces reproducible alterations in the mouse and human gut microbiome": ERS1117654_ERR1359981.picrust_nol

```
# Constructed from biom file
#OTU ID	ERR1359981
K01365	0.0
K01364	0.0
K01361	80.0
K01360	0.0
K01362	7336.0
K02249	1.0
K05841	0.0
K05844	945.0
K05845	3301.0
K05846	12216.0
K05847	8817.0
K00508	12.0
K00500	3.0
K00507	810.0
K00504	0.0
K00505	0.0
K12521	29.0
K01101	2856.0
K01103	8.0
K12520	0.0
K01104	83770.0
K05592	7917.0
K05593	3502.0
K05590	1292.0
K05591	1294.0
K05596	1361.0
K05597	1.0
K05594	97.0
K05595	4314.0
K05599	1.0
K11964	0.0
K11962	0.0
K14540	27010.0
K12529	1.0
K12528	1.0
K06353	0.0
K02456	4001.0
K02457	2016.0
K02454	3642.0
K02455	2818.0
K02452	2022.0
K02453	4431.0
K02450	99.0
K02103	3162.0
K08138	901.0
K02108	31842.0
K02109	31789.0
K02458	2017.0
K02459	2017.0
K08137	1262.0
K03851	52.0
K03850	0.0
K03852	51.0
K03855	181.0
K03856	12234.0
K13018	0.0
K13019	100.0
K13010	1.0
K13011	0.0
K13012	1164.0
K13013	0.0
K13014	1207.0
K13015	11.0
K13016	101.0
K13017	0.0
K08566	789.0
K08567	507.0
K13274	1.0
K13275	245.0
K13276	1.0
K13277	1.0
K03275	387.0
K03274	2194.0
K03277	0.0
K03276	1.0
K03271	4331.0
K03270	3580.0
K03273	2421.0
K03272	5304.0
K03279	12.0
K03278	0.0
K11022	0.0
K12277	0.0
K12276	0.0
K12270	199.0
K11058	0.0
K12279	0.0
K12278	6.0
K07557	0.0
K07550	0.0
K07552	4862.0
K06319	0.0
K09909	111.0
K09908	1292.0
K12051	0.0
K12050	0.0
K12057	1158.0
K12056	1153.0
K06221	2155.0
K09900	1208.0
K09903	30544.0
K09902	1293.0
K09904	1292.0
K09907	1292.0
K09906	1293.0
K11501	0.0
K03234	0.0
K00773	30534.0
K00772	969.0
K00777	0.0
K00776	0.0
K06313	187.0
K06315	1.0
K05574	0.0
K10201	806.0
K07176	0.0
K07177	1475.0
K07174	0.0
K07175	2864.0
K07172	1117.0
K07173	27221.0
K07170	4303.0
K07171	44078.0
K07178	1.0
K07179	0.0
K00195	0.0
K00194	20452.0
K00197	20463.0
K00196	0.0
K00191	0.0
K00190	58.0
K00193	0.0
K00192	0.0
K00198	28371.0
K06405	25356.0
K10109	4842.0
K10108	6052.0
K10107	1.0
K01828	118.0
K01829	45.0
K01826	1365.0
K01825	5173.0
K01822	940.0
K01823	2989.0
K01820	801.0
K01821	3402.0
K00999	0.0
K00998	22350.0
K00995	40848.0
K00997	5331.0
K00996	1352.0
K00991	30036.0
K00990	2258.0
K00992	59.0
K11028	0.0
K02622	5257.0
K02625	0.0
K03564	14166.0
K13489	801.0
K13488	801.0
K13483	2.0
K13482	6.0
K13481	6.0
K13480	2.0
K13487	800.0
K13486	801.0
K14680	0.0
K14681	0.0
K14682	2095.0
K08358	1502.0
K08357	1496.0
K08356	0.0
K08355	0.0
K03469	30874.0
K03462	0.0
K03464	18.0
K03465	1002.0
K03466	31310.0
K01648	0.0
K01649	32502.0
K01643	10233.0
K01640	413.0
K01641	1517.0
K01646	2878.0
K01647	51201.0
K01644	10771.0
K02597	788.0
K02626	58.0
K02595	0.0
K02594	1195.0
K02593	788.0
K02592	922.0
K02591	1073.0
K02590	1113.0
K02598	22663.0
K02849	2182.0
K14061	2174.0
K14062	1368.0
K14063	861.0
K14064	873.0
K14065	1.0
K14067	0.0
K02841	2184.0
K02840	167.0
K02843	1534.0
K02844	2099.0
K02847	512.0
K02846	876.0
K02102	1486.0
K09758	1963.0
K06039	1288.0
K06034	0.0
K06036	0.0
K06037	0.0
K06032	0.0
K01581	1718.0
K02702	0.0
K02659	4.0
K13490	801.0
K13491	801.0
K03644	3374.0
K03645	1292.0
K03646	1394.0
K03647	3772.0
K03640	1900.0
K03641	1400.0
K03642	2706.0
K03643	1390.0
K03648	28926.0
K03649	1007.0
K06694	1.0
K11814	1.0
K12428	60.0
K12429	0.0
K12422	0.0
K12423	0.0
K12420	0.0
K12421	0.0
K12426	0.0
K12427	0.0
K12424	0.0
K12425	0.0
K07349	3314.0
K07348	1426.0
K05380	0.0
K07345	7098.0
K07344	7.0
K07347	9422.0
K07346	3119.0
K07341	4428.0
K07340	1295.0
K07343	3632.0
K07342	0.0
K06968	2094.0
K06969	53896.0
K06962	3063.0
K06963	0.0
K06960	27945.0
K06961	0.0
K06966	7646.0
K06967	27010.0
K06964	0.0
K06965	0.0
K08995	876.0
K08994	1292.0
K08997	878.0
K08996	1396.0
K08990	1292.0
K08993	1292.0
K08992	1292.0
K08999	2086.0
K08998	27796.0
K08344	1284.0
K08345	872.0
K08346	872.0
K14940	51.0
K02724	0.0
K08349	896.0
K11815	1.0
K05929	0.0
K05928	800.0
K05927	0.0
K05924	1.0
K05922	0.0
K05921	4085.0
K00349	2224.0
K00698	0.0
K00340	2662.0
K00341	2662.0
K00690	6808.0
K00343	2631.0
K00344	1551.0
K00697	1127.0
K00346	2223.0
K00347	2223.0
K09116	1713.0
K09117	27187.0
K05337	5714.0
K09118	162.0
K09119	0.0
K02106	162.0
K05823	1358.0
K05820	1305.0
K05826	0.0
K05827	0.0
K02100	862.0
K02101	0.0
K00524	0.0
K00525	29135.0
K00526	7388.0
K00527	40683.0
K00520	1016.0
K00522	0.0
K00523	3.0
K02451	779.0
K00528	28624.0
K00529	117.0
K00025	800.0
K14215	0.0
K14213	0.0
K03453	20696.0
K00796	27844.0
K05339	1130.0
K00027	29769.0
K00794	25901.0
K00793	25783.0
K01347	0.0
K01346	0.0
K01344	0.0
K01343	0.0
K00791	31444.0
K01340	0.0
K00790	54750.0
K02694	0.0
K02696	0.0
K02697	0.0
K02690	0.0
K02691	298.0
K02692	0.0
K02693	0.0
K02698	0.0
K02699	0.0
K00836	880.0
K00837	3095.0
K00835	2092.0
K00832	1749.0
K00833	4771.0
K00830	22.0
K00831	28264.0
K00839	3181.0
K04335	94.0
K04334	94.0
K01120	800.0
K01126	34973.0
K04333	873.0
K01129	29916.0
K01128	14.0
K04339	0.0
K04338	94.0
K02470	55010.0
K02471	1404.0
K02472	2759.0
K02473	0.0
K02474	2579.0
K02475	1178.0
K02476	1178.0
K02477	11969.0
K02478	2363.0
K02479	817.0
K09019	885.0
K01267	23856.0
K13074	0.0
K13075	0.0
K11441	1.0
K14055	1292.0
K13299	0.0
K13292	37575.0
K14057	864.0
K14056	789.0
K02856	1766.0
K02585	963.0
K12211	0.0
K12210	0.0
K12213	0.0
K12212	0.0
K12215	0.0
K02854	876.0
K12217	0.0
K12216	0.0
K12219	0.0
K12218	0.0
K02855	1656.0
K08692	0.0
K08693	916.0
K08690	0.0
K08691	0.0
K08696	0.0
K08697	0.0
K11748	2091.0
K11749	30377.0
K11746	873.0
K11747	1294.0
K11744	1675.0
K11745	1674.0
K11742	1290.0
K11743	2223.0
K11740	1.0
K11741	5495.0
K13920	1595.0
K13921	781.0
K13922	4115.0
K13923	781.0
K13924	7.0
K13925	4.0
K13926	2003.0
K13927	4831.0
K13928	876.0
K13929	1039.0
K09923	1293.0
K09922	2186.0
K06201	12144.0
K06200	5578.0
K06207	29573.0
K06206	23869.0
K06205	1293.0
K09924	852.0
K09929	0.0
K06208	213.0
K00759	28701.0
K00758	1306.0
K00752	2.0
K00757	11990.0
K00756	19182.0
K00754	31602.0
K06001	2483.0
K05557	0.0
K09766	343.0
K05554	0.0
K07475	0.0
K07150	6355.0
K07151	6.0
K07152	137.0
K07153	1294.0
K07154	10197.0
K07155	0.0
K07156	1514.0
K07157	3.0
K07406	5457.0
K07407	34090.0
K07404	26748.0
K07405	945.0
K07402	30990.0
K07403	1384.0
K07400	1294.0
K07401	784.0
K01808	29946.0
K01809	13687.0
K01800	3.0
K01801	0.0
K01802	3208.0
K01803	36243.0
K01804	25180.0
K01805	4103.0
K01807	4757.0
K09718	0.0
K14668	0.0
K14669	0.0
K14666	0.0
K14667	0.0
K01664	7004.0
K01665	7915.0
K01666	2202.0
K01667	1938.0
K01660	0.0
K01661	4759.0
K01662	29736.0
K01663	0.0
K01668	17.0
K01669	3417.0
K02863	30513.0
K02862	60.0
K02860	29158.0
K02867	30544.0
K02866	0.0
K02864	30187.0
K02869	0.0
K05362	258.0
K05365	2588.0
K03402	32115.0
K03403	0.0
K03400	0.0
K03406	54553.0
K03407	4504.0
K03404	6.0
K03405	77.0
K03408	6773.0
K03409	235.0
K02315	35339.0
K02314	33814.0
K02317	876.0
K02316	30534.0
K02313	30522.0
K02312	268.0
K02319	0.0
K12405	0.0
K12152	1291.0
K12151	876.0
K07091	1387.0
K07090	39373.0
K07093	959.0
K07092	0.0
K07095	60578.0
K07094	266.0
K07097	7.0
K07096	1.0
K07099	3125.0
K07098	70152.0
K11175	29770.0
K11174	0.0
K11177	2.0
K11176	0.0
K11173	0.0
K11179	1355.0
K11178	2.0
K00322	1294.0
K00320	0.0
K00321	0.0
K00326	0.0
K00324	1354.0
K00325	1320.0
K00329	2.0
K05945	257.0
K05944	0.0
K05947	0.0
K05946	4449.0
K06944	0.0
K06945	2.0
K06946	1299.0
K06415	145.0
K06940	25288.0
K06941	31845.0
K06942	30515.0
K06943	0.0
K10806	1295.0
K10807	0.0
K10804	4115.0
K10805	1375.0
K06948	2120.0
K06949	31933.0
K06418	553.0
K09138	32.0
K09139	0.0
K09134	1152.0
K09135	0.0
K09136	1312.0
K09137	24.0
K09130	0.0
K09131	2042.0
K09132	1228.0
K09133	92.0
K05808	30930.0
K05809	1292.0
K05804	3975.0
K05805	1386.0
K05806	0.0
K05807	2350.0
K05800	1298.0
K05801	1473.0
K05802	1289.0
K05803	1292.0
K01044	41.0
K01045	0.0
K01046	1109.0
K02068	3849.0
K04561	3.0
K01042	4724.0
K05568	19003.0
K05567	1647.0
K14273	0.0
K14275	0.0
K14274	35.0
K02062	1292.0
K05245	30.0
K05564	2.0
K01048	3597.0
K02066	3168.0
K01322	935.0
K01325	0.0
K02065	3155.0
K01326	0.0
K05560	2.0
K02243	2125.0
K08930	0.0
K02679	1285.0
K02676	3.0
K02674	9.0
K02675	0.0
K02672	11.0
K02241	217.0
K02670	5.0
K02671	10.0
K00810	16.0
K00811	1162.0
K00812	9062.0
K00813	1292.0
K00814	0.0
K00817	31123.0
K00818	2353.0
K00819	778.0
K02530	1603.0
K02245	2125.0
K02244	1569.0
K01499	0.0
K01498	0.0
K01493	29335.0
K01492	675.0
K01491	62944.0
K01497	1504.0
K01496	2079.0
K01495	26711.0
K01494	2361.0
K02418	3180.0
K02419	4149.0
K14492	0.0
K02412	4032.0
K02413	4011.0
K02410	4149.0
K02411	2800.0
K02416	4149.0
K02417	3624.0
K02414	891.0
K02415	877.0
K00120	0.0
K00121	3253.0
K00430	0.0
K13058	800.0
K13059	0.0
K13727	866.0
K13057	0.0
K13722	0.0
K13051	1372.0
K13052	24080.0
K00435	8.0
K12054	0.0
K03239	0.0
K03238	0.0
K03231	0.0
K03230	1228.0
K03232	0.0
K12059	13.0
K03237	0.0
K03236	0.0
K12058	378.0
K12239	0.0
K12238	0.0
K12235	0.0
K12234	161.0
K13942	0.0
K13940	44147.0
K13941	0.0
K12097	0.0
K12096	0.0
K12095	0.0
K12094	0.0
K12093	0.0
K12092	0.0
K12091	0.0
K12090	0.0
K12099	0.0
K12098	0.0
K06356	0.0
K05992	278.0
K03540	0.0
K06331	1889.0
K06330	1492.0
K07138	26256.0
K07139	27196.0
K11811	93.0
K07132	628.0
K07133	68347.0
K07130	9939.0
K07131	2.0
K07137	48004.0
K07134	0.0
K07135	0.0
K01860	0.0
K01866	31462.0
K01867	32352.0
K01865	19.0
K01868	31577.0
K01869	30543.0
K06140	2092.0
K04766	231.0
K04767	322.0
K04764	1528.0
K04762	3204.0
K04763	36234.0
K04760	1387.0
K04761	3187.0
K04768	284.0
K04769	24828.0
K08313	874.0
K08312	1293.0
K08311	2100.0
K08310	1294.0
K08317	3056.0
K08316	25749.0
K08315	905.0
K08314	1830.0
K05149	0.0
K08319	385.0
K08318	94.0
K06339	0.0
K14648	0.0
K14392	2244.0
K14393	2294.0
K14645	2.0
K14647	1.0
K01689	48326.0
K01686	13165.0
K01687	35448.0
K01684	2643.0
K01685	7763.0
K01682	2081.0
K01681	30194.0
K05308	0.0
K02889	0.0
K02888	30549.0
K02885	0.0
K02884	30544.0
K02887	30513.0
K02886	30544.0
K02881	30544.0
K02883	0.0
K13743	0.0
K02086	2132.0
K02081	1809.0
K02080	1.0
K02083	2988.0
K02082	2462.0
K13831	0.0
K03428	0.0
K03429	4197.0
K03424	35137.0
K03935	0.0
K03932	164.0
K03933	3319.0
K03930	2277.0
K03931	1976.0
K02339	1387.0
K02338	30552.0
K02337	30623.0
K02336	1294.0
K02335	31469.0
K02334	7696.0
K02330	0.0
K03688	6737.0
K03689	0.0
K03680	35.0
K03683	1294.0
K03684	2410.0
K03685	30399.0
K03686	79825.0
K03687	29467.0
K07301	27333.0
K07300	934.0
K07303	6.0
K07302	6.0
K07305	3734.0
K07304	4701.0
K07307	3384.0
K07306	3033.0
K07309	1097.0
K07308	2651.0
K02617	884.0
K02610	1306.0
K02963	30543.0
K02612	1306.0
K02961	30157.0
K09686	72372.0
K09687	207081.0
K09684	1527.0
K09685	1971.0
K09682	60.0
K09683	0.0
K09680	1115.0
K09681	147.0
K09688	1.0
K09689	1.0
K05962	0.0
K05961	0.0
K05967	324.0
K05966	3120.0
K11159	0.0
K05964	3099.0
K05968	783.0
K11152	0.0
K00309	11.0
K00658	3155.0
K00304	9.0
K00305	9.0
K00654	0.0
K00655	55022.0
K00652	4128.0
K00301	111.0
K00302	5771.0
K00303	820.0
K10828	0.0
K06431	1.0
K06432	1.0
K06433	1.0
K06434	69.0
K06436	933.0
K06437	1.0
K10820	35.0
K06439	1.0
K10822	0.0
K10823	0.0
K10826	0.0
K09167	1655.0
K06322	0.0
K14117	0.0
K14259	0.0
K14257	0.0
K01308	4918.0
K01303	197.0
K01301	0.0
K01305	6738.0
K01304	3028.0
K02658	10.0
K00672	0.0
K02650	751.0
K02651	893.0
K02652	4617.0
K02653	6397.0
K02654	41223.0
K05687	0.0
K02656	42.0
K05685	2084.0
K00878	27109.0
K00879	1262.0
K00872	5701.0
K00873	32026.0
K00870	0.0
K00876	30875.0
K00877	0.0
K00874	39856.0
K00875	0.0
K04487	58547.0
K04486	31479.0
K04485	28857.0
K04484	0.0
K04483	0.0
K04482	0.0
K04480	0.0
K04488	30598.0
K12049	0.0
K13693	59.0
K13706	0.0
K13694	2194.0
K13695	1292.0
K05977	0.0
K09516	155.0
K02434	34161.0
K02435	32926.0
K02436	931.0
K02437	7397.0
K05350	6317.0
K02431	9025.0
K08100	0.0
K02433	34855.0
K02438	42142.0
K02439	2783.0
K03745	1297.0
K03744	4732.0
K03747	883.0
K03210	30417.0
K03217	32170.0
K03216	29295.0
K03215	1393.0
K03742	11456.0
K03219	1229.0
K03218	30502.0
K03749	1293.0
K03748	1329.0
K02383	0.0
K06327	2.0
K06320	1218.0
K07238	28978.0
K09479	0.0
K09478	0.0
K09475	879.0
K09474	863.0
K09477	14.0
K09476	1240.0
K09471	1178.0
K09470	789.0
K09473	789.0
K09472	791.0
K07543	0.0
K06898	24524.0
K13967	0.0
K13963	3183.0
K07545	0.0
K00737	1003.0
K05345	2.0
K11706	8.0
K11707	54.0
K11704	8.0
K11705	8.0
K11708	52.0
K11709	52.0
K05588	0.0
K07114	5744.0
K07443	3426.0
K07116	1.0
K07117	801.0
K07110	110.0
K07447	30502.0
K07112	4151.0
K07113	1416.0
K07448	2789.0
K07118	2243.0
K07119	1256.0
K10619	0.0
K10618	0.0
K10617	0.0
K10616	0.0
K01848	10.0
K01849	8.0
K01844	247.0
K01845	25675.0
K01846	803.0
K01847	3615.0
K01840	52124.0
K01841	216.0
K01842	0.0
K01843	2149.0
K06219	1292.0
K10832	0.0
K05348	0.0
K14203	0.0
K08483	51320.0
K08482	800.0
K08481	0.0
K08480	0.0
K08485	1293.0
K08484	1294.0
K00464	0.0
K00467	3.0
K00466	8.0
K00461	0.0
K00460	0.0
K00463	0.0
K00462	0.0
K04509	0.0
K00469	0.0
K00468	0.0
K08645	0.0
K04744	1397.0
K01518	0.0
K01519	0.0
K04748	9.0
K04749	613.0
K01514	141.0
K01515	32583.0
K01512	26681.0
K01510	0.0
K14623	15664.0
K14626	0.0
K14627	0.0
K14628	0.0
K14629	0.0
K03918	0.0
K03919	1322.0
K12372	1292.0
K12373	12345.0
K12370	1292.0
K12371	1292.0
K02359	0.0
K02358	31610.0
K02351	69.0
K02352	115.0
K02355	58589.0
K02357	30544.0
K02356	32384.0
K13574	1672.0
K13573	18.0
K13572	23.0
K13571	80.0
K13570	80.0
K12112	781.0
K12113	780.0
K12110	0.0
K12111	1734.0
K07329	0.0
K07328	0.0
K07323	1388.0
K07322	3112.0
K07321	29698.0
K07320	1387.0
K07327	0.0
K07326	4.0
K07325	0.0
K07324	0.0
K08163	1279.0
K06180	90476.0
K06181	2096.0
K06182	24419.0
K06183	32201.0
K06186	1387.0
K06187	30552.0
K06188	3341.0
K06189	1388.0
K08359	1192.0
K07589	874.0
K07588	1815.0
K07587	0.0
K07586	3060.0
K07585	0.0
K07584	27777.0
K07583	0.0
K07582	0.0
K07581	0.0
K07580	0.0
K11139	1.0
K05989	24647.0
K05988	6.0
K05985	3604.0
K05987	779.0
K05986	800.0
K10843	75.0
K08354	420.0
K10844	14.0
K10848	1.0
K00673	1678.0
K00674	3722.0
K00675	2040.0
K00676	3777.0
K00677	4853.0
K06988	239.0
K06989	972.0
K08351	876.0
K06980	2266.0
K06981	0.0
K06982	0.0
K08350	1259.0
K06984	0.0
K06985	1.0
K06986	65.0
K06987	17603.0
K02445	3650.0
K02444	4505.0
K00582	0.0
K00583	0.0
K00580	0.0
K02110	32001.0
K00586	0.0
K00587	0.0
K00584	58.0
K08921	0.0
K02441	1346.0
K00588	559.0
K08922	0.0
K02440	5407.0
K00018	25925.0
K08923	0.0
K02443	8750.0
K00019	326.0
K02442	25.0
K08925	0.0
K08926	0.0
K08927	0.0
K03149	24327.0
K06604	0.0
K00015	63.0
K01989	43741.0
K00854	61433.0
K00855	1292.0
K00856	95.0
K00857	5957.0
K00850	107242.0
K00851	3515.0
K00852	34951.0
K00853	1809.0
K00858	29774.0
K00859	30482.0
K01181	15692.0
K01180	0.0
K01183	2900.0
K01182	46829.0
K01185	4176.0
K01184	0.0
K01187	38117.0
K01188	10218.0
K02596	799.0
K13766	3.0
K13767	73.0
K13003	0.0
K13002	140.0
K13000	0.0
K02984	0.0
K02986	30558.0
K02987	0.0
K02636	0.0
K02982	29627.0
K02983	0.0
K02638	0.0
K02639	6.0
K02988	30480.0
K08298	626.0
K08299	30.0
K03583	1392.0
K03582	1392.0
K03581	49380.0
K03580	2095.0
K03587	3602.0
K03586	1296.0
K03585	8461.0
K03584	30257.0
K03589	7320.0
K03588	75964.0
K01725	2.0
K01724	832.0
K01727	2572.0
K01726	7778.0
K01721	786.0
K01720	505.0
K01722	0.0
K13008	0.0
K01729	1.0
K01728	881.0
K09530	0.0
K09539	0.0
K02188	26019.0
K02189	25148.0
K02182	56.0
K02183	0.0
K03769	4043.0
K03768	34401.0
K03767	2610.0
K03765	780.0
K03764	1291.0
K03763	33880.0
K03762	1896.0
K03761	894.0
K03760	1001.0
K09457	2546.0
K09456	879.0
K09459	174.0
K09458	34036.0
K00602	60869.0
K13988	0.0
K13985	0.0
K09981	552.0
K09980	2.0
K09983	2.0
K09982	861.0
K09985	11.0
K09984	856.0
K09987	5.0
K09986	2.0
K09989	2008.0
K09988	18099.0
K12583	74.0
K12582	1291.0
K12589	0.0
K11720	1394.0
K09759	3550.0
K10985	24.0
K10984	33.0
K07468	0.0
K07469	788.0
K07464	18528.0
K07465	67.0
K07466	0.0
K07467	27565.0
K07460	27269.0
K07461	27055.0
K07462	30468.0
K07463	0.0
K10679	4003.0
K10678	886.0
K10671	0.0
K10670	2845.0
K10673	0.0
K10672	491.0
K10674	4.0
K10677	5340.0
K10676	1.0
K08726	0.0
K08724	820.0
K08722	2493.0
K08723	876.0
K08720	0.0
K08721	0.0
K08728	463.0
K10187	0.0
K00119	13.0
K00118	800.0
K00449	845.0
K00448	844.0
K00115	0.0
K00446	65.0
K00117	2590.0
K00116	3392.0
K00111	12638.0
K00442	0.0
K00113	1297.0
K00112	1299.0
K01539	0.0
K01531	13299.0
K04720	48550.0
K01533	32409.0
K01534	91005.0
K01535	0.0
K01537	30337.0
K14358	0.0
K14605	0.0
K14606	0.0
K00413	8.0
K10120	6042.0
K05600	1.0
K05777	952.0
K03972	781.0
K03973	2331.0
K03970	1292.0
K03971	905.0
K03976	28180.0
K03977	30361.0
K03974	1292.0
K03975	3053.0
K03978	29571.0
K03979	30552.0
K13378	1784.0
K02372	30999.0
K02371	22232.0
K02377	4536.0
K02379	3805.0
K03396	0.0
K03397	0.0
K03394	49477.0
K03395	0.0
K03392	8.0
K03393	0.0
K03390	947.0
K03391	0.0
K03399	1013.0
K03027	0.0
K12136	53.0
K12137	111.0
K06610	1.0
K12138	52.0
K12139	52.0
K11444	2.0
K11440	1.0
K11443	1.0
K11442	177.0
K00612	1260.0
K00613	298.0
K00610	26317.0
K00611	29651.0
K00616	27848.0
K00617	0.0
K00614	16.0
K00615	76557.0
K00619	37.0
K10863	0.0
K07874	0.0
K06234	0.0
K10240	66.0
K10241	66.0
K10242	13.0
K10243	153.0
K04110	0.0
K04113	0.0
K04112	0.0
K04115	0.0
K04114	0.0
K04117	0.0
K04116	0.0
K04118	0.0
K05517	1238.0
K07705	1237.0
K07704	1560.0
K07707	2502.0
K07706	1485.0
K07701	882.0
K07700	2046.0
K07703	1661.0
K07702	2046.0
K07709	788.0
K07708	1387.0
K01955	54868.0
K13042	0.0
K09934	1.0
K09935	8612.0
K06216	1146.0
K09937	969.0
K13745	884.0
K13746	0.0
K13747	26189.0
K13740	0.0
K13741	0.0
K13742	0.0
K06211	2222.0
K06212	2201.0
K09933	879.0
K02618	1305.0
K02619	2716.0
K02968	29885.0
K02966	0.0
K02967	30513.0
K02616	1253.0
K02965	30537.0
K02962	0.0
K02611	1306.0
K02613	1307.0
K03569	54098.0
K03568	2368.0
K03565	28979.0
K06218	28.0
K03567	1391.0
K03566	3748.0
K03561	9409.0
K03560	1387.0
K03563	4780.0
K03562	1400.0
K06430	0.0
K01709	1283.0
K01708	879.0
K01707	10.0
K01706	1165.0
K01705	0.0
K01704	67344.0
K01703	67373.0
K01702	0.0
K14165	0.0
K14164	0.0
K14166	36.0
K14161	868.0
K14160	93.0
K14162	876.0
K05396	2264.0
K03709	2583.0
K03708	2088.0
K08160	877.0
K03701	33680.0
K03700	25430.0
K03703	28663.0
K03702	30544.0
K03705	27407.0
K03704	43019.0
K03707	3896.0
K03706	25002.0
K06289	0.0
K06288	1.0
K06283	4255.0
K06282	1020.0
K06281	969.0
K06287	30220.0
K06286	1572.0
K06285	235.0
K06284	1561.0
K08161	3244.0
K07540	0.0
K06438	23582.0
K06869	0.0
K06868	0.0
K06867	2571.0
K06866	1292.0
K06865	0.0
K06864	25228.0
K06863	0.0
K06862	0.0
K06861	3187.0
K06860	74.0
K12659	0.0
K12658	823.0
K07547	0.0
K07546	0.0
K15023	0.0
K15022	98.0
K15020	0.0
K15024	25227.0
K08700	0.0
K08162	2208.0
K07544	0.0
K00137	918.0
K00135	3912.0
K00134	34683.0
K00133	31835.0
K00132	26.0
K00131	280.0
K00130	2556.0
K00139	0.0
K00138	94.0
K00429	63.0
K00428	2360.0
K00421	0.0
K00423	0.0
K00425	6449.0
K00427	877.0
K00426	6447.0
K14292	0.0
K14379	0.0
K14370	0.0
K14371	0.0
K14372	0.0
K14373	0.0
K14374	0.0
K14375	0.0
K09845	0.0
K14082	0.0
K14083	92.0
K14080	0.0
K14081	51.0
K14086	922.0
K14087	1221.0
K14084	85.0
K14088	1222.0
K14089	923.0
K01552	29006.0
K01551	620.0
K01556	68.0
K01557	0.0
K01554	1182.0
K01555	3.0
K04708	0.0
K03955	0.0
K13689	0.0
K13688	845.0
K13683	94.0
K13685	3432.0
K13684	94.0
K13687	64.0
K13686	66.0
K14159	3.0
K02399	527.0
K02398	1139.0
K02395	2172.0
K02394	541.0
K02397	2262.0
K02396	3683.0
K02391	528.0
K02390	3370.0
K02393	534.0
K02392	6268.0
K13533	1.0
K13532	1.0
K13531	1166.0
K13530	990.0
K01550	0.0
K05658	0.0
K14054	886.0
K02601	33389.0
K02970	30137.0
K05378	0.0
K12339	2207.0
K14060	368.0
K11687	0.0
K11686	1.0
K11685	873.0
K11689	218.0
K11688	958.0
K08939	0.0
K03048	2118.0
K03049	0.0
K13821	4615.0
K13820	195.0
K03042	0.0
K03043	30515.0
K03040	30187.0
K03041	0.0
K03046	30485.0
K03047	0.0
K03044	0.0
K03045	0.0
K00348	2238.0
K09847	0.0
K00692	28.0
K00638	26923.0
K00639	3601.0
K00693	0.0
K00634	8567.0
K00635	2.0
K00630	0.0
K00631	1295.0
K00632	3050.0
K00633	18202.0
K00691	2000.0
K00696	0.0
K00694	3715.0
K00695	0.0
K10854	0.0
K07811	2.0
K07810	1405.0
K07813	5792.0
K07812	1286.0
K07814	1051.0
K07816	22069.0
K00090	970.0
K00091	1422.0
K00094	1879.0
K00096	1136.0
K00097	5865.0
K00098	794.0
K00099	29033.0
K10228	8.0
K10229	8.0
K12548	0.0
K10222	0.0
K10220	7.0
K10221	7.0
K10227	10.0
K05822	890.0
K01949	0.0
K01945	30514.0
K01947	0.0
K01946	0.0
K01941	1653.0
K01940	28789.0
K06357	0.0
K07729	57360.0
K07728	0.0
K07727	32075.0
K07726	23863.0
K07725	0.0
K07724	2021.0
K07723	475.0
K07722	2439.0
K07721	0.0
K07720	88329.0
K00899	1070.0
K05824	0.0
K00891	55563.0
K00892	1292.0
K00895	1696.0
K00897	857.0
K08151	1309.0
K08153	1339.0
K08154	1292.0
K02948	30544.0
K02942	0.0
K02944	0.0
K05665	0.0
K02946	30501.0
K13793	0.0
K06352	0.0
K01769	0.0
K01768	1786.0
K01761	720.0
K01760	3157.0
K01762	0.0
K09578	0.0
K01766	1293.0
K08164	60.0
K02493	30522.0
K08166	11.0
K08167	1370.0
K02496	1293.0
K02497	237.0
K02494	1296.0
K02495	58114.0
K02498	1294.0
K02499	1525.0
K08168	0.0
K08169	1568.0
K14415	1362.0
K14414	1941.0
K06881	29185.0
K00436	0.0
K06332	2.0
K12815	0.0
K12810	0.0
K06885	2596.0
K00437	187.0
K06335	1.0
K06334	24705.0
K03547	29024.0
K03546	28066.0
K03545	53516.0
K03544	53312.0
K03543	3703.0
K06888	2085.0
K10941	1.0
K03549	2944.0
K03548	1293.0
K10940	0.0
K02236	3110.0
K02237	27881.0
K02234	1.0
K02232	26134.0
K02233	27433.0
K02230	1259.0
K02231	52725.0
K06359	1.0
K02238	50343.0
K02239	1.0
K03723	30087.0
K03722	5543.0
K03721	1298.0
K03720	1292.0
K03727	80.0
K03726	0.0
K03725	0.0
K03724	1684.0
K06358	0.0
K12673	0.0
K12679	0.0
K12678	1.0
K06410	2445.0
K11898	84.0
K11899	0.0
K11896	3341.0
K11897	87.0
K11894	429.0
K11895	2925.0
K11892	2939.0
K11893	2924.0
K11890	90.0
K11891	2939.0
K08762	0.0
K08764	0.0
K08765	0.0
K10418	0.0
K11325	0.0
K11326	0.0
K11327	0.0
K11328	0.0
K11329	0.0
K00151	1299.0
K00150	1.0
K00153	74.0
K00400	0.0
K00407	3.0
K00406	803.0
K00405	809.0
K00404	810.0
K00158	608.0
K01342	59.0
K09388	59.0
K09386	0.0
K09384	474.0
K04094	3822.0
K04095	22876.0
K04096	30496.0
K04097	387.0
K04090	2.0
K04091	2849.0
K04092	21.0
K04093	780.0
K04098	0.0
K04099	0.0
K01578	0.0
K01579	5196.0
K01574	63.0
K01575	2522.0
K01576	23.0
K01577	7.0
K01571	27829.0
K01572	30159.0
K01573	2459.0
K02009	7498.0
K02008	83968.0
K02005	30182.0
K02004	226306.0
K02007	11101.0
K02006	121205.0
K02001	2155.0
K02000	3273.0
K02003	291998.0
K02002	3458.0
K03065	0.0
K08952	0.0
K03060	28987.0
K13809	0.0
K10948	0.0
K09607	1.0
K06125	0.0
K04337	93.0
K06120	815.0
K06121	0.0
K04336	94.0
K01127	0.0
K09703	1365.0
K00004	8.0
K14699	0.0
K09702	1322.0
K14698	0.0
K05311	1800.0
K13829	14.0
K10943	7.0
K07291	0.0
K07290	99.0
K10206	28384.0
K10202	1487.0
K10208	177.0
K10209	303.0
K01966	189.0
K01965	0.0
K01964	11.0
K01963	28111.0
K01962	6247.0
K01961	65861.0
K01960	1435.0
K01969	16.0
K01968	3.0
K07749	1619.0
K07748	0.0
K07741	1820.0
K07740	877.0
K07743	0.0
K07742	27184.0
K07745	0.0
K07744	0.0
K07746	424.0
K01299	3918.0
K01295	1639.0
K01297	3385.0
K02922	0.0
K05603	784.0
K02921	0.0
K02926	30513.0
K05607	0.0
K02924	0.0
K05605	0.0
K02928	0.0
K02929	0.0
K00216	923.0
K00217	55.0
K00214	0.0
K00215	32295.0
K00213	0.0
K00210	0.0
K00211	0.0
K00218	0.0
K00219	1607.0
K01035	199.0
K01034	481.0
K04517	28090.0
K01740	55132.0
K01031	790.0
K01746	108.0
K01745	8038.0
K01744	3851.0
K01749	24714.0
K01039	80.0
K04518	2544.0
K09591	0.0
K14129	0.0
K14128	51.0
K14121	0.0
K14120	0.0
K14123	0.0
K14122	0.0
K14125	0.0
K14124	0.0
K14127	51.0
K14126	51.0
K03521	12461.0
K03520	0.0
K03523	29886.0
K03522	12266.0
K03525	27809.0
K03524	50930.0
K03527	30690.0
K03526	28652.0
K03529	28294.0
K03528	1294.0
K06338	0.0
K02217	9527.0
K03299	2608.0
K03298	1283.0
K13472	0.0
K03293	8583.0
K03292	54819.0
K03291	1749.0
K03290	795.0
K03297	3798.0
K03296	16655.0
K03295	1772.0
K03294	8636.0
K13009	780.0
K12690	0.0
K09743	0.0
K06022	0.0
K07190	0.0
K06021	0.0
K07192	3466.0
K06020	99.0
K06027	0.0
K06026	0.0
K09744	0.0
K07991	6.0
K08749	0.0
K09835	0.0
K09834	0.0
K10439	114560.0
K06351	59.0
K09833	0.0
K10925	0.0
K10924	8.0
K10927	6.0
K10926	0.0
K10923	0.0
K10922	0.0
K09629	0.0
K10697	0.0
K00179	18066.0
K00172	862.0
K00171	319.0
K00170	709.0
K00177	8405.0
K00176	7745.0
K00175	10638.0
K00174	9199.0
K13478	0.0
K14338	3.0
K14339	66.0
K14335	0.0
K14337	66.0
K14330	0.0
K14331	0.0
K14333	2.0
K08918	0.0
K13479	2788.0
K04078	30491.0
K04079	28890.0
K04076	371.0
K04077	30618.0
K04074	2256.0
K04075	29562.0
K04072	34768.0
K04073	781.0
K04070	23383.0
K04071	0.0
K14597	0.0
K13318	0.0
K08280	0.0
K13641	2237.0
K13640	385.0
K13643	1469.0
K13642	0.0
K02027	222042.0
K02026	315177.0
K02025	359155.0
K02024	4173.0
K02023	3253.0
K02022	3053.0
K02021	177.0
K02020	9729.0
K02029	59831.0
K02028	68327.0
K03886	60.0
K03887	60.0
K03884	0.0
K03885	5523.0
K03881	0.0
K03888	60.0
K03889	74.0
K12998	0.0
K12999	15.0
K12992	22238.0
K12993	0.0
K12990	1169.0
K12991	0.0
K12996	778.0
K12997	69.0
K12994	0.0
K12995	26.0
K08979	0.0
K08978	24021.0
K03088	221858.0
K03089	1400.0
K03086	34244.0
K03087	1373.0
K08971	0.0
K08970	1678.0
K03082	2571.0
K03080	802.0
K08974	6082.0
K13868	0.0
K00918	895.0
K01553	0.0
K12214	0.0
K11646	1.0
K11645	0.0
K11641	0.0
K11640	0.0
K12736	0.0
K12733	0.0
K07507	6854.0
K07506	936.0
K07505	15.0
K07504	8.0
K07503	80.0
K07502	21724.0
K07501	2.0
K07500	0.0
K07509	0.0
K07508	0.0
K11422	0.0
K08698	0.0
K10773	35789.0
K10774	0.0
K14286	0.0
K10778	1484.0
K14287	880.0
K00140	4806.0
K05501	1385.0
K01903	2698.0
K01902	2698.0
K01905	447.0
K01904	0.0
K01907	2.0
K01906	3.0
K01909	0.0
K01908	13.0
K14534	2408.0
K00147	30190.0
K07767	0.0
K07769	0.0
K07768	80.0
K06203	1301.0
K06202	1382.0
K09921	1294.0
K09920	878.0
K09927	2610.0
K09024	882.0
K09022	2228.0
K09023	1665.0
K09020	904.0
K09021	865.0
K02908	0.0
K02909	31843.0
K08218	2775.0
K08219	876.0
K02904	29525.0
K02906	30512.0
K02907	29699.0
K02902	29758.0
K00230	1609.0
K00231	811.0
K00232	16.0
K08976	1066.0
K00234	0.0
K00239	25610.0
K06209	23444.0
K09928	872.0
K01015	0.0
K01014	0.0
K01012	33338.0
K01011	8676.0
K01010	0.0
K08920	0.0
K14103	0.0
K14102	0.0
K14101	0.0
K14100	0.0
K14105	0.0
K14104	0.0
K14109	0.0
K14108	0.0
K06401	1.0
K00893	0.0
K13402	0.0
K12858	0.0
K03503	1377.0
K03502	29083.0
K03501	29511.0
K03500	30480.0
K08924	0.0
K02278	20613.0
K02279	1888.0
K12977	0.0
K02276	151.0
K02277	60.0
K02274	950.0
K02275	951.0
K13450	0.0
K13451	0.0
K13452	0.0
K13454	0.0
K13455	0.0
K12509	0.0
K12508	60.0
K12507	96.0
K12506	281.0
K12500	1291.0
K12503	74.0
K05926	0.0
K09728	0.0
K14587	35.0
K06597	1.0
K06596	10.0
K06595	61.0
K06599	4.0
K06598	1.0
K07978	3.0
K07979	62779.0
K07976	0.0
K14585	0.0
K10907	12453.0
K10906	1277.0
K10901	0.0
K10909	0.0
K10908	1.0
K09819	2060.0
K09818	1234.0
K09817	8195.0
K09816	8129.0
K09815	9580.0
K06374	23499.0
K06373	9286.0
K09812	30475.0
K09811	30270.0
K09810	4107.0
K09724	0.0
K14582	0.0
K09721	0.0
K04058	1225.0
K04059	1.0
K04050	0.0
K04051	0.0
K04052	0.0
K04053	0.0
K04054	0.0
K04055	0.0
K04056	801.0
K04057	0.0
K01047	0.0
K08975	0.0
K10015	877.0
K10014	877.0
K10017	880.0
K10016	877.0
K10011	2498.0
K10010	16192.0
K10013	1746.0
K10012	22809.0
K10019	6.0
K10018	6.0
K13665	6.0
K13664	0.0
K13663	0.0
K13662	0.0
K13661	0.0
K13660	0.0
K13669	0.0
K13668	66.0
K07641	1656.0
K01466	1187.0
K13590	2.0
K01464	10906.0
K01465	33439.0
K01462	58206.0
K01463	1229.0
K01460	2178.0
K01461	0.0
K13599	7.0
K13598	11.0
K01468	3242.0
K01469	800.0
K09251	935.0
K09252	7.0
K02041	2476.0
K02040	33032.0
K02043	877.0
K02045	3029.0
K02044	2518.0
K02047	3131.0
K02046	3829.0
K02049	81889.0
K02048	5123.0
K05549	10.0
K05548	109.0
K06046	779.0
K03319	2756.0
K03316	3656.0
K03317	3928.0
K03314	1299.0
K03315	12089.0
K03312	4342.0
K03313	2625.0
K03310	78174.0
K03311	26555.0
K12052	0.0
K02945	30573.0
K06162	1074.0
K06163	1068.0
K06160	4.0
K06161	0.0
K06166	1066.0
K00359	4026.0
K06164	1068.0
K06165	1067.0
K06168	24528.0
K06169	889.0
K13020	455.0
K07158	0.0
K07159	0.0
K04835	788.0
K11621	1.0
K11991	1292.0
K11622	94.0
K11996	3656.0
K11627	0.0
K11626	51.0
K11629	179.0
K11628	0.0
K07561	0.0
K07560	30450.0
K07563	0.0
K07562	0.0
K07565	0.0
K07564	0.0
K07567	31577.0
K07566	31263.0
K07569	0.0
K07568	31157.0
K09925	1.0
K11199	0.0
K11198	0.0
K11192	1178.0
K11191	0.0
K11196	779.0
K11195	780.0
K11194	0.0
K02492	24519.0
K10713	0.0
K10710	923.0
K10711	803.0
K10716	416.0
K02490	182.0
K10714	0.0
K10715	0.0
K01929	30572.0
K01928	32342.0
K01923	29997.0
K01922	1939.0
K01921	33336.0
K01920	1301.0
K01926	29541.0
K01925	30605.0
K01924	29743.0
K07789	2096.0
K07788	1298.0
K07785	13.0
K07784	1234.0
K07787	2689.0
K07786	1.0
K07781	876.0
K07783	3251.0
K07782	1669.0
K05835	1710.0
K06355	0.0
K14661	0.0
K09844	0.0
K00782	2232.0
K00783	30472.0
K00784	50123.0
K00785	6.0
K00786	17283.0
K00039	779.0
K00036	5560.0
K00037	1.0
K00034	1556.0
K00035	0.0
K00032	1.0
K00033	6757.0
K00030	853.0
K00031	28305.0
K01259	1435.0
K01258	29140.0
K01255	4452.0
K01256	3039.0
K01251	4068.0
K01250	2210.0
K01253	10.0
K01252	1237.0
K09008	1.0
K09009	80.0
K09000	800.0
K09001	1850.0
K09002	1875.0
K09003	0.0
K09004	71.0
K09005	365.0
K09006	0.0
K09007	1090.0
K09846	0.0
K08234	25123.0
K00258	0.0
K00259	2356.0
K00252	188.0
K00253	3.0
K00256	0.0
K00257	2130.0
K00254	0.0
K00255	4.0
K01079	2633.0
K01078	808.0
K01071	1307.0
K01070	1360.0
K01073	141.0
K01077	6849.0
K01076	994.0
K14472	0.0
K14471	0.0
K14470	0.0
K14475	311.0
K09841	0.0
K02788	399.0
K02782	250.0
K02783	5543.0
K02781	4714.0
K02786	401.0
K02787	62.0
K02784	1292.0
K01060	2205.0
K01787	2207.0
K01786	12082.0
K01785	32065.0
K01784	39831.0
K01783	32574.0
K01782	5505.0
K01781	0.0
K01780	0.0
K01789	29.0
K01788	27747.0
K02526	1218.0
K02527	3152.0
K02525	154.0
K02250	267.0
K02523	3144.0
K02520	30518.0
K02521	1292.0
K02258	8.0
K02259	1148.0
K02528	30500.0
K02529	157763.0
K03781	5105.0
K03780	2819.0
K03783	21087.0
K03782	2991.0
K03785	27042.0
K03784	25096.0
K03787	4967.0
K03786	4250.0
K03789	28232.0
K03788	1288.0
K10700	0.0
K00342	2662.0
K03124	0.0
K03120	0.0
K12527	4471.0
K12526	0.0
K12525	2581.0
K12524	4376.0
K12523	29.0
K12522	29.0
K09789	899.0
K09788	2075.0
K09787	26973.0
K09786	1024.0
K09785	0.0
K09781	1339.0
K09780	965.0
K10961	0.0
K10960	0.0
K10963	0.0
K10962	0.0
K10965	0.0
K10964	0.0
K10966	0.0
K09879	0.0
K06318	1.0
K06311	2.0
K06310	6337.0
K06312	1.0
K06314	2.0
K06317	333.0
K11389	0.0
K11386	0.0
K11387	66.0
K11384	801.0
K11385	0.0
K11382	2.0
K11383	1.0
K11381	698.0
K11949	7.0
K10380	0.0
K04032	1147.0
K04033	782.0
K04030	2092.0
K04031	27920.0
K04036	0.0
K04037	0.0
K04034	92.0
K04035	73.0
K04038	0.0
K04039	0.0
K07046	903.0
K07047	6812.0
K07044	9.0
K07045	3485.0
K07042	29549.0
K07043	25725.0
K07040	28689.0
K07041	0.0
K07048	2165.0
K07049	0.0
K08664	0.0
K02584	797.0
K10039	3394.0
K10038	1661.0
K10037	1659.0
K10036	1961.0
K04788	0.0
K04789	0.0
K04784	1031.0
K04785	820.0
K04786	41.0
K04787	0.0
K04780	1.0
K04781	1599.0
K04782	787.0
K04783	791.0
K13601	0.0
K13603	0.0
K13602	0.0
K13605	0.0
K13604	0.0
K13607	312.0
K02404	642.0
K05783	10.0
K05782	943.0
K05781	1068.0
K05780	1068.0
K05787	1293.0
K05786	2756.0
K05785	2833.0
K05784	10.0
K05789	94.0
K05788	1401.0
K01442	29866.0
K01443	31231.0
K01444	782.0
K01446	31.0
K01447	7000.0
K01448	66153.0
K01449	23763.0
K14803	0.0
K02069	3219.0
K05569	1645.0
K08008	0.0
K02063	1292.0
K05566	1506.0
K05565	596.0
K05563	2.0
K05562	2.0
K05561	2.0
K02064	1292.0
K03338	2694.0
K03339	9.0
K03330	0.0
K03331	0.0
K03332	560.0
K03333	7.0
K03335	4251.0
K03336	2666.0
K03337	2691.0
K12956	0.0
K12957	1677.0
K12954	0.0
K12955	0.0
K12952	0.0
K12953	0.0
K12950	0.0
K12951	0.0
K14733	0.0
K00109	0.0
K06148	68276.0
K06149	1293.0
K06144	1291.0
K06145	2076.0
K06146	783.0
K06147	323688.0
K06141	876.0
K06142	5162.0
K06143	928.0
K11945	0.0
K08948	0.0
K08949	0.0
K00071	0.0
K14664	0.0
K13810	0.0
K14665	1120.0
K03058	0.0
K11609	0.0
K11608	0.0
K14660	0.0
K11603	0.0
K11602	0.0
K11601	0.0
K11600	0.0
K11607	2054.0
K11606	2083.0
K11605	2083.0
K11604	2083.0
K10558	902.0
K10559	2396.0
K10550	818.0
K10551	830.0
K10552	0.0
K10553	0.0
K10554	0.0
K10555	968.0
K10556	909.0
K10557	902.0
K03051	0.0
K03050	0.0
K07549	0.0
K07548	0.0
K07239	792.0
K07235	1295.0
K07234	1.0
K07237	1293.0
K07236	1293.0
K07231	1.0
K07230	425.0
K07233	83.0
K07232	878.0
K02467	873.0
K05306	3329.0
K05305	7979.0
K05304	24.0
K05303	800.0
K05301	0.0
K02565	1292.0
K08644	0.0
K08646	0.0
K08641	2298.0
K08643	34.0
K08642	0.0
K12146	52.0
K00010	6335.0
K00011	0.0
K00012	29743.0
K00013	29409.0
K00014	42733.0
K00016	30104.0
K09065	0.0
K08252	0.0
K08253	1.0
K08256	73.0
K08255	177.0
K08258	2.0
K08259	62.0
K00274	892.0
K00275	2491.0
K00276	869.0
K00270	0.0
K00271	0.0
K00272	0.0
K00273	0.0
K00278	22214.0
K00279	0.0
K12675	0.0
K01277	944.0
K01274	23.0
K01273	24541.0
K01271	6427.0
K01270	27668.0
K01278	2354.0
K00906	2583.0
K00904	1730.0
K00903	1566.0
K00901	6784.0
K13785	0.0
K00908	0.0
K11149	0.0
K01053	812.0
K01051	2738.0
K01057	994.0
K01056	30603.0
K01055	910.0
K01054	0.0
K01058	1756.0
K02500	29230.0
K02501	28983.0
K02502	24760.0
K02503	29400.0
K02504	1291.0
K02505	1291.0
K02506	873.0
K02507	1291.0
K02508	1246.0
K02509	1393.0
K00291	0.0
K13410	0.0
K13148	0.0
K13419	0.0
K05825	0.0
K03106	30605.0
K03105	0.0
K03101	32037.0
K03100	66429.0
K12541	0.0
K12540	0.0
K12543	0.0
K12542	0.0
K12545	1.0
K12544	0.0
K12547	0.0
K12546	0.0
K12549	0.0
K06080	1292.0
K11018	0.0
K11019	0.0
K11016	29.0
K11017	29.0
K11014	1.0
K11015	1.0
K11012	0.0
K11013	1.0
K11010	0.0
K11011	0.0
K06333	24486.0
K06880	0.0
K06883	812.0
K06882	0.0
K09857	2094.0
K06884	1813.0
K06887	1274.0
K06886	2000.0
K06889	55638.0
K10942	7.0
K09859	9.0
K09858	1455.0
K10947	40620.0
K10946	0.0
K10945	0.0
K10944	0.0
K13284	0.0
K00483	1308.0
K00481	797.0
K00480	816.0
K00486	0.0
K00485	12.0
K00484	1276.0
K09901	1292.0
K10929	0.0
K07684	1474.0
K07685	432.0
K07686	2074.0
K07687	1374.0
K07681	236.0
K07688	93.0
K07689	1293.0
K10928	0.0
K04018	13.0
K04019	2120.0
K04014	996.0
K04015	1834.0
K04016	399.0
K04017	13.0
K04013	704.0
K07060	0.0
K07061	0.0
K07062	3112.0
K07063	2.0
K07064	0.0
K07065	0.0
K07066	922.0
K07067	389.0
K07068	61.0
K07069	1890.0
K01121	2.0
K13629	821.0
K13628	2433.0
K13623	0.0
K13622	800.0
K13620	94.0
K13626	2368.0
K08586	0.0
K08587	0.0
K01428	3623.0
K01429	2836.0
K01422	957.0
K01423	462.0
K01420	28959.0
K01421	48811.0
K01426	6037.0
K01427	0.0
K01424	16934.0
K01425	5325.0
K08068	0.0
K07538	0.0
K13086	0.0
K13085	0.0
K07287	1386.0
K07824	0.0
K07682	0.0
K02722	0.0
K12978	0.0
K12979	9.0
K12972	3369.0
K12973	1291.0
K12974	2070.0
K12975	905.0
K12976	1.0
K07821	1.0
K07683	207.0
K14750	0.0
K14751	0.0
K14953	0.0
K12288	1291.0
K12289	1291.0
K12282	1.0
K12283	7.0
K12280	0.0
K12281	0.0
K12286	0.0
K12287	6.0
K12284	0.0
K12285	6.0
K11957	0.0
K11956	0.0
K11955	0.0
K11954	0.0
K11953	0.0
K11952	0.0
K11951	0.0
K11950	0.0
K11959	0.0
K11958	0.0
K13889	2490.0
K13888	2081.0
K11963	0.0
K07217	1366.0
K07216	24277.0
K07215	1.0
K07214	4858.0
K07213	727.0
K07212	0.0
K07219	2008.0
K07218	2.0
K12150	1292.0
K08689	0.0
K08688	7.0
K00402	0.0
K00401	0.0
K11994	0.0
K00152	7.0
K01043	913.0
K00154	8.0
K00157	0.0
K00156	1439.0
K10533	0.0
K10530	188.0
K10531	2.0
K10536	3339.0
K10537	929.0
K10535	0.0
K10538	877.0
K10539	929.0
K00073	1807.0
K13934	1062.0
K00076	6919.0
K00077	31363.0
K00074	6592.0
K00075	29724.0
K00078	0.0
K00079	0.0
K02290	0.0
K02563	30550.0
K02292	0.0
K08966	60.0
K02294	3.0
K08278	0.0
K08279	30.0
K08274	0.0
K08275	0.0
K08276	1288.0
K08277	30.0
K00298	58.0
K00299	1944.0
K00296	0.0
K00297	22879.0
K00294	705.0
K00292	0.0
K00293	0.0
K00290	25529.0
K07757	873.0
K12089	0.0
K01210	196.0
K01213	0.0
K01212	4647.0
K01215	972.0
K01214	0.0
K01217	0.0
K01216	4.0
K01219	1.0
K01218	1306.0
K02749	12.0
K02746	2157.0
K02747	2132.0
K02744	3754.0
K02745	2155.0
K02742	1299.0
K00924	2941.0
K00925	32985.0
K00926	33610.0
K00927	30544.0
K00928	35012.0
K00929	24506.0
K12085	0.0
K02298	1295.0
K02299	1301.0
K02568	701.0
K02569	496.0
K02562	881.0
K02291	971.0
K02560	1292.0
K02293	0.0
K02566	1814.0
K02567	799.0
K02564	32046.0
K02297	1295.0
K03169	65917.0
K03168	25042.0
K03163	0.0
K03162	0.0
K03167	0.0
K03166	0.0
K11038	5.0
K11039	0.0
K11030	0.0
K11031	78.0
K11032	0.0
K11033	0.0
K11034	0.0
K11035	0.0
K11036	0.0
K11037	0.0
K02546	0.0
K07668	1871.0
K07669	21.0
K07666	2063.0
K07667	36036.0
K07664	1294.0
K07665	4975.0
K07662	1292.0
K07663	1656.0
K07660	2078.0
K07661	879.0
K03927	5104.0
K07008	1299.0
K07009	22950.0
K07002	1386.0
K07003	38463.0
K07000	2292.0
K07001	11801.0
K07006	1631.0
K07007	52928.0
K07004	182.0
K07005	21912.0
K03921	0.0
K02956	30441.0
K09725	0.0
K09181	3106.0
K08599	0.0
K08598	0.0
K08591	45359.0
K08590	3274.0
K01156	94.0
K01154	30703.0
K01407	1291.0
K01400	58.0
K01153	29628.0
K01150	1385.0
K01151	30240.0
K01408	0.0
K01409	31674.0
K01158	0.0
K01159	5161.0
K05523	4.0
K05522	2278.0
K05521	5618.0
K05520	5484.0
K05527	1301.0
K05526	878.0
K05525	3.0
K05524	144.0
K05529	0.0
K14518	0.0
K14519	819.0
K05949	0.0
K01754	30248.0
K05942	8.0
K01027	6.0
K02171	106.0
K02170	1301.0
K02173	94.0
K02172	106.0
K01751	5146.0
K06416	1503.0
K06417	1.0
K06414	1.0
K06947	0.0
K03379	2.0
K03808	3390.0
K03809	1884.0
K03806	1387.0
K06412	25231.0
K03804	1292.0
K12296	30.0
K03802	35.0
K03803	2585.0
K06413	67.0
K10808	0.0
K06411	3045.0
K01028	197.0
K01029	368.0
K11931	89.0
K11930	1.0
K11933	1292.0
K11932	1288.0
K11935	81.0
K11934	1929.0
K11937	82.0
K11936	84.0
K11939	1291.0
K11938	876.0
K10800	800.0
K06419	553.0
K11929	876.0
K07271	9688.0
K07270	2.0
K07273	547.0
K07272	22.0
K07275	1313.0
K07274	2085.0
K07277	3164.0
K07276	6.0
K07279	14.0
K07278	1385.0
K10623	0.0
K02481	2646.0
K11520	0.0
K02480	62.0
K08170	1147.0
K02485	1292.0
K02484	3719.0
K02487	449.0
K08600	67026.0
K08603	0.0
K08602	4183.0
K08605	907.0
K08604	0.0
K09956	812.0
K09957	0.0
K09954	2093.0
K09955	6192.0
K09952	1446.0
K09953	0.0
K09950	2.0
K09951	18470.0
K09958	1591.0
K09959	68.0
K07495	6507.0
K07494	48.0
K07497	24776.0
K07496	30923.0
K07491	59568.0
K07490	1288.0
K07493	1.0
K07492	21.0
K07499	3.0
K07498	2894.0
K11209	900.0
K11208	873.0
K11204	0.0
K11203	1922.0
K11202	2476.0
K11201	1158.0
K11200	280.0
K00058	62201.0
K00059	70556.0
K00728	0.0
K00729	1.0
K00055	1.0
K00057	30471.0
K00050	1123.0
K00051	0.0
K00720	1.0
K00721	19259.0
K14424	0.0
K06033	0.0
K14189	1.0
K14188	1515.0
K06364	0.0
K14187	2663.0
K01239	10457.0
K01238	1436.0
K01897	25282.0
K01232	3926.0
K01895	4535.0
K01230	0.0
K01893	29979.0
K01236	24.0
K01235	348.0
K01890	30505.0
K02768	4993.0
K02769	2886.0
K02760	19539.0
K02761	24489.0
K02763	180.0
K02764	171.0
K02765	19660.0
K00948	55914.0
K00949	28217.0
K00942	32464.0
K00943	6460.0
K00940	4599.0
K00941	38956.0
K00946	3322.0
K00947	1.0
K00944	0.0
K00945	80589.0
K01097	0.0
K01096	1492.0
K01095	2142.0
K01093	2038.0
K01092	13471.0
K01091	82001.0
K01090	36403.0
K03499	63217.0
K03498	71681.0
K03491	4274.0
K03490	2206.0
K03493	15.0
K03492	1904.0
K03495	30163.0
K03497	67739.0
K03496	86540.0
K02817	0.0
K02814	788.0
K02815	789.0
K02810	7908.0
K02548	10510.0
K02549	3599.0
K02818	211.0
K02819	3475.0
K03637	12189.0
K03636	2459.0
K03147	27724.0
K03146	493.0
K08851	0.0
K06518	29574.0
K09729	369.0
K06048	963.0
K06045	1600.0
K06044	887.0
K09727	0.0
K09726	0.0
K06041	3750.0
K09720	0.0
K09723	0.0
K06042	25516.0
K09897	1292.0
K09896	1292.0
K09895	1294.0
K09894	1292.0
K09893	1292.0
K09892	1291.0
K09891	1292.0
K09890	1289.0
K09899	1292.0
K09898	1293.0
K03622	0.0
K07648	1292.0
K07649	1263.0
K07398	0.0
K07399	193.0
K11056	0.0
K11057	0.0
K11054	0.0
K11055	0.0
K07640	1293.0
K07393	1915.0
K07390	2100.0
K07391	28266.0
K07644	2133.0
K07645	2189.0
K07646	30461.0
K07647	1.0
K10896	0.0
K07024	135582.0
K07025	39941.0
K07026	86.0
K07027	21481.0
K07020	9.0
K07021	1188.0
K07022	0.0
K07023	25829.0
K07028	8.0
K07029	59365.0
K10094	1.0
K01390	0.0
K01392	0.0
K01399	0.0
K02673	2.0
K05893	0.0
K05897	0.0
K05896	28086.0
K05895	4475.0
K05899	0.0
K05898	2.0
K00555	0.0
K00554	29522.0
K00557	1429.0
K00556	1343.0
K00551	2.0
K00559	0.0
K00558	29992.0
K01170	0.0
K01173	211.0
K01174	1409.0
K01175	3185.0
K01176	2769.0
K01178	800.0
K01179	8759.0
K14578	0.0
K14579	0.0
K08951	0.0
K08950	0.0
K08953	0.0
K03828	2305.0
K03829	838.0
K03820	2314.0
K03821	3.0
K03822	0.0
K03823	23964.0
K03824	1294.0
K03825	1528.0
K03826	24473.0
K03827	4149.0
K12248	0.0
K12246	0.0
K12247	0.0
K12242	0.0
K12243	0.0
K12240	3.0
K12241	0.0
K11919	0.0
K11918	0.0
K11913	0.0
K11912	1.0
K11911	1280.0
K11910	1279.0
K11917	0.0
K11916	1.0
K11915	1.0
K11914	0.0
K12068	374.0
K12069	0.0
K12062	374.0
K12063	374.0
K12060	374.0
K12061	374.0
K12066	374.0
K12067	379.0
K12064	13.0
K12065	374.0
K07259	4803.0
K07258	94769.0
K07253	0.0
K07251	1291.0
K07250	8291.0
K07257	241.0
K07256	0.0
K07255	0.0
K07254	0.0
K05372	791.0
K05373	820.0
K05370	0.0
K05371	0.0
K05374	820.0
K05375	7.0
K09970	115.0
K09971	116.0
K09972	43.0
K09973	2177.0
K09974	1220.0
K09975	1272.0
K09976	2126.0
K09978	1292.0
K09979	1302.0
K11261	5881.0
K11260	0.0
K11263	569.0
K11264	780.0
K10793	256.0
K10796	442.0
K10797	1582.0
K10794	7.0
K10795	250.0
K00700	51308.0
K00701	0.0
K10798	0.0
K00703	29173.0
K00705	29536.0
K09828	0.0
K10133	0.0
K13053	1293.0
K03192	883.0
K00964	6.0
K00965	29122.0
K00966	1947.0
K00960	0.0
K00961	0.0
K00962	30346.0
K00963	7816.0
K00969	29528.0
K12681	0.0
K02703	6.0
K08364	13.0
K08365	239.0
K02706	0.0
K08363	13.0
K08361	873.0
K02708	0.0
K02709	0.0
K08368	34.0
K08369	3895.0
K01615	1187.0
K01617	3.0
K01616	49.0
K01611	2969.0
K01610	27004.0
K01613	21530.0
K01612	0.0
K01619	15326.0
K01618	7.0
K02834	30543.0
K02835	30544.0
K05281	0.0
K03619	93.0
K03618	1.0
K03617	27056.0
K03616	1613.0
K03615	33411.0
K03614	27059.0
K03613	27122.0
K03612	27090.0
K03611	1512.0
K03610	5761.0
K09705	1210.0
K09704	9805.0
K09701	1668.0
K09700	13.0
K09709	1.0
K06391	21867.0
K06390	24875.0
K06393	24656.0
K06392	23959.0
K06395	1238.0
K06394	23509.0
K06397	24600.0
K06396	24741.0
K06399	25471.0
K06398	25428.0
K06435	0.0
K11078	0.0
K11079	0.0
K11074	877.0
K11075	877.0
K11076	877.0
K11077	0.0
K11070	29039.0
K11071	34877.0
K11072	36763.0
K11073	879.0
K06935	0.0
K06934	7904.0
K06937	2286.0
K06936	11.0
K06931	0.0
K06930	0.0
K06933	0.0
K06932	0.0
K06939	0.0
K06938	859.0
K13381	0.0
K05916	2517.0
K05917	0.0
K05914	0.0
K05915	0.0
K05912	0.0
K05913	0.0
K05910	924.0
K05911	0.0
K05918	0.0
K05919	3619.0
K00392	1.0
K00390	2383.0
K00397	0.0
K00395	0.0
K00394	1729.0
K01884	0.0
K00399	0.0
K01886	27896.0
K01376	0.0
K01372	3960.0
K09149	0.0
K09148	0.0
K01225	117.0
K09145	1100.0
K09144	917.0
K09147	0.0
K09146	65.0
K09141	6.0
K09140	0.0
K09143	3.0
K09142	0.0
K05709	2.0
K05708	9.0
K05879	5089.0
K05878	5085.0
K05875	493.0
K05874	627.0
K05877	538.0
K05876	97.0
K05873	421.0
K00579	0.0
K00578	0.0
K00577	0.0
K00575	5366.0
K00574	6815.0
K00573	2167.0
K00571	21893.0
K00570	0.0
K01118	4142.0
K01119	3908.0
K01157	1.0
K01112	425.0
K01113	1294.0
K04477	27286.0
K01114	4.0
K01115	0.0
K08087	12.0
K01315	0.0
K08085	0.0
K08084	6.0
K08083	3.0
K08082	2.0
K08081	0.0
K08080	0.0
K01152	31.0
K01401	2.0
K09826	0.0
K06344	2.0
K06345	1.0
K09822	916.0
K06343	1.0
K10938	0.0
K06341	1.0
K10934	0.0
K10935	0.0
K10932	0.0
K11052	0.0
K10930	0.0
K06349	60.0
K11053	0.0
K10754	0.0
K01755	30888.0
K10200	22504.0
K02132	0.0
K02137	0.0
K03840	1292.0
K03841	1402.0
K13028	4.0
K13799	0.0
K13798	0.0
K13795	779.0
K13794	779.0
K13021	6.0
K13792	0.0
K13791	0.0
K13790	0.0
K12268	190.0
K12269	194.0
K12262	894.0
K12263	60.0
K12264	873.0
K12265	873.0
K12266	874.0
K12267	6513.0
K01757	0.0
K12237	0.0
K13243	0.0
K13245	0.0
K13244	1.0
K13246	0.0
K03264	0.0
K03265	0.0
K03263	0.0
K03268	0.0
K03269	3131.0
K12415	0.0
K10211	272.0
K09918	877.0
K09919	6.0
K06720	2.0
K09913	1067.0
K09910	1292.0
K09911	1292.0
K09916	1294.0
K09917	1291.0
K06726	3568.0
K09915	1677.0
K11535	1537.0
K11534	1331.0
K11537	1688.0
K11531	864.0
K11533	78.0
K11532	0.0
K11249	328.0
K11539	0.0
K00762	53128.0
K00763	28931.0
K00760	29810.0
K00761	29766.0
K00766	26403.0
K00767	25868.0
K00764	53367.0
K00765	28035.0
K00768	26519.0
K00769	1293.0
K11059	0.0
K00186	0.0
K00187	0.0
K00184	2878.0
K00185	1489.0
K00183	1417.0
K00180	18099.0
K00188	0.0
K00189	0.0
K10110	5930.0
K10111	1667.0
K10112	31906.0
K10113	0.0
K10114	0.0
K10115	0.0
K10116	0.0
K10117	27244.0
K10118	28495.0
K10119	28766.0
K04641	8.0
K04643	0.0
K04642	0.0
K13282	98.0
K00988	0.0
K00989	3723.0
K00986	7306.0
K00984	929.0
K00985	0.0
K00982	1473.0
K00983	2486.0
K00980	23609.0
K00981	31876.0
K01585	3424.0
K01584	390.0
K01586	33723.0
K13498	2798.0
K01580	1860.0
K01583	3301.0
K01582	3992.0
K13497	3839.0
K01589	4927.0
K01588	31320.0
K14941	1.0
K08347	873.0
K08348	1245.0
K02720	0.0
K14949	66.0
K02723	0.0
K03459	1.0
K03458	33261.0
K03455	6235.0
K03457	3663.0
K03451	693.0
K03981	1396.0
K03980	4131.0
K02614	2992.0
K01639	28277.0
K01638	1389.0
K01637	1380.0
K01636	3047.0
K01635	2478.0
K01634	0.0
K01633	4745.0
K01632	141.0
K01631	1656.0
K01630	1898.0
K02615	1244.0
K02588	22713.0
K02589	1113.0
K02858	1436.0
K02859	296.0
K14051	97.0
K14053	82.0
K14052	787.0
K02852	1969.0
K02853	1291.0
K02850	1.0
K02851	1292.0
K14059	3045.0
K14058	1387.0
K02586	956.0
K02587	1059.0
K03679	0.0
K03671	66040.0
K03670	1679.0
K03673	2264.0
K03672	886.0
K03675	1178.0
K03674	1365.0
K03677	0.0
K03676	894.0
K09761	30036.0
K09760	2520.0
K09763	237.0
K09762	27108.0
K09765	26990.0
K09764	319.0
K09767	2915.0
K06006	1292.0
K09769	3247.0
K09768	5615.0
K10353	0.0
K03187	3622.0
K03186	4085.0
K03185	1301.0
K03184	1292.0
K03183	11486.0
K03182	3256.0
K03181	1296.0
K03189	3623.0
K03188	3623.0
K02715	0.0
K12455	0.0
K12454	1009.0
K12453	0.0
K12452	296.0
K12451	0.0
K07358	1.0
K07356	75.0
K07357	3144.0
K07354	1.0
K07355	1.0
K07352	1.0
K07353	1.0
K07350	1243.0
K07351	2067.0
K06919	8274.0
K06918	1292.0
K06917	1563.0
K06916	1315.0
K06915	2917.0
K06914	0.0
K06913	0.0
K06912	0.0
K06911	7618.0
K06910	4552.0
K08986	1169.0
K08987	1384.0
K08984	1656.0
K08985	1.0
K08982	120.0
K08983	0.0
K08980	0.0
K08981	980.0
K08988	1.0
K08989	64.0
K02252	0.0
K05934	25332.0
K05936	25342.0
K05937	224.0
K02253	0.0
K05939	4168.0
K00378	28267.0
K00375	31401.0
K00374	1531.0
K00376	1.0
K00371	1508.0
K00370	1500.0
K00373	1531.0
K00372	1699.0
K01358	33915.0
K09166	808.0
K09165	11.0
K09164	14.0
K09163	3180.0
K09162	1141.0
K09161	1292.0
K09160	1294.0
K01354	2128.0
K01355	362.0
K01356	30210.0
K05601	8.0
K05851	1293.0
K03807	877.0
K05606	922.0
K02927	0.0
K05974	0.0
K03805	874.0
K05976	0.0
K00519	0.0
K00518	2.0
K03800	8455.0
K00511	0.0
K00510	74.0
K03801	2326.0
K00515	0.0
K00514	0.0
K00517	68.0
K05971	1.0
K03154	25547.0
K11147	0.0
K05581	0.0
K05580	0.0
K05583	0.0
K05582	0.0
K05585	0.0
K05584	0.0
K05587	0.0
K05586	0.0
K05589	1458.0
K03150	28424.0
K03623	1307.0
K03152	29369.0
K14200	0.0
K14201	0.0
K14202	0.0
K03621	29461.0
K14204	0.0
K14205	2379.0
K01134	1010.0
K01135	55.0
K01136	2053.0
K01137	802.0
K01130	6410.0
K01132	0.0
K01133	2097.0
K01138	10046.0
K01139	2125.0
K02113	31647.0
K02112	31950.0
K02111	30924.0
K02446	2367.0
K02117	28474.0
K02116	2545.0
K02115	32109.0
K02114	32108.0
K02119	27351.0
K02118	28795.0
K02448	1.0
K01036	11.0
K03212	1293.0
K13007	0.0
K13006	23.0
K13005	0.0
K13004	933.0
K13001	38.0
K06404	23180.0
K01032	790.0
K06951	52.0
K03862	808.0
K03863	803.0
K06406	25437.0
K06957	1292.0
K05020	867.0
K06400	18026.0
K06403	23173.0
K06954	860.0
K10814	0.0
K10817	0.0
K10816	0.0
K07136	1288.0
K03242	0.0
K03243	0.0
K12202	0.0
K12203	0.0
K12206	0.0
K12207	0.0
K12204	0.0
K12205	0.0
K12208	0.0
K12209	0.0
K13919	1597.0
K13918	876.0
K06214	94.0
K06215	3505.0
K09936	28112.0
K06217	31823.0
K09930	803.0
K09931	7.0
K09932	1584.0
K06213	26971.0
K09938	1.0
K09939	193.0
K11517	0.0
K06337	0.0
K13301	1291.0
K00748	3121.0
K00745	0.0
K00743	24.0
K07165	2011.0
K07164	2179.0
K07167	0.0
K07166	26144.0
K07161	59.0
K07160	3819.0
K07163	0.0
K07162	108.0
K07169	87.0
K07168	783.0
K06336	1.0
K01839	27539.0
K01838	3362.0
K01835	2256.0
K01834	108366.0
K01837	0.0
K01830	0.0
K00608	0.0
K02632	0.0
K02630	0.0
K02631	0.0
K08322	1773.0
K08323	1111.0
K08320	873.0
K08321	2193.0
K08326	13.0
K08324	877.0
K08325	1935.0
K01659	443.0
K01658	26417.0
K02637	0.0
K01653	31330.0
K01652	60975.0
K01655	0.0
K01654	3622.0
K01657	27572.0
K02874	29744.0
K02875	0.0
K02876	30523.0
K02877	0.0
K02871	30469.0
K02873	0.0
K02878	30544.0
K02879	30544.0
K14070	0.0
K09749	3217.0
K09748	29484.0
K06023	55612.0
K09742	0.0
K09741	0.0
K09740	51.0
K09747	29048.0
K09746	0.0
K09745	0.0
K06024	28275.0
K03477	873.0
K03476	2698.0
K03475	8933.0
K03474	3135.0
K03473	2230.0
K03472	1293.0
K03471	2777.0
K03470	30403.0
K03478	2725.0
K02304	47133.0
K02305	1.0
K02302	6683.0
K02303	486.0
K02300	1295.0
K02301	2449.0
K03653	0.0
K03652	3364.0
K03651	1294.0
K03650	30163.0
K03657	85071.0
K03656	1296.0
K03655	68711.0
K03654	14788.0
K03658	2217.0
K12439	0.0
K12431	0.0
K12430	0.0
K12433	0.0
K12432	0.0
K12435	0.0
K12434	0.0
K12437	60.0
K12436	0.0
K06979	1046.0
K06978	2738.0
K06971	2137.0
K06970	1268.0
K06973	27949.0
K06972	24420.0
K06975	4534.0
K06974	0.0
K06977	1169.0
K06976	1447.0
K07082	28053.0
K07083	18.0
K07080	17309.0
K07081	23.0
K07086	59.0
K07087	0.0
K07084	319.0
K07085	5576.0
K07088	43250.0
K07089	27209.0
K01317	0.0
K11162	0.0
K11163	0.0
K11161	0.0
K11168	0.0
K00356	1182.0
K00355	1587.0
K00354	0.0
K00353	0.0
K00351	2192.0
K00350	2974.0
K05952	1276.0
K05953	0.0
K05951	6.0
K05956	0.0
K05957	0.0
K00358	1792.0
K00689	28.0
K00688	53865.0
K00681	3694.0
K00680	27210.0
K00683	60.0
K00685	804.0
K00684	2320.0
K00687	1129.0
K00686	1.0
K05831	0.0
K05830	0.0
K05833	30060.0
K05832	29048.0
K05834	978.0
K05837	31069.0
K05836	2043.0
K05839	1295.0
K05838	1374.0
K07677	1292.0
K00533	1523.0
K00532	208.0
K00531	0.0
K00530	53.0
K00537	30230.0
K00536	0.0
K00535	0.0
K00534	1.0
K00539	0.0
K00538	0.0
K11029	0.0
K14260	47299.0
K14261	878.0
K14266	0.0
K14267	72.0
K14268	1.0
K14269	1.0
K01337	0.0
K01338	47128.0
K02683	0.0
K02682	1292.0
K02681	876.0
K02680	1290.0
K02687	29583.0
K02686	1383.0
K02685	0.0
K02689	0.0
K02688	599.0
K00824	1477.0
K00827	0.0
K00826	36993.0
K00821	60687.0
K00820	31776.0
K00823	1399.0
K00822	2.0
K00829	0.0
K00828	0.0
K01488	4121.0
K01489	29144.0
K01484	878.0
K01485	4264.0
K01486	21370.0
K01487	10832.0
K01480	26408.0
K01481	0.0
K01482	1084.0
K01483	3.0
K02469	54980.0
K02468	799.0
K02466	1145.0
K02465	1558.0
K02464	2710.0
K02463	1561.0
K02462	2017.0
K02461	2017.0
K02460	2023.0
K08969	115.0
K13061	3.0
K13060	0.0
K13063	0.0
K13062	0.0
K13069	1651.0
K08964	934.0
K06363	0.0
K03079	1843.0
K06342	1.0
K03078	872.0
K13289	0.0
K13288	1468.0
K13285	52.0
K13287	0.0
K13286	0.0
K13281	243.0
K13280	2371.0
K13283	877.0
K00054	1514.0
K04496	0.0
K05369	0.0
K05368	2584.0
K03228	1229.0
K03229	1229.0
K00052	29105.0
K03222	1229.0
K03223	801.0
K03220	1.0
K03221	42.0
K03226	1229.0
K03227	1229.0
K03224	1228.0
K03225	429.0
K09482	0.0
K09483	4.0
K13836	0.0
K12228	0.0
K05360	0.0
K12224	0.0
K12225	0.0
K12226	0.0
K12227	0.0
K12220	0.0
K05363	933.0
K12222	0.0
K12223	0.0
K08681	3198.0
K08680	2658.0
K08683	0.0
K08682	1291.0
K08685	0.0
K08684	1.0
K08687	0.0
K08686	0.0
K11755	32875.0
K11754	89143.0
K11751	2589.0
K11750	1292.0
K11753	60652.0
K11752	36364.0
K02407	2480.0
K13938	2022.0
K13936	875.0
K13935	1038.0
K02406	19784.0
K13933	877.0
K13932	1039.0
K13931	1039.0
K13930	877.0
K12088	0.0
K12081	0.0
K12082	0.0
K12083	0.0
K12084	0.0
K12086	0.0
K12087	0.0
K09611	0.0
K09612	881.0
K04940	0.0
K10085	0.0
K05394	92.0
K05395	1.0
K06340	1.0
K13043	934.0
K07149	24791.0
K07148	3053.0
K07147	2062.0
K07146	2829.0
K07145	1834.0
K07144	0.0
K07143	0.0
K07142	0.0
K07141	8979.0
K07140	1293.0
K10156	0.0
K10150	0.0
K10620	0.0
K10621	0.0
K14028	0.0
K14029	0.0
K01817	26958.0
K01816	1717.0
K01815	19733.0
K01814	24610.0
K01813	4101.0
K01812	12307.0
K01811	29885.0
K01810	35197.0
K01819	2324.0
K01818	8567.0
K14580	0.0
K05379	0.0
K08304	1387.0
K08305	1394.0
K08306	1299.0
K08307	2343.0
K08300	1474.0
K08301	26860.0
K08302	3666.0
K08303	58797.0
K08308	1291.0
K08309	2858.0
K14671	0.0
K14670	0.0
K14673	0.0
K14672	0.0
K01673	4290.0
K01672	0.0
K01671	94.0
K01677	25818.0
K01676	3877.0
K01674	2020.0
K01679	2684.0
K01678	25632.0
K02899	30530.0
K02896	0.0
K02897	21062.0
K02895	30535.0
K02892	30544.0
K02890	30544.0
K10811	0.0
K02096	0.0
K02097	0.0
K02094	0.0
K02095	0.0
K02092	0.0
K02093	0.0
K02099	33941.0
K03411	3505.0
K03410	3523.0
K03413	5165.0
K03412	3076.0
K03415	447.0
K03414	521.0
K03417	455.0
K03416	0.0
K03418	0.0
K05376	0.0
K02320	0.0
K02322	0.0
K02323	0.0
K05377	0.0
K13542	48863.0
K13543	1.0
K13540	10.0
K13541	1.0
K12145	30.0
K12144	52.0
K12147	876.0
K12410	30595.0
K12141	153.0
K12140	153.0
K12143	351.0
K12142	53.0
K12149	1315.0
K12148	1291.0
K07312	1317.0
K07313	5199.0
K07310	299.0
K07311	191.0
K07316	242.0
K07317	0.0
K07314	1.0
K07315	1634.0
K07318	101.0
K07319	8122.0
K03936	0.0
K03425	876.0
K03426	26406.0
K03427	30464.0
K03420	0.0
K03421	0.0
K03422	0.0
K03423	7.0
K03756	309.0
K03757	872.0
K03206	0.0
K03755	1.0
K11144	2733.0
K11145	27014.0
K05972	0.0
K05973	2.0
K03752	4411.0
K05978	0.0
K05979	532.0
K03753	2747.0
K00331	2624.0
K00330	2662.0
K00333	878.0
K00332	878.0
K00335	35130.0
K00334	35472.0
K00337	2663.0
K00336	30622.0
K00339	2662.0
K00338	2631.0
K03751	0.0
K06953	0.0
K06952	16709.0
K06407	25446.0
K06950	60361.0
K10819	1675.0
K06956	2901.0
K06955	1.0
K06402	1156.0
K10815	0.0
K06959	30481.0
K06958	28789.0
K06409	49843.0
K06408	3122.0
K09129	0.0
K09128	130.0
K09123	129.0
K09122	0.0
K09121	24615.0
K09120	0.0
K09127	0.0
K09126	11.0
K09125	3071.0
K09124	60.0
K01233	15.0
K05819	783.0
K05818	780.0
K01896	0.0
K05813	7131.0
K05812	1293.0
K05811	1288.0
K05810	29502.0
K05817	3.0
K05816	1493.0
K05815	3312.0
K05814	2449.0
K01894	2132.0
K01892	30568.0
K01234	2115.0
K01144	3867.0
K01146	1292.0
K01141	1386.0
K01416	0.0
K11434	0.0
K01415	23.0
K06354	0.0
K01414	2192.0
K09836	0.0
K01318	3.0
K01319	0.0
K01312	0.0
K06350	59.0
K02669	7576.0
K02668	9.0
K02665	10.0
K02664	82.0
K02667	9.0
K02666	25.0
K02661	0.0
K02660	10.0
K02663	287.0
K02662	2056.0
K00809	0.0
K00808	0.0
K00806	30813.0
K00805	28102.0
K00804	0.0
K00803	774.0
K00802	0.0
K00801	858.0
K00800	29493.0
K10921	0.0
K02409	3162.0
K02408	4149.0
K02401	3022.0
K02400	4129.0
K02403	514.0
K02402	514.0
K02405	4126.0
K05364	23369.0
K05367	2914.0
K05366	61624.0
K10210	359.0
K10216	0.0
K13049	921.0
K13048	0.0
K13739	0.0
K10215	0.0
K06122	2.0
K13735	404.0
K13734	0.0
K13041	1283.0
K13040	1192.0
K13731	0.0
K13730	0.0
K13733	0.0
K13732	0.0
K04516	972.0
K03204	890.0
K03205	54435.0
K03207	100.0
K03200	884.0
K03201	796.0
K03202	0.0
K03203	888.0
K03208	95.0
K03758	2463.0
K03759	1.0
K09469	0.0
K09461	7.0
K06204	1420.0
K00178	0.0
K13950	67.0
K13953	2194.0
K13955	59.0
K13954	1611.0
K10920	0.0
K06324	10.0
K11777	813.0
K11779	0.0
K11778	0.0
K06325	0.0
K12600	0.0
K07432	0.0
K07430	0.0
K06326	0.0
K07128	74.0
K07121	1295.0
K07120	1601.0
K07123	803.0
K07122	1293.0
K07125	0.0
K07124	22742.0
K07127	2478.0
K07126	4069.0
K01870	30544.0
K01873	31460.0
K01872	30493.0
K01875	31609.0
K01874	31768.0
K01876	30632.0
K01879	3288.0
K01878	3293.0
K06321	0.0
K00476	0.0
K00477	1.0
K00474	0.0
K00472	1.0
K00470	1.0
K00471	1.0
K00478	0.0
K00479	8.0
K04775	876.0
K04774	1294.0
K04777	0.0
K04776	0.0
K04771	1676.0
K04770	1292.0
K04773	4597.0
K04772	2184.0
K04779	1.0
K04778	0.0
K14657	0.0
K14656	0.0
K14654	0.0
K14653	0.0
K14652	33686.0
K14659	0.0
K14658	0.0
K14386	0.0
K09926	3.0
K01699	782.0
K01698	25005.0
K01695	27708.0
K01697	867.0
K01696	28495.0
K01690	1291.0
K01693	26952.0
K01692	3847.0
K07227	105.0
K03439	30227.0
K03438	53686.0
K13380	0.0
K03928	1754.0
K03925	28954.0
K03924	31292.0
K03431	30494.0
K03926	2100.0
K03437	28686.0
K03436	30398.0
K03435	2197.0
K03434	0.0
K02348	2095.0
K02342	7216.0
K02343	30258.0
K02340	29548.0
K02341	30543.0
K02346	37775.0
K02347	1124.0
K02344	1292.0
K02345	1300.0
K03697	2460.0
K03696	29223.0
K03695	30519.0
K03694	1526.0
K03693	1218.0
K03692	0.0
K03690	1296.0
K03699	13722.0
K03698	27339.0
K13566	0.0
K12164	0.0
K07338	1.0
K07339	2330.0
K07334	1442.0
K07335	28256.0
K07336	1586.0
K07337	1300.0
K07330	0.0
K07331	0.0
K07332	0.0
K07333	0.0
K09695	808.0
K09694	816.0
K09697	2872.0
K09696	1965.0
K09691	27971.0
K09690	25903.0
K09693	614.0
K09692	16859.0
K09699	1174.0
K09698	2401.0
K07590	1382.0
K07591	1.0
K07592	100.0
K05998	0.0
K05999	0.0
K05996	0.0
K05997	1291.0
K05994	0.0
K05995	3880.0
K05993	3921.0
K05991	5.0
K10837	0.0
K00319	0.0
K00318	765.0
K00648	31215.0
K02545	0.0
K00645	30663.0
K00311	32.0
K00646	0.0
K00317	27.0
K00316	1.0
K00643	5.0
K00314	0.0
K02547	21867.0
K06429	1.0
K06428	1.0
K06427	1.0
K02812	779.0
K06425	28.0
K06424	0.0
K06423	187.0
K06422	2.0
K06421	11.0
K02813	779.0
K02930	0.0
K03815	793.0
K05612	0.0
K03367	1527.0
K03366	3469.0
K03812	1279.0
K03635	2534.0
K03634	1394.0
K03631	30471.0
K05969	0.0
K03630	31534.0
K03633	1292.0
K03632	1298.0
K01998	29266.0
K01999	30240.0
K01992	68258.0
K01993	6775.0
K01990	147267.0
K01991	7759.0
K01996	28826.0
K01997	30337.0
K01994	555.0
K01995	28903.0
K03148	2282.0
K03639	12550.0
K05692	0.0
K03638	1147.0
K00869	1518.0
K00868	31834.0
K00861	0.0
K00860	3217.0
K00863	348.0
K00862	73.0
K00865	30949.0
K00864	37527.0
K00867	2702.0
K00866	0.0
K01192	25105.0
K01190	83037.0
K01191	28064.0
K01197	3778.0
K01194	2112.0
K01195	2500.0
K01198	18123.0
K01199	0.0
K00656	40572.0
K00657	5171.0
K00306	0.0
K14591	1669.0
K00300	7.0
K00653	0.0
K13715	2.0
K13713	0.0
K00650	0.0
K00651	28367.0
K14596	0.0
K02647	52297.0
K14598	0.0
K02643	0.0
K02642	0.0
K02641	0.0
K02640	0.0
K03594	3440.0
K03595	29802.0
K03596	30271.0
K03597	1294.0
K03590	4808.0
K03591	1292.0
K03592	2368.0
K03593	3466.0
K03598	1300.0
K03599	1387.0
K01736	30379.0
K01737	4404.0
K01734	51575.0
K01735	29773.0
K01732	1.0
K01733	30778.0
K01730	2634.0
K01731	779.0
K06049	0.0
K01738	36290.0
K01739	3458.0
K11809	0.0
K05343	1270.0
K02422	4804.0
K02421	3022.0
K05340	2946.0
K02427	1399.0
K05346	90.0
K02425	513.0
K02424	877.0
K05349	97456.0
K02428	3393.0
K03770	3144.0
K03771	3729.0
K03772	2227.0
K03773	2754.0
K03774	2298.0
K03775	2338.0
K03776	1296.0
K03777	1349.0
K03778	27784.0
K03779	2719.0
K09722	0.0
K08174	1.0
K14114	0.0
K13979	1647.0
K13237	0.0
K14440	0.0
K09992	1898.0
K09990	3.0
K09991	5.0
K09996	876.0
K09997	1292.0
K09994	95.0
K14110	0.0
K09998	1292.0
K09999	1292.0
K14111	0.0
K14113	0.0
K14449	0.0
K10213	20.0
K14118	0.0
K11711	224.0
K11710	52.0
K11712	1379.0
K11717	28498.0
K11719	1298.0
K06857	2.0
K10440	68141.0
K10441	60664.0
K07103	0.0
K07102	895.0
K07101	359.0
K07100	7.0
K07107	9323.0
K07106	5023.0
K07105	25757.0
K07456	27941.0
K07459	1545.0
K07458	16729.0
K07109	1340.0
K07108	0.0
K10198	0.0
K10199	0.0
K10190	20283.0
K10191	0.0
K10192	1035.0
K10193	920.0
K10194	946.0
K10195	860.0
K10196	0.0
K10197	0.0
K15013	0.0
K01858	1006.0
K15016	0.0
K15017	0.0
K01853	0.0
K01852	0.0
K01851	0.0
K01850	1194.0
K01857	856.0
K01856	11.0
K01854	27271.0
K07539	0.0
K08478	413.0
K08479	0.0
K08476	413.0
K08477	0.0
K08475	413.0
K00450	811.0
K00451	3.0
K00452	0.0
K00453	67.0
K00455	1246.0
K00456	0.0
K00457	850.0
K00106	0.0
K00459	1216.0
K00104	2368.0
K00105	1126.0
K00102	120.0
K00103	61.0
K00100	57259.0
K00101	952.0
K01509	0.0
K04759	56261.0
K04758	60799.0
K04757	627.0
K01504	0.0
K04755	1405.0
K04754	1394.0
K04753	2275.0
K04752	1296.0
K04751	6527.0
K01502	809.0
K14631	0.0
K05359	0.0
K14632	0.0
K07536	0.0
K12080	0.0
K02364	876.0
K12369	1593.0
K02361	2120.0
K02362	874.0
K02363	2104.0
K13509	0.0
K13503	0.0
K13500	0.0
K12109	0.0
K12108	0.0
K12101	0.0
K12100	0.0
K12103	0.0
K12102	0.0
K12105	0.0
K12104	0.0
K12107	0.0
K12106	0.0
K11023	0.0
K03014	0.0
K08906	0.0
K08904	0.0
K08900	0.0
K06223	8082.0
K06199	24575.0
K06198	1277.0
K06197	876.0
K06196	3029.0
K06194	2323.0
K06193	3690.0
K06192	2187.0
K06191	2323.0
K06190	1387.0
K11104	1360.0
K11105	3630.0
K11106	876.0
K11107	1292.0
K11102	1454.0
K11103	2234.0
K07862	8767.0
K00666	3459.0
K00663	10.0
K00662	1036.0
K00661	30604.0
K00660	810.0
K06997	30353.0
K06996	2059.0
K06995	391.0
K10852	945.0
K06993	0.0
K06992	3.0
K06991	5.0
K06990	20.0
K11050	0.0
K06999	4003.0
K06998	6841.0
K05338	1130.0
K11051	0.0
K06441	92.0
K06440	1.0
K06443	10.0
K06442	27989.0
K06445	1295.0
K06447	878.0
K06446	299.0
K06309	0.0
K05686	0.0
K02655	14.0
K07392	0.0
K00595	48990.0
K00594	7.0
K00596	0.0
K00599	78145.0
K00598	887.0
K02657	4.0
K07642	1294.0
K07643	876.0
K07396	417.0
K07397	1488.0
K07394	418.0
K07395	785.0
K04102	3.0
K04103	1593.0
K04100	0.0
K04101	0.0
K04107	0.0
K04105	0.0
K04108	0.0
K04109	0.0
K07716	0.0
K07717	904.0
K07714	806.0
K07715	1298.0
K07712	2199.0
K07713	1937.0
K07710	8.0
K07711	1292.0
K07718	104329.0
K07719	924.0
K00843	1.0
K00842	7.0
K00841	1598.0
K00840	877.0
K00847	41590.0
K00846	0.0
K00845	41784.0
K00844	107.0
K00849	28245.0
K00848	10819.0
K06302	1.0
K13771	2274.0
K13770	125.0
K13772	0.0
K13775	8.0
K13774	1.0
K13777	1.0
K13776	2.0
K13779	1.0
K13778	1.0
K02621	5257.0
K02992	30320.0
K02623	0.0
K08286	0.0
K08281	2959.0
K02996	30147.0
K02995	0.0
K02994	30544.0
K02629	0.0
K02628	0.0
K08289	3102.0
K08288	0.0
K03578	2266.0
K03579	2167.0
K03576	2095.0
K03577	2212.0
K03574	53628.0
K03575	27421.0
K03572	30162.0
K03573	1293.0
K03570	30417.0
K03571	26962.0
K01710	34019.0
K01711	4768.0
K01712	2493.0
K01713	98.0
K01714	67617.0
K01715	2831.0
K01716	1293.0
K01718	8.0
K01719	2586.0
K03081	1768.0
K02199	1276.0
K02198	1685.0
K14170	53626.0
K02193	1281.0
K02192	1386.0
K02191	1007.0
K02190	26437.0
K02197	1587.0
K02196	820.0
K02195	1587.0
K02194	1586.0
K03718	3115.0
K03719	4268.0
K03712	39142.0
K03713	1570.0
K03710	12740.0
K03711	35261.0
K03716	1487.0
K03717	2094.0
K03715	51.0
K07129	0.0
K00045	85.0
K13995	4.0
K13994	0.0
K13991	0.0
K13990	98.0
K13993	4550.0
K13992	0.0
K06298	23288.0
K06299	1.0
K06294	2.0
K06295	1574.0
K06296	228.0
K06297	205.0
K06290	1.0
K06291	0.0
K06292	0.0
K06293	0.0
K12743	0.0
K00248	4055.0
K06426	555.0
K11739	1.0
K11738	893.0
K11733	1291.0
K11732	872.0
K11731	1.0
K11737	1364.0
K11736	876.0
K11735	1.0
K11734	876.0
K06870	0.0
K06871	59084.0
K06872	21758.0
K06873	0.0
K06874	0.0
K06875	0.0
K06876	800.0
K06877	1508.0
K06878	4115.0
K06879	1398.0
K07478	31625.0
K12645	0.0
K07479	1292.0
K07473	26264.0
K07472	0.0
K07471	1.0
K07470	876.0
K07477	0.0
K07476	237.0
K07474	2484.0
K15038	0.0
K15039	0.0
K15034	882.0
K15036	2.0
K15037	0.0
K08738	6.0
K06420	0.0
K00128	25804.0
K00129	0.0
K00438	0.0
K00432	4708.0
K00433	3919.0
K00122	65.0
K00123	14980.0
K00124	1850.0
K00125	0.0
K00126	1.0
K00127	1834.0
K08973	9.0
K14348	877.0
K14347	24.0
K14340	0.0
K08972	1768.0
K01525	1388.0
K01524	36649.0
K01523	756.0
K01521	876.0
K01520	35902.0
K01529	2807.0
K08977	58.0
K03969	1811.0
K08929	0.0
K02388	4150.0
K02389	4126.0
K02386	522.0
K02387	4149.0
K02384	0.0
K02385	3424.0
K02382	0.0
K02380	1350.0
K02381	264.0
K05386	0.0
K13524	0.0
K13525	0.0
K13527	80.0
K13520	0.0
K13522	1.0
K13529	857.0
K03385	1513.0
K03384	7.0
K03387	2792.0
K03386	6614.0
K03381	20.0
K03380	64.0
K03383	0.0
K03382	1869.0
K03389	1267.0
K03388	1028.0
K05356	0.0
K12344	762.0
K12343	172.0
K12342	0.0
K12341	0.0
K12340	3085.0
K02430	2789.0
K12349	0.0
K05351	0.0
K11694	177.0
K11695	177.0
K11690	21872.0
K05352	2.0
K11693	203.0
K08928	0.0
K03433	7.0
K13832	0.0
K03039	0.0
K03432	7.0
K06607	1.0
K06606	870.0
K06605	800.0
K03430	9465.0
K06603	438.0
K06602	0.0
K06601	0.0
K06600	1.0
K05358	1651.0
K06609	789.0
K06608	173.0
K03923	1359.0
K03922	0.0
K11472	3.0
K11473	942.0
K11474	1.0
K11475	1.0
K11476	179.0
K11477	791.0
K00601	0.0
K00600	31419.0
K00603	1781.0
K03746	2283.0
K00605	5197.0
K00604	30553.0
K00607	0.0
K00606	5481.0
K00609	30415.0
K03741	10172.0
K03740	1522.0
K03743	3303.0
K10873	0.0
K03214	1291.0
K14068	0.0
K13317	0.0
K06360	1.0
K14069	0.0
K08078	0.0
K09650	0.0
K06361	1.0
K07802	0.0
K07803	783.0
K07800	171.0
K07801	0.0
K07806	1207.0
K07807	0.0
K07804	29.0
K07805	0.0
K06362	1.0
K01172	0.0
K10257	0.0
K10255	868.0
K10254	21752.0
K10253	1.0
K10918	80.0
K04128	0.0
K01958	3063.0
K01959	1.0
K01956	30732.0
K01957	0.0
K04126	0.0
K04127	0.0
K01952	34418.0
K01953	48542.0
K01950	27807.0
K01951	33942.0
K07730	0.0
K07731	0.0
K07732	0.0
K07733	1789.0
K07734	187.0
K07735	3063.0
K07736	21285.0
K07737	62882.0
K07738	28216.0
K07739	298.0
K06365	1.0
K06366	0.0
K06367	2.0
K10910	0.0
K10911	0.0
K04382	0.0
K10775	0.0
K02609	1306.0
K02979	0.0
K02978	0.0
K06368	0.0
K02975	0.0
K02974	0.0
K02977	0.0
K02976	0.0
K03558	2302.0
K03559	8871.0
K03550	29691.0
K03551	30547.0
K03552	0.0
K03553	31475.0
K03554	1295.0
K03555	30126.0
K03556	4409.0
K03557	1296.0
K01778	35412.0
K01779	8536.0
K06369	1.0
K01772	2196.0
K01770	29837.0
K01771	94.0
K01776	30408.0
K01777	261.0
K01774	0.0
K01775	33623.0
K05385	0.0
K05384	0.0
K05383	0.0
K05382	0.0
K05381	0.0
K08159	1385.0
K14153	5369.0
K14154	0.0
K14155	27779.0
K08152	67.0
K08156	4215.0
K08076	0.0
K12809	0.0
K05297	1708.0
K03734	36030.0
K03735	3020.0
K03736	3020.0
K03737	31256.0
K03731	0.0
K03732	1294.0
K03733	5233.0
K03738	222.0
K03739	1521.0
K08139	221.0
K06994	718.0
K12660	780.0
K12661	781.0
K07450	0.0
K08719	0.0
K08717	331.0
K08715	0.0
K08714	1.0
K08713	0.0
K08710	0.0
K11311	1.0
K11312	64.0
K00141	1.0
K00146	1301.0
K00411	8.0
K00412	8.0
K00145	58888.0
K00148	71.0
K14367	0.0
K14366	0.0
K08954	0.0
K08384	44439.0
K14369	0.0
K14368	0.0
K14091	923.0
K14090	1221.0
K14093	0.0
K14092	0.0
K14095	0.0
K14094	0.0
K14097	0.0
K14096	0.0
K14099	0.0
K14098	0.0
K02848	388.0
K01541	5.0
K04712	0.0
K04711	0.0
K01545	0.0
K01547	10349.0
K01546	10357.0
K01548	10269.0
K04719	7.0
K04718	0.0
K02018	15614.0
K02019	4398.0
K02016	88522.0
K02017	2596.0
K02014	29677.0
K02015	93409.0
K02012	8261.0
K02013	82468.0
K02010	4364.0
K02011	7078.0
K04515	0.0
K03943	0.0
K03941	6.0
K03940	0.0
K00313	1155.0
K04060	0.0
K01608	1293.0
K08942	0.0
K08943	0.0
K08940	0.0
K08941	0.0
K08946	0.0
K08947	0.0
K08944	0.0
K08945	0.0
K03059	0.0
K13811	0.0
K13812	0.0
K13815	0.0
K13816	84.0
K13818	0.0
K13819	783.0
K03053	0.0
K03052	0.0
K03055	0.0
K03054	0.0
K03057	0.0
K03056	0.0
K06222	1291.0
K11418	0.0
K11410	0.0
K11415	0.0
K00622	0.0
K00621	0.0
K00620	52736.0
K00627	6851.0
K00626	8724.0
K00625	27155.0
K00624	1.0
K02805	22493.0
K02552	3532.0
K02550	1.0
K02556	4352.0
K02803	13.0
K02554	781.0
K07280	0.0
K07281	0.0
K07282	45981.0
K07283	882.0
K07284	27472.0
K07285	1293.0
K07286	1293.0
K08217	4087.0
K07288	3.0
K07289	1294.0
K07534	0.0
K07535	22.0
K07533	3605.0
K07822	0.0
K07823	1.0
K08699	0.0
K00088	31511.0
K00087	3178.0
K00086	1228.0
K00082	176.0
K10239	0.0
K10238	0.0
K10231	340.0
K10230	1.0
K10233	0.0
K10232	0.0
K10235	0.0
K10234	0.0
K10237	0.0
K10236	0.0
K08353	29.0
K01970	0.0
K01971	1875.0
K01972	38343.0
K01973	0.0
K01974	800.0
K01975	1182.0
K01976	0.0
K07758	0.0
K05990	0.0
K07752	0.0
K07753	0.0
K07751	1292.0
K13786	0.0
K07755	0.0
K07442	87.0
K08352	936.0
K07115	1325.0
K07441	0.0
K07634	0.0
K07446	603.0
K07111	0.0
K07444	27446.0
K07445	0.0
K00647	2818.0
K07449	0.0
K00641	1110.0
K00640	35053.0
K01289	0.0
K01282	0.0
K01283	0.0
K01280	0.0
K01281	178.0
K01286	6296.0
K01284	2915.0
K02954	31944.0
K02952	30418.0
K02950	30492.0
K00155	800.0
K02959	29713.0
K00887	0.0
K00886	104.0
K00885	827.0
K00884	1295.0
K00883	2132.0
K00882	29789.0
K00881	830.0
K00880	3039.0
K00053	28932.0
K14048	0.0
K01026	2879.0
K01756	31061.0
K01025	0.0
K01750	2259.0
K01023	295.0
K01752	60007.0
K01753	1830.0
K14583	0.0
K01758	824.0
K01759	33906.0
K09565	0.0
K09568	0.0
K08173	877.0
K08172	1237.0
K02483	19698.0
K02482	800.0
K08177	1797.0
K08176	0.0
K08175	0.0
K02486	1.0
K02489	0.0
K02488	25.0
K08178	3.0
K14138	74059.0
K14136	66.0
K09713	0.0
K09714	0.0
K09715	0.0
K03532	2.0
K03533	1.0
K03530	42121.0
K03531	30217.0
K03536	30154.0
K03537	186.0
K03534	4062.0
K03535	2647.0
K03538	0.0
K03539	0.0
K14451	0.0
K14450	0.0
K02225	2.0
K02224	51246.0
K02227	26458.0
K02226	25583.0
K02221	3735.0
K14107	0.0
K02229	66.0
K02228	6.0
K14106	0.0
K00441	793.0
K03288	862.0
K03289	873.0
K03284	38350.0
K03285	92.0
K03286	1564.0
K03287	2729.0
K03280	0.0
K03281	4975.0
K03282	22941.0
K00440	0.0
K13677	0.0
K12790	0.0
K09639	0.0
K12688	0.0
K12689	0.0
K12686	0.0
K12687	1.0
K12684	362.0
K12685	628.0
K12682	0.0
K12683	0.0
K12680	0.0
K11889	0.0
K08884	28652.0
K11085	4214.0
K11084	779.0
K11081	779.0
K11080	0.0
K11083	779.0
K11082	779.0
K11089	800.0
K08777	0.0
K08776	0.0
K06346	27924.0
K06347	178.0
K09824	960.0
K09825	28507.0
K09823	1294.0
K09820	2197.0
K10939	1.0
K10936	0.0
K10937	0.0
K10933	0.0
K06348	1.0
K09829	0.0
K11337	0.0
K11336	0.0
K11335	0.0
K11334	0.0
K11333	0.0
K11332	0.0
K11331	0.0
K11330	0.0
K00169	860.0
K00164	2363.0
K00166	1174.0
K00167	1174.0
K00161	5558.0
K00162	5558.0
K00163	1371.0
K10689	0.0
K10680	1275.0
K10681	62.0
K10682	62.0
K04083	29265.0
K04082	1384.0
K04081	873.0
K04080	1297.0
K04087	3115.0
K04086	230.0
K04085	1389.0
K04084	881.0
K04088	3115.0
K01569	2.0
K01568	0.0
K01563	0.0
K01561	2.0
K01560	3073.0
K01567	1640.0
K01565	800.0
K01564	1.0
K02038	31050.0
K02039	30993.0
K02030	89895.0
K02031	88509.0
K02032	91248.0
K02033	93633.0
K02034	94141.0
K02035	108913.0
K02036	33117.0
K02037	31273.0
K05556	1.0
K13658	0.0
K13659	0.0
K13656	0.0
K13657	0.0
K13654	85.0
K13655	373.0
K13652	2675.0
K13653	8519.0
K13650	94.0
K13651	2.0
K05555	0.0
K05552	0.0
K02057	107262.0
K05550	9.0
K05551	0.0
K12308	34628.0
K12306	0.0
K03073	29611.0
K03072	1836.0
K03071	1452.0
K03070	31810.0
K03077	2553.0
K03076	30677.0
K03075	29669.0
K03074	1870.0
K08965	82.0
K08967	1812.0
K08961	1593.0
K08963	4606.0
K13873	0.0
K13876	0.0
K13874	779.0
K13875	0.0
K06139	78.0
K06138	440.0
K06135	1.0
K06134	9.0
K06137	878.0
K06136	79.0
K06131	56254.0
K06133	24698.0
K06132	879.0
K02600	30543.0
K07389	0.0
K07388	0.0
K04747	0.0
K01516	31231.0
K09977	3.0
K07518	1.0
K07519	0.0
K11437	0.0
K07512	800.0
K07516	139.0
K10212	350.0
K10747	0.0
K10217	0.0
K10219	0.0
K10218	10.0
K10748	1292.0
K01912	29799.0
K01913	1.0
K01910	3241.0
K01911	5272.0
K01916	2752.0
K01917	81.0
K01914	27699.0
K01915	80199.0
K01918	19737.0
K01919	2900.0
K07774	1262.0
K07775	864.0
K07776	403.0
K07777	344.0
K07770	551.0
K07771	1291.0
K07772	1.0
K07773	1292.0
K07778	769.0
K01193	43544.0
K04340	0.0
K04341	0.0
K04342	0.0
K04343	8.0
K12986	0.0
K04691	1294.0
K02931	30178.0
K02933	30513.0
K02935	30543.0
K02936	0.0
K02939	30544.0
K00205	0.0
K00204	0.0
K00207	1.0
K00206	0.0
K00201	0.0
K00200	0.0
K00203	0.0
K00202	0.0
K00209	0.0
K00208	3818.0
K01000	31470.0
K01001	0.0
K01002	3502.0
K01003	75.0
K01004	1.0
K01005	2429.0
K01006	28803.0
K01007	2769.0
K01008	6688.0
K10855	0.0
K14115	0.0
K14116	0.0
K14441	28032.0
K14446	13.0
K14447	0.0
K14112	0.0
K14445	874.0
K08195	2437.0
K08194	2443.0
K14448	0.0
K08196	2.0
K08191	3121.0
K14119	0.0
K08193	0.0
K00702	298.0
K10799	0.0
K03518	27735.0
K03519	319.0
K09719	0.0
K10856	0.0
K03516	97.0
K03517	26525.0
K02205	60.0
K02204	62.0
K02203	24184.0
K02201	0.0
K02200	1464.0
K13714	383.0
K13461	0.0
K12518	828.0
K12519	828.0
K12517	828.0
K12514	0.0
K12515	0.0
K12512	0.0
K12513	0.0
K12510	24390.0
K12511	1043.0
K07183	26491.0
K07182	77.0
K07181	1948.0
K07180	1024.0
K07186	1292.0
K07185	9972.0
K07184	1292.0
K09800	1391.0
K09801	1387.0
K09802	1292.0
K09803	1520.0
K09804	0.0
K09805	2.0
K09806	1298.0
K09807	2998.0
K09808	5101.0
K09809	98.0
K10912	0.0
K10913	0.0
K10914	2173.0
K10915	0.0
K10916	0.0
K10917	0.0
K11358	24728.0
K11355	0.0
K11354	0.0
K11357	0.0
K11356	0.0
K04069	69943.0
K04068	31371.0
K04065	1265.0
K04064	876.0
K04067	1292.0
K04066	30260.0
K04061	2196.0
K09716	192.0
K04063	1684.0
K04062	1289.0
K10006	72.0
K10007	77.0
K10004	1389.0
K10005	129.0
K10002	1389.0
K10003	1316.0
K10000	1292.0
K10001	1318.0
K09717	0.0
K10008	977.0
K10009	880.0
K02491	1.0
K14588	1291.0
K14581	0.0
K13678	203.0
K13679	0.0
K11633	60.0
K13670	0.0
K13671	77.0
K11987	0.0
K11636	0.0
K11634	0.0
K13582	0.0
K13583	0.0
K13580	11.0
K13581	1.0
K13586	0.0
K13587	0.0
K13584	0.0
K13585	0.0
K13588	0.0
K13589	0.0
K02052	2377.0
K02053	2358.0
K02050	98342.0
K02051	76976.0
K02056	55726.0
K05553	0.0
K02054	2280.0
K02055	2247.0
K02058	28302.0
K02059	0.0
K05558	0.0
K05559	2.0
K03895	94.0
K03894	94.0
K03897	102.0
K03896	94.0
K03891	74.0
K03890	74.0
K03893	582.0
K03892	43112.0
K02423	516.0
K05342	0.0
K05341	20481.0
K12989	0.0
K12988	1.0
K02420	4116.0
K12981	0.0
K12980	0.0
K12983	0.0
K12982	3.0
K12985	1.0
K12984	904.0
K12987	1.0
K02426	4335.0
K13854	0.0
K03098	3709.0
K13853	667.0
K03095	1573.0
K05344	6.0
K03091	109839.0
K03090	596.0
K03093	556.0
K03092	11664.0
K06113	1058.0
K09632	0.0
K02429	4828.0
K06118	103.0
K05716	0.0
K04844	259.0
K11632	179.0
K11630	179.0
K11631	181.0
K11637	59.0
K11635	162.0
K11638	59.0
K11639	0.0
K07572	0.0
K07573	0.0
K07570	1945.0
K07571	2971.0
K07576	25183.0
K07577	1.0
K07574	28312.0
K07575	0.0
K07578	0.0
K07579	0.0
K11189	61920.0
K11184	23199.0
K11187	0.0
K11180	59.0
K11181	59.0
K11183	2038.0
K10764	10.0
K10763	1387.0
K10762	80.0
K01938	28480.0
K01939	30630.0
K01934	30232.0
K01935	6673.0
K01937	30422.0
K01930	6.0
K01932	8.0
K01933	31394.0
K07798	1866.0
K07799	2097.0
K07796	461.0
K07797	1.0
K07794	1539.0
K07795	1403.0
K07792	1925.0
K07793	3033.0
K07790	0.0
K07791	2833.0
K06379	25428.0
K00968	1464.0
K06378	26234.0
K06377	122.0
K06376	1.0
K06375	60.0
K09814	177.0
K09813	177.0
K06372	1.0
K06371	1.0
K06370	2.0
K01249	10.0
K01246	8126.0
K01247	1382.0
K01244	0.0
K01243	29184.0
K08919	0.0
K01241	2260.0
K02919	27532.0
K02913	32933.0
K02912	0.0
K02911	30626.0
K02910	0.0
K02917	0.0
K02916	30475.0
K02915	0.0
K02914	30351.0
K00228	1301.0
K00227	1.0
K00226	32903.0
K00224	92.0
K00223	0.0
K00222	0.0
K00221	1.0
K00220	0.0
K01798	0.0
K01799	135.0
K01068	0.0
K01069	3334.0
K01062	8.0
K01791	29088.0
K01792	2104.0
K01061	3650.0
K01066	2152.0
K01067	298.0
K01796	7.0
K01797	1560.0
K05499	2363.0
K14468	0.0
K14469	0.0
K14465	0.0
K14466	0.0
K14467	0.0
K10834	0.0
K10833	0.0
K02266	0.0
K03793	0.0
K03790	1686.0
K03791	801.0
K03796	1287.0
K03797	32979.0
K03794	2.0
K03795	803.0
K03798	78824.0
K03799	2590.0
K13448	0.0
K12538	36.0
K12539	0.0
K12530	415.0
K12531	413.0
K12532	413.0
K12533	0.0
K12534	0.0
K12535	0.0
K12536	7.0
K12537	7.0
K03136	0.0
K09790	25465.0
K09791	1466.0
K09792	809.0
K09793	2046.0
K09794	1234.0
K09795	416.0
K09796	25.0
K09797	1140.0
K09798	1299.0
K09799	2.0
K10972	42.0
K10973	1.0
K10977	35.0
K10974	2600.0
K10975	970.0
K10978	0.0
K10979	1245.0
K06308	60.0
K00315	0.0
K09862	1387.0
K06303	1.0
K09860	0.0
K09861	27218.0
K06306	1153.0
K06307	9.0
K06305	10.0
K11373	0.0
K04047	5086.0
K04046	1294.0
K04045	1115.0
K04044	1384.0
K04043	32841.0
K04042	9685.0
K04041	12411.0
K04040	0.0
K02700	0.0
K04049	0.0
K04048	0.0
K02707	0.0
K02704	0.0
K02705	0.0
K10020	6.0
K10021	3.0
K10022	1.0
K10023	4.0
K10024	4.0
K10025	1.0
K10026	3091.0
K10027	122.0
K13612	0.0
K13613	0.0
K13611	0.0
K13614	0.0
K13615	0.0
K05794	1473.0
K05795	23194.0
K05796	1789.0
K05797	0.0
K05790	1291.0
K05791	1221.0
K05792	1501.0
K05793	1222.0
K05798	2067.0
K05799	52861.0
K01474	62.0
K01477	1.0
K01476	642.0
K01471	0.0
K01470	6273.0
K01473	63.0
K13039	0.0
K01479	1596.0
K01478	1912.0
K05570	1627.0
K05571	1642.0
K05572	0.0
K05573	0.0
K02078	78695.0
K02079	413.0
K05576	0.0
K02074	1129.0
K02075	1128.0
K02076	1620.0
K02077	2750.0
K02071	26610.0
K02072	27340.0
K02073	29814.0
K03309	230.0
K03308	76295.0
K03305	9564.0
K03304	874.0
K03307	28270.0
K03306	7012.0
K03301	0.0
K03300	1968.0
K03303	1436.0
K03302	9.0
K06173	50372.0
K06175	1292.0
K06174	0.0
K06177	6576.0
K06176	1293.0
K06179	26570.0
K07680	67.0
K03867	0.0
K03838	94.0
K12053	0.0
K11618	2159.0
K11619	60.0
K11614	92.0
K11615	1.0
K11616	786.0
K11617	1182.0
K11610	0.0
K11611	0.0
K11960	0.0
K11961	11.0
K02836	30542.0
K10565	0.0
K10564	0.0
K02837	29702.0
K10561	1707.0
K10560	1705.0
K10563	12091.0
K10562	853.0
K02838	30543.0
K06858	1293.0
K02839	1376.0
K06859	924.0
K12700	1804.0
K07558	0.0
K07559	1884.0
K07228	9.0
K07229	1611.0
K07226	1.0
K07224	1554.0
K07225	1294.0
K07222	1735.0
K07223	3364.0
K07220	4728.0
K07221	443.0
K10709	2052.0
K10708	1.0
K10701	0.0
K10703	0.0
K10702	0.0
K10704	0.0
K05984	864.0
K07537	0.0
K08652	0.0
K08651	7.0
K08658	0.0
K08659	658.0
K05982	1299.0
K07451	1.0
K07453	6.0
K07452	45.0
K07455	1559.0
K07454	1244.0
K09707	1426.0
K07457	180.0
K09706	20319.0
K07104	2310.0
K00029	2302.0
K00028	1102.0
K00799	3928.0
K00798	28539.0
K00797	25156.0
K00024	4447.0
K00795	2784.0
K00026	0.0
K00021	5.0
K00020	1476.0
K00023	3.0
K00022	0.0
K09017	1134.0
K01269	29354.0
K09015	4650.0
K09014	6496.0
K09013	28194.0
K09011	936.0
K09010	0.0
K01261	1376.0
K01262	33471.0
K01263	1113.0
K01264	0.0
K01265	40501.0
K01266	1106.0
K09018	866.0
K08227	1291.0
K08226	0.0
K08225	884.0
K08224	2223.0
K08223	2931.0
K08222	26.0
K08221	60.0
K00249	159.0
K01790	29301.0
K00241	3426.0
K00240	5977.0
K00243	26927.0
K00242	1314.0
K00245	1432.0
K00244	10473.0
K00247	1289.0
K00246	1381.0
K01795	5416.0
K06983	0.0
K02799	13.0
K02798	3072.0
K02791	4057.0
K02790	373.0
K02793	27829.0
K02795	34021.0
K02794	40510.0
K02796	37599.0
K04564	8113.0
K04565	3859.0
K04566	922.0
K04567	30273.0
K01040	106.0
K01041	619.0
K04562	609.0
K04568	1293.0
K01049	0.0
K02535	3152.0
K02242	1723.0
K02536	3969.0
K02531	16.0
K02246	423.0
K02533	2276.0
K02532	3901.0
K02248	967.0
K02538	2722.0
K00581	0.0
K13421	0.0
K01013	0.0
K15018	0.0
K15019	0.0
K03110	30493.0
K03111	66785.0
K03112	1293.0
K03113	3036.0
K03116	4741.0
K03117	1470.0
K03118	4388.0
K03119	896.0
K10919	0.0
K12552	177.0
K12553	177.0
K12551	177.0
K12556	1288.0
K12554	954.0
K12555	2642.0
K06892	1569.0
K06893	827.0
K06890	5038.0
K06891	2401.0
K06896	8216.0
K06897	4671.0
K06894	3712.0
K06895	2892.0
K10954	0.0
K10956	0.0
K06899	1293.0
K06328	605.0
K06329	1.0
K10952	0.0
K10953	29.0
K11395	0.0
K11391	876.0
K11390	0.0
K11392	884.0
K00499	0.0
K00494	1182.0
K00495	0.0
K00496	2.0
K00491	266.0
K00492	584.0
K00493	0.0
K13591	0.0
K01467	11695.0
K13593	0.0
K13592	0.0
K04021	781.0
K04020	781.0
K04023	3982.0
K04022	780.0
K04025	780.0
K04024	2893.0
K04027	1974.0
K04026	2123.0
K04029	7370.0
K04028	6719.0
K07055	0.0
K07054	1591.0
K07057	1.0
K07056	31548.0
K07051	800.0
K07050	24503.0
K07053	31832.0
K07052	39855.0
K07059	0.0
K07058	30322.0
K10040	2119.0
K10041	2028.0
K10046	0.0
K04799	0.0
K04798	0.0
K04793	0.0
K04792	0.0
K04791	0.0
K04790	0.0
K04797	0.0
K04796	0.0
K04795	0.0
K04794	186.0
K13638	1292.0
K13639	1295.0
K13634	1323.0
K13635	879.0
K13636	829.0
K13637	1645.0
K13630	873.0
K13631	879.0
K13632	1655.0
K13633	860.0
K02042	4579.0
K05778	873.0
K05779	873.0
K05776	2189.0
K05541	1294.0
K05774	878.0
K05775	876.0
K05772	15.0
K05773	14.0
K05540	3035.0
K01459	0.0
K01458	1.0
K01457	1609.0
K01455	959.0
K01454	0.0
K01453	2.0
K01452	1.0
K01451	4965.0
K01450	0.0
K05518	88.0
K08070	1643.0
K08071	0.0
K05516	2838.0
K08077	100.0
K05515	29947.0
K13093	0.0
K11783	0.0
K12949	0.0
K12945	876.0
K12944	781.0
K12941	3460.0
K12940	2247.0
K12943	873.0
K12942	2781.0
K14728	0.0
K14727	13.0
K11785	0.0
K00108	3145.0
K13890	1764.0
K13891	1761.0
K13892	1186.0
K13893	880.0
K13894	880.0
K13895	880.0
K13896	879.0
K06159	876.0
K06158	33095.0
K06153	52891.0
K06152	89.0
K06151	82.0
K06157	4.0
K06156	1350.0
K06155	878.0
K06154	0.0
K03327	5070.0
K03326	2892.0
K03325	2628.0
K03324	52288.0
K03322	3325.0
K03321	4519.0
K03320	4886.0
K03329	12.0
K03328	5173.0
K04802	0.0
K04801	0.0
K04800	0.0
K11948	0.0
K01505	6.0
K04756	56.0
K11940	1291.0
K11941	879.0
K11942	60.0
K11943	1.0
K11944	0.0
K01507	35860.0
K11946	0.0
K11947	0.0
K01506	0.0
K01501	979.0
K01500	317.0
K01503	0.0
K06714	625.0
K04750	5604.0
K12789	0.0
K12788	0.0
K11526	0.0
K10810	178.0
K11522	0.0
K11523	0.0
K08675	0.0
K08676	893.0
K08677	0.0
K08679	0.0
K11521	0.0
K10547	1958.0
K10546	22218.0
K10545	966.0
K10544	915.0
K10543	2447.0
K10542	22486.0
K10541	17932.0
K10540	24197.0
K10549	857.0
K10548	1958.0
K14630	0.0
K11529	0.0
K00007	791.0
K00005	8579.0
K13444	0.0
K00003	50452.0
K00002	1950.0
K00001	24731.0
K01186	4711.0
K00009	2507.0
K00008	52945.0
K10726	0.0
K10725	0.0
K08246	0.0
K00263	883.0
K00262	30022.0
K00261	861.0
K00260	474.0
K00266	105943.0
K00265	7038.0
K01200	2877.0
K01201	3119.0
K01206	20994.0
K01207	6060.0
K01205	1743.0
K01208	143.0
K01209	24913.0
K06167	3810.0
K00917	6136.0
K00912	3152.0
K00919	30520.0
K02519	30483.0
K02518	30458.0
K02517	2613.0
K02511	1244.0
K02510	3173.0
K13409	0.0
K13408	0.0
K03179	2155.0
K03170	0.0
K03177	30543.0
K12574	27986.0
K12570	0.0
K12573	30035.0
K11009	0.0
K11008	1.0
K11005	0.0
K11004	0.0
K11007	0.0
K11006	0.0
K11003	0.0
K08296	2131.0
K08297	44.0
K08295	0.0
K02634	0.0
K02635	0.0
K10622	0.0
K07693	69.0
K07692	89.0
K07691	60.0
K07690	25.0
K07697	59.0
K07696	1423.0
K07695	0.0
K07694	1689.0
K07699	25136.0
K07698	1.0
K07079	26156.0
K07078	3683.0
K07077	67.0
K07076	961.0
K07075	2527.0
K07074	2956.0
K07073	0.0
K07072	0.0
K07071	3402.0
K07070	1294.0
K14584	0.0
K11620	1.0
K09190	59.0
K11623	1.0
K05759	0.0
K08589	0.0
K11625	1.0
K11995	0.0
K01439	32362.0
K01438	4373.0
K01431	1.0
K01430	3623.0
K01433	2561.0
K01432	0.0
K01434	85.0
K01437	0.0
K01436	5282.0
K05539	1395.0
K14520	0.0
K12963	1206.0
K12962	1207.0
K12961	1292.0
K12960	5838.0
K14749	0.0
K14748	0.0
K02972	861.0
K14743	9.0
K14742	25745.0
K14745	0.0
K14744	1385.0
K14747	0.0
K14746	0.0
K02167	1293.0
K02164	0.0
K02160	29967.0
K02168	1789.0
K02169	2206.0
K10931	0.0
K03341	0.0
K03340	24501.0
K03343	7.0
K03342	107.0
K03346	2092.0
K12299	780.0
K12291	97.0
K12290	876.0
K12293	0.0
K12292	0.0
K12295	7.0
K12294	7.0
K12297	1295.0
K12368	1292.0
K11922	97.0
K11923	1292.0
K11920	1.0
K11921	780.0
K11926	1292.0
K11927	4650.0
K11924	1473.0
K11925	1292.0
K11928	23844.0
K13181	0.0
K13219	0.0
K07262	972.0
K07263	3110.0
K07260	27643.0
K07261	876.0
K07266	1.0
K07267	1612.0
K07264	1626.0
K07265	1.0
K07268	0.0
K07269	1292.0
K01155	1077.0
K04478	177.0
K04479	0.0
K10528	0.0
K14952	0.0
K07486	3925.0
K07487	12.0
K07484	21011.0
K07485	105.0
K07482	23.0
K07483	39243.0
K07480	2328.0
K07481	156.0
K07488	0.0
K07489	770.0
K11210	108.0
K11211	0.0
K11212	2.0
K11214	2404.0
K11216	903.0
K06300	1.0
K00061	0.0
K00060	2177.0
K06301	1.0
K00065	3177.0
K00064	9.0
K00067	32877.0
K00066	801.0
K00069	0.0
K00068	3250.0
K06304	1.0
K08262	0.0
K08261	1.0
K08260	0.0
K08265	0.0
K08264	0.0
K00288	0.0
K00285	2601.0
K00284	20206.0
K00287	31608.0
K00286	33370.0
K00281	3077.0
K00280	0.0
K00283	2407.0
K00282	2407.0
K08088	92.0
K14198	0.0
K14199	2.0
K03452	0.0
K14194	2.0
K14195	2.0
K14196	62.0
K14197	62.0
K14192	0.0
K14193	0.0
K01880	27041.0
K01881	31889.0
K01883	30619.0
K01885	29175.0
K04618	0.0
K01887	31260.0
K01224	1624.0
K01889	30544.0
K01226	2370.0
K01227	2024.0
K01220	412.0
K01222	5990.0
K01223	38112.0
K02759	9332.0
K02755	46.0
K02757	37660.0
K02756	46.0
K14998	0.0
K02750	1895.0
K02753	887.0
K02752	12.0
K00939	31324.0
K00938	1518.0
K00937	45251.0
K00936	116193.0
K00935	0.0
K00934	800.0
K00933	0.0
K00932	454.0
K00931	30209.0
K00930	58400.0
K01089	4521.0
K01080	0.0
K01081	3026.0
K01082	0.0
K01083	2.0
K01084	0.0
K01085	1262.0
K01087	951.0
K02571	0.0
K02570	701.0
K02573	796.0
K02572	391.0
K02575	3328.0
K02574	3392.0
K07780	0.0
K03488	14314.0
K03489	900.0
K03482	874.0
K03483	1789.0
K03480	21925.0
K03481	2134.0
K03486	2520.0
K03487	879.0
K03484	33009.0
K03485	1286.0
K02287	0.0
K02286	0.0
K02285	0.0
K02284	0.0
K02283	27069.0
K02282	464.0
K02281	92.0
K02280	94.0
K02289	0.0
K02288	0.0
K03626	0.0
K03627	0.0
K03624	53875.0
K03625	30544.0
K03151	28587.0
K03620	465.0
K03153	258.0
K08869	0.0
K03628	29484.0
K03629	30449.0
K09738	0.0
K09739	0.0
K09736	0.0
K09737	0.0
K09735	0.0
K09732	0.0
K09733	0.0
K09730	0.0
K09731	0.0
K09888	28632.0
K09889	1388.0
K09880	875.0
K09882	81.0
K09883	5.0
K09884	0.0
K09887	0.0
K11027	0.0
K11026	0.0
K11025	0.0
K11024	0.0
K07679	23.0
K07678	879.0
K11021	3.0
K11020	0.0
K07675	2081.0
K07674	189.0
K07676	1291.0
K07671	0.0
K07670	74.0
K07673	1382.0
K07672	0.0
K01117	0.0
K12048	0.0
K07019	2188.0
K07018	16.0
K07011	12106.0
K07010	6871.0
K07013	15.0
K07012	26046.0
K07015	26437.0
K07014	1484.0
K07017	3745.0
K07016	838.0
K10084	0.0
K08372	457.0
K05884	622.0
K05885	3316.0
K05886	781.0
K05887	93.0
K05880	1156.0
K05881	1377.0
K05882	816.0
K05883	0.0
K08902	0.0
K05739	561.0
K05888	0.0
K05889	0.0
K08903	0.0
K00547	1457.0
K00544	0.0
K00545	0.0
K00542	0.0
K00543	0.0
K00540	49141.0
K00548	26419.0
K00549	7166.0
K01145	1.0
K01412	5.0
K01147	1386.0
K01417	20150.0
K00038	74.0
K01143	0.0
K01142	30253.0
K01419	2913.0
K00788	36202.0
K00789	33228.0
K12502	0.0
K14762	876.0
K14761	26812.0
K06195	2094.0
K03819	876.0
K03818	198.0
K03814	2190.0
K03817	1215.0
K03816	26787.0
K03811	6774.0
K03810	2114.0
K03813	525.0
K11908	0.0
K11909	416.0
K11904	1171.0
K11905	2060.0
K11906	2922.0
K11907	1366.0
K11900	2145.0
K11901	2145.0
K11902	88.0
K11903	3478.0
K10986	24.0
K13238	0.0
K13239	0.0
K13797	0.0
K07248	9506.0
K13796	779.0
K07244	0.0
K07245	1514.0
K07246	3110.0
K07240	51174.0
K07241	1046.0
K07242	0.0
K07243	2367.0
K01268	0.0
K05296	0.0
K02821	8427.0
K09016	864.0
K09945	783.0
K09944	0.0
K09947	1.0
K09946	813.0
K09941	1.0
K09940	1063.0
K09943	0.0
K09942	64.0
K09949	814.0
K09948	1.0
K10851	207.0
K10850	177.0
K03666	3207.0
K03667	2913.0
K03196	884.0
K03665	30679.0
K11275	0.0
K06012	25323.0
K00048	5651.0
K10857	881.0
K09773	4844.0
K00043	187.0
K00042	5019.0
K00041	4587.0
K00040	25502.0
K00046	29126.0
K00733	0.0
K00044	0.0
K06011	0.0
K09012	0.0
K06016	1360.0
K06017	0.0
K06014	0.0
K06015	1942.0
K06019	461.0
K01075	92.0
K12221	0.0
K06444	0.0
K04632	0.0
K14977	1341.0
K14974	4.0
K00958	186.0
K00951	30740.0
K00950	5684.0
K00952	60.0
K00955	910.0
K00954	30387.0
K00957	5288.0
K00956	4832.0
K00590	54.0
K02777	6362.0
K02775	5367.0
K02774	4644.0
K02773	4515.0
K02771	1436.0
K02770	13097.0
K02779	4350.0
K02778	799.0
K01606	0.0
K01607	44101.0
K01604	0.0
K01605	0.0
K01602	0.0
K01601	9.0
K03750	7025.0
K01609	26876.0
K02553	1365.0
K02804	6091.0
K02551	4877.0
K02806	3048.0
K02557	5640.0
K02800	3998.0
K05275	0.0
K02802	12.0
K13300	60.0
K02558	3448.0
K02809	220.0
K02808	0.0
K03600	1387.0
K03601	30511.0
K03602	29680.0
K03603	1293.0
K03604	2376.0
K03605	159.0
K03606	1458.0
K03607	1292.0
K03608	10092.0
K03609	27919.0
K06078	1292.0
K06079	1703.0
K09710	29626.0
K09711	186.0
K09712	873.0
K06073	1292.0
K06074	1292.0
K06075	2076.0
K06076	2427.0
K06077	1301.0
K06382	23904.0
K06383	2820.0
K06380	1.0
K06381	30226.0
K06386	10.0
K06387	3635.0
K06384	471.0
K06385	25278.0
K06388	1.0
K06389	1.0
K12466	0.0
K12468	0.0
K07657	2201.0
K07656	0.0
K07655	0.0
K07654	74.0
K07653	21.0
K07652	1859.0
K07651	273.0
K07650	743.0
K07659	1398.0
K07658	34810.0
K11041	1461.0
K11040	114.0
K11043	0.0
K11042	0.0
K11045	0.0
K11044	0.0
K11047	0.0
K11046	0.0
K11049	4.0
K11048	0.0
K07387	2195.0
K07386	1406.0
K06926	28296.0
K06927	1206.0
K06924	0.0
K06925	30538.0
K06922	0.0
K06923	25198.0
K06920	3988.0
K06921	2859.0
K06928	5308.0
K06929	3140.0
K07033	8650.0
K07032	3907.0
K07031	1305.0
K07030	26905.0
K07037	3167.0
K07035	27177.0
K07034	1341.0
K07039	972.0
K07038	3058.0
K10829	0.0
K00384	66998.0
K00385	1886.0
K00386	0.0
K00387	0.0
K00380	3077.0
K00381	2273.0
K00382	12508.0
K00383	2804.0
K00389	1076.0
K01387	0.0
K01385	0.0
K01389	0.0
K09158	1393.0
K09159	1307.0
K09156	0.0
K09157	26256.0
K09154	0.0
K09155	1210.0
K09152	0.0
K09153	3924.0
K09150	0.0
K09151	1135.0
K05970	5386.0
K05714	781.0
K05715	0.0
K05710	94.0
K05711	2.0
K05712	790.0
K05713	781.0
K00560	29700.0
K00561	962.0
K00563	4318.0
K00564	3527.0
K00566	31469.0
K00567	29238.0
K00568	2547.0
K00569	801.0
K05575	6.0
K01169	873.0
K01167	8.0
K01166	0.0
K05577	922.0
K01163	3340.0
K01161	0.0
K01160	759.0
K05578	0.0
K05579	0.0
K08092	1752.0
K08093	384.0
K08094	760.0
K08095	0.0
K08096	0.0
K08097	59.0
K02254	1.0
K02255	879.0
K01743	0.0
K02251	67.0
K02061	0.0
K01741	0.0
K02060	0.0
K00114	1.0
K02122	27824.0
K02123	28805.0
K02120	28616.0
K02121	32961.0
K02124	28795.0
K03837	2204.0
K03836	1.0
K03835	2104.0
K03834	1312.0
K03833	1987.0
K03832	5496.0
K03831	2093.0
K03830	8397.0
K00443	0.0
K03839	3320.0
K02067	1411.0
K10189	3938.0
K13038	54623.0
K13787	1268.0
K13788	2175.0
K13789	84407.0
K10188	4956.0
K12255	1.0
K12254	1.0
K12257	26318.0
K12256	2.0
K12251	17635.0
K12250	0.0
K12253	0.0
K12252	0.0
K13252	1519.0
K13256	2637.0
K13255	877.0
K12079	0.0
K12078	0.0
K12071	92.0
K12070	0.0
K12073	800.0
K12072	792.0
K09912	1294.0
K06236	0.0
K06237	0.0
K05519	1.0
K09914	1264.0
K11788	0.0
K11782	0.0
K11780	0.0
K11781	0.0
K11787	0.0
K11784	0.0
K11530	864.0
K12787	0.0
K12786	0.0
K12785	0.0
K12784	0.0
K06718	1.0
K09969	116.0
K09968	399.0
K09967	2637.0
K09966	801.0
K09965	800.0
K09964	49.0
K09963	5173.0
K09962	1097.0
K09961	1264.0
K09960	85.0
K11527	1718.0
K11524	0.0
K11525	0.0
K11250	1435.0
K11253	0.0
K11258	1292.0
K11528	0.0
K00713	0.0
K00712	269.0
K10780	88.0
K10783	810.0
K10125	3.0
K10124	1141.0
K10126	3.0
K10121	6042.0
K10123	0.0
K10122	6042.0
K04652	23828.0
K04653	3148.0
K04651	24187.0
K04656	3020.0
K04654	3020.0
K04655	3891.0
K00973	30701.0
K00972	166.0
K00971	4399.0
K00970	2414.0
K00975	93660.0
K00974	86053.0
K00979	3316.0
K00978	1289.0
K14954	0.0
K14955	0.0
K14956	1.0
K06178	5613.0
K01596	1025.0
K01597	1518.0
K01594	0.0
K01595	2200.0
K01592	0.0
K01593	0.0
K01590	807.0
K01591	30503.0
K01598	1928.0
K01599	11346.0
K02711	0.0
K02710	0.0
K02713	0.0
K02712	0.0
K02714	0.0
K02717	0.0
K02716	0.0
K02719	0.0
K02718	0.0
K03449	5156.0
K03446	3349.0
K03444	108.0
K03445	1729.0
K03442	29168.0
K01620	27934.0
K01621	1283.0
K01622	0.0
K01623	11249.0
K01624	59441.0
K01625	47610.0
K01626	30608.0
K01627	3153.0
K01628	12875.0
K01629	4692.0
K05299	7.0
K02829	208.0
K02828	202.0
K02827	208.0
K02826	208.0
K02825	3193.0
K02824	27971.0
K02823	27936.0
K02822	9682.0
K03198	94.0
K03199	890.0
K03668	1392.0
K03669	1678.0
K03190	3623.0
K03191	946.0
K03660	31637.0
K03194	791.0
K03195	885.0
K03664	30543.0
K03197	884.0
K09772	27384.0
K06013	908.0
K09770	440.0
K09771	1381.0
K09776	1.0
K09777	22956.0
K09774	1401.0
K09775	2766.0
K09778	1644.0
K09779	25897.0
K06269	0.0
K06323	1.0
K11624	1.0
K02991	0.0
K02990	29731.0
K02624	1630.0
K02240	2132.0
K08282	804.0
K12440	0.0
K12441	0.0
K12442	0.0
K12443	0.0
K12444	0.0
K12445	0.0
K12449	0.0
K02247	30.0
K07637	1293.0
K07636	36211.0
K07639	878.0
K07638	1392.0
K11069	26893.0
K11068	29689.0
K11063	188.0
K11062	0.0
K11061	0.0
K11060	0.0
K11066	1293.0
K11065	3870.0
K06900	0.0
K06901	35503.0
K06902	2147.0
K06903	2129.0
K06904	1494.0
K06905	2957.0
K06906	1262.0
K06907	3411.0
K06908	2897.0
K06909	1000.0
K10821	0.0
K05905	14.0
K05904	0.0
K05906	0.0
K05900	0.0
K05903	8.0
K01406	30.0
K05909	0.0
K05908	0.0
K00368	1.0
K00369	0.0
K00366	1895.0
K00367	0.0
K00364	2508.0
K00365	808.0
K00362	2010.0
K00363	1131.0
K00360	0.0
```
