## Extended Data File 1 for "Diet induces reproducible alterations in the mouse and human gut microbiome": ERS1117657_ERR1359984.picrust_nol

```
# Constructed from biom file
#OTU ID	ERR1359984
K01365	0.0
K01364	0.0
K01361	343.0
K01360	0.0
K01362	17562.0
K02249	0.0
K05841	0.0
K05844	1.0
K05845	85.0
K05846	5543.0
K05847	5179.0
K00508	0.0
K00500	0.0
K00507	494.0
K00504	0.0
K00505	0.0
K12521	9.0
K01101	3469.0
K01103	10.0
K12520	0.0
K01104	66274.0
K05592	14743.0
K05593	6946.0
K05590	83.0
K05591	83.0
K05596	83.0
K05597	0.0
K05594	0.0
K05595	3657.0
K05599	0.0
K11964	0.0
K11962	0.0
K14540	23429.0
K12529	0.0
K12528	0.0
K06353	0.0
K02456	1391.0
K02457	72.0
K02454	1288.0
K02455	551.0
K02452	81.0
K02453	1533.0
K02450	9.0
K02103	9614.0
K08138	1067.0
K02108	26540.0
K02109	30250.0
K02458	72.0
K02459	72.0
K08137	73.0
K03851	99.0
K03850	0.0
K03852	99.0
K03855	265.0
K03856	19557.0
K13018	0.0
K13019	284.0
K13010	0.0
K13011	0.0
K13012	2880.0
K13013	0.0
K13014	83.0
K13015	57.0
K13016	285.0
K13017	0.0
K08566	0.0
K08567	319.0
K13274	0.0
K13275	98.0
K13276	0.0
K13277	0.0
K03275	73.0
K03274	666.0
K03277	0.0
K03276	0.0
K03271	9027.0
K03270	5468.0
K03273	2986.0
K03272	4098.0
K03279	0.0
K03278	0.0
K11022	0.0
K12277	0.0
K12276	0.0
K12270	143.0
K11058	0.0
K12279	0.0
K12278	9.0
K07557	0.0
K07550	0.0
K07552	1674.0
K06319	0.0
K09909	0.0
K09908	83.0
K12051	0.0
K12050	0.0
K12057	133.0
K12056	72.0
K06221	144.0
K09900	82.0
K09903	26138.0
K09902	83.0
K09904	83.0
K09907	83.0
K09906	83.0
K11501	0.0
K03234	0.0
K00773	25902.0
K00772	771.0
K00777	0.0
K00776	0.0
K06313	1920.0
K06315	0.0
K05574	0.0
K10201	824.0
K07176	0.0
K07177	443.0
K07174	0.0
K07175	2129.0
K07172	117.0
K07173	15807.0
K07170	2162.0
K07171	44108.0
K07178	0.0
K07179	0.0
K00195	0.0
K00194	3196.0
K00197	3253.0
K00196	0.0
K00191	0.0
K00190	160.0
K00193	0.0
K00192	0.0
K00198	8647.0
K06405	20450.0
K10109	7098.0
K10108	16561.0
K10107	0.0
K01828	1.0
K01829	4.0
K01826	82.0
K01825	330.0
K01822	10.0
K01823	710.0
K01820	478.0
K01821	471.0
K00999	0.0
K00998	17637.0
K00995	42087.0
K00997	6096.0
K00996	62.0
K00991	34196.0
K00990	816.0
K00992	4.0
K11028	0.0
K02622	2746.0
K02625	0.0
K03564	11598.0
K13489	478.0
K13488	478.0
K13483	0.0
K13482	0.0
K13481	0.0
K13480	0.0
K13487	478.0
K13486	478.0
K14680	0.0
K14681	0.0
K14682	561.0
K08358	212.0
K08357	203.0
K08356	0.0
K08355	0.0
K03469	25386.0
K03462	0.0
K03464	0.0
K03465	7529.0
K03466	27142.0
K01648	0.0
K01649	31449.0
K01643	5569.0
K01640	730.0
K01641	293.0
K01646	2161.0
K01647	37771.0
K01644	5986.0
K02597	9.0
K02626	160.0
K02595	0.0
K02594	2091.0
K02593	9.0
K02592	1834.0
K02591	4234.0
K02590	5581.0
K02598	3683.0
K02849	656.0
K14061	265.0
K14062	83.0
K14063	0.0
K14064	0.0
K14065	0.0
K14067	0.0
K02841	656.0
K02840	51.0
K02843	577.0
K02844	570.0
K02847	82.0
K02846	0.0
K02102	804.0
K09758	1152.0
K06039	82.0
K06034	0.0
K06036	0.0
K06037	0.0
K06032	0.0
K01581	922.0
K02702	0.0
K02659	0.0
K13490	478.0
K13491	478.0
K03644	2332.0
K03645	83.0
K03646	183.0
K03647	546.0
K03640	642.0
K03641	256.0
K03642	892.0
K03643	178.0
K03648	22989.0
K03649	94.0
K06694	0.0
K11814	0.0
K12428	1.0
K12429	0.0
K12422	0.0
K12423	0.0
K12420	0.0
K12421	0.0
K12426	0.0
K12427	0.0
K12424	0.0
K12425	0.0
K07349	175.0
K07348	101.0
K05380	0.0
K07345	514.0
K07344	1.0
K07347	505.0
K07346	256.0
K07341	4861.0
K07340	83.0
K07343	3953.0
K07342	0.0
K06968	561.0
K06969	35801.0
K06962	1116.0
K06963	0.0
K06960	23959.0
K06961	0.0
K06966	5678.0
K06967	23429.0
K06964	0.0
K06965	0.0
K08995	478.0
K08994	82.0
K08997	0.0
K08996	84.0
K08990	83.0
K08993	83.0
K08992	83.0
K08999	1925.0
K08998	20310.0
K08344	82.0
K08345	0.0
K08346	0.0
K14940	99.0
K02724	0.0
K08349	1.0
K11815	0.0
K05929	0.0
K05928	478.0
K05927	0.0
K05924	0.0
K05922	0.0
K05921	148.0
K00349	1781.0
K00698	0.0
K00340	2396.0
K00341	2396.0
K00690	5128.0
K00343	2369.0
K00344	164.0
K00697	305.0
K00346	1781.0
K00347	1781.0
K09116	3253.0
K09117	19485.0
K05337	2943.0
K09118	376.0
K09119	0.0
K02106	459.0
K05823	385.0
K05820	85.0
K05826	0.0
K05827	0.0
K02100	0.0
K02101	0.0
K00524	0.0
K00525	14425.0
K00526	6955.0
K00527	40415.0
K00520	520.0
K00522	0.0
K00523	0.0
K02451	0.0
K00528	23991.0
K00529	0.0
K00025	478.0
K14215	0.0
K14213	0.0
K03453	6548.0
K00796	13060.0
K05339	16.0
K00027	23693.0
K00794	13326.0
K00793	12482.0
K01347	0.0
K01346	0.0
K01344	0.0
K01343	0.0
K00791	27430.0
K01340	0.0
K00790	42295.0
K02694	0.0
K02696	0.0
K02697	0.0
K02690	0.0
K02691	112.0
K02692	0.0
K02693	0.0
K02698	0.0
K02699	0.0
K00836	1070.0
K00837	2374.0
K00835	560.0
K00832	480.0
K00833	3816.0
K00830	78.0
K00831	24899.0
K00839	1445.0
K04335	0.0
K04334	0.0
K01120	478.0
K01126	26992.0
K04333	0.0
K01129	23930.0
K01128	58.0
K04339	0.0
K04338	0.0
K02470	47710.0
K02471	751.0
K02472	1832.0
K02473	0.0
K02474	4680.0
K02475	15.0
K02476	15.0
K02477	8839.0
K02478	183.0
K02479	540.0
K09019	0.0
K01267	16497.0
K13074	0.0
K13075	0.0
K11441	0.0
K14055	83.0
K13299	0.0
K13292	26023.0
K14057	0.0
K14056	0.0
K02856	1054.0
K02585	2099.0
K12211	0.0
K12210	0.0
K12213	0.0
K12212	0.0
K12215	0.0
K02854	0.0
K12217	0.0
K12216	0.0
K12219	0.0
K12218	0.0
K02855	128.0
K08692	0.0
K08693	14.0
K08690	0.0
K08691	0.0
K08696	0.0
K08697	0.0
K11748	561.0
K11749	23198.0
K11746	0.0
K11747	83.0
K11744	478.0
K11745	478.0
K11742	83.0
K11743	2990.0
K11740	0.0
K11741	1885.0
K13920	331.0
K13921	0.0
K13922	4306.0
K13923	0.0
K13924	16.0
K13925	0.0
K13926	569.0
K13927	2776.0
K13928	0.0
K13929	229.0
K09923	83.0
K09922	2161.0
K06201	6929.0
K06200	7762.0
K06207	20718.0
K06206	13165.0
K06205	83.0
K09924	744.0
K09929	0.0
K06208	1765.0
K00759	22875.0
K00758	87.0
K00752	15.0
K00757	20946.0
K00756	12092.0
K00754	26885.0
K06001	9196.0
K05557	0.0
K09766	2876.0
K05554	0.0
K07475	0.0
K07150	10285.0
K07151	9.0
K07152	78.0
K07153	83.0
K07154	8718.0
K07155	0.0
K07156	88.0
K07157	0.0
K07406	14608.0
K07407	44728.0
K07404	20003.0
K07405	1693.0
K07402	17634.0
K07403	939.0
K07400	83.0
K07401	0.0
K01808	30643.0
K01809	19461.0
K01800	0.0
K01801	0.0
K01802	3750.0
K01803	25863.0
K01804	14116.0
K01805	4308.0
K01807	4775.0
K09718	0.0
K14668	0.0
K14669	0.0
K14666	0.0
K14667	0.0
K01664	1812.0
K01665	3445.0
K01666	9483.0
K01667	3307.0
K01660	0.0
K01661	2102.0
K01662	26096.0
K01663	0.0
K01668	73.0
K01669	667.0
K02863	26110.0
K02862	0.0
K02860	25560.0
K02867	26138.0
K02866	0.0
K02864	24995.0
K02869	0.0
K05362	4.0
K05365	166.0
K03402	22204.0
K03403	0.0
K03400	0.0
K03406	112252.0
K03407	18861.0
K03404	1.0
K03405	4.0
K03408	25215.0
K03409	2014.0
K02315	29743.0
K02314	27624.0
K02317	0.0
K02316	26131.0
K02313	26123.0
K02312	136.0
K02319	0.0
K12405	0.0
K12152	82.0
K12151	0.0
K07091	178.0
K07090	36385.0
K07093	483.0
K07092	0.0
K07095	35555.0
K07094	2.0
K07097	9.0
K07096	0.0
K07099	7378.0
K07098	45142.0
K11175	25184.0
K11174	0.0
K11177	0.0
K11176	0.0
K11173	0.0
K11179	244.0
K11178	0.0
K00322	83.0
K00320	0.0
K00321	0.0
K00326	0.0
K00324	988.0
K00325	525.0
K00329	0.0
K05945	629.0
K05944	0.0
K05947	0.0
K05946	7895.0
K06944	0.0
K06945	0.0
K06946	84.0
K06415	1824.0
K06940	19367.0
K06941	30401.0
K06942	26110.0
K06943	0.0
K10806	83.0
K10807	0.0
K10804	1121.0
K10805	239.0
K06948	396.0
K06949	26585.0
K06418	74.0
K09138	124.0
K09139	0.0
K09134	3011.0
K09135	0.0
K09136	544.0
K09137	127.0
K09130	0.0
K09131	776.0
K09132	3850.0
K09133	95.0
K05808	25758.0
K05809	83.0
K05804	3107.0
K05805	178.0
K05806	0.0
K05807	1958.0
K05800	83.0
K05801	604.0
K05802	83.0
K05803	83.0
K01044	0.0
K01045	0.0
K01046	1673.0
K02068	1369.0
K04561	1.0
K01042	3014.0
K05568	12790.0
K05567	3139.0
K14273	0.0
K14275	0.0
K14274	85.0
K02062	83.0
K05245	9.0
K05564	0.0
K01048	2366.0
K02066	2462.0
K01322	987.0
K01325	0.0
K02065	2437.0
K01326	0.0
K05560	0.0
K02243	389.0
K08930	0.0
K02679	83.0
K02676	0.0
K02674	9.0
K02675	0.0
K02672	9.0
K02241	4468.0
K02670	0.0
K02671	9.0
K00810	4.0
K00811	2081.0
K00812	2977.0
K00813	83.0
K00814	0.0
K00817	26480.0
K00818	2465.0
K00819	579.0
K02530	73.0
K02245	389.0
K02244	289.0
K01499	0.0
K01498	0.0
K01493	25977.0
K01492	652.0
K01491	53612.0
K01497	272.0
K01496	1408.0
K01495	17733.0
K01494	3555.0
K02418	9318.0
K02419	14113.0
K14492	0.0
K02412	13816.0
K02413	11357.0
K02410	14113.0
K02411	5467.0
K02416	14113.0
K02417	11499.0
K02414	1393.0
K02415	421.0
K00120	0.0
K00121	383.0
K00430	0.0
K13058	478.0
K13059	4.0
K13727	0.0
K13057	0.0
K13722	0.0
K13051	321.0
K13052	11655.0
K00435	0.0
K12054	0.0
K03239	0.0
K03238	0.0
K03231	0.0
K03230	561.0
K03232	0.0
K12059	0.0
K03237	0.0
K03236	0.0
K12058	133.0
K12239	0.0
K12238	0.0
K12235	0.0
K12234	632.0
K13942	0.0
K13940	21066.0
K13941	0.0
K12097	0.0
K12096	0.0
K12095	0.0
K12094	0.0
K12093	0.0
K12092	0.0
K12091	0.0
K12090	0.0
K12099	0.0
K12098	0.0
K06356	0.0
K05992	96.0
K03540	0.0
K06331	4924.0
K06330	816.0
K07138	21703.0
K07139	21135.0
K11811	0.0
K07132	1678.0
K07133	76235.0
K07130	15348.0
K07131	0.0
K07137	45092.0
K07134	0.0
K07135	0.0
K01860	0.0
K01866	26152.0
K01867	26032.0
K01865	84.0
K01868	29106.0
K01869	26138.0
K06140	561.0
K04766	2.0
K04767	203.0
K04764	395.0
K04762	2354.0
K04763	29780.0
K04760	178.0
K04761	1831.0
K04768	2.0
K04769	21738.0
K08313	98.0
K08312	83.0
K08311	622.0
K08310	83.0
K08317	173.0
K08316	20119.0
K08315	13.0
K08314	442.0
K05149	0.0
K08319	73.0
K08318	0.0
K06339	0.0
K14648	0.0
K14392	1963.0
K14393	575.0
K14645	0.0
K14647	0.0
K01689	30447.0
K01686	17892.0
K01687	37032.0
K01684	5159.0
K01685	16889.0
K01682	92.0
K01681	24685.0
K05308	0.0
K02889	0.0
K02888	26148.0
K02885	0.0
K02884	26138.0
K02887	26098.0
K02886	26138.0
K02881	26138.0
K02883	0.0
K13743	0.0
K02086	445.0
K02081	3632.0
K02080	0.0
K02083	444.0
K02082	325.0
K13831	0.0
K03428	0.0
K03429	4735.0
K03424	30887.0
K03935	0.0
K03932	37.0
K03933	112.0
K03930	5678.0
K03931	568.0
K02339	178.0
K02338	26147.0
K02337	23511.0
K02336	83.0
K02335	28979.0
K02334	11070.0
K02330	0.0
K03688	7690.0
K03689	0.0
K03680	106.0
K03683	83.0
K03684	906.0
K03685	26101.0
K03686	52339.0
K03687	23239.0
K07301	21530.0
K07300	0.0
K07303	0.0
K07302	0.0
K07305	872.0
K07304	1190.0
K07307	921.0
K07306	631.0
K07309	112.0
K07308	615.0
K02617	1.0
K02610	73.0
K02963	26138.0
K02612	73.0
K02961	22312.0
K09686	67991.0
K09687	167125.0
K09684	421.0
K09685	2316.0
K09682	0.0
K09683	0.0
K09680	1035.0
K09681	0.0
K09688	0.0
K09689	0.0
K05962	0.0
K05961	0.0
K05967	110.0
K05966	360.0
K11159	0.0
K05964	329.0
K05968	0.0
K11152	0.0
K00309	0.0
K00658	1464.0
K00304	0.0
K00305	0.0
K00654	0.0
K00655	42018.0
K00652	3319.0
K00301	0.0
K00302	3227.0
K00303	1267.0
K10828	0.0
K06431	0.0
K06432	0.0
K06433	0.0
K06434	161.0
K06436	2045.0
K06437	0.0
K10820	85.0
K06439	0.0
K10822	0.0
K10823	0.0
K10826	0.0
K09167	539.0
K06322	0.0
K14117	0.0
K14259	0.0
K14257	0.0
K01308	4979.0
K01303	124.0
K01301	0.0
K01305	1325.0
K01304	1568.0
K02658	9.0
K00672	0.0
K02650	7820.0
K02651	1119.0
K02652	17994.0
K02653	19720.0
K02654	49931.0
K05687	21.0
K02656	19.0
K05685	83.0
K00878	22200.0
K00879	2905.0
K00872	2601.0
K00873	26056.0
K00870	0.0
K00876	27352.0
K00877	0.0
K00874	30254.0
K00875	0.0
K04487	45703.0
K04486	27935.0
K04485	24605.0
K04484	0.0
K04483	0.0
K04482	0.0
K04480	0.0
K04488	27265.0
K12049	0.0
K13693	1.0
K13706	0.0
K13694	1383.0
K13695	83.0
K05977	0.0
K09516	301.0
K02434	36153.0
K02435	31296.0
K02436	142.0
K02437	8419.0
K05350	7367.0
K02431	9034.0
K08100	0.0
K02433	36568.0
K02438	22097.0
K02439	1031.0
K03745	83.0
K03744	6427.0
K03747	9.0
K03210	25880.0
K03217	23776.0
K03216	24270.0
K03215	187.0
K03742	16754.0
K03219	561.0
K03218	25321.0
K03749	83.0
K03748	399.0
K02383	0.0
K06327	0.0
K06320	6707.0
K07238	25116.0
K09479	0.0
K09478	0.0
K09475	0.0
K09474	235.0
K09477	0.0
K09476	72.0
K09471	74.0
K09470	0.0
K09473	0.0
K09472	0.0
K07543	0.0
K06898	17908.0
K13967	0.0
K13963	7924.0
K07545	0.0
K00737	2850.0
K05345	0.0
K11706	1.0
K11707	27.0
K11704	1.0
K11705	1.0
K11708	27.0
K11709	25.0
K05588	0.0
K07114	18416.0
K07443	7800.0
K07116	0.0
K07117	478.0
K07110	5.0
K07447	25961.0
K07112	5442.0
K07113	84.0
K07448	4762.0
K07118	1243.0
K07119	2.0
K10619	0.0
K10618	0.0
K10617	0.0
K10616	0.0
K01848	4.0
K01849	4.0
K01844	1117.0
K01845	11043.0
K01846	88.0
K01847	3880.0
K01840	39802.0
K01841	1365.0
K01842	0.0
K01843	2575.0
K06219	83.0
K10832	0.0
K05348	0.0
K14203	0.0
K08483	26699.0
K08482	478.0
K08481	0.0
K08480	0.0
K08485	83.0
K08484	83.0
K00464	0.0
K00467	0.0
K00466	0.0
K00461	0.0
K00460	0.0
K00463	0.0
K00462	1.0
K04509	0.0
K00469	0.0
K00468	0.0
K08645	0.0
K04744	188.0
K01518	0.0
K01519	0.0
K04748	233.0
K04749	2132.0
K01514	188.0
K01515	33722.0
K01512	19796.0
K01510	0.0
K14623	6884.0
K14626	0.0
K14627	0.0
K14628	0.0
K14629	0.0
K03918	0.0
K03919	74.0
K12372	83.0
K12373	14727.0
K12370	83.0
K12371	83.0
K02359	0.0
K02358	26277.0
K02351	0.0
K02352	2.0
K02355	49284.0
K02357	26138.0
K02356	26509.0
K13574	95.0
K13573	2.0
K13572	1.0
K13571	156.0
K13570	156.0
K12112	4.0
K12113	0.0
K12110	0.0
K12111	191.0
K07329	0.0
K07328	0.0
K07323	178.0
K07322	2641.0
K07321	6258.0
K07320	178.0
K07327	0.0
K07326	1.0
K07325	0.0
K07324	0.0
K08163	82.0
K06180	58294.0
K06181	561.0
K06182	16484.0
K06183	22438.0
K06186	178.0
K06187	26150.0
K06188	1962.0
K06189	178.0
K08359	82.0
K07589	0.0
K07588	1711.0
K07587	0.0
K07586	3161.0
K07585	0.0
K07584	23384.0
K07583	0.0
K07582	0.0
K07581	0.0
K07580	0.0
K11139	0.0
K05989	29021.0
K05988	0.0
K05985	2615.0
K05987	0.0
K05986	478.0
K10843	5.0
K08354	90.0
K10844	5.0
K10848	0.0
K00673	478.0
K00674	1171.0
K00675	718.0
K00676	17387.0
K00677	4211.0
K06988	2.0
K06989	2561.0
K08351	0.0
K06980	722.0
K06981	0.0
K06982	0.0
K08350	73.0
K06984	0.0
K06985	0.0
K06986	5.0
K06987	18375.0
K02445	4638.0
K02444	4134.0
K00582	0.0
K00583	0.0
K00580	0.0
K02110	26368.0
K00586	0.0
K00587	0.0
K00584	160.0
K08921	0.0
K02441	2027.0
K00588	64.0
K08922	0.0
K02440	2573.0
K00018	24243.0
K08923	0.0
K02443	6973.0
K00019	107.0
K02442	1.0
K08925	0.0
K08926	0.0
K08927	0.0
K03149	9114.0
K06604	0.0
K00015	1.0
K01989	22916.0
K00854	42542.0
K00855	83.0
K00856	95.0
K00857	3253.0
K00850	77456.0
K00851	806.0
K00852	26620.0
K00853	885.0
K00858	25652.0
K00859	25824.0
K01181	15184.0
K01180	0.0
K01183	5171.0
K01182	25195.0
K01185	1794.0
K01184	0.0
K01187	35831.0
K01188	22707.0
K02596	65.0
K13766	0.0
K13767	293.0
K13003	0.0
K13002	346.0
K13000	0.0
K02984	0.0
K02986	26141.0
K02987	0.0
K02636	0.0
K02982	23290.0
K02983	0.0
K02638	0.0
K02639	16.0
K02988	22758.0
K08298	233.0
K08299	9.0
K03583	187.0
K03582	187.0
K03581	25189.0
K03580	561.0
K03587	2170.0
K03586	83.0
K03585	5623.0
K03584	25256.0
K03589	17049.0
K03588	46110.0
K01725	1070.0
K01724	497.0
K01727	94.0
K01726	7118.0
K01721	0.0
K01720	74.0
K01722	0.0
K13008	0.0
K01729	1.0
K01728	201.0
K09530	0.0
K09539	0.0
K02188	17269.0
K02189	16606.0
K02182	67.0
K02183	0.0
K03769	2874.0
K03768	40659.0
K03767	351.0
K03765	0.0
K03764	83.0
K03763	36978.0
K03762	263.0
K03761	0.0
K03760	122.0
K09457	3111.0
K09456	0.0
K09459	501.0
K09458	28002.0
K00602	49463.0
K13988	0.0
K13985	0.0
K09981	56.0
K09980	0.0
K09983	0.0
K09982	0.0
K09985	70.0
K09984	0.0
K09987	61.0
K09986	0.0
K09989	3560.0
K09988	6473.0
K12583	5.0
K12582	82.0
K12589	0.0
K11720	187.0
K09759	8098.0
K10985	58.0
K10984	85.0
K07468	0.0
K07469	704.0
K07464	18391.0
K07465	5.0
K07466	0.0
K07467	9328.0
K07460	21705.0
K07461	8811.0
K07462	25977.0
K07463	0.0
K10679	1314.0
K10678	0.0
K10671	0.0
K10670	11054.0
K10673	0.0
K10672	2198.0
K10674	0.0
K10677	196.0
K10676	0.0
K08726	0.0
K08724	369.0
K08722	4229.0
K08723	0.0
K08720	0.0
K08721	0.0
K08728	312.0
K10187	0.0
K00119	0.0
K00118	478.0
K00449	0.0
K00448	0.0
K00115	0.0
K00446	0.0
K00117	965.0
K00116	684.0
K00111	16912.0
K00442	0.0
K00113	320.0
K00112	322.0
K01539	0.0
K01531	6316.0
K04720	23516.0
K01533	26973.0
K01534	58139.0
K01535	0.0
K01537	27957.0
K14358	0.0
K14605	0.0
K14606	0.0
K00413	61.0
K10120	1229.0
K05600	0.0
K05777	88.0
K03972	0.0
K03973	646.0
K03970	83.0
K03971	9.0
K03976	24823.0
K03977	26121.0
K03974	83.0
K03975	3804.0
K03978	25452.0
K03979	26146.0
K13378	1668.0
K02372	22949.0
K02371	20881.0
K02377	6074.0
K02379	1637.0
K03396	0.0
K03397	0.0
K03394	22416.0
K03395	0.0
K03392	0.0
K03393	0.0
K03390	1817.0
K03391	0.0
K03399	172.0
K03027	0.0
K12136	10.0
K12137	174.0
K06610	0.0
K12138	14.0
K12139	14.0
K11444	0.0
K11440	4.0
K11443	0.0
K11442	2.0
K00612	714.0
K00613	112.0
K00610	18698.0
K00611	23189.0
K00616	18579.0
K00617	0.0
K00614	2.0
K00615	81459.0
K00619	71.0
K10863	0.0
K07874	0.0
K06234	0.0
K10240	4.0
K10241	4.0
K10242	142.0
K10243	156.0
K04110	0.0
K04113	0.0
K04112	0.0
K04115	0.0
K04114	0.0
K04117	0.0
K04116	0.0
K04118	0.0
K05517	72.0
K07705	196.0
K07704	487.0
K07707	3583.0
K07706	4943.0
K07701	9.0
K07700	73.0
K07703	9.0
K07702	73.0
K07709	10.0
K07708	178.0
K01955	47364.0
K13042	0.0
K09934	0.0
K09935	6515.0
K06216	56.0
K09937	95.0
K13745	0.0
K13746	0.0
K13747	18016.0
K13740	0.0
K13741	0.0
K13742	0.0
K06211	4015.0
K06212	1601.0
K09933	0.0
K02618	73.0
K02619	2024.0
K02968	23368.0
K02966	0.0
K02967	26110.0
K02616	73.0
K02965	26138.0
K02962	0.0
K02611	73.0
K02613	73.0
K03569	46393.0
K03568	1146.0
K03565	25480.0
K06218	7.0
K03567	187.0
K03566	83.0
K03561	7562.0
K03560	178.0
K03563	19098.0
K03562	256.0
K06430	0.0
K01709	5971.0
K01708	0.0
K01707	0.0
K01706	1939.0
K01705	0.0
K01704	61382.0
K01703	64247.0
K01702	0.0
K14165	0.0
K14164	0.0
K14166	0.0
K14161	483.0
K14160	95.0
K14162	483.0
K05396	2258.0
K03709	948.0
K03708	2175.0
K08160	0.0
K03701	32792.0
K03700	17073.0
K03703	20384.0
K03702	26138.0
K03705	23723.0
K03704	30694.0
K03707	816.0
K03706	16839.0
K06289	0.0
K06288	0.0
K06283	15517.0
K06282	797.0
K06281	699.0
K06287	25895.0
K06286	289.0
K06285	1864.0
K06284	13485.0
K08161	593.0
K07540	0.0
K06438	15767.0
K06869	0.0
K06868	0.0
K06867	917.0
K06866	82.0
K06865	0.0
K06864	13103.0
K06863	0.0
K06862	0.0
K06861	2522.0
K06860	5.0
K12659	0.0
K12658	479.0
K07547	0.0
K07546	0.0
K15023	0.0
K15022	104.0
K15020	0.0
K15024	13724.0
K08700	2.0
K08162	2930.0
K07544	0.0
K00137	0.0
K00135	495.0
K00134	27162.0
K00133	26213.0
K00132	182.0
K00131	157.0
K00130	2994.0
K00139	0.0
K00138	0.0
K00429	0.0
K00428	1608.0
K00421	0.0
K00423	0.0
K00425	2522.0
K00427	0.0
K00426	2522.0
K14292	0.0
K14379	0.0
K14370	0.0
K14371	0.0
K14372	0.0
K14373	0.0
K14374	0.0
K14375	0.0
K09845	0.0
K14082	0.0
K14083	340.0
K14080	0.0
K14081	99.0
K14086	2850.0
K14087	2963.0
K14084	204.0
K14088	2967.0
K14089	2851.0
K01552	14276.0
K01551	2834.0
K01556	0.0
K01557	0.0
K01554	72.0
K01555	0.0
K04708	0.0
K03955	0.0
K13689	0.0
K13688	619.0
K13683	0.0
K13685	3992.0
K13684	0.0
K13687	5.0
K13686	5.0
K14159	0.0
K02399	83.0
K02398	3401.0
K02395	3267.0
K02394	108.0
K02397	6231.0
K02396	17514.0
K02391	83.0
K02390	13911.0
K02393	92.0
K02392	24740.0
K13533	0.0
K13532	0.0
K13531	242.0
K13530	72.0
K01550	0.0
K05658	0.0
K14054	56.0
K02601	30758.0
K02970	25646.0
K05378	0.0
K12339	210.0
K14060	72.0
K11687	0.0
K11686	0.0
K11685	0.0
K11689	2148.0
K11688	2259.0
K08939	0.0
K03048	358.0
K03049	0.0
K13821	2688.0
K13820	98.0
K03042	0.0
K03043	23562.0
K03040	24995.0
K03041	0.0
K03046	23440.0
K03047	0.0
K03044	0.0
K03045	0.0
K00348	1781.0
K09847	0.0
K00692	285.0
K00638	17563.0
K00639	4593.0
K00693	0.0
K00634	6865.0
K00635	0.0
K00630	0.0
K00631	83.0
K00632	864.0
K00633	8051.0
K00691	1025.0
K00696	0.0
K00694	503.0
K00695	0.0
K10854	0.0
K07811	0.0
K07810	167.0
K07813	19725.0
K07812	311.0
K07814	5119.0
K07816	4671.0
K00090	9.0
K00091	3766.0
K00094	335.0
K00096	5232.0
K00097	5081.0
K00098	0.0
K00099	23300.0
K10228	0.0
K10229	0.0
K12548	0.0
K10222	0.0
K10220	0.0
K10221	0.0
K10227	2.0
K05822	327.0
K01949	0.0
K01945	25825.0
K01947	0.0
K01946	0.0
K01941	1377.0
K01940	25478.0
K06357	0.0
K07729	49078.0
K07728	0.0
K07727	28455.0
K07726	9288.0
K07725	0.0
K07724	84.0
K07723	2014.0
K07722	803.0
K07721	0.0
K07720	86333.0
K00899	397.0
K05824	0.0
K00891	37392.0
K00892	82.0
K00895	1546.0
K00897	6162.0
K08151	658.0
K08153	49.0
K08154	83.0
K02948	26010.0
K02942	0.0
K02944	0.0
K05665	0.0
K02946	25163.0
K13793	0.0
K06352	0.0
K01769	0.0
K01768	1094.0
K01761	323.0
K01760	625.0
K01762	0.0
K09578	0.0
K01766	83.0
K08164	0.0
K02493	23473.0
K08166	1.0
K08167	88.0
K02496	83.0
K02497	2.0
K02494	83.0
K02495	49678.0
K02498	83.0
K02499	2716.0
K08168	0.0
K08169	688.0
K14415	3112.0
K14414	550.0
K06881	26722.0
K00436	0.0
K06332	0.0
K12815	0.0
K12810	0.0
K06885	1357.0
K00437	98.0
K06335	0.0
K06334	24535.0
K03547	19960.0
K03546	17804.0
K03545	36047.0
K03544	37460.0
K03543	2512.0
K06888	3900.0
K10941	0.0
K03549	1153.0
K03548	83.0
K10940	0.0
K02236	660.0
K02237	22783.0
K02234	0.0
K02232	17402.0
K02233	22603.0
K02230	1892.0
K02231	31003.0
K06359	0.0
K02238	29422.0
K02239	0.0
K03723	24844.0
K03722	5965.0
K03721	86.0
K03720	83.0
K03727	156.0
K03726	0.0
K03725	0.0
K03724	2758.0
K06358	0.0
K12673	0.0
K12679	0.0
K12678	0.0
K06410	13666.0
K11898	0.0
K11899	0.0
K11896	166.0
K11897	0.0
K11894	83.0
K11895	83.0
K11892	83.0
K11893	83.0
K11890	0.0
K11891	83.0
K08762	0.0
K08764	0.0
K08765	0.0
K10418	0.0
K11325	0.0
K11326	0.0
K11327	0.0
K11328	0.0
K11329	0.0
K00151	73.0
K00150	0.0
K00153	5.0
K00400	0.0
K00407	0.0
K00406	478.0
K00405	487.0
K00404	487.0
K00158	371.0
K01342	0.0
K09388	0.0
K09386	0.0
K09384	584.0
K04094	7014.0
K04095	6800.0
K04096	22992.0
K04097	73.0
K04090	0.0
K04091	551.0
K04092	147.0
K04093	0.0
K04098	0.0
K04099	0.0
K01578	0.0
K01579	7797.0
K01574	0.0
K01575	177.0
K01576	1.0
K01577	145.0
K01571	19547.0
K01572	29015.0
K01573	1055.0
K02009	4347.0
K02008	72036.0
K02005	21904.0
K02004	187847.0
K02007	8583.0
K02006	98380.0
K02001	732.0
K02000	617.0
K02003	251967.0
K02002	919.0
K03065	0.0
K08952	0.0
K03060	20942.0
K13809	0.0
K10948	0.0
K09607	0.0
K06125	0.0
K04337	0.0
K06120	332.0
K06121	0.0
K04336	0.0
K01127	0.0
K09703	116.0
K00004	0.0
K14699	0.0
K09702	2502.0
K14698	0.0
K05311	495.0
K13829	302.0
K10943	9.0
K07291	0.0
K07290	0.0
K10206	25161.0
K10202	806.0
K10208	2.0
K10209	4.0
K01966	385.0
K01965	0.0
K01964	56.0
K01963	19109.0
K01962	10716.0
K01961	42324.0
K01960	2730.0
K01969	4.0
K01968	0.0
K07749	5185.0
K07748	0.0
K07741	470.0
K07740	0.0
K07743	0.0
K07742	23560.0
K07745	0.0
K07744	0.0
K07746	82.0
K01299	6230.0
K01295	3311.0
K01297	4264.0
K02922	0.0
K05603	0.0
K02921	0.0
K02926	26110.0
K05607	0.0
K02924	0.0
K05605	0.0
K02928	0.0
K02929	0.0
K00216	0.0
K00217	0.0
K00214	0.0
K00215	27527.0
K00213	0.0
K00210	0.0
K00211	0.0
K00218	0.0
K00219	261.0
K01035	99.0
K01034	1137.0
K04517	24551.0
K01740	47123.0
K01031	0.0
K01746	233.0
K01745	3925.0
K01744	5232.0
K01749	10587.0
K01039	238.0
K04518	3483.0
K09591	0.0
K14129	0.0
K14128	99.0
K14121	0.0
K14120	0.0
K14123	0.0
K14122	0.0
K14125	0.0
K14124	0.0
K14127	99.0
K14126	99.0
K03521	20638.0
K03520	0.0
K03523	25916.0
K03522	20795.0
K03525	26292.0
K03524	31645.0
K03527	24307.0
K03526	24819.0
K03529	24144.0
K03528	83.0
K06338	0.0
K02217	6246.0
K03299	2359.0
K03298	133.0
K13472	0.0
K03293	2234.0
K03292	33742.0
K03291	0.0
K03290	0.0
K03297	3645.0
K03296	22451.0
K03295	1827.0
K03294	12328.0
K13009	0.0
K12690	0.0
K09743	0.0
K06022	0.0
K07190	0.0
K06021	0.0
K07192	5368.0
K06020	95.0
K06027	0.0
K06026	0.0
K09744	0.0
K07991	3.0
K08749	0.0
K09835	0.0
K09834	0.0
K10439	60788.0
K06351	0.0
K09833	0.0
K10925	0.0
K10924	9.0
K10927	9.0
K10926	0.0
K10923	0.0
K10922	0.0
K09629	0.0
K10697	0.0
K00179	22386.0
K00172	4669.0
K00171	3448.0
K00170	3656.0
K00177	8112.0
K00176	8005.0
K00175	11185.0
K00174	10291.0
K13478	0.0
K14338	0.0
K14339	5.0
K14335	0.0
K14337	5.0
K14330	0.0
K14331	0.0
K14333	2.0
K08918	0.0
K13479	3801.0
K04078	23566.0
K04079	25687.0
K04076	1964.0
K04077	26135.0
K04074	3548.0
K04075	23299.0
K04072	28788.0
K04073	0.0
K04070	20332.0
K04071	0.0
K14597	0.0
K13318	0.0
K08280	0.0
K13641	882.0
K13640	282.0
K13643	325.0
K13642	0.0
K02027	230665.0
K02026	394371.0
K02025	421607.0
K02024	0.0
K02023	5857.0
K02022	1128.0
K02021	13.0
K02020	8613.0
K02029	42694.0
K02028	43408.0
K03886	0.0
K03887	0.0
K03884	0.0
K03885	2153.0
K03881	0.0
K03888	0.0
K03889	5.0
K12998	0.0
K12999	2.0
K12992	7293.0
K12993	0.0
K12990	3692.0
K12991	0.0
K12996	195.0
K12997	175.0
K12994	0.0
K12995	454.0
K08979	0.0
K08978	21983.0
K03088	245820.0
K03089	256.0
K03086	32830.0
K03087	113.0
K08971	0.0
K08970	478.0
K03082	502.0
K03080	0.0
K08974	15698.0
K13868	0.0
K00918	596.0
K01553	0.0
K12214	0.0
K11646	0.0
K11645	0.0
K11641	0.0
K11640	0.0
K12736	0.0
K12733	0.0
K07507	8480.0
K07506	0.0
K07505	79.0
K07504	3.0
K07503	156.0
K07502	9738.0
K07501	0.0
K07500	0.0
K07509	0.0
K07508	0.0
K11422	0.0
K08698	0.0
K10773	28480.0
K10774	0.0
K14286	0.0
K10778	166.0
K14287	0.0
K00140	469.0
K05501	178.0
K01903	1527.0
K01902	1527.0
K01905	199.0
K01904	0.0
K01907	0.0
K01906	1.0
K01909	0.0
K01908	0.0
K14534	2971.0
K00147	25477.0
K07767	0.0
K07769	0.0
K07768	151.0
K06203	316.0
K06202	178.0
K09921	83.0
K09920	0.0
K09927	3326.0
K09024	0.0
K09022	1280.0
K09023	478.0
K09020	85.0
K09021	0.0
K02908	0.0
K02909	26231.0
K08218	2886.0
K08219	0.0
K02904	25650.0
K02906	26110.0
K02907	25514.0
K02902	22082.0
K00230	353.0
K00231	125.0
K00232	5.0
K08976	480.0
K00234	0.0
K00239	12355.0
K06209	18547.0
K09928	664.0
K01015	0.0
K01014	0.0
K01012	29311.0
K01011	4204.0
K01010	0.0
K08920	0.0
K14103	0.0
K14102	0.0
K14101	0.0
K14100	0.0
K14105	0.0
K14104	0.0
K14109	0.0
K14108	0.0
K06401	0.0
K00893	0.0
K13402	0.0
K12858	0.0
K03503	889.0
K03502	19904.0
K03501	25642.0
K03500	24798.0
K08924	0.0
K02278	6025.0
K02279	8101.0
K12977	0.0
K02276	83.0
K02277	0.0
K02274	561.0
K02275	561.0
K13450	0.0
K13451	0.0
K13452	0.0
K13454	0.0
K13455	0.0
K12509	0.0
K12508	0.0
K12507	106.0
K12506	3298.0
K12500	82.0
K12503	5.0
K05926	0.0
K09728	0.0
K14587	85.0
K06597	0.0
K06596	9.0
K06595	0.0
K06599	0.0
K06598	0.0
K07978	0.0
K07979	56273.0
K07976	0.0
K14585	0.0
K10907	23391.0
K10906	82.0
K10901	0.0
K10909	0.0
K10908	0.0
K09819	505.0
K09818	17.0
K09817	21035.0
K09816	20948.0
K09815	20853.0
K06374	20739.0
K06373	18683.0
K09812	26944.0
K09811	27085.0
K09810	5288.0
K09724	0.0
K14582	0.0
K09721	0.0
K04058	561.0
K04059	0.0
K04050	0.0
K04051	0.0
K04052	0.0
K04053	0.0
K04054	0.0
K04055	0.0
K04056	478.0
K04057	0.0
K01047	0.0
K08975	0.0
K10015	0.0
K10014	0.0
K10017	0.0
K10016	0.0
K10011	165.0
K10010	6184.0
K10013	0.0
K10012	6459.0
K10019	0.0
K10018	0.0
K13665	3.0
K13664	0.0
K13663	0.0
K13662	0.0
K13661	0.0
K13660	0.0
K13669	0.0
K13668	5.0
K07641	478.0
K01466	2131.0
K13590	0.0
K01464	13193.0
K01465	25785.0
K01462	47408.0
K01463	2415.0
K01460	92.0
K01461	0.0
K13599	64.0
K13598	70.0
K01468	1591.0
K01469	478.0
K09251	155.0
K09252	0.0
K02041	4187.0
K02040	28707.0
K02043	0.0
K02045	3232.0
K02044	4462.0
K02047	3610.0
K02046	3710.0
K02049	54190.0
K02048	3792.0
K05549	0.0
K05548	1.0
K06046	0.0
K03319	631.0
K03316	707.0
K03317	584.0
K03314	144.0
K03315	18693.0
K03312	16395.0
K03313	1847.0
K03310	50886.0
K03311	7449.0
K12052	0.0
K02945	22932.0
K06162	104.0
K06163	101.0
K06160	0.0
K06161	0.0
K06166	99.0
K00359	4323.0
K06164	101.0
K06165	100.0
K06168	23079.0
K06169	1.0
K13020	108.0
K07158	0.0
K07159	0.0
K04835	15.0
K11621	0.0
K11991	83.0
K11622	0.0
K11996	1691.0
K11627	0.0
K11626	99.0
K11629	2.0
K11628	0.0
K07561	0.0
K07560	25193.0
K07563	0.0
K07562	0.0
K07565	0.0
K07564	0.0
K07567	31076.0
K07566	24412.0
K07569	0.0
K07568	24803.0
K09925	114.0
K11199	0.0
K11198	0.0
K11192	73.0
K11191	0.0
K11196	0.0
K11195	0.0
K11194	0.0
K02492	10588.0
K10713	0.0
K10710	4511.0
K10711	762.0
K10716	82.0
K02490	330.0
K10714	0.0
K10715	0.0
K01929	26231.0
K01928	25551.0
K01923	25523.0
K01922	552.0
K01921	27328.0
K01920	144.0
K01926	21160.0
K01925	27004.0
K01924	25652.0
K07789	561.0
K07788	83.0
K07785	0.0
K07784	72.0
K07787	836.0
K07786	0.0
K07781	0.0
K07783	888.0
K07782	0.0
K05835	1.0
K06355	0.0
K14661	0.0
K09844	0.0
K00782	753.0
K00783	26196.0
K00784	26897.0
K00785	0.0
K00786	8392.0
K00039	0.0
K00036	5241.0
K00037	0.0
K00034	409.0
K00035	0.0
K00032	0.0
K00033	5258.0
K00030	431.0
K00031	24979.0
K01259	784.0
K01258	18682.0
K01255	3496.0
K01256	1661.0
K01251	9758.0
K01250	2750.0
K01253	0.0
K01252	72.0
K09008	0.0
K09009	156.0
K09000	482.0
K09001	418.0
K09002	6113.0
K09003	0.0
K09004	189.0
K09005	290.0
K09006	0.0
K09007	585.0
K09846	0.0
K08234	11216.0
K00258	0.0
K00259	2160.0
K00252	1.0
K00253	0.0
K00256	0.0
K00257	4081.0
K00254	0.0
K00255	0.0
K01079	1878.0
K01078	479.0
K01071	287.0
K01070	83.0
K01073	44.0
K01077	6333.0
K01076	2354.0
K14472	0.0
K14471	0.0
K14470	0.0
K14475	169.0
K09841	0.0
K02788	19.0
K02782	101.0
K02783	1103.0
K02781	886.0
K02786	39.0
K02787	0.0
K02784	86.0
K01060	2274.0
K01787	2386.0
K01786	16540.0
K01785	28376.0
K01784	39513.0
K01783	29016.0
K01782	1233.0
K01781	0.0
K01780	0.0
K01789	9.0
K01788	15225.0
K02526	2106.0
K02527	2436.0
K02525	6.0
K02250	2.0
K02523	2203.0
K02520	23616.0
K02521	83.0
K02258	61.0
K02259	546.0
K02528	26212.0
K02529	145826.0
K03781	4266.0
K03780	2512.0
K03783	20474.0
K03782	628.0
K03785	10522.0
K03784	15051.0
K03787	6142.0
K03786	16514.0
K03789	23219.0
K03788	83.0
K10700	0.0
K00342	2396.0
K03124	0.0
K03120	0.0
K12527	2105.0
K12526	0.0
K12525	165.0
K12524	3021.0
K12523	9.0
K12522	9.0
K09789	1657.0
K09788	201.0
K09787	22586.0
K09786	1824.0
K09785	0.0
K09781	79.0
K09780	5.0
K10961	0.0
K10960	0.0
K10963	0.0
K10962	0.0
K10965	0.0
K10964	0.0
K10966	0.0
K09879	0.0
K06318	0.0
K06311	0.0
K06310	3517.0
K06312	0.0
K06314	0.0
K06317	2477.0
K11389	0.0
K11386	0.0
K11387	5.0
K11384	478.0
K11385	0.0
K11382	0.0
K11383	0.0
K11381	787.0
K11949	0.0
K10380	0.0
K04032	791.0
K04033	0.0
K04030	1002.0
K04031	11360.0
K04036	0.0
K04037	0.0
K04034	254.0
K04035	232.0
K04038	0.0
K04039	0.0
K07046	515.0
K07047	5883.0
K07044	0.0
K07045	19415.0
K07042	24342.0
K07043	18487.0
K07040	20401.0
K07041	0.0
K07048	759.0
K07049	0.0
K08664	0.0
K02584	32.0
K10039	6703.0
K10038	3.0
K10037	0.0
K10036	680.0
K04788	0.0
K04789	0.0
K04784	13.0
K04785	9.0
K04786	9.0
K04787	0.0
K04780	0.0
K04781	56.0
K04782	0.0
K04783	0.0
K13601	0.0
K13603	0.0
K13602	0.0
K13605	0.0
K13604	0.0
K13607	172.0
K02404	3194.0
K05783	0.0
K05782	0.0
K05781	101.0
K05780	101.0
K05787	83.0
K05786	677.0
K05785	1185.0
K05784	0.0
K05789	0.0
K05788	204.0
K01442	23685.0
K01443	21572.0
K01444	316.0
K01446	8.0
K01447	8759.0
K01448	51873.0
K01449	19142.0
K14803	0.0
K02069	1645.0
K05569	3137.0
K08008	0.0
K02063	83.0
K05566	3117.0
K05565	14.0
K05563	0.0
K05562	0.0
K05561	0.0
K02064	83.0
K03338	3036.0
K03339	0.0
K03330	0.0
K03331	0.0
K03332	65.0
K03333	4.0
K03335	3441.0
K03336	2932.0
K03337	2984.0
K12956	0.0
K12957	478.0
K12954	0.0
K12955	0.0
K12952	0.0
K12953	0.0
K12950	0.0
K12951	0.0
K14733	0.0
K00109	0.0
K06148	46844.0
K06149	83.0
K06144	82.0
K06145	83.0
K06146	0.0
K06147	293803.0
K06141	0.0
K06142	6221.0
K06143	357.0
K11945	0.0
K08948	0.0
K08949	0.0
K00071	0.0
K14664	0.0
K13810	0.0
K14665	192.0
K03058	0.0
K11609	0.0
K11608	0.0
K14660	0.0
K11603	0.0
K11602	0.0
K11601	0.0
K11600	0.0
K11607	552.0
K11606	561.0
K11605	561.0
K11604	561.0
K10558	85.0
K10559	922.0
K10550	96.0
K10551	96.0
K10552	0.0
K10553	0.0
K10554	0.0
K10555	238.0
K10556	149.0
K10557	85.0
K03051	0.0
K03050	0.0
K07549	0.0
K07548	0.0
K07239	871.0
K07235	83.0
K07234	0.0
K07237	83.0
K07236	83.0
K07231	0.0
K07230	227.0
K07233	0.0
K07232	0.0
K02467	0.0
K05306	4240.0
K05305	4181.0
K05304	78.0
K05303	478.0
K05301	0.0
K02565	83.0
K08644	0.0
K08646	0.0
K08641	2201.0
K08643	1.0
K08642	0.0
K12146	10.0
K00010	5640.0
K00011	0.0
K00012	24953.0
K00013	25865.0
K00014	28533.0
K00016	24765.0
K09065	0.0
K08252	0.0
K08253	0.0
K08256	149.0
K08255	2.0
K08258	1.0
K08259	0.0
K00274	551.0
K00275	1401.0
K00276	0.0
K00270	0.0
K00271	0.0
K00272	0.0
K00273	0.0
K00278	19067.0
K00279	0.0
K12675	0.0
K01277	1693.0
K01274	1.0
K01273	13237.0
K01271	6424.0
K01270	21021.0
K01278	3457.0
K00906	165.0
K00904	568.0
K00903	104.0
K00901	5229.0
K13785	0.0
K00908	0.0
K11149	0.0
K01053	478.0
K01051	3093.0
K01057	1474.0
K01056	26137.0
K01055	4.0
K01054	0.0
K01058	431.0
K02500	25682.0
K02501	25669.0
K02502	21155.0
K02503	25877.0
K02504	83.0
K02505	83.0
K02506	0.0
K02507	83.0
K02508	73.0
K02509	168.0
K00291	0.0
K13410	0.0
K13148	0.0
K13419	0.0
K05825	0.0
K03106	26138.0
K03105	0.0
K03101	32287.0
K03100	60776.0
K12541	0.0
K12540	0.0
K12543	0.0
K12542	0.0
K12545	0.0
K12544	0.0
K12547	0.0
K12546	0.0
K12549	0.0
K06080	83.0
K11018	0.0
K11019	0.0
K11016	9.0
K11017	9.0
K11014	0.0
K11015	0.0
K11012	0.0
K11013	0.0
K11010	0.0
K11011	0.0
K06333	21592.0
K06880	0.0
K06883	504.0
K06882	0.0
K09857	561.0
K06884	0.0
K06887	255.0
K06886	600.0
K06889	41680.0
K10942	9.0
K09859	233.0
K09858	179.0
K10947	43496.0
K10946	0.0
K10945	0.0
K10944	0.0
K13284	0.0
K00483	135.0
K00481	0.0
K00480	0.0
K00486	0.0
K00485	0.0
K00484	82.0
K09901	83.0
K10929	0.0
K07684	272.0
K07685	83.0
K07686	82.0
K07687	83.0
K07681	2.0
K07688	0.0
K07689	83.0
K10928	0.0
K04018	0.0
K04019	866.0
K04014	298.0
K04015	875.0
K04016	73.0
K04017	0.0
K04013	195.0
K07060	0.0
K07061	0.0
K07062	1286.0
K07063	0.0
K07064	0.0
K07065	0.0
K07066	2988.0
K07067	1967.0
K07068	2.0
K07069	3017.0
K01121	1070.0
K13629	9.0
K13628	735.0
K13623	0.0
K13622	478.0
K13620	0.0
K13626	10164.0
K08586	0.0
K08587	0.0
K01428	4558.0
K01429	3628.0
K01422	1692.0
K01423	1234.0
K01420	23792.0
K01421	27775.0
K01426	5515.0
K01427	0.0
K01424	20604.0
K01425	4439.0
K08068	0.0
K07538	0.0
K13086	0.0
K13085	0.0
K07287	178.0
K07824	0.0
K07682	0.0
K02722	0.0
K12978	0.0
K12979	0.0
K12972	165.0
K12973	82.0
K12974	82.0
K12975	9.0
K12976	0.0
K07821	0.0
K07683	2.0
K14750	0.0
K14751	0.0
K14953	0.0
K12288	83.0
K12289	82.0
K12282	0.0
K12283	0.0
K12280	0.0
K12281	0.0
K12286	0.0
K12287	9.0
K12284	0.0
K12285	9.0
K11957	0.0
K11956	0.0
K11955	0.0
K11954	0.0
K11953	0.0
K11952	0.0
K11951	0.0
K11950	0.0
K11959	0.0
K11958	0.0
K13889	1251.0
K13888	84.0
K11963	0.0
K07217	475.0
K07216	18188.0
K07215	0.0
K07214	4469.0
K07213	2241.0
K07212	0.0
K07219	1199.0
K07218	0.0
K12150	83.0
K08689	0.0
K08688	0.0
K00402	0.0
K00401	0.0
K11994	0.0
K00152	0.0
K01043	28.0
K00154	0.0
K00157	0.0
K00156	798.0
K10533	0.0
K10530	229.0
K10531	0.0
K10536	2846.0
K10537	154.0
K10535	0.0
K10538	0.0
K10539	154.0
K00073	226.0
K13934	230.0
K00076	1538.0
K00077	22013.0
K00074	18126.0
K00075	23120.0
K00078	0.0
K00079	0.0
K02290	0.0
K02563	26142.0
K02292	0.0
K08966	0.0
K02294	0.0
K08278	0.0
K08279	9.0
K08274	0.0
K08275	0.0
K08276	86.0
K08277	9.0
K00298	21.0
K00299	483.0
K00296	0.0
K00297	25847.0
K00294	352.0
K00292	0.0
K00293	0.0
K00290	15715.0
K07757	0.0
K12089	0.0
K01210	122.0
K01213	0.0
K01212	5879.0
K01215	244.0
K01214	0.0
K01217	0.0
K01216	1.0
K01219	2.0
K01218	7688.0
K02749	0.0
K02746	622.0
K02747	529.0
K02744	2713.0
K02745	539.0
K02742	92.0
K00924	991.0
K00925	29580.0
K00926	20425.0
K00927	26138.0
K00928	29760.0
K00929	11374.0
K12085	0.0
K02298	83.0
K02299	83.0
K02568	185.0
K02569	169.0
K02562	3.0
K02291	496.0
K02560	83.0
K02293	0.0
K02566	639.0
K02567	290.0
K02564	24223.0
K02297	83.0
K03169	55369.0
K03168	21989.0
K03163	0.0
K03162	0.0
K03167	0.0
K03166	0.0
K11038	2.0
K11039	0.0
K11030	0.0
K11031	235.0
K11032	0.0
K11033	0.0
K11034	0.0
K11035	0.0
K11036	0.0
K11037	0.0
K02546	0.0
K07668	2694.0
K07669	5.0
K07666	551.0
K07667	26633.0
K07664	83.0
K07665	6054.0
K07662	83.0
K07663	478.0
K07660	83.0
K07661	0.0
K03927	17147.0
K07008	84.0
K07009	10081.0
K07002	84.0
K07003	23020.0
K07000	300.0
K07001	13120.0
K07006	927.0
K07007	41097.0
K07004	1.0
K07005	24982.0
K03921	4.0
K02956	26128.0
K09725	0.0
K09181	1816.0
K08599	0.0
K08598	0.0
K08591	31426.0
K08590	2282.0
K01156	288.0
K01154	31528.0
K01407	83.0
K01400	0.0
K01153	25456.0
K01150	178.0
K01151	25398.0
K01408	0.0
K01409	28130.0
K01158	0.0
K01159	9335.0
K05523	1.0
K05522	79.0
K05521	12954.0
K05520	2572.0
K05527	144.0
K05526	0.0
K05525	0.0
K05524	241.0
K05529	0.0
K14518	0.0
K14519	478.0
K05949	0.0
K01754	22811.0
K05942	0.0
K01027	9.0
K02171	1.0
K02170	92.0
K02173	155.0
K02172	1.0
K01751	4251.0
K06416	5445.0
K06417	0.0
K06414	0.0
K06947	0.0
K03379	0.0
K03808	652.0
K03809	632.0
K03806	178.0
K06412	22799.0
K03804	83.0
K12296	3.0
K03802	114.0
K03803	2595.0
K06413	173.0
K10808	0.0
K06411	11351.0
K01028	290.0
K01029	867.0
K11931	9.0
K11930	0.0
K11933	82.0
K11932	82.0
K11935	0.0
K11934	651.0
K11937	0.0
K11936	0.0
K11939	82.0
K11938	0.0
K10800	478.0
K06419	118.0
K11929	0.0
K07271	20654.0
K07270	0.0
K07273	1791.0
K07272	9.0
K07275	549.0
K07274	83.0
K07277	2446.0
K07276	61.0
K07279	0.0
K07278	178.0
K10623	0.0
K02481	3300.0
K11520	0.0
K02480	0.0
K08170	3.0
K02485	83.0
K02484	3216.0
K02487	92.0
K08600	47520.0
K08603	0.0
K08602	5198.0
K08605	14.0
K08604	0.0
K09956	478.0
K09957	0.0
K09954	561.0
K09955	26102.0
K09952	640.0
K09953	0.0
K09950	0.0
K09951	18050.0
K09958	478.0
K09959	0.0
K07495	3360.0
K07494	32.0
K07497	9978.0
K07496	11549.0
K07491	26956.0
K07490	83.0
K07493	0.0
K07492	48.0
K07499	0.0
K07498	42.0
K11209	2.0
K11208	0.0
K11204	0.0
K11203	304.0
K11202	2366.0
K11201	72.0
K11200	98.0
K00058	42140.0
K00059	67624.0
K00728	0.0
K00729	0.0
K00055	0.0
K00057	26103.0
K00050	3532.0
K00051	0.0
K00720	0.0
K00721	9956.0
K14424	0.0
K06033	0.0
K14189	0.0
K14188	388.0
K06364	0.0
K14187	260.0
K01239	4853.0
K01238	1833.0
K01897	28172.0
K01232	2779.0
K01895	13557.0
K01230	0.0
K01893	21809.0
K01236	5.0
K01235	1014.0
K01890	26105.0
K02768	2870.0
K02769	517.0
K02760	10591.0
K02761	7484.0
K02763	23.0
K02764	2.0
K02765	6993.0
K00948	41174.0
K00949	24984.0
K00942	27607.0
K00943	9568.0
K00940	4224.0
K00941	40088.0
K00946	2934.0
K00947	0.0
K00944	0.0
K00945	63967.0
K01097	0.0
K01096	126.0
K01095	1193.0
K01093	168.0
K01092	8202.0
K01091	71336.0
K01090	33677.0
K03499	65708.0
K03498	52525.0
K03491	4116.0
K03490	2945.0
K03493	1.0
K03492	382.0
K03495	25868.0
K03497	73040.0
K03496	74301.0
K02817	0.0
K02814	7.0
K02815	11.0
K02810	4781.0
K02548	7139.0
K02549	682.0
K02818	1.0
K02819	4875.0
K03637	5891.0
K03636	674.0
K03147	20060.0
K03146	140.0
K08851	0.0
K06518	20762.0
K09729	1913.0
K06048	6.0
K06045	956.0
K06044	5.0
K09727	0.0
K09726	0.0
K06041	2800.0
K09720	0.0
K09723	0.0
K06042	15589.0
K09897	83.0
K09896	82.0
K09895	83.0
K09894	83.0
K09893	83.0
K09892	83.0
K09891	83.0
K09890	83.0
K09899	83.0
K09898	83.0
K03622	0.0
K07648	83.0
K07649	73.0
K07398	0.0
K07399	165.0
K11056	0.0
K11057	0.0
K11054	0.0
K11055	0.0
K07640	83.0
K07393	534.0
K07390	622.0
K07391	24673.0
K07644	550.0
K07645	655.0
K07646	26971.0
K07647	0.0
K10896	0.0
K07024	107847.0
K07025	36814.0
K07026	0.0
K07027	16990.0
K07020	0.0
K07021	311.0
K07022	0.0
K07023	17004.0
K07028	9.0
K07029	41345.0
K10094	1.0
K01390	0.0
K01392	0.0
K01399	0.0
K02673	0.0
K05893	0.0
K05897	0.0
K05896	24152.0
K05895	4806.0
K05899	0.0
K05898	0.0
K00555	0.0
K00554	22941.0
K00557	145.0
K00556	709.0
K00551	0.0
K00559	0.0
K00558	38637.0
K01170	0.0
K01173	76.0
K01174	24.0
K01175	1617.0
K01176	5205.0
K01178	478.0
K01179	39490.0
K14578	0.0
K14579	0.0
K08951	0.0
K08950	0.0
K08953	0.0
K03828	598.0
K03829	0.0
K03820	1141.0
K03821	0.0
K03822	0.0
K03823	21511.0
K03824	83.0
K03825	321.0
K03826	18769.0
K03827	1950.0
K12248	0.0
K12246	0.0
K12247	0.0
K12242	0.0
K12243	0.0
K12240	0.0
K12241	0.0
K11919	0.0
K11918	0.0
K11913	0.0
K11912	0.0
K11911	82.0
K11910	83.0
K11917	0.0
K11916	0.0
K11915	0.0
K11914	0.0
K12068	72.0
K12069	0.0
K12062	72.0
K12063	72.0
K12060	72.0
K12061	72.0
K12066	72.0
K12067	133.0
K12064	0.0
K12065	72.0
K07259	3642.0
K07258	68005.0
K07253	0.0
K07251	82.0
K07250	3756.0
K07257	581.0
K07256	0.0
K07255	0.0
K07254	0.0
K05372	0.0
K05373	9.0
K05370	0.0
K05371	0.0
K05374	9.0
K05375	0.0
K09970	95.0
K09971	95.0
K09972	74.0
K09973	952.0
K09974	710.0
K09975	73.0
K09976	396.0
K09978	82.0
K09979	448.0
K11261	4094.0
K11260	0.0
K11263	387.0
K11264	0.0
K10793	247.0
K10796	343.0
K10797	1695.0
K10794	5.0
K10795	242.0
K00700	40514.0
K00701	0.0
K10798	0.0
K00703	28642.0
K00705	32071.0
K09828	0.0
K10133	0.0
K13053	83.0
K03192	478.0
K00964	0.0
K00965	21054.0
K00966	5397.0
K00960	0.0
K00961	0.0
K00962	25780.0
K00963	7450.0
K00969	25695.0
K12681	0.0
K02703	16.0
K08364	0.0
K08365	16.0
K02706	0.0
K08363	0.0
K08361	0.0
K02708	0.0
K02709	0.0
K08368	237.0
K08369	309.0
K01615	3318.0
K01617	0.0
K01616	0.0
K01611	3358.0
K01610	18994.0
K01613	15251.0
K01612	0.0
K01619	22251.0
K01618	21.0
K02834	26137.0
K02835	26138.0
K05281	0.0
K03619	95.0
K03618	0.0
K03617	25391.0
K03616	2836.0
K03615	26200.0
K03614	22931.0
K03613	23574.0
K03612	21006.0
K03611	239.0
K03610	17095.0
K09705	106.0
K09704	9031.0
K09701	478.0
K09700	15.0
K09709	0.0
K06391	6422.0
K06390	22996.0
K06393	22611.0
K06392	20148.0
K06395	3055.0
K06394	16707.0
K06397	21309.0
K06396	19782.0
K06399	22177.0
K06398	23087.0
K06435	0.0
K11078	0.0
K11079	0.0
K11074	0.0
K11075	0.0
K11076	0.0
K11077	0.0
K11070	21620.0
K11071	22657.0
K11072	25754.0
K11073	0.0
K06935	0.0
K06934	3103.0
K06937	1282.0
K06936	56.0
K06931	0.0
K06930	0.0
K06933	0.0
K06932	0.0
K06939	0.0
K06938	11.0
K13381	0.0
K05916	658.0
K05917	0.0
K05914	0.0
K05915	0.0
K05912	0.0
K05913	0.0
K05910	241.0
K05911	0.0
K05918	0.0
K05919	15651.0
K00392	0.0
K00390	4439.0
K00397	0.0
K00395	0.0
K00394	2444.0
K01884	0.0
K00399	0.0
K01886	22294.0
K01376	1.0
K01372	7351.0
K09149	0.0
K09148	0.0
K01225	1704.0
K09145	2852.0
K09144	2848.0
K09147	0.0
K09146	5.0
K09141	9.0
K09140	0.0
K09143	0.0
K09142	0.0
K05709	0.0
K05708	0.0
K05879	13506.0
K05878	13504.0
K05875	73.0
K05874	83.0
K05877	92.0
K05876	0.0
K05873	83.0
K00579	0.0
K00578	0.0
K00577	0.0
K00575	21589.0
K00574	6769.0
K00573	587.0
K00571	25017.0
K00570	0.0
K01118	1451.0
K01119	3216.0
K01157	5.0
K01112	83.0
K01113	597.0
K04477	20741.0
K01114	0.0
K01115	0.0
K08087	0.0
K01315	0.0
K08085	0.0
K08084	0.0
K08083	0.0
K08082	0.0
K08081	0.0
K08080	0.0
K01152	27.0
K01401	1.0
K09826	0.0
K06344	0.0
K06345	0.0
K09822	480.0
K06343	0.0
K10938	0.0
K06341	0.0
K10934	0.0
K10935	0.0
K10932	0.0
K11052	0.0
K10930	0.0
K06349	0.0
K11053	0.0
K10754	0.0
K01755	29011.0
K10200	4870.0
K02132	0.0
K02137	0.0
K03840	82.0
K03841	424.0
K13028	0.0
K13799	0.0
K13798	0.0
K13795	0.0
K13794	0.0
K13021	0.0
K13792	0.0
K13791	0.0
K13790	0.0
K12268	143.0
K12269	3.0
K12262	61.0
K12263	0.0
K12264	0.0
K12265	0.0
K12266	0.0
K12267	20629.0
K01757	0.0
K12237	0.0
K13243	0.0
K13245	0.0
K13244	0.0
K13246	0.0
K03264	0.0
K03265	0.0
K03263	0.0
K03268	0.0
K03269	2349.0
K12415	0.0
K10211	2.0
K09918	0.0
K09919	0.0
K06720	0.0
K09913	98.0
K09910	83.0
K09911	83.0
K09916	83.0
K09917	83.0
K06726	2407.0
K09915	478.0
K11535	85.0
K11534	188.0
K11537	1069.0
K11531	0.0
K11533	156.0
K11532	0.0
K11249	341.0
K11539	0.0
K00762	32007.0
K00763	24413.0
K00760	22226.0
K00761	25770.0
K00766	21301.0
K00767	18605.0
K00764	35308.0
K00765	25386.0
K00768	20136.0
K00769	83.0
K11059	0.0
K00186	0.0
K00187	0.0
K00184	1464.0
K00185	797.0
K00183	732.0
K00180	22774.0
K00188	0.0
K00189	0.0
K10110	11087.0
K10111	0.0
K10112	26816.0
K10113	0.0
K10114	0.0
K10115	0.0
K10116	0.0
K10117	26519.0
K10118	29905.0
K10119	34078.0
K04641	12.0
K04643	0.0
K04642	0.0
K13282	114.0
K00988	0.0
K00989	3835.0
K00986	4759.0
K00984	2865.0
K00985	0.0
K00982	343.0
K00983	8141.0
K00980	6866.0
K00981	26872.0
K01585	2475.0
K01584	73.0
K01586	30977.0
K13498	263.0
K01580	1943.0
K01583	3215.0
K01582	10406.0
K13497	3665.0
K01589	960.0
K01588	26306.0
K14941	0.0
K08347	0.0
K08348	73.0
K02720	0.0
K14949	5.0
K02723	0.0
K03459	0.0
K03458	20662.0
K03455	4309.0
K03457	1039.0
K03451	2218.0
K03981	178.0
K03980	3530.0
K02614	12188.0
K01639	19437.0
K01638	87.0
K01637	87.0
K01636	1841.0
K01635	35.0
K01634	0.0
K01633	4311.0
K01632	193.0
K01631	0.0
K01630	661.0
K02615	73.0
K02588	13250.0
K02589	5581.0
K02858	271.0
K02859	269.0
K14051	0.0
K14053	0.0
K14052	0.0
K02852	618.0
K02853	82.0
K02850	0.0
K02851	83.0
K14059	5884.0
K14058	178.0
K02586	2530.0
K02587	3601.0
K03679	0.0
K03671	54871.0
K03670	478.0
K03673	273.0
K03672	0.0
K03675	73.0
K03674	83.0
K03677	0.0
K03676	74.0
K09761	24263.0
K09760	5001.0
K09763	2.0
K09762	23557.0
K09765	24285.0
K09764	1930.0
K09767	2201.0
K06006	82.0
K09769	3860.0
K09768	12472.0
K10353	0.0
K03187	4445.0
K03186	4572.0
K03185	144.0
K03184	83.0
K03183	7667.0
K03182	4466.0
K03181	83.0
K03189	4445.0
K03188	4445.0
K02715	0.0
K12455	0.0
K12454	1027.0
K12453	0.0
K12452	2576.0
K12451	0.0
K07358	0.0
K07356	0.0
K07357	156.0
K07354	0.0
K07355	0.0
K07352	0.0
K07353	0.0
K07350	92.0
K07351	82.0
K06919	10790.0
K06918	83.0
K06917	364.0
K06916	153.0
K06915	3648.0
K06914	0.0
K06913	0.0
K06912	0.0
K06911	3653.0
K06910	3644.0
K08986	18.0
K08987	289.0
K08984	482.0
K08985	0.0
K08982	176.0
K08983	0.0
K08980	0.0
K08981	1194.0
K08988	0.0
K08989	1.0
K02252	0.0
K05934	14795.0
K05936	16580.0
K05937	2.0
K02253	0.0
K05939	1121.0
K00378	25892.0
K00375	22089.0
K00374	85.0
K00376	0.0
K00371	84.0
K00370	84.0
K00373	85.0
K00372	479.0
K01358	34225.0
K09166	478.0
K09165	0.0
K09164	0.0
K09163	5248.0
K09162	485.0
K09161	86.0
K09160	83.0
K01354	717.0
K01355	72.0
K01356	27486.0
K05601	62.0
K05851	83.0
K03807	0.0
K05606	2848.0
K02927	0.0
K05974	0.0
K03805	0.0
K05976	0.0
K00519	0.0
K00518	0.0
K03800	8036.0
K00511	0.0
K00510	5.0
K03801	1850.0
K00515	0.0
K00514	0.0
K00517	17.0
K05971	0.0
K03154	17234.0
K11147	0.0
K05581	0.0
K05580	0.0
K05583	0.0
K05582	0.0
K05585	0.0
K05584	0.0
K05587	0.0
K05586	0.0
K05589	192.0
K03150	27500.0
K03623	91.0
K03152	28089.0
K14200	0.0
K14201	0.0
K14202	0.0
K03621	24560.0
K14204	0.0
K14205	135.0
K01134	2899.0
K01135	106.0
K01136	1064.0
K01137	480.0
K01130	7157.0
K01132	0.0
K01133	4235.0
K01138	10537.0
K01139	457.0
K02113	25066.0
K02112	27848.0
K02111	26434.0
K02446	804.0
K02117	24355.0
K02116	3159.0
K02115	27849.0
K02114	27847.0
K02119	19554.0
K02118	25470.0
K02448	0.0
K01036	43.0
K03212	83.0
K13007	0.0
K13006	52.0
K13005	0.0
K13004	3108.0
K13001	32.0
K06404	9630.0
K01032	0.0
K06951	99.0
K03862	0.0
K03863	0.0
K06406	23093.0
K06957	83.0
K05020	409.0
K06400	18321.0
K06403	11356.0
K06954	0.0
K10814	0.0
K10817	0.0
K10816	0.0
K07136	82.0
K03242	0.0
K03243	0.0
K12202	0.0
K12203	0.0
K12206	0.0
K12207	0.0
K12204	0.0
K12205	0.0
K12208	0.0
K12209	0.0
K13919	333.0
K13918	0.0
K06214	0.0
K06215	11309.0
K09936	14616.0
K06217	26212.0
K09930	478.0
K09931	9.0
K09932	478.0
K06213	19002.0
K09938	0.0
K09939	982.0
K11517	0.0
K06337	0.0
K13301	83.0
K00748	2409.0
K00745	0.0
K00743	78.0
K07165	561.0
K07164	2404.0
K07167	0.0
K07166	20836.0
K07161	160.0
K07160	1943.0
K07163	0.0
K07162	468.0
K07169	0.0
K07168	0.0
K06336	0.0
K01839	17759.0
K01838	5325.0
K01835	2795.0
K01834	84408.0
K01837	0.0
K01830	0.0
K00608	0.0
K02632	0.0
K02630	0.0
K02631	0.0
K08322	839.0
K08323	1880.0
K08320	0.0
K08321	704.0
K08326	0.0
K08324	0.0
K08325	783.0
K01659	918.0
K01658	20996.0
K02637	0.0
K01653	31101.0
K01652	51473.0
K01655	0.0
K01654	8320.0
K01657	21292.0
K02874	25532.0
K02875	0.0
K02876	23601.0
K02877	0.0
K02871	25799.0
K02873	0.0
K02878	26138.0
K02879	26138.0
K14070	0.0
K09749	12294.0
K09748	22901.0
K06023	47556.0
K09742	0.0
K09741	0.0
K09740	380.0
K09747	24244.0
K09746	0.0
K09745	0.0
K06024	21618.0
K03477	0.0
K03476	445.0
K03475	5991.0
K03474	2141.0
K03473	1543.0
K03472	83.0
K03471	605.0
K03470	22616.0
K03478	3056.0
K02304	26615.0
K02305	0.0
K02302	2279.0
K02303	30.0
K02300	83.0
K02301	645.0
K03653	0.0
K03652	1741.0
K03651	83.0
K03650	25877.0
K03657	66756.0
K03656	83.0
K03655	48647.0
K03654	20906.0
K03658	3165.0
K12439	0.0
K12431	0.0
K12430	0.0
K12433	0.0
K12432	0.0
K12435	0.0
K12434	0.0
K12437	1.0
K12436	0.0
K06979	31.0
K06978	4222.0
K06971	3015.0
K06970	152.0
K06973	24094.0
K06972	16834.0
K06975	3033.0
K06974	0.0
K06977	18.0
K06976	3200.0
K07082	24472.0
K07083	375.0
K07080	16907.0
K07081	76.0
K07086	0.0
K07087	0.0
K07084	47.0
K07085	5055.0
K07088	42111.0
K07089	18826.0
K01317	0.0
K11162	0.0
K11163	0.0
K11161	0.0
K11168	0.0
K00356	230.0
K00355	6.0
K00354	0.0
K00353	0.0
K00351	1754.0
K00350	1756.0
K05952	83.0
K05953	0.0
K05951	9.0
K05956	0.0
K05957	0.0
K00358	1060.0
K00689	4.0
K00688	45617.0
K00681	1623.0
K00680	23731.0
K00683	1.0
K00685	478.0
K00684	900.0
K00687	18.0
K00686	0.0
K05831	0.0
K05830	0.0
K05833	22402.0
K05832	21782.0
K05834	95.0
K05837	26426.0
K05836	73.0
K05839	83.0
K05838	239.0
K07677	83.0
K00533	7643.0
K00532	136.0
K00531	0.0
K00530	0.0
K00537	21453.0
K00536	0.0
K00535	0.0
K00534	0.0
K00539	0.0
K00538	0.0
K11029	0.0
K14260	10696.0
K14261	0.0
K14266	0.0
K14267	4.0
K14268	0.0
K14269	0.0
K01337	0.0
K01338	34601.0
K02683	0.0
K02682	83.0
K02681	0.0
K02680	83.0
K02687	25669.0
K02686	178.0
K02685	0.0
K02689	0.0
K02688	214.0
K00824	4787.0
K00827	0.0
K00826	27970.0
K00821	45946.0
K00820	29045.0
K00823	201.0
K00822	0.0
K00829	0.0
K00828	0.0
K01488	3352.0
K01489	24811.0
K01484	0.0
K01485	3225.0
K01486	13935.0
K01487	4848.0
K01480	17540.0
K01481	0.0
K01482	127.0
K01483	0.0
K02469	45502.0
K02468	34.0
K02466	133.0
K02465	0.0
K02464	72.0
K02463	0.0
K02462	72.0
K02461	72.0
K02460	81.0
K08969	209.0
K13061	0.0
K13060	0.0
K13063	0.0
K13062	0.0
K13069	0.0
K08964	0.0
K06363	0.0
K03079	664.0
K06342	0.0
K03078	0.0
K13289	0.0
K13288	336.0
K13285	10.0
K13287	0.0
K13286	0.0
K13281	1836.0
K13280	11557.0
K13283	0.0
K00054	288.0
K04496	0.0
K05369	0.0
K05368	165.0
K03228	561.0
K03229	561.0
K00052	25638.0
K03222	561.0
K03223	478.0
K03220	0.0
K03221	9.0
K03226	561.0
K03227	561.0
K03224	561.0
K03225	83.0
K09482	0.0
K09483	0.0
K13836	0.0
K12228	0.0
K05360	0.0
K12224	0.0
K12225	0.0
K12226	0.0
K12227	0.0
K12220	0.0
K05363	24.0
K12222	0.0
K12223	0.0
K08681	11225.0
K08680	211.0
K08683	0.0
K08682	83.0
K08685	0.0
K08684	0.0
K08687	0.0
K08686	0.0
K11755	30048.0
K11754	67152.0
K11751	398.0
K11750	82.0
K11753	49101.0
K11752	25352.0
K02407	7572.0
K13938	72.0
K13936	0.0
K13935	229.0
K02406	25712.0
K13933	0.0
K13932	229.0
K13931	229.0
K13930	0.0
K12088	0.0
K12081	0.0
K12082	0.0
K12083	0.0
K12084	0.0
K12086	0.0
K12087	0.0
K09611	0.0
K09612	3.0
K04940	0.0
K10085	0.0
K05394	95.0
K05395	0.0
K06340	0.0
K13043	1099.0
K07149	8653.0
K07148	2782.0
K07147	576.0
K07146	175.0
K07145	105.0
K07144	0.0
K07143	0.0
K07142	0.0
K07141	3830.0
K07140	83.0
K10156	0.0
K10150	0.0
K10620	0.0
K10621	0.0
K14028	0.0
K14029	0.0
K01817	20687.0
K01816	692.0
K01815	11282.0
K01814	25322.0
K01813	5397.0
K01812	17628.0
K01811	37857.0
K01810	26786.0
K01819	45.0
K01818	5308.0
K14580	0.0
K05379	0.0
K08304	179.0
K08305	187.0
K08306	92.0
K08307	1897.0
K08300	394.0
K08301	20686.0
K08302	1038.0
K08303	50554.0
K08308	82.0
K08309	5849.0
K14671	0.0
K14670	0.0
K14673	0.0
K14672	0.0
K01673	1743.0
K01672	4.0
K01671	0.0
K01677	22993.0
K01676	1785.0
K01674	16.0
K01679	1539.0
K01678	19793.0
K02899	23613.0
K02896	0.0
K02897	6191.0
K02895	26003.0
K02892	26138.0
K02890	26138.0
K10811	0.0
K02096	0.0
K02097	0.0
K02094	0.0
K02095	0.0
K02092	0.0
K02093	0.0
K02099	27490.0
K03411	11491.0
K03410	14028.0
K03413	26606.0
K03412	6220.0
K03415	4069.0
K03414	92.0
K03417	74.0
K03416	0.0
K03418	0.0
K05376	0.0
K02320	0.0
K02322	0.0
K02323	0.0
K05377	0.0
K13542	25618.0
K13543	0.0
K13540	5.0
K13541	0.0
K12145	9.0
K12144	10.0
K12147	0.0
K12410	30407.0
K12141	567.0
K12140	567.0
K12143	126.0
K12142	10.0
K12149	84.0
K12148	82.0
K07312	91.0
K07313	7635.0
K07310	112.0
K07311	109.0
K07316	1939.0
K07317	0.0
K07314	0.0
K07315	1203.0
K07318	200.0
K07319	9296.0
K03936	0.0
K03425	0.0
K03426	21739.0
K03427	27163.0
K03420	0.0
K03421	0.0
K03422	0.0
K03423	9.0
K03756	200.0
K03757	95.0
K03206	0.0
K03755	0.0
K11144	675.0
K11145	23422.0
K05972	0.0
K05973	0.0
K03752	2411.0
K05978	0.0
K05979	273.0
K03753	1282.0
K00331	2364.0
K00330	2396.0
K00333	728.0
K00332	728.0
K00335	18606.0
K00334	24299.0
K00337	2396.0
K00336	27985.0
K00339	2396.0
K00338	2365.0
K03751	0.0
K06953	0.0
K06952	4384.0
K06407	23155.0
K06950	53278.0
K10819	780.0
K06956	426.0
K06955	0.0
K06402	2982.0
K10815	0.0
K06959	25637.0
K06958	23758.0
K06409	34793.0
K06408	6046.0
K09129	0.0
K09128	2040.0
K09123	307.0
K09122	0.0
K09121	12620.0
K09120	0.0
K09127	0.0
K09126	56.0
K09125	1856.0
K09124	334.0
K01233	58.0
K05819	0.0
K05818	0.0
K01896	0.0
K05813	16980.0
K05812	83.0
K05811	82.0
K05810	21350.0
K05817	0.0
K05816	181.0
K05815	4948.0
K05814	2211.0
K01894	645.0
K01892	26155.0
K01234	1470.0
K01144	5379.0
K01146	82.0
K01141	178.0
K01416	0.0
K11434	0.0
K01415	1.0
K06354	0.0
K01414	665.0
K09836	0.0
K01318	3.0
K01319	0.0
K01312	0.0
K06350	0.0
K02669	19726.0
K02668	9.0
K02665	9.0
K02664	186.0
K02667	9.0
K02666	259.0
K02661	0.0
K02660	9.0
K02663	197.0
K02662	8718.0
K00809	0.0
K00808	0.0
K00806	26458.0
K00805	22469.0
K00804	0.0
K00803	278.0
K00802	0.0
K00801	478.0
K00800	23028.0
K10921	0.0
K02409	9215.0
K02408	14113.0
K02401	12808.0
K02400	11576.0
K02403	82.0
K02402	82.0
K02405	14170.0
K05364	13416.0
K05367	1660.0
K05366	53059.0
K10210	2.0
K10216	0.0
K13049	2868.0
K13048	0.0
K13739	0.0
K10215	0.0
K06122	2.0
K13735	81.0
K13734	0.0
K13041	177.0
K13040	82.0
K13731	0.0
K13730	0.0
K13733	0.0
K13732	0.0
K04516	1696.0
K03204	157.0
K03205	53886.0
K03207	3.0
K03200	96.0
K03201	61.0
K03202	0.0
K03203	156.0
K03208	0.0
K03758	526.0
K03759	0.0
K09469	0.0
K09461	0.0
K06204	265.0
K00178	0.0
K13950	1.0
K13953	58.0
K13955	0.0
K13954	1216.0
K10920	0.0
K06324	0.0
K11777	330.0
K11779	0.0
K11778	0.0
K06325	0.0
K12600	0.0
K07432	0.0
K07430	0.0
K06326	0.0
K07128	0.0
K07121	83.0
K07120	98.0
K07123	478.0
K07122	83.0
K07125	0.0
K07124	20934.0
K07127	479.0
K07126	6735.0
K01870	26138.0
K01873	28985.0
K01872	25175.0
K01875	26229.0
K01874	29367.0
K01876	30042.0
K01879	868.0
K01878	929.0
K06321	0.0
K00476	0.0
K00477	0.0
K00474	0.0
K00472	0.0
K00470	0.0
K00471	0.0
K00478	0.0
K00479	0.0
K04775	0.0
K04774	83.0
K04777	0.0
K04776	0.0
K04771	478.0
K04770	83.0
K04773	3174.0
K04772	656.0
K04779	0.0
K04778	0.0
K14657	0.0
K14656	0.0
K14654	0.0
K14653	0.0
K14652	25490.0
K14659	0.0
K14658	0.0
K14386	0.0
K09926	0.0
K01699	1.0
K01698	11080.0
K01695	21942.0
K01697	156.0
K01696	22178.0
K01690	82.0
K01693	23896.0
K01692	3576.0
K07227	95.0
K03439	25897.0
K03438	36829.0
K13380	0.0
K03928	265.0
K03925	21634.0
K03924	33540.0
K03431	24754.0
K03926	577.0
K03437	25327.0
K03436	26635.0
K03435	93.0
K03434	0.0
K02348	555.0
K02342	7715.0
K02343	23224.0
K02340	24263.0
K02341	26133.0
K02346	29625.0
K02347	640.0
K02344	83.0
K02345	83.0
K03697	5679.0
K03696	26173.0
K03695	25868.0
K03694	466.0
K03693	18.0
K03692	0.0
K03690	83.0
K03699	18670.0
K03698	17840.0
K13566	0.0
K12164	0.0
K07338	0.0
K07339	1168.0
K07334	772.0
K07335	33174.0
K07336	478.0
K07337	316.0
K07330	0.0
K07331	0.0
K07332	0.0
K07333	0.0
K09695	478.0
K09694	478.0
K09697	1615.0
K09696	1601.0
K09691	25243.0
K09690	20506.0
K09693	58.0
K09692	5770.0
K09699	15.0
K09698	686.0
K07590	2811.0
K07591	0.0
K07592	0.0
K05998	0.0
K05999	0.0
K05996	0.0
K05997	82.0
K05994	0.0
K05995	6899.0
K05993	3658.0
K05991	4.0
K10837	0.0
K00319	0.0
K00318	119.0
K00648	28756.0
K02545	0.0
K00645	27786.0
K00311	62.0
K00646	0.0
K00317	0.0
K00316	0.0
K00643	61.0
K00314	0.0
K02547	5475.0
K06429	0.0
K06428	0.0
K06427	0.0
K02812	0.0
K06425	81.0
K06424	0.0
K06423	1920.0
K06422	0.0
K06421	56.0
K02813	0.0
K02930	0.0
K03815	0.0
K05612	0.0
K03367	388.0
K03366	144.0
K03812	82.0
K03635	683.0
K03634	187.0
K03631	23494.0
K05969	0.0
K03630	27294.0
K03633	83.0
K03632	92.0
K01998	24936.0
K01999	24480.0
K01992	69927.0
K01993	5654.0
K01990	121423.0
K01991	4741.0
K01996	26112.0
K01997	26949.0
K01994	95.0
K01995	26304.0
K03148	2532.0
K03639	6494.0
K05692	0.0
K03638	2.0
K00869	293.0
K00868	23691.0
K00861	0.0
K00860	1994.0
K00863	235.0
K00862	0.0
K00865	19591.0
K00864	25941.0
K00867	378.0
K00866	0.0
K01192	23980.0
K01190	68865.0
K01191	28169.0
K01197	1059.0
K01194	72.0
K01195	7190.0
K01198	8678.0
K01199	0.0
K00656	48273.0
K00657	7382.0
K00306	0.0
K14591	197.0
K00300	0.0
K00653	0.0
K13715	1.0
K13713	0.0
K00650	0.0
K00651	23757.0
K14596	0.0
K02647	41817.0
K14598	0.0
K02643	0.0
K02642	0.0
K02641	0.0
K02640	0.0
K03594	2041.0
K03595	25659.0
K03596	22627.0
K03597	83.0
K03590	4401.0
K03591	83.0
K03592	1146.0
K03593	2569.0
K03598	93.0
K03599	178.0
K01736	25812.0
K01737	6862.0
K01734	36261.0
K01735	23159.0
K01732	0.0
K01733	26712.0
K01730	3083.0
K01731	0.0
K06049	0.0
K01738	39859.0
K01739	1891.0
K11809	0.0
K05343	4479.0
K02422	19755.0
K02421	12808.0
K05340	1713.0
K02427	248.0
K05346	154.0
K02425	83.0
K02424	0.0
K05349	79605.0
K02428	2384.0
K03770	2375.0
K03771	2711.0
K03772	688.0
K03773	2145.0
K03774	1719.0
K03775	1888.0
K03776	82.0
K03777	82.0
K03778	13734.0
K03779	2058.0
K09722	0.0
K08174	0.0
K14114	0.0
K13979	530.0
K13237	0.0
K14440	0.0
K09992	3385.0
K09990	0.0
K09991	61.0
K09996	0.0
K09997	83.0
K09994	22.0
K14110	0.0
K09998	83.0
K09999	83.0
K14111	0.0
K14113	0.0
K14449	0.0
K10213	120.0
K14118	0.0
K11711	687.0
K11710	27.0
K11712	1464.0
K11717	26306.0
K11719	83.0
K06857	0.0
K10440	52307.0
K10441	41158.0
K07103	0.0
K07102	573.0
K07101	917.0
K07100	0.0
K07107	23616.0
K07106	3623.0
K07105	11140.0
K07456	25112.0
K07459	519.0
K07458	3696.0
K07109	348.0
K07108	0.0
K10198	0.0
K10199	0.0
K10190	25946.0
K10191	0.0
K10192	7656.0
K10193	1918.0
K10194	1958.0
K10195	0.0
K10196	0.0
K10197	0.0
K15013	0.0
K01858	1303.0
K15016	0.0
K15017	0.0
K01853	0.0
K01852	0.0
K01851	0.0
K01850	1183.0
K01857	0.0
K01856	0.0
K01854	25941.0
K07539	0.0
K08478	82.0
K08479	0.0
K08476	82.0
K08477	0.0
K08475	82.0
K00450	32.0
K00451	0.0
K00452	0.0
K00453	0.0
K00455	73.0
K00456	0.0
K00457	0.0
K00106	0.0
K00459	132.0
K00104	2018.0
K00105	15.0
K00102	5.0
K00103	1.0
K00100	44679.0
K00101	0.0
K01509	0.0
K04759	47430.0
K04758	62447.0
K04757	2167.0
K01504	0.0
K04755	239.0
K04754	239.0
K04753	97.0
K04752	83.0
K04751	12608.0
K01502	478.0
K14631	0.0
K05359	0.0
K14632	0.0
K07536	0.0
K12080	0.0
K02364	0.0
K12369	196.0
K02361	1290.0
K02362	0.0
K02363	73.0
K13509	0.0
K13503	0.0
K13500	0.0
K12109	0.0
K12108	0.0
K12101	0.0
K12100	0.0
K12103	0.0
K12102	0.0
K12105	0.0
K12104	0.0
K12107	0.0
K12106	0.0
K11023	0.0
K03014	0.0
K08906	0.0
K08904	0.0
K08900	0.0
K06223	21334.0
K06199	7305.0
K06198	287.0
K06197	0.0
K06196	8075.0
K06194	1634.0
K06193	782.0
K06192	656.0
K06191	84.0
K06190	178.0
K11104	5286.0
K11105	6063.0
K11106	0.0
K11107	83.0
K11102	75.0
K11103	647.0
K07862	2522.0
K00666	7149.0
K00663	21.0
K00662	3188.0
K00661	24486.0
K00660	478.0
K06997	25773.0
K06996	1146.0
K06995	74.0
K10852	2126.0
K06993	0.0
K06992	0.0
K06991	0.0
K06990	89.0
K11050	0.0
K06999	886.0
K06998	3792.0
K05338	16.0
K11051	0.0
K06441	95.0
K06440	0.0
K06443	4.0
K06442	23355.0
K06445	83.0
K06447	0.0
K06446	112.0
K06309	0.0
K05686	0.0
K02655	233.0
K07392	0.0
K00595	28668.0
K00594	0.0
K00596	0.0
K00599	59799.0
K00598	72.0
K02657	0.0
K07642	83.0
K07643	0.0
K07396	83.0
K07397	250.0
K07394	82.0
K07395	0.0
K04102	0.0
K04103	95.0
K04100	0.0
K04101	0.0
K04107	0.0
K04105	0.0
K04108	0.0
K04109	0.0
K07716	0.0
K07717	569.0
K07714	494.0
K07715	91.0
K07712	674.0
K07713	1724.0
K07710	62.0
K07711	83.0
K07718	88584.0
K07719	600.0
K00843	0.0
K00842	0.0
K00841	746.0
K00840	0.0
K00847	28743.0
K00846	0.0
K00845	48575.0
K00844	225.0
K00849	24853.0
K00848	11578.0
K06302	0.0
K13771	669.0
K13770	169.0
K13772	0.0
K13775	0.0
K13774	0.0
K13777	0.0
K13776	0.0
K13779	0.0
K13778	0.0
K02621	2746.0
K02992	25988.0
K02623	0.0
K08286	0.0
K08281	545.0
K02996	24957.0
K02995	0.0
K02994	26138.0
K02629	0.0
K02628	0.0
K08289	2173.0
K08288	0.0
K03578	812.0
K03579	566.0
K03576	561.0
K03577	2933.0
K03574	46227.0
K03575	11030.0
K03572	25807.0
K03573	83.0
K03570	25745.0
K03571	18401.0
K01710	33995.0
K01711	14974.0
K01712	1632.0
K01713	246.0
K01714	50136.0
K01715	9444.0
K01716	83.0
K01718	0.0
K01719	1871.0
K03081	15.0
K02199	169.0
K02198	447.0
K14170	43050.0
K02193	230.0
K02192	256.0
K02191	163.0
K02190	16705.0
K02197	352.0
K02196	1.0
K02195	352.0
K02194	352.0
K03718	2815.0
K03719	9774.0
K03712	24602.0
K03713	61.0
K03710	25537.0
K03711	38203.0
K03716	7152.0
K03717	561.0
K03715	99.0
K07129	0.0
K00045	79.0
K13995	0.0
K13994	0.0
K13991	0.0
K13990	892.0
K13993	6597.0
K13992	0.0
K06298	11859.0
K06299	0.0
K06294	0.0
K06295	8401.0
K06296	2026.0
K06297	1779.0
K06290	0.0
K06291	0.0
K06292	0.0
K06293	0.0
K12743	0.0
K00248	15609.0
K06426	74.0
K11739	0.0
K11738	2.0
K11733	83.0
K11732	0.0
K11731	0.0
K11737	83.0
K11736	0.0
K11735	0.0
K11734	0.0
K06870	0.0
K06871	35000.0
K06872	19904.0
K06873	0.0
K06874	0.0
K06875	0.0
K06876	478.0
K06877	3290.0
K06878	911.0
K06879	411.0
K07478	29052.0
K12645	0.0
K07479	83.0
K07473	26163.0
K07472	0.0
K07471	0.0
K07470	0.0
K07477	0.0
K07476	2.0
K07474	542.0
K15038	0.0
K15039	0.0
K15034	1.0
K15036	21.0
K15037	0.0
K08738	61.0
K06420	0.0
K00128	8448.0
K00129	0.0
K00438	0.0
K00432	3898.0
K00433	3501.0
K00122	1.0
K00123	2651.0
K00124	611.0
K00125	0.0
K00126	0.0
K00127	545.0
K08973	61.0
K14348	0.0
K14347	0.0
K14340	0.0
K08972	569.0
K01525	178.0
K01524	32818.0
K01523	4167.0
K01521	0.0
K01520	29322.0
K01529	292.0
K08977	0.0
K03969	3446.0
K08929	0.0
K02388	14113.0
K02389	12297.0
K02386	92.0
K02387	14113.0
K02384	0.0
K02385	13608.0
K02382	0.0
K02380	243.0
K02381	10.0
K05386	0.0
K13524	0.0
K13525	6.0
K13527	156.0
K13520	0.0
K13522	0.0
K13529	478.0
K03385	1008.0
K03384	0.0
K03387	1902.0
K03386	7744.0
K03381	0.0
K03380	0.0
K03383	0.0
K03382	3392.0
K03389	2001.0
K03388	2046.0
K05356	0.0
K12344	799.0
K12343	287.0
K12342	0.0
K12341	0.0
K12340	2836.0
K02430	72.0
K12349	0.0
K05351	1.0
K11694	2.0
K11695	2.0
K11690	16480.0
K05352	1.0
K11693	2.0
K08928	0.0
K03433	0.0
K13832	0.0
K03039	0.0
K03432	0.0
K06607	0.0
K06606	153.0
K06605	41.0
K03430	5082.0
K06603	2102.0
K06602	0.0
K06601	0.0
K06600	0.0
K05358	0.0
K06609	0.0
K06608	109.0
K03923	176.0
K03922	0.0
K11472	0.0
K11473	726.0
K11474	0.0
K11475	0.0
K11476	2.0
K11477	0.0
K00601	0.0
K00600	23645.0
K00603	1552.0
K03746	273.0
K00605	7507.0
K00604	26141.0
K00607	0.0
K00606	7345.0
K00609	25796.0
K03741	7321.0
K03740	390.0
K03743	3384.0
K10873	0.0
K03214	83.0
K14068	0.0
K13317	0.0
K06360	0.0
K14069	0.0
K08078	0.0
K09650	0.0
K06361	0.0
K07802	0.0
K07803	1.0
K07800	2.0
K07801	0.0
K07806	82.0
K07807	0.0
K07804	9.0
K07805	0.0
K06362	0.0
K01172	0.0
K10257	0.0
K10255	490.0
K10254	23057.0
K10253	0.0
K10918	0.0
K04128	0.0
K01958	1692.0
K01959	0.0
K01956	26381.0
K01957	0.0
K04126	0.0
K04127	0.0
K01952	26736.0
K01953	38576.0
K01950	24659.0
K01951	29615.0
K07730	0.0
K07731	0.0
K07732	0.0
K07733	165.0
K07734	2.0
K07735	1862.0
K07736	22120.0
K07737	45716.0
K07738	23997.0
K07739	116.0
K06365	0.0
K06366	0.0
K06367	0.0
K10910	0.0
K10911	0.0
K04382	0.0
K10775	0.0
K02609	73.0
K02979	0.0
K02978	0.0
K06368	0.0
K02975	0.0
K02974	0.0
K02977	0.0
K02976	0.0
K03558	1478.0
K03559	5506.0
K03550	25653.0
K03551	26010.0
K03552	0.0
K03553	29126.0
K03554	83.0
K03555	25690.0
K03556	6374.0
K03557	83.0
K01778	24866.0
K01779	2379.0
K06369	0.0
K01772	432.0
K01770	23134.0
K01771	52.0
K01776	22332.0
K01777	246.0
K01774	0.0
K01775	31012.0
K05385	0.0
K05384	0.0
K05383	0.0
K05382	0.0
K05381	0.0
K08159	1253.0
K14153	894.0
K14154	0.0
K14155	31122.0
K08152	0.0
K08156	2021.0
K08076	0.0
K12809	0.0
K05297	817.0
K03734	30726.0
K03735	1376.0
K03736	1376.0
K03737	24497.0
K03731	0.0
K03732	83.0
K03733	4094.0
K03738	437.0
K03739	389.0
K08139	37.0
K06994	240.0
K12660	0.0
K12661	2.0
K07450	0.0
K08719	0.0
K08717	367.0
K08715	0.0
K08714	0.0
K08713	0.0
K08710	0.0
K11311	0.0
K11312	332.0
K00141	0.0
K00146	73.0
K00411	61.0
K00412	61.0
K00145	48750.0
K00148	0.0
K14367	0.0
K14366	0.0
K08954	0.0
K08384	32438.0
K14369	0.0
K14368	0.0
K14091	2851.0
K14090	2967.0
K14093	0.0
K14092	0.0
K14095	0.0
K14094	0.0
K14097	0.0
K14096	0.0
K14099	0.0
K14098	0.0
K02848	73.0
K01541	0.0
K04712	0.0
K04711	0.0
K01545	0.0
K01547	6564.0
K01546	6573.0
K01548	6422.0
K04719	4.0
K04718	0.0
K02018	15301.0
K02019	4419.0
K02016	50522.0
K02017	943.0
K02014	16474.0
K02015	58813.0
K02012	19575.0
K02013	46712.0
K02010	13553.0
K02011	18986.0
K04515	0.0
K03943	0.0
K03941	9.0
K03940	0.0
K00313	561.0
K04060	0.0
K01608	2933.0
K08942	0.0
K08943	0.0
K08940	0.0
K08941	0.0
K08946	0.0
K08947	0.0
K08944	0.0
K08945	0.0
K03059	0.0
K13811	0.0
K13812	0.0
K13815	0.0
K13816	0.0
K13818	0.0
K13819	0.0
K03053	0.0
K03052	0.0
K03055	0.0
K03054	0.0
K03057	0.0
K03056	0.0
K06222	82.0
K11418	0.0
K11410	0.0
K11415	0.0
K00622	0.0
K00621	0.0
K00620	48731.0
K00627	1740.0
K00626	14976.0
K00625	21863.0
K00624	0.0
K02805	6117.0
K02552	677.0
K02550	0.0
K02556	11582.0
K02803	0.0
K02554	0.0
K07280	0.0
K07281	0.0
K07282	22788.0
K07283	0.0
K07284	18091.0
K07285	83.0
K07286	83.0
K08217	15610.0
K07288	0.0
K07289	83.0
K07534	0.0
K07535	33.0
K07533	8576.0
K07822	0.0
K07823	0.0
K08699	0.0
K00088	28264.0
K00087	4298.0
K00086	3242.0
K00082	127.0
K10239	0.0
K10238	0.0
K10231	519.0
K10230	0.0
K10233	0.0
K10232	0.0
K10235	0.0
K10234	0.0
K10237	0.0
K10236	0.0
K08353	9.0
K01970	0.0
K01971	1662.0
K01972	27831.0
K01973	0.0
K01974	478.0
K01975	1944.0
K01976	0.0
K07758	0.0
K05990	0.0
K07752	0.0
K07753	0.0
K07751	83.0
K13786	0.0
K07755	0.0
K07442	165.0
K08352	367.0
K07115	162.0
K07441	0.0
K07634	0.0
K07446	62.0
K07111	0.0
K07444	24236.0
K07445	0.0
K00647	1413.0
K07449	0.0
K00641	876.0
K00640	30721.0
K01289	0.0
K01282	0.0
K01283	0.0
K01280	0.0
K01281	271.0
K01286	4268.0
K01284	3614.0
K02954	25637.0
K02952	26124.0
K02950	23573.0
K00155	478.0
K02959	25629.0
K00887	0.0
K00886	157.0
K00885	9.0
K00884	82.0
K00883	328.0
K00882	18684.0
K00881	116.0
K00880	3506.0
K00053	25207.0
K14048	113.0
K01026	4533.0
K01756	26307.0
K01025	0.0
K01750	2962.0
K01023	463.0
K01752	32783.0
K01753	260.0
K14583	0.0
K01758	87.0
K01759	24093.0
K09565	0.0
K09568	0.0
K08173	0.0
K08172	72.0
K02483	7681.0
K02482	478.0
K08177	1060.0
K08176	0.0
K08175	0.0
K02486	0.0
K02489	0.0
K02488	96.0
K08178	0.0
K14138	11778.0
K14136	5.0
K09713	0.0
K09714	0.0
K09715	0.0
K03532	0.0
K03533	0.0
K03530	34680.0
K03531	25238.0
K03536	24867.0
K03537	98.0
K03534	5945.0
K03535	480.0
K03538	0.0
K03539	0.0
K14451	0.0
K14450	0.0
K02225	0.0
K02224	29946.0
K02227	19833.0
K02226	20038.0
K02221	2799.0
K14107	0.0
K02229	5.0
K02228	4.0
K14106	0.0
K00441	707.0
K03288	0.0
K03289	0.0
K03284	31045.0
K03285	0.0
K03286	467.0
K03287	3922.0
K03280	0.0
K03281	2343.0
K03282	23658.0
K00440	0.0
K13677	0.0
K12790	0.0
K09639	0.0
K12688	0.0
K12689	0.0
K12686	0.0
K12687	0.0
K12684	72.0
K12685	282.0
K12682	0.0
K12683	0.0
K12680	0.0
K11889	0.0
K08884	31744.0
K11085	4818.0
K11084	0.0
K11081	0.0
K11080	0.0
K11083	0.0
K11082	0.0
K11089	478.0
K08777	0.0
K08776	0.0
K06346	21260.0
K06347	2.0
K09824	1.0
K09825	22715.0
K09823	83.0
K09820	496.0
K10939	0.0
K10936	0.0
K10937	0.0
K10933	0.0
K06348	0.0
K09829	0.0
K11337	0.0
K11336	0.0
K11335	0.0
K11334	0.0
K11333	0.0
K11332	0.0
K11331	0.0
K11330	0.0
K00169	4663.0
K00164	628.0
K00166	15.0
K00167	15.0
K00161	1663.0
K00162	1661.0
K00163	88.0
K10689	0.0
K10680	73.0
K10681	0.0
K10682	0.0
K04083	24099.0
K04082	178.0
K04081	0.0
K04080	83.0
K04087	3382.0
K04086	45.0
K04085	178.0
K04084	1.0
K04088	3382.0
K01569	0.0
K01568	0.0
K01563	0.0
K01561	0.0
K01560	7580.0
K01567	2037.0
K01565	478.0
K01564	0.0
K02038	26602.0
K02039	26274.0
K02030	66642.0
K02031	70207.0
K02032	69121.0
K02033	76228.0
K02034	76764.0
K02035	84547.0
K02036	27296.0
K02037	26498.0
K05556	0.0
K13658	0.0
K13659	0.0
K13656	0.0
K13657	0.0
K13654	0.0
K13655	112.0
K13652	4695.0
K13653	28410.0
K13650	0.0
K13651	0.0
K05555	0.0
K05552	0.0
K02057	83788.0
K05550	0.0
K05551	0.0
K12308	36928.0
K12306	0.0
K03073	25311.0
K03072	2777.0
K03071	239.0
K03070	26721.0
K03077	1948.0
K03076	23575.0
K03075	22352.0
K03074	5830.0
K08965	37.0
K08967	0.0
K08961	2256.0
K08963	9671.0
K13873	0.0
K13876	0.0
K13874	0.0
K13875	0.0
K06139	0.0
K06138	711.0
K06135	0.0
K06134	61.0
K06137	478.0
K06136	0.0
K06131	32798.0
K06133	20790.0
K06132	0.0
K02600	26138.0
K07389	0.0
K07388	0.0
K04747	0.0
K01516	23659.0
K09977	0.0
K07518	0.0
K07519	0.0
K11437	0.0
K07512	478.0
K07516	71.0
K10212	180.0
K10747	0.0
K10217	0.0
K10219	0.0
K10218	0.0
K10748	83.0
K01912	29144.0
K01913	0.0
K01910	2282.0
K01911	1478.0
K01916	523.0
K01917	236.0
K01914	21175.0
K01915	58909.0
K01918	10020.0
K01919	549.0
K07774	73.0
K07775	3570.0
K07776	548.0
K07777	2908.0
K07770	91.0
K07771	82.0
K07772	0.0
K07773	83.0
K07778	66.0
K01193	27564.0
K04340	0.0
K04341	0.0
K04342	0.0
K04343	0.0
K12986	0.0
K04691	83.0
K02931	24988.0
K02933	26110.0
K02935	26137.0
K02936	0.0
K02939	26138.0
K00205	0.0
K00204	0.0
K00207	0.0
K00206	0.0
K00201	0.0
K00200	0.0
K00203	0.0
K00202	0.0
K00209	0.0
K00208	1984.0
K01000	29109.0
K01001	0.0
K01002	923.0
K01003	120.0
K01004	0.0
K01005	2267.0
K01006	25455.0
K01007	3086.0
K01008	6240.0
K10855	0.0
K14115	0.0
K14116	0.0
K14441	25433.0
K14446	293.0
K14447	0.0
K14112	0.0
K14445	478.0
K08195	0.0
K08194	0.0
K14448	0.0
K08196	0.0
K08191	1532.0
K14119	0.0
K08193	0.0
K00702	6890.0
K10799	0.0
K03518	18905.0
K03519	2098.0
K09719	0.0
K10856	0.0
K03516	0.0
K03517	16467.0
K02205	0.0
K02204	160.0
K02203	18927.0
K02201	0.0
K02200	420.0
K13714	3.0
K13461	0.0
K12518	165.0
K12519	165.0
K12517	165.0
K12514	0.0
K12515	0.0
K12512	0.0
K12513	0.0
K12510	20362.0
K12511	5087.0
K07183	22794.0
K07182	23.0
K07181	4467.0
K07180	1824.0
K07186	83.0
K07185	10662.0
K07184	83.0
K09800	179.0
K09801	178.0
K09802	83.0
K09803	1398.0
K09804	0.0
K09805	0.0
K09806	99.0
K09807	4315.0
K09808	3485.0
K09809	41.0
K10912	0.0
K10913	0.0
K10914	636.0
K10915	0.0
K10916	0.0
K10917	0.0
K11358	18983.0
K11355	0.0
K11354	0.0
K11357	0.0
K11356	0.0
K04069	66922.0
K04068	26665.0
K04065	73.0
K04064	0.0
K04067	83.0
K04066	25147.0
K04061	8987.0
K09716	100.0
K04063	478.0
K04062	82.0
K10006	156.0
K10007	160.0
K10004	178.0
K10005	160.0
K10002	178.0
K10003	178.0
K10000	83.0
K10001	178.0
K09717	0.0
K10008	733.0
K10009	0.0
K02491	0.0
K14588	82.0
K14581	0.0
K13678	296.0
K13679	0.0
K11633	0.0
K13670	0.0
K13671	10.0
K11987	0.0
K11636	0.0
K11634	0.0
K13582	0.0
K13583	0.0
K13580	0.0
K13581	1070.0
K13586	0.0
K13587	0.0
K13584	0.0
K13585	0.0
K13588	0.0
K13589	0.0
K02052	2143.0
K02053	2269.0
K02050	65176.0
K02051	52851.0
K02056	42276.0
K05553	0.0
K02054	2131.0
K02055	2100.0
K02058	17396.0
K02059	0.0
K05558	0.0
K05559	0.0
K03895	0.0
K03894	0.0
K03897	0.0
K03896	0.0
K03891	5.0
K03890	5.0
K03893	13.0
K03892	41779.0
K02423	82.0
K05342	0.0
K05341	4194.0
K12989	0.0
K12988	0.0
K02420	11576.0
K12981	0.0
K12980	0.0
K12983	0.0
K12982	1.0
K12985	0.0
K12984	10.0
K12987	0.0
K02426	2336.0
K13854	0.0
K03098	1622.0
K13853	1776.0
K03095	289.0
K05344	0.0
K03091	91798.0
K03090	1870.0
K03093	5504.0
K03092	6382.0
K06113	1590.0
K09632	0.0
K02429	4319.0
K06118	0.0
K05716	0.0
K04844	72.0
K11632	2.0
K11630	2.0
K11631	34.0
K11637	0.0
K11635	3.0
K11638	0.0
K11639	0.0
K07572	0.0
K07573	0.0
K07570	161.0
K07571	3941.0
K07576	17300.0
K07577	0.0
K07574	23430.0
K07575	0.0
K07578	0.0
K07579	0.0
K11189	52321.0
K11184	16095.0
K11187	0.0
K11180	161.0
K11181	161.0
K11183	550.0
K10764	0.0
K10763	178.0
K10762	0.0
K01938	25679.0
K01939	27190.0
K01934	25538.0
K01935	4158.0
K01937	26004.0
K01930	0.0
K01932	254.0
K01933	27832.0
K07798	279.0
K07799	561.0
K07796	72.0
K07797	0.0
K07794	265.0
K07795	116.0
K07792	759.0
K07793	11198.0
K07790	0.0
K07791	1147.0
K06379	23091.0
K00968	3120.0
K06378	20738.0
K06377	0.0
K06376	0.0
K06375	0.0
K09814	2.0
K09813	2.0
K06372	0.0
K06371	0.0
K06370	0.0
K01249	0.0
K01246	6636.0
K01247	300.0
K01244	0.0
K01243	19482.0
K08919	0.0
K01241	1388.0
K02919	12927.0
K02913	23560.0
K02912	0.0
K02911	22054.0
K02910	0.0
K02917	0.0
K02916	25950.0
K02915	0.0
K02914	25944.0
K00228	144.0
K00227	0.0
K00226	28193.0
K00224	95.0
K00223	0.0
K00222	0.0
K00221	0.0
K00220	0.0
K01798	0.0
K01799	187.0
K01068	0.0
K01069	2380.0
K01062	1.0
K01791	21905.0
K01792	572.0
K01061	1045.0
K01066	934.0
K01067	562.0
K01796	12.0
K01797	240.0
K05499	3312.0
K14468	0.0
K14469	0.0
K14465	0.0
K14466	0.0
K14467	0.0
K10834	0.0
K10833	0.0
K02266	0.0
K03793	0.0
K03790	1397.0
K03791	0.0
K03796	82.0
K03797	26828.0
K03794	0.0
K03795	478.0
K03798	55438.0
K03799	1079.0
K13448	0.0
K12538	9.0
K12539	0.0
K12530	82.0
K12531	82.0
K12532	82.0
K12533	0.0
K12534	0.0
K12535	0.0
K12536	0.0
K12537	0.0
K03136	0.0
K09790	6115.0
K09791	192.0
K09792	487.0
K09793	1960.0
K09794	101.0
K09795	83.0
K09796	5.0
K09797	3661.0
K09798	92.0
K09799	0.0
K10972	9.0
K10973	0.0
K10977	85.0
K10974	3871.0
K10975	14.0
K10978	0.0
K10979	937.0
K06308	0.0
K00315	0.0
K09862	178.0
K06303	0.0
K09860	0.0
K09861	18170.0
K06306	3104.0
K06307	0.0
K06305	12.0
K11373	0.0
K04047	2523.0
K04046	82.0
K04045	5526.0
K04044	178.0
K04043	29287.0
K04042	13704.0
K04041	15584.0
K04040	0.0
K02700	0.0
K04049	0.0
K04048	0.0
K02707	0.0
K02704	0.0
K02705	0.0
K10020	0.0
K10021	0.0
K10022	0.0
K10023	0.0
K10024	0.0
K10025	0.0
K10026	4062.0
K10027	1.0
K13612	0.0
K13613	0.0
K13611	0.0
K13614	0.0
K13615	0.0
K05794	934.0
K05795	12392.0
K05796	364.0
K05797	0.0
K05790	83.0
K05791	560.0
K05792	743.0
K05793	561.0
K05798	82.0
K05799	30328.0
K01474	0.0
K01477	0.0
K01476	199.0
K01471	0.0
K01470	16378.0
K01473	0.0
K13039	0.0
K01479	137.0
K01478	618.0
K05570	3058.0
K05571	3126.0
K05572	0.0
K05573	0.0
K02078	66090.0
K02079	81.0
K05576	0.0
K02074	504.0
K02075	504.0
K02076	204.0
K02077	1982.0
K02071	22238.0
K02072	19709.0
K02073	22924.0
K03309	138.0
K03308	53408.0
K03305	3903.0
K03304	0.0
K03307	25240.0
K03306	7157.0
K03301	0.0
K03300	2453.0
K03303	1657.0
K03302	1.0
K06173	41235.0
K06175	83.0
K06174	0.0
K06177	2741.0
K06176	83.0
K06179	23071.0
K07680	62.0
K03867	0.0
K03838	0.0
K12053	0.0
K11618	2865.0
K11619	0.0
K11614	95.0
K11615	0.0
K11616	0.0
K11617	18.0
K11610	0.0
K11611	0.0
K11960	0.0
K11961	56.0
K02836	26130.0
K10565	0.0
K10564	0.0
K02837	21415.0
K10561	421.0
K10560	419.0
K10563	9193.0
K10562	0.0
K02838	26138.0
K06858	83.0
K02839	2968.0
K06859	453.0
K12700	633.0
K07558	0.0
K07559	7664.0
K07228	0.0
K07229	87.0
K07226	0.0
K07224	85.0
K07225	83.0
K07222	484.0
K07223	888.0
K07220	6331.0
K07221	1598.0
K10709	3369.0
K10708	0.0
K10701	0.0
K10703	0.0
K10702	0.0
K10704	0.0
K05984	0.0
K07537	0.0
K08652	0.0
K08651	0.0
K08658	0.0
K08659	5057.0
K05982	205.0
K07451	0.0
K07453	0.0
K07452	0.0
K07455	458.0
K07454	560.0
K09707	6067.0
K07457	74.0
K09706	4022.0
K07104	497.0
K00029	1332.0
K00028	15.0
K00799	343.0
K00798	21836.0
K00797	16804.0
K00024	3997.0
K00795	416.0
K00026	0.0
K00021	4.0
K00020	440.0
K00023	0.0
K00022	0.0
K09017	427.0
K01269	23182.0
K09015	2468.0
K09014	6883.0
K09013	24924.0
K09011	1460.0
K09010	0.0
K01261	21.0
K01262	31526.0
K01263	15.0
K01264	0.0
K01265	33771.0
K01266	3031.0
K09018	0.0
K08227	82.0
K08226	0.0
K08225	0.0
K08224	386.0
K08223	1416.0
K08222	87.0
K08221	160.0
K00249	30.0
K01790	25903.0
K00241	2508.0
K00240	4361.0
K00243	19190.0
K00242	153.0
K00245	277.0
K00244	9540.0
K00247	83.0
K00246	178.0
K01795	4919.0
K06983	0.0
K02799	0.0
K02798	637.0
K02791	821.0
K02790	72.0
K02793	15066.0
K02795	15096.0
K02794	16439.0
K02796	16139.0
K04564	5913.0
K04565	3946.0
K04566	2910.0
K04567	23180.0
K01040	329.0
K01041	960.0
K04562	3168.0
K04568	83.0
K01049	0.0
K02535	2437.0
K02242	515.0
K02536	2923.0
K02531	1.0
K02246	272.0
K02533	256.0
K02532	279.0
K02248	243.0
K02538	180.0
K00581	0.0
K13421	0.0
K01013	0.0
K15018	0.0
K15019	0.0
K03110	26039.0
K03111	47365.0
K03112	83.0
K03113	2254.0
K03116	3068.0
K03117	249.0
K03118	2934.0
K03119	0.0
K10919	0.0
K12552	2.0
K12553	2.0
K12551	2.0
K12556	19.0
K12554	165.0
K12555	574.0
K06892	0.0
K06893	537.0
K06890	3349.0
K06891	905.0
K06896	4453.0
K06897	12859.0
K06894	2138.0
K06895	1985.0
K10954	0.0
K10956	0.0
K06899	83.0
K06328	173.0
K06329	0.0
K10952	0.0
K10953	9.0
K11395	0.0
K11391	0.0
K11390	0.0
K11392	14.0
K00499	0.0
K00494	484.0
K00495	0.0
K00496	0.0
K00491	2.0
K00492	4.0
K00493	0.0
K13591	0.0
K01467	3970.0
K13593	0.0
K13592	0.0
K04021	0.0
K04020	0.0
K04023	3520.0
K04022	0.0
K04025	0.0
K04024	2086.0
K04027	258.0
K04026	873.0
K04029	7294.0
K04028	7679.0
K07055	0.0
K07054	91.0
K07057	0.0
K07056	27905.0
K07051	478.0
K07050	16125.0
K07053	49374.0
K07052	46155.0
K07059	0.0
K07058	20209.0
K10040	1671.0
K10041	4396.0
K10046	0.0
K04799	0.0
K04798	0.0
K04793	0.0
K04792	0.0
K04791	0.0
K04790	0.0
K04797	0.0
K04796	0.0
K04795	0.0
K04794	100.0
K13638	83.0
K13639	82.0
K13634	92.0
K13635	0.0
K13636	9.0
K13637	2.0
K13630	0.0
K13631	0.0
K13632	0.0
K13633	2.0
K02042	5996.0
K05778	0.0
K05779	0.0
K05776	1511.0
K05541	83.0
K05774	0.0
K05775	0.0
K05772	65.0
K05773	65.0
K05540	2491.0
K01459	0.0
K01458	0.0
K01457	535.0
K01455	564.0
K01454	0.0
K01453	0.0
K01452	0.0
K01451	1940.0
K01450	0.0
K05518	0.0
K08070	3114.0
K08071	0.0
K05516	1974.0
K08077	455.0
K05515	25637.0
K13093	0.0
K11783	0.0
K12949	0.0
K12945	0.0
K12944	0.0
K12941	3680.0
K12940	525.0
K12943	0.0
K12942	3860.0
K14728	0.0
K14727	0.0
K11785	0.0
K00108	568.0
K13890	799.0
K13891	799.0
K13892	100.0
K13893	0.0
K13894	0.0
K13895	0.0
K13896	0.0
K06159	0.0
K06158	31068.0
K06153	30237.0
K06152	0.0
K06151	0.0
K06157	0.0
K06156	82.0
K06155	1.0
K06154	0.0
K03327	4058.0
K03326	823.0
K03325	3474.0
K03324	41629.0
K03322	3298.0
K03321	7352.0
K03320	4481.0
K03329	0.0
K03328	2485.0
K04802	0.0
K04801	0.0
K04800	0.0
K11948	0.0
K01505	0.0
K04756	5.0
K11940	83.0
K11941	0.0
K11942	0.0
K11943	0.0
K11944	0.0
K01507	36633.0
K11946	0.0
K11947	0.0
K01506	0.0
K01501	802.0
K01500	1804.0
K01503	0.0
K06714	1400.0
K04750	5364.0
K12789	0.0
K12788	0.0
K11526	0.0
K10810	2.0
K11522	0.0
K11523	0.0
K08675	0.0
K08676	1471.0
K08677	0.0
K08679	0.0
K11521	0.0
K10547	4774.0
K10546	7894.0
K10545	263.0
K10544	87.0
K10543	1068.0
K10542	11078.0
K10541	10893.0
K10540	21381.0
K10549	187.0
K10548	4774.0
K14630	0.0
K11529	0.0
K00007	0.0
K00005	15142.0
K13444	0.0
K00003	28485.0
K00002	3183.0
K00001	10489.0
K01186	5721.0
K00009	461.0
K00008	28430.0
K10726	0.0
K10725	0.0
K08246	0.0
K00263	553.0
K00262	26654.0
K00261	133.0
K00260	169.0
K00266	84192.0
K00265	4153.0
K01200	4736.0
K01201	7468.0
K01206	43107.0
K01207	17010.0
K01205	2349.0
K01208	42.0
K01209	42544.0
K06167	2544.0
K00917	3935.0
K00912	2436.0
K00919	25838.0
K02519	23565.0
K02518	23413.0
K02517	2203.0
K02511	73.0
K02510	1409.0
K13409	0.0
K13408	0.0
K03179	1370.0
K03170	0.0
K03177	26138.0
K12574	23675.0
K12570	0.0
K12573	22962.0
K11009	0.0
K11008	0.0
K11005	0.0
K11004	0.0
K11007	0.0
K11006	0.0
K11003	0.0
K08296	737.0
K08297	67.0
K08295	0.0
K02634	0.0
K02635	0.0
K10622	0.0
K07693	5.0
K07692	0.0
K07691	0.0
K07690	0.0
K07697	0.0
K07696	2965.0
K07695	0.0
K07694	4736.0
K07699	21473.0
K07698	0.0
K07079	27083.0
K07078	1755.0
K07077	5.0
K07076	860.0
K07075	2436.0
K07074	2673.0
K07073	0.0
K07072	0.0
K07071	1552.0
K07070	83.0
K14584	0.0
K11620	0.0
K09190	0.0
K11623	0.0
K05759	0.0
K08589	0.0
K11625	0.0
K11995	0.0
K01439	26187.0
K01438	4466.0
K01431	0.0
K01430	4332.0
K01433	1519.0
K01432	0.0
K01434	1.0
K01437	0.0
K01436	15506.0
K05539	178.0
K14520	0.0
K12963	83.0
K12962	83.0
K12961	83.0
K12960	23095.0
K14749	0.0
K14748	0.0
K02972	0.0
K14743	5.0
K14742	23507.0
K14745	0.0
K14744	258.0
K14747	0.0
K14746	0.0
K02167	83.0
K02164	0.0
K02160	17769.0
K02168	182.0
K02169	1749.0
K10931	0.0
K03341	0.0
K03340	16245.0
K03343	0.0
K03342	4.0
K03346	358.0
K12299	0.0
K12291	0.0
K12290	0.0
K12293	0.0
K12292	0.0
K12295	0.0
K12294	0.0
K12297	87.0
K12368	83.0
K11922	0.0
K11923	82.0
K11920	0.0
K11921	0.0
K11926	82.0
K11927	3560.0
K11924	229.0
K11925	82.0
K11928	14355.0
K13181	0.0
K13219	0.0
K07262	95.0
K07263	3330.0
K07260	25296.0
K07261	0.0
K07266	0.0
K07267	478.0
K07264	174.0
K07265	0.0
K07268	0.0
K07269	82.0
K01155	6969.0
K04478	2.0
K04479	0.0
K10528	0.0
K14952	0.0
K07486	858.0
K07487	18.0
K07484	11436.0
K07485	0.0
K07482	16.0
K07483	26182.0
K07480	440.0
K07481	1568.0
K07488	0.0
K07489	146.0
K11210	1.0
K11211	0.0
K11212	0.0
K11214	3667.0
K11216	85.0
K06300	0.0
K00061	0.0
K00060	789.0
K06301	0.0
K00065	7811.0
K00064	0.0
K00067	30282.0
K00066	478.0
K00069	0.0
K00068	405.0
K06304	0.0
K08262	0.0
K08261	0.0
K08260	0.0
K08265	0.0
K08264	0.0
K00288	0.0
K00285	634.0
K00284	17244.0
K00287	25891.0
K00286	28758.0
K00281	2222.0
K00280	0.0
K00283	5614.0
K00282	5614.0
K08088	0.0
K14198	0.0
K14199	1.0
K03452	0.0
K14194	1.0
K14195	1.0
K14196	0.0
K14197	0.0
K14192	0.0
K14193	0.0
K01880	25205.0
K01881	29953.0
K01883	26143.0
K01885	26400.0
K04618	0.0
K01887	28993.0
K01224	5948.0
K01889	26138.0
K01226	5105.0
K01227	45.0
K01220	81.0
K01222	1248.0
K01223	19898.0
K02759	5010.0
K02755	4.0
K02757	20181.0
K02756	4.0
K14998	0.0
K02750	403.0
K02753	2.0
K02752	0.0
K00939	26109.0
K00938	293.0
K00937	28365.0
K00936	88569.0
K00935	0.0
K00934	478.0
K00933	0.0
K00932	72.0
K00931	25481.0
K00930	48667.0
K01089	3253.0
K01080	0.0
K01081	5062.0
K01082	0.0
K01083	0.0
K01084	0.0
K01085	73.0
K01087	5.0
K02571	0.0
K02570	185.0
K02573	290.0
K02572	73.0
K02575	740.0
K02574	1538.0
K07780	0.0
K03488	14738.0
K03489	108.0
K03482	0.0
K03483	537.0
K03480	4379.0
K03481	2886.0
K03486	4893.0
K03487	2.0
K03484	18442.0
K03485	82.0
K02287	0.0
K02286	0.0
K02285	0.0
K02284	0.0
K02283	30997.0
K02282	371.0
K02281	95.0
K02280	95.0
K02289	0.0
K02288	0.0
K03626	0.0
K03627	0.0
K03624	38112.0
K03625	26134.0
K03151	23566.0
K03620	449.0
K03153	7.0
K08869	0.0
K03628	21636.0
K03629	26035.0
K09738	0.0
K09739	0.0
K09736	0.0
K09737	0.0
K09735	0.0
K09732	0.0
K09733	0.0
K09730	0.0
K09731	0.0
K09888	21536.0
K09889	178.0
K09880	0.0
K09882	62.0
K09883	61.0
K09884	0.0
K09887	0.0
K11027	0.0
K11026	0.0
K11025	0.0
K11024	0.0
K07679	0.0
K07678	0.0
K11021	0.0
K11020	0.0
K07675	82.0
K07674	95.0
K07676	82.0
K07671	0.0
K07670	6.0
K07673	178.0
K07672	0.0
K01117	0.0
K12048	0.0
K07019	656.0
K07018	61.0
K07011	14098.0
K07010	16629.0
K07013	58.0
K07012	22098.0
K07015	23314.0
K07014	462.0
K07017	2234.0
K07016	1558.0
K10084	0.0
K08372	415.0
K05884	198.0
K05885	3512.0
K05886	0.0
K05887	95.0
K05880	72.0
K05881	84.0
K05882	478.0
K05883	0.0
K08902	0.0
K05739	431.0
K05888	0.0
K05889	0.0
K08903	0.0
K00547	1535.0
K00544	0.0
K00545	0.0
K00542	0.0
K00543	0.0
K00540	32327.0
K00548	37856.0
K00549	5355.0
K01145	0.0
K01412	61.0
K01147	178.0
K01417	9048.0
K00038	0.0
K01143	0.0
K01142	23278.0
K01419	619.0
K00788	28538.0
K00789	30452.0
K12502	0.0
K14762	0.0
K14761	23517.0
K06195	561.0
K03819	0.0
K03818	322.0
K03814	1150.0
K03817	765.0
K03816	20615.0
K03811	6605.0
K03810	197.0
K03813	243.0
K11908	0.0
K11909	82.0
K11904	220.0
K11905	83.0
K11906	83.0
K11907	83.0
K11900	83.0
K11901	83.0
K11902	1.0
K11903	156.0
K10986	58.0
K13238	0.0
K13239	0.0
K13797	0.0
K07248	1923.0
K13796	0.0
K07244	0.0
K07245	88.0
K07246	2025.0
K07240	53533.0
K07241	1.0
K07242	0.0
K07243	595.0
K01268	0.0
K05296	0.0
K02821	3564.0
K09016	0.0
K09945	0.0
K09944	0.0
K09947	0.0
K09946	482.0
K09941	0.0
K09940	730.0
K09943	0.0
K09942	169.0
K09949	549.0
K09948	0.0
K10851	2.0
K10850	2.0
K03666	6616.0
K03667	619.0
K03196	96.0
K03665	25967.0
K11275	0.0
K06012	22794.0
K00048	12523.0
K10857	0.0
K09773	987.0
K00043	101.0
K00042	6647.0
K00041	7307.0
K00040	9939.0
K00046	23116.0
K00733	0.0
K00044	0.0
K06011	0.0
K09012	0.0
K06016	4927.0
K06017	0.0
K06014	0.0
K06015	3121.0
K06019	291.0
K01075	95.0
K12221	0.0
K06444	0.0
K04632	0.0
K14977	309.0
K14974	0.0
K00958	18.0
K00951	27347.0
K00950	5458.0
K00952	131.0
K00955	710.0
K00954	26138.0
K00957	5198.0
K00956	5082.0
K00590	90.0
K02777	1347.0
K02775	2099.0
K02774	6264.0
K02773	8087.0
K02771	149.0
K02770	16608.0
K02779	862.0
K02778	0.0
K01606	0.0
K01607	24294.0
K01604	0.0
K01605	0.0
K01602	0.0
K01601	17.0
K03750	2760.0
K01609	21259.0
K02553	87.0
K02804	6238.0
K02551	2727.0
K02806	450.0
K02557	15900.0
K02800	707.0
K05275	0.0
K02802	0.0
K13300	0.0
K02558	1484.0
K02809	2.0
K02808	0.0
K03600	178.0
K03601	26103.0
K03602	25473.0
K03603	83.0
K03604	5101.0
K03605	265.0
K03606	1464.0
K03607	83.0
K03608	12425.0
K03609	26942.0
K06078	82.0
K06079	959.0
K09710	26116.0
K09711	98.0
K09712	0.0
K06073	82.0
K06074	82.0
K06075	85.0
K06076	1523.0
K06077	83.0
K06382	15853.0
K06383	11216.0
K06380	0.0
K06381	21779.0
K06386	33.0
K06387	15767.0
K06384	2387.0
K06385	19454.0
K06388	0.0
K06389	0.0
K12466	0.0
K12468	0.0
K07657	681.0
K07656	0.0
K07655	0.0
K07654	6.0
K07653	5.0
K07652	2685.0
K07651	63.0
K07650	221.0
K07659	248.0
K07658	22613.0
K11041	352.0
K11040	4.0
K11043	0.0
K11042	0.0
K11045	0.0
K11044	0.0
K11047	0.0
K11046	0.0
K11049	1.0
K11048	0.0
K07387	1735.0
K07386	2501.0
K06926	27500.0
K06927	157.0
K06924	0.0
K06925	26129.0
K06922	0.0
K06923	22915.0
K06920	3611.0
K06921	6442.0
K06928	1048.0
K06929	2052.0
K07033	20390.0
K07032	1000.0
K07031	5135.0
K07030	20573.0
K07037	4883.0
K07035	17223.0
K07034	246.0
K07039	95.0
K07038	899.0
K10829	0.0
K00384	49984.0
K00385	2862.0
K00386	0.0
K00387	0.0
K00380	1040.0
K00381	562.0
K00382	10936.0
K00383	107.0
K00389	1.0
K01387	0.0
K01385	0.0
K01389	0.0
K09158	187.0
K09159	153.0
K09156	0.0
K09157	23466.0
K09154	0.0
K09155	4449.0
K09152	0.0
K09153	5569.0
K09150	0.0
K09151	649.0
K05970	13182.0
K05714	0.0
K05715	0.0
K05710	0.0
K05711	0.0
K05712	0.0
K05713	0.0
K00560	17206.0
K00561	63.0
K00563	1848.0
K00564	2175.0
K00566	31059.0
K00567	23487.0
K00568	244.0
K00569	478.0
K05575	16.0
K01169	0.0
K01167	0.0
K01166	0.0
K05577	496.0
K01163	12353.0
K01161	0.0
K01160	146.0
K05578	0.0
K05579	0.0
K08092	2397.0
K08093	132.0
K08094	4920.0
K08095	0.0
K08096	0.0
K08097	160.0
K02254	0.0
K02255	0.0
K01743	0.0
K02251	62.0
K02061	0.0
K01741	0.0
K02060	0.0
K00114	0.0
K02122	23688.0
K02123	22949.0
K02120	25483.0
K02121	23663.0
K02124	25470.0
K03837	85.0
K03836	0.0
K03835	84.0
K03834	84.0
K03833	2735.0
K03832	4144.0
K03831	561.0
K03830	4475.0
K00443	0.0
K03839	2959.0
K02067	266.0
K10189	13119.0
K13038	31614.0
K13787	2532.0
K13788	717.0
K13789	67458.0
K10188	13440.0
K12255	0.0
K12254	0.0
K12257	18984.0
K12256	0.0
K12251	9881.0
K12250	0.0
K12253	0.0
K12252	0.0
K13252	249.0
K13256	422.0
K13255	0.0
K12079	0.0
K12078	0.0
K12071	95.0
K12070	0.0
K12073	478.0
K12072	0.0
K09912	82.0
K06236	0.0
K06237	0.0
K05519	0.0
K09914	74.0
K11788	0.0
K11782	0.0
K11780	0.0
K11781	0.0
K11787	0.0
K11784	0.0
K11530	0.0
K12787	0.0
K12786	0.0
K12785	0.0
K12784	0.0
K06718	0.0
K09969	95.0
K09968	329.0
K09967	4600.0
K09966	478.0
K09965	478.0
K09964	32.0
K09963	3646.0
K09962	45.0
K09961	74.0
K09960	0.0
K11527	2004.0
K11524	0.0
K11525	0.0
K11250	188.0
K11253	0.0
K11258	83.0
K11528	0.0
K00713	0.0
K00712	191.0
K10780	0.0
K10783	485.0
K10125	0.0
K10124	72.0
K10126	0.0
K10121	1230.0
K10123	0.0
K10122	1230.0
K04652	7272.0
K04653	5329.0
K04651	10002.0
K04656	5235.0
K04654	5235.0
K04655	6903.0
K00973	24026.0
K00972	2539.0
K00971	11656.0
K00970	2090.0
K00975	57551.0
K00974	73047.0
K00979	5304.0
K00978	5974.0
K14954	0.0
K14955	0.0
K14956	0.0
K06178	8389.0
K01596	3555.0
K01597	293.0
K01594	0.0
K01595	954.0
K01592	0.0
K01593	0.0
K01590	484.0
K01591	26184.0
K01598	496.0
K01599	30530.0
K02711	0.0
K02710	0.0
K02713	0.0
K02712	0.0
K02714	0.0
K02717	0.0
K02716	0.0
K02719	0.0
K02718	0.0
K03449	3605.0
K03446	969.0
K03444	322.0
K03445	1.0
K03442	23138.0
K01620	14395.0
K01621	1380.0
K01622	0.0
K01623	7484.0
K01624	56588.0
K01625	45302.0
K01626	22519.0
K01627	2437.0
K01628	18412.0
K01629	5667.0
K05299	62.0
K02829	2.0
K02828	2.0
K02827	2.0
K02826	2.0
K02825	3274.0
K02824	18713.0
K02823	25024.0
K02822	5991.0
K03198	95.0
K03199	157.0
K03668	200.0
K03669	478.0
K03190	4332.0
K03191	706.0
K03660	31477.0
K03194	0.0
K03195	96.0
K03664	26139.0
K03197	95.0
K09772	23671.0
K06013	831.0
K09770	2086.0
K09771	75.0
K09776	0.0
K09777	18650.0
K09774	204.0
K09775	11122.0
K09778	848.0
K09779	22588.0
K06269	0.0
K06323	0.0
K11624	0.0
K02991	0.0
K02990	25808.0
K02624	0.0
K02240	450.0
K08282	480.0
K12440	0.0
K12441	0.0
K12442	0.0
K12443	0.0
K12444	0.0
K12445	0.0
K12449	0.0
K02247	0.0
K07637	83.0
K07636	27576.0
K07639	0.0
K07638	239.0
K11069	18463.0
K11068	20779.0
K11063	98.0
K11062	0.0
K11061	0.0
K11060	0.0
K11066	83.0
K11065	2095.0
K06900	0.0
K06901	27070.0
K06902	2024.0
K06903	700.0
K06904	609.0
K06905	928.0
K06906	546.0
K06907	1412.0
K06908	987.0
K06909	369.0
K10821	0.0
K05905	237.0
K05904	0.0
K05906	0.0
K05900	0.0
K05903	62.0
K01406	9.0
K05909	0.0
K05908	0.0
K00368	0.0
K00369	0.0
K00366	1065.0
K00367	0.0
K00364	383.0
K00365	478.0
K00362	14.0
K00363	11.0
K00360	0.0
```
