## Extended Data File 1 for "Diet induces reproducible alterations in the mouse and human gut microbiome": ERS1122270_ERR1366513.picrust_nol

```
# Constructed from biom file
#OTU ID	ERR1366513
K01365	0.0
K01364	0.0
K01361	33.0
K01360	0.0
K01362	15889.0
K02249	0.0
K05841	38.0
K05844	696.0
K05845	429.0
K05846	8704.0
K05847	11179.0
K00508	111.0
K00500	17.0
K00507	620.0
K00504	0.0
K00505	1.0
K12521	0.0
K01101	6916.0
K01103	113.0
K12520	0.0
K01104	56584.0
K05592	19313.0
K05593	12648.0
K05590	11.0
K05591	229.0
K05596	45.0
K05597	0.0
K05594	8.0
K05595	5373.0
K05599	0.0
K11964	0.0
K11962	32.0
K14540	14315.0
K12529	6.0
K12528	6.0
K06353	0.0
K02456	1125.0
K02457	39.0
K02454	718.0
K02455	559.0
K02452	254.0
K02453	533.0
K02450	18.0
K02103	7671.0
K08138	2193.0
K02108	26073.0
K02109	32661.0
K02458	47.0
K02459	45.0
K08137	106.0
K03851	57.0
K03850	0.0
K03852	42.0
K03855	179.0
K03856	14642.0
K13018	5.0
K13019	849.0
K13010	25.0
K13011	0.0
K13012	507.0
K13013	3.0
K13014	2.0
K13015	41.0
K13016	881.0
K13017	285.0
K08566	1.0
K08567	237.0
K13274	0.0
K13275	1.0
K13276	0.0
K13277	0.0
K03275	0.0
K03274	395.0
K03277	0.0
K03276	0.0
K03271	15300.0
K03270	19218.0
K03273	2857.0
K03272	8900.0
K03279	1.0
K03278	0.0
K11022	0.0
K12277	0.0
K12276	7.0
K12270	6.0
K11058	0.0
K12279	7.0
K12278	8.0
K07557	0.0
K07550	1.0
K07552	9944.0
K06319	0.0
K09909	9.0
K09908	14.0
K12051	1.0
K12050	2.0
K12057	232.0
K12056	150.0
K06221	67.0
K09900	1.0
K09903	27654.0
K09902	17.0
K09904	9.0
K09907	9.0
K09906	14.0
K11501	0.0
K03234	0.0
K00773	27570.0
K00772	442.0
K00777	0.0
K00776	0.0
K06313	219.0
K06315	0.0
K05574	32.0
K10201	223.0
K07176	19.0
K07177	134.0
K07174	0.0
K07175	5489.0
K07172	340.0
K07173	9018.0
K07170	10585.0
K07171	36814.0
K07178	20.0
K07179	0.0
K00195	0.0
K00194	477.0
K00197	487.0
K00196	6.0
K00191	0.0
K00190	72.0
K00193	0.0
K00192	0.0
K00198	5283.0
K06405	13887.0
K10109	7317.0
K10108	13794.0
K10107	126.0
K01828	248.0
K01829	21.0
K01826	46.0
K01825	65.0
K01822	213.0
K01823	367.0
K01820	20.0
K01821	625.0
K00999	0.0
K00998	18508.0
K00995	29684.0
K00997	3148.0
K00996	76.0
K00991	28466.0
K00990	423.0
K00992	32.0
K11028	10.0
K02622	12903.0
K02625	0.0
K03564	24743.0
K13489	5.0
K13488	5.0
K13483	17.0
K13482	31.0
K13481	31.0
K13480	16.0
K13487	1.0
K13486	5.0
K14680	0.0
K14681	0.0
K14682	48.0
K08358	47.0
K08357	64.0
K08356	6.0
K08355	6.0
K03469	27482.0
K03462	0.0
K03464	6.0
K03465	2049.0
K03466	27158.0
K01648	108.0
K01649	32310.0
K01643	4345.0
K01640	968.0
K01641	142.0
K01646	1553.0
K01647	25976.0
K01644	5808.0
K02597	163.0
K02626	143.0
K02595	156.0
K02594	673.0
K02593	155.0
K02592	423.0
K02591	846.0
K02590	6638.0
K02598	3498.0
K02849	187.0
K14061	10.0
K14062	18.0
K14063	9.0
K14064	9.0
K14065	0.0
K14067	1.0
K02841	324.0
K02840	42.0
K02843	1765.0
K02844	39.0
K02847	8.0
K02846	9.0
K02102	103.0
K09758	865.0
K06039	18.0
K06034	2.0
K06036	10.0
K06037	0.0
K06032	0.0
K01581	643.0
K02702	32.0
K02659	94.0
K13490	6.0
K13491	5.0
K03644	12460.0
K03645	11.0
K03646	557.0
K03647	191.0
K03640	2607.0
K03641	1203.0
K03642	1757.0
K03643	520.0
K03648	27290.0
K03649	168.0
K06694	0.0
K11814	0.0
K12428	0.0
K12429	5.0
K12422	0.0
K12423	0.0
K12420	0.0
K12421	0.0
K12426	0.0
K12427	0.0
K12424	0.0
K12425	0.0
K07349	13.0
K07348	17.0
K05380	0.0
K07345	70.0
K07344	41.0
K07347	81.0
K07346	38.0
K07341	6277.0
K07340	40.0
K07343	6694.0
K07342	0.0
K06968	42.0
K06969	45241.0
K06962	608.0
K06963	0.0
K06960	14718.0
K06961	0.0
K06966	12931.0
K06967	14266.0
K06964	0.0
K06965	0.0
K08995	82.0
K08994	253.0
K08997	13.0
K08996	39.0
K08990	19.0
K08993	72.0
K08992	267.0
K08999	2411.0
K08998	20362.0
K08344	9.0
K08345	9.0
K08346	9.0
K14940	1.0
K02724	32.0
K08349	9.0
K11815	0.0
K05929	0.0
K05928	32.0
K05927	348.0
K05924	0.0
K05922	359.0
K05921	43.0
K00349	12007.0
K00698	0.0
K00340	12828.0
K00341	12805.0
K00690	7398.0
K00343	12744.0
K00344	801.0
K00697	1262.0
K00346	12007.0
K00347	12009.0
K09116	6445.0
K09117	25381.0
K05337	2017.0
K09118	154.0
K09119	0.0
K02106	424.0
K05823	94.0
K05820	263.0
K05826	4.0
K05827	5.0
K02100	9.0
K02101	1.0
K00524	0.0
K00525	26314.0
K00526	12302.0
K00527	41774.0
K00520	290.0
K00522	0.0
K00523	33.0
K02451	7.0
K00528	24344.0
K00529	40.0
K00025	0.0
K14215	0.0
K14213	0.0
K03453	14150.0
K00796	20884.0
K05339	33.0
K00027	15628.0
K00794	17318.0
K00793	17290.0
K01347	0.0
K01346	0.0
K01344	0.0
K01343	0.0
K00791	30187.0
K01340	0.0
K00790	36801.0
K02694	32.0
K02696	32.0
K02697	32.0
K02690	32.0
K02691	38.0
K02692	32.0
K02693	32.0
K02698	63.0
K02699	32.0
K00836	178.0
K00837	11787.0
K00835	44.0
K00832	505.0
K00833	10827.0
K00830	613.0
K00831	26575.0
K00839	357.0
K04335	9.0
K04334	8.0
K01120	271.0
K01126	28792.0
K04333	9.0
K01129	17631.0
K01128	3.0
K04339	0.0
K04338	10.0
K02470	41186.0
K02471	294.0
K02472	1538.0
K02473	0.0
K02474	17921.0
K02475	16.0
K02476	16.0
K02477	20221.0
K02478	37.0
K02479	93.0
K09019	25.0
K01267	12315.0
K13074	0.0
K13075	1.0
K11441	0.0
K14055	11.0
K13299	0.0
K13292	16167.0
K14057	9.0
K14056	1.0
K02856	1688.0
K02585	451.0
K12211	254.0
K12210	0.0
K12213	254.0
K12212	254.0
K12215	0.0
K02854	11.0
K12217	254.0
K12216	254.0
K12219	254.0
K12218	254.0
K02855	13.0
K08692	1.0
K08693	8.0
K08690	0.0
K08691	6.0
K08696	94.0
K08697	32.0
K11748	316.0
K11749	26720.0
K11746	9.0
K11747	19.0
K11744	159.0
K11745	16.0
K11742	163.0
K11743	6318.0
K11740	1.0
K11741	2863.0
K13920	2983.0
K13921	12.0
K13922	9900.0
K13923	9.0
K13924	281.0
K13925	1.0
K13926	221.0
K13927	1601.0
K13928	9.0
K13929	17.0
K09923	10.0
K09922	11548.0
K06201	22075.0
K06200	8637.0
K06207	21290.0
K06206	3097.0
K06205	11.0
K09924	145.0
K09929	5.0
K06208	355.0
K00759	18580.0
K00758	38.0
K00752	10.0
K00757	22605.0
K00756	5767.0
K00754	35552.0
K06001	18470.0
K05557	0.0
K09766	975.0
K05554	0.0
K07475	0.0
K07150	9440.0
K07151	169.0
K07152	860.0
K07153	20.0
K07154	16183.0
K07155	0.0
K07156	43.0
K07157	51.0
K07406	19588.0
K07407	56429.0
K07404	16157.0
K07405	12072.0
K07402	9311.0
K07403	725.0
K07400	16.0
K07401	46.0
K01808	28139.0
K01809	17806.0
K01800	34.0
K01801	0.0
K01802	14153.0
K01803	27745.0
K01804	10032.0
K01805	3050.0
K01807	7965.0
K09718	0.0
K14668	0.0
K14669	0.0
K14666	1.0
K14667	0.0
K01664	506.0
K01665	11423.0
K01666	8378.0
K01667	11472.0
K01660	0.0
K01661	1640.0
K01662	25452.0
K01663	1.0
K01668	106.0
K01669	1154.0
K02863	27544.0
K02862	9.0
K02860	26202.0
K02867	27654.0
K02866	0.0
K02864	26891.0
K02869	0.0
K05362	35.0
K05365	38.0
K03402	16921.0
K03403	84.0
K03400	0.0
K03406	95739.0
K03407	10349.0
K03404	90.0
K03405	128.0
K03408	23276.0
K03409	538.0
K02315	16917.0
K02314	29556.0
K02317	9.0
K02316	27673.0
K02313	27718.0
K02312	39.0
K02319	0.0
K12405	0.0
K12152	10.0
K12151	9.0
K07091	835.0
K07090	27076.0
K07093	96.0
K07092	1.0
K07095	33747.0
K07094	94.0
K07097	315.0
K07096	59.0
K07099	1844.0
K07098	36957.0
K11175	27171.0
K11174	0.0
K11177	25.0
K11176	6.0
K11173	1.0
K11179	375.0
K11178	24.0
K00322	122.0
K00320	20.0
K00321	0.0
K00326	0.0
K00324	980.0
K00325	622.0
K00329	82.0
K05945	256.0
K05944	0.0
K05947	0.0
K05946	3566.0
K06944	8.0
K06945	43.0
K06946	47.0
K06415	265.0
K06940	12421.0
K06941	28234.0
K06942	27543.0
K06943	0.0
K10806	40.0
K10807	32.0
K10804	103.0
K10805	33.0
K06948	271.0
K06949	33184.0
K06418	117.0
K09138	11.0
K09139	7.0
K09134	6726.0
K09135	0.0
K09136	288.0
K09137	239.0
K09130	0.0
K09131	256.0
K09132	6255.0
K09133	119.0
K05808	27029.0
K05809	10.0
K05804	6135.0
K05805	156.0
K05806	0.0
K05807	13297.0
K05800	81.0
K05801	2037.0
K05802	12.0
K05803	11.0
K01044	4.0
K01045	0.0
K01046	488.0
K02068	1432.0
K04561	98.0
K01042	2143.0
K05568	16994.0
K05567	7190.0
K14273	0.0
K14275	0.0
K14274	6.0
K02062	12.0
K05245	0.0
K05564	12.0
K01048	1386.0
K02066	13608.0
K01322	9859.0
K01325	0.0
K02065	13569.0
K01326	0.0
K05560	13.0
K02243	245.0
K08930	3.0
K02679	10.0
K02676	42.0
K02674	45.0
K02675	0.0
K02672	394.0
K02241	316.0
K02670	56.0
K02671	303.0
K00810	0.0
K00811	12197.0
K00812	4414.0
K00813	16.0
K00814	0.0
K00817	27134.0
K00818	12321.0
K00819	383.0
K02530	80.0
K02245	249.0
K02244	126.0
K01499	8.0
K01498	0.0
K01493	26969.0
K01492	481.0
K01491	62192.0
K01497	995.0
K01496	174.0
K01495	20836.0
K01494	7583.0
K02418	14005.0
K02419	15351.0
K14492	0.0
K02412	14611.0
K02413	14802.0
K02410	15353.0
K02411	7676.0
K02416	15347.0
K02417	9856.0
K02414	865.0
K02415	621.0
K00120	0.0
K00121	636.0
K00430	0.0
K13058	0.0
K13059	0.0
K13727	28.0
K13057	15.0
K13722	0.0
K13051	176.0
K13052	9118.0
K00435	121.0
K12054	0.0
K03239	0.0
K03238	0.0
K03231	0.0
K03230	20.0
K03232	0.0
K12059	0.0
K03237	0.0
K03236	0.0
K12058	227.0
K12239	0.0
K12238	0.0
K12235	0.0
K12234	661.0
K13942	0.0
K13940	9442.0
K13941	350.0
K12097	0.0
K12096	0.0
K12095	0.0
K12094	0.0
K12093	0.0
K12092	0.0
K12091	0.0
K12090	0.0
K12099	0.0
K12098	0.0
K06356	0.0
K05992	168.0
K03540	0.0
K06331	9964.0
K06330	133.0
K07138	19314.0
K07139	19473.0
K11811	59.0
K07132	1426.0
K07133	75283.0
K07130	11385.0
K07131	75.0
K07137	39139.0
K07134	0.0
K07135	0.0
K01860	0.0
K01866	27665.0
K01867	27678.0
K01865	100.0
K01868	34226.0
K01869	27652.0
K06140	64.0
K04766	9.0
K04767	211.0
K04764	2513.0
K04762	12354.0
K04763	35210.0
K04760	324.0
K04761	5080.0
K04768	13.0
K04769	13351.0
K08313	63.0
K08312	273.0
K08311	949.0
K08310	58.0
K08317	21.0
K08316	13021.0
K08315	10.0
K08314	3029.0
K05149	0.0
K08319	0.0
K08318	8.0
K06339	0.0
K14648	0.0
K14392	304.0
K14393	681.0
K14645	62.0
K14647	4.0
K01689	37916.0
K01686	34072.0
K01687	41193.0
K01684	7927.0
K01685	16170.0
K01682	389.0
K01681	26318.0
K05308	0.0
K02889	0.0
K02888	27732.0
K02885	0.0
K02884	27630.0
K02887	27456.0
K02886	27630.0
K02881	27630.0
K02883	0.0
K13743	0.0
K02086	281.0
K02081	2489.0
K02080	54.0
K02083	499.0
K02082	79.0
K13831	2.0
K03428	32.0
K03429	7111.0
K03424	44891.0
K03935	0.0
K03932	1073.0
K03933	115.0
K03930	6711.0
K03931	876.0
K02339	265.0
K02338	27774.0
K02337	27784.0
K02336	17.0
K02335	33815.0
K02334	6138.0
K02330	2.0
K03688	11524.0
K03689	32.0
K03680	46.0
K03683	276.0
K03684	536.0
K03685	27551.0
K03686	54209.0
K03687	24497.0
K07301	13178.0
K07300	143.0
K07303	155.0
K07302	149.0
K07305	878.0
K07304	1403.0
K07307	1080.0
K07306	61.0
K07309	7.0
K07308	123.0
K02617	13.0
K02610	32.0
K02963	27653.0
K02612	32.0
K02961	26582.0
K09686	76398.0
K09687	136488.0
K09684	553.0
K09685	441.0
K09682	2.0
K09683	0.0
K09680	1371.0
K09681	1.0
K09688	122.0
K09689	125.0
K05962	14.0
K05961	1.0
K05967	54.0
K05966	606.0
K11159	8.0
K05964	482.0
K05968	1.0
K11152	0.0
K00309	5.0
K00658	1585.0
K00304	22.0
K00305	20.0
K00654	0.0
K00655	41304.0
K00652	13363.0
K00301	15.0
K00302	6373.0
K00303	131.0
K10828	0.0
K06431	1.0
K06432	1.0
K06433	1.0
K06434	55.0
K06436	561.0
K06437	0.0
K10820	7.0
K06439	0.0
K10822	0.0
K10823	0.0
K10826	3.0
K09167	3066.0
K06322	0.0
K14117	0.0
K14259	0.0
K14257	0.0
K01308	978.0
K01303	2.0
K01301	30.0
K01305	1237.0
K01304	448.0
K02658	129.0
K00672	8.0
K02650	1527.0
K02651	1579.0
K02652	8998.0
K02653	10343.0
K02654	37578.0
K05687	0.0
K02656	389.0
K05685	64.0
K00878	14180.0
K00879	442.0
K00872	1733.0
K00873	27391.0
K00870	32.0
K00876	41536.0
K00877	0.0
K00874	36567.0
K00875	0.0
K04487	30456.0
K04486	18560.0
K04485	27567.0
K04484	0.0
K04483	0.0
K04482	0.0
K04480	4.0
K04488	21895.0
K12049	2.0
K13693	0.0
K13706	0.0
K13694	2438.0
K13695	38.0
K05977	0.0
K09516	576.0
K02434	24538.0
K02435	21459.0
K02436	35.0
K02437	20319.0
K05350	7524.0
K02431	10488.0
K08100	1.0
K02433	24804.0
K02438	19429.0
K02439	478.0
K03745	102.0
K03744	22853.0
K03747	291.0
K03210	27720.0
K03217	27802.0
K03216	15261.0
K03215	281.0
K03742	22042.0
K03219	18.0
K03218	26821.0
K03749	601.0
K03748	318.0
K02383	0.0
K06327	1.0
K06320	7130.0
K07238	25093.0
K09479	0.0
K09478	0.0
K09475	9.0
K09474	397.0
K09477	0.0
K09476	10.0
K09471	28.0
K09470	1.0
K09473	1.0
K09472	40.0
K07543	1.0
K06898	10588.0
K13967	0.0
K13963	8107.0
K07545	1.0
K00737	6153.0
K05345	63.0
K11706	32.0
K11707	29.0
K11704	32.0
K11705	32.0
K11708	28.0
K11709	28.0
K05588	2.0
K07114	32736.0
K07443	10799.0
K07116	6.0
K07117	25.0
K07110	17.0
K07447	27535.0
K07112	2215.0
K07113	119.0
K07448	7052.0
K07118	995.0
K07119	57.0
K10619	2.0
K10618	0.0
K10617	0.0
K10616	0.0
K01848	62.0
K01849	62.0
K01844	2397.0
K01845	9019.0
K01846	1133.0
K01847	22909.0
K01840	47148.0
K01841	841.0
K01842	0.0
K01843	4135.0
K06219	12.0
K10832	0.0
K05348	0.0
K14203	0.0
K08483	15379.0
K08482	90.0
K08481	74.0
K08480	32.0
K08485	10.0
K08484	276.0
K00464	32.0
K00467	0.0
K00466	1.0
K00461	0.0
K00460	0.0
K00463	0.0
K00462	58.0
K04509	1.0
K00469	30.0
K00468	0.0
K08645	0.0
K04744	808.0
K01518	2.0
K01519	0.0
K04748	38.0
K04749	515.0
K01514	139.0
K01515	29230.0
K01512	9479.0
K01510	0.0
K14623	2919.0
K14626	0.0
K14627	0.0
K14628	0.0
K14629	0.0
K03918	80.0
K03919	22.0
K12372	29.0
K12373	62079.0
K12370	29.0
K12371	22.0
K02359	0.0
K02358	28109.0
K02351	19.0
K02352	0.0
K02355	53298.0
K02357	27627.0
K02356	27705.0
K13574	117.0
K13573	20.0
K13572	23.0
K13571	4.0
K13570	4.0
K12112	1.0
K12113	1.0
K12110	0.0
K12111	518.0
K07329	0.0
K07328	0.0
K07323	543.0
K07322	21626.0
K07321	4396.0
K07320	258.0
K07327	0.0
K07326	0.0
K07325	0.0
K07324	0.0
K08163	9.0
K06180	67834.0
K06181	90.0
K06182	12253.0
K06183	14407.0
K06186	511.0
K06187	27745.0
K06188	2333.0
K06189	563.0
K08359	1.0
K07589	47.0
K07588	11534.0
K07587	0.0
K07586	6508.0
K07585	0.0
K07584	17269.0
K07583	0.0
K07582	0.0
K07581	0.0
K07580	0.0
K11139	0.0
K05989	46865.0
K05988	0.0
K05985	1552.0
K05987	1.0
K05986	2.0
K10843	17.0
K08354	26.0
K10844	14.0
K10848	0.0
K00673	29.0
K00674	10884.0
K00675	172.0
K00676	15201.0
K00677	15834.0
K06988	126.0
K06989	1418.0
K08351	11.0
K06980	821.0
K06981	2.0
K06982	0.0
K08350	37.0
K06984	0.0
K06985	113.0
K06986	12.0
K06987	9133.0
K02445	9543.0
K02444	6895.0
K00582	0.0
K00583	0.0
K00580	0.0
K02110	26751.0
K00586	0.0
K00587	1.0
K00584	51.0
K08921	0.0
K02441	94.0
K00588	1230.0
K08922	0.0
K02440	2018.0
K00018	31530.0
K08923	0.0
K02443	10985.0
K00019	179.0
K02442	0.0
K08925	0.0
K08926	1.0
K08927	1.0
K03149	4896.0
K06604	0.0
K00015	325.0
K01989	16650.0
K00854	35356.0
K00855	99.0
K00856	203.0
K00857	8108.0
K00850	67637.0
K00851	184.0
K00852	32098.0
K00853	1517.0
K00858	27645.0
K00859	27315.0
K01181	2176.0
K01180	0.0
K01183	8318.0
K01182	19748.0
K01185	11374.0
K01184	1.0
K01187	66460.0
K01188	21782.0
K02596	355.0
K13766	442.0
K13767	6.0
K13003	0.0
K13002	186.0
K13000	0.0
K02984	0.0
K02986	27665.0
K02987	0.0
K02636	69.0
K02982	21515.0
K02983	0.0
K02638	32.0
K02639	222.0
K02988	27527.0
K08298	12.0
K08299	4.0
K03583	252.0
K03582	467.0
K03581	18989.0
K03580	20.0
K03587	13153.0
K03586	396.0
K03585	24829.0
K03584	27096.0
K03589	24210.0
K03588	43057.0
K01725	18.0
K01724	236.0
K01727	647.0
K01726	11246.0
K01721	16.0
K01720	353.0
K01722	0.0
K13008	0.0
K01729	55.0
K01728	547.0
K09530	0.0
K09539	0.0
K02188	14290.0
K02189	13410.0
K02182	8.0
K02183	0.0
K03769	4348.0
K03768	37018.0
K03767	328.0
K03765	1.0
K03764	11.0
K03763	28722.0
K03762	637.0
K03761	52.0
K03760	484.0
K09457	3248.0
K09456	31.0
K09459	836.0
K09458	27897.0
K00602	64591.0
K13988	0.0
K13985	0.0
K09981	127.0
K09980	2.0
K09983	24.0
K09982	60.0
K09985	260.0
K09984	19.0
K09987	260.0
K09986	15.0
K09989	6669.0
K09988	7960.0
K12583	7.0
K12582	40.0
K12589	0.0
K11720	836.0
K09759	8541.0
K10985	5.0
K10984	29.0
K07468	2.0
K07469	128.0
K07464	12772.0
K07465	75.0
K07466	0.0
K07467	13461.0
K07460	20863.0
K07461	7882.0
K07462	27624.0
K07463	0.0
K10679	576.0
K10678	13.0
K10671	0.0
K10670	7507.0
K10673	0.0
K10672	1186.0
K10674	151.0
K10677	156.0
K10676	1.0
K08726	0.0
K08724	202.0
K08722	1166.0
K08723	9.0
K08720	1.0
K08721	0.0
K08728	108.0
K10187	0.0
K00119	29.0
K00118	25.0
K00449	16.0
K00448	16.0
K00115	0.0
K00446	165.0
K00117	55.0
K00116	381.0
K00111	24506.0
K00442	0.0
K00113	198.0
K00112	200.0
K01539	0.0
K01531	17397.0
K04720	19842.0
K01533	28190.0
K01534	57234.0
K01535	33.0
K01537	26368.0
K14358	0.0
K14605	32.0
K14606	32.0
K00413	581.0
K10120	276.0
K05600	0.0
K05777	217.0
K03972	5.0
K03973	3282.0
K03970	19.0
K03971	9.0
K03976	25791.0
K03977	27682.0
K03974	19.0
K03975	10224.0
K03978	26769.0
K03979	27769.0
K13378	11671.0
K02372	16648.0
K02371	24223.0
K02377	18608.0
K02379	513.0
K03396	2.0
K03397	0.0
K03394	15941.0
K03395	1.0
K03392	28.0
K03393	0.0
K03390	9681.0
K03391	8.0
K03399	107.0
K03027	0.0
K12136	0.0
K12137	302.0
K06610	33.0
K12138	1.0
K12139	1.0
K11444	5.0
K11440	18.0
K11443	33.0
K11442	0.0
K00612	238.0
K00613	6.0
K00610	22908.0
K00611	11922.0
K00616	11346.0
K00617	0.0
K00614	37.0
K00615	74480.0
K00619	512.0
K10863	0.0
K07874	0.0
K06234	0.0
K10240	9.0
K10241	9.0
K10242	7.0
K10243	19.0
K04110	16.0
K04113	1.0
K04112	1.0
K04115	1.0
K04114	1.0
K04117	2.0
K04116	2.0
K04118	0.0
K05517	159.0
K07705	463.0
K07704	559.0
K07707	6225.0
K07706	6357.0
K07701	10.0
K07700	10.0
K07703	10.0
K07702	10.0
K07709	124.0
K07708	164.0
K01955	44764.0
K13042	2.0
K09934	0.0
K09935	10540.0
K06216	76.0
K09937	207.0
K13745	10.0
K13746	0.0
K13747	17422.0
K13740	0.0
K13741	0.0
K13742	0.0
K06211	6268.0
K06212	23.0
K09933	191.0
K02618	36.0
K02619	10771.0
K02968	27532.0
K02966	0.0
K02967	27568.0
K02616	30.0
K02965	27629.0
K02962	0.0
K02611	32.0
K02613	134.0
K03569	40386.0
K03568	1871.0
K03565	26888.0
K06218	46.0
K03567	188.0
K03566	93.0
K03561	26527.0
K03560	514.0
K03563	15685.0
K03562	925.0
K06430	0.0
K01709	1868.0
K01708	18.0
K01707	2.0
K01706	1119.0
K01705	19.0
K01704	60831.0
K01703	60989.0
K01702	0.0
K14165	3.0
K14164	0.0
K14166	6.0
K14161	87.0
K14160	177.0
K14162	92.0
K05396	1026.0
K03709	559.0
K03708	928.0
K08160	14.0
K03701	46285.0
K03700	12524.0
K03703	18431.0
K03702	27629.0
K03705	14674.0
K03704	24857.0
K03707	523.0
K03706	12411.0
K06289	0.0
K06288	0.0
K06283	12320.0
K06282	778.0
K06281	753.0
K06287	27191.0
K06286	126.0
K06285	223.0
K06284	2829.0
K08161	162.0
K07540	2.0
K06438	7255.0
K06869	0.0
K06868	0.0
K06867	715.0
K06866	9.0
K06865	0.0
K06864	10289.0
K06863	0.0
K06862	0.0
K06861	13309.0
K06860	42.0
K12659	5.0
K12658	36.0
K07547	0.0
K07546	1.0
K15023	7.0
K15022	180.0
K15020	0.0
K15024	12270.0
K08700	32.0
K08162	6124.0
K07544	1.0
K00137	10.0
K00135	824.0
K00134	28275.0
K00133	27608.0
K00132	184.0
K00131	55.0
K00130	6239.0
K00139	0.0
K00138	8.0
K00429	102.0
K00428	9698.0
K00421	0.0
K00423	0.0
K00425	13427.0
K00427	10.0
K00426	13169.0
K14292	0.0
K14379	0.0
K14370	0.0
K14371	0.0
K14372	0.0
K14373	0.0
K14374	0.0
K14375	0.0
K09845	1.0
K14082	0.0
K14083	191.0
K14080	4.0
K14081	4.0
K14086	6144.0
K14087	6209.0
K14084	116.0
K14088	6206.0
K14089	6200.0
K01552	12326.0
K01551	846.0
K01556	46.0
K01557	0.0
K01554	5.0
K01555	13.0
K04708	0.0
K03955	0.0
K13689	8.0
K13688	12.0
K13683	8.0
K13685	1149.0
K13684	8.0
K13687	0.0
K13686	0.0
K14159	1.0
K02399	34.0
K02398	1242.0
K02395	1601.0
K02394	503.0
K02397	7725.0
K02396	15734.0
K02391	58.0
K02390	15872.0
K02393	438.0
K02392	23847.0
K13533	0.0
K13532	0.0
K13531	7.0
K13530	11.0
K01550	0.0
K05658	0.0
K14054	19.0
K02601	28594.0
K02970	27396.0
K05378	0.0
K12339	1237.0
K14060	8.0
K11687	0.0
K11686	0.0
K11685	9.0
K11689	1410.0
K11688	1516.0
K08939	3.0
K03048	175.0
K03049	0.0
K13821	1560.0
K13820	5.0
K03042	0.0
K03043	27340.0
K03040	27009.0
K03041	0.0
K03046	27489.0
K03047	0.0
K03044	0.0
K03045	0.0
K00348	12009.0
K09847	0.0
K00692	27.0
K00638	17028.0
K00639	14745.0
K00693	0.0
K00634	18719.0
K00635	2.0
K00630	0.0
K00631	23.0
K00632	1517.0
K00633	8324.0
K00691	1061.0
K00696	1.0
K00694	264.0
K00695	32.0
K10854	2.0
K07811	0.0
K07810	132.0
K07813	10706.0
K07812	288.0
K07814	7040.0
K07816	803.0
K00090	22.0
K00091	6547.0
K00094	2984.0
K00096	8473.0
K00097	14862.0
K00098	33.0
K00099	27090.0
K10228	17.0
K10229	17.0
K12548	0.0
K10222	1.0
K10220	1.0
K10221	2.0
K10227	18.0
K05822	44.0
K01949	0.0
K01945	27133.0
K01947	5.0
K01946	0.0
K01941	167.0
K01940	23489.0
K06357	0.0
K07729	40548.0
K07728	0.0
K07727	29030.0
K07726	3235.0
K07725	0.0
K07724	2.0
K07723	239.0
K07722	517.0
K07721	0.0
K07720	80944.0
K00899	407.0
K05824	0.0
K00891	38673.0
K00892	9.0
K00895	2635.0
K00897	395.0
K08151	191.0
K08153	152.0
K08154	265.0
K02948	27628.0
K02942	0.0
K02944	0.0
K05665	0.0
K02946	27611.0
K13793	0.0
K06352	0.0
K01769	0.0
K01768	949.0
K01761	172.0
K01760	1511.0
K01762	0.0
K09578	0.0
K01766	9.0
K08164	4.0
K02493	27549.0
K08166	10.0
K08167	23.0
K02496	288.0
K02497	4.0
K02494	398.0
K02495	42769.0
K02498	310.0
K02499	1495.0
K08168	1.0
K08169	1949.0
K14415	6692.0
K14414	24.0
K06881	26986.0
K00436	11.0
K06332	2.0
K12815	0.0
K12810	0.0
K06885	2597.0
K00437	1.0
K06335	0.0
K06334	17099.0
K03547	16173.0
K03546	8896.0
K03545	39143.0
K03544	39484.0
K03543	10771.0
K06888	7523.0
K10941	14.0
K03549	493.0
K03548	368.0
K10940	0.0
K02236	521.0
K02237	14179.0
K02234	44.0
K02232	15446.0
K02233	21932.0
K02230	1561.0
K02231	29634.0
K06359	0.0
K02238	23100.0
K02239	2.0
K03723	26657.0
K03722	1307.0
K03721	25.0
K03720	360.0
K03727	13.0
K03726	0.0
K03725	0.0
K03724	683.0
K06358	0.0
K12673	0.0
K12679	0.0
K12678	0.0
K06410	5548.0
K11898	10.0
K11899	2.0
K11896	270.0
K11897	25.0
K11894	184.0
K11895	264.0
K11892	506.0
K11893	257.0
K11890	16.0
K11891	248.0
K08762	0.0
K08764	0.0
K08765	0.0
K10418	0.0
K11325	33.0
K11326	0.0
K11327	0.0
K11328	0.0
K11329	63.0
K00151	22.0
K00150	32.0
K00153	1.0
K00400	0.0
K00407	350.0
K00406	420.0
K00405	474.0
K00404	357.0
K00158	83.0
K01342	1.0
K09388	5.0
K09386	22.0
K09384	209.0
K04094	2156.0
K04095	7289.0
K04096	27311.0
K04097	36.0
K04090	31.0
K04091	93.0
K04092	21.0
K04093	4.0
K04098	0.0
K04099	0.0
K01578	32.0
K01579	14338.0
K01574	121.0
K01575	470.0
K01576	7.0
K01577	29.0
K01571	13236.0
K01572	34236.0
K01573	1878.0
K02009	10001.0
K02008	50378.0
K02005	29751.0
K02004	190787.0
K02007	11470.0
K02006	74377.0
K02001	1160.0
K02000	690.0
K02003	213409.0
K02002	1240.0
K03065	0.0
K08952	19.0
K03060	15356.0
K13809	0.0
K10948	0.0
K09607	2.0
K06125	0.0
K04337	8.0
K06120	2973.0
K06121	0.0
K04336	8.0
K01127	0.0
K09703	16.0
K00004	26.0
K14699	0.0
K09702	1318.0
K14698	0.0
K05311	143.0
K13829	26.0
K10943	17.0
K07291	0.0
K07290	22.0
K10206	19827.0
K10202	105.0
K10208	0.0
K10209	5.0
K01966	1096.0
K01965	41.0
K01964	6.0
K01963	8754.0
K01962	2989.0
K01961	34988.0
K01960	13403.0
K01969	338.0
K01968	290.0
K07749	7281.0
K07748	7.0
K07741	3120.0
K07740	13.0
K07743	0.0
K07742	14369.0
K07745	0.0
K07744	0.0
K07746	47.0
K01299	7468.0
K01295	2104.0
K01297	8795.0
K02922	0.0
K05603	15.0
K02921	0.0
K02926	27544.0
K05607	0.0
K02924	0.0
K05605	0.0
K02928	0.0
K02929	0.0
K00216	17.0
K00217	2.0
K00214	0.0
K00215	31402.0
K00213	0.0
K00210	289.0
K00211	1.0
K00218	32.0
K00219	166.0
K01035	0.0
K01034	1652.0
K04517	24194.0
K01740	49691.0
K01031	15.0
K01746	696.0
K01745	4709.0
K01744	11919.0
K01749	7366.0
K01039	266.0
K04518	12125.0
K09591	0.0
K14129	0.0
K14128	2.0
K14121	0.0
K14120	0.0
K14123	0.0
K14122	0.0
K14125	0.0
K14124	0.0
K14127	7.0
K14126	2.0
K03521	25990.0
K03520	25.0
K03523	15599.0
K03522	26410.0
K03525	27332.0
K03524	28291.0
K03527	30197.0
K03526	25666.0
K03529	14816.0
K03528	273.0
K06338	0.0
K02217	15117.0
K03299	3542.0
K03298	43.0
K13472	0.0
K03293	833.0
K03292	40700.0
K03291	21.0
K03290	1.0
K03297	6263.0
K03296	39614.0
K03295	11019.0
K03294	8966.0
K13009	1.0
K12690	0.0
K09743	0.0
K06022	0.0
K07190	32.0
K06021	0.0
K07192	4203.0
K06020	144.0
K06027	8.0
K06026	0.0
K09744	38.0
K07991	28.0
K08749	0.0
K09835	32.0
K09834	32.0
K10439	47782.0
K06351	32.0
K09833	32.0
K10925	0.0
K10924	30.0
K10927	7.0
K10926	6.0
K10923	0.0
K10922	0.0
K09629	0.0
K10697	32.0
K00179	6671.0
K00172	1943.0
K00171	822.0
K00170	1145.0
K00177	14176.0
K00176	13748.0
K00175	26742.0
K00174	25411.0
K13478	0.0
K14338	12.0
K14339	1.0
K14335	10.0
K14337	0.0
K14330	32.0
K14331	32.0
K14333	1.0
K08918	0.0
K13479	4879.0
K04078	27504.0
K04079	27708.0
K04076	233.0
K04077	27667.0
K04074	1131.0
K04075	27238.0
K04072	18308.0
K04073	161.0
K04070	10523.0
K04071	0.0
K14597	49.0
K13318	0.0
K08280	56.0
K13641	275.0
K13640	343.0
K13643	194.0
K13642	0.0
K02027	271763.0
K02026	477406.0
K02025	513462.0
K02024	91.0
K02023	8703.0
K02022	2187.0
K02021	123.0
K02020	7578.0
K02029	20988.0
K02028	30887.0
K03886	11.0
K03887	3.0
K03884	0.0
K03885	10616.0
K03881	0.0
K03888	3.0
K03889	11.0
K12998	0.0
K12999	32.0
K12992	4914.0
K12993	1.0
K12990	6539.0
K12991	0.0
K12996	53.0
K12997	471.0
K12994	0.0
K12995	40.0
K08979	0.0
K08978	21424.0
K03088	238686.0
K03089	895.0
K03086	39291.0
K03087	516.0
K08971	0.0
K08970	15.0
K03082	61.0
K03080	1.0
K08974	30728.0
K13868	0.0
K00918	3197.0
K01553	0.0
K12214	508.0
K11646	57.0
K11645	0.0
K11641	0.0
K11640	0.0
K12736	0.0
K12733	0.0
K07507	15057.0
K07506	125.0
K07505	7.0
K07504	75.0
K07503	8.0
K07502	8665.0
K07501	295.0
K07500	0.0
K07509	0.0
K07508	5.0
K11422	0.0
K08698	32.0
K10773	31846.0
K10774	0.0
K14286	0.0
K10778	398.0
K14287	199.0
K00140	688.0
K05501	153.0
K01903	1402.0
K01902	1415.0
K01905	12.0
K01904	7.0
K01907	291.0
K01906	9.0
K01909	0.0
K01908	63.0
K14534	3095.0
K00147	26305.0
K07767	0.0
K07769	32.0
K07768	11.0
K06203	43.0
K06202	174.0
K09921	47.0
K09920	16.0
K09927	6145.0
K09024	15.0
K09022	760.0
K09023	9.0
K09020	28.0
K09021	14.0
K02908	0.0
K02909	27754.0
K08218	13960.0
K08219	9.0
K02904	27609.0
K02906	27544.0
K02907	26910.0
K02902	27477.0
K00230	248.0
K00231	509.0
K00232	9.0
K08976	243.0
K00234	0.0
K00239	17631.0
K06209	10637.0
K09928	296.0
K01015	0.0
K01014	12.0
K01012	29143.0
K01011	5537.0
K01010	0.0
K08920	0.0
K14103	0.0
K14102	0.0
K14101	0.0
K14100	0.0
K14105	0.0
K14104	0.0
K14109	0.0
K14108	0.0
K06401	3.0
K00893	0.0
K13402	0.0
K12858	0.0
K03503	10395.0
K03502	23807.0
K03501	27654.0
K03500	15155.0
K08924	0.0
K02278	1285.0
K02279	2530.0
K12977	2.0
K02276	598.0
K02277	41.0
K02274	544.0
K02275	750.0
K13450	0.0
K13451	0.0
K13452	0.0
K13454	0.0
K13455	0.0
K12509	0.0
K12508	10.0
K12507	211.0
K12506	1738.0
K12500	41.0
K12503	11.0
K05926	0.0
K09728	0.0
K14587	6.0
K06597	2.0
K06596	93.0
K06595	2.0
K06599	4.0
K06598	6.0
K07978	32.0
K07979	45935.0
K07976	0.0
K14585	2.0
K10907	20965.0
K10906	9.0
K10901	0.0
K10909	0.0
K10908	47.0
K09819	97.0
K09818	54.0
K09817	26172.0
K09816	25785.0
K09815	25935.0
K06374	13094.0
K06373	12932.0
K09812	33443.0
K09811	33217.0
K09810	19539.0
K09724	0.0
K14582	0.0
K09721	0.0
K04058	17.0
K04059	16.0
K04050	0.0
K04051	0.0
K04052	0.0
K04053	0.0
K04054	0.0
K04055	0.0
K04056	16.0
K04057	0.0
K01047	0.0
K08975	0.0
K10015	12.0
K10014	59.0
K10017	13.0
K10016	12.0
K10011	12.0
K10010	1117.0
K10013	19.0
K10012	6681.0
K10019	0.0
K10018	1.0
K13665	57.0
K13664	0.0
K13663	0.0
K13662	0.0
K13661	0.0
K13660	0.0
K13669	1.0
K13668	5.0
K07641	13.0
K01466	1211.0
K13590	108.0
K01464	7641.0
K01465	28678.0
K01462	43547.0
K01463	946.0
K01460	19.0
K01461	0.0
K13599	330.0
K13598	275.0
K01468	3405.0
K01469	78.0
K09251	26.0
K09252	36.0
K02041	6721.0
K02040	27649.0
K02043	23.0
K02045	1205.0
K02044	7089.0
K02047	1206.0
K02046	1206.0
K02049	34254.0
K02048	1226.0
K05549	1.0
K05548	1.0
K06046	1.0
K03319	243.0
K03316	712.0
K03317	425.0
K03314	59.0
K03315	21987.0
K03312	4838.0
K03313	3811.0
K03310	31846.0
K03311	6060.0
K12052	2.0
K02945	32535.0
K06162	53.0
K06163	45.0
K06160	41.0
K06161	0.0
K06166	44.0
K00359	1867.0
K06164	45.0
K06165	45.0
K06168	27088.0
K06169	246.0
K13020	312.0
K07158	0.0
K07159	0.0
K04835	154.0
K11621	0.0
K11991	271.0
K11622	3.0
K11996	1443.0
K11627	0.0
K11626	1.0
K11629	2.0
K11628	0.0
K07561	0.0
K07560	26627.0
K07563	0.0
K07562	0.0
K07565	0.0
K07564	0.0
K07567	35466.0
K07566	35866.0
K07569	0.0
K07568	39230.0
K09925	0.0
K11199	0.0
K11198	0.0
K11192	1.0
K11191	0.0
K11196	1.0
K11195	1.0
K11194	0.0
K02492	8859.0
K10713	9.0
K10710	4173.0
K10711	104.0
K10716	6.0
K02490	110.0
K10714	8.0
K10715	9.0
K01929	27826.0
K01928	28305.0
K01923	30461.0
K01922	69.0
K01921	28486.0
K01920	721.0
K01926	24431.0
K01925	28046.0
K01924	27582.0
K07789	56.0
K07788	60.0
K07785	34.0
K07784	10.0
K07787	1537.0
K07786	0.0
K07781	9.0
K07783	2232.0
K07782	40.0
K05835	110.0
K06355	0.0
K14661	2.0
K09844	2.0
K00782	1315.0
K00783	27207.0
K00784	32984.0
K00785	3.0
K00786	8629.0
K00039	2.0
K00036	8704.0
K00037	1.0
K00034	1014.0
K00035	4.0
K00032	0.0
K00033	8704.0
K00030	551.0
K00031	25120.0
K01259	548.0
K01258	25648.0
K01255	10704.0
K01256	1051.0
K01251	18061.0
K01250	4043.0
K01253	3.0
K01252	10.0
K09008	417.0
K09009	12.0
K09000	66.0
K09001	1780.0
K09002	6448.0
K09003	41.0
K09004	424.0
K09005	242.0
K09006	2.0
K09007	220.0
K09846	1.0
K08234	8390.0
K00258	4.0
K00259	4093.0
K00252	188.0
K00253	302.0
K00256	3.0
K00257	12647.0
K00254	0.0
K00255	4.0
K01079	4291.0
K01078	112.0
K01071	177.0
K01070	66.0
K01073	307.0
K01077	19879.0
K01076	272.0
K14472	0.0
K14471	0.0
K14470	0.0
K14475	268.0
K09841	1.0
K02788	69.0
K02782	18.0
K02783	727.0
K02781	614.0
K02786	69.0
K02787	1.0
K02784	29.0
K01060	239.0
K01787	3836.0
K01786	12725.0
K01785	39920.0
K01784	46140.0
K01783	31863.0
K01782	1065.0
K01781	10.0
K01780	0.0
K01789	0.0
K01788	12273.0
K02526	790.0
K02527	13262.0
K02525	25.0
K02250	2.0
K02523	13325.0
K02520	27451.0
K02521	12.0
K02258	279.0
K02259	362.0
K02528	26634.0
K02529	136904.0
K03781	16591.0
K03780	1538.0
K03783	25520.0
K03782	677.0
K03785	6583.0
K03784	4012.0
K03787	19431.0
K03786	20947.0
K03789	12090.0
K03788	11.0
K10700	0.0
K00342	12810.0
K03124	0.0
K03120	0.0
K12527	4704.0
K12526	6.0
K12525	20.0
K12524	20949.0
K12523	0.0
K12522	0.0
K09789	9905.0
K09788	751.0
K09787	14242.0
K09786	280.0
K09785	0.0
K09781	234.0
K09780	242.0
K10961	0.0
K10960	34.0
K10963	0.0
K10962	0.0
K10965	0.0
K10964	0.0
K10966	0.0
K09879	6.0
K06318	1.0
K06311	4.0
K06310	1230.0
K06312	2.0
K06314	3.0
K06317	633.0
K11389	0.0
K11386	0.0
K11387	0.0
K11384	56.0
K11385	0.0
K11382	0.0
K11383	0.0
K11381	776.0
K11949	0.0
K10380	0.0
K04032	642.0
K04033	15.0
K04030	1178.0
K04031	15378.0
K04036	1.0
K04037	34.0
K04034	455.0
K04035	130.0
K04038	34.0
K04039	34.0
K07046	795.0
K07047	7779.0
K07044	267.0
K07045	5131.0
K07042	15556.0
K07043	20048.0
K07040	14508.0
K07041	0.0
K07048	880.0
K07049	0.0
K08664	0.0
K02584	421.0
K10039	1182.0
K10038	54.0
K10037	36.0
K10036	531.0
K04788	0.0
K04789	0.0
K04784	2.0
K04785	1.0
K04786	0.0
K04787	0.0
K04780	0.0
K04781	8.0
K04782	248.0
K04783	1.0
K13601	0.0
K13603	0.0
K13602	0.0
K13605	0.0
K13604	0.0
K13607	8.0
K02404	1391.0
K05783	1.0
K05782	36.0
K05781	45.0
K05780	45.0
K05787	12.0
K05786	254.0
K05785	1370.0
K05784	1.0
K05789	8.0
K05788	621.0
K01442	26051.0
K01443	17066.0
K01444	611.0
K01446	57.0
K01447	14914.0
K01448	47445.0
K01449	3966.0
K14803	0.0
K02069	2094.0
K05569	7156.0
K08008	0.0
K02063	16.0
K05566	7077.0
K05565	337.0
K05563	13.0
K05562	13.0
K05561	12.0
K02064	16.0
K03338	6643.0
K03339	0.0
K03330	0.0
K03331	0.0
K03332	18.0
K03333	17.0
K03335	6192.0
K03336	6172.0
K03337	6611.0
K12956	0.0
K12957	10.0
K12954	0.0
K12955	0.0
K12952	0.0
K12953	0.0
K12950	2.0
K12951	0.0
K14733	0.0
K00109	2.0
K06148	49208.0
K06149	621.0
K06144	9.0
K06145	31.0
K06146	1.0
K06147	253640.0
K06141	106.0
K06142	37155.0
K06143	384.0
K11945	0.0
K08948	0.0
K08949	0.0
K00071	0.0
K14664	0.0
K13810	57.0
K14665	122.0
K03058	0.0
K11609	0.0
K11608	0.0
K14660	2.0
K11603	0.0
K11602	0.0
K11601	0.0
K11600	0.0
K11607	11.0
K11606	11.0
K11605	11.0
K11604	11.0
K10558	14.0
K10559	580.0
K10550	102.0
K10551	102.0
K10552	7.0
K10553	7.0
K10554	12.0
K10555	180.0
K10556	141.0
K10557	14.0
K03051	0.0
K03050	0.0
K07549	1.0
K07548	1.0
K07239	1969.0
K07235	28.0
K07234	271.0
K07237	26.0
K07236	26.0
K07231	161.0
K07230	25.0
K07233	42.0
K07232	39.0
K02467	9.0
K05306	7877.0
K05305	9346.0
K05304	29.0
K05303	2.0
K05301	1.0
K02565	9.0
K08644	0.0
K08646	4.0
K08641	2673.0
K08643	6.0
K08642	1.0
K12146	0.0
K00010	6524.0
K00011	29.0
K00012	32255.0
K00013	26488.0
K00014	31332.0
K00016	14547.0
K09065	2.0
K08252	270.0
K08253	14.0
K08256	6.0
K08255	0.0
K08258	0.0
K08259	32.0
K00274	153.0
K00275	2516.0
K00276	20.0
K00270	0.0
K00271	0.0
K00272	0.0
K00273	1.0
K00278	18772.0
K00279	0.0
K12675	0.0
K01277	12071.0
K01274	128.0
K01273	12747.0
K01271	8569.0
K01270	37527.0
K01278	14850.0
K00906	62.0
K00904	250.0
K00903	1939.0
K00901	3105.0
K13785	0.0
K00908	73.0
K11149	0.0
K01053	89.0
K01051	1464.0
K01057	1924.0
K01056	27653.0
K01055	37.0
K01054	33.0
K01058	857.0
K02500	26594.0
K02501	26538.0
K02502	14072.0
K02503	27333.0
K02504	10.0
K02505	10.0
K02506	9.0
K02507	15.0
K02508	9.0
K02509	153.0
K00291	0.0
K13410	2.0
K13148	0.0
K13419	0.0
K05825	0.0
K03106	27629.0
K03105	0.0
K03101	34941.0
K03100	59456.0
K12541	0.0
K12540	0.0
K12543	1.0
K12542	150.0
K12545	0.0
K12544	0.0
K12547	0.0
K12546	0.0
K12549	0.0
K06080	9.0
K11018	0.0
K11019	0.0
K11016	0.0
K11017	0.0
K11014	28.0
K11015	28.0
K11012	0.0
K11013	28.0
K11010	0.0
K11011	0.0
K06333	13324.0
K06880	0.0
K06883	228.0
K06882	315.0
K09857	129.0
K06884	23.0
K06887	1.0
K06886	916.0
K06889	48988.0
K10942	5.0
K09859	231.0
K09858	444.0
K10947	47827.0
K10946	0.0
K10945	0.0
K10944	0.0
K13284	0.0
K00483	130.0
K00481	18.0
K00480	20.0
K00486	38.0
K00485	8.0
K00484	15.0
K09901	9.0
K10929	0.0
K07684	284.0
K07685	0.0
K07686	10.0
K07687	26.0
K07681	1.0
K07688	8.0
K07689	531.0
K10928	0.0
K04018	0.0
K04019	692.0
K04014	123.0
K04015	392.0
K04016	0.0
K04017	0.0
K04013	12.0
K07060	0.0
K07061	5.0
K07062	1853.0
K07063	89.0
K07064	0.0
K07065	61.0
K07066	6186.0
K07067	242.0
K07068	28.0
K07069	6264.0
K01121	28.0
K13629	1.0
K13628	953.0
K13623	3.0
K13622	3.0
K13620	8.0
K13626	8420.0
K08586	0.0
K08587	0.0
K01428	6508.0
K01429	6213.0
K01422	10686.0
K01423	959.0
K01420	15986.0
K01421	16751.0
K01426	7662.0
K01427	0.0
K01424	27626.0
K01425	12544.0
K08068	10.0
K07538	1.0
K13086	0.0
K13085	0.0
K07287	157.0
K07824	0.0
K07682	0.0
K02722	32.0
K12978	97.0
K12979	8.0
K12972	92.0
K12973	16.0
K12974	10.0
K12975	11.0
K12976	8.0
K07821	0.0
K07683	10.0
K14750	0.0
K14751	0.0
K14953	0.0
K12288	10.0
K12289	10.0
K12282	10.0
K12283	14.0
K12280	7.0
K12281	6.0
K12286	7.0
K12287	3.0
K12284	6.0
K12285	6.0
K11957	32.0
K11956	33.0
K11955	32.0
K11954	32.0
K11953	32.0
K11952	32.0
K11951	32.0
K11950	32.0
K11959	32.0
K11958	32.0
K13889	715.0
K13888	91.0
K11963	32.0
K07217	321.0
K07216	13972.0
K07215	3.0
K07214	9730.0
K07213	996.0
K07212	0.0
K07219	281.0
K07218	99.0
K12150	10.0
K08689	2.0
K08688	2.0
K00402	0.0
K00401	0.0
K11994	0.0
K00152	0.0
K01043	305.0
K00154	13.0
K00157	0.0
K00156	8894.0
K10533	1.0
K10530	40.0
K10531	10.0
K10536	2167.0
K10537	114.0
K10535	27.0
K10538	10.0
K10539	114.0
K00073	16.0
K13934	17.0
K00076	3901.0
K00077	21851.0
K00074	12425.0
K00075	27531.0
K00078	0.0
K00079	53.0
K02290	63.0
K02563	27701.0
K02292	32.0
K08966	4.0
K02294	41.0
K08278	0.0
K08279	7.0
K08274	0.0
K08275	0.0
K08276	21.0
K08277	0.0
K00298	0.0
K00299	73.0
K00296	0.0
K00297	30394.0
K00294	394.0
K00292	0.0
K00293	0.0
K00290	18359.0
K07757	23.0
K12089	0.0
K01210	124.0
K01213	0.0
K01212	10265.0
K01215	72.0
K01214	0.0
K01217	0.0
K01216	5.0
K01219	8.0
K01218	7240.0
K02749	0.0
K02746	3566.0
K02747	2989.0
K02744	4210.0
K02745	3442.0
K02742	10.0
K00924	469.0
K00925	33634.0
K00926	18178.0
K00927	27651.0
K00928	30462.0
K00929	20748.0
K12085	0.0
K02298	277.0
K02299	277.0
K02568	323.0
K02569	189.0
K02562	13.0
K02291	211.0
K02560	10.0
K02293	51.0
K02566	1504.0
K02567	487.0
K02564	38083.0
K02297	278.0
K03169	71794.0
K03168	27337.0
K03163	0.0
K03162	0.0
K03167	0.0
K03166	0.0
K11038	2.0
K11039	0.0
K11030	0.0
K11031	500.0
K11032	1.0
K11033	0.0
K11034	0.0
K11035	0.0
K11036	0.0
K11037	0.0
K02546	0.0
K07668	1188.0
K07669	13.0
K07666	9.0
K07667	30376.0
K07664	14.0
K07665	11303.0
K07662	16.0
K07663	13.0
K07660	21.0
K07661	20.0
K03927	26736.0
K07008	187.0
K07009	4537.0
K07002	520.0
K07003	11836.0
K07000	495.0
K07001	24810.0
K07006	360.0
K07007	37371.0
K07004	49.0
K07005	31204.0
K03921	46.0
K02956	27625.0
K09725	0.0
K09181	1893.0
K08599	0.0
K08598	0.0
K08591	29226.0
K08590	12804.0
K01156	332.0
K01154	19494.0
K01407	9.0
K01400	1.0
K01153	19777.0
K01150	143.0
K01151	25578.0
K01408	0.0
K01409	28882.0
K01158	0.0
K01159	15143.0
K05523	2.0
K05522	83.0
K05521	12457.0
K05520	10488.0
K05527	411.0
K05526	15.0
K05525	8.0
K05524	783.0
K05529	0.0
K14518	32.0
K14519	48.0
K05949	0.0
K01754	14740.0
K05942	0.0
K01027	0.0
K02171	0.0
K02170	284.0
K02173	96.0
K02172	0.0
K01751	5357.0
K06416	1121.0
K06417	2.0
K06414	0.0
K06947	0.0
K03379	17.0
K03808	409.0
K03809	422.0
K03806	255.0
K06412	14292.0
K03804	10.0
K12296	67.0
K03802	225.0
K03803	12071.0
K06413	176.0
K10808	36.0
K06411	5471.0
K01028	110.0
K01029	1505.0
K11931	19.0
K11930	0.0
K11933	9.0
K11932	9.0
K11935	8.0
K11934	672.0
K11937	9.0
K11936	11.0
K11939	9.0
K11938	9.0
K10800	5.0
K06419	48.0
K11929	9.0
K07271	15501.0
K07270	64.0
K07273	10557.0
K07272	34.0
K07275	87.0
K07274	45.0
K07277	13115.0
K07276	408.0
K07279	0.0
K07278	649.0
K10623	0.0
K02481	12332.0
K11520	32.0
K02480	6.0
K08170	11.0
K02485	93.0
K02484	16671.0
K02487	41.0
K08600	37350.0
K08603	0.0
K08602	3614.0
K08605	3.0
K08604	6.0
K09956	3.0
K09957	2.0
K09954	160.0
K09955	31588.0
K09952	850.0
K09953	0.0
K09950	9.0
K09951	12269.0
K09958	54.0
K09959	176.0
K07495	7.0
K07494	502.0
K07497	11442.0
K07496	6909.0
K07491	8599.0
K07490	10.0
K07493	9.0
K07492	106.0
K07499	33.0
K07498	56.0
K11209	47.0
K11208	10.0
K11204	0.0
K11203	569.0
K11202	1069.0
K11201	1.0
K11200	8.0
K00058	36192.0
K00059	56201.0
K00728	0.0
K00729	16.0
K00055	49.0
K00057	27664.0
K00050	6723.0
K00051	0.0
K00720	40.0
K00721	14532.0
K14424	0.0
K06033	0.0
K14189	32.0
K14188	165.0
K06364	0.0
K14187	156.0
K01239	5278.0
K01238	1324.0
K01897	39329.0
K01232	1120.0
K01895	4691.0
K01230	0.0
K01893	26443.0
K01236	59.0
K01235	655.0
K01890	27654.0
K02768	2180.0
K02769	1011.0
K02760	4692.0
K02761	4113.0
K02763	6.0
K02764	0.0
K02765	5102.0
K00948	39223.0
K00949	16401.0
K00942	30833.0
K00943	12927.0
K00940	10907.0
K00941	49101.0
K00946	22492.0
K00947	41.0
K00944	0.0
K00945	67105.0
K01097	0.0
K01096	29.0
K01095	2382.0
K01093	190.0
K01092	20115.0
K01091	59935.0
K01090	16269.0
K03499	60834.0
K03498	49013.0
K03491	2641.0
K03490	6249.0
K03493	33.0
K03492	114.0
K03495	27698.0
K03497	61503.0
K03496	64730.0
K02817	0.0
K02814	19.0
K02815	37.0
K02810	8172.0
K02548	18302.0
K02549	297.0
K02818	1.0
K02819	7178.0
K03637	5573.0
K03636	671.0
K03147	24018.0
K03146	448.0
K08851	0.0
K06518	25173.0
K09729	239.0
K06048	80.0
K06045	42.0
K06044	36.0
K09727	0.0
K09726	201.0
K06041	13782.0
K09720	4.0
K09723	0.0
K06042	12768.0
K09897	10.0
K09896	9.0
K09895	116.0
K09894	9.0
K09893	11.0
K09892	11.0
K09891	11.0
K09890	10.0
K09899	11.0
K09898	12.0
K03622	0.0
K07648	10.0
K07649	62.0
K07398	0.0
K07399	137.0
K11056	0.0
K11057	0.0
K11054	0.0
K11055	0.0
K07640	28.0
K07393	305.0
K07390	697.0
K07391	26869.0
K07644	50.0
K07645	494.0
K07646	39868.0
K07647	0.0
K10896	0.0
K07024	90136.0
K07025	51391.0
K07026	14.0
K07027	18129.0
K07020	21.0
K07021	369.0
K07022	0.0
K07023	17198.0
K07028	69.0
K07029	49665.0
K10094	2.0
K01390	1.0
K01392	19.0
K01399	0.0
K02673	277.0
K05893	0.0
K05897	0.0
K05896	14866.0
K05895	10561.0
K05899	0.0
K05898	1.0
K00555	0.0
K00554	20755.0
K00557	283.0
K00556	9605.0
K00551	6.0
K00559	0.0
K00558	43021.0
K01170	0.0
K01173	1072.0
K01174	85.0
K01175	758.0
K01176	1115.0
K01178	8.0
K01179	8932.0
K14578	0.0
K14579	0.0
K08951	0.0
K08950	0.0
K08953	0.0
K03828	135.0
K03829	18.0
K03820	10823.0
K03821	70.0
K03822	0.0
K03823	21517.0
K03824	50.0
K03825	21.0
K03826	16764.0
K03827	11350.0
K12248	0.0
K12246	0.0
K12247	7.0
K12242	1.0
K12243	0.0
K12240	0.0
K12241	0.0
K11919	0.0
K11918	4.0
K11913	0.0
K11912	0.0
K11911	10.0
K11910	191.0
K11917	0.0
K11916	32.0
K11915	32.0
K11914	32.0
K12068	1.0
K12069	1.0
K12062	2.0
K12063	151.0
K12060	151.0
K12061	152.0
K12066	1.0
K12067	232.0
K12064	1.0
K12065	151.0
K07259	14094.0
K07258	44567.0
K07253	0.0
K07251	10.0
K07250	6396.0
K07257	114.0
K07256	0.0
K07255	0.0
K07254	0.0
K05372	1.0
K05373	1.0
K05370	0.0
K05371	32.0
K05374	1.0
K05375	22.0
K09970	156.0
K09971	158.0
K09972	143.0
K09973	1647.0
K09974	20.0
K09975	17.0
K09976	290.0
K09978	10.0
K09979	9442.0
K11261	6850.0
K11260	0.0
K11263	22.0
K11264	2.0
K10793	112.0
K10796	110.0
K10797	3957.0
K10794	5.0
K10795	106.0
K00700	34824.0
K00701	0.0
K10798	0.0
K00703	27720.0
K00705	25420.0
K09828	0.0
K10133	0.0
K13053	11.0
K03192	68.0
K00964	0.0
K00965	14067.0
K00966	3613.0
K00960	0.0
K00961	0.0
K00962	27540.0
K00963	2784.0
K00969	25972.0
K12681	0.0
K02703	191.0
K08364	13.0
K08365	25.0
K02706	63.0
K08363	16.0
K08361	9.0
K02708	32.0
K02709	32.0
K08368	93.0
K08369	150.0
K01615	1616.0
K01617	174.0
K01616	1.0
K01611	1497.0
K01610	25154.0
K01613	18388.0
K01612	0.0
K01619	27355.0
K01618	5.0
K02834	27597.0
K02835	27654.0
K05281	5.0
K03619	120.0
K03618	15.0
K03617	25992.0
K03616	825.0
K03615	26255.0
K03614	25262.0
K03613	25606.0
K03612	25410.0
K03611	898.0
K03610	18432.0
K09705	114.0
K09704	19801.0
K09701	140.0
K09700	412.0
K09709	6.0
K06391	2669.0
K06390	13883.0
K06393	13817.0
K06392	7768.0
K06395	1257.0
K06394	11825.0
K06397	12983.0
K06396	12980.0
K06399	13203.0
K06398	13981.0
K06435	0.0
K11078	0.0
K11079	0.0
K11074	130.0
K11075	129.0
K11076	131.0
K11077	0.0
K11070	15580.0
K11071	15909.0
K11072	22208.0
K11073	137.0
K06935	0.0
K06934	1055.0
K06937	166.0
K06936	6.0
K06931	0.0
K06930	0.0
K06933	0.0
K06932	0.0
K06939	27.0
K06938	39.0
K13381	0.0
K05916	165.0
K05917	5.0
K05914	0.0
K05915	3.0
K05912	4.0
K05913	2.0
K05910	47.0
K05911	0.0
K05918	0.0
K05919	10720.0
K00392	33.0
K00390	713.0
K00397	0.0
K00395	55.0
K00394	1158.0
K01884	0.0
K00399	0.0
K01886	26334.0
K01376	32.0
K01372	18276.0
K09149	0.0
K09148	0.0
K01225	164.0
K09145	6146.0
K09144	6183.0
K09147	0.0
K09146	0.0
K09141	293.0
K09140	0.0
K09143	5.0
K09142	0.0
K05709	1.0
K05708	2.0
K05879	3856.0
K05878	3875.0
K05875	8.0
K05874	49.0
K05877	8.0
K05876	8.0
K05873	48.0
K00579	0.0
K00578	0.0
K00577	0.0
K00575	16589.0
K00574	7961.0
K00573	722.0
K00571	22578.0
K00570	4.0
K01118	1198.0
K01119	3123.0
K01157	2.0
K01112	3.0
K01113	534.0
K04477	15908.0
K01114	211.0
K01115	0.0
K08087	0.0
K01315	0.0
K08085	1.0
K08084	409.0
K08083	22.0
K08082	36.0
K08081	4.0
K08080	0.0
K01152	88.0
K01401	0.0
K09826	10.0
K06344	1.0
K06345	0.0
K09822	23.0
K06343	0.0
K10938	6.0
K06341	0.0
K10934	0.0
K10935	0.0
K10932	0.0
K11052	0.0
K10930	0.0
K06349	3.0
K11053	0.0
K10754	0.0
K01755	33024.0
K10200	4104.0
K02132	0.0
K02137	0.0
K03840	11.0
K03841	713.0
K13028	1.0
K13799	63.0
K13798	0.0
K13795	68.0
K13794	1.0
K13021	1.0
K13792	0.0
K13791	0.0
K13790	0.0
K12268	4.0
K12269	2.0
K12262	420.0
K12263	3.0
K12264	9.0
K12265	9.0
K12266	16.0
K12267	39367.0
K01757	0.0
K12237	0.0
K13243	0.0
K13245	0.0
K13244	0.0
K13246	0.0
K03264	0.0
K03265	4.0
K03263	0.0
K03268	0.0
K03269	12864.0
K12415	1.0
K10211	0.0
K09918	12.0
K09919	78.0
K06720	158.0
K09913	413.0
K09910	11.0
K09911	10.0
K09916	13.0
K09917	9.0
K06726	4122.0
K09915	57.0
K11535	108.0
K11534	37.0
K11537	3014.0
K11531	9.0
K11533	0.0
K11532	63.0
K11249	1008.0
K11539	0.0
K00762	37352.0
K00763	16795.0
K00760	26758.0
K00761	27010.0
K00766	23563.0
K00767	19132.0
K00764	44814.0
K00765	26364.0
K00768	15759.0
K00769	330.0
K11059	0.0
K00186	0.0
K00187	0.0
K00184	689.0
K00185	384.0
K00183	305.0
K00180	14571.0
K00188	0.0
K00189	0.0
K10110	13567.0
K10111	27.0
K10112	18547.0
K10113	0.0
K10114	0.0
K10115	0.0
K10116	4.0
K10117	30913.0
K10118	38052.0
K10119	38365.0
K04641	115.0
K04643	0.0
K04642	0.0
K13282	241.0
K00988	0.0
K00989	1967.0
K00986	1611.0
K00984	6126.0
K00985	0.0
K00982	186.0
K00983	15400.0
K00980	3792.0
K00981	28227.0
K01585	12507.0
K01584	25.0
K01586	34712.0
K13498	276.0
K01580	11123.0
K01583	816.0
K01582	1776.0
K13497	6437.0
K01589	1989.0
K01588	27227.0
K14941	22.0
K08347	9.0
K08348	9.0
K02720	63.0
K14949	0.0
K02723	32.0
K03459	0.0
K03458	13009.0
K03455	13428.0
K03457	847.0
K03451	1166.0
K03981	638.0
K03980	2174.0
K02614	4135.0
K01639	19471.0
K01638	233.0
K01637	67.0
K01636	155.0
K01635	98.0
K01634	14.0
K01633	13333.0
K01632	24.0
K01631	19.0
K01630	76.0
K02615	15.0
K02588	2522.0
K02589	6636.0
K02858	1037.0
K02859	89.0
K14051	8.0
K14053	8.0
K14052	8.0
K02852	1098.0
K02853	68.0
K02850	0.0
K02851	13.0
K14059	2678.0
K14058	647.0
K02586	686.0
K02587	822.0
K03679	0.0
K03671	52201.0
K03670	45.0
K03673	344.0
K03672	255.0
K03675	101.0
K03674	19.0
K03677	0.0
K03676	838.0
K09761	26934.0
K09760	13531.0
K09763	49.0
K09762	14262.0
K09765	15113.0
K09764	340.0
K09767	881.0
K06006	13.0
K09769	1659.0
K09768	7577.0
K10353	1.0
K03187	6536.0
K03186	17100.0
K03185	689.0
K03184	16.0
K03183	33580.0
K03182	16698.0
K03181	388.0
K03189	6506.0
K03188	6506.0
K02715	32.0
K12455	0.0
K12454	164.0
K12453	0.0
K12452	1358.0
K12451	0.0
K07358	0.0
K07356	8.0
K07357	5.0
K07354	0.0
K07355	0.0
K07352	0.0
K07353	0.0
K07350	1.0
K07351	10.0
K06919	1943.0
K06918	19.0
K06917	591.0
K06916	677.0
K06915	11106.0
K06914	0.0
K06913	0.0
K06912	0.0
K06911	14707.0
K06910	6794.0
K08986	46.0
K08987	174.0
K08984	236.0
K08985	0.0
K08982	600.0
K08983	13.0
K08980	0.0
K08981	694.0
K08988	153.0
K08989	8.0
K02252	0.0
K05934	12834.0
K05936	12998.0
K05937	1.0
K02253	0.0
K05939	750.0
K00378	27173.0
K00375	14282.0
K00374	130.0
K00376	94.0
K00371	113.0
K00370	94.0
K00373	91.0
K00372	277.0
K01358	38656.0
K09166	14.0
K09165	75.0
K09164	70.0
K09163	4135.0
K09162	19.0
K09161	16.0
K09160	120.0
K01354	131.0
K01355	0.0
K01356	21455.0
K05601	202.0
K05851	13.0
K03807	271.0
K05606	6163.0
K02927	0.0
K05974	0.0
K03805	27.0
K05976	0.0
K00519	0.0
K00518	22.0
K03800	10339.0
K00511	0.0
K00510	75.0
K03801	11930.0
K00515	0.0
K00514	32.0
K00517	298.0
K05971	68.0
K03154	6301.0
K11147	0.0
K05581	32.0
K05580	32.0
K05583	32.0
K05582	63.0
K05585	32.0
K05584	32.0
K05587	0.0
K05586	0.0
K05589	587.0
K03150	20864.0
K03623	42.0
K03152	31320.0
K14200	0.0
K14201	0.0
K14202	0.0
K03621	24910.0
K14204	0.0
K14205	128.0
K01134	7119.0
K01135	178.0
K01136	193.0
K01137	1.0
K01130	10418.0
K01132	0.0
K01133	7716.0
K01138	16329.0
K01139	3684.0
K02113	25399.0
K02112	26884.0
K02111	26054.0
K02446	623.0
K02117	27617.0
K02116	6792.0
K02115	26909.0
K02114	26877.0
K02119	16012.0
K02118	28093.0
K02448	13.0
K01036	42.0
K03212	10.0
K13007	153.0
K13006	84.0
K13005	0.0
K13004	6190.0
K13001	0.0
K06404	11736.0
K01032	16.0
K06951	67.0
K03862	26.0
K03863	24.0
K06406	14004.0
K06957	13.0
K05020	129.0
K06400	7157.0
K06403	11809.0
K06954	17.0
K10814	0.0
K10817	0.0
K10816	0.0
K07136	9.0
K03242	0.0
K03243	0.0
K12202	254.0
K12203	256.0
K12206	254.0
K12207	254.0
K12204	256.0
K12205	256.0
K12208	254.0
K12209	254.0
K13919	2983.0
K13918	9.0
K06214	10.0
K06215	11021.0
K09936	12072.0
K06217	27270.0
K09930	148.0
K09931	76.0
K09932	40.0
K06213	13230.0
K09938	257.0
K09939	10021.0
K11517	0.0
K06337	0.0
K13301	9.0
K00748	13248.0
K00745	0.0
K00743	57.0
K07165	41.0
K07164	12514.0
K07167	40.0
K07166	13884.0
K07161	96.0
K07160	1176.0
K07163	0.0
K07162	417.0
K07169	8.0
K07168	42.0
K06336	0.0
K01839	13450.0
K01838	1996.0
K01835	1511.0
K01834	78033.0
K01837	0.0
K01830	0.0
K00608	0.0
K02632	0.0
K02630	0.0
K02631	0.0
K08322	1024.0
K08323	1518.0
K08320	9.0
K08321	502.0
K08326	0.0
K08324	9.0
K08325	2541.0
K01659	484.0
K01658	24082.0
K02637	32.0
K01653	32536.0
K01652	47082.0
K01655	7.0
K01654	18010.0
K01657	22460.0
K02874	27629.0
K02875	0.0
K02876	27528.0
K02877	0.0
K02871	27558.0
K02873	0.0
K02878	27630.0
K02879	27654.0
K14070	0.0
K09749	14389.0
K09748	27053.0
K06023	28833.0
K09742	0.0
K09741	0.0
K09740	104.0
K09747	15717.0
K09746	0.0
K09745	0.0
K06024	14772.0
K03477	10.0
K03476	3043.0
K03475	10763.0
K03474	12751.0
K03473	12007.0
K03472	11.0
K03471	225.0
K03470	27521.0
K03478	6402.0
K02304	18108.0
K02305	79.0
K02302	1100.0
K02303	590.0
K02300	277.0
K02301	852.0
K03653	6.0
K03652	948.0
K03651	100.0
K03650	27742.0
K03657	58991.0
K03656	146.0
K03655	43862.0
K03654	40009.0
K03658	6381.0
K12439	0.0
K12431	0.0
K12430	0.0
K12433	0.0
K12432	0.0
K12435	0.0
K12434	0.0
K12437	0.0
K12436	5.0
K06979	176.0
K06978	7611.0
K06971	4828.0
K06970	452.0
K06973	25037.0
K06972	12531.0
K06975	11810.0
K06974	26.0
K06977	16.0
K06976	6384.0
K07082	23795.0
K07083	9733.0
K07080	4955.0
K07081	1610.0
K07086	57.0
K07087	0.0
K07084	421.0
K07085	26217.0
K07088	28174.0
K07089	8491.0
K01317	0.0
K11162	0.0
K11163	0.0
K11161	0.0
K11168	0.0
K00356	413.0
K00355	33.0
K00354	150.0
K00353	3.0
K00351	11921.0
K00350	11922.0
K05952	14.0
K05953	0.0
K05951	1.0
K05956	0.0
K05957	0.0
K00358	1981.0
K00689	10.0
K00688	39727.0
K00681	2370.0
K00680	26215.0
K00683	0.0
K00685	355.0
K00684	1369.0
K00687	37.0
K00686	1.0
K05831	3.0
K05830	0.0
K05833	16429.0
K05832	15572.0
K05834	134.0
K05837	27678.0
K05836	21.0
K05839	10.0
K05838	76.0
K07677	10.0
K00533	8242.0
K00532	71.0
K00531	30.0
K00530	0.0
K00537	23157.0
K00536	0.0
K00535	65.0
K00534	57.0
K00539	0.0
K00538	0.0
K11029	0.0
K14260	2474.0
K14261	371.0
K14266	9.0
K14267	56.0
K14268	0.0
K14269	0.0
K01337	0.0
K01338	29760.0
K02683	0.0
K02682	10.0
K02681	9.0
K02680	10.0
K02687	26877.0
K02686	149.0
K02685	0.0
K02689	32.0
K02688	609.0
K00824	7156.0
K00827	0.0
K00826	28295.0
K00821	35218.0
K00820	33547.0
K00823	115.0
K00822	62.0
K00829	0.0
K00828	0.0
K01488	4545.0
K01489	26496.0
K01484	15.0
K01485	6370.0
K01486	10573.0
K01487	5533.0
K01480	22807.0
K01481	0.0
K01482	17.0
K01483	157.0
K02469	41014.0
K02468	25.0
K02466	26.0
K02465	2.0
K02464	4.0
K02463	25.0
K02462	38.0
K02461	38.0
K02460	50.0
K08969	51.0
K13061	0.0
K13060	5.0
K13063	7.0
K13062	0.0
K13069	13.0
K08964	26.0
K06363	0.0
K03079	3604.0
K06342	1.0
K03078	9.0
K13289	0.0
K13288	534.0
K13285	0.0
K13287	0.0
K13286	0.0
K13281	292.0
K13280	8612.0
K13283	11.0
K00054	241.0
K04496	0.0
K05369	0.0
K05368	21.0
K03228	19.0
K03229	19.0
K00052	26474.0
K03222	29.0
K03223	26.0
K03220	18.0
K03221	16.0
K03226	20.0
K03227	19.0
K03224	19.0
K03225	28.0
K09482	0.0
K09483	0.0
K13836	0.0
K12228	1.0
K05360	0.0
K12224	254.0
K12225	254.0
K12226	0.0
K12227	0.0
K12220	0.0
K05363	70.0
K12222	254.0
K12223	254.0
K08681	11002.0
K08680	150.0
K08683	0.0
K08682	9.0
K08685	160.0
K08684	164.0
K08687	1.0
K08686	0.0
K11755	39653.0
K11754	63837.0
K11751	28.0
K11750	9.0
K11753	53793.0
K11752	22033.0
K02407	8619.0
K13938	17.0
K13936	9.0
K13935	12.0
K02406	20093.0
K13933	14.0
K13932	17.0
K13931	17.0
K13930	14.0
K12088	0.0
K12081	0.0
K12082	0.0
K12083	0.0
K12084	0.0
K12086	0.0
K12087	0.0
K09611	5.0
K09612	13.0
K04940	0.0
K10085	0.0
K05394	121.0
K05395	16.0
K06340	0.0
K13043	3210.0
K07149	6633.0
K07148	9841.0
K07147	539.0
K07146	993.0
K07145	574.0
K07144	0.0
K07143	0.0
K07142	0.0
K07141	3113.0
K07140	269.0
K10156	0.0
K10150	0.0
K10620	0.0
K10621	0.0
K14028	0.0
K14029	0.0
K01817	25946.0
K01816	336.0
K01815	21310.0
K01814	26308.0
K01813	10890.0
K01812	31067.0
K01811	49170.0
K01810	28177.0
K01819	94.0
K01818	5181.0
K14580	0.0
K05379	0.0
K08304	776.0
K08305	776.0
K08306	161.0
K08307	13243.0
K08300	875.0
K08301	25212.0
K08302	3540.0
K08303	52467.0
K08308	9.0
K08309	1762.0
K14671	0.0
K14670	0.0
K14673	0.0
K14672	0.0
K01673	3336.0
K01672	10.0
K01671	8.0
K01677	14309.0
K01676	12336.0
K01674	109.0
K01679	2256.0
K01678	13731.0
K02899	27668.0
K02896	0.0
K02897	13895.0
K02895	27616.0
K02892	27629.0
K02890	27630.0
K10811	0.0
K02096	32.0
K02097	32.0
K02094	32.0
K02095	32.0
K02092	32.0
K02093	32.0
K02099	24872.0
K03411	15030.0
K03410	15007.0
K03413	18374.0
K03412	2932.0
K03415	2255.0
K03414	87.0
K03417	487.0
K03416	0.0
K03418	2.0
K05376	0.0
K02320	0.0
K02322	0.0
K02323	0.0
K05377	0.0
K13542	18238.0
K13543	11.0
K13540	5.0
K13541	84.0
K12145	0.0
K12144	0.0
K12147	9.0
K12410	33287.0
K12141	9524.0
K12140	9524.0
K12143	7.0
K12142	0.0
K12149	10.0
K12148	9.0
K07312	9.0
K07313	1035.0
K07310	6.0
K07311	96.0
K07316	408.0
K07317	2.0
K07314	0.0
K07315	513.0
K07318	409.0
K07319	9425.0
K03936	0.0
K03425	9.0
K03426	23060.0
K03427	31026.0
K03420	0.0
K03421	0.0
K03422	0.0
K03423	347.0
K03756	241.0
K03757	120.0
K03206	0.0
K03755	0.0
K11144	316.0
K11145	14253.0
K05972	0.0
K05973	47.0
K03752	899.0
K05978	0.0
K05979	591.0
K03753	776.0
K00331	12812.0
K00330	12831.0
K00333	1133.0
K00332	1151.0
K00335	15395.0
K00334	16963.0
K00337	12890.0
K00336	24385.0
K00339	12825.0
K00338	12734.0
K03751	0.0
K06953	8.0
K06952	345.0
K06407	14053.0
K06950	60350.0
K10819	1036.0
K06956	418.0
K06955	40.0
K06402	642.0
K10815	0.0
K06959	25312.0
K06958	14548.0
K06409	32182.0
K06408	10523.0
K09129	12.0
K09128	636.0
K09123	545.0
K09122	47.0
K09121	9695.0
K09120	1.0
K09127	12.0
K09126	47.0
K09125	2682.0
K09124	18.0
K01233	1.0
K05819	1.0
K05818	3.0
K01896	5.0
K05813	20283.0
K05812	13.0
K05811	10.0
K05810	17602.0
K05817	2.0
K05816	51.0
K05815	7637.0
K05814	1091.0
K01894	173.0
K01892	27789.0
K01234	3160.0
K01144	15989.0
K01146	9.0
K01141	494.0
K01416	0.0
K11434	5.0
K01415	3.0
K06354	0.0
K01414	760.0
K09836	0.0
K01318	1.0
K01319	0.0
K01312	0.0
K06350	37.0
K02669	10324.0
K02668	46.0
K02665	143.0
K02664	313.0
K02667	63.0
K02666	267.0
K02661	0.0
K02660	126.0
K02663	615.0
K02662	1976.0
K00809	566.0
K00808	5.0
K00806	27740.0
K00805	11428.0
K00804	0.0
K00803	471.0
K00802	0.0
K00801	38.0
K00800	21541.0
K10921	0.0
K02409	8678.0
K02408	15355.0
K02401	14593.0
K02400	15253.0
K02403	26.0
K02402	26.0
K02405	15268.0
K05364	12612.0
K05367	2036.0
K05366	55456.0
K10210	1.0
K10216	0.0
K13049	6142.0
K13048	0.0
K13739	0.0
K10215	0.0
K06122	1.0
K13735	29.0
K13734	0.0
K13041	114.0
K13040	1.0
K13731	0.0
K13730	40.0
K13733	0.0
K13732	0.0
K04516	12112.0
K03204	455.0
K03205	35070.0
K03207	36.0
K03200	173.0
K03201	282.0
K03202	0.0
K03203	375.0
K03208	42.0
K03758	161.0
K03759	0.0
K09469	0.0
K09461	21.0
K06204	1300.0
K00178	5.0
K13950	8.0
K13953	151.0
K13955	1.0
K13954	1561.0
K10920	0.0
K06324	5.0
K11777	3004.0
K11779	18.0
K11778	0.0
K06325	0.0
K12600	0.0
K07432	0.0
K07430	0.0
K06326	0.0
K07128	8.0
K07121	304.0
K07120	300.0
K07123	5.0
K07122	37.0
K07125	0.0
K07124	18229.0
K07127	65.0
K07126	4387.0
K01870	27654.0
K01873	33769.0
K01872	27633.0
K01875	27773.0
K01874	33786.0
K01876	27941.0
K01879	1218.0
K01878	1403.0
K06321	0.0
K00476	0.0
K00477	153.0
K00474	0.0
K00472	3.0
K00470	1.0
K00471	7.0
K00478	0.0
K00479	9.0
K04775	9.0
K04774	369.0
K04777	0.0
K04776	0.0
K04771	534.0
K04770	19.0
K04773	13352.0
K04772	134.0
K04779	6.0
K04778	0.0
K14657	2.0
K14656	0.0
K14654	0.0
K14653	0.0
K14652	31572.0
K14659	1.0
K14658	1.0
K14386	0.0
K09926	60.0
K01699	11.0
K01698	9526.0
K01695	23788.0
K01697	496.0
K01696	23327.0
K01690	48.0
K01693	14591.0
K01692	3573.0
K07227	131.0
K03439	27257.0
K03438	36651.0
K13380	0.0
K03928	222.0
K03925	16154.0
K03924	33772.0
K03431	21499.0
K03926	531.0
K03437	26746.0
K03436	26829.0
K03435	25.0
K03434	0.0
K02348	4126.0
K02342	29906.0
K02343	25916.0
K02340	26893.0
K02341	27601.0
K02346	29080.0
K02347	385.0
K02344	10.0
K02345	9.0
K03697	933.0
K03696	26514.0
K03695	27647.0
K03694	1849.0
K03693	63.0
K03692	34.0
K03690	395.0
K03699	24850.0
K03698	13079.0
K13566	0.0
K12164	0.0
K07338	10.0
K07339	3553.0
K07334	1720.0
K07335	19676.0
K07336	65.0
K07337	241.0
K07330	0.0
K07331	0.0
K07332	0.0
K07333	0.0
K09695	26.0
K09694	27.0
K09697	3228.0
K09696	3224.0
K09691	19943.0
K09690	12533.0
K09693	154.0
K09692	1591.0
K09699	11.0
K09698	330.0
K07590	923.0
K07591	0.0
K07592	8.0
K05998	0.0
K05999	0.0
K05996	0.0
K05997	12.0
K05994	11.0
K05995	15904.0
K05993	6472.0
K05991	0.0
K10837	0.0
K00319	0.0
K00318	384.0
K00648	30500.0
K02545	0.0
K00645	27762.0
K00311	554.0
K00646	0.0
K00317	6.0
K00316	5.0
K00643	263.0
K00314	7.0
K02547	3755.0
K06429	0.0
K06428	1.0
K06427	0.0
K02812	1.0
K06425	242.0
K06424	0.0
K06423	229.0
K06422	1.0
K06421	6.0
K02813	1.0
K02930	0.0
K03815	260.0
K05612	0.0
K03367	164.0
K03366	151.0
K03812	13.0
K03635	646.0
K03634	900.0
K03631	27461.0
K05969	0.0
K03630	28679.0
K03633	10.0
K03632	10.0
K01998	14298.0
K01999	15048.0
K01992	70696.0
K01993	25685.0
K01990	127405.0
K01991	15428.0
K01996	14568.0
K01997	15119.0
K01994	119.0
K01995	14934.0
K03148	788.0
K03639	6777.0
K05692	5.0
K03638	88.0
K00869	497.0
K00868	15507.0
K00861	0.0
K00860	2676.0
K00863	557.0
K00862	10.0
K00865	12686.0
K00864	26687.0
K00867	440.0
K00866	0.0
K01192	36260.0
K01190	114104.0
K01191	36068.0
K01197	2185.0
K01194	749.0
K01195	14035.0
K01198	7473.0
K01199	2.0
K00656	51142.0
K00657	19813.0
K00306	0.0
K14591	124.0
K00300	0.0
K00653	0.0
K13715	0.0
K13713	97.0
K00650	0.0
K00651	16589.0
K14596	0.0
K02647	35197.0
K14598	19.0
K02643	0.0
K02642	0.0
K02641	32.0
K02640	32.0
K03594	14243.0
K03595	27629.0
K03596	27546.0
K03597	37.0
K03590	13485.0
K03591	10.0
K03592	1851.0
K03593	13387.0
K03598	35.0
K03599	512.0
K01736	27364.0
K01737	13135.0
K01734	29157.0
K01735	21030.0
K01732	0.0
K01733	27836.0
K01730	6182.0
K01731	1.0
K06049	1.0
K01738	33871.0
K01739	283.0
K11809	1.0
K05343	659.0
K02422	16176.0
K02421	14594.0
K05340	3456.0
K02427	839.0
K05346	79.0
K02425	8.0
K02424	9.0
K05349	116342.0
K02428	12251.0
K03770	13939.0
K03771	13239.0
K03772	1563.0
K03773	12641.0
K03774	155.0
K03775	12798.0
K03776	838.0
K03777	18.0
K03778	27103.0
K03779	1156.0
K09722	0.0
K08174	1.0
K14114	0.0
K13979	189.0
K13237	5.0
K14440	0.0
K09992	6233.0
K09990	39.0
K09991	255.0
K09996	264.0
K09997	11.0
K09994	8.0
K14110	0.0
K09998	10.0
K09999	264.0
K14111	0.0
K14113	0.0
K14449	154.0
K10213	120.0
K14118	0.0
K11711	669.0
K11710	29.0
K11712	1703.0
K11717	41444.0
K11719	403.0
K06857	70.0
K10440	32816.0
K10441	29130.0
K07103	0.0
K07102	423.0
K07101	254.0
K07100	330.0
K07107	34731.0
K07106	4250.0
K07105	12034.0
K07456	26707.0
K07459	1333.0
K07458	971.0
K07109	1426.0
K07108	0.0
K10198	0.0
K10199	0.0
K10190	21638.0
K10191	2.0
K10192	1814.0
K10193	1129.0
K10194	1468.0
K10195	9.0
K10196	0.0
K10197	0.0
K15013	0.0
K01858	2391.0
K15016	0.0
K15017	0.0
K01853	0.0
K01852	0.0
K01851	0.0
K01850	2239.0
K01857	21.0
K01856	2.0
K01854	29506.0
K07539	2.0
K08478	0.0
K08479	32.0
K08476	0.0
K08477	0.0
K08475	0.0
K00450	46.0
K00451	35.0
K00452	7.0
K00453	94.0
K00455	11.0
K00456	0.0
K00457	97.0
K00106	3.0
K00459	1250.0
K00104	2288.0
K00105	5.0
K00102	206.0
K00103	0.0
K00100	42183.0
K00101	153.0
K01509	0.0
K04759	41223.0
K04758	42587.0
K04757	558.0
K01504	1.0
K04755	509.0
K04754	829.0
K04753	37.0
K04752	151.0
K04751	13718.0
K01502	7.0
K14631	0.0
K05359	0.0
K14632	0.0
K07536	0.0
K12080	0.0
K02364	14.0
K12369	40.0
K02361	1436.0
K02362	9.0
K02363	19.0
K13509	0.0
K13503	3.0
K13500	0.0
K12109	0.0
K12108	0.0
K12101	0.0
K12100	0.0
K12103	0.0
K12102	0.0
K12105	0.0
K12104	0.0
K12107	0.0
K12106	0.0
K11023	0.0
K03014	0.0
K08906	67.0
K08904	0.0
K08900	0.0
K06223	17057.0
K06199	14823.0
K06198	119.0
K06197	42.0
K06196	11253.0
K06194	11372.0
K06193	550.0
K06192	251.0
K06191	116.0
K06190	515.0
K11104	7166.0
K11105	15517.0
K11106	167.0
K11107	13.0
K11102	68.0
K11103	304.0
K07862	466.0
K00666	7730.0
K00663	289.0
K00662	6327.0
K00661	30392.0
K00660	24.0
K06997	27198.0
K06996	525.0
K06995	72.0
K10852	1218.0
K06993	0.0
K06992	111.0
K06991	48.0
K06990	440.0
K11050	0.0
K06999	798.0
K06998	7058.0
K05338	33.0
K11051	0.0
K06441	113.0
K06440	1.0
K06443	11.0
K06442	14783.0
K06445	557.0
K06447	15.0
K06446	17.0
K06309	0.0
K05686	0.0
K02655	396.0
K07392	0.0
K00595	26707.0
K00594	7.0
K00596	1.0
K00599	54418.0
K00598	100.0
K02657	156.0
K07642	21.0
K07643	9.0
K07396	206.0
K07397	1754.0
K07394	254.0
K07395	56.0
K04102	3.0
K04103	131.0
K04100	2.0
K04101	6.0
K04107	0.0
K04105	0.0
K04108	0.0
K04109	0.0
K07716	11.0
K07717	307.0
K07714	113.0
K07715	37.0
K07712	199.0
K07713	4521.0
K07710	91.0
K07711	22.0
K07718	89857.0
K07719	787.0
K00843	3.0
K00842	55.0
K00841	185.0
K00840	9.0
K00847	33008.0
K00846	0.0
K00845	54911.0
K00844	298.0
K00849	26124.0
K00848	15537.0
K06302	2.0
K13771	169.0
K13770	85.0
K13772	3.0
K13775	17.0
K13774	8.0
K13777	2.0
K13776	0.0
K13779	1.0
K13778	2.0
K02621	12898.0
K02992	27632.0
K02623	6.0
K08286	0.0
K08281	1803.0
K02996	26806.0
K02995	0.0
K02994	27630.0
K02629	0.0
K02628	0.0
K08289	11720.0
K08288	0.0
K03578	265.0
K03579	201.0
K03576	74.0
K03577	6195.0
K03574	45006.0
K03575	16399.0
K03572	27227.0
K03573	28.0
K03570	27021.0
K03571	13303.0
K01710	46472.0
K01711	20978.0
K01712	4189.0
K01713	114.0
K01714	46784.0
K01715	9503.0
K01716	285.0
K01718	316.0
K01719	12822.0
K03081	38.0
K02199	203.0
K02198	683.0
K14170	28383.0
K02193	468.0
K02192	118.0
K02191	132.0
K02190	14834.0
K02197	521.0
K02196	11.0
K02195	548.0
K02194	516.0
K03718	13869.0
K03719	8985.0
K03712	15870.0
K03713	84.0
K03710	26129.0
K03711	40678.0
K03716	8469.0
K03717	49.0
K03715	8.0
K07129	1.0
K00045	117.0
K13995	0.0
K13994	0.0
K13991	1.0
K13990	11595.0
K13993	15510.0
K13992	1.0
K06298	11961.0
K06299	2.0
K06294	3.0
K06295	1909.0
K06296	695.0
K06297	504.0
K06290	0.0
K06291	0.0
K06292	0.0
K06293	0.0
K12743	0.0
K00248	11257.0
K06426	118.0
K11739	0.0
K11738	17.0
K11733	10.0
K11732	9.0
K11731	17.0
K11737	42.0
K11736	9.0
K11735	0.0
K11734	9.0
K06870	0.0
K06871	44756.0
K06872	20907.0
K06873	54.0
K06874	0.0
K06875	0.0
K06876	156.0
K06877	6189.0
K06878	167.0
K06879	464.0
K07478	34107.0
K12645	0.0
K07479	10.0
K07473	14247.0
K07472	0.0
K07471	9.0
K07470	9.0
K07477	3.0
K07476	3.0
K07474	604.0
K15038	0.0
K15039	0.0
K15034	386.0
K15036	4.0
K15037	27.0
K08738	276.0
K06420	0.0
K00128	20282.0
K00129	1.0
K00438	0.0
K00432	2788.0
K00433	6192.0
K00122	39.0
K00123	1381.0
K00124	669.0
K00125	0.0
K00126	10.0
K00127	631.0
K08973	946.0
K14348	10.0
K14347	0.0
K14340	0.0
K08972	360.0
K01525	523.0
K01524	29801.0
K01523	853.0
K01521	10.0
K01520	36012.0
K01529	852.0
K08977	82.0
K03969	531.0
K08929	1.0
K02388	15396.0
K02389	14935.0
K02386	263.0
K02387	15351.0
K02384	0.0
K02385	14107.0
K02382	0.0
K02380	164.0
K02381	0.0
K05386	0.0
K13524	1.0
K13525	33.0
K13527	4.0
K13520	0.0
K13522	113.0
K13529	50.0
K03385	2251.0
K03384	1.0
K03387	10489.0
K03386	16689.0
K03381	12.0
K03380	275.0
K03383	2.0
K03382	1809.0
K03389	9666.0
K03388	9931.0
K05356	63.0
K12344	1535.0
K12343	1257.0
K12342	0.0
K12341	0.0
K12340	14528.0
K02430	12.0
K12349	0.0
K05351	1.0
K11694	0.0
K11695	0.0
K11690	7160.0
K05352	0.0
K11693	1.0
K08928	1.0
K03433	4.0
K13832	6.0
K03039	0.0
K03432	4.0
K06607	2.0
K06606	84.0
K06605	43.0
K03430	7538.0
K06603	494.0
K06602	6.0
K06601	8.0
K06600	0.0
K05358	10.0
K06609	1.0
K06608	377.0
K03923	413.0
K03922	0.0
K11472	70.0
K11473	704.0
K11474	0.0
K11475	2.0
K11476	1.0
K11477	2.0
K00601	0.0
K00600	27797.0
K00603	2221.0
K03746	281.0
K00605	20069.0
K00604	27776.0
K00607	30.0
K00606	14756.0
K00609	27400.0
K03741	7101.0
K03740	160.0
K03743	4121.0
K10873	0.0
K03214	9.0
K14068	0.0
K13317	0.0
K06360	0.0
K14069	0.0
K08078	0.0
K09650	32.0
K06361	0.0
K07802	0.0
K07803	124.0
K07800	0.0
K07801	0.0
K07806	2.0
K07807	0.0
K07804	0.0
K07805	0.0
K06362	0.0
K01172	0.0
K10257	0.0
K10255	156.0
K10254	18150.0
K10253	1.0
K10918	13.0
K04128	0.0
K01958	1355.0
K01959	285.0
K01956	27425.0
K01957	0.0
K04126	0.0
K04127	2.0
K01952	28620.0
K01953	31327.0
K01950	28092.0
K01951	36237.0
K07730	0.0
K07731	0.0
K07732	0.0
K07733	193.0
K07734	66.0
K07735	2150.0
K07736	17539.0
K07737	59113.0
K07738	11939.0
K07739	6.0
K06365	0.0
K06366	0.0
K06367	0.0
K10910	0.0
K10911	0.0
K04382	0.0
K10775	0.0
K02609	35.0
K02979	0.0
K02978	0.0
K06368	0.0
K02975	0.0
K02974	0.0
K02977	0.0
K02976	0.0
K03558	3223.0
K03559	13971.0
K03550	24758.0
K03551	27766.0
K03552	0.0
K03553	33814.0
K03554	146.0
K03555	27398.0
K03556	7599.0
K03557	302.0
K01778	31185.0
K01779	2192.0
K06369	0.0
K01772	1919.0
K01770	26345.0
K01771	821.0
K01776	26705.0
K01777	129.0
K01774	0.0
K01775	34840.0
K05385	0.0
K05384	0.0
K05383	0.0
K05382	0.0
K05381	0.0
K08159	193.0
K14153	755.0
K14154	0.0
K14155	33191.0
K08152	2.0
K08156	11580.0
K08076	0.0
K12809	0.0
K05297	601.0
K03734	28936.0
K03735	1320.0
K03736	1319.0
K03737	26247.0
K03731	29.0
K03732	17.0
K03733	13104.0
K03738	432.0
K03739	165.0
K08139	13.0
K06994	110.0
K12660	1.0
K12661	2.0
K07450	4.0
K08719	0.0
K08717	1095.0
K08715	32.0
K08714	156.0
K08713	1.0
K08710	0.0
K11311	0.0
K11312	554.0
K00141	1.0
K00146	13.0
K00411	616.0
K00412	598.0
K00145	52009.0
K00148	6.0
K14367	0.0
K14366	0.0
K08954	0.0
K08384	24625.0
K14369	0.0
K14368	0.0
K14091	6200.0
K14090	6184.0
K14093	0.0
K14092	0.0
K14095	0.0
K14094	0.0
K14097	0.0
K14096	0.0
K14099	0.0
K14098	0.0
K02848	1.0
K01541	6.0
K04712	29.0
K04711	0.0
K01545	0.0
K01547	20640.0
K01546	20683.0
K01548	20618.0
K04719	175.0
K04718	0.0
K02018	12570.0
K02019	4975.0
K02016	46158.0
K02017	849.0
K02014	52260.0
K02015	57023.0
K02012	14161.0
K02013	44441.0
K02010	5837.0
K02011	13446.0
K04515	0.0
K03943	5.0
K03941	0.0
K03940	0.0
K00313	195.0
K04060	0.0
K01608	6225.0
K08942	0.0
K08943	0.0
K08940	0.0
K08941	0.0
K08946	19.0
K08947	0.0
K08944	0.0
K08945	0.0
K03059	0.0
K13811	0.0
K13812	0.0
K13815	0.0
K13816	19.0
K13818	0.0
K13819	366.0
K03053	0.0
K03052	0.0
K03055	0.0
K03054	0.0
K03057	0.0
K03056	0.0
K06222	10.0
K11418	0.0
K11410	0.0
K11415	0.0
K00622	0.0
K00621	0.0
K00620	29180.0
K00627	1982.0
K00626	12450.0
K00625	24617.0
K00624	0.0
K02805	6735.0
K02552	87.0
K02550	0.0
K02556	15339.0
K02803	3.0
K02554	2.0
K07280	0.0
K07281	69.0
K07282	21988.0
K07283	40.0
K07284	9255.0
K07285	19.0
K07286	10.0
K08217	16178.0
K07288	64.0
K07289	384.0
K07534	0.0
K07535	461.0
K07533	8574.0
K07822	0.0
K07823	1.0
K08699	32.0
K00088	33794.0
K00087	5479.0
K00086	6209.0
K00082	1542.0
K10239	0.0
K10238	5.0
K10231	659.0
K10230	22.0
K10233	11.0
K10232	12.0
K10235	0.0
K10234	11.0
K10237	0.0
K10236	0.0
K08353	0.0
K01970	5.0
K01971	1472.0
K01972	34663.0
K01973	0.0
K01974	12.0
K01975	844.0
K01976	0.0
K07758	0.0
K05990	0.0
K07752	0.0
K07753	0.0
K07751	10.0
K13786	0.0
K07755	0.0
K07442	78.0
K08352	139.0
K07115	284.0
K07441	0.0
K07634	0.0
K07446	2.0
K07111	0.0
K07444	17027.0
K07445	6.0
K00647	973.0
K07449	2.0
K00641	9781.0
K00640	36185.0
K01289	0.0
K01282	0.0
K01283	7.0
K01280	0.0
K01281	117.0
K01286	4205.0
K01284	23866.0
K02954	27685.0
K02952	27622.0
K02950	27469.0
K00155	49.0
K02959	27568.0
K00887	0.0
K00886	23.0
K00885	1.0
K00884	19.0
K00883	575.0
K00882	7235.0
K00881	553.0
K00880	4126.0
K00053	25146.0
K14048	191.0
K01026	2766.0
K01756	28202.0
K01025	5.0
K01750	1196.0
K01023	270.0
K01752	38421.0
K01753	514.0
K14583	0.0
K01758	146.0
K01759	39693.0
K09565	0.0
K09568	0.0
K08173	33.0
K08172	9.0
K02483	9493.0
K02482	119.0
K08177	1115.0
K08176	254.0
K08175	0.0
K02486	0.0
K02489	0.0
K02488	570.0
K08178	2.0
K14138	2380.0
K14136	0.0
K09713	0.0
K09714	0.0
K09715	4.0
K03532	37.0
K03533	0.0
K03530	55769.0
K03531	27340.0
K03536	27458.0
K03537	0.0
K03534	19796.0
K03535	13.0
K03538	0.0
K03539	0.0
K14451	0.0
K14450	0.0
K02225	14.0
K02224	28156.0
K02227	15639.0
K02226	12858.0
K02221	1497.0
K14107	0.0
K02229	4.0
K02228	4.0
K14106	0.0
K00441	172.0
K03288	10.0
K03289	710.0
K03284	34146.0
K03285	19.0
K03286	1629.0
K03287	15483.0
K03280	0.0
K03281	12423.0
K03282	22907.0
K00440	0.0
K13677	0.0
K12790	0.0
K09639	0.0
K12688	0.0
K12689	0.0
K12686	0.0
K12687	0.0
K12684	0.0
K12685	232.0
K12682	0.0
K12683	0.0
K12680	0.0
K11889	0.0
K08884	17067.0
K11085	18956.0
K11084	1.0
K11081	1.0
K11080	0.0
K11083	1.0
K11082	1.0
K11089	1.0
K08777	0.0
K08776	0.0
K06346	14345.0
K06347	1.0
K09824	23.0
K09825	24517.0
K09823	137.0
K09820	88.0
K10939	0.0
K10936	0.0
K10937	0.0
K10933	0.0
K06348	1.0
K09829	0.0
K11337	1.0
K11336	1.0
K11335	3.0
K11334	3.0
K11333	3.0
K11332	32.0
K11331	0.0
K11330	0.0
K00169	1901.0
K00164	838.0
K00166	16.0
K00167	21.0
K00161	1667.0
K00162	1664.0
K00163	585.0
K10689	0.0
K10680	150.0
K10681	4.0
K10682	2.0
K04083	14504.0
K04082	180.0
K04081	9.0
K04080	29.0
K04087	1780.0
K04086	82.0
K04085	301.0
K04084	703.0
K04088	1775.0
K01569	3.0
K01568	0.0
K01563	302.0
K01561	8.0
K01560	7780.0
K01567	217.0
K01565	0.0
K01564	109.0
K02038	24684.0
K02039	24531.0
K02030	42582.0
K02031	59423.0
K02032	63362.0
K02033	70930.0
K02034	75794.0
K02035	73248.0
K02036	24658.0
K02037	24627.0
K05556	0.0
K13658	1.0
K13659	0.0
K13656	0.0
K13657	0.0
K13654	8.0
K13655	31.0
K13652	9005.0
K13653	34689.0
K13650	8.0
K13651	16.0
K05555	1.0
K05552	0.0
K02057	40197.0
K05550	0.0
K05551	0.0
K12308	53706.0
K12306	0.0
K03073	27429.0
K03072	1775.0
K03071	793.0
K03070	27649.0
K03077	1884.0
K03076	27448.0
K03075	26789.0
K03074	2007.0
K08965	478.0
K08967	51.0
K08961	4349.0
K08963	8972.0
K13873	0.0
K13876	0.0
K13874	6.0
K13875	4.0
K06139	21.0
K06138	1213.0
K06135	0.0
K06134	633.0
K06137	321.0
K06136	21.0
K06131	38634.0
K06133	13965.0
K06132	36.0
K02600	27629.0
K07389	32.0
K07388	0.0
K04747	0.0
K01516	27300.0
K09977	12.0
K07518	5.0
K07519	5.0
K11437	0.0
K07512	0.0
K07516	281.0
K10212	26.0
K10747	4.0
K10217	150.0
K10219	0.0
K10218	4.0
K10748	10.0
K01912	20356.0
K01913	42.0
K01910	1200.0
K01911	1996.0
K01916	991.0
K01917	368.0
K01914	24186.0
K01915	52629.0
K01918	14810.0
K01919	937.0
K07774	29.0
K07775	1057.0
K07776	59.0
K07777	977.0
K07770	10.0
K07771	13.0
K07772	1.0
K07773	11.0
K07778	88.0
K01193	23026.0
K04340	0.0
K04341	0.0
K04342	0.0
K04343	0.0
K12986	0.0
K04691	14.0
K02931	26868.0
K02933	27544.0
K02935	27647.0
K02936	0.0
K02939	27652.0
K00205	0.0
K00204	0.0
K00207	5.0
K00206	0.0
K00201	8.0
K00200	9.0
K00203	0.0
K00202	8.0
K00209	0.0
K00208	11646.0
K01000	33757.0
K01001	0.0
K01002	3089.0
K01003	119.0
K01004	102.0
K01005	4526.0
K01006	26486.0
K01007	1422.0
K01008	7157.0
K10855	1.0
K14115	0.0
K14116	0.0
K14441	26485.0
K14446	11.0
K14447	7.0
K14112	0.0
K14445	3.0
K08195	24.0
K08194	40.0
K14448	4.0
K08196	0.0
K08191	11404.0
K14119	0.0
K08193	0.0
K00702	1016.0
K10799	0.0
K03518	13711.0
K03519	679.0
K09719	0.0
K10856	4.0
K03516	8.0
K03517	18706.0
K02205	98.0
K02204	95.0
K02203	10188.0
K02201	0.0
K02200	730.0
K13714	1.0
K13461	0.0
K12518	1.0
K12519	1.0
K12517	1.0
K12514	0.0
K12515	0.0
K12512	0.0
K12513	0.0
K12510	14374.0
K12511	1578.0
K07183	13865.0
K07182	467.0
K07181	6664.0
K07180	279.0
K07186	9.0
K07185	2666.0
K07184	16.0
K09800	558.0
K09801	510.0
K09802	12.0
K09803	463.0
K09804	321.0
K09805	92.0
K09806	406.0
K09807	17506.0
K09808	23139.0
K09809	58.0
K10912	3.0
K10913	0.0
K10914	3960.0
K10915	0.0
K10916	0.0
K10917	0.0
K11358	13030.0
K11355	32.0
K11354	0.0
K11357	4.0
K11356	32.0
K04069	68850.0
K04068	30193.0
K04065	68.0
K04064	9.0
K04067	9.0
K04066	27562.0
K04061	8295.0
K09716	4.0
K04063	93.0
K04062	34.0
K10006	15.0
K10007	15.0
K10004	148.0
K10005	20.0
K10002	147.0
K10003	139.0
K10000	10.0
K10001	179.0
K09717	0.0
K10008	130.0
K10009	9.0
K02491	1.0
K14588	9.0
K14581	6.0
K13678	64.0
K13679	0.0
K11633	1.0
K13670	28.0
K13671	4.0
K11987	0.0
K11636	0.0
K11634	0.0
K13582	5.0
K13583	11.0
K13580	0.0
K13581	43.0
K13586	0.0
K13587	9.0
K13584	9.0
K13585	0.0
K13588	7.0
K13589	5.0
K02052	1556.0
K02053	1765.0
K02050	40653.0
K02051	38435.0
K02056	22125.0
K05553	0.0
K02054	1526.0
K02055	1116.0
K02058	5208.0
K02059	4.0
K05558	0.0
K05559	12.0
K03895	8.0
K03894	8.0
K03897	9.0
K03896	8.0
K03891	11.0
K03890	11.0
K03893	330.0
K03892	32031.0
K02423	31.0
K05342	0.0
K05341	761.0
K12989	2.0
K12988	4.0
K02420	15252.0
K12981	0.0
K12980	0.0
K12983	0.0
K12982	258.0
K12985	0.0
K12984	42.0
K12987	0.0
K02426	12425.0
K13854	0.0
K03098	8822.0
K13853	289.0
K03095	128.0
K05344	0.0
K03091	59349.0
K03090	291.0
K03093	1101.0
K03092	17986.0
K06113	1941.0
K09632	0.0
K02429	24464.0
K06118	36.0
K05716	0.0
K04844	105.0
K11632	2.0
K11630	2.0
K11631	58.0
K11637	1.0
K11635	1.0
K11638	1.0
K11639	0.0
K07572	0.0
K07573	0.0
K07570	221.0
K07571	1687.0
K07576	13224.0
K07577	82.0
K07574	14280.0
K07575	0.0
K07578	0.0
K07579	0.0
K11189	35294.0
K11184	11430.0
K11187	0.0
K11180	121.0
K11181	121.0
K11183	35.0
K10764	74.0
K10763	414.0
K10762	8.0
K01938	25047.0
K01939	28333.0
K01934	19066.0
K01935	10869.0
K01937	27660.0
K01930	0.0
K01932	114.0
K01933	33339.0
K07798	896.0
K07799	115.0
K07796	18.0
K07797	0.0
K07794	181.0
K07795	599.0
K07792	408.0
K07793	5480.0
K07790	0.0
K07791	1788.0
K06379	13999.0
K00968	7145.0
K06378	13952.0
K06377	8.0
K06376	0.0
K06375	1.0
K09814	0.0
K09813	0.0
K06372	0.0
K06371	1.0
K06370	1.0
K01249	9.0
K01246	19219.0
K01247	603.0
K01244	27.0
K01243	22039.0
K08919	0.0
K01241	2459.0
K02919	16667.0
K02913	27358.0
K02912	0.0
K02911	26344.0
K02910	0.0
K02917	0.0
K02916	27633.0
K02915	0.0
K02914	25774.0
K00228	866.0
K00227	0.0
K00226	40281.0
K00224	178.0
K00223	254.0
K00222	5.0
K00221	0.0
K00220	6.0
K01798	1.0
K01799	471.0
K01068	0.0
K01069	1833.0
K01062	32.0
K01791	32408.0
K01792	34.0
K01061	239.0
K01066	2290.0
K01067	457.0
K01796	130.0
K01797	246.0
K05499	7227.0
K14468	2.0
K14469	21.0
K14465	0.0
K14466	0.0
K14467	0.0
K10834	8.0
K10833	0.0
K02266	0.0
K03793	41.0
K03790	814.0
K03791	7.0
K03796	292.0
K03797	51489.0
K03794	0.0
K03795	245.0
K03798	53028.0
K03799	1722.0
K13448	0.0
K12538	0.0
K12539	0.0
K12530	0.0
K12531	0.0
K12532	1.0
K12533	0.0
K12534	0.0
K12535	0.0
K12536	0.0
K12537	0.0
K03136	0.0
K09790	15047.0
K09791	615.0
K09792	464.0
K09793	11272.0
K09794	488.0
K09795	63.0
K09796	178.0
K09797	17061.0
K09798	379.0
K09799	258.0
K10972	0.0
K10973	0.0
K10977	6.0
K10974	7048.0
K10975	3.0
K10978	0.0
K10979	961.0
K06308	3.0
K00315	11.0
K09862	167.0
K06303	1.0
K09860	102.0
K09861	25181.0
K06306	4689.0
K06307	5.0
K06305	117.0
K11373	0.0
K04047	3106.0
K04046	36.0
K04045	6941.0
K04044	179.0
K04043	28450.0
K04042	5584.0
K04041	15256.0
K04040	54.0
K02700	32.0
K04049	0.0
K04048	0.0
K02707	32.0
K02704	32.0
K02705	63.0
K10020	0.0
K10021	0.0
K10022	1.0
K10023	0.0
K10024	0.0
K10025	0.0
K10026	592.0
K10027	177.0
K13612	0.0
K13613	0.0
K13611	0.0
K13614	0.0
K13615	0.0
K05794	419.0
K05795	1479.0
K05796	364.0
K05797	0.0
K05790	9.0
K05791	9.0
K05792	15.0
K05793	27.0
K05798	11.0
K05799	27775.0
K01474	32.0
K01477	152.0
K01476	764.0
K01471	1.0
K01470	17029.0
K01473	43.0
K13039	0.0
K01479	85.0
K01478	300.0
K05570	6800.0
K05571	7036.0
K05572	32.0
K05573	32.0
K02078	59139.0
K02079	0.0
K05576	34.0
K02074	490.0
K02075	575.0
K02076	93.0
K02077	589.0
K02071	14307.0
K02072	14139.0
K02073	14633.0
K03309	240.0
K03308	46040.0
K03305	14808.0
K03304	306.0
K03307	16959.0
K03306	12971.0
K03301	1.0
K03300	1868.0
K03303	1128.0
K03302	0.0
K06173	41931.0
K06175	25.0
K06174	0.0
K06177	12756.0
K06176	498.0
K06179	14783.0
K07680	48.0
K03867	32.0
K03838	8.0
K12053	2.0
K11618	6160.0
K11619	1.0
K11614	114.0
K11615	0.0
K11616	1.0
K11617	41.0
K11610	0.0
K11611	0.0
K11960	32.0
K11961	37.0
K02836	27611.0
K10565	1.0
K10564	4.0
K02837	25656.0
K10561	3032.0
K10560	3031.0
K10563	12535.0
K10562	10.0
K02838	27654.0
K06858	10.0
K02839	6134.0
K06859	2529.0
K12700	3058.0
K07558	0.0
K07559	6641.0
K07228	37.0
K07229	109.0
K07226	198.0
K07224	23.0
K07225	19.0
K07222	24.0
K07223	700.0
K07220	12052.0
K07221	439.0
K10709	8044.0
K10708	0.0
K10701	0.0
K10703	0.0
K10702	2.0
K10704	0.0
K05984	9.0
K07537	1.0
K08652	0.0
K08651	0.0
K08658	0.0
K08659	479.0
K05982	82.0
K07451	2.0
K07453	0.0
K07452	0.0
K07455	555.0
K07454	20.0
K09707	7193.0
K07457	264.0
K09706	528.0
K07104	61.0
K00029	3206.0
K00028	4.0
K00799	862.0
K00798	22210.0
K00797	7171.0
K00024	24545.0
K00795	1941.0
K00026	0.0
K00021	257.0
K00020	1175.0
K00023	46.0
K00022	0.0
K09017	189.0
K01269	16974.0
K09015	11383.0
K09014	19448.0
K09013	29127.0
K09011	11543.0
K09010	20.0
K01261	44.0
K01262	44437.0
K01263	23.0
K01264	10.0
K01265	45325.0
K01266	6408.0
K09018	14.0
K08227	9.0
K08226	58.0
K08225	11.0
K08224	253.0
K08223	2984.0
K08222	139.0
K08221	56.0
K00249	220.0
K01790	29998.0
K00241	12960.0
K00240	16122.0
K00243	25238.0
K00242	674.0
K00245	651.0
K00244	8019.0
K00247	11.0
K00246	414.0
K01795	7479.0
K06983	2.0
K02799	2.0
K02798	234.0
K02791	993.0
K02790	0.0
K02793	7926.0
K02795	11306.0
K02794	12124.0
K02796	11752.0
K04564	15128.0
K04565	10801.0
K04566	6379.0
K04567	21328.0
K01040	621.0
K01041	1684.0
K04562	1568.0
K04568	385.0
K01049	0.0
K02535	13297.0
K02242	571.0
K02536	13500.0
K02531	67.0
K02246	116.0
K02533	921.0
K02532	76.0
K02248	81.0
K02538	38.0
K00581	0.0
K13421	4.0
K01013	0.0
K15018	0.0
K15019	0.0
K03110	27634.0
K03111	52958.0
K03112	13.0
K03113	11779.0
K03116	13037.0
K03117	644.0
K03118	12818.0
K03119	40.0
K10919	0.0
K12552	1.0
K12553	0.0
K12551	0.0
K12556	37.0
K12554	38.0
K12555	248.0
K06892	67.0
K06893	48.0
K06890	3814.0
K06891	1552.0
K06896	28629.0
K06897	10569.0
K06894	1109.0
K06895	3266.0
K10954	0.0
K10956	0.0
K06899	14.0
K06328	119.0
K06329	0.0
K10952	0.0
K10953	0.0
K11395	0.0
K11391	9.0
K11390	0.0
K11392	55.0
K00499	5.0
K00494	339.0
K00495	2.0
K00496	2.0
K00491	3.0
K00492	29.0
K00493	5.0
K13591	0.0
K01467	12123.0
K13593	3.0
K13592	5.0
K04021	22.0
K04020	17.0
K04023	2107.0
K04022	1.0
K04025	1.0
K04024	1442.0
K04027	124.0
K04026	741.0
K04029	11169.0
K04028	11319.0
K07055	0.0
K07054	293.0
K07057	5.0
K07056	39565.0
K07051	33.0
K07050	12914.0
K07053	45122.0
K07052	47612.0
K07059	0.0
K07058	26720.0
K10040	684.0
K10041	1261.0
K10046	0.0
K04799	0.0
K04798	0.0
K04793	0.0
K04792	0.0
K04791	0.0
K04790	0.0
K04797	0.0
K04796	0.0
K04795	0.0
K04794	6.0
K13638	15.0
K13639	21.0
K13634	42.0
K13635	21.0
K13636	17.0
K13637	13.0
K13630	9.0
K13631	9.0
K13632	10.0
K13633	14.0
K02042	7476.0
K05778	13.0
K05779	13.0
K05776	9868.0
K05541	16.0
K05774	37.0
K05775	9.0
K05772	134.0
K05773	134.0
K05540	1901.0
K01459	1.0
K01458	18.0
K01457	219.0
K01455	61.0
K01454	0.0
K01453	12.0
K01452	33.0
K01451	2777.0
K01450	0.0
K05518	2.0
K08070	1536.0
K08071	0.0
K05516	3355.0
K08077	698.0
K05515	26566.0
K13093	0.0
K11783	0.0
K12949	0.0
K12945	9.0
K12944	1.0
K12941	1700.0
K12940	526.0
K12943	9.0
K12942	4130.0
K14728	0.0
K14727	0.0
K11785	0.0
K00108	73.0
K13890	251.0
K13891	251.0
K13892	148.0
K13893	133.0
K13894	134.0
K13895	133.0
K13896	73.0
K06159	9.0
K06158	35122.0
K06153	27594.0
K06152	52.0
K06151	49.0
K06157	0.0
K06156	10.0
K06155	95.0
K06154	0.0
K03327	24533.0
K03326	861.0
K03325	1519.0
K03324	37527.0
K03322	2384.0
K03321	4411.0
K03320	4323.0
K03329	0.0
K03328	12563.0
K04802	0.0
K04801	0.0
K04800	0.0
K11948	0.0
K01505	43.0
K04756	259.0
K11940	18.0
K11941	14.0
K11942	22.0
K11943	0.0
K11944	0.0
K01507	33733.0
K11946	0.0
K11947	0.0
K01506	205.0
K01501	150.0
K01500	199.0
K01503	0.0
K06714	1489.0
K04750	6850.0
K12789	0.0
K12788	0.0
K11526	0.0
K10810	0.0
K11522	32.0
K11523	32.0
K08675	0.0
K08676	783.0
K08677	9.0
K08679	0.0
K11521	32.0
K10547	1684.0
K10546	2168.0
K10545	620.0
K10544	37.0
K10543	386.0
K10542	9478.0
K10541	9509.0
K10540	11048.0
K10549	466.0
K10548	1684.0
K14630	0.0
K11529	0.0
K00007	2.0
K00005	15463.0
K13444	0.0
K00003	20010.0
K00002	9372.0
K00001	7563.0
K01186	19406.0
K00009	215.0
K00008	15802.0
K10726	0.0
K10725	0.0
K08246	0.0
K00263	657.0
K00262	37844.0
K00261	613.0
K00260	726.0
K00266	87771.0
K00265	12675.0
K01200	5650.0
K01201	15658.0
K01206	86413.0
K01207	5649.0
K01205	9838.0
K01208	49.0
K01209	51176.0
K06167	13278.0
K00917	9479.0
K00912	13261.0
K00919	27073.0
K02519	27400.0
K02518	27568.0
K02517	13331.0
K02511	9.0
K02510	785.0
K13409	0.0
K13408	0.0
K03179	10756.0
K03170	28.0
K03177	27650.0
K12574	14858.0
K12570	0.0
K12573	26912.0
K11009	0.0
K11008	0.0
K11005	2.0
K11004	5.0
K11007	0.0
K11006	0.0
K11003	5.0
K08296	1247.0
K08297	1.0
K08295	12.0
K02634	32.0
K02635	32.0
K10622	0.0
K07693	41.0
K07692	3.0
K07691	1.0
K07690	1.0
K07697	2.0
K07696	6240.0
K07695	0.0
K07694	423.0
K07699	8093.0
K07698	0.0
K07079	20968.0
K07078	2696.0
K07077	11.0
K07076	3745.0
K07075	3280.0
K07074	1074.0
K07073	0.0
K07072	0.0
K07071	1406.0
K07070	14.0
K14584	2.0
K11620	0.0
K09190	3.0
K11623	2.0
K05759	0.0
K08589	0.0
K11625	0.0
K11995	0.0
K01439	19641.0
K01438	11357.0
K01431	4.0
K01430	6317.0
K01433	2010.0
K01432	0.0
K01434	88.0
K01437	23.0
K01436	11789.0
K05539	534.0
K14520	1.0
K12963	30.0
K12962	7.0
K12961	107.0
K12960	19423.0
K14749	0.0
K14748	0.0
K02972	9.0
K14743	0.0
K14742	20881.0
K14745	0.0
K14744	10.0
K14747	0.0
K14746	0.0
K02167	16.0
K02164	6.0
K02160	8295.0
K02168	426.0
K02169	10761.0
K10931	0.0
K03341	0.0
K03340	21929.0
K03343	7.0
K03342	241.0
K03346	148.0
K12299	1.0
K12291	8.0
K12290	9.0
K12293	1.0
K12292	1.0
K12295	1.0
K12294	1.0
K12297	128.0
K12368	22.0
K11922	8.0
K11923	9.0
K11920	0.0
K11921	755.0
K11926	10.0
K11927	5171.0
K11924	27.0
K11925	9.0
K11928	3694.0
K13181	0.0
K13219	0.0
K07262	154.0
K07263	13440.0
K07260	18921.0
K07261	32.0
K07266	121.0
K07267	45.0
K07264	3.0
K07265	126.0
K07268	0.0
K07269	9.0
K01155	3713.0
K04478	0.0
K04479	0.0
K10528	0.0
K14952	8.0
K07486	97.0
K07487	132.0
K07484	2604.0
K07485	36.0
K07482	55.0
K07483	16985.0
K07480	36.0
K07481	780.0
K07488	14.0
K07489	1.0
K11210	1.0
K11211	2.0
K11212	27.0
K11214	6225.0
K11216	88.0
K06300	2.0
K00061	0.0
K00060	1008.0
K06301	2.0
K00065	2024.0
K00064	79.0
K00067	41117.0
K00066	0.0
K00069	0.0
K00068	101.0
K06304	1.0
K08262	0.0
K08261	5.0
K08260	4.0
K08265	0.0
K08264	1.0
K00288	2.0
K00285	278.0
K00284	12771.0
K00287	26849.0
K00286	33088.0
K00281	11102.0
K00280	0.0
K00283	8603.0
K00282	8603.0
K08088	8.0
K14198	0.0
K14199	1.0
K03452	0.0
K14194	1.0
K14195	0.0
K14196	0.0
K14197	0.0
K14192	0.0
K14193	0.0
K01880	26185.0
K01881	33808.0
K01883	27666.0
K01885	25858.0
K04618	0.0
K01887	33887.0
K01224	2862.0
K01889	27670.0
K01226	7223.0
K01227	129.0
K01220	71.0
K01222	1145.0
K01223	16685.0
K02759	4139.0
K02755	2.0
K02757	26311.0
K02756	2.0
K14998	10.0
K02750	76.0
K02753	11.0
K02752	0.0
K00939	27839.0
K00938	135.0
K00937	27818.0
K00936	83551.0
K00935	6.0
K00934	2.0
K00933	0.0
K00932	8.0
K00931	26299.0
K00930	52164.0
K01089	13768.0
K01080	97.0
K01081	17476.0
K01082	0.0
K01083	76.0
K01084	0.0
K01085	9.0
K01087	72.0
K02571	2.0
K02570	356.0
K02573	548.0
K02572	279.0
K02575	389.0
K02574	3629.0
K07780	0.0
K03488	15300.0
K03489	69.0
K03482	9.0
K03483	87.0
K03480	1770.0
K03481	1575.0
K03486	7213.0
K03487	9.0
K03484	15749.0
K03485	9.0
K02287	32.0
K02286	63.0
K02285	63.0
K02284	63.0
K02283	19622.0
K02282	222.0
K02281	118.0
K02280	157.0
K02289	32.0
K02288	32.0
K03626	0.0
K03627	0.0
K03624	40193.0
K03625	27651.0
K03151	14645.0
K03620	770.0
K03153	445.0
K08869	0.0
K03628	26014.0
K03629	27078.0
K09738	0.0
K09739	0.0
K09736	0.0
K09737	0.0
K09735	0.0
K09732	0.0
K09733	0.0
K09730	0.0
K09731	0.0
K09888	16456.0
K09889	313.0
K09880	18.0
K09882	285.0
K09883	235.0
K09884	0.0
K09887	0.0
K11027	0.0
K11026	0.0
K11025	0.0
K11024	0.0
K07679	1.0
K07678	14.0
K11021	0.0
K11020	0.0
K07675	25.0
K07674	122.0
K07676	10.0
K07671	0.0
K07670	44.0
K07673	144.0
K07672	0.0
K01117	0.0
K12048	2.0
K07019	253.0
K07018	661.0
K07011	31029.0
K07010	13764.0
K07013	145.0
K07012	13631.0
K07015	14182.0
K07014	1185.0
K07017	2179.0
K07016	115.0
K10084	0.0
K08372	52.0
K05884	31.0
K05885	6660.0
K05886	31.0
K05887	113.0
K05880	1.0
K05881	9.0
K05882	22.0
K05883	0.0
K08902	32.0
K05739	343.0
K05888	0.0
K05889	1.0
K08903	32.0
K00547	264.0
K00544	1.0
K00545	0.0
K00542	0.0
K00543	0.0
K00540	47827.0
K00548	34707.0
K00549	7095.0
K01145	0.0
K01412	298.0
K01147	340.0
K01417	11251.0
K00038	14.0
K01143	0.0
K01142	18132.0
K01419	1273.0
K00788	28457.0
K00789	34520.0
K12502	0.0
K14762	10.0
K14761	14106.0
K06195	94.0
K03819	11.0
K03818	338.0
K03814	2588.0
K03817	1161.0
K03816	9733.0
K03811	14022.0
K03810	25.0
K03813	340.0
K11908	0.0
K11909	0.0
K11904	56.0
K11905	226.0
K11906	203.0
K11907	280.0
K11900	414.0
K11901	413.0
K11902	41.0
K11903	350.0
K10986	24.0
K13238	32.0
K13239	0.0
K13797	100.0
K07248	1852.0
K13796	68.0
K07244	0.0
K07245	37.0
K07246	1171.0
K07240	63467.0
K07241	31.0
K07242	32.0
K07243	104.0
K01268	0.0
K05296	0.0
K02821	9869.0
K09016	9.0
K09945	259.0
K09944	315.0
K09947	5.0
K09946	55.0
K09941	123.0
K09940	202.0
K09943	147.0
K09942	91.0
K09949	273.0
K09948	21.0
K10851	2.0
K10850	0.0
K03666	2006.0
K03667	1296.0
K03196	501.0
K03665	26923.0
K11275	2.0
K06012	13260.0
K00048	12449.0
K10857	56.0
K09773	657.0
K00043	18.0
K00042	11025.0
K00041	11973.0
K00040	10841.0
K00046	31024.0
K00733	0.0
K00044	0.0
K06011	0.0
K09012	0.0
K06016	1331.0
K06017	0.0
K06014	0.0
K06015	6618.0
K06019	234.0
K01075	126.0
K12221	254.0
K06444	0.0
K04632	0.0
K14977	245.0
K14974	0.0
K00958	550.0
K00951	40135.0
K00950	15320.0
K00952	12.0
K00955	1122.0
K00954	27652.0
K00957	3919.0
K00956	3753.0
K00590	1030.0
K02777	710.0
K02775	2680.0
K02774	2024.0
K02773	2094.0
K02771	29.0
K02770	5149.0
K02779	1060.0
K02778	3.0
K01606	0.0
K01607	19937.0
K01604	0.0
K01605	0.0
K01602	50.0
K01601	159.0
K03750	2080.0
K01609	23653.0
K02553	377.0
K02804	10364.0
K02551	10847.0
K02806	361.0
K02557	25523.0
K02800	723.0
K05275	9.0
K02802	1.0
K13300	1.0
K02558	694.0
K02809	2.0
K02808	2.0
K03600	511.0
K03601	27515.0
K03602	27132.0
K03603	10.0
K03604	6221.0
K03605	614.0
K03606	2097.0
K03607	114.0
K03608	15206.0
K03609	20481.0
K06078	9.0
K06079	1033.0
K09710	27601.0
K09711	5.0
K09712	12.0
K06073	9.0
K06074	9.0
K06075	485.0
K06076	4268.0
K06077	181.0
K06382	7538.0
K06383	5526.0
K06380	1.0
K06381	15302.0
K06386	118.0
K06387	7303.0
K06384	1274.0
K06385	13121.0
K06388	0.0
K06389	0.0
K12466	6.0
K12468	0.0
K07657	627.0
K07656	0.0
K07655	0.0
K07654	11.0
K07653	2.0
K07652	968.0
K07651	55.0
K07650	13.0
K07659	395.0
K07658	24398.0
K11041	151.0
K11040	2.0
K11043	0.0
K11042	0.0
K11045	0.0
K11044	0.0
K11047	0.0
K11046	0.0
K11049	0.0
K11048	0.0
K07387	10214.0
K07386	12894.0
K06926	26175.0
K06927	1498.0
K06924	0.0
K06925	27625.0
K06922	4.0
K06923	14139.0
K06920	3611.0
K06921	15334.0
K06928	776.0
K06929	820.0
K07033	16302.0
K07032	332.0
K07031	7642.0
K07030	13375.0
K07037	11140.0
K07035	10499.0
K07034	107.0
K07039	145.0
K07038	666.0
K10829	7.0
K00384	49959.0
K00385	1462.0
K00386	0.0
K00387	0.0
K00380	318.0
K00381	153.0
K00382	24083.0
K00383	273.0
K00389	93.0
K01387	5.0
K01385	0.0
K01389	0.0
K09158	555.0
K09159	658.0
K09156	0.0
K09157	14119.0
K09154	8.0
K09155	4459.0
K09152	0.0
K09153	7331.0
K09150	0.0
K09151	119.0
K05970	19499.0
K05714	3.0
K05715	0.0
K05710	79.0
K05711	1.0
K05712	26.0
K05713	2.0
K00560	25882.0
K00561	46.0
K00563	795.0
K00564	425.0
K00566	38718.0
K00567	26376.0
K00568	1189.0
K00569	261.0
K05575	222.0
K01169	9.0
K01167	8.0
K01166	1.0
K05577	180.0
K01163	8273.0
K01161	0.0
K01160	17.0
K05578	32.0
K05579	32.0
K08092	4599.0
K08093	182.0
K08094	1400.0
K08095	0.0
K08096	0.0
K08097	114.0
K02254	0.0
K02255	9.0
K01743	0.0
K02251	48.0
K02061	11.0
K01741	0.0
K02060	7.0
K00114	15.0
K02122	17429.0
K02123	28261.0
K02120	28357.0
K02121	24589.0
K02124	28459.0
K03837	177.0
K03836	0.0
K03835	122.0
K03834	617.0
K03833	1595.0
K03832	16135.0
K03831	347.0
K03830	11163.0
K00443	0.0
K03839	12976.0
K02067	1362.0
K10189	13299.0
K13038	39503.0
K13787	494.0
K13788	230.0
K13789	67142.0
K10188	14511.0
K12255	0.0
K12254	1.0
K12257	26730.0
K12256	26.0
K12251	4566.0
K12250	0.0
K12253	0.0
K12252	2.0
K13252	113.0
K13256	160.0
K13255	15.0
K12079	0.0
K12078	0.0
K12071	114.0
K12070	1.0
K12073	32.0
K12072	2.0
K09912	23.0
K06236	0.0
K06237	0.0
K05519	1.0
K09914	35.0
K11788	0.0
K11782	0.0
K11780	32.0
K11781	37.0
K11787	0.0
K11784	0.0
K11530	10.0
K12787	0.0
K12786	0.0
K12785	0.0
K12784	0.0
K06718	162.0
K09969	165.0
K09968	0.0
K09967	6393.0
K09966	149.0
K09965	2.0
K09964	6.0
K09963	2019.0
K09962	75.0
K09961	41.0
K09960	40.0
K11527	2985.0
K11524	0.0
K11525	0.0
K11250	133.0
K11253	0.0
K11258	9.0
K11528	0.0
K00713	0.0
K00712	99.0
K10780	4.0
K10783	22.0
K10125	23.0
K10124	1.0
K10126	24.0
K10121	278.0
K10123	0.0
K10122	278.0
K04652	10734.0
K04653	7311.0
K04651	16704.0
K04656	7374.0
K04654	7373.0
K04655	7747.0
K00973	27813.0
K00972	788.0
K00971	20495.0
K00970	12644.0
K00975	42996.0
K00974	46135.0
K00979	13526.0
K00978	1937.0
K14954	2.0
K14955	0.0
K14956	0.0
K06178	13680.0
K01596	165.0
K01597	494.0
K01594	0.0
K01595	346.0
K01592	0.0
K01593	43.0
K01590	41.0
K01591	27451.0
K01598	61.0
K01599	54923.0
K02711	32.0
K02710	32.0
K02713	32.0
K02712	32.0
K02714	32.0
K02717	32.0
K02716	32.0
K02719	63.0
K02718	32.0
K03449	6506.0
K03446	9992.0
K03444	246.0
K03445	43.0
K03442	26522.0
K01620	20374.0
K01621	765.0
K01622	270.0
K01623	10152.0
K01624	49118.0
K01625	47308.0
K01626	13407.0
K01627	13305.0
K01628	18070.0
K01629	7992.0
K05299	52.0
K02829	1.0
K02828	2.0
K02827	3.0
K02826	1.0
K02825	1175.0
K02824	14523.0
K02823	25887.0
K02822	10768.0
K03198	213.0
K03199	688.0
K03668	1150.0
K03669	29.0
K03190	6506.0
K03191	140.0
K03660	17785.0
K03194	10.0
K03195	202.0
K03664	27630.0
K03197	406.0
K09772	14096.0
K06013	683.0
K09770	292.0
K09771	62.0
K09776	45.0
K09777	9610.0
K09774	866.0
K09775	8856.0
K09778	3519.0
K09779	13408.0
K06269	0.0
K06323	0.0
K11624	2.0
K02991	0.0
K02990	24682.0
K02624	61.0
K02240	296.0
K08282	112.0
K12440	0.0
K12441	0.0
K12442	0.0
K12443	5.0
K12444	0.0
K12445	0.0
K12449	4.0
K02247	0.0
K07637	15.0
K07636	28137.0
K07639	12.0
K07638	395.0
K11069	11276.0
K11068	16968.0
K11063	0.0
K11062	0.0
K11061	0.0
K11060	0.0
K11066	296.0
K11065	12345.0
K06900	0.0
K06901	19914.0
K06902	4469.0
K06903	665.0
K06904	3149.0
K06905	3501.0
K06906	3164.0
K06907	4043.0
K06908	3477.0
K06909	246.0
K10821	0.0
K05905	40.0
K05904	0.0
K05906	0.0
K05900	152.0
K05903	157.0
K01406	0.0
K05909	0.0
K05908	0.0
K00368	30.0
K00369	28.0
K00366	3568.0
K00367	32.0
K00364	256.0
K00365	4.0
K00362	260.0
K00363	84.0
K00360	0.0
```
