## Extended Data File 1 for "Diet induces reproducible alterations in the mouse and human gut microbiome": ERS1122271_ERR1366514.picrust_nol

```
# Constructed from biom file
#OTU ID	ERR1366514
K01365	0.0
K01364	0.0
K01361	35.0
K01360	0.0
K01362	10942.0
K02249	0.0
K05841	82.0
K05844	478.0
K05845	508.0
K05846	5763.0
K05847	6756.0
K00508	109.0
K00500	24.0
K00507	945.0
K00504	0.0
K00505	1.0
K12521	0.0
K01101	4204.0
K01103	114.0
K12520	0.0
K01104	36734.0
K05592	12788.0
K05593	7606.0
K05590	59.0
K05591	154.0
K05596	57.0
K05597	0.0
K05594	25.0
K05595	2195.0
K05599	0.0
K11964	0.0
K11962	75.0
K14540	10286.0
K12529	0.0
K12528	0.0
K06353	0.0
K02456	925.0
K02457	45.0
K02454	607.0
K02455	311.0
K02452	112.0
K02453	601.0
K02450	33.0
K02103	5058.0
K08138	1315.0
K02108	17133.0
K02109	21283.0
K02458	51.0
K02459	50.0
K08137	156.0
K03851	59.0
K03850	0.0
K03852	97.0
K03855	143.0
K03856	10651.0
K13018	63.0
K13019	158.0
K13010	22.0
K13011	0.0
K13012	631.0
K13013	4.0
K13014	34.0
K13015	106.0
K13016	249.0
K13017	305.0
K08566	0.0
K08567	204.0
K13274	0.0
K13275	2.0
K13276	0.0
K13277	0.0
K03275	0.0
K03274	387.0
K03277	0.0
K03276	0.0
K03271	9870.0
K03270	11310.0
K03273	2228.0
K03272	5416.0
K03279	1.0
K03278	0.0
K11022	0.0
K12277	0.0
K12276	6.0
K12270	17.0
K11058	0.0
K12279	6.0
K12278	6.0
K07557	0.0
K07550	1.0
K07552	4874.0
K06319	0.0
K09909	27.0
K09908	61.0
K12051	1.0
K12050	2.0
K12057	140.0
K12056	32.0
K06221	71.0
K09900	0.0
K09903	18154.0
K09902	30.0
K09904	25.0
K09907	25.0
K09906	62.0
K11501	0.0
K03234	0.0
K00773	17993.0
K00772	521.0
K00777	1.0
K00776	0.0
K06313	318.0
K06315	0.0
K05574	75.0
K10201	141.0
K07176	2.0
K07177	43.0
K07174	0.0
K07175	2685.0
K07172	173.0
K07173	7194.0
K07170	5851.0
K07171	24590.0
K07178	12.0
K07179	0.0
K00195	0.0
K00194	292.0
K00197	279.0
K00196	6.0
K00191	0.0
K00190	86.0
K00193	0.0
K00192	0.0
K00198	3649.0
K06405	9771.0
K10109	4446.0
K10108	8706.0
K10107	121.0
K01828	175.0
K01829	19.0
K01826	54.0
K01825	193.0
K01822	200.0
K01823	396.0
K01820	80.0
K01821	325.0
K00999	0.0
K00998	11868.0
K00995	20482.0
K00997	3165.0
K00996	56.0
K00991	20192.0
K00990	343.0
K00992	19.0
K11028	10.0
K02622	7529.0
K02625	0.0
K03564	15466.0
K13489	65.0
K13488	65.0
K13483	14.0
K13482	86.0
K13481	86.0
K13480	21.0
K13487	60.0
K13486	65.0
K14680	0.0
K14681	0.0
K14682	119.0
K08358	41.0
K08357	48.0
K08356	2.0
K08355	2.0
K03469	17720.0
K03462	0.0
K03464	6.0
K03465	2087.0
K03466	17780.0
K01648	51.0
K01649	21156.0
K01643	3248.0
K01640	915.0
K01641	41.0
K01646	977.0
K01647	16568.0
K01644	4582.0
K02597	50.0
K02626	129.0
K02595	40.0
K02594	765.0
K02593	38.0
K02592	369.0
K02591	1100.0
K02590	4446.0
K02598	1892.0
K02849	241.0
K14061	59.0
K14062	84.0
K14063	25.0
K14064	25.0
K14065	0.0
K14067	0.0
K02841	329.0
K02840	12.0
K02843	1299.0
K02844	111.0
K02847	25.0
K02846	25.0
K02102	149.0
K09758	279.0
K06039	32.0
K06034	62.0
K06036	5.0
K06037	0.0
K06032	0.0
K01581	612.0
K02702	75.0
K02659	171.0
K13490	64.0
K13491	65.0
K03644	6022.0
K03645	60.0
K03646	632.0
K03647	105.0
K03640	3302.0
K03641	1162.0
K03642	2293.0
K03643	656.0
K03648	16478.0
K03649	66.0
K06694	0.0
K11814	0.0
K12428	0.0
K12429	4.0
K12422	0.0
K12423	0.0
K12420	0.0
K12421	0.0
K12426	0.0
K12427	0.0
K12424	0.0
K12425	0.0
K07349	59.0
K07348	50.0
K05380	0.0
K07345	251.0
K07344	47.0
K07347	292.0
K07346	118.0
K07341	3843.0
K07340	55.0
K07343	4257.0
K07342	0.0
K06968	148.0
K06969	27748.0
K06962	540.0
K06963	0.0
K06960	10559.0
K06961	0.0
K06966	7241.0
K06967	10194.0
K06964	0.0
K06965	0.0
K08995	153.0
K08994	288.0
K08997	27.0
K08996	31.0
K08990	40.0
K08993	80.0
K08992	360.0
K08999	2364.0
K08998	13329.0
K08344	85.0
K08345	25.0
K08346	25.0
K14940	1.0
K02724	75.0
K08349	25.0
K11815	0.0
K05929	1.0
K05928	137.0
K05927	166.0
K05924	0.0
K05922	179.0
K05921	99.0
K00349	6583.0
K00698	0.0
K00340	7474.0
K00341	7458.0
K00690	4772.0
K00343	7390.0
K00344	955.0
K00697	357.0
K00346	6583.0
K00347	6585.0
K09116	3987.0
K09117	15431.0
K05337	1747.0
K09118	196.0
K09119	0.0
K02106	322.0
K05823	17.0
K05820	123.0
K05826	4.0
K05827	5.0
K02100	26.0
K02101	1.0
K00524	0.0
K00525	16545.0
K00526	7757.0
K00527	26495.0
K00520	550.0
K00522	0.0
K00523	25.0
K02451	6.0
K00528	14874.0
K00529	111.0
K00025	56.0
K14215	0.0
K14213	0.0
K03453	7873.0
K00796	13078.0
K05339	8.0
K00027	11301.0
K00794	11528.0
K00793	11466.0
K01347	0.0
K01346	0.0
K01344	0.0
K01343	0.0
K00791	20256.0
K01340	0.0
K00790	24599.0
K02694	75.0
K02696	75.0
K02697	75.0
K02690	75.0
K02691	84.0
K02692	75.0
K02693	75.0
K02698	151.0
K02699	75.0
K00836	72.0
K00837	6230.0
K00835	160.0
K00832	409.0
K00833	5070.0
K00830	856.0
K00831	17201.0
K00839	277.0
K04335	29.0
K04334	25.0
K01120	369.0
K01126	16900.0
K04333	25.0
K01129	13201.0
K01128	5.0
K04339	0.0
K04338	31.0
K02470	27644.0
K02471	302.0
K02472	444.0
K02473	0.0
K02474	9111.0
K02475	20.0
K02476	21.0
K02477	11920.0
K02478	103.0
K02479	212.0
K09019	99.0
K01267	8165.0
K13074	0.0
K13075	1.0
K11441	0.0
K14055	26.0
K13299	0.0
K13292	11957.0
K14057	25.0
K14056	0.0
K02856	1071.0
K02585	416.0
K12211	298.0
K12210	0.0
K12213	298.0
K12212	298.0
K12215	0.0
K02854	28.0
K12217	298.0
K12216	298.0
K12219	298.0
K12218	298.0
K02855	33.0
K08692	0.0
K08693	8.0
K08690	0.0
K08691	13.0
K08696	226.0
K08697	75.0
K11748	193.0
K11749	17074.0
K11746	25.0
K11747	65.0
K11744	113.0
K11745	88.0
K11742	158.0
K11743	3861.0
K11740	4.0
K11741	1641.0
K13920	1524.0
K13921	2.0
K13922	5787.0
K13923	2.0
K13924	358.0
K13925	0.0
K13926	134.0
K13927	1195.0
K13928	25.0
K13929	33.0
K09923	26.0
K09922	5663.0
K06201	11825.0
K06200	5848.0
K06207	14164.0
K06206	2819.0
K06205	59.0
K09924	88.0
K09929	1.0
K06208	528.0
K00759	13850.0
K00758	56.0
K00752	12.0
K00757	15227.0
K00756	4421.0
K00754	20553.0
K06001	10692.0
K05557	0.0
K09766	1042.0
K05554	0.0
K07475	0.0
K07150	6098.0
K07151	196.0
K07152	774.0
K07153	31.0
K07154	10503.0
K07155	0.0
K07156	91.0
K07157	111.0
K07406	12095.0
K07407	32979.0
K07404	10899.0
K07405	6593.0
K07402	7324.0
K07403	644.0
K07400	63.0
K07401	41.0
K01808	18879.0
K01809	11809.0
K01800	31.0
K01801	0.0
K01802	8589.0
K01803	17561.0
K01804	7046.0
K01805	1992.0
K01807	4654.0
K09718	0.0
K14668	0.0
K14669	0.0
K14666	0.0
K14667	2.0
K01664	641.0
K01665	6385.0
K01666	5522.0
K01667	5115.0
K01660	0.0
K01661	2359.0
K01662	16394.0
K01663	0.0
K01668	26.0
K01669	1422.0
K02863	18050.0
K02862	6.0
K02860	17189.0
K02867	18153.0
K02866	0.0
K02864	17504.0
K02869	0.0
K05362	3.0
K05365	130.0
K03402	12553.0
K03403	164.0
K03400	0.0
K03406	66255.0
K03407	8054.0
K03404	129.0
K03405	159.0
K03408	16535.0
K03409	856.0
K02315	12978.0
K02314	18914.0
K02317	25.0
K02316	18169.0
K02313	18126.0
K02312	41.0
K02319	10.0
K12405	0.0
K12152	26.0
K12151	25.0
K07091	805.0
K07090	20413.0
K07093	202.0
K07092	0.0
K07095	21929.0
K07094	47.0
K07097	148.0
K07096	58.0
K07099	2052.0
K07098	25497.0
K11175	17287.0
K11174	0.0
K11177	19.0
K11176	0.0
K11173	0.0
K11179	470.0
K11178	20.0
K00322	203.0
K00320	18.0
K00321	0.0
K00326	0.0
K00324	1104.0
K00325	670.0
K00329	77.0
K05945	66.0
K05944	0.0
K05947	1.0
K05946	2440.0
K06944	8.0
K06945	88.0
K06946	150.0
K06415	391.0
K06940	8142.0
K06941	18557.0
K06942	18050.0
K06943	0.0
K10806	55.0
K10807	29.0
K10804	274.0
K10805	57.0
K06948	196.0
K06949	21042.0
K06418	8.0
K09138	17.0
K09139	5.0
K09134	4153.0
K09135	0.0
K09136	154.0
K09137	147.0
K09130	0.0
K09131	451.0
K09132	3693.0
K09133	75.0
K05808	17646.0
K05809	59.0
K05804	3748.0
K05805	139.0
K05806	0.0
K05807	7763.0
K05800	224.0
K05801	2264.0
K05802	28.0
K05803	59.0
K01044	7.0
K01045	1.0
K01046	445.0
K02068	302.0
K04561	62.0
K01042	1666.0
K05568	11112.0
K05567	4479.0
K14273	0.0
K14275	0.0
K14274	24.0
K02062	119.0
K05245	0.0
K05564	9.0
K01048	1280.0
K02066	8315.0
K01322	4950.0
K01325	0.0
K02065	8169.0
K01326	0.0
K05560	9.0
K02243	53.0
K08930	12.0
K02679	59.0
K02676	29.0
K02674	33.0
K02675	0.0
K02672	457.0
K02241	397.0
K02670	39.0
K02671	334.0
K00810	1.0
K00811	6738.0
K00812	4295.0
K00813	62.0
K00814	0.0
K00817	17153.0
K00818	6718.0
K00819	235.0
K02530	24.0
K02245	57.0
K02244	26.0
K01499	2.0
K01498	0.0
K01493	17345.0
K01492	222.0
K01491	39954.0
K01497	915.0
K01496	349.0
K01495	13372.0
K01494	5112.0
K02418	9220.0
K02419	10430.0
K14492	0.0
K02412	9800.0
K02413	9900.0
K02410	10432.0
K02411	5188.0
K02416	10425.0
K02417	7165.0
K02414	764.0
K02415	602.0
K00120	0.0
K00121	812.0
K00430	0.0
K13058	56.0
K13059	0.0
K13727	25.0
K13057	12.0
K13722	0.0
K13051	151.0
K13052	6137.0
K00435	134.0
K12054	0.0
K03239	0.0
K03238	0.0
K03231	10.0
K03230	114.0
K03232	0.0
K12059	0.0
K03237	0.0
K03236	0.0
K12058	130.0
K12239	0.0
K12238	0.0
K12235	0.0
K12234	535.0
K13942	0.0
K13940	6561.0
K13941	429.0
K12097	0.0
K12096	0.0
K12095	0.0
K12094	0.0
K12093	0.0
K12092	0.0
K12091	0.0
K12090	0.0
K12099	0.0
K12098	0.0
K06356	0.0
K05992	9.0
K03540	0.0
K06331	6115.0
K06330	154.0
K07138	12717.0
K07139	12400.0
K11811	125.0
K07132	1217.0
K07133	46726.0
K07130	8549.0
K07131	111.0
K07137	26103.0
K07134	0.0
K07135	0.0
K01860	0.0
K01866	18165.0
K01867	18199.0
K01865	29.0
K01868	22233.0
K01869	18151.0
K06140	122.0
K04766	9.0
K04767	184.0
K04764	1900.0
K04762	6988.0
K04763	21205.0
K04760	173.0
K04761	4388.0
K04768	77.0
K04769	9177.0
K08313	85.0
K08312	330.0
K08311	920.0
K08310	54.0
K08317	36.0
K08316	9070.0
K08315	26.0
K08314	1557.0
K05149	0.0
K08319	59.0
K08318	25.0
K06339	0.0
K14648	0.0
K14392	316.0
K14393	442.0
K14645	94.0
K14647	4.0
K01689	23711.0
K01686	18984.0
K01687	26795.0
K01684	4960.0
K01685	11005.0
K01682	332.0
K01681	16022.0
K05308	0.0
K02889	0.0
K02888	18122.0
K02885	0.0
K02884	18135.0
K02887	18070.0
K02886	18107.0
K02881	18135.0
K02883	0.0
K13743	0.0
K02086	98.0
K02081	1928.0
K02080	51.0
K02083	496.0
K02082	37.0
K13831	2.0
K03428	80.0
K03429	4568.0
K03424	26470.0
K03935	0.0
K03932	561.0
K03933	202.0
K03930	4123.0
K03931	172.0
K02339	357.0
K02338	18156.0
K02337	18203.0
K02336	35.0
K02335	21848.0
K02334	4970.0
K02330	2.0
K03688	7953.0
K03689	75.0
K03680	34.0
K03683	364.0
K03684	809.0
K03685	18043.0
K03686	34901.0
K03687	16463.0
K07301	10409.0
K07300	219.0
K07303	133.0
K07302	136.0
K07305	1005.0
K07304	1173.0
K07307	882.0
K07306	143.0
K07309	8.0
K07308	261.0
K02617	29.0
K02610	49.0
K02963	18152.0
K02612	50.0
K02961	17325.0
K09686	47748.0
K09687	91790.0
K09684	480.0
K09685	427.0
K09682	2.0
K09683	0.0
K09680	1886.0
K09681	3.0
K09688	118.0
K09689	121.0
K05962	9.0
K05961	0.0
K05967	75.0
K05966	316.0
K11159	11.0
K05964	75.0
K05968	0.0
K11152	0.0
K00309	3.0
K00658	1333.0
K00304	147.0
K00305	146.0
K00654	0.0
K00655	27136.0
K00652	7249.0
K00301	17.0
K00302	4003.0
K00303	320.0
K10828	0.0
K06431	0.0
K06432	0.0
K06433	0.0
K06434	60.0
K06436	740.0
K06437	0.0
K10820	25.0
K06439	1.0
K10822	0.0
K10823	0.0
K10826	3.0
K09167	1600.0
K06322	0.0
K14117	0.0
K14259	0.0
K14257	1.0
K01308	1105.0
K01303	8.0
K01301	20.0
K01305	787.0
K01304	444.0
K02658	252.0
K00672	1.0
K02650	2049.0
K02651	454.0
K02652	6843.0
K02653	8275.0
K02654	27157.0
K05687	0.0
K02656	487.0
K05685	118.0
K00878	9936.0
K00879	320.0
K00872	1579.0
K00873	18091.0
K00870	75.0
K00876	25334.0
K00877	0.0
K00874	22930.0
K00875	0.0
K04487	22113.0
K04486	12067.0
K04485	17884.0
K04484	0.0
K04483	0.0
K04482	0.0
K04480	3.0
K04488	15433.0
K12049	2.0
K13693	4.0
K13706	0.0
K13694	737.0
K13695	30.0
K05977	0.0
K09516	1664.0
K02434	18196.0
K02435	16477.0
K02436	98.0
K02437	12190.0
K05350	5391.0
K02431	6260.0
K08100	1.0
K02433	18696.0
K02438	12540.0
K02439	537.0
K03745	143.0
K03744	11965.0
K03747	340.0
K03210	17922.0
K03217	18101.0
K03216	11340.0
K03215	346.0
K03742	14342.0
K03219	114.0
K03218	16406.0
K03749	520.0
K03748	165.0
K02383	0.0
K06327	0.0
K06320	4691.0
K07238	15667.0
K09479	0.0
K09478	0.0
K09475	25.0
K09474	389.0
K09477	0.0
K09476	59.0
K09471	16.0
K09470	0.0
K09473	0.0
K09472	157.0
K07543	1.0
K06898	7992.0
K13967	0.0
K13963	5110.0
K07545	1.0
K00737	3717.0
K05345	62.0
K11706	0.0
K11707	68.0
K11704	0.0
K11705	0.0
K11708	67.0
K11709	65.0
K05588	1.0
K07114	19365.0
K07443	6716.0
K07116	7.0
K07117	142.0
K07110	81.0
K07447	18026.0
K07112	2185.0
K07113	195.0
K07448	4547.0
K07118	575.0
K07119	79.0
K10619	2.0
K10618	0.0
K10617	0.0
K10616	0.0
K01848	49.0
K01849	49.0
K01844	1495.0
K01845	6994.0
K01846	338.0
K01847	10984.0
K01840	29532.0
K01841	247.0
K01842	0.0
K01843	2151.0
K06219	30.0
K10832	0.0
K05348	0.0
K14203	0.0
K08483	10906.0
K08482	173.0
K08481	158.0
K08480	75.0
K08485	59.0
K08484	341.0
K00464	75.0
K00467	2.0
K00466	1.0
K00461	0.0
K00460	0.0
K00463	0.0
K00462	7.0
K04509	0.0
K00469	21.0
K00468	0.0
K08645	0.0
K04744	786.0
K01518	2.0
K01519	0.0
K04748	19.0
K04749	784.0
K01514	140.0
K01515	19068.0
K01512	7105.0
K01510	0.0
K14623	1205.0
K14626	0.0
K14627	0.0
K14628	0.0
K14629	0.0
K03918	46.0
K03919	39.0
K12372	34.0
K12373	30175.0
K12370	34.0
K12371	30.0
K02359	0.0
K02358	18730.0
K02351	12.0
K02352	0.0
K02355	34466.0
K02357	18150.0
K02356	18212.0
K13574	130.0
K13573	19.0
K13572	19.0
K13571	6.0
K13570	6.0
K12112	0.0
K12113	0.0
K12110	0.0
K12111	392.0
K07329	0.0
K07328	0.0
K07323	511.0
K07322	9422.0
K07321	2658.0
K07320	284.0
K07327	0.0
K07326	1.0
K07325	0.0
K07324	0.0
K08163	25.0
K06180	42914.0
K06181	196.0
K06182	8097.0
K06183	10290.0
K06186	583.0
K06187	18135.0
K06188	1191.0
K06189	638.0
K08359	0.0
K07589	42.0
K07588	5596.0
K07587	0.0
K07586	3796.0
K07585	0.0
K07584	11680.0
K07583	0.0
K07582	0.0
K07581	0.0
K07580	0.0
K11139	0.0
K05989	26177.0
K05988	0.0
K05985	1368.0
K05987	0.0
K05986	56.0
K10843	27.0
K08354	10.0
K10844	10.0
K10848	0.0
K00673	100.0
K00674	5437.0
K00675	131.0
K00676	9694.0
K00677	10220.0
K06988	147.0
K06989	1028.0
K08351	27.0
K06980	958.0
K06981	0.0
K06982	0.0
K08350	44.0
K06984	0.0
K06985	123.0
K06986	29.0
K06987	6727.0
K02445	6018.0
K02444	4405.0
K00582	0.0
K00583	0.0
K00580	0.0
K02110	17695.0
K00586	0.0
K00587	1.0
K00584	58.0
K08921	0.0
K02441	164.0
K00588	695.0
K08922	0.0
K02440	1552.0
K00018	19722.0
K08923	0.0
K02443	6864.0
K00019	274.0
K02442	0.0
K08925	0.0
K08926	4.0
K08927	4.0
K03149	3683.0
K06604	0.0
K00015	273.0
K01989	11401.0
K00854	24301.0
K00855	226.0
K00856	152.0
K00857	5685.0
K00850	42416.0
K00851	315.0
K00852	19557.0
K00853	1023.0
K00858	18024.0
K00859	17569.0
K01181	2795.0
K01180	0.0
K01183	4514.0
K01182	12716.0
K01185	6322.0
K01184	0.0
K01187	33162.0
K01188	14184.0
K02596	121.0
K13766	442.0
K13767	69.0
K13003	0.0
K13002	64.0
K13000	0.0
K02984	0.0
K02986	18159.0
K02987	0.0
K02636	164.0
K02982	14478.0
K02983	0.0
K02638	75.0
K02639	525.0
K02988	18036.0
K08298	16.0
K08299	64.0
K03583	293.0
K03582	362.0
K03581	13176.0
K03580	134.0
K03587	7792.0
K03586	511.0
K03585	12963.0
K03584	17721.0
K03589	15517.0
K03588	27659.0
K01725	13.0
K01724	435.0
K01727	538.0
K01726	7008.0
K01721	139.0
K01720	371.0
K01722	0.0
K13008	0.0
K01729	18.0
K01728	1202.0
K09530	0.0
K09539	0.0
K02188	9184.0
K02189	8980.0
K02182	69.0
K02183	0.0
K03769	2813.0
K03768	23926.0
K03767	247.0
K03765	0.0
K03764	59.0
K03763	19526.0
K03762	662.0
K03761	65.0
K03760	285.0
K09457	2912.0
K09456	53.0
K09459	230.0
K09458	18520.0
K00602	41610.0
K13988	0.0
K13985	59.0
K09981	103.0
K09980	1.0
K09983	25.0
K09982	84.0
K09985	222.0
K09984	36.0
K09987	222.0
K09986	73.0
K09989	4114.0
K09988	4568.0
K12583	13.0
K12582	44.0
K12589	0.0
K11720	805.0
K09759	5825.0
K10985	4.0
K10984	19.0
K07468	2.0
K07469	128.0
K07464	8723.0
K07465	161.0
K07466	10.0
K07467	7783.0
K07460	14002.0
K07461	5936.0
K07462	18081.0
K07463	10.0
K10679	603.0
K10678	28.0
K10671	0.0
K10670	5477.0
K10673	0.0
K10672	1011.0
K10674	34.0
K10677	121.0
K10676	1.0
K08726	0.0
K08724	47.0
K08722	1422.0
K08723	25.0
K08720	3.0
K08721	0.0
K08728	25.0
K10187	0.0
K00119	86.0
K00118	70.0
K00449	21.0
K00448	21.0
K00115	0.0
K00446	47.0
K00117	192.0
K00116	347.0
K00111	15400.0
K00442	0.0
K00113	189.0
K00112	195.0
K01539	0.0
K01531	10012.0
K04720	13162.0
K01533	18490.0
K01534	37924.0
K01535	10.0
K01537	17560.0
K14358	0.0
K14605	75.0
K14606	75.0
K00413	369.0
K10120	220.0
K05600	0.0
K05777	148.0
K03972	4.0
K03973	1848.0
K03970	31.0
K03971	25.0
K03976	14888.0
K03977	18068.0
K03974	32.0
K03975	4850.0
K03978	17826.0
K03979	18153.0
K13378	6313.0
K02372	13466.0
K02371	13361.0
K02377	10560.0
K02379	578.0
K03396	0.0
K03397	0.0
K03394	10756.0
K03395	0.0
K03392	36.0
K03393	0.0
K03390	4587.0
K03391	6.0
K03399	82.0
K03027	0.0
K12136	0.0
K12137	241.0
K06610	7.0
K12138	0.0
K12139	0.0
K11444	8.0
K11440	13.0
K11443	38.0
K11442	0.0
K00612	185.0
K00613	8.0
K00610	13875.0
K00611	9244.0
K00616	7835.0
K00617	0.0
K00614	9.0
K00615	50088.0
K00619	319.0
K10863	0.0
K07874	0.0
K06234	0.0
K10240	14.0
K10241	14.0
K10242	10.0
K10243	40.0
K04110	16.0
K04113	4.0
K04112	4.0
K04115	4.0
K04114	4.0
K04117	2.0
K04116	2.0
K04118	0.0
K05517	57.0
K07705	410.0
K07704	497.0
K07707	3695.0
K07706	3928.0
K07701	25.0
K07700	25.0
K07703	25.0
K07702	25.0
K07709	119.0
K07708	190.0
K01955	27952.0
K13042	2.0
K09934	2.0
K09935	6606.0
K06216	20.0
K09937	166.0
K13745	27.0
K13746	0.0
K13747	10701.0
K13740	0.0
K13741	0.0
K13742	0.0
K06211	3715.0
K06212	58.0
K09933	161.0
K02618	53.0
K02619	5593.0
K02968	18022.0
K02966	0.0
K02967	18068.0
K02616	50.0
K02965	18135.0
K02962	0.0
K02611	51.0
K02613	146.0
K03569	26722.0
K03568	1213.0
K03565	17395.0
K06218	89.0
K03567	156.0
K03566	129.0
K03561	14795.0
K03560	585.0
K03563	10849.0
K03562	1055.0
K06430	0.0
K01709	1449.0
K01708	95.0
K01707	5.0
K01706	865.0
K01705	8.0
K01704	39105.0
K01703	39223.0
K01702	0.0
K14165	4.0
K14164	0.0
K14166	5.0
K14161	191.0
K14160	124.0
K14162	196.0
K05396	940.0
K03709	678.0
K03708	1015.0
K08160	63.0
K03701	28781.0
K03700	8306.0
K03703	12872.0
K03702	18134.0
K03705	10624.0
K03704	17794.0
K03707	434.0
K03706	8226.0
K06289	0.0
K06288	0.0
K06283	8598.0
K06282	558.0
K06281	549.0
K06287	17596.0
K06286	26.0
K06285	321.0
K06284	3001.0
K08161	87.0
K07540	2.0
K06438	5745.0
K06869	0.0
K06868	0.0
K06867	432.0
K06866	25.0
K06865	0.0
K06864	7629.0
K06863	0.0
K06862	0.0
K06861	7904.0
K06860	91.0
K12659	5.0
K12658	85.0
K07547	0.0
K07546	1.0
K15023	6.0
K15022	109.0
K15020	0.0
K15024	7800.0
K08700	75.0
K08162	3682.0
K07544	1.0
K00137	25.0
K00135	1072.0
K00134	18731.0
K00133	18062.0
K00132	102.0
K00131	29.0
K00130	4030.0
K00139	0.0
K00138	25.0
K00429	85.0
K00428	4505.0
K00421	0.0
K00423	1.0
K00425	8008.0
K00427	29.0
K00426	7694.0
K14292	0.0
K14379	0.0
K14370	0.0
K14371	0.0
K14372	0.0
K14373	0.0
K14374	0.0
K14375	0.0
K09845	5.0
K14082	0.0
K14083	634.0
K14080	3.0
K14081	4.0
K14086	3690.0
K14087	3755.0
K14084	150.0
K14088	3754.0
K14089	3746.0
K01552	7861.0
K01551	946.0
K01556	47.0
K01557	0.0
K01554	4.0
K01555	17.0
K04708	0.0
K03955	0.0
K13689	5.0
K13688	93.0
K13683	25.0
K13685	1192.0
K13684	25.0
K13687	0.0
K13686	0.0
K14159	2.0
K02399	45.0
K02398	1301.0
K02395	1380.0
K02394	510.0
K02397	5127.0
K02396	11064.0
K02391	160.0
K02390	10653.0
K02393	361.0
K02392	16440.0
K13533	0.0
K13532	0.0
K13531	8.0
K13530	13.0
K01550	0.0
K05658	0.0
K14054	50.0
K02601	19443.0
K02970	17998.0
K05378	0.0
K12339	675.0
K14060	9.0
K11687	0.0
K11686	0.0
K11685	25.0
K11689	1190.0
K11688	1207.0
K08939	12.0
K03048	195.0
K03049	0.0
K13821	1751.0
K13820	4.0
K03042	0.0
K03043	17980.0
K03040	17646.0
K03041	0.0
K03046	18073.0
K03047	0.0
K03044	0.0
K03045	0.0
K00348	6585.0
K09847	0.0
K00692	17.0
K00638	10827.0
K00639	7820.0
K00693	0.0
K00634	10300.0
K00635	7.0
K00630	0.0
K00631	68.0
K00632	1535.0
K00633	5744.0
K00691	202.0
K00696	2.0
K00694	389.0
K00695	76.0
K10854	4.0
K07811	0.0
K07810	122.0
K07813	8331.0
K07812	312.0
K07814	4346.0
K07816	444.0
K00090	34.0
K00091	4215.0
K00094	1583.0
K00096	5293.0
K00097	9352.0
K00098	44.0
K00099	17557.0
K10228	80.0
K10229	80.0
K12548	0.0
K10222	0.0
K10220	60.0
K10221	3.0
K10227	87.0
K05822	12.0
K01949	0.0
K01945	17727.0
K01947	3.0
K01946	0.0
K01941	123.0
K01940	15528.0
K06357	0.0
K07729	28167.0
K07728	0.0
K07727	18444.0
K07726	2738.0
K07725	0.0
K07724	34.0
K07723	332.0
K07722	379.0
K07721	0.0
K07720	53698.0
K00899	339.0
K05824	0.0
K00891	25001.0
K00892	25.0
K00895	2372.0
K00897	439.0
K08151	245.0
K08153	17.0
K08154	357.0
K02948	18129.0
K02942	0.0
K02944	0.0
K05665	0.0
K02946	18107.0
K13793	0.0
K06352	0.0
K01769	0.0
K01768	1053.0
K01761	37.0
K01760	1218.0
K01762	0.0
K09578	0.0
K01766	26.0
K08164	4.0
K02493	18064.0
K08166	8.0
K08167	44.0
K02496	372.0
K02497	4.0
K02494	512.0
K02495	30167.0
K02498	453.0
K02499	1596.0
K08168	1.0
K08169	1131.0
K14415	3983.0
K14414	82.0
K06881	17434.0
K00436	7.0
K06332	1.0
K12815	0.0
K12810	0.0
K06885	1916.0
K00437	1.0
K06335	0.0
K06334	11804.0
K03547	10328.0
K03546	6027.0
K03545	25558.0
K03544	25535.0
K03543	5332.0
K06888	4804.0
K10941	63.0
K03549	606.0
K03548	492.0
K10940	0.0
K02236	146.0
K02237	10095.0
K02234	91.0
K02232	10737.0
K02233	15097.0
K02230	803.0
K02231	20115.0
K06359	0.0
K02238	15253.0
K02239	1.0
K03723	17267.0
K03722	1328.0
K03721	40.0
K03720	455.0
K03727	17.0
K03726	0.0
K03725	0.0
K03724	733.0
K06358	0.0
K12673	0.0
K12679	0.0
K12678	0.0
K06410	4088.0
K11898	26.0
K11899	1.0
K11896	212.0
K11897	45.0
K11894	64.0
K11895	208.0
K11892	490.0
K11893	203.0
K11890	35.0
K11891	188.0
K08762	0.0
K08764	0.0
K08765	0.0
K10418	0.0
K11325	75.0
K11326	0.0
K11327	0.0
K11328	0.0
K11329	150.0
K00151	42.0
K00150	75.0
K00153	4.0
K00400	0.0
K00407	176.0
K00406	281.0
K00405	340.0
K00404	238.0
K00158	14.0
K01342	2.0
K09388	5.0
K09386	81.0
K09384	46.0
K04094	2438.0
K04095	4717.0
K04096	17783.0
K04097	39.0
K04090	91.0
K04091	216.0
K04092	21.0
K04093	2.0
K04098	0.0
K04099	0.0
K01578	88.0
K01579	8666.0
K01574	140.0
K01575	417.0
K01576	4.0
K01577	6.0
K01571	9318.0
K01572	19705.0
K01573	455.0
K02009	5921.0
K02008	35268.0
K02005	16759.0
K02004	113659.0
K02007	7529.0
K02006	51422.0
K02001	466.0
K02000	358.0
K02003	137394.0
K02002	606.0
K03065	0.0
K08952	8.0
K03060	11143.0
K13809	0.0
K10948	0.0
K09607	6.0
K06125	0.0
K04337	25.0
K06120	1528.0
K06121	0.0
K04336	25.0
K01127	0.0
K09703	35.0
K00004	8.0
K14699	0.0
K09702	793.0
K14698	0.0
K05311	95.0
K13829	43.0
K10943	69.0
K07291	1.0
K07290	41.0
K10206	13476.0
K10202	130.0
K10208	0.0
K10209	47.0
K01966	1985.0
K01965	110.0
K01964	13.0
K01963	6951.0
K01962	2980.0
K01961	21827.0
K01960	6759.0
K01969	421.0
K01968	395.0
K07749	4696.0
K07748	4.0
K07741	1727.0
K07740	29.0
K07743	0.0
K07742	10506.0
K07745	0.0
K07744	0.0
K07746	93.0
K01299	4824.0
K01295	1658.0
K01297	5152.0
K02922	0.0
K05603	16.0
K02921	0.0
K02926	18050.0
K05607	0.0
K02924	0.0
K05605	0.0
K02928	0.0
K02929	0.0
K00216	32.0
K00217	1.0
K00214	0.0
K00215	19980.0
K00213	0.0
K00210	436.0
K00211	3.0
K00218	75.0
K00219	118.0
K01035	2.0
K01034	1167.0
K04517	14978.0
K01740	31532.0
K01031	21.0
K01746	508.0
K01745	2614.0
K01744	6162.0
K01749	5836.0
K01039	204.0
K04518	6855.0
K09591	0.0
K14129	0.0
K14128	2.0
K14121	0.0
K14120	0.0
K14123	0.0
K14122	0.0
K14125	0.0
K14124	0.0
K14127	7.0
K14126	2.0
K03521	17615.0
K03520	85.0
K03523	11450.0
K03522	17991.0
K03525	16997.0
K03524	18543.0
K03527	19227.0
K03526	16735.0
K03529	11011.0
K03528	363.0
K06338	0.0
K02217	8673.0
K03299	1983.0
K03298	72.0
K13472	1.0
K03293	558.0
K03292	26365.0
K03291	53.0
K03290	0.0
K03297	3914.0
K03296	22770.0
K03295	5267.0
K03294	6033.0
K13009	0.0
K12690	0.0
K09743	0.0
K06022	0.0
K07190	76.0
K06021	1.0
K07192	2593.0
K06020	101.0
K06027	6.0
K06026	0.0
K09744	80.0
K07991	32.0
K08749	0.0
K09835	76.0
K09834	75.0
K10439	32177.0
K06351	25.0
K09833	75.0
K10925	0.0
K10924	28.0
K10927	6.0
K10926	6.0
K10923	0.0
K10922	0.0
K09629	0.0
K10697	75.0
K00179	6269.0
K00172	2008.0
K00171	838.0
K00170	1250.0
K00177	8501.0
K00176	8353.0
K00175	15844.0
K00174	14625.0
K13478	0.0
K14338	11.0
K14339	2.0
K14335	11.0
K14337	0.0
K14330	75.0
K14331	75.0
K14333	7.0
K08918	0.0
K13479	3041.0
K04078	17883.0
K04079	17929.0
K04076	368.0
K04077	18104.0
K04074	1395.0
K04075	17927.0
K04072	12925.0
K04073	42.0
K04070	7922.0
K04071	0.0
K14597	22.0
K13318	0.0
K08280	22.0
K13641	410.0
K13640	177.0
K13643	219.0
K13642	1.0
K02027	172793.0
K02026	300721.0
K02025	322502.0
K02024	116.0
K02023	5822.0
K02022	1956.0
K02021	38.0
K02020	5959.0
K02029	16388.0
K02028	22149.0
K03886	10.0
K03887	4.0
K03884	0.0
K03885	6245.0
K03881	0.0
K03888	4.0
K03889	15.0
K12998	0.0
K12999	0.0
K12992	3268.0
K12993	1.0
K12990	4122.0
K12991	0.0
K12996	53.0
K12997	79.0
K12994	1.0
K12995	72.0
K08979	0.0
K08978	13347.0
K03088	150849.0
K03089	1072.0
K03086	27905.0
K03087	900.0
K08971	0.0
K08970	145.0
K03082	102.0
K03080	0.0
K08974	17004.0
K13868	0.0
K00918	1679.0
K01553	0.0
K12214	597.0
K11646	56.0
K11645	0.0
K11641	0.0
K11640	0.0
K12736	0.0
K12733	0.0
K07507	9366.0
K07506	228.0
K07505	4.0
K07504	20.0
K07503	16.0
K07502	5980.0
K07501	188.0
K07500	0.0
K07509	0.0
K07508	5.0
K11422	0.0
K08698	75.0
K10773	20502.0
K10774	1.0
K14286	0.0
K10778	161.0
K14287	218.0
K00140	771.0
K05501	119.0
K01903	1674.0
K01902	1682.0
K01905	38.0
K01904	10.0
K01907	389.0
K01906	16.0
K01909	0.0
K01908	111.0
K14534	2499.0
K00147	16670.0
K07767	0.0
K07769	75.0
K07768	16.0
K06203	62.0
K06202	134.0
K09921	114.0
K09920	29.0
K09927	3767.0
K09024	31.0
K09022	716.0
K09023	82.0
K09020	59.0
K09021	29.0
K02908	0.0
K02909	18179.0
K08218	8592.0
K08219	25.0
K02904	18041.0
K02906	18050.0
K02907	17472.0
K02902	17881.0
K00230	146.0
K00231	1824.0
K00232	14.0
K08976	164.0
K00234	0.0
K00239	10544.0
K06209	8234.0
K09928	568.0
K01015	0.0
K01014	11.0
K01012	17848.0
K01011	3959.0
K01010	0.0
K08920	0.0
K14103	0.0
K14102	0.0
K14101	0.0
K14100	0.0
K14105	0.0
K14104	0.0
K14109	0.0
K14108	0.0
K06401	1.0
K00893	0.0
K13402	0.0
K12858	0.0
K03503	5356.0
K03502	14885.0
K03501	17984.0
K03500	11311.0
K08924	0.0
K02278	1062.0
K02279	2398.0
K12977	2.0
K02276	632.0
K02277	13.0
K02274	644.0
K02275	913.0
K13450	0.0
K13451	0.0
K13452	0.0
K13454	0.0
K13455	0.0
K12509	0.0
K12508	12.0
K12507	93.0
K12506	1309.0
K12500	46.0
K12503	15.0
K05926	0.0
K09728	0.0
K14587	24.0
K06597	1.0
K06596	170.0
K06595	3.0
K06599	4.0
K06598	3.0
K07978	76.0
K07979	30089.0
K07976	0.0
K14585	2.0
K10907	14729.0
K10906	25.0
K10901	0.0
K10909	0.0
K10908	51.0
K09819	188.0
K09818	86.0
K09817	15656.0
K09816	15214.0
K09815	15346.0
K06374	9058.0
K06373	9026.0
K09812	21298.0
K09811	21195.0
K09810	11578.0
K09724	0.0
K14582	0.0
K09721	0.0
K04058	111.0
K04059	21.0
K04050	0.0
K04051	0.0
K04052	0.0
K04053	0.0
K04054	0.0
K04055	0.0
K04056	78.0
K04057	0.0
K01047	0.0
K08975	0.0
K10015	28.0
K10014	79.0
K10017	33.0
K10016	29.0
K10011	93.0
K10010	931.0
K10013	50.0
K10012	4122.0
K10019	0.0
K10018	1.0
K13665	50.0
K13664	0.0
K13663	0.0
K13662	0.0
K13661	0.0
K13660	0.0
K13669	1.0
K13668	10.0
K07641	84.0
K01466	1008.0
K13590	101.0
K01464	5640.0
K01465	19155.0
K01462	28971.0
K01463	841.0
K01460	84.0
K01461	0.0
K13599	287.0
K13598	230.0
K01468	1571.0
K01469	158.0
K09251	52.0
K09252	10.0
K02041	3943.0
K02040	17844.0
K02043	32.0
K02045	1060.0
K02044	4283.0
K02047	1098.0
K02046	1117.0
K02049	25436.0
K02048	1183.0
K05549	2.0
K05548	4.0
K06046	0.0
K03319	181.0
K03316	763.0
K03317	309.0
K03314	80.0
K03315	12991.0
K03312	4814.0
K03313	2508.0
K03310	22920.0
K03311	4162.0
K12052	2.0
K02945	20361.0
K06162	73.0
K06163	67.0
K06160	89.0
K06161	0.0
K06166	60.0
K00359	1745.0
K06164	67.0
K06165	67.0
K06168	17673.0
K06169	330.0
K13020	152.0
K07158	0.0
K07159	0.0
K04835	25.0
K11621	0.0
K11991	362.0
K11622	4.0
K11996	975.0
K11627	0.0
K11626	2.0
K11629	0.0
K11628	0.0
K07561	0.0
K07560	17143.0
K07563	0.0
K07562	0.0
K07565	0.0
K07564	0.0
K07567	22904.0
K07566	21690.0
K07569	0.0
K07568	24261.0
K09925	2.0
K11199	0.0
K11198	0.0
K11192	0.0
K11191	0.0
K11196	0.0
K11195	0.0
K11194	0.0
K02492	6527.0
K10713	1.0
K10710	2299.0
K10711	109.0
K10716	3.0
K02490	128.0
K10714	1.0
K10715	3.0
K01929	18029.0
K01928	18462.0
K01923	19883.0
K01922	95.0
K01921	18669.0
K01920	826.0
K01926	14115.0
K01925	18298.0
K01924	17939.0
K07789	128.0
K07788	72.0
K07785	79.0
K07784	25.0
K07787	1182.0
K07786	0.0
K07781	25.0
K07783	1240.0
K07782	91.0
K05835	106.0
K06355	0.0
K14661	4.0
K09844	5.0
K00782	1775.0
K00783	17567.0
K00784	20313.0
K00785	2.0
K00786	5291.0
K00039	0.0
K00036	4979.0
K00037	1.0
K00034	1000.0
K00035	2.0
K00032	0.0
K00033	4938.0
K00030	516.0
K00031	15150.0
K01259	1330.0
K01258	15595.0
K01255	7010.0
K01256	1056.0
K01251	10141.0
K01250	2522.0
K01253	6.0
K01252	29.0
K09008	541.0
K09009	20.0
K09000	162.0
K09001	1030.0
K09002	4090.0
K09003	37.0
K09004	233.0
K09005	425.0
K09006	2.0
K09007	229.0
K09846	4.0
K08234	5338.0
K00258	12.0
K00259	3643.0
K00252	244.0
K00253	397.0
K00256	2.0
K00257	7468.0
K00254	0.0
K00255	7.0
K01079	3351.0
K01078	203.0
K01071	72.0
K01070	129.0
K01073	306.0
K01077	9717.0
K01076	388.0
K14472	0.0
K14471	0.0
K14470	0.0
K14475	321.0
K09841	0.0
K02788	19.0
K02782	13.0
K02783	858.0
K02781	699.0
K02786	26.0
K02787	0.0
K02784	102.0
K01060	367.0
K01787	2321.0
K01786	8538.0
K01785	23097.0
K01784	30770.0
K01783	20977.0
K01782	1381.0
K01781	6.0
K01780	0.0
K01789	1.0
K01788	7963.0
K02526	648.0
K02527	7786.0
K02525	35.0
K02250	2.0
K02523	7911.0
K02520	17979.0
K02521	27.0
K02258	231.0
K02259	414.0
K02528	17640.0
K02529	91319.0
K03781	8589.0
K03780	1238.0
K03783	15962.0
K03782	919.0
K03785	4845.0
K03784	3776.0
K03787	11491.0
K03786	13170.0
K03789	9448.0
K03788	27.0
K10700	0.0
K00342	7461.0
K03124	10.0
K03120	0.0
K12527	2875.0
K12526	3.0
K12525	84.0
K12524	10975.0
K12523	0.0
K12522	0.0
K09789	3968.0
K09788	531.0
K09787	10175.0
K09786	427.0
K09785	0.0
K09781	125.0
K09780	166.0
K10961	0.0
K10960	80.0
K10963	0.0
K10962	0.0
K10965	0.0
K10964	0.0
K10966	0.0
K09879	6.0
K06318	1.0
K06311	9.0
K06310	1132.0
K06312	1.0
K06314	1.0
K06317	706.0
K11389	0.0
K11386	0.0
K11387	0.0
K11384	113.0
K11385	0.0
K11382	0.0
K11383	0.0
K11381	324.0
K11949	0.0
K10380	0.0
K04032	501.0
K04033	10.0
K04030	943.0
K04031	9436.0
K04036	4.0
K04037	82.0
K04034	126.0
K04035	242.0
K04038	82.0
K04039	82.0
K07046	806.0
K07047	5484.0
K07044	316.0
K07045	4790.0
K07042	11550.0
K07043	11468.0
K07040	10437.0
K07041	0.0
K07048	706.0
K07049	0.0
K08664	0.0
K02584	336.0
K10039	1219.0
K10038	83.0
K10037	86.0
K10036	461.0
K04788	0.0
K04789	0.0
K04784	3.0
K04785	0.0
K04786	0.0
K04787	0.0
K04780	1.0
K04781	13.0
K04782	82.0
K04783	0.0
K13601	0.0
K13603	0.0
K13602	0.0
K13605	0.0
K13604	0.0
K13607	13.0
K02404	1333.0
K05783	2.0
K05782	52.0
K05781	67.0
K05780	67.0
K05787	60.0
K05786	315.0
K05785	729.0
K05784	1.0
K05789	25.0
K05788	806.0
K01442	14290.0
K01443	11451.0
K01444	372.0
K01446	3.0
K01447	5655.0
K01448	31048.0
K01449	4003.0
K14803	0.0
K02069	1662.0
K05569	4387.0
K08008	0.0
K02063	122.0
K05566	4500.0
K05565	362.0
K05563	9.0
K05562	9.0
K05561	9.0
K02064	122.0
K03338	4232.0
K03339	0.0
K03330	0.0
K03331	0.0
K03332	40.0
K03333	16.0
K03335	3884.0
K03336	3803.0
K03337	4202.0
K12956	0.0
K12957	84.0
K12954	0.0
K12955	0.0
K12952	0.0
K12953	0.0
K12950	1.0
K12951	0.0
K14733	1.0
K00109	1.0
K06148	30961.0
K06149	791.0
K06144	25.0
K06145	50.0
K06146	0.0
K06147	168742.0
K06141	156.0
K06142	22260.0
K06143	158.0
K11945	0.0
K08948	0.0
K08949	0.0
K00071	0.0
K14664	0.0
K13810	44.0
K14665	75.0
K03058	0.0
K11609	0.0
K11608	0.0
K14660	6.0
K11603	0.0
K11602	0.0
K11601	0.0
K11600	0.0
K11607	115.0
K11606	115.0
K11605	115.0
K11604	115.0
K10558	50.0
K10559	474.0
K10550	46.0
K10551	46.0
K10552	9.0
K10553	9.0
K10554	12.0
K10555	168.0
K10556	103.0
K10557	50.0
K03051	0.0
K03050	0.0
K07549	1.0
K07548	1.0
K07239	2271.0
K07235	73.0
K07234	105.0
K07237	71.0
K07236	72.0
K07231	43.0
K07230	66.0
K07233	39.0
K07232	116.0
K02467	25.0
K05306	4301.0
K05305	5391.0
K05304	8.0
K05303	61.0
K05301	2.0
K02565	25.0
K08644	0.0
K08646	4.0
K08641	2380.0
K08643	0.0
K08642	0.0
K12146	0.0
K00010	4392.0
K00011	5.0
K00012	19905.0
K00013	17205.0
K00014	20460.0
K00016	10430.0
K09065	3.0
K08252	214.0
K08253	7.0
K08256	6.0
K08255	0.0
K08258	0.0
K08259	75.0
K00274	102.0
K00275	1488.0
K00276	39.0
K00270	0.0
K00271	1.0
K00272	1.0
K00273	1.0
K00278	12041.0
K00279	0.0
K12675	0.0
K01277	6580.0
K01274	515.0
K01273	8696.0
K01271	5506.0
K01270	22156.0
K01278	8939.0
K00906	115.0
K00904	199.0
K00903	1240.0
K00901	1942.0
K13785	0.0
K00908	163.0
K11149	0.0
K01053	135.0
K01051	1434.0
K01057	828.0
K01056	18153.0
K01055	108.0
K01054	76.0
K01058	657.0
K02500	17060.0
K02501	17008.0
K02502	10084.0
K02503	17838.0
K02504	59.0
K02505	59.0
K02506	25.0
K02507	64.0
K02508	26.0
K02509	114.0
K00291	0.0
K13410	0.0
K13148	0.0
K13419	0.0
K05825	0.0
K03106	18135.0
K03105	0.0
K03101	22904.0
K03100	37114.0
K12541	0.0
K12540	0.0
K12543	1.0
K12542	32.0
K12545	0.0
K12544	0.0
K12547	0.0
K12546	0.0
K12549	0.0
K06080	25.0
K11018	0.0
K11019	0.0
K11016	0.0
K11017	0.0
K11014	18.0
K11015	18.0
K11012	0.0
K11013	18.0
K11010	0.0
K11011	0.0
K06333	9182.0
K06880	0.0
K06883	558.0
K06882	148.0
K09857	223.0
K06884	59.0
K06887	34.0
K06886	741.0
K06889	29216.0
K10942	3.0
K09859	218.0
K09858	312.0
K10947	28258.0
K10946	0.0
K10945	0.0
K10944	0.0
K13284	0.0
K00483	68.0
K00481	22.0
K00480	80.0
K00486	79.0
K00485	7.0
K00484	32.0
K09901	25.0
K10929	0.0
K07684	201.0
K07685	0.0
K07686	25.0
K07687	92.0
K07681	2.0
K07688	25.0
K07689	658.0
K10928	0.0
K04018	0.0
K04019	562.0
K04014	110.0
K04015	301.0
K04016	0.0
K04017	0.0
K04013	10.0
K07060	0.0
K07061	4.0
K07062	1538.0
K07063	243.0
K07064	10.0
K07065	86.0
K07066	3767.0
K07067	325.0
K07068	44.0
K07069	3732.0
K01121	18.0
K13629	0.0
K13628	1129.0
K13623	5.0
K13622	61.0
K13620	25.0
K13626	5885.0
K08586	0.0
K08587	0.0
K01428	4106.0
K01429	3940.0
K01422	5801.0
K01423	736.0
K01420	11506.0
K01421	11144.0
K01426	4918.0
K01427	0.0
K01424	16758.0
K01425	6061.0
K08068	7.0
K07538	4.0
K13086	0.0
K13085	0.0
K07287	153.0
K07824	0.0
K07682	0.0
K02722	75.0
K12978	131.0
K12979	9.0
K12972	268.0
K12973	64.0
K12974	25.0
K12975	25.0
K12976	7.0
K07821	0.0
K07683	2.0
K14750	0.0
K14751	0.0
K14953	0.0
K12288	59.0
K12289	59.0
K12282	9.0
K12283	7.0
K12280	6.0
K12281	6.0
K12286	6.0
K12287	2.0
K12284	5.0
K12285	5.0
K11957	75.0
K11956	79.0
K11955	75.0
K11954	75.0
K11953	75.0
K11952	75.0
K11951	75.0
K11950	75.0
K11959	75.0
K11958	75.0
K13889	511.0
K13888	126.0
K11963	75.0
K07217	294.0
K07216	9983.0
K07215	2.0
K07214	6172.0
K07213	1209.0
K07212	0.0
K07219	373.0
K07218	60.0
K12150	59.0
K08689	2.0
K08688	4.0
K00402	0.0
K00401	0.0
K11994	0.0
K00152	0.0
K01043	231.0
K00154	15.0
K00157	0.0
K00156	4047.0
K10533	2.0
K10530	11.0
K10531	13.0
K10536	1890.0
K10537	72.0
K10535	13.0
K10538	25.0
K10539	72.0
K00073	66.0
K13934	33.0
K00076	2175.0
K00077	13823.0
K00074	9617.0
K00075	17854.0
K00078	0.0
K00079	95.0
K02290	151.0
K02563	17987.0
K02292	75.0
K08966	33.0
K02294	94.0
K08278	0.0
K08279	5.0
K08274	0.0
K08275	0.0
K08276	28.0
K08277	0.0
K00298	30.0
K00299	201.0
K00296	0.0
K00297	19197.0
K00294	253.0
K00292	0.0
K00293	1.0
K00290	11452.0
K07757	31.0
K12089	0.0
K01210	4.0
K01213	0.0
K01212	5858.0
K01215	16.0
K01214	0.0
K01217	0.0
K01216	12.0
K01219	51.0
K01218	4041.0
K02749	0.0
K02746	1892.0
K02747	1558.0
K02744	2490.0
K02745	1851.0
K02742	26.0
K00924	638.0
K00925	21322.0
K00926	12041.0
K00927	18148.0
K00928	19460.0
K00929	11957.0
K12085	0.0
K02298	372.0
K02299	372.0
K02568	157.0
K02569	137.0
K02562	26.0
K02291	414.0
K02560	59.0
K02293	86.0
K02566	1064.0
K02567	281.0
K02564	22409.0
K02297	372.0
K03169	42120.0
K03168	17892.0
K03163	0.0
K03162	0.0
K03167	0.0
K03166	0.0
K11038	0.0
K11039	0.0
K11030	0.0
K11031	159.0
K11032	0.0
K11033	0.0
K11034	0.0
K11035	0.0
K11036	0.0
K11037	0.0
K02546	0.0
K07668	1219.0
K07669	15.0
K07666	82.0
K07667	19350.0
K07664	29.0
K07665	7746.0
K07662	64.0
K07663	83.0
K07660	33.0
K07661	34.0
K03927	17332.0
K07008	270.0
K07009	2981.0
K07002	215.0
K07003	8646.0
K07000	369.0
K07001	14324.0
K07006	310.0
K07007	25211.0
K07004	95.0
K07005	19532.0
K03921	36.0
K02956	18123.0
K09725	0.0
K09181	1382.0
K08599	0.0
K08598	0.0
K08591	18375.0
K08590	6916.0
K01156	248.0
K01154	13585.0
K01407	25.0
K01400	6.0
K01153	13696.0
K01150	130.0
K01151	15155.0
K01408	0.0
K01409	19282.0
K01158	0.0
K01159	9841.0
K05523	1.0
K05522	144.0
K05521	9320.0
K05520	5129.0
K05527	440.0
K05526	31.0
K05525	9.0
K05524	815.0
K05529	0.0
K14518	75.0
K14519	110.0
K05949	0.0
K01754	10930.0
K05942	0.0
K01027	0.0
K02171	0.0
K02170	366.0
K02173	153.0
K02172	0.0
K01751	3596.0
K06416	1258.0
K06417	1.0
K06414	0.0
K06947	0.0
K03379	14.0
K03808	266.0
K03809	592.0
K03806	251.0
K06412	10107.0
K03804	59.0
K12296	1.0
K03802	306.0
K03803	6529.0
K06413	68.0
K10808	33.0
K06411	4083.0
K01028	140.0
K01029	1070.0
K11931	34.0
K11930	0.0
K11933	25.0
K11932	25.0
K11935	26.0
K11934	408.0
K11937	26.0
K11936	27.0
K11939	25.0
K11938	25.0
K10800	62.0
K06419	59.0
K11929	26.0
K07271	12154.0
K07270	55.0
K07273	5987.0
K07272	1.0
K07275	91.0
K07274	70.0
K07277	7646.0
K07276	235.0
K07279	0.0
K07278	543.0
K10623	0.0
K02481	6264.0
K11520	75.0
K02480	11.0
K08170	25.0
K02485	224.0
K02484	7543.0
K02487	79.0
K08600	24060.0
K08603	0.0
K08602	3308.0
K08605	5.0
K08604	5.0
K09956	59.0
K09957	1.0
K09954	206.0
K09955	19460.0
K09952	490.0
K09953	0.0
K09950	21.0
K09951	8312.0
K09958	91.0
K09959	59.0
K07495	403.0
K07494	373.0
K07497	7492.0
K07496	5529.0
K07491	7945.0
K07490	59.0
K07493	8.0
K07492	128.0
K07499	75.0
K07498	36.0
K11209	32.0
K11208	85.0
K11204	0.0
K11203	343.0
K11202	823.0
K11201	0.0
K11200	25.0
K00058	24935.0
K00059	40008.0
K00728	0.0
K00729	13.0
K00055	22.0
K00057	18086.0
K00050	4353.0
K00051	0.0
K00720	88.0
K00721	9579.0
K14424	0.0
K06033	0.0
K14189	22.0
K14188	43.0
K06364	0.0
K14187	179.0
K01239	3522.0
K01238	438.0
K01897	24508.0
K01232	950.0
K01895	4914.0
K01230	0.0
K01893	16912.0
K01236	60.0
K01235	1016.0
K01890	18153.0
K02768	1873.0
K02769	710.0
K02760	3924.0
K02761	3389.0
K02763	4.0
K02764	0.0
K02765	3485.0
K00948	25581.0
K00949	12168.0
K00942	19711.0
K00943	8071.0
K00940	5479.0
K00941	30270.0
K00946	11937.0
K00947	82.0
K00944	0.0
K00945	43907.0
K01097	0.0
K01096	65.0
K01095	999.0
K01093	185.0
K01092	10823.0
K01091	40942.0
K01090	13329.0
K03499	39763.0
K03498	32434.0
K03491	2312.0
K03490	3722.0
K03493	0.0
K03492	60.0
K03495	18121.0
K03497	39644.0
K03496	43864.0
K02817	0.0
K02814	35.0
K02815	48.0
K02810	4871.0
K02548	10991.0
K02549	1799.0
K02818	0.0
K02819	4536.0
K03637	4108.0
K03636	745.0
K03147	14235.0
K03146	276.0
K08851	0.0
K06518	15210.0
K09729	325.0
K06048	93.0
K06045	201.0
K06044	54.0
K09727	0.0
K09726	106.0
K06041	8204.0
K09720	4.0
K09723	0.0
K06042	8540.0
K09897	25.0
K09896	25.0
K09895	162.0
K09894	25.0
K09893	59.0
K09892	60.0
K09891	60.0
K09890	25.0
K09899	59.0
K09898	28.0
K03622	0.0
K07648	59.0
K07649	134.0
K07398	0.0
K07399	178.0
K11056	0.0
K11057	0.0
K11054	0.0
K11055	0.0
K07640	49.0
K07393	247.0
K07390	873.0
K07391	17622.0
K07644	135.0
K07645	623.0
K07646	23380.0
K07647	0.0
K10896	0.0
K07024	59475.0
K07025	32197.0
K07026	30.0
K07027	11587.0
K07020	26.0
K07021	262.0
K07022	0.0
K07023	10842.0
K07028	100.0
K07029	30784.0
K10094	1.0
K01390	0.0
K01392	24.0
K01399	0.0
K02673	315.0
K05893	0.0
K05897	0.0
K05896	11028.0
K05895	6340.0
K05899	0.0
K05898	1.0
K00555	0.0
K00554	13835.0
K00557	159.0
K00556	4461.0
K00551	11.0
K00559	0.0
K00558	28166.0
K01170	10.0
K01173	595.0
K01174	87.0
K01175	580.0
K01176	2300.0
K01178	67.0
K01179	8589.0
K14578	0.0
K14579	0.0
K08951	0.0
K08950	0.0
K08953	0.0
K03828	218.0
K03829	80.0
K03820	5732.0
K03821	65.0
K03822	0.0
K03823	12769.0
K03824	132.0
K03825	64.0
K03826	10132.0
K03827	5363.0
K12248	0.0
K12246	0.0
K12247	4.0
K12242	1.0
K12243	0.0
K12240	0.0
K12241	0.0
K11919	0.0
K11918	4.0
K11913	1.0
K11912	0.0
K11911	59.0
K11910	122.0
K11917	0.0
K11916	30.0
K11915	31.0
K11914	30.0
K12068	0.0
K12069	0.0
K12062	0.0
K12063	32.0
K12060	32.0
K12061	38.0
K12066	0.0
K12067	140.0
K12064	0.0
K12065	32.0
K07259	9571.0
K07258	31233.0
K07253	0.0
K07251	25.0
K07250	4024.0
K07257	87.0
K07256	0.0
K07255	0.0
K07254	0.0
K05372	0.0
K05373	0.0
K05370	0.0
K05371	75.0
K05374	0.0
K05375	22.0
K09970	280.0
K09971	281.0
K09972	172.0
K09973	385.0
K09974	74.0
K09975	32.0
K09976	202.0
K09978	27.0
K09979	4321.0
K11261	4251.0
K11260	0.0
K11263	29.0
K11264	4.0
K10793	122.0
K10796	119.0
K10797	2223.0
K10794	8.0
K10795	118.0
K00700	23038.0
K00701	1.0
K10798	0.0
K00703	18331.0
K00705	17339.0
K09828	0.0
K10133	0.0
K13053	27.0
K03192	184.0
K00964	0.0
K00965	9958.0
K00966	2392.0
K00960	0.0
K00961	0.0
K00962	18104.0
K00963	2880.0
K00969	17074.0
K12681	0.0
K02703	450.0
K08364	7.0
K08365	22.0
K02706	151.0
K08363	9.0
K08361	25.0
K02708	75.0
K02709	75.0
K08368	64.0
K08369	215.0
K01615	1527.0
K01617	48.0
K01616	1.0
K01611	1667.0
K01610	15498.0
K01613	11670.0
K01612	0.0
K01619	18300.0
K01618	6.0
K02834	18097.0
K02835	18153.0
K05281	13.0
K03619	77.0
K03618	7.0
K03617	16501.0
K03616	740.0
K03615	16590.0
K03614	15743.0
K03613	16094.0
K03612	15998.0
K03611	756.0
K03610	12257.0
K09705	113.0
K09704	10193.0
K09701	298.0
K09700	326.0
K09709	6.0
K06391	2568.0
K06390	9873.0
K06393	9795.0
K06392	6216.0
K06395	1143.0
K06394	8146.0
K06397	9056.0
K06396	9086.0
K06399	9226.0
K06398	9875.0
K06435	0.0
K11078	0.0
K11079	0.0
K11074	177.0
K11075	177.0
K11076	177.0
K11077	0.0
K11070	10427.0
K11071	10667.0
K11072	14500.0
K11073	183.0
K06935	0.0
K06934	851.0
K06937	246.0
K06936	13.0
K06931	0.0
K06930	0.0
K06933	0.0
K06932	0.0
K06939	13.0
K06938	89.0
K13381	0.0
K05916	187.0
K05917	4.0
K05914	0.0
K05915	5.0
K05912	4.0
K05913	3.0
K05910	11.0
K05911	0.0
K05918	0.0
K05919	8692.0
K00392	76.0
K00390	772.0
K00397	0.0
K00395	41.0
K00394	1125.0
K01884	0.0
K00399	0.0
K01886	16811.0
K01376	10.0
K01372	10387.0
K09149	0.0
K09148	0.0
K01225	255.0
K09145	3691.0
K09144	3725.0
K09147	0.0
K09146	0.0
K09141	134.0
K09140	0.0
K09143	3.0
K09142	0.0
K05709	0.0
K05708	2.0
K05879	3836.0
K05878	3831.0
K05875	25.0
K05874	108.0
K05877	25.0
K05876	25.0
K05873	73.0
K00579	0.0
K00578	0.0
K00577	0.0
K00575	11767.0
K00574	5559.0
K00573	1003.0
K00571	14449.0
K00570	4.0
K01118	957.0
K01119	2874.0
K01157	2.0
K01112	5.0
K01113	611.0
K04477	10556.0
K01114	231.0
K01115	1.0
K08087	0.0
K01315	0.0
K08085	1.0
K08084	464.0
K08083	8.0
K08082	26.0
K08081	0.0
K08080	0.0
K01152	87.0
K01401	0.0
K09826	75.0
K06344	0.0
K06345	0.0
K09822	76.0
K06343	0.0
K10938	2.0
K06341	0.0
K10934	0.0
K10935	0.0
K10932	0.0
K11052	0.0
K10930	0.0
K06349	4.0
K11053	0.0
K10754	0.0
K01755	20979.0
K10200	2392.0
K02132	0.0
K02137	0.0
K03840	26.0
K03841	579.0
K13028	2.0
K13799	151.0
K13798	0.0
K13795	121.0
K13794	0.0
K13021	0.0
K13792	0.0
K13791	0.0
K13790	0.0
K12268	12.0
K12269	5.0
K12262	356.0
K12263	4.0
K12264	25.0
K12265	25.0
K12266	31.0
K12267	24574.0
K01757	0.0
K12237	0.0
K13243	0.0
K13245	0.0
K13244	0.0
K13246	0.0
K03264	0.0
K03265	4.0
K03263	0.0
K03268	0.0
K03269	7348.0
K12415	0.0
K10211	0.0
K09918	27.0
K09919	172.0
K06720	39.0
K09913	156.0
K09910	26.0
K09911	59.0
K09916	29.0
K09917	25.0
K06726	2446.0
K09915	122.0
K11535	157.0
K11534	75.0
K11537	1244.0
K11531	25.0
K11533	0.0
K11532	151.0
K11249	800.0
K11539	0.0
K00762	23769.0
K00763	13059.0
K00760	17452.0
K00761	17454.0
K00766	14651.0
K00767	12039.0
K00764	26643.0
K00765	16949.0
K00768	11450.0
K00769	253.0
K11059	0.0
K00186	2.0
K00187	2.0
K00184	644.0
K00185	347.0
K00183	295.0
K00180	9626.0
K00188	0.0
K00189	0.0
K10110	8305.0
K10111	47.0
K10112	12677.0
K10113	0.0
K10114	0.0
K10115	0.0
K10116	4.0
K10117	19173.0
K10118	23723.0
K10119	24267.0
K04641	0.0
K04643	1.0
K04642	0.0
K13282	306.0
K00988	0.0
K00989	2038.0
K00986	1636.0
K00984	3710.0
K00985	0.0
K00982	213.0
K00983	8529.0
K00980	2225.0
K00981	18402.0
K01585	7170.0
K01584	14.0
K01586	22610.0
K13498	334.0
K01580	4898.0
K01583	1123.0
K01582	1790.0
K13497	4053.0
K01589	1516.0
K01588	17910.0
K14941	26.0
K08347	25.0
K08348	25.0
K02720	150.0
K14949	2.0
K02723	75.0
K03459	0.0
K03458	10192.0
K03455	7241.0
K03457	623.0
K03451	1229.0
K03981	317.0
K03980	2401.0
K02614	3435.0
K01639	12287.0
K01638	213.0
K01637	134.0
K01636	178.0
K01635	21.0
K01634	13.0
K01633	8059.0
K01632	7.0
K01631	35.0
K01630	165.0
K02615	29.0
K02588	2407.0
K02589	4440.0
K02858	939.0
K02859	22.0
K14051	25.0
K14053	25.0
K14052	11.0
K02852	376.0
K02853	80.0
K02850	0.0
K02851	60.0
K14059	2371.0
K14058	708.0
K02586	858.0
K02587	1008.0
K03679	0.0
K03671	34121.0
K03670	120.0
K03673	285.0
K03672	109.0
K03675	133.0
K03674	85.0
K03677	0.0
K03676	852.0
K09761	17593.0
K09760	8085.0
K09763	87.0
K09762	10148.0
K09765	10216.0
K09764	418.0
K09767	973.0
K06006	26.0
K09769	1837.0
K09768	5403.0
K10353	3.0
K03187	4122.0
K03186	9355.0
K03185	816.0
K03184	61.0
K03183	19669.0
K03182	8975.0
K03181	508.0
K03189	4103.0
K03188	4104.0
K02715	75.0
K12455	0.0
K12454	156.0
K12453	0.0
K12452	1068.0
K12451	0.0
K07358	0.0
K07356	25.0
K07357	34.0
K07354	0.0
K07355	0.0
K07352	0.0
K07353	0.0
K07350	0.0
K07351	25.0
K06919	1812.0
K06918	40.0
K06917	433.0
K06916	758.0
K06915	6700.0
K06914	0.0
K06913	0.0
K06912	0.0
K06911	6710.0
K06910	4005.0
K08986	11.0
K08987	54.0
K08984	169.0
K08985	0.0
K08982	138.0
K08983	8.0
K08980	0.0
K08981	239.0
K08988	37.0
K08989	8.0
K02252	0.0
K05934	8510.0
K05936	8776.0
K05937	1.0
K02253	0.0
K05939	716.0
K00378	16773.0
K00375	10273.0
K00374	130.0
K00376	54.0
K00371	101.0
K00370	100.0
K00373	95.0
K00372	209.0
K01358	25254.0
K09166	82.0
K09165	56.0
K09164	54.0
K09163	2619.0
K09162	77.0
K09161	30.0
K09160	233.0
K01354	204.0
K01355	0.0
K01356	14961.0
K05601	91.0
K05851	60.0
K03807	326.0
K05606	3767.0
K02927	0.0
K05974	0.0
K03805	36.0
K05976	0.0
K00519	0.0
K00518	27.0
K03800	6895.0
K00511	0.0
K00510	163.0
K03801	5772.0
K00515	0.0
K00514	77.0
K00517	443.0
K05971	157.0
K03154	5269.0
K11147	0.0
K05581	75.0
K05580	75.0
K05583	75.0
K05582	150.0
K05585	75.0
K05584	75.0
K05587	0.0
K05586	0.0
K05589	663.0
K03150	12072.0
K03623	121.0
K03152	19535.0
K14200	0.0
K14201	0.0
K14202	0.0
K03621	15739.0
K14204	0.0
K14205	83.0
K01134	3874.0
K01135	98.0
K01136	198.0
K01137	64.0
K01130	5327.0
K01132	0.0
K01133	4462.0
K01138	9111.0
K01139	2215.0
K02113	16383.0
K02112	17858.0
K02111	17080.0
K02446	523.0
K02117	15777.0
K02116	4510.0
K02115	17876.0
K02114	17858.0
K02119	10636.0
K02118	16023.0
K02448	8.0
K01036	62.0
K03212	26.0
K13007	36.0
K13006	104.0
K13005	0.0
K13004	3784.0
K13001	0.0
K06404	7420.0
K01032	22.0
K06951	65.0
K03862	21.0
K03863	26.0
K06406	9891.0
K06957	60.0
K05020	165.0
K06400	5395.0
K06403	7544.0
K06954	94.0
K10814	0.0
K10817	1.0
K10816	0.0
K07136	86.0
K03242	0.0
K03243	0.0
K12202	298.0
K12203	332.0
K12206	298.0
K12207	298.0
K12204	332.0
K12205	332.0
K12208	298.0
K12209	298.0
K13919	1530.0
K13918	25.0
K06214	31.0
K06215	8716.0
K09936	7929.0
K06217	17844.0
K09930	219.0
K09931	106.0
K09932	92.0
K06213	9162.0
K09938	301.0
K09939	4476.0
K11517	0.0
K06337	0.0
K13301	25.0
K00748	7873.0
K00745	0.0
K00743	12.0
K07165	92.0
K07164	6905.0
K07167	143.0
K07166	9908.0
K07161	163.0
K07160	1112.0
K07163	0.0
K07162	326.0
K07169	26.0
K07168	37.0
K06336	0.0
K01839	9382.0
K01838	1703.0
K01835	1793.0
K01834	51303.0
K01837	0.0
K01830	0.0
K00608	0.0
K02632	0.0
K02630	0.0
K02631	0.0
K08322	782.0
K08323	1119.0
K08320	25.0
K08321	397.0
K08326	0.0
K08324	25.0
K08325	1449.0
K01659	405.0
K01658	15534.0
K02637	75.0
K01653	20862.0
K01652	31168.0
K01655	6.0
K01654	9880.0
K01657	14438.0
K02874	18073.0
K02875	0.0
K02876	17861.0
K02877	0.0
K02871	17979.0
K02873	0.0
K02878	18135.0
K02879	18149.0
K14070	0.0
K09749	9550.0
K09748	17662.0
K06023	20781.0
K09742	0.0
K09741	0.0
K09740	121.0
K09747	11566.0
K09746	0.0
K09745	0.0
K06024	10958.0
K03477	25.0
K03476	1620.0
K03475	6783.0
K03474	5967.0
K03473	5264.0
K03472	60.0
K03471	255.0
K03470	17976.0
K03478	4006.0
K02304	12337.0
K02305	45.0
K02302	1295.0
K02303	435.0
K02300	372.0
K02301	1088.0
K03653	4.0
K03652	919.0
K03651	171.0
K03650	18123.0
K03657	39930.0
K03656	216.0
K03655	28391.0
K03654	24096.0
K03658	3738.0
K12439	0.0
K12431	0.0
K12430	0.0
K12433	0.0
K12432	0.0
K12435	0.0
K12434	0.0
K12437	0.0
K12436	4.0
K06979	124.0
K06978	4677.0
K06971	3130.0
K06970	134.0
K06973	14283.0
K06972	8570.0
K06975	5994.0
K06974	7.0
K06977	9.0
K06976	3754.0
K07082	15875.0
K07083	4426.0
K07080	4402.0
K07081	866.0
K07086	94.0
K07087	0.0
K07084	392.0
K07085	12148.0
K07088	20180.0
K07089	6695.0
K01317	0.0
K11162	0.0
K11163	0.0
K11161	0.0
K11168	0.0
K00356	447.0
K00355	21.0
K00354	91.0
K00353	2.0
K00351	6498.0
K00350	6498.0
K05952	29.0
K05953	0.0
K05951	2.0
K05956	0.0
K05957	0.0
K00358	754.0
K00689	2.0
K00688	25583.0
K00681	1959.0
K00680	16892.0
K00683	0.0
K00685	297.0
K00684	812.0
K00687	6.0
K00686	0.0
K05831	4.0
K05830	0.0
K05833	11479.0
K05832	10747.0
K05834	107.0
K05837	17868.0
K05836	37.0
K05839	59.0
K05838	145.0
K07677	59.0
K00533	5684.0
K00532	77.0
K00531	8.0
K00530	0.0
K00537	14307.0
K00536	0.0
K00535	152.0
K00534	56.0
K00539	0.0
K00538	0.0
K11029	0.0
K14260	1813.0
K14261	224.0
K14266	7.0
K14267	107.0
K14268	0.0
K14269	0.0
K01337	1.0
K01338	20143.0
K02683	0.0
K02682	59.0
K02681	25.0
K02680	59.0
K02687	17419.0
K02686	147.0
K02685	0.0
K02689	75.0
K02688	378.0
K00824	4560.0
K00827	1.0
K00826	18790.0
K00821	24571.0
K00820	21648.0
K00823	107.0
K00822	165.0
K00829	0.0
K00828	0.0
K01488	2825.0
K01489	16916.0
K01484	31.0
K01485	3966.0
K01486	7038.0
K01487	3502.0
K01480	13676.0
K01481	0.0
K01482	83.0
K01483	101.0
K02469	27506.0
K02468	26.0
K02466	26.0
K02465	0.0
K02464	0.0
K02463	15.0
K02462	43.0
K02461	44.0
K02460	53.0
K08969	19.0
K13061	0.0
K13060	5.0
K13063	11.0
K13062	0.0
K13069	27.0
K08964	45.0
K06363	0.0
K03079	1989.0
K06342	0.0
K03078	26.0
K13289	0.0
K13288	616.0
K13285	0.0
K13287	0.0
K13286	0.0
K13281	264.0
K13280	5883.0
K13283	29.0
K00054	118.0
K04496	0.0
K05369	0.0
K05368	118.0
K03228	114.0
K03229	114.0
K00052	17082.0
K03222	120.0
K03223	83.0
K03220	24.0
K03221	21.0
K03226	114.0
K03227	114.0
K03224	114.0
K03225	63.0
K09482	0.0
K09483	0.0
K13836	0.0
K12228	34.0
K05360	0.0
K12224	298.0
K12225	298.0
K12226	0.0
K12227	0.0
K12220	0.0
K05363	35.0
K12222	298.0
K12223	298.0
K08681	8669.0
K08680	24.0
K08683	0.0
K08682	25.0
K08685	36.0
K08684	36.0
K08687	2.0
K08686	0.0
K11755	23136.0
K11754	41794.0
K11751	90.0
K11750	25.0
K11753	35218.0
K11752	16176.0
K02407	5868.0
K13938	29.0
K13936	25.0
K13935	26.0
K02406	14607.0
K13933	33.0
K13932	33.0
K13931	33.0
K13930	33.0
K12088	0.0
K12081	0.0
K12082	0.0
K12083	0.0
K12084	0.0
K12086	0.0
K12087	0.0
K09611	5.0
K09612	26.0
K04940	0.0
K10085	0.0
K05394	72.0
K05395	21.0
K06340	0.0
K13043	2379.0
K07149	4578.0
K07148	4025.0
K07147	692.0
K07146	866.0
K07145	459.0
K07144	0.0
K07143	0.0
K07142	0.0
K07141	2679.0
K07140	259.0
K10156	0.0
K10150	0.0
K10620	0.0
K10621	0.0
K14028	0.0
K14029	0.0
K01817	16204.0
K01816	430.0
K01815	12071.0
K01814	16903.0
K01813	7015.0
K01812	18291.0
K01811	29404.0
K01810	18531.0
K01819	16.0
K01818	2743.0
K14580	0.0
K05379	0.0
K08304	785.0
K08305	872.0
K08306	192.0
K08307	7739.0
K08300	955.0
K08301	15684.0
K08302	2183.0
K08303	33620.0
K08308	25.0
K08309	1984.0
K14671	0.0
K14670	2.0
K14673	0.0
K14672	0.0
K01673	2484.0
K01672	2.0
K01671	25.0
K01677	10061.0
K01676	6876.0
K01674	75.0
K01679	1972.0
K01678	9584.0
K02899	18063.0
K02896	0.0
K02897	8404.0
K02895	18099.0
K02892	18135.0
K02890	18135.0
K10811	0.0
K02096	75.0
K02097	75.0
K02094	75.0
K02095	75.0
K02092	75.0
K02093	75.0
K02099	16051.0
K03411	9972.0
K03410	9972.0
K03413	13551.0
K03412	2999.0
K03415	1770.0
K03414	88.0
K03417	397.0
K03416	0.0
K03418	3.0
K05376	0.0
K02320	0.0
K02322	0.0
K02323	0.0
K05377	0.0
K13542	12587.0
K13543	10.0
K13540	8.0
K13541	228.0
K12145	0.0
K12144	0.0
K12147	25.0
K12410	21195.0
K12141	4383.0
K12140	4384.0
K12143	8.0
K12142	0.0
K12149	59.0
K12148	25.0
K07312	25.0
K07313	1000.0
K07310	8.0
K07311	22.0
K07316	459.0
K07317	2.0
K07314	0.0
K07315	1257.0
K07318	155.0
K07319	5809.0
K03936	0.0
K03425	25.0
K03426	14127.0
K03427	17952.0
K03420	0.0
K03421	0.0
K03422	0.0
K03423	167.0
K03756	169.0
K03757	73.0
K03206	0.0
K03755	0.0
K11144	231.0
K11145	10119.0
K05972	0.0
K05973	44.0
K03752	931.0
K05978	0.0
K05979	428.0
K03753	673.0
K00331	7178.0
K00330	7476.0
K00333	1148.0
K00332	1148.0
K00335	11008.0
K00334	12230.0
K00337	7540.0
K00336	16961.0
K00339	7471.0
K00338	7391.0
K03751	0.0
K06953	84.0
K06952	268.0
K06407	9947.0
K06950	38365.0
K10819	645.0
K06956	362.0
K06955	148.0
K06402	772.0
K10815	0.0
K06959	16092.0
K06958	10498.0
K06409	21273.0
K06408	6332.0
K09129	9.0
K09128	716.0
K09123	556.0
K09122	17.0
K09121	6984.0
K09120	1.0
K09127	10.0
K09126	56.0
K09125	2550.0
K09124	27.0
K01233	3.0
K05819	0.0
K05818	4.0
K01896	4.0
K05813	13060.0
K05812	28.0
K05811	59.0
K05810	13307.0
K05817	2.0
K05816	74.0
K05815	4897.0
K05814	1020.0
K01894	255.0
K01892	18167.0
K01234	1572.0
K01144	9224.0
K01146	25.0
K01141	577.0
K01416	2.0
K11434	4.0
K01415	3.0
K06354	0.0
K01414	787.0
K09836	0.0
K01318	0.0
K01319	0.0
K01312	0.0
K06350	30.0
K02669	8674.0
K02668	32.0
K02665	161.0
K02664	472.0
K02667	36.0
K02666	440.0
K02661	0.0
K02660	246.0
K02663	824.0
K02662	2334.0
K00809	583.0
K00808	5.0
K00806	18072.0
K00805	8606.0
K00804	0.0
K00803	544.0
K00802	0.0
K00801	147.0
K00800	14346.0
K10921	0.0
K02409	6228.0
K02408	10432.0
K02401	9776.0
K02400	10347.0
K02403	40.0
K02402	40.0
K02405	10448.0
K05364	8728.0
K05367	1138.0
K05366	38809.0
K10210	3.0
K10216	0.0
K13049	3700.0
K13048	0.0
K13739	0.0
K10215	0.0
K06122	7.0
K13735	52.0
K13734	0.0
K13041	71.0
K13040	0.0
K13731	0.0
K13730	81.0
K13733	0.0
K13732	0.0
K04516	6594.0
K03204	335.0
K03205	24451.0
K03207	57.0
K03200	158.0
K03201	210.0
K03202	0.0
K03203	255.0
K03208	51.0
K03758	150.0
K03759	0.0
K09469	0.0
K09461	25.0
K06204	1237.0
K00178	4.0
K13950	7.0
K13953	235.0
K13955	3.0
K13954	1384.0
K10920	0.0
K06324	4.0
K11777	1597.0
K11779	20.0
K11778	0.0
K06325	0.0
K12600	0.0
K07432	0.0
K07430	0.0
K06326	0.0
K07128	25.0
K07121	398.0
K07120	200.0
K07123	61.0
K07122	74.0
K07125	0.0
K07124	12195.0
K07127	196.0
K07126	3532.0
K01870	18154.0
K01873	21810.0
K01872	18103.0
K01875	18159.0
K01874	21876.0
K01876	18379.0
K01879	1213.0
K01878	1299.0
K06321	0.0
K00476	0.0
K00477	37.0
K00474	0.0
K00472	2.0
K00470	60.0
K00471	6.0
K00478	1.0
K00479	9.0
K04775	27.0
K04774	499.0
K04777	0.0
K04776	0.0
K04771	528.0
K04770	64.0
K04773	8060.0
K04772	198.0
K04779	5.0
K04778	0.0
K14657	0.0
K14656	0.0
K14654	0.0
K14653	0.0
K14652	20425.0
K14659	0.0
K14658	0.0
K14386	0.0
K09926	47.0
K01699	2.0
K01698	7251.0
K01695	14895.0
K01697	562.0
K01696	14922.0
K01690	121.0
K01693	10601.0
K01692	3853.0
K07227	96.0
K03439	17865.0
K03438	24258.0
K13380	0.0
K03928	292.0
K03925	11718.0
K03924	21140.0
K03431	14938.0
K03926	569.0
K03437	17366.0
K03436	17475.0
K03435	87.0
K03434	0.0
K02348	2114.0
K02342	16817.0
K02343	17116.0
K02340	17511.0
K02341	18118.0
K02346	20323.0
K02347	473.0
K02344	59.0
K02345	25.0
K03697	1141.0
K03696	17015.0
K03695	18166.0
K03694	1026.0
K03693	14.0
K03692	21.0
K03690	510.0
K03699	14304.0
K03698	8835.0
K13566	0.0
K12164	0.0
K07338	9.0
K07339	2141.0
K07334	1713.0
K07335	14554.0
K07336	158.0
K07337	336.0
K07330	0.0
K07331	0.0
K07332	0.0
K07333	0.0
K09695	72.0
K09694	72.0
K09697	1694.0
K09696	1687.0
K09691	13632.0
K09690	8635.0
K09693	8.0
K09692	1130.0
K09699	14.0
K09698	128.0
K07590	878.0
K07591	0.0
K07592	25.0
K05998	0.0
K05999	0.0
K05996	0.0
K05997	60.0
K05994	8.0
K05995	8391.0
K05993	3942.0
K05991	0.0
K10837	0.0
K00319	0.0
K00318	246.0
K00648	19829.0
K02545	0.0
K00645	18276.0
K00311	526.0
K00646	0.0
K00317	0.0
K00316	2.0
K00643	225.0
K00314	68.0
K02547	2062.0
K06429	0.0
K06428	0.0
K06427	0.0
K02812	0.0
K06425	22.0
K06424	0.0
K06423	330.0
K06422	0.0
K06421	13.0
K02813	0.0
K02930	0.0
K03815	303.0
K05612	0.0
K03367	43.0
K03366	83.0
K03812	28.0
K03635	690.0
K03634	811.0
K03631	17888.0
K05969	0.0
K03630	18490.0
K03633	59.0
K03632	59.0
K01998	11522.0
K01999	12272.0
K01992	45459.0
K01993	14143.0
K01990	80346.0
K01991	8214.0
K01996	11726.0
K01997	12148.0
K01994	10.0
K01995	12103.0
K03148	936.0
K03639	5124.0
K05692	4.0
K03638	202.0
K00869	415.0
K00868	11810.0
K00861	0.0
K00860	1171.0
K00863	555.0
K00862	27.0
K00865	9324.0
K00864	17694.0
K00867	423.0
K00866	0.0
K01192	20346.0
K01190	60906.0
K01191	21685.0
K01197	735.0
K01194	798.0
K01195	7982.0
K01198	4721.0
K01199	1.0
K00656	32824.0
K00657	11775.0
K00306	1.0
K14591	152.0
K00300	1.0
K00653	0.0
K13715	0.0
K13713	130.0
K00650	0.0
K00651	12549.0
K14596	0.0
K02647	23230.0
K14598	8.0
K02643	0.0
K02642	0.0
K02641	76.0
K02640	75.0
K03594	6949.0
K03595	18081.0
K03596	18047.0
K03597	74.0
K03590	7996.0
K03591	59.0
K03592	1187.0
K03593	7887.0
K03598	75.0
K03599	583.0
K01736	17838.0
K01737	6717.0
K01734	18736.0
K01735	14056.0
K01732	0.0
K01733	18231.0
K01730	3719.0
K01731	0.0
K06049	4.0
K01738	22144.0
K01739	234.0
K11809	1.0
K05343	518.0
K02422	11355.0
K02421	9777.0
K05340	1049.0
K02427	868.0
K05346	140.0
K02425	25.0
K02424	26.0
K05349	67092.0
K02428	7026.0
K03770	9447.0
K03771	7703.0
K03772	1090.0
K03773	7422.0
K03774	250.0
K03775	7109.0
K03776	288.0
K03777	29.0
K03778	14414.0
K03779	949.0
K09722	0.0
K08174	1.0
K14114	0.0
K13979	215.0
K13237	11.0
K14440	0.0
K09992	3797.0
K09990	35.0
K09991	153.0
K09996	324.0
K09997	59.0
K09994	26.0
K14110	0.0
K09998	59.0
K09999	357.0
K14111	0.0
K14113	0.0
K14449	41.0
K10213	65.0
K14118	0.0
K11711	526.0
K11710	67.0
K11712	1283.0
K11717	25884.0
K11719	522.0
K06857	217.0
K10440	23829.0
K10441	20753.0
K07103	0.0
K07102	481.0
K07101	195.0
K07100	227.0
K07107	21847.0
K07106	2504.0
K07105	7800.0
K07456	17007.0
K07459	572.0
K07458	659.0
K07109	888.0
K07108	0.0
K10198	0.0
K10199	0.0
K10190	14103.0
K10191	2.0
K10192	1630.0
K10193	807.0
K10194	1123.0
K10195	25.0
K10196	0.0
K10197	0.0
K15013	0.0
K01858	1917.0
K15016	0.0
K15017	0.0
K01853	0.0
K01852	0.0
K01851	0.0
K01850	1992.0
K01857	26.0
K01856	6.0
K01854	18717.0
K07539	4.0
K08478	0.0
K08479	75.0
K08476	0.0
K08477	0.0
K08475	0.0
K00450	59.0
K00451	41.0
K00452	4.0
K00453	94.0
K00455	28.0
K00456	0.0
K00457	141.0
K00106	11.0
K00459	1061.0
K00104	2164.0
K00105	6.0
K00102	247.0
K00103	3.0
K00100	25469.0
K00101	322.0
K01509	0.0
K04759	27315.0
K04758	30176.0
K04757	786.0
K01504	0.0
K04755	477.0
K04754	731.0
K04753	34.0
K04752	254.0
K04751	9612.0
K01502	63.0
K14631	0.0
K05359	0.0
K14632	0.0
K07536	1.0
K12080	0.0
K02364	29.0
K12369	51.0
K02361	2111.0
K02362	26.0
K02363	52.0
K13509	0.0
K13503	2.0
K13500	0.0
K12109	0.0
K12108	0.0
K12101	0.0
K12100	0.0
K12103	0.0
K12102	0.0
K12105	0.0
K12104	0.0
K12107	0.0
K12106	0.0
K11023	0.0
K03014	0.0
K08906	153.0
K08904	0.0
K08900	0.0
K06223	12618.0
K06199	9066.0
K06198	23.0
K06197	100.0
K06196	7544.0
K06194	5101.0
K06193	426.0
K06192	297.0
K06191	55.0
K06190	713.0
K11104	4567.0
K11105	7629.0
K11106	62.0
K11107	61.0
K11102	63.0
K11103	370.0
K07862	457.0
K00666	5251.0
K00663	307.0
K00662	3817.0
K00661	18380.0
K00660	93.0
K06997	17757.0
K06996	445.0
K06995	67.0
K10852	812.0
K06993	0.0
K06992	91.0
K06991	96.0
K06990	353.0
K11050	0.0
K06999	1042.0
K06998	4496.0
K05338	8.0
K11051	0.0
K06441	71.0
K06440	1.0
K06443	72.0
K06442	10772.0
K06445	583.0
K06447	32.0
K06446	18.0
K06309	0.0
K05686	0.0
K02655	461.0
K07392	0.0
K00595	17040.0
K00594	10.0
K00596	1.0
K00599	35404.0
K00598	175.0
K02657	266.0
K07642	37.0
K07643	25.0
K07396	92.0
K07397	1197.0
K07394	170.0
K07395	93.0
K04102	3.0
K04103	177.0
K04100	2.0
K04101	5.0
K04107	0.0
K04105	0.0
K04108	0.0
K04109	0.0
K07716	24.0
K07717	311.0
K07714	238.0
K07715	42.0
K07712	273.0
K07713	1949.0
K07710	85.0
K07711	34.0
K07718	57784.0
K07719	613.0
K00843	3.0
K00842	53.0
K00841	41.0
K00840	25.0
K00847	21010.0
K00846	0.0
K00845	34713.0
K00844	147.0
K00849	16520.0
K00848	10127.0
K06302	1.0
K13771	192.0
K13770	78.0
K13772	2.0
K13775	23.0
K13774	10.0
K13777	5.0
K13776	1.0
K13779	5.0
K13778	5.0
K02621	7525.0
K02992	18105.0
K02623	7.0
K08286	0.0
K08281	2963.0
K02996	17388.0
K02995	0.0
K02994	18107.0
K02629	0.0
K02628	0.0
K08289	6584.0
K08288	0.0
K03578	354.0
K03579	234.0
K03576	132.0
K03577	3726.0
K03574	30003.0
K03575	10691.0
K03572	17791.0
K03573	76.0
K03570	17606.0
K03571	9524.0
K01710	27445.0
K01711	12476.0
K01712	2008.0
K01713	74.0
K01714	31236.0
K01715	6924.0
K01716	436.0
K01718	150.0
K01719	7437.0
K03081	8.0
K02199	193.0
K02198	517.0
K14170	19877.0
K02193	370.0
K02192	225.0
K02191	151.0
K02190	8904.0
K02197	421.0
K02196	12.0
K02195	438.0
K02194	415.0
K03718	8535.0
K03719	6119.0
K03712	11250.0
K03713	16.0
K03710	17925.0
K03711	27681.0
K03716	5830.0
K03717	110.0
K03715	5.0
K07129	1.0
K00045	32.0
K13995	0.0
K13994	0.0
K13991	4.0
K13990	5895.0
K13993	9449.0
K13992	4.0
K06298	7804.0
K06299	1.0
K06294	1.0
K06295	1909.0
K06296	358.0
K06297	631.0
K06290	0.0
K06291	0.0
K06292	0.0
K06293	0.0
K12743	0.0
K00248	8455.0
K06426	9.0
K11739	0.0
K11738	36.0
K11733	59.0
K11732	25.0
K11731	20.0
K11737	89.0
K11736	25.0
K11735	0.0
K11734	25.0
K06870	0.0
K06871	27124.0
K06872	11917.0
K06873	93.0
K06874	0.0
K06875	0.0
K06876	346.0
K06877	3749.0
K06878	197.0
K06879	467.0
K07478	21959.0
K12645	0.0
K07479	25.0
K07473	10268.0
K07472	0.0
K07471	6.0
K07470	25.0
K07477	2.0
K07476	4.0
K07474	421.0
K15038	0.0
K15039	0.0
K15034	419.0
K15036	49.0
K15037	13.0
K08738	356.0
K06420	0.0
K00128	11617.0
K00129	2.0
K00438	0.0
K00432	5039.0
K00433	3809.0
K00122	24.0
K00123	1533.0
K00124	564.0
K00125	0.0
K00126	5.0
K00127	478.0
K08973	810.0
K14348	29.0
K14347	0.0
K14340	0.0
K08972	475.0
K01525	600.0
K01524	19013.0
K01523	859.0
K01521	26.0
K01520	22693.0
K01529	611.0
K08977	105.0
K03969	939.0
K08929	4.0
K02388	10440.0
K02389	9962.0
K02386	280.0
K02387	10430.0
K02384	0.0
K02385	9287.0
K02382	0.0
K02380	177.0
K02381	4.0
K05386	0.0
K13524	1.0
K13525	85.0
K13527	6.0
K13520	0.0
K13522	158.0
K13529	105.0
K03385	1589.0
K03384	59.0
K03387	4825.0
K03386	10406.0
K03381	16.0
K03380	181.0
K03383	4.0
K03382	1540.0
K03389	4610.0
K03388	4902.0
K05356	151.0
K12344	738.0
K12343	406.0
K12342	0.0
K12341	0.0
K12340	7614.0
K02430	25.0
K12349	0.0
K05351	0.0
K11694	5.0
K11695	0.0
K11690	6238.0
K05352	0.0
K11693	2.0
K08928	4.0
K03433	15.0
K13832	8.0
K03039	0.0
K03432	6.0
K06607	0.0
K06606	141.0
K06605	61.0
K03430	4537.0
K06603	626.0
K06602	10.0
K06601	12.0
K06600	0.0
K05358	25.0
K06609	0.0
K06608	397.0
K03923	243.0
K03922	0.0
K11472	165.0
K11473	788.0
K11474	0.0
K11475	2.0
K11476	1.0
K11477	1.0
K00601	0.0
K00600	18160.0
K00603	922.0
K03746	230.0
K00605	12054.0
K00604	18276.0
K00607	18.0
K00606	9417.0
K00609	17893.0
K03741	4624.0
K03740	44.0
K03743	2576.0
K10873	0.0
K03214	26.0
K14068	0.0
K13317	0.0
K06360	0.0
K14069	0.0
K08078	0.0
K09650	29.0
K06361	0.0
K07802	0.0
K07803	130.0
K07800	0.0
K07801	0.0
K07806	36.0
K07807	0.0
K07804	0.0
K07805	0.0
K06362	0.0
K01172	1.0
K10257	0.0
K10255	146.0
K10254	11457.0
K10253	1.0
K10918	31.0
K04128	0.0
K01958	1133.0
K01959	141.0
K01956	17902.0
K01957	0.0
K04126	59.0
K04127	3.0
K01952	19071.0
K01953	21450.0
K01950	18166.0
K01951	22916.0
K07730	0.0
K07731	0.0
K07732	0.0
K07733	135.0
K07734	52.0
K07735	1198.0
K07736	12273.0
K07737	36761.0
K07738	9499.0
K07739	9.0
K06365	0.0
K06366	0.0
K06367	0.0
K10910	0.0
K10911	0.0
K04382	0.0
K10775	0.0
K02609	51.0
K02979	0.0
K02978	0.0
K06368	0.0
K02975	0.0
K02974	0.0
K02977	0.0
K02976	0.0
K03558	1477.0
K03559	7115.0
K03550	16588.0
K03551	18141.0
K03552	0.0
K03553	21904.0
K03554	216.0
K03555	17806.0
K03556	4952.0
K03557	382.0
K01778	19036.0
K01779	1810.0
K06369	0.0
K01772	1594.0
K01770	17012.0
K01771	156.0
K01776	17243.0
K01777	177.0
K01774	0.0
K01775	22743.0
K05385	0.0
K05384	0.0
K05383	0.0
K05382	0.0
K05381	0.0
K08159	163.0
K14153	889.0
K14154	0.0
K14155	21258.0
K08152	3.0
K08156	5111.0
K08076	0.0
K12809	0.0
K05297	612.0
K03734	19241.0
K03735	957.0
K03736	953.0
K03737	16823.0
K03731	15.0
K03732	66.0
K03733	7686.0
K03738	487.0
K03739	43.0
K08139	23.0
K06994	83.0
K12660	0.0
K12661	7.0
K07450	3.0
K08719	0.0
K08717	327.0
K08715	75.0
K08714	40.0
K08713	0.0
K08710	0.0
K11311	0.0
K11312	386.0
K00141	4.0
K00146	29.0
K00411	402.0
K00412	387.0
K00145	32725.0
K00148	10.0
K14367	0.0
K14366	0.0
K08954	0.0
K08384	16583.0
K14369	0.0
K14368	0.0
K14091	3746.0
K14090	3729.0
K14093	0.0
K14092	0.0
K14095	0.0
K14094	0.0
K14097	0.0
K14096	0.0
K14099	0.0
K14098	0.0
K02848	1.0
K01541	0.0
K04712	21.0
K04711	0.0
K01545	0.0
K01547	10730.0
K01546	10739.0
K01548	10614.0
K04719	56.0
K04718	0.0
K02018	9206.0
K02019	3093.0
K02016	29992.0
K02017	713.0
K02014	32150.0
K02015	36684.0
K02012	10614.0
K02013	28818.0
K02010	5034.0
K02011	9944.0
K04515	0.0
K03943	5.0
K03941	0.0
K03940	0.0
K00313	164.0
K04060	0.0
K01608	3699.0
K08942	0.0
K08943	0.0
K08940	0.0
K08941	0.0
K08946	8.0
K08947	0.0
K08944	0.0
K08945	0.0
K03059	0.0
K13811	1.0
K13812	0.0
K13815	0.0
K13816	29.0
K13818	0.0
K13819	223.0
K03053	0.0
K03052	0.0
K03055	0.0
K03054	0.0
K03057	0.0
K03056	0.0
K06222	85.0
K11418	0.0
K11410	0.0
K11415	0.0
K00622	0.0
K00621	0.0
K00620	21700.0
K00627	2132.0
K00626	9476.0
K00625	15495.0
K00624	1.0
K02805	4381.0
K02552	197.0
K02550	0.0
K02556	10236.0
K02803	2.0
K02554	2.0
K07280	0.0
K07281	54.0
K07282	12810.0
K07283	41.0
K07284	6476.0
K07285	62.0
K07286	27.0
K08217	10668.0
K07288	43.0
K07289	465.0
K07534	0.0
K07535	306.0
K07533	6227.0
K07822	0.0
K07823	0.0
K08699	75.0
K00088	21710.0
K00087	3697.0
K00086	3769.0
K00082	1008.0
K10239	0.0
K10238	4.0
K10231	509.0
K10230	82.0
K10233	77.0
K10232	78.0
K10235	59.0
K10234	77.0
K10237	0.0
K10236	0.0
K08353	0.0
K01970	4.0
K01971	1399.0
K01972	21922.0
K01973	0.0
K01974	65.0
K01975	970.0
K01976	2.0
K07758	0.0
K05990	0.0
K07752	0.0
K07753	0.0
K07751	26.0
K13786	0.0
K07755	0.0
K07442	82.0
K08352	125.0
K07115	100.0
K07441	0.0
K07634	0.0
K07446	11.0
K07111	0.0
K07444	12527.0
K07445	7.0
K00647	1935.0
K07449	2.0
K00641	4678.0
K00640	23739.0
K01289	0.0
K01282	0.0
K01283	6.0
K01280	0.0
K01281	18.0
K01286	2753.0
K01284	11686.0
K02954	18116.0
K02952	18110.0
K02950	17985.0
K00155	101.0
K02959	18012.0
K00887	0.0
K00886	30.0
K00885	0.0
K00884	38.0
K00883	520.0
K00882	5650.0
K00881	410.0
K00880	2464.0
K00053	16230.0
K14048	61.0
K01026	2385.0
K01756	18473.0
K01025	4.0
K01750	1185.0
K01023	173.0
K01752	24708.0
K01753	457.0
K14583	1.0
K01758	204.0
K01759	22418.0
K09565	0.0
K09568	0.0
K08173	57.0
K08172	25.0
K02483	6264.0
K02482	148.0
K08177	703.0
K08176	298.0
K08175	0.0
K02486	0.0
K02489	0.0
K02488	526.0
K08178	0.0
K14138	1813.0
K14136	0.0
K09713	0.0
K09714	0.0
K09715	12.0
K03532	24.0
K03533	0.0
K03530	34789.0
K03531	18316.0
K03536	17991.0
K03537	0.0
K03534	10996.0
K03535	86.0
K03538	0.0
K03539	0.0
K14451	1.0
K14450	1.0
K02225	20.0
K02224	18134.0
K02227	11013.0
K02226	9084.0
K02221	1520.0
K14107	0.0
K02229	6.0
K02228	9.0
K14106	0.0
K00441	292.0
K03288	28.0
K03289	1755.0
K03284	21651.0
K03285	33.0
K03286	646.0
K03287	6569.0
K03280	0.0
K03281	7216.0
K03282	15090.0
K00440	0.0
K13677	0.0
K12790	0.0
K09639	0.0
K12688	0.0
K12689	0.0
K12686	1.0
K12687	0.0
K12684	0.0
K12685	145.0
K12682	0.0
K12683	0.0
K12680	0.0
K11889	0.0
K08884	13809.0
K11085	11454.0
K11084	0.0
K11081	0.0
K11080	0.0
K11083	0.0
K11082	0.0
K11089	62.0
K08777	1.0
K08776	0.0
K06346	10246.0
K06347	1.0
K09824	55.0
K09825	14681.0
K09823	278.0
K09820	175.0
K10939	0.0
K10936	0.0
K10937	0.0
K10933	0.0
K06348	0.0
K09829	0.0
K11337	4.0
K11336	4.0
K11335	7.0
K11334	7.0
K11333	7.0
K11332	75.0
K11331	0.0
K11330	0.0
K00169	1944.0
K00164	934.0
K00166	17.0
K00167	21.0
K00161	1865.0
K00162	1860.0
K00163	576.0
K10689	0.0
K10680	168.0
K10681	1.0
K10682	0.0
K04083	10658.0
K04082	152.0
K04081	25.0
K04080	140.0
K04087	1641.0
K04086	7.0
K04085	377.0
K04084	625.0
K04088	1636.0
K01569	3.0
K01568	0.0
K01563	391.0
K01561	66.0
K01560	5163.0
K01567	313.0
K01565	56.0
K01564	86.0
K02038	14909.0
K02039	14727.0
K02030	29561.0
K02031	40531.0
K02032	42956.0
K02033	48288.0
K02034	50632.0
K02035	50705.0
K02036	14994.0
K02037	14701.0
K05556	0.0
K13658	1.0
K13659	0.0
K13656	0.0
K13657	0.0
K13654	25.0
K13655	58.0
K13652	5444.0
K13653	22470.0
K13650	25.0
K13651	24.0
K05555	1.0
K05552	0.0
K02057	32075.0
K05550	2.0
K05551	0.0
K12308	32075.0
K12306	0.0
K03073	17915.0
K03072	2182.0
K03071	831.0
K03070	18186.0
K03077	1380.0
K03076	17972.0
K03075	17339.0
K03074	2420.0
K08965	345.0
K08967	82.0
K08961	2101.0
K08963	6425.0
K13873	0.0
K13876	0.0
K13874	8.0
K13875	5.0
K06139	33.0
K06138	249.0
K06135	0.0
K06134	662.0
K06137	475.0
K06136	33.0
K06131	24945.0
K06133	9992.0
K06132	43.0
K02600	18135.0
K07389	75.0
K07388	0.0
K04747	0.0
K01516	17919.0
K09977	14.0
K07518	5.0
K07519	5.0
K11437	1.0
K07512	58.0
K07516	409.0
K10212	75.0
K10747	4.0
K10217	32.0
K10219	1.0
K10218	64.0
K10748	59.0
K01912	14510.0
K01913	39.0
K01910	900.0
K01911	2582.0
K01916	707.0
K01917	157.0
K01914	15265.0
K01915	35336.0
K01918	9243.0
K01919	844.0
K07774	50.0
K07775	1194.0
K07776	147.0
K07777	970.0
K07770	25.0
K07771	29.0
K07772	1.0
K07773	59.0
K07778	53.0
K01193	14748.0
K04340	0.0
K04341	0.0
K04342	0.0
K04343	2.0
K12986	0.0
K04691	63.0
K02931	17455.0
K02933	18050.0
K02935	18148.0
K02936	0.0
K02939	18151.0
K00205	0.0
K00204	0.0
K00207	6.0
K00206	0.0
K00201	1.0
K00200	1.0
K00203	0.0
K00202	1.0
K00209	0.0
K00208	6892.0
K01000	21707.0
K01001	0.0
K01002	1706.0
K01003	44.0
K01004	141.0
K01005	3215.0
K01006	17163.0
K01007	1599.0
K01008	5248.0
K10855	4.0
K14115	0.0
K14116	0.0
K14441	17191.0
K14446	79.0
K14447	13.0
K14112	0.0
K14445	59.0
K08195	40.0
K08194	43.0
K14448	10.0
K08196	1.0
K08191	5689.0
K14119	0.0
K08193	0.0
K00702	1058.0
K10799	0.0
K03518	9850.0
K03519	744.0
K09719	0.0
K10856	4.0
K03516	26.0
K03517	11779.0
K02205	133.0
K02204	152.0
K02203	7457.0
K02201	0.0
K02200	530.0
K13714	0.0
K13461	0.0
K12518	34.0
K12519	34.0
K12517	34.0
K12514	0.0
K12515	0.0
K12512	0.0
K12513	0.0
K12510	10022.0
K12511	1746.0
K07183	9781.0
K07182	226.0
K07181	4179.0
K07180	428.0
K07186	25.0
K07185	2387.0
K07184	63.0
K09800	630.0
K09801	549.0
K09802	119.0
K09803	633.0
K09804	152.0
K09805	94.0
K09806	519.0
K09807	9215.0
K09808	13314.0
K09809	82.0
K10912	4.0
K10913	1.0
K10914	2272.0
K10915	0.0
K10916	0.0
K10917	0.0
K11358	9106.0
K11355	75.0
K11354	0.0
K11357	3.0
K11356	75.0
K04069	45216.0
K04068	19032.0
K04065	77.0
K04064	25.0
K04067	25.0
K04066	17962.0
K04061	5526.0
K09716	1.0
K04063	155.0
K04062	44.0
K10006	16.0
K10007	16.0
K10004	150.0
K10005	18.0
K10002	117.0
K10003	92.0
K10000	59.0
K10001	175.0
K09717	0.0
K10008	145.0
K10009	26.0
K02491	0.0
K14588	25.0
K14581	2.0
K13678	19.0
K13679	0.0
K11633	3.0
K13670	4.0
K13671	3.0
K11987	0.0
K11636	0.0
K11634	0.0
K13582	8.0
K13583	78.0
K13580	0.0
K13581	91.0
K13586	2.0
K13587	22.0
K13584	74.0
K13585	0.0
K13588	12.0
K13589	8.0
K02052	1320.0
K02053	1384.0
K02050	29628.0
K02051	28980.0
K02056	17096.0
K05553	0.0
K02054	1295.0
K02055	1086.0
K02058	5200.0
K02059	1.0
K05558	1.0
K05559	9.0
K03895	26.0
K03894	25.0
K03897	27.0
K03896	25.0
K03891	16.0
K03890	16.0
K03893	177.0
K03892	22776.0
K02423	44.0
K05342	0.0
K05341	360.0
K12989	2.0
K12988	12.0
K02420	10348.0
K12981	0.0
K12980	1.0
K12983	0.0
K12982	300.0
K12985	0.0
K12984	65.0
K12987	0.0
K02426	7109.0
K13854	0.0
K03098	4208.0
K13853	268.0
K03095	27.0
K05344	0.0
K03091	41158.0
K03090	456.0
K03093	1587.0
K03092	10665.0
K06113	1711.0
K09632	0.0
K02429	13134.0
K06118	82.0
K05716	0.0
K04844	78.0
K11632	0.0
K11630	0.0
K11631	58.0
K11637	3.0
K11635	8.0
K11638	3.0
K11639	0.0
K07572	0.0
K07573	0.0
K07570	87.0
K07571	1799.0
K07576	8933.0
K07577	145.0
K07574	10207.0
K07575	0.0
K07578	0.0
K07579	0.0
K11189	25152.0
K11184	7367.0
K11187	0.0
K11180	126.0
K11181	126.0
K11183	98.0
K10764	130.0
K10763	452.0
K10762	25.0
K01938	15950.0
K01939	18637.0
K01934	14450.0
K01935	5140.0
K01937	18094.0
K01930	0.0
K01932	61.0
K01933	21496.0
K07798	860.0
K07799	175.0
K07796	32.0
K07797	0.0
K07794	236.0
K07795	444.0
K07792	241.0
K07793	4900.0
K07790	0.0
K07791	701.0
K06379	9881.0
K00968	4104.0
K06378	9937.0
K06377	10.0
K06376	0.0
K06375	2.0
K09814	0.0
K09813	0.0
K06372	0.0
K06371	0.0
K06370	0.0
K01249	16.0
K01246	9735.0
K01247	405.0
K01244	13.0
K01243	13612.0
K08919	0.0
K01241	716.0
K02919	11190.0
K02913	17782.0
K02912	0.0
K02911	17557.0
K02910	0.0
K02917	0.0
K02916	18149.0
K02915	0.0
K02914	17413.0
K00228	865.0
K00227	0.0
K00226	23846.0
K00224	126.0
K00223	298.0
K00222	4.0
K00221	0.0
K00220	5.0
K01798	0.0
K01799	390.0
K01068	0.0
K01069	2149.0
K01062	0.0
K01791	17884.0
K01792	101.0
K01061	598.0
K01066	1085.0
K01067	357.0
K01796	54.0
K01797	195.0
K05499	4490.0
K14468	0.0
K14469	9.0
K14465	0.0
K14466	0.0
K14467	0.0
K10834	72.0
K10833	0.0
K02266	0.0
K03793	19.0
K03790	786.0
K03791	7.0
K03796	200.0
K03797	31254.0
K03794	0.0
K03795	197.0
K03798	35288.0
K03799	1638.0
K13448	0.0
K12538	0.0
K12539	0.0
K12530	0.0
K12531	0.0
K12532	34.0
K12533	0.0
K12534	0.0
K12535	0.0
K12536	1.0
K12537	0.0
K03136	0.0
K09790	6778.0
K09791	746.0
K09792	329.0
K09793	5047.0
K09794	348.0
K09795	57.0
K09796	319.0
K09797	9672.0
K09798	235.0
K09799	178.0
K10972	0.0
K10973	0.0
K10977	24.0
K10974	4477.0
K10975	5.0
K10978	0.0
K10979	907.0
K06308	4.0
K00315	311.0
K09862	196.0
K06303	1.0
K09860	139.0
K09861	15329.0
K06306	2766.0
K06307	4.0
K06305	1.0
K11373	0.0
K04047	2349.0
K04046	51.0
K04045	4318.0
K04044	152.0
K04043	19028.0
K04042	5781.0
K04041	10864.0
K04040	92.0
K02700	75.0
K04049	0.0
K04048	0.0
K02707	75.0
K02704	75.0
K02705	150.0
K10020	0.0
K10021	0.0
K10022	1.0
K10023	1.0
K10024	0.0
K10025	0.0
K10026	806.0
K10027	184.0
K13612	0.0
K13613	0.0
K13611	0.0
K13614	0.0
K13615	0.0
K05794	1028.0
K05795	1470.0
K05796	270.0
K05797	0.0
K05790	25.0
K05791	74.0
K05792	93.0
K05793	88.0
K05798	59.0
K05799	18645.0
K01474	117.0
K01477	35.0
K01476	464.0
K01471	0.0
K01470	11086.0
K01473	122.0
K13039	59.0
K01479	89.0
K01478	128.0
K05570	4211.0
K05571	4343.0
K05572	75.0
K05573	75.0
K02078	42096.0
K02079	0.0
K05576	77.0
K02074	323.0
K02075	377.0
K02076	99.0
K02077	512.0
K02071	10137.0
K02072	9996.0
K02073	10225.0
K03309	162.0
K03308	30701.0
K03305	8466.0
K03304	187.0
K03307	12822.0
K03306	8136.0
K03301	7.0
K03300	1420.0
K03303	729.0
K03302	0.0
K06173	26757.0
K06175	45.0
K06174	0.0
K06177	8107.0
K06176	219.0
K06179	10968.0
K07680	57.0
K03867	75.0
K03838	25.0
K12053	2.0
K11618	3670.0
K11619	2.0
K11614	71.0
K11615	0.0
K11616	0.0
K11617	8.0
K11610	0.0
K11611	0.0
K11960	75.0
K11961	88.0
K02836	18007.0
K10565	0.0
K10564	6.0
K02837	16462.0
K10561	1608.0
K10560	1601.0
K10563	9286.0
K10562	25.0
K02838	18153.0
K06858	59.0
K02839	3672.0
K06859	912.0
K12700	1560.0
K07558	0.0
K07559	4162.0
K07228	26.0
K07229	122.0
K07226	122.0
K07224	45.0
K07225	72.0
K07222	83.0
K07223	494.0
K07220	7457.0
K07221	400.0
K10709	4829.0
K10708	0.0
K10701	0.0
K10703	0.0
K10702	1.0
K10704	0.0
K05984	25.0
K07537	4.0
K08652	0.0
K08651	1.0
K08658	0.0
K08659	330.0
K05982	132.0
K07451	0.0
K07453	0.0
K07452	0.0
K07455	652.0
K07454	93.0
K09707	4607.0
K07457	154.0
K09706	375.0
K07104	108.0
K00029	2874.0
K00028	6.0
K00799	1387.0
K00798	15301.0
K00797	5563.0
K00024	12557.0
K00795	1769.0
K00026	0.0
K00021	303.0
K00020	1157.0
K00023	37.0
K00022	0.0
K09017	211.0
K01269	11376.0
K09015	6538.0
K09014	11484.0
K09013	18587.0
K09011	6089.0
K09010	3.0
K01261	6.0
K01262	27638.0
K01263	9.0
K01264	12.0
K01265	28658.0
K01266	3794.0
K09018	30.0
K08227	25.0
K08226	95.0
K08225	27.0
K08224	157.0
K08223	1399.0
K08222	22.0
K08221	62.0
K00249	428.0
K01790	17512.0
K00241	7687.0
K00240	9515.0
K00243	15328.0
K00242	750.0
K00245	402.0
K00244	5940.0
K00247	89.0
K00246	307.0
K01795	4874.0
K06983	1.0
K02799	2.0
K02798	151.0
K02791	795.0
K02790	0.0
K02793	5717.0
K02795	7778.0
K02794	8417.0
K02796	7868.0
K04564	9115.0
K04565	6579.0
K04566	3883.0
K04567	14237.0
K01040	531.0
K01041	1041.0
K04562	1567.0
K04568	514.0
K01049	0.0
K02535	7868.0
K02242	189.0
K02536	8135.0
K02531	11.0
K02246	20.0
K02533	1102.0
K02532	62.0
K02248	17.0
K02538	14.0
K00581	0.0
K13421	3.0
K01013	0.0
K15018	0.0
K15019	0.0
K03110	18148.0
K03111	32187.0
K03112	60.0
K03113	5233.0
K03116	7513.0
K03117	488.0
K03118	7243.0
K03119	59.0
K10919	0.0
K12552	0.0
K12553	0.0
K12551	0.0
K12556	6.0
K12554	5.0
K12555	54.0
K06892	119.0
K06893	98.0
K06890	4350.0
K06891	1002.0
K06896	13801.0
K06897	7567.0
K06894	737.0
K06895	2851.0
K10954	0.0
K10956	0.0
K06899	62.0
K06328	10.0
K06329	1.0
K10952	0.0
K10953	0.0
K11395	0.0
K11391	25.0
K11390	0.0
K11392	56.0
K00499	8.0
K00494	263.0
K00495	0.0
K00496	9.0
K00491	4.0
K00492	29.0
K00493	6.0
K13591	0.0
K01467	5674.0
K13593	4.0
K13592	8.0
K04021	26.0
K04020	21.0
K04023	1728.0
K04022	0.0
K04025	0.0
K04024	1080.0
K04027	137.0
K04026	631.0
K04029	7222.0
K04028	7271.0
K07055	10.0
K07054	220.0
K07057	5.0
K07056	23132.0
K07051	80.0
K07050	8645.0
K07053	30426.0
K07052	30527.0
K07059	1.0
K07058	16443.0
K10040	579.0
K10041	1044.0
K10046	0.0
K04799	0.0
K04798	0.0
K04793	0.0
K04792	0.0
K04791	0.0
K04790	0.0
K04797	0.0
K04796	0.0
K04795	0.0
K04794	0.0
K13638	28.0
K13639	40.0
K13634	81.0
K13635	42.0
K13636	21.0
K13637	34.0
K13630	25.0
K13631	25.0
K13632	25.0
K13633	30.0
K02042	4478.0
K05778	90.0
K05779	90.0
K05776	4128.0
K05541	31.0
K05774	51.0
K05775	25.0
K05772	286.0
K05773	287.0
K05540	1647.0
K01459	0.0
K01458	77.0
K01457	149.0
K01455	175.0
K01454	0.0
K01453	19.0
K01452	79.0
K01451	2159.0
K01450	0.0
K05518	3.0
K08070	1583.0
K08071	0.0
K05516	3227.0
K08077	439.0
K05515	17400.0
K13093	0.0
K11783	0.0
K12949	0.0
K12945	25.0
K12944	0.0
K12941	1537.0
K12940	382.0
K12943	25.0
K12942	3914.0
K14728	0.0
K14727	2.0
K11785	0.0
K00108	416.0
K13890	223.0
K13891	223.0
K13892	136.0
K13893	132.0
K13894	140.0
K13895	139.0
K13896	81.0
K06159	25.0
K06158	22004.0
K06153	17800.0
K06152	60.0
K06151	58.0
K06157	0.0
K06156	28.0
K06155	107.0
K06154	0.0
K03327	12889.0
K03326	560.0
K03325	1424.0
K03324	24380.0
K03322	938.0
K03321	2833.0
K03320	2767.0
K03329	0.0
K03328	6605.0
K04802	0.0
K04801	0.0
K04800	0.0
K11948	0.0
K01505	39.0
K04756	306.0
K11940	129.0
K11941	29.0
K11942	25.0
K11943	0.0
K11944	0.0
K01507	22207.0
K11946	0.0
K11947	0.0
K01506	236.0
K01501	131.0
K01500	284.0
K01503	0.0
K06714	1219.0
K04750	4559.0
K12789	0.0
K12788	0.0
K11526	0.0
K10810	1.0
K11522	76.0
K11523	76.0
K08675	0.0
K08676	273.0
K08677	7.0
K08679	0.0
K11521	75.0
K10547	1504.0
K10546	1837.0
K10545	481.0
K10544	85.0
K10543	335.0
K10542	6618.0
K10541	6542.0
K10540	8140.0
K10549	405.0
K10548	1504.0
K14630	0.0
K11529	0.0
K00007	3.0
K00005	10076.0
K13444	0.0
K00003	13722.0
K00002	5491.0
K00001	5086.0
K01186	9477.0
K00009	146.0
K00008	11917.0
K10726	0.0
K10725	10.0
K08246	0.0
K00263	630.0
K00262	23099.0
K00261	439.0
K00260	533.0
K00266	57796.0
K00265	6463.0
K01200	4145.0
K01201	8536.0
K01206	49017.0
K01207	5619.0
K01205	4494.0
K01208	80.0
K01209	32459.0
K06167	7587.0
K00917	5624.0
K00912	7785.0
K00919	17556.0
K02519	17907.0
K02518	18076.0
K02517	7740.0
K02511	25.0
K02510	886.0
K13409	0.0
K13408	0.0
K03179	5707.0
K03170	20.0
K03177	18150.0
K12574	10624.0
K12570	0.0
K12573	17639.0
K11009	0.0
K11008	0.0
K11005	2.0
K11004	6.0
K11007	0.0
K11006	0.0
K11003	6.0
K08296	1188.0
K08297	2.0
K08295	13.0
K02634	75.0
K02635	75.0
K10622	0.0
K07693	40.0
K07692	4.0
K07691	3.0
K07690	1.0
K07697	5.0
K07696	3767.0
K07695	0.0
K07694	273.0
K07699	6382.0
K07698	0.0
K07079	14740.0
K07078	969.0
K07077	18.0
K07076	2230.0
K07075	2250.0
K07074	999.0
K07073	0.0
K07072	0.0
K07071	1235.0
K07070	63.0
K14584	2.0
K11620	0.0
K09190	9.0
K11623	4.0
K05759	0.0
K08589	0.0
K11625	0.0
K11995	0.0
K01439	13994.0
K01438	6406.0
K01431	4.0
K01430	4044.0
K01433	2068.0
K01432	0.0
K01434	85.0
K01437	14.0
K01436	8598.0
K05539	676.0
K14520	0.0
K12963	38.0
K12962	40.0
K12961	190.0
K12960	12748.0
K14749	0.0
K14748	0.0
K02972	25.0
K14743	0.0
K14742	13470.0
K14745	0.0
K14744	92.0
K14747	0.0
K14746	0.0
K02167	33.0
K02164	7.0
K02160	6739.0
K02168	272.0
K02169	4863.0
K10931	0.0
K03341	0.0
K03340	13407.0
K03343	10.0
K03342	281.0
K03346	179.0
K12299	0.0
K12291	25.0
K12290	25.0
K12293	0.0
K12292	0.0
K12295	0.0
K12294	0.0
K12297	201.0
K12368	33.0
K11922	25.0
K11923	25.0
K11920	0.0
K11921	185.0
K11926	59.0
K11927	3423.0
K11924	112.0
K11925	25.0
K11928	3532.0
K13181	0.0
K13219	0.0
K07262	119.0
K07263	8831.0
K07260	12717.0
K07261	49.0
K07266	114.0
K07267	74.0
K07264	34.0
K07265	123.0
K07268	0.0
K07269	25.0
K01155	2679.0
K04478	0.0
K04479	0.0
K10528	0.0
K14952	11.0
K07486	167.0
K07487	254.0
K07484	2685.0
K07485	20.0
K07482	12.0
K07483	13120.0
K07480	176.0
K07481	407.0
K07488	9.0
K07489	34.0
K11210	1.0
K11211	1.0
K11212	27.0
K11214	3786.0
K11216	104.0
K06300	0.0
K00061	0.0
K00060	741.0
K06301	1.0
K00065	2103.0
K00064	68.0
K00067	25334.0
K00066	58.0
K00069	0.0
K00068	172.0
K06304	0.0
K08262	0.0
K08261	5.0
K08260	3.0
K08265	0.0
K08264	0.0
K00288	0.0
K00285	376.0
K00284	8606.0
K00287	17363.0
K00286	20710.0
K00281	4863.0
K00280	0.0
K00283	6676.0
K00282	6677.0
K08088	25.0
K14198	0.0
K14199	0.0
K03452	0.0
K14194	0.0
K14195	0.0
K14196	0.0
K14197	0.0
K14192	0.0
K14193	0.0
K01880	16797.0
K01881	21845.0
K01883	18167.0
K01885	17727.0
K04618	0.0
K01887	21818.0
K01224	2859.0
K01889	18174.0
K01226	4571.0
K01227	11.0
K01220	28.0
K01222	861.0
K01223	10640.0
K02759	3401.0
K02755	1.0
K02757	15545.0
K02756	1.0
K14998	16.0
K02750	98.0
K02753	32.0
K02752	0.0
K00939	18222.0
K00938	36.0
K00937	15985.0
K00936	55261.0
K00935	2.0
K00934	57.0
K00933	0.0
K00932	25.0
K00931	16659.0
K00930	32741.0
K01089	7510.0
K01080	130.0
K01081	10517.0
K01082	2.0
K01083	53.0
K01084	0.0
K01085	26.0
K01087	80.0
K02571	1.0
K02570	187.0
K02573	316.0
K02572	125.0
K02575	376.0
K02574	1968.0
K07780	0.0
K03488	9570.0
K03489	25.0
K03482	25.0
K03483	117.0
K03480	1077.0
K03481	1226.0
K03486	4519.0
K03487	27.0
K03484	9864.0
K03485	25.0
K02287	75.0
K02286	151.0
K02285	150.0
K02284	150.0
K02283	14256.0
K02282	184.0
K02281	75.0
K02280	108.0
K02289	75.0
K02288	75.0
K03626	0.0
K03627	0.0
K03624	26173.0
K03625	18149.0
K03151	10546.0
K03620	537.0
K03153	550.0
K08869	0.0
K03628	16632.0
K03629	17664.0
K09738	0.0
K09739	0.0
K09736	0.0
K09737	0.0
K09735	0.0
K09732	0.0
K09733	0.0
K09730	0.0
K09731	0.0
K09888	12330.0
K09889	340.0
K09880	36.0
K09882	272.0
K09883	198.0
K09884	0.0
K09887	0.0
K11027	0.0
K11026	0.0
K11025	0.0
K11024	0.0
K07679	1.0
K07678	31.0
K11021	1.0
K11020	0.0
K07675	34.0
K07674	96.0
K07676	59.0
K07671	0.0
K07670	43.0
K07673	109.0
K07672	0.0
K01117	0.0
K12048	2.0
K07019	318.0
K07018	691.0
K07011	18285.0
K07010	9513.0
K07013	290.0
K07012	9692.0
K07015	10325.0
K07014	571.0
K07017	2120.0
K07016	132.0
K10084	0.0
K08372	102.0
K05884	83.0
K05885	4351.0
K05886	34.0
K05887	71.0
K05880	0.0
K05881	10.0
K05882	87.0
K05883	1.0
K08902	75.0
K05739	241.0
K05888	0.0
K05889	0.0
K08903	75.0
K00547	209.0
K00544	0.0
K00545	0.0
K00542	0.0
K00543	0.0
K00540	29342.0
K00548	23336.0
K00549	4752.0
K01145	0.0
K01412	290.0
K01147	413.0
K01417	7271.0
K00038	19.0
K01143	0.0
K01142	13735.0
K01419	1141.0
K00788	17564.0
K00789	22039.0
K12502	0.0
K14762	25.0
K14761	10155.0
K06195	151.0
K03819	33.0
K03818	160.0
K03814	2306.0
K03817	578.0
K03816	8480.0
K03811	9138.0
K03810	58.0
K03813	175.0
K11908	1.0
K11909	1.0
K11904	86.0
K11905	145.0
K11906	141.0
K11907	223.0
K11900	378.0
K11901	377.0
K11902	66.0
K11903	324.0
K10986	8.0
K13238	29.0
K13239	0.0
K13797	78.0
K07248	2274.0
K13796	122.0
K07244	0.0
K07245	117.0
K07246	1389.0
K07240	39377.0
K07241	38.0
K07242	75.0
K07243	254.0
K01268	0.0
K05296	0.0
K02821	5830.0
K09016	25.0
K09945	306.0
K09944	148.0
K09947	4.0
K09946	94.0
K09941	151.0
K09940	165.0
K09943	115.0
K09942	147.0
K09949	298.0
K09948	78.0
K10851	0.0
K10850	0.0
K03666	2271.0
K03667	1157.0
K03196	532.0
K03665	17563.0
K11275	4.0
K06012	9260.0
K00048	7465.0
K10857	59.0
K09773	531.0
K00043	14.0
K00042	6970.0
K00041	7460.0
K00040	6845.0
K00046	18921.0
K00733	0.0
K00044	0.0
K06011	0.0
K09012	0.0
K06016	1214.0
K06017	0.0
K06014	0.0
K06015	4099.0
K06019	113.0
K01075	83.0
K12221	298.0
K06444	0.0
K04632	0.0
K14977	270.0
K14974	0.0
K00958	729.0
K00951	24887.0
K00950	10146.0
K00952	65.0
K00955	1156.0
K00954	18152.0
K00957	2112.0
K00956	1950.0
K00590	515.0
K02777	516.0
K02775	1769.0
K02774	1985.0
K02773	2083.0
K02771	81.0
K02770	4679.0
K02779	950.0
K02778	1.0
K01606	0.0
K01607	11036.0
K01604	0.0
K01605	0.0
K01602	87.0
K01601	274.0
K03750	1893.0
K01609	14776.0
K02553	140.0
K02804	6555.0
K02551	6051.0
K02806	484.0
K02557	16171.0
K02800	573.0
K05275	18.0
K02802	1.0
K13300	2.0
K02558	608.0
K02809	0.0
K02808	0.0
K03600	583.0
K03601	17910.0
K03602	17449.0
K03603	26.0
K03604	3886.0
K03605	400.0
K03606	1758.0
K03607	197.0
K03608	10512.0
K03609	14211.0
K06078	25.0
K06079	214.0
K09710	17963.0
K09711	4.0
K09712	27.0
K06073	25.0
K06074	25.0
K06075	1453.0
K06076	2376.0
K06077	240.0
K06382	5886.0
K06383	4236.0
K06380	0.0
K06381	10887.0
K06386	1.0
K06387	5812.0
K06384	990.0
K06385	9262.0
K06388	0.0
K06389	0.0
K12466	4.0
K12468	0.0
K07657	886.0
K07656	0.0
K07655	0.0
K07654	15.0
K07653	2.0
K07652	852.0
K07651	59.0
K07650	43.0
K07659	354.0
K07658	14816.0
K11041	153.0
K11040	0.0
K11043	0.0
K11042	0.0
K11045	0.0
K11044	0.0
K11047	0.0
K11046	0.0
K11049	0.0
K11048	0.0
K07387	4198.0
K07386	8269.0
K06926	16950.0
K06927	1017.0
K06924	0.0
K06925	18129.0
K06922	4.0
K06923	10147.0
K06920	3403.0
K06921	7204.0
K06928	622.0
K06929	782.0
K07033	11138.0
K07032	302.0
K07031	4929.0
K07030	9292.0
K07037	6526.0
K07035	7369.0
K07034	113.0
K07039	110.0
K07038	674.0
K10829	4.0
K00384	33548.0
K00385	1238.0
K00386	0.0
K00387	1.0
K00380	311.0
K00381	173.0
K00382	14958.0
K00383	384.0
K00389	160.0
K01387	5.0
K01385	0.0
K01389	0.0
K09158	605.0
K09159	734.0
K09156	0.0
K09157	10098.0
K09154	1.0
K09155	3233.0
K09152	0.0
K09153	5011.0
K09150	0.0
K09151	183.0
K05970	11677.0
K05714	4.0
K05715	0.0
K05710	84.0
K05711	0.0
K05712	83.0
K05713	2.0
K00560	15989.0
K00561	38.0
K00563	778.0
K00564	380.0
K00566	22292.0
K00567	16842.0
K00568	1559.0
K00569	245.0
K05575	526.0
K01169	25.0
K01167	8.0
K01166	4.0
K05577	450.0
K01163	5217.0
K01161	0.0
K01160	55.0
K05578	75.0
K05579	75.0
K08092	2745.0
K08093	125.0
K08094	1457.0
K08095	0.0
K08096	0.0
K08097	104.0
K02254	0.0
K02255	25.0
K01743	0.0
K02251	57.0
K02061	6.0
K01741	0.0
K02060	2.0
K00114	11.0
K02122	11700.0
K02123	16333.0
K02120	16413.0
K02121	14047.0
K02124	16373.0
K03837	243.0
K03836	0.0
K03835	165.0
K03834	788.0
K03833	1166.0
K03832	9746.0
K03831	252.0
K03830	6140.0
K00443	0.0
K03839	6994.0
K02067	1447.0
K10189	8246.0
K13038	25603.0
K13787	734.0
K13788	370.0
K13789	43615.0
K10188	9434.0
K12255	0.0
K12254	2.0
K12257	15894.0
K12256	17.0
K12251	4057.0
K12250	0.0
K12253	0.0
K12252	2.0
K13252	45.0
K13256	111.0
K13255	35.0
K12079	0.0
K12078	0.0
K12071	71.0
K12070	0.0
K12073	132.0
K12072	0.0
K09912	35.0
K06236	0.0
K06237	0.0
K05519	0.0
K09914	52.0
K11788	0.0
K11782	0.0
K11780	75.0
K11781	79.0
K11787	0.0
K11784	0.0
K11530	26.0
K12787	0.0
K12786	0.0
K12785	0.0
K12784	0.0
K06718	43.0
K09969	289.0
K09968	17.0
K09967	4041.0
K09966	340.0
K09965	56.0
K09964	5.0
K09963	1487.0
K09962	12.0
K09961	55.0
K09960	55.0
K11527	1958.0
K11524	1.0
K11525	1.0
K11250	137.0
K11253	0.0
K11258	25.0
K11528	0.0
K00713	0.0
K00712	31.0
K10780	5.0
K10783	100.0
K10125	27.0
K10124	0.0
K10126	26.0
K10121	222.0
K10123	0.0
K10122	222.0
K04652	6402.0
K04653	4778.0
K04651	10023.0
K04656	4741.0
K04654	4740.0
K04655	5338.0
K00973	17718.0
K00972	774.0
K00971	14340.0
K00970	5935.0
K00975	28934.0
K00974	33475.0
K00979	8096.0
K00978	1568.0
K14954	2.0
K14955	0.0
K14956	0.0
K06178	9508.0
K01596	349.0
K01597	414.0
K01594	0.0
K01595	346.0
K01592	0.0
K01593	30.0
K01590	77.0
K01591	17952.0
K01598	80.0
K01599	33658.0
K02711	75.0
K02710	75.0
K02713	75.0
K02712	75.0
K02714	75.0
K02717	75.0
K02716	75.0
K02719	150.0
K02718	75.0
K03449	3893.0
K03446	5082.0
K03444	236.0
K03445	82.0
K03442	15549.0
K01620	12276.0
K01621	703.0
K01622	322.0
K01623	5983.0
K01624	33008.0
K01625	30683.0
K01626	9596.0
K01627	7817.0
K01628	12173.0
K01629	5602.0
K05299	59.0
K02829	0.0
K02828	0.0
K02827	1.0
K02826	0.0
K02825	1364.0
K02824	11401.0
K02823	16449.0
K02822	6762.0
K03198	174.0
K03199	586.0
K03668	606.0
K03669	103.0
K03190	4103.0
K03191	126.0
K03660	12975.0
K03194	3.0
K03195	185.0
K03664	18135.0
K03197	414.0
K09772	10118.0
K06013	305.0
K09770	474.0
K09771	37.0
K09776	43.0
K09777	7164.0
K09774	926.0
K09775	6162.0
K09778	1983.0
K09779	9422.0
K06269	0.0
K06323	0.0
K11624	5.0
K02991	0.0
K02990	16632.0
K02624	64.0
K02240	108.0
K08282	160.0
K12440	0.0
K12441	0.0
K12442	0.0
K12443	4.0
K12444	0.0
K12445	0.0
K12449	12.0
K02247	0.0
K07637	28.0
K07636	18035.0
K07639	27.0
K07638	318.0
K11069	7528.0
K11068	12125.0
K11063	0.0
K11062	0.0
K11061	0.0
K11060	0.0
K11066	366.0
K11065	5163.0
K06900	1.0
K06901	15288.0
K06902	2909.0
K06903	462.0
K06904	1934.0
K06905	1952.0
K06906	1648.0
K06907	2449.0
K06908	1916.0
K06909	160.0
K10821	0.0
K05905	18.0
K05904	0.0
K05906	0.0
K05900	35.0
K05903	160.0
K01406	1.0
K05909	0.0
K05908	0.0
K00368	25.0
K00369	18.0
K00366	2015.0
K00367	75.0
K00364	132.0
K00365	120.0
K00362	163.0
K00363	97.0
K00360	1.0
```
