## Extended Data File 1 for "Diet induces reproducible alterations in the mouse and human gut microbiome": ERS1122277_ERR1366520.picrust_nol

```
# Constructed from biom file
#OTU ID	ERR1366520
K01365	0.0
K01364	0.0
K01361	2.0
K01360	0.0
K01362	14907.0
K02249	0.0
K05841	36.0
K05844	74.0
K05845	105.0
K05846	860.0
K05847	969.0
K00508	58.0
K00500	12.0
K00507	371.0
K00504	0.0
K00505	0.0
K12521	0.0
K01101	371.0
K01103	110.0
K12520	0.0
K01104	17024.0
K05592	13815.0
K05593	505.0
K05590	1.0
K05591	20.0
K05596	23.0
K05597	0.0
K05594	0.0
K05595	4828.0
K05599	0.0
K11964	0.0
K11962	36.0
K14540	1150.0
K12529	6.0
K12528	6.0
K06353	0.0
K02456	396.0
K02457	17.0
K02454	316.0
K02455	151.0
K02452	22.0
K02453	393.0
K02450	6.0
K02103	455.0
K08138	2494.0
K02108	14031.0
K02109	14408.0
K02458	18.0
K02459	17.0
K08137	2.0
K03851	56.0
K03850	0.0
K03852	51.0
K03855	70.0
K03856	1410.0
K13018	0.0
K13019	23.0
K13010	144.0
K13011	0.0
K13012	292.0
K13013	2.0
K13014	2.0
K13015	18.0
K13016	178.0
K13017	4.0
K08566	1.0
K08567	780.0
K13274	0.0
K13275	0.0
K13276	0.0
K13277	0.0
K03275	0.0
K03274	237.0
K03277	0.0
K03276	0.0
K03271	1147.0
K03270	13273.0
K03273	462.0
K03272	662.0
K03279	0.0
K03278	0.0
K11022	0.0
K12277	0.0
K12276	4.0
K12270	4.0
K11058	0.0
K12279	4.0
K12278	4.0
K07557	0.0
K07550	0.0
K07552	8677.0
K06319	0.0
K09909	0.0
K09908	2.0
K12051	0.0
K12050	0.0
K12057	69.0
K12056	6.0
K06221	132.0
K09900	1.0
K09903	14367.0
K09902	3.0
K09904	1.0
K09907	1.0
K09906	2.0
K11501	0.0
K03234	0.0
K00773	14348.0
K00772	275.0
K00777	0.0
K00776	0.0
K06313	44.0
K06315	0.0
K05574	36.0
K10201	34.0
K07176	0.0
K07177	14.0
K07174	0.0
K07175	1720.0
K07172	253.0
K07173	4082.0
K07170	12227.0
K07171	2659.0
K07178	7.0
K07179	0.0
K00195	0.0
K00194	42.0
K00197	48.0
K00196	0.0
K00191	0.0
K00190	8.0
K00193	0.0
K00192	0.0
K00198	369.0
K06405	996.0
K10109	393.0
K10108	655.0
K10107	53.0
K01828	22.0
K01829	4.0
K01826	25.0
K01825	10.0
K01822	252.0
K01823	148.0
K01820	99.0
K01821	220.0
K00999	0.0
K00998	13615.0
K00995	3304.0
K00997	722.0
K00996	23.0
K00991	18344.0
K00990	208.0
K00992	5.0
K11028	0.0
K02622	13053.0
K02625	0.0
K03564	14071.0
K13489	99.0
K13488	99.0
K13483	6.0
K13482	18.0
K13481	18.0
K13480	5.0
K13487	96.0
K13486	99.0
K14680	0.0
K14681	0.0
K14682	111.0
K08358	49.0
K08357	61.0
K08356	4.0
K08355	4.0
K03469	14057.0
K03462	0.0
K03464	1.0
K03465	384.0
K03466	14329.0
K01648	14.0
K01649	13478.0
K01643	1060.0
K01640	251.0
K01641	11.0
K01646	505.0
K01647	11260.0
K01644	1332.0
K02597	14.0
K02626	751.0
K02595	8.0
K02594	119.0
K02593	9.0
K02592	61.0
K02591	169.0
K02590	330.0
K02598	191.0
K02849	156.0
K14061	1.0
K14062	1.0
K14063	1.0
K14064	1.0
K14065	0.0
K14067	0.0
K02841	179.0
K02840	6.0
K02843	515.0
K02844	111.0
K02847	0.0
K02846	1.0
K02102	30.0
K09758	1359.0
K06039	4.0
K06034	1.0
K06036	4.0
K06037	0.0
K06032	0.0
K01581	144.0
K02702	36.0
K02659	87.0
K13490	99.0
K13491	99.0
K03644	10247.0
K03645	1.0
K03646	130.0
K03647	85.0
K03640	4286.0
K03641	281.0
K03642	3228.0
K03643	87.0
K03648	14820.0
K03649	11.0
K06694	0.0
K11814	0.0
K12428	0.0
K12429	0.0
K12422	0.0
K12423	0.0
K12420	0.0
K12421	0.0
K12426	0.0
K12427	0.0
K12424	0.0
K12425	0.0
K07349	4.0
K07348	1.0
K05380	0.0
K07345	12.0
K07344	16.0
K07347	18.0
K07346	9.0
K07341	331.0
K07340	10.0
K07343	434.0
K07342	0.0
K06968	110.0
K06969	23221.0
K06962	235.0
K06963	0.0
K06960	1362.0
K06961	0.0
K06966	14097.0
K06967	1104.0
K06964	0.0
K06965	0.0
K08995	192.0
K08994	235.0
K08997	1.0
K08996	5.0
K08990	5.0
K08993	4.0
K08992	5.0
K08999	4200.0
K08998	13743.0
K08344	1.0
K08345	1.0
K08346	1.0
K14940	0.0
K02724	36.0
K08349	1.0
K11815	0.0
K05929	0.0
K05928	130.0
K05927	13.0
K05924	0.0
K05922	12.0
K05921	10.0
K00349	12768.0
K00698	0.0
K00340	12282.0
K00341	12276.0
K00690	286.0
K00343	12228.0
K00344	283.0
K00697	1264.0
K00346	12768.0
K00347	12768.0
K09116	246.0
K09117	13609.0
K05337	934.0
K09118	56.0
K09119	0.0
K02106	129.0
K05823	6.0
K05820	17.0
K05826	1.0
K05827	1.0
K02100	1.0
K02101	0.0
K00524	0.0
K00525	14838.0
K00526	1549.0
K00527	15332.0
K00520	264.0
K00522	0.0
K00523	17.0
K02451	5.0
K00528	10334.0
K00529	14.0
K00025	93.0
K14215	0.0
K14213	0.0
K03453	13413.0
K00796	13760.0
K05339	3.0
K00027	1255.0
K00794	13709.0
K00793	13565.0
K01347	0.0
K01346	0.0
K01344	0.0
K01343	0.0
K00791	19026.0
K01340	0.0
K00790	15052.0
K02694	36.0
K02696	36.0
K02697	36.0
K02690	36.0
K02691	38.0
K02692	36.0
K02693	36.0
K02698	71.0
K02699	36.0
K00836	11.0
K00837	11800.0
K00835	130.0
K00832	143.0
K00833	9635.0
K00830	328.0
K00831	13997.0
K00839	123.0
K04335	1.0
K04334	0.0
K01120	105.0
K01126	13534.0
K04333	1.0
K01129	6032.0
K01128	2.0
K04339	0.0
K04338	2.0
K02470	15341.0
K02471	264.0
K02472	2228.0
K02473	0.0
K02474	11253.0
K02475	5.0
K02476	5.0
K02477	14098.0
K02478	6.0
K02479	137.0
K09019	8.0
K01267	697.0
K13074	0.0
K13075	0.0
K11441	0.0
K14055	1.0
K13299	0.0
K13292	1692.0
K14057	1.0
K14056	1.0
K02856	2550.0
K02585	78.0
K12211	4.0
K12210	0.0
K12213	4.0
K12212	4.0
K12215	0.0
K02854	1.0
K12217	4.0
K12216	4.0
K12219	4.0
K12218	4.0
K02855	2.0
K08692	0.0
K08693	2.0
K08690	0.0
K08691	2.0
K08696	106.0
K08697	36.0
K11748	107.0
K11749	14103.0
K11746	1.0
K11747	3.0
K11744	100.0
K11745	101.0
K11742	60.0
K11743	282.0
K11740	1.0
K11741	1681.0
K13920	116.0
K13921	2.0
K13922	423.0
K13923	2.0
K13924	191.0
K13925	0.0
K13926	106.0
K13927	256.0
K13928	1.0
K13929	7.0
K09923	2.0
K09922	10732.0
K06201	12221.0
K06200	784.0
K06207	14019.0
K06206	556.0
K06205	2.0
K09924	106.0
K09929	1.0
K06208	79.0
K00759	4948.0
K00758	13.0
K00752	8.0
K00757	13731.0
K00756	557.0
K00754	11697.0
K06001	12759.0
K05557	0.0
K09766	78.0
K05554	0.0
K07475	0.0
K07150	1260.0
K07151	54.0
K07152	352.0
K07153	4.0
K07154	16347.0
K07155	0.0
K07156	10.0
K07157	20.0
K07406	724.0
K07407	24209.0
K07404	945.0
K07405	12860.0
K07402	1189.0
K07403	1086.0
K07400	3.0
K07401	49.0
K01808	14538.0
K01809	15223.0
K01800	19.0
K01801	0.0
K01802	18249.0
K01803	11978.0
K01804	3045.0
K01805	2161.0
K01807	1350.0
K09718	0.0
K14668	0.0
K14669	0.0
K14666	0.0
K14667	0.0
K01664	38.0
K01665	12409.0
K01666	784.0
K01667	8622.0
K01660	0.0
K01661	4506.0
K01662	15851.0
K01663	1.0
K01668	5.0
K01669	474.0
K02863	14306.0
K02862	4.0
K02860	13979.0
K02867	14367.0
K02866	0.0
K02864	14330.0
K02869	0.0
K05362	2.0
K05365	9.0
K03402	5646.0
K03403	84.0
K03400	0.0
K03406	7128.0
K03407	1026.0
K03404	67.0
K03405	110.0
K03408	1761.0
K03409	166.0
K02315	1582.0
K02314	16147.0
K02317	1.0
K02316	15077.0
K02313	14356.0
K02312	5.0
K02319	0.0
K12405	0.0
K12152	2.0
K12151	1.0
K07091	99.0
K07090	13434.0
K07093	147.0
K07092	0.0
K07095	15659.0
K07094	33.0
K07097	11.0
K07096	55.0
K07099	477.0
K07098	19464.0
K11175	13387.0
K11174	0.0
K11177	7.0
K11176	6.0
K11173	0.0
K11179	89.0
K11178	7.0
K00322	4.0
K00320	2.0
K00321	0.0
K00326	0.0
K00324	383.0
K00325	193.0
K00329	63.0
K05945	267.0
K05944	0.0
K05947	0.0
K05946	1315.0
K06944	1.0
K06945	39.0
K06946	38.0
K06415	56.0
K06940	997.0
K06941	14651.0
K06942	14306.0
K06943	0.0
K10806	17.0
K10807	46.0
K10804	227.0
K10805	12.0
K06948	54.0
K06949	14570.0
K06418	21.0
K09138	7.0
K09139	2.0
K09134	385.0
K09135	0.0
K09136	76.0
K09137	109.0
K09130	0.0
K09131	224.0
K09132	448.0
K09133	61.0
K05808	14289.0
K05809	1.0
K05804	213.0
K05805	77.0
K05806	0.0
K05807	13109.0
K05800	738.0
K05801	3317.0
K05802	3.0
K05803	1.0
K01044	5.0
K01045	0.0
K01046	190.0
K02068	416.0
K04561	12.0
K01042	374.0
K05568	1261.0
K05567	447.0
K14273	0.0
K14275	0.0
K14274	4.0
K02062	2.0
K05245	0.0
K05564	6.0
K01048	166.0
K02066	13458.0
K01322	8865.0
K01325	0.0
K02065	13407.0
K01326	0.0
K05560	6.0
K02243	42.0
K08930	3.0
K02679	1.0
K02676	16.0
K02674	19.0
K02675	0.0
K02672	21.0
K02241	110.0
K02670	25.0
K02671	26.0
K00810	0.0
K00811	12813.0
K00812	4931.0
K00813	2.0
K00814	0.0
K00817	14130.0
K00818	11986.0
K00819	1136.0
K02530	24.0
K02245	43.0
K02244	10.0
K01499	2.0
K01498	0.0
K01493	14165.0
K01492	584.0
K01491	29087.0
K01497	794.0
K01496	289.0
K01495	13462.0
K01494	474.0
K02418	662.0
K02419	935.0
K14492	0.0
K02412	898.0
K02413	770.0
K02410	935.0
K02411	420.0
K02416	931.0
K02417	786.0
K02414	109.0
K02415	216.0
K00120	0.0
K00121	146.0
K00430	0.0
K13058	93.0
K13059	0.0
K13727	1.0
K13057	2.0
K13722	0.0
K13051	1038.0
K13052	500.0
K00435	2.0
K12054	0.0
K03239	0.0
K03238	0.0
K03231	0.0
K03230	101.0
K03232	0.0
K12059	0.0
K03237	0.0
K03236	0.0
K12058	67.0
K12239	0.0
K12238	0.0
K12235	0.0
K12234	183.0
K13942	0.0
K13940	571.0
K13941	4.0
K12097	0.0
K12096	0.0
K12095	0.0
K12094	0.0
K12093	0.0
K12092	0.0
K12091	0.0
K12090	0.0
K12099	0.0
K12098	0.0
K06356	0.0
K05992	6.0
K03540	0.0
K06331	423.0
K06330	31.0
K07138	3623.0
K07139	13028.0
K11811	61.0
K07132	806.0
K07133	35579.0
K07130	1012.0
K07131	53.0
K07137	14715.0
K07134	0.0
K07135	0.0
K01860	0.0
K01866	14369.0
K01867	14377.0
K01865	7.0
K01868	14647.0
K01869	14367.0
K06140	147.0
K04766	3.0
K04767	126.0
K04764	1858.0
K04762	12995.0
K04763	23069.0
K04760	86.0
K04761	4879.0
K04768	6.0
K04769	989.0
K08313	13.0
K08312	7.0
K08311	199.0
K08310	29.0
K08317	2.0
K08316	916.0
K08315	2.0
K08314	130.0
K05149	0.0
K08319	0.0
K08318	0.0
K06339	0.0
K14648	0.0
K14392	118.0
K14393	147.0
K14645	42.0
K14647	1.0
K01689	15528.0
K01686	12429.0
K01687	14869.0
K01684	455.0
K01685	3369.0
K01682	61.0
K01681	11586.0
K05308	0.0
K02889	0.0
K02888	14365.0
K02885	0.0
K02884	14361.0
K02887	14313.0
K02886	14361.0
K02881	14361.0
K02883	0.0
K13743	0.0
K02086	36.0
K02081	825.0
K02080	721.0
K02083	92.0
K02082	30.0
K13831	1.0
K03428	36.0
K03429	511.0
K03424	24852.0
K03935	0.0
K03932	311.0
K03933	5.0
K03930	296.0
K03931	643.0
K02339	84.0
K02338	14368.0
K02337	14372.0
K02336	8.0
K02335	14623.0
K02334	1149.0
K02330	0.0
K03688	782.0
K03689	36.0
K03680	18.0
K03683	7.0
K03684	295.0
K03685	14310.0
K03686	15830.0
K03687	14132.0
K07301	5540.0
K07300	74.0
K07303	126.0
K07302	128.0
K07305	372.0
K07304	736.0
K07307	126.0
K07306	16.0
K07309	3.0
K07308	24.0
K02617	4.0
K02610	13.0
K02963	14367.0
K02612	13.0
K02961	14244.0
K09686	38570.0
K09687	9162.0
K09684	33.0
K09685	71.0
K09682	1.0
K09683	0.0
K09680	3721.0
K09681	0.0
K09688	52.0
K09689	53.0
K05962	4.0
K05961	0.0
K05967	13.0
K05966	19.0
K11159	5.0
K05964	317.0
K05968	1.0
K11152	0.0
K00309	1.0
K00658	1687.0
K00304	17.0
K00305	16.0
K00654	0.0
K00655	15370.0
K00652	14464.0
K00301	6.0
K00302	233.0
K00303	33.0
K10828	0.0
K06431	0.0
K06432	0.0
K06433	0.0
K06434	5.0
K06436	111.0
K06437	0.0
K10820	4.0
K06439	0.0
K10822	0.0
K10823	0.0
K10826	2.0
K09167	133.0
K06322	0.0
K14117	0.0
K14259	0.0
K14257	1.0
K01308	89.0
K01303	3.0
K01301	47.0
K01305	140.0
K01304	100.0
K02658	124.0
K00672	2.0
K02650	327.0
K02651	1323.0
K02652	958.0
K02653	1241.0
K02654	2895.0
K05687	0.0
K02656	21.0
K05685	54.0
K00878	1028.0
K00879	291.0
K00872	462.0
K00873	14334.0
K00870	35.0
K00876	26660.0
K00877	0.0
K00874	14005.0
K00875	0.0
K04487	3011.0
K04486	3250.0
K04485	14213.0
K04484	0.0
K04483	0.0
K04482	0.0
K04480	0.0
K04488	1647.0
K12049	0.0
K13693	1.0
K13706	0.0
K13694	2247.0
K13695	4.0
K05977	0.0
K09516	2767.0
K02434	2537.0
K02435	2348.0
K02436	27.0
K02437	12850.0
K05350	544.0
K02431	504.0
K08100	1.0
K02433	2638.0
K02438	1061.0
K02439	42.0
K03745	74.0
K03744	21420.0
K03747	18.0
K03210	14289.0
K03217	14314.0
K03216	1448.0
K03215	86.0
K03742	12983.0
K03219	101.0
K03218	11300.0
K03749	32.0
K03748	201.0
K02383	0.0
K06327	0.0
K06320	358.0
K07238	9701.0
K09479	0.0
K09478	0.0
K09475	1.0
K09474	1141.0
K09477	0.0
K09476	1.0
K09471	11.0
K09470	1.0
K09473	1.0
K09472	19.0
K07543	0.0
K06898	1066.0
K13967	0.0
K13963	670.0
K07545	0.0
K00737	212.0
K05345	8.0
K11706	0.0
K11707	3.0
K11704	0.0
K11705	0.0
K11708	3.0
K11709	3.0
K05588	0.0
K07114	26634.0
K07443	2393.0
K07116	5.0
K07117	103.0
K07110	7.0
K07447	14305.0
K07112	553.0
K07113	19.0
K07448	295.0
K07118	593.0
K07119	29.0
K10619	0.0
K10618	0.0
K10617	0.0
K10616	0.0
K01848	23.0
K01849	23.0
K01844	376.0
K01845	1024.0
K01846	372.0
K01847	21492.0
K01840	27506.0
K01841	45.0
K01842	0.0
K01843	2109.0
K06219	3.0
K10832	0.0
K05348	0.0
K14203	0.0
K08483	1491.0
K08482	142.0
K08481	72.0
K08480	36.0
K08485	1.0
K08484	11.0
K00464	36.0
K00467	0.0
K00466	1.0
K00461	0.0
K00460	0.0
K00463	0.0
K00462	36.0
K04509	1.0
K00469	46.0
K00468	0.0
K08645	0.0
K04744	114.0
K01518	0.0
K01519	0.0
K04748	10.0
K04749	135.0
K01514	201.0
K01515	2590.0
K01512	877.0
K01510	0.0
K14623	1747.0
K14626	0.0
K14627	0.0
K14628	0.0
K14629	0.0
K03918	61.0
K03919	8.0
K12372	4.0
K12373	55832.0
K12370	4.0
K12371	4.0
K02359	0.0
K02358	14461.0
K02351	7.0
K02352	0.0
K02355	28546.0
K02357	14355.0
K02356	14404.0
K13574	62.0
K13573	10.0
K13572	11.0
K13571	2.0
K13570	2.0
K12112	1.0
K12113	1.0
K12110	0.0
K12111	79.0
K07329	0.0
K07328	0.0
K07323	148.0
K07322	20512.0
K07321	319.0
K07320	79.0
K07327	0.0
K07326	0.0
K07325	0.0
K07324	0.0
K08163	1.0
K06180	41318.0
K06181	154.0
K06182	629.0
K06183	1335.0
K06186	82.0
K06187	14361.0
K06188	544.0
K06189	135.0
K08359	1.0
K07589	17.0
K07588	10694.0
K07587	0.0
K07586	252.0
K07585	0.0
K07584	1199.0
K07583	0.0
K07582	0.0
K07581	0.0
K07580	0.0
K11139	0.0
K05989	13666.0
K05988	0.0
K05985	348.0
K05987	1.0
K05986	93.0
K10843	5.0
K08354	16.0
K10844	5.0
K10848	0.0
K00673	107.0
K00674	8422.0
K00675	151.0
K00676	1792.0
K00677	17935.0
K06988	88.0
K06989	570.0
K08351	1.0
K06980	294.0
K06981	0.0
K06982	0.0
K08350	3.0
K06984	0.0
K06985	57.0
K06986	4.0
K06987	685.0
K02445	1076.0
K02444	398.0
K00582	0.0
K00583	0.0
K00580	0.0
K02110	14066.0
K00586	0.0
K00587	0.0
K00584	4.0
K08921	0.0
K02441	5.0
K00588	313.0
K08922	0.0
K02440	1098.0
K00018	13168.0
K08923	0.0
K02443	562.0
K00019	66.0
K02442	0.0
K08925	0.0
K08926	1.0
K08927	1.0
K03149	1342.0
K06604	0.0
K00015	50.0
K01989	1476.0
K00854	5990.0
K00855	81.0
K00856	132.0
K00857	4120.0
K00850	26955.0
K00851	199.0
K00852	3604.0
K00853	485.0
K00858	14300.0
K00859	14032.0
K01181	1132.0
K01180	0.0
K01183	743.0
K01182	1711.0
K01185	12981.0
K01184	0.0
K01187	35200.0
K01188	14146.0
K02596	21.0
K13766	105.0
K13767	4.0
K13003	0.0
K13002	349.0
K13000	0.0
K02984	0.0
K02986	14369.0
K02987	0.0
K02636	72.0
K02982	14150.0
K02983	0.0
K02638	35.0
K02639	232.0
K02988	14294.0
K08298	4.0
K08299	1.0
K03583	73.0
K03582	80.0
K03581	1903.0
K03580	96.0
K03587	13099.0
K03586	22.0
K03585	25507.0
K03584	14273.0
K03589	13598.0
K03588	14778.0
K01725	8.0
K01724	277.0
K01727	75.0
K01726	763.0
K01721	10.0
K01720	73.0
K01722	0.0
K13008	0.0
K01729	7.0
K01728	1873.0
K09530	0.0
K09539	0.0
K02188	2211.0
K02189	907.0
K02182	4.0
K02183	0.0
K03769	479.0
K03768	16459.0
K03767	89.0
K03765	1.0
K03764	1.0
K03763	1751.0
K03762	94.0
K03761	53.0
K03760	133.0
K09457	4901.0
K09456	17.0
K09459	45.0
K09458	14672.0
K00602	42368.0
K13988	0.0
K13985	0.0
K09981	79.0
K09980	0.0
K09983	18.0
K09982	50.0
K09985	78.0
K09984	8.0
K09987	78.0
K09986	8.0
K09989	333.0
K09988	395.0
K12583	3.0
K12582	46.0
K12589	0.0
K11720	99.0
K09759	530.0
K10985	2.0
K10984	12.0
K07468	0.0
K07469	43.0
K07464	1833.0
K07465	73.0
K07466	0.0
K07467	648.0
K07460	13869.0
K07461	1083.0
K07462	14379.0
K07463	0.0
K10679	441.0
K10678	2.0
K10671	0.0
K10670	648.0
K10673	0.0
K10672	236.0
K10674	8.0
K10677	4.0
K10676	0.0
K08726	0.0
K08724	39.0
K08722	310.0
K08723	1.0
K08720	1.0
K08721	0.0
K08728	11.0
K10187	0.0
K00119	16.0
K00118	106.0
K00449	9.0
K00448	9.0
K00115	0.0
K00446	11.0
K00117	236.0
K00116	198.0
K00111	10301.0
K00442	0.0
K00113	91.0
K00112	91.0
K01539	0.0
K01531	1227.0
K04720	3417.0
K01533	14781.0
K01534	20927.0
K01535	5.0
K01537	14044.0
K14358	0.0
K14605	36.0
K14606	36.0
K00413	98.0
K10120	35.0
K05600	0.0
K05777	19.0
K03972	1.0
K03973	409.0
K03970	10.0
K03971	1.0
K03976	11260.0
K03977	14312.0
K03974	9.0
K03975	9665.0
K03978	14206.0
K03979	14367.0
K13378	11892.0
K02372	4631.0
K02371	10634.0
K02377	14310.0
K02379	286.0
K03396	0.0
K03397	0.0
K03394	4021.0
K03395	0.0
K03392	9.0
K03393	0.0
K03390	8262.0
K03391	1.0
K03399	24.0
K03027	0.0
K12136	0.0
K12137	56.0
K06610	3.0
K12138	0.0
K12139	0.0
K11444	6.0
K11440	0.0
K11443	13.0
K11442	2.0
K00612	285.0
K00613	2.0
K00610	13113.0
K00611	1319.0
K00616	2728.0
K00617	0.0
K00614	1.0
K00615	18127.0
K00619	125.0
K10863	0.0
K07874	0.0
K06234	0.0
K10240	3.0
K10241	3.0
K10242	3.0
K10243	5.0
K04110	2.0
K04113	1.0
K04112	1.0
K04115	1.0
K04114	1.0
K04117	0.0
K04116	0.0
K04118	0.0
K05517	8.0
K07705	81.0
K07704	107.0
K07707	222.0
K07706	256.0
K07701	1.0
K07700	2.0
K07703	2.0
K07702	2.0
K07709	114.0
K07708	82.0
K01955	19161.0
K13042	0.0
K09934	2.0
K09935	662.0
K06216	7.0
K09937	126.0
K13745	2.0
K13746	0.0
K13747	13605.0
K13740	0.0
K13741	0.0
K13742	0.0
K06211	213.0
K06212	5.0
K09933	63.0
K02618	13.0
K02619	12264.0
K02968	14289.0
K02966	0.0
K02967	14312.0
K02616	11.0
K02965	14361.0
K02962	0.0
K02611	14.0
K02613	67.0
K03569	15179.0
K03568	1221.0
K03565	14036.0
K06218	20.0
K03567	118.0
K03566	50.0
K03561	26745.0
K03560	82.0
K03563	885.0
K03562	323.0
K06430	0.0
K01709	1041.0
K01708	5.0
K01707	4.0
K01706	96.0
K01705	12.0
K01704	25628.0
K01703	25698.0
K01702	0.0
K14165	0.0
K14164	0.0
K14166	1.0
K14161	161.0
K14160	123.0
K14162	166.0
K05396	929.0
K03709	647.0
K03708	165.0
K08160	4.0
K03701	27678.0
K03700	662.0
K03703	13968.0
K03702	14361.0
K03705	1257.0
K03704	2241.0
K03707	132.0
K03706	627.0
K06289	0.0
K06288	0.0
K06283	859.0
K06282	982.0
K06281	981.0
K06287	14412.0
K06286	11.0
K06285	44.0
K06284	524.0
K08161	13.0
K07540	0.0
K06438	705.0
K06869	0.0
K06868	0.0
K06867	314.0
K06866	1.0
K06865	0.0
K06864	1055.0
K06863	0.0
K06862	0.0
K06861	13204.0
K06860	38.0
K12659	0.0
K12658	143.0
K07547	0.0
K07546	0.0
K15023	0.0
K15022	60.0
K15020	0.0
K15024	859.0
K08700	36.0
K08162	212.0
K07544	0.0
K00137	1.0
K00135	282.0
K00134	14698.0
K00133	14346.0
K00132	19.0
K00131	11.0
K00130	281.0
K00139	0.0
K00138	0.0
K00429	5.0
K00428	9304.0
K00421	0.0
K00423	0.0
K00425	13056.0
K00427	2.0
K00426	13046.0
K14292	0.0
K14379	0.0
K14370	0.0
K14371	0.0
K14372	0.0
K14373	0.0
K14374	0.0
K14375	0.0
K09845	1.0
K14082	0.0
K14083	29.0
K14080	0.0
K14081	1.0
K14086	212.0
K14087	271.0
K14084	37.0
K14088	271.0
K14089	267.0
K01552	940.0
K01551	432.0
K01556	17.0
K01557	0.0
K01554	2.0
K01555	7.0
K04708	0.0
K03955	0.0
K13689	0.0
K13688	102.0
K13683	0.0
K13685	384.0
K13684	0.0
K13687	0.0
K13686	0.0
K14159	0.0
K02399	17.0
K02398	163.0
K02395	1948.0
K02394	161.0
K02397	401.0
K02396	903.0
K02391	26.0
K02390	1003.0
K02393	106.0
K02392	1583.0
K13533	0.0
K13532	0.0
K13531	1.0
K13530	3.0
K01550	0.0
K05658	0.0
K14054	5.0
K02601	14609.0
K02970	14315.0
K05378	0.0
K12339	388.0
K14060	7.0
K11687	0.0
K11686	0.0
K11685	1.0
K11689	229.0
K11688	210.0
K08939	3.0
K03048	47.0
K03049	0.0
K13821	1181.0
K13820	1.0
K03042	0.0
K03043	14285.0
K03040	14335.0
K03041	0.0
K03046	14332.0
K03047	0.0
K03044	0.0
K03045	0.0
K00348	12768.0
K09847	0.0
K00692	5.0
K00638	4135.0
K00639	12292.0
K00693	0.0
K00634	11659.0
K00635	0.0
K00630	0.0
K00631	3.0
K00632	337.0
K00633	3822.0
K00691	201.0
K00696	0.0
K00694	166.0
K00695	36.0
K10854	1.0
K07811	0.0
K07810	61.0
K07813	727.0
K07812	133.0
K07814	351.0
K07816	69.0
K00090	8.0
K00091	347.0
K00094	114.0
K00096	537.0
K00097	13328.0
K00098	11.0
K00099	14268.0
K10228	10.0
K10229	10.0
K12548	0.0
K10222	0.0
K10220	1.0
K10221	1.0
K10227	10.0
K05822	15.0
K01949	0.0
K01945	14282.0
K01947	0.0
K01946	0.0
K01941	106.0
K01940	13052.0
K06357	0.0
K07729	3909.0
K07728	0.0
K07727	3494.0
K07726	799.0
K07725	0.0
K07724	1.0
K07723	49.0
K07722	1118.0
K07721	0.0
K07720	4371.0
K00899	65.0
K05824	0.0
K00891	14861.0
K00892	1.0
K00895	4774.0
K00897	33.0
K08151	241.0
K08153	4.0
K08154	5.0
K02948	14361.0
K02942	0.0
K02944	0.0
K05665	0.0
K02946	14359.0
K13793	0.0
K06352	0.0
K01769	0.0
K01768	677.0
K01761	17.0
K01760	338.0
K01762	0.0
K09578	0.0
K01766	2.0
K08164	0.0
K02493	14295.0
K08166	7.0
K08167	7.0
K02496	15.0
K02497	2.0
K02494	22.0
K02495	18321.0
K02498	27.0
K02499	214.0
K08168	0.0
K08169	2261.0
K14415	275.0
K14414	100.0
K06881	14266.0
K00436	4.0
K06332	0.0
K12815	0.0
K12810	0.0
K06885	3002.0
K00437	0.0
K06335	0.0
K06334	1148.0
K03547	3233.0
K03546	2943.0
K03545	14910.0
K03544	14878.0
K03543	10795.0
K06888	575.0
K10941	5.0
K03549	381.0
K03548	7.0
K10940	0.0
K02236	24.0
K02237	1048.0
K02234	43.0
K02232	3283.0
K02233	4401.0
K02230	1082.0
K02231	7051.0
K06359	0.0
K02238	13766.0
K02239	0.0
K03723	14298.0
K03722	576.0
K03721	12.0
K03720	7.0
K03727	5.0
K03726	0.0
K03725	0.0
K03724	176.0
K06358	0.0
K12673	0.0
K12679	0.0
K12678	0.0
K06410	530.0
K11898	1.0
K11899	0.0
K11896	74.0
K11897	14.0
K11894	49.0
K11895	74.0
K11892	71.0
K11893	68.0
K11890	7.0
K11891	68.0
K08762	0.0
K08764	0.0
K08765	0.0
K10418	0.0
K11325	36.0
K11326	0.0
K11327	0.0
K11328	0.0
K11329	71.0
K00151	6.0
K00150	36.0
K00153	2.0
K00400	0.0
K00407	29.0
K00406	183.0
K00405	189.0
K00404	123.0
K00158	7.0
K01342	0.0
K09388	1.0
K09386	8.0
K09384	7.0
K04094	664.0
K04095	1803.0
K04096	14391.0
K04097	24.0
K04090	20.0
K04091	115.0
K04092	8.0
K04093	1.0
K04098	0.0
K04099	0.0
K01578	9.0
K01579	13019.0
K01574	8.0
K01575	74.0
K01576	1.0
K01577	2.0
K01571	1648.0
K01572	13708.0
K01573	1595.0
K02009	486.0
K02008	4182.0
K02005	27953.0
K02004	100505.0
K02007	884.0
K02006	5652.0
K02001	1979.0
K02000	1724.0
K02003	40579.0
K02002	2007.0
K03065	0.0
K08952	12.0
K03060	1420.0
K13809	0.0
K10948	0.0
K09607	1.0
K06125	0.0
K04337	0.0
K06120	113.0
K06121	0.0
K04336	0.0
K01127	0.0
K09703	4.0
K00004	1.0
K14699	0.0
K09702	1335.0
K14698	0.0
K05311	23.0
K13829	16.0
K10943	6.0
K07291	0.0
K07290	9.0
K10206	4315.0
K10202	30.0
K10208	1.0
K10209	1.0
K01966	4073.0
K01965	13.0
K01964	4.0
K01963	1189.0
K01962	786.0
K01961	15115.0
K01960	13366.0
K01969	43.0
K01968	22.0
K07749	360.0
K07748	0.0
K07741	185.0
K07740	3.0
K07743	1.0
K07742	1204.0
K07745	0.0
K07744	0.0
K07746	39.0
K01299	491.0
K01295	556.0
K01297	1016.0
K02922	0.0
K05603	8.0
K02921	0.0
K02926	14306.0
K05607	0.0
K02924	0.0
K05605	0.0
K02928	0.0
K02929	0.0
K00216	2.0
K00217	0.0
K00214	0.0
K00215	14537.0
K00213	0.0
K00210	42.0
K00211	1.0
K00218	36.0
K00219	25.0
K01035	0.0
K01034	218.0
K04517	9538.0
K01740	26082.0
K01031	9.0
K01746	122.0
K01745	3268.0
K01744	10753.0
K01749	1051.0
K01039	63.0
K04518	12007.0
K09591	0.0
K14129	0.0
K14128	1.0
K14121	0.0
K14120	0.0
K14123	0.0
K14122	0.0
K14125	0.0
K14124	0.0
K14127	3.0
K14126	1.0
K03521	14153.0
K03520	5.0
K03523	1333.0
K03522	14267.0
K03525	12712.0
K03524	14494.0
K03527	14485.0
K03526	14054.0
K03529	1449.0
K03528	6.0
K06338	0.0
K02217	13616.0
K03299	244.0
K03298	18.0
K13472	0.0
K03293	214.0
K03292	6236.0
K03291	2.0
K03290	2.0
K03297	359.0
K03296	32156.0
K03295	8652.0
K03294	2430.0
K13009	1.0
K12690	0.0
K09743	0.0
K06022	0.0
K07190	36.0
K06021	0.0
K07192	1136.0
K06020	80.0
K06027	2.0
K06026	0.0
K09744	36.0
K07991	1.0
K08749	0.0
K09835	36.0
K09834	36.0
K10439	3490.0
K06351	46.0
K09833	36.0
K10925	0.0
K10924	11.0
K10927	4.0
K10926	4.0
K10923	0.0
K10922	0.0
K09629	0.0
K10697	36.0
K00179	4444.0
K00172	276.0
K00171	130.0
K00170	229.0
K00177	13028.0
K00176	12165.0
K00175	25620.0
K00174	25480.0
K13478	0.0
K14338	1.0
K14339	1.0
K14335	4.0
K14337	1.0
K14330	36.0
K14331	36.0
K14333	0.0
K08918	0.0
K13479	428.0
K04078	14261.0
K04079	14542.0
K04076	45.0
K04077	14394.0
K04074	248.0
K04075	14165.0
K04072	1749.0
K04073	9.0
K04070	947.0
K04071	0.0
K14597	24.0
K13318	0.0
K08280	47.0
K13641	173.0
K13640	30.0
K13643	108.0
K13642	2.0
K02027	12471.0
K02026	21517.0
K02025	22823.0
K02024	31.0
K02023	651.0
K02022	3190.0
K02021	4.0
K02020	1044.0
K02029	2597.0
K02028	3601.0
K03886	1.0
K03887	1.0
K03884	0.0
K03885	11955.0
K03881	0.0
K03888	1.0
K03889	5.0
K12998	0.0
K12999	0.0
K12992	438.0
K12993	0.0
K12990	1215.0
K12991	0.0
K12996	10.0
K12997	313.0
K12994	0.0
K12995	96.0
K08979	0.0
K08978	12538.0
K03088	133534.0
K03089	272.0
K03086	19813.0
K03087	252.0
K08971	0.0
K08970	95.0
K03082	107.0
K03080	1.0
K08974	10062.0
K13868	0.0
K00918	128.0
K01553	0.0
K12214	7.0
K11646	55.0
K11645	0.0
K11641	0.0
K11640	0.0
K12736	0.0
K12733	0.0
K07507	13917.0
K07506	127.0
K07505	4.0
K07504	9.0
K07503	4.0
K07502	458.0
K07501	49.0
K07500	0.0
K07509	0.0
K07508	0.0
K11422	0.0
K08698	36.0
K10773	14574.0
K10774	0.0
K14286	0.0
K10778	172.0
K14287	77.0
K00140	353.0
K05501	81.0
K01903	1205.0
K01902	1214.0
K01905	3.0
K01904	2.0
K01907	17.0
K01906	1.0
K01909	0.0
K01908	22.0
K14534	517.0
K00147	12402.0
K07767	0.0
K07769	36.0
K07768	5.0
K06203	10.0
K06202	82.0
K09921	22.0
K09920	3.0
K09927	315.0
K09024	2.0
K09022	42.0
K09023	94.0
K09020	6.0
K09021	1.0
K02908	0.0
K02909	14373.0
K08218	16123.0
K08219	1.0
K02904	14257.0
K02906	14306.0
K02907	14069.0
K02902	14289.0
K00230	66.0
K00231	2668.0
K00232	4.0
K08976	149.0
K00234	0.0
K00239	13403.0
K06209	868.0
K09928	212.0
K01015	0.0
K01014	0.0
K01012	11345.0
K01011	863.0
K01010	0.0
K08920	0.0
K14103	0.0
K14102	0.0
K14101	0.0
K14100	0.0
K14105	0.0
K14104	0.0
K14109	0.0
K14108	0.0
K06401	0.0
K00893	0.0
K13402	0.0
K12858	0.0
K03503	9890.0
K03502	11829.0
K03501	14213.0
K03500	1672.0
K08924	0.0
K02278	234.0
K02279	540.0
K12977	0.0
K02276	314.0
K02277	10.0
K02274	402.0
K02275	350.0
K13450	0.0
K13451	0.0
K13452	0.0
K13454	0.0
K13455	0.0
K12509	0.0
K12508	1.0
K12507	62.0
K12506	422.0
K12500	47.0
K12503	5.0
K05926	0.0
K09728	0.0
K14587	4.0
K06597	0.0
K06596	86.0
K06595	0.0
K06599	3.0
K06598	1.0
K07978	36.0
K07979	2887.0
K07976	0.0
K14585	0.0
K10907	1719.0
K10906	1.0
K10901	0.0
K10909	0.0
K10908	47.0
K09819	185.0
K09818	47.0
K09817	11912.0
K09816	11407.0
K09815	11846.0
K06374	981.0
K06373	979.0
K09812	14383.0
K09811	14340.0
K09810	13460.0
K09724	0.0
K14582	0.0
K09721	0.0
K04058	98.0
K04059	5.0
K04050	0.0
K04051	0.0
K04052	0.0
K04053	0.0
K04054	0.0
K04055	0.0
K04056	98.0
K04057	0.0
K01047	0.0
K08975	0.0
K10015	2.0
K10014	49.0
K10017	4.0
K10016	3.0
K10011	3.0
K10010	316.0
K10013	2.0
K10012	280.0
K10019	0.0
K10018	0.0
K13665	46.0
K13664	0.0
K13663	0.0
K13662	0.0
K13661	0.0
K13660	0.0
K13669	0.0
K13668	3.0
K07641	95.0
K01466	166.0
K13590	50.0
K01464	737.0
K01465	14482.0
K01462	15867.0
K01463	261.0
K01460	2.0
K01461	0.0
K13599	99.0
K13598	90.0
K01468	1926.0
K01469	141.0
K09251	8.0
K09252	3.0
K02041	275.0
K02040	15199.0
K02043	4.0
K02045	194.0
K02044	389.0
K02047	287.0
K02046	287.0
K02049	4004.0
K02048	292.0
K05549	0.0
K05548	3.0
K06046	1.0
K03319	82.0
K03316	209.0
K03317	965.0
K03314	6.0
K03315	11416.0
K03312	1873.0
K03313	2829.0
K03310	5663.0
K03311	622.0
K12052	0.0
K02945	14274.0
K06162	12.0
K06163	11.0
K06160	46.0
K06161	0.0
K06166	11.0
K00359	292.0
K06164	11.0
K06165	11.0
K06168	14226.0
K06169	94.0
K13020	882.0
K07158	0.0
K07159	0.0
K04835	14.0
K11621	0.0
K11991	9.0
K11622	1.0
K11996	1031.0
K11627	0.0
K11626	0.0
K11629	2.0
K11628	0.0
K07561	0.0
K07560	14196.0
K07563	0.0
K07562	0.0
K07565	0.0
K07564	0.0
K07567	14880.0
K07566	23929.0
K07569	0.0
K07568	26962.0
K09925	0.0
K11199	0.0
K11198	0.0
K11192	1.0
K11191	0.0
K11196	1.0
K11195	1.0
K11194	0.0
K02492	953.0
K10713	2.0
K10710	270.0
K10711	33.0
K10716	4.0
K02490	11.0
K10714	2.0
K10715	2.0
K01929	14539.0
K01928	14486.0
K01923	14292.0
K01922	104.0
K01921	14537.0
K01920	181.0
K01926	10791.0
K01925	14359.0
K01924	14256.0
K07789	148.0
K07788	55.0
K07785	36.0
K07784	1.0
K07787	2157.0
K07786	0.0
K07781	1.0
K07783	642.0
K07782	16.0
K05835	7.0
K06355	0.0
K14661	1.0
K09844	1.0
K00782	3373.0
K00783	14227.0
K00784	14016.0
K00785	0.0
K00786	929.0
K00039	1.0
K00036	2066.0
K00037	1.0
K00034	400.0
K00035	0.0
K00032	0.0
K00033	2064.0
K00030	108.0
K00031	11512.0
K01259	1159.0
K01258	13798.0
K01255	644.0
K01256	1393.0
K01251	10149.0
K01250	357.0
K01253	3.0
K01252	2.0
K09008	29.0
K09009	7.0
K09000	132.0
K09001	263.0
K09002	304.0
K09003	47.0
K09004	135.0
K09005	154.0
K09006	0.0
K09007	233.0
K09846	1.0
K08234	860.0
K00258	1.0
K00259	4704.0
K00252	105.0
K00253	26.0
K00256	0.0
K00257	13110.0
K00254	0.0
K00255	3.0
K01079	3812.0
K01078	102.0
K01071	63.0
K01070	50.0
K01073	8.0
K01077	11995.0
K01076	152.0
K14472	0.0
K14471	0.0
K14470	0.0
K14475	10.0
K09841	0.0
K02788	22.0
K02782	1.0
K02783	128.0
K02781	121.0
K02786	20.0
K02787	1.0
K02784	2.0
K01060	147.0
K01787	3133.0
K01786	763.0
K01785	26375.0
K01784	22085.0
K01783	15411.0
K01782	343.0
K01781	0.0
K01780	0.0
K01789	0.0
K01788	1427.0
K02526	40.0
K02527	13163.0
K02525	7.0
K02250	2.0
K02523	13210.0
K02520	14239.0
K02521	2.0
K02258	87.0
K02259	272.0
K02528	14116.0
K02529	27691.0
K03781	9539.0
K03780	258.0
K03783	13851.0
K03782	370.0
K03785	672.0
K03784	676.0
K03787	13448.0
K03786	13673.0
K03789	1405.0
K03788	1.0
K10700	0.0
K00342	12278.0
K03124	0.0
K03120	0.0
K12527	427.0
K12526	2.0
K12525	2.0
K12524	23214.0
K12523	0.0
K12522	0.0
K09789	9501.0
K09788	40.0
K09787	1104.0
K09786	63.0
K09785	0.0
K09781	69.0
K09780	61.0
K10961	0.0
K10960	36.0
K10963	0.0
K10962	0.0
K10965	0.0
K10964	0.0
K10966	0.0
K09879	0.0
K06318	0.0
K06311	1.0
K06310	112.0
K06312	0.0
K06314	0.0
K06317	182.0
K11389	0.0
K11386	0.0
K11387	1.0
K11384	149.0
K11385	0.0
K11382	0.0
K11383	0.0
K11381	1339.0
K11949	0.0
K10380	0.0
K04032	180.0
K04033	9.0
K04030	259.0
K04031	1015.0
K04036	1.0
K04037	37.0
K04034	210.0
K04035	800.0
K04038	37.0
K04039	37.0
K07046	179.0
K07047	1273.0
K07044	8.0
K07045	1648.0
K07042	1538.0
K07043	11422.0
K07040	1273.0
K07041	0.0
K07048	208.0
K07049	0.0
K08664	0.0
K02584	152.0
K10039	401.0
K10038	12.0
K10037	16.0
K10036	216.0
K04788	0.0
K04789	0.0
K04784	1.0
K04785	1.0
K04786	0.0
K04787	0.0
K04780	0.0
K04781	6.0
K04782	14.0
K04783	1.0
K13601	0.0
K13603	0.0
K13602	0.0
K13605	0.0
K13604	0.0
K13607	3.0
K02404	182.0
K05783	0.0
K05782	13.0
K05781	11.0
K05780	11.0
K05787	3.0
K05786	236.0
K05785	2053.0
K05784	0.0
K05789	0.0
K05788	228.0
K01442	12785.0
K01443	5300.0
K01444	93.0
K01446	2.0
K01447	11870.0
K01448	17354.0
K01449	731.0
K14803	0.0
K02069	2405.0
K05569	410.0
K08008	0.0
K02063	2.0
K05566	439.0
K05565	71.0
K05563	6.0
K05562	6.0
K05561	6.0
K02064	2.0
K03338	316.0
K03339	0.0
K03330	0.0
K03331	0.0
K03332	20.0
K03333	3.0
K03335	334.0
K03336	236.0
K03337	310.0
K12956	0.0
K12957	94.0
K12954	0.0
K12955	0.0
K12952	0.0
K12953	0.0
K12950	1.0
K12951	0.0
K14733	0.0
K00109	0.0
K06148	2843.0
K06149	11.0
K06144	1.0
K06145	17.0
K06146	1.0
K06147	45137.0
K06141	2.0
K06142	41741.0
K06143	319.0
K11945	0.0
K08948	0.0
K08949	0.0
K00071	0.0
K14664	0.0
K13810	62.0
K14665	65.0
K03058	0.0
K11609	0.0
K11608	0.0
K14660	2.0
K11603	0.0
K11602	0.0
K11601	0.0
K11600	0.0
K11607	94.0
K11606	94.0
K11605	94.0
K11604	94.0
K10558	6.0
K10559	47.0
K10550	7.0
K10551	7.0
K10552	4.0
K10553	4.0
K10554	5.0
K10555	14.0
K10556	11.0
K10557	6.0
K03051	0.0
K03050	0.0
K07549	0.0
K07548	0.0
K07239	4621.0
K07235	6.0
K07234	21.0
K07237	6.0
K07236	6.0
K07231	8.0
K07230	5.0
K07233	5.0
K07232	17.0
K02467	1.0
K05306	1834.0
K05305	357.0
K05304	16.0
K05303	94.0
K05301	1.0
K02565	1.0
K08644	0.0
K08646	3.0
K08641	3745.0
K08643	1.0
K08642	0.0
K12146	0.0
K00010	420.0
K00011	2.0
K00012	17667.0
K00013	13196.0
K00014	14631.0
K00016	1116.0
K09065	3.0
K08252	109.0
K08253	0.0
K08256	2.0
K08255	2.0
K08258	0.0
K08259	36.0
K00274	101.0
K00275	1576.0
K00276	4.0
K00270	0.0
K00271	0.0
K00272	0.0
K00273	1.0
K00278	13319.0
K00279	0.0
K12675	0.0
K01277	12815.0
K01274	987.0
K01273	1800.0
K01271	775.0
K01270	26427.0
K01278	18525.0
K00906	25.0
K00904	32.0
K00903	877.0
K00901	1884.0
K13785	0.0
K00908	75.0
K11149	0.0
K01053	192.0
K01051	2832.0
K01057	1777.0
K01056	14367.0
K01055	15.0
K01054	36.0
K01058	928.0
K02500	13163.0
K02501	13169.0
K02502	1180.0
K02503	14236.0
K02504	1.0
K02505	1.0
K02506	1.0
K02507	2.0
K02508	2.0
K02509	68.0
K00291	0.0
K13410	0.0
K13148	0.0
K13419	0.0
K05825	0.0
K03106	14362.0
K03105	0.0
K03101	14726.0
K03100	27162.0
K12541	0.0
K12540	0.0
K12543	0.0
K12542	7.0
K12545	0.0
K12544	0.0
K12547	0.0
K12546	0.0
K12549	0.0
K06080	1.0
K11018	0.0
K11019	0.0
K11016	0.0
K11017	0.0
K11014	2.0
K11015	2.0
K11012	0.0
K11013	2.0
K11010	0.0
K11011	0.0
K06333	903.0
K06880	0.0
K06883	301.0
K06882	12.0
K09857	162.0
K06884	8.0
K06887	0.0
K06886	330.0
K06889	26620.0
K10942	1.0
K09859	64.0
K09858	141.0
K10947	12734.0
K10946	0.0
K10945	0.0
K10944	0.0
K13284	0.0
K00483	5.0
K00481	10.0
K00480	7.0
K00486	36.0
K00485	1.0
K00484	4.0
K09901	1.0
K10929	0.0
K07684	144.0
K07685	0.0
K07686	2.0
K07687	7.0
K07681	2.0
K07688	0.0
K07689	12.0
K10928	0.0
K04018	0.0
K04019	184.0
K04014	33.0
K04015	150.0
K04016	0.0
K04017	0.0
K04013	6.0
K07060	0.0
K07061	0.0
K07062	1405.0
K07063	390.0
K07064	1.0
K07065	40.0
K07066	259.0
K07067	56.0
K07068	12.0
K07069	217.0
K01121	2.0
K13629	1.0
K13628	450.0
K13623	1.0
K13622	94.0
K13620	0.0
K13626	611.0
K08586	0.0
K08587	0.0
K01428	404.0
K01429	365.0
K01422	11637.0
K01423	162.0
K01420	1837.0
K01421	1013.0
K01426	589.0
K01427	0.0
K01424	15382.0
K01425	10402.0
K08068	8.0
K07538	1.0
K13086	0.0
K13085	0.0
K07287	77.0
K07824	0.0
K07682	0.0
K02722	36.0
K12978	1.0
K12979	6.0
K12972	39.0
K12973	7.0
K12974	2.0
K12975	1.0
K12976	6.0
K07821	0.0
K07683	3.0
K14750	0.0
K14751	0.0
K14953	0.0
K12288	1.0
K12289	1.0
K12282	4.0
K12283	5.0
K12280	4.0
K12281	4.0
K12286	4.0
K12287	0.0
K12284	3.0
K12285	3.0
K11957	36.0
K11956	36.0
K11955	36.0
K11954	36.0
K11953	36.0
K11952	36.0
K11951	36.0
K11950	36.0
K11959	36.0
K11958	36.0
K13889	352.0
K13888	57.0
K11963	36.0
K07217	333.0
K07216	987.0
K07215	0.0
K07214	4706.0
K07213	766.0
K07212	0.0
K07219	101.0
K07218	18.0
K12150	1.0
K08689	0.0
K08688	2.0
K00402	0.0
K00401	0.0
K11994	0.0
K00152	0.0
K01043	118.0
K00154	11.0
K00157	0.0
K00156	8942.0
K10533	0.0
K10530	3.0
K10531	7.0
K10536	377.0
K10537	9.0
K10535	17.0
K10538	1.0
K10539	9.0
K00073	5.0
K13934	7.0
K00076	181.0
K00077	11411.0
K00074	1334.0
K00075	14198.0
K00078	0.0
K00079	44.0
K02290	72.0
K02563	14348.0
K02292	36.0
K08966	0.0
K02294	38.0
K08278	0.0
K08279	4.0
K08274	0.0
K08275	0.0
K08276	3.0
K08277	0.0
K00298	0.0
K00299	144.0
K00296	0.0
K00297	13581.0
K00294	941.0
K00292	0.0
K00293	1.0
K00290	13552.0
K07757	3.0
K12089	0.0
K01210	9.0
K01213	0.0
K01212	4132.0
K01215	4.0
K01214	0.0
K01217	0.0
K01216	0.0
K01219	1.0
K01218	1148.0
K02749	0.0
K02746	154.0
K02747	141.0
K02744	291.0
K02745	151.0
K02742	3.0
K00924	348.0
K00925	14446.0
K00926	1189.0
K00927	14367.0
K00928	15807.0
K00929	11817.0
K12085	0.0
K02298	14.0
K02299	14.0
K02568	14.0
K02569	118.0
K02562	2.0
K02291	224.0
K02560	1.0
K02293	50.0
K02566	396.0
K02567	121.0
K02564	24627.0
K02297	14.0
K03169	30610.0
K03168	14215.0
K03163	0.0
K03162	0.0
K03167	0.0
K03166	0.0
K11038	1.0
K11039	0.0
K11030	0.0
K11031	1298.0
K11032	0.0
K11033	0.0
K11034	0.0
K11035	0.0
K11036	0.0
K11037	0.0
K02546	0.0
K07668	270.0
K07669	4.0
K07666	94.0
K07667	1853.0
K07664	3.0
K07665	3633.0
K07662	3.0
K07663	95.0
K07660	7.0
K07661	2.0
K03927	4205.0
K07008	61.0
K07009	392.0
K07002	44.0
K07003	1785.0
K07000	124.0
K07001	17238.0
K07006	209.0
K07007	12646.0
K07004	43.0
K07005	14506.0
K03921	49.0
K02956	14366.0
K09725	0.0
K09181	2414.0
K08599	0.0
K08598	0.0
K08591	9995.0
K08590	12382.0
K01156	77.0
K01154	13936.0
K01407	1.0
K01400	0.0
K01153	14234.0
K01150	67.0
K01151	10907.0
K01408	0.0
K01409	14653.0
K01158	0.0
K01159	13713.0
K05523	1.0
K05522	24.0
K05521	5341.0
K05520	9823.0
K05527	97.0
K05526	6.0
K05525	1.0
K05524	169.0
K05529	0.0
K14518	36.0
K14519	154.0
K05949	0.0
K01754	3165.0
K05942	0.0
K01027	0.0
K02171	0.0
K02170	10.0
K02173	44.0
K02172	0.0
K01751	571.0
K06416	293.0
K06417	0.0
K06414	0.0
K06947	0.0
K03379	4.0
K03808	122.0
K03809	126.0
K03806	79.0
K06412	954.0
K03804	1.0
K12296	1.0
K03802	66.0
K03803	11787.0
K06413	7.0
K10808	46.0
K06411	516.0
K01028	73.0
K01029	237.0
K11931	1.0
K11930	0.0
K11933	1.0
K11932	1.0
K11935	0.0
K11934	2788.0
K11937	0.0
K11936	1.0
K11939	1.0
K11938	1.0
K10800	93.0
K06419	13.0
K11929	2.0
K07271	8935.0
K07270	4.0
K07273	12597.0
K07272	0.0
K07275	72.0
K07274	15.0
K07277	13245.0
K07276	80.0
K07279	0.0
K07278	120.0
K10623	0.0
K02481	12989.0
K11520	36.0
K02480	4.0
K08170	3.0
K02485	81.0
K02484	12187.0
K02487	38.0
K08600	2076.0
K08603	0.0
K08602	598.0
K08605	0.0
K08604	0.0
K09956	94.0
K09957	0.0
K09954	174.0
K09955	15267.0
K09952	957.0
K09953	0.0
K09950	5.0
K09951	2584.0
K09958	149.0
K09959	17.0
K07495	652.0
K07494	48.0
K07497	1253.0
K07496	1110.0
K07491	1432.0
K07490	1.0
K07493	2.0
K07492	128.0
K07499	35.0
K07498	3.0
K11209	5.0
K11208	1.0
K11204	0.0
K11203	43.0
K11202	98.0
K11201	1.0
K11200	0.0
K00058	15468.0
K00059	22538.0
K00728	0.0
K00729	0.0
K00055	10.0
K00057	14339.0
K00050	448.0
K00051	0.0
K00720	40.0
K00721	14330.0
K14424	0.0
K06033	0.0
K14189	46.0
K14188	20.0
K06364	0.0
K14187	67.0
K01239	465.0
K01238	1333.0
K01897	31764.0
K01232	198.0
K01895	4761.0
K01230	0.0
K01893	14060.0
K01236	53.0
K01235	1726.0
K01890	14367.0
K02768	277.0
K02769	112.0
K02760	678.0
K02761	792.0
K02763	3.0
K02764	2.0
K02765	501.0
K00948	14965.0
K00949	5019.0
K00942	14487.0
K00943	9125.0
K00940	10038.0
K00941	23821.0
K00946	21326.0
K00947	36.0
K00944	0.0
K00945	17308.0
K01097	0.0
K01096	5.0
K01095	826.0
K01093	125.0
K01092	10890.0
K01091	20427.0
K01090	3498.0
K03499	17852.0
K03498	15885.0
K03491	424.0
K03490	218.0
K03493	0.0
K03492	26.0
K03495	14320.0
K03497	25659.0
K03496	21628.0
K02817	0.0
K02814	12.0
K02815	12.0
K02810	469.0
K02548	18140.0
K02549	2590.0
K02818	2.0
K02819	304.0
K03637	732.0
K03636	367.0
K03147	10702.0
K03146	869.0
K08851	0.0
K06518	12130.0
K09729	96.0
K06048	33.0
K06045	226.0
K06044	7.0
K09727	0.0
K09726	32.0
K06041	13329.0
K09720	0.0
K09723	0.0
K06042	958.0
K09897	1.0
K09896	1.0
K09895	5.0
K09894	1.0
K09893	1.0
K09892	2.0
K09891	2.0
K09890	2.0
K09899	1.0
K09898	3.0
K03622	0.0
K07648	1.0
K07649	40.0
K07398	0.0
K07399	67.0
K11056	0.0
K11057	0.0
K11054	0.0
K11055	0.0
K07640	8.0
K07393	147.0
K07390	230.0
K07391	14140.0
K07644	115.0
K07645	166.0
K07646	11510.0
K07647	0.0
K10896	0.0
K07024	20963.0
K07025	33282.0
K07026	2.0
K07027	13528.0
K07020	4.0
K07021	90.0
K07022	0.0
K07023	1258.0
K07028	48.0
K07029	26545.0
K10094	2.0
K01390	0.0
K01392	8.0
K01399	0.0
K02673	16.0
K05893	0.0
K05897	0.0
K05896	1452.0
K05895	626.0
K05899	0.0
K05898	0.0
K00555	0.0
K00554	14114.0
K00557	15.0
K00556	8230.0
K00551	4.0
K00559	0.0
K00558	16544.0
K01170	0.0
K01173	252.0
K01174	24.0
K01175	1203.0
K01176	3851.0
K01178	96.0
K01179	3467.0
K14578	0.0
K14579	0.0
K08951	0.0
K08950	0.0
K08953	0.0
K03828	180.0
K03829	10.0
K03820	8636.0
K03821	35.0
K03822	0.0
K03823	10344.0
K03824	19.0
K03825	10.0
K03826	745.0
K03827	9929.0
K12248	0.0
K12246	0.0
K12247	0.0
K12242	0.0
K12243	0.0
K12240	0.0
K12241	0.0
K11919	0.0
K11918	3.0
K11913	1.0
K11912	0.0
K11911	1.0
K11910	50.0
K11917	0.0
K11916	42.0
K11915	42.0
K11914	42.0
K12068	0.0
K12069	0.0
K12062	1.0
K12063	7.0
K12060	7.0
K12061	7.0
K12066	0.0
K12067	69.0
K12064	0.0
K12065	7.0
K07259	18096.0
K07258	3443.0
K07253	0.0
K07251	1.0
K07250	349.0
K07257	228.0
K07256	0.0
K07255	0.0
K07254	0.0
K05372	1.0
K05373	1.0
K05370	0.0
K05371	36.0
K05374	1.0
K05375	13.0
K09970	101.0
K09971	101.0
K09972	45.0
K09973	851.0
K09974	103.0
K09975	6.0
K09976	55.0
K09978	1.0
K09979	8096.0
K11261	472.0
K11260	0.0
K11263	9.0
K11264	2.0
K10793	12.0
K10796	12.0
K10797	211.0
K10794	1.0
K10795	11.0
K00700	14684.0
K00701	0.0
K10798	0.0
K00703	14243.0
K00705	14876.0
K09828	0.0
K10133	0.0
K13053	2.0
K03192	142.0
K00964	0.0
K00965	1011.0
K00966	2505.0
K00960	0.0
K00961	0.0
K00962	14348.0
K00963	766.0
K00969	13992.0
K12681	0.0
K02703	196.0
K08364	6.0
K08365	13.0
K02706	71.0
K08363	8.0
K08361	1.0
K02708	36.0
K02709	36.0
K08368	52.0
K08369	81.0
K01615	350.0
K01617	13.0
K01616	0.0
K01611	338.0
K01610	13646.0
K01613	13593.0
K01612	0.0
K01619	14239.0
K01618	4.0
K02834	14312.0
K02835	14367.0
K05281	0.0
K03619	64.0
K03618	6.0
K03617	12929.0
K03616	215.0
K03615	12954.0
K03614	12888.0
K03613	12800.0
K03612	12733.0
K03611	158.0
K03610	931.0
K09705	79.0
K09704	4257.0
K09701	111.0
K09700	21.0
K09709	3.0
K06391	455.0
K06390	1044.0
K06393	1041.0
K06392	834.0
K06395	165.0
K06394	671.0
K06397	983.0
K06396	938.0
K06399	1033.0
K06398	1072.0
K06435	0.0
K11078	0.0
K11079	0.0
K11074	13.0
K11075	13.0
K11076	13.0
K11077	0.0
K11070	2504.0
K11071	2545.0
K11072	2890.0
K11073	19.0
K06935	0.0
K06934	579.0
K06937	181.0
K06936	4.0
K06931	0.0
K06930	0.0
K06933	0.0
K06932	0.0
K06939	12.0
K06938	23.0
K13381	0.0
K05916	206.0
K05917	0.0
K05914	0.0
K05915	1.0
K05912	0.0
K05913	1.0
K05910	1.0
K05911	0.0
K05918	0.0
K05919	2111.0
K00392	36.0
K00390	405.0
K00397	0.0
K00395	53.0
K00394	204.0
K01884	0.0
K00399	0.0
K01886	13971.0
K01376	3.0
K01372	14918.0
K09149	0.0
K09148	0.0
K01225	36.0
K09145	213.0
K09144	214.0
K09147	0.0
K09146	0.0
K09141	76.0
K09140	0.0
K09143	0.0
K09142	0.0
K05709	0.0
K05708	1.0
K05879	1571.0
K05878	1572.0
K05875	0.0
K05874	19.0
K05877	0.0
K05876	0.0
K05873	53.0
K00579	0.0
K00578	0.0
K00577	0.0
K00575	1276.0
K00574	718.0
K00573	400.0
K00571	1568.0
K00570	1.0
K01118	338.0
K01119	4606.0
K01157	0.0
K01112	2.0
K01113	604.0
K04477	2022.0
K01114	116.0
K01115	0.0
K08087	0.0
K01315	0.0
K08085	0.0
K08084	32.0
K08083	7.0
K08082	18.0
K08081	0.0
K08080	0.0
K01152	55.0
K01401	1.0
K09826	4.0
K06344	0.0
K06345	0.0
K09822	99.0
K06343	0.0
K10938	4.0
K06341	0.0
K10934	0.0
K10935	0.0
K10932	0.0
K11052	0.0
K10930	0.0
K06349	1.0
K11053	0.0
K10754	0.0
K01755	13623.0
K10200	328.0
K02132	0.0
K02137	0.0
K03840	1.0
K03841	259.0
K13028	0.0
K13799	71.0
K13798	0.0
K13795	6.0
K13794	1.0
K13021	0.0
K13792	0.0
K13791	0.0
K13790	0.0
K12268	1.0
K12269	4.0
K12262	101.0
K12263	1.0
K12264	1.0
K12265	1.0
K12266	2.0
K12267	25399.0
K01757	0.0
K12237	0.0
K13243	0.0
K13245	0.0
K13244	0.0
K13246	0.0
K03264	0.0
K03265	0.0
K03263	0.0
K03268	0.0
K03269	13013.0
K12415	0.0
K10211	0.0
K09918	2.0
K09919	57.0
K06720	8.0
K09913	30.0
K09910	2.0
K09911	1.0
K09916	3.0
K09917	1.0
K06726	223.0
K09915	148.0
K11535	4.0
K11534	14.0
K11537	1109.0
K11531	1.0
K11533	0.0
K11532	72.0
K11249	143.0
K11539	0.0
K00762	14805.0
K00763	4458.0
K00760	14081.0
K00761	14331.0
K00766	11752.0
K00767	13197.0
K00764	24220.0
K00765	13134.0
K00768	4160.0
K00769	29.0
K11059	0.0
K00186	2.0
K00187	2.0
K00184	453.0
K00185	303.0
K00183	153.0
K00180	12354.0
K00188	0.0
K00189	0.0
K10110	628.0
K10111	16.0
K10112	1318.0
K10113	0.0
K10114	0.0
K10115	0.0
K10116	0.0
K10117	1356.0
K10118	1693.0
K10119	1712.0
K04641	0.0
K04643	0.0
K04642	0.0
K13282	54.0
K00988	0.0
K00989	598.0
K00986	294.0
K00984	217.0
K00985	0.0
K00982	89.0
K00983	1155.0
K00980	530.0
K00981	14775.0
K01585	12340.0
K01584	11.0
K01586	15084.0
K13498	68.0
K01580	9691.0
K01583	211.0
K01582	468.0
K13497	422.0
K01589	584.0
K01588	14377.0
K14941	4.0
K08347	1.0
K08348	1.0
K02720	71.0
K14949	0.0
K02723	36.0
K03459	0.0
K03458	4608.0
K03455	14902.0
K03457	223.0
K03451	282.0
K03981	99.0
K03980	646.0
K02614	3119.0
K01639	3482.0
K01638	42.0
K01637	27.0
K01636	75.0
K01635	5.0
K01634	0.0
K01633	13166.0
K01632	12.0
K01631	7.0
K01630	154.0
K02615	1.0
K02588	413.0
K02589	329.0
K02858	852.0
K02859	8.0
K14051	0.0
K14053	0.0
K14052	3.0
K02852	1396.0
K02853	722.0
K02850	0.0
K02851	1.0
K14059	752.0
K14058	126.0
K02586	134.0
K02587	152.0
K03679	0.0
K03671	18474.0
K03670	113.0
K03673	144.0
K03672	22.0
K03675	2.0
K03674	2.0
K03677	0.0
K03676	171.0
K09761	14179.0
K09760	13124.0
K09763	46.0
K09762	1095.0
K09765	1618.0
K09764	111.0
K09767	154.0
K06006	3.0
K09769	479.0
K09768	437.0
K10353	3.0
K03187	452.0
K03186	8647.0
K03185	134.0
K03184	3.0
K03183	28454.0
K03182	8572.0
K03181	21.0
K03189	404.0
K03188	404.0
K02715	36.0
K12455	0.0
K12454	162.0
K12453	0.0
K12452	244.0
K12451	0.0
K07358	0.0
K07356	0.0
K07357	5.0
K07354	0.0
K07355	0.0
K07352	0.0
K07353	0.0
K07350	1.0
K07351	2.0
K06919	364.0
K06918	5.0
K06917	56.0
K06916	107.0
K06915	1598.0
K06914	0.0
K06913	0.0
K06912	0.0
K06911	10973.0
K06910	426.0
K08986	3.0
K08987	22.0
K08984	113.0
K08985	0.0
K08982	32.0
K08983	6.0
K08980	0.0
K08981	973.0
K08988	8.0
K08989	1.0
K02252	0.0
K05934	891.0
K05936	940.0
K05937	1.0
K02253	0.0
K05939	216.0
K00378	13107.0
K00375	1308.0
K00374	114.0
K00376	18.0
K00371	65.0
K00370	65.0
K00373	65.0
K00372	162.0
K01358	15084.0
K09166	97.0
K09165	72.0
K09164	63.0
K09163	560.0
K09162	100.0
K09161	5.0
K09160	9.0
K01354	160.0
K01355	0.0
K01356	1624.0
K05601	11.0
K05851	2.0
K03807	6.0
K05606	757.0
K02927	0.0
K05974	0.0
K03805	10.0
K05976	0.0
K00519	0.0
K00518	8.0
K03800	2937.0
K00511	0.0
K00510	75.0
K03801	9930.0
K00515	0.0
K00514	37.0
K00517	119.0
K05971	72.0
K03154	1502.0
K11147	0.0
K05581	36.0
K05580	36.0
K05583	36.0
K05582	71.0
K05585	36.0
K05584	36.0
K05587	0.0
K05586	0.0
K05589	143.0
K03150	10662.0
K03623	3.0
K03152	14610.0
K14200	0.0
K14201	0.0
K14202	0.0
K03621	9667.0
K14204	0.0
K14205	58.0
K01134	959.0
K01135	108.0
K01136	357.0
K01137	93.0
K01130	3668.0
K01132	0.0
K01133	620.0
K01138	1931.0
K01139	150.0
K02113	13871.0
K02112	14093.0
K02111	14030.0
K02446	244.0
K02117	11025.0
K02116	453.0
K02115	14098.0
K02114	14096.0
K02119	1092.0
K02118	10988.0
K02448	2.0
K01036	12.0
K03212	2.0
K13007	8.0
K13006	130.0
K13005	0.0
K13004	223.0
K13001	0.0
K06404	567.0
K01032	10.0
K06951	58.0
K03862	9.0
K03863	13.0
K06406	1074.0
K06957	2.0
K05020	15.0
K06400	1029.0
K06403	557.0
K06954	4.0
K10814	0.0
K10817	0.0
K10816	0.0
K07136	3.0
K03242	0.0
K03243	0.0
K12202	4.0
K12203	4.0
K12206	4.0
K12207	4.0
K12204	4.0
K12205	4.0
K12208	4.0
K12209	4.0
K13919	116.0
K13918	1.0
K06214	2.0
K06215	3073.0
K09936	722.0
K06217	14337.0
K09930	103.0
K09931	62.0
K09932	144.0
K06213	2969.0
K09938	4.0
K09939	8673.0
K11517	0.0
K06337	0.0
K13301	1.0
K00748	13180.0
K00745	0.0
K00743	21.0
K07165	117.0
K07164	13010.0
K07167	39.0
K07166	1021.0
K07161	17.0
K07160	296.0
K07163	0.0
K07162	130.0
K07169	0.0
K07168	24.0
K06336	0.0
K01839	871.0
K01838	326.0
K01835	335.0
K01834	34862.0
K01837	0.0
K01830	0.0
K00608	0.0
K02632	0.0
K02630	0.0
K02631	0.0
K08322	116.0
K08323	45.0
K08320	1.0
K08321	1105.0
K08326	0.0
K08324	1.0
K08325	2378.0
K01659	71.0
K01658	13558.0
K02637	36.0
K01653	13375.0
K01652	14560.0
K01655	0.0
K01654	1344.0
K01657	11563.0
K02874	14268.0
K02875	0.0
K02876	14076.0
K02877	0.0
K02871	14305.0
K02873	0.0
K02878	14361.0
K02879	14364.0
K14070	0.0
K09749	829.0
K09748	14111.0
K06023	2537.0
K09742	0.0
K09741	0.0
K09740	27.0
K09747	1570.0
K09746	0.0
K09745	0.0
K06024	1385.0
K03477	1.0
K03476	132.0
K03475	570.0
K03474	10695.0
K03473	10334.0
K03472	2.0
K03471	154.0
K03470	14274.0
K03478	234.0
K02304	1429.0
K02305	5.0
K02302	169.0
K02303	235.0
K02300	14.0
K02301	356.0
K03653	1.0
K03652	295.0
K03651	84.0
K03650	14349.0
K03657	18905.0
K03656	19.0
K03655	28060.0
K03654	30626.0
K03658	321.0
K12439	0.0
K12431	0.0
K12430	0.0
K12433	0.0
K12432	0.0
K12435	0.0
K12434	0.0
K12437	0.0
K12436	0.0
K06979	22.0
K06978	962.0
K06971	371.0
K06970	347.0
K06973	11407.0
K06972	720.0
K06975	12372.0
K06974	3.0
K06977	2.0
K06976	221.0
K07082	14042.0
K07083	8202.0
K07080	915.0
K07081	331.0
K07086	53.0
K07087	0.0
K07084	79.0
K07085	25271.0
K07088	3068.0
K07089	1808.0
K01317	0.0
K11162	0.0
K11163	0.0
K11161	0.0
K11168	0.0
K00356	156.0
K00355	49.0
K00354	6.0
K00353	1.0
K00351	12713.0
K00350	12714.0
K05952	3.0
K05953	0.0
K05951	0.0
K05956	0.0
K05957	0.0
K00358	453.0
K00689	1.0
K00688	15446.0
K00681	756.0
K00680	15304.0
K00683	0.0
K00685	125.0
K00684	737.0
K00687	1.0
K00686	0.0
K05831	1.0
K05830	0.0
K05833	1403.0
K05832	1339.0
K05834	72.0
K05837	14556.0
K05836	10.0
K05839	1.0
K05838	32.0
K07677	2.0
K00533	437.0
K00532	13.0
K00531	3.0
K00530	0.0
K00537	9480.0
K00536	0.0
K00535	71.0
K00534	55.0
K00539	0.0
K00538	0.0
K11029	0.0
K14260	306.0
K14261	75.0
K14266	6.0
K14267	21.0
K14268	0.0
K14269	0.0
K01337	0.0
K01338	14772.0
K02683	0.0
K02682	1.0
K02681	1.0
K02680	1.0
K02687	14176.0
K02686	75.0
K02685	0.0
K02689	36.0
K02688	68.0
K00824	319.0
K00827	1.0
K00826	14598.0
K00821	2497.0
K00820	13572.0
K00823	28.0
K00822	52.0
K00829	0.0
K00828	0.0
K01488	384.0
K01489	13907.0
K01484	7.0
K01485	302.0
K01486	1515.0
K01487	1452.0
K01480	9235.0
K01481	0.0
K01482	10.0
K01483	10.0
K02469	15250.0
K02468	2.0
K02466	2.0
K02465	2.0
K02464	4.0
K02463	13.0
K02462	16.0
K02461	16.0
K02460	19.0
K08969	6.0
K13061	0.0
K13060	3.0
K13063	2.0
K13062	0.0
K13069	3.0
K08964	4.0
K06363	0.0
K03079	164.0
K06342	0.0
K03078	1.0
K13289	0.0
K13288	87.0
K13285	0.0
K13287	0.0
K13286	0.0
K13281	41.0
K13280	460.0
K13283	1.0
K00054	34.0
K04496	0.0
K05369	0.0
K05368	2.0
K03228	101.0
K03229	101.0
K00052	13149.0
K03222	109.0
K03223	106.0
K03220	8.0
K03221	5.0
K03226	101.0
K03227	101.0
K03224	101.0
K03225	16.0
K09482	0.0
K09483	0.0
K13836	0.0
K12228	0.0
K05360	0.0
K12224	4.0
K12225	4.0
K12226	0.0
K12227	0.0
K12220	0.0
K05363	8.0
K12222	4.0
K12223	4.0
K08681	3063.0
K08680	17.0
K08683	0.0
K08682	1.0
K08685	9.0
K08684	12.0
K08687	0.0
K08686	0.0
K11755	23476.0
K11754	29005.0
K11751	3.0
K11750	1.0
K11753	28307.0
K11752	18721.0
K02407	487.0
K13938	5.0
K13936	1.0
K13935	1.0
K02406	1500.0
K13933	7.0
K13932	7.0
K13931	7.0
K13930	7.0
K12088	0.0
K12081	0.0
K12082	0.0
K12083	0.0
K12084	0.0
K12086	0.0
K12087	0.0
K09611	0.0
K09612	2.0
K04940	0.0
K10085	0.0
K05394	62.0
K05395	5.0
K06340	0.0
K13043	3822.0
K07149	1018.0
K07148	11790.0
K07147	315.0
K07146	178.0
K07145	151.0
K07144	0.0
K07143	0.0
K07142	0.0
K07141	476.0
K07140	119.0
K10156	0.0
K10150	0.0
K10620	0.0
K10621	0.0
K14028	0.0
K14029	0.0
K01817	13197.0
K01816	1061.0
K01815	11807.0
K01814	13160.0
K01813	3690.0
K01812	12570.0
K01811	16584.0
K01810	14489.0
K01819	9.0
K01818	1002.0
K14580	0.0
K05379	0.0
K08304	188.0
K08305	146.0
K08306	61.0
K08307	13052.0
K08300	258.0
K08301	13751.0
K08302	272.0
K08303	27979.0
K08308	1.0
K08309	471.0
K14671	0.0
K14670	0.0
K14673	0.0
K14672	0.0
K01673	2269.0
K01672	2.0
K01671	0.0
K01677	1199.0
K01676	12790.0
K01674	13.0
K01679	1244.0
K01678	1009.0
K02899	14300.0
K02896	0.0
K02897	13327.0
K02895	14350.0
K02892	14361.0
K02890	14361.0
K10811	0.0
K02096	36.0
K02097	36.0
K02094	36.0
K02095	36.0
K02092	36.0
K02093	36.0
K02099	1097.0
K03411	760.0
K03410	784.0
K03413	1622.0
K03412	654.0
K03415	358.0
K03414	69.0
K03417	73.0
K03416	0.0
K03418	0.0
K05376	0.0
K02320	0.0
K02322	0.0
K02323	0.0
K05377	0.0
K13542	1723.0
K13543	8.0
K13540	2.0
K13541	83.0
K12145	0.0
K12144	0.0
K12147	1.0
K12410	14327.0
K12141	8199.0
K12140	8199.0
K12143	2.0
K12142	0.0
K12149	1.0
K12148	1.0
K07312	1.0
K07313	319.0
K07310	2.0
K07311	2.0
K07316	88.0
K07317	0.0
K07314	0.0
K07315	1969.0
K07318	347.0
K07319	2777.0
K03936	0.0
K03425	1.0
K03426	13217.0
K03427	24021.0
K03420	0.0
K03421	0.0
K03422	0.0
K03423	60.0
K03756	123.0
K03757	64.0
K03206	0.0
K03755	0.0
K11144	59.0
K11145	1127.0
K05972	0.0
K05973	24.0
K03752	435.0
K05978	0.0
K05979	258.0
K03753	199.0
K00331	11867.0
K00330	12282.0
K00333	386.0
K00332	390.0
K00335	2445.0
K00334	2826.0
K00337	12339.0
K00336	3130.0
K00339	12283.0
K00338	12225.0
K03751	0.0
K06953	6.0
K06952	88.0
K06407	1078.0
K06950	31220.0
K10819	515.0
K06956	32.0
K06955	40.0
K06402	295.0
K10815	0.0
K06959	13174.0
K06958	1304.0
K06409	1881.0
K06408	483.0
K09129	2.0
K09128	145.0
K09123	144.0
K09122	15.0
K09121	863.0
K09120	0.0
K09127	0.0
K09126	48.0
K09125	4173.0
K09124	6.0
K01233	1.0
K05819	1.0
K05818	2.0
K01896	0.0
K05813	1114.0
K05812	3.0
K05811	1.0
K05810	6035.0
K05817	2.0
K05816	16.0
K05815	332.0
K05814	136.0
K01894	176.0
K01892	14370.0
K01234	124.0
K01144	12923.0
K01146	1.0
K01141	77.0
K01416	0.0
K11434	0.0
K01415	4.0
K06354	0.0
K01414	219.0
K09836	0.0
K01318	0.0
K01319	0.0
K01312	0.0
K06350	47.0
K02669	1403.0
K02668	21.0
K02665	19.0
K02664	122.0
K02667	30.0
K02666	119.0
K02661	0.0
K02660	122.0
K02663	136.0
K02662	487.0
K00809	112.0
K00808	1.0
K00806	14356.0
K00805	989.0
K00804	0.0
K00803	21.0
K00802	0.0
K00801	129.0
K00800	14142.0
K10921	0.0
K02409	643.0
K02408	935.0
K02401	891.0
K02400	867.0
K02403	11.0
K02402	11.0
K02405	927.0
K05364	782.0
K05367	1772.0
K05366	34929.0
K10210	0.0
K10216	0.0
K13049	226.0
K13048	0.0
K13739	0.0
K10215	0.0
K06122	0.0
K13735	45.0
K13734	0.0
K13041	61.0
K13040	1.0
K13731	0.0
K13730	36.0
K13733	0.0
K13732	0.0
K04516	12817.0
K03204	167.0
K03205	3237.0
K03207	1.0
K03200	84.0
K03201	82.0
K03202	0.0
K03203	136.0
K03208	49.0
K03758	63.0
K03759	0.0
K09469	0.0
K09461	8.0
K06204	371.0
K00178	2.0
K13950	1.0
K13953	58.0
K13955	0.0
K13954	319.0
K10920	0.0
K06324	2.0
K11777	148.0
K11779	4.0
K11778	0.0
K06325	0.0
K12600	0.0
K07432	0.0
K07430	0.0
K06326	0.0
K07128	0.0
K07121	27.0
K07120	22.0
K07123	93.0
K07122	14.0
K07125	0.0
K07124	2373.0
K07127	124.0
K07126	1468.0
K01870	14367.0
K01873	14577.0
K01872	14356.0
K01875	14367.0
K01874	14590.0
K01876	14472.0
K01879	279.0
K01878	349.0
K06321	0.0
K00476	0.0
K00477	9.0
K00474	0.0
K00472	0.0
K00470	1.0
K00471	2.0
K00478	0.0
K00479	8.0
K04775	1.0
K04774	9.0
K04777	0.0
K04776	0.0
K04771	108.0
K04770	9.0
K04773	13316.0
K04772	162.0
K04779	0.0
K04778	0.0
K14657	0.0
K14656	0.0
K14654	0.0
K14653	0.0
K14652	26796.0
K14659	0.0
K14658	0.0
K14386	0.0
K09926	59.0
K01699	3.0
K01698	1120.0
K01695	11641.0
K01697	83.0
K01696	11795.0
K01690	17.0
K01693	1368.0
K01692	797.0
K07227	66.0
K03439	14222.0
K03438	14927.0
K13380	0.0
K03928	131.0
K03925	2819.0
K03924	16182.0
K03431	1663.0
K03926	275.0
K03437	14131.0
K03436	1496.0
K03435	7.0
K03434	0.0
K02348	408.0
K02342	27063.0
K02343	13945.0
K02340	14160.0
K02341	14362.0
K02346	6405.0
K02347	153.0
K02344	1.0
K02345	1.0
K03697	255.0
K03696	14182.0
K03695	14373.0
K03694	577.0
K03693	3.0
K03692	48.0
K03690	22.0
K03699	11012.0
K03698	898.0
K13566	0.0
K12164	0.0
K07338	2.0
K07339	320.0
K07334	1377.0
K07335	2114.0
K07336	144.0
K07337	65.0
K07330	0.0
K07331	0.0
K07332	0.0
K07333	0.0
K09695	102.0
K09694	103.0
K09697	153.0
K09696	151.0
K09691	1608.0
K09690	1199.0
K09693	6.0
K09692	159.0
K09699	6.0
K09698	45.0
K07590	232.0
K07591	0.0
K07592	0.0
K05998	0.0
K05999	0.0
K05996	0.0
K05997	1.0
K05994	3.0
K05995	8817.0
K05993	319.0
K05991	0.0
K10837	0.0
K00319	0.0
K00318	940.0
K00648	18008.0
K02545	1.0
K00645	14395.0
K00311	94.0
K00646	0.0
K00317	0.0
K00316	1.0
K00643	78.0
K00314	2.0
K02547	189.0
K06429	0.0
K06428	0.0
K06427	0.0
K02812	1.0
K06425	5.0
K06424	0.0
K06423	47.0
K06422	0.0
K06421	4.0
K02813	1.0
K02930	0.0
K03815	8.0
K05612	0.0
K03367	19.0
K03366	17.0
K03812	3.0
K03635	337.0
K03634	156.0
K03631	14271.0
K05969	0.0
K03630	14520.0
K03633	1.0
K03632	1.0
K01998	1814.0
K01999	1905.0
K01992	22764.0
K01993	27098.0
K01990	44719.0
K01991	19411.0
K01996	1823.0
K01997	1858.0
K01994	21.0
K01995	1887.0
K03148	207.0
K03639	859.0
K05692	0.0
K03638	55.0
K00869	39.0
K00868	5070.0
K00861	0.0
K00860	2412.0
K00863	145.0
K00862	1.0
K00865	4869.0
K00864	3098.0
K00867	66.0
K00866	0.0
K01192	10207.0
K01190	63513.0
K01191	2515.0
K01197	1883.0
K01194	74.0
K01195	771.0
K01198	375.0
K01199	1.0
K00656	16412.0
K00657	13749.0
K00306	0.0
K14591	61.0
K00300	0.0
K00653	0.0
K13715	0.0
K13713	1.0
K00650	0.0
K00651	5496.0
K14596	0.0
K02647	2040.0
K14598	12.0
K02643	0.0
K02642	0.0
K02641	36.0
K02640	36.0
K03594	9726.0
K03595	14273.0
K03596	14300.0
K03597	14.0
K03590	13203.0
K03591	1.0
K03592	1219.0
K03593	13152.0
K03598	14.0
K03599	82.0
K01736	14272.0
K01737	11481.0
K01734	3815.0
K01735	13966.0
K01732	0.0
K01733	13508.0
K01730	497.0
K01731	1.0
K06049	1.0
K01738	14440.0
K01739	121.0
K11809	0.0
K05343	248.0
K02422	1008.0
K02421	891.0
K05340	1620.0
K02427	218.0
K05346	28.0
K02425	0.0
K02424	1.0
K05349	47789.0
K02428	13036.0
K03770	16197.0
K03771	14257.0
K03772	460.0
K03773	14299.0
K03774	24.0
K03775	12973.0
K03776	47.0
K03777	2.0
K03778	10544.0
K03779	131.0
K09722	0.0
K08174	0.0
K14114	0.0
K13979	240.0
K13237	2.0
K14440	0.0
K09992	371.0
K09990	50.0
K09991	75.0
K09996	4.0
K09997	1.0
K09994	2.0
K14110	0.0
K09998	1.0
K09999	5.0
K14111	0.0
K14113	0.0
K14449	8.0
K10213	4.0
K14118	0.0
K11711	179.0
K11710	3.0
K11712	497.0
K11717	27045.0
K11719	26.0
K06857	65.0
K10440	2536.0
K10441	2228.0
K07103	0.0
K07102	181.0
K07101	142.0
K07100	51.0
K07107	26168.0
K07106	2272.0
K07105	757.0
K07456	14016.0
K07459	159.0
K07458	1250.0
K07109	283.0
K07108	0.0
K10198	0.0
K10199	0.0
K10190	1119.0
K10191	0.0
K10192	130.0
K10193	27.0
K10194	98.0
K10195	1.0
K10196	0.0
K10197	0.0
K15013	0.0
K01858	3663.0
K15016	0.0
K15017	0.0
K01853	0.0
K01852	0.0
K01851	0.0
K01850	3712.0
K01857	11.0
K01856	3.0
K01854	12555.0
K07539	2.0
K08478	0.0
K08479	36.0
K08476	0.0
K08477	0.0
K08475	0.0
K00450	16.0
K00451	15.0
K00452	1.0
K00453	21.0
K00455	2.0
K00456	0.0
K00457	63.0
K00106	1.0
K00459	289.0
K00104	642.0
K00105	1.0
K00102	584.0
K00103	1.0
K00100	16542.0
K00101	25.0
K01509	0.0
K04759	15328.0
K04758	3742.0
K04757	178.0
K01504	0.0
K04755	244.0
K04754	176.0
K04753	2.0
K04752	22.0
K04751	3306.0
K01502	93.0
K14631	0.0
K05359	0.0
K14632	0.0
K07536	0.0
K12080	0.0
K02364	1.0
K12369	16.0
K02361	4293.0
K02362	1.0
K02363	3.0
K13509	0.0
K13503	0.0
K13500	0.0
K12109	0.0
K12108	0.0
K12101	0.0
K12100	0.0
K12103	0.0
K12102	0.0
K12105	0.0
K12104	0.0
K12107	0.0
K12106	0.0
K11023	0.0
K03014	0.0
K08906	71.0
K08904	0.0
K08900	0.0
K06223	4364.0
K06199	13270.0
K06198	8.0
K06197	36.0
K06196	833.0
K06194	9743.0
K06193	182.0
K06192	223.0
K06191	19.0
K06190	86.0
K11104	280.0
K11105	10395.0
K11106	8.0
K11107	1.0
K11102	53.0
K11103	223.0
K07862	114.0
K00666	2126.0
K00663	7.0
K00662	265.0
K00661	14864.0
K00660	102.0
K06997	14220.0
K06996	1370.0
K06995	58.0
K10852	303.0
K06993	0.0
K06992	13.0
K06991	45.0
K06990	146.0
K11050	0.0
K06999	335.0
K06998	466.0
K05338	3.0
K11051	0.0
K06441	60.0
K06440	0.0
K06443	3.0
K06442	1379.0
K06445	59.0
K06447	7.0
K06446	6.0
K06309	0.0
K05686	0.0
K02655	25.0
K07392	0.0
K00595	4342.0
K00594	2.0
K00596	0.0
K00599	29791.0
K00598	102.0
K02657	167.0
K07642	3.0
K07643	1.0
K07396	60.0
K07397	1214.0
K07394	11.0
K07395	46.0
K04102	1.0
K04103	14.0
K04100	0.0
K04101	1.0
K04107	0.0
K04105	0.0
K04108	0.0
K04109	1.0
K07716	4.0
K07717	59.0
K07714	168.0
K07715	20.0
K07712	189.0
K07713	2793.0
K07710	6.0
K07711	9.0
K07718	4380.0
K07719	73.0
K00843	0.0
K00842	722.0
K00841	15.0
K00840	1.0
K00847	17813.0
K00846	0.0
K00845	28426.0
K00844	756.0
K00849	13855.0
K00848	4170.0
K06302	0.0
K13771	173.0
K13770	20.0
K13772	0.0
K13775	5.0
K13774	2.0
K13777	2.0
K13776	0.0
K13779	1.0
K13778	2.0
K02621	13053.0
K02992	14356.0
K02623	2.0
K08286	0.0
K08281	3322.0
K02996	14265.0
K02995	0.0
K02994	14361.0
K02629	0.0
K02628	0.0
K08289	12532.0
K08288	0.0
K03578	177.0
K03579	221.0
K03576	156.0
K03577	236.0
K03574	4809.0
K03575	13642.0
K03572	14319.0
K03573	146.0
K03570	14214.0
K03571	832.0
K01710	26803.0
K01711	15171.0
K01712	2515.0
K01713	63.0
K01714	16166.0
K01715	853.0
K01716	16.0
K01718	12.0
K01719	12809.0
K03081	2.0
K02199	97.0
K02198	331.0
K14170	2476.0
K02193	212.0
K02192	54.0
K02191	56.0
K02190	3662.0
K02197	265.0
K02196	6.0
K02195	267.0
K02194	262.0
K03718	16830.0
K03719	2037.0
K03712	1571.0
K03713	7.0
K03710	2213.0
K03711	19292.0
K03716	429.0
K03717	112.0
K03715	4.0
K07129	0.0
K00045	63.0
K13995	0.0
K13994	0.0
K13991	1.0
K13990	10678.0
K13993	14598.0
K13992	1.0
K06298	595.0
K06299	0.0
K06294	0.0
K06295	430.0
K06296	49.0
K06297	87.0
K06290	0.0
K06291	0.0
K06292	0.0
K06293	0.0
K12743	0.0
K00248	1064.0
K06426	21.0
K11739	0.0
K11738	5.0
K11733	1.0
K11732	1.0
K11731	3.0
K11737	45.0
K11736	1.0
K11735	0.0
K11734	1.0
K06870	0.0
K06871	19108.0
K06872	11096.0
K06873	46.0
K06874	0.0
K06875	0.0
K06876	139.0
K06877	274.0
K06878	187.0
K06879	93.0
K07478	14536.0
K12645	0.0
K07479	1.0
K07473	1091.0
K07472	0.0
K07471	8.0
K07470	1.0
K07477	0.0
K07476	2.0
K07474	272.0
K15038	0.0
K15039	0.0
K15034	87.0
K15036	5.0
K15037	12.0
K08738	85.0
K06420	0.0
K00128	9055.0
K00129	0.0
K00438	0.0
K00432	6575.0
K00433	364.0
K00122	15.0
K00123	615.0
K00124	223.0
K00125	0.0
K00126	5.0
K00127	163.0
K08973	192.0
K14348	2.0
K14347	0.0
K14340	0.0
K08972	233.0
K01525	82.0
K01524	11449.0
K01523	309.0
K01521	1.0
K01520	14260.0
K01529	132.0
K08977	63.0
K03969	181.0
K08929	1.0
K02388	990.0
K02389	929.0
K02386	84.0
K02387	935.0
K02384	0.0
K02385	738.0
K02382	0.0
K02380	115.0
K02381	1.0
K05386	0.0
K13524	0.0
K13525	36.0
K13527	2.0
K13520	0.0
K13522	13.0
K13529	142.0
K03385	3993.0
K03384	0.0
K03387	11240.0
K03386	13591.0
K03381	7.0
K03380	15.0
K03383	0.0
K03382	381.0
K03389	8259.0
K03388	8450.0
K05356	71.0
K12344	603.0
K12343	425.0
K12342	0.0
K12341	0.0
K12340	14465.0
K02430	4.0
K12349	0.0
K05351	0.0
K11694	4.0
K11695	2.0
K11690	1046.0
K05352	0.0
K11693	2.0
K08928	1.0
K03433	3.0
K13832	4.0
K03039	0.0
K03432	2.0
K06607	0.0
K06606	221.0
K06605	14.0
K03430	1841.0
K06603	78.0
K06602	4.0
K06601	4.0
K06600	0.0
K05358	2.0
K06609	2.0
K06608	84.0
K03923	131.0
K03922	0.0
K11472	55.0
K11473	346.0
K11474	0.0
K11475	1.0
K11476	2.0
K11477	2.0
K00601	0.0
K00600	14306.0
K00603	1611.0
K03746	145.0
K00605	12670.0
K00604	14391.0
K00607	45.0
K00606	13165.0
K00609	14296.0
K03741	2106.0
K03740	22.0
K03743	1232.0
K10873	0.0
K03214	1.0
K14068	0.0
K13317	0.0
K06360	0.0
K14069	0.0
K08078	0.0
K09650	46.0
K06361	0.0
K07802	0.0
K07803	112.0
K07800	1.0
K07801	0.0
K07806	2.0
K07807	0.0
K07804	0.0
K07805	0.0
K06362	0.0
K01172	1.0
K10257	0.0
K10255	132.0
K10254	1037.0
K10253	0.0
K10918	3.0
K04128	0.0
K01958	468.0
K01959	12.0
K01956	14327.0
K01957	0.0
K04126	0.0
K04127	0.0
K01952	14750.0
K01953	5471.0
K01950	14529.0
K01951	16104.0
K07730	0.0
K07731	0.0
K07732	0.0
K07733	17.0
K07734	65.0
K07735	1724.0
K07736	1259.0
K07737	17946.0
K07738	1310.0
K07739	5.0
K06365	0.0
K06366	0.0
K06367	0.0
K10910	0.0
K10911	0.0
K04382	0.0
K10775	0.0
K02609	14.0
K02979	0.0
K02978	0.0
K06368	0.0
K02975	0.0
K02974	0.0
K02977	0.0
K02976	0.0
K03558	2315.0
K03559	11371.0
K03550	14242.0
K03551	14367.0
K03552	0.0
K03553	14615.0
K03554	15.0
K03555	14279.0
K03556	410.0
K03557	21.0
K01778	12661.0
K01779	490.0
K06369	0.0
K01772	414.0
K01770	14064.0
K01771	164.0
K01776	14141.0
K01777	21.0
K01774	0.0
K01775	14592.0
K05385	0.0
K05384	0.0
K05383	0.0
K05382	0.0
K05381	0.0
K08159	68.0
K14153	39.0
K14154	0.0
K14155	15224.0
K08152	0.0
K08156	9848.0
K08076	0.0
K12809	0.0
K05297	56.0
K03734	15466.0
K03735	328.0
K03736	327.0
K03737	13489.0
K03731	12.0
K03732	4.0
K03733	13275.0
K03738	215.0
K03739	20.0
K08139	4.0
K06994	22.0
K12660	1.0
K12661	2.0
K07450	0.0
K08719	0.0
K08717	119.0
K08715	36.0
K08714	10.0
K08713	0.0
K08710	0.0
K11311	0.0
K11312	27.0
K00141	3.0
K00146	3.0
K00411	107.0
K00412	102.0
K00145	25131.0
K00148	6.0
K14367	0.0
K14366	0.0
K08954	0.0
K08384	1660.0
K14369	0.0
K14368	0.0
K14091	267.0
K14090	258.0
K14093	0.0
K14092	0.0
K14095	0.0
K14094	0.0
K14097	0.0
K14096	0.0
K14099	0.0
K14098	0.0
K02848	1.0
K01541	0.0
K04712	46.0
K04711	0.0
K01545	0.0
K01547	10316.0
K01546	10350.0
K01548	10314.0
K04719	17.0
K04718	0.0
K02018	1305.0
K02019	597.0
K02016	17885.0
K02017	384.0
K02014	55807.0
K02015	18248.0
K02012	1427.0
K02013	17323.0
K02010	835.0
K02011	1354.0
K04515	0.0
K03943	0.0
K03941	0.0
K03940	0.0
K00313	74.0
K04060	0.0
K01608	225.0
K08942	0.0
K08943	0.0
K08940	0.0
K08941	0.0
K08946	12.0
K08947	0.0
K08944	0.0
K08945	0.0
K03059	0.0
K13811	0.0
K13812	0.0
K13815	0.0
K13816	2.0
K13818	0.0
K13819	72.0
K03053	0.0
K03052	0.0
K03055	0.0
K03054	0.0
K03057	0.0
K03056	0.0
K06222	2.0
K11418	0.0
K11410	0.0
K11415	0.0
K00622	0.0
K00621	0.0
K00620	2756.0
K00627	577.0
K00626	1297.0
K00625	13449.0
K00624	1.0
K02805	630.0
K02552	151.0
K02550	0.0
K02556	1008.0
K02803	1.0
K02554	3.0
K07280	0.0
K07281	51.0
K07282	11387.0
K07283	3.0
K07284	610.0
K07285	4.0
K07286	3.0
K08217	1902.0
K07288	18.0
K07289	121.0
K07534	0.0
K07535	12.0
K07533	489.0
K07822	0.0
K07823	0.0
K08699	36.0
K00088	15303.0
K00087	478.0
K00086	224.0
K00082	379.0
K10239	0.0
K10238	0.0
K10231	111.0
K10230	13.0
K10233	2.0
K10232	2.0
K10235	0.0
K10234	2.0
K10237	0.0
K10236	0.0
K08353	0.0
K01970	1.0
K01971	555.0
K01972	14729.0
K01973	0.0
K01974	96.0
K01975	180.0
K01976	0.0
K07758	0.0
K05990	0.0
K07752	0.0
K07753	0.0
K07751	1.0
K13786	0.0
K07755	0.0
K07442	63.0
K08352	40.0
K07115	211.0
K07441	0.0
K07634	0.0
K07446	21.0
K07111	0.0
K07444	5840.0
K07445	2.0
K00647	2785.0
K07449	0.0
K00641	8377.0
K00640	18449.0
K01289	0.0
K01282	0.0
K01283	2.0
K01280	0.0
K01281	8.0
K01286	456.0
K01284	24271.0
K02954	14365.0
K02952	14361.0
K02950	14245.0
K00155	143.0
K02959	14219.0
K00887	0.0
K00886	6.0
K00885	1.0
K00884	8.0
K00883	76.0
K00882	769.0
K00881	77.0
K00880	311.0
K00053	12814.0
K14048	9.0
K01026	366.0
K01756	14426.0
K01025	0.0
K01750	801.0
K01023	288.0
K01752	14672.0
K01753	88.0
K14583	0.0
K01758	63.0
K01759	23878.0
K09565	0.0
K09568	0.0
K08173	8.0
K08172	2.0
K02483	1000.0
K02482	215.0
K08177	234.0
K08176	4.0
K08175	0.0
K02486	0.0
K02489	0.0
K02488	228.0
K08178	0.0
K14138	256.0
K14136	0.0
K09713	0.0
K09714	0.0
K09715	0.0
K03532	2.0
K03533	0.0
K03530	43580.0
K03531	15737.0
K03536	14285.0
K03537	0.0
K03534	12976.0
K03535	100.0
K03538	0.0
K03539	0.0
K14451	1.0
K14450	1.0
K02225	8.0
K02224	4579.0
K02227	3361.0
K02226	956.0
K02221	354.0
K14107	0.0
K02229	2.0
K02228	4.0
K14106	0.0
K00441	70.0
K03288	4.0
K03289	2966.0
K03284	15853.0
K03285	3.0
K03286	576.0
K03287	13122.0
K03280	0.0
K03281	13063.0
K03282	13963.0
K00440	0.0
K13677	0.0
K12790	0.0
K09639	0.0
K12688	0.0
K12689	0.0
K12686	0.0
K12687	0.0
K12684	0.0
K12685	124.0
K12682	0.0
K12683	0.0
K12680	0.0
K11889	0.0
K08884	2453.0
K11085	12747.0
K11084	1.0
K11081	1.0
K11080	0.0
K11083	1.0
K11082	1.0
K11089	94.0
K08777	0.0
K08776	0.0
K06346	1232.0
K06347	2.0
K09824	2.0
K09825	11558.0
K09823	15.0
K09820	182.0
K10939	0.0
K10936	0.0
K10937	0.0
K10933	0.0
K06348	0.0
K09829	0.0
K11337	1.0
K11336	1.0
K11335	1.0
K11334	1.0
K11333	1.0
K11332	36.0
K11331	0.0
K11330	0.0
K00169	276.0
K00164	284.0
K00166	6.0
K00167	6.0
K00161	547.0
K00162	545.0
K00163	49.0
K10689	0.0
K10680	100.0
K10681	1.0
K10682	1.0
K04083	1366.0
K04082	83.0
K04081	1.0
K04080	12.0
K04087	442.0
K04086	6.0
K04085	83.0
K04084	100.0
K04088	442.0
K01569	0.0
K01568	0.0
K01563	40.0
K01561	2.0
K01560	551.0
K01567	307.0
K01565	93.0
K01564	4.0
K02038	11148.0
K02039	10985.0
K02030	5326.0
K02031	4024.0
K02032	4532.0
K02033	4980.0
K02034	5056.0
K02035	5730.0
K02036	11271.0
K02037	11111.0
K05556	0.0
K13658	0.0
K13659	0.0
K13656	0.0
K13657	0.0
K13654	0.0
K13655	10.0
K13652	2595.0
K13653	1710.0
K13650	0.0
K13651	8.0
K05555	0.0
K05552	0.0
K02057	4637.0
K05550	0.0
K05551	0.0
K12308	14394.0
K12306	0.0
K03073	14039.0
K03072	481.0
K03071	308.0
K03070	14463.0
K03077	1694.0
K03076	14243.0
K03075	14252.0
K03074	567.0
K08965	11.0
K08967	8.0
K08961	1801.0
K08963	1740.0
K13873	0.0
K13876	0.0
K13874	7.0
K13875	4.0
K06139	4.0
K06138	388.0
K06135	0.0
K06134	93.0
K06137	136.0
K06136	4.0
K06131	14765.0
K06133	1037.0
K06132	15.0
K02600	14361.0
K07389	36.0
K07388	0.0
K04747	0.0
K01516	14225.0
K09977	8.0
K07518	4.0
K07519	0.0
K11437	0.0
K07512	93.0
K07516	116.0
K10212	31.0
K10747	0.0
K10217	6.0
K10219	0.0
K10218	2.0
K10748	1.0
K01912	16938.0
K01913	46.0
K01910	152.0
K01911	4287.0
K01916	156.0
K01917	252.0
K01914	12967.0
K01915	21139.0
K01918	13068.0
K01919	134.0
K07774	18.0
K07775	134.0
K07776	15.0
K07777	80.0
K07770	32.0
K07771	4.0
K07772	0.0
K07773	1.0
K07778	35.0
K01193	1265.0
K04340	0.0
K04341	0.0
K04342	0.0
K04343	0.0
K12986	0.0
K04691	3.0
K02931	14314.0
K02933	14306.0
K02935	14367.0
K02936	0.0
K02939	14367.0
K00205	0.0
K00204	0.0
K00207	4.0
K00206	0.0
K00201	2.0
K00200	2.0
K00203	0.0
K00202	2.0
K00209	0.0
K00208	12372.0
K01000	14572.0
K01001	0.0
K01002	167.0
K01003	5.0
K01004	4.0
K01005	3267.0
K01006	14107.0
K01007	663.0
K01008	774.0
K10855	1.0
K14115	0.0
K14116	0.0
K14441	14192.0
K14446	6.0
K14447	3.0
K14112	0.0
K14445	96.0
K08195	12.0
K08194	48.0
K14448	2.0
K08196	0.0
K08191	10184.0
K14119	0.0
K08193	0.0
K00702	142.0
K10799	0.0
K03518	1187.0
K03519	43.0
K09719	0.0
K10856	1.0
K03516	1.0
K03517	13171.0
K02205	1.0
K02204	24.0
K02203	770.0
K02201	0.0
K02200	278.0
K13714	3.0
K13461	0.0
K12518	0.0
K12519	0.0
K12517	0.0
K12514	0.0
K12515	0.0
K12512	0.0
K12513	0.0
K12510	902.0
K12511	411.0
K07183	1205.0
K07182	113.0
K07181	371.0
K07180	63.0
K07186	2.0
K07185	785.0
K07184	4.0
K09800	181.0
K09801	83.0
K09802	197.0
K09803	119.0
K09804	11.0
K09805	8.0
K09806	33.0
K09807	9637.0
K09808	25311.0
K09809	20.0
K10912	0.0
K10913	0.0
K10914	206.0
K10915	0.0
K10916	0.0
K10917	0.0
K11358	810.0
K11355	36.0
K11354	0.0
K11357	2.0
K11356	36.0
K04069	19636.0
K04068	14591.0
K04065	61.0
K04064	1.0
K04067	2.0
K04066	14348.0
K04061	460.0
K09716	0.0
K04063	197.0
K04062	16.0
K10006	13.0
K10007	13.0
K10004	76.0
K10005	14.0
K10002	76.0
K10003	76.0
K10000	1.0
K10001	118.0
K09717	0.0
K10008	166.0
K10009	1.0
K02491	0.0
K14588	1.0
K14581	4.0
K13678	10.0
K13679	0.0
K11633	0.0
K13670	2.0
K13671	3.0
K11987	0.0
K11636	0.0
K11634	0.0
K13582	3.0
K13583	6.0
K13580	0.0
K13581	7.0
K13586	2.0
K13587	4.0
K13584	5.0
K13585	2.0
K13588	4.0
K13589	3.0
K02052	205.0
K02053	215.0
K02050	4135.0
K02051	8598.0
K02056	2363.0
K05553	0.0
K02054	197.0
K02055	219.0
K02058	804.0
K02059	0.0
K05558	0.0
K05559	6.0
K03895	0.0
K03894	0.0
K03897	2.0
K03896	0.0
K03891	5.0
K03890	5.0
K03893	18.0
K03892	3076.0
K02423	15.0
K05342	0.0
K05341	51.0
K12989	1.0
K12988	0.0
K02420	868.0
K12981	0.0
K12980	1.0
K12983	0.0
K12982	4.0
K12985	0.0
K12984	3.0
K12987	0.0
K02426	12964.0
K13854	0.0
K03098	8873.0
K13853	43.0
K03095	11.0
K05344	0.0
K03091	4492.0
K03090	129.0
K03093	212.0
K03092	13574.0
K06113	3163.0
K09632	0.0
K02429	26895.0
K06118	38.0
K05716	0.0
K04844	3.0
K11632	1.0
K11630	2.0
K11631	4.0
K11637	1.0
K11635	0.0
K11638	1.0
K11639	0.0
K07572	0.0
K07573	0.0
K07570	35.0
K07571	391.0
K07576	1049.0
K07577	99.0
K07574	1100.0
K07575	0.0
K07578	0.0
K07579	0.0
K11189	3040.0
K11184	561.0
K11187	0.0
K11180	64.0
K11181	64.0
K11183	107.0
K10764	59.0
K10763	81.0
K10762	0.0
K01938	13673.0
K01939	14425.0
K01934	5902.0
K01935	9836.0
K01937	14360.0
K01930	0.0
K01932	27.0
K01933	14494.0
K07798	1856.0
K07799	206.0
K07796	9.0
K07797	0.0
K07794	82.0
K07795	31.0
K07792	1167.0
K07793	932.0
K07790	0.0
K07791	835.0
K06379	1065.0
K00968	1308.0
K06378	1210.0
K06377	2.0
K06376	0.0
K06375	0.0
K09814	2.0
K09813	2.0
K06372	0.0
K06371	0.0
K06370	0.0
K01249	3.0
K01246	10141.0
K01247	142.0
K01244	12.0
K01243	12681.0
K08919	0.0
K01241	2255.0
K02919	11769.0
K02913	14219.0
K02912	0.0
K02911	12820.0
K02910	0.0
K02917	0.0
K02916	14207.0
K02915	0.0
K02914	13260.0
K00228	187.0
K00227	0.0
K00226	24182.0
K00224	63.0
K00223	4.0
K00222	0.0
K00221	0.0
K00220	1.0
K01798	0.0
K01799	84.0
K01068	0.0
K01069	638.0
K01062	0.0
K01791	18198.0
K01792	108.0
K01061	388.0
K01066	524.0
K01067	189.0
K01796	16.0
K01797	25.0
K05499	412.0
K14468	0.0
K14469	13.0
K14465	0.0
K14466	0.0
K14467	0.0
K10834	5.0
K10833	0.0
K02266	0.0
K03793	16.0
K03790	88.0
K03791	5.0
K03796	14.0
K03797	40126.0
K03794	0.0
K03795	150.0
K03798	16175.0
K03799	1559.0
K13448	0.0
K12538	0.0
K12539	0.0
K12530	0.0
K12531	0.0
K12532	0.0
K12533	0.0
K12534	0.0
K12535	0.0
K12536	0.0
K12537	0.0
K03136	0.0
K09790	9893.0
K09791	156.0
K09792	186.0
K09793	9698.0
K09794	76.0
K09795	9.0
K09796	40.0
K09797	11311.0
K09798	72.0
K09799	17.0
K10972	0.0
K10973	0.0
K10977	4.0
K10974	430.0
K10975	1.0
K10978	0.0
K10979	267.0
K06308	0.0
K00315	6.0
K09862	85.0
K06303	0.0
K09860	4.0
K09861	13725.0
K06306	341.0
K06307	1.0
K06305	0.0
K11373	0.0
K04047	4459.0
K04046	15.0
K04045	267.0
K04044	83.0
K04043	14740.0
K04042	1312.0
K04041	5393.0
K04040	50.0
K02700	36.0
K04049	0.0
K04048	0.0
K02707	36.0
K02704	36.0
K02705	71.0
K10020	0.0
K10021	0.0
K10022	1.0
K10023	1.0
K10024	0.0
K10025	0.0
K10026	183.0
K10027	44.0
K13612	0.0
K13613	0.0
K13611	0.0
K13614	0.0
K13615	0.0
K05794	1094.0
K05795	334.0
K05796	61.0
K05797	0.0
K05790	1.0
K05791	97.0
K05792	104.0
K05793	102.0
K05798	2.0
K05799	2004.0
K01474	8.0
K01477	7.0
K01476	1843.0
K01471	0.0
K01470	1808.0
K01473	9.0
K13039	0.0
K01479	101.0
K01478	85.0
K05570	332.0
K05571	403.0
K05572	36.0
K05573	36.0
K02078	22663.0
K02079	0.0
K05576	36.0
K02074	246.0
K02075	255.0
K02076	35.0
K02077	439.0
K02071	1314.0
K02072	1222.0
K02073	1469.0
K03309	128.0
K03308	15569.0
K03305	13247.0
K03304	63.0
K03307	6049.0
K03306	1801.0
K03301	0.0
K03300	232.0
K03303	763.0
K03302	0.0
K06173	14968.0
K06175	5.0
K06174	0.0
K06177	16364.0
K06176	23.0
K06179	1340.0
K07680	4.0
K03867	36.0
K03838	0.0
K12053	0.0
K11618	213.0
K11619	0.0
K11614	60.0
K11615	0.0
K11616	1.0
K11617	2.0
K11610	0.0
K11611	0.0
K11960	36.0
K11961	39.0
K02836	14355.0
K10565	0.0
K10564	2.0
K02837	14039.0
K10561	124.0
K10560	124.0
K10563	4806.0
K10562	1.0
K02838	14367.0
K06858	1.0
K02839	214.0
K06859	1617.0
K12700	121.0
K07558	0.0
K07559	513.0
K07228	46.0
K07229	108.0
K07226	13.0
K07224	6.0
K07225	8.0
K07222	101.0
K07223	964.0
K07220	1555.0
K07221	1167.0
K10709	507.0
K10708	0.0
K10701	2.0
K10703	0.0
K10702	0.0
K10704	0.0
K05984	1.0
K07537	1.0
K08652	0.0
K08651	0.0
K08658	0.0
K08659	65.0
K05982	86.0
K07451	0.0
K07453	0.0
K07452	0.0
K07455	126.0
K07454	97.0
K09707	346.0
K07457	26.0
K09706	46.0
K07104	146.0
K00029	4903.0
K00028	1.0
K00799	490.0
K00798	1868.0
K00797	874.0
K00024	22840.0
K00795	275.0
K00026	0.0
K00021	4.0
K00020	374.0
K00023	23.0
K00022	0.0
K09017	111.0
K01269	1249.0
K09015	12760.0
K09014	13380.0
K09013	14192.0
K09011	11700.0
K09010	0.0
K01261	4.0
K01262	27037.0
K01263	2.0
K01264	2.0
K01265	27294.0
K01266	292.0
K09018	1.0
K08227	1.0
K08226	51.0
K08225	2.0
K08224	26.0
K08223	1763.0
K08222	85.0
K08221	5.0
K00249	121.0
K01790	23469.0
K00241	13140.0
K00240	13290.0
K00243	13539.0
K00242	104.0
K00245	137.0
K00244	2858.0
K00247	3.0
K00246	127.0
K01795	1048.0
K06983	0.0
K02799	0.0
K02798	22.0
K02791	149.0
K02790	0.0
K02793	720.0
K02795	992.0
K02794	1116.0
K02796	991.0
K04564	12735.0
K04565	562.0
K04566	289.0
K04567	14128.0
K01040	134.0
K01041	1635.0
K04562	283.0
K04568	10.0
K01049	0.0
K02535	13199.0
K02242	25.0
K02536	13446.0
K02531	3.0
K02246	9.0
K02533	306.0
K02532	22.0
K02248	5.0
K02538	23.0
K00581	0.0
K13421	0.0
K01013	0.0
K15018	0.0
K15019	0.0
K03110	14366.0
K03111	26988.0
K03112	2.0
K03113	10010.0
K03116	12389.0
K03117	186.0
K03118	12355.0
K03119	15.0
K10919	0.0
K12552	2.0
K12553	2.0
K12551	2.0
K12556	1.0
K12554	1.0
K12555	18.0
K06892	56.0
K06893	145.0
K06890	3627.0
K06891	803.0
K06896	23883.0
K06897	1183.0
K06894	1610.0
K06895	4092.0
K10954	0.0
K10956	0.0
K06899	3.0
K06328	21.0
K06329	0.0
K10952	0.0
K10953	0.0
K11395	0.0
K11391	1.0
K11390	0.0
K11392	16.0
K00499	6.0
K00494	170.0
K00495	0.0
K00496	3.0
K00491	2.0
K00492	17.0
K00493	4.0
K13591	2.0
K01467	9837.0
K13593	2.0
K13592	3.0
K04021	6.0
K04020	6.0
K04023	471.0
K04022	1.0
K04025	1.0
K04024	243.0
K04027	72.0
K04026	184.0
K04029	682.0
K04028	739.0
K07055	0.0
K07054	117.0
K07057	2.0
K07056	24769.0
K07051	139.0
K07050	721.0
K07053	4384.0
K07052	15675.0
K07059	0.0
K07058	13930.0
K10040	139.0
K10041	290.0
K10046	0.0
K04799	0.0
K04798	0.0
K04793	0.0
K04792	0.0
K04791	0.0
K04790	0.0
K04797	0.0
K04796	0.0
K04795	0.0
K04794	8.0
K13638	5.0
K13639	11.0
K13634	17.0
K13635	11.0
K13636	6.0
K13637	2.0
K13630	1.0
K13631	1.0
K13632	2.0
K13633	5.0
K02042	379.0
K05778	3.0
K05779	3.0
K05776	9801.0
K05541	4.0
K05774	9.0
K05775	1.0
K05772	72.0
K05773	72.0
K05540	496.0
K01459	0.0
K01458	7.0
K01457	113.0
K01455	144.0
K01454	0.0
K01453	7.0
K01452	36.0
K01451	701.0
K01450	0.0
K05518	0.0
K08070	347.0
K08071	0.0
K05516	4923.0
K08077	135.0
K05515	14390.0
K13093	0.0
K11783	0.0
K12949	0.0
K12945	1.0
K12944	1.0
K12941	288.0
K12940	316.0
K12943	1.0
K12942	3609.0
K14728	0.0
K14727	1.0
K11785	0.0
K00108	132.0
K13890	106.0
K13891	106.0
K13892	72.0
K13893	17.0
K13894	16.0
K13895	16.0
K13896	16.0
K06159	1.0
K06158	15955.0
K06153	14370.0
K06152	51.0
K06151	51.0
K06157	0.0
K06156	3.0
K06155	768.0
K06154	0.0
K03327	23744.0
K03326	376.0
K03325	801.0
K03324	14382.0
K03322	2232.0
K03321	3964.0
K03320	665.0
K03329	0.0
K03328	14627.0
K04802	0.0
K04801	0.0
K04800	0.0
K11948	0.0
K01505	51.0
K04756	7.0
K11940	6.0
K11941	1.0
K11942	10.0
K11943	0.0
K11944	0.0
K01507	14347.0
K11946	0.0
K11947	0.0
K01506	556.0
K01501	53.0
K01500	51.0
K01503	0.0
K06714	381.0
K04750	434.0
K12789	0.0
K12788	0.0
K11526	0.0
K10810	1.0
K11522	36.0
K11523	36.0
K08675	0.0
K08676	2303.0
K08677	0.0
K08679	0.0
K11521	36.0
K10547	222.0
K10546	262.0
K10545	96.0
K10544	15.0
K10543	88.0
K10542	568.0
K10541	568.0
K10540	752.0
K10549	82.0
K10548	222.0
K14630	0.0
K11529	0.0
K00007	4.0
K00005	1173.0
K13444	0.0
K00003	1974.0
K00002	330.0
K00001	1152.0
K01186	10618.0
K00009	23.0
K00008	2037.0
K10726	0.0
K10725	0.0
K08246	0.0
K00263	218.0
K00262	26028.0
K00261	98.0
K00260	106.0
K00266	36006.0
K00265	13192.0
K01200	4198.0
K01201	3155.0
K01206	37113.0
K01207	1061.0
K01205	10030.0
K01208	38.0
K01209	15684.0
K06167	13078.0
K00917	443.0
K00912	13162.0
K00919	14279.0
K02519	14186.0
K02518	14150.0
K02517	13232.0
K02511	1.0
K02510	378.0
K13409	0.0
K13408	0.0
K03179	8583.0
K03170	2.0
K03177	14367.0
K12574	1302.0
K12570	0.0
K12573	14137.0
K11009	0.0
K11008	0.0
K11005	0.0
K11004	3.0
K11007	0.0
K11006	0.0
K11003	3.0
K08296	338.0
K08297	1.0
K08295	6.0
K02634	36.0
K02635	36.0
K10622	0.0
K07693	10.0
K07692	0.0
K07691	0.0
K07690	1.0
K07697	0.0
K07696	231.0
K07695	0.0
K07694	104.0
K07699	888.0
K07698	0.0
K07079	4547.0
K07078	1783.0
K07077	4.0
K07076	252.0
K07075	5307.0
K07074	189.0
K07073	0.0
K07072	0.0
K07071	1432.0
K07070	3.0
K14584	0.0
K11620	0.0
K09190	1.0
K11623	0.0
K05759	0.0
K08589	0.0
K11625	0.0
K11995	0.0
K01439	1677.0
K01438	11644.0
K01431	1.0
K01430	395.0
K01433	2591.0
K01432	0.0
K01434	76.0
K01437	0.0
K01436	1302.0
K05539	88.0
K14520	1.0
K12963	3.0
K12962	5.0
K12961	2.0
K12960	11607.0
K14749	0.0
K14748	0.0
K02972	1.0
K14743	0.0
K14742	9339.0
K14745	0.0
K14744	0.0
K14747	0.0
K14746	0.0
K02167	5.0
K02164	1.0
K02160	1182.0
K02168	63.0
K02169	9541.0
K10931	0.0
K03341	0.0
K03340	12782.0
K03343	3.0
K03342	41.0
K03346	44.0
K12299	1.0
K12291	0.0
K12290	1.0
K12293	0.0
K12292	0.0
K12295	0.0
K12294	0.0
K12297	14.0
K12368	3.0
K11922	0.0
K11923	1.0
K11920	0.0
K11921	634.0
K11926	1.0
K11927	2587.0
K11924	9.0
K11925	1.0
K11928	463.0
K13181	0.0
K13219	0.0
K07262	76.0
K07263	16376.0
K07260	1352.0
K07261	6.0
K07266	51.0
K07267	103.0
K07264	2.0
K07265	53.0
K07268	0.0
K07269	1.0
K01155	2198.0
K04478	2.0
K04479	0.0
K10528	0.0
K14952	2.0
K07486	212.0
K07487	121.0
K07484	1147.0
K07485	10.0
K07482	19.0
K07483	2354.0
K07480	36.0
K07481	426.0
K07488	8.0
K07489	0.0
K11210	0.0
K11211	1.0
K11212	4.0
K11214	245.0
K11216	51.0
K06300	0.0
K00061	0.0
K00060	161.0
K06301	0.0
K00065	253.0
K00064	98.0
K00067	16165.0
K00066	93.0
K00069	0.0
K00068	42.0
K06304	0.0
K08262	0.0
K08261	4.0
K08260	0.0
K08265	0.0
K08264	1.0
K00288	0.0
K00285	196.0
K00284	854.0
K00287	14124.0
K00286	12739.0
K00281	9809.0
K00280	0.0
K00283	2604.0
K00282	2604.0
K08088	0.0
K14198	0.0
K14199	0.0
K03452	0.0
K14194	0.0
K14195	0.0
K14196	1.0
K14197	1.0
K14192	0.0
K14193	0.0
K01880	14015.0
K01881	14580.0
K01883	14374.0
K01885	14521.0
K04618	0.0
K01887	14578.0
K01224	3158.0
K01889	14372.0
K01226	308.0
K01227	1.0
K01220	24.0
K01222	308.0
K01223	1177.0
K02759	514.0
K02755	0.0
K02757	1426.0
K02756	0.0
K14998	7.0
K02750	44.0
K02753	1.0
K02752	0.0
K00939	14411.0
K00938	10.0
K00937	11558.0
K00936	7017.0
K00935	4.0
K00934	93.0
K00933	0.0
K00932	0.0
K00931	12388.0
K00930	25120.0
K01089	14199.0
K01080	1.0
K01081	12032.0
K01082	0.0
K01083	67.0
K01084	0.0
K01085	3.0
K01087	25.0
K02571	0.0
K02570	56.0
K02573	122.0
K02572	10.0
K02575	233.0
K02574	267.0
K07780	0.0
K03488	908.0
K03489	26.0
K03482	1.0
K03483	20.0
K03480	240.0
K03481	219.0
K03486	313.0
K03487	1.0
K03484	802.0
K03485	1.0
K02287	36.0
K02286	71.0
K02285	71.0
K02284	71.0
K02283	1519.0
K02282	99.0
K02281	62.0
K02280	87.0
K02289	36.0
K02288	36.0
K03626	0.0
K03627	0.0
K03624	14980.0
K03625	14367.0
K03151	1122.0
K03620	909.0
K03153	63.0
K08869	0.0
K03628	13967.0
K03629	14209.0
K09738	0.0
K09739	0.0
K09736	0.0
K09737	0.0
K09735	0.0
K09732	0.0
K09733	0.0
K09730	0.0
K09731	0.0
K09888	5717.0
K09889	134.0
K09880	4.0
K09882	91.0
K09883	72.0
K09884	0.0
K09887	0.0
K11027	0.0
K11026	0.0
K11025	0.0
K11024	0.0
K07679	1.0
K07678	3.0
K11021	0.0
K11020	0.0
K07675	7.0
K07674	60.0
K07676	1.0
K07671	0.0
K07670	51.0
K07673	71.0
K07672	0.0
K01117	0.0
K12048	0.0
K07019	265.0
K07018	104.0
K07011	28398.0
K07010	1068.0
K07013	158.0
K07012	1979.0
K07015	1047.0
K07014	84.0
K07017	3209.0
K07016	33.0
K10084	0.0
K08372	43.0
K05884	35.0
K05885	709.0
K05886	20.0
K05887	60.0
K05880	1.0
K05881	4.0
K05882	98.0
K05883	0.0
K08902	36.0
K05739	53.0
K05888	0.0
K05889	0.0
K08903	36.0
K00547	92.0
K00544	0.0
K00545	0.0
K00542	0.0
K00543	0.0
K00540	28003.0
K00548	14170.0
K00549	588.0
K01145	0.0
K01412	145.0
K01147	170.0
K01417	732.0
K00038	5.0
K01143	0.0
K01142	6204.0
K01419	252.0
K00788	13584.0
K00789	15053.0
K12502	0.0
K14762	1.0
K14761	1221.0
K06195	160.0
K03819	1.0
K03818	1102.0
K03814	4549.0
K03817	276.0
K03816	5093.0
K03811	5394.0
K03810	8.0
K03813	87.0
K11908	1.0
K11909	1.0
K11904	46.0
K11905	53.0
K11906	17.0
K11907	67.0
K11900	71.0
K11901	71.0
K11902	19.0
K11903	84.0
K10986	3.0
K13238	46.0
K13239	0.0
K13797	4.0
K07248	3930.0
K13796	6.0
K07244	0.0
K07245	9.0
K07246	148.0
K07240	29235.0
K07241	10.0
K07242	36.0
K07243	148.0
K01268	0.0
K05296	0.0
K02821	475.0
K09016	1.0
K09945	6.0
K09944	11.0
K09947	2.0
K09946	148.0
K09941	16.0
K09940	149.0
K09943	5.0
K09942	41.0
K09949	185.0
K09948	5.0
K10851	2.0
K10850	2.0
K03666	537.0
K03667	258.0
K03196	131.0
K03665	14208.0
K11275	3.0
K06012	1037.0
K00048	1221.0
K10857	2.0
K09773	209.0
K00043	1.0
K00042	652.0
K00041	2463.0
K00040	526.0
K00046	11411.0
K00733	0.0
K00044	0.0
K06011	0.0
K09012	0.0
K06016	318.0
K06017	0.0
K06014	0.0
K06015	313.0
K06019	87.0
K01075	64.0
K12221	4.0
K06444	0.0
K04632	0.0
K14977	74.0
K14974	0.0
K00958	154.0
K00951	27111.0
K00950	17254.0
K00952	3.0
K00955	233.0
K00954	14367.0
K00957	3125.0
K00956	2447.0
K00590	262.0
K02777	148.0
K02775	1187.0
K02774	286.0
K02773	274.0
K02771	45.0
K02770	815.0
K02779	211.0
K02778	1.0
K01606	0.0
K01607	10426.0
K01604	0.0
K01605	0.0
K01602	43.0
K01601	147.0
K03750	696.0
K01609	11728.0
K02553	29.0
K02804	506.0
K02551	13194.0
K02806	163.0
K02557	13243.0
K02800	116.0
K05275	5.0
K02802	0.0
K13300	0.0
K02558	1225.0
K02809	2.0
K02808	0.0
K03600	82.0
K03601	14298.0
K03602	14180.0
K03603	1.0
K03604	254.0
K03605	195.0
K03606	3425.0
K03607	9.0
K03608	817.0
K03609	1406.0
K06078	1.0
K06079	465.0
K09710	14352.0
K09711	0.0
K09712	1.0
K06073	1.0
K06074	1.0
K06075	1645.0
K06076	2837.0
K06077	31.0
K06382	749.0
K06383	555.0
K06380	0.0
K06381	1345.0
K06386	0.0
K06387	767.0
K06384	139.0
K06385	824.0
K06388	0.0
K06389	0.0
K12466	2.0
K12468	0.0
K07657	334.0
K07656	0.0
K07655	0.0
K07654	5.0
K07653	2.0
K07652	222.0
K07651	7.0
K07650	37.0
K07659	152.0
K07658	9346.0
K11041	23.0
K11040	1.0
K11043	0.0
K11042	0.0
K11045	1.0
K11044	0.0
K11047	0.0
K11046	0.0
K11049	0.0
K11048	0.0
K07387	9759.0
K07386	15085.0
K06926	5203.0
K06927	321.0
K06924	0.0
K06925	14359.0
K06922	0.0
K06923	1121.0
K06920	4977.0
K06921	13079.0
K06928	190.0
K06929	265.0
K07033	1029.0
K07032	353.0
K07031	417.0
K07030	1054.0
K07037	12837.0
K07035	767.0
K07034	29.0
K07039	74.0
K07038	289.0
K10829	0.0
K00384	16398.0
K00385	229.0
K00386	0.0
K00387	0.0
K00380	231.0
K00381	176.0
K00382	14621.0
K00383	58.0
K00389	85.0
K01387	3.0
K01385	0.0
K01389	0.0
K09158	100.0
K09159	101.0
K09156	0.0
K09157	1201.0
K09154	2.0
K09155	2366.0
K09152	0.0
K09153	394.0
K09150	0.0
K09151	156.0
K05970	16693.0
K05714	1.0
K05715	0.0
K05710	53.0
K05711	0.0
K05712	14.0
K05713	1.0
K00560	13667.0
K00561	83.0
K00563	264.0
K00564	82.0
K00566	23706.0
K00567	14047.0
K00568	226.0
K00569	105.0
K05575	232.0
K01169	1.0
K01167	8.0
K01166	1.0
K05577	260.0
K01163	2808.0
K01161	0.0
K01160	6.0
K05578	36.0
K05579	36.0
K08092	224.0
K08093	25.0
K08094	239.0
K08095	0.0
K08096	0.0
K08097	62.0
K02254	0.0
K02255	1.0
K01743	0.0
K02251	4.0
K02061	4.0
K01741	0.0
K02060	4.0
K00114	7.0
K02122	1322.0
K02123	10994.0
K02120	11060.0
K02121	10763.0
K02124	11009.0
K03837	48.0
K03836	0.0
K03835	52.0
K03834	10.0
K03833	235.0
K03832	17014.0
K03831	122.0
K03830	746.0
K00443	0.0
K03839	13474.0
K02067	426.0
K10189	636.0
K13038	27077.0
K13787	137.0
K13788	158.0
K13789	42059.0
K10188	763.0
K12255	0.0
K12254	2.0
K12257	13568.0
K12256	12.0
K12251	5073.0
K12250	0.0
K12253	0.0
K12252	2.0
K13252	7.0
K13256	65.0
K13255	7.0
K12079	0.0
K12078	0.0
K12071	60.0
K12070	1.0
K12073	128.0
K12072	1.0
K09912	6.0
K06236	0.0
K06237	0.0
K05519	0.0
K09914	15.0
K11788	0.0
K11782	0.0
K11780	36.0
K11781	36.0
K11787	0.0
K11784	0.0
K11530	1.0
K12787	0.0
K12786	0.0
K12785	0.0
K12784	0.0
K06718	9.0
K09969	104.0
K09968	0.0
K09967	362.0
K09966	137.0
K09965	93.0
K09964	3.0
K09963	323.0
K09962	6.0
K09961	42.0
K09960	42.0
K11527	2686.0
K11524	0.0
K11525	0.0
K11250	68.0
K11253	0.0
K11258	1.0
K11528	0.0
K00713	0.0
K00712	88.0
K10780	0.0
K10783	105.0
K10125	17.0
K10124	1.0
K10126	16.0
K10121	35.0
K10123	0.0
K10122	35.0
K04652	1516.0
K04653	1293.0
K04651	1635.0
K04656	1231.0
K04654	1233.0
K04655	1302.0
K00973	14750.0
K00972	41.0
K00971	18126.0
K00970	10637.0
K00975	3025.0
K00974	4299.0
K00979	14192.0
K00978	1080.0
K14954	0.0
K14955	0.0
K14956	0.0
K06178	12729.0
K01596	212.0
K01597	37.0
K01594	0.0
K01595	236.0
K01592	0.0
K01593	26.0
K01590	139.0
K01591	14341.0
K01598	100.0
K01599	10795.0
K02711	36.0
K02710	36.0
K02713	36.0
K02712	36.0
K02714	36.0
K02717	36.0
K02716	36.0
K02719	71.0
K02718	36.0
K03449	388.0
K03446	8415.0
K03444	642.0
K03445	10.0
K03442	11712.0
K01620	11569.0
K01621	347.0
K01622	7.0
K01623	3028.0
K01624	15599.0
K01625	16053.0
K01626	1107.0
K01627	13204.0
K01628	1341.0
K01629	3718.0
K05299	4.0
K02829	2.0
K02828	1.0
K02827	2.0
K02826	2.0
K02825	520.0
K02824	3803.0
K02823	13924.0
K02822	571.0
K03198	126.0
K03199	162.0
K03668	322.0
K03669	105.0
K03190	404.0
K03191	32.0
K03660	1297.0
K03194	4.0
K03195	94.0
K03664	14361.0
K03197	80.0
K09772	1139.0
K06013	247.0
K09770	51.0
K09771	14.0
K09776	49.0
K09777	879.0
K09774	205.0
K09775	732.0
K09778	302.0
K09779	1011.0
K06269	0.0
K06323	0.0
K11624	0.0
K02991	0.0
K02990	14254.0
K02624	59.0
K02240	48.0
K08282	203.0
K12440	0.0
K12441	0.0
K12442	0.0
K12443	0.0
K12444	0.0
K12445	0.0
K12449	0.0
K02247	0.0
K07637	2.0
K07636	14898.0
K07639	2.0
K07638	152.0
K11069	2236.0
K11068	5109.0
K11063	0.0
K11062	0.0
K11061	0.0
K11060	0.0
K11066	10.0
K11065	10464.0
K06900	1.0
K06901	4563.0
K06902	371.0
K06903	809.0
K06904	408.0
K06905	238.0
K06906	170.0
K06907	1045.0
K06908	231.0
K06909	677.0
K10821	0.0
K05905	16.0
K05904	0.0
K05906	0.0
K05900	7.0
K05903	113.0
K01406	1.0
K05909	0.0
K05908	0.0
K00368	9.0
K00369	45.0
K00366	289.0
K00367	36.0
K00364	77.0
K00365	95.0
K00362	82.0
K00363	68.0
K00360	0.0
```
