## Extended Data File 1 for "Diet induces reproducible alterations in the mouse and human gut microbiome": ERS1122278_ERR1366521.picrust_nol

```
# Constructed from biom file
#OTU ID	ERR1366521
K01365	0.0
K01364	0.0
K01361	31.0
K01360	0.0
K01362	15626.0
K02249	0.0
K05841	132.0
K05844	145.0
K05845	305.0
K05846	4118.0
K05847	4459.0
K00508	42.0
K00500	39.0
K00507	565.0
K00504	0.0
K00505	0.0
K12521	0.0
K01101	2643.0
K01103	190.0
K12520	0.0
K01104	29662.0
K05592	15328.0
K05593	4537.0
K05590	34.0
K05591	93.0
K05596	41.0
K05597	0.0
K05594	5.0
K05595	3371.0
K05599	0.0
K11964	0.0
K11962	129.0
K14540	6466.0
K12529	2.0
K12528	1.0
K06353	0.0
K02456	990.0
K02457	49.0
K02454	523.0
K02455	181.0
K02452	83.0
K02453	221.0
K02450	22.0
K02103	2903.0
K08138	676.0
K02108	17032.0
K02109	19560.0
K02458	55.0
K02459	53.0
K08137	21.0
K03851	102.0
K03850	0.0
K03852	134.0
K03855	171.0
K03856	6728.0
K13018	43.0
K13019	375.0
K13010	10.0
K13011	0.0
K13012	427.0
K13013	3.0
K13014	31.0
K13015	83.0
K13016	411.0
K13017	30.0
K08566	3.0
K08567	152.0
K13274	0.0
K13275	5.0
K13276	0.0
K13277	0.0
K03275	2.0
K03274	335.0
K03277	0.0
K03276	0.0
K03271	5831.0
K03270	14009.0
K03273	1389.0
K03272	2877.0
K03279	0.0
K03278	0.0
K11022	0.0
K12277	0.0
K12276	6.0
K12270	58.0
K11058	0.0
K12279	6.0
K12278	6.0
K07557	0.0
K07550	0.0
K07552	9305.0
K06319	0.0
K09909	5.0
K09908	35.0
K12051	0.0
K12050	0.0
K12057	49.0
K12056	30.0
K06221	102.0
K09900	3.0
K09903	18458.0
K09902	10.0
K09904	8.0
K09907	8.0
K09906	35.0
K11501	0.0
K03234	0.0
K00773	18340.0
K00772	426.0
K00777	1.0
K00776	0.0
K06313	218.0
K06315	0.0
K05574	129.0
K10201	103.0
K07176	2.0
K07177	85.0
K07174	0.0
K07175	1441.0
K07172	257.0
K07173	4204.0
K07170	9598.0
K07171	13579.0
K07178	16.0
K07179	0.0
K00195	0.0
K00194	159.0
K00197	171.0
K00196	0.0
K00191	0.0
K00190	49.0
K00193	0.0
K00192	0.0
K00198	2448.0
K06405	5936.0
K10109	1545.0
K10108	3929.0
K10107	108.0
K01828	39.0
K01829	22.0
K01826	50.0
K01825	93.0
K01822	222.0
K01823	600.0
K01820	11.0
K01821	285.0
K00999	0.0
K00998	13951.0
K00995	13094.0
K00997	2760.0
K00996	21.0
K00991	18561.0
K00990	329.0
K00992	23.0
K11028	0.0
K02622	11944.0
K02625	0.0
K03564	16505.0
K13489	16.0
K13488	16.0
K13483	22.0
K13482	83.0
K13481	82.0
K13480	8.0
K13487	12.0
K13486	16.0
K14680	0.0
K14681	0.0
K14682	63.0
K08358	101.0
K08357	118.0
K08356	11.0
K08355	11.0
K03469	18249.0
K03462	0.0
K03464	4.0
K03465	1285.0
K03466	18377.0
K01648	34.0
K01649	18920.0
K01643	2426.0
K01640	499.0
K01641	62.0
K01646	1182.0
K01647	16099.0
K01644	3371.0
K02597	40.0
K02626	92.0
K02595	26.0
K02594	917.0
K02593	27.0
K02592	300.0
K02591	1136.0
K02590	3045.0
K02598	517.0
K02849	176.0
K14061	36.0
K14062	36.0
K14063	5.0
K14064	5.0
K14065	0.0
K14067	0.0
K02841	241.0
K02840	5.0
K02843	937.0
K02844	29.0
K02847	7.0
K02846	6.0
K02102	33.0
K09758	364.0
K06039	11.0
K06034	41.0
K06036	10.0
K06037	0.0
K06032	0.0
K01581	373.0
K02702	129.0
K02659	303.0
K13490	16.0
K13491	16.0
K03644	11561.0
K03645	34.0
K03646	332.0
K03647	149.0
K03640	1970.0
K03641	548.0
K03642	1530.0
K03643	288.0
K03648	17305.0
K03649	88.0
K06694	0.0
K11814	0.0
K12428	1.0
K12429	4.0
K12422	0.0
K12423	0.0
K12420	0.0
K12421	0.0
K12426	0.0
K12427	0.0
K12424	0.0
K12425	0.0
K07349	36.0
K07348	11.0
K05380	0.0
K07345	109.0
K07344	34.0
K07347	145.0
K07346	66.0
K07341	2297.0
K07340	27.0
K07343	2480.0
K07342	0.0
K06968	55.0
K06969	31279.0
K06962	938.0
K06963	0.0
K06960	6559.0
K06961	0.0
K06966	11876.0
K06967	6309.0
K06964	0.0
K06965	0.0
K08995	52.0
K08994	241.0
K08997	10.0
K08996	19.0
K08990	11.0
K08993	19.0
K08992	54.0
K08999	1344.0
K08998	15611.0
K08344	48.0
K08345	5.0
K08346	5.0
K14940	8.0
K02724	129.0
K08349	5.0
K11815	0.0
K05929	0.0
K05928	130.0
K05927	57.0
K05924	0.0
K05922	61.0
K05921	65.0
K00349	11329.0
K00698	0.0
K00340	11767.0
K00341	11766.0
K00690	2900.0
K00343	11711.0
K00344	478.0
K00697	408.0
K00346	11329.0
K00347	11329.0
K09116	2392.0
K09117	16580.0
K05337	1603.0
K09118	225.0
K09119	0.0
K02106	217.0
K05823	38.0
K05820	75.0
K05826	2.0
K05827	2.0
K02100	5.0
K02101	0.0
K00524	0.0
K00525	17834.0
K00526	4086.0
K00527	22454.0
K00520	325.0
K00522	0.0
K00523	46.0
K02451	7.0
K00528	16499.0
K00529	77.0
K00025	2.0
K14215	0.0
K14213	0.0
K03453	12424.0
K00796	16103.0
K05339	16.0
K00027	6881.0
K00794	15096.0
K00793	15046.0
K01347	0.0
K01346	0.0
K01344	0.0
K01343	0.0
K00791	20038.0
K01340	0.0
K00790	22537.0
K02694	129.0
K02696	129.0
K02697	129.0
K02690	129.0
K02691	153.0
K02692	129.0
K02693	129.0
K02698	258.0
K02699	129.0
K00836	42.0
K00837	10718.0
K00835	138.0
K00832	863.0
K00833	9347.0
K00830	688.0
K00831	17819.0
K00839	106.0
K04335	4.0
K04334	4.0
K01120	52.0
K01126	20548.0
K04333	5.0
K01129	8110.0
K01128	34.0
K04339	0.0
K04338	10.0
K02470	23830.0
K02471	439.0
K02472	788.0
K02473	0.0
K02474	12909.0
K02475	20.0
K02476	20.0
K02477	15297.0
K02478	51.0
K02479	174.0
K09019	65.0
K01267	4110.0
K13074	0.0
K13075	0.0
K11441	0.0
K14055	9.0
K13299	0.0
K13292	7125.0
K14057	5.0
K14056	4.0
K02856	530.0
K02585	342.0
K12211	20.0
K12210	0.0
K12213	20.0
K12212	20.0
K12215	0.0
K02854	6.0
K12217	20.0
K12216	20.0
K12219	20.0
K12218	20.0
K02855	10.0
K08692	0.0
K08693	12.0
K08690	0.0
K08691	6.0
K08696	387.0
K08697	129.0
K11748	93.0
K11749	17920.0
K11746	5.0
K11747	39.0
K11744	32.0
K11745	29.0
K11742	118.0
K11743	2289.0
K11740	0.0
K11741	2363.0
K13920	314.0
K13921	2.0
K13922	2782.0
K13923	2.0
K13924	306.0
K13925	0.0
K13926	54.0
K13927	805.0
K13928	5.0
K13929	23.0
K09923	9.0
K09922	10790.0
K06201	14140.0
K06200	3626.0
K06207	16044.0
K06206	1646.0
K06205	34.0
K09924	303.0
K09929	2.0
K06208	358.0
K00759	9039.0
K00758	33.0
K00752	18.0
K00757	16530.0
K00756	2785.0
K00754	18803.0
K06001	13693.0
K05557	0.0
K09766	646.0
K05554	0.0
K07475	0.0
K07150	4784.0
K07151	156.0
K07152	465.0
K07153	11.0
K07154	14108.0
K07155	0.0
K07156	44.0
K07157	93.0
K07406	7126.0
K07407	32627.0
K07404	6073.0
K07405	11539.0
K07402	4270.0
K07403	466.0
K07400	36.0
K07401	22.0
K01808	18799.0
K01809	15264.0
K01800	49.0
K01801	0.0
K01802	12546.0
K01803	17819.0
K01804	4010.0
K01805	989.0
K01807	2975.0
K09718	0.0
K14668	0.0
K14669	0.0
K14666	0.0
K14667	0.0
K01664	212.0
K01665	10173.0
K01666	3202.0
K01667	10722.0
K01660	0.0
K01661	1351.0
K01662	16969.0
K01663	2.0
K01668	58.0
K01669	782.0
K02863	18402.0
K02862	20.0
K02860	17006.0
K02867	18458.0
K02866	0.0
K02864	18014.0
K02869	0.0
K05362	11.0
K05365	87.0
K03402	7830.0
K03403	277.0
K03400	0.0
K03406	44900.0
K03407	5593.0
K03404	181.0
K03405	205.0
K03408	11165.0
K03409	925.0
K02315	7982.0
K02314	19112.0
K02317	6.0
K02316	18478.0
K02313	18528.0
K02312	44.0
K02319	9.0
K12405	0.0
K12152	7.0
K12151	5.0
K07091	342.0
K07090	21005.0
K07093	185.0
K07092	0.0
K07095	21131.0
K07094	108.0
K07097	52.0
K07096	96.0
K07099	2132.0
K07098	21636.0
K11175	18219.0
K11174	0.0
K11177	30.0
K11176	1.0
K11173	0.0
K11179	246.0
K11178	30.0
K00322	51.0
K00320	13.0
K00321	0.0
K00326	0.0
K00324	746.0
K00325	396.0
K00329	103.0
K05945	107.0
K05944	0.0
K05947	0.0
K05946	1852.0
K06944	2.0
K06945	135.0
K06946	169.0
K06415	256.0
K06940	4208.0
K06941	18728.0
K06942	18402.0
K06943	0.0
K10806	51.0
K10807	14.0
K10804	151.0
K10805	49.0
K06948	232.0
K06949	20465.0
K06418	56.0
K09138	46.0
K09139	0.0
K09134	2529.0
K09135	0.0
K09136	419.0
K09137	206.0
K09130	0.0
K09131	314.0
K09132	2499.0
K09133	132.0
K05808	18010.0
K05809	34.0
K05804	2194.0
K05805	173.0
K05806	0.0
K05807	11954.0
K05800	144.0
K05801	895.0
K05802	9.0
K05803	34.0
K01044	12.0
K01045	2.0
K01046	206.0
K02068	505.0
K04561	50.0
K01042	1004.0
K05568	6471.0
K05567	2638.0
K14273	0.0
K14275	0.0
K14274	14.0
K02062	74.0
K05245	0.0
K05564	13.0
K01048	721.0
K02066	12455.0
K01322	10098.0
K01325	0.0
K02065	12402.0
K01326	0.0
K05560	13.0
K02243	143.0
K08930	0.0
K02679	31.0
K02676	48.0
K02674	64.0
K02675	0.0
K02672	82.0
K02241	352.0
K02670	59.0
K02671	83.0
K00810	3.0
K00811	11663.0
K00812	1951.0
K00813	35.0
K00814	0.0
K00817	17630.0
K00818	11159.0
K00819	378.0
K02530	73.0
K02245	145.0
K02244	49.0
K01499	8.0
K01498	0.0
K01493	17787.0
K01492	261.0
K01491	37864.0
K01497	438.0
K01496	310.0
K01495	15498.0
K01494	3002.0
K02418	5821.0
K02419	6581.0
K14492	0.0
K02412	6191.0
K02413	6233.0
K02410	6583.0
K02411	3447.0
K02416	6576.0
K02417	5113.0
K02414	614.0
K02415	447.0
K00120	0.0
K00121	605.0
K00430	0.0
K13058	2.0
K13059	0.0
K13727	16.0
K13057	8.0
K13722	0.0
K13051	120.0
K13052	3532.0
K00435	24.0
K12054	0.0
K03239	0.0
K03238	0.0
K03231	9.0
K03230	49.0
K03232	0.0
K12059	3.0
K03237	0.0
K03236	0.0
K12058	41.0
K12239	0.0
K12238	0.0
K12235	0.0
K12234	380.0
K13942	0.0
K13940	3780.0
K13941	34.0
K12097	0.0
K12096	0.0
K12095	0.0
K12094	0.0
K12093	0.0
K12092	0.0
K12091	0.0
K12090	0.0
K12099	0.0
K12098	0.0
K06356	0.0
K05992	63.0
K03540	0.0
K06331	3341.0
K06330	52.0
K07138	9701.0
K07139	14597.0
K11811	99.0
K07132	950.0
K07133	43887.0
K07130	5683.0
K07131	168.0
K07137	22323.0
K07134	0.0
K07135	0.0
K01860	0.0
K01866	18471.0
K01867	18494.0
K01865	58.0
K01868	20865.0
K01869	18458.0
K06140	50.0
K04766	9.0
K04767	297.0
K04764	1570.0
K04762	11656.0
K04763	28394.0
K04760	231.0
K04761	3508.0
K04768	55.0
K04769	5647.0
K08313	70.0
K08312	30.0
K08311	251.0
K08310	72.0
K08317	35.0
K08316	4428.0
K08315	10.0
K08314	357.0
K05149	0.0
K08319	42.0
K08318	5.0
K06339	0.0
K14648	0.0
K14392	228.0
K14393	254.0
K14645	162.0
K14647	7.0
K01689	21250.0
K01686	15882.0
K01687	22937.0
K01684	2744.0
K01685	6107.0
K01682	262.0
K01681	16248.0
K05308	0.0
K02889	0.0
K02888	18489.0
K02885	0.0
K02884	18458.0
K02887	18357.0
K02886	18458.0
K02881	18458.0
K02883	0.0
K13743	0.0
K02086	122.0
K02081	2238.0
K02080	35.0
K02083	189.0
K02082	79.0
K13831	0.0
K03428	130.0
K03429	3326.0
K03424	30762.0
K03935	0.0
K03932	1369.0
K03933	65.0
K03930	2386.0
K03931	135.0
K02339	270.0
K02338	18509.0
K02337	18485.0
K02336	26.0
K02335	20700.0
K02334	3455.0
K02330	0.0
K03688	4463.0
K03689	129.0
K03680	34.0
K03683	57.0
K03684	419.0
K03685	18397.0
K03686	26977.0
K03687	17965.0
K07301	7364.0
K07300	278.0
K07303	131.0
K07302	131.0
K07305	681.0
K07304	877.0
K07307	376.0
K07306	88.0
K07309	12.0
K07308	167.0
K02617	10.0
K02610	35.0
K02963	18459.0
K02612	35.0
K02961	17875.0
K09686	48386.0
K09687	54157.0
K09684	207.0
K09685	323.0
K09682	7.0
K09683	0.0
K09680	405.0
K09681	6.0
K09688	106.0
K09689	106.0
K05962	17.0
K05961	0.0
K05967	37.0
K05966	184.0
K11159	12.0
K05964	625.0
K05968	2.0
K11152	0.0
K00309	6.0
K00658	642.0
K00304	106.0
K00305	105.0
K00654	0.0
K00655	22896.0
K00652	10893.0
K00301	12.0
K00302	2469.0
K00303	165.0
K10828	0.0
K06431	1.0
K06432	5.0
K06433	5.0
K06434	43.0
K06436	869.0
K06437	0.0
K10820	14.0
K06439	0.0
K10822	0.0
K10823	0.0
K10826	2.0
K09167	380.0
K06322	0.0
K14117	0.0
K14259	0.0
K14257	0.0
K01308	604.0
K01303	41.0
K01301	24.0
K01305	538.0
K01304	396.0
K02658	442.0
K00672	7.0
K02650	1651.0
K02651	771.0
K02652	4810.0
K02653	5797.0
K02654	15929.0
K05687	0.0
K02656	106.0
K05685	137.0
K00878	6160.0
K00879	384.0
K00872	1566.0
K00873	18614.0
K00870	129.0
K00876	29512.0
K00877	0.0
K00874	19688.0
K00875	0.0
K04487	13586.0
K04486	8650.0
K04485	18285.0
K04484	0.0
K04483	0.0
K04482	0.0
K04480	0.0
K04488	9207.0
K12049	0.0
K13693	2.0
K13706	0.0
K13694	1452.0
K13695	39.0
K05977	0.0
K09516	598.0
K02434	11216.0
K02435	10728.0
K02436	60.0
K02437	14719.0
K05350	3769.0
K02431	3170.0
K08100	0.0
K02433	11679.0
K02438	6543.0
K02439	99.0
K03745	170.0
K03744	21308.0
K03747	62.0
K03210	18193.0
K03217	18458.0
K03216	6961.0
K03215	271.0
K03742	16785.0
K03219	49.0
K03218	17445.0
K03749	148.0
K03748	457.0
K02383	0.0
K06327	6.0
K06320	2919.0
K07238	17233.0
K09479	0.0
K09478	0.0
K09475	6.0
K09474	582.0
K09477	0.0
K09476	34.0
K09471	33.0
K09470	4.0
K09473	4.0
K09472	117.0
K07543	2.0
K06898	5735.0
K13967	0.0
K13963	3558.0
K07545	0.0
K00737	2171.0
K05345	10.0
K11706	8.0
K11707	43.0
K11704	8.0
K11705	8.0
K11708	41.0
K11709	24.0
K05588	0.0
K07114	26961.0
K07443	5138.0
K07116	8.0
K07117	81.0
K07110	58.0
K07447	18372.0
K07112	1526.0
K07113	123.0
K07448	2669.0
K07118	513.0
K07119	75.0
K10619	0.0
K10618	0.0
K10617	0.0
K10616	0.0
K01848	55.0
K01849	56.0
K01844	2507.0
K01845	4497.0
K01846	834.0
K01847	21346.0
K01840	32727.0
K01841	189.0
K01842	0.0
K01843	2940.0
K06219	8.0
K10832	0.0
K05348	0.0
K14203	0.0
K08483	6842.0
K08482	170.0
K08481	268.0
K08480	129.0
K08485	34.0
K08484	38.0
K00464	129.0
K00467	1.0
K00466	1.0
K00461	0.0
K00460	0.0
K00463	0.0
K00462	47.0
K04509	5.0
K00469	14.0
K00468	1.0
K08645	0.0
K04744	365.0
K01518	0.0
K01519	0.0
K04748	275.0
K04749	1170.0
K01514	155.0
K01515	11991.0
K01512	4095.0
K01510	0.0
K14623	2369.0
K14626	0.0
K14627	0.0
K14628	0.0
K14629	0.0
K03918	63.0
K03919	27.0
K12372	19.0
K12373	53200.0
K12370	19.0
K12371	17.0
K02359	0.0
K02358	18648.0
K02351	23.0
K02352	0.0
K02355	36087.0
K02357	18449.0
K02356	18531.0
K13574	174.0
K13573	14.0
K13572	17.0
K13571	23.0
K13570	23.0
K12112	1.0
K12113	1.0
K12110	0.0
K12111	206.0
K07329	0.0
K07328	0.0
K07323	414.0
K07322	19966.0
K07321	1386.0
K07320	222.0
K07327	0.0
K07326	0.0
K07325	0.0
K07324	0.0
K08163	5.0
K06180	47158.0
K06181	197.0
K06182	4087.0
K06183	6465.0
K06186	241.0
K06187	18508.0
K06188	1240.0
K06189	325.0
K08359	3.0
K07589	41.0
K07588	10650.0
K07587	0.0
K07586	2341.0
K07585	0.0
K07584	6626.0
K07583	0.0
K07582	0.0
K07581	0.0
K07580	0.0
K11139	0.0
K05989	21365.0
K05988	0.0
K05985	1458.0
K05987	1.0
K05986	2.0
K10843	26.0
K08354	30.0
K10844	14.0
K10848	0.0
K00673	25.0
K00674	10519.0
K00675	108.0
K00676	6221.0
K00677	13786.0
K06988	186.0
K06989	636.0
K08351	6.0
K06980	476.0
K06981	0.0
K06982	0.0
K08350	10.0
K06984	0.0
K06985	188.0
K06986	21.0
K06987	4109.0
K02445	5559.0
K02444	2557.0
K00582	0.0
K00583	0.0
K00580	0.0
K02110	17342.0
K00586	0.0
K00587	0.0
K00584	30.0
K08921	0.0
K02441	84.0
K00588	1489.0
K08922	0.0
K02440	1225.0
K00018	18548.0
K08923	0.0
K02443	3482.0
K00019	189.0
K02442	0.0
K08925	0.0
K08926	2.0
K08927	2.0
K03149	2732.0
K06604	0.0
K00015	174.0
K01989	6688.0
K00854	12073.0
K00855	314.0
K00856	270.0
K00857	3663.0
K00850	39680.0
K00851	261.0
K00852	9086.0
K00853	1917.0
K00858	18490.0
K00859	18116.0
K01181	2637.0
K01180	0.0
K01183	2718.0
K01182	7252.0
K01185	10674.0
K01184	3.0
K01187	40589.0
K01188	15225.0
K02596	60.0
K13766	147.0
K13767	38.0
K13003	0.0
K13002	198.0
K13000	0.0
K02984	0.0
K02986	18466.0
K02987	0.0
K02636	258.0
K02982	16313.0
K02983	0.0
K02638	129.0
K02639	688.0
K02988	18336.0
K08298	18.0
K08299	44.0
K03583	211.0
K03582	247.0
K03581	7522.0
K03580	45.0
K03587	12125.0
K03586	113.0
K03585	22765.0
K03584	18215.0
K03589	15445.0
K03588	22569.0
K01725	14.0
K01724	342.0
K01727	142.0
K01726	3647.0
K01721	98.0
K01720	88.0
K01722	0.0
K13008	0.0
K01729	19.0
K01728	442.0
K09530	0.0
K09539	0.0
K02188	5639.0
K02189	5113.0
K02182	85.0
K02183	0.0
K03769	1339.0
K03768	21493.0
K03767	265.0
K03765	1.0
K03764	34.0
K03763	11578.0
K03762	149.0
K03761	37.0
K03760	270.0
K09457	2009.0
K09456	46.0
K09459	172.0
K09458	18824.0
K00602	45475.0
K13988	0.0
K13985	40.0
K09981	75.0
K09980	0.0
K09983	37.0
K09982	94.0
K09985	85.0
K09984	16.0
K09987	85.0
K09986	53.0
K09989	2498.0
K09988	2696.0
K12583	11.0
K12582	26.0
K12589	0.0
K11720	342.0
K09759	3345.0
K10985	38.0
K10984	54.0
K07468	0.0
K07469	45.0
K07464	5235.0
K07465	273.0
K07466	9.0
K07467	3856.0
K07460	15824.0
K07461	3131.0
K07462	18467.0
K07463	9.0
K10679	485.0
K10678	6.0
K10671	0.0
K10670	2722.0
K10673	0.0
K10672	644.0
K10674	26.0
K10677	46.0
K10676	0.0
K08726	0.0
K08724	128.0
K08722	1291.0
K08723	6.0
K08720	4.0
K08721	0.0
K08728	32.0
K10187	0.0
K00119	80.0
K00118	21.0
K00449	22.0
K00448	21.0
K00115	0.0
K00446	36.0
K00117	39.0
K00116	240.0
K00111	16923.0
K00442	0.0
K00113	393.0
K00112	398.0
K01539	0.0
K01531	4479.0
K04720	7299.0
K01533	19160.0
K01534	28044.0
K01535	18.0
K01537	18153.0
K14358	0.0
K14605	129.0
K14606	129.0
K00413	181.0
K10120	78.0
K05600	0.0
K05777	148.0
K03972	2.0
K03973	465.0
K03970	18.0
K03971	6.0
K03976	17003.0
K03977	18453.0
K03974	19.0
K03975	9265.0
K03978	18178.0
K03979	18507.0
K13378	11342.0
K02372	7521.0
K02371	15493.0
K02377	12463.0
K02379	453.0
K03396	0.0
K03397	0.0
K03394	6700.0
K03395	0.0
K03392	19.0
K03393	0.0
K03390	10175.0
K03391	6.0
K03399	87.0
K03027	0.0
K12136	0.0
K12137	130.0
K06610	14.0
K12138	4.0
K12139	4.0
K11444	15.0
K11440	4.0
K11443	24.0
K11442	1.0
K00612	64.0
K00613	10.0
K00610	14011.0
K00611	6637.0
K00616	5581.0
K00617	0.0
K00614	14.0
K00615	35795.0
K00619	305.0
K10863	0.0
K07874	0.0
K06234	0.0
K10240	17.0
K10241	8.0
K10242	22.0
K10243	36.0
K04110	12.0
K04113	0.0
K04112	0.0
K04115	0.0
K04114	0.0
K04117	3.0
K04116	4.0
K04118	0.0
K05517	33.0
K07705	137.0
K07704	237.0
K07707	2230.0
K07706	2383.0
K07701	6.0
K07700	10.0
K07703	7.0
K07702	10.0
K07709	202.0
K07708	230.0
K01955	24574.0
K13042	0.0
K09934	7.0
K09935	3363.0
K06216	30.0
K09937	259.0
K13745	7.0
K13746	0.0
K13747	13735.0
K13740	0.0
K13741	0.0
K13742	0.0
K06211	2225.0
K06212	54.0
K09933	62.0
K02618	36.0
K02619	9955.0
K02968	18308.0
K02966	0.0
K02967	18401.0
K02616	24.0
K02965	18455.0
K02962	0.0
K02611	35.0
K02613	64.0
K03569	24096.0
K03568	846.0
K03565	17889.0
K06218	111.0
K03567	235.0
K03566	127.0
K03561	23598.0
K03560	245.0
K03563	6618.0
K03562	589.0
K06430	0.0
K01709	992.0
K01708	60.0
K01707	11.0
K01706	449.0
K01705	18.0
K01704	36931.0
K01703	37054.0
K01702	0.0
K14165	0.0
K14164	0.0
K14166	2.0
K14161	121.0
K14160	192.0
K14162	137.0
K05396	730.0
K03709	333.0
K03708	1501.0
K08160	37.0
K03701	32455.0
K03700	4240.0
K03703	15897.0
K03702	18458.0
K03705	6699.0
K03704	12003.0
K03707	421.0
K03706	4086.0
K06289	0.0
K06288	0.0
K06283	5249.0
K06282	599.0
K06281	580.0
K06287	18464.0
K06286	50.0
K06285	222.0
K06284	2118.0
K08161	73.0
K07540	2.0
K06438	3030.0
K06869	0.0
K06868	0.0
K06867	547.0
K06866	8.0
K06865	0.0
K06864	5593.0
K06863	0.0
K06862	0.0
K06861	12037.0
K06860	141.0
K12659	3.0
K12658	21.0
K07547	0.0
K07546	0.0
K15023	4.0
K15022	139.0
K15020	0.0
K15024	4440.0
K08700	129.0
K08162	2153.0
K07544	2.0
K00137	6.0
K00135	630.0
K00134	19023.0
K00133	18395.0
K00132	114.0
K00131	38.0
K00130	2467.0
K00139	0.0
K00138	4.0
K00429	19.0
K00428	8932.0
K00421	0.0
K00423	3.0
K00425	12095.0
K00427	6.0
K00426	12062.0
K14292	0.0
K14379	0.0
K14370	0.0
K14371	0.0
K14372	0.0
K14373	0.0
K14374	0.0
K14375	0.0
K09845	2.0
K14082	1.0
K14083	390.0
K14080	0.0
K14081	8.0
K14086	2167.0
K14087	2270.0
K14084	97.0
K14088	2271.0
K14089	2262.0
K01552	4699.0
K01551	770.0
K01556	56.0
K01557	0.0
K01554	4.0
K01555	30.0
K04708	0.0
K03955	0.0
K13689	2.0
K13688	20.0
K13683	4.0
K13685	870.0
K13684	4.0
K13687	1.0
K13686	1.0
K14159	0.0
K02399	46.0
K02398	950.0
K02395	804.0
K02394	339.0
K02397	3155.0
K02396	6789.0
K02391	131.0
K02390	6734.0
K02393	296.0
K02392	10484.0
K13533	0.0
K13532	0.0
K13531	10.0
K13530	50.0
K01550	0.0
K05658	0.0
K14054	17.0
K02601	19579.0
K02970	18426.0
K05378	0.0
K12339	1550.0
K14060	11.0
K11687	0.0
K11686	5.0
K11685	5.0
K11689	579.0
K11688	658.0
K08939	0.0
K03048	193.0
K03049	0.0
K13821	810.0
K13820	7.0
K03042	0.0
K03043	18245.0
K03040	18077.0
K03041	0.0
K03046	18469.0
K03047	0.0
K03044	0.0
K03045	0.0
K00348	11330.0
K09847	0.0
K00692	16.0
K00638	7277.0
K00639	13881.0
K00693	0.0
K00634	14476.0
K00635	4.0
K00630	0.0
K00631	45.0
K00632	967.0
K00633	3784.0
K00691	172.0
K00696	2.0
K00694	495.0
K00695	130.0
K10854	1.0
K07811	0.0
K07810	140.0
K07813	5815.0
K07812	384.0
K07814	2648.0
K07816	379.0
K00090	29.0
K00091	2637.0
K00094	339.0
K00096	4177.0
K00097	12738.0
K00098	24.0
K00099	18169.0
K10228	61.0
K10229	61.0
K12548	0.0
K10222	0.0
K10220	40.0
K10221	1.0
K10227	66.0
K05822	22.0
K01949	0.0
K01945	18242.0
K01947	0.0
K01946	0.0
K01941	56.0
K01940	17142.0
K06357	0.0
K07729	17948.0
K07728	0.0
K07727	10463.0
K07726	2400.0
K07725	0.0
K07724	33.0
K07723	241.0
K07722	342.0
K07721	0.0
K07720	30594.0
K00899	320.0
K05824	0.0
K00891	21864.0
K00892	8.0
K00895	1568.0
K00897	244.0
K08151	288.0
K08153	76.0
K08154	54.0
K02948	18453.0
K02942	0.0
K02944	0.0
K05665	0.0
K02946	18433.0
K13793	0.0
K06352	0.0
K01769	0.0
K01768	1114.0
K01761	116.0
K01760	862.0
K01762	0.0
K09578	0.0
K01766	8.0
K08164	7.0
K02493	18351.0
K08166	17.0
K08167	22.0
K02496	79.0
K02497	9.0
K02494	112.0
K02495	25508.0
K02498	145.0
K02499	1261.0
K08168	0.0
K08169	1972.0
K14415	2357.0
K14414	15.0
K06881	18342.0
K00436	4.0
K06332	2.0
K12815	0.0
K12810	0.0
K06885	1782.0
K00437	1.0
K06335	0.0
K06334	7631.0
K03547	7376.0
K03546	5050.0
K03545	22062.0
K03544	21997.0
K03543	9489.0
K06888	2852.0
K10941	53.0
K03549	263.0
K03548	70.0
K10940	0.0
K02236	202.0
K02237	5944.0
K02234	137.0
K02232	6597.0
K02233	9116.0
K02230	992.0
K02231	11758.0
K06359	0.0
K02238	16500.0
K02239	7.0
K03723	17885.0
K03722	1130.0
K03721	24.0
K03720	41.0
K03727	33.0
K03726	0.0
K03725	0.0
K03724	402.0
K06358	0.0
K12673	0.0
K12679	0.0
K12678	0.0
K06410	2375.0
K11898	5.0
K11899	0.0
K11896	193.0
K11897	39.0
K11894	105.0
K11895	189.0
K11892	204.0
K11893	191.0
K11890	21.0
K11891	181.0
K08762	0.0
K08764	0.0
K08765	0.0
K10418	0.0
K11325	129.0
K11326	0.0
K11327	0.0
K11328	0.0
K11329	258.0
K00151	20.0
K00150	129.0
K00153	3.0
K00400	0.0
K00407	91.0
K00406	142.0
K00405	144.0
K00404	103.0
K00158	46.0
K01342	8.0
K09388	6.0
K09386	63.0
K09384	374.0
K04094	2655.0
K04095	3470.0
K04096	18283.0
K04097	62.0
K04090	86.0
K04091	107.0
K04092	43.0
K04093	2.0
K04098	1.0
K04099	0.0
K01578	45.0
K01579	12627.0
K01574	31.0
K01575	195.0
K01576	4.0
K01577	28.0
K01571	5126.0
K01572	19288.0
K01573	446.0
K02009	2973.0
K02008	22142.0
K02005	25021.0
K02004	118317.0
K02007	4481.0
K02006	31203.0
K02001	504.0
K02000	352.0
K02003	95011.0
K02002	602.0
K03065	0.0
K08952	18.0
K03060	6664.0
K13809	0.0
K10948	0.0
K09607	1.0
K06125	0.0
K04337	4.0
K06120	315.0
K06121	0.0
K04336	4.0
K01127	0.0
K09703	53.0
K00004	2.0
K14699	0.0
K09702	676.0
K14698	0.0
K05311	91.0
K13829	86.0
K10943	62.0
K07291	0.0
K07290	32.0
K10206	8229.0
K10202	35.0
K10208	1.0
K10209	4.0
K01966	1283.0
K01965	65.0
K01964	4.0
K01963	3883.0
K01962	2187.0
K01961	19322.0
K01960	11749.0
K01969	156.0
K01968	107.0
K07749	2739.0
K07748	3.0
K07741	468.0
K07740	8.0
K07743	0.0
K07742	6515.0
K07745	0.0
K07744	0.0
K07746	145.0
K01299	2718.0
K01295	1126.0
K01297	3528.0
K02922	0.0
K05603	21.0
K02921	0.0
K02926	18401.0
K05607	0.0
K02924	0.0
K05605	0.0
K02928	0.0
K02929	0.0
K00216	9.0
K00217	0.0
K00214	0.0
K00215	19067.0
K00213	0.0
K00210	193.0
K00211	0.0
K00218	130.0
K00219	139.0
K01035	0.0
K01034	1046.0
K04517	16458.0
K01740	30871.0
K01031	27.0
K01746	298.0
K01745	3576.0
K01744	11667.0
K01749	3533.0
K01039	192.0
K04518	11279.0
K09591	0.0
K14129	0.0
K14128	10.0
K14121	0.0
K14120	0.0
K14123	0.0
K14122	0.0
K14125	0.0
K14124	0.0
K14127	13.0
K14126	10.0
K03521	19374.0
K03520	57.0
K03523	6983.0
K03522	19714.0
K03525	18285.0
K03524	18702.0
K03527	18541.0
K03526	16747.0
K03529	6816.0
K03528	56.0
K06338	0.0
K02217	13315.0
K03299	550.0
K03298	43.0
K13472	0.0
K03293	601.0
K03292	13517.0
K03291	12.0
K03290	3.0
K03297	2321.0
K03296	30686.0
K03295	10725.0
K03294	3366.0
K13009	1.0
K12690	0.0
K09743	0.0
K06022	1.0
K07190	129.0
K06021	1.0
K07192	1157.0
K06020	188.0
K06027	4.0
K06026	0.0
K09744	132.0
K07991	21.0
K08749	0.0
K09835	131.0
K09834	129.0
K10439	15170.0
K06351	22.0
K09833	129.0
K10925	0.0
K10924	22.0
K10927	6.0
K10926	6.0
K10923	0.0
K10922	0.0
K09629	0.0
K10697	129.0
K00179	5322.0
K00172	1703.0
K00171	483.0
K00170	1210.0
K00177	13646.0
K00176	13046.0
K00175	24863.0
K00174	24248.0
K13478	0.0
K14338	5.0
K14339	4.0
K14335	10.0
K14337	3.0
K14330	129.0
K14331	129.0
K14333	6.0
K08918	0.0
K13479	1173.0
K04078	18263.0
K04079	18406.0
K04076	232.0
K04077	18501.0
K04074	1715.0
K04075	18128.0
K04072	8681.0
K04073	35.0
K04070	5472.0
K04071	0.0
K14597	45.0
K13318	0.0
K08280	45.0
K13641	263.0
K13640	105.0
K13643	271.0
K13642	2.0
K02027	100277.0
K02026	174991.0
K02025	188385.0
K02024	95.0
K02023	3564.0
K02022	1062.0
K02021	57.0
K02020	4087.0
K02029	11952.0
K02028	13484.0
K03886	12.0
K03887	8.0
K03884	0.0
K03885	9576.0
K03881	0.0
K03888	8.0
K03889	13.0
K12998	0.0
K12999	8.0
K12992	1098.0
K12993	0.0
K12990	2420.0
K12991	0.0
K12996	39.0
K12997	597.0
K12994	1.0
K12995	60.0
K08979	0.0
K08978	16038.0
K03088	149954.0
K03089	536.0
K03086	23142.0
K03087	779.0
K08971	0.0
K08970	50.0
K03082	29.0
K03080	4.0
K08974	16061.0
K13868	0.0
K00918	425.0
K01553	0.0
K12214	40.0
K11646	94.0
K11645	0.0
K11641	0.0
K11640	0.0
K12736	0.0
K12733	0.0
K07507	14118.0
K07506	304.0
K07505	44.0
K07504	46.0
K07503	31.0
K07502	3400.0
K07501	142.0
K07500	0.0
K07509	0.0
K07508	3.0
K11422	0.0
K08698	129.0
K10773	19141.0
K10774	0.0
K14286	0.0
K10778	218.0
K14287	113.0
K00140	742.0
K05501	177.0
K01903	742.0
K01902	750.0
K01905	40.0
K01904	6.0
K01907	102.0
K01906	11.0
K01909	0.0
K01908	95.0
K14534	2393.0
K00147	17208.0
K07767	0.0
K07769	129.0
K07768	30.0
K06203	279.0
K06202	181.0
K09921	99.0
K09920	8.0
K09927	2176.0
K09024	8.0
K09022	450.0
K09023	8.0
K09020	30.0
K09021	9.0
K02908	0.0
K02909	18522.0
K08218	12265.0
K08219	6.0
K02904	18429.0
K02906	18402.0
K02907	18035.0
K02902	18191.0
K00230	220.0
K00231	531.0
K00232	14.0
K08976	70.0
K00234	0.0
K00239	12929.0
K06209	5599.0
K09928	303.0
K01015	0.0
K01014	9.0
K01012	17173.0
K01011	2716.0
K01010	0.0
K08920	0.0
K14103	0.0
K14102	0.0
K14101	0.0
K14100	0.0
K14105	0.0
K14104	0.0
K14109	0.0
K14108	0.0
K06401	7.0
K00893	0.0
K13402	0.0
K12858	0.0
K03503	11098.0
K03502	15785.0
K03501	18423.0
K03500	7066.0
K08924	0.0
K02278	729.0
K02279	2017.0
K12977	0.0
K02276	466.0
K02277	46.0
K02274	482.0
K02275	478.0
K13450	0.0
K13451	0.0
K13452	0.0
K13454	0.0
K13455	0.0
K12509	0.0
K12508	7.0
K12507	147.0
K12506	1410.0
K12500	23.0
K12503	15.0
K05926	0.0
K09728	0.0
K14587	14.0
K06597	1.0
K06596	303.0
K06595	7.0
K06599	5.0
K06598	2.0
K07978	130.0
K07979	16783.0
K07976	0.0
K14585	0.0
K10907	8886.0
K10906	5.0
K10901	0.0
K10909	0.0
K10908	86.0
K09819	238.0
K09818	147.0
K09817	17607.0
K09816	17424.0
K09815	17555.0
K06374	5562.0
K06373	5515.0
K09812	20320.0
K09811	20250.0
K09810	14222.0
K09724	0.0
K14582	0.0
K09721	0.0
K04058	38.0
K04059	8.0
K04050	0.0
K04051	0.0
K04052	0.0
K04053	0.0
K04054	0.0
K04055	0.0
K04056	10.0
K04057	0.0
K01047	0.0
K08975	0.0
K10015	7.0
K10014	92.0
K10017	7.0
K10016	7.0
K10011	67.0
K10010	686.0
K10013	11.0
K10012	2499.0
K10019	1.0
K10018	1.0
K13665	35.0
K13664	0.0
K13663	0.0
K13662	0.0
K13661	0.0
K13660	0.0
K13669	0.0
K13668	7.0
K07641	6.0
K01466	531.0
K13590	170.0
K01464	3001.0
K01465	18767.0
K01462	26421.0
K01463	373.0
K01460	38.0
K01461	1.0
K13599	141.0
K13598	105.0
K01468	2353.0
K01469	167.0
K09251	26.0
K09252	36.0
K02041	2514.0
K02040	18533.0
K02043	15.0
K02045	799.0
K02044	2814.0
K02047	801.0
K02046	801.0
K02049	16335.0
K02048	841.0
K05549	2.0
K05548	10.0
K06046	1.0
K03319	222.0
K03316	378.0
K03317	549.0
K03314	30.0
K03315	15926.0
K03312	3255.0
K03313	2432.0
K03310	15362.0
K03311	2295.0
K12052	0.0
K02945	19412.0
K06162	32.0
K06163	30.0
K06160	150.0
K06161	0.0
K06166	24.0
K00359	1611.0
K06164	29.0
K06165	29.0
K06168	18102.0
K06169	188.0
K13020	136.0
K07158	0.0
K07159	0.0
K04835	67.0
K11621	0.0
K11991	62.0
K11622	7.0
K11996	906.0
K11627	0.0
K11626	8.0
K11629	2.0
K11628	0.0
K07561	0.0
K07560	18039.0
K07563	0.0
K07562	0.0
K07565	0.0
K07564	0.0
K07567	21294.0
K07566	28603.0
K07569	0.0
K07568	29472.0
K09925	1.0
K11199	0.0
K11198	0.0
K11192	4.0
K11191	0.0
K11196	1.0
K11195	1.0
K11194	0.0
K02492	4299.0
K10713	8.0
K10710	771.0
K10711	102.0
K10716	13.0
K02490	76.0
K10714	7.0
K10715	8.0
K01929	18520.0
K01928	18663.0
K01923	20015.0
K01922	21.0
K01921	18843.0
K01920	338.0
K01926	16207.0
K01925	18482.0
K01924	18384.0
K07789	129.0
K07788	127.0
K07785	132.0
K07784	7.0
K07787	727.0
K07786	0.0
K07781	6.0
K07783	1777.0
K07782	67.0
K05835	24.0
K06355	0.0
K14661	0.0
K09844	2.0
K00782	743.0
K00783	18250.0
K00784	19824.0
K00785	2.0
K00786	3855.0
K00039	1.0
K00036	3486.0
K00037	2.0
K00034	454.0
K00035	1.0
K00032	0.0
K00033	3422.0
K00030	355.0
K00031	15378.0
K01259	903.0
K01258	16932.0
K01255	3495.0
K01256	842.0
K01251	13434.0
K01250	878.0
K01253	7.0
K01252	7.0
K09008	123.0
K09009	34.0
K09000	141.0
K09001	628.0
K09002	2478.0
K09003	19.0
K09004	239.0
K09005	361.0
K09006	0.0
K09007	304.0
K09846	1.0
K08234	3916.0
K00258	1.0
K00259	2833.0
K00252	173.0
K00253	116.0
K00256	2.0
K00257	12009.0
K00254	0.0
K00255	4.0
K01079	2709.0
K01078	44.0
K01071	137.0
K01070	170.0
K01073	36.0
K01077	14105.0
K01076	233.0
K14472	1.0
K14471	0.0
K14470	0.0
K14475	33.0
K09841	1.0
K02788	66.0
K02782	8.0
K02783	941.0
K02781	790.0
K02786	71.0
K02787	2.0
K02784	37.0
K01060	240.0
K01787	2372.0
K01786	4679.0
K01785	27979.0
K01784	26970.0
K01783	19311.0
K01782	431.0
K01781	5.0
K01780	0.0
K01789	1.0
K01788	4475.0
K02526	283.0
K02527	11882.0
K02525	13.0
K02250	3.0
K02523	11775.0
K02520	18296.0
K02521	9.0
K02258	109.0
K02259	317.0
K02528	17144.0
K02529	58498.0
K03781	12369.0
K03780	875.0
K03783	16734.0
K03782	535.0
K03785	2605.0
K03784	2647.0
K03787	14100.0
K03786	15891.0
K03789	6626.0
K03788	7.0
K10700	0.0
K00342	11772.0
K03124	9.0
K03120	0.0
K12527	1058.0
K12526	3.0
K12525	41.0
K12524	18783.0
K12523	0.0
K12522	0.0
K09789	8947.0
K09788	286.0
K09787	6280.0
K09786	270.0
K09785	0.0
K09781	91.0
K09780	207.0
K10961	0.0
K10960	135.0
K10963	0.0
K10962	0.0
K10965	0.0
K10964	0.0
K10966	0.0
K09879	3.0
K06318	5.0
K06311	11.0
K06310	694.0
K06312	1.0
K06314	8.0
K06317	455.0
K11389	0.0
K11386	0.0
K11387	3.0
K11384	96.0
K11385	0.0
K11382	0.0
K11383	0.0
K11381	338.0
K11949	0.0
K10380	0.0
K04032	384.0
K04033	24.0
K04030	568.0
K04031	4377.0
K04036	0.0
K04037	131.0
K04034	279.0
K04035	325.0
K04038	131.0
K04039	131.0
K07046	250.0
K07047	3215.0
K07044	38.0
K07045	3955.0
K07042	7036.0
K07043	15580.0
K07040	6545.0
K07041	0.0
K07048	432.0
K07049	0.0
K08664	0.0
K02584	313.0
K10039	912.0
K10038	52.0
K10037	53.0
K10036	519.0
K04788	0.0
K04789	0.0
K04784	22.0
K04785	1.0
K04786	0.0
K04787	0.0
K04780	0.0
K04781	6.0
K04782	72.0
K04783	1.0
K13601	0.0
K13603	0.0
K13602	0.0
K13605	0.0
K13604	0.0
K13607	60.0
K02404	925.0
K05783	0.0
K05782	28.0
K05781	30.0
K05780	30.0
K05787	35.0
K05786	283.0
K05785	241.0
K05784	0.0
K05789	5.0
K05788	485.0
K01442	15083.0
K01443	7357.0
K01444	249.0
K01446	20.0
K01447	10880.0
K01448	26406.0
K01449	3228.0
K14803	0.0
K02069	1005.0
K05569	2495.0
K08008	0.0
K02063	76.0
K05566	2653.0
K05565	83.0
K05563	13.0
K05562	13.0
K05561	13.0
K02064	76.0
K03338	2459.0
K03339	5.0
K03330	0.0
K03331	0.0
K03332	7.0
K03333	19.0
K03335	2289.0
K03336	2268.0
K03337	2430.0
K12956	0.0
K12957	7.0
K12954	0.0
K12955	0.0
K12952	0.0
K12953	0.0
K12950	0.0
K12951	0.0
K14733	3.0
K00109	0.0
K06148	17464.0
K06149	89.0
K06144	8.0
K06145	46.0
K06146	1.0
K06147	118497.0
K06141	19.0
K06142	35110.0
K06143	525.0
K11945	0.0
K08948	0.0
K08949	0.0
K00071	0.0
K14664	0.0
K13810	41.0
K14665	146.0
K03058	0.0
K11609	0.0
K11608	0.0
K14660	1.0
K11603	0.0
K11602	0.0
K11601	0.0
K11600	0.0
K11607	33.0
K11606	33.0
K11605	33.0
K11604	33.0
K10558	20.0
K10559	161.0
K10550	32.0
K10551	32.0
K10552	7.0
K10553	7.0
K10554	10.0
K10555	53.0
K10556	73.0
K10557	20.0
K03051	0.0
K03050	0.0
K07549	0.0
K07548	0.0
K07239	1195.0
K07235	43.0
K07234	67.0
K07237	43.0
K07236	43.0
K07231	31.0
K07230	32.0
K07233	25.0
K07232	90.0
K02467	5.0
K05306	2930.0
K05305	2549.0
K05304	31.0
K05303	2.0
K05301	1.0
K02565	8.0
K08644	0.0
K08646	5.0
K08641	1871.0
K08643	4.0
K08642	0.0
K12146	0.0
K00010	2592.0
K00011	33.0
K00012	20607.0
K00013	17696.0
K00014	19018.0
K00016	6705.0
K09065	9.0
K08252	325.0
K08253	6.0
K08256	23.0
K08255	1.0
K08258	0.0
K08259	130.0
K00274	126.0
K00275	862.0
K00276	14.0
K00270	0.0
K00271	0.0
K00272	0.0
K00273	2.0
K00278	14988.0
K00279	0.0
K12675	0.0
K01277	11395.0
K01274	143.0
K01273	5341.0
K01271	3794.0
K01270	27821.0
K01278	13085.0
K00906	101.0
K00904	173.0
K00903	2434.0
K00901	2210.0
K13785	0.0
K00908	265.0
K11149	0.0
K01053	61.0
K01051	770.0
K01057	1106.0
K01056	18458.0
K01055	82.0
K01054	133.0
K01058	431.0
K02500	17548.0
K02501	17550.0
K02502	6260.0
K02503	18257.0
K02504	33.0
K02505	33.0
K02506	5.0
K02507	35.0
K02508	7.0
K02509	145.0
K00291	0.0
K13410	1.0
K13148	0.0
K13419	0.0
K05825	0.0
K03106	18458.0
K03105	0.0
K03101	21116.0
K03100	36264.0
K12541	0.0
K12540	0.0
K12543	0.0
K12542	25.0
K12545	0.0
K12544	0.0
K12547	0.0
K12546	0.0
K12549	0.0
K06080	8.0
K11018	0.0
K11019	0.0
K11016	0.0
K11017	0.0
K11014	3.0
K11015	3.0
K11012	0.0
K11013	3.0
K11010	0.0
K11011	0.0
K06333	5471.0
K06880	0.0
K06883	618.0
K06882	56.0
K09857	166.0
K06884	19.0
K06887	31.0
K06886	491.0
K06889	33635.0
K10942	1.0
K09859	315.0
K09858	348.0
K10947	24520.0
K10946	0.0
K10945	0.0
K10944	0.0
K13284	0.0
K00483	61.0
K00481	21.0
K00480	53.0
K00486	137.0
K00485	5.0
K00484	17.0
K09901	8.0
K10929	0.0
K07684	334.0
K07685	3.0
K07686	10.0
K07687	56.0
K07681	2.0
K07688	4.0
K07689	82.0
K10928	0.0
K04018	0.0
K04019	414.0
K04014	66.0
K04015	372.0
K04016	2.0
K04017	0.0
K04013	13.0
K07060	0.0
K07061	0.0
K07062	1195.0
K07063	72.0
K07064	10.0
K07065	138.0
K07066	2316.0
K07067	233.0
K07068	51.0
K07069	2228.0
K01121	3.0
K13629	1.0
K13628	562.0
K13623	5.0
K13622	6.0
K13620	4.0
K13626	3877.0
K08586	0.0
K08587	0.0
K01428	2675.0
K01429	2610.0
K01422	9447.0
K01423	436.0
K01420	7654.0
K01421	6329.0
K01426	3145.0
K01427	0.0
K01424	18522.0
K01425	11432.0
K08068	8.0
K07538	0.0
K13086	0.0
K13085	0.0
K07287	208.0
K07824	0.0
K07682	0.0
K02722	129.0
K12978	13.0
K12979	20.0
K12972	214.0
K12973	55.0
K12974	8.0
K12975	10.0
K12976	15.0
K07821	0.0
K07683	1.0
K14750	0.0
K14751	0.0
K14953	0.0
K12288	33.0
K12289	33.0
K12282	6.0
K12283	14.0
K12280	6.0
K12281	6.0
K12286	6.0
K12287	0.0
K12284	5.0
K12285	5.0
K11957	129.0
K11956	130.0
K11955	129.0
K11954	129.0
K11953	129.0
K11952	129.0
K11951	129.0
K11950	129.0
K11959	129.0
K11958	129.0
K13889	725.0
K13888	150.0
K11963	129.0
K07217	353.0
K07216	5710.0
K07215	1.0
K07214	3207.0
K07213	794.0
K07212	0.0
K07219	304.0
K07218	40.0
K12150	33.0
K08689	1.0
K08688	2.0
K00402	0.0
K00401	0.0
K11994	0.0
K00152	0.0
K01043	241.0
K00154	29.0
K00157	0.0
K00156	8916.0
K10533	4.0
K10530	16.0
K10531	18.0
K10536	1076.0
K10537	69.0
K10535	35.0
K10538	6.0
K10539	69.0
K00073	13.0
K13934	23.0
K00076	487.0
K00077	15264.0
K00074	6855.0
K00075	18265.0
K00078	0.0
K00079	149.0
K02290	258.0
K02563	18408.0
K02292	129.0
K08966	2.0
K02294	137.0
K08278	0.0
K08279	13.0
K08274	0.0
K08275	0.0
K08276	21.0
K08277	0.0
K00298	1.0
K00299	178.0
K00296	0.0
K00297	17968.0
K00294	380.0
K00292	0.0
K00293	1.0
K00290	14123.0
K07757	7.0
K12089	0.0
K01210	55.0
K01213	0.0
K01212	3786.0
K01215	29.0
K01214	0.0
K01217	0.0
K01216	9.0
K01219	5.0
K01218	2498.0
K02749	0.0
K02746	522.0
K02747	369.0
K02744	958.0
K02745	477.0
K02742	9.0
K00924	382.0
K00925	20531.0
K00926	6369.0
K00927	18455.0
K00928	19387.0
K00929	15331.0
K12085	0.0
K02298	78.0
K02299	79.0
K02568	63.0
K02569	239.0
K02562	7.0
K02291	335.0
K02560	34.0
K02293	154.0
K02566	1569.0
K02567	279.0
K02564	26350.0
K02297	79.0
K03169	40492.0
K03168	18270.0
K03163	0.0
K03162	0.0
K03167	0.0
K03166	0.0
K11038	1.0
K11039	0.0
K11030	0.0
K11031	723.0
K11032	0.0
K11033	0.0
K11034	0.0
K11035	0.0
K11036	0.0
K11037	0.0
K02546	0.0
K07668	1182.0
K07669	16.0
K07666	9.0
K07667	10863.0
K07664	11.0
K07665	3640.0
K07662	45.0
K07663	6.0
K07660	19.0
K07661	9.0
K03927	9784.0
K07008	212.0
K07009	1650.0
K07002	175.0
K07003	6763.0
K07000	395.0
K07001	18252.0
K07006	293.0
K07007	20818.0
K07004	151.0
K07005	18074.0
K03921	31.0
K02956	18446.0
K09725	0.0
K09181	1168.0
K08599	0.0
K08598	0.0
K08591	17698.0
K08590	11576.0
K01156	209.0
K01154	16664.0
K01407	8.0
K01400	2.0
K01153	17859.0
K01150	154.0
K01151	16716.0
K01408	0.0
K01409	19655.0
K01158	0.0
K01159	14245.0
K05523	1.0
K05522	88.0
K05521	4880.0
K05520	10710.0
K05527	180.0
K05526	11.0
K05525	8.0
K05524	329.0
K05529	0.0
K14518	129.0
K14519	45.0
K05949	0.0
K01754	6524.0
K05942	0.0
K01027	0.0
K02171	0.0
K02170	64.0
K02173	89.0
K02172	0.0
K01751	1965.0
K06416	1749.0
K06417	6.0
K06414	5.0
K06947	0.0
K03379	21.0
K03808	141.0
K03809	119.0
K03806	196.0
K06412	6174.0
K03804	34.0
K12296	18.0
K03802	231.0
K03803	10966.0
K06413	95.0
K10808	16.0
K06411	2324.0
K01028	105.0
K01029	984.0
K11931	7.0
K11930	0.0
K11933	7.0
K11932	7.0
K11935	4.0
K11934	205.0
K11937	4.0
K11936	6.0
K11939	7.0
K11938	5.0
K10800	7.0
K06419	28.0
K11929	6.0
K07271	7053.0
K07270	8.0
K07273	9908.0
K07272	11.0
K07275	565.0
K07274	39.0
K07277	12088.0
K07276	108.0
K07279	0.0
K07278	314.0
K10623	0.0
K02481	10029.0
K11520	129.0
K02480	12.0
K08170	4.0
K02485	329.0
K02484	10471.0
K02487	142.0
K08600	12515.0
K08603	0.0
K08602	3099.0
K08605	6.0
K08604	3.0
K09956	3.0
K09957	1.0
K09954	101.0
K09955	18226.0
K09952	695.0
K09953	0.0
K09950	13.0
K09951	5122.0
K09958	46.0
K09959	54.0
K07495	21.0
K07494	239.0
K07497	3318.0
K07496	4632.0
K07491	5547.0
K07490	32.0
K07493	24.0
K07492	165.0
K07499	130.0
K07498	38.0
K11209	22.0
K11208	46.0
K11204	0.0
K11203	132.0
K11202	966.0
K11201	3.0
K11200	4.0
K00058	21712.0
K00059	32205.0
K00728	0.0
K00729	7.0
K00055	25.0
K00057	18393.0
K00050	2660.0
K00051	0.0
K00720	143.0
K00721	13640.0
K14424	0.0
K06033	0.0
K14189	22.0
K14188	59.0
K06364	0.0
K14187	198.0
K01239	1288.0
K01238	676.0
K01897	32031.0
K01232	1095.0
K01895	3966.0
K01230	0.0
K01893	17923.0
K01236	38.0
K01235	469.0
K01890	18457.0
K02768	1402.0
K02769	327.0
K02760	3176.0
K02761	2942.0
K02763	11.0
K02764	5.0
K02765	1348.0
K00948	22045.0
K00949	7195.0
K00942	18865.0
K00943	13016.0
K00940	10259.0
K00941	31442.0
K00946	21758.0
K00947	135.0
K00944	0.0
K00945	31114.0
K01097	0.0
K01096	36.0
K01095	918.0
K01093	275.0
K01092	14033.0
K01091	31948.0
K01090	8333.0
K03499	31348.0
K03498	27158.0
K03491	2128.0
K03490	2182.0
K03493	9.0
K03492	44.0
K03495	18454.0
K03497	39419.0
K03496	32517.0
K02817	1.0
K02814	7.0
K02815	10.0
K02810	1499.0
K02548	15138.0
K02549	424.0
K02818	6.0
K02819	2578.0
K03637	1867.0
K03636	634.0
K03147	15047.0
K03146	63.0
K08851	0.0
K06518	16427.0
K09729	292.0
K06048	88.0
K06045	146.0
K06044	30.0
K09727	0.0
K09726	122.0
K06041	12773.0
K09720	2.0
K09723	0.0
K06042	5027.0
K09897	8.0
K09896	8.0
K09895	25.0
K09894	8.0
K09893	34.0
K09892	33.0
K09891	34.0
K09890	8.0
K09899	34.0
K09898	9.0
K03622	0.0
K07648	34.0
K07649	147.0
K07398	0.0
K07399	245.0
K11056	0.0
K11057	0.0
K11054	0.0
K11055	0.0
K07640	26.0
K07393	193.0
K07390	333.0
K07391	17954.0
K07644	74.0
K07645	219.0
K07646	19624.0
K07647	0.0
K10896	0.0
K07024	42879.0
K07025	33631.0
K07026	8.0
K07027	14066.0
K07020	12.0
K07021	128.0
K07022	0.0
K07023	6090.0
K07028	172.0
K07029	32100.0
K10094	4.0
K01390	1.0
K01392	24.0
K01399	0.0
K02673	49.0
K05893	0.0
K05897	0.0
K05896	6795.0
K05895	3877.0
K05899	0.0
K05898	2.0
K00555	0.0
K00554	15891.0
K00557	78.0
K00556	10093.0
K00551	6.0
K00559	0.0
K00558	25694.0
K01170	9.0
K01173	1361.0
K01174	61.0
K01175	1024.0
K01176	1736.0
K01178	11.0
K01179	7144.0
K14578	0.0
K14579	0.0
K08951	0.0
K08950	0.0
K08953	0.0
K03828	219.0
K03829	57.0
K03820	10445.0
K03821	86.0
K03822	0.0
K03823	14138.0
K03824	70.0
K03825	26.0
K03826	5444.0
K03827	10454.0
K12248	0.0
K12246	0.0
K12247	2.0
K12242	0.0
K12243	0.0
K12240	0.0
K12241	0.0
K11919	0.0
K11918	5.0
K11913	0.0
K11912	0.0
K11911	33.0
K11910	136.0
K11917	0.0
K11916	78.0
K11915	78.0
K11914	78.0
K12068	5.0
K12069	0.0
K12062	4.0
K12063	29.0
K12060	29.0
K12061	35.0
K12066	4.0
K12067	49.0
K12064	2.0
K12065	29.0
K07259	12832.0
K07258	18447.0
K07253	0.0
K07251	8.0
K07250	2294.0
K07257	111.0
K07256	0.0
K07255	0.0
K07254	0.0
K05372	2.0
K05373	1.0
K05370	0.0
K05371	129.0
K05374	1.0
K05375	28.0
K09970	348.0
K09971	348.0
K09972	232.0
K09973	982.0
K09974	31.0
K09975	15.0
K09976	244.0
K09978	13.0
K09979	9686.0
K11261	2894.0
K11260	0.0
K11263	60.0
K11264	1.0
K10793	44.0
K10796	42.0
K10797	722.0
K10794	8.0
K10795	41.0
K00700	21231.0
K00701	1.0
K10798	0.0
K00703	18755.0
K00705	16622.0
K09828	0.0
K10133	0.0
K13053	9.0
K03192	171.0
K00964	0.0
K00965	6020.0
K00966	2559.0
K00960	0.0
K00961	0.0
K00962	18428.0
K00963	2616.0
K00969	16953.0
K12681	0.0
K02703	560.0
K08364	19.0
K08365	37.0
K02706	258.0
K08363	26.0
K08361	5.0
K02708	129.0
K02709	129.0
K08368	104.0
K08369	248.0
K01615	1347.0
K01617	52.0
K01616	1.0
K01611	1888.0
K01610	15612.0
K01613	13773.0
K01612	0.0
K01619	18310.0
K01618	8.0
K02834	18363.0
K02835	18458.0
K05281	8.0
K03619	141.0
K03618	18.0
K03617	17136.0
K03616	494.0
K03615	17168.0
K03614	16676.0
K03613	16899.0
K03612	16761.0
K03611	313.0
K03610	6472.0
K09705	181.0
K09704	6223.0
K09701	92.0
K09700	110.0
K09709	5.0
K06391	1722.0
K06390	5997.0
K06393	5943.0
K06392	3852.0
K06395	563.0
K06394	4379.0
K06397	5507.0
K06396	5465.0
K06399	5646.0
K06398	6046.0
K06435	0.0
K11078	0.0
K11079	0.0
K11074	39.0
K11075	39.0
K11076	39.0
K11077	0.0
K11070	6445.0
K11071	6545.0
K11072	8855.0
K11073	45.0
K06935	0.0
K06934	490.0
K06937	137.0
K06936	4.0
K06931	0.0
K06930	0.0
K06933	0.0
K06932	0.0
K06939	26.0
K06938	100.0
K13381	0.0
K05916	166.0
K05917	3.0
K05914	0.0
K05915	2.0
K05912	2.0
K05913	0.0
K05910	28.0
K05911	0.0
K05918	0.0
K05919	5719.0
K00392	136.0
K00390	911.0
K00397	0.0
K00395	99.0
K00394	793.0
K01884	0.0
K00399	0.0
K01886	17605.0
K01376	12.0
K01372	12704.0
K09149	0.0
K09148	0.0
K01225	180.0
K09145	2168.0
K09144	2165.0
K09147	0.0
K09146	1.0
K09141	165.0
K09140	0.0
K09143	3.0
K09142	0.0
K05709	1.0
K05708	2.0
K05879	2205.0
K05878	2211.0
K05875	7.0
K05874	79.0
K05877	6.0
K05876	5.0
K05873	103.0
K00579	0.0
K00578	0.0
K00577	0.0
K00575	7776.0
K00574	3220.0
K00573	597.0
K00571	8321.0
K00570	6.0
K01118	785.0
K01119	2161.0
K01157	1.0
K01112	7.0
K01113	450.0
K04477	5707.0
K01114	111.0
K01115	0.0
K08087	0.0
K01315	0.0
K08085	0.0
K08084	100.0
K08083	23.0
K08082	52.0
K08081	1.0
K08080	0.0
K01152	71.0
K01401	0.0
K09826	45.0
K06344	1.0
K06345	0.0
K09822	23.0
K06343	0.0
K10938	11.0
K06341	0.0
K10934	0.0
K10935	0.0
K10932	0.0
K11052	0.0
K10930	0.0
K06349	8.0
K11053	0.0
K10754	0.0
K01755	20152.0
K10200	806.0
K02132	0.0
K02137	0.0
K03840	8.0
K03841	820.0
K13028	0.0
K13799	258.0
K13798	0.0
K13795	54.0
K13794	1.0
K13021	1.0
K13792	0.0
K13791	0.0
K13790	0.0
K12268	18.0
K12269	43.0
K12262	122.0
K12263	8.0
K12264	5.0
K12265	5.0
K12266	8.0
K12267	29217.0
K01757	0.0
K12237	0.0
K13243	0.0
K13245	0.0
K13244	0.0
K13246	0.0
K03264	0.0
K03265	2.0
K03263	0.0
K03268	0.0
K03269	11705.0
K12415	0.0
K10211	0.0
K09918	7.0
K09919	225.0
K06720	33.0
K09913	133.0
K09910	8.0
K09911	33.0
K09916	10.0
K09917	8.0
K06726	778.0
K09915	47.0
K11535	24.0
K11534	45.0
K11537	1874.0
K11531	5.0
K11533	20.0
K11532	258.0
K11249	373.0
K11539	0.0
K00762	21136.0
K00763	7808.0
K00760	17907.0
K00761	18310.0
K00766	14794.0
K00767	15024.0
K00764	29952.0
K00765	17481.0
K00768	6850.0
K00769	119.0
K11059	0.0
K00186	7.0
K00187	7.0
K00184	680.0
K00185	391.0
K00183	401.0
K00180	13623.0
K00188	0.0
K00189	0.0
K10110	3789.0
K10111	41.0
K10112	7187.0
K10113	0.0
K10114	0.0
K10115	0.0
K10116	1.0
K10117	10712.0
K10118	13263.0
K10119	13966.0
K04641	51.0
K04643	0.0
K04642	0.0
K13282	225.0
K00988	0.0
K00989	1258.0
K00986	1338.0
K00984	2160.0
K00985	0.0
K00982	269.0
K00983	5429.0
K00980	760.0
K00981	18893.0
K01585	11782.0
K01584	39.0
K01586	20886.0
K13498	209.0
K01580	10368.0
K01583	1091.0
K01582	1254.0
K13497	2385.0
K01589	1971.0
K01588	18253.0
K14941	15.0
K08347	5.0
K08348	7.0
K02720	258.0
K14949	1.0
K02723	129.0
K03459	0.0
K03458	4918.0
K03455	11193.0
K03457	495.0
K03451	634.0
K03981	267.0
K03980	2318.0
K02614	1849.0
K01639	6149.0
K01638	191.0
K01637	126.0
K01636	64.0
K01635	43.0
K01634	9.0
K01633	12187.0
K01632	22.0
K01631	21.0
K01630	116.0
K02615	10.0
K02588	1889.0
K02589	3043.0
K02858	447.0
K02859	29.0
K14051	5.0
K14053	4.0
K14052	10.0
K02852	296.0
K02853	45.0
K02850	0.0
K02851	34.0
K14059	2236.0
K14058	376.0
K02586	961.0
K02587	1077.0
K03679	0.0
K03671	30385.0
K03670	63.0
K03673	359.0
K03672	79.0
K03675	16.0
K03674	35.0
K03677	0.0
K03676	480.0
K09761	18051.0
K09760	12176.0
K09763	151.0
K09762	6277.0
K09765	6002.0
K09764	356.0
K09767	563.0
K06006	10.0
K09769	1577.0
K09768	3543.0
K10353	10.0
K03187	2696.0
K03186	12601.0
K03185	317.0
K03184	35.0
K03183	25414.0
K03182	12477.0
K03181	111.0
K03189	2671.0
K03188	2672.0
K02715	129.0
K12455	0.0
K12454	195.0
K12453	0.0
K12452	548.0
K12451	0.0
K07358	0.0
K07356	2.0
K07357	34.0
K07354	0.0
K07355	0.0
K07352	0.0
K07353	0.0
K07350	5.0
K07351	8.0
K06919	1150.0
K06918	10.0
K06917	253.0
K06916	213.0
K06915	4778.0
K06914	0.0
K06913	0.0
K06912	0.0
K06911	11798.0
K06910	2860.0
K08986	28.0
K08987	100.0
K08984	71.0
K08985	0.0
K08982	292.0
K08983	21.0
K08980	0.0
K08981	271.0
K08988	27.0
K08989	8.0
K02252	0.0
K05934	4900.0
K05936	5160.0
K05937	8.0
K02253	0.0
K05939	170.0
K00378	16325.0
K00375	6318.0
K00374	210.0
K00376	33.0
K00371	125.0
K00370	124.0
K00373	125.0
K00372	104.0
K01358	22104.0
K09166	16.0
K09165	83.0
K09164	55.0
K09163	941.0
K09162	24.0
K09161	19.0
K09160	70.0
K01354	93.0
K01355	2.0
K01356	9143.0
K05601	49.0
K05851	35.0
K03807	29.0
K05606	2226.0
K02927	0.0
K05974	0.0
K03805	29.0
K05976	0.0
K00519	1.0
K00518	21.0
K03800	5323.0
K00511	0.0
K00510	272.0
K03801	10834.0
K00515	0.0
K00514	137.0
K00517	295.0
K05971	262.0
K03154	3594.0
K11147	0.0
K05581	129.0
K05580	129.0
K05583	129.0
K05582	258.0
K05585	129.0
K05584	129.0
K05587	0.0
K05586	0.0
K05589	364.0
K03150	15660.0
K03623	55.0
K03152	18569.0
K14200	0.0
K14201	0.0
K14202	0.0
K03621	16531.0
K14204	0.0
K14205	74.0
K01134	2312.0
K01135	130.0
K01136	30.0
K01137	8.0
K01130	3458.0
K01132	0.0
K01133	2759.0
K01138	5457.0
K01139	540.0
K02113	16462.0
K02112	17493.0
K02111	17007.0
K02446	277.0
K02117	16395.0
K02116	2742.0
K02115	17493.0
K02114	17482.0
K02119	5723.0
K02118	16698.0
K02448	8.0
K01036	15.0
K03212	9.0
K13007	27.0
K13006	55.0
K13005	0.0
K13004	2195.0
K13001	0.0
K06404	3622.0
K01032	27.0
K06951	108.0
K03862	31.0
K03863	35.0
K06406	6055.0
K06957	35.0
K05020	63.0
K06400	3098.0
K06403	3724.0
K06954	51.0
K10814	0.0
K10817	1.0
K10816	0.0
K07136	52.0
K03242	0.0
K03243	0.0
K12202	20.0
K12203	46.0
K12206	20.0
K12207	20.0
K12204	46.0
K12205	46.0
K12208	20.0
K12209	20.0
K13919	319.0
K13918	6.0
K06214	10.0
K06215	4680.0
K09936	3900.0
K06217	18293.0
K09930	54.0
K09931	170.0
K09932	24.0
K06213	5564.0
K09938	23.0
K09939	10269.0
K11517	0.0
K06337	0.0
K13301	8.0
K00748	12097.0
K00745	0.0
K00743	39.0
K07165	52.0
K07164	11614.0
K07167	175.0
K07166	6006.0
K07161	111.0
K07160	561.0
K07163	0.0
K07162	210.0
K07169	5.0
K07168	50.0
K06336	5.0
K01839	5625.0
K01838	1642.0
K01835	1891.0
K01834	46354.0
K01837	0.0
K01830	0.0
K00608	0.0
K02632	0.0
K02630	0.0
K02631	0.0
K08322	289.0
K08323	484.0
K08320	5.0
K08321	89.0
K08326	0.0
K08324	6.0
K08325	2052.0
K01659	117.0
K01658	15299.0
K02637	129.0
K01653	19645.0
K01652	25464.0
K01655	7.0
K01654	5730.0
K01657	14531.0
K02874	18453.0
K02875	0.0
K02876	18353.0
K02877	0.0
K02871	18358.0
K02873	0.0
K02878	18458.0
K02879	18418.0
K14070	0.0
K09749	6147.0
K09748	18243.0
K06023	12732.0
K09742	0.0
K09741	0.0
K09740	310.0
K09747	7067.0
K09746	0.0
K09745	0.0
K06024	6718.0
K03477	5.0
K03476	357.0
K03475	3741.0
K03474	11528.0
K03473	10970.0
K03472	34.0
K03471	233.0
K03470	18275.0
K03478	2236.0
K02304	6909.0
K02305	24.0
K02302	746.0
K02303	358.0
K02300	79.0
K02301	496.0
K03653	2.0
K03652	631.0
K03651	192.0
K03650	18424.0
K03657	30427.0
K03656	93.0
K03655	32674.0
K03654	29667.0
K03658	2476.0
K12439	0.0
K12431	0.0
K12430	0.0
K12433	0.0
K12432	0.0
K12435	0.0
K12434	0.0
K12437	0.0
K12436	3.0
K06979	170.0
K06978	3848.0
K06971	1221.0
K06970	240.0
K06973	16962.0
K06972	4681.0
K06975	11854.0
K06974	12.0
K06977	11.0
K06976	2289.0
K07082	17803.0
K07083	9809.0
K07080	2901.0
K07081	1493.0
K07086	158.0
K07087	0.0
K07084	126.0
K07085	22766.0
K07088	13053.0
K07089	4838.0
K01317	0.0
K11162	0.0
K11163	0.0
K11161	0.0
K11168	0.0
K00356	246.0
K00355	25.0
K00354	65.0
K00353	0.0
K00351	11274.0
K00350	11275.0
K05952	9.0
K05953	0.0
K05951	1.0
K05956	0.0
K05957	0.0
K00358	797.0
K00689	1.0
K00688	22445.0
K00681	1960.0
K00680	17490.0
K00683	1.0
K00685	146.0
K00684	635.0
K00687	15.0
K00686	5.0
K05831	2.0
K05830	0.0
K05833	6556.0
K05832	6104.0
K05834	162.0
K05837	18377.0
K05836	17.0
K05839	34.0
K05838	135.0
K07677	34.0
K00533	3233.0
K00532	44.0
K00531	31.0
K00530	0.0
K00537	14866.0
K00536	0.0
K00535	258.0
K00534	94.0
K00539	0.0
K00538	0.0
K11029	0.0
K14260	1327.0
K14261	167.0
K14266	5.0
K14267	101.0
K14268	0.0
K14269	0.0
K01337	0.0
K01338	19575.0
K02683	0.0
K02682	33.0
K02681	6.0
K02680	33.0
K02687	18109.0
K02686	206.0
K02685	0.0
K02689	129.0
K02688	235.0
K00824	2673.0
K00827	1.0
K00826	19004.0
K00821	14272.0
K00820	20667.0
K00823	112.0
K00822	213.0
K00829	0.0
K00828	0.0
K01488	1245.0
K01489	17828.0
K01484	12.0
K01485	2474.0
K01486	3614.0
K01487	1371.0
K01480	15680.0
K01481	0.0
K01482	61.0
K01483	69.0
K02469	23745.0
K02468	13.0
K02466	13.0
K02465	2.0
K02464	5.0
K02463	30.0
K02462	44.0
K02461	43.0
K02460	56.0
K08969	37.0
K13061	1.0
K13060	5.0
K13063	6.0
K13062	0.0
K13069	9.0
K08964	19.0
K06363	0.0
K03079	556.0
K06342	4.0
K03078	7.0
K13289	0.0
K13288	286.0
K13285	1.0
K13287	1.0
K13286	0.0
K13281	255.0
K13280	3411.0
K13283	10.0
K00054	99.0
K04496	0.0
K05369	0.0
K05368	67.0
K03228	49.0
K03229	49.0
K00052	17494.0
K03222	57.0
K03223	18.0
K03220	19.0
K03221	10.0
K03226	49.0
K03227	49.0
K03224	49.0
K03225	56.0
K09482	0.0
K09483	0.0
K13836	0.0
K12228	26.0
K05360	0.0
K12224	20.0
K12225	20.0
K12226	0.0
K12227	0.0
K12220	0.0
K05363	108.0
K12222	20.0
K12223	20.0
K08681	4668.0
K08680	94.0
K08683	0.0
K08682	8.0
K08685	34.0
K08684	35.0
K08687	1.0
K08686	0.0
K11755	26946.0
K11754	39983.0
K11751	281.0
K11750	8.0
K11753	35334.0
K11752	17277.0
K02407	3949.0
K13938	12.0
K13936	5.0
K13935	8.0
K02406	9494.0
K13933	20.0
K13932	23.0
K13931	23.0
K13930	21.0
K12088	0.0
K12081	0.0
K12082	0.0
K12083	0.0
K12084	0.0
K12086	0.0
K12087	0.0
K09611	3.0
K09612	8.0
K04940	0.0
K10085	0.0
K05394	137.0
K05395	8.0
K06340	0.0
K13043	2111.0
K07149	2344.0
K07148	9363.0
K07147	542.0
K07146	380.0
K07145	511.0
K07144	0.0
K07143	0.0
K07142	0.0
K07141	2149.0
K07140	274.0
K10156	0.0
K10150	0.0
K10620	0.0
K10621	0.0
K14028	1.0
K14029	1.0
K01817	14701.0
K01816	306.0
K01815	12476.0
K01814	17472.0
K01813	3196.0
K01812	15207.0
K01811	24331.0
K01810	18690.0
K01819	46.0
K01818	1152.0
K14580	0.0
K05379	0.0
K08304	511.0
K08305	382.0
K08306	142.0
K08307	11909.0
K08300	594.0
K08301	16521.0
K08302	1272.0
K08303	35520.0
K08308	8.0
K08309	2172.0
K14671	0.0
K14670	0.0
K14673	0.0
K14672	0.0
K01673	1558.0
K01672	9.0
K01671	5.0
K01677	6311.0
K01676	11526.0
K01674	59.0
K01679	1083.0
K01678	5866.0
K02899	18403.0
K02896	0.0
K02897	12521.0
K02895	18451.0
K02892	18458.0
K02890	18458.0
K10811	0.0
K02096	129.0
K02097	129.0
K02094	129.0
K02095	129.0
K02092	129.0
K02093	129.0
K02099	8972.0
K03411	6290.0
K03410	6279.0
K03413	9278.0
K03412	2380.0
K03415	1233.0
K03414	143.0
K03417	108.0
K03416	0.0
K03418	1.0
K05376	0.0
K02320	0.0
K02322	0.0
K02323	0.0
K05377	0.0
K13542	7186.0
K13543	30.0
K13540	6.0
K13541	315.0
K12145	0.0
K12144	0.0
K12147	6.0
K12410	20093.0
K12141	9820.0
K12140	9820.0
K12143	14.0
K12142	0.0
K12149	34.0
K12148	8.0
K07312	7.0
K07313	584.0
K07310	9.0
K07311	17.0
K07316	329.0
K07317	0.0
K07314	0.0
K07315	975.0
K07318	661.0
K07319	3626.0
K03936	0.0
K03425	6.0
K03426	14092.0
K03427	28143.0
K03420	0.0
K03421	0.0
K03422	0.0
K03423	72.0
K03756	278.0
K03757	142.0
K03206	0.0
K03755	0.0
K11144	268.0
K11145	6338.0
K05972	0.0
K05973	58.0
K03752	709.0
K05978	0.0
K05979	285.0
K03753	478.0
K00331	11755.0
K00330	11767.0
K00333	427.0
K00332	416.0
K00335	6766.0
K00334	7420.0
K00337	11863.0
K00336	10541.0
K00339	11764.0
K00338	11698.0
K03751	0.0
K06953	55.0
K06952	207.0
K06407	6084.0
K06950	37833.0
K10819	1190.0
K06956	231.0
K06955	177.0
K06402	491.0
K10815	0.0
K06959	16138.0
K06958	6653.0
K06409	12028.0
K06408	3119.0
K09129	5.0
K09128	484.0
K09123	375.0
K09122	27.0
K09121	4699.0
K09120	0.0
K09127	4.0
K09126	87.0
K09125	1318.0
K09124	255.0
K01233	35.0
K05819	1.0
K05818	4.0
K01896	0.0
K05813	7231.0
K05812	8.0
K05811	32.0
K05810	8257.0
K05817	9.0
K05816	48.0
K05815	2726.0
K05814	529.0
K01894	234.0
K01892	18521.0
K01234	443.0
K01144	11907.0
K01146	8.0
K01141	225.0
K01416	0.0
K11434	3.0
K01415	16.0
K06354	0.0
K01414	414.0
K09836	0.0
K01318	1.0
K01319	0.0
K01312	0.0
K06350	23.0
K02669	5868.0
K02668	68.0
K02665	70.0
K02664	297.0
K02667	70.0
K02666	518.0
K02661	0.0
K02660	434.0
K02663	345.0
K02662	2184.0
K00809	229.0
K00808	5.0
K00806	18443.0
K00805	6038.0
K00804	0.0
K00803	168.0
K00802	0.0
K00801	140.0
K00800	16241.0
K10921	0.0
K02409	4162.0
K02408	6582.0
K02401	6167.0
K02400	6477.0
K02403	38.0
K02402	38.0
K02405	6594.0
K05364	4924.0
K05367	2127.0
K05366	38735.0
K10210	1.0
K10216	0.0
K13049	2169.0
K13048	0.0
K13739	0.0
K10215	0.0
K06122	5.0
K13735	44.0
K13734	0.0
K13041	132.0
K13040	3.0
K13731	0.0
K13730	135.0
K13733	0.0
K13732	0.0
K04516	11405.0
K03204	263.0
K03205	14235.0
K03207	25.0
K03200	216.0
K03201	72.0
K03202	0.0
K03203	200.0
K03208	23.0
K03758	161.0
K03759	0.0
K09469	0.0
K09461	16.0
K06204	746.0
K00178	0.0
K13950	6.0
K13953	246.0
K13955	1.0
K13954	896.0
K10920	0.0
K06324	6.0
K11777	439.0
K11779	14.0
K11778	0.0
K06325	0.0
K12600	0.0
K07432	0.0
K07430	0.0
K06326	0.0
K07128	2.0
K07121	88.0
K07120	185.0
K07123	5.0
K07122	69.0
K07125	0.0
K07124	7752.0
K07127	120.0
K07126	3421.0
K01870	18458.0
K01873	20603.0
K01872	18434.0
K01875	18515.0
K01874	20633.0
K01876	18696.0
K01879	742.0
K01878	761.0
K06321	0.0
K00476	0.0
K00477	40.0
K00474	0.0
K00472	2.0
K00470	40.0
K00471	5.0
K00478	0.0
K00479	12.0
K04775	9.0
K04774	69.0
K04777	0.0
K04776	0.0
K04771	98.0
K04770	41.0
K04773	12219.0
K04772	187.0
K04779	3.0
K04778	0.0
K14657	0.0
K14656	0.0
K14654	0.0
K14653	0.0
K14652	26873.0
K14659	0.0
K14658	0.0
K14386	0.0
K09926	48.0
K01699	4.0
K01698	5099.0
K01695	14897.0
K01697	133.0
K01696	14893.0
K01690	85.0
K01693	6627.0
K01692	2525.0
K07227	138.0
K03439	18272.0
K03438	21933.0
K13380	0.0
K03928	337.0
K03925	7178.0
K03924	20742.0
K03431	8973.0
K03926	398.0
K03437	18198.0
K03436	10472.0
K03435	49.0
K03434	0.0
K02348	1719.0
K02342	25442.0
K02343	16708.0
K02340	17997.0
K02341	18424.0
K02346	12386.0
K02347	98.0
K02344	34.0
K02345	10.0
K03697	1193.0
K03696	17939.0
K03695	18563.0
K03694	495.0
K03693	36.0
K03692	25.0
K03690	112.0
K03699	16401.0
K03698	5069.0
K13566	0.0
K12164	0.0
K07338	5.0
K07339	707.0
K07334	759.0
K07335	8974.0
K07336	173.0
K07337	390.0
K07330	0.0
K07331	0.0
K07332	0.0
K07333	0.0
K09695	23.0
K09694	26.0
K09697	438.0
K09696	425.0
K09691	7644.0
K09690	4510.0
K09693	64.0
K09692	706.0
K09699	15.0
K09698	155.0
K07590	614.0
K07591	0.0
K07592	6.0
K05998	0.0
K05999	0.0
K05996	0.0
K05997	34.0
K05994	7.0
K05995	12387.0
K05993	2450.0
K05991	2.0
K10837	0.0
K00319	0.0
K00318	140.0
K00648	20868.0
K02545	0.0
K00645	18721.0
K00311	177.0
K00646	0.0
K00317	2.0
K00316	4.0
K00643	86.0
K00314	45.0
K02547	614.0
K06429	1.0
K06428	5.0
K06427	0.0
K02812	1.0
K06425	114.0
K06424	0.0
K06423	226.0
K06422	6.0
K06421	4.0
K02813	1.0
K02930	0.0
K03815	26.0
K05612	0.0
K03367	57.0
K03366	61.0
K03812	9.0
K03635	522.0
K03634	436.0
K03631	18186.0
K05969	0.0
K03630	18676.0
K03633	34.0
K03632	34.0
K01998	7879.0
K01999	8573.0
K01992	38839.0
K01993	22460.0
K01990	70192.0
K01991	12875.0
K01996	8130.0
K01997	8263.0
K01994	59.0
K01995	8221.0
K03148	1101.0
K03639	2953.0
K05692	3.0
K03638	214.0
K00869	122.0
K00868	6724.0
K00861	2.0
K00860	1764.0
K00863	169.0
K00862	3.0
K00865	6373.0
K00864	10137.0
K00867	140.0
K00866	0.0
K01192	19543.0
K01190	67685.0
K01191	13512.0
K01197	987.0
K01194	206.0
K01195	4914.0
K01198	2961.0
K01199	6.0
K00656	27585.0
K00657	14381.0
K00306	0.0
K14591	144.0
K00300	0.0
K00653	0.0
K13715	0.0
K13713	14.0
K00650	0.0
K00651	7285.0
K14596	1.0
K02647	11928.0
K14598	18.0
K02643	0.0
K02642	0.0
K02641	129.0
K02640	129.0
K03594	11118.0
K03595	18438.0
K03596	18296.0
K03597	73.0
K03590	12137.0
K03591	33.0
K03592	829.0
K03593	12099.0
K03598	73.0
K03599	242.0
K01736	18338.0
K01737	12063.0
K01734	11608.0
K01735	16037.0
K01732	0.0
K01733	18429.0
K01730	2177.0
K01731	1.0
K06049	2.0
K01738	19854.0
K01739	188.0
K11809	0.0
K05343	340.0
K02422	7495.0
K02421	6171.0
K05340	685.0
K02427	434.0
K05346	151.0
K02425	7.0
K02424	7.0
K05349	60053.0
K02428	11743.0
K03770	12887.0
K03771	12036.0
K03772	1668.0
K03773	10583.0
K03774	128.0
K03775	11761.0
K03776	185.0
K03777	9.0
K03778	15462.0
K03779	670.0
K09722	0.0
K08174	0.0
K14114	0.0
K13979	98.0
K13237	6.0
K14440	0.0
K09992	2286.0
K09990	22.0
K09991	43.0
K09996	25.0
K09997	33.0
K09994	5.0
K14110	0.0
K09998	33.0
K09999	53.0
K14111	0.0
K14113	0.0
K14449	29.0
K10213	74.0
K14118	0.0
K11711	363.0
K11710	41.0
K11712	1079.0
K11717	31047.0
K11719	120.0
K06857	196.0
K10440	11228.0
K10441	9911.0
K07103	0.0
K07102	231.0
K07101	596.0
K07100	189.0
K07107	27160.0
K07106	2616.0
K07105	4517.0
K07456	17887.0
K07459	378.0
K07458	881.0
K07109	1687.0
K07108	0.0
K10198	0.0
K10199	0.0
K10190	8573.0
K10191	0.0
K10192	748.0
K10193	403.0
K10194	503.0
K10195	5.0
K10196	0.0
K10197	0.0
K15013	0.0
K01858	1399.0
K15016	0.0
K15017	0.0
K01853	0.0
K01852	0.0
K01851	0.0
K01850	873.0
K01857	29.0
K01856	12.0
K01854	17075.0
K07539	0.0
K08478	2.0
K08479	129.0
K08476	2.0
K08477	0.0
K08475	2.0
K00450	22.0
K00451	42.0
K00452	8.0
K00453	42.0
K00455	7.0
K00456	0.0
K00457	206.0
K00106	0.0
K00459	565.0
K00104	1956.0
K00105	8.0
K00102	170.0
K00103	1.0
K00100	22243.0
K00101	150.0
K01509	0.0
K04759	23757.0
K04758	18048.0
K04757	1260.0
K01504	0.0
K04755	445.0
K04754	376.0
K04753	30.0
K04752	115.0
K04751	5709.0
K01502	5.0
K14631	0.0
K05359	0.0
K14632	0.0
K07536	2.0
K12080	0.0
K02364	9.0
K12369	33.0
K02361	1033.0
K02362	6.0
K02363	13.0
K13509	0.0
K13503	0.0
K13500	0.0
K12109	0.0
K12108	0.0
K12101	0.0
K12100	0.0
K12103	0.0
K12102	0.0
K12105	0.0
K12104	0.0
K12107	0.0
K12106	0.0
K11023	0.0
K03014	0.0
K08906	260.0
K08904	0.0
K08900	0.0
K06223	7163.0
K06199	13320.0
K06198	41.0
K06197	135.0
K06196	4743.0
K06194	10278.0
K06193	197.0
K06192	307.0
K06191	65.0
K06190	329.0
K11104	2771.0
K11105	12144.0
K11106	33.0
K11107	34.0
K11102	27.0
K11103	219.0
K07862	254.0
K00666	4098.0
K00663	61.0
K00662	2387.0
K00661	18708.0
K00660	35.0
K06997	18237.0
K06996	529.0
K06995	116.0
K10852	443.0
K06993	0.0
K06992	35.0
K06991	156.0
K06990	263.0
K11050	0.0
K06999	440.0
K06998	2974.0
K05338	16.0
K11051	0.0
K06441	129.0
K06440	1.0
K06443	52.0
K06442	6727.0
K06445	222.0
K06447	12.0
K06446	19.0
K06309	0.0
K05686	0.0
K02655	323.0
K07392	0.0
K00595	9910.0
K00594	6.0
K00596	1.0
K00599	37455.0
K00598	180.0
K02657	448.0
K07642	14.0
K07643	6.0
K07396	133.0
K07397	1678.0
K07394	44.0
K07395	156.0
K04102	1.0
K04103	38.0
K04100	1.0
K04101	2.0
K04107	0.0
K04105	0.0
K04108	0.0
K04109	6.0
K07716	18.0
K07717	185.0
K07714	99.0
K07715	47.0
K07712	272.0
K07713	2669.0
K07710	31.0
K07711	25.0
K07718	32803.0
K07719	295.0
K00843	5.0
K00842	35.0
K00841	64.0
K00840	6.0
K00847	19382.0
K00846	0.0
K00845	35025.0
K00844	250.0
K00849	17712.0
K00848	4273.0
K06302	2.0
K13771	186.0
K13770	71.0
K13772	1.0
K13775	12.0
K13774	4.0
K13777	1.0
K13776	1.0
K13779	1.0
K13778	1.0
K02621	11942.0
K02992	18415.0
K02623	2.0
K08286	0.0
K08281	1568.0
K02996	17962.0
K02995	0.0
K02994	18458.0
K02629	0.0
K02628	0.0
K08289	10649.0
K08288	0.0
K03578	257.0
K03579	195.0
K03576	67.0
K03577	2212.0
K03574	18095.0
K03575	13579.0
K03572	18227.0
K03573	40.0
K03570	18149.0
K03571	5212.0
K01710	32510.0
K01711	13987.0
K01712	3135.0
K01713	157.0
K01714	25391.0
K01715	4777.0
K01716	115.0
K01718	52.0
K01719	11662.0
K03081	19.0
K02199	236.0
K02198	531.0
K14170	11817.0
K02193	344.0
K02192	138.0
K02191	211.0
K02190	5406.0
K02197	376.0
K02196	10.0
K02195	379.0
K02194	373.0
K03718	12073.0
K03719	4188.0
K03712	7109.0
K03713	33.0
K03710	9897.0
K03711	22912.0
K03716	3814.0
K03717	71.0
K03715	21.0
K07129	1.0
K00045	93.0
K13995	0.0
K13994	0.0
K13991	2.0
K13990	13038.0
K13993	13828.0
K13992	0.0
K06298	3852.0
K06299	2.0
K06294	8.0
K06295	1809.0
K06296	431.0
K06297	824.0
K06290	0.0
K06291	0.0
K06292	0.0
K06293	0.0
K12743	0.0
K00248	5848.0
K06426	57.0
K11739	0.0
K11738	17.0
K11733	35.0
K11732	5.0
K11731	16.0
K11737	113.0
K11736	5.0
K11735	0.0
K11734	6.0
K06870	0.0
K06871	21882.0
K06872	15620.0
K06873	142.0
K06874	0.0
K06875	0.0
K06876	214.0
K06877	2292.0
K06878	125.0
K06879	513.0
K07478	20684.0
K12645	0.0
K07479	8.0
K07473	5845.0
K07472	0.0
K07471	8.0
K07470	5.0
K07477	0.0
K07476	4.0
K07474	287.0
K15038	0.0
K15039	0.0
K15034	135.0
K15036	8.0
K15037	26.0
K08738	173.0
K06420	0.0
K00128	12616.0
K00129	0.0
K00438	0.0
K00432	2728.0
K00433	2267.0
K00122	45.0
K00123	1306.0
K00124	559.0
K00125	1.0
K00126	19.0
K00127	444.0
K08973	360.0
K14348	6.0
K14347	1.0
K14340	1.0
K08972	545.0
K01525	257.0
K01524	19669.0
K01523	685.0
K01521	7.0
K01520	19463.0
K01529	351.0
K08977	185.0
K03969	1163.0
K08929	2.0
K02388	6662.0
K02389	6338.0
K02386	218.0
K02387	6582.0
K02384	0.0
K02385	5841.0
K02382	0.0
K02380	226.0
K02381	2.0
K05386	0.0
K13524	0.0
K13525	143.0
K13527	23.0
K13520	0.0
K13522	34.0
K13529	104.0
K03385	1359.0
K03384	40.0
K03387	9842.0
K03386	14303.0
K03381	22.0
K03380	65.0
K03383	1.0
K03382	867.0
K03389	10286.0
K03388	10501.0
K05356	258.0
K12344	1518.0
K12343	229.0
K12342	0.0
K12341	0.0
K12340	12156.0
K02430	7.0
K12349	0.0
K05351	1.0
K11694	41.0
K11695	1.0
K11690	3292.0
K05352	0.0
K11693	2.0
K08928	2.0
K03433	15.0
K13832	18.0
K03039	0.0
K03432	6.0
K06607	0.0
K06606	80.0
K06605	19.0
K03430	3023.0
K06603	357.0
K06602	6.0
K06601	7.0
K06600	0.0
K05358	7.0
K06609	2.0
K06608	143.0
K03923	216.0
K03922	0.0
K11472	224.0
K11473	593.0
K11474	0.0
K11475	3.0
K11476	2.0
K11477	2.0
K00601	0.0
K00600	18340.0
K00603	686.0
K03746	355.0
K00605	14509.0
K00604	18547.0
K00607	19.0
K00606	13435.0
K00609	18229.0
K03741	2769.0
K03740	57.0
K03743	961.0
K10873	0.0
K03214	9.0
K14068	0.0
K13317	0.0
K06360	9.0
K14069	0.0
K08078	0.0
K09650	14.0
K06361	0.0
K07802	0.0
K07803	202.0
K07800	1.0
K07801	0.0
K07806	32.0
K07807	0.0
K07804	0.0
K07805	0.0
K06362	0.0
K01172	0.0
K10257	0.0
K10255	203.0
K10254	6144.0
K10253	1.0
K10918	9.0
K04128	0.0
K01958	1385.0
K01959	44.0
K01956	18253.0
K01957	0.0
K04126	40.0
K04127	1.0
K01952	19128.0
K01953	11605.0
K01950	19519.0
K01951	21303.0
K07730	0.0
K07731	0.0
K07732	2.0
K07733	81.0
K07734	75.0
K07735	880.0
K07736	8089.0
K07737	31453.0
K07738	6363.0
K07739	10.0
K06365	0.0
K06366	0.0
K06367	0.0
K10910	0.0
K10911	0.0
K04382	0.0
K10775	0.0
K02609	37.0
K02979	0.0
K02978	0.0
K06368	0.0
K02975	0.0
K02974	0.0
K02977	0.0
K02976	0.0
K03558	1954.0
K03559	12266.0
K03550	18179.0
K03551	18494.0
K03552	0.0
K03553	20758.0
K03554	84.0
K03555	18221.0
K03556	2837.0
K03557	99.0
K01778	18582.0
K01779	1678.0
K06369	0.0
K01772	941.0
K01770	17772.0
K01771	106.0
K01776	17959.0
K01777	64.0
K01774	0.0
K01775	20950.0
K05385	0.0
K05384	0.0
K05383	0.0
K05382	0.0
K05381	0.0
K08159	193.0
K14153	212.0
K14154	0.0
K14155	20330.0
K08152	1.0
K08156	10650.0
K08076	0.0
K12809	0.0
K05297	97.0
K03734	19785.0
K03735	725.0
K03736	723.0
K03737	17893.0
K03731	26.0
K03732	41.0
K03733	12247.0
K03738	420.0
K03739	59.0
K08139	17.0
K06994	74.0
K12660	1.0
K12661	7.0
K07450	0.0
K08719	0.0
K08717	376.0
K08715	130.0
K08714	34.0
K08713	6.0
K08710	0.0
K11311	0.0
K11312	316.0
K00141	11.0
K00146	12.0
K00411	184.0
K00412	195.0
K00145	33438.0
K00148	6.0
K14367	0.0
K14366	0.0
K08954	0.0
K08384	9176.0
K14369	0.0
K14368	0.0
K14091	2260.0
K14090	2256.0
K14093	0.0
K14092	0.0
K14095	0.0
K14094	0.0
K14097	0.0
K14096	0.0
K14099	0.0
K14098	0.0
K02848	3.0
K01541	2.0
K04712	14.0
K04711	0.0
K01545	0.0
K01547	12048.0
K01546	12057.0
K01548	11975.0
K04719	45.0
K04718	0.0
K02018	5272.0
K02019	1553.0
K02016	28940.0
K02017	652.0
K02014	47654.0
K02015	32347.0
K02012	6821.0
K02013	27726.0
K02010	3684.0
K02011	6514.0
K04515	0.0
K03943	3.0
K03941	0.0
K03940	0.0
K00313	191.0
K04060	0.0
K01608	2196.0
K08942	0.0
K08943	0.0
K08940	0.0
K08941	0.0
K08946	18.0
K08947	0.0
K08944	0.0
K08945	0.0
K03059	0.0
K13811	0.0
K13812	0.0
K13815	1.0
K13816	18.0
K13818	0.0
K13819	163.0
K03053	0.0
K03052	0.0
K03055	0.0
K03054	0.0
K03057	0.0
K03056	0.0
K06222	47.0
K11418	0.0
K11410	0.0
K11415	0.0
K00622	0.0
K00621	0.0
K00620	14468.0
K00627	987.0
K00626	5989.0
K00625	15526.0
K00624	1.0
K02805	2507.0
K02552	189.0
K02550	0.0
K02556	6867.0
K02803	15.0
K02554	5.0
K07280	0.0
K07281	88.0
K07282	16013.0
K07283	23.0
K07284	3075.0
K07285	45.0
K07286	9.0
K08217	6581.0
K07288	50.0
K07289	264.0
K07534	0.0
K07535	121.0
K07533	3965.0
K07822	0.0
K07823	0.0
K08699	129.0
K00088	20579.0
K00087	1409.0
K00086	2177.0
K00082	1696.0
K10239	0.0
K10238	3.0
K10231	377.0
K10230	64.0
K10233	48.0
K10232	48.0
K10235	40.0
K10234	48.0
K10237	0.0
K10236	0.0
K08353	0.0
K01970	7.0
K01971	748.0
K01972	19520.0
K01973	0.0
K01974	13.0
K01975	527.0
K01976	3.0
K07758	0.0
K05990	0.0
K07752	0.0
K07753	0.0
K07751	8.0
K13786	0.0
K07755	0.0
K07442	133.0
K08352	95.0
K07115	216.0
K07441	0.0
K07634	0.0
K07446	1.0
K07111	0.0
K07444	7823.0
K07445	10.0
K00647	819.0
K07449	0.0
K00641	9997.0
K00640	19771.0
K01289	0.0
K01282	0.0
K01283	6.0
K01280	0.0
K01281	37.0
K01286	1537.0
K01284	22598.0
K02954	18490.0
K02952	18454.0
K02950	18296.0
K00155	33.0
K02959	18399.0
K00887	0.0
K00886	39.0
K00885	2.0
K00884	23.0
K00883	212.0
K00882	3538.0
K00881	165.0
K00880	797.0
K00053	15940.0
K14048	33.0
K01026	1307.0
K01756	18708.0
K01025	3.0
K01750	561.0
K01023	306.0
K01752	21518.0
K01753	224.0
K14583	2.0
K01758	201.0
K01759	28786.0
K09565	0.0
K09568	0.0
K08173	20.0
K08172	8.0
K02483	3750.0
K02482	230.0
K08177	580.0
K08176	20.0
K08175	0.0
K02486	0.0
K02489	0.0
K02488	427.0
K08178	2.0
K14138	1364.0
K14136	1.0
K09713	0.0
K09714	0.0
K09715	8.0
K03532	6.0
K03533	2.0
K03530	42212.0
K03531	19089.0
K03536	18316.0
K03537	0.0
K03534	12505.0
K03535	23.0
K03538	0.0
K03539	0.0
K14451	0.0
K14450	0.0
K02225	8.0
K02224	11201.0
K02227	6818.0
K02226	5621.0
K02221	1108.0
K14107	0.0
K02229	4.0
K02228	5.0
K14106	0.0
K00441	233.0
K03288	15.0
K03289	955.0
K03284	20968.0
K03285	14.0
K03286	621.0
K03287	12394.0
K03280	0.0
K03281	11799.0
K03282	17409.0
K00440	0.0
K13677	0.0
K12790	0.0
K09639	0.0
K12688	0.0
K12689	0.0
K12686	1.0
K12687	0.0
K12684	2.0
K12685	272.0
K12682	0.0
K12683	0.0
K12680	0.0
K11889	0.0
K08884	9380.0
K11085	13539.0
K11084	1.0
K11081	1.0
K11080	0.0
K11083	1.0
K11082	1.0
K11089	2.0
K08777	0.0
K08776	0.0
K06346	6374.0
K06347	6.0
K09824	14.0
K09825	15417.0
K09823	113.0
K09820	232.0
K10939	0.0
K10936	0.0
K10937	0.0
K10933	0.0
K06348	0.0
K09829	0.0
K11337	2.0
K11336	2.0
K11335	2.0
K11334	2.0
K11333	2.0
K11332	129.0
K11331	0.0
K11330	0.0
K00169	1609.0
K00164	313.0
K00166	19.0
K00167	19.0
K00161	867.0
K00162	865.0
K00163	183.0
K10689	0.0
K10680	240.0
K10681	7.0
K10682	2.0
K04083	6709.0
K04082	187.0
K04081	5.0
K04080	97.0
K04087	911.0
K04086	22.0
K04085	305.0
K04084	243.0
K04088	902.0
K01569	1.0
K01568	0.0
K01563	164.0
K01561	44.0
K01560	3007.0
K01567	190.0
K01565	2.0
K01564	20.0
K02038	16388.0
K02039	15866.0
K02030	19342.0
K02031	23931.0
K02032	25071.0
K02033	28456.0
K02034	29538.0
K02035	30717.0
K02036	16437.0
K02037	16246.0
K05556	1.0
K13658	0.0
K13659	0.0
K13656	0.0
K13657	0.0
K13654	4.0
K13655	29.0
K13652	3277.0
K13653	13934.0
K13650	4.0
K13651	18.0
K05555	0.0
K05552	0.0
K02057	19015.0
K05550	2.0
K05551	0.0
K12308	24718.0
K12306	0.0
K03073	18276.0
K03072	1648.0
K03071	343.0
K03070	18504.0
K03077	948.0
K03076	18339.0
K03075	17929.0
K03074	1818.0
K08965	117.0
K08967	38.0
K08961	2267.0
K08963	4297.0
K13873	0.0
K13876	0.0
K13874	16.0
K13875	6.0
K06139	12.0
K06138	305.0
K06135	0.0
K06134	150.0
K06137	169.0
K06136	12.0
K06131	21648.0
K06133	5759.0
K06132	48.0
K02600	18457.0
K07389	129.0
K07388	0.0
K04747	0.0
K01516	18313.0
K09977	18.0
K07518	5.0
K07519	4.0
K11437	0.0
K07512	2.0
K07516	316.0
K10212	62.0
K10747	2.0
K10217	25.0
K10219	1.0
K10218	43.0
K10748	33.0
K01912	14897.0
K01913	93.0
K01910	556.0
K01911	1340.0
K01916	349.0
K01917	71.0
K01914	15301.0
K01915	28979.0
K01918	13360.0
K01919	400.0
K07774	48.0
K07775	749.0
K07776	100.0
K07777	633.0
K07770	48.0
K07771	12.0
K07772	2.0
K07773	34.0
K07778	48.0
K01193	7745.0
K04340	0.0
K04341	0.0
K04342	0.0
K04343	0.0
K12986	0.0
K04691	35.0
K02931	18018.0
K02933	18402.0
K02935	18454.0
K02936	0.0
K02939	18455.0
K00205	0.0
K00204	0.0
K00207	5.0
K00206	0.0
K00201	8.0
K00200	8.0
K00203	0.0
K00202	8.0
K00209	0.0
K00208	10086.0
K01000	20507.0
K01001	0.0
K01002	395.0
K01003	84.0
K01004	17.0
K01005	1663.0
K01006	17697.0
K01007	2036.0
K01008	2945.0
K10855	0.0
K14115	0.0
K14116	0.0
K14441	18004.0
K14446	38.0
K14447	7.0
K14112	0.0
K14445	6.0
K08195	32.0
K08194	23.0
K14448	4.0
K08196	0.0
K08191	10303.0
K14119	0.0
K08193	0.0
K00702	736.0
K10799	0.0
K03518	4583.0
K03519	412.0
K09719	0.0
K10856	1.0
K03516	5.0
K03517	14290.0
K02205	14.0
K02204	125.0
K02203	4360.0
K02201	0.0
K02200	502.0
K13714	2.0
K13461	0.0
K12518	29.0
K12519	29.0
K12517	29.0
K12514	0.0
K12515	0.0
K12512	0.0
K12513	0.0
K12510	5643.0
K12511	1579.0
K07183	6030.0
K07182	259.0
K07181	2623.0
K07180	273.0
K07186	8.0
K07185	1715.0
K07184	38.0
K09800	498.0
K09801	216.0
K09802	11.0
K09803	438.0
K09804	56.0
K09805	34.0
K09806	119.0
K09807	12775.0
K09808	21637.0
K09809	31.0
K10912	2.0
K10913	2.0
K10914	643.0
K10915	0.0
K10916	0.0
K10917	0.0
K11358	5057.0
K11355	129.0
K11354	0.0
K11357	2.0
K11356	129.0
K04069	34604.0
K04068	18648.0
K04065	123.0
K04064	6.0
K04067	8.0
K04066	18308.0
K04061	3334.0
K09716	1.0
K04063	72.0
K04062	43.0
K10006	30.0
K10007	30.0
K10004	205.0
K10005	34.0
K10002	179.0
K10003	177.0
K10000	33.0
K10001	328.0
K09717	0.0
K10008	161.0
K10009	8.0
K02491	1.0
K14588	7.0
K14581	11.0
K13678	57.0
K13679	0.0
K11633	1.0
K13670	31.0
K13671	8.0
K11987	0.0
K11636	0.0
K11634	0.0
K13582	5.0
K13583	47.0
K13580	0.0
K13581	86.0
K13586	3.0
K13587	13.0
K13584	48.0
K13585	1.0
K13588	6.0
K13589	5.0
K02052	655.0
K02053	770.0
K02050	18963.0
K02051	17963.0
K02056	9888.0
K05553	0.0
K02054	629.0
K02055	651.0
K02058	3359.0
K02059	2.0
K05558	1.0
K05559	13.0
K03895	5.0
K03894	5.0
K03897	11.0
K03896	5.0
K03891	14.0
K03890	13.0
K03893	80.0
K03892	14439.0
K02423	48.0
K05342	2.0
K05341	234.0
K12989	0.0
K12988	8.0
K02420	6481.0
K12981	0.0
K12980	0.0
K12983	0.0
K12982	23.0
K12985	0.0
K12984	62.0
K12987	0.0
K02426	11704.0
K13854	0.0
K03098	8783.0
K13853	249.0
K03095	51.0
K05344	0.0
K03091	24442.0
K03090	475.0
K03093	1827.0
K03092	13740.0
K06113	1023.0
K09632	0.0
K02429	21333.0
K06118	136.0
K05716	0.0
K04844	53.0
K11632	7.0
K11630	2.0
K11631	13.0
K11637	5.0
K11635	5.0
K11638	5.0
K11639	0.0
K07572	0.0
K07573	0.0
K07570	101.0
K07571	2013.0
K07576	4576.0
K07577	94.0
K07574	6260.0
K07575	0.0
K07578	0.0
K07579	0.0
K11189	14141.0
K11184	3473.0
K11187	0.0
K11180	142.0
K11181	143.0
K11183	38.0
K10764	95.0
K10763	229.0
K10762	4.0
K01938	16531.0
K01939	18777.0
K01934	9316.0
K01935	9416.0
K01937	18457.0
K01930	0.0
K01932	274.0
K01933	20381.0
K07798	529.0
K07799	240.0
K07796	18.0
K07797	0.0
K07794	229.0
K07795	209.0
K07792	441.0
K07793	2805.0
K07790	0.0
K07791	869.0
K06379	6049.0
K00968	2287.0
K06378	6121.0
K06377	4.0
K06376	0.0
K06375	6.0
K09814	1.0
K09813	1.0
K06372	0.0
K06371	5.0
K06370	6.0
K01249	12.0
K01246	13155.0
K01247	364.0
K01244	26.0
K01243	14206.0
K08919	0.0
K01241	1558.0
K02919	13936.0
K02913	18325.0
K02912	0.0
K02911	17664.0
K02910	0.0
K02917	0.0
K02916	18452.0
K02915	0.0
K02914	17569.0
K00228	385.0
K00227	0.0
K00226	29406.0
K00224	141.0
K00223	20.0
K00222	3.0
K00221	1.0
K00220	2.0
K01798	1.0
K01799	169.0
K01068	0.0
K01069	1214.0
K01062	10.0
K01791	17601.0
K01792	44.0
K01061	471.0
K01066	1621.0
K01067	264.0
K01796	53.0
K01797	77.0
K05499	2605.0
K14468	0.0
K14469	18.0
K14465	0.0
K14466	0.0
K14467	0.0
K10834	49.0
K10833	0.0
K02266	0.0
K03793	43.0
K03790	601.0
K03791	10.0
K03796	57.0
K03797	41327.0
K03794	0.0
K03795	232.0
K03798	28288.0
K03799	1029.0
K13448	0.0
K12538	2.0
K12539	0.0
K12530	2.0
K12531	2.0
K12532	27.0
K12533	0.0
K12534	0.0
K12535	0.0
K12536	3.0
K12537	2.0
K03136	0.0
K09790	11363.0
K09791	409.0
K09792	130.0
K09793	10512.0
K09794	185.0
K09795	23.0
K09796	179.0
K09797	11908.0
K09798	174.0
K09799	58.0
K10972	0.0
K10973	0.0
K10977	14.0
K10974	2640.0
K10975	6.0
K10978	0.0
K10979	386.0
K06308	7.0
K00315	206.0
K09862	242.0
K06303	1.0
K09860	58.0
K09861	16451.0
K06306	1090.0
K06307	6.0
K06305	57.0
K11373	0.0
K04047	2464.0
K04046	44.0
K04045	2559.0
K04044	186.0
K04043	19154.0
K04042	4882.0
K04041	5691.0
K04040	155.0
K02700	129.0
K04049	0.0
K04048	0.0
K02707	129.0
K02704	129.0
K02705	258.0
K10020	1.0
K10021	0.0
K10022	0.0
K10023	0.0
K10024	0.0
K10025	0.0
K10026	634.0
K10027	153.0
K13612	0.0
K13613	0.0
K13611	0.0
K13614	0.0
K13615	0.0
K05794	307.0
K05795	1292.0
K05796	643.0
K05797	0.0
K05790	8.0
K05791	12.0
K05792	30.0
K05793	22.0
K05798	34.0
K05799	10414.0
K01474	62.0
K01477	26.0
K01476	336.0
K01471	0.0
K01470	6266.0
K01473	68.0
K13039	40.0
K01479	88.0
K01478	403.0
K05570	2438.0
K05571	2473.0
K05572	129.0
K05573	129.0
K02078	32133.0
K02079	4.0
K05576	129.0
K02074	388.0
K02075	414.0
K02076	92.0
K02077	454.0
K02071	6480.0
K02072	6341.0
K02073	6778.0
K03309	256.0
K03308	24384.0
K03305	12270.0
K03304	144.0
K03307	8516.0
K03306	4714.0
K03301	6.0
K03300	700.0
K03303	772.0
K03302	2.0
K06173	22291.0
K06175	13.0
K06174	0.0
K06177	11008.0
K06176	113.0
K06179	6602.0
K07680	23.0
K03867	129.0
K03838	4.0
K12053	0.0
K11618	2170.0
K11619	6.0
K11614	134.0
K11615	5.0
K11616	3.0
K11617	24.0
K11610	0.0
K11611	0.0
K11960	129.0
K11961	133.0
K02836	18361.0
K10565	0.0
K10564	1.0
K02837	17305.0
K10561	344.0
K10560	339.0
K10563	6210.0
K10562	3.0
K02838	18458.0
K06858	33.0
K02839	2160.0
K06859	555.0
K12700	336.0
K07558	0.0
K07559	2512.0
K07228	18.0
K07229	70.0
K07226	90.0
K07224	23.0
K07225	41.0
K07222	29.0
K07223	304.0
K07220	4128.0
K07221	673.0
K10709	1472.0
K10708	0.0
K10701	6.0
K10703	0.0
K10702	0.0
K10704	0.0
K05984	6.0
K07537	0.0
K08652	0.0
K08651	0.0
K08658	0.0
K08659	371.0
K05982	160.0
K07451	5.0
K07453	2.0
K07452	0.0
K07455	343.0
K07454	27.0
K09707	2654.0
K07457	80.0
K09706	211.0
K07104	50.0
K00029	1824.0
K00028	6.0
K00799	1325.0
K00798	10658.0
K00797	3826.0
K00024	22075.0
K00795	719.0
K00026	0.0
K00021	22.0
K00020	806.0
K00023	59.0
K00022	0.0
K09017	309.0
K01269	6626.0
K09015	10445.0
K09014	14207.0
K09013	19197.0
K09011	10454.0
K09010	2.0
K01261	18.0
K01262	31312.0
K01263	17.0
K01264	7.0
K01265	31088.0
K01266	2442.0
K09018	11.0
K08227	8.0
K08226	150.0
K08225	6.0
K08224	306.0
K08223	1941.0
K08222	91.0
K08221	42.0
K00249	317.0
K01790	26232.0
K00241	11769.0
K00240	12352.0
K00243	16127.0
K00242	207.0
K00245	361.0
K00244	7325.0
K00247	48.0
K00246	310.0
K01795	3370.0
K06983	1.0
K02799	6.0
K02798	151.0
K02791	917.0
K02790	2.0
K02793	3486.0
K02795	4841.0
K02794	5029.0
K02796	4304.0
K04564	13674.0
K04565	3286.0
K04566	2232.0
K04567	16236.0
K01040	311.0
K01041	527.0
K04562	1059.0
K04568	93.0
K01049	0.0
K02535	12015.0
K02242	165.0
K02536	12095.0
K02531	22.0
K02246	43.0
K02533	615.0
K02532	51.0
K02248	31.0
K02538	15.0
K00581	0.0
K13421	0.0
K01013	0.0
K15018	0.0
K15019	2.0
K03110	18439.0
K03111	33863.0
K03112	34.0
K03113	10765.0
K03116	11789.0
K03117	469.0
K03118	11481.0
K03119	51.0
K10919	0.0
K12552	1.0
K12553	1.0
K12551	1.0
K12556	15.0
K12554	32.0
K12555	86.0
K06892	85.0
K06893	64.0
K06890	2358.0
K06891	829.0
K06896	24555.0
K06897	5420.0
K06894	847.0
K06895	1878.0
K10954	0.0
K10956	0.0
K06899	35.0
K06328	67.0
K06329	0.0
K10952	0.0
K10953	0.0
K11395	0.0
K11391	6.0
K11390	0.0
K11392	27.0
K00499	15.0
K00494	127.0
K00495	0.0
K00496	2.0
K00491	8.0
K00492	38.0
K00493	7.0
K13591	1.0
K01467	11088.0
K13593	4.0
K13592	5.0
K04021	12.0
K04020	9.0
K04023	1599.0
K04022	1.0
K04025	1.0
K04024	631.0
K04027	150.0
K04026	511.0
K04029	3669.0
K04028	3681.0
K07055	9.0
K07054	255.0
K07057	1.0
K07056	29773.0
K07051	17.0
K07050	4833.0
K07053	20012.0
K07052	25570.0
K07059	4.0
K07058	17124.0
K10040	496.0
K10041	1234.0
K10046	0.0
K04799	0.0
K04798	0.0
K04793	0.0
K04792	0.0
K04791	0.0
K04790	0.0
K04797	0.0
K04796	0.0
K04795	0.0
K04794	1.0
K13638	18.0
K13639	24.0
K13634	78.0
K13635	30.0
K13636	12.0
K13637	12.0
K13630	5.0
K13631	6.0
K13632	7.0
K13633	11.0
K02042	2927.0
K05778	47.0
K05779	46.0
K05776	8833.0
K05541	10.0
K05774	23.0
K05775	6.0
K05772	233.0
K05773	227.0
K05540	1747.0
K01459	0.0
K01458	60.0
K01457	63.0
K01455	172.0
K01454	0.0
K01453	17.0
K01452	135.0
K01451	1903.0
K01450	0.0
K05518	6.0
K08070	1862.0
K08071	0.0
K05516	2188.0
K08077	250.0
K05515	17869.0
K13093	0.0
K11783	0.0
K12949	0.0
K12945	6.0
K12944	1.0
K12941	1213.0
K12940	636.0
K12943	5.0
K12942	2170.0
K14728	0.0
K14727	3.0
K11785	0.0
K00108	286.0
K13890	184.0
K13891	184.0
K13892	189.0
K13893	53.0
K13894	59.0
K13895	59.0
K13896	45.0
K06159	6.0
K06158	21195.0
K06153	18588.0
K06152	98.0
K06151	98.0
K06157	0.0
K06156	9.0
K06155	55.0
K06154	0.0
K03327	23148.0
K03326	903.0
K03325	1439.0
K03324	19881.0
K03322	1542.0
K03321	2646.0
K03320	1425.0
K03329	0.0
K03328	10706.0
K04802	0.0
K04801	0.0
K04800	0.0
K11948	0.0
K01505	36.0
K04756	22.0
K11940	79.0
K11941	8.0
K11942	36.0
K11943	0.0
K11944	0.0
K01507	20629.0
K11946	0.0
K11947	0.0
K01506	68.0
K01501	78.0
K01500	210.0
K01503	0.0
K06714	714.0
K04750	2610.0
K12789	0.0
K12788	0.0
K11526	0.0
K10810	2.0
K11522	129.0
K11523	129.0
K08675	0.0
K08676	586.0
K08677	4.0
K08679	0.0
K11521	129.0
K10547	878.0
K10546	1041.0
K10545	248.0
K10544	53.0
K10543	259.0
K10542	3765.0
K10541	3756.0
K10540	4696.0
K10549	160.0
K10548	878.0
K14630	0.0
K11529	0.0
K00007	12.0
K00005	5849.0
K13444	0.0
K00003	8885.0
K00002	2532.0
K00001	3341.0
K01186	11404.0
K00009	114.0
K00008	7047.0
K10726	0.0
K10725	9.0
K08246	0.0
K00263	190.0
K00262	28462.0
K00261	240.0
K00260	131.0
K00266	46070.0
K00265	10439.0
K01200	1570.0
K01201	5458.0
K01206	49034.0
K01207	4018.0
K01205	9273.0
K01208	130.0
K01209	25659.0
K06167	11794.0
K00917	2775.0
K00912	11880.0
K00919	18269.0
K02519	18215.0
K02518	18330.0
K02517	12122.0
K02511	7.0
K02510	464.0
K13409	0.0
K13408	0.0
K03179	10652.0
K03170	14.0
K03177	18457.0
K12574	6746.0
K12570	0.0
K12573	18081.0
K11009	0.0
K11008	0.0
K11005	0.0
K11004	10.0
K11007	0.0
K11006	0.0
K11003	10.0
K08296	558.0
K08297	32.0
K08295	7.0
K02634	129.0
K02635	129.0
K10622	0.0
K07693	48.0
K07692	11.0
K07691	1.0
K07690	3.0
K07697	7.0
K07696	2179.0
K07695	1.0
K07694	188.0
K07699	4076.0
K07698	0.0
K07079	9653.0
K07078	2120.0
K07077	9.0
K07076	695.0
K07075	2202.0
K07074	422.0
K07073	0.0
K07072	0.0
K07071	1074.0
K07070	35.0
K14584	0.0
K11620	0.0
K09190	4.0
K11623	0.0
K05759	0.0
K08589	0.0
K11625	0.0
K11995	0.0
K01439	8635.0
K01438	9900.0
K01431	3.0
K01430	2640.0
K01433	903.0
K01432	0.0
K01434	95.0
K01437	10.0
K01436	6404.0
K05539	305.0
K14520	2.0
K12963	62.0
K12962	49.0
K12961	47.0
K12960	17220.0
K14749	0.0
K14748	0.0
K02972	5.0
K14743	1.0
K14742	15954.0
K14745	0.0
K14744	63.0
K14747	0.0
K14746	0.0
K02167	10.0
K02164	1.0
K02160	3987.0
K02168	163.0
K02169	9108.0
K10931	0.0
K03341	0.0
K03340	13513.0
K03343	6.0
K03342	161.0
K03346	140.0
K12299	1.0
K12291	5.0
K12290	5.0
K12293	0.0
K12292	0.0
K12295	2.0
K12294	2.0
K12297	55.0
K12368	13.0
K11922	5.0
K11923	8.0
K11920	0.0
K11921	819.0
K11926	33.0
K11927	3251.0
K11924	68.0
K11925	7.0
K11928	1938.0
K13181	0.0
K13219	0.0
K07262	181.0
K07263	13436.0
K07260	7944.0
K07261	22.0
K07266	106.0
K07267	54.0
K07264	33.0
K07265	107.0
K07268	0.0
K07269	8.0
K01155	1361.0
K04478	1.0
K04479	0.0
K10528	0.0
K14952	6.0
K07486	75.0
K07487	254.0
K07484	2277.0
K07485	93.0
K07482	50.0
K07483	8607.0
K07480	221.0
K07481	1088.0
K07488	8.0
K07489	29.0
K11210	6.0
K11211	1.0
K11212	18.0
K11214	2182.0
K11216	41.0
K06300	2.0
K00061	0.0
K00060	289.0
K06301	2.0
K00065	927.0
K00064	42.0
K00067	22921.0
K00066	2.0
K00069	0.0
K00068	99.0
K06304	2.0
K08262	0.0
K08261	5.0
K08260	0.0
K08265	0.0
K08264	6.0
K00288	0.0
K00285	289.0
K00284	4480.0
K00287	17963.0
K00286	19523.0
K00281	10539.0
K00280	2.0
K00283	3755.0
K00282	3755.0
K08088	4.0
K14198	0.0
K14199	0.0
K03452	0.0
K14194	0.0
K14195	0.0
K14196	1.0
K14197	1.0
K14192	0.0
K14193	0.0
K01880	17663.0
K01881	20632.0
K01883	18475.0
K01885	18613.0
K04618	0.0
K01887	20640.0
K01224	1900.0
K01889	18466.0
K01226	2593.0
K01227	69.0
K01220	103.0
K01222	595.0
K01223	5941.0
K02759	2951.0
K02755	6.0
K02757	6997.0
K02756	6.0
K14998	19.0
K02750	29.0
K02753	11.0
K02752	0.0
K00939	18510.0
K00938	47.0
K00937	15954.0
K00936	32425.0
K00935	13.0
K00934	6.0
K00933	0.0
K00932	6.0
K00931	17123.0
K00930	33463.0
K01089	11759.0
K01080	13.0
K01081	13268.0
K01082	0.0
K01083	57.0
K01084	0.0
K01085	8.0
K01087	74.0
K02571	0.0
K02570	142.0
K02573	287.0
K02572	49.0
K02575	343.0
K02574	657.0
K07780	0.0
K03488	5145.0
K03489	25.0
K03482	5.0
K03483	87.0
K03480	701.0
K03481	1099.0
K03486	2586.0
K03487	6.0
K03484	4381.0
K03485	7.0
K02287	129.0
K02286	258.0
K02285	258.0
K02284	258.0
K02283	8540.0
K02282	218.0
K02281	134.0
K02280	190.0
K02289	129.0
K02288	129.0
K03626	0.0
K03627	0.0
K03624	22468.0
K03625	18457.0
K03151	6390.0
K03620	426.0
K03153	212.0
K08869	0.0
K03628	16769.0
K03629	17979.0
K09738	0.0
K09739	0.0
K09736	0.0
K09737	0.0
K09735	0.0
K09732	0.0
K09733	0.0
K09730	0.0
K09731	0.0
K09888	7801.0
K09889	316.0
K09880	14.0
K09882	105.0
K09883	79.0
K09884	0.0
K09887	0.0
K11027	0.0
K11026	0.0
K11025	0.0
K11024	0.0
K07679	4.0
K07678	8.0
K11021	0.0
K11020	0.0
K07675	21.0
K07674	135.0
K07676	33.0
K07671	0.0
K07670	28.0
K07673	161.0
K07672	0.0
K01117	0.0
K12048	0.0
K07019	426.0
K07018	187.0
K07011	25222.0
K07010	6040.0
K07013	530.0
K07012	6015.0
K07015	5785.0
K07014	520.0
K07017	873.0
K07016	53.0
K10084	0.0
K08372	104.0
K05884	60.0
K05885	2514.0
K05886	31.0
K05887	129.0
K05880	3.0
K05881	11.0
K05882	20.0
K05883	0.0
K08902	129.0
K05739	666.0
K05888	0.0
K05889	1.0
K08903	129.0
K00547	223.0
K00544	1.0
K00545	0.0
K00542	0.0
K00543	0.0
K00540	32536.0
K00548	22238.0
K00549	2942.0
K01145	0.0
K01412	309.0
K01147	450.0
K01417	4507.0
K00038	16.0
K01143	0.0
K01142	8750.0
K01419	481.0
K00788	17838.0
K00789	19671.0
K12502	0.0
K14762	7.0
K14761	6564.0
K06195	86.0
K03819	5.0
K03818	204.0
K03814	1515.0
K03817	1669.0
K03816	4856.0
K03811	5844.0
K03810	32.0
K03813	185.0
K11908	0.0
K11909	2.0
K11904	131.0
K11905	143.0
K11906	78.0
K11907	187.0
K11900	211.0
K11901	206.0
K11902	48.0
K11903	226.0
K10986	48.0
K13238	14.0
K13239	0.0
K13797	16.0
K07248	885.0
K13796	55.0
K07244	0.0
K07245	63.0
K07246	808.0
K07240	39463.0
K07241	27.0
K07242	129.0
K07243	214.0
K01268	0.0
K05296	0.0
K02821	2856.0
K09016	6.0
K09945	25.0
K09944	52.0
K09947	2.0
K09946	51.0
K09941	52.0
K09940	477.0
K09943	25.0
K09942	170.0
K09949	123.0
K09948	51.0
K10851	1.0
K10850	1.0
K03666	2441.0
K03667	480.0
K03196	303.0
K03665	18170.0
K11275	10.0
K06012	5654.0
K00048	3990.0
K10857	20.0
K09773	422.0
K00043	4.0
K00042	3425.0
K00041	3483.0
K00040	3228.0
K00046	17622.0
K00733	0.0
K00044	0.0
K06011	0.0
K09012	0.0
K06016	819.0
K06017	0.0
K06014	0.0
K06015	2379.0
K06019	144.0
K01075	136.0
K12221	20.0
K06444	0.0
K04632	0.0
K14977	240.0
K14974	0.0
K00958	369.0
K00951	30063.0
K00950	12917.0
K00952	10.0
K00955	755.0
K00954	18454.0
K00957	2300.0
K00956	2117.0
K00590	1368.0
K02777	823.0
K02775	1412.0
K02774	1340.0
K02773	1443.0
K02771	85.0
K02770	3570.0
K02779	463.0
K02778	5.0
K01606	0.0
K01607	13309.0
K01604	0.0
K01605	0.0
K01602	149.0
K01601	213.0
K03750	1418.0
K01609	14638.0
K02553	104.0
K02804	3101.0
K02551	10292.0
K02806	307.0
K02557	16960.0
K02800	336.0
K05275	6.0
K02802	2.0
K13300	6.0
K02558	604.0
K02809	7.0
K02808	1.0
K03600	242.0
K03601	18295.0
K03602	18172.0
K03603	8.0
K03604	2286.0
K03605	425.0
K03606	1034.0
K03607	61.0
K03608	5983.0
K03609	8522.0
K06078	8.0
K06079	157.0
K09710	18318.0
K09711	6.0
K09712	6.0
K06073	8.0
K06074	8.0
K06075	314.0
K06076	3198.0
K06077	110.0
K06382	3581.0
K06383	2220.0
K06380	5.0
K06381	6539.0
K06386	59.0
K06387	3704.0
K06384	579.0
K06385	5532.0
K06388	0.0
K06389	0.0
K12466	3.0
K12468	0.0
K07657	609.0
K07656	0.0
K07655	0.0
K07654	15.0
K07653	7.0
K07652	598.0
K07651	35.0
K07650	52.0
K07659	296.0
K07658	16239.0
K11041	99.0
K11040	1.0
K11043	0.0
K11042	0.0
K11045	5.0
K11044	0.0
K11047	0.0
K11046	0.0
K11049	0.0
K11048	0.0
K07387	9558.0
K07386	12019.0
K06926	10381.0
K06927	1591.0
K06924	0.0
K06925	18456.0
K06922	0.0
K06923	6251.0
K06920	2402.0
K06921	11163.0
K06928	428.0
K06929	542.0
K07033	6962.0
K07032	494.0
K07031	2914.0
K07030	5735.0
K07037	10544.0
K07035	4774.0
K07034	71.0
K07039	170.0
K07038	934.0
K10829	2.0
K00384	27732.0
K00385	615.0
K00386	1.0
K00387	0.0
K00380	173.0
K00381	140.0
K00382	16932.0
K00383	296.0
K00389	159.0
K01387	5.0
K01385	0.0
K01389	0.0
K09158	289.0
K09159	197.0
K09156	0.0
K09157	6323.0
K09154	7.0
K09155	1875.0
K09152	0.0
K09153	2745.0
K09150	0.0
K09151	152.0
K05970	14250.0
K05714	4.0
K05715	0.0
K05710	47.0
K05711	1.0
K05712	80.0
K05713	1.0
K00560	17283.0
K00561	22.0
K00563	569.0
K00564	369.0
K00566	27822.0
K00567	17594.0
K00568	582.0
K00569	63.0
K05575	688.0
K01169	6.0
K01167	25.0
K01166	0.0
K05577	453.0
K01163	4327.0
K01161	0.0
K01160	40.0
K05578	129.0
K05579	129.0
K08092	830.0
K08093	115.0
K08094	693.0
K08095	0.0
K08096	0.0
K08097	77.0
K02254	0.0
K02255	7.0
K01743	0.0
K02251	23.0
K02061	13.0
K01741	0.0
K02060	14.0
K00114	24.0
K02122	6484.0
K02123	16711.0
K02120	16794.0
K02121	15980.0
K02124	16796.0
K03837	131.0
K03836	1.0
K03835	131.0
K03834	86.0
K03833	748.0
K03832	13422.0
K03831	112.0
K03830	3094.0
K00443	0.0
K03839	12321.0
K02067	858.0
K10189	4932.0
K13038	29721.0
K13787	937.0
K13788	193.0
K13789	48990.0
K10188	6041.0
K12255	0.0
K12254	2.0
K12257	15454.0
K12256	29.0
K12251	2592.0
K12250	0.0
K12253	0.0
K12252	1.0
K13252	43.0
K13256	156.0
K13255	21.0
K12079	0.0
K12078	0.0
K12071	130.0
K12070	1.0
K12073	132.0
K12072	4.0
K09912	16.0
K06236	0.0
K06237	0.0
K05519	5.0
K09914	24.0
K11788	0.0
K11782	0.0
K11780	129.0
K11781	132.0
K11787	0.0
K11784	0.0
K11530	5.0
K12787	0.0
K12786	0.0
K12785	0.0
K12784	0.0
K06718	35.0
K09969	357.0
K09968	16.0
K09967	2402.0
K09966	206.0
K09965	2.0
K09964	3.0
K09963	1451.0
K09962	26.0
K09961	88.0
K09960	81.0
K11527	2455.0
K11524	0.0
K11525	0.0
K11250	178.0
K11253	0.0
K11258	9.0
K11528	0.0
K00713	0.0
K00712	48.0
K10780	6.0
K10783	14.0
K10125	33.0
K10124	3.0
K10126	32.0
K10121	97.0
K10123	0.0
K10122	97.0
K04652	3458.0
K04653	3139.0
K04651	5678.0
K04656	3030.0
K04654	3031.0
K04655	3701.0
K00973	19685.0
K00972	485.0
K00971	15574.0
K00970	11904.0
K00975	16305.0
K00974	20727.0
K00979	12185.0
K00978	1145.0
K14954	0.0
K14955	0.0
K14956	1.0
K06178	13455.0
K01596	267.0
K01597	120.0
K01594	0.0
K01595	330.0
K01592	0.0
K01593	36.0
K01590	23.0
K01591	18302.0
K01598	17.0
K01599	25997.0
K02711	129.0
K02710	129.0
K02713	129.0
K02712	129.0
K02714	129.0
K02717	129.0
K02716	129.0
K02719	258.0
K02718	129.0
K03449	2372.0
K03446	10008.0
K03444	136.0
K03445	23.0
K03442	17957.0
K01620	14079.0
K01621	624.0
K01622	40.0
K01623	4958.0
K01624	26542.0
K01625	24175.0
K01626	4857.0
K01627	11960.0
K01628	6609.0
K01629	2861.0
K05299	22.0
K02829	6.0
K02828	7.0
K02827	7.0
K02826	7.0
K02825	1418.0
K02824	6395.0
K02823	17637.0
K02822	3720.0
K03198	254.0
K03199	231.0
K03668	1472.0
K03669	35.0
K03190	2670.0
K03191	34.0
K03660	8269.0
K03194	13.0
K03195	232.0
K03664	18457.0
K03197	184.0
K09772	6322.0
K06013	629.0
K09770	284.0
K09771	83.0
K09776	26.0
K09777	5328.0
K09774	530.0
K09775	4331.0
K09778	568.0
K09779	5600.0
K06269	0.0
K06323	0.0
K11624	0.0
K02991	0.0
K02990	18148.0
K02624	123.0
K02240	169.0
K08282	152.0
K12440	0.0
K12441	0.0
K12442	0.0
K12443	3.0
K12444	0.0
K12445	0.0
K12449	8.0
K02247	5.0
K07637	10.0
K07636	18821.0
K07639	6.0
K07638	271.0
K11069	4858.0
K11068	7661.0
K11063	0.0
K11062	0.0
K11061	0.0
K11060	0.0
K11066	89.0
K11065	11522.0
K06900	0.0
K06901	8053.0
K06902	1185.0
K06903	374.0
K06904	490.0
K06905	661.0
K06906	500.0
K06907	942.0
K06908	680.0
K06909	112.0
K10821	0.0
K05905	280.0
K05904	0.0
K05906	0.0
K05900	26.0
K05903	221.0
K01406	0.0
K05909	0.0
K05908	0.0
K00368	35.0
K00369	14.0
K00366	661.0
K00367	129.0
K00364	192.0
K00365	48.0
K00362	124.0
K00363	77.0
K00360	1.0
```
