## Extended Data File 1 for "Diet induces reproducible alterations in the mouse and human gut microbiome": ERS1122279_ERR1366522.picrust_nol

```
# Constructed from biom file
#OTU ID	ERR1366522
K01365	0.0
K01364	0.0
K01361	74.0
K01360	0.0
K01362	20952.0
K02249	5.0
K05841	1896.0
K05844	361.0
K05845	2301.0
K05846	6089.0
K05847	6893.0
K00508	84.0
K00500	47.0
K00507	5993.0
K00504	0.0
K00505	0.0
K12521	0.0
K01101	2527.0
K01103	37.0
K12520	0.0
K01104	29065.0
K05592	14585.0
K05593	4103.0
K05590	55.0
K05591	159.0
K05596	86.0
K05597	5.0
K05594	26.0
K05595	5320.0
K05599	1.0
K11964	0.0
K11962	1897.0
K14540	8795.0
K12529	3.0
K12528	2.0
K06353	0.0
K02456	1120.0
K02457	77.0
K02454	1115.0
K02455	316.0
K02452	151.0
K02453	373.0
K02450	24.0
K02103	3038.0
K08138	416.0
K02108	15002.0
K02109	18984.0
K02458	87.0
K02459	87.0
K08137	78.0
K03851	20.0
K03850	0.0
K03852	54.0
K03855	43.0
K03856	8579.0
K13018	38.0
K13019	741.0
K13010	8.0
K13011	0.0
K13012	514.0
K13013	10.0
K13014	45.0
K13015	86.0
K13016	791.0
K13017	126.0
K08566	7.0
K08567	102.0
K13274	2.0
K13275	18.0
K13276	5.0
K13277	2.0
K03275	7.0
K03274	275.0
K03277	0.0
K03276	1.0
K03271	5836.0
K03270	10495.0
K03273	3944.0
K03272	2713.0
K03279	2.0
K03278	0.0
K11022	0.0
K12277	0.0
K12276	6.0
K12270	61.0
K11058	0.0
K12279	7.0
K12278	6.0
K07557	0.0
K07550	0.0
K07552	5815.0
K06319	0.0
K09909	28.0
K09908	60.0
K12051	1.0
K12050	2.0
K12057	288.0
K12056	60.0
K06221	102.0
K09900	11.0
K09903	17746.0
K09902	51.0
K09904	34.0
K09907	34.0
K09906	58.0
K11501	0.0
K03234	0.0
K00773	17539.0
K00772	2073.0
K00777	0.0
K00776	0.0
K06313	200.0
K06315	3.0
K05574	1897.0
K10201	197.0
K07176	4.0
K07177	301.0
K07174	0.0
K07175	1964.0
K07172	2010.0
K07173	5380.0
K07170	5856.0
K07171	18219.0
K07178	30.0
K07179	0.0
K00195	0.0
K00194	266.0
K00197	273.0
K00196	3.0
K00191	0.0
K00190	39.0
K00193	0.0
K00192	0.0
K00198	2856.0
K06405	6298.0
K10109	2812.0
K10108	4796.0
K10107	116.0
K01828	57.0
K01829	29.0
K01826	63.0
K01825	204.0
K01822	1957.0
K01823	3081.0
K01820	12.0
K01821	519.0
K00999	0.0
K00998	11412.0
K00995	16947.0
K00997	4939.0
K00996	70.0
K00991	17066.0
K00990	263.0
K00992	8.0
K11028	2.0
K02622	8985.0
K02625	0.0
K03564	19214.0
K13489	8.0
K13488	8.0
K13483	67.0
K13482	66.0
K13481	66.0
K13480	2.0
K13487	4.0
K13486	8.0
K14680	0.0
K14681	0.0
K14682	66.0
K08358	34.0
K08357	44.0
K08356	2.0
K08355	2.0
K03469	17520.0
K03462	0.0
K03464	13.0
K03465	3343.0
K03466	15817.0
K01648	65.0
K01649	18478.0
K01643	2723.0
K01640	599.0
K01641	263.0
K01646	1025.0
K01647	14413.0
K01644	4347.0
K02597	58.0
K02626	36.0
K02595	49.0
K02594	546.0
K02593	52.0
K02592	252.0
K02591	697.0
K02590	2267.0
K02598	994.0
K02849	150.0
K14061	55.0
K14062	61.0
K14063	19.0
K14064	20.0
K14065	1.0
K14067	5.0
K02841	254.0
K02840	43.0
K02843	1385.0
K02844	51.0
K02847	31.0
K02846	29.0
K02102	76.0
K09758	366.0
K06039	33.0
K06034	34.0
K06036	10.0
K06037	0.0
K06032	0.0
K01581	362.0
K02702	1890.0
K02659	3823.0
K13490	10.0
K13491	8.0
K03644	12336.0
K03645	55.0
K03646	274.0
K03647	425.0
K03640	1904.0
K03641	700.0
K03642	2822.0
K03643	300.0
K03648	15432.0
K03649	251.0
K06694	0.0
K11814	2.0
K12428	0.0
K12429	5.0
K12422	0.0
K12423	0.0
K12420	0.0
K12421	0.0
K12426	0.0
K12427	0.0
K12424	0.0
K12425	0.0
K07349	59.0
K07348	39.0
K05380	0.0
K07345	216.0
K07344	36.0
K07347	260.0
K07346	117.0
K07341	2094.0
K07340	66.0
K07343	2073.0
K07342	0.0
K06968	67.0
K06969	27613.0
K06962	2789.0
K06963	0.0
K06960	8929.0
K06961	0.0
K06966	10587.0
K06967	6887.0
K06964	0.0
K06965	0.0
K08995	122.0
K08994	2133.0
K08997	28.0
K08996	80.0
K08990	48.0
K08993	115.0
K08992	165.0
K08999	3090.0
K08998	14652.0
K08344	59.0
K08345	19.0
K08346	18.0
K14940	2.0
K02724	1897.0
K08349	19.0
K11815	2.0
K05929	1.0
K05928	1901.0
K05927	240.0
K05924	0.0
K05922	235.0
K05921	137.0
K00349	8101.0
K00698	0.0
K00340	8819.0
K00341	8818.0
K00690	3014.0
K00343	8727.0
K00344	2539.0
K00697	299.0
K00346	8100.0
K00347	8104.0
K09116	2111.0
K09117	14043.0
K05337	3719.0
K09118	2016.0
K09119	0.0
K02106	193.0
K05823	195.0
K05820	189.0
K05826	2.0
K05827	4.0
K02100	19.0
K02101	0.0
K00524	0.0
K00525	16464.0
K00526	4534.0
K00527	20068.0
K00520	2132.0
K00522	0.0
K00523	23.0
K02451	8.0
K00528	13807.0
K00529	118.0
K00025	2.0
K14215	0.0
K14213	0.0
K03453	8867.0
K00796	14156.0
K05339	89.0
K00027	9408.0
K00794	14261.0
K00793	14165.0
K01347	0.0
K01346	0.0
K01344	0.0
K01343	0.0
K00791	18957.0
K01340	0.0
K00790	21215.0
K02694	1897.0
K02696	1897.0
K02697	1897.0
K02690	1897.0
K02691	1906.0
K02692	1897.0
K02693	1897.0
K02698	3794.0
K02699	1897.0
K00836	109.0
K00837	8763.0
K00835	1937.0
K00832	700.0
K00833	5713.0
K00830	2274.0
K00831	14927.0
K00839	337.0
K04335	17.0
K04334	17.0
K01120	135.0
K01126	22814.0
K04333	20.0
K01129	8364.0
K01128	37.0
K04339	0.0
K04338	25.0
K02470	23550.0
K02471	1966.0
K02472	1632.0
K02473	0.0
K02474	10484.0
K02475	74.0
K02476	75.0
K02477	13012.0
K02478	116.0
K02479	1952.0
K09019	88.0
K01267	4672.0
K13074	0.0
K13075	4.0
K11441	1.0
K14055	35.0
K13299	0.0
K13292	9851.0
K14057	21.0
K14056	15.0
K02856	244.0
K02585	303.0
K12211	107.0
K12210	0.0
K12213	107.0
K12212	107.0
K12215	0.0
K02854	24.0
K12217	107.0
K12216	107.0
K12219	107.0
K12218	107.0
K02855	26.0
K08692	5.0
K08693	35.0
K08690	0.0
K08691	13.0
K08696	5685.0
K08697	1897.0
K11748	144.0
K11749	15029.0
K11746	20.0
K11747	84.0
K11744	64.0
K11745	27.0
K11742	170.0
K11743	1981.0
K11740	4.0
K11741	3465.0
K13920	644.0
K13921	14.0
K13922	2810.0
K13923	14.0
K13924	2093.0
K13925	0.0
K13926	100.0
K13927	1045.0
K13928	22.0
K13929	59.0
K09923	36.0
K09922	7844.0
K06201	11178.0
K06200	3457.0
K06207	15593.0
K06206	3754.0
K06205	57.0
K09924	710.0
K09929	10.0
K06208	2143.0
K00759	9883.0
K00758	97.0
K00752	37.0
K00757	13607.0
K00756	3027.0
K00754	17273.0
K06001	10369.0
K05557	0.0
K09766	865.0
K05554	1.0
K07475	0.0
K07150	4544.0
K07151	194.0
K07152	636.0
K07153	54.0
K07154	12830.0
K07155	0.0
K07156	143.0
K07157	122.0
K07406	6052.0
K07407	25433.0
K07404	6586.0
K07405	8130.0
K07402	5523.0
K07403	990.0
K07400	64.0
K07401	63.0
K01808	16571.0
K01809	15721.0
K01800	50.0
K01801	0.0
K01802	12405.0
K01803	17711.0
K01804	4396.0
K01805	903.0
K01807	4416.0
K09718	0.0
K14668	1.0
K14669	1.0
K14666	1.0
K14667	2.0
K01664	431.0
K01665	5821.0
K01666	3490.0
K01667	8163.0
K01660	0.0
K01661	3209.0
K01662	16257.0
K01663	0.0
K01668	46.0
K01669	4500.0
K02863	17651.0
K02862	30.0
K02860	15049.0
K02867	17745.0
K02866	0.0
K02864	17062.0
K02869	0.0
K05362	59.0
K05365	159.0
K03402	8072.0
K03403	3810.0
K03400	0.0
K03406	42683.0
K03407	5655.0
K03404	1947.0
K03405	1997.0
K03408	11568.0
K03409	540.0
K02315	8615.0
K02314	18276.0
K02317	27.0
K02316	17719.0
K02313	17807.0
K02312	66.0
K02319	24.0
K12405	0.0
K12152	28.0
K12151	22.0
K07091	497.0
K07090	20534.0
K07093	1993.0
K07092	3.0
K07095	18627.0
K07094	114.0
K07097	203.0
K07096	21.0
K07099	1816.0
K07098	19932.0
K11175	17256.0
K11174	0.0
K11177	76.0
K11176	1.0
K11173	0.0
K11179	203.0
K11178	75.0
K00322	113.0
K00320	16.0
K00321	0.0
K00326	0.0
K00324	2392.0
K00325	2186.0
K00329	40.0
K05945	77.0
K05944	0.0
K05947	0.0
K05946	5619.0
K06944	21.0
K06945	1917.0
K06946	1946.0
K06415	234.0
K06940	6575.0
K06941	17740.0
K06942	17652.0
K06943	0.0
K10806	71.0
K10807	29.0
K10804	179.0
K10805	122.0
K06948	513.0
K06949	19032.0
K06418	182.0
K09138	47.0
K09139	2.0
K09134	4039.0
K09135	0.0
K09136	883.0
K09137	166.0
K09130	0.0
K09131	2076.0
K09132	2549.0
K09133	30.0
K05808	17157.0
K05809	55.0
K05804	1898.0
K05805	67.0
K05806	0.0
K05807	8819.0
K05800	147.0
K05801	1307.0
K05802	29.0
K05803	56.0
K01044	17.0
K01045	1.0
K01046	275.0
K02068	555.0
K04561	84.0
K01042	1506.0
K05568	6682.0
K05567	4463.0
K14273	0.0
K14275	0.0
K14274	39.0
K02062	92.0
K05245	1.0
K05564	24.0
K01048	997.0
K02066	10988.0
K01322	8969.0
K01325	0.0
K02065	10971.0
K01326	0.0
K05560	24.0
K02243	446.0
K08930	0.0
K02679	47.0
K02676	36.0
K02674	39.0
K02675	0.0
K02672	187.0
K02241	374.0
K02670	62.0
K02671	150.0
K00810	2.0
K00811	8870.0
K00812	3670.0
K00813	56.0
K00814	0.0
K00817	15692.0
K00818	10230.0
K00819	844.0
K02530	157.0
K02245	467.0
K02244	256.0
K01499	5.0
K01498	0.0
K01493	14566.0
K01492	201.0
K01491	37167.0
K01497	2555.0
K01496	299.0
K01495	13955.0
K01494	5250.0
K02418	5009.0
K02419	6245.0
K14492	0.0
K02412	5631.0
K02413	5655.0
K02410	6248.0
K02411	2933.0
K02416	6240.0
K02417	5181.0
K02414	806.0
K02415	447.0
K00120	1.0
K00121	2682.0
K00430	0.0
K13058	3.0
K13059	0.0
K13727	69.0
K13057	7.0
K13722	0.0
K13051	112.0
K13052	4163.0
K00435	83.0
K12054	0.0
K03239	0.0
K03238	0.0
K03231	24.0
K03230	61.0
K03232	0.0
K12059	7.0
K03237	0.0
K03236	0.0
K12058	144.0
K12239	0.0
K12238	0.0
K12235	0.0
K12234	438.0
K13942	0.0
K13940	3849.0
K13941	150.0
K12097	0.0
K12096	0.0
K12095	0.0
K12094	0.0
K12093	0.0
K12092	0.0
K12091	0.0
K12090	0.0
K12099	0.0
K12098	0.0
K06356	0.0
K05992	208.0
K03540	0.0
K06331	2933.0
K06330	94.0
K07138	10129.0
K07139	12707.0
K11811	111.0
K07132	1287.0
K07133	37384.0
K07130	5654.0
K07131	1994.0
K07137	19980.0
K07134	0.0
K07135	0.0
K01860	0.0
K01866	17781.0
K01867	17834.0
K01865	58.0
K01868	19710.0
K01869	17740.0
K06140	113.0
K04766	40.0
K04767	202.0
K04764	882.0
K04762	8342.0
K04763	26028.0
K04760	144.0
K04761	4360.0
K04768	113.0
K04769	5720.0
K08313	78.0
K08312	157.0
K08311	629.0
K08310	62.0
K08317	102.0
K08316	5294.0
K08315	26.0
K08314	686.0
K05149	0.0
K08319	48.0
K08318	23.0
K06339	0.0
K14648	0.0
K14392	160.0
K14393	490.0
K14645	1922.0
K14647	40.0
K01689	20198.0
K01686	11570.0
K01687	21806.0
K01684	2775.0
K01685	6055.0
K01682	2212.0
K01681	12118.0
K05308	0.0
K02889	0.0
K02888	17882.0
K02885	0.0
K02884	17745.0
K02887	17497.0
K02886	17745.0
K02881	17745.0
K02883	0.0
K13743	0.0
K02086	408.0
K02081	4235.0
K02080	6.0
K02083	272.0
K02082	157.0
K13831	3.0
K03428	1901.0
K03429	5061.0
K03424	25279.0
K03935	0.0
K03932	2581.0
K03933	172.0
K03930	2122.0
K03931	67.0
K02339	195.0
K02338	17927.0
K02337	17866.0
K02336	41.0
K02335	19587.0
K02334	5323.0
K02330	0.0
K03688	5050.0
K03689	1890.0
K03680	57.0
K03683	182.0
K03684	2347.0
K03685	17645.0
K03686	28580.0
K03687	16848.0
K07301	8640.0
K07300	3881.0
K07303	161.0
K07302	181.0
K07305	4631.0
K07304	4997.0
K07307	404.0
K07306	103.0
K07309	15.0
K07308	146.0
K02617	24.0
K02610	82.0
K02963	17746.0
K02612	82.0
K02961	16912.0
K09686	41060.0
K09687	61950.0
K09684	329.0
K09685	510.0
K09682	25.0
K09683	2.0
K09680	141.0
K09681	21.0
K09688	107.0
K09689	105.0
K05962	8.0
K05961	4.0
K05967	59.0
K05966	353.0
K11159	25.0
K05964	394.0
K05968	13.0
K11152	0.0
K00309	6.0
K00658	811.0
K00304	104.0
K00305	102.0
K00654	0.0
K00655	24188.0
K00652	8119.0
K00301	56.0
K00302	2067.0
K00303	167.0
K10828	0.0
K06431	9.0
K06432	20.0
K06433	23.0
K06434	40.0
K06436	617.0
K06437	2.0
K10820	40.0
K06439	6.0
K10822	0.0
K10823	0.0
K10826	4.0
K09167	805.0
K06322	0.0
K14117	0.0
K14259	0.0
K14257	1.0
K01308	912.0
K01303	33.0
K01301	46.0
K01305	511.0
K01304	2468.0
K02658	5744.0
K00672	5.0
K02650	6729.0
K02651	884.0
K02652	8124.0
K02653	7761.0
K02654	20160.0
K05687	0.0
K02656	211.0
K05685	82.0
K00878	6646.0
K00879	362.0
K00872	3649.0
K00873	21493.0
K00870	1890.0
K00876	24059.0
K00877	0.0
K00874	17473.0
K00875	1.0
K04487	18532.0
K04486	8978.0
K04485	17590.0
K04484	0.0
K04483	0.0
K04482	0.0
K04480	0.0
K04488	11323.0
K12049	2.0
K13693	5.0
K13706	0.0
K13694	1274.0
K13695	42.0
K05977	1.0
K09516	2209.0
K02434	15006.0
K02435	14033.0
K02436	65.0
K02437	13526.0
K05350	5329.0
K02431	3556.0
K08100	5.0
K02433	17392.0
K02438	7086.0
K02439	349.0
K03745	115.0
K03744	14861.0
K03747	163.0
K03210	15691.0
K03217	18029.0
K03216	9392.0
K03215	203.0
K03742	15062.0
K03219	55.0
K03218	17359.0
K03749	375.0
K03748	840.0
K02383	1.0
K06327	24.0
K06320	2673.0
K07238	16794.0
K09479	0.0
K09478	0.0
K09475	30.0
K09474	167.0
K09477	3.0
K09476	61.0
K09471	48.0
K09470	16.0
K09473	14.0
K09472	95.0
K07543	0.0
K06898	7299.0
K13967	0.0
K13963	4449.0
K07545	0.0
K00737	1820.0
K05345	13.0
K11706	41.0
K11707	45.0
K11704	41.0
K11705	41.0
K11708	40.0
K11709	44.0
K05588	7.0
K07114	23446.0
K07443	7829.0
K07116	18.0
K07117	84.0
K07110	76.0
K07447	17601.0
K07112	3709.0
K07113	194.0
K07448	2608.0
K07118	483.0
K07119	124.0
K10619	4.0
K10618	0.0
K10617	0.0
K10616	1.0
K01848	68.0
K01849	64.0
K01844	4872.0
K01845	5864.0
K01846	681.0
K01847	15812.0
K01840	30471.0
K01841	98.0
K01842	0.0
K01843	4924.0
K06219	36.0
K10832	0.0
K05348	0.0
K14203	1.0
K08483	7534.0
K08482	1968.0
K08481	3827.0
K08480	1897.0
K08485	57.0
K08484	168.0
K00464	1897.0
K00467	4.0
K00466	6.0
K00461	0.0
K00460	0.0
K00463	0.0
K00462	36.0
K04509	2.0
K00469	29.0
K00468	2.0
K08645	0.0
K04744	453.0
K01518	1.0
K01519	0.0
K04748	711.0
K04749	1292.0
K01514	1983.0
K01515	13911.0
K01512	6623.0
K01510	0.0
K14623	3106.0
K14626	0.0
K14627	0.0
K14628	0.0
K14629	0.0
K03918	52.0
K03919	53.0
K12372	53.0
K12373	35721.0
K12370	53.0
K12371	42.0
K02359	0.0
K02358	18009.0
K02351	44.0
K02352	3.0
K02355	33679.0
K02357	17742.0
K02356	17913.0
K13574	62.0
K13573	44.0
K13572	47.0
K13571	32.0
K13570	32.0
K12112	4.0
K12113	4.0
K12110	0.0
K12111	234.0
K07329	0.0
K07328	0.0
K07323	337.0
K07322	12612.0
K07321	1905.0
K07320	144.0
K07327	0.0
K07326	2.0
K07325	0.0
K07324	0.0
K08163	22.0
K06180	39429.0
K06181	1985.0
K06182	4842.0
K06183	8748.0
K06186	247.0
K06187	17903.0
K06188	3571.0
K06189	265.0
K08359	7.0
K07589	58.0
K07588	7923.0
K07587	0.0
K07586	2380.0
K07585	0.0
K07584	7534.0
K07583	0.0
K07582	0.0
K07581	0.0
K07580	0.0
K11139	1.0
K05989	15485.0
K05988	0.0
K05985	1693.0
K05987	3.0
K05986	7.0
K10843	54.0
K08354	18.0
K10844	12.0
K10848	0.0
K00673	60.0
K00674	8582.0
K00675	260.0
K00676	6289.0
K00677	13782.0
K06988	2048.0
K06989	845.0
K08351	29.0
K06980	2388.0
K06981	0.0
K06982	0.0
K08350	53.0
K06984	0.0
K06985	1937.0
K06986	17.0
K06987	3810.0
K02445	8212.0
K02444	2234.0
K00582	0.0
K00583	0.0
K00580	0.0
K02110	15619.0
K00586	0.0
K00587	4.0
K00584	10.0
K08921	0.0
K02441	133.0
K00588	4430.0
K08922	0.0
K02440	2378.0
K00018	14912.0
K08923	0.0
K02443	3837.0
K00019	202.0
K02442	2.0
K08925	0.0
K08926	3.0
K08927	3.0
K03149	5048.0
K06604	0.0
K00015	183.0
K01989	7688.0
K00854	14996.0
K00855	3876.0
K00856	66.0
K00857	5947.0
K00850	37918.0
K00851	2300.0
K00852	10897.0
K00853	3496.0
K00858	19565.0
K00859	17466.0
K01181	1835.0
K01180	3.0
K01183	2315.0
K01182	8785.0
K01185	5270.0
K01184	8.0
K01187	32608.0
K01188	10910.0
K02596	135.0
K13766	230.0
K13767	34.0
K13003	0.0
K13002	101.0
K13000	0.0
K02984	0.0
K02986	17755.0
K02987	0.0
K02636	3799.0
K02982	15963.0
K02983	0.0
K02638	1897.0
K02639	9487.0
K02988	17565.0
K08298	17.0
K08299	43.0
K03583	145.0
K03582	226.0
K03581	10026.0
K03580	68.0
K03587	10884.0
K03586	237.0
K03585	16491.0
K03584	17285.0
K03589	13314.0
K03588	23084.0
K01725	19.0
K01724	2129.0
K01727	271.0
K01726	4472.0
K01721	104.0
K01720	263.0
K01722	0.0
K13008	0.0
K01729	14.0
K01728	258.0
K09530	0.0
K09539	0.0
K02188	8247.0
K02189	5650.0
K02182	92.0
K02183	0.0
K03769	1231.0
K03768	22190.0
K03767	361.0
K03765	4.0
K03764	54.0
K03763	11951.0
K03762	433.0
K03761	105.0
K03760	264.0
K09457	3062.0
K09456	56.0
K09459	75.0
K09458	19748.0
K00602	36746.0
K13988	0.0
K13985	34.0
K09981	143.0
K09980	6.0
K09983	33.0
K09982	38.0
K09985	188.0
K09984	37.0
K09987	188.0
K09986	61.0
K09989	2184.0
K09988	2413.0
K12583	37.0
K12582	67.0
K12589	0.0
K11720	506.0
K09759	3606.0
K10985	41.0
K10984	76.0
K07468	4.0
K07469	63.0
K07464	5434.0
K07465	3796.0
K07466	24.0
K07467	4347.0
K07460	15205.0
K07461	4454.0
K07462	19482.0
K07463	24.0
K10679	193.0
K10678	24.0
K10671	0.0
K10670	3770.0
K10673	2.0
K10672	779.0
K10674	46.0
K10677	66.0
K10676	4.0
K08726	0.0
K08724	355.0
K08722	957.0
K08723	28.0
K08720	3.0
K08721	0.0
K08728	152.0
K10187	1.0
K00119	67.0
K00118	41.0
K00449	56.0
K00448	53.0
K00115	0.0
K00446	89.0
K00117	111.0
K00116	2276.0
K00111	16977.0
K00442	0.0
K00113	762.0
K00112	771.0
K01539	2.0
K01531	4885.0
K04720	8500.0
K01533	22638.0
K01534	26381.0
K01535	25.0
K01537	19034.0
K14358	0.0
K14605	1897.0
K14606	1897.0
K00413	415.0
K10120	154.0
K05600	1.0
K05777	116.0
K03972	6.0
K03973	993.0
K03970	41.0
K03971	29.0
K03976	13837.0
K03977	17810.0
K03974	40.0
K03975	5079.0
K03978	15707.0
K03979	17903.0
K13378	8108.0
K02372	10003.0
K02371	13497.0
K02377	8975.0
K02379	441.0
K03396	7.0
K03397	0.0
K03394	11864.0
K03395	0.0
K03392	45.0
K03393	0.0
K03390	7624.0
K03391	8.0
K03399	89.0
K03027	0.0
K12136	1.0
K12137	70.0
K06610	54.0
K12138	5.0
K12139	5.0
K11444	6.0
K11440	6.0
K11443	34.0
K11442	13.0
K00612	94.0
K00613	20.0
K00610	10144.0
K00611	9091.0
K00616	11997.0
K00617	0.0
K00614	51.0
K00615	36695.0
K00619	344.0
K10863	0.0
K07874	0.0
K06234	0.0
K10240	60.0
K10241	37.0
K10242	44.0
K10243	70.0
K04110	13.0
K04113	0.0
K04112	0.0
K04115	0.0
K04114	0.0
K04117	4.0
K04116	5.0
K04118	0.0
K05517	76.0
K07705	159.0
K07704	307.0
K07707	2048.0
K07706	2125.0
K07701	29.0
K07700	37.0
K07703	32.0
K07702	38.0
K07709	47.0
K07708	131.0
K01955	23165.0
K13042	4.0
K09934	19.0
K09935	5303.0
K06216	131.0
K09937	85.0
K13745	50.0
K13746	0.0
K13747	10651.0
K13740	0.0
K13741	0.0
K13742	0.0
K06211	2000.0
K06212	70.0
K09933	154.0
K02618	74.0
K02619	5562.0
K02968	17536.0
K02966	0.0
K02967	17651.0
K02616	77.0
K02965	17742.0
K02962	0.0
K02611	83.0
K02613	126.0
K03569	25543.0
K03568	4449.0
K03565	15218.0
K06218	122.0
K03567	84.0
K03566	180.0
K03561	22633.0
K03560	252.0
K03563	6373.0
K03562	531.0
K06430	0.0
K01709	1349.0
K01708	76.0
K01707	19.0
K01706	789.0
K01705	12.0
K01704	34310.0
K01703	34437.0
K01702	0.0
K14165	6.0
K14164	0.0
K14166	14.0
K14161	150.0
K14160	74.0
K14162	189.0
K05396	969.0
K03709	562.0
K03708	1233.0
K08160	63.0
K03701	27955.0
K03700	5218.0
K03703	15170.0
K03702	17745.0
K03705	9100.0
K03704	14399.0
K03707	418.0
K03706	4826.0
K06289	2.0
K06288	2.0
K06283	5196.0
K06282	275.0
K06281	261.0
K06287	17262.0
K06286	258.0
K06285	203.0
K06284	2063.0
K08161	337.0
K07540	0.0
K06438	3682.0
K06869	0.0
K06868	0.0
K06867	1116.0
K06866	33.0
K06865	0.0
K06864	7185.0
K06863	0.0
K06862	0.0
K06861	10675.0
K06860	1936.0
K12659	5.0
K12658	41.0
K07547	0.0
K07546	0.0
K15023	7.0
K15022	53.0
K15020	0.0
K15024	4916.0
K08700	1897.0
K08162	1809.0
K07544	0.0
K00137	24.0
K00135	2732.0
K00134	18938.0
K00133	17702.0
K00132	153.0
K00131	123.0
K00130	3964.0
K00139	0.0
K00138	17.0
K00429	133.0
K00428	4865.0
K00421	2.0
K00423	1.0
K00425	10917.0
K00427	28.0
K00426	10788.0
K14292	0.0
K14379	0.0
K14370	0.0
K14371	0.0
K14372	0.0
K14373	0.0
K14374	0.0
K14375	0.0
K09845	5.0
K14082	0.0
K14083	303.0
K14080	0.0
K14081	2.0
K14086	1805.0
K14087	1832.0
K14084	65.0
K14088	1831.0
K14089	1823.0
K01552	7073.0
K01551	4232.0
K01556	105.0
K01557	1.0
K01554	15.0
K01555	51.0
K04708	0.0
K03955	0.0
K13689	12.0
K13688	50.0
K13683	16.0
K13685	2751.0
K13684	16.0
K13687	1.0
K13686	1.0
K14159	2.0
K02399	50.0
K02398	1156.0
K02395	950.0
K02394	405.0
K02397	3140.0
K02396	6458.0
K02391	140.0
K02390	6494.0
K02393	398.0
K02392	9810.0
K13533	5.0
K13532	4.0
K13531	62.0
K13530	90.0
K01550	0.0
K05658	0.0
K14054	36.0
K02601	18757.0
K02970	19458.0
K05378	0.0
K12339	2646.0
K14060	16.0
K11687	0.0
K11686	17.0
K11685	19.0
K11689	1032.0
K11688	978.0
K08939	0.0
K03048	385.0
K03049	0.0
K13821	4676.0
K13820	6.0
K03042	0.0
K03043	17281.0
K03040	17165.0
K03041	0.0
K03046	19365.0
K03047	0.0
K03044	0.0
K03045	0.0
K00348	8105.0
K09847	0.0
K00692	60.0
K00638	8870.0
K00639	12362.0
K00693	0.0
K00634	11018.0
K00635	8.0
K00630	0.0
K00631	74.0
K00632	3032.0
K00633	2864.0
K00691	233.0
K00696	12.0
K00694	4000.0
K00695	1899.0
K10854	2.0
K07811	1.0
K07810	51.0
K07813	6269.0
K07812	199.0
K07814	2269.0
K07816	745.0
K00090	54.0
K00091	5774.0
K00094	673.0
K00096	5354.0
K00097	11773.0
K00098	66.0
K00099	16993.0
K10228	57.0
K10229	57.0
K12548	0.0
K10222	3.0
K10220	41.0
K10221	5.0
K10227	66.0
K05822	124.0
K01949	0.0
K01945	17242.0
K01947	0.0
K01946	0.0
K01941	107.0
K01940	16171.0
K06357	0.0
K07729	17720.0
K07728	0.0
K07727	16704.0
K07726	4171.0
K07725	0.0
K07724	52.0
K07723	226.0
K07722	187.0
K07721	0.0
K07720	30355.0
K00899	360.0
K05824	0.0
K00891	21462.0
K00892	34.0
K00895	636.0
K00897	249.0
K08151	1968.0
K08153	277.0
K08154	162.0
K02948	17743.0
K02942	0.0
K02944	0.0
K05665	0.0
K02946	17706.0
K13793	0.0
K06352	0.0
K01769	1.0
K01768	8136.0
K01761	248.0
K01760	918.0
K01762	0.0
K09578	0.0
K01766	36.0
K08164	29.0
K02493	17589.0
K08166	8.0
K08167	78.0
K02496	189.0
K02497	42.0
K02494	237.0
K02495	26356.0
K02498	241.0
K02499	905.0
K08168	2.0
K08169	3498.0
K14415	2025.0
K14414	20.0
K06881	17421.0
K00436	14.0
K06332	10.0
K12815	0.0
K12810	0.0
K06885	3148.0
K00437	2.0
K06335	4.0
K06334	6990.0
K03547	9266.0
K03546	8936.0
K03545	21994.0
K03544	21994.0
K03543	4984.0
K06888	4420.0
K10941	52.0
K03549	525.0
K03548	208.0
K10940	0.0
K02236	661.0
K02237	6807.0
K02234	1916.0
K02232	8767.0
K02233	10774.0
K02230	3525.0
K02231	16041.0
K06359	2.0
K02238	14324.0
K02239	24.0
K03723	16860.0
K03722	2993.0
K03721	46.0
K03720	184.0
K03727	61.0
K03726	1.0
K03725	0.0
K03724	862.0
K06358	0.0
K12673	0.0
K12679	0.0
K12678	1.0
K06410	2733.0
K11898	19.0
K11899	0.0
K11896	203.0
K11897	49.0
K11894	68.0
K11895	194.0
K11892	312.0
K11893	198.0
K11890	37.0
K11891	202.0
K08762	0.0
K08764	0.0
K08765	0.0
K10418	0.0
K11325	1899.0
K11326	0.0
K11327	0.0
K11328	0.0
K11329	3788.0
K00151	76.0
K00150	1897.0
K00153	14.0
K00400	0.0
K00407	228.0
K00406	303.0
K00405	315.0
K00404	260.0
K00158	170.0
K01342	20.0
K09388	22.0
K09386	59.0
K09384	1035.0
K04094	4219.0
K04095	3257.0
K04096	17378.0
K04097	46.0
K04090	69.0
K04091	232.0
K04092	64.0
K04093	8.0
K04098	2.0
K04099	2.0
K01578	48.0
K01579	11633.0
K01574	81.0
K01575	316.0
K01576	9.0
K01577	83.0
K01571	5421.0
K01572	16217.0
K01573	256.0
K02009	2838.0
K02008	26439.0
K02005	26947.0
K02004	103773.0
K02007	5722.0
K02006	38221.0
K02001	622.0
K02000	622.0
K02003	97960.0
K02002	726.0
K03065	0.0
K08952	12.0
K03060	9233.0
K13809	0.0
K10948	0.0
K09607	8.0
K06125	0.0
K04337	17.0
K06120	638.0
K06121	0.0
K04336	17.0
K01127	0.0
K09703	105.0
K00004	16.0
K14699	0.0
K09702	498.0
K14698	0.0
K05311	257.0
K13829	59.0
K10943	53.0
K07291	1.0
K07290	44.0
K10206	11376.0
K10202	74.0
K10208	11.0
K10209	8.0
K01966	805.0
K01965	209.0
K01964	5.0
K01963	7007.0
K01962	4357.0
K01961	20380.0
K01960	8413.0
K01969	249.0
K01968	185.0
K07749	2857.0
K07748	5.0
K07741	805.0
K07740	33.0
K07743	0.0
K07742	8844.0
K07745	0.0
K07744	0.0
K07746	1950.0
K01299	2853.0
K01295	1103.0
K01297	5140.0
K02922	0.0
K05603	23.0
K02921	0.0
K02926	17650.0
K05607	0.0
K02924	0.0
K05605	0.0
K02928	0.0
K02929	0.0
K00216	33.0
K00217	6.0
K00214	7.0
K00215	18874.0
K00213	0.0
K00210	2045.0
K00211	0.0
K00218	1898.0
K00219	199.0
K01035	5.0
K01034	1812.0
K04517	14609.0
K01740	24051.0
K01031	47.0
K01746	416.0
K01745	4942.0
K01744	8710.0
K01749	6006.0
K01039	230.0
K04518	10312.0
K09591	0.0
K14129	0.0
K14128	2.0
K14121	0.0
K14120	0.0
K14123	0.0
K14122	0.0
K14125	0.0
K14124	0.0
K14127	4.0
K14126	4.0
K03521	17585.0
K03520	72.0
K03523	9553.0
K03522	17973.0
K03525	17183.0
K03524	18038.0
K03527	17660.0
K03526	14281.0
K03529	9170.0
K03528	181.0
K06338	1.0
K02217	11883.0
K03299	944.0
K03298	72.0
K13472	0.0
K03293	1342.0
K03292	16117.0
K03291	51.0
K03290	7.0
K03297	2025.0
K03296	30131.0
K03295	8439.0
K03294	6353.0
K13009	5.0
K12690	0.0
K09743	0.0
K06022	1.0
K07190	1898.0
K06021	1.0
K07192	3309.0
K06020	38.0
K06027	6.0
K06026	0.0
K09744	1903.0
K07991	23.0
K08749	0.0
K09835	1897.0
K09834	1897.0
K10439	18933.0
K06351	55.0
K09833	1897.0
K10925	0.0
K10924	9.0
K10927	6.0
K10926	6.0
K10923	0.0
K10922	0.0
K09629	0.0
K10697	1897.0
K00179	6450.0
K00172	1604.0
K00171	679.0
K00170	954.0
K00177	10221.0
K00176	10095.0
K00175	18951.0
K00174	17966.0
K13478	0.0
K14338	24.0
K14339	5.0
K14335	16.0
K14337	4.0
K14330	1897.0
K14331	1897.0
K14333	11.0
K08918	0.0
K13479	1823.0
K04078	17497.0
K04079	17355.0
K04076	208.0
K04077	19600.0
K04074	1494.0
K04075	17351.0
K04072	13013.0
K04073	64.0
K04070	5442.0
K04071	0.0
K14597	38.0
K13318	0.0
K08280	38.0
K13641	317.0
K13640	294.0
K13643	132.0
K13642	2.0
K02027	98390.0
K02026	163882.0
K02025	175432.0
K02024	117.0
K02023	5357.0
K02022	4522.0
K02021	177.0
K02020	6339.0
K02029	14835.0
K02028	15321.0
K03886	40.0
K03887	29.0
K03884	0.0
K03885	9089.0
K03881	0.0
K03888	29.0
K03889	43.0
K12998	0.0
K12999	41.0
K12992	1917.0
K12993	1.0
K12990	2041.0
K12991	1.0
K12996	68.0
K12997	223.0
K12994	1.0
K12995	27.0
K08979	0.0
K08978	12838.0
K03088	139855.0
K03089	537.0
K03086	22478.0
K03087	9676.0
K08971	0.0
K08970	67.0
K03082	102.0
K03080	14.0
K08974	14223.0
K13868	0.0
K00918	802.0
K01553	0.0
K12214	214.0
K11646	19.0
K11645	0.0
K11641	0.0
K11640	0.0
K12736	0.0
K12733	0.0
K07507	12968.0
K07506	3890.0
K07505	38.0
K07504	28.0
K07503	59.0
K07502	3786.0
K07501	216.0
K07500	0.0
K07509	0.0
K07508	5.0
K11422	0.0
K08698	1897.0
K10773	19014.0
K10774	0.0
K14286	0.0
K10778	220.0
K14287	177.0
K00140	743.0
K05501	58.0
K01903	887.0
K01902	888.0
K01905	28.0
K01904	24.0
K01907	178.0
K01906	9.0
K01909	0.0
K01908	102.0
K14534	3032.0
K00147	17993.0
K07767	0.0
K07769	1897.0
K07768	57.0
K06203	772.0
K06202	52.0
K09921	103.0
K09920	38.0
K09927	1875.0
K09024	37.0
K09022	698.0
K09023	32.0
K09020	81.0
K09021	34.0
K02908	0.0
K02909	17941.0
K08218	10473.0
K08219	29.0
K02904	17720.0
K02906	17651.0
K02907	15266.0
K02902	17516.0
K00230	245.0
K00231	2125.0
K00232	45.0
K08976	172.0
K00234	0.0
K00239	12252.0
K06209	5532.0
K09928	2060.0
K01015	0.0
K01014	12.0
K01012	16183.0
K01011	8801.0
K01010	0.0
K08920	0.0
K14103	0.0
K14102	0.0
K14101	0.0
K14100	0.0
K14105	0.0
K14104	0.0
K14109	0.0
K14108	0.0
K06401	27.0
K00893	0.0
K13402	0.0
K12858	0.0
K03503	9852.0
K03502	14749.0
K03501	17653.0
K03500	9266.0
K08924	0.0
K02278	734.0
K02279	1923.0
K12977	1.0
K02276	2386.0
K02277	38.0
K02274	2449.0
K02275	2503.0
K13450	0.0
K13451	0.0
K13452	0.0
K13454	0.0
K13455	0.0
K12509	0.0
K12508	18.0
K12507	18.0
K12506	1476.0
K12500	67.0
K12503	44.0
K05926	0.0
K09728	0.0
K14587	39.0
K06597	5.0
K06596	3822.0
K06595	26.0
K06599	5.0
K06598	16.0
K07978	1901.0
K07979	17501.0
K07976	0.0
K14585	1.0
K10907	8567.0
K10906	21.0
K10901	0.0
K10909	0.0
K10908	17.0
K09819	2029.0
K09818	1979.0
K09817	15042.0
K09816	14759.0
K09815	14960.0
K06374	5642.0
K06373	5519.0
K09812	18979.0
K09811	18862.0
K09810	10736.0
K09724	0.0
K14582	0.0
K09721	0.0
K04058	46.0
K04059	1.0
K04050	0.0
K04051	0.0
K04052	0.0
K04053	2.0
K04054	0.0
K04055	0.0
K04056	3.0
K04057	0.0
K01047	0.0
K08975	0.0
K10015	31.0
K10014	39.0
K10017	33.0
K10016	31.0
K10011	99.0
K10010	861.0
K10013	51.0
K10012	2160.0
K10019	6.0
K10018	8.0
K13665	53.0
K13664	1.0
K13663	1.0
K13662	1.0
K13661	1.0
K13660	1.0
K13669	0.0
K13668	10.0
K07641	33.0
K01466	811.0
K13590	1953.0
K01464	3962.0
K01465	20124.0
K01462	29666.0
K01463	727.0
K01460	65.0
K01461	2.0
K13599	238.0
K13598	194.0
K01468	4055.0
K01469	1932.0
K09251	37.0
K09252	22.0
K02041	2690.0
K02040	25406.0
K02043	40.0
K02045	2750.0
K02044	4822.0
K02047	2752.0
K02046	2753.0
K02049	23949.0
K02048	2828.0
K05549	5.0
K05548	34.0
K06046	4.0
K03319	223.0
K03316	2638.0
K03317	2827.0
K03314	36.0
K03315	13200.0
K03312	5911.0
K03313	4085.0
K03310	18436.0
K03311	3247.0
K12052	1.0
K02945	20397.0
K06162	57.0
K06163	52.0
K06160	1902.0
K06161	0.0
K06166	44.0
K00359	1928.0
K06164	52.0
K06165	52.0
K06168	17011.0
K06169	2036.0
K13020	85.0
K07158	0.0
K07159	0.0
K04835	199.0
K11621	2.0
K11991	170.0
K11622	32.0
K11996	3166.0
K11627	0.0
K11626	2.0
K11629	23.0
K11628	0.0
K07561	0.0
K07560	16936.0
K07563	0.0
K07562	0.0
K07565	0.0
K07564	0.0
K07567	20140.0
K07566	26542.0
K07569	0.0
K07568	25235.0
K09925	2.0
K11199	0.0
K11198	0.0
K11192	17.0
K11191	0.0
K11196	6.0
K11195	6.0
K11194	2.0
K02492	5582.0
K10713	7.0
K10710	1141.0
K10711	124.0
K10716	9.0
K02490	59.0
K10714	4.0
K10715	6.0
K01929	17742.0
K01928	18134.0
K01923	18381.0
K01922	84.0
K01921	17993.0
K01920	2227.0
K01926	13887.0
K01925	17767.0
K01924	17660.0
K07789	87.0
K07788	97.0
K07785	1898.0
K07784	25.0
K07787	549.0
K07786	1.0
K07781	29.0
K07783	2958.0
K07782	84.0
K05835	156.0
K06355	0.0
K14661	2.0
K09844	6.0
K00782	604.0
K00783	15655.0
K00784	19117.0
K00785	2.0
K00786	3321.0
K00039	8.0
K00036	5445.0
K00037	3.0
K00034	2346.0
K00035	10.0
K00032	1.0
K00033	5445.0
K00030	2144.0
K00031	13047.0
K01259	6221.0
K01258	14841.0
K01255	5679.0
K01256	3223.0
K01251	11754.0
K01250	1198.0
K01253	12.0
K01252	27.0
K09008	228.0
K09009	59.0
K09000	1915.0
K09001	2451.0
K09002	2118.0
K09003	59.0
K09004	217.0
K09005	2108.0
K09006	4.0
K09007	126.0
K09846	3.0
K08234	5465.0
K00258	2.0
K00259	6129.0
K00252	249.0
K00253	197.0
K00256	11.0
K00257	8811.0
K00254	0.0
K00255	10.0
K01079	5430.0
K01078	77.0
K01071	257.0
K01070	1978.0
K01073	168.0
K01077	10453.0
K01076	278.0
K14472	1.0
K14471	0.0
K14470	3.0
K14475	123.0
K09841	1.0
K02788	134.0
K02782	27.0
K02783	1093.0
K02781	987.0
K02786	141.0
K02787	10.0
K02784	59.0
K01060	359.0
K01787	3351.0
K01786	5526.0
K01785	21397.0
K01784	28072.0
K01783	19102.0
K01782	791.0
K01781	7.0
K01780	0.0
K01789	2.0
K01788	6834.0
K02526	649.0
K02527	8685.0
K02525	35.0
K02250	29.0
K02523	8226.0
K02520	17499.0
K02521	35.0
K02258	205.0
K02259	2274.0
K02528	15190.0
K02529	59499.0
K03781	9259.0
K03780	929.0
K03783	13894.0
K03782	2389.0
K03785	3591.0
K03784	3287.0
K03787	11983.0
K03786	13898.0
K03789	8626.0
K03788	25.0
K10700	0.0
K00342	8828.0
K03124	24.0
K03120	0.0
K12527	1429.0
K12526	18.0
K12525	89.0
K12524	9577.0
K12523	0.0
K12522	0.0
K09789	5126.0
K09788	300.0
K09787	6836.0
K09786	274.0
K09785	0.0
K09781	178.0
K09780	2030.0
K10961	0.0
K10960	1905.0
K10963	0.0
K10962	0.0
K10965	0.0
K10964	0.0
K10966	0.0
K09879	14.0
K06318	18.0
K06311	31.0
K06310	997.0
K06312	9.0
K06314	30.0
K06317	409.0
K11389	0.0
K11386	1.0
K11387	3.0
K11384	22.0
K11385	1.0
K11382	0.0
K11383	2.0
K11381	230.0
K11949	7.0
K10380	0.0
K04032	362.0
K04033	15.0
K04030	575.0
K04031	5067.0
K04036	1.0
K04037	1902.0
K04034	307.0
K04035	3870.0
K04038	1902.0
K04039	1902.0
K07046	383.0
K07047	3886.0
K07044	130.0
K07045	3675.0
K07042	9605.0
K07043	14672.0
K07040	8682.0
K07041	0.0
K07048	477.0
K07049	0.0
K08664	0.0
K02584	201.0
K10039	3262.0
K10038	73.0
K10037	63.0
K10036	185.0
K04788	0.0
K04789	0.0
K04784	22.0
K04785	4.0
K04786	1.0
K04787	0.0
K04780	4.0
K04781	13.0
K04782	104.0
K04783	4.0
K13601	0.0
K13603	0.0
K13602	0.0
K13605	0.0
K13604	0.0
K13607	45.0
K02404	1143.0
K05783	7.0
K05782	81.0
K05781	52.0
K05780	52.0
K05787	58.0
K05786	264.0
K05785	209.0
K05784	3.0
K05789	23.0
K05788	482.0
K01442	12768.0
K01443	9427.0
K01444	307.0
K01446	80.0
K01447	6440.0
K01448	29321.0
K01449	3471.0
K14803	0.0
K02069	2745.0
K05569	2532.0
K08008	0.0
K02063	95.0
K05566	4447.0
K05565	268.0
K05563	24.0
K05562	24.0
K05561	24.0
K02064	95.0
K03338	2143.0
K03339	17.0
K03330	0.0
K03331	0.0
K03332	20.0
K03333	29.0
K03335	1997.0
K03336	1946.0
K03337	2077.0
K12956	0.0
K12957	40.0
K12954	0.0
K12955	0.0
K12952	0.0
K12953	3.0
K12950	1.0
K12951	0.0
K14733	3.0
K00109	1.0
K06148	21565.0
K06149	317.0
K06144	34.0
K06145	64.0
K06146	3.0
K06147	127957.0
K06141	72.0
K06142	23344.0
K06143	844.0
K11945	0.0
K08948	0.0
K08949	0.0
K00071	0.0
K14664	0.0
K13810	72.0
K14665	31.0
K03058	0.0
K11609	0.0
K11608	0.0
K14660	2.0
K11603	0.0
K11602	0.0
K11601	0.0
K11600	0.0
K11607	49.0
K11606	50.0
K11605	50.0
K11604	50.0
K10558	58.0
K10559	241.0
K10550	48.0
K10551	49.0
K10552	9.0
K10553	9.0
K10554	12.0
K10555	95.0
K10556	188.0
K10557	59.0
K03051	0.0
K03050	0.0
K07549	0.0
K07548	0.0
K07239	2747.0
K07235	82.0
K07234	123.0
K07237	80.0
K07236	81.0
K07231	58.0
K07230	42.0
K07233	49.0
K07232	93.0
K02467	23.0
K05306	2666.0
K05305	2549.0
K05304	13.0
K05303	4.0
K05301	2.0
K02565	34.0
K08644	0.0
K08646	5.0
K08641	3436.0
K08643	10.0
K08642	0.0
K12146	0.0
K00010	2298.0
K00011	8.0
K00012	21225.0
K00013	17041.0
K00014	18916.0
K00016	7491.0
K09065	21.0
K08252	2033.0
K08253	19.0
K08256	31.0
K08255	13.0
K08258	1.0
K08259	1907.0
K00274	285.0
K00275	2535.0
K00276	51.0
K00270	3.0
K00271	1.0
K00272	0.0
K00273	5.0
K00278	14175.0
K00279	0.0
K12675	1.0
K01277	8124.0
K01274	43.0
K01273	5507.0
K01271	3854.0
K01270	22150.0
K01278	9392.0
K00906	125.0
K00904	418.0
K00903	6838.0
K00901	4297.0
K13785	0.0
K00908	3864.0
K11149	0.0
K01053	162.0
K01051	578.0
K01057	3008.0
K01056	17746.0
K01055	102.0
K01054	1892.0
K01058	1107.0
K02500	16980.0
K02501	16907.0
K02502	8135.0
K02503	17492.0
K02504	55.0
K02505	55.0
K02506	19.0
K02507	51.0
K02508	25.0
K02509	96.0
K00291	0.0
K13410	4.0
K13148	0.0
K13419	0.0
K05825	0.0
K03106	17751.0
K03105	0.0
K03101	20365.0
K03100	34146.0
K12541	1.0
K12540	0.0
K12543	1.0
K12542	42.0
K12545	1.0
K12544	0.0
K12547	0.0
K12546	0.0
K12549	1.0
K06080	34.0
K11018	0.0
K11019	0.0
K11016	1.0
K11017	2.0
K11014	30.0
K11015	30.0
K11012	0.0
K11013	30.0
K11010	0.0
K11011	0.0
K06333	5586.0
K06880	1.0
K06883	7691.0
K06882	215.0
K09857	124.0
K06884	89.0
K06887	39.0
K06886	566.0
K06889	32025.0
K10942	4.0
K09859	842.0
K09858	256.0
K10947	21788.0
K10946	0.0
K10945	0.0
K10944	0.0
K13284	0.0
K00483	156.0
K00481	53.0
K00480	102.0
K00486	1909.0
K00485	15.0
K00484	30.0
K09901	34.0
K10929	0.0
K07684	79.0
K07685	17.0
K07686	30.0
K07687	85.0
K07681	15.0
K07688	17.0
K07689	282.0
K10928	0.0
K04018	2.0
K04019	400.0
K04014	120.0
K04015	170.0
K04016	7.0
K04017	2.0
K04013	18.0
K07060	0.0
K07061	2.0
K07062	8205.0
K07063	75.0
K07064	25.0
K07065	1911.0
K07066	3741.0
K07067	235.0
K07068	70.0
K07069	1989.0
K01121	31.0
K13629	4.0
K13628	2479.0
K13623	7.0
K13622	9.0
K13620	17.0
K13626	3754.0
K08586	0.0
K08587	0.0
K01428	4623.0
K01429	4459.0
K01422	5524.0
K01423	2487.0
K01420	10639.0
K01421	7187.0
K01426	4965.0
K01427	0.0
K01424	18861.0
K01425	11065.0
K08068	2.0
K07538	0.0
K13086	0.0
K13085	0.0
K07287	91.0
K07824	1.0
K07682	0.0
K02722	1897.0
K12978	42.0
K12979	18.0
K12972	244.0
K12973	58.0
K12974	31.0
K12975	33.0
K12976	5.0
K07821	1.0
K07683	24.0
K14750	1.0
K14751	1.0
K14953	0.0
K12288	55.0
K12289	55.0
K12282	9.0
K12283	9.0
K12280	6.0
K12281	5.0
K12286	6.0
K12287	2.0
K12284	5.0
K12285	5.0
K11957	1897.0
K11956	1898.0
K11955	1897.0
K11954	1897.0
K11953	1897.0
K11952	1890.0
K11951	1890.0
K11950	1890.0
K11959	1897.0
K11958	1897.0
K13889	155.0
K13888	90.0
K11963	1897.0
K07217	2124.0
K07216	8100.0
K07215	2.0
K07214	2314.0
K07213	2419.0
K07212	0.0
K07219	201.0
K07218	72.0
K12150	56.0
K08689	2.0
K08688	6.0
K00402	0.0
K00401	0.0
K11994	0.0
K00152	5.0
K01043	296.0
K00154	19.0
K00157	0.0
K00156	5285.0
K10533	8.0
K10530	93.0
K10531	14.0
K10536	3319.0
K10537	111.0
K10535	21.0
K10538	30.0
K10539	111.0
K00073	68.0
K13934	58.0
K00076	1018.0
K00077	11828.0
K00074	7510.0
K00075	17495.0
K00078	0.0
K00079	1910.0
K02290	3794.0
K02563	17811.0
K02292	1897.0
K08966	19.0
K02294	1922.0
K08278	0.0
K08279	9.0
K08274	0.0
K08275	0.0
K08276	33.0
K08277	1.0
K00298	2.0
K00299	2033.0
K00296	0.0
K00297	16547.0
K00294	843.0
K00292	0.0
K00293	0.0
K00290	11212.0
K07757	58.0
K12089	0.0
K01210	168.0
K01213	0.0
K01212	2542.0
K01215	142.0
K01214	1.0
K01217	0.0
K01216	5.0
K01219	3.0
K01218	2040.0
K02749	5.0
K02746	874.0
K02747	680.0
K02744	1743.0
K02745	776.0
K02742	37.0
K00924	2301.0
K00925	19633.0
K00926	8039.0
K00927	17745.0
K00928	19009.0
K00929	12512.0
K12085	0.0
K02298	193.0
K02299	195.0
K02568	218.0
K02569	50.0
K02562	33.0
K02291	2069.0
K02560	56.0
K02293	1925.0
K02566	2804.0
K02567	250.0
K02564	20088.0
K02297	193.0
K03169	31215.0
K03168	19444.0
K03163	0.0
K03162	0.0
K03167	2.0
K03166	2.0
K11038	5.0
K11039	1.0
K11030	0.0
K11031	269.0
K11032	2.0
K11033	1.0
K11034	1.0
K11035	1.0
K11036	0.0
K11037	0.0
K02546	2.0
K07668	1018.0
K07669	37.0
K07666	36.0
K07667	10526.0
K07664	38.0
K07665	3404.0
K07662	74.0
K07663	33.0
K07660	51.0
K07661	38.0
K03927	7933.0
K07008	2025.0
K07009	1982.0
K07002	320.0
K07003	6824.0
K07000	2172.0
K07001	18043.0
K07006	2202.0
K07007	20657.0
K07004	1948.0
K07005	13022.0
K03921	52.0
K02956	17704.0
K09725	0.0
K09181	2873.0
K08599	0.0
K08598	1.0
K08591	18111.0
K08590	8498.0
K01156	268.0
K01154	17453.0
K01407	34.0
K01400	11.0
K01153	17354.0
K01150	53.0
K01151	14625.0
K01408	0.0
K01409	18890.0
K01158	0.0
K01159	12596.0
K05523	5.0
K05522	286.0
K05521	6010.0
K05520	9938.0
K05527	324.0
K05526	35.0
K05525	17.0
K05524	454.0
K05529	0.0
K14518	1897.0
K14519	71.0
K05949	0.0
K01754	9536.0
K05942	0.0
K01027	1.0
K02171	1.0
K02170	191.0
K02173	81.0
K02172	4.0
K01751	2619.0
K06416	1515.0
K06417	23.0
K06414	16.0
K06947	0.0
K03379	26.0
K03808	246.0
K03809	298.0
K03806	124.0
K06412	6652.0
K03804	55.0
K12296	86.0
K03802	1999.0
K03803	8121.0
K06413	205.0
K10808	35.0
K06411	2619.0
K01028	215.0
K01029	1803.0
K11931	40.0
K11930	3.0
K11933	26.0
K11932	25.0
K11935	16.0
K11934	103.0
K11937	17.0
K11936	27.0
K11939	27.0
K11938	22.0
K10800	5.0
K06419	33.0
K11929	28.0
K07271	6313.0
K07270	83.0
K07273	4954.0
K07272	44.0
K07275	1478.0
K07274	54.0
K07277	10690.0
K07276	105.0
K07279	4.0
K07278	314.0
K10623	0.0
K02481	5735.0
K11520	1897.0
K02480	22.0
K08170	34.0
K02485	3895.0
K02484	8565.0
K02487	1912.0
K08600	13502.0
K08603	1.0
K08602	3275.0
K08605	26.0
K08604	5.0
K09956	17.0
K09957	3.0
K09954	139.0
K09955	13074.0
K09952	416.0
K09953	0.0
K09950	12.0
K09951	6218.0
K09958	78.0
K09959	113.0
K07495	73.0
K07494	2054.0
K07497	3990.0
K07496	21655.0
K07491	13025.0
K07490	46.0
K07493	57.0
K07492	2011.0
K07499	1908.0
K07498	171.0
K11209	82.0
K11208	56.0
K11204	0.0
K11203	131.0
K11202	1320.0
K11201	12.0
K11200	18.0
K00058	22124.0
K00059	35569.0
K00728	0.0
K00729	9.0
K00055	101.0
K00057	17928.0
K00050	2133.0
K00051	0.0
K00720	1924.0
K00721	15724.0
K14424	0.0
K06033	0.0
K14189	45.0
K14188	256.0
K06364	0.0
K14187	102.0
K01239	2281.0
K01238	1054.0
K01897	29619.0
K01232	1544.0
K01895	6269.0
K01230	0.0
K01893	17054.0
K01236	102.0
K01235	313.0
K01890	17745.0
K02768	1941.0
K02769	464.0
K02760	4194.0
K02761	4246.0
K02763	30.0
K02764	26.0
K02765	2334.0
K00948	21884.0
K00949	7906.0
K00942	18716.0
K00943	11986.0
K00940	7663.0
K00941	28273.0
K00946	17436.0
K00947	1903.0
K00944	0.0
K00945	28012.0
K01097	0.0
K01096	75.0
K01095	814.0
K01093	97.0
K01092	14862.0
K01091	35599.0
K01090	13703.0
K03499	31432.0
K03498	26323.0
K03491	2641.0
K03490	1827.0
K03493	43.0
K03492	179.0
K03495	17825.0
K03497	38349.0
K03496	40902.0
K02817	1.0
K02814	7.0
K02815	11.0
K02810	2816.0
K02548	15501.0
K02549	2146.0
K02818	29.0
K02819	2661.0
K03637	4371.0
K03636	4290.0
K03147	12952.0
K03146	47.0
K08851	0.0
K06518	13849.0
K09729	192.0
K06048	124.0
K06045	1938.0
K06044	96.0
K09727	0.0
K09726	172.0
K06041	9372.0
K09720	20.0
K09723	0.0
K06042	8854.0
K09897	35.0
K09896	33.0
K09895	95.0
K09894	34.0
K09893	56.0
K09892	54.0
K09891	56.0
K09890	35.0
K09899	55.0
K09898	37.0
K03622	0.0
K07648	55.0
K07649	114.0
K07398	0.0
K07399	2028.0
K11056	0.0
K11057	0.0
K11054	0.0
K11055	0.0
K07640	52.0
K07393	2007.0
K07390	2339.0
K07391	16911.0
K07644	67.0
K07645	232.0
K07646	14982.0
K07647	2.0
K10896	0.0
K07024	45332.0
K07025	31159.0
K07026	30.0
K07027	12795.0
K07020	46.0
K07021	392.0
K07022	0.0
K07023	8360.0
K07028	1935.0
K07029	28850.0
K10094	3.0
K01390	1.0
K01392	39.0
K01399	0.0
K02673	131.0
K05893	0.0
K05897	0.0
K05896	9152.0
K05895	5444.0
K05899	0.0
K05898	8.0
K00555	7.0
K00554	15259.0
K00557	192.0
K00556	7594.0
K00551	28.0
K00559	0.0
K00558	26949.0
K01170	24.0
K01173	2633.0
K01174	129.0
K01175	1134.0
K01176	3442.0
K01178	23.0
K01179	6246.0
K14578	0.0
K14579	1.0
K08951	0.0
K08950	0.0
K08953	0.0
K03828	2014.0
K03829	84.0
K03820	9551.0
K03821	109.0
K03822	0.0
K03823	10014.0
K03824	88.0
K03825	92.0
K03826	5218.0
K03827	7369.0
K12248	0.0
K12246	0.0
K12247	10.0
K12242	2.0
K12243	0.0
K12240	1.0
K12241	0.0
K11919	1.0
K11918	4.0
K11913	1.0
K11912	1.0
K11911	46.0
K11910	104.0
K11917	0.0
K11916	17.0
K11915	18.0
K11914	16.0
K12068	17.0
K12069	0.0
K12062	14.0
K12063	53.0
K12060	56.0
K12061	188.0
K12066	18.0
K12067	285.0
K12064	9.0
K12065	55.0
K07259	14976.0
K07258	19148.0
K07253	0.0
K07251	34.0
K07250	2064.0
K07257	28.0
K07256	1.0
K07255	0.0
K07254	0.0
K05372	5.0
K05373	4.0
K05370	0.0
K05371	1897.0
K05374	4.0
K05375	35.0
K09970	1995.0
K09971	1996.0
K09972	1998.0
K09973	412.0
K09974	37.0
K09975	47.0
K09976	543.0
K09978	41.0
K09979	6863.0
K11261	2780.0
K11260	0.0
K11263	122.0
K11264	5.0
K10793	46.0
K10796	45.0
K10797	1060.0
K10794	15.0
K10795	41.0
K00700	22096.0
K00701	4.0
K10798	0.0
K00703	19744.0
K00705	14040.0
K09828	0.0
K10133	3.0
K13053	41.0
K03192	1939.0
K00964	0.0
K00965	6691.0
K00966	7904.0
K00960	1.0
K00961	0.0
K00962	17604.0
K00963	2758.0
K00969	14910.0
K12681	0.0
K02703	7590.0
K08364	21.0
K08365	44.0
K02706	3794.0
K08363	21.0
K08361	19.0
K02708	1897.0
K02709	1897.0
K08368	101.0
K08369	215.0
K01615	1586.0
K01617	69.0
K01616	2.0
K01611	1727.0
K01610	13294.0
K01613	10929.0
K01612	0.0
K01619	17446.0
K01618	14.0
K02834	17727.0
K02835	17745.0
K05281	9.0
K03619	13.0
K03618	4.0
K03617	14616.0
K03616	601.0
K03615	14683.0
K03614	13948.0
K03613	14424.0
K03612	14098.0
K03611	328.0
K03610	8575.0
K09705	178.0
K09704	5137.0
K09701	136.0
K09700	308.0
K09709	14.0
K06391	1559.0
K06390	6292.0
K06393	6222.0
K06392	4511.0
K06395	593.0
K06394	4358.0
K06397	5474.0
K06396	5468.0
K06399	5835.0
K06398	6450.0
K06435	0.0
K11078	1.0
K11079	0.0
K11074	97.0
K11075	97.0
K11076	97.0
K11077	1.0
K11070	6687.0
K11071	6862.0
K11072	8713.0
K11073	108.0
K06935	0.0
K06934	455.0
K06937	100.0
K06936	5.0
K06931	0.0
K06930	0.0
K06933	0.0
K06932	0.0
K06939	26.0
K06938	87.0
K13381	0.0
K05916	140.0
K05917	4.0
K05914	0.0
K05915	2.0
K05912	20.0
K05913	0.0
K05910	131.0
K05911	1.0
K05918	0.0
K05919	5573.0
K00392	1909.0
K00390	5076.0
K00397	4.0
K00395	18.0
K00394	908.0
K01884	0.0
K00399	0.0
K01886	14667.0
K01376	48.0
K01372	7783.0
K09149	0.0
K09148	0.0
K01225	159.0
K09145	1824.0
K09144	1864.0
K09147	0.0
K09146	3.0
K09141	169.0
K09140	0.0
K09143	4.0
K09142	0.0
K05709	10.0
K05708	12.0
K05879	2717.0
K05878	2741.0
K05875	40.0
K05874	131.0
K05877	24.0
K05876	32.0
K05873	46.0
K00579	0.0
K00578	0.0
K00577	0.0
K00575	7534.0
K00574	5011.0
K00573	737.0
K00571	8712.0
K00570	10.0
K01118	1119.0
K01119	2022.0
K01157	6.0
K01112	32.0
K01113	4009.0
K04477	6144.0
K01114	170.0
K01115	0.0
K08087	1.0
K01315	0.0
K08085	2.0
K08084	203.0
K08083	25.0
K08082	51.0
K08081	4.0
K08080	0.0
K01152	95.0
K01401	3.0
K09826	51.0
K06344	12.0
K06345	4.0
K09822	57.0
K06343	3.0
K10938	2.0
K06341	2.0
K10934	0.0
K10935	0.0
K10932	0.0
K11052	0.0
K10930	0.0
K06349	29.0
K11053	0.0
K10754	0.0
K01755	18636.0
K10200	1260.0
K02132	0.0
K02137	0.0
K03840	34.0
K03841	3001.0
K13028	1.0
K13799	3794.0
K13798	0.0
K13795	122.0
K13794	4.0
K13021	10.0
K13792	0.0
K13791	0.0
K13790	0.0
K12268	35.0
K12269	40.0
K12262	293.0
K12263	29.0
K12264	20.0
K12265	20.0
K12266	29.0
K12267	22859.0
K01757	1.0
K12237	0.0
K13243	0.0
K13245	0.0
K13244	1.0
K13246	0.0
K03264	0.0
K03265	20.0
K03263	0.0
K03268	0.0
K03269	8518.0
K12415	0.0
K10211	5.0
K09918	32.0
K09919	1998.0
K06720	61.0
K09913	185.0
K09910	35.0
K09911	55.0
K09916	39.0
K09917	34.0
K06726	1580.0
K09915	73.0
K11535	106.0
K11534	90.0
K11537	2891.0
K11531	19.0
K11533	18.0
K11532	3794.0
K11249	250.0
K11539	0.0
K00762	20160.0
K00763	10361.0
K00760	15285.0
K00761	17279.0
K00766	14644.0
K00767	14206.0
K00764	24734.0
K00765	16901.0
K00768	7091.0
K00769	253.0
K11059	0.0
K00186	16.0
K00187	16.0
K00184	252.0
K00185	190.0
K00183	145.0
K00180	10656.0
K00188	0.0
K00189	0.0
K10110	4775.0
K10111	47.0
K10112	10279.0
K10113	0.0
K10114	0.0
K10115	0.0
K10116	3.0
K10117	10704.0
K10118	12708.0
K10119	13442.0
K04641	158.0
K04643	0.0
K04642	0.0
K13282	2017.0
K00988	7.0
K00989	3222.0
K00986	1338.0
K00984	1797.0
K00985	0.0
K00982	203.0
K00983	5035.0
K00980	1413.0
K00981	17951.0
K01585	10384.0
K01584	27.0
K01586	20605.0
K13498	206.0
K01580	7757.0
K01583	760.0
K01582	3104.0
K13497	2089.0
K01589	5152.0
K01588	17286.0
K14941	38.0
K08347	19.0
K08348	23.0
K02720	3788.0
K14949	4.0
K02723	1897.0
K03459	1.0
K03458	6183.0
K03455	8331.0
K03457	415.0
K03451	996.0
K03981	364.0
K03980	3846.0
K02614	1760.0
K01639	6029.0
K01638	271.0
K01637	193.0
K01636	166.0
K01635	197.0
K01634	15.0
K01633	10915.0
K01632	27.0
K01631	44.0
K01630	91.0
K02615	32.0
K02588	1540.0
K02589	2266.0
K02858	2355.0
K02859	159.0
K14051	25.0
K14053	16.0
K14052	34.0
K02852	1969.0
K02853	42.0
K02850	1.0
K02851	56.0
K14059	5789.0
K14058	2240.0
K02586	541.0
K02587	668.0
K03679	0.0
K03671	35784.0
K03670	84.0
K03673	200.0
K03672	143.0
K03675	57.0
K03674	60.0
K03677	0.0
K03676	4361.0
K09761	17304.0
K09760	9353.0
K09763	1946.0
K09762	6891.0
K09765	6742.0
K09764	289.0
K09767	2565.0
K06006	36.0
K09769	1485.0
K09768	3062.0
K10353	1.0
K03187	4642.0
K03186	11198.0
K03185	2331.0
K03184	69.0
K03183	25251.0
K03182	11105.0
K03181	220.0
K03189	4618.0
K03188	4618.0
K02715	1897.0
K12455	0.0
K12454	1931.0
K12453	0.0
K12452	931.0
K12451	0.0
K07358	1.0
K07356	14.0
K07357	46.0
K07354	1.0
K07355	1.0
K07352	1.0
K07353	1.0
K07350	12.0
K07351	27.0
K06919	1011.0
K06918	48.0
K06917	460.0
K06916	488.0
K06915	10065.0
K06914	0.0
K06913	0.0
K06912	4.0
K06911	10898.0
K06910	2913.0
K08986	103.0
K08987	272.0
K08984	112.0
K08985	2.0
K08982	715.0
K08983	7.0
K08980	0.0
K08981	227.0
K08988	54.0
K08989	43.0
K02252	0.0
K05934	5045.0
K05936	7480.0
K05937	24.0
K02253	3.0
K05939	577.0
K00378	12471.0
K00375	6623.0
K00374	108.0
K00376	59.0
K00371	102.0
K00370	95.0
K00373	95.0
K00372	230.0
K01358	25301.0
K09166	48.0
K09165	88.0
K09164	126.0
K09163	1312.0
K09162	91.0
K09161	35.0
K09160	136.0
K01354	310.0
K01355	7.0
K01356	11193.0
K05601	59.0
K05851	58.0
K03807	151.0
K05606	1847.0
K02927	0.0
K05974	0.0
K03805	40.0
K05976	0.0
K00519	0.0
K00518	22.0
K03800	6705.0
K00511	0.0
K00510	3831.0
K03801	10167.0
K00515	0.0
K00514	1914.0
K00517	2178.0
K05971	3811.0
K03154	6123.0
K11147	0.0
K05581	1897.0
K05580	1897.0
K05583	1897.0
K05582	3788.0
K05585	1897.0
K05584	1897.0
K05587	7.0
K05586	7.0
K05589	299.0
K03150	13811.0
K03623	86.0
K03152	14380.0
K14200	1.0
K14201	1.0
K14202	0.0
K03621	16203.0
K14204	1.0
K14205	199.0
K01134	1833.0
K01135	137.0
K01136	50.0
K01137	12.0
K01130	2503.0
K01132	0.0
K01133	2251.0
K01138	4757.0
K01139	960.0
K02113	14569.0
K02112	15766.0
K02111	14978.0
K02446	408.0
K02117	14206.0
K02116	4070.0
K02115	15766.0
K02114	15751.0
K02119	6173.0
K02118	14611.0
K02448	7.0
K01036	16.0
K03212	31.0
K13007	46.0
K13006	62.0
K13005	0.0
K13004	1839.0
K13001	0.0
K06404	3988.0
K01032	48.0
K06951	45.0
K03862	70.0
K03863	55.0
K06406	6462.0
K06957	57.0
K05020	106.0
K06400	3951.0
K06403	4413.0
K06954	63.0
K10814	1.0
K10817	8.0
K10816	1.0
K07136	76.0
K03242	0.0
K03243	0.0
K12202	107.0
K12203	128.0
K12206	107.0
K12207	107.0
K12204	128.0
K12205	128.0
K12208	107.0
K12209	107.0
K13919	652.0
K13918	29.0
K06214	25.0
K06215	4924.0
K09936	4329.0
K06217	17326.0
K09930	103.0
K09931	1931.0
K09932	71.0
K06213	8640.0
K09938	117.0
K09939	7698.0
K11517	2.0
K06337	0.0
K13301	34.0
K00748	12428.0
K00745	0.0
K00743	20.0
K07165	70.0
K07164	8452.0
K07167	1931.0
K07166	6293.0
K07161	111.0
K07160	714.0
K07163	0.0
K07162	153.0
K07169	27.0
K07168	21.0
K06336	16.0
K01839	6197.0
K01838	4027.0
K01835	3452.0
K01834	48854.0
K01837	0.0
K01830	0.0
K00608	0.0
K02632	0.0
K02630	0.0
K02631	0.0
K08322	349.0
K08323	1017.0
K08320	20.0
K08321	100.0
K08326	2.0
K08324	30.0
K08325	3625.0
K01659	250.0
K01658	12907.0
K02637	1897.0
K01653	18754.0
K01652	26703.0
K01655	34.0
K01654	5692.0
K01657	12746.0
K02874	17741.0
K02875	0.0
K02876	17586.0
K02877	0.0
K02871	17605.0
K02873	0.0
K02878	17745.0
K02879	17719.0
K14070	0.0
K09749	5351.0
K09748	17347.0
K06023	13752.0
K09742	0.0
K09741	0.0
K09740	763.0
K09747	9742.0
K09746	0.0
K09745	0.0
K06024	9016.0
K03477	22.0
K03476	776.0
K03475	4272.0
K03474	9739.0
K03473	7468.0
K03472	58.0
K03471	403.0
K03470	17510.0
K03478	2000.0
K02304	7566.0
K02305	54.0
K02302	1204.0
K02303	2207.0
K02300	193.0
K02301	2536.0
K03653	24.0
K03652	2772.0
K03651	1993.0
K03650	17804.0
K03657	32425.0
K03656	133.0
K03655	29074.0
K03654	27092.0
K03658	2564.0
K12439	0.0
K12431	0.0
K12430	0.0
K12433	0.0
K12432	0.0
K12435	0.0
K12434	0.0
K12437	0.0
K12436	3.0
K06979	334.0
K06978	4682.0
K06971	3731.0
K06970	185.0
K06973	14377.0
K06972	4911.0
K06975	9390.0
K06974	30.0
K06977	52.0
K06976	2177.0
K07082	16401.0
K07083	6997.0
K07080	3649.0
K07081	2754.0
K07086	1928.0
K07087	0.0
K07084	202.0
K07085	15441.0
K07088	15179.0
K07089	8073.0
K01317	0.0
K11162	0.0
K11163	0.0
K11161	0.0
K11168	0.0
K00356	445.0
K00355	67.0
K00354	76.0
K00353	0.0
K00351	8007.0
K00350	8010.0
K05952	26.0
K05953	0.0
K05951	5.0
K05956	1.0
K05957	0.0
K00358	1107.0
K00689	14.0
K00688	25567.0
K00681	3872.0
K00680	14492.0
K00683	5.0
K00685	290.0
K00684	2292.0
K00687	74.0
K00686	20.0
K05831	2.0
K05830	0.0
K05833	7898.0
K05832	7190.0
K05834	56.0
K05837	17445.0
K05836	52.0
K05839	61.0
K05838	185.0
K07677	57.0
K00533	3667.0
K00532	55.0
K00531	8.0
K00530	0.0
K00537	13331.0
K00536	1.0
K00535	3791.0
K00534	19.0
K00539	0.0
K00538	0.0
K11029	0.0
K14260	1902.0
K14261	273.0
K14266	29.0
K14267	112.0
K14268	2.0
K14269	3.0
K01337	0.0
K01338	19131.0
K02683	0.0
K02682	56.0
K02681	29.0
K02680	49.0
K02687	17057.0
K02686	78.0
K02685	0.0
K02689	1897.0
K02688	134.0
K00824	2642.0
K00827	0.0
K00826	20257.0
K00821	14613.0
K00820	19581.0
K00823	156.0
K00822	1965.0
K00829	0.0
K00828	0.0
K01488	3772.0
K01489	15411.0
K01484	40.0
K01485	4072.0
K01486	5412.0
K01487	2098.0
K01480	15034.0
K01481	0.0
K01482	80.0
K01483	90.0
K02469	25098.0
K02468	22.0
K02466	25.0
K02465	14.0
K02464	17.0
K02463	38.0
K02462	70.0
K02461	70.0
K02460	86.0
K08969	98.0
K13061	9.0
K13060	3.0
K13063	25.0
K13062	0.0
K13069	35.0
K08964	73.0
K06363	2.0
K03079	893.0
K06342	16.0
K03078	20.0
K13289	0.0
K13288	317.0
K13285	8.0
K13287	8.0
K13286	0.0
K13281	348.0
K13280	3774.0
K13283	33.0
K00054	300.0
K04496	1.0
K05369	0.0
K05368	110.0
K03228	62.0
K03229	62.0
K00052	16812.0
K03222	63.0
K03223	18.0
K03220	16.0
K03221	16.0
K03226	61.0
K03227	60.0
K03224	59.0
K03225	60.0
K09482	0.0
K09483	1.0
K13836	0.0
K12228	21.0
K05360	0.0
K12224	107.0
K12225	107.0
K12226	0.0
K12227	0.0
K12220	0.0
K05363	140.0
K12222	107.0
K12223	107.0
K08681	4909.0
K08680	258.0
K08683	0.0
K08682	33.0
K08685	47.0
K08684	55.0
K08687	3.0
K08686	0.0
K11755	24549.0
K11754	38526.0
K11751	765.0
K11750	34.0
K11753	32612.0
K11752	17241.0
K02407	3655.0
K13938	44.0
K13936	20.0
K13935	60.0
K02406	9854.0
K13933	34.0
K13932	58.0
K13931	58.0
K13930	32.0
K12088	0.0
K12081	0.0
K12082	0.0
K12083	0.0
K12084	0.0
K12086	0.0
K12087	0.0
K09611	5.0
K09612	31.0
K04940	1.0
K10085	0.0
K05394	14.0
K05395	1.0
K06340	2.0
K13043	2900.0
K07149	3083.0
K07148	5400.0
K07147	4271.0
K07146	824.0
K07145	2297.0
K07144	0.0
K07143	0.0
K07142	0.0
K07141	2661.0
K07140	2109.0
K10156	0.0
K10150	0.0
K10620	0.0
K10621	0.0
K14028	3.0
K14029	3.0
K01817	12877.0
K01816	251.0
K01815	8350.0
K01814	16845.0
K01813	2864.0
K01812	11028.0
K01811	17660.0
K01810	17848.0
K01819	206.0
K01818	1531.0
K14580	0.0
K05379	0.0
K08304	2219.0
K08305	390.0
K08306	185.0
K08307	8741.0
K08300	2418.0
K08301	13699.0
K08302	3363.0
K08303	31420.0
K08308	34.0
K08309	3686.0
K14671	1.0
K14670	2.0
K14673	1.0
K14672	1.0
K01673	5091.0
K01672	3.0
K01671	23.0
K01677	6606.0
K01676	8327.0
K01674	170.0
K01679	3264.0
K01678	6171.0
K02899	17744.0
K02896	0.0
K02897	11351.0
K02895	17743.0
K02892	17745.0
K02890	17745.0
K10811	0.0
K02096	1897.0
K02097	1897.0
K02094	1897.0
K02095	1897.0
K02092	1897.0
K02093	1897.0
K02099	8599.0
K03411	5859.0
K03410	5907.0
K03413	8622.0
K03412	4191.0
K03415	1700.0
K03414	103.0
K03417	266.0
K03416	0.0
K03418	3.0
K05376	0.0
K02320	0.0
K02322	0.0
K02323	0.0
K05377	0.0
K13542	11201.0
K13543	4.0
K13540	12.0
K13541	3843.0
K12145	1.0
K12144	0.0
K12147	29.0
K12410	17292.0
K12141	6866.0
K12140	6867.0
K12143	15.0
K12142	1.0
K12149	56.0
K12148	34.0
K07312	24.0
K07313	2834.0
K07310	9.0
K07311	8.0
K07316	331.0
K07317	2.0
K07314	1.0
K07315	3489.0
K07318	262.0
K07319	4982.0
K03936	0.0
K03425	29.0
K03426	9892.0
K03427	24868.0
K03420	0.0
K03421	0.0
K03422	0.0
K03423	236.0
K03756	42.0
K03757	17.0
K03206	1.0
K03755	1.0
K11144	569.0
K11145	8689.0
K05972	1.0
K05973	50.0
K03752	2531.0
K05978	7.0
K05979	2060.0
K03753	543.0
K00331	8814.0
K00330	8820.0
K00333	714.0
K00332	705.0
K00335	7577.0
K00334	8562.0
K00337	8839.0
K00336	11180.0
K00339	8816.0
K00338	8708.0
K03751	0.0
K06953	77.0
K06952	305.0
K06407	6492.0
K06950	31473.0
K10819	249.0
K06956	555.0
K06955	1964.0
K06402	445.0
K10815	1.0
K06959	14317.0
K06958	7061.0
K06409	12529.0
K06408	3632.0
K09129	25.0
K09128	759.0
K09123	332.0
K09122	33.0
K09121	6371.0
K09120	2.0
K09127	9.0
K09126	29.0
K09125	1633.0
K09124	680.0
K01233	38.0
K05819	6.0
K05818	7.0
K01896	0.0
K05813	7583.0
K05812	44.0
K05811	47.0
K05810	10057.0
K05817	18.0
K05816	82.0
K05815	2733.0
K05814	900.0
K01894	135.0
K01892	17928.0
K01234	971.0
K01144	9213.0
K01146	34.0
K01141	240.0
K01416	1.0
K11434	3.0
K01415	27.0
K06354	0.0
K01414	2237.0
K09836	0.0
K01318	5.0
K01319	0.0
K01312	0.0
K06350	53.0
K02669	9396.0
K02668	57.0
K02665	84.0
K02664	2035.0
K02667	76.0
K02666	2692.0
K02661	0.0
K02660	5713.0
K02663	2186.0
K02662	3622.0
K00809	2139.0
K00808	13.0
K00806	17719.0
K00805	6467.0
K00804	0.0
K00803	202.0
K00802	0.0
K00801	1902.0
K00800	15765.0
K10921	0.0
K02409	3830.0
K02408	6252.0
K02401	5610.0
K02400	6089.0
K02403	43.0
K02402	43.0
K02405	6222.0
K05364	7069.0
K05367	3525.0
K05366	32716.0
K10210	6.0
K10216	0.0
K13049	1829.0
K13048	0.0
K13739	0.0
K10215	0.0
K06122	8.0
K13735	68.0
K13734	0.0
K13041	18.0
K13040	7.0
K13731	0.0
K13730	1908.0
K13733	1.0
K13732	1.0
K04516	8171.0
K03204	364.0
K03205	17534.0
K03207	40.0
K03200	91.0
K03201	309.0
K03202	2.0
K03203	182.0
K03208	56.0
K03758	224.0
K03759	5.0
K09469	0.0
K09461	47.0
K06204	820.0
K00178	0.0
K13950	11.0
K13953	2189.0
K13955	4.0
K13954	999.0
K10920	0.0
K06324	10.0
K11777	2527.0
K11779	36.0
K11778	0.0
K06325	1.0
K12600	0.0
K07432	0.0
K07430	0.0
K06326	0.0
K07128	12.0
K07121	189.0
K07120	348.0
K07123	10.0
K07122	81.0
K07125	0.0
K07124	9967.0
K07127	179.0
K07126	3313.0
K01870	17748.0
K01873	19527.0
K01872	17721.0
K01875	17933.0
K01874	19530.0
K01876	18138.0
K01879	2897.0
K01878	2820.0
K06321	0.0
K00476	1.0
K00477	47.0
K00474	0.0
K00472	14.0
K00470	35.0
K00471	7.0
K00478	0.0
K00479	23.0
K04775	31.0
K04774	212.0
K04777	0.0
K04776	0.0
K04771	326.0
K04770	57.0
K04773	12621.0
K04772	76.0
K04779	9.0
K04778	0.0
K14657	5.0
K14656	0.0
K14654	0.0
K14653	0.0
K14652	23946.0
K14659	4.0
K14658	4.0
K14386	0.0
K09926	45.0
K01699	14.0
K01698	6478.0
K01695	13033.0
K01697	304.0
K01696	13278.0
K01690	106.0
K01693	8943.0
K01692	5118.0
K07227	17.0
K03439	17518.0
K03438	21684.0
K13380	0.0
K03928	2149.0
K03925	7729.0
K03924	20841.0
K03431	10994.0
K03926	2391.0
K03437	17167.0
K03436	10430.0
K03435	77.0
K03434	0.0
K02348	3286.0
K02342	20583.0
K02343	14716.0
K02340	17314.0
K02341	17669.0
K02346	14567.0
K02347	240.0
K02344	55.0
K02345	42.0
K03697	1090.0
K03696	16984.0
K03695	19558.0
K03694	585.0
K03693	137.0
K03692	37.0
K03690	235.0
K03699	15440.0
K03698	5879.0
K13566	0.0
K12164	0.0
K07338	10.0
K07339	2724.0
K07334	1098.0
K07335	10868.0
K07336	1935.0
K07337	933.0
K07330	0.0
K07331	0.0
K07332	0.0
K07333	0.0
K09695	38.0
K09694	46.0
K09697	928.0
K09696	884.0
K09691	9560.0
K09690	7036.0
K09693	234.0
K09692	1405.0
K09699	77.0
K09698	483.0
K07590	577.0
K07591	1.0
K07592	19.0
K05998	0.0
K05999	0.0
K05996	1.0
K05997	56.0
K05994	9.0
K05995	9685.0
K05993	2318.0
K05991	3.0
K10837	0.0
K00319	0.0
K00318	163.0
K00648	19955.0
K02545	3.0
K00645	18391.0
K00311	202.0
K00646	3.0
K00317	9.0
K00316	4.0
K00643	196.0
K00314	42.0
K02547	1131.0
K06429	7.0
K06428	20.0
K06427	2.0
K02812	3.0
K06425	354.0
K06424	0.0
K06423	209.0
K06422	22.0
K06421	8.0
K02813	3.0
K02930	0.0
K03815	115.0
K05612	0.0
K03367	256.0
K03366	240.0
K03812	35.0
K03635	2418.0
K03634	506.0
K03631	17285.0
K05969	0.0
K03630	17979.0
K03633	55.0
K03632	55.0
K01998	10304.0
K01999	13133.0
K01992	44863.0
K01993	15544.0
K01990	67452.0
K01991	13920.0
K01996	10568.0
K01997	10727.0
K01994	188.0
K01995	10607.0
K03148	593.0
K03639	5719.0
K05692	3.0
K03638	2079.0
K00869	411.0
K00868	7055.0
K00861	1.0
K00860	3448.0
K00863	255.0
K00862	12.0
K00865	6739.0
K00864	10996.0
K00867	483.0
K00866	0.0
K01192	15522.0
K01190	49587.0
K01191	14046.0
K01197	511.0
K01194	436.0
K01195	4070.0
K01198	3142.0
K01199	10.0
K00656	25412.0
K00657	11335.0
K00306	1.0
K14591	47.0
K00300	4.0
K00653	0.0
K13715	1.0
K13713	42.0
K00650	0.0
K00651	7189.0
K14596	7.0
K02647	12984.0
K14598	12.0
K02643	7.0
K02642	0.0
K02641	1899.0
K02640	1897.0
K03594	9033.0
K03595	17707.0
K03596	17543.0
K03597	77.0
K03590	9120.0
K03591	55.0
K03592	4406.0
K03593	10997.0
K03598	69.0
K03599	247.0
K01736	17531.0
K01737	10718.0
K01734	14029.0
K01735	15687.0
K01732	1.0
K01733	19483.0
K01730	1839.0
K01731	3.0
K06049	3.0
K01738	18680.0
K01739	387.0
K11809	0.0
K05343	475.0
K02422	7295.0
K02421	5611.0
K05340	580.0
K02427	465.0
K05346	96.0
K02425	31.0
K02424	30.0
K05349	51148.0
K02428	10194.0
K03770	9074.0
K03771	8632.0
K03772	2793.0
K03773	6582.0
K03774	144.0
K03775	8527.0
K03776	330.0
K03777	51.0
K03778	14600.0
K03779	783.0
K09722	0.0
K08174	3.0
K14114	0.0
K13979	279.0
K13237	10.0
K14440	0.0
K09992	1993.0
K09990	46.0
K09991	153.0
K09996	130.0
K09997	49.0
K09994	17.0
K14110	0.0
K09998	49.0
K09999	156.0
K14111	0.0
K14113	0.0
K14449	49.0
K10213	133.0
K14118	0.0
K11711	332.0
K11710	40.0
K11712	654.0
K11717	28397.0
K11719	257.0
K06857	99.0
K10440	14989.0
K10441	12907.0
K07103	0.0
K07102	205.0
K07101	2663.0
K07100	2106.0
K07107	20934.0
K07106	5972.0
K07105	4906.0
K07456	17004.0
K07459	204.0
K07458	1403.0
K07109	3386.0
K07108	0.0
K10198	0.0
K10199	0.0
K10190	8011.0
K10191	0.0
K10192	1031.0
K10193	770.0
K10194	836.0
K10195	18.0
K10196	0.0
K10197	0.0
K15013	0.0
K01858	657.0
K15016	0.0
K15017	0.0
K01853	0.0
K01852	0.0
K01851	0.0
K01850	468.0
K01857	66.0
K01856	23.0
K01854	12869.0
K07539	0.0
K08478	4.0
K08479	1897.0
K08476	4.0
K08477	0.0
K08475	4.0
K00450	68.0
K00451	75.0
K00452	21.0
K00453	69.0
K00455	26.0
K00456	0.0
K00457	2024.0
K00106	0.0
K00459	701.0
K00104	4129.0
K00105	33.0
K00102	179.0
K00103	4.0
K00100	18431.0
K00101	218.0
K01509	0.0
K04759	23515.0
K04758	20790.0
K04757	3159.0
K01504	3.0
K04755	2213.0
K04754	488.0
K04753	105.0
K04752	159.0
K04751	6711.0
K01502	20.0
K14631	1.0
K05359	0.0
K14632	0.0
K07536	2.0
K12080	0.0
K02364	29.0
K12369	76.0
K02361	1165.0
K02362	22.0
K02363	47.0
K13509	0.0
K13503	7.0
K13500	0.0
K12109	0.0
K12108	0.0
K12101	0.0
K12100	0.0
K12103	0.0
K12102	0.0
K12105	0.0
K12104	0.0
K12107	0.0
K12106	0.0
K11023	0.0
K03014	0.0
K08906	3799.0
K08904	7.0
K08900	0.0
K06223	12037.0
K06199	12947.0
K06198	210.0
K06197	1919.0
K06196	6497.0
K06194	7149.0
K06193	396.0
K06192	138.0
K06191	222.0
K06190	329.0
K11104	2571.0
K11105	10280.0
K11106	81.0
K11107	56.0
K11102	119.0
K11103	209.0
K07862	279.0
K00666	3609.0
K00663	140.0
K00662	3975.0
K00661	16382.0
K00660	104.0
K06997	17296.0
K06996	2223.0
K06995	56.0
K10852	793.0
K06993	0.0
K06992	132.0
K06991	1916.0
K06990	227.0
K11050	0.0
K06999	2554.0
K06998	4410.0
K05338	89.0
K11051	0.0
K06441	11.0
K06440	10.0
K06443	61.0
K06442	9158.0
K06445	2135.0
K06447	41.0
K06446	25.0
K06309	0.0
K05686	0.0
K02655	864.0
K07392	0.0
K00595	15882.0
K00594	29.0
K00596	3.0
K00599	37658.0
K00598	1980.0
K02657	5746.0
K07642	44.0
K07643	28.0
K07396	75.0
K07397	2893.0
K07394	101.0
K07395	1936.0
K04102	9.0
K04103	130.0
K04100	5.0
K04101	8.0
K04107	0.0
K04105	0.0
K04108	0.0
K04109	2.0
K07716	159.0
K07717	231.0
K07714	67.0
K07715	50.0
K07712	165.0
K07713	3795.0
K07710	68.0
K07711	45.0
K07718	31605.0
K07719	351.0
K00843	15.0
K00842	8.0
K00841	388.0
K00840	30.0
K00847	18561.0
K00846	1.0
K00845	33025.0
K00844	142.0
K00849	15557.0
K00848	4745.0
K06302	12.0
K13771	116.0
K13770	59.0
K13772	3.0
K13775	51.0
K13774	10.0
K13777	3.0
K13776	3.0
K13779	2.0
K13778	3.0
K02621	8979.0
K02992	17702.0
K02623	4.0
K08286	0.0
K08281	1069.0
K02996	16994.0
K02995	0.0
K02994	17745.0
K02629	0.0
K02628	0.0
K08289	7411.0
K08288	0.0
K03578	199.0
K03579	216.0
K03576	96.0
K03577	1857.0
K03574	21243.0
K03575	12618.0
K03572	17264.0
K03573	58.0
K03570	17222.0
K03571	5672.0
K01710	30297.0
K01711	10268.0
K01712	4369.0
K01713	28.0
K01714	25946.0
K01715	5527.0
K01716	229.0
K01718	212.0
K01719	8644.0
K03081	88.0
K02199	149.0
K02198	382.0
K14170	12760.0
K02193	271.0
K02192	153.0
K02191	1979.0
K02190	5684.0
K02197	326.0
K02196	29.0
K02195	353.0
K02194	319.0
K03718	8435.0
K03719	4137.0
K03712	9406.0
K03713	158.0
K03710	11905.0
K03711	27738.0
K03716	3786.0
K03717	77.0
K03715	4.0
K07129	0.0
K00045	71.0
K13995	1.0
K13994	0.0
K13991	3.0
K13990	11255.0
K13993	14336.0
K13992	3.0
K06298	4568.0
K06299	12.0
K06294	28.0
K06295	1786.0
K06296	838.0
K06297	592.0
K06290	2.0
K06291	0.0
K06292	0.0
K06293	0.0
K12743	0.0
K00248	7011.0
K06426	185.0
K11739	2.0
K11738	67.0
K11733	55.0
K11732	19.0
K11731	39.0
K11737	90.0
K11736	21.0
K11735	1.0
K11734	29.0
K06870	0.0
K06871	20802.0
K06872	13955.0
K06873	1902.0
K06874	0.0
K06875	0.0
K06876	2025.0
K06877	1865.0
K06878	348.0
K06879	920.0
K07478	19527.0
K12645	0.0
K07479	34.0
K07473	6514.0
K07472	0.0
K07471	2.0
K07470	20.0
K07477	2.0
K07476	28.0
K07474	259.0
K15038	0.0
K15039	0.0
K15034	306.0
K15036	5.0
K15037	26.0
K08738	303.0
K06420	0.0
K00128	10664.0
K00129	3.0
K00438	0.0
K00432	1853.0
K00433	2002.0
K00122	40.0
K00123	2899.0
K00124	412.0
K00125	0.0
K00126	14.0
K00127	324.0
K08973	2480.0
K14348	28.0
K14347	4.0
K14340	2.0
K08972	4141.0
K01525	265.0
K01524	20164.0
K01523	770.0
K01521	37.0
K01520	15562.0
K01529	472.0
K08977	1961.0
K03969	4387.0
K08929	4.0
K02388	6268.0
K02389	5653.0
K02386	289.0
K02387	6245.0
K02384	0.0
K02385	5227.0
K02382	0.0
K02380	89.0
K02381	15.0
K05386	0.0
K13524	3.0
K13525	1924.0
K13527	32.0
K13520	0.0
K13522	56.0
K13529	76.0
K03385	626.0
K03384	47.0
K03387	5483.0
K03386	13834.0
K03381	19.0
K03380	130.0
K03383	4.0
K03382	1203.0
K03389	9448.0
K03388	7730.0
K05356	3794.0
K12344	2606.0
K12343	184.0
K12342	0.0
K12341	0.0
K12340	8722.0
K02430	37.0
K12349	0.0
K05351	1.0
K11694	39.0
K11695	13.0
K11690	4319.0
K05352	0.0
K11693	14.0
K08928	4.0
K03433	39.0
K13832	43.0
K03039	0.0
K03432	15.0
K06607	4.0
K06606	69.0
K06605	30.0
K03430	2975.0
K06603	491.0
K06602	15.0
K06601	20.0
K06600	0.0
K05358	34.0
K06609	12.0
K06608	122.0
K03923	232.0
K03922	0.0
K11472	1982.0
K11473	2307.0
K11474	2.0
K11475	10.0
K11476	18.0
K11477	6.0
K00601	0.0
K00600	17572.0
K00603	560.0
K03746	146.0
K00605	13286.0
K00604	17878.0
K00607	35.0
K00606	12015.0
K00609	17213.0
K03741	4600.0
K03740	252.0
K03743	1444.0
K10873	0.0
K03214	38.0
K14068	0.0
K13317	0.0
K06360	23.0
K14069	0.0
K08078	0.0
K09650	30.0
K06361	3.0
K07802	0.0
K07803	44.0
K07800	9.0
K07801	0.0
K07806	46.0
K07807	2.0
K07804	2.0
K07805	0.0
K06362	5.0
K01172	0.0
K10257	7.0
K10255	2093.0
K10254	6398.0
K10253	4.0
K10918	20.0
K04128	0.0
K01958	1188.0
K01959	184.0
K01956	17386.0
K01957	0.0
K04126	34.0
K04127	6.0
K01952	22282.0
K01953	16522.0
K01950	19497.0
K01951	21781.0
K07730	0.0
K07731	0.0
K07732	0.0
K07733	138.0
K07734	139.0
K07735	1253.0
K07736	7830.0
K07737	30559.0
K07738	8261.0
K07739	8.0
K06365	2.0
K06366	0.0
K06367	8.0
K10910	0.0
K10911	0.0
K04382	0.0
K10775	0.0
K02609	86.0
K02979	0.0
K02978	0.0
K06368	0.0
K02975	0.0
K02974	0.0
K02977	0.0
K02976	0.0
K03558	1888.0
K03559	14944.0
K03550	17237.0
K03551	17882.0
K03552	0.0
K03553	21453.0
K03554	131.0
K03555	17345.0
K03556	2542.0
K03557	196.0
K01778	18025.0
K01779	1624.0
K06369	2.0
K01772	4963.0
K01770	16655.0
K01771	27.0
K01776	17093.0
K01777	56.0
K01774	0.0
K01775	19890.0
K05385	0.0
K05384	0.0
K05383	0.0
K05382	0.0
K05381	0.0
K08159	152.0
K14153	346.0
K14154	0.0
K14155	18173.0
K08152	5.0
K08156	7978.0
K08076	0.0
K12809	0.0
K05297	231.0
K03734	17044.0
K03735	633.0
K03736	632.0
K03737	15025.0
K03731	29.0
K03732	68.0
K03733	12867.0
K03738	142.0
K03739	256.0
K08139	53.0
K06994	310.0
K12660	4.0
K12661	15.0
K07450	2.0
K08719	0.0
K08717	748.0
K08715	1893.0
K08714	60.0
K08713	20.0
K08710	1.0
K11311	1.0
K11312	840.0
K00141	6.0
K00146	40.0
K00411	423.0
K00412	451.0
K00145	30525.0
K00148	18.0
K14367	0.0
K14366	0.0
K08954	0.0
K08384	9583.0
K14369	0.0
K14368	0.0
K14091	1823.0
K14090	1830.0
K14093	0.0
K14092	0.0
K14095	0.0
K14094	0.0
K14097	0.0
K14096	0.0
K14099	0.0
K14098	0.0
K02848	8.0
K01541	8.0
K04712	29.0
K04711	0.0
K01545	2.0
K01547	7723.0
K01546	7732.0
K01548	7648.0
K04719	70.0
K04718	0.0
K02018	8081.0
K02019	1957.0
K02016	36315.0
K02017	461.0
K02014	55543.0
K02015	36801.0
K02012	8754.0
K02013	31506.0
K02010	5749.0
K02011	8331.0
K04515	0.0
K03943	5.0
K03941	0.0
K03940	0.0
K00313	66.0
K04060	0.0
K01608	1821.0
K08942	0.0
K08943	0.0
K08940	0.0
K08941	0.0
K08946	12.0
K08947	0.0
K08944	0.0
K08945	0.0
K03059	0.0
K13811	1.0
K13812	0.0
K13815	5.0
K13816	33.0
K13818	0.0
K13819	236.0
K03053	0.0
K03052	0.0
K03055	0.0
K03054	0.0
K03057	0.0
K03056	0.0
K06222	64.0
K11418	0.0
K11410	0.0
K11415	0.0
K00622	1.0
K00621	0.0
K00620	17336.0
K00627	3529.0
K00626	6867.0
K00625	11690.0
K00624	1.0
K02805	2186.0
K02552	2050.0
K02550	1.0
K02556	6196.0
K02803	28.0
K02554	15.0
K07280	0.0
K07281	46.0
K07282	13403.0
K07283	62.0
K07284	3952.0
K07285	70.0
K07286	37.0
K08217	10320.0
K07288	61.0
K07289	231.0
K07534	0.0
K07535	120.0
K07533	4079.0
K07822	0.0
K07823	10.0
K08699	1897.0
K00088	19400.0
K00087	2078.0
K00086	1859.0
K00082	4579.0
K10239	1.0
K10238	4.0
K10231	520.0
K10230	57.0
K10233	71.0
K10232	71.0
K10235	37.0
K10234	71.0
K10237	1.0
K10236	1.0
K08353	0.0
K01970	13.0
K01971	1131.0
K01972	19425.0
K01973	0.0
K01974	18.0
K01975	787.0
K01976	2.0
K07758	0.0
K05990	0.0
K07752	0.0
K07753	0.0
K07751	34.0
K13786	2.0
K07755	0.0
K07442	98.0
K08352	131.0
K07115	168.0
K07441	0.0
K07634	0.0
K07446	4.0
K07111	0.0
K07444	7426.0
K07445	21.0
K00647	578.0
K07449	1.0
K00641	8905.0
K00640	18575.0
K01289	4.0
K01282	0.0
K01283	13.0
K01280	0.0
K01281	183.0
K01286	1907.0
K01284	16209.0
K02954	17896.0
K02952	17732.0
K02950	17491.0
K00155	79.0
K02959	17649.0
K00887	0.0
K00886	81.0
K00885	5.0
K00884	37.0
K00883	269.0
K00882	4689.0
K00881	187.0
K00880	1235.0
K00053	14178.0
K14048	97.0
K01026	1846.0
K01756	17757.0
K01025	3.0
K01750	1164.0
K01023	102.0
K01752	19503.0
K01753	314.0
K14583	1.0
K01758	2063.0
K01759	25466.0
K09565	0.0
K09568	0.0
K08173	54.0
K08172	28.0
K02483	7586.0
K02482	105.0
K08177	685.0
K08176	107.0
K08175	0.0
K02486	8.0
K02489	0.0
K02488	4054.0
K08178	10.0
K14138	1773.0
K14136	3.0
K09713	0.0
K09714	0.0
K09715	4.0
K03532	46.0
K03533	1.0
K03530	38614.0
K03531	18174.0
K03536	17664.0
K03537	2.0
K03534	7665.0
K03535	61.0
K03538	0.0
K03539	0.0
K14451	0.0
K14450	0.0
K02225	22.0
K02224	15518.0
K02227	8936.0
K02226	5608.0
K02221	4948.0
K14107	0.0
K02229	19.0
K02228	18.0
K14106	0.0
K00441	2043.0
K03288	23.0
K03289	388.0
K03284	20182.0
K03285	16.0
K03286	496.0
K03287	13168.0
K03280	0.0
K03281	10389.0
K03282	16017.0
K00440	0.0
K13677	0.0
K12790	0.0
K09639	0.0
K12688	0.0
K12689	0.0
K12686	8.0
K12687	1.0
K12684	7.0
K12685	30.0
K12682	0.0
K12683	1.0
K12680	0.0
K11889	0.0
K08884	28665.0
K11085	12449.0
K11084	3.0
K11081	3.0
K11080	0.0
K11083	3.0
K11082	3.0
K11089	7.0
K08777	1.0
K08776	2.0
K06346	8720.0
K06347	35.0
K09824	48.0
K09825	13656.0
K09823	177.0
K09820	2003.0
K10939	1.0
K10936	0.0
K10937	0.0
K10933	0.0
K06348	6.0
K09829	0.0
K11337	4.0
K11336	4.0
K11335	4.0
K11334	4.0
K11333	4.0
K11332	1897.0
K11331	0.0
K11330	0.0
K00169	1570.0
K00164	623.0
K00166	89.0
K00167	92.0
K00161	3327.0
K00162	3320.0
K00163	367.0
K10689	0.0
K10680	2039.0
K10681	16.0
K10682	12.0
K04083	8934.0
K04082	189.0
K04081	21.0
K04080	132.0
K04087	1251.0
K04086	107.0
K04085	214.0
K04084	339.0
K04088	1246.0
K01569	15.0
K01568	0.0
K01563	2045.0
K01561	60.0
K01560	3078.0
K01567	237.0
K01565	3.0
K01564	131.0
K02038	16918.0
K02039	14216.0
K02030	22066.0
K02031	26516.0
K02032	29453.0
K02033	32409.0
K02034	33506.0
K02035	37070.0
K02036	17100.0
K02037	16791.0
K05556	1.0
K13658	2.0
K13659	1.0
K13656	1.0
K13657	1.0
K13654	16.0
K13655	25.0
K13652	2897.0
K13653	12320.0
K13650	16.0
K13651	4.0
K05555	2.0
K05552	1.0
K02057	26550.0
K05550	7.0
K05551	1.0
K12308	18676.0
K12306	0.0
K03073	17472.0
K03072	3259.0
K03071	444.0
K03070	17795.0
K03077	1130.0
K03076	17534.0
K03075	16940.0
K03074	3504.0
K08965	116.0
K08967	153.0
K08961	3192.0
K08963	6514.0
K13873	0.0
K13876	0.0
K13874	14.0
K13875	6.0
K06139	29.0
K06138	145.0
K06135	2.0
K06134	358.0
K06137	2040.0
K06136	30.0
K06131	19252.0
K06133	8353.0
K06132	45.0
K02600	17745.0
K07389	1892.0
K07388	0.0
K04747	0.0
K01516	17487.0
K09977	14.0
K07518	6.0
K07519	6.0
K11437	0.0
K07512	2.0
K07516	2143.0
K10212	56.0
K10747	20.0
K10217	41.0
K10219	5.0
K10218	46.0
K10748	55.0
K01912	9759.0
K01913	26.0
K01910	979.0
K01911	3212.0
K01916	798.0
K01917	215.0
K01914	11772.0
K01915	30412.0
K01918	10285.0
K01919	694.0
K07774	57.0
K07775	939.0
K07776	103.0
K07777	843.0
K07770	50.0
K07771	36.0
K07772	3.0
K07773	55.0
K07778	207.0
K01193	9123.0
K04340	0.0
K04341	0.0
K04342	0.0
K04343	6.0
K12986	0.0
K04691	60.0
K02931	17088.0
K02933	17651.0
K02935	17742.0
K02936	0.0
K02939	17743.0
K00205	0.0
K00204	0.0
K00207	8.0
K00206	0.0
K00201	6.0
K00200	6.0
K00203	0.0
K00202	6.0
K00209	0.0
K00208	8033.0
K01000	19412.0
K01001	0.0
K01002	740.0
K01003	159.0
K01004	53.0
K01005	1320.0
K01006	14828.0
K01007	7007.0
K01008	4003.0
K10855	0.0
K14115	0.0
K14116	0.0
K14441	16618.0
K14446	21.0
K14447	11.0
K14112	0.0
K14445	19.0
K08195	60.0
K08194	61.0
K14448	9.0
K08196	2.0
K08191	7201.0
K14119	0.0
K08193	0.0
K00702	972.0
K10799	0.0
K03518	6316.0
K03519	787.0
K09719	0.0
K10856	4.0
K03516	28.0
K03517	13434.0
K02205	49.0
K02204	101.0
K02203	4596.0
K02201	0.0
K02200	313.0
K13714	27.0
K13461	0.0
K12518	30.0
K12519	31.0
K12517	30.0
K12514	0.0
K12515	0.0
K12512	0.0
K12513	0.0
K12510	6126.0
K12511	1417.0
K07183	6129.0
K07182	2115.0
K07181	2238.0
K07180	278.0
K07186	34.0
K07185	2001.0
K07184	59.0
K09800	2208.0
K09801	229.0
K09802	37.0
K09803	2223.0
K09804	207.0
K09805	98.0
K09806	244.0
K09807	11383.0
K09808	14163.0
K09809	30.0
K10912	1.0
K10913	1.0
K10914	999.0
K10915	0.0
K10916	0.0
K10917	0.0
K11358	5272.0
K11355	1890.0
K11354	0.0
K11357	11.0
K11356	1897.0
K04069	32639.0
K04068	17732.0
K04065	92.0
K04064	30.0
K04067	35.0
K04066	17581.0
K04061	3430.0
K09716	5.0
K04063	158.0
K04062	55.0
K10006	54.0
K10007	55.0
K10004	86.0
K10005	61.0
K10002	65.0
K10003	54.0
K10000	49.0
K10001	1962.0
K09717	0.0
K10008	69.0
K10009	31.0
K02491	7.0
K14588	27.0
K14581	1.0
K13678	133.0
K13679	0.0
K11633	8.0
K13670	8.0
K13671	12.0
K11987	0.0
K11636	3.0
K11634	0.0
K13582	12.0
K13583	57.0
K13580	1.0
K13581	65.0
K13586	2.0
K13587	22.0
K13584	53.0
K13585	2.0
K13588	18.0
K13589	16.0
K02052	1060.0
K02053	1235.0
K02050	24273.0
K02051	20451.0
K02056	13572.0
K05553	1.0
K02054	994.0
K02055	2826.0
K02058	5859.0
K02059	0.0
K05558	2.0
K05559	24.0
K03895	23.0
K03894	23.0
K03897	53.0
K03896	24.0
K03891	44.0
K03890	44.0
K03893	287.0
K03892	20819.0
K02423	69.0
K05342	1.0
K05341	328.0
K12989	2.0
K12988	5.0
K02420	6087.0
K12981	0.0
K12980	0.0
K12983	0.0
K12982	113.0
K12985	1.0
K12984	59.0
K12987	0.0
K02426	10336.0
K13854	0.0
K03098	5209.0
K13853	401.0
K03095	260.0
K05344	3.0
K03091	25512.0
K03090	4061.0
K03093	1141.0
K03092	11044.0
K06113	1098.0
K09632	0.0
K02429	12589.0
K06118	1903.0
K05716	0.0
K04844	58.0
K11632	32.0
K11630	23.0
K11631	37.0
K11637	15.0
K11635	11.0
K11638	16.0
K11639	2.0
K07572	0.0
K07573	0.0
K07570	341.0
K07571	1695.0
K07576	5223.0
K07577	154.0
K07574	6825.0
K07575	0.0
K07578	0.0
K07579	0.0
K11189	16081.0
K11184	3978.0
K11187	0.0
K11180	36.0
K11181	36.0
K11183	57.0
K10764	118.0
K10763	205.0
K10762	21.0
K01938	12502.0
K01939	18156.0
K01934	13276.0
K01935	7626.0
K01937	17862.0
K01930	0.0
K01932	772.0
K01933	19045.0
K07798	350.0
K07799	132.0
K07796	25.0
K07797	1.0
K07794	184.0
K07795	229.0
K07792	759.0
K07793	3118.0
K07790	7.0
K07791	327.0
K06379	6454.0
K00968	1813.0
K06378	6329.0
K06377	26.0
K06376	2.0
K06375	22.0
K09814	13.0
K09813	13.0
K06372	2.0
K06371	22.0
K06370	23.0
K01249	8.0
K01246	10676.0
K01247	454.0
K01244	26.0
K01243	11126.0
K08919	0.0
K01241	1331.0
K02919	13507.0
K02913	17824.0
K02912	0.0
K02911	17431.0
K02910	0.0
K02917	0.0
K02916	17733.0
K02915	0.0
K02914	17414.0
K00228	2425.0
K00227	0.0
K00226	26095.0
K00224	92.0
K00223	107.0
K00222	3.0
K00221	2.0
K00220	8.0
K01798	3.0
K01799	220.0
K01068	3.0
K01069	4947.0
K01062	43.0
K01791	15913.0
K01792	63.0
K01061	4069.0
K01066	2779.0
K01067	216.0
K01796	54.0
K01797	137.0
K05499	2310.0
K14468	1.0
K14469	13.0
K14465	0.0
K14466	0.0
K14467	0.0
K10834	45.0
K10833	0.0
K02266	0.0
K03793	56.0
K03790	2659.0
K03791	36.0
K03796	128.0
K03797	38955.0
K03794	4.0
K03795	1987.0
K03798	35279.0
K03799	2880.0
K13448	0.0
K12538	5.0
K12539	0.0
K12530	5.0
K12531	5.0
K12532	26.0
K12533	0.0
K12534	0.0
K12535	0.0
K12536	8.0
K12537	4.0
K03136	0.0
K09790	9233.0
K09791	358.0
K09792	296.0
K09793	8979.0
K09794	278.0
K09795	62.0
K09796	215.0
K09797	6895.0
K09798	301.0
K09799	99.0
K10972	2.0
K10973	1.0
K10977	39.0
K10974	2300.0
K10975	36.0
K10978	0.0
K10979	604.0
K06308	23.0
K00315	178.0
K09862	140.0
K06303	9.0
K09860	155.0
K09861	14431.0
K06306	1810.0
K06307	9.0
K06305	183.0
K11373	0.0
K04047	6600.0
K04046	68.0
K04045	2212.0
K04044	189.0
K04043	21910.0
K04042	8395.0
K04041	5502.0
K04040	1933.0
K02700	1897.0
K04049	0.0
K04048	0.0
K02707	1897.0
K02704	1897.0
K02705	3788.0
K10020	5.0
K10021	2.0
K10022	3.0
K10023	3.0
K10024	3.0
K10025	2.0
K10026	1225.0
K10027	150.0
K13612	0.0
K13613	0.0
K13611	0.0
K13614	0.0
K13615	0.0
K05794	269.0
K05795	1385.0
K05796	619.0
K05797	0.0
K05790	34.0
K05791	18.0
K05792	61.0
K05793	21.0
K05798	50.0
K05799	11313.0
K01474	83.0
K01477	48.0
K01476	329.0
K01471	0.0
K01470	7494.0
K01473	102.0
K13039	34.0
K01479	187.0
K01478	1116.0
K05570	2388.0
K05571	2526.0
K05572	1898.0
K05573	1897.0
K02078	33156.0
K02079	9.0
K05576	1899.0
K02074	2282.0
K02075	2333.0
K02076	188.0
K02077	2442.0
K02071	8927.0
K02072	6950.0
K02073	7209.0
K03309	96.0
K03308	23131.0
K03305	9868.0
K03304	188.0
K03307	8637.0
K03306	6186.0
K03301	134.0
K03300	1059.0
K03303	843.0
K03302	3.0
K06173	22373.0
K06175	47.0
K06174	0.0
K06177	7361.0
K06176	300.0
K06179	6919.0
K07680	15.0
K03867	1897.0
K03838	16.0
K12053	2.0
K11618	1894.0
K11619	24.0
K11614	26.0
K11615	15.0
K11616	9.0
K11617	108.0
K11610	0.0
K11611	0.0
K11960	1897.0
K11961	1902.0
K02836	17652.0
K10565	2.0
K10564	7.0
K02837	15999.0
K10561	731.0
K10560	723.0
K10563	9901.0
K10562	17.0
K02838	17745.0
K06858	56.0
K02839	1799.0
K06859	414.0
K12700	757.0
K07558	0.0
K07559	2186.0
K07228	44.0
K07229	203.0
K07226	138.0
K07224	86.0
K07225	56.0
K07222	96.0
K07223	369.0
K07220	3671.0
K07221	1515.0
K10709	2463.0
K10708	1.0
K10701	3.0
K10703	0.0
K10702	2.0
K10704	0.0
K05984	29.0
K07537	0.0
K08652	0.0
K08651	3.0
K08658	0.0
K08659	763.0
K05982	1996.0
K07451	4.0
K07453	2.0
K07452	0.0
K07455	306.0
K07454	46.0
K09707	2595.0
K07457	328.0
K09706	336.0
K07104	181.0
K00029	935.0
K00028	31.0
K00799	10376.0
K00798	17463.0
K00797	6165.0
K00024	16158.0
K00795	1143.0
K00026	0.0
K00021	109.0
K00020	2692.0
K00023	58.0
K00022	0.0
K09017	2035.0
K01269	8152.0
K09015	8128.0
K09014	12770.0
K09013	17349.0
K09011	7180.0
K09010	5.0
K01261	102.0
K01262	28129.0
K01263	71.0
K01264	27.0
K01265	25735.0
K01266	2065.0
K09018	39.0
K08227	35.0
K08226	1922.0
K08225	30.0
K08224	874.0
K08223	2935.0
K08222	73.0
K08221	41.0
K00249	383.0
K01790	25215.0
K00241	8766.0
K00240	11500.0
K00243	13929.0
K00242	460.0
K00245	335.0
K00244	3696.0
K00247	60.0
K00246	205.0
K01795	5669.0
K06983	5.0
K02799	19.0
K02798	399.0
K02791	992.0
K02790	7.0
K02793	4918.0
K02795	6304.0
K02794	6647.0
K02796	6149.0
K04564	15026.0
K04565	3800.0
K04566	1990.0
K04567	15722.0
K01040	384.0
K01041	281.0
K04562	1235.0
K04568	242.0
K01049	0.0
K02535	10627.0
K02242	646.0
K02536	10765.0
K02531	90.0
K02246	215.0
K02533	2266.0
K02532	135.0
K02248	178.0
K02538	91.0
K00581	0.0
K13421	14.0
K01013	0.0
K15018	0.0
K15019	0.0
K03110	17713.0
K03111	32409.0
K03112	58.0
K03113	9976.0
K03116	12567.0
K03117	461.0
K03118	10515.0
K03119	96.0
K10919	0.0
K12552	13.0
K12553	13.0
K12551	13.0
K12556	74.0
K12554	90.0
K12555	439.0
K06892	160.0
K06893	115.0
K06890	4219.0
K06891	4322.0
K06896	21370.0
K06897	4987.0
K06894	1036.0
K06895	1108.0
K10954	0.0
K10956	0.0
K06899	60.0
K06328	190.0
K06329	5.0
K10952	0.0
K10953	0.0
K11395	0.0
K11391	28.0
K11390	0.0
K11392	37.0
K00499	6.0
K00494	322.0
K00495	5.0
K00496	7.0
K00491	35.0
K00492	76.0
K00493	25.0
K13591	2.0
K01467	10333.0
K13593	9.0
K13592	17.0
K04021	9.0
K04020	5.0
K04023	1834.0
K04022	4.0
K04025	4.0
K04024	659.0
K04027	115.0
K04026	436.0
K04029	3789.0
K04028	4005.0
K07055	24.0
K07054	2094.0
K07057	2.0
K07056	25743.0
K07051	37.0
K07050	5532.0
K07053	22447.0
K07052	28066.0
K07059	0.0
K07058	16855.0
K10040	778.0
K10041	1402.0
K10046	0.0
K04799	0.0
K04798	0.0
K04793	0.0
K04792	0.0
K04791	0.0
K04790	0.0
K04797	0.0
K04796	0.0
K04795	0.0
K04794	3.0
K13638	30.0
K13639	54.0
K13634	73.0
K13635	37.0
K13636	8.0
K13637	31.0
K13630	19.0
K13631	28.0
K13632	30.0
K13633	24.0
K02042	3227.0
K05778	54.0
K05779	54.0
K05776	4396.0
K05541	42.0
K05774	41.0
K05775	28.0
K05772	123.0
K05773	121.0
K05540	3641.0
K01459	5.0
K01458	55.0
K01457	125.0
K01455	1994.0
K01454	2.0
K01453	38.0
K01452	1913.0
K01451	1996.0
K01450	0.0
K05518	23.0
K08070	1540.0
K08071	0.0
K05516	5503.0
K08077	349.0
K05515	16568.0
K13093	0.0
K11783	0.0
K12949	0.0
K12945	29.0
K12944	5.0
K12941	1638.0
K12940	92.0
K12943	20.0
K12942	2103.0
K14728	0.0
K14727	21.0
K11785	0.0
K00108	285.0
K13890	105.0
K13891	104.0
K13892	71.0
K13893	182.0
K13894	175.0
K13895	175.0
K13896	117.0
K06159	30.0
K06158	20428.0
K06153	17773.0
K06152	40.0
K06151	34.0
K06157	0.0
K06156	29.0
K06155	64.0
K06154	0.0
K03327	18383.0
K03326	257.0
K03325	2903.0
K03324	16540.0
K03322	1450.0
K03321	4360.0
K03320	1660.0
K03329	1.0
K03328	8089.0
K04802	0.0
K04801	0.0
K04800	0.0
K11948	0.0
K01505	60.0
K04756	120.0
K11940	108.0
K11941	33.0
K11942	51.0
K11943	0.0
K11944	0.0
K01507	21231.0
K11946	0.0
K11947	0.0
K01506	81.0
K01501	99.0
K01500	199.0
K01503	0.0
K06714	612.0
K04750	2467.0
K12789	0.0
K12788	0.0
K11526	7.0
K10810	20.0
K11522	1904.0
K11523	1904.0
K08675	0.0
K08676	857.0
K08677	11.0
K08679	0.0
K11521	1897.0
K10547	1435.0
K10546	1716.0
K10545	311.0
K10544	99.0
K10543	397.0
K10542	4063.0
K10541	4021.0
K10540	5301.0
K10549	207.0
K10548	1435.0
K14630	0.0
K11529	0.0
K00007	6.0
K00005	7755.0
K13444	0.0
K00003	12830.0
K00002	2555.0
K00001	4830.0
K01186	6950.0
K00009	353.0
K00008	11269.0
K10726	0.0
K10725	24.0
K08246	0.0
K00263	434.0
K00262	24596.0
K00261	243.0
K00260	405.0
K00266	41188.0
K00265	5599.0
K01200	1902.0
K01201	4419.0
K01206	34597.0
K01207	4446.0
K01205	5324.0
K01208	1898.0
K01209	19701.0
K06167	8692.0
K00917	2849.0
K00912	8685.0
K00919	17289.0
K02519	17475.0
K02518	17567.0
K02517	8778.0
K02511	24.0
K02510	527.0
K13409	0.0
K13408	0.0
K03179	10226.0
K03170	70.0
K03177	17726.0
K12574	9313.0
K12570	0.0
K12573	19012.0
K11009	0.0
K11008	1.0
K11005	0.0
K11004	5.0
K11007	0.0
K11006	0.0
K11003	5.0
K08296	2589.0
K08297	37.0
K08295	14.0
K02634	1897.0
K02635	1897.0
K10622	0.0
K07693	127.0
K07692	31.0
K07691	9.0
K07690	16.0
K07697	22.0
K07696	1861.0
K07695	1.0
K07694	269.0
K07699	4894.0
K07698	2.0
K07079	13041.0
K07078	3690.0
K07077	41.0
K07076	1080.0
K07075	8463.0
K07074	757.0
K07073	0.0
K07072	1.0
K07071	3225.0
K07070	60.0
K14584	2.0
K11620	2.0
K09190	18.0
K11623	6.0
K05759	0.0
K08589	0.0
K11625	3.0
K11995	0.0
K01439	8993.0
K01438	6212.0
K01431	7.0
K01430	4522.0
K01433	2575.0
K01432	0.0
K01434	125.0
K01437	8.0
K01436	11343.0
K05539	314.0
K14520	2.0
K12963	51.0
K12962	48.0
K12961	98.0
K12960	16748.0
K14749	1.0
K14748	1.0
K02972	18.0
K14743	3.0
K14742	13529.0
K14745	0.0
K14744	82.0
K14747	0.0
K14746	0.0
K02167	41.0
K02164	6.0
K02160	6682.0
K02168	377.0
K02169	5562.0
K10931	0.0
K03341	0.0
K03340	9496.0
K03343	30.0
K03342	240.0
K03346	320.0
K12299	4.0
K12291	24.0
K12290	22.0
K12293	1.0
K12292	2.0
K12295	3.0
K12294	2.0
K12297	121.0
K12368	56.0
K11922	24.0
K11923	34.0
K11920	1.0
K11921	356.0
K11926	55.0
K11927	5285.0
K11924	78.0
K11925	28.0
K11928	2712.0
K13181	0.0
K13219	0.0
K07262	59.0
K07263	11983.0
K07260	9270.0
K07261	55.0
K07266	109.0
K07267	76.0
K07264	50.0
K07265	109.0
K07268	0.0
K07269	34.0
K01155	1227.0
K04478	13.0
K04479	0.0
K10528	0.0
K14952	25.0
K07486	171.0
K07487	2015.0
K07484	3254.0
K07485	237.0
K07482	66.0
K07483	10231.0
K07480	2011.0
K07481	1122.0
K07488	1.0
K07489	30.0
K11210	24.0
K11211	5.0
K11212	41.0
K11214	1850.0
K11216	123.0
K06300	12.0
K00061	0.0
K00060	571.0
K06301	12.0
K00065	1398.0
K00064	110.0
K00067	23031.0
K00066	6.0
K00069	0.0
K00068	161.0
K06304	13.0
K08262	0.0
K08261	10.0
K08260	0.0
K08265	0.0
K08264	0.0
K00288	0.0
K00285	363.0
K00284	6851.0
K00287	15232.0
K00286	18330.0
K00281	9655.0
K00280	1.0
K00283	3495.0
K00282	3495.0
K08088	15.0
K14198	1.0
K14199	2.0
K03452	0.0
K14194	3.0
K14195	1.0
K14196	9.0
K14197	9.0
K14192	1.0
K14193	1.0
K01880	14828.0
K01881	19565.0
K01883	17769.0
K01885	17458.0
K04618	0.0
K01887	19689.0
K01224	1420.0
K01889	17746.0
K01226	2711.0
K01227	237.0
K01220	177.0
K01222	767.0
K01223	7774.0
K02759	3884.0
K02755	37.0
K02757	9501.0
K02756	37.0
K14998	21.0
K02750	107.0
K02753	36.0
K02752	1.0
K00939	17882.0
K00938	241.0
K00937	14420.0
K00936	47350.0
K00935	4.0
K00934	6.0
K00933	0.0
K00932	21.0
K00931	16124.0
K00930	30662.0
K01089	9086.0
K01080	42.0
K01081	11609.0
K01082	8.0
K01083	82.0
K01084	0.0
K01085	34.0
K01087	134.0
K02571	0.0
K02570	234.0
K02573	286.0
K02572	166.0
K02575	2243.0
K02574	987.0
K07780	0.0
K03488	6075.0
K03489	90.0
K03482	21.0
K03483	179.0
K03480	918.0
K03481	1498.0
K03486	2697.0
K03487	36.0
K03484	5740.0
K03485	25.0
K02287	1897.0
K02286	3794.0
K02285	3788.0
K02284	3788.0
K02283	9356.0
K02282	96.0
K02281	32.0
K02280	71.0
K02289	1897.0
K02288	1897.0
K03626	0.0
K03627	0.0
K03624	20627.0
K03625	17741.0
K03151	7121.0
K03620	309.0
K03153	2156.0
K08869	0.0
K03628	14032.0
K03629	17328.0
K09738	0.0
K09739	0.0
K09736	0.0
K09737	0.0
K09735	0.0
K09732	0.0
K09733	1.0
K09730	0.0
K09731	0.0
K09888	7713.0
K09889	155.0
K09880	61.0
K09882	72.0
K09883	55.0
K09884	0.0
K09887	0.0
K11027	0.0
K11026	0.0
K11025	0.0
K11024	0.0
K07679	16.0
K07678	34.0
K11021	2.0
K11020	0.0
K07675	48.0
K07674	38.0
K07676	55.0
K07671	0.0
K07670	74.0
K07673	48.0
K07672	0.0
K01117	4.0
K12048	2.0
K07019	2023.0
K07018	422.0
K07011	19598.0
K07010	6698.0
K07013	5772.0
K07012	6750.0
K07015	8309.0
K07014	875.0
K07017	517.0
K07016	108.0
K10084	0.0
K08372	126.0
K05884	54.0
K05885	4079.0
K05886	10.0
K05887	12.0
K05880	10.0
K05881	47.0
K05882	84.0
K05883	1.0
K08902	1897.0
K05739	637.0
K05888	0.0
K05889	2.0
K08903	1897.0
K00547	336.0
K00544	1.0
K00545	0.0
K00542	0.0
K00543	0.0
K00540	32851.0
K00548	20401.0
K00549	4552.0
K01145	1.0
K01412	3806.0
K01147	2037.0
K01417	8954.0
K00038	50.0
K01143	0.0
K01142	10772.0
K01419	905.0
K00788	17881.0
K00789	19645.0
K12502	0.0
K14762	30.0
K14761	9071.0
K06195	134.0
K03819	20.0
K03818	148.0
K03814	709.0
K03817	3392.0
K03816	5439.0
K03811	7018.0
K03810	113.0
K03813	98.0
K11908	0.0
K11909	6.0
K11904	85.0
K11905	141.0
K11906	148.0
K11907	232.0
K11900	315.0
K11901	313.0
K11902	51.0
K11903	316.0
K10986	71.0
K13238	30.0
K13239	0.0
K13797	120.0
K07248	936.0
K13796	123.0
K07244	0.0
K07245	132.0
K07246	1189.0
K07240	34058.0
K07241	57.0
K07242	1897.0
K07243	2046.0
K01268	0.0
K05296	0.0
K02821	2804.0
K09016	27.0
K09945	130.0
K09944	200.0
K09947	6.0
K09946	65.0
K09941	67.0
K09940	2851.0
K09943	156.0
K09942	1919.0
K09949	84.0
K09948	73.0
K10851	14.0
K10850	13.0
K03666	3813.0
K03667	905.0
K03196	380.0
K03665	17180.0
K11275	1.0
K06012	5840.0
K00048	4321.0
K10857	76.0
K09773	622.0
K00043	6.0
K00042	3730.0
K00041	3578.0
K00040	3792.0
K00046	14445.0
K00733	0.0
K00044	0.0
K06011	0.0
K09012	0.0
K06016	971.0
K06017	0.0
K06014	2.0
K06015	2017.0
K06019	260.0
K01075	33.0
K12221	107.0
K06444	0.0
K04632	0.0
K14977	157.0
K14974	1.0
K00958	2243.0
K00951	25685.0
K00950	11170.0
K00952	25.0
K00955	841.0
K00954	17619.0
K00957	2410.0
K00956	2334.0
K00590	2556.0
K02777	1006.0
K02775	1434.0
K02774	1504.0
K02773	1991.0
K02771	87.0
K02770	4607.0
K02779	606.0
K02778	9.0
K01606	0.0
K01607	9706.0
K01604	0.0
K01605	0.0
K01602	1910.0
K01601	1970.0
K03750	3138.0
K01609	12803.0
K02553	185.0
K02804	3551.0
K02551	7571.0
K02806	219.0
K02557	12141.0
K02800	549.0
K05275	6.0
K02802	3.0
K13300	25.0
K02558	928.0
K02809	40.0
K02808	9.0
K03600	248.0
K03601	17522.0
K03602	17373.0
K03603	36.0
K03604	1982.0
K03605	275.0
K03606	2374.0
K03607	103.0
K03608	7797.0
K03609	10435.0
K06078	35.0
K06079	63.0
K09710	17600.0
K09711	28.0
K09712	35.0
K06073	33.0
K06074	33.0
K06075	267.0
K06076	4110.0
K06077	135.0
K06382	4251.0
K06383	2446.0
K06380	16.0
K06381	8518.0
K06386	187.0
K06387	4276.0
K06384	685.0
K06385	5781.0
K06388	2.0
K06389	2.0
K12466	7.0
K12468	0.0
K07657	2220.0
K07656	0.0
K07655	0.0
K07654	45.0
K07653	12.0
K07652	749.0
K07651	56.0
K07650	51.0
K07659	144.0
K07658	14347.0
K11041	132.0
K11040	8.0
K11043	1.0
K11042	1.0
K11045	4.0
K11044	0.0
K11047	0.0
K11046	0.0
K11049	0.0
K11048	0.0
K07387	5340.0
K07386	8872.0
K06926	11510.0
K06927	2847.0
K06924	0.0
K06925	17735.0
K06922	1.0
K06923	8368.0
K06920	3834.0
K06921	7816.0
K06928	463.0
K06929	640.0
K07033	6735.0
K07032	1015.0
K07031	2765.0
K07030	6110.0
K07037	7716.0
K07035	5360.0
K07034	65.0
K07039	54.0
K07038	923.0
K10829	10.0
K00384	29023.0
K00385	904.0
K00386	0.0
K00387	3.0
K00380	259.0
K00381	196.0
K00382	16264.0
K00383	2305.0
K00389	1984.0
K01387	8.0
K01385	0.0
K01389	0.0
K09158	303.0
K09159	423.0
K09156	0.0
K09157	6462.0
K09154	5.0
K09155	2235.0
K09152	0.0
K09153	2799.0
K09150	0.0
K09151	113.0
K05970	10536.0
K05714	10.0
K05715	0.0
K05710	131.0
K05711	6.0
K05712	70.0
K05713	5.0
K00560	14296.0
K00561	52.0
K00563	627.0
K00564	696.0
K00566	23144.0
K00567	15821.0
K00568	2814.0
K00569	109.0
K05575	9500.0
K01169	20.0
K01167	12.0
K01166	0.0
K05577	5746.0
K01163	4435.0
K01161	3.0
K01160	41.0
K05578	1897.0
K05579	1897.0
K08092	1458.0
K08093	200.0
K08094	1177.0
K08095	0.0
K08096	0.0
K08097	80.0
K02254	4.0
K02255	21.0
K01743	0.0
K02251	13.0
K02061	4.0
K01741	0.0
K02060	6.0
K00114	40.0
K02122	7149.0
K02123	14681.0
K02120	14821.0
K02121	13484.0
K02124	14762.0
K03837	155.0
K03836	7.0
K03835	145.0
K03834	304.0
K03833	1150.0
K03832	10209.0
K03831	266.0
K03830	3017.0
K00443	0.0
K03839	11763.0
K02067	2766.0
K10189	4800.0
K13038	26918.0
K13787	749.0
K13788	225.0
K13789	48666.0
K10188	5568.0
K12255	1.0
K12254	4.0
K12257	13212.0
K12256	24.0
K12251	4111.0
K12250	0.0
K12253	0.0
K12252	4.0
K13252	50.0
K13256	142.0
K13255	30.0
K12079	0.0
K12078	0.0
K12071	14.0
K12070	3.0
K12073	1899.0
K12072	18.0
K09912	56.0
K06236	0.0
K06237	0.0
K05519	20.0
K09914	41.0
K11788	0.0
K11782	0.0
K11780	1897.0
K11781	1900.0
K11787	0.0
K11784	0.0
K11530	20.0
K12787	0.0
K12786	0.0
K12785	0.0
K12784	0.0
K06718	61.0
K09969	2001.0
K09968	3.0
K09967	3860.0
K09966	1988.0
K09965	8.0
K09964	11.0
K09963	2053.0
K09962	100.0
K09961	68.0
K09960	58.0
K11527	6057.0
K11524	13.0
K11525	13.0
K11250	64.0
K11253	0.0
K11258	39.0
K11528	1.0
K00713	0.0
K00712	166.0
K10780	23.0
K10783	16.0
K10125	32.0
K10124	9.0
K10126	31.0
K10121	156.0
K10123	0.0
K10122	155.0
K04652	5334.0
K04653	2485.0
K04651	7080.0
K04656	2478.0
K04654	2475.0
K04655	2853.0
K00973	20792.0
K00972	688.0
K00971	11765.0
K00970	12308.0
K00975	19644.0
K00974	24132.0
K00979	8932.0
K00978	3276.0
K14954	2.0
K14955	0.0
K14956	1.0
K06178	10949.0
K01596	321.0
K01597	408.0
K01594	0.0
K01595	2369.0
K01592	0.0
K01593	26.0
K01590	47.0
K01591	17321.0
K01598	77.0
K01599	22372.0
K02711	1897.0
K02710	1897.0
K02713	1897.0
K02712	1897.0
K02714	1897.0
K02717	1897.0
K02716	1897.0
K02719	3788.0
K02718	1897.0
K03449	2098.0
K03446	7188.0
K03444	70.0
K03445	64.0
K03442	19557.0
K01620	10472.0
K01621	4269.0
K01622	145.0
K01623	7591.0
K01624	26740.0
K01625	24914.0
K01626	7554.0
K01627	8710.0
K01628	7260.0
K01629	2222.0
K05299	16.0
K02829	38.0
K02828	36.0
K02827	41.0
K02826	38.0
K02825	3143.0
K02824	6704.0
K02823	14608.0
K02822	4250.0
K03198	200.0
K03199	322.0
K03668	2551.0
K03669	64.0
K03190	4618.0
K03191	101.0
K03660	8402.0
K03194	24.0
K03195	239.0
K03664	17745.0
K03197	168.0
K09772	8572.0
K06013	1094.0
K09770	297.0
K09771	116.0
K09776	53.0
K09777	6640.0
K09774	2377.0
K09775	6148.0
K09778	1105.0
K09779	5808.0
K06269	0.0
K06323	3.0
K11624	8.0
K02991	0.0
K02990	17115.0
K02624	90.0
K02240	462.0
K08282	116.0
K12440	0.0
K12441	0.0
K12442	0.0
K12443	4.0
K12444	0.0
K12445	0.0
K12449	4.0
K02247	17.0
K07637	43.0
K07636	18603.0
K07639	33.0
K07638	125.0
K11069	5050.0
K11068	9325.0
K11063	2.0
K11062	0.0
K11061	0.0
K11060	0.0
K11066	171.0
K11065	8714.0
K06900	0.0
K06901	11123.0
K06902	1870.0
K06903	409.0
K06904	725.0
K06905	992.0
K06906	802.0
K06907	1274.0
K06908	1001.0
K06909	146.0
K10821	0.0
K05905	722.0
K05904	0.0
K05906	0.0
K05900	41.0
K05903	75.0
K01406	3.0
K05909	0.0
K05908	0.0
K00368	32.0
K00369	30.0
K00366	2800.0
K00367	1897.0
K00364	286.0
K00365	62.0
K00362	274.0
K00363	175.0
K00360	1.0
```
