## Extended Data File 1 for "Diet induces reproducible alterations in the mouse and human gut microbiome": ERS1122280_ERR1366523.picrust_nol

```
# Constructed from biom file
#OTU ID	ERR1366523
K01365	0.0
K01364	0.0
K01361	111.0
K01360	0.0
K01362	8345.0
K02249	1.0
K05841	93.0
K05844	364.0
K05845	315.0
K05846	7924.0
K05847	8958.0
K00508	46.0
K00500	42.0
K00507	505.0
K00504	0.0
K00505	0.0
K12521	0.0
K01101	6739.0
K01103	131.0
K12520	0.0
K01104	45975.0
K05592	11453.0
K05593	11142.0
K05590	26.0
K05591	109.0
K05596	22.0
K05597	1.0
K05594	7.0
K05595	3042.0
K05599	0.0
K11964	0.0
K11962	92.0
K14540	14652.0
K12529	1.0
K12528	0.0
K06353	0.0
K02456	1013.0
K02457	53.0
K02454	1023.0
K02455	257.0
K02452	152.0
K02453	234.0
K02450	29.0
K02103	7760.0
K08138	176.0
K02108	18422.0
K02109	24286.0
K02458	58.0
K02459	56.0
K08137	37.0
K03851	74.0
K03850	0.0
K03852	233.0
K03855	69.0
K03856	14073.0
K13018	166.0
K13019	711.0
K13010	21.0
K13011	0.0
K13012	715.0
K13013	3.0
K13014	20.0
K13015	243.0
K13016	879.0
K13017	77.0
K08566	2.0
K08567	162.0
K13274	0.0
K13275	39.0
K13276	1.0
K13277	0.0
K03275	1.0
K03274	173.0
K03277	0.0
K03276	0.0
K03271	13964.0
K03270	9420.0
K03273	2968.0
K03272	6284.0
K03279	0.0
K03278	0.0
K11022	0.0
K12277	0.0
K12276	1.0
K12270	67.0
K11058	0.0
K12279	1.0
K12278	1.0
K07557	0.0
K07550	0.0
K07552	3106.0
K06319	0.0
K09909	7.0
K09908	28.0
K12051	0.0
K12050	0.0
K12057	23.0
K12056	74.0
K06221	70.0
K09900	2.0
K09903	18863.0
K09902	11.0
K09904	9.0
K09907	9.0
K09906	27.0
K11501	0.0
K03234	0.0
K00773	18523.0
K00772	367.0
K00777	2.0
K00776	0.0
K06313	503.0
K06315	0.0
K05574	92.0
K10201	417.0
K07176	5.0
K07177	137.0
K07174	0.0
K07175	2174.0
K07172	229.0
K07173	8230.0
K07170	3390.0
K07171	32988.0
K07178	23.0
K07179	0.0
K00195	0.0
K00194	709.0
K00197	727.0
K00196	4.0
K00191	0.0
K00190	116.0
K00193	0.0
K00192	0.0
K00198	4587.0
K06405	13683.0
K10109	4750.0
K10108	10768.0
K10107	90.0
K01828	18.0
K01829	9.0
K01826	19.0
K01825	96.0
K01822	120.0
K01823	1175.0
K01820	17.0
K01821	464.0
K00999	0.0
K00998	8219.0
K00995	26088.0
K00997	4489.0
K00996	28.0
K00991	19070.0
K00990	344.0
K00992	25.0
K11028	0.0
K02622	4413.0
K02625	0.0
K03564	13787.0
K13489	4.0
K13488	4.0
K13483	44.0
K13482	178.0
K13481	177.0
K13480	9.0
K13487	4.0
K13486	4.0
K14680	0.0
K14681	0.0
K14682	30.0
K08358	57.0
K08357	62.0
K08356	1.0
K08355	1.0
K03469	18584.0
K03462	0.0
K03464	2.0
K03465	2866.0
K03466	18868.0
K01648	27.0
K01649	24000.0
K01643	4476.0
K01640	799.0
K01641	117.0
K01646	1547.0
K01647	18502.0
K01644	6099.0
K02597	78.0
K02626	58.0
K02595	76.0
K02594	954.0
K02593	77.0
K02592	561.0
K02591	1355.0
K02590	6231.0
K02598	1745.0
K02849	58.0
K14061	27.0
K14062	31.0
K14063	7.0
K14064	8.0
K14065	0.0
K14067	0.0
K02841	100.0
K02840	4.0
K02843	1206.0
K02844	33.0
K02847	7.0
K02846	8.0
K02102	165.0
K09758	256.0
K06039	19.0
K06034	167.0
K06036	10.0
K06037	0.0
K06032	0.0
K01581	240.0
K02702	92.0
K02659	187.0
K13490	22.0
K13491	4.0
K03644	4236.0
K03645	26.0
K03646	192.0
K03647	187.0
K03640	1675.0
K03641	575.0
K03642	844.0
K03643	305.0
K03648	17721.0
K03649	61.0
K06694	0.0
K11814	0.0
K12428	1.0
K12429	1.0
K12422	0.0
K12423	0.0
K12420	0.0
K12421	0.0
K12426	0.0
K12427	0.0
K12424	0.0
K12425	0.0
K07349	29.0
K07348	14.0
K05380	0.0
K07345	87.0
K07344	20.0
K07347	113.0
K07346	46.0
K07341	5576.0
K07340	22.0
K07343	6402.0
K07342	0.0
K06968	46.0
K06969	30939.0
K06962	1091.0
K06963	0.0
K06960	14561.0
K06961	0.0
K06966	4375.0
K06967	14552.0
K06964	0.0
K06965	0.0
K08995	89.0
K08994	232.0
K08997	10.0
K08996	18.0
K08990	14.0
K08993	31.0
K08992	91.0
K08999	1113.0
K08998	11625.0
K08344	175.0
K08345	7.0
K08346	7.0
K14940	8.0
K02724	92.0
K08349	8.0
K11815	0.0
K05929	1.0
K05928	95.0
K05927	128.0
K05924	0.0
K05922	129.0
K05921	52.0
K00349	3575.0
K00698	0.0
K00340	4267.0
K00341	4248.0
K00690	7780.0
K00343	4227.0
K00344	611.0
K00697	156.0
K00346	3575.0
K00347	3578.0
K09116	5777.0
K09117	16383.0
K05337	1987.0
K09118	219.0
K09119	0.0
K02106	324.0
K05823	114.0
K05820	167.0
K05826	5.0
K05827	3.0
K02100	7.0
K02101	0.0
K00524	0.0
K00525	15704.0
K00526	9016.0
K00527	29024.0
K00520	403.0
K00522	0.0
K00523	4.0
K02451	2.0
K00528	17217.0
K00529	187.0
K00025	4.0
K14215	0.0
K14213	0.0
K03453	5043.0
K00796	12425.0
K05339	54.0
K00027	15271.0
K00794	10716.0
K00793	10677.0
K01347	0.0
K01346	0.0
K01344	0.0
K01343	0.0
K00791	19524.0
K01340	0.0
K00790	27956.0
K02694	92.0
K02696	92.0
K02697	92.0
K02690	92.0
K02691	97.0
K02692	92.0
K02693	92.0
K02698	184.0
K02699	92.0
K00836	139.0
K00837	4750.0
K00835	104.0
K00832	642.0
K00833	3300.0
K00830	920.0
K00831	17852.0
K00839	244.0
K04335	7.0
K04334	7.0
K01120	101.0
K01126	20249.0
K04333	8.0
K01129	15375.0
K01128	86.0
K04339	0.0
K04338	9.0
K02470	32042.0
K02471	128.0
K02472	1446.0
K02473	0.0
K02474	9819.0
K02475	57.0
K02476	58.0
K02477	10781.0
K02478	60.0
K02479	155.0
K09019	177.0
K01267	11663.0
K13074	0.0
K13075	2.0
K11441	0.0
K14055	10.0
K13299	0.0
K13292	15360.0
K14057	7.0
K14056	2.0
K02856	120.0
K02585	621.0
K12211	64.0
K12210	0.0
K12213	64.0
K12212	64.0
K12215	0.0
K02854	10.0
K12217	64.0
K12216	64.0
K12219	64.0
K12218	64.0
K02855	11.0
K08692	0.0
K08693	51.0
K08690	0.0
K08691	5.0
K08696	275.0
K08697	92.0
K11748	183.0
K11749	18012.0
K11746	7.0
K11747	29.0
K11744	81.0
K11745	12.0
K11742	105.0
K11743	5573.0
K11740	1.0
K11741	1346.0
K13920	937.0
K13921	3.0
K13922	7030.0
K13923	2.0
K13924	263.0
K13925	0.0
K13926	97.0
K13927	1469.0
K13928	8.0
K13929	12.0
K09923	10.0
K09922	3532.0
K06201	11228.0
K06200	9146.0
K06207	12923.0
K06206	3954.0
K06205	27.0
K09924	717.0
K09929	2.0
K06208	669.0
K00759	17220.0
K00758	22.0
K00752	15.0
K00757	16764.0
K00756	5628.0
K00754	24573.0
K06001	9985.0
K05557	0.0
K09766	2382.0
K05554	0.0
K07475	0.0
K07150	9241.0
K07151	269.0
K07152	723.0
K07153	11.0
K07154	7320.0
K07155	0.0
K07156	77.0
K07157	208.0
K07406	17907.0
K07407	37089.0
K07404	17112.0
K07405	3692.0
K07402	10782.0
K07403	953.0
K07400	28.0
K07401	21.0
K01808	20287.0
K01809	9614.0
K01800	26.0
K01801	0.0
K01802	4044.0
K01803	19512.0
K01804	9278.0
K01805	1123.0
K01807	5788.0
K09718	0.0
K14668	0.0
K14669	0.0
K14666	0.0
K14667	1.0
K01664	453.0
K01665	3380.0
K01666	9002.0
K01667	4239.0
K01660	0.0
K01661	1108.0
K01662	14248.0
K01663	4.0
K01668	133.0
K01669	1134.0
K02863	18842.0
K02862	46.0
K02860	18131.0
K02867	18864.0
K02866	0.0
K02864	17158.0
K02869	0.0
K05362	14.0
K05365	84.0
K03402	15241.0
K03403	194.0
K03400	0.0
K03406	103305.0
K03407	12190.0
K03404	144.0
K03405	179.0
K03408	23998.0
K03409	996.0
K02315	18659.0
K02314	19450.0
K02317	8.0
K02316	18866.0
K02313	18942.0
K02312	71.0
K02319	14.0
K12405	0.0
K12152	8.0
K12151	8.0
K07091	423.0
K07090	25301.0
K07093	135.0
K07092	0.0
K07095	23967.0
K07094	87.0
K07097	117.0
K07096	71.0
K07099	2670.0
K07098	26083.0
K11175	18460.0
K11174	0.0
K11177	57.0
K11176	0.0
K11173	0.0
K11179	256.0
K11178	54.0
K00322	78.0
K00320	16.0
K00321	0.0
K00326	0.0
K00324	692.0
K00325	439.0
K00329	108.0
K05945	21.0
K05944	0.0
K05947	0.0
K05946	3697.0
K06944	6.0
K06945	95.0
K06946	129.0
K06415	572.0
K06940	10277.0
K06941	19146.0
K06942	18842.0
K06943	0.0
K10806	25.0
K10807	16.0
K10804	93.0
K10805	28.0
K06948	473.0
K06949	23677.0
K06418	69.0
K09138	116.0
K09139	3.0
K09134	6577.0
K09135	0.0
K09136	933.0
K09137	119.0
K09130	0.0
K09131	235.0
K09132	6099.0
K09133	15.0
K05808	18241.0
K05809	26.0
K05804	5411.0
K05805	29.0
K05806	0.0
K05807	4160.0
K05800	361.0
K05801	1151.0
K05802	14.0
K05803	26.0
K01044	5.0
K01045	1.0
K01046	1026.0
K02068	276.0
K04561	53.0
K01042	2461.0
K05568	16531.0
K05567	5963.0
K14273	0.0
K14275	0.0
K14274	25.0
K02062	192.0
K05245	0.0
K05564	5.0
K01048	3077.0
K02066	4680.0
K01322	2865.0
K01325	0.0
K02065	4669.0
K01326	0.0
K05560	5.0
K02243	162.0
K08930	4.0
K02679	24.0
K02676	23.0
K02674	33.0
K02675	0.0
K02672	117.0
K02241	793.0
K02670	9.0
K02671	102.0
K00810	2.0
K00811	4331.0
K00812	1771.0
K00813	27.0
K00814	0.0
K00817	18521.0
K00818	3949.0
K00819	770.0
K02530	77.0
K02245	168.0
K02244	124.0
K01499	0.0
K01498	0.0
K01493	17723.0
K01492	181.0
K01491	40646.0
K01497	730.0
K01496	351.0
K01495	12374.0
K01494	7012.0
K02418	14562.0
K02419	15982.0
K14492	0.0
K02412	14342.0
K02413	15267.0
K02410	15985.0
K02411	7229.0
K02416	15982.0
K02417	11287.0
K02414	1978.0
K02415	585.0
K00120	0.0
K00121	948.0
K00430	0.0
K13058	4.0
K13059	0.0
K13727	16.0
K13057	14.0
K13722	0.0
K13051	76.0
K13052	10047.0
K00435	39.0
K12054	0.0
K03239	0.0
K03238	0.0
K03231	14.0
K03230	50.0
K03232	0.0
K12059	3.0
K03237	0.0
K03236	0.0
K12058	17.0
K12239	0.0
K12238	0.0
K12235	0.0
K12234	493.0
K13942	0.0
K13940	10301.0
K13941	94.0
K12097	0.0
K12096	0.0
K12095	0.0
K12094	0.0
K12093	0.0
K12092	0.0
K12091	0.0
K12090	0.0
K12099	0.0
K12098	0.0
K06356	0.0
K05992	40.0
K03540	0.0
K06331	7366.0
K06330	246.0
K07138	18759.0
K07139	11992.0
K11811	198.0
K07132	2069.0
K07133	57106.0
K07130	12264.0
K07131	126.0
K07137	30424.0
K07134	0.0
K07135	0.0
K01860	0.0
K01866	18916.0
K01867	18957.0
K01865	173.0
K01868	25355.0
K01869	18860.0
K06140	63.0
K04766	44.0
K04767	304.0
K04764	632.0
K04762	3830.0
K04763	21430.0
K04760	136.0
K04761	2848.0
K04768	222.0
K04769	12107.0
K08313	133.0
K08312	75.0
K08311	433.0
K08310	24.0
K08317	104.0
K08316	12188.0
K08315	26.0
K08314	979.0
K05149	0.0
K08319	167.0
K08318	7.0
K06339	0.0
K14648	0.0
K14392	214.0
K14393	540.0
K14645	124.0
K14647	45.0
K01689	25919.0
K01686	19412.0
K01687	32706.0
K01684	6921.0
K01685	12662.0
K01682	391.0
K01681	17244.0
K05308	0.0
K02889	0.0
K02888	18851.0
K02885	0.0
K02884	18863.0
K02887	18819.0
K02886	18864.0
K02881	18863.0
K02883	0.0
K13743	0.0
K02086	201.0
K02081	3015.0
K02080	5.0
K02083	1053.0
K02082	85.0
K13831	4.0
K03428	96.0
K03429	6783.0
K03424	27274.0
K03935	0.0
K03932	685.0
K03933	184.0
K03930	5935.0
K03931	60.0
K02339	243.0
K02338	18897.0
K02337	18820.0
K02336	15.0
K02335	24291.0
K02334	5061.0
K02330	0.0
K03688	10451.0
K03689	92.0
K03680	39.0
K03683	92.0
K03684	581.0
K03685	18836.0
K03686	40276.0
K03687	17696.0
K07301	12919.0
K07300	209.0
K07303	127.0
K07302	141.0
K07305	785.0
K07304	997.0
K07307	1372.0
K07306	102.0
K07309	5.0
K07308	245.0
K02617	7.0
K02610	18.0
K02963	18864.0
K02612	19.0
K02961	16939.0
K09686	48203.0
K09687	126019.0
K09684	608.0
K09685	766.0
K09682	40.0
K09683	1.0
K09680	133.0
K09681	41.0
K09688	86.0
K09689	89.0
K05962	3.0
K05961	2.0
K05967	153.0
K05966	382.0
K11159	6.0
K05964	140.0
K05968	1.0
K11152	0.0
K00309	6.0
K00658	541.0
K00304	345.0
K00305	345.0
K00654	0.0
K00655	30361.0
K00652	3481.0
K00301	10.0
K00302	6198.0
K00303	455.0
K10828	0.0
K06431	1.0
K06432	39.0
K06433	39.0
K06434	75.0
K06436	906.0
K06437	0.0
K10820	26.0
K06439	4.0
K10822	0.0
K10823	0.0
K10826	0.0
K09167	1043.0
K06322	0.0
K14117	0.0
K14259	0.0
K14257	0.0
K01308	1423.0
K01303	9.0
K01301	35.0
K01305	700.0
K01304	519.0
K02658	298.0
K00672	0.0
K02650	1699.0
K02651	783.0
K02652	8831.0
K02653	12484.0
K02654	36823.0
K05687	0.0
K02656	115.0
K05685	93.0
K00878	13787.0
K00879	402.0
K00872	1749.0
K00873	19052.0
K00870	92.0
K00876	23200.0
K00877	0.0
K00874	24655.0
K00875	3.0
K04487	29489.0
K04486	16802.0
K04485	18496.0
K04484	0.0
K04483	0.0
K04482	0.0
K04480	2.0
K04488	20958.0
K12049	0.0
K13693	2.0
K13706	0.0
K13694	1026.0
K13695	13.0
K05977	0.0
K09516	251.0
K02434	23948.0
K02435	22702.0
K02436	95.0
K02437	11598.0
K05350	8637.0
K02431	7860.0
K08100	1.0
K02433	24858.0
K02438	18073.0
K02439	295.0
K03745	100.0
K03744	9161.0
K03747	74.0
K03210	18406.0
K03217	18822.0
K03216	15164.0
K03215	288.0
K03742	14224.0
K03219	31.0
K03218	18667.0
K03749	206.0
K03748	748.0
K02383	0.0
K06327	39.0
K06320	7852.0
K07238	18429.0
K09479	0.0
K09478	0.0
K09475	8.0
K09474	75.0
K09477	1.0
K09476	25.0
K09471	14.0
K09470	2.0
K09473	2.0
K09472	349.0
K07543	4.0
K06898	12401.0
K13967	0.0
K13963	6774.0
K07545	0.0
K00737	5470.0
K05345	4.0
K11706	6.0
K11707	119.0
K11704	6.0
K11705	6.0
K11708	118.0
K11709	114.0
K05588	1.0
K07114	14990.0
K07443	8596.0
K07116	23.0
K07117	225.0
K07110	206.0
K07447	18761.0
K07112	3294.0
K07113	293.0
K07448	7360.0
K07118	222.0
K07119	45.0
K10619	3.0
K10618	0.0
K10617	0.0
K10616	0.0
K01848	85.0
K01849	85.0
K01844	3955.0
K01845	8827.0
K01846	380.0
K01847	7205.0
K01840	30271.0
K01841	129.0
K01842	0.0
K01843	3230.0
K06219	9.0
K10832	0.0
K05348	0.0
K14203	0.0
K08483	15259.0
K08482	166.0
K08481	192.0
K08480	92.0
K08485	25.0
K08484	88.0
K00464	92.0
K00467	1.0
K00466	2.0
K00461	0.0
K00460	0.0
K00463	0.0
K00462	16.0
K04509	9.0
K00469	16.0
K00468	0.0
K08645	0.0
K04744	450.0
K01518	0.0
K01519	0.0
K04748	708.0
K04749	1774.0
K01514	118.0
K01515	27115.0
K01512	10950.0
K01510	0.0
K14623	1642.0
K14626	0.0
K14627	0.0
K14628	0.0
K14629	0.0
K03918	29.0
K03919	14.0
K12372	15.0
K12373	21042.0
K12370	15.0
K12371	13.0
K02359	0.0
K02358	19109.0
K02351	43.0
K02352	0.0
K02355	34944.0
K02357	18862.0
K02356	18916.0
K13574	178.0
K13573	25.0
K13572	25.0
K13571	8.0
K13570	8.0
K12112	1.0
K12113	1.0
K12110	0.0
K12111	1074.0
K07329	0.0
K07328	0.0
K07323	444.0
K07322	5715.0
K07321	3108.0
K07320	66.0
K07327	0.0
K07326	1.0
K07325	0.0
K07324	0.0
K08163	7.0
K06180	43014.0
K06181	131.0
K06182	11590.0
K06183	14399.0
K06186	130.0
K06187	18892.0
K06188	2736.0
K06189	197.0
K08359	2.0
K07589	25.0
K07588	3580.0
K07587	0.0
K07586	5742.0
K07585	0.0
K07584	15445.0
K07583	0.0
K07582	0.0
K07581	0.0
K07580	0.0
K11139	0.0
K05989	32044.0
K05988	0.0
K05985	1972.0
K05987	1.0
K05986	4.0
K10843	39.0
K08354	9.0
K10844	9.0
K10848	0.0
K00673	39.0
K00674	4001.0
K00675	87.0
K00676	14296.0
K00677	5276.0
K06988	172.0
K06989	1664.0
K08351	9.0
K06980	447.0
K06981	0.0
K06982	0.0
K08350	14.0
K06984	0.0
K06985	109.0
K06986	27.0
K06987	9322.0
K02445	8567.0
K02444	6686.0
K00582	0.0
K00583	0.0
K00580	0.0
K02110	19824.0
K00586	0.0
K00587	2.0
K00584	30.0
K08921	0.0
K02441	311.0
K00588	751.0
K08922	0.0
K02440	3258.0
K00018	21950.0
K08923	0.0
K02443	9007.0
K00019	278.0
K02442	1.0
K08925	0.0
K08926	4.0
K08927	4.0
K03149	4973.0
K06604	0.0
K00015	284.0
K01989	17293.0
K00854	27878.0
K00855	216.0
K00856	79.0
K00857	4341.0
K00850	50074.0
K00851	344.0
K00852	21279.0
K00853	2369.0
K00858	18659.0
K00859	18252.0
K01181	3516.0
K01180	1.0
K01183	6127.0
K01182	20425.0
K01185	2454.0
K01184	2.0
K01187	30634.0
K01188	15199.0
K02596	160.0
K13766	114.0
K13767	52.0
K13003	0.0
K13002	87.0
K13000	0.0
K02984	0.0
K02986	18874.0
K02987	0.0
K02636	188.0
K02982	13497.0
K02983	0.0
K02638	92.0
K02639	461.0
K02988	18652.0
K08298	4.0
K08299	170.0
K03583	85.0
K03582	170.0
K03581	17449.0
K03580	45.0
K03587	4316.0
K03586	123.0
K03585	7522.0
K03584	18601.0
K03589	15583.0
K03588	31654.0
K01725	5.0
K01724	392.0
K01727	171.0
K01726	9456.0
K01721	342.0
K01720	144.0
K01722	0.0
K13008	0.0
K01729	12.0
K01728	240.0
K09530	0.0
K09539	0.0
K02188	13500.0
K02189	12772.0
K02182	265.0
K02183	0.0
K03769	2076.0
K03768	25814.0
K03767	206.0
K03765	1.0
K03764	26.0
K03763	28004.0
K03762	147.0
K03761	35.0
K03760	134.0
K09457	1155.0
K09456	13.0
K09459	115.0
K09458	18994.0
K00602	38107.0
K13988	0.0
K13985	166.0
K09981	78.0
K09980	1.0
K09983	22.0
K09982	68.0
K09985	188.0
K09984	9.0
K09987	189.0
K09986	209.0
K09989	5862.0
K09988	7315.0
K12583	6.0
K12582	25.0
K12589	0.0
K11720	445.0
K09759	9547.0
K10985	88.0
K10984	104.0
K07468	3.0
K07469	140.0
K07464	12080.0
K07465	201.0
K07466	14.0
K07467	9138.0
K07460	12874.0
K07461	7408.0
K07462	18704.0
K07463	14.0
K10679	110.0
K10678	8.0
K10671	0.0
K10670	6686.0
K10673	0.0
K10672	1737.0
K10674	71.0
K10677	97.0
K10676	1.0
K08726	0.0
K08724	106.0
K08722	1636.0
K08723	8.0
K08720	7.0
K08721	1.0
K08728	33.0
K10187	0.0
K00119	176.0
K00118	19.0
K00449	8.0
K00448	6.0
K00115	0.0
K00446	76.0
K00117	68.0
K00116	286.0
K00111	18845.0
K00442	0.0
K00113	768.0
K00112	798.0
K01539	0.0
K01531	10203.0
K04720	17576.0
K01533	19557.0
K01534	39676.0
K01535	7.0
K01537	17650.0
K14358	0.0
K14605	92.0
K14606	92.0
K00413	309.0
K10120	227.0
K05600	0.0
K05777	291.0
K03972	2.0
K03973	1142.0
K03970	15.0
K03971	8.0
K03976	16924.0
K03977	18869.0
K03974	19.0
K03975	2783.0
K03978	18669.0
K03979	18892.0
K13378	3640.0
K02372	15512.0
K02371	16364.0
K02377	8328.0
K02379	564.0
K03396	3.0
K03397	0.0
K03394	15267.0
K03395	0.0
K03392	18.0
K03393	0.0
K03390	3631.0
K03391	3.0
K03399	175.0
K03027	0.0
K12136	0.0
K12137	129.0
K06610	11.0
K12138	18.0
K12139	18.0
K11444	0.0
K11440	18.0
K11443	15.0
K11442	0.0
K00612	70.0
K00613	4.0
K00610	14598.0
K00611	14155.0
K00616	10535.0
K00617	0.0
K00614	9.0
K00615	62223.0
K00619	297.0
K10863	0.0
K07874	0.0
K06234	0.0
K10240	81.0
K10241	6.0
K10242	8.0
K10243	18.0
K04110	31.0
K04113	0.0
K04112	0.0
K04115	0.0
K04114	0.0
K04117	2.0
K04116	2.0
K04118	0.0
K05517	79.0
K07705	896.0
K07704	1167.0
K07707	5548.0
K07706	5912.0
K07701	8.0
K07700	10.0
K07703	9.0
K07702	10.0
K07709	146.0
K07708	194.0
K01955	33220.0
K13042	3.0
K09934	15.0
K09935	8591.0
K06216	65.0
K09937	94.0
K13745	26.0
K13746	0.0
K13747	8189.0
K13740	0.0
K13741	0.0
K13742	0.0
K06211	5502.0
K06212	172.0
K09933	69.0
K02618	33.0
K02619	3043.0
K02968	18584.0
K02966	0.0
K02967	18842.0
K02616	20.0
K02965	18863.0
K02962	0.0
K02611	19.0
K02613	37.0
K03569	31079.0
K03568	795.0
K03565	18085.0
K06218	63.0
K03567	86.0
K03566	63.0
K03561	8089.0
K03560	131.0
K03563	16123.0
K03562	527.0
K06430	0.0
K01709	2229.0
K01708	187.0
K01707	1.0
K01706	1681.0
K01705	6.0
K01704	45094.0
K01703	45245.0
K01702	0.0
K14165	4.0
K14164	0.0
K14166	5.0
K14161	224.0
K14160	33.0
K14162	248.0
K05396	1788.0
K03709	417.0
K03708	1638.0
K08160	25.0
K03701	28110.0
K03700	12143.0
K03703	12368.0
K03702	18864.0
K03705	15000.0
K03704	25342.0
K03707	568.0
K03706	11891.0
K06289	0.0
K06288	0.0
K06283	11087.0
K06282	439.0
K06281	415.0
K06287	18552.0
K06286	124.0
K06285	556.0
K06284	4016.0
K08161	148.0
K07540	4.0
K06438	7573.0
K06869	0.0
K06868	0.0
K06867	979.0
K06866	9.0
K06865	0.0
K06864	12088.0
K06863	0.0
K06862	0.0
K06861	4256.0
K06860	97.0
K12659	0.0
K12658	21.0
K07547	0.0
K07546	0.0
K15023	22.0
K15022	24.0
K15020	0.0
K15024	10745.0
K08700	92.0
K08162	5377.0
K07544	4.0
K00137	9.0
K00135	731.0
K00134	20111.0
K00133	18578.0
K00132	320.0
K00131	89.0
K00130	5910.0
K00139	0.0
K00138	7.0
K00429	37.0
K00428	2438.0
K00421	0.0
K00423	2.0
K00425	4344.0
K00427	9.0
K00426	4267.0
K14292	0.0
K14379	0.0
K14370	0.0
K14371	0.0
K14372	0.0
K14373	0.0
K14374	0.0
K14375	0.0
K09845	4.0
K14082	0.0
K14083	1283.0
K14080	2.0
K14081	9.0
K14086	5465.0
K14087	5532.0
K14084	138.0
K14088	5529.0
K14089	5530.0
K01552	11062.0
K01551	1671.0
K01556	82.0
K01557	0.0
K01554	6.0
K01555	28.0
K04708	0.0
K03955	0.0
K13689	5.0
K13688	37.0
K13683	7.0
K13685	1392.0
K13684	7.0
K13687	1.0
K13686	1.0
K14159	0.0
K02399	10.0
K02398	2985.0
K02395	2428.0
K02394	413.0
K02397	8378.0
K02396	16649.0
K02391	205.0
K02390	16298.0
K02393	410.0
K02392	24843.0
K13533	2.0
K13532	0.0
K13531	50.0
K13530	173.0
K01550	2.0
K05658	0.0
K14054	25.0
K02601	20856.0
K02970	18090.0
K05378	0.0
K12339	697.0
K14060	2.0
K11687	0.0
K11686	38.0
K11685	8.0
K11689	2293.0
K11688	1753.0
K08939	4.0
K03048	467.0
K03049	0.0
K13821	739.0
K13820	8.0
K03042	0.0
K03043	18596.0
K03040	17205.0
K03041	0.0
K03046	18735.0
K03047	0.0
K03044	0.0
K03045	0.0
K00348	3578.0
K09847	3.0
K00692	17.0
K00638	12699.0
K00639	6061.0
K00693	0.0
K00634	10400.0
K00635	5.0
K00630	0.0
K00631	60.0
K00632	2224.0
K00633	7395.0
K00691	89.0
K00696	1.0
K00694	475.0
K00695	92.0
K10854	3.0
K07811	1.0
K07810	23.0
K07813	14380.0
K07812	389.0
K07814	6389.0
K07816	1079.0
K00090	14.0
K00091	6010.0
K00094	965.0
K00096	8112.0
K00097	6778.0
K00098	17.0
K00099	18153.0
K10228	174.0
K10229	174.0
K12548	0.0
K10222	0.0
K10220	166.0
K10221	0.0
K10227	183.0
K05822	57.0
K01949	0.0
K01945	18445.0
K01947	0.0
K01946	0.0
K01941	101.0
K01940	17229.0
K06357	0.0
K07729	40989.0
K07728	0.0
K07727	20064.0
K07726	3522.0
K07725	0.0
K07724	21.0
K07723	577.0
K07722	166.0
K07721	0.0
K07720	78408.0
K00899	557.0
K05824	0.0
K00891	28660.0
K00892	9.0
K00895	396.0
K00897	456.0
K08151	148.0
K08153	128.0
K08154	90.0
K02948	18862.0
K02942	0.0
K02944	0.0
K05665	0.0
K02946	18846.0
K13793	0.0
K06352	0.0
K01769	0.0
K01768	866.0
K01761	131.0
K01760	1215.0
K01762	0.0
K09578	0.0
K01766	10.0
K08164	45.0
K02493	18645.0
K08166	2.0
K08167	17.0
K02496	93.0
K02497	43.0
K02494	123.0
K02495	32952.0
K02498	268.0
K02499	2517.0
K08168	2.0
K08169	1437.0
K14415	5861.0
K14414	34.0
K06881	18918.0
K00436	3.0
K06332	3.0
K12815	0.0
K12810	0.0
K06885	1071.0
K00437	2.0
K06335	0.0
K06334	17537.0
K03547	14326.0
K03546	7730.0
K03545	29617.0
K03544	29459.0
K03543	2432.0
K06888	6993.0
K10941	169.0
K03549	260.0
K03548	126.0
K10940	0.0
K02236	371.0
K02237	13867.0
K02234	99.0
K02232	14062.0
K02233	19927.0
K02230	1620.0
K02231	26591.0
K06359	0.0
K02238	17370.0
K02239	41.0
K03723	16810.0
K03722	1459.0
K03721	70.0
K03720	102.0
K03727	13.0
K03726	0.0
K03725	0.0
K03724	1019.0
K06358	0.0
K12673	0.0
K12679	0.0
K12678	0.0
K06410	4961.0
K11898	6.0
K11899	0.0
K11896	206.0
K11897	21.0
K11894	123.0
K11895	205.0
K11892	260.0
K11893	208.0
K11890	7.0
K11891	195.0
K08762	0.0
K08764	0.0
K08765	0.0
K10418	0.0
K11325	92.0
K11326	0.0
K11327	0.0
K11328	0.0
K11329	183.0
K00151	18.0
K00150	92.0
K00153	2.0
K00400	0.0
K00407	127.0
K00406	163.0
K00405	169.0
K00404	137.0
K00158	45.0
K01342	57.0
K09388	42.0
K09386	179.0
K09384	829.0
K04094	3314.0
K04095	6866.0
K04096	18332.0
K04097	13.0
K04090	174.0
K04091	237.0
K04092	14.0
K04093	4.0
K04098	0.0
K04099	0.0
K01578	170.0
K01579	6814.0
K01574	35.0
K01575	156.0
K01576	2.0
K01577	19.0
K01571	12818.0
K01572	22676.0
K01573	155.0
K02009	7189.0
K02008	48508.0
K02005	13826.0
K02004	131363.0
K02007	9692.0
K02006	70431.0
K02001	249.0
K02000	421.0
K02003	177334.0
K02002	490.0
K03065	0.0
K08952	6.0
K03060	14502.0
K13809	0.0
K10948	0.0
K09607	3.0
K06125	0.0
K04337	6.0
K06120	942.0
K06121	0.0
K04336	7.0
K01127	0.0
K09703	169.0
K00004	7.0
K14699	0.0
K09702	642.0
K14698	0.0
K05311	266.0
K13829	55.0
K10943	182.0
K07291	1.0
K07290	11.0
K10206	15978.0
K10202	138.0
K10208	0.0
K10209	13.0
K01966	609.0
K01965	186.0
K01964	5.0
K01963	8647.0
K01962	2986.0
K01961	23705.0
K01960	3833.0
K01969	269.0
K01968	244.0
K07749	7238.0
K07748	0.0
K07741	1167.0
K07740	10.0
K07743	1.0
K07742	14813.0
K07745	0.0
K07744	0.0
K07746	111.0
K01299	7252.0
K01295	2080.0
K01297	6914.0
K02922	0.0
K05603	25.0
K02921	0.0
K02926	18842.0
K05607	0.0
K02924	0.0
K05605	0.0
K02928	0.0
K02929	0.0
K00216	28.0
K00217	1.0
K00214	0.0
K00215	20408.0
K00213	0.0
K00210	326.0
K00211	0.0
K00218	92.0
K00219	279.0
K01035	2.0
K01034	2876.0
K04517	17769.0
K01740	32612.0
K01031	6.0
K01746	970.0
K01745	3121.0
K01744	4806.0
K01749	6300.0
K01039	327.0
K04518	4462.0
K09591	0.0
K14129	0.0
K14128	10.0
K14121	0.0
K14120	0.0
K14123	0.0
K14122	0.0
K14125	0.0
K14124	0.0
K14127	14.0
K14126	10.0
K03521	22110.0
K03520	177.0
K03523	17140.0
K03522	22668.0
K03525	18742.0
K03524	19463.0
K03527	19230.0
K03526	17597.0
K03529	14997.0
K03528	93.0
K06338	1.0
K02217	6894.0
K03299	1478.0
K03298	67.0
K13472	0.0
K03293	582.0
K03292	32473.0
K03291	21.0
K03290	3.0
K03297	5740.0
K03296	20343.0
K03295	3707.0
K03294	6694.0
K13009	1.0
K12690	0.0
K09743	0.0
K06022	1.0
K07190	92.0
K06021	1.0
K07192	2086.0
K06020	11.0
K06027	21.0
K06026	0.0
K09744	111.0
K07991	96.0
K08749	0.0
K09835	96.0
K09834	92.0
K10439	40154.0
K06351	58.0
K09833	92.0
K10925	0.0
K10924	11.0
K10927	1.0
K10926	1.0
K10923	0.0
K10922	0.0
K09629	0.0
K10697	92.0
K00179	6913.0
K00172	3087.0
K00171	951.0
K00170	1285.0
K00177	6304.0
K00176	6281.0
K00175	11748.0
K00174	9883.0
K13478	0.0
K14338	7.0
K14339	3.0
K14335	3.0
K14337	2.0
K14330	92.0
K14331	92.0
K14333	9.0
K08918	0.0
K13479	3322.0
K04078	18396.0
K04079	18359.0
K04076	574.0
K04077	18652.0
K04074	1960.0
K04075	18591.0
K04072	17258.0
K04073	97.0
K04070	12207.0
K04071	0.0
K14597	16.0
K13318	0.0
K08280	21.0
K13641	497.0
K13640	154.0
K13643	132.0
K13642	2.0
K02027	255428.0
K02026	440548.0
K02025	475070.0
K02024	50.0
K02023	7980.0
K02022	759.0
K02021	36.0
K02020	7466.0
K02029	22646.0
K02028	30501.0
K03886	68.0
K03887	43.0
K03884	0.0
K03885	2909.0
K03881	0.0
K03888	43.0
K03889	7.0
K12998	3.0
K12999	6.0
K12992	3751.0
K12993	2.0
K12990	5429.0
K12991	0.0
K12996	49.0
K12997	124.0
K12994	2.0
K12995	19.0
K08979	0.0
K08978	14437.0
K03088	170992.0
K03089	647.0
K03086	28437.0
K03087	556.0
K08971	0.0
K08970	180.0
K03082	77.0
K03080	3.0
K08974	18829.0
K13868	0.0
K00918	1299.0
K01553	0.0
K12214	129.0
K11646	64.0
K11645	0.0
K11641	0.0
K11640	0.0
K12736	0.0
K12733	0.0
K07507	8180.0
K07506	266.0
K07505	84.0
K07504	27.0
K07503	13.0
K07502	10143.0
K07501	77.0
K07500	0.0
K07509	0.0
K07508	0.0
K11422	0.0
K08698	92.0
K10773	21098.0
K10774	0.0
K14286	0.0
K10778	153.0
K14287	76.0
K00140	1184.0
K05501	22.0
K01903	675.0
K01902	681.0
K01905	44.0
K01904	3.0
K01907	267.0
K01906	16.0
K01909	0.0
K01908	189.0
K14534	4611.0
K00147	17607.0
K07767	0.0
K07769	92.0
K07768	12.0
K06203	725.0
K06202	22.0
K09921	185.0
K09920	10.0
K09927	5414.0
K09024	10.0
K09022	1714.0
K09023	11.0
K09020	45.0
K09021	8.0
K02908	0.0
K02909	18882.0
K08218	4058.0
K08219	8.0
K02904	18835.0
K02906	18842.0
K02907	18273.0
K02902	18333.0
K00230	69.0
K00231	280.0
K00232	8.0
K08976	168.0
K00234	0.0
K00239	7019.0
K06209	12703.0
K09928	373.0
K01015	0.0
K01014	22.0
K01012	21263.0
K01011	4110.0
K01010	0.0
K08920	0.0
K14103	0.0
K14102	0.0
K14101	0.0
K14100	0.0
K14105	0.0
K14104	0.0
K14109	0.0
K14108	0.0
K06401	41.0
K00893	0.0
K13402	0.0
K12858	0.0
K03503	3642.0
K03502	15193.0
K03501	18841.0
K03500	14867.0
K08924	0.0
K02278	2345.0
K02279	3503.0
K12977	0.0
K02276	489.0
K02277	52.0
K02274	553.0
K02275	593.0
K13450	0.0
K13451	0.0
K13452	0.0
K13454	0.0
K13455	0.0
K12509	0.0
K12508	6.0
K12507	58.0
K12506	1764.0
K12500	26.0
K12503	7.0
K05926	0.0
K09728	0.0
K14587	25.0
K06597	1.0
K06596	187.0
K06595	42.0
K06599	0.0
K06598	2.0
K07978	93.0
K07979	39962.0
K07976	0.0
K14585	0.0
K10907	20210.0
K10906	7.0
K10901	0.0
K10909	0.0
K10908	59.0
K09819	248.0
K09818	186.0
K09817	17679.0
K09816	17603.0
K09815	17662.0
K06374	11962.0
K06373	11575.0
K09812	23757.0
K09811	23577.0
K09810	9651.0
K09724	0.0
K14582	0.0
K09721	0.0
K04058	30.0
K04059	9.0
K04050	0.0
K04051	0.0
K04052	0.0
K04053	0.0
K04054	0.0
K04055	0.0
K04056	13.0
K04057	0.0
K01047	0.0
K08975	0.0
K10015	9.0
K10014	68.0
K10017	9.0
K10016	9.0
K10011	50.0
K10010	1545.0
K10013	16.0
K10012	6465.0
K10019	1.0
K10018	2.0
K13665	112.0
K13664	0.0
K13663	0.0
K13662	0.0
K13661	0.0
K13660	0.0
K13669	0.0
K13668	6.0
K07641	11.0
K01466	1687.0
K13590	117.0
K01464	7267.0
K01465	20207.0
K01462	34246.0
K01463	1385.0
K01460	34.0
K01461	0.0
K13599	284.0
K13598	215.0
K01468	1819.0
K01469	128.0
K09251	79.0
K09252	8.0
K02041	5933.0
K02040	19136.0
K02043	10.0
K02045	2138.0
K02044	6273.0
K02047	2141.0
K02046	2142.0
K02049	35876.0
K02048	2170.0
K05549	2.0
K05548	17.0
K06046	1.0
K03319	72.0
K03316	430.0
K03317	917.0
K03314	31.0
K03315	15551.0
K03312	8338.0
K03313	1851.0
K03310	31611.0
K03311	4851.0
K12052	0.0
K02945	22725.0
K06162	36.0
K06163	29.0
K06160	94.0
K06161	0.0
K06166	20.0
K00359	3438.0
K06164	29.0
K06165	29.0
K06168	18117.0
K06169	174.0
K13020	36.0
K07158	0.0
K07159	0.0
K04835	66.0
K11621	2.0
K11991	97.0
K11622	43.0
K11996	1127.0
K11627	0.0
K11626	9.0
K11629	2.0
K11628	0.0
K07561	0.0
K07560	17993.0
K07563	0.0
K07562	0.0
K07565	0.0
K07564	0.0
K07567	25828.0
K07566	21043.0
K07569	0.0
K07568	21842.0
K09925	2.0
K11199	0.0
K11198	0.0
K11192	2.0
K11191	0.0
K11196	1.0
K11195	1.0
K11194	0.0
K02492	8318.0
K10713	1.0
K10710	2539.0
K10711	216.0
K10716	2.0
K02490	156.0
K10714	0.0
K10715	1.0
K01929	18568.0
K01928	18896.0
K01923	22713.0
K01922	67.0
K01921	19379.0
K01920	438.0
K01926	15961.0
K01925	18840.0
K01924	18542.0
K07789	85.0
K07788	81.0
K07785	93.0
K07784	8.0
K07787	322.0
K07786	0.0
K07781	8.0
K07783	790.0
K07782	39.0
K05835	43.0
K06355	0.0
K14661	0.0
K09844	23.0
K00782	472.0
K00783	18673.0
K00784	24765.0
K00785	1.0
K00786	8649.0
K00039	4.0
K00036	7074.0
K00037	2.0
K00034	1450.0
K00035	1.0
K00032	0.0
K00033	6948.0
K00030	596.0
K00031	16104.0
K01259	658.0
K01258	16691.0
K01255	8036.0
K01256	1212.0
K01251	9783.0
K01250	2677.0
K01253	6.0
K01252	9.0
K09008	272.0
K09009	14.0
K09000	154.0
K09001	486.0
K09002	6027.0
K09003	41.0
K09004	213.0
K09005	405.0
K09006	3.0
K09007	132.0
K09846	3.0
K08234	8842.0
K00258	1.0
K00259	2142.0
K00252	253.0
K00253	267.0
K00256	4.0
K00257	4673.0
K00254	0.0
K00255	4.0
K01079	1638.0
K01078	73.0
K01071	159.0
K01070	111.0
K01073	80.0
K01077	9658.0
K01076	516.0
K14472	2.0
K14471	0.0
K14470	0.0
K14475	74.0
K09841	1.0
K02788	29.0
K02782	56.0
K02783	1573.0
K02781	1154.0
K02786	37.0
K02787	1.0
K02784	44.0
K01060	597.0
K01787	1394.0
K01786	11274.0
K01785	22128.0
K01784	33427.0
K01783	21634.0
K01782	1024.0
K01781	10.0
K01780	0.0
K01789	4.0
K01788	10492.0
K02526	756.0
K02527	4116.0
K02525	12.0
K02250	4.0
K02523	3683.0
K02520	18648.0
K02521	10.0
K02258	189.0
K02259	399.0
K02528	18219.0
K02529	120866.0
K03781	8450.0
K03780	2271.0
K03783	16531.0
K03782	726.0
K03785	6470.0
K03784	6210.0
K03787	9206.0
K03786	12146.0
K03789	13727.0
K03788	8.0
K10700	0.0
K00342	4272.0
K03124	14.0
K03120	0.0
K12527	3007.0
K12526	0.0
K12525	34.0
K12524	4459.0
K12523	0.0
K12522	0.0
K09789	2719.0
K09788	815.0
K09787	14517.0
K09786	578.0
K09785	0.0
K09781	130.0
K09780	187.0
K10961	0.0
K10960	97.0
K10963	0.0
K10962	0.0
K10965	0.0
K10964	0.0
K10966	0.0
K09879	1.0
K06318	40.0
K06311	79.0
K06310	2440.0
K06312	3.0
K06314	42.0
K06317	872.0
K11389	0.0
K11386	0.0
K11387	2.0
K11384	70.0
K11385	0.0
K11382	1.0
K11383	1.0
K11381	119.0
K11949	0.0
K10380	0.0
K04032	558.0
K04033	3.0
K04030	1599.0
K04031	11231.0
K04036	3.0
K04037	96.0
K04034	172.0
K04035	251.0
K04038	96.0
K04039	96.0
K07046	599.0
K07047	6309.0
K07044	71.0
K07045	6624.0
K07042	15255.0
K07043	11322.0
K07040	14070.0
K07041	0.0
K07048	1419.0
K07049	0.0
K08664	0.0
K02584	316.0
K10039	2225.0
K10038	60.0
K10037	76.0
K10036	276.0
K04788	0.0
K04789	0.0
K04784	17.0
K04785	1.0
K04786	0.0
K04787	0.0
K04780	0.0
K04781	8.0
K04782	96.0
K04783	1.0
K13601	0.0
K13603	0.0
K13602	0.0
K13605	0.0
K13604	0.0
K13607	88.0
K02404	2798.0
K05783	2.0
K05782	19.0
K05781	29.0
K05780	29.0
K05787	27.0
K05786	311.0
K05785	118.0
K05784	1.0
K05789	7.0
K05788	446.0
K01442	14968.0
K01443	15733.0
K01444	619.0
K01446	20.0
K01447	4135.0
K01448	36040.0
K01449	6074.0
K14803	0.0
K02069	588.0
K05569	5848.0
K08008	0.0
K02063	193.0
K05566	6071.0
K05565	159.0
K05563	5.0
K05562	5.0
K05561	5.0
K02064	194.0
K03338	6841.0
K03339	38.0
K03330	0.0
K03331	1.0
K03332	12.0
K03333	58.0
K03335	5773.0
K03336	5744.0
K03337	6700.0
K12956	0.0
K12957	12.0
K12954	0.0
K12955	0.0
K12952	0.0
K12953	0.0
K12950	2.0
K12951	0.0
K14733	2.0
K00109	1.0
K06148	38968.0
K06149	187.0
K06144	9.0
K06145	17.0
K06146	1.0
K06147	228239.0
K06141	37.0
K06142	11436.0
K06143	804.0
K11945	0.0
K08948	0.0
K08949	0.0
K00071	0.0
K14664	0.0
K13810	45.0
K14665	18.0
K03058	0.0
K11609	0.0
K11608	0.0
K14660	4.0
K11603	0.0
K11602	0.0
K11601	0.0
K11600	0.0
K11607	28.0
K11606	28.0
K11605	28.0
K11604	28.0
K10558	36.0
K10559	471.0
K10550	75.0
K10551	75.0
K10552	4.0
K10553	4.0
K10554	6.0
K10555	137.0
K10556	256.0
K10557	36.0
K03051	0.0
K03050	0.0
K07549	0.0
K07548	0.0
K07239	513.0
K07235	35.0
K07234	102.0
K07237	34.0
K07236	35.0
K07231	74.0
K07230	102.0
K07233	19.0
K07232	184.0
K02467	8.0
K05306	6202.0
K05305	6539.0
K05304	10.0
K05303	5.0
K05301	1.0
K02565	9.0
K08644	0.0
K08646	0.0
K08641	1263.0
K08643	5.0
K08642	0.0
K12146	0.0
K00010	6558.0
K00011	8.0
K00012	23123.0
K00013	18573.0
K00014	21499.0
K00016	15169.0
K09065	15.0
K08252	155.0
K08253	31.0
K08256	28.0
K08255	0.0
K08258	0.0
K08259	92.0
K00274	170.0
K00275	597.0
K00276	13.0
K00270	1.0
K00271	0.0
K00272	0.0
K00273	20.0
K00278	10326.0
K00279	0.0
K12675	0.0
K01277	3594.0
K01274	21.0
K01273	11476.0
K01271	8379.0
K01270	19885.0
K01278	4608.0
K00906	58.0
K00904	422.0
K00903	1143.0
K00901	2802.0
K13785	0.0
K00908	206.0
K11149	0.0
K01053	76.0
K01051	338.0
K01057	1048.0
K01056	18864.0
K01055	186.0
K01054	99.0
K01058	914.0
K02500	18244.0
K02501	18231.0
K02502	14055.0
K02503	18600.0
K02504	25.0
K02505	25.0
K02506	8.0
K02507	32.0
K02508	9.0
K02509	24.0
K00291	0.0
K13410	0.0
K13148	0.0
K13419	0.0
K05825	0.0
K03106	18864.0
K03105	0.0
K03101	26209.0
K03100	41466.0
K12541	0.0
K12540	0.0
K12543	2.0
K12542	71.0
K12545	0.0
K12544	0.0
K12547	0.0
K12546	0.0
K12549	0.0
K06080	8.0
K11018	0.0
K11019	0.0
K11016	0.0
K11017	0.0
K11014	6.0
K11015	6.0
K11012	0.0
K11013	6.0
K11010	0.0
K11011	0.0
K06333	12742.0
K06880	1.0
K06883	500.0
K06882	155.0
K09857	104.0
K06884	17.0
K06887	20.0
K06886	496.0
K06889	32058.0
K10942	2.0
K09859	794.0
K09858	223.0
K10947	34255.0
K10946	0.0
K10945	0.0
K10944	0.0
K13284	0.0
K00483	263.0
K00481	7.0
K00480	178.0
K00486	96.0
K00485	4.0
K00484	9.0
K09901	9.0
K10929	0.0
K07684	29.0
K07685	2.0
K07686	10.0
K07687	33.0
K07681	2.0
K07688	6.0
K07689	155.0
K10928	0.0
K04018	1.0
K04019	626.0
K04014	50.0
K04015	90.0
K04016	1.0
K04017	0.0
K04013	7.0
K07060	0.0
K07061	1.0
K07062	1066.0
K07063	44.0
K07064	14.0
K07065	107.0
K07066	5531.0
K07067	519.0
K07068	66.0
K07069	5494.0
K01121	6.0
K13629	2.0
K13628	544.0
K13623	4.0
K13622	7.0
K13620	7.0
K13626	8785.0
K08586	0.0
K08587	0.0
K01428	6571.0
K01429	6339.0
K01422	3043.0
K01423	676.0
K01420	16011.0
K01421	15628.0
K01426	7517.0
K01427	0.0
K01424	15750.0
K01425	5188.0
K08068	4.0
K07538	0.0
K13086	0.0
K13085	0.0
K07287	37.0
K07824	0.0
K07682	0.0
K02722	92.0
K12978	31.0
K12979	2.0
K12972	405.0
K12973	26.0
K12974	9.0
K12975	9.0
K12976	3.0
K07821	0.0
K07683	2.0
K14750	0.0
K14751	0.0
K14953	0.0
K12288	25.0
K12289	25.0
K12282	1.0
K12283	2.0
K12280	1.0
K12281	1.0
K12286	1.0
K12287	1.0
K12284	0.0
K12285	0.0
K11957	92.0
K11956	93.0
K11955	92.0
K11954	92.0
K11953	92.0
K11952	92.0
K11951	92.0
K11950	92.0
K11959	92.0
K11958	92.0
K13889	183.0
K13888	104.0
K11963	92.0
K07217	324.0
K07216	14578.0
K07215	2.0
K07214	5755.0
K07213	1661.0
K07212	0.0
K07219	514.0
K07218	28.0
K12150	26.0
K08689	1.0
K08688	7.0
K00402	0.0
K00401	0.0
K11994	0.0
K00152	0.0
K01043	87.0
K00154	9.0
K00157	0.0
K00156	2794.0
K10533	4.0
K10530	19.0
K10531	1.0
K10536	3596.0
K10537	164.0
K10535	37.0
K10538	9.0
K10539	164.0
K00073	73.0
K13934	11.0
K00076	1380.0
K00077	17060.0
K00074	15098.0
K00075	18335.0
K00078	0.0
K00079	94.0
K02290	184.0
K02563	18559.0
K02292	92.0
K08966	24.0
K02294	96.0
K08278	0.0
K08279	3.0
K08274	0.0
K08275	0.0
K08276	12.0
K08277	0.0
K00298	1.0
K00299	160.0
K00296	0.0
K00297	20329.0
K00294	802.0
K00292	0.0
K00293	0.0
K00290	10401.0
K07757	12.0
K12089	0.0
K01210	32.0
K01213	0.0
K01212	5910.0
K01215	64.0
K01214	1.0
K01217	0.0
K01216	14.0
K01219	14.0
K01218	5632.0
K02749	0.0
K02746	1471.0
K02747	959.0
K02744	2943.0
K02745	1255.0
K02742	10.0
K00924	509.0
K00925	24184.0
K00926	16458.0
K00927	18859.0
K00928	20839.0
K00929	13964.0
K12085	0.0
K02298	93.0
K02299	95.0
K02568	122.0
K02569	78.0
K02562	9.0
K02291	333.0
K02560	26.0
K02293	114.0
K02566	917.0
K02567	193.0
K02564	20910.0
K02297	95.0
K03169	45975.0
K03168	18665.0
K03163	0.0
K03162	0.0
K03167	0.0
K03166	0.0
K11038	0.0
K11039	0.0
K11030	1.0
K11031	144.0
K11032	0.0
K11033	0.0
K11034	0.0
K11035	0.0
K11036	0.0
K11037	0.0
K02546	0.0
K07668	1404.0
K07669	11.0
K07666	12.0
K07667	25437.0
K07664	15.0
K07665	8032.0
K07662	48.0
K07663	11.0
K07660	15.0
K07661	10.0
K03927	22693.0
K07008	186.0
K07009	3068.0
K07002	231.0
K07003	13987.0
K07000	259.0
K07001	14337.0
K07006	285.0
K07007	29211.0
K07004	115.0
K07005	20857.0
K03921	24.0
K02956	18850.0
K09725	0.0
K09181	974.0
K08599	0.0
K08598	0.0
K08591	21561.0
K08590	4588.0
K01156	255.0
K01154	13659.0
K01407	8.0
K01400	4.0
K01153	12117.0
K01150	40.0
K01151	17981.0
K01408	0.0
K01409	20359.0
K01158	0.0
K01159	6797.0
K05523	2.0
K05522	86.0
K05521	9183.0
K05520	3953.0
K05527	269.0
K05526	9.0
K05525	23.0
K05524	372.0
K05529	0.0
K14518	92.0
K14519	30.0
K05949	2.0
K01754	15114.0
K05942	0.0
K01027	0.0
K02171	0.0
K02170	94.0
K02173	213.0
K02172	2.0
K01751	4134.0
K06416	1966.0
K06417	41.0
K06414	39.0
K06947	0.0
K03379	28.0
K03808	204.0
K03809	197.0
K03806	50.0
K06412	14513.0
K03804	26.0
K12296	21.0
K03802	200.0
K03803	3919.0
K06413	154.0
K10808	18.0
K06411	4847.0
K01028	171.0
K01029	2759.0
K11931	16.0
K11930	1.0
K11933	9.0
K11932	8.0
K11935	7.0
K11934	49.0
K11937	8.0
K11936	10.0
K11939	8.0
K11938	8.0
K10800	8.0
K06419	60.0
K11929	8.0
K07271	13342.0
K07270	16.0
K07273	2283.0
K07272	11.0
K07275	1400.0
K07274	22.0
K07277	4240.0
K07276	256.0
K07279	1.0
K07278	277.0
K10623	0.0
K02481	3226.0
K11520	92.0
K02480	5.0
K08170	7.0
K02485	266.0
K02484	5107.0
K02487	96.0
K08600	31625.0
K08603	0.0
K08602	5565.0
K08605	44.0
K08604	1.0
K09956	9.0
K09957	2.0
K09954	60.0
K09955	22494.0
K09952	284.0
K09953	0.0
K09950	17.0
K09951	9506.0
K09958	47.0
K09959	86.0
K07495	110.0
K07494	397.0
K07497	6290.0
K07496	6991.0
K07491	9971.0
K07490	25.0
K07493	152.0
K07492	126.0
K07499	95.0
K07498	156.0
K11209	23.0
K11208	174.0
K11204	0.0
K11203	371.0
K11202	1609.0
K11201	3.0
K11200	6.0
K00058	27363.0
K00059	47961.0
K00728	0.0
K00729	13.0
K00055	22.0
K00057	19008.0
K00050	6146.0
K00051	0.0
K00720	140.0
K00721	7813.0
K14424	0.0
K06033	0.0
K14189	22.0
K14188	113.0
K06364	0.0
K14187	77.0
K01239	4168.0
K01238	900.0
K01897	20423.0
K01232	2381.0
K01895	3232.0
K01230	0.0
K01893	18154.0
K01236	64.0
K01235	247.0
K01890	18864.0
K02768	3379.0
K02769	1436.0
K02760	7592.0
K02761	6211.0
K02763	45.0
K02764	39.0
K02765	4098.0
K00948	28723.0
K00949	15198.0
K00942	19911.0
K00943	6960.0
K00940	3502.0
K00941	31626.0
K00946	6779.0
K00947	100.0
K00944	0.0
K00945	51420.0
K01097	0.0
K01096	28.0
K01095	570.0
K01093	105.0
K01092	10781.0
K01091	47877.0
K01090	16784.0
K03499	50164.0
K03498	40063.0
K03491	4612.0
K03490	5452.0
K03493	8.0
K03492	49.0
K03495	18855.0
K03497	43939.0
K03496	51152.0
K02817	1.0
K02814	10.0
K02815	28.0
K02810	4528.0
K02548	7721.0
K02549	234.0
K02818	40.0
K02819	7087.0
K03637	4228.0
K03636	625.0
K03147	16178.0
K03146	30.0
K08851	0.0
K06518	16696.0
K09729	568.0
K06048	40.0
K06045	129.0
K06044	53.0
K09727	0.0
K09726	57.0
K06041	4826.0
K09720	6.0
K09723	0.0
K06042	11320.0
K09897	9.0
K09896	9.0
K09895	40.0
K09894	9.0
K09893	29.0
K09892	25.0
K09891	26.0
K09890	9.0
K09899	26.0
K09898	11.0
K03622	0.0
K07648	26.0
K07649	178.0
K07398	0.0
K07399	231.0
K11056	0.0
K11057	0.0
K11054	0.0
K11055	0.0
K07640	37.0
K07393	177.0
K07390	430.0
K07391	18137.0
K07644	25.0
K07645	133.0
K07646	27118.0
K07647	1.0
K10896	0.0
K07024	77815.0
K07025	30932.0
K07026	16.0
K07027	11109.0
K07020	27.0
K07021	279.0
K07022	0.0
K07023	13598.0
K07028	125.0
K07029	30993.0
K10094	12.0
K01390	2.0
K01392	24.0
K01399	0.0
K02673	68.0
K05893	0.0
K05897	0.0
K05896	14987.0
K05895	8083.0
K05899	0.0
K05898	3.0
K00555	0.0
K00554	11669.0
K00557	128.0
K00556	3423.0
K00551	11.0
K00559	0.0
K00558	30157.0
K01170	14.0
K01173	656.0
K01174	198.0
K01175	1037.0
K01176	1767.0
K01178	40.0
K01179	9763.0
K14578	0.0
K14579	0.0
K08951	0.0
K08950	0.0
K08953	0.0
K03828	230.0
K03829	176.0
K03820	3362.0
K03821	48.0
K03822	0.0
K03823	13901.0
K03824	192.0
K03825	40.0
K03826	13630.0
K03827	3167.0
K12248	0.0
K12246	0.0
K12247	5.0
K12242	0.0
K12243	0.0
K12240	0.0
K12241	0.0
K11919	0.0
K11918	0.0
K11913	0.0
K11912	0.0
K11911	25.0
K11910	147.0
K11917	0.0
K11916	51.0
K11915	51.0
K11914	51.0
K12068	4.0
K12069	0.0
K12062	4.0
K12063	74.0
K12060	74.0
K12061	79.0
K12066	4.0
K12067	23.0
K12064	3.0
K12065	74.0
K07259	4687.0
K07258	43370.0
K07253	0.0
K07251	8.0
K07250	5632.0
K07257	69.0
K07256	0.0
K07255	0.0
K07254	0.0
K05372	2.0
K05373	1.0
K05370	0.0
K05371	92.0
K05374	1.0
K05375	22.0
K09970	443.0
K09971	443.0
K09972	402.0
K09973	198.0
K09974	64.0
K09975	13.0
K09976	498.0
K09978	16.0
K09979	2652.0
K11261	6665.0
K11260	0.0
K11263	25.0
K11264	2.0
K10793	81.0
K10796	80.0
K10797	1851.0
K10794	12.0
K10795	79.0
K00700	26644.0
K00701	0.0
K10798	0.0
K00703	20492.0
K00705	17363.0
K09828	0.0
K10133	1.0
K13053	10.0
K03192	110.0
K00964	0.0
K00965	13926.0
K00966	3576.0
K00960	0.0
K00961	0.0
K00962	18833.0
K00963	3071.0
K00969	18102.0
K12681	0.0
K02703	369.0
K08364	7.0
K08365	17.0
K02706	184.0
K08363	4.0
K08361	7.0
K02708	92.0
K02709	92.0
K08368	75.0
K08369	227.0
K01615	2498.0
K01617	96.0
K01616	1.0
K01611	2187.0
K01610	15762.0
K01613	7851.0
K01612	0.0
K01619	18602.0
K01618	2.0
K02834	18800.0
K02835	18863.0
K05281	15.0
K03619	12.0
K03618	4.0
K03617	17820.0
K03616	496.0
K03615	18005.0
K03614	16107.0
K03613	17546.0
K03612	17298.0
K03611	260.0
K03610	17044.0
K09705	210.0
K09704	12065.0
K09701	213.0
K09700	125.0
K09709	3.0
K06391	3674.0
K06390	13861.0
K06393	13752.0
K06392	8494.0
K06395	2067.0
K06394	10565.0
K06397	11950.0
K06396	11903.0
K06399	12245.0
K06398	13871.0
K06435	0.0
K11078	0.0
K11079	0.0
K11074	41.0
K11075	41.0
K11076	42.0
K11077	0.0
K11070	14268.0
K11071	14533.0
K11072	19995.0
K11073	44.0
K06935	0.0
K06934	953.0
K06937	217.0
K06936	5.0
K06931	0.0
K06930	0.0
K06933	0.0
K06932	0.0
K06939	7.0
K06938	181.0
K13381	0.0
K05916	85.0
K05917	0.0
K05914	0.0
K05915	1.0
K05912	7.0
K05913	0.0
K05910	66.0
K05911	3.0
K05918	1.0
K05919	12275.0
K00392	94.0
K00390	1368.0
K00397	0.0
K00395	71.0
K00394	2339.0
K01884	0.0
K00399	0.0
K01886	17615.0
K01376	10.0
K01372	8877.0
K09149	0.0
K09148	0.0
K01225	463.0
K09145	5467.0
K09144	5401.0
K09147	0.0
K09146	2.0
K09141	187.0
K09140	0.0
K09143	19.0
K09142	0.0
K05709	1.0
K05708	3.0
K05879	5132.0
K05878	5130.0
K05875	8.0
K05874	32.0
K05877	7.0
K05876	7.0
K05873	84.0
K00579	0.0
K00578	0.0
K00577	0.0
K00575	17641.0
K00574	7986.0
K00573	844.0
K00571	18347.0
K00570	20.0
K01118	1300.0
K01119	1980.0
K01157	1.0
K01112	6.0
K01113	383.0
K04477	12780.0
K01114	109.0
K01115	0.0
K08087	0.0
K01315	0.0
K08085	1.0
K08084	110.0
K08083	4.0
K08082	18.0
K08081	1.0
K08080	0.0
K01152	25.0
K01401	0.0
K09826	174.0
K06344	2.0
K06345	0.0
K09822	28.0
K06343	0.0
K10938	2.0
K06341	0.0
K10934	0.0
K10935	0.0
K10932	0.0
K11052	0.0
K10930	0.0
K06349	43.0
K11053	0.0
K10754	0.0
K01755	23489.0
K10200	2317.0
K02132	0.0
K02137	0.0
K03840	9.0
K03841	1195.0
K13028	1.0
K13799	184.0
K13798	0.0
K13795	190.0
K13794	1.0
K13021	1.0
K13792	0.0
K13791	0.0
K13790	0.0
K12268	61.0
K12269	11.0
K12262	70.0
K12263	43.0
K12264	8.0
K12265	8.0
K12266	28.0
K12267	23543.0
K01757	0.0
K12237	0.0
K13243	0.0
K13245	0.0
K13244	0.0
K13246	0.0
K03264	0.0
K03265	6.0
K03263	0.0
K03268	0.0
K03269	3843.0
K12415	0.0
K10211	0.0
K09918	10.0
K09919	292.0
K06720	109.0
K09913	187.0
K09910	9.0
K09911	26.0
K09916	11.0
K09917	9.0
K06726	2678.0
K09915	33.0
K11535	43.0
K11534	66.0
K11537	787.0
K11531	10.0
K11533	6.0
K11532	184.0
K11249	1226.0
K11539	0.0
K00762	25841.0
K00763	15954.0
K00760	18270.0
K00761	18599.0
K00766	16010.0
K00767	10379.0
K00764	27981.0
K00765	18120.0
K00768	14478.0
K00769	306.0
K11059	0.0
K00186	14.0
K00187	14.0
K00184	246.0
K00185	297.0
K00183	275.0
K00180	8844.0
K00188	0.0
K00189	0.0
K10110	10407.0
K10111	11.0
K10112	17284.0
K10113	0.0
K10114	0.0
K10115	0.0
K10116	4.0
K10117	28285.0
K10118	35215.0
K10119	36076.0
K04641	28.0
K04643	0.0
K04642	0.0
K13282	176.0
K00988	0.0
K00989	1705.0
K00986	2319.0
K00984	5391.0
K00985	0.0
K00982	233.0
K00983	13265.0
K00980	2129.0
K00981	19052.0
K01585	4127.0
K01584	4.0
K01586	26808.0
K13498	99.0
K01580	3418.0
K01583	1259.0
K01582	1784.0
K13497	5619.0
K01589	1265.0
K01588	18474.0
K14941	18.0
K08347	7.0
K08348	8.0
K02720	183.0
K14949	1.0
K02723	92.0
K03459	0.0
K03458	10180.0
K03455	3579.0
K03457	483.0
K03451	1983.0
K03981	222.0
K03980	2381.0
K02614	3178.0
K01639	15139.0
K01638	361.0
K01637	251.0
K01636	204.0
K01635	122.0
K01634	22.0
K01633	4747.0
K01632	8.0
K01631	17.0
K01630	103.0
K02615	11.0
K02588	3086.0
K02589	6196.0
K02858	504.0
K02859	31.0
K14051	7.0
K14053	7.0
K14052	6.0
K02852	119.0
K02853	14.0
K02850	0.0
K02851	26.0
K14059	2734.0
K14058	276.0
K02586	962.0
K02587	1318.0
K03679	0.0
K03671	42065.0
K03670	27.0
K03673	68.0
K03672	133.0
K03675	32.0
K03674	31.0
K03677	0.0
K03676	530.0
K09761	18330.0
K09760	4737.0
K09763	142.0
K09762	14464.0
K09765	14042.0
K09764	694.0
K09767	892.0
K06006	14.0
K09769	2222.0
K09768	7396.0
K10353	0.0
K03187	6565.0
K03186	9840.0
K03185	410.0
K03184	26.0
K03183	11186.0
K03182	9084.0
K03181	123.0
K03189	6567.0
K03188	6567.0
K02715	92.0
K12455	0.0
K12454	153.0
K12453	0.0
K12452	1863.0
K12451	0.0
K07358	0.0
K07356	5.0
K07357	24.0
K07354	0.0
K07355	0.0
K07352	0.0
K07353	0.0
K07350	3.0
K07351	9.0
K06919	2129.0
K06918	14.0
K06917	315.0
K06916	321.0
K06915	8382.0
K06914	0.0
K06913	0.0
K06912	0.0
K06911	4732.0
K06910	6443.0
K08986	106.0
K08987	92.0
K08984	111.0
K08985	1.0
K08982	215.0
K08983	2.0
K08980	0.0
K08981	114.0
K08988	73.0
K08989	46.0
K02252	0.0
K05934	12036.0
K05936	12592.0
K05937	38.0
K02253	0.0
K05939	327.0
K00378	17780.0
K00375	14343.0
K00374	134.0
K00376	22.0
K00371	84.0
K00370	81.0
K00373	76.0
K00372	170.0
K01358	27837.0
K09166	33.0
K09165	105.0
K09164	36.0
K09163	1957.0
K09162	57.0
K09161	10.0
K09160	216.0
K01354	74.0
K01355	1.0
K01356	20856.0
K05601	100.0
K05851	27.0
K03807	75.0
K05606	5560.0
K02927	0.0
K05974	0.0
K03805	10.0
K05976	0.0
K00519	0.0
K00518	31.0
K03800	9605.0
K00511	0.0
K00510	194.0
K03801	3900.0
K00515	0.0
K00514	109.0
K00517	373.0
K05971	186.0
K03154	7571.0
K11147	0.0
K05581	92.0
K05580	92.0
K05583	92.0
K05582	183.0
K05585	92.0
K05584	92.0
K05587	0.0
K05586	1.0
K05589	265.0
K03150	14966.0
K03623	124.0
K03152	22811.0
K14200	0.0
K14201	0.0
K14202	0.0
K03621	17844.0
K14204	0.0
K14205	179.0
K01134	5394.0
K01135	40.0
K01136	36.0
K01137	15.0
K01130	5895.0
K01132	0.0
K01133	7066.0
K01138	12754.0
K01139	1300.0
K02113	17412.0
K02112	20242.0
K02111	18398.0
K02446	287.0
K02117	16668.0
K02116	6059.0
K02115	20241.0
K02114	20214.0
K02119	12771.0
K02118	18247.0
K02448	5.0
K01036	47.0
K03212	10.0
K13007	72.0
K13006	130.0
K13005	0.0
K13004	5576.0
K13001	0.0
K06404	10744.0
K01032	6.0
K06951	99.0
K03862	35.0
K03863	8.0
K06406	13896.0
K06957	26.0
K05020	171.0
K06400	7444.0
K06403	11027.0
K06954	175.0
K10814	0.0
K10817	1.0
K10816	0.0
K07136	177.0
K03242	0.0
K03243	0.0
K12202	64.0
K12203	81.0
K12206	64.0
K12207	64.0
K12204	81.0
K12205	81.0
K12208	64.0
K12209	64.0
K13919	946.0
K13918	8.0
K06214	8.0
K06215	10553.0
K09936	10896.0
K06217	18394.0
K09930	110.0
K09931	119.0
K09932	29.0
K06213	11274.0
K09938	67.0
K09939	3377.0
K11517	0.0
K06337	2.0
K13301	8.0
K00748	4299.0
K00745	0.0
K00743	6.0
K07165	18.0
K07164	3854.0
K07167	261.0
K07166	13854.0
K07161	315.0
K07160	1022.0
K07163	0.0
K07162	280.0
K07169	6.0
K07168	21.0
K06336	38.0
K01839	13162.0
K01838	3111.0
K01835	1935.0
K01834	58489.0
K01837	0.0
K01830	0.0
K00608	0.0
K02632	0.0
K02630	0.0
K02631	0.0
K08322	1366.0
K08323	1132.0
K08320	8.0
K08321	59.0
K08326	1.0
K08324	8.0
K08325	1543.0
K01659	176.0
K01658	15732.0
K02637	92.0
K01653	23926.0
K01652	38002.0
K01655	27.0
K01654	13569.0
K01657	15849.0
K02874	18859.0
K02875	0.0
K02876	18665.0
K02877	0.0
K02871	18808.0
K02873	0.0
K02878	18864.0
K02879	18857.0
K14070	0.0
K09749	15138.0
K09748	18585.0
K06023	28603.0
K09742	0.0
K09741	0.0
K09740	794.0
K09747	15301.0
K09746	0.0
K09745	0.0
K06024	14818.0
K03477	8.0
K03476	1039.0
K03475	9166.0
K03474	3428.0
K03473	2951.0
K03472	26.0
K03471	450.0
K03470	18544.0
K03478	5512.0
K02304	16018.0
K02305	19.0
K02302	2097.0
K02303	325.0
K02300	94.0
K02301	557.0
K03653	6.0
K03652	780.0
K03651	154.0
K03650	18851.0
K03657	46815.0
K03656	62.0
K03655	29874.0
K03654	20209.0
K03658	6073.0
K12439	0.0
K12431	0.0
K12430	0.0
K12433	0.0
K12432	0.0
K12435	0.0
K12434	0.0
K12437	0.0
K12436	0.0
K06979	342.0
K06978	6609.0
K06971	4079.0
K06970	125.0
K06973	16941.0
K06972	11988.0
K06975	4702.0
K06974	45.0
K06977	50.0
K06976	5581.0
K07082	17058.0
K07083	2847.0
K07080	7261.0
K07081	922.0
K07086	138.0
K07087	0.0
K07084	798.0
K07085	6722.0
K07088	28447.0
K07089	9169.0
K01317	0.0
K11162	0.0
K11163	0.0
K11161	0.0
K11168	0.0
K00356	632.0
K00355	26.0
K00354	236.0
K00353	1.0
K00351	3553.0
K00350	3554.0
K05952	10.0
K05953	0.0
K05951	2.0
K05956	0.0
K05957	0.0
K00358	1169.0
K00689	2.0
K00688	29265.0
K00681	2613.0
K00680	16047.0
K00683	2.0
K00685	318.0
K00684	643.0
K00687	56.0
K00686	40.0
K05831	2.0
K05830	0.0
K05833	16859.0
K05832	15187.0
K05834	18.0
K05837	18475.0
K05836	15.0
K05839	26.0
K05838	218.0
K07677	26.0
K00533	9331.0
K00532	129.0
K00531	6.0
K00530	0.0
K00537	16050.0
K00536	0.0
K00535	186.0
K00534	68.0
K00539	0.0
K00538	0.0
K11029	0.0
K14260	3905.0
K14261	191.0
K14266	4.0
K14267	196.0
K14268	1.0
K14269	1.0
K01337	0.0
K01338	22284.0
K02683	0.0
K02682	26.0
K02681	8.0
K02680	25.0
K02687	18375.0
K02686	34.0
K02685	0.0
K02689	92.0
K02688	424.0
K00824	7192.0
K00827	2.0
K00826	20009.0
K00821	34542.0
K00820	24283.0
K00823	87.0
K00822	270.0
K00829	0.0
K00828	0.0
K01488	3127.0
K01489	18512.0
K01484	11.0
K01485	5722.0
K01486	9842.0
K01487	3499.0
K01480	15108.0
K01481	0.0
K01482	178.0
K01483	243.0
K02469	31703.0
K02468	40.0
K02466	40.0
K02465	2.0
K02464	5.0
K02463	5.0
K02462	47.0
K02461	46.0
K02460	62.0
K08969	61.0
K13061	0.0
K13060	0.0
K13063	4.0
K13062	0.0
K13069	10.0
K08964	34.0
K06363	0.0
K03079	1511.0
K06342	38.0
K03078	9.0
K13289	0.0
K13288	178.0
K13285	0.0
K13287	0.0
K13286	0.0
K13281	518.0
K13280	8873.0
K13283	11.0
K00054	127.0
K04496	1.0
K05369	0.0
K05368	51.0
K03228	32.0
K03229	32.0
K00052	18370.0
K03222	54.0
K03223	17.0
K03220	10.0
K03221	9.0
K03226	50.0
K03227	32.0
K03224	31.0
K03225	32.0
K09482	0.0
K09483	0.0
K13836	0.0
K12228	17.0
K05360	0.0
K12224	64.0
K12225	64.0
K12226	0.0
K12227	0.0
K12220	0.0
K05363	99.0
K12222	64.0
K12223	64.0
K08681	10551.0
K08680	97.0
K08683	0.0
K08682	9.0
K08685	75.0
K08684	73.0
K08687	2.0
K08686	0.0
K11755	21156.0
K11754	46308.0
K11751	719.0
K11750	9.0
K11753	36790.0
K11752	14791.0
K02407	9224.0
K13938	13.0
K13936	7.0
K13935	13.0
K02406	23139.0
K13933	9.0
K13932	11.0
K13931	11.0
K13930	8.0
K12088	0.0
K12081	0.0
K12082	0.0
K12083	0.0
K12084	0.0
K12086	0.0
K12087	0.0
K09611	0.0
K09612	9.0
K04940	0.0
K10085	0.0
K05394	8.0
K05395	9.0
K06340	0.0
K13043	794.0
K07149	6060.0
K07148	2975.0
K07147	621.0
K07146	466.0
K07145	739.0
K07144	0.0
K07143	0.0
K07142	0.0
K07141	5071.0
K07140	393.0
K10156	0.0
K10150	0.0
K10620	0.0
K10621	0.0
K14028	0.0
K14029	0.0
K01817	15363.0
K01816	453.0
K01815	11295.0
K01814	18068.0
K01813	6851.0
K01812	17767.0
K01811	36139.0
K01810	19175.0
K01819	122.0
K01818	1748.0
K14580	0.0
K05379	0.0
K08304	405.0
K08305	410.0
K08306	117.0
K08307	4027.0
K08300	511.0
K08301	16437.0
K08302	2076.0
K08303	34909.0
K08308	8.0
K08309	2338.0
K14671	0.0
K14670	1.0
K14673	0.0
K14672	0.0
K01673	2081.0
K01672	2.0
K01671	7.0
K01677	14097.0
K01676	3965.0
K01674	117.0
K01679	1158.0
K01678	13482.0
K02899	18694.0
K02896	0.0
K02897	5661.0
K02895	18854.0
K02892	18864.0
K02890	18864.0
K10811	0.0
K02096	92.0
K02097	92.0
K02094	92.0
K02095	92.0
K02092	92.0
K02093	92.0
K02099	22239.0
K03411	15561.0
K03410	15654.0
K03413	19752.0
K03412	4402.0
K03415	3067.0
K03414	70.0
K03417	166.0
K03416	0.0
K03418	3.0
K05376	0.0
K02320	0.0
K02322	0.0
K02323	0.0
K05377	0.0
K13542	16130.0
K13543	1.0
K13540	4.0
K13541	361.0
K12145	0.0
K12144	0.0
K12147	8.0
K12410	23919.0
K12141	2733.0
K12140	2734.0
K12143	21.0
K12142	0.0
K12149	26.0
K12148	8.0
K07312	8.0
K07313	1153.0
K07310	2.0
K07311	49.0
K07316	647.0
K07317	0.0
K07314	0.0
K07315	1817.0
K07318	241.0
K07319	6972.0
K03936	0.0
K03425	8.0
K03426	14574.0
K03427	15446.0
K03420	0.0
K03421	0.0
K03422	0.0
K03423	140.0
K03756	29.0
K03757	9.0
K03206	0.0
K03755	0.0
K11144	511.0
K11145	14311.0
K05972	0.0
K05973	10.0
K03752	887.0
K05978	0.0
K05979	244.0
K03753	695.0
K00331	4233.0
K00330	4250.0
K00333	641.0
K00332	592.0
K00335	14894.0
K00334	16262.0
K00337	4348.0
K00336	24332.0
K00339	4249.0
K00338	4245.0
K03751	0.0
K06953	187.0
K06952	890.0
K06407	13959.0
K06950	39370.0
K10819	193.0
K06956	490.0
K06955	265.0
K06402	922.0
K10815	0.0
K06959	17361.0
K06958	14519.0
K06409	30431.0
K06408	8435.0
K09129	15.0
K09128	1710.0
K09123	1418.0
K09122	47.0
K09121	11295.0
K09120	19.0
K09127	3.0
K09126	113.0
K09125	1193.0
K09124	699.0
K01233	83.0
K05819	2.0
K05818	2.0
K01896	1.0
K05813	17830.0
K05812	29.0
K05811	25.0
K05810	15434.0
K05817	18.0
K05816	72.0
K05815	7363.0
K05814	1788.0
K01894	199.0
K01892	18910.0
K01234	1050.0
K01144	5705.0
K01146	9.0
K01141	131.0
K01416	0.0
K11434	0.0
K01415	22.0
K06354	0.0
K01414	312.0
K09836	0.0
K01318	0.0
K01319	0.0
K01312	0.0
K06350	65.0
K02669	12420.0
K02668	59.0
K02665	66.0
K02664	266.0
K02667	65.0
K02666	898.0
K02661	0.0
K02660	280.0
K02663	433.0
K02662	2759.0
K00809	260.0
K00808	3.0
K00806	18699.0
K00805	13577.0
K00804	0.0
K00803	380.0
K00802	0.0
K00801	110.0
K00800	13202.0
K10921	0.0
K02409	9344.0
K02408	15986.0
K02401	14333.0
K02400	15786.0
K02403	8.0
K02402	8.0
K02405	15988.0
K05364	12323.0
K05367	1531.0
K05366	38138.0
K10210	1.0
K10216	0.0
K13049	5393.0
K13048	0.0
K13739	0.0
K10215	0.0
K06122	9.0
K13735	36.0
K13734	0.0
K13041	9.0
K13040	2.0
K13731	0.0
K13730	103.0
K13733	0.0
K13732	0.0
K04516	3605.0
K03204	66.0
K03205	32480.0
K03207	103.0
K03200	47.0
K03201	42.0
K03202	0.0
K03203	41.0
K03208	23.0
K03758	112.0
K03759	1.0
K09469	1.0
K09461	24.0
K06204	855.0
K00178	2.0
K13950	3.0
K13953	418.0
K13955	1.0
K13954	3098.0
K10920	0.0
K06324	7.0
K11777	1025.0
K11779	9.0
K11778	0.0
K06325	0.0
K12600	0.0
K07432	0.0
K07430	0.0
K06326	0.0
K07128	5.0
K07121	106.0
K07120	504.0
K07123	5.0
K07122	27.0
K07125	0.0
K07124	15014.0
K07127	254.0
K07126	5150.0
K01870	18865.0
K01873	24230.0
K01872	18841.0
K01875	18937.0
K01874	24209.0
K01876	19274.0
K01879	844.0
K01878	829.0
K06321	0.0
K00476	0.0
K00477	71.0
K00474	0.0
K00472	3.0
K00470	167.0
K00471	3.0
K00478	0.0
K00479	9.0
K04775	11.0
K04774	124.0
K04777	0.0
K04776	0.0
K04771	202.0
K04770	30.0
K04773	4413.0
K04772	36.0
K04779	20.0
K04778	0.0
K14657	0.0
K14656	0.0
K14654	0.0
K14653	0.0
K14652	17432.0
K14659	0.0
K14658	0.0
K14386	0.0
K09926	20.0
K01699	4.0
K01698	9270.0
K01695	16274.0
K01697	168.0
K01696	16338.0
K01690	189.0
K01693	14650.0
K01692	6136.0
K07227	16.0
K03439	18639.0
K03438	29075.0
K13380	0.0
K03928	402.0
K03925	15226.0
K03924	22374.0
K03431	20081.0
K03926	373.0
K03437	18526.0
K03436	24982.0
K03435	34.0
K03434	0.0
K02348	1656.0
K02342	11962.0
K02343	17961.0
K02340	18283.0
K02341	18812.0
K02346	24925.0
K02347	259.0
K02344	25.0
K02345	10.0
K03697	1434.0
K03696	18120.0
K03695	18813.0
K03694	635.0
K03693	110.0
K03692	17.0
K03690	123.0
K03699	15459.0
K03698	12987.0
K13566	2.0
K12164	0.0
K07338	3.0
K07339	1485.0
K07334	930.0
K07335	22710.0
K07336	106.0
K07337	987.0
K07330	0.0
K07331	0.0
K07332	0.0
K07333	0.0
K09695	28.0
K09694	27.0
K09697	1142.0
K09696	1083.0
K09691	18629.0
K09690	11661.0
K09693	41.0
K09692	2403.0
K09699	89.0
K09698	222.0
K07590	1089.0
K07591	0.0
K07592	8.0
K05998	0.0
K05999	0.0
K05996	0.0
K05997	26.0
K05994	19.0
K05995	9374.0
K05993	5791.0
K05991	2.0
K10837	0.0
K00319	0.0
K00318	105.0
K00648	20929.0
K02545	0.0
K00645	19641.0
K00311	259.0
K00646	1.0
K00317	4.0
K00316	5.0
K00643	191.0
K00314	174.0
K02547	2146.0
K06429	1.0
K06428	40.0
K06427	0.0
K02812	1.0
K06425	108.0
K06424	0.0
K06423	560.0
K06422	40.0
K06421	6.0
K02813	1.0
K02930	0.0
K03815	66.0
K05612	0.0
K03367	113.0
K03366	67.0
K03812	11.0
K03635	547.0
K03634	384.0
K03631	18301.0
K05969	0.0
K03630	20209.0
K03633	26.0
K03632	26.0
K01998	17704.0
K01999	19029.0
K01992	55430.0
K01993	6595.0
K01990	92876.0
K01991	3621.0
K01996	18280.0
K01997	18711.0
K01994	70.0
K01995	19021.0
K03148	1156.0
K03639	6645.0
K05692	0.0
K03638	359.0
K00869	194.0
K00868	13897.0
K00861	1.0
K00860	1277.0
K00863	874.0
K00862	6.0
K00865	12723.0
K00864	23345.0
K00867	240.0
K00866	0.0
K01192	26677.0
K01190	56818.0
K01191	32923.0
K01197	381.0
K01194	357.0
K01195	11347.0
K01198	8339.0
K01199	2.0
K00656	40133.0
K00657	11144.0
K00306	1.0
K14591	44.0
K00300	0.0
K00653	0.0
K13715	0.0
K13713	29.0
K00650	0.0
K00651	14549.0
K14596	0.0
K02647	31401.0
K14598	6.0
K02643	0.0
K02642	0.0
K02641	92.0
K02640	92.0
K03594	5350.0
K03595	18837.0
K03596	18631.0
K03597	29.0
K03590	4756.0
K03591	25.0
K03592	772.0
K03593	4472.0
K03598	29.0
K03599	131.0
K01736	18515.0
K01737	4964.0
K01734	24973.0
K01735	13109.0
K01732	0.0
K01733	19258.0
K01730	5395.0
K01731	1.0
K06049	4.0
K01738	24326.0
K01739	482.0
K11809	0.0
K05343	486.0
K02422	17517.0
K02421	14341.0
K05340	231.0
K02427	422.0
K05346	266.0
K02425	7.0
K02424	9.0
K05349	71302.0
K02428	4033.0
K03770	4345.0
K03771	4147.0
K03772	776.0
K03773	3828.0
K03774	206.0
K03775	3888.0
K03776	339.0
K03777	10.0
K03778	16416.0
K03779	2027.0
K09722	0.0
K08174	1.0
K14114	0.0
K13979	131.0
K13237	2.0
K14440	0.0
K09992	5554.0
K09990	22.0
K09991	18.0
K09996	72.0
K09997	25.0
K09994	7.0
K14110	0.0
K09998	26.0
K09999	90.0
K14111	0.0
K14113	0.0
K14449	76.0
K10213	289.0
K14118	0.0
K11711	480.0
K11710	118.0
K11712	1567.0
K11717	25487.0
K11719	135.0
K06857	428.0
K10440	32259.0
K10441	27635.0
K07103	0.0
K07102	150.0
K07101	804.0
K07100	205.0
K07107	18299.0
K07106	3034.0
K07105	11015.0
K07456	18126.0
K07459	202.0
K07458	2097.0
K07109	1385.0
K07108	0.0
K10198	0.0
K10199	0.0
K10190	21447.0
K10191	0.0
K10192	2333.0
K10193	1179.0
K10194	1897.0
K10195	7.0
K10196	0.0
K10197	0.0
K15013	0.0
K01858	353.0
K15016	0.0
K15017	0.0
K01853	0.0
K01852	0.0
K01851	0.0
K01850	277.0
K01857	9.0
K01856	5.0
K01854	21126.0
K07539	1.0
K08478	1.0
K08479	92.0
K08476	1.0
K08477	0.0
K08475	1.0
K00450	70.0
K00451	47.0
K00452	5.0
K00453	33.0
K00455	8.0
K00456	0.0
K00457	146.0
K00106	0.0
K00459	511.0
K00104	3653.0
K00105	50.0
K00102	229.0
K00103	1.0
K00100	29458.0
K00101	389.0
K01509	0.0
K04759	31760.0
K04758	40396.0
K04757	1673.0
K01504	0.0
K04755	353.0
K04754	402.0
K04753	64.0
K04752	217.0
K04751	10704.0
K01502	7.0
K14631	0.0
K05359	0.0
K14632	0.0
K07536	1.0
K12080	0.0
K02364	11.0
K12369	16.0
K02361	931.0
K02362	9.0
K02363	19.0
K13509	0.0
K13503	1.0
K13500	0.0
K12109	0.0
K12108	0.0
K12101	0.0
K12100	0.0
K12103	0.0
K12102	0.0
K12105	0.0
K12104	0.0
K12107	0.0
K12106	0.0
K11023	0.0
K03014	0.0
K08906	191.0
K08904	0.0
K08900	0.0
K06223	16166.0
K06199	8069.0
K06198	81.0
K06197	100.0
K06196	9859.0
K06194	2774.0
K06193	252.0
K06192	121.0
K06191	91.0
K06190	472.0
K11104	7512.0
K11105	6694.0
K11106	84.0
K11107	26.0
K11102	34.0
K11103	93.0
K07862	385.0
K00666	7714.0
K00663	115.0
K00662	5606.0
K00661	21924.0
K00660	93.0
K06997	18471.0
K06996	442.0
K06995	72.0
K10852	1136.0
K06993	0.0
K06992	34.0
K06991	97.0
K06990	243.0
K11050	0.0
K06999	592.0
K06998	6237.0
K05338	54.0
K11051	0.0
K06441	7.0
K06440	4.0
K06443	173.0
K06442	15055.0
K06445	266.0
K06447	11.0
K06446	9.0
K06309	0.0
K05686	0.0
K02655	778.0
K07392	0.0
K00595	23426.0
K00594	3.0
K00596	1.0
K00599	39064.0
K00598	137.0
K02657	318.0
K07642	25.0
K07643	8.0
K07396	133.0
K07397	818.0
K07394	103.0
K07395	102.0
K04102	1.0
K04103	52.0
K04100	2.0
K04101	3.0
K04107	0.0
K04105	0.0
K04108	0.0
K04109	11.0
K07716	11.0
K07717	324.0
K07714	110.0
K07715	42.0
K07712	261.0
K07713	1835.0
K07710	77.0
K07711	10.0
K07718	85507.0
K07719	623.0
K00843	37.0
K00842	8.0
K00841	109.0
K00840	8.0
K00847	21270.0
K00846	0.0
K00845	37017.0
K00844	130.0
K00849	18345.0
K00848	10126.0
K06302	3.0
K13771	78.0
K13770	102.0
K13772	0.0
K13775	25.0
K13774	20.0
K13777	2.0
K13776	1.0
K13779	1.0
K13778	2.0
K02621	4410.0
K02992	18783.0
K02623	2.0
K08286	0.0
K08281	1196.0
K02996	17136.0
K02995	0.0
K02994	18864.0
K02629	0.0
K02628	0.0
K08289	2963.0
K08288	0.0
K03578	87.0
K03579	186.0
K03576	53.0
K03577	5414.0
K03574	40641.0
K03575	8751.0
K03572	18223.0
K03573	27.0
K03570	18399.0
K03571	13052.0
K01710	29311.0
K01711	10543.0
K01712	2666.0
K01713	13.0
K01714	35672.0
K01715	11262.0
K01716	267.0
K01718	118.0
K01719	3955.0
K03081	56.0
K02199	240.0
K02198	339.0
K14170	27146.0
K02193	273.0
K02192	210.0
K02191	263.0
K02190	11723.0
K02197	319.0
K02196	12.0
K02195	324.0
K02194	317.0
K03718	3863.0
K03719	8703.0
K03712	16058.0
K03713	74.0
K03710	23867.0
K03711	29018.0
K03716	9593.0
K03717	55.0
K03715	10.0
K07129	2.0
K00045	34.0
K13995	0.0
K13994	0.0
K13991	4.0
K13990	4889.0
K13993	6398.0
K13992	0.0
K06298	11445.0
K06299	3.0
K06294	42.0
K06295	2415.0
K06296	666.0
K06297	812.0
K06290	0.0
K06291	0.0
K06292	0.0
K06293	0.0
K12743	0.0
K00248	14343.0
K06426	70.0
K11739	0.0
K11738	12.0
K11733	26.0
K11732	8.0
K11731	37.0
K11737	77.0
K11736	8.0
K11735	0.0
K11734	8.0
K06870	0.0
K06871	27232.0
K06872	13741.0
K06873	105.0
K06874	0.0
K06875	0.0
K06876	301.0
K06877	5642.0
K06878	324.0
K06879	802.0
K07478	24568.0
K12645	0.0
K07479	9.0
K07473	14620.0
K07472	0.0
K07471	4.0
K07470	8.0
K07477	1.0
K07476	5.0
K07474	465.0
K15038	0.0
K15039	0.0
K15034	156.0
K15036	16.0
K15037	7.0
K08738	540.0
K06420	0.0
K00128	11574.0
K00129	20.0
K00438	0.0
K00432	2005.0
K00433	5593.0
K00122	52.0
K00123	1465.0
K00124	616.0
K00125	1.0
K00126	6.0
K00127	368.0
K08973	490.0
K14348	8.0
K14347	1.0
K14340	0.0
K08972	552.0
K01525	145.0
K01524	25229.0
K01523	995.0
K01521	8.0
K01520	24428.0
K01529	658.0
K08977	125.0
K03969	1132.0
K08929	4.0
K02388	16048.0
K02389	15289.0
K02386	296.0
K02387	15982.0
K02384	0.0
K02385	13898.0
K02382	0.0
K02380	193.0
K02381	4.0
K05386	0.0
K13524	19.0
K13525	124.0
K13527	8.0
K13520	0.0
K13522	32.0
K13529	80.0
K03385	362.0
K03384	168.0
K03387	2885.0
K03386	9317.0
K03381	4.0
K03380	107.0
K03383	3.0
K03382	2359.0
K03389	3725.0
K03388	3869.0
K05356	184.0
K12344	667.0
K12343	75.0
K12342	0.0
K12341	0.0
K12340	4179.0
K02430	10.0
K12349	0.0
K05351	1.0
K11694	7.0
K11695	0.0
K11690	10315.0
K05352	0.0
K11693	1.0
K08928	4.0
K03433	17.0
K13832	42.0
K03039	0.0
K03432	3.0
K06607	0.0
K06606	121.0
K06605	49.0
K03430	6650.0
K06603	907.0
K06602	6.0
K06601	7.0
K06600	0.0
K05358	9.0
K06609	3.0
K06608	831.0
K03923	140.0
K03922	0.0
K11472	307.0
K11473	739.0
K11474	1.0
K11475	3.0
K11476	1.0
K11477	3.0
K00601	0.0
K00600	18780.0
K00603	1114.0
K03746	55.0
K00605	11780.0
K00604	18996.0
K00607	17.0
K00606	7331.0
K00609	18451.0
K03741	4504.0
K03740	111.0
K03743	1885.0
K10873	0.0
K03214	8.0
K14068	0.0
K13317	0.0
K06360	74.0
K14069	0.0
K08078	0.0
K09650	16.0
K06361	0.0
K07802	0.0
K07803	155.0
K07800	0.0
K07801	0.0
K07806	21.0
K07807	1.0
K07804	0.0
K07805	0.0
K06362	0.0
K01172	0.0
K10257	0.0
K10255	167.0
K10254	15741.0
K10253	1.0
K10918	7.0
K04128	0.0
K01958	1526.0
K01959	108.0
K01956	18413.0
K01957	0.0
K04126	166.0
K04127	19.0
K01952	19814.0
K01953	25316.0
K01950	18597.0
K01951	24813.0
K07730	0.0
K07731	0.0
K07732	4.0
K07733	109.0
K07734	46.0
K07735	1139.0
K07736	18622.0
K07737	47378.0
K07738	13709.0
K07739	2.0
K06365	0.0
K06366	0.0
K06367	0.0
K10910	1.0
K10911	0.0
K04382	0.0
K10775	0.0
K02609	20.0
K02979	0.0
K02978	0.0
K06368	0.0
K02975	0.0
K02974	0.0
K02977	0.0
K02976	0.0
K03558	1534.0
K03559	5000.0
K03550	17939.0
K03551	18835.0
K03552	0.0
K03553	24421.0
K03554	77.0
K03555	18403.0
K03556	7421.0
K03557	94.0
K01778	20549.0
K01779	2800.0
K06369	0.0
K01772	982.0
K01770	17739.0
K01771	11.0
K01776	17810.0
K01777	92.0
K01774	0.0
K01775	24875.0
K05385	0.0
K05384	0.0
K05383	0.0
K05382	0.0
K05381	0.0
K08159	52.0
K14153	306.0
K14154	0.0
K14155	24502.0
K08152	3.0
K08156	3596.0
K08076	0.0
K12809	0.0
K05297	231.0
K03734	21304.0
K03735	998.0
K03736	996.0
K03737	18092.0
K03731	10.0
K03732	34.0
K03733	4604.0
K03738	350.0
K03739	113.0
K08139	16.0
K06994	58.0
K12660	1.0
K12661	11.0
K07450	1.0
K08719	0.0
K08717	711.0
K08715	92.0
K08714	110.0
K08713	39.0
K08710	0.0
K11311	0.0
K11312	821.0
K00141	0.0
K00146	14.0
K00411	315.0
K00412	355.0
K00145	35059.0
K00148	3.0
K14367	0.0
K14366	0.0
K08954	0.0
K08384	22777.0
K14369	0.0
K14368	0.0
K14091	5527.0
K14090	5520.0
K14093	0.0
K14092	0.0
K14095	0.0
K14094	0.0
K14097	0.0
K14096	0.0
K14099	0.0
K14098	0.0
K02848	3.0
K01541	6.0
K04712	16.0
K04711	0.0
K01545	0.0
K01547	10158.0
K01546	10163.0
K01548	9984.0
K04719	83.0
K04718	0.0
K02018	11752.0
K02019	3446.0
K02016	37125.0
K02017	361.0
K02014	22003.0
K02015	46696.0
K02012	15107.0
K02013	35731.0
K02010	7253.0
K02011	14261.0
K04515	0.0
K03943	0.0
K03941	0.0
K03940	0.0
K00313	74.0
K04060	0.0
K01608	5429.0
K08942	0.0
K08943	0.0
K08940	0.0
K08941	0.0
K08946	6.0
K08947	0.0
K08944	0.0
K08945	0.0
K03059	0.0
K13811	0.0
K13812	0.0
K13815	0.0
K13816	9.0
K13818	0.0
K13819	215.0
K03053	0.0
K03052	0.0
K03055	0.0
K03054	0.0
K03057	0.0
K03056	0.0
K06222	176.0
K11418	0.0
K11410	0.0
K11415	0.0
K00622	0.0
K00621	0.0
K00620	31749.0
K00627	1678.0
K00626	14176.0
K00625	16767.0
K00624	0.0
K02805	6348.0
K02552	193.0
K02550	0.0
K02556	14999.0
K02803	41.0
K02554	5.0
K07280	0.0
K07281	61.0
K07282	16448.0
K07283	30.0
K07284	6869.0
K07285	45.0
K07286	11.0
K08217	16177.0
K07288	12.0
K07289	218.0
K07534	0.0
K07535	328.0
K07533	10049.0
K07822	0.0
K07823	1.0
K08699	92.0
K00088	23930.0
K00087	3868.0
K00086	5474.0
K00082	791.0
K10239	0.0
K10238	0.0
K10231	1359.0
K10230	172.0
K10233	174.0
K10232	176.0
K10235	169.0
K10234	171.0
K10237	0.0
K10236	0.0
K08353	0.0
K01970	3.0
K01971	1890.0
K01972	21618.0
K01973	0.0
K01974	39.0
K01975	944.0
K01976	1.0
K07758	0.0
K05990	0.0
K07752	0.0
K07753	0.0
K07751	9.0
K13786	0.0
K07755	0.0
K07442	86.0
K08352	98.0
K07115	55.0
K07441	0.0
K07634	0.0
K07446	2.0
K07111	0.0
K07444	14488.0
K07445	17.0
K00647	435.0
K07449	0.0
K00641	2920.0
K00640	24559.0
K01289	0.0
K01282	0.0
K01283	22.0
K01280	0.0
K01281	40.0
K01286	2687.0
K01284	7150.0
K02954	18960.0
K02952	18858.0
K02950	18644.0
K00155	34.0
K02959	18837.0
K00887	0.0
K00886	34.0
K00885	2.0
K00884	12.0
K00883	560.0
K00882	7938.0
K00881	985.0
K00880	2627.0
K00053	17478.0
K14048	104.0
K01026	4107.0
K01756	19212.0
K01025	0.0
K01750	1850.0
K01023	55.0
K01752	28197.0
K01753	1112.0
K14583	1.0
K01758	192.0
K01759	23148.0
K09565	0.0
K09568	0.0
K08173	20.0
K08172	9.0
K02483	7458.0
K02482	238.0
K08177	779.0
K08176	64.0
K08175	0.0
K02486	0.0
K02489	0.0
K02488	350.0
K08178	3.0
K14138	3440.0
K14136	1.0
K09713	0.0
K09714	0.0
K09715	12.0
K03532	15.0
K03533	1.0
K03530	28170.0
K03531	17992.0
K03536	18778.0
K03537	0.0
K03534	9258.0
K03535	19.0
K03538	0.0
K03539	0.0
K14451	3.0
K14450	3.0
K02225	7.0
K02224	25613.0
K02227	14508.0
K02226	12212.0
K02221	1400.0
K14107	0.0
K02229	4.0
K02228	8.0
K14106	0.0
K00441	508.0
K03288	7.0
K03289	190.0
K03284	24803.0
K03285	6.0
K03286	394.0
K03287	4916.0
K03280	0.0
K03281	4094.0
K03282	16913.0
K00440	0.0
K13677	0.0
K12790	0.0
K09639	0.0
K12688	0.0
K12689	0.0
K12686	1.0
K12687	0.0
K12684	1.0
K12685	17.0
K12682	0.0
K12683	0.0
K12680	0.0
K11889	0.0
K08884	20898.0
K11085	9592.0
K11084	1.0
K11081	1.0
K11080	0.0
K11083	1.0
K11082	1.0
K11089	5.0
K08777	1.0
K08776	0.0
K06346	14270.0
K06347	40.0
K09824	24.0
K09825	16594.0
K09823	237.0
K09820	259.0
K10939	0.0
K10936	0.0
K10937	0.0
K10933	0.0
K06348	1.0
K09829	0.0
K11337	4.0
K11336	4.0
K11335	5.0
K11334	5.0
K11333	5.0
K11332	92.0
K11331	0.0
K11330	0.0
K00169	2916.0
K00164	439.0
K00166	110.0
K00167	113.0
K00161	1509.0
K00162	1504.0
K00163	228.0
K10689	0.0
K10680	158.0
K10681	7.0
K10682	6.0
K04083	14794.0
K04082	45.0
K04081	8.0
K04080	203.0
K04087	2283.0
K04086	22.0
K04085	319.0
K04084	298.0
K04088	2272.0
K01569	3.0
K01568	0.0
K01563	189.0
K01561	170.0
K01560	7870.0
K01567	256.0
K01565	4.0
K01564	38.0
K02038	18473.0
K02039	17620.0
K02030	41041.0
K02031	58586.0
K02032	60210.0
K02033	67792.0
K02034	71935.0
K02035	70478.0
K02036	18602.0
K02037	18073.0
K05556	0.0
K13658	0.0
K13659	0.0
K13656	0.0
K13657	0.0
K13654	7.0
K13655	16.0
K13652	6491.0
K13653	33349.0
K13650	6.0
K13651	9.0
K05555	0.0
K05552	0.0
K02057	49720.0
K05550	3.0
K05551	0.0
K12308	40452.0
K12306	0.0
K03073	18490.0
K03072	1719.0
K03071	368.0
K03070	18881.0
K03077	1851.0
K03076	18655.0
K03075	16953.0
K03074	2100.0
K08965	327.0
K08967	78.0
K08961	874.0
K08963	10633.0
K13873	0.0
K13876	0.0
K13874	1.0
K13875	0.0
K06139	8.0
K06138	56.0
K06135	0.0
K06134	282.0
K06137	193.0
K06136	8.0
K06131	28847.0
K06133	13855.0
K06132	29.0
K02600	18864.0
K07389	92.0
K07388	0.0
K04747	0.0
K01516	18676.0
K09977	4.0
K07518	0.0
K07519	1.0
K11437	0.0
K07512	4.0
K07516	438.0
K10212	93.0
K10747	7.0
K10217	70.0
K10219	1.0
K10218	168.0
K10748	25.0
K01912	10922.0
K01913	57.0
K01910	1598.0
K01911	1343.0
K01916	712.0
K01917	123.0
K01914	16404.0
K01915	41175.0
K01918	7822.0
K01919	488.0
K07774	11.0
K07775	2358.0
K07776	136.0
K07777	2240.0
K07770	52.0
K07771	8.0
K07772	5.0
K07773	26.0
K07778	77.0
K01193	19889.0
K04340	0.0
K04341	0.0
K04342	0.0
K04343	0.0
K12986	0.0
K04691	28.0
K02931	17158.0
K02933	18842.0
K02935	18854.0
K02936	0.0
K02939	18849.0
K00205	0.0
K00204	0.0
K00207	3.0
K00206	0.0
K00201	1.0
K00200	1.0
K00203	0.0
K00202	1.0
K00209	0.0
K00208	3679.0
K01000	23917.0
K01001	0.0
K01002	1157.0
K01003	334.0
K01004	34.0
K01005	1246.0
K01006	17989.0
K01007	2046.0
K01008	6679.0
K10855	0.0
K14115	0.0
K14116	0.0
K14441	17951.0
K14446	18.0
K14447	8.0
K14112	0.0
K14445	6.0
K08195	12.0
K08194	27.0
K14448	7.0
K08196	0.0
K08191	2787.0
K14119	0.0
K08193	0.0
K00702	2378.0
K10799	0.0
K03518	12602.0
K03519	986.0
K09719	0.0
K10856	4.0
K03516	7.0
K03517	9570.0
K02205	34.0
K02204	236.0
K02203	11936.0
K02201	0.0
K02200	115.0
K13714	1.0
K13461	0.0
K12518	18.0
K12519	18.0
K12517	18.0
K12514	0.0
K12515	0.0
K12512	0.0
K12513	0.0
K12510	14647.0
K12511	2506.0
K07183	12780.0
K07182	417.0
K07181	6047.0
K07180	583.0
K07186	9.0
K07185	3318.0
K07184	32.0
K09800	366.0
K09801	114.0
K09802	10.0
K09803	636.0
K09804	139.0
K09805	49.0
K09806	131.0
K09807	9861.0
K09808	6987.0
K09809	66.0
K10912	1.0
K10913	1.0
K10914	2296.0
K10915	0.0
K10916	0.0
K10917	0.0
K11358	12693.0
K11355	92.0
K11354	0.0
K11357	1.0
K11356	92.0
K04069	57473.0
K04068	19554.0
K04065	101.0
K04064	9.0
K04067	9.0
K04066	18504.0
K04061	8794.0
K09716	1.0
K04063	60.0
K04062	9.0
K10006	11.0
K10007	12.0
K10004	35.0
K10005	14.0
K10002	19.0
K10003	14.0
K10000	26.0
K10001	109.0
K09717	0.0
K10008	24.0
K10009	9.0
K02491	2.0
K14588	8.0
K14581	1.0
K13678	26.0
K13679	0.0
K11633	2.0
K13670	5.0
K13671	4.0
K11987	0.0
K11636	1.0
K11634	0.0
K13582	2.0
K13583	176.0
K13580	1.0
K13581	194.0
K13586	1.0
K13587	20.0
K13584	175.0
K13585	0.0
K13588	8.0
K13589	3.0
K02052	2652.0
K02053	2918.0
K02050	41146.0
K02051	37244.0
K02056	24953.0
K05553	0.0
K02054	2630.0
K02055	2438.0
K02058	8254.0
K02059	5.0
K05558	1.0
K05559	5.0
K03895	7.0
K03894	7.0
K03897	45.0
K03896	7.0
K03891	7.0
K03890	7.0
K03893	171.0
K03892	29394.0
K02423	48.0
K05342	1.0
K05341	732.0
K12989	0.0
K12988	13.0
K02420	15792.0
K12981	0.0
K12980	0.0
K12983	0.0
K12982	68.0
K12985	0.0
K12984	29.0
K12987	0.0
K02426	4040.0
K13854	0.0
K03098	2830.0
K13853	548.0
K03095	125.0
K05344	0.0
K03091	54543.0
K03090	706.0
K03093	2288.0
K03092	8180.0
K06113	887.0
K09632	0.0
K02429	5326.0
K06118	94.0
K05716	0.0
K04844	136.0
K11632	39.0
K11630	2.0
K11631	58.0
K11637	38.0
K11635	9.0
K11638	39.0
K11639	0.0
K07572	0.0
K07573	0.0
K07570	160.0
K07571	2365.0
K07576	12241.0
K07577	237.0
K07574	14209.0
K07575	0.0
K07578	0.0
K07579	0.0
K11189	34132.0
K11184	9753.0
K11187	0.0
K11180	160.0
K11181	160.0
K11183	41.0
K10764	210.0
K10763	102.0
K10762	6.0
K01938	17606.0
K01939	20280.0
K01934	16781.0
K01935	3315.0
K01937	18750.0
K01930	3.0
K01932	709.0
K01933	23828.0
K07798	251.0
K07799	146.0
K07796	17.0
K07797	0.0
K07794	237.0
K07795	540.0
K07792	717.0
K07793	7206.0
K07790	0.0
K07791	121.0
K06379	13890.0
K00968	5384.0
K06378	13776.0
K06377	8.0
K06376	0.0
K06375	41.0
K09814	0.0
K09813	0.0
K06372	0.0
K06371	39.0
K06370	40.0
K01249	14.0
K01246	10534.0
K01247	537.0
K01244	7.0
K01243	12668.0
K08919	0.0
K01241	975.0
K02919	9018.0
K02913	18106.0
K02912	0.0
K02911	18609.0
K02910	0.0
K02917	0.0
K02916	18863.0
K02915	0.0
K02914	18430.0
K00228	523.0
K00227	0.0
K00226	24011.0
K00224	31.0
K00223	64.0
K00222	0.0
K00221	0.0
K00220	1.0
K01798	1.0
K01799	957.0
K01068	0.0
K01069	2266.0
K01062	10.0
K01791	17693.0
K01792	20.0
K01061	506.0
K01066	1058.0
K01067	345.0
K01796	107.0
K01797	131.0
K05499	6762.0
K14468	0.0
K14469	7.0
K14465	0.0
K14466	0.0
K14467	0.0
K10834	170.0
K10833	0.0
K02266	0.0
K03793	42.0
K03790	1816.0
K03791	5.0
K03796	124.0
K03797	25611.0
K03794	0.0
K03795	216.0
K03798	42219.0
K03799	687.0
K13448	0.0
K12538	2.0
K12539	0.0
K12530	1.0
K12531	1.0
K12532	18.0
K12533	0.0
K12534	0.0
K12535	0.0
K12536	3.0
K12537	2.0
K03136	0.0
K09790	5913.0
K09791	412.0
K09792	163.0
K09793	2937.0
K09794	222.0
K09795	25.0
K09796	394.0
K09797	8351.0
K09798	253.0
K09799	107.0
K10972	0.0
K10973	0.0
K10977	25.0
K10974	6784.0
K10975	45.0
K10978	0.0
K10979	1224.0
K06308	44.0
K00315	843.0
K09862	234.0
K06303	3.0
K09860	202.0
K09861	15427.0
K06306	3166.0
K06307	8.0
K06305	70.0
K11373	0.0
K04047	2202.0
K04046	38.0
K04045	6436.0
K04044	43.0
K04043	19786.0
K04042	5505.0
K04041	11951.0
K04040	137.0
K02700	92.0
K04049	0.0
K04048	0.0
K02707	92.0
K02704	92.0
K02705	183.0
K10020	1.0
K10021	0.0
K10022	2.0
K10023	1.0
K10024	1.0
K10025	1.0
K10026	1600.0
K10027	235.0
K13612	0.0
K13613	1.0
K13611	0.0
K13614	1.0
K13615	0.0
K05794	177.0
K05795	2135.0
K05796	616.0
K05797	0.0
K05790	8.0
K05791	8.0
K05792	33.0
K05793	17.0
K05798	26.0
K05799	25434.0
K01474	193.0
K01477	90.0
K01476	242.0
K01471	0.0
K01470	14959.0
K01473	202.0
K13039	166.0
K01479	181.0
K01478	858.0
K05570	5783.0
K05571	5789.0
K05572	92.0
K05573	92.0
K02078	48596.0
K02079	3.0
K05576	93.0
K02074	211.0
K02075	225.0
K02076	246.0
K02077	323.0
K02071	12910.0
K02072	12915.0
K02073	12860.0
K03309	111.0
K03308	34927.0
K03305	5107.0
K03304	170.0
K03307	17652.0
K03306	8737.0
K03301	5.0
K03300	2160.0
K03303	814.0
K03302	1.0
K06173	28919.0
K06175	13.0
K06174	0.0
K06177	2949.0
K06176	289.0
K06179	14718.0
K07680	23.0
K03867	92.0
K03838	7.0
K12053	0.0
K11618	5468.0
K11619	41.0
K11614	47.0
K11615	39.0
K11616	4.0
K11617	99.0
K11610	0.0
K11611	0.0
K11960	92.0
K11961	97.0
K02836	18545.0
K10565	0.0
K10564	1.0
K02837	15977.0
K10561	1008.0
K10560	999.0
K10563	10424.0
K10562	6.0
K02838	18864.0
K06858	26.0
K02839	5373.0
K06859	751.0
K12700	989.0
K07558	0.0
K07559	5975.0
K07228	21.0
K07229	78.0
K07226	277.0
K07224	25.0
K07225	29.0
K07222	57.0
K07223	147.0
K07220	8771.0
K07221	1411.0
K10709	4442.0
K10708	0.0
K10701	12.0
K10703	0.0
K10702	1.0
K10704	0.0
K05984	8.0
K07537	1.0
K08652	0.0
K08651	0.0
K08658	0.0
K08659	570.0
K05982	137.0
K07451	1.0
K07453	1.0
K07452	0.0
K07455	260.0
K07454	31.0
K09707	7140.0
K07457	150.0
K09706	909.0
K07104	135.0
K00029	588.0
K00028	44.0
K00799	1385.0
K00798	22042.0
K00797	7290.0
K00024	6986.0
K00795	863.0
K00026	0.0
K00021	67.0
K00020	1127.0
K00023	12.0
K00022	0.0
K09017	193.0
K01269	15645.0
K09015	3577.0
K09014	9903.0
K09013	20118.0
K09011	2770.0
K09010	6.0
K01261	60.0
K01262	28442.0
K01263	56.0
K01264	5.0
K01265	29275.0
K01266	5568.0
K09018	10.0
K08227	9.0
K08226	108.0
K08225	10.0
K08224	804.0
K08223	921.0
K08222	62.0
K08221	87.0
K00249	561.0
K01790	16535.0
K00241	4103.0
K00240	5555.0
K00243	16175.0
K00242	318.0
K00245	442.0
K00244	5832.0
K00247	175.0
K00246	337.0
K01795	7509.0
K06983	1.0
K02799	40.0
K02798	401.0
K02791	1918.0
K02790	1.0
K02793	8431.0
K02795	10126.0
K02794	11410.0
K02796	10878.0
K04564	7546.0
K04565	8367.0
K04566	5563.0
K04567	13114.0
K01040	1192.0
K01041	146.0
K04562	2905.0
K04568	177.0
K01049	0.0
K02535	4215.0
K02242	289.0
K02536	4351.0
K02531	21.0
K02246	78.0
K02533	535.0
K02532	43.0
K02248	73.0
K02538	53.0
K00581	0.0
K13421	1.0
K01013	0.0
K15018	0.0
K15019	4.0
K03110	18848.0
K03111	30938.0
K03112	27.0
K03113	3702.0
K03116	4506.0
K03117	473.0
K03118	4191.0
K03119	42.0
K10919	0.0
K12552	1.0
K12553	0.0
K12551	0.0
K12556	56.0
K12554	61.0
K12555	166.0
K06892	220.0
K06893	137.0
K06890	2763.0
K06891	779.0
K06896	8838.0
K06897	11148.0
K06894	925.0
K06895	1041.0
K10954	0.0
K10956	0.0
K06899	28.0
K06328	78.0
K06329	1.0
K10952	0.0
K10953	0.0
K11395	0.0
K11391	8.0
K11390	0.0
K11392	29.0
K00499	0.0
K00494	167.0
K00495	0.0
K00496	5.0
K00491	42.0
K00492	13.0
K00493	2.0
K13591	0.0
K01467	4982.0
K13593	2.0
K13592	3.0
K04021	10.0
K04020	10.0
K04023	2879.0
K04022	1.0
K04025	1.0
K04024	1268.0
K04027	156.0
K04026	808.0
K04029	9263.0
K04028	9383.0
K07055	14.0
K07054	229.0
K07057	2.0
K07056	22390.0
K07051	41.0
K07050	12533.0
K07053	43765.0
K07052	37892.0
K07059	4.0
K07058	16977.0
K10040	1064.0
K10041	1613.0
K10046	0.0
K04799	0.0
K04798	0.0
K04793	0.0
K04792	0.0
K04791	0.0
K04790	0.0
K04797	0.0
K04796	0.0
K04795	0.0
K04794	0.0
K13638	10.0
K13639	15.0
K13634	29.0
K13635	8.0
K13636	11.0
K13637	18.0
K13630	7.0
K13631	8.0
K13632	9.0
K13633	7.0
K02042	7292.0
K05778	175.0
K05779	175.0
K05776	2107.0
K05541	12.0
K05774	18.0
K05775	8.0
K05772	501.0
K05773	492.0
K05540	1993.0
K01459	0.0
K01458	169.0
K01457	98.0
K01455	130.0
K01454	0.0
K01453	12.0
K01452	134.0
K01451	2172.0
K01450	0.0
K05518	58.0
K08070	2082.0
K08071	0.0
K05516	1496.0
K08077	370.0
K05515	16786.0
K13093	0.0
K11783	0.0
K12949	0.0
K12945	8.0
K12944	1.0
K12941	2657.0
K12940	107.0
K12943	8.0
K12942	3600.0
K14728	0.0
K14727	4.0
K11785	0.0
K00108	724.0
K13890	153.0
K13891	152.0
K13892	49.0
K13893	54.0
K13894	68.0
K13895	68.0
K13896	33.0
K06159	8.0
K06158	26003.0
K06153	19347.0
K06152	66.0
K06151	63.0
K06157	0.0
K06156	9.0
K06155	31.0
K06154	0.0
K03327	7939.0
K03326	363.0
K03325	1998.0
K03324	28667.0
K03322	1413.0
K03321	3401.0
K03320	2397.0
K03329	0.0
K03328	3315.0
K04802	0.0
K04801	0.0
K04800	0.0
K11948	0.0
K01505	24.0
K04756	69.0
K11940	201.0
K11941	8.0
K11942	53.0
K11943	0.0
K11944	0.0
K01507	24130.0
K11946	0.0
K11947	0.0
K01506	40.0
K01501	140.0
K01500	494.0
K01503	0.0
K06714	1572.0
K04750	6494.0
K12789	0.0
K12788	0.0
K11526	0.0
K10810	3.0
K11522	92.0
K11523	92.0
K08675	0.0
K08676	759.0
K08677	24.0
K08679	0.0
K11521	92.0
K10547	2569.0
K10546	3305.0
K10545	1184.0
K10544	101.0
K10543	662.0
K10542	10649.0
K10541	10573.0
K10540	13371.0
K10549	959.0
K10548	2569.0
K14630	0.0
K11529	0.0
K00007	1.0
K00005	11792.0
K13444	0.0
K00003	17573.0
K00002	6394.0
K00001	7284.0
K01186	8479.0
K00009	248.0
K00008	16882.0
K10726	0.0
K10725	14.0
K08246	0.0
K00263	363.0
K00262	21422.0
K00261	451.0
K00260	262.0
K00266	62865.0
K00265	3159.0
K01200	2065.0
K01201	11374.0
K01206	54643.0
K01207	8235.0
K01205	2793.0
K01208	93.0
K01209	43306.0
K06167	5170.0
K00917	6786.0
K00912	4109.0
K00919	18409.0
K02519	18585.0
K02518	18665.0
K02517	4172.0
K02511	8.0
K02510	1416.0
K13409	0.0
K13408	0.0
K03179	4206.0
K03170	32.0
K03177	18858.0
K12574	14897.0
K12570	0.0
K12573	18436.0
K11009	0.0
K11008	0.0
K11005	0.0
K11004	3.0
K11007	0.0
K11006	0.0
K11003	2.0
K08296	697.0
K08297	82.0
K08295	3.0
K02634	92.0
K02635	92.0
K10622	0.0
K07693	62.0
K07692	60.0
K07691	3.0
K07690	3.0
K07697	43.0
K07696	5410.0
K07695	0.0
K07694	378.0
K07699	8827.0
K07698	0.0
K07079	20924.0
K07078	1651.0
K07077	9.0
K07076	1584.0
K07075	3913.0
K07074	1601.0
K07073	0.0
K07072	0.0
K07071	1253.0
K07070	28.0
K14584	0.0
K11620	0.0
K09190	5.0
K11623	3.0
K05759	0.0
K08589	0.0
K11625	0.0
K11995	0.0
K01439	20064.0
K01438	3899.0
K01431	0.0
K01430	6467.0
K01433	481.0
K01432	0.0
K01434	110.0
K01437	18.0
K01436	11786.0
K05539	324.0
K14520	1.0
K12963	25.0
K12962	27.0
K12961	55.0
K12960	16193.0
K14749	0.0
K14748	0.0
K02972	7.0
K14743	1.0
K14742	16492.0
K14745	0.0
K14744	43.0
K14747	0.0
K14746	0.0
K02167	17.0
K02164	5.0
K02160	7389.0
K02168	184.0
K02169	3013.0
K10931	0.0
K03341	0.0
K03340	13043.0
K03343	3.0
K03342	256.0
K03346	450.0
K12299	1.0
K12291	7.0
K12290	8.0
K12293	3.0
K12292	3.0
K12295	5.0
K12294	5.0
K12297	58.0
K12368	17.0
K11922	7.0
K11923	9.0
K11920	0.0
K11921	166.0
K11926	25.0
K11927	4095.0
K11924	184.0
K11925	9.0
K11928	5493.0
K13181	0.0
K13219	0.0
K07262	18.0
K07263	5432.0
K07260	17281.0
K07261	62.0
K07266	86.0
K07267	20.0
K07264	22.0
K07265	87.0
K07268	0.0
K07269	9.0
K01155	2300.0
K04478	0.0
K04479	0.0
K10528	0.0
K14952	4.0
K07486	255.0
K07487	433.0
K07484	4617.0
K07485	695.0
K07482	56.0
K07483	15105.0
K07480	156.0
K07481	1046.0
K07488	5.0
K07489	19.0
K11210	41.0
K11211	1.0
K11212	17.0
K11214	5509.0
K11216	61.0
K06300	3.0
K00061	0.0
K00060	492.0
K06301	3.0
K00065	2819.0
K00064	46.0
K00067	29801.0
K00066	5.0
K00069	0.0
K00068	269.0
K06304	4.0
K08262	0.0
K08261	5.0
K08260	1.0
K08265	0.0
K08264	14.0
K00288	0.0
K00285	516.0
K00284	12045.0
K00287	18406.0
K00286	23178.0
K00281	3503.0
K00280	1.0
K00283	7775.0
K00282	7775.0
K08088	6.0
K14198	0.0
K14199	0.0
K03452	0.0
K14194	0.0
K14195	0.0
K14196	0.0
K14197	0.0
K14192	0.0
K14193	0.0
K01880	17996.0
K01881	24271.0
K01883	18885.0
K01885	18695.0
K04618	0.0
K01887	24283.0
K01224	2614.0
K01889	18873.0
K01226	7068.0
K01227	159.0
K01220	119.0
K01222	1684.0
K01223	14296.0
K02759	7127.0
K02755	42.0
K02757	18154.0
K02756	42.0
K14998	3.0
K02750	53.0
K02753	17.0
K02752	0.0
K00939	19003.0
K00938	105.0
K00937	17979.0
K00936	72505.0
K00935	1.0
K00934	4.0
K00933	0.0
K00932	7.0
K00931	17584.0
K00930	35078.0
K01089	4407.0
K01080	29.0
K01081	8851.0
K01082	0.0
K01083	35.0
K01084	0.0
K01085	9.0
K01087	74.0
K02571	0.0
K02570	172.0
K02573	204.0
K02572	108.0
K02575	430.0
K02574	1271.0
K07780	0.0
K03488	12445.0
K03489	20.0
K03482	8.0
K03483	309.0
K03480	1667.0
K03481	2407.0
K03486	7094.0
K03487	9.0
K03484	12576.0
K03485	8.0
K02287	92.0
K02286	184.0
K02285	183.0
K02284	183.0
K02283	20089.0
K02282	83.0
K02281	11.0
K02280	40.0
K02289	92.0
K02288	92.0
K03626	0.0
K03627	0.0
K03624	30329.0
K03625	18860.0
K03151	14698.0
K03620	264.0
K03153	273.0
K08869	0.0
K03628	16712.0
K03629	18270.0
K09738	0.0
K09739	0.0
K09736	0.0
K09737	0.0
K09735	0.0
K09732	0.0
K09733	0.0
K09730	0.0
K09731	0.0
K09888	14832.0
K09889	130.0
K09880	12.0
K09882	211.0
K09883	185.0
K09884	0.0
K09887	0.0
K11027	0.0
K11026	0.0
K11025	0.0
K11024	0.0
K07679	3.0
K07678	10.0
K11021	1.0
K11020	0.0
K07675	18.0
K07674	15.0
K07676	25.0
K07671	0.0
K07670	22.0
K07673	20.0
K07672	0.0
K01117	0.0
K12048	0.0
K07019	231.0
K07018	329.0
K07011	15236.0
K07010	13012.0
K07013	461.0
K07012	14104.0
K07015	13922.0
K07014	790.0
K07017	753.0
K07016	185.0
K10084	0.0
K08372	108.0
K05884	89.0
K05885	5845.0
K05886	14.0
K05887	8.0
K05880	2.0
K05881	6.0
K05882	34.0
K05883	0.0
K08902	92.0
K05739	686.0
K05888	0.0
K05889	1.0
K08903	92.0
K00547	217.0
K00544	2.0
K00545	0.0
K00542	0.0
K00543	0.0
K00540	29037.0
K00548	27277.0
K00549	6345.0
K01145	0.0
K01412	208.0
K01147	235.0
K01417	9871.0
K00038	15.0
K01143	0.0
K01142	15801.0
K01419	626.0
K00788	20079.0
K00789	21663.0
K12502	0.0
K14762	8.0
K14761	14798.0
K06195	63.0
K03819	8.0
K03818	72.0
K03814	366.0
K03817	1396.0
K03816	9118.0
K03811	8646.0
K03810	85.0
K03813	108.0
K11908	0.0
K11909	1.0
K11904	169.0
K11905	173.0
K11906	112.0
K11907	189.0
K11900	254.0
K11901	246.0
K11902	30.0
K11903	241.0
K10986	96.0
K13238	16.0
K13239	0.0
K13797	33.0
K07248	2046.0
K13796	190.0
K07244	0.0
K07245	56.0
K07246	2870.0
K07240	43070.0
K07241	17.0
K07242	92.0
K07243	227.0
K01268	0.0
K05296	0.0
K02821	6842.0
K09016	7.0
K09945	69.0
K09944	117.0
K09947	2.0
K09946	29.0
K09941	32.0
K09940	863.0
K09943	42.0
K09942	154.0
K09949	252.0
K09948	175.0
K10851	0.0
K10850	0.0
K03666	2774.0
K03667	625.0
K03196	174.0
K03665	18339.0
K11275	0.0
K06012	12223.0
K00048	9974.0
K10857	19.0
K09773	587.0
K00043	18.0
K00042	8995.0
K00041	8238.0
K00040	9203.0
K00046	22190.0
K00733	0.0
K00044	0.0
K06011	0.0
K09012	0.0
K06016	1758.0
K06017	0.0
K06014	1.0
K06015	6426.0
K06019	161.0
K01075	30.0
K12221	64.0
K06444	0.0
K04632	0.0
K14977	389.0
K14974	0.0
K00958	492.0
K00951	22659.0
K00950	5008.0
K00952	34.0
K00955	2382.0
K00954	18854.0
K00957	3484.0
K00956	3123.0
K00590	713.0
K02777	967.0
K02775	2454.0
K02774	3064.0
K02773	3299.0
K02771	108.0
K02770	7946.0
K02779	1779.0
K02778	5.0
K01606	0.0
K01607	13389.0
K01604	0.0
K01605	0.0
K01602	97.0
K01601	126.0
K03750	1823.0
K01609	16034.0
K02553	163.0
K02804	8586.0
K02551	3278.0
K02806	198.0
K02557	18673.0
K02800	1221.0
K05275	1.0
K02802	2.0
K13300	42.0
K02558	846.0
K02809	41.0
K02808	3.0
K03600	130.0
K03601	18511.0
K03602	17579.0
K03603	11.0
K03604	5702.0
K03605	298.0
K03606	287.0
K03607	55.0
K03608	15776.0
K03609	19690.0
K06078	9.0
K06079	25.0
K09710	18461.0
K09711	25.0
K09712	8.0
K06073	9.0
K06074	9.0
K06075	158.0
K06076	1856.0
K06077	76.0
K06382	8007.0
K06383	4606.0
K06380	38.0
K06381	14296.0
K06386	70.0
K06387	7708.0
K06384	1914.0
K06385	13177.0
K06388	0.0
K06389	0.0
K12466	2.0
K12468	0.0
K07657	509.0
K07656	0.0
K07655	0.0
K07654	7.0
K07653	2.0
K07652	1095.0
K07651	84.0
K07650	89.0
K07659	219.0
K07658	17661.0
K11041	251.0
K11040	0.0
K11043	0.0
K11042	0.0
K11045	2.0
K11044	0.0
K11047	0.0
K11046	0.0
K11049	0.0
K11048	0.0
K07387	2818.0
K07386	4394.0
K06926	20631.0
K06927	1033.0
K06924	0.0
K06925	18861.0
K06922	0.0
K06923	14250.0
K06920	1908.0
K06921	6608.0
K06928	661.0
K06929	869.0
K07033	16697.0
K07032	1082.0
K07031	8111.0
K07030	12412.0
K07037	3840.0
K07035	11950.0
K07034	64.0
K07039	19.0
K07038	1037.0
K10829	5.0
K00384	40005.0
K00385	1942.0
K00386	2.0
K00387	1.0
K00380	183.0
K00381	121.0
K00382	15670.0
K00383	434.0
K00389	130.0
K01387	3.0
K01385	0.0
K01389	0.0
K09158	174.0
K09159	312.0
K09156	0.0
K09157	14097.0
K09154	0.0
K09155	2340.0
K09152	0.0
K09153	7324.0
K09150	0.0
K09151	185.0
K05970	9646.0
K05714	6.0
K05715	0.0
K05710	38.0
K05711	1.0
K05712	193.0
K05713	3.0
K00560	16452.0
K00561	86.0
K00563	725.0
K00564	627.0
K00566	21852.0
K00567	15687.0
K00568	779.0
K00569	118.0
K05575	462.0
K01169	8.0
K01167	3.0
K01166	0.0
K05577	286.0
K01163	6089.0
K01161	0.0
K01160	29.0
K05578	92.0
K05579	92.0
K08092	2848.0
K08093	333.0
K08094	2253.0
K08095	0.0
K08096	0.0
K08097	74.0
K02254	0.0
K02255	9.0
K01743	0.0
K02251	22.0
K02061	6.0
K01741	0.0
K02060	5.0
K00114	28.0
K02122	14893.0
K02123	18112.0
K02120	18294.0
K02121	15599.0
K02124	18307.0
K03837	118.0
K03836	0.0
K03835	107.0
K03834	183.0
K03833	1207.0
K03832	5355.0
K03831	150.0
K03830	7150.0
K00443	0.0
K03839	5303.0
K02067	917.0
K10189	12770.0
K13038	22731.0
K13787	884.0
K13788	160.0
K13789	43322.0
K10188	14991.0
K12255	1.0
K12254	3.0
K12257	15669.0
K12256	8.0
K12251	4338.0
K12250	0.0
K12253	1.0
K12252	2.0
K13252	100.0
K13256	75.0
K13255	8.0
K12079	0.0
K12078	0.0
K12071	8.0
K12070	0.0
K12073	97.0
K12072	4.0
K09912	11.0
K06236	0.0
K06237	0.0
K05519	38.0
K09914	23.0
K11788	0.0
K11782	0.0
K11780	92.0
K11781	92.0
K11787	0.0
K11784	0.0
K11530	11.0
K12787	0.0
K12786	0.0
K12785	0.0
K12784	0.0
K06718	119.0
K09969	444.0
K09968	136.0
K09967	5675.0
K09966	297.0
K09965	6.0
K09964	3.0
K09963	2894.0
K09962	25.0
K09961	62.0
K09960	58.0
K11527	2301.0
K11524	1.0
K11525	1.0
K11250	33.0
K11253	0.0
K11258	9.0
K11528	0.0
K00713	0.0
K00712	85.0
K10780	43.0
K10783	15.0
K10125	12.0
K10124	2.0
K10126	8.0
K10121	231.0
K10123	0.0
K10122	231.0
K04652	7733.0
K04653	6557.0
K04651	13200.0
K04656	6562.0
K04654	6563.0
K04655	7183.0
K00973	19444.0
K00972	1869.0
K00971	10824.0
K00970	4202.0
K00975	39414.0
K00974	44166.0
K00979	4504.0
K00978	2420.0
K14954	0.0
K14955	0.0
K14956	0.0
K06178	7118.0
K01596	385.0
K01597	192.0
K01594	0.0
K01595	262.0
K01592	0.0
K01593	32.0
K01590	23.0
K01591	18476.0
K01598	59.0
K01599	43615.0
K02711	92.0
K02710	92.0
K02713	92.0
K02712	92.0
K02714	92.0
K02717	92.0
K02716	92.0
K02719	183.0
K02718	92.0
K03449	5549.0
K03446	2931.0
K03444	28.0
K03445	25.0
K03442	18631.0
K01620	14739.0
K01621	673.0
K01622	152.0
K01623	8389.0
K01624	40531.0
K01625	35626.0
K01626	12577.0
K01627	4185.0
K01628	14812.0
K01629	5966.0
K05299	28.0
K02829	41.0
K02828	41.0
K02827	42.0
K02826	41.0
K02825	1441.0
K02824	13625.0
K02823	17816.0
K02822	9155.0
K03198	82.0
K03199	108.0
K03668	646.0
K03669	21.0
K03190	6567.0
K03191	138.0
K03660	19718.0
K03194	2.0
K03195	70.0
K03664	18864.0
K03197	93.0
K09772	14282.0
K06013	960.0
K09770	810.0
K09771	65.0
K09776	76.0
K09777	10951.0
K09774	524.0
K09775	9575.0
K09778	1334.0
K09779	12118.0
K06269	0.0
K06323	1.0
K11624	4.0
K02991	0.0
K02990	17931.0
K02624	62.0
K02240	204.0
K08282	140.0
K12440	0.0
K12441	0.0
K12442	0.0
K12443	1.0
K12444	0.0
K12445	0.0
K12449	13.0
K02247	38.0
K07637	11.0
K07636	19753.0
K07639	9.0
K07638	204.0
K11069	10757.0
K11068	13981.0
K11063	0.0
K11062	0.0
K11061	0.0
K11060	0.0
K11066	97.0
K11065	3973.0
K06900	0.0
K06901	18500.0
K06902	3155.0
K06903	564.0
K06904	996.0
K06905	1384.0
K06906	1181.0
K06907	2463.0
K06908	1438.0
K06909	131.0
K10821	0.0
K05905	699.0
K05904	0.0
K05906	0.0
K05900	70.0
K05903	185.0
K01406	1.0
K05909	0.0
K05908	0.0
K00368	10.0
K00369	18.0
K00366	1497.0
K00367	92.0
K00364	101.0
K00365	211.0
K00362	185.0
K00363	112.0
K00360	1.0
```
