## Extended Data File 1 for "Diet induces reproducible alterations in the mouse and human gut microbiome": ERS1122283_ERR1366526.picrust_nol

```
# Constructed from biom file
#OTU ID	ERR1366526
K01365	0.0
K01364	0.0
K01361	14.0
K01360	0.0
K01362	10791.0
K02249	0.0
K05841	52.0
K05844	270.0
K05845	294.0
K05846	4444.0
K05847	4763.0
K00508	43.0
K00500	24.0
K00507	405.0
K00504	0.0
K00505	0.0
K12521	0.0
K01101	3028.0
K01103	55.0
K12520	0.0
K01104	27401.0
K05592	10852.0
K05593	5447.0
K05590	109.0
K05591	208.0
K05596	72.0
K05597	2.0
K05594	42.0
K05595	2455.0
K05599	0.0
K11964	0.0
K11962	49.0
K14540	7061.0
K12529	2.0
K12528	0.0
K06353	0.0
K02456	779.0
K02457	81.0
K02454	812.0
K02455	296.0
K02452	147.0
K02453	399.0
K02450	49.0
K02103	3541.0
K08138	744.0
K02108	14907.0
K02109	17815.0
K02458	85.0
K02459	84.0
K08137	70.0
K03851	30.0
K03850	0.0
K03852	76.0
K03855	125.0
K03856	7264.0
K13018	49.0
K13019	396.0
K13010	20.0
K13011	0.0
K13012	429.0
K13013	3.0
K13014	71.0
K13015	85.0
K13016	462.0
K13017	66.0
K08566	0.0
K08567	149.0
K13274	0.0
K13275	1.0
K13276	2.0
K13277	0.0
K03275	0.0
K03274	346.0
K03277	0.0
K03276	0.0
K03271	6986.0
K03270	10252.0
K03273	1439.0
K03272	3498.0
K03279	0.0
K03278	0.0
K11022	0.0
K12277	0.0
K12276	5.0
K12270	43.0
K11058	0.0
K12279	6.0
K12278	5.0
K07557	0.0
K07550	0.0
K07552	5847.0
K06319	0.0
K09909	43.0
K09908	116.0
K12051	0.0
K12050	0.0
K12057	410.0
K12056	52.0
K06221	95.0
K09900	0.0
K09903	15180.0
K09902	65.0
K09904	42.0
K09907	43.0
K09906	112.0
K11501	0.0
K03234	0.0
K00773	14861.0
K00772	398.0
K00777	0.0
K00776	0.0
K06313	191.0
K06315	0.0
K05574	49.0
K10201	98.0
K07176	2.0
K07177	64.0
K07174	0.0
K07175	1577.0
K07172	135.0
K07173	5349.0
K07170	6939.0
K07171	15892.0
K07178	28.0
K07179	0.0
K00195	0.0
K00194	178.0
K00197	190.0
K00196	6.0
K00191	0.0
K00190	51.0
K00193	0.0
K00192	0.0
K00198	2045.0
K06405	6424.0
K10109	1916.0
K10108	4792.0
K10107	61.0
K01828	8.0
K01829	14.0
K01826	69.0
K01825	332.0
K01822	125.0
K01823	664.0
K01820	44.0
K01821	368.0
K00999	2.0
K00998	10230.0
K00995	14052.0
K00997	2854.0
K00996	29.0
K00991	16168.0
K00990	352.0
K00992	11.0
K11028	0.0
K02622	7821.0
K02625	2.0
K03564	13017.0
K13489	43.0
K13488	43.0
K13483	18.0
K13482	79.0
K13481	79.0
K13480	1.0
K13487	38.0
K13486	43.0
K14680	0.0
K14681	0.0
K14682	117.0
K08358	45.0
K08357	54.0
K08356	5.0
K08355	5.0
K03469	14746.0
K03462	1.0
K03464	11.0
K03465	1878.0
K03466	15002.0
K01648	28.0
K01649	17183.0
K01643	2260.0
K01640	593.0
K01641	52.0
K01646	607.0
K01647	13373.0
K01644	3307.0
K02597	62.0
K02626	123.0
K02595	55.0
K02594	544.0
K02593	54.0
K02592	282.0
K02591	784.0
K02590	3105.0
K02598	738.0
K02849	256.0
K14061	109.0
K14062	150.0
K14063	42.0
K14064	42.0
K14065	0.0
K14067	0.0
K02841	333.0
K02840	7.0
K02843	1111.0
K02844	95.0
K02847	42.0
K02846	42.0
K02102	51.0
K09758	265.0
K06039	51.0
K06034	47.0
K06036	12.0
K06037	0.0
K06032	0.0
K01581	433.0
K02702	49.0
K02659	138.0
K13490	43.0
K13491	43.0
K03644	6273.0
K03645	109.0
K03646	341.0
K03647	154.0
K03640	3334.0
K03641	997.0
K03642	1798.0
K03643	372.0
K03648	13848.0
K03649	109.0
K06694	0.0
K11814	0.0
K12428	2.0
K12429	4.0
K12422	0.0
K12423	0.0
K12420	1.0
K12421	0.0
K12426	0.0
K12427	0.0
K12424	0.0
K12425	0.0
K07349	108.0
K07348	84.0
K05380	0.0
K07345	438.0
K07344	33.0
K07347	508.0
K07346	204.0
K07341	2771.0
K07340	64.0
K07343	3107.0
K07342	0.0
K06968	155.0
K06969	23065.0
K06962	544.0
K06963	0.0
K06960	7010.0
K06961	0.0
K06966	8441.0
K06967	6999.0
K06964	0.0
K06965	0.0
K08995	109.0
K08994	160.0
K08997	43.0
K08996	49.0
K08990	50.0
K08993	77.0
K08992	169.0
K08999	2362.0
K08998	11616.0
K08344	90.0
K08345	42.0
K08346	42.0
K14940	2.0
K02724	49.0
K08349	42.0
K11815	0.0
K05929	0.0
K05928	87.0
K05927	126.0
K05924	0.0
K05922	126.0
K05921	182.0
K00349	7007.0
K00698	0.0
K00340	7965.0
K00341	7966.0
K00690	3419.0
K00343	7959.0
K00344	848.0
K00697	254.0
K00346	7007.0
K00347	7012.0
K09116	2837.0
K09117	12749.0
K05337	1485.0
K09118	160.0
K09119	0.0
K02106	322.0
K05823	27.0
K05820	164.0
K05826	3.0
K05827	3.0
K02100	42.0
K02101	0.0
K00524	0.0
K00525	13833.0
K00526	5114.0
K00527	19423.0
K00520	312.0
K00522	0.0
K00523	29.0
K02451	4.0
K00528	11758.0
K00529	142.0
K00025	34.0
K14215	0.0
K14213	0.0
K03453	7862.0
K00796	11820.0
K05339	17.0
K00027	7467.0
K00794	10665.0
K00793	10586.0
K01347	0.0
K01346	0.0
K01344	0.0
K01343	0.0
K00791	17253.0
K01340	0.0
K00790	19489.0
K02694	49.0
K02696	49.0
K02697	49.0
K02690	49.0
K02691	74.0
K02692	49.0
K02693	49.0
K02698	98.0
K02699	49.0
K00836	123.0
K00837	7328.0
K00835	127.0
K00832	466.0
K00833	5535.0
K00830	862.0
K00831	13960.0
K00839	210.0
K04335	42.0
K04334	42.0
K01120	104.0
K01126	12848.0
K04333	42.0
K01129	9864.0
K01128	3.0
K04339	0.0
K04338	44.0
K02470	21309.0
K02471	290.0
K02472	1000.0
K02473	0.0
K02474	8544.0
K02475	32.0
K02476	32.0
K02477	10122.0
K02478	169.0
K02479	128.0
K09019	108.0
K01267	4993.0
K13074	0.0
K13075	0.0
K11441	0.0
K14055	43.0
K13299	0.0
K13292	8150.0
K14057	42.0
K14056	0.0
K02856	966.0
K02585	310.0
K12211	58.0
K12210	0.0
K12213	58.0
K12212	58.0
K12215	0.0
K02854	43.0
K12217	58.0
K12216	58.0
K12219	58.0
K12218	58.0
K02855	46.0
K08692	0.0
K08693	17.0
K08690	0.0
K08691	8.0
K08696	147.0
K08697	49.0
K11748	246.0
K11749	14084.0
K11746	42.0
K11747	129.0
K11744	127.0
K11745	85.0
K11742	115.0
K11743	2754.0
K11740	2.0
K11741	993.0
K13920	472.0
K13921	1.0
K13922	3487.0
K13923	0.0
K13924	212.0
K13925	1.0
K13926	117.0
K13927	921.0
K13928	46.0
K13929	51.0
K09923	46.0
K09922	5875.0
K06201	10179.0
K06200	4175.0
K06207	12137.0
K06206	1990.0
K06205	114.0
K09924	418.0
K09929	15.0
K06208	271.0
K00759	10457.0
K00758	72.0
K00752	12.0
K00757	12821.0
K00756	2803.0
K00754	16032.0
K06001	10426.0
K05557	0.0
K09766	680.0
K05554	1.0
K07475	0.0
K07150	4604.0
K07151	159.0
K07152	837.0
K07153	65.0
K07154	9965.0
K07155	0.0
K07156	123.0
K07157	105.0
K07406	8795.0
K07407	26489.0
K07404	7380.0
K07405	7030.0
K07402	4587.0
K07403	628.0
K07400	117.0
K07401	19.0
K01808	15797.0
K01809	10600.0
K01800	30.0
K01801	0.0
K01802	9464.0
K01803	14410.0
K01804	5418.0
K01805	1045.0
K01807	3273.0
K09718	0.0
K14668	0.0
K14669	0.0
K14666	0.0
K14667	0.0
K01664	375.0
K01665	7147.0
K01666	3911.0
K01667	5489.0
K01660	0.0
K01661	2606.0
K01662	13661.0
K01663	0.0
K01668	28.0
K01669	1190.0
K02863	15173.0
K02862	11.0
K02860	14849.0
K02867	15180.0
K02866	0.0
K02864	14707.0
K02869	0.0
K05362	16.0
K05365	254.0
K03402	9133.0
K03403	110.0
K03400	0.0
K03406	47278.0
K03407	5506.0
K03404	74.0
K03405	95.0
K03408	11425.0
K03409	509.0
K02315	8693.0
K02314	15835.0
K02317	42.0
K02316	15222.0
K02313	15225.0
K02312	26.0
K02319	42.0
K12405	0.0
K12152	43.0
K12151	42.0
K07091	485.0
K07090	17765.0
K07093	192.0
K07092	1.0
K07095	16997.0
K07094	52.0
K07097	113.0
K07096	33.0
K07099	1718.0
K07098	20185.0
K11175	13906.0
K11174	0.0
K11177	27.0
K11176	0.0
K11173	1.0
K11179	270.0
K11178	25.0
K00322	151.0
K00320	17.0
K00321	0.0
K00326	0.0
K00324	947.0
K00325	688.0
K00329	35.0
K05945	41.0
K05944	0.0
K05947	0.0
K05946	1775.0
K06944	4.0
K06945	67.0
K06946	159.0
K06415	229.0
K06940	5075.0
K06941	14975.0
K06942	15173.0
K06943	0.0
K10806	75.0
K10807	8.0
K10804	271.0
K10805	85.0
K06948	388.0
K06949	17106.0
K06418	29.0
K09138	17.0
K09139	1.0
K09134	2923.0
K09135	0.0
K09136	529.0
K09137	119.0
K09130	0.0
K09131	346.0
K09132	3007.0
K09133	84.0
K05808	14227.0
K05809	109.0
K05804	2777.0
K05805	141.0
K05806	0.0
K05807	8004.0
K05800	223.0
K05801	2093.0
K05802	49.0
K05803	110.0
K01044	12.0
K01045	2.0
K01046	292.0
K02068	233.0
K04561	40.0
K01042	1262.0
K05568	8685.0
K05567	3412.0
K14273	0.0
K14275	0.0
K14274	20.0
K02062	157.0
K05245	0.0
K05564	25.0
K01048	847.0
K02066	8376.0
K01322	4988.0
K01325	0.0
K02065	8308.0
K01326	0.0
K05560	26.0
K02243	106.0
K08930	2.0
K02679	108.0
K02676	43.0
K02674	46.0
K02675	0.0
K02672	133.0
K02241	294.0
K02670	70.0
K02671	109.0
K00810	3.0
K00811	7401.0
K00812	3616.0
K00813	111.0
K00814	0.0
K00817	14705.0
K00818	6876.0
K00819	498.0
K02530	55.0
K02245	108.0
K02244	48.0
K01499	3.0
K01498	0.0
K01493	13926.0
K01492	192.0
K01491	31442.0
K01497	594.0
K01496	297.0
K01495	11765.0
K01494	4151.0
K02418	6501.0
K02419	7370.0
K14492	0.0
K02412	6905.0
K02413	6904.0
K02410	7372.0
K02411	3721.0
K02416	7368.0
K02417	5140.0
K02414	597.0
K02415	459.0
K00120	0.0
K00121	612.0
K00430	0.0
K13058	34.0
K13059	0.0
K13727	46.0
K13057	6.0
K13722	0.0
K13051	151.0
K13052	4315.0
K00435	38.0
K12054	0.0
K03239	0.0
K03238	0.0
K03231	42.0
K03230	107.0
K03232	0.0
K12059	1.0
K03237	0.0
K03236	0.0
K12058	402.0
K12239	0.0
K12238	0.0
K12235	0.0
K12234	481.0
K13942	0.0
K13940	4881.0
K13941	86.0
K12097	0.0
K12096	0.0
K12095	0.0
K12094	0.0
K12093	0.0
K12092	0.0
K12091	0.0
K12090	0.0
K12099	0.0
K12098	0.0
K06356	0.0
K05992	32.0
K03540	0.0
K06331	3713.0
K06330	59.0
K07138	9079.0
K07139	10582.0
K11811	117.0
K07132	1180.0
K07133	38309.0
K07130	6008.0
K07131	120.0
K07137	19720.0
K07134	0.0
K07135	0.0
K01860	0.0
K01866	15199.0
K01867	15241.0
K01865	33.0
K01868	18055.0
K01869	15173.0
K06140	109.0
K04766	13.0
K04767	158.0
K04764	1584.0
K04762	7300.0
K04763	19751.0
K04760	222.0
K04761	3325.0
K04768	76.0
K04769	6090.0
K08313	98.0
K08312	121.0
K08311	848.0
K08310	74.0
K08317	58.0
K08316	5935.0
K08315	44.0
K08314	491.0
K05149	1.0
K08319	46.0
K08318	42.0
K06339	0.0
K14648	0.0
K14392	303.0
K14393	480.0
K14645	66.0
K14647	5.0
K01689	18584.0
K01686	13518.0
K01687	20513.0
K01684	3566.0
K01685	6913.0
K01682	285.0
K01681	12783.0
K05308	0.0
K02889	0.0
K02888	15175.0
K02885	0.0
K02884	15178.0
K02887	15161.0
K02886	15179.0
K02881	15180.0
K02883	0.0
K13743	0.0
K02086	116.0
K02081	1194.0
K02080	70.0
K02083	244.0
K02082	66.0
K13831	5.0
K03428	52.0
K03429	3435.0
K03424	23330.0
K03935	0.0
K03932	198.0
K03933	160.0
K03930	2967.0
K03931	53.0
K02339	316.0
K02338	15207.0
K02337	15180.0
K02336	54.0
K02335	17823.0
K02334	3663.0
K02330	0.0
K03688	5248.0
K03689	49.0
K03680	32.0
K03683	189.0
K03684	831.0
K03685	15130.0
K03686	25531.0
K03687	14594.0
K07301	8192.0
K07300	167.0
K07303	86.0
K07302	88.0
K07305	733.0
K07304	1165.0
K07307	622.0
K07306	214.0
K07309	14.0
K07308	305.0
K02617	44.0
K02610	68.0
K02963	15179.0
K02612	68.0
K02961	14528.0
K09686	38349.0
K09687	61304.0
K09684	346.0
K09685	343.0
K09682	9.0
K09683	0.0
K09680	1725.0
K09681	3.0
K09688	58.0
K09689	60.0
K05962	14.0
K05961	2.0
K05967	45.0
K05966	249.0
K11159	10.0
K05964	60.0
K05968	0.0
K11152	0.0
K00309	10.0
K00658	1050.0
K00304	120.0
K00305	119.0
K00654	0.0
K00655	20395.0
K00652	7574.0
K00301	25.0
K00302	2894.0
K00303	193.0
K10828	0.0
K06431	1.0
K06432	1.0
K06433	3.0
K06434	48.0
K06436	455.0
K06437	0.0
K10820	20.0
K06439	2.0
K10822	0.0
K10823	0.0
K10826	1.0
K09167	559.0
K06322	0.0
K14117	0.0
K14259	0.0
K14257	3.0
K01308	678.0
K01303	28.0
K01301	8.0
K01305	625.0
K01304	295.0
K02658	191.0
K00672	3.0
K02650	1196.0
K02651	647.0
K02652	4764.0
K02653	6119.0
K02654	17238.0
K05687	0.0
K02656	194.0
K05685	149.0
K00878	6323.0
K00879	326.0
K00872	1287.0
K00873	14845.0
K00870	49.0
K00876	21721.0
K00877	0.0
K00874	16709.0
K00875	1.0
K04487	14992.0
K04486	8585.0
K04485	14796.0
K04484	0.0
K04483	0.0
K04482	0.0
K04480	1.0
K04488	10501.0
K12049	0.0
K13693	6.0
K13706	0.0
K13694	909.0
K13695	56.0
K05977	0.0
K09516	1747.0
K02434	12943.0
K02435	12305.0
K02436	142.0
K02437	10316.0
K05350	3751.0
K02431	3930.0
K08100	3.0
K02433	13445.0
K02438	8162.0
K02439	223.0
K03745	184.0
K03744	13304.0
K03747	134.0
K03210	14768.0
K03217	15149.0
K03216	7668.0
K03215	259.0
K03742	12496.0
K03219	107.0
K03218	13395.0
K03749	313.0
K03748	518.0
K02383	0.0
K06327	4.0
K06320	3259.0
K07238	12617.0
K09479	0.0
K09478	0.0
K09475	43.0
K09474	415.0
K09477	0.0
K09476	109.0
K09471	44.0
K09470	0.0
K09473	0.0
K09472	119.0
K07543	1.0
K06898	5475.0
K13967	0.0
K13963	3625.0
K07545	0.0
K00737	2672.0
K05345	17.0
K11706	6.0
K11707	54.0
K11704	6.0
K11705	6.0
K11708	53.0
K11709	53.0
K05588	0.0
K07114	18260.0
K07443	4396.0
K07116	13.0
K07117	100.0
K07110	64.0
K07447	15107.0
K07112	1459.0
K07113	216.0
K07448	3222.0
K07118	405.0
K07119	108.0
K10619	1.0
K10618	0.0
K10617	0.0
K10616	0.0
K01848	41.0
K01849	40.0
K01844	1738.0
K01845	4728.0
K01846	304.0
K01847	11843.0
K01840	25644.0
K01841	133.0
K01842	0.0
K01843	1801.0
K06219	48.0
K10832	0.0
K05348	0.0
K14203	0.0
K08483	7616.0
K08482	118.0
K08481	109.0
K08480	49.0
K08485	109.0
K08484	120.0
K00464	49.0
K00467	2.0
K00466	6.0
K00461	0.0
K00460	0.0
K00463	0.0
K00462	12.0
K04509	1.0
K00469	6.0
K00468	2.0
K08645	0.0
K04744	469.0
K01518	1.0
K01519	0.0
K04748	387.0
K04749	863.0
K01514	90.0
K01515	13436.0
K01512	4869.0
K01510	0.0
K14623	705.0
K14626	0.0
K14627	0.0
K14628	1.0
K14629	0.0
K03918	33.0
K03919	61.0
K12372	59.0
K12373	31661.0
K12370	58.0
K12371	54.0
K02359	0.0
K02358	15419.0
K02351	35.0
K02352	0.0
K02355	28650.0
K02357	15176.0
K02356	15269.0
K13574	128.0
K13573	17.0
K13572	24.0
K13571	17.0
K13570	17.0
K12112	0.0
K12113	0.0
K12110	0.0
K12111	206.0
K07329	0.0
K07328	0.0
K07323	426.0
K07322	10691.0
K07321	1345.0
K07320	260.0
K07327	0.0
K07326	0.0
K07325	0.0
K07324	0.0
K08163	42.0
K06180	36951.0
K06181	170.0
K06182	5015.0
K06183	7058.0
K06186	316.0
K06187	15200.0
K06188	1164.0
K06189	340.0
K08359	0.0
K07589	58.0
K07588	5808.0
K07587	0.0
K07586	2777.0
K07585	0.0
K07584	7423.0
K07583	0.0
K07582	0.0
K07581	0.0
K07580	0.0
K11139	0.0
K05989	20272.0
K05988	0.0
K05985	1583.0
K05987	0.0
K05986	36.0
K10843	23.0
K08354	16.0
K10844	15.0
K10848	0.0
K00673	100.0
K00674	6038.0
K00675	137.0
K00676	6835.0
K00677	10525.0
K06988	106.0
K06989	632.0
K08351	43.0
K06980	893.0
K06981	0.0
K06982	0.0
K08350	51.0
K06984	0.0
K06985	100.0
K06986	5.0
K06987	4594.0
K02445	3775.0
K02444	3143.0
K00582	0.0
K00583	0.0
K00580	0.0
K02110	15378.0
K00586	0.0
K00587	2.0
K00584	33.0
K08921	0.0
K02441	101.0
K00588	267.0
K08922	0.0
K02440	1478.0
K00018	15407.0
K08923	0.0
K02443	4207.0
K00019	165.0
K02442	2.0
K08925	0.0
K08926	2.0
K08927	2.0
K03149	2512.0
K06604	0.0
K00015	120.0
K01989	7673.0
K00854	14956.0
K00855	238.0
K00856	154.0
K00857	3718.0
K00850	32781.0
K00851	285.0
K00852	10418.0
K00853	916.0
K00858	14899.0
K00859	14635.0
K01181	1853.0
K01180	1.0
K01183	3034.0
K01182	8619.0
K01185	6895.0
K01184	1.0
K01187	27073.0
K01188	12883.0
K02596	130.0
K13766	148.0
K13767	115.0
K13003	0.0
K13002	60.0
K13000	0.0
K02984	0.0
K02986	15194.0
K02987	0.0
K02636	106.0
K02982	12557.0
K02983	0.0
K02638	49.0
K02639	308.0
K02988	15070.0
K08298	30.0
K08299	51.0
K03583	255.0
K03582	321.0
K03581	8495.0
K03580	151.0
K03587	7799.0
K03586	236.0
K03585	13744.0
K03584	14922.0
K03589	13147.0
K03588	20497.0
K01725	9.0
K01724	291.0
K01727	106.0
K01726	4620.0
K01721	102.0
K01720	115.0
K01722	0.0
K13008	0.0
K01729	17.0
K01728	1191.0
K09530	0.0
K09539	0.0
K02188	6164.0
K02189	5787.0
K02182	59.0
K02183	0.0
K03769	1466.0
K03768	18445.0
K03767	240.0
K03765	0.0
K03764	110.0
K03763	13345.0
K03762	658.0
K03761	78.0
K03760	237.0
K09457	2581.0
K09456	71.0
K09459	130.0
K09458	15391.0
K00602	36364.0
K13988	0.0
K13985	46.0
K09981	67.0
K09980	2.0
K09983	21.0
K09982	72.0
K09985	465.0
K09984	53.0
K09987	465.0
K09986	62.0
K09989	2945.0
K09988	3250.0
K12583	15.0
K12582	49.0
K12589	0.0
K11720	486.0
K09759	4150.0
K10985	11.0
K10984	28.0
K07468	6.0
K07469	50.0
K07464	6053.0
K07465	112.0
K07466	42.0
K07467	4475.0
K07460	11568.0
K07461	3720.0
K07462	14910.0
K07463	42.0
K10679	473.0
K10678	42.0
K10671	0.0
K10670	2857.0
K10673	0.0
K10672	603.0
K10674	52.0
K10677	67.0
K10676	4.0
K08726	0.0
K08724	86.0
K08722	1130.0
K08723	42.0
K08720	5.0
K08721	0.0
K08728	29.0
K10187	2.0
K00119	69.0
K00118	48.0
K00449	25.0
K00448	22.0
K00115	0.0
K00446	77.0
K00117	181.0
K00116	288.0
K00111	12449.0
K00442	0.0
K00113	472.0
K00112	473.0
K01539	0.0
K01531	5757.0
K04720	8526.0
K01533	15311.0
K01534	26961.0
K01535	22.0
K01537	14575.0
K14358	0.0
K14605	49.0
K14606	49.0
K00413	615.0
K10120	116.0
K05600	0.0
K05777	149.0
K03972	0.0
K03973	703.0
K03970	45.0
K03971	42.0
K03976	11563.0
K03977	15194.0
K03974	46.0
K03975	5195.0
K03978	14989.0
K03979	15201.0
K13378	7052.0
K02372	9676.0
K02371	11171.0
K02377	9583.0
K02379	446.0
K03396	1.0
K03397	0.0
K03394	7012.0
K03395	0.0
K03392	18.0
K03393	0.0
K03390	5216.0
K03391	5.0
K03399	104.0
K03027	0.0
K12136	0.0
K12137	62.0
K06610	7.0
K12138	2.0
K12139	2.0
K11444	9.0
K11440	3.0
K11443	23.0
K11442	6.0
K00612	89.0
K00613	15.0
K00610	11856.0
K00611	7009.0
K00616	5170.0
K00617	0.0
K00614	9.0
K00615	34673.0
K00619	248.0
K10863	0.0
K07874	0.0
K06234	0.0
K10240	15.0
K10241	15.0
K10242	15.0
K10243	64.0
K04110	10.0
K04113	0.0
K04112	0.0
K04115	0.0
K04114	0.0
K04117	5.0
K04116	5.0
K04118	0.0
K05517	97.0
K07705	222.0
K07704	297.0
K07707	2675.0
K07706	2798.0
K07701	42.0
K07700	42.0
K07703	43.0
K07702	42.0
K07709	62.0
K07708	220.0
K01955	22091.0
K13042	6.0
K09934	3.0
K09935	4211.0
K06216	22.0
K09937	187.0
K13745	48.0
K13746	0.0
K13747	9573.0
K13740	0.0
K13741	0.0
K13742	0.0
K06211	2694.0
K06212	187.0
K09933	114.0
K02618	67.0
K02619	6821.0
K02968	15025.0
K02966	0.0
K02967	15173.0
K02616	67.0
K02965	15179.0
K02962	0.0
K02611	69.0
K02613	94.0
K03569	20975.0
K03568	752.0
K03565	14048.0
K06218	127.0
K03567	174.0
K03566	173.0
K03561	15131.0
K03560	321.0
K03563	7462.0
K03562	913.0
K06430	0.0
K01709	869.0
K01708	100.0
K01707	17.0
K01706	545.0
K01705	10.0
K01704	31130.0
K01703	31305.0
K01702	0.0
K14165	6.0
K14164	1.0
K14166	5.0
K14161	148.0
K14160	116.0
K14162	161.0
K05396	633.0
K03709	685.0
K03708	795.0
K08160	112.0
K03701	25197.0
K03700	5356.0
K03703	11976.0
K03702	15180.0
K03705	7336.0
K03704	11926.0
K03707	366.0
K03706	5083.0
K06289	0.0
K06288	0.0
K06283	5605.0
K06282	424.0
K06281	418.0
K06287	14815.0
K06286	48.0
K06285	190.0
K06284	2186.0
K08161	120.0
K07540	1.0
K06438	3322.0
K06869	0.0
K06868	0.0
K06867	766.0
K06866	43.0
K06865	0.0
K06864	5283.0
K06863	0.0
K06862	0.0
K06861	8121.0
K06860	62.0
K12659	3.0
K12658	50.0
K07547	0.0
K07546	0.0
K15023	8.0
K15022	103.0
K15020	0.0
K15024	5036.0
K08700	49.0
K08162	2666.0
K07544	0.0
K00137	45.0
K00135	681.0
K00134	15923.0
K00133	14997.0
K00132	89.0
K00131	46.0
K00130	3009.0
K00139	0.0
K00138	42.0
K00429	50.0
K00428	5038.0
K00421	0.0
K00423	2.0
K00425	7886.0
K00427	44.0
K00426	7781.0
K14292	0.0
K14379	0.0
K14370	0.0
K14371	0.0
K14372	0.0
K14373	0.0
K14374	0.0
K14375	0.0
K09845	2.0
K14082	0.0
K14083	450.0
K14080	0.0
K14081	2.0
K14086	2629.0
K14087	2671.0
K14084	136.0
K14088	2671.0
K14089	2657.0
K01552	5190.0
K01551	598.0
K01556	45.0
K01557	0.0
K01554	4.0
K01555	19.0
K04708	0.0
K03955	0.0
K13689	6.0
K13688	66.0
K13683	42.0
K13685	938.0
K13684	42.0
K13687	1.0
K13686	1.0
K14159	0.0
K02399	68.0
K02398	936.0
K02395	923.0
K02394	432.0
K02397	3706.0
K02396	7604.0
K02391	209.0
K02390	7481.0
K02393	370.0
K02392	11608.0
K13533	0.0
K13532	1.0
K13531	11.0
K13530	22.0
K01550	0.0
K05658	0.0
K14054	53.0
K02601	16104.0
K02970	15042.0
K05378	0.0
K12339	372.0
K14060	7.0
K11687	0.0
K11686	1.0
K11685	43.0
K11689	652.0
K11688	747.0
K08939	2.0
K03048	380.0
K03049	0.0
K13821	1273.0
K13820	11.0
K03042	0.0
K03043	14978.0
K03040	14772.0
K03041	0.0
K03046	15064.0
K03047	0.0
K03044	0.0
K03045	0.0
K00348	7012.0
K09847	2.0
K00692	20.0
K00638	6882.0
K00639	7235.0
K00693	0.0
K00634	9839.0
K00635	11.0
K00630	0.0
K00631	120.0
K00632	1175.0
K00633	4517.0
K00691	76.0
K00696	3.0
K00694	362.0
K00695	50.0
K10854	2.0
K07811	0.0
K07810	165.0
K07813	5988.0
K07812	302.0
K07814	3084.0
K07816	381.0
K00090	70.0
K00091	3114.0
K00094	517.0
K00096	3480.0
K00097	8754.0
K00098	15.0
K00099	14659.0
K10228	67.0
K10229	67.0
K12548	0.0
K10222	0.0
K10220	51.0
K10221	5.0
K10227	70.0
K05822	18.0
K01949	0.0
K01945	14414.0
K01947	0.0
K01946	0.0
K01941	118.0
K01940	13222.0
K06357	0.0
K07729	19981.0
K07728	0.0
K07727	10586.0
K07726	2264.0
K07725	0.0
K07724	68.0
K07723	216.0
K07722	318.0
K07721	0.0
K07720	35353.0
K00899	303.0
K05824	0.0
K00891	18973.0
K00892	43.0
K00895	2082.0
K00897	239.0
K08151	184.0
K08153	49.0
K08154	167.0
K02948	15175.0
K02942	0.0
K02944	0.0
K05665	0.0
K02946	15171.0
K13793	0.0
K06352	0.0
K01769	0.0
K01768	748.0
K01761	71.0
K01760	875.0
K01762	0.0
K09578	0.0
K01766	47.0
K08164	7.0
K02493	15061.0
K08166	8.0
K08167	70.0
K02496	199.0
K02497	12.0
K02494	236.0
K02495	23249.0
K02498	263.0
K02499	1025.0
K08168	1.0
K08169	883.0
K14415	2878.0
K14414	41.0
K06881	14682.0
K00436	11.0
K06332	4.0
K12815	0.0
K12810	0.0
K06885	1982.0
K00437	1.0
K06335	0.0
K06334	8522.0
K03547	7211.0
K03546	4141.0
K03545	19712.0
K03544	19464.0
K03543	5604.0
K06888	3370.0
K10941	72.0
K03549	369.0
K03548	201.0
K10940	0.0
K02236	157.0
K02237	6429.0
K02234	61.0
K02232	7371.0
K02233	10758.0
K02230	1306.0
K02231	14210.0
K06359	0.0
K02238	13585.0
K02239	2.0
K03723	14307.0
K03722	1189.0
K03721	60.0
K03720	129.0
K03727	25.0
K03726	1.0
K03725	0.0
K03724	510.0
K06358	0.0
K12673	0.0
K12679	0.0
K12678	0.0
K06410	2367.0
K11898	43.0
K11899	0.0
K11896	259.0
K11897	58.0
K11894	78.0
K11895	255.0
K11892	315.0
K11893	259.0
K11890	49.0
K11891	254.0
K08762	0.0
K08764	0.0
K08765	0.0
K10418	0.0
K11325	50.0
K11326	0.0
K11327	0.0
K11328	0.0
K11329	98.0
K00151	63.0
K00150	50.0
K00153	12.0
K00400	0.0
K00407	144.0
K00406	218.0
K00405	235.0
K00404	200.0
K00158	27.0
K01342	3.0
K09388	3.0
K09386	69.0
K09384	409.0
K04094	2236.0
K04095	4066.0
K04096	14410.0
K04097	35.0
K04090	76.0
K04091	188.0
K04092	28.0
K04093	1.0
K04098	2.0
K04099	3.0
K01578	54.0
K01579	8325.0
K01574	40.0
K01575	215.0
K01576	7.0
K01577	8.0
K01571	5826.0
K01572	15253.0
K01573	248.0
K02009	3703.0
K02008	24149.0
K02005	16437.0
K02004	94770.0
K02007	4767.0
K02006	34531.0
K02001	733.0
K02000	349.0
K02003	96005.0
K02002	850.0
K03065	0.0
K08952	9.0
K03060	7603.0
K13809	0.0
K10948	0.0
K09607	6.0
K06125	0.0
K04337	42.0
K06120	474.0
K06121	0.0
K04336	42.0
K01127	0.0
K09703	30.0
K00004	11.0
K14699	0.0
K09702	622.0
K14698	0.0
K05311	120.0
K13829	24.0
K10943	64.0
K07291	0.0
K07290	59.0
K10206	8532.0
K10202	57.0
K10208	1.0
K10209	7.0
K01966	2003.0
K01965	80.0
K01964	10.0
K01963	4357.0
K01962	2291.0
K01961	16439.0
K01960	7225.0
K01969	169.0
K01968	143.0
K07749	3295.0
K07748	5.0
K07741	556.0
K07740	49.0
K07743	0.0
K07742	7191.0
K07745	0.0
K07744	0.0
K07746	76.0
K01299	3703.0
K01295	1170.0
K01297	3861.0
K02922	0.0
K05603	15.0
K02921	0.0
K02926	15172.0
K05607	0.0
K02924	0.0
K05605	0.0
K02928	0.0
K02929	0.0
K00216	50.0
K00217	3.0
K00214	0.0
K00215	15900.0
K00213	0.0
K00210	159.0
K00211	1.0
K00218	49.0
K00219	163.0
K01035	0.0
K01034	1305.0
K04517	12032.0
K01740	25836.0
K01031	18.0
K01746	290.0
K01745	1960.0
K01744	6546.0
K01749	3610.0
K01039	134.0
K04518	6958.0
K09591	0.0
K14129	0.0
K14128	3.0
K14121	0.0
K14120	0.0
K14123	0.0
K14122	0.0
K14125	0.0
K14124	0.0
K14127	5.0
K14126	3.0
K03521	15622.0
K03520	66.0
K03523	7581.0
K03522	15875.0
K03525	13538.0
K03524	15242.0
K03527	15177.0
K03526	14458.0
K03529	7484.0
K03528	189.0
K06338	0.0
K02217	8350.0
K03299	905.0
K03298	69.0
K13472	0.0
K03293	570.0
K03292	17040.0
K03291	86.0
K03290	0.0
K03297	2863.0
K03296	21251.0
K03295	5606.0
K03294	3900.0
K13009	0.0
K12690	0.0
K09743	0.0
K06022	1.0
K07190	49.0
K06021	1.0
K07192	1379.0
K06020	106.0
K06027	3.0
K06026	0.0
K09744	53.0
K07991	7.0
K08749	0.0
K09835	51.0
K09834	49.0
K10439	18174.0
K06351	11.0
K09833	49.0
K10925	0.0
K10924	11.0
K10927	5.0
K10926	5.0
K10923	0.0
K10922	0.0
K09629	0.0
K10697	49.0
K00179	4869.0
K00172	1528.0
K00171	673.0
K00170	972.0
K00177	8565.0
K00176	8501.0
K00175	16065.0
K00174	15486.0
K13478	0.0
K14338	12.0
K14339	5.0
K14335	9.0
K14337	1.0
K14330	49.0
K14331	49.0
K14333	4.0
K08918	0.0
K13479	1482.0
K04078	14816.0
K04079	14783.0
K04076	203.0
K04077	14977.0
K04074	1193.0
K04075	14903.0
K04072	8543.0
K04073	68.0
K04070	5673.0
K04071	0.0
K14597	13.0
K13318	0.0
K08280	19.0
K13641	360.0
K13640	155.0
K13643	274.0
K13642	3.0
K02027	119624.0
K02026	209639.0
K02025	225791.0
K02024	167.0
K02023	4756.0
K02022	1596.0
K02021	38.0
K02020	3689.0
K02029	12194.0
K02028	14969.0
K03886	16.0
K03887	6.0
K03884	0.0
K03885	6931.0
K03881	0.0
K03888	6.0
K03889	20.0
K12998	0.0
K12999	9.0
K12992	1419.0
K12993	2.0
K12990	3308.0
K12991	2.0
K12996	14.0
K12997	49.0
K12994	2.0
K12995	123.0
K08979	0.0
K08978	11630.0
K03088	129829.0
K03089	938.0
K03086	22454.0
K03087	512.0
K08971	0.0
K08970	125.0
K03082	85.0
K03080	0.0
K08974	12613.0
K13868	0.0
K00918	591.0
K01553	0.0
K12214	116.0
K11646	28.0
K11645	0.0
K11641	0.0
K11640	0.0
K12736	0.0
K12733	1.0
K07507	8467.0
K07506	163.0
K07505	6.0
K07504	19.0
K07503	22.0
K07502	4026.0
K07501	119.0
K07500	0.0
K07509	0.0
K07508	3.0
K11422	0.0
K08698	49.0
K10773	15925.0
K10774	0.0
K14286	0.0
K10778	173.0
K14287	129.0
K00140	951.0
K05501	143.0
K01903	1467.0
K01902	1470.0
K01905	10.0
K01904	5.0
K01907	142.0
K01906	3.0
K01909	0.0
K01908	92.0
K14534	2335.0
K00147	12803.0
K07767	0.0
K07769	49.0
K07768	24.0
K06203	427.0
K06202	149.0
K09921	136.0
K09920	52.0
K09927	2737.0
K09024	45.0
K09022	587.0
K09023	76.0
K09020	70.0
K09021	45.0
K02908	0.0
K02909	15237.0
K08218	9140.0
K08219	42.0
K02904	15115.0
K02906	15173.0
K02907	14237.0
K02902	14761.0
K00230	238.0
K00231	1751.0
K00232	19.0
K08976	127.0
K00234	0.0
K00239	9512.0
K06209	5813.0
K09928	307.0
K01015	0.0
K01014	10.0
K01012	13939.0
K01011	2550.0
K01010	0.0
K08920	0.0
K14103	0.0
K14102	0.0
K14101	0.0
K14100	0.0
K14105	0.0
K14104	0.0
K14109	0.0
K14108	0.0
K06401	4.0
K00893	0.0
K13402	0.0
K12858	0.0
K03503	5844.0
K03502	12064.0
K03501	15139.0
K03500	7527.0
K08924	0.0
K02278	656.0
K02279	1799.0
K12977	0.0
K02276	731.0
K02277	23.0
K02274	822.0
K02275	854.0
K13450	0.0
K13451	0.0
K13452	0.0
K13454	0.0
K13455	0.0
K12509	0.0
K12508	12.0
K12507	105.0
K12506	1461.0
K12500	50.0
K12503	21.0
K05926	0.0
K09728	0.0
K14587	20.0
K06597	4.0
K06596	136.0
K06595	6.0
K06599	2.0
K06598	20.0
K07978	49.0
K07979	19036.0
K07976	0.0
K14585	0.0
K10907	9849.0
K10906	42.0
K10901	0.0
K10909	1.0
K10908	25.0
K09819	145.0
K09818	76.0
K09817	13084.0
K09816	12675.0
K09815	12907.0
K06374	6014.0
K06373	5977.0
K09812	16883.0
K09811	16905.0
K09810	10765.0
K09724	0.0
K14582	0.0
K09721	0.0
K04058	104.0
K04059	1.0
K04050	0.0
K04051	0.0
K04052	0.0
K04053	0.0
K04054	0.0
K04055	0.0
K04056	35.0
K04057	0.0
K01047	0.0
K08975	0.0
K10015	48.0
K10014	68.0
K10017	49.0
K10016	48.0
K10011	182.0
K10010	960.0
K10013	88.0
K10012	3078.0
K10019	0.0
K10018	1.0
K13665	13.0
K13664	0.0
K13663	0.0
K13662	0.0
K13661	0.0
K13660	0.0
K13669	1.0
K13668	8.0
K07641	92.0
K01466	604.0
K13590	101.0
K01464	3363.0
K01465	15544.0
K01462	22404.0
K01463	488.0
K01460	151.0
K01461	2.0
K13599	508.0
K13598	472.0
K01468	1045.0
K01469	107.0
K09251	66.0
K09252	19.0
K02041	2878.0
K02040	15109.0
K02043	49.0
K02045	818.0
K02044	3156.0
K02047	848.0
K02046	853.0
K02049	16555.0
K02048	983.0
K05549	8.0
K05548	20.0
K06046	2.0
K03319	200.0
K03316	406.0
K03317	653.0
K03314	76.0
K03315	10806.0
K03312	3287.0
K03313	1972.0
K03310	15720.0
K03311	2479.0
K12052	0.0
K02945	16470.0
K06162	59.0
K06163	53.0
K06160	58.0
K06161	0.0
K06166	50.0
K00359	1385.0
K06164	53.0
K06165	53.0
K06168	14627.0
K06169	157.0
K13020	106.0
K07158	0.0
K07159	0.0
K04835	51.0
K11621	0.0
K11991	174.0
K11622	12.0
K11996	843.0
K11627	0.0
K11626	2.0
K11629	10.0
K11628	0.0
K07561	0.0
K07560	14099.0
K07563	0.0
K07562	0.0
K07565	0.0
K07564	0.0
K07567	17934.0
K07566	19766.0
K07569	0.0
K07568	21267.0
K09925	1.0
K11199	0.0
K11198	0.0
K11192	0.0
K11191	0.0
K11196	0.0
K11195	0.0
K11194	0.0
K02492	4518.0
K10713	6.0
K10710	1031.0
K10711	72.0
K10716	5.0
K02490	81.0
K10714	2.0
K10715	5.0
K01929	14920.0
K01928	15229.0
K01923	16830.0
K01922	64.0
K01921	15553.0
K01920	756.0
K01926	11424.0
K01925	15090.0
K01924	14859.0
K07789	122.0
K07788	100.0
K07785	54.0
K07784	42.0
K07787	1136.0
K07786	0.0
K07781	43.0
K07783	358.0
K07782	133.0
K05835	90.0
K06355	0.0
K14661	0.0
K09844	2.0
K00782	1533.0
K00783	14537.0
K00784	16531.0
K00785	0.0
K00786	3999.0
K00039	1.0
K00036	3944.0
K00037	2.0
K00034	640.0
K00035	4.0
K00032	4.0
K00033	3878.0
K00030	379.0
K00031	12085.0
K01259	1034.0
K01258	13304.0
K01255	4818.0
K01256	991.0
K01251	8632.0
K01250	1174.0
K01253	7.0
K01252	45.0
K09008	175.0
K09009	26.0
K09000	101.0
K09001	834.0
K09002	2869.0
K09003	13.0
K09004	194.0
K09005	322.0
K09006	6.0
K09007	245.0
K09846	2.0
K08234	3918.0
K00258	3.0
K00259	2575.0
K00252	170.0
K00253	157.0
K00256	2.0
K00257	7682.0
K00254	0.0
K00255	8.0
K01079	2273.0
K01078	75.0
K01071	71.0
K01070	128.0
K01073	71.0
K01077	8811.0
K01076	253.0
K14472	1.0
K14471	0.0
K14470	1.0
K14475	88.0
K09841	1.0
K02788	47.0
K02782	3.0
K02783	674.0
K02781	498.0
K02786	50.0
K02787	1.0
K02784	112.0
K01060	256.0
K01787	1355.0
K01786	5409.0
K01785	20871.0
K01784	24646.0
K01783	16426.0
K01782	849.0
K01781	3.0
K01780	0.0
K01789	2.0
K01788	4993.0
K02526	430.0
K02527	8006.0
K02525	50.0
K02250	12.0
K02523	7785.0
K02520	15068.0
K02521	44.0
K02258	482.0
K02259	638.0
K02528	14979.0
K02529	63535.0
K03781	7735.0
K03780	980.0
K03783	12954.0
K03782	945.0
K03785	2705.0
K03784	2907.0
K03787	10040.0
K03786	11875.0
K03789	6725.0
K03788	42.0
K10700	0.0
K00342	7970.0
K03124	42.0
K03120	0.0
K12527	1411.0
K12526	16.0
K12525	151.0
K12524	11958.0
K12523	0.0
K12522	0.0
K09789	4998.0
K09788	432.0
K09787	6983.0
K09786	280.0
K09785	0.0
K09781	144.0
K09780	209.0
K10961	0.0
K10960	52.0
K10963	0.0
K10962	0.0
K10965	0.0
K10964	0.0
K10966	0.0
K09879	6.0
K06318	1.0
K06311	11.0
K06310	769.0
K06312	4.0
K06314	6.0
K06317	530.0
K11389	0.0
K11386	0.0
K11387	1.0
K11384	66.0
K11385	0.0
K11382	0.0
K11383	4.0
K11381	200.0
K11949	10.0
K10380	0.0
K04032	405.0
K04033	13.0
K04030	653.0
K04031	5416.0
K04036	2.0
K04037	52.0
K04034	131.0
K04035	196.0
K04038	52.0
K04039	52.0
K07046	410.0
K07047	3400.0
K07044	75.0
K07045	3509.0
K07042	8168.0
K07043	9820.0
K07040	6943.0
K07041	0.0
K07048	515.0
K07049	0.0
K08664	0.0
K02584	266.0
K10039	778.0
K10038	139.0
K10037	113.0
K10036	516.0
K04788	0.0
K04789	0.0
K04784	0.0
K04785	0.0
K04786	0.0
K04787	0.0
K04780	1.0
K04781	11.0
K04782	94.0
K04783	0.0
K13601	0.0
K13603	0.0
K13602	0.0
K13605	0.0
K13604	0.0
K13607	17.0
K02404	947.0
K05783	7.0
K05782	75.0
K05781	53.0
K05780	53.0
K05787	115.0
K05786	284.0
K05785	370.0
K05784	6.0
K05789	42.0
K05788	486.0
K01442	10515.0
K01443	7479.0
K01444	307.0
K01446	11.0
K01447	6134.0
K01448	22627.0
K01449	2917.0
K14803	0.0
K02069	1540.0
K05569	3314.0
K08008	0.0
K02063	159.0
K05566	3415.0
K05565	114.0
K05563	26.0
K05562	26.0
K05561	25.0
K02064	160.0
K03338	2972.0
K03339	7.0
K03330	0.0
K03331	0.0
K03332	31.0
K03333	20.0
K03335	2789.0
K03336	2733.0
K03337	2953.0
K12956	0.0
K12957	79.0
K12954	0.0
K12955	0.0
K12952	0.0
K12953	4.0
K12950	2.0
K12951	0.0
K14733	2.0
K00109	1.0
K06148	20199.0
K06149	261.0
K06144	42.0
K06145	65.0
K06146	0.0
K06147	122853.0
K06141	70.0
K06142	23475.0
K06143	479.0
K11945	0.0
K08948	0.0
K08949	0.0
K00071	0.0
K14664	0.0
K13810	26.0
K14665	93.0
K03058	0.0
K11609	0.0
K11608	0.0
K14660	3.0
K11603	0.0
K11602	0.0
K11601	0.0
K11600	0.0
K11607	144.0
K11606	144.0
K11605	144.0
K11604	144.0
K10558	63.0
K10559	325.0
K10550	43.0
K10551	43.0
K10552	7.0
K10553	7.0
K10554	9.0
K10555	123.0
K10556	120.0
K10557	63.0
K03051	0.0
K03050	0.0
K07549	0.0
K07548	0.0
K07239	1765.0
K07235	123.0
K07234	108.0
K07237	123.0
K07236	123.0
K07231	63.0
K07230	42.0
K07233	69.0
K07232	119.0
K02467	42.0
K05306	3260.0
K05305	3205.0
K05304	9.0
K05303	36.0
K05301	1.0
K02565	43.0
K08644	0.0
K08646	2.0
K08641	2400.0
K08643	7.0
K08642	0.0
K12146	0.0
K00010	3138.0
K00011	14.0
K00012	17066.0
K00013	13944.0
K00014	15890.0
K00016	7310.0
K09065	3.0
K08252	141.0
K08253	5.0
K08256	11.0
K08255	6.0
K08258	0.0
K08259	50.0
K00274	100.0
K00275	1116.0
K00276	52.0
K00270	1.0
K00271	2.0
K00272	0.0
K00273	4.0
K00278	10397.0
K00279	0.0
K12675	2.0
K01277	6997.0
K01274	658.0
K01273	5741.0
K01271	4090.0
K01270	19828.0
K01278	9461.0
K00906	200.0
K00904	356.0
K00903	646.0
K00901	2024.0
K13785	0.0
K00908	104.0
K11149	0.0
K01053	84.0
K01051	893.0
K01057	834.0
K01056	15180.0
K01055	83.0
K01054	52.0
K01058	741.0
K02500	13836.0
K02501	13804.0
K02502	6706.0
K02503	14585.0
K02504	108.0
K02505	109.0
K02506	42.0
K02507	112.0
K02508	45.0
K02509	140.0
K00291	0.0
K13410	1.0
K13148	0.0
K13419	0.0
K05825	0.0
K03106	15180.0
K03105	0.0
K03101	18501.0
K03100	29049.0
K12541	2.0
K12540	0.0
K12543	2.0
K12542	53.0
K12545	0.0
K12544	0.0
K12547	0.0
K12546	0.0
K12549	2.0
K06080	43.0
K11018	0.0
K11019	0.0
K11016	2.0
K11017	2.0
K11014	9.0
K11015	9.0
K11012	0.0
K11013	9.0
K11010	0.0
K11011	0.0
K06333	5889.0
K06880	1.0
K06883	362.0
K06882	112.0
K09857	207.0
K06884	96.0
K06887	67.0
K06886	550.0
K06889	25398.0
K10942	7.0
K09859	426.0
K09858	345.0
K10947	20314.0
K10946	0.0
K10945	0.0
K10944	0.0
K13284	0.0
K00483	105.0
K00481	24.0
K00480	62.0
K00486	54.0
K00485	7.0
K00484	47.0
K09901	42.0
K10929	0.0
K07684	240.0
K07685	0.0
K07686	42.0
K07687	161.0
K07681	11.0
K07688	42.0
K07689	244.0
K10928	0.0
K04018	0.0
K04019	446.0
K04014	72.0
K04015	306.0
K04016	0.0
K04017	0.0
K04013	16.0
K07060	0.0
K07061	2.0
K07062	1064.0
K07063	134.0
K07064	43.0
K07065	61.0
K07066	2702.0
K07067	203.0
K07068	73.0
K07069	2672.0
K01121	9.0
K13629	0.0
K13628	917.0
K13623	5.0
K13622	40.0
K13620	42.0
K13626	4057.0
K08586	0.0
K08587	0.0
K01428	3309.0
K01429	3192.0
K01422	6587.0
K01423	426.0
K01420	8075.0
K01421	7063.0
K01426	3490.0
K01427	0.0
K01424	13864.0
K01425	6665.0
K08068	3.0
K07538	0.0
K13086	0.0
K13085	0.0
K07287	230.0
K07824	0.0
K07682	0.0
K02722	49.0
K12978	28.0
K12979	15.0
K12972	300.0
K12973	117.0
K12974	43.0
K12975	42.0
K12976	14.0
K07821	0.0
K07683	6.0
K14750	0.0
K14751	0.0
K14953	0.0
K12288	108.0
K12289	108.0
K12282	6.0
K12283	7.0
K12280	5.0
K12281	5.0
K12286	5.0
K12287	1.0
K12284	3.0
K12285	4.0
K11957	49.0
K11956	52.0
K11955	49.0
K11954	49.0
K11953	49.0
K11952	49.0
K11951	49.0
K11950	49.0
K11959	49.0
K11958	49.0
K13889	511.0
K13888	157.0
K11963	49.0
K07217	274.0
K07216	6191.0
K07215	3.0
K07214	4833.0
K07213	707.0
K07212	0.0
K07219	221.0
K07218	40.0
K12150	109.0
K08689	0.0
K08688	8.0
K00402	0.0
K00401	0.0
K11994	0.0
K00152	7.0
K01043	119.0
K00154	19.0
K00157	0.0
K00156	4997.0
K10533	5.0
K10530	15.0
K10531	12.0
K10536	1221.0
K10537	90.0
K10535	19.0
K10538	46.0
K10539	90.0
K00073	36.0
K13934	51.0
K00076	769.0
K00077	12174.0
K00074	7314.0
K00075	14744.0
K00078	0.0
K00079	64.0
K02290	98.0
K02563	14902.0
K02292	49.0
K08966	3.0
K02294	54.0
K08278	0.0
K08279	6.0
K08274	0.0
K08275	0.0
K08276	48.0
K08277	0.0
K00298	1.0
K00299	178.0
K00296	0.0
K00297	14934.0
K00294	500.0
K00292	1.0
K00293	1.0
K00290	9973.0
K07757	44.0
K12089	0.0
K01210	24.0
K01213	0.0
K01212	4193.0
K01215	22.0
K01214	0.0
K01217	0.0
K01216	2.0
K01219	6.0
K01218	2975.0
K02749	0.0
K02746	787.0
K02747	529.0
K02744	1167.0
K02745	736.0
K02742	49.0
K00924	393.0
K00925	17345.0
K00926	7542.0
K00927	15177.0
K00928	15948.0
K00929	10846.0
K12085	0.0
K02298	180.0
K02299	180.0
K02568	127.0
K02569	121.0
K02562	44.0
K02291	283.0
K02560	110.0
K02293	61.0
K02566	455.0
K02567	238.0
K02564	19265.0
K02297	180.0
K03169	32868.0
K03168	14946.0
K03163	0.0
K03162	0.0
K03167	0.0
K03166	0.0
K11038	1.0
K11039	0.0
K11030	0.0
K11031	211.0
K11032	0.0
K11033	0.0
K11034	0.0
K11035	0.0
K11036	0.0
K11037	0.0
K02546	0.0
K07668	878.0
K07669	14.0
K07666	77.0
K07667	12691.0
K07664	45.0
K07665	5160.0
K07662	114.0
K07663	92.0
K07660	54.0
K07661	49.0
K03927	12691.0
K07008	159.0
K07009	1603.0
K07002	211.0
K07003	6694.0
K07000	404.0
K07001	12527.0
K07006	228.0
K07007	19078.0
K07004	67.0
K07005	15811.0
K03921	18.0
K02956	15132.0
K09725	0.0
K09181	1391.0
K08599	0.0
K08598	0.0
K08591	14060.0
K08590	7014.0
K01156	158.0
K01154	12022.0
K01407	43.0
K01400	4.0
K01153	11660.0
K01150	131.0
K01151	12289.0
K01408	0.0
K01409	16341.0
K01158	0.0
K01159	9860.0
K05523	3.0
K05522	172.0
K05521	6524.0
K05520	5626.0
K05527	647.0
K05526	49.0
K05525	9.0
K05524	719.0
K05529	0.0
K14518	49.0
K14519	79.0
K05949	0.0
K01754	8102.0
K05942	0.0
K01027	0.0
K02171	0.0
K02170	194.0
K02173	140.0
K02172	2.0
K01751	1873.0
K06416	1148.0
K06417	3.0
K06414	0.0
K06947	0.0
K03379	19.0
K03808	340.0
K03809	240.0
K03806	193.0
K06412	6598.0
K03804	109.0
K12296	15.0
K03802	164.0
K03803	6932.0
K06413	66.0
K10808	8.0
K06411	2360.0
K01028	110.0
K01029	1251.0
K11931	49.0
K11930	0.0
K11933	42.0
K11932	42.0
K11935	43.0
K11934	308.0
K11937	44.0
K11936	53.0
K11939	42.0
K11938	42.0
K10800	38.0
K06419	34.0
K11929	42.0
K07271	9318.0
K07270	35.0
K07273	7119.0
K07272	8.0
K07275	802.0
K07274	53.0
K07277	8087.0
K07276	516.0
K07279	0.0
K07278	372.0
K10623	0.0
K02481	6570.0
K11520	49.0
K02480	10.0
K08170	50.0
K02485	232.0
K02484	6596.0
K02487	60.0
K08600	14871.0
K08603	0.0
K08602	2729.0
K08605	6.0
K08604	4.0
K09956	39.0
K09957	3.0
K09954	135.0
K09955	16661.0
K09952	305.0
K09953	0.0
K09950	15.0
K09951	5664.0
K09958	72.0
K09959	78.0
K07495	255.0
K07494	266.0
K07497	3709.0
K07496	3719.0
K07491	4736.0
K07490	108.0
K07493	8.0
K07492	82.0
K07499	52.0
K07498	36.0
K11209	56.0
K11208	90.0
K11204	0.0
K11203	242.0
K11202	640.0
K11201	0.0
K11200	42.0
K00058	18409.0
K00059	30441.0
K00728	0.0
K00729	12.0
K00055	25.0
K00057	15111.0
K00050	3203.0
K00051	0.0
K00720	60.0
K00721	8785.0
K14424	0.0
K06033	0.0
K14189	8.0
K14188	69.0
K06364	0.0
K14187	247.0
K01239	1696.0
K01238	585.0
K01897	22674.0
K01232	781.0
K01895	3737.0
K01230	0.0
K01893	14153.0
K01236	42.0
K01235	721.0
K01890	15180.0
K02768	1298.0
K02769	465.0
K02760	3004.0
K02761	2857.0
K02763	17.0
K02764	7.0
K02765	1895.0
K00948	19652.0
K00949	8865.0
K00942	15696.0
K00943	8337.0
K00940	6006.0
K00941	23709.0
K00946	12308.0
K00947	59.0
K00944	0.0
K00945	31130.0
K01097	0.0
K01096	116.0
K01095	1018.0
K01093	181.0
K01092	9861.0
K01091	30112.0
K01090	9207.0
K03499	29650.0
K03498	24453.0
K03491	1641.0
K03490	2702.0
K03493	7.0
K03492	100.0
K03495	15155.0
K03497	31114.0
K03496	31798.0
K02817	0.0
K02814	30.0
K02815	33.0
K02810	2129.0
K02548	11163.0
K02549	1802.0
K02818	6.0
K02819	3171.0
K03637	2220.0
K03636	606.0
K03147	11509.0
K03146	91.0
K08851	0.0
K06518	12376.0
K09729	187.0
K06048	104.0
K06045	139.0
K06044	75.0
K09727	0.0
K09726	83.0
K06041	8431.0
K09720	3.0
K09723	0.0
K06042	5448.0
K09897	44.0
K09896	43.0
K09895	93.0
K09894	43.0
K09893	110.0
K09892	109.0
K09891	111.0
K09890	46.0
K09899	109.0
K09898	49.0
K03622	0.0
K07648	109.0
K07649	151.0
K07398	0.0
K07399	146.0
K11056	0.0
K11057	0.0
K11054	0.0
K11055	0.0
K07640	47.0
K07393	236.0
K07390	789.0
K07391	14216.0
K07644	156.0
K07645	327.0
K07646	17150.0
K07647	0.0
K10896	0.0
K07024	43489.0
K07025	26773.0
K07026	50.0
K07027	10795.0
K07020	23.0
K07021	496.0
K07022	0.0
K07023	6143.0
K07028	86.0
K07029	25200.0
K10094	1.0
K01390	1.0
K01392	16.0
K01399	0.0
K02673	91.0
K05893	0.0
K05897	0.0
K05896	7488.0
K05895	4284.0
K05899	0.0
K05898	5.0
K00555	0.0
K00554	12066.0
K00557	203.0
K00556	5086.0
K00551	20.0
K00559	0.0
K00558	20638.0
K01170	42.0
K01173	231.0
K01174	55.0
K01175	737.0
K01176	2727.0
K01178	42.0
K01179	6558.0
K14578	0.0
K14579	0.0
K08951	0.0
K08950	0.0
K08953	0.0
K03828	165.0
K03829	62.0
K03820	5799.0
K03821	81.0
K03822	0.0
K03823	10377.0
K03824	108.0
K03825	76.0
K03826	6847.0
K03827	5447.0
K12248	0.0
K12246	0.0
K12247	6.0
K12242	3.0
K12243	0.0
K12240	1.0
K12241	0.0
K11919	2.0
K11918	4.0
K11913	0.0
K11912	0.0
K11911	108.0
K11910	186.0
K11917	0.0
K11916	26.0
K11915	28.0
K11914	26.0
K12068	1.0
K12069	0.0
K12062	1.0
K12063	52.0
K12060	52.0
K12061	59.0
K12066	1.0
K12067	411.0
K12064	0.0
K12065	52.0
K07259	10245.0
K07258	21303.0
K07253	0.0
K07251	43.0
K07250	2843.0
K07257	48.0
K07256	0.0
K07255	0.0
K07254	0.0
K05372	1.0
K05373	0.0
K05370	0.0
K05371	49.0
K05374	0.0
K05375	24.0
K09970	237.0
K09971	238.0
K09972	134.0
K09973	209.0
K09974	56.0
K09975	55.0
K09976	404.0
K09978	45.0
K09979	4756.0
K11261	3438.0
K11260	0.0
K11263	48.0
K11264	1.0
K10793	74.0
K10796	71.0
K10797	958.0
K10794	8.0
K10795	70.0
K00700	17876.0
K00701	1.0
K10798	0.0
K00703	14783.0
K00705	14238.0
K09828	0.0
K10133	1.0
K13053	47.0
K03192	148.0
K00964	0.0
K00965	6499.0
K00966	1835.0
K00960	0.0
K00961	0.0
K00962	15152.0
K00963	2288.0
K00969	14836.0
K12681	0.0
K02703	258.0
K08364	21.0
K08365	43.0
K02706	98.0
K08363	22.0
K08361	42.0
K02708	49.0
K02709	49.0
K08368	36.0
K08369	202.0
K01615	1225.0
K01617	74.0
K01616	1.0
K01611	1318.0
K01610	12398.0
K01613	10068.0
K01612	0.0
K01619	14664.0
K01618	10.0
K02834	15152.0
K02835	15179.0
K05281	2.0
K03619	88.0
K03618	10.0
K03617	13601.0
K03616	464.0
K03615	13510.0
K03614	12961.0
K03613	13131.0
K03612	12999.0
K03611	779.0
K03610	7901.0
K09705	83.0
K09704	7302.0
K09701	195.0
K09700	92.0
K09709	5.0
K06391	1619.0
K06390	6523.0
K06393	6438.0
K06392	3903.0
K06395	678.0
K06394	5041.0
K06397	5939.0
K06396	5867.0
K06399	6096.0
K06398	6551.0
K06435	0.0
K11078	0.0
K11079	0.0
K11074	103.0
K11075	103.0
K11076	103.0
K11077	0.0
K11070	6985.0
K11071	7129.0
K11072	9854.0
K11073	120.0
K06935	0.0
K06934	618.0
K06937	118.0
K06936	10.0
K06931	0.0
K06930	0.0
K06933	0.0
K06932	0.0
K06939	2.0
K06938	87.0
K13381	0.0
K05916	197.0
K05917	3.0
K05914	0.0
K05915	2.0
K05912	2.0
K05913	1.0
K05910	16.0
K05911	1.0
K05918	0.0
K05919	6509.0
K00392	54.0
K00390	953.0
K00397	0.0
K00395	31.0
K00394	763.0
K01884	0.0
K00399	0.0
K01886	13661.0
K01376	8.0
K01372	10226.0
K09149	0.0
K09148	0.0
K01225	152.0
K09145	2637.0
K09144	2653.0
K09147	0.0
K09146	1.0
K09141	160.0
K09140	0.0
K09143	3.0
K09142	0.0
K05709	2.0
K05708	6.0
K05879	2309.0
K05878	2307.0
K05875	43.0
K05874	185.0
K05877	42.0
K05876	42.0
K05873	44.0
K00579	0.0
K00578	0.0
K00577	0.0
K00575	8157.0
K00574	4127.0
K00573	694.0
K00571	9335.0
K00570	9.0
K01118	1043.0
K01119	3009.0
K01157	1.0
K01112	16.0
K01113	396.0
K04477	6175.0
K01114	89.0
K01115	0.0
K08087	0.0
K01315	0.0
K08085	4.0
K08084	154.0
K08083	32.0
K08082	42.0
K08081	1.0
K08080	0.0
K01152	18.0
K01401	5.0
K09826	56.0
K06344	5.0
K06345	0.0
K09822	66.0
K06343	0.0
K10938	5.0
K06341	0.0
K10934	0.0
K10935	0.0
K10932	0.0
K11052	0.0
K10930	0.0
K06349	6.0
K11053	0.0
K10754	0.0
K01755	16692.0
K10200	1219.0
K02132	0.0
K02137	0.0
K03840	43.0
K03841	823.0
K13028	0.0
K13799	98.0
K13798	0.0
K13795	78.0
K13794	0.0
K13021	3.0
K13792	0.0
K13791	0.0
K13790	0.0
K12268	18.0
K12269	27.0
K12262	548.0
K12263	6.0
K12264	42.0
K12265	42.0
K12266	50.0
K12267	21399.0
K01757	0.0
K12237	0.0
K13243	0.0
K13245	0.0
K13244	0.0
K13246	0.0
K03264	0.0
K03265	4.0
K03263	0.0
K03268	0.0
K03269	7447.0
K12415	0.0
K10211	0.0
K09918	48.0
K09919	148.0
K06720	59.0
K09913	210.0
K09910	44.0
K09911	109.0
K09916	49.0
K09917	43.0
K06726	1061.0
K09915	98.0
K11535	82.0
K11534	76.0
K11537	407.0
K11531	43.0
K11533	4.0
K11532	98.0
K11249	499.0
K11539	0.0
K00762	18531.0
K00763	9721.0
K00760	14258.0
K00761	14465.0
K00766	11760.0
K00767	10362.0
K00764	22894.0
K00765	13701.0
K00768	8093.0
K00769	203.0
K11059	0.0
K00186	2.0
K00187	2.0
K00184	550.0
K00185	268.0
K00183	312.0
K00180	9247.0
K00188	0.0
K00189	0.0
K10110	4594.0
K10111	56.0
K10112	7856.0
K10113	0.0
K10114	0.0
K10115	0.0
K10116	6.0
K10117	13060.0
K10118	16262.0
K10119	16576.0
K04641	22.0
K04643	0.0
K04642	0.0
K13282	167.0
K00988	0.0
K00989	1724.0
K00986	892.0
K00984	2647.0
K00985	0.0
K00982	251.0
K00983	6227.0
K00980	1025.0
K00981	15425.0
K01585	7386.0
K01584	35.0
K01586	18604.0
K13498	298.0
K01580	5242.0
K01583	740.0
K01582	1548.0
K13497	2901.0
K01589	761.0
K01588	14475.0
K14941	22.0
K08347	42.0
K08348	42.0
K02720	98.0
K14949	2.0
K02723	49.0
K03459	0.0
K03458	6403.0
K03455	8166.0
K03457	559.0
K03451	676.0
K03981	346.0
K03980	1992.0
K02614	2451.0
K01639	7965.0
K01638	296.0
K01637	162.0
K01636	102.0
K01635	46.0
K01634	14.0
K01633	7897.0
K01632	9.0
K01631	56.0
K01630	126.0
K02615	47.0
K02588	1632.0
K02589	3099.0
K02858	449.0
K02859	26.0
K14051	42.0
K14053	42.0
K14052	7.0
K02852	214.0
K02853	116.0
K02850	0.0
K02851	109.0
K14059	2251.0
K14058	349.0
K02586	645.0
K02587	663.0
K03679	0.0
K03671	26734.0
K03670	120.0
K03673	345.0
K03672	150.0
K03675	28.0
K03674	151.0
K03677	0.0
K03676	757.0
K09761	14701.0
K09760	8596.0
K09763	68.0
K09762	6938.0
K09765	6727.0
K09764	268.0
K09767	619.0
K06006	44.0
K09769	1665.0
K09768	4018.0
K10353	3.0
K03187	3311.0
K03186	8241.0
K03185	749.0
K03184	124.0
K03183	17925.0
K03182	8062.0
K03181	220.0
K03189	3305.0
K03188	3306.0
K02715	49.0
K12455	0.0
K12454	108.0
K12453	0.0
K12452	592.0
K12451	0.0
K07358	0.0
K07356	42.0
K07357	66.0
K07354	0.0
K07355	0.0
K07352	0.0
K07353	0.0
K07350	0.0
K07351	42.0
K06919	1380.0
K06918	49.0
K06917	268.0
K06916	730.0
K06915	4254.0
K06914	0.0
K06913	0.0
K06912	0.0
K06911	6873.0
K06910	3378.0
K08986	29.0
K08987	69.0
K08984	160.0
K08985	4.0
K08982	175.0
K08983	11.0
K08980	0.0
K08981	193.0
K08988	54.0
K08989	9.0
K02252	0.0
K05934	5485.0
K05936	5642.0
K05937	1.0
K02253	0.0
K05939	461.0
K00378	13657.0
K00375	6758.0
K00374	126.0
K00376	36.0
K00371	110.0
K00370	107.0
K00373	100.0
K00372	209.0
K01358	19260.0
K09166	51.0
K09165	53.0
K09164	45.0
K09163	1370.0
K09162	71.0
K09161	50.0
K09160	134.0
K01354	147.0
K01355	0.0
K01356	10294.0
K05601	93.0
K05851	113.0
K03807	119.0
K05606	2735.0
K02927	0.0
K05974	0.0
K03805	68.0
K05976	0.0
K00519	0.0
K00518	11.0
K03800	5214.0
K00511	0.0
K00510	119.0
K03801	6061.0
K00515	0.0
K00514	52.0
K00517	255.0
K05971	101.0
K03154	3505.0
K11147	0.0
K05581	49.0
K05580	49.0
K05583	49.0
K05582	98.0
K05585	49.0
K05584	49.0
K05587	0.0
K05586	0.0
K05589	355.0
K03150	10271.0
K03623	120.0
K03152	16573.0
K14200	0.0
K14201	0.0
K14202	0.0
K03621	12605.0
K14204	0.0
K14205	77.0
K01134	2742.0
K01135	26.0
K01136	99.0
K01137	39.0
K01130	3508.0
K01132	0.0
K01133	3087.0
K01138	6069.0
K01139	880.0
K02113	14167.0
K02112	15410.0
K02111	14874.0
K02446	647.0
K02117	12048.0
K02116	3105.0
K02115	15409.0
K02114	15384.0
K02119	6409.0
K02118	12476.0
K02448	7.0
K01036	42.0
K03212	46.0
K13007	57.0
K13006	26.0
K13005	0.0
K13004	2698.0
K13001	0.0
K06404	4594.0
K01032	18.0
K06951	35.0
K03862	20.0
K03863	21.0
K06406	6564.0
K06957	112.0
K05020	91.0
K06400	3310.0
K06403	4624.0
K06954	95.0
K10814	2.0
K10817	0.0
K10816	2.0
K07136	92.0
K03242	0.0
K03243	0.0
K12202	58.0
K12203	124.0
K12206	58.0
K12207	58.0
K12204	124.0
K12205	124.0
K12208	58.0
K12209	58.0
K13919	475.0
K13918	42.0
K06214	44.0
K06215	6560.0
K09936	4965.0
K06217	14745.0
K09930	110.0
K09931	79.0
K09932	58.0
K06213	6265.0
K09938	66.0
K09939	5102.0
K11517	0.0
K06337	0.0
K13301	43.0
K00748	8144.0
K00745	0.0
K00743	13.0
K07165	89.0
K07164	7240.0
K07167	102.0
K07166	6527.0
K07161	119.0
K07160	810.0
K07163	0.0
K07162	288.0
K07169	43.0
K07168	25.0
K06336	1.0
K01839	5881.0
K01838	1046.0
K01835	1128.0
K01834	40625.0
K01837	0.0
K01830	0.0
K00608	0.0
K02632	0.0
K02630	0.0
K02631	0.0
K08322	492.0
K08323	632.0
K08320	43.0
K08321	195.0
K08326	0.0
K08324	44.0
K08325	959.0
K01659	148.0
K01658	12691.0
K02637	49.0
K01653	16506.0
K01652	23473.0
K01655	7.0
K01654	6684.0
K01657	11733.0
K02874	15141.0
K02875	0.0
K02876	14972.0
K02877	0.0
K02871	15046.0
K02873	0.0
K02878	15180.0
K02879	15154.0
K14070	0.0
K09749	6723.0
K09748	14570.0
K06023	13911.0
K09742	0.0
K09741	0.0
K09740	416.0
K09747	8165.0
K09746	0.0
K09745	0.0
K06024	7382.0
K03477	43.0
K03476	579.0
K03475	4276.0
K03474	5683.0
K03473	5222.0
K03472	113.0
K03471	434.0
K03470	14955.0
K03478	2785.0
K02304	7439.0
K02305	27.0
K02302	1075.0
K02303	343.0
K02300	180.0
K02301	969.0
K03653	3.0
K03652	598.0
K03651	175.0
K03650	15136.0
K03657	29194.0
K03656	183.0
K03655	24539.0
K03654	21647.0
K03658	3032.0
K12439	0.0
K12431	0.0
K12430	0.0
K12433	0.0
K12432	0.0
K12435	0.0
K12434	0.0
K12437	1.0
K12436	3.0
K06979	150.0
K06978	3172.0
K06971	1359.0
K06970	170.0
K06973	11446.0
K06972	5208.0
K06975	6946.0
K06974	6.0
K06977	17.0
K06976	2702.0
K07082	13570.0
K07083	4761.0
K07080	3367.0
K07081	366.0
K07086	66.0
K07087	0.0
K07084	200.0
K07085	12574.0
K07088	14509.0
K07089	4718.0
K01317	0.0
K11162	0.0
K11163	0.0
K11161	0.0
K11168	0.0
K00356	650.0
K00355	14.0
K00354	97.0
K00353	0.0
K00351	7000.0
K00350	7001.0
K05952	45.0
K05953	0.0
K05951	3.0
K05956	1.0
K05957	0.0
K00358	736.0
K00689	1.0
K00688	19298.0
K00681	1591.0
K00680	14196.0
K00683	5.0
K00685	243.0
K00684	529.0
K00687	14.0
K00686	1.0
K05831	2.0
K05830	0.0
K05833	7495.0
K05832	6997.0
K05834	143.0
K05837	14822.0
K05836	56.0
K05839	109.0
K05838	164.0
K07677	111.0
K00533	3877.0
K00532	72.0
K00531	15.0
K00530	1.0
K00537	11369.0
K00536	0.0
K00535	103.0
K00534	29.0
K00539	0.0
K00538	0.0
K11029	0.0
K14260	1650.0
K14261	197.0
K14266	4.0
K14267	111.0
K14268	4.0
K14269	4.0
K01337	0.0
K01338	16524.0
K02683	0.0
K02682	109.0
K02681	42.0
K02680	108.0
K02687	14316.0
K02686	209.0
K02685	0.0
K02689	49.0
K02688	263.0
K00824	3211.0
K00827	0.0
K00826	15700.0
K00821	16704.0
K00820	17664.0
K00823	104.0
K00822	137.0
K00829	0.0
K00828	0.0
K01488	1422.0
K01489	14034.0
K01484	49.0
K01485	2967.0
K01486	4124.0
K01487	1769.0
K01480	11072.0
K01481	0.0
K01482	75.0
K01483	107.0
K02469	21098.0
K02468	11.0
K02466	12.0
K02465	0.0
K02464	0.0
K02463	29.0
K02462	78.0
K02461	76.0
K02460	92.0
K08969	24.0
K13061	0.0
K13060	2.0
K13063	7.0
K13062	0.0
K13069	56.0
K08964	60.0
K06363	0.0
K03079	901.0
K06342	1.0
K03078	43.0
K13289	0.0
K13288	345.0
K13285	1.0
K13287	1.0
K13286	0.0
K13281	184.0
K13280	4461.0
K13283	47.0
K00054	80.0
K04496	0.0
K05369	0.0
K05368	218.0
K03228	107.0
K03229	107.0
K00052	13768.0
K03222	110.0
K03223	39.0
K03220	5.0
K03221	1.0
K03226	107.0
K03227	107.0
K03224	107.0
K03225	75.0
K09482	0.0
K09483	0.0
K13836	0.0
K12228	66.0
K05360	0.0
K12224	58.0
K12225	58.0
K12226	0.0
K12227	0.0
K12220	0.0
K05363	91.0
K12222	58.0
K12223	58.0
K08681	6538.0
K08680	58.0
K08683	0.0
K08682	43.0
K08685	58.0
K08684	64.0
K08687	3.0
K08686	0.0
K11755	19847.0
K11754	34084.0
K11751	502.0
K11750	43.0
K11753	29353.0
K11752	15008.0
K02407	4177.0
K13938	65.0
K13936	42.0
K13935	46.0
K02406	10449.0
K13933	51.0
K13932	51.0
K13931	51.0
K13930	51.0
K12088	0.0
K12081	0.0
K12082	0.0
K12083	0.0
K12084	0.0
K12086	0.0
K12087	0.0
K09611	3.0
K09612	44.0
K04940	0.0
K10085	0.0
K05394	86.0
K05395	1.0
K06340	0.0
K13043	1661.0
K07149	2575.0
K07148	5235.0
K07147	501.0
K07146	824.0
K07145	472.0
K07144	0.0
K07143	0.0
K07142	0.0
K07141	2013.0
K07140	236.0
K10156	0.0
K10150	0.0
K10620	0.0
K10621	0.0
K14028	0.0
K14029	0.0
K01817	12754.0
K01816	364.0
K01815	9880.0
K01814	13714.0
K01813	4703.0
K01812	13521.0
K01811	23715.0
K01810	15499.0
K01819	47.0
K01818	1116.0
K14580	0.0
K05379	0.0
K08304	442.0
K08305	379.0
K08306	177.0
K08307	7572.0
K08300	891.0
K08301	12718.0
K08302	1196.0
K08303	27802.0
K08308	42.0
K08309	1554.0
K14671	2.0
K14670	1.0
K14673	1.0
K14672	1.0
K01673	1492.0
K01672	4.0
K01671	42.0
K01677	6667.0
K01676	7260.0
K01674	86.0
K01679	1664.0
K01678	6199.0
K02899	15092.0
K02896	0.0
K02897	8620.0
K02895	15149.0
K02892	15180.0
K02890	15179.0
K10811	0.0
K02096	49.0
K02097	49.0
K02094	49.0
K02095	49.0
K02092	49.0
K02093	49.0
K02099	10713.0
K03411	6963.0
K03410	7000.0
K03413	9780.0
K03412	1995.0
K03415	1317.0
K03414	116.0
K03417	157.0
K03416	0.0
K03418	2.0
K05376	0.0
K02320	0.0
K02322	0.0
K02323	0.0
K05377	0.0
K13542	7647.0
K13543	10.0
K13540	11.0
K13541	165.0
K12145	0.0
K12144	0.0
K12147	42.0
K12410	16898.0
K12141	4703.0
K12140	4704.0
K12143	15.0
K12142	0.0
K12149	109.0
K12148	43.0
K07312	42.0
K07313	762.0
K07310	14.0
K07311	23.0
K07316	269.0
K07317	1.0
K07314	0.0
K07315	1521.0
K07318	145.0
K07319	4497.0
K03936	0.0
K03425	42.0
K03426	11858.0
K03427	16743.0
K03420	0.0
K03421	0.0
K03422	0.0
K03423	124.0
K03756	210.0
K03757	86.0
K03206	0.0
K03755	0.0
K11144	442.0
K11145	6750.0
K05972	0.0
K05973	47.0
K03752	699.0
K05978	0.0
K05979	161.0
K03753	534.0
K00331	7827.0
K00330	7966.0
K00333	918.0
K00332	911.0
K00335	7851.0
K00334	8777.0
K00337	7999.0
K00336	12086.0
K00339	7962.0
K00338	7958.0
K03751	0.0
K06953	96.0
K06952	275.0
K06407	6597.0
K06950	31783.0
K10819	768.0
K06956	319.0
K06955	107.0
K06402	643.0
K10815	2.0
K06959	13753.0
K06958	7110.0
K06409	14005.0
K06408	3944.0
K09129	10.0
K09128	435.0
K09123	378.0
K09122	20.0
K09121	4817.0
K09120	0.0
K09127	9.0
K09126	49.0
K09125	2660.0
K09124	354.0
K01233	3.0
K05819	4.0
K05818	2.0
K01896	1.0
K05813	8568.0
K05812	48.0
K05811	108.0
K05810	9859.0
K05817	2.0
K05816	63.0
K05815	3377.0
K05814	643.0
K01894	259.0
K01892	15219.0
K01234	543.0
K01144	8393.0
K01146	43.0
K01141	306.0
K01416	0.0
K11434	3.0
K01415	7.0
K06354	0.0
K01414	470.0
K09836	1.0
K01318	1.0
K01319	0.0
K01312	0.0
K06350	13.0
K02669	6001.0
K02668	50.0
K02665	75.0
K02664	242.0
K02667	59.0
K02666	544.0
K02661	2.0
K02660	187.0
K02663	357.0
K02662	1619.0
K00809	183.0
K00808	5.0
K00806	14951.0
K00805	6344.0
K00804	0.0
K00803	219.0
K00802	0.0
K00801	88.0
K00800	12242.0
K10921	0.0
K02409	4470.0
K02408	7375.0
K02401	6892.0
K02400	7264.0
K02403	57.0
K02402	56.0
K02405	7376.0
K05364	5322.0
K05367	905.0
K05366	33025.0
K10210	1.0
K10216	0.0
K13049	2648.0
K13048	0.0
K13739	0.0
K10215	0.0
K06122	3.0
K13735	73.0
K13734	0.0
K13041	81.0
K13040	0.0
K13731	0.0
K13730	53.0
K13733	0.0
K13732	0.0
K04516	7007.0
K03204	624.0
K03205	16500.0
K03207	49.0
K03200	193.0
K03201	496.0
K03202	0.0
K03203	569.0
K03208	51.0
K03758	184.0
K03759	0.0
K09469	0.0
K09461	19.0
K06204	1138.0
K00178	2.0
K13950	12.0
K13953	210.0
K13955	1.0
K13954	908.0
K10920	0.0
K06324	12.0
K11777	520.0
K11779	19.0
K11778	0.0
K06325	0.0
K12600	0.0
K07432	0.0
K07430	0.0
K06326	0.0
K07128	42.0
K07121	198.0
K07120	197.0
K07123	38.0
K07122	141.0
K07125	0.0
K07124	7248.0
K07127	187.0
K07126	2955.0
K01870	15182.0
K01873	17802.0
K01872	15148.0
K01875	15209.0
K01874	17914.0
K01876	15462.0
K01879	756.0
K01878	1120.0
K06321	0.0
K00476	0.0
K00477	54.0
K00474	0.0
K00472	3.0
K00470	46.0
K00471	7.0
K00478	2.0
K00479	23.0
K04775	45.0
K04774	205.0
K04777	0.0
K04776	0.0
K04771	300.0
K04770	112.0
K04773	7925.0
K04772	234.0
K04779	5.0
K04778	0.0
K14657	0.0
K14656	0.0
K14654	0.0
K14653	0.0
K14652	19340.0
K14659	0.0
K14658	0.0
K14386	0.0
K09926	31.0
K01699	1.0
K01698	5331.0
K01695	11996.0
K01697	155.0
K01696	12107.0
K01690	123.0
K01693	7099.0
K01692	2855.0
K07227	82.0
K03439	14649.0
K03438	19425.0
K13380	0.0
K03928	272.0
K03925	8573.0
K03924	17491.0
K03431	10365.0
K03926	429.0
K03437	14344.0
K03436	12088.0
K03435	161.0
K03434	0.0
K02348	791.0
K02342	17629.0
K02343	14671.0
K02340	14585.0
K02341	15104.0
K02346	13835.0
K02347	173.0
K02344	109.0
K02345	43.0
K03697	933.0
K03696	14128.0
K03695	15180.0
K03694	875.0
K03693	33.0
K03692	11.0
K03690	236.0
K03699	11453.0
K03698	5809.0
K13566	0.0
K12164	0.0
K07338	11.0
K07339	834.0
K07334	1302.0
K07335	9754.0
K07336	122.0
K07337	581.0
K07330	0.0
K07331	0.0
K07332	0.0
K07333	0.0
K09695	70.0
K09694	76.0
K09697	616.0
K09696	608.0
K09691	8894.0
K09690	5524.0
K09693	42.0
K09692	710.0
K09699	24.0
K09698	140.0
K07590	690.0
K07591	0.0
K07592	42.0
K05998	0.0
K05999	0.0
K05996	0.0
K05997	110.0
K05994	6.0
K05995	8002.0
K05993	2938.0
K05991	2.0
K10837	0.0
K00319	0.0
K00318	154.0
K00648	16668.0
K02545	5.0
K00645	15359.0
K00311	561.0
K00646	1.0
K00317	6.0
K00316	4.0
K00643	467.0
K00314	54.0
K02547	899.0
K06429	1.0
K06428	1.0
K06427	0.0
K02812	0.0
K06425	63.0
K06424	0.0
K06423	200.0
K06422	3.0
K06421	11.0
K02813	0.0
K02930	0.0
K03815	60.0
K05612	0.0
K03367	69.0
K03366	120.0
K03812	49.0
K03635	571.0
K03634	480.0
K03631	14724.0
K05969	0.0
K03630	15268.0
K03633	109.0
K03632	110.0
K01998	8256.0
K01999	9103.0
K01992	33887.0
K01993	14477.0
K01990	61359.0
K01991	7856.0
K01996	8430.0
K01997	8686.0
K01994	32.0
K01995	8579.0
K03148	738.0
K03639	3008.0
K05692	3.0
K03638	229.0
K00869	136.0
K00868	8672.0
K00861	0.0
K00860	1088.0
K00863	317.0
K00862	44.0
K00865	7557.0
K00864	11639.0
K00867	240.0
K00866	0.0
K01192	16445.0
K01190	50672.0
K01191	15529.0
K01197	436.0
K01194	257.0
K01195	5721.0
K01198	3475.0
K01199	2.0
K00656	24928.0
K00657	10587.0
K00306	0.0
K14591	135.0
K00300	4.0
K00653	0.0
K13715	0.0
K13713	28.0
K00650	0.0
K00651	8861.0
K14596	0.0
K02647	14537.0
K14598	9.0
K02643	0.0
K02642	0.0
K02641	50.0
K02640	49.0
K03594	6364.0
K03595	15137.0
K03596	15054.0
K03597	145.0
K03590	8212.0
K03591	109.0
K03592	733.0
K03593	8216.0
K03598	136.0
K03599	318.0
K01736	14468.0
K01737	7017.0
K01734	11675.0
K01735	11868.0
K01732	0.0
K01733	14584.0
K01730	2677.0
K01731	0.0
K06049	2.0
K01738	17934.0
K01739	331.0
K11809	1.0
K05343	325.0
K02422	7962.0
K02421	6892.0
K05340	353.0
K02427	817.0
K05346	176.0
K02425	42.0
K02424	46.0
K05349	52075.0
K02428	7353.0
K03770	9397.0
K03771	7643.0
K03772	507.0
K03773	7970.0
K03774	322.0
K03775	7527.0
K03776	327.0
K03777	57.0
K03778	11591.0
K03779	693.0
K09722	0.0
K08174	1.0
K14114	0.0
K13979	126.0
K13237	3.0
K14440	0.0
K09992	2717.0
K09990	15.0
K09991	415.0
K09996	100.0
K09997	109.0
K09994	42.0
K14110	0.0
K09998	109.0
K09999	167.0
K14111	0.0
K14113	0.0
K14449	56.0
K10213	48.0
K14118	0.0
K11711	454.0
K11710	54.0
K11712	1010.0
K11717	23595.0
K11719	243.0
K06857	130.0
K10440	13588.0
K10441	11918.0
K07103	0.0
K07102	229.0
K07101	530.0
K07100	169.0
K07107	20168.0
K07106	1377.0
K07105	5195.0
K07456	13965.0
K07459	258.0
K07458	1014.0
K07109	639.0
K07108	0.0
K10198	0.0
K10199	0.0
K10190	9853.0
K10191	1.0
K10192	1035.0
K10193	564.0
K10194	710.0
K10195	42.0
K10196	0.0
K10197	0.0
K15013	0.0
K01858	1831.0
K15016	0.0
K15017	0.0
K01853	0.0
K01852	0.0
K01851	0.0
K01850	1670.0
K01857	25.0
K01856	4.0
K01854	15075.0
K07539	1.0
K08478	0.0
K08479	49.0
K08476	0.0
K08477	0.0
K08475	0.0
K00450	52.0
K00451	32.0
K00452	7.0
K00453	47.0
K00455	45.0
K00456	0.0
K00457	122.0
K00106	2.0
K00459	486.0
K00104	1682.0
K00105	9.0
K00102	170.0
K00103	3.0
K00100	19745.0
K00101	206.0
K01509	0.0
K04759	20736.0
K04758	19940.0
K04757	882.0
K01504	2.0
K04755	700.0
K04754	844.0
K04753	54.0
K04752	166.0
K04751	6461.0
K01502	38.0
K14631	0.0
K05359	0.0
K14632	0.0
K07536	3.0
K12080	0.0
K02364	50.0
K12369	74.0
K02361	2377.0
K02362	46.0
K02363	88.0
K13509	0.0
K13503	3.0
K13500	0.0
K12109	0.0
K12108	0.0
K12101	0.0
K12100	0.0
K12103	0.0
K12102	0.0
K12105	0.0
K12104	0.0
K12107	0.0
K12106	0.0
K11023	0.0
K03014	0.0
K08906	104.0
K08904	0.0
K08900	0.0
K06223	9495.0
K06199	8995.0
K06198	30.0
K06197	92.0
K06196	4800.0
K06194	5083.0
K06193	305.0
K06192	288.0
K06191	94.0
K06190	417.0
K11104	3294.0
K11105	7286.0
K11106	98.0
K11107	109.0
K11102	68.0
K11103	240.0
K07862	338.0
K00666	4244.0
K00663	86.0
K00662	2727.0
K00661	15776.0
K00660	69.0
K06997	14451.0
K06996	397.0
K06995	64.0
K10852	555.0
K06993	0.0
K06992	56.0
K06991	70.0
K06990	263.0
K11050	0.0
K06999	862.0
K06998	3417.0
K05338	17.0
K11051	0.0
K06441	81.0
K06440	3.0
K06443	54.0
K06442	7376.0
K06445	249.0
K06447	50.0
K06446	22.0
K06309	0.0
K05686	0.0
K02655	482.0
K07392	0.0
K00595	11284.0
K00594	9.0
K00596	1.0
K00599	29569.0
K00598	131.0
K02657	193.0
K07642	49.0
K07643	43.0
K07396	91.0
K07397	557.0
K07394	87.0
K07395	84.0
K04102	2.0
K04103	92.0
K04100	2.0
K04101	5.0
K04107	0.0
K04105	0.0
K04108	0.0
K04109	2.0
K07716	28.0
K07717	211.0
K07714	130.0
K07715	63.0
K07712	281.0
K07713	1103.0
K07710	53.0
K07711	54.0
K07718	38834.0
K07719	422.0
K00843	2.0
K00842	76.0
K00841	55.0
K00840	42.0
K00847	16649.0
K00846	1.0
K00845	28448.0
K00844	188.0
K00849	13866.0
K00848	6073.0
K06302	3.0
K13771	220.0
K13770	57.0
K13772	2.0
K13775	18.0
K13774	7.0
K13777	4.0
K13776	2.0
K13779	3.0
K13778	4.0
K02621	7817.0
K02992	15134.0
K02623	6.0
K08286	0.0
K08281	2690.0
K02996	14676.0
K02995	0.0
K02994	15180.0
K02629	0.0
K02628	0.0
K08289	6797.0
K08288	0.0
K03578	317.0
K03579	171.0
K03576	120.0
K03577	2720.0
K03574	20834.0
K03575	9588.0
K03572	14666.0
K03573	126.0
K03570	14351.0
K03571	5925.0
K01710	23163.0
K01711	10710.0
K01712	1354.0
K01713	87.0
K01714	23000.0
K01715	5233.0
K01716	247.0
K01718	118.0
K01719	7559.0
K03081	13.0
K02199	188.0
K02198	753.0
K14170	13368.0
K02193	613.0
K02192	251.0
K02191	146.0
K02190	5943.0
K02197	648.0
K02196	18.0
K02195	657.0
K02194	645.0
K03718	8926.0
K03719	4217.0
K03712	7739.0
K03713	41.0
K03710	10513.0
K03711	21461.0
K03716	4019.0
K03717	110.0
K03715	8.0
K07129	1.0
K00045	48.0
K13995	0.0
K13994	0.0
K13991	2.0
K13990	6768.0
K13993	9110.0
K13992	0.0
K06298	4714.0
K06299	3.0
K06294	5.0
K06295	1586.0
K06296	297.0
K06297	402.0
K06290	0.0
K06291	0.0
K06292	0.0
K06293	0.0
K12743	0.0
K00248	6625.0
K06426	31.0
K11739	2.0
K11738	59.0
K11733	109.0
K11732	42.0
K11731	13.0
K11737	135.0
K11736	42.0
K11735	0.0
K11734	42.0
K06870	0.0
K06871	19577.0
K06872	10260.0
K06873	60.0
K06874	0.0
K06875	0.0
K06876	194.0
K06877	2793.0
K06878	157.0
K06879	658.0
K07478	17576.0
K12645	0.0
K07479	43.0
K07473	6347.0
K07472	0.0
K07471	3.0
K07470	42.0
K07477	2.0
K07476	11.0
K07474	298.0
K15038	0.0
K15039	0.0
K15034	187.0
K15036	11.0
K15037	2.0
K08738	574.0
K06420	0.0
K00128	10123.0
K00129	0.0
K00438	0.0
K00432	4487.0
K00433	2759.0
K00122	35.0
K00123	1342.0
K00124	502.0
K00125	0.0
K00126	8.0
K00127	433.0
K08973	742.0
K14348	42.0
K14347	1.0
K14340	2.0
K08972	315.0
K01525	323.0
K01524	16230.0
K01523	882.0
K01521	43.0
K01520	17981.0
K01529	428.0
K08977	69.0
K03969	714.0
K08929	2.0
K02388	7335.0
K02389	7064.0
K02386	233.0
K02387	7371.0
K02384	0.0
K02385	6471.0
K02382	0.0
K02380	137.0
K02381	3.0
K05386	0.0
K13524	0.0
K13525	94.0
K13527	17.0
K13520	0.0
K13522	40.0
K13529	84.0
K03385	1582.0
K03384	57.0
K03387	6189.0
K03386	9906.0
K03381	15.0
K03380	102.0
K03383	6.0
K03382	1087.0
K03389	5289.0
K03388	5446.0
K05356	98.0
K12344	262.0
K12343	74.0
K12342	0.0
K12341	0.0
K12340	7587.0
K02430	43.0
K12349	0.0
K05351	1.0
K11694	31.0
K11695	6.0
K11690	3899.0
K05352	0.0
K11693	6.0
K08928	2.0
K03433	55.0
K13832	18.0
K03039	0.0
K03432	12.0
K06607	0.0
K06606	161.0
K06605	49.0
K03430	3495.0
K06603	377.0
K06602	7.0
K06601	8.0
K06600	0.0
K05358	44.0
K06609	4.0
K06608	182.0
K03923	233.0
K03922	0.0
K11472	131.0
K11473	496.0
K11474	4.0
K11475	6.0
K11476	9.0
K11477	4.0
K00601	0.0
K00600	15145.0
K00603	531.0
K03746	318.0
K00605	10614.0
K00604	15242.0
K00607	6.0
K00606	9133.0
K00609	14821.0
K03741	2499.0
K03740	70.0
K03743	1400.0
K10873	0.0
K03214	44.0
K14068	0.0
K13317	0.0
K06360	0.0
K14069	0.0
K08078	1.0
K09650	8.0
K06361	0.0
K07802	0.0
K07803	54.0
K07800	1.0
K07801	0.0
K07806	70.0
K07807	0.0
K07804	0.0
K07805	0.0
K06362	0.0
K01172	0.0
K10257	0.0
K10255	119.0
K10254	7589.0
K10253	2.0
K10918	45.0
K04128	0.0
K01958	1053.0
K01959	109.0
K01956	14745.0
K01957	0.0
K04126	46.0
K04127	2.0
K01952	15658.0
K01953	14005.0
K01950	14326.0
K01951	18167.0
K07730	0.0
K07731	0.0
K07732	0.0
K07733	238.0
K07734	60.0
K07735	942.0
K07736	9124.0
K07737	28121.0
K07738	7125.0
K07739	14.0
K06365	0.0
K06366	0.0
K06367	0.0
K10910	1.0
K10911	0.0
K04382	0.0
K10775	0.0
K02609	70.0
K02979	0.0
K02978	0.0
K06368	0.0
K02975	0.0
K02974	0.0
K02977	0.0
K02976	0.0
K03558	1293.0
K03559	7240.0
K03550	14690.0
K03551	15185.0
K03552	0.0
K03553	17882.0
K03554	175.0
K03555	14776.0
K03556	3451.0
K03557	209.0
K01778	14452.0
K01779	1378.0
K06369	0.0
K01772	1390.0
K01770	13894.0
K01771	39.0
K01776	13984.0
K01777	80.0
K01774	0.0
K01775	18377.0
K05385	0.0
K05384	0.0
K05383	0.0
K05382	0.0
K05381	0.0
K08159	185.0
K14153	250.0
K14154	0.0
K14155	16622.0
K08152	1.0
K08156	5487.0
K08076	0.0
K12809	0.0
K05297	148.0
K03734	15818.0
K03735	868.0
K03736	866.0
K03737	13805.0
K03731	9.0
K03732	120.0
K03733	8084.0
K03738	337.0
K03739	70.0
K08139	13.0
K06994	108.0
K12660	0.0
K12661	7.0
K07450	1.0
K08719	0.0
K08717	386.0
K08715	49.0
K08714	61.0
K08713	3.0
K08710	3.0
K11311	0.0
K11312	464.0
K00141	4.0
K00146	53.0
K00411	623.0
K00412	634.0
K00145	27053.0
K00148	21.0
K14367	0.0
K14366	0.0
K08954	0.0
K08384	10606.0
K14369	0.0
K14368	0.0
K14091	2657.0
K14090	2668.0
K14093	0.0
K14092	0.0
K14095	0.0
K14094	0.0
K14097	0.0
K14096	0.0
K14099	0.0
K14098	0.0
K02848	6.0
K01541	7.0
K04712	7.0
K04711	0.0
K01545	0.0
K01547	8714.0
K01546	8724.0
K01548	8571.0
K04719	74.0
K04718	0.0
K02018	5280.0
K02019	1693.0
K02016	24207.0
K02017	607.0
K02014	33598.0
K02015	28908.0
K02012	7562.0
K02013	23334.0
K02010	3642.0
K02011	7121.0
K04515	0.0
K03943	3.0
K03941	0.0
K03940	0.0
K00313	156.0
K04060	0.0
K01608	2671.0
K08942	0.0
K08943	0.0
K08940	0.0
K08941	0.0
K08946	9.0
K08947	0.0
K08944	0.0
K08945	0.0
K03059	0.0
K13811	0.0
K13812	0.0
K13815	2.0
K13816	48.0
K13818	0.0
K13819	148.0
K03053	0.0
K03052	0.0
K03055	0.0
K03054	0.0
K03057	0.0
K03056	0.0
K06222	94.0
K11418	0.0
K11410	0.0
K11415	0.0
K00622	0.0
K00621	0.0
K00620	15569.0
K00627	1815.0
K00626	7134.0
K00625	13262.0
K00624	0.0
K02805	3128.0
K02552	182.0
K02550	0.0
K02556	7640.0
K02803	7.0
K02554	8.0
K07280	0.0
K07281	36.0
K07282	10894.0
K07283	60.0
K07284	3443.0
K07285	116.0
K07286	49.0
K08217	7737.0
K07288	49.0
K07289	245.0
K07534	0.0
K07535	220.0
K07533	4207.0
K07822	0.0
K07823	5.0
K08699	49.0
K00088	17610.0
K00087	1826.0
K00086	2676.0
K00082	378.0
K10239	0.0
K10238	4.0
K10231	363.0
K10230	65.0
K10233	59.0
K10232	60.0
K10235	47.0
K10234	58.0
K10237	0.0
K10236	0.0
K08353	0.0
K01970	2.0
K01971	863.0
K01972	16748.0
K01973	0.0
K01974	47.0
K01975	596.0
K01976	2.0
K07758	0.0
K05990	0.0
K07752	0.0
K07753	0.0
K07751	44.0
K13786	1.0
K07755	0.0
K07442	56.0
K08352	93.0
K07115	127.0
K07441	0.0
K07634	0.0
K07446	6.0
K07111	0.0
K07444	8855.0
K07445	6.0
K00647	1942.0
K07449	0.0
K00641	4949.0
K00640	19098.0
K01289	0.0
K01282	0.0
K01283	5.0
K01280	0.0
K01281	25.0
K01286	1448.0
K01284	12569.0
K02954	15206.0
K02952	15137.0
K02950	15065.0
K00155	59.0
K02959	15137.0
K00887	0.0
K00886	32.0
K00885	0.0
K00884	54.0
K00883	368.0
K00882	3520.0
K00881	220.0
K00880	1171.0
K00053	13310.0
K14048	71.0
K01026	1699.0
K01756	15419.0
K01025	3.0
K01750	811.0
K01023	203.0
K01752	18445.0
K01753	295.0
K14583	2.0
K01758	125.0
K01759	19624.0
K09565	0.0
K09568	0.0
K08173	49.0
K08172	43.0
K02483	4825.0
K02482	115.0
K08177	650.0
K08176	58.0
K08175	0.0
K02486	1.0
K02489	0.0
K02488	655.0
K08178	1.0
K14138	1238.0
K14136	2.0
K09713	0.0
K09714	0.0
K09715	0.0
K03532	16.0
K03533	1.0
K03530	31264.0
K03531	15648.0
K03536	14989.0
K03537	0.0
K03534	9551.0
K03535	91.0
K03538	0.0
K03539	0.0
K14451	1.0
K14450	1.0
K02225	16.0
K02224	12287.0
K02227	7538.0
K02226	6147.0
K02221	987.0
K14107	0.0
K02229	12.0
K02228	10.0
K14106	0.0
K00441	195.0
K03288	46.0
K03289	1811.0
K03284	17779.0
K03285	47.0
K03286	523.0
K03287	6370.0
K03280	0.0
K03281	7423.0
K03282	13636.0
K00440	0.0
K13677	0.0
K12790	0.0
K09639	0.0
K12688	0.0
K12689	0.0
K12686	5.0
K12687	0.0
K12684	0.0
K12685	171.0
K12682	0.0
K12683	0.0
K12680	0.0
K11889	0.0
K08884	9454.0
K11085	10640.0
K11084	0.0
K11081	0.0
K11080	0.0
K11083	0.0
K11082	0.0
K11089	38.0
K08777	0.0
K08776	0.0
K06346	6794.0
K06347	8.0
K09824	89.0
K09825	12585.0
K09823	223.0
K09820	138.0
K10939	0.0
K10936	0.0
K10937	0.0
K10933	0.0
K06348	1.0
K09829	0.0
K11337	2.0
K11336	2.0
K11335	4.0
K11334	4.0
K11333	4.0
K11332	49.0
K11331	0.0
K11330	0.0
K00169	1451.0
K00164	826.0
K00166	27.0
K00167	34.0
K00161	1592.0
K00162	1586.0
K00163	332.0
K10689	0.0
K10680	165.0
K10681	3.0
K10682	2.0
K04083	7331.0
K04082	165.0
K04081	42.0
K04080	176.0
K04087	1367.0
K04086	21.0
K04085	347.0
K04084	287.0
K04088	1362.0
K01569	3.0
K01568	0.0
K01563	124.0
K01561	59.0
K01560	3673.0
K01567	193.0
K01565	36.0
K01564	56.0
K02038	13013.0
K02039	12572.0
K02030	20709.0
K02031	27556.0
K02032	28880.0
K02033	32463.0
K02034	34242.0
K02035	34367.0
K02036	13061.0
K02037	12648.0
K05556	1.0
K13658	1.0
K13659	0.0
K13656	0.0
K13657	0.0
K13654	42.0
K13655	60.0
K13652	4418.0
K13653	15807.0
K13650	43.0
K13651	4.0
K05555	2.0
K05552	2.0
K02057	21032.0
K05550	9.0
K05551	2.0
K12308	24429.0
K12306	0.0
K03073	14800.0
K03072	1805.0
K03071	809.0
K03070	15251.0
K03077	1489.0
K03076	15092.0
K03075	14552.0
K03074	2058.0
K08965	215.0
K08967	129.0
K08961	724.0
K08963	4911.0
K13873	0.0
K13876	0.0
K13874	5.0
K13875	3.0
K06139	51.0
K06138	135.0
K06135	0.0
K06134	582.0
K06137	207.0
K06136	51.0
K06131	19030.0
K06133	6440.0
K06132	65.0
K02600	15180.0
K07389	49.0
K07388	0.0
K04747	0.0
K01516	14646.0
K09977	11.0
K07518	3.0
K07519	4.0
K11437	0.0
K07512	34.0
K07516	232.0
K10212	106.0
K10747	2.0
K10217	54.0
K10219	4.0
K10218	57.0
K10748	109.0
K01912	12475.0
K01913	33.0
K01910	586.0
K01911	2658.0
K01916	858.0
K01917	121.0
K01914	13091.0
K01915	27810.0
K01918	8795.0
K01919	835.0
K07774	64.0
K07775	927.0
K07776	163.0
K07777	668.0
K07770	37.0
K07771	45.0
K07772	2.0
K07773	109.0
K07778	56.0
K01193	9023.0
K04340	0.0
K04341	0.0
K04342	0.0
K04343	8.0
K12986	0.0
K04691	115.0
K02931	14683.0
K02933	15173.0
K02935	15177.0
K02936	0.0
K02939	15171.0
K00205	0.0
K00204	0.0
K00207	6.0
K00206	0.0
K00201	4.0
K00200	4.0
K00203	0.0
K00202	4.0
K00209	0.0
K00208	7701.0
K01000	17533.0
K01001	0.0
K01002	730.0
K01003	61.0
K01004	38.0
K01005	1994.0
K01006	14267.0
K01007	1251.0
K01008	2996.0
K10855	0.0
K14115	0.0
K14116	0.0
K14441	14021.0
K14446	119.0
K14447	8.0
K14112	0.0
K14445	40.0
K08195	60.0
K08194	52.0
K14448	5.0
K08196	0.0
K08191	5536.0
K14119	0.0
K08193	0.0
K00702	843.0
K10799	0.0
K03518	5428.0
K03519	546.0
K09719	0.0
K10856	2.0
K03516	42.0
K03517	10007.0
K02205	31.0
K02204	128.0
K02203	5443.0
K02201	0.0
K02200	757.0
K13714	12.0
K13461	0.0
K12518	66.0
K12519	66.0
K12517	66.0
K12514	0.0
K12515	0.0
K12512	0.0
K12513	0.0
K12510	6308.0
K12511	1296.0
K07183	6524.0
K07182	212.0
K07181	2990.0
K07180	281.0
K07186	45.0
K07185	1692.0
K07184	116.0
K09800	392.0
K09801	252.0
K09802	83.0
K09803	447.0
K09804	116.0
K09805	37.0
K09806	243.0
K09807	8189.0
K09808	14784.0
K09809	48.0
K10912	2.0
K10913	2.0
K10914	1000.0
K10915	0.0
K10916	0.0
K10917	0.0
K11358	5547.0
K11355	49.0
K11354	0.0
K11357	3.0
K11356	49.0
K04069	33625.0
K04068	14794.0
K04065	99.0
K04064	45.0
K04067	43.0
K04066	14879.0
K04061	3958.0
K09716	1.0
K04063	124.0
K04062	70.0
K10006	21.0
K10007	21.0
K10004	213.0
K10005	24.0
K10002	146.0
K10003	104.0
K10000	109.0
K10001	162.0
K09717	0.0
K10008	136.0
K10009	46.0
K02491	1.0
K14588	42.0
K14581	5.0
K13678	37.0
K13679	0.0
K11633	3.0
K13670	14.0
K13671	6.0
K11987	1.0
K11636	0.0
K11634	0.0
K13582	5.0
K13583	56.0
K13580	2.0
K13581	71.0
K13586	2.0
K13587	8.0
K13584	56.0
K13585	0.0
K13588	8.0
K13589	5.0
K02052	796.0
K02053	876.0
K02050	19854.0
K02051	19927.0
K02056	11230.0
K05553	2.0
K02054	774.0
K02055	642.0
K02058	3369.0
K02059	2.0
K05558	0.0
K05559	25.0
K03895	42.0
K03894	42.0
K03897	50.0
K03896	44.0
K03891	22.0
K03890	21.0
K03893	184.0
K03892	14692.0
K02423	63.0
K05342	0.0
K05341	243.0
K12989	0.0
K12988	2.0
K02420	7262.0
K12981	2.0
K12980	0.0
K12983	0.0
K12982	60.0
K12985	0.0
K12984	123.0
K12987	2.0
K02426	7473.0
K13854	0.0
K03098	5164.0
K13853	198.0
K03095	46.0
K05344	0.0
K03091	26983.0
K03090	315.0
K03093	980.0
K03092	9525.0
K06113	1834.0
K09632	0.0
K02429	13433.0
K06118	56.0
K05716	0.0
K04844	66.0
K11632	5.0
K11630	10.0
K11631	10.0
K11637	1.0
K11635	3.0
K11638	1.0
K11639	0.0
K07572	0.0
K07573	0.0
K07570	76.0
K07571	1588.0
K07576	5653.0
K07577	117.0
K07574	6824.0
K07575	0.0
K07578	0.0
K07579	0.0
K11189	16045.0
K11184	4360.0
K11187	0.0
K11180	73.0
K11181	73.0
K11183	96.0
K10764	101.0
K10763	289.0
K10762	42.0
K01938	13652.0
K01939	15328.0
K01934	10510.0
K01935	5617.0
K01937	15170.0
K01930	0.0
K01932	385.0
K01933	17061.0
K07798	1021.0
K07799	172.0
K07796	45.0
K07797	0.0
K07794	227.0
K07795	362.0
K07792	568.0
K07793	3214.0
K07790	0.0
K07791	544.0
K06379	6552.0
K00968	2823.0
K06378	6476.0
K06377	17.0
K06376	0.0
K06375	3.0
K09814	6.0
K09813	6.0
K06372	0.0
K06371	2.0
K06370	4.0
K01249	3.0
K01246	8540.0
K01247	234.0
K01244	2.0
K01243	11318.0
K08919	0.0
K01241	851.0
K02919	10550.0
K02913	15100.0
K02912	0.0
K02911	14830.0
K02910	0.0
K02917	0.0
K02916	15181.0
K02915	0.0
K02914	14751.0
K00228	825.0
K00227	0.0
K00226	20437.0
K00224	112.0
K00223	58.0
K00222	3.0
K00221	1.0
K00220	4.0
K01798	2.0
K01799	225.0
K01068	0.0
K01069	1481.0
K01062	6.0
K01791	14837.0
K01792	113.0
K01061	401.0
K01066	400.0
K01067	320.0
K01796	55.0
K01797	121.0
K05499	3179.0
K14468	2.0
K14469	11.0
K14465	0.0
K14466	0.0
K14467	0.0
K10834	55.0
K10833	0.0
K02266	0.0
K03793	15.0
K03790	618.0
K03791	8.0
K03796	137.0
K03797	28825.0
K03794	2.0
K03795	174.0
K03798	26073.0
K03799	1376.0
K13448	0.0
K12538	2.0
K12539	0.0
K12530	0.0
K12531	0.0
K12532	67.0
K12533	0.0
K12534	0.0
K12535	0.0
K12536	2.0
K12537	2.0
K03136	0.0
K09790	6569.0
K09791	427.0
K09792	222.0
K09793	5088.0
K09794	189.0
K09795	23.0
K09796	204.0
K09797	9219.0
K09798	199.0
K09799	90.0
K10972	0.0
K10973	0.0
K10977	20.0
K10974	3279.0
K10975	7.0
K10978	0.0
K10979	490.0
K06308	5.0
K00315	239.0
K09862	213.0
K06303	1.0
K09860	91.0
K09861	12884.0
K06306	1359.0
K06307	12.0
K06305	26.0
K11373	0.0
K04047	2797.0
K04046	73.0
K04045	3063.0
K04044	164.0
K04043	16003.0
K04042	4604.0
K04041	7287.0
K04040	64.0
K02700	49.0
K04049	0.0
K04048	0.0
K02707	49.0
K02704	49.0
K02705	98.0
K10020	0.0
K10021	0.0
K10022	6.0
K10023	2.0
K10024	2.0
K10025	2.0
K10026	940.0
K10027	122.0
K13612	0.0
K13613	0.0
K13611	0.0
K13614	0.0
K13615	0.0
K05794	1160.0
K05795	1083.0
K05796	315.0
K05797	0.0
K05790	43.0
K05791	44.0
K05792	62.0
K05793	43.0
K05798	109.0
K05799	11811.0
K01474	79.0
K01477	58.0
K01476	291.0
K01471	0.0
K01470	7602.0
K01473	89.0
K13039	46.0
K01479	84.0
K01478	523.0
K05570	2891.0
K05571	3293.0
K05572	49.0
K05573	49.0
K02078	32489.0
K02079	0.0
K05576	50.0
K02074	212.0
K02075	240.0
K02076	143.0
K02077	341.0
K02071	6612.0
K02072	6716.0
K02073	6855.0
K03309	130.0
K03308	22305.0
K03305	8158.0
K03304	164.0
K03307	9452.0
K03306	5103.0
K03301	16.0
K03300	994.0
K03303	559.0
K03302	0.0
K06173	20095.0
K06175	51.0
K06174	0.0
K06177	8643.0
K06176	272.0
K06179	7678.0
K07680	34.0
K03867	49.0
K03838	42.0
K12053	0.0
K11618	2653.0
K11619	5.0
K11614	82.0
K11615	0.0
K11616	0.0
K11617	24.0
K11610	0.0
K11611	0.0
K11960	49.0
K11961	59.0
K02836	14891.0
K10565	0.0
K10564	3.0
K02837	13299.0
K10561	575.0
K10560	572.0
K10563	7833.0
K10562	42.0
K02838	15180.0
K06858	110.0
K02839	2634.0
K06859	636.0
K12700	493.0
K07558	0.0
K07559	3092.0
K07228	16.0
K07229	108.0
K07226	129.0
K07224	63.0
K07225	116.0
K07222	70.0
K07223	329.0
K07220	4408.0
K07221	1157.0
K10709	2083.0
K10708	0.0
K10701	0.0
K10703	0.0
K10702	1.0
K10704	0.0
K05984	42.0
K07537	2.0
K08652	0.0
K08651	4.0
K08658	0.0
K08659	221.0
K05982	112.0
K07451	0.0
K07453	0.0
K07452	0.0
K07455	363.0
K07454	84.0
K09707	3159.0
K07457	112.0
K09706	222.0
K07104	93.0
K00029	2744.0
K00028	6.0
K00799	1476.0
K00798	10368.0
K00797	3772.0
K00024	12996.0
K00795	1377.0
K00026	0.0
K00021	62.0
K00020	1090.0
K00023	51.0
K00022	0.0
K09017	211.0
K01269	7275.0
K09015	7339.0
K09014	10761.0
K09013	15839.0
K09011	6082.0
K09010	2.0
K01261	33.0
K01262	25072.0
K01263	15.0
K01264	12.0
K01265	25266.0
K01266	2809.0
K09018	50.0
K08227	43.0
K08226	65.0
K08225	48.0
K08224	503.0
K08223	578.0
K08222	29.0
K08221	39.0
K00249	384.0
K01790	16400.0
K00241	7941.0
K00240	8720.0
K00243	12496.0
K00242	718.0
K00245	364.0
K00244	5579.0
K00247	90.0
K00246	279.0
K01795	3864.0
K06983	1.0
K02799	4.0
K02798	132.0
K02791	756.0
K02790	1.0
K02793	3383.0
K02795	4498.0
K02794	4824.0
K02796	4385.0
K04564	8880.0
K04565	4219.0
K04566	3090.0
K04567	12065.0
K01040	303.0
K01041	663.0
K04562	1053.0
K04568	213.0
K01049	0.0
K02535	8101.0
K02242	200.0
K02536	8255.0
K02531	15.0
K02246	34.0
K02533	954.0
K02532	112.0
K02248	27.0
K02538	19.0
K00581	0.0
K13421	0.0
K01013	0.0
K15018	0.0
K15019	0.0
K03110	15172.0
K03111	25791.0
K03112	115.0
K03113	5599.0
K03116	7766.0
K03117	430.0
K03118	7643.0
K03119	101.0
K10919	0.0
K12552	6.0
K12553	6.0
K12551	6.0
K12556	14.0
K12554	20.0
K12555	79.0
K06892	98.0
K06893	69.0
K06890	3755.0
K06891	647.0
K06896	12141.0
K06897	5275.0
K06894	838.0
K06895	2551.0
K10954	0.0
K10956	0.0
K06899	115.0
K06328	35.0
K06329	2.0
K10952	0.0
K10953	0.0
K11395	0.0
K11391	42.0
K11390	0.0
K11392	48.0
K00499	6.0
K00494	199.0
K00495	0.0
K00496	5.0
K00491	11.0
K00492	45.0
K00493	5.0
K13591	0.0
K01467	5930.0
K13593	3.0
K13592	5.0
K04021	5.0
K04020	1.0
K04023	1405.0
K04022	0.0
K04025	0.0
K04024	812.0
K04027	100.0
K04026	524.0
K04029	4432.0
K04028	4477.0
K07055	42.0
K07054	217.0
K07057	1.0
K07056	20645.0
K07051	43.0
K07050	5460.0
K07053	21376.0
K07052	23177.0
K07059	1.0
K07058	13415.0
K10040	401.0
K10041	904.0
K10046	0.0
K04799	0.0
K04798	0.0
K04793	0.0
K04792	0.0
K04791	0.0
K04790	0.0
K04797	0.0
K04796	0.0
K04795	0.0
K04794	0.0
K13638	48.0
K13639	61.0
K13634	137.0
K13635	52.0
K13636	1.0
K13637	46.0
K13630	42.0
K13631	42.0
K13632	42.0
K13633	47.0
K02042	3361.0
K05778	90.0
K05779	90.0
K05776	4768.0
K05541	52.0
K05774	49.0
K05775	42.0
K05772	174.0
K05773	174.0
K05540	1611.0
K01459	0.0
K01458	59.0
K01457	144.0
K01455	144.0
K01454	0.0
K01453	18.0
K01452	53.0
K01451	1948.0
K01450	0.0
K05518	3.0
K08070	1260.0
K08071	0.0
K05516	2815.0
K08077	397.0
K05515	14538.0
K13093	0.0
K11783	0.0
K12949	0.0
K12945	42.0
K12944	0.0
K12941	1160.0
K12940	411.0
K12943	42.0
K12942	3205.0
K14728	0.0
K14727	7.0
K11785	0.0
K00108	402.0
K13890	176.0
K13891	176.0
K13892	135.0
K13893	118.0
K13894	113.0
K13895	112.0
K13896	86.0
K06159	42.0
K06158	17554.0
K06153	14623.0
K06152	43.0
K06151	34.0
K06157	0.0
K06156	43.0
K06155	120.0
K06154	0.0
K03327	13012.0
K03326	677.0
K03325	896.0
K03324	18988.0
K03322	952.0
K03321	2491.0
K03320	1471.0
K03329	0.0
K03328	7354.0
K04802	0.0
K04801	0.0
K04800	0.0
K11948	0.0
K01505	22.0
K04756	64.0
K11940	165.0
K11941	45.0
K11942	20.0
K11943	0.0
K11944	0.0
K01507	17426.0
K11946	0.0
K11947	0.0
K01506	99.0
K01501	92.0
K01500	167.0
K01503	0.0
K06714	960.0
K04750	3114.0
K12789	0.0
K12788	0.0
K11526	0.0
K10810	7.0
K11522	49.0
K11523	49.0
K08675	0.0
K08676	588.0
K08677	5.0
K08679	0.0
K11521	49.0
K10547	861.0
K10546	1056.0
K10545	335.0
K10544	91.0
K10543	235.0
K10542	4748.0
K10541	4730.0
K10540	5798.0
K10549	213.0
K10548	861.0
K14630	1.0
K11529	0.0
K00007	2.0
K00005	6151.0
K13444	0.0
K00003	8410.0
K00002	3168.0
K00001	3987.0
K01186	7916.0
K00009	168.0
K00008	7807.0
K10726	0.0
K10725	42.0
K08246	0.0
K00263	603.0
K00262	20628.0
K00261	290.0
K00260	575.0
K00266	42858.0
K00265	6983.0
K01200	2817.0
K01201	5954.0
K01206	40680.0
K01207	3796.0
K01205	5219.0
K01208	54.0
K01209	26424.0
K06167	7963.0
K00917	3498.0
K00912	8004.0
K00919	14400.0
K02519	15013.0
K02518	15055.0
K02517	8146.0
K02511	42.0
K02510	595.0
K13409	0.0
K13408	0.0
K03179	6123.0
K03170	48.0
K03177	15174.0
K12574	7320.0
K12570	1.0
K12573	14428.0
K11009	0.0
K11008	0.0
K11005	0.0
K11004	3.0
K11007	0.0
K11006	0.0
K11003	2.0
K08296	648.0
K08297	2.0
K08295	7.0
K02634	49.0
K02635	49.0
K10622	0.0
K07693	38.0
K07692	9.0
K07691	3.0
K07690	6.0
K07697	3.0
K07696	2665.0
K07695	0.0
K07694	241.0
K07699	4088.0
K07698	0.0
K07079	10621.0
K07078	888.0
K07077	16.0
K07076	944.0
K07075	2336.0
K07074	529.0
K07073	0.0
K07072	1.0
K07071	1102.0
K07070	116.0
K14584	0.0
K11620	0.0
K09190	7.0
K11623	0.0
K05759	0.0
K08589	0.0
K11625	0.0
K11995	0.0
K01439	10191.0
K01438	6832.0
K01431	3.0
K01430	3239.0
K01433	1726.0
K01432	0.0
K01434	64.0
K01437	3.0
K01436	5564.0
K05539	384.0
K14520	1.0
K12963	82.0
K12962	85.0
K12961	138.0
K12960	10967.0
K14749	0.0
K14748	0.0
K02972	42.0
K14743	0.0
K14742	11373.0
K14745	0.0
K14744	176.0
K14747	0.0
K14746	0.0
K02167	50.0
K02164	4.0
K02160	4125.0
K02168	248.0
K02169	5368.0
K10931	0.0
K03341	0.0
K03340	11368.0
K03343	10.0
K03342	152.0
K03346	343.0
K12299	0.0
K12291	42.0
K12290	42.0
K12293	1.0
K12292	1.0
K12295	1.0
K12294	2.0
K12297	163.0
K12368	60.0
K11922	43.0
K11923	43.0
K11920	0.0
K11921	198.0
K11926	109.0
K11927	2545.0
K11924	124.0
K11925	42.0
K11928	2430.0
K13181	0.0
K13219	0.0
K07262	150.0
K07263	9782.0
K07260	8788.0
K07261	56.0
K07266	58.0
K07267	77.0
K07264	72.0
K07265	61.0
K07268	0.0
K07269	42.0
K01155	1757.0
K04478	6.0
K04479	0.0
K10528	0.0
K14952	5.0
K07486	136.0
K07487	141.0
K07484	2038.0
K07485	18.0
K07482	29.0
K07483	8217.0
K07480	250.0
K07481	646.0
K07488	3.0
K07489	67.0
K11210	5.0
K11211	2.0
K11212	22.0
K11214	2681.0
K11216	83.0
K06300	3.0
K00061	0.0
K00060	398.0
K06301	3.0
K00065	1274.0
K00064	38.0
K00067	19314.0
K00066	37.0
K00069	0.0
K00068	169.0
K06304	3.0
K08262	0.0
K08261	4.0
K08260	1.0
K08265	0.0
K08264	0.0
K00288	0.0
K00285	394.0
K00284	5408.0
K00287	14318.0
K00286	15645.0
K00281	5388.0
K00280	0.0
K00283	4648.0
K00282	4648.0
K08088	42.0
K14198	0.0
K14199	0.0
K03452	0.0
K14194	0.0
K14195	0.0
K14196	1.0
K14197	1.0
K14192	0.0
K14193	0.0
K01880	14030.0
K01881	17819.0
K01883	15203.0
K01885	15731.0
K04618	0.0
K01887	17832.0
K01224	2470.0
K01889	15181.0
K01226	3225.0
K01227	39.0
K01220	50.0
K01222	770.0
K01223	6508.0
K02759	2683.0
K02755	2.0
K02757	8021.0
K02756	2.0
K14998	10.0
K02750	88.0
K02753	45.0
K02752	0.0
K00939	15261.0
K00938	46.0
K00937	12559.0
K00936	35418.0
K00935	7.0
K00934	35.0
K00933	0.0
K00932	42.0
K00931	12843.0
K00930	27095.0
K01089	7932.0
K01080	28.0
K01081	9656.0
K01082	1.0
K01083	28.0
K01084	0.0
K01085	43.0
K01087	86.0
K02571	0.0
K02570	151.0
K02573	254.0
K02572	97.0
K02575	341.0
K02574	789.0
K07780	0.0
K03488	5556.0
K03489	21.0
K03482	42.0
K03483	97.0
K03480	948.0
K03481	889.0
K03486	3128.0
K03487	42.0
K03484	5510.0
K03485	42.0
K02287	49.0
K02286	98.0
K02285	98.0
K02284	98.0
K02283	8728.0
K02282	180.0
K02281	86.0
K02280	133.0
K02289	49.0
K02288	49.0
K03626	0.0
K03627	0.0
K03624	20173.0
K03625	15174.0
K03151	7250.0
K03620	415.0
K03153	195.0
K08869	0.0
K03628	13508.0
K03629	14520.0
K09738	0.0
K09739	0.0
K09736	0.0
K09737	0.0
K09735	0.0
K09732	0.0
K09733	1.0
K09730	0.0
K09731	0.0
K09888	8909.0
K09889	286.0
K09880	55.0
K09882	497.0
K09883	450.0
K09884	0.0
K09887	0.0
K11027	0.0
K11026	0.0
K11025	0.0
K11024	0.0
K07679	6.0
K07678	49.0
K11021	3.0
K11020	0.0
K07675	59.0
K07674	123.0
K07676	109.0
K07671	0.0
K07670	29.0
K07673	141.0
K07672	0.0
K01117	0.0
K12048	0.0
K07019	283.0
K07018	612.0
K07011	18098.0
K07010	6521.0
K07013	219.0
K07012	6591.0
K07015	6746.0
K07014	628.0
K07017	1839.0
K07016	59.0
K10084	0.0
K08372	147.0
K05884	108.0
K05885	3063.0
K05886	10.0
K05887	81.0
K05880	0.0
K05881	9.0
K05882	59.0
K05883	0.0
K08902	49.0
K05739	273.0
K05888	0.0
K05889	1.0
K08903	49.0
K00547	233.0
K00544	3.0
K00545	0.0
K00542	0.0
K00543	0.0
K00540	25395.0
K00548	18671.0
K00549	3612.0
K01145	0.0
K01412	506.0
K01147	315.0
K01417	5498.0
K00038	29.0
K01143	0.0
K01142	10325.0
K01419	994.0
K00788	13796.0
K00789	16885.0
K12502	0.0
K14762	44.0
K14761	7084.0
K06195	140.0
K03819	43.0
K03818	178.0
K03814	2091.0
K03817	630.0
K03816	6022.0
K03811	6292.0
K03810	87.0
K03813	166.0
K11908	0.0
K11909	0.0
K11904	112.0
K11905	198.0
K11906	219.0
K11907	273.0
K11900	315.0
K11901	314.0
K11902	61.0
K11903	377.0
K10986	16.0
K13238	8.0
K13239	0.0
K13797	45.0
K07248	2023.0
K13796	79.0
K07244	0.0
K07245	186.0
K07246	968.0
K07240	31728.0
K07241	64.0
K07242	49.0
K07243	203.0
K01268	0.0
K05296	0.0
K02821	3761.0
K09016	42.0
K09945	66.0
K09944	113.0
K09947	7.0
K09946	60.0
K09941	61.0
K09940	495.0
K09943	60.0
K09942	86.0
K09949	504.0
K09948	77.0
K10851	6.0
K10850	6.0
K03666	1930.0
K03667	994.0
K03196	306.0
K03665	14253.0
K11275	3.0
K06012	6088.0
K00048	4712.0
K10857	57.0
K09773	835.0
K00043	3.0
K00042	4370.0
K00041	4365.0
K00040	4076.0
K00046	14039.0
K00733	0.0
K00044	2.0
K06011	0.0
K09012	0.0
K06016	823.0
K06017	0.0
K06014	0.0
K06015	2854.0
K06019	113.0
K01075	96.0
K12221	58.0
K06444	0.0
K04632	0.0
K14977	196.0
K14974	0.0
K00958	318.0
K00951	22367.0
K00950	9800.0
K00952	31.0
K00955	1204.0
K00954	15168.0
K00957	1779.0
K00956	1597.0
K00590	180.0
K02777	573.0
K02775	1098.0
K02774	1304.0
K02773	1319.0
K02771	106.0
K02770	3831.0
K02779	893.0
K02778	2.0
K01606	0.0
K01607	10317.0
K01604	0.0
K01605	0.0
K01602	61.0
K01601	155.0
K03750	1528.0
K01609	11714.0
K02553	206.0
K02804	4075.0
K02551	7207.0
K02806	366.0
K02557	14732.0
K02800	425.0
K05275	6.0
K02802	2.0
K13300	5.0
K02558	757.0
K02809	7.0
K02808	0.0
K03600	317.0
K03601	14876.0
K03602	14622.0
K03603	45.0
K03604	2838.0
K03605	300.0
K03606	1510.0
K03607	145.0
K03608	7128.0
K03609	9618.0
K06078	43.0
K06079	98.0
K09710	14799.0
K09711	6.0
K09712	42.0
K06073	42.0
K06074	42.0
K06075	1328.0
K06076	1471.0
K06077	179.0
K06382	3490.0
K06383	2454.0
K06380	1.0
K06381	7162.0
K06386	27.0
K06387	3715.0
K06384	650.0
K06385	5942.0
K06388	0.0
K06389	0.0
K12466	4.0
K12468	0.0
K07657	546.0
K07656	0.0
K07655	0.0
K07654	23.0
K07653	6.0
K07652	652.0
K07651	45.0
K07650	49.0
K07659	682.0
K07658	11832.0
K11041	108.0
K11040	1.0
K11043	0.0
K11042	0.0
K11045	1.0
K11044	0.0
K11047	0.0
K11046	0.0
K11049	0.0
K11048	0.0
K07387	5074.0
K07386	8739.0
K06926	11192.0
K06927	412.0
K06924	0.0
K06925	15176.0
K06922	3.0
K06923	6716.0
K06920	3226.0
K06921	7744.0
K06928	483.0
K06929	515.0
K07033	8004.0
K07032	571.0
K07031	3366.0
K07030	6400.0
K07037	7181.0
K07035	5319.0
K07034	102.0
K07039	147.0
K07038	668.0
K10829	6.0
K00384	25689.0
K00385	843.0
K00386	0.0
K00387	0.0
K00380	317.0
K00381	164.0
K00382	13009.0
K00383	321.0
K00389	163.0
K01387	4.0
K01385	0.0
K01389	0.0
K09158	337.0
K09159	701.0
K09156	0.0
K09157	6717.0
K09154	3.0
K09155	2200.0
K09152	0.0
K09153	3330.0
K09150	0.0
K09151	118.0
K05970	10845.0
K05714	8.0
K05715	0.0
K05710	106.0
K05711	5.0
K05712	71.0
K05713	1.0
K00560	13523.0
K00561	17.0
K00563	822.0
K00564	382.0
K00566	20280.0
K00567	13479.0
K00568	1117.0
K00569	129.0
K05575	308.0
K01169	42.0
K01167	16.0
K01166	0.0
K05577	261.0
K01163	3402.0
K01161	0.0
K01160	68.0
K05578	49.0
K05579	49.0
K08092	1202.0
K08093	162.0
K08094	930.0
K08095	1.0
K08096	0.0
K08097	50.0
K02254	1.0
K02255	42.0
K01743	0.0
K02251	33.0
K02061	7.0
K01741	0.0
K02060	6.0
K00114	18.0
K02122	7304.0
K02123	12395.0
K02120	12502.0
K02121	11340.0
K02124	12540.0
K03837	180.0
K03836	0.0
K03835	162.0
K03834	254.0
K03833	883.0
K03832	10246.0
K03831	212.0
K03830	3715.0
K00443	0.0
K03839	8118.0
K02067	1241.0
K10189	5898.0
K13038	21880.0
K13787	574.0
K13788	243.0
K13789	36838.0
K10188	6756.0
K12255	4.0
K12254	12.0
K12257	12186.0
K12256	34.0
K12251	3305.0
K12250	0.0
K12253	0.0
K12252	6.0
K13252	62.0
K13256	138.0
K13255	48.0
K12079	0.0
K12078	0.0
K12071	82.0
K12070	1.0
K12073	84.0
K12072	0.0
K09912	67.0
K06236	0.0
K06237	0.0
K05519	2.0
K09914	51.0
K11788	0.0
K11782	0.0
K11780	49.0
K11781	52.0
K11787	0.0
K11784	0.0
K11530	44.0
K12787	0.0
K12786	0.0
K12785	0.0
K12784	0.0
K06718	59.0
K09969	244.0
K09968	114.0
K09967	2953.0
K09966	174.0
K09965	36.0
K09964	9.0
K09963	1228.0
K09962	22.0
K09961	67.0
K09960	68.0
K11527	1768.0
K11524	0.0
K11525	0.0
K11250	201.0
K11253	0.0
K11258	44.0
K11528	0.0
K00713	0.0
K00712	39.0
K10780	2.0
K10783	68.0
K10125	30.0
K10124	0.0
K10126	29.0
K10121	116.0
K10123	0.0
K10122	116.0
K04652	3950.0
K04653	3501.0
K04651	6636.0
K04656	3453.0
K04654	3451.0
K04655	3853.0
K00973	14462.0
K00972	607.0
K00971	13240.0
K00970	6429.0
K00975	18484.0
K00974	22259.0
K00979	8322.0
K00978	933.0
K14954	3.0
K14955	0.0
K14956	0.0
K06178	9967.0
K01596	413.0
K01597	135.0
K01594	0.0
K01595	296.0
K01592	0.0
K01593	21.0
K01590	41.0
K01591	14835.0
K01598	49.0
K01599	25104.0
K02711	49.0
K02710	49.0
K02713	49.0
K02712	49.0
K02714	49.0
K02717	49.0
K02716	49.0
K02719	98.0
K02718	49.0
K03449	2912.0
K03446	5075.0
K03444	138.0
K03445	91.0
K03442	12785.0
K01620	11092.0
K01621	558.0
K01622	113.0
K01623	4534.0
K01624	24469.0
K01625	22944.0
K01626	6090.0
K01627	8039.0
K01628	7445.0
K01629	4190.0
K05299	42.0
K02829	10.0
K02828	5.0
K02827	11.0
K02826	10.0
K02825	916.0
K02824	8166.0
K02823	13723.0
K02822	4220.0
K03198	157.0
K03199	588.0
K03668	303.0
K03669	110.0
K03190	3305.0
K03191	61.0
K03660	9152.0
K03194	18.0
K03195	215.0
K03664	15179.0
K03197	180.0
K09772	6760.0
K06013	669.0
K09770	276.0
K09771	60.0
K09776	21.0
K09777	5297.0
K09774	578.0
K09775	4590.0
K09778	795.0
K09779	6108.0
K06269	0.0
K06323	0.0
K11624	0.0
K02991	0.0
K02990	14709.0
K02624	56.0
K02240	138.0
K08282	103.0
K12440	0.0
K12441	0.0
K12442	0.0
K12443	5.0
K12444	0.0
K12445	0.0
K12449	1.0
K02247	0.0
K07637	52.0
K07636	15256.0
K07639	45.0
K07638	619.0
K11069	5373.0
K11068	8485.0
K11063	0.0
K11062	0.0
K11061	0.0
K11060	0.0
K11066	188.0
K11065	5773.0
K06900	1.0
K06901	10427.0
K06902	1435.0
K06903	438.0
K06904	795.0
K06905	867.0
K06906	641.0
K06907	1234.0
K06908	820.0
K06909	113.0
K10821	0.0
K05905	367.0
K05904	0.0
K05906	0.0
K05900	52.0
K05903	108.0
K01406	4.0
K05909	0.0
K05908	0.0
K00368	21.0
K00369	6.0
K00366	884.0
K00367	49.0
K00364	180.0
K00365	92.0
K00362	220.0
K00363	116.0
K00360	3.0
```
