## Extended Data File 1 for "Diet induces reproducible alterations in the mouse and human gut microbiome": ERS1122284_ERR1366527.picrust_nol

```
# Constructed from biom file
#OTU ID	ERR1366527
K01365	0.0
K01364	0.0
K01361	14.0
K01360	0.0
K01362	13353.0
K02249	0.0
K05841	50.0
K05844	263.0
K05845	282.0
K05846	2659.0
K05847	2983.0
K00508	66.0
K00500	47.0
K00507	926.0
K00504	0.0
K00505	0.0
K12521	0.0
K01101	1546.0
K01103	40.0
K12520	0.0
K01104	22486.0
K05592	12199.0
K05593	2471.0
K05590	6.0
K05591	71.0
K05596	42.0
K05597	1.0
K05594	5.0
K05595	4705.0
K05599	0.0
K11964	0.0
K11962	48.0
K14540	4742.0
K12529	0.0
K12528	0.0
K06353	0.0
K02456	1127.0
K02457	56.0
K02454	950.0
K02455	171.0
K02452	74.0
K02453	586.0
K02450	13.0
K02103	1823.0
K08138	1151.0
K02108	14345.0
K02109	16179.0
K02458	59.0
K02459	58.0
K08137	80.0
K03851	22.0
K03850	0.0
K03852	97.0
K03855	227.0
K03856	5198.0
K13018	78.0
K13019	398.0
K13010	103.0
K13011	1.0
K13012	489.0
K13013	21.0
K13014	4.0
K13015	144.0
K13016	549.0
K13017	149.0
K08566	1.0
K08567	714.0
K13274	0.0
K13275	0.0
K13276	1.0
K13277	0.0
K03275	0.0
K03274	341.0
K03277	0.0
K03276	0.0
K03271	4371.0
K03270	10574.0
K03273	1920.0
K03272	2241.0
K03279	1.0
K03278	0.0
K11022	0.0
K12277	0.0
K12276	8.0
K12270	41.0
K11058	0.0
K12279	8.0
K12278	8.0
K07557	0.0
K07550	0.0
K07552	8397.0
K06319	0.0
K09909	5.0
K09908	8.0
K12051	0.0
K12050	1.0
K12057	424.0
K12056	20.0
K06221	28.0
K09900	0.0
K09903	14683.0
K09902	9.0
K09904	5.0
K09907	5.0
K09906	7.0
K11501	0.0
K03234	0.0
K00773	14540.0
K00772	738.0
K00777	1.0
K00776	0.0
K06313	43.0
K06315	0.0
K05574	48.0
K10201	50.0
K07176	0.0
K07177	68.0
K07174	0.0
K07175	2429.0
K07172	292.0
K07173	3260.0
K07170	8336.0
K07171	10262.0
K07178	23.0
K07179	0.0
K00195	0.0
K00194	121.0
K00197	129.0
K00196	0.0
K00191	0.0
K00190	13.0
K00193	0.0
K00192	0.0
K00198	1923.0
K06405	4326.0
K10109	1447.0
K10108	2835.0
K10107	75.0
K01828	8.0
K01829	35.0
K01826	84.0
K01825	34.0
K01822	232.0
K01823	654.0
K01820	3.0
K01821	343.0
K00999	0.0
K00998	11514.0
K00995	10577.0
K00997	2970.0
K00996	25.0
K00991	15124.0
K00990	457.0
K00992	27.0
K11028	1.0
K02622	9278.0
K02625	0.0
K03564	12989.0
K13489	17.0
K13488	17.0
K13483	42.0
K13482	149.0
K13481	149.0
K13480	2.0
K13487	10.0
K13486	17.0
K14680	0.0
K14681	0.0
K14682	67.0
K08358	37.0
K08357	71.0
K08356	18.0
K08355	18.0
K03469	14409.0
K03462	0.0
K03464	3.0
K03465	1974.0
K03466	14628.0
K01648	47.0
K01649	15932.0
K01643	1867.0
K01640	617.0
K01641	74.0
K01646	670.0
K01647	13839.0
K01644	3389.0
K02597	80.0
K02626	729.0
K02595	51.0
K02594	721.0
K02593	35.0
K02592	191.0
K02591	825.0
K02590	1883.0
K02598	414.0
K02849	214.0
K14061	3.0
K14062	5.0
K14063	2.0
K14064	2.0
K14065	0.0
K14067	1.0
K02841	304.0
K02840	28.0
K02843	1514.0
K02844	12.0
K02847	5.0
K02846	5.0
K02102	47.0
K09758	888.0
K06039	6.0
K06034	78.0
K06036	6.0
K06037	0.0
K06032	0.0
K01581	684.0
K02702	48.0
K02659	155.0
K13490	17.0
K13491	17.0
K03644	9454.0
K03645	6.0
K03646	494.0
K03647	231.0
K03640	3103.0
K03641	1516.0
K03642	2198.0
K03643	606.0
K03648	13815.0
K03649	64.0
K06694	0.0
K11814	0.0
K12428	0.0
K12429	2.0
K12422	0.0
K12423	0.0
K12420	0.0
K12421	0.0
K12426	0.0
K12427	0.0
K12424	0.0
K12425	0.0
K07349	3.0
K07348	4.0
K05380	0.0
K07345	40.0
K07344	92.0
K07347	74.0
K07346	32.0
K07341	1303.0
K07340	34.0
K07343	1418.0
K07342	0.0
K06968	29.0
K06969	22892.0
K06962	585.0
K06963	0.0
K06960	5012.0
K06961	0.0
K06966	10121.0
K06967	4664.0
K06964	0.0
K06965	0.0
K08995	127.0
K08994	260.0
K08997	6.0
K08996	25.0
K08990	55.0
K08993	24.0
K08992	149.0
K08999	2109.0
K08998	12795.0
K08344	80.0
K08345	2.0
K08346	2.0
K14940	1.0
K02724	48.0
K08349	2.0
K11815	0.0
K05929	0.0
K05928	62.0
K05927	60.0
K05924	0.0
K05922	63.0
K05921	27.0
K00349	8263.0
K00698	0.0
K00340	9129.0
K00341	9116.0
K00690	1961.0
K00343	9114.0
K00344	1460.0
K00697	941.0
K00346	8263.0
K00347	8263.0
K09116	1320.0
K09117	12753.0
K05337	1634.0
K09118	70.0
K09119	0.0
K02106	59.0
K05823	38.0
K05820	93.0
K05826	1.0
K05827	1.0
K02100	2.0
K02101	0.0
K00524	0.0
K00525	13594.0
K00526	3299.0
K00527	16342.0
K00520	756.0
K00522	0.0
K00523	78.0
K02451	8.0
K00528	12477.0
K00529	160.0
K00025	0.0
K14215	0.0
K14213	0.0
K03453	9339.0
K00796	11960.0
K05339	17.0
K00027	5326.0
K00794	12543.0
K00793	12424.0
K01347	0.0
K01346	0.0
K01344	0.0
K01343	0.0
K00791	16261.0
K01340	0.0
K00790	17259.0
K02694	48.0
K02696	48.0
K02697	48.0
K02690	48.0
K02691	52.0
K02692	48.0
K02693	48.0
K02698	95.0
K02699	48.0
K00836	31.0
K00837	9466.0
K00835	54.0
K00832	756.0
K00833	8620.0
K00830	1426.0
K00831	13466.0
K00839	79.0
K04335	16.0
K04334	2.0
K01120	163.0
K01126	15380.0
K04333	2.0
K01129	7312.0
K01128	18.0
K04339	0.0
K04338	17.0
K02470	18565.0
K02471	526.0
K02472	2151.0
K02473	0.0
K02474	11170.0
K02475	19.0
K02476	19.0
K02477	11747.0
K02478	12.0
K02479	63.0
K09019	137.0
K01267	2999.0
K13074	0.0
K13075	0.0
K11441	0.0
K14055	5.0
K13299	0.0
K13292	6270.0
K14057	2.0
K14056	2.0
K02856	1024.0
K02585	203.0
K12211	142.0
K12210	0.0
K12213	142.0
K12212	142.0
K12215	0.0
K02854	3.0
K12217	142.0
K12216	142.0
K12219	142.0
K12218	142.0
K02855	5.0
K08692	1.0
K08693	9.0
K08690	0.0
K08691	50.0
K08696	142.0
K08697	48.0
K11748	40.0
K11749	13700.0
K11746	2.0
K11747	26.0
K11744	20.0
K11745	32.0
K11742	51.0
K11743	1224.0
K11740	15.0
K11741	1728.0
K13920	232.0
K13921	2.0
K13922	1897.0
K13923	2.0
K13924	637.0
K13925	2.0
K13926	56.0
K13927	765.0
K13928	3.0
K13929	21.0
K09923	6.0
K09922	8419.0
K06201	10366.0
K06200	2886.0
K06207	13275.0
K06206	1575.0
K06205	7.0
K09924	438.0
K09929	2.0
K06208	159.0
K00759	6115.0
K00758	38.0
K00752	5.0
K00757	12324.0
K00756	2226.0
K00754	14610.0
K06001	9925.0
K05557	0.0
K09766	612.0
K05554	0.0
K07475	0.0
K07150	2910.0
K07151	125.0
K07152	1510.0
K07153	11.0
K07154	10763.0
K07155	0.0
K07156	16.0
K07157	182.0
K07406	4201.0
K07407	24004.0
K07404	4219.0
K07405	8378.0
K07402	4162.0
K07403	1319.0
K07400	9.0
K07401	70.0
K01808	14968.0
K01809	13090.0
K01800	81.0
K01801	0.0
K01802	11244.0
K01803	14965.0
K01804	2816.0
K01805	1688.0
K01807	2691.0
K09718	0.0
K14668	0.0
K14669	0.0
K14666	1.0
K14667	0.0
K01664	276.0
K01665	8768.0
K01666	2437.0
K01667	7636.0
K01660	0.0
K01661	1898.0
K01662	13798.0
K01663	0.0
K01668	31.0
K01669	1701.0
K02863	14653.0
K02862	20.0
K02860	14420.0
K02867	14683.0
K02866	0.0
K02864	14116.0
K02869	0.0
K05362	16.0
K05365	31.0
K03402	6239.0
K03403	145.0
K03400	0.0
K03406	31438.0
K03407	4346.0
K03404	115.0
K03405	161.0
K03408	7776.0
K03409	981.0
K02315	6129.0
K02314	15928.0
K02317	4.0
K02316	15354.0
K02313	14684.0
K02312	11.0
K02319	4.0
K12405	0.0
K12152	3.0
K12151	3.0
K07091	659.0
K07090	17883.0
K07093	149.0
K07092	1.0
K07095	15691.0
K07094	110.0
K07097	53.0
K07096	20.0
K07099	1563.0
K07098	16566.0
K11175	14078.0
K11174	0.0
K11177	46.0
K11176	0.0
K11173	0.0
K11179	267.0
K11178	47.0
K00322	90.0
K00320	6.0
K00321	0.0
K00326	0.0
K00324	1405.0
K00325	850.0
K00329	43.0
K05945	108.0
K05944	0.0
K05947	0.0
K05946	1461.0
K06944	0.0
K06945	51.0
K06946	64.0
K06415	101.0
K06940	3108.0
K06941	14821.0
K06942	14653.0
K06943	0.0
K10806	94.0
K10807	46.0
K10804	129.0
K10805	47.0
K06948	260.0
K06949	15109.0
K06418	8.0
K09138	10.0
K09139	0.0
K09134	1409.0
K09135	0.0
K09136	421.0
K09137	197.0
K09130	0.0
K09131	578.0
K09132	1574.0
K09133	192.0
K05808	13738.0
K05809	6.0
K05804	1173.0
K05805	261.0
K05806	0.0
K05807	9937.0
K05800	931.0
K05801	1669.0
K05802	5.0
K05803	6.0
K01044	14.0
K01045	0.0
K01046	131.0
K02068	278.0
K04561	64.0
K01042	753.0
K05568	5625.0
K05567	2082.0
K14273	0.0
K14275	0.0
K14274	6.0
K02062	84.0
K05245	0.0
K05564	19.0
K01048	835.0
K02066	10669.0
K01322	6966.0
K01325	0.0
K02065	10287.0
K01326	0.0
K05560	19.0
K02243	165.0
K08930	43.0
K02679	4.0
K02676	65.0
K02674	74.0
K02675	0.0
K02672	285.0
K02241	154.0
K02670	85.0
K02671	215.0
K00810	0.0
K00811	8797.0
K00812	3122.0
K00813	8.0
K00814	0.0
K00817	14439.0
K00818	8826.0
K00819	1126.0
K02530	63.0
K02245	163.0
K02244	68.0
K01499	7.0
K01498	0.0
K01493	13144.0
K01492	176.0
K01491	30185.0
K01497	1028.0
K01496	232.0
K01495	11556.0
K01494	3155.0
K02418	3645.0
K02419	4903.0
K14492	0.0
K02412	4338.0
K02413	4132.0
K02410	4910.0
K02411	2379.0
K02416	4895.0
K02417	4230.0
K02414	644.0
K02415	723.0
K00120	0.0
K00121	1005.0
K00430	0.0
K13058	0.0
K13059	0.0
K13727	6.0
K13057	3.0
K13722	0.0
K13051	795.0
K13052	2616.0
K00435	92.0
K12054	0.0
K03239	0.0
K03238	0.0
K03231	2.0
K03230	19.0
K03232	0.0
K12059	0.0
K03237	0.0
K03236	0.0
K12058	420.0
K12239	0.0
K12238	0.0
K12235	0.0
K12234	261.0
K13942	0.0
K13940	2886.0
K13941	216.0
K12097	0.0
K12096	0.0
K12095	0.0
K12094	0.0
K12093	0.0
K12092	0.0
K12091	0.0
K12090	0.0
K12099	0.0
K12098	0.0
K06356	0.0
K05992	18.0
K03540	0.0
K06331	2294.0
K06330	55.0
K07138	7182.0
K07139	11485.0
K11811	203.0
K07132	797.0
K07133	36207.0
K07130	4376.0
K07131	94.0
K07137	17046.0
K07134	0.0
K07135	0.0
K01860	0.0
K01866	14708.0
K01867	14711.0
K01865	20.0
K01868	16029.0
K01869	14683.0
K06140	68.0
K04766	4.0
K04767	152.0
K04764	1634.0
K04762	8864.0
K04763	21440.0
K04760	278.0
K04761	2850.0
K04768	100.0
K04769	3785.0
K08313	15.0
K08312	151.0
K08311	891.0
K08310	100.0
K08317	21.0
K08316	3825.0
K08315	4.0
K08314	241.0
K05149	0.0
K08319	78.0
K08318	4.0
K06339	0.0
K14648	0.0
K14392	257.0
K14393	255.0
K14645	73.0
K14647	1.0
K01689	16899.0
K01686	12052.0
K01687	17699.0
K01684	2162.0
K01685	4794.0
K01682	231.0
K01681	14030.0
K05308	0.0
K02889	0.0
K02888	14675.0
K02885	0.0
K02884	14669.0
K02887	14668.0
K02886	14669.0
K02881	14669.0
K02883	0.0
K13743	0.0
K02086	67.0
K02081	1081.0
K02080	684.0
K02083	162.0
K02082	137.0
K13831	0.0
K03428	64.0
K03429	2034.0
K03424	24282.0
K03935	0.0
K03932	259.0
K03933	98.0
K03930	1595.0
K03931	121.0
K02339	465.0
K02338	14684.0
K02337	14636.0
K02336	23.0
K02335	15867.0
K02334	3495.0
K02330	14.0
K03688	4006.0
K03689	48.0
K03680	39.0
K03683	154.0
K03684	1255.0
K03685	14662.0
K03686	20837.0
K03687	14320.0
K07301	6399.0
K07300	130.0
K07303	242.0
K07302	246.0
K07305	1002.0
K07304	1548.0
K07307	498.0
K07306	22.0
K07309	4.0
K07308	130.0
K02617	9.0
K02610	47.0
K02963	14683.0
K02612	47.0
K02961	13987.0
K09686	39390.0
K09687	39336.0
K09684	333.0
K09685	174.0
K09682	1.0
K09683	0.0
K09680	940.0
K09681	0.0
K09688	56.0
K09689	72.0
K05962	26.0
K05961	1.0
K05967	12.0
K05966	311.0
K11159	23.0
K05964	83.0
K05968	2.0
K11152	0.0
K00309	2.0
K00658	2340.0
K00304	235.0
K00305	217.0
K00654	0.0
K00655	18552.0
K00652	10034.0
K00301	12.0
K00302	1543.0
K00303	273.0
K10828	0.0
K06431	0.0
K06432	0.0
K06433	1.0
K06434	4.0
K06436	583.0
K06437	0.0
K10820	6.0
K06439	1.0
K10822	0.0
K10823	0.0
K10826	0.0
K09167	276.0
K06322	0.0
K14117	0.0
K14259	0.0
K14257	1.0
K01308	438.0
K01303	11.0
K01301	53.0
K01305	675.0
K01304	350.0
K02658	213.0
K00672	7.0
K02650	1624.0
K02651	1532.0
K02652	3663.0
K02653	4778.0
K02654	12867.0
K05687	0.0
K02656	283.0
K05685	35.0
K00878	4609.0
K00879	272.0
K00872	1375.0
K00873	14180.0
K00870	48.0
K00876	21847.0
K00877	0.0
K00874	14476.0
K00875	1.0
K04487	11274.0
K04486	7003.0
K04485	14451.0
K04484	0.0
K04483	0.0
K04482	0.0
K04480	0.0
K04488	7276.0
K12049	1.0
K13693	0.0
K13706	0.0
K13694	1602.0
K13695	67.0
K05977	0.0
K09516	291.0
K02434	10467.0
K02435	10069.0
K02436	58.0
K02437	11091.0
K05350	2337.0
K02431	2147.0
K08100	1.0
K02433	11061.0
K02438	4880.0
K02439	274.0
K03745	115.0
K03744	17039.0
K03747	198.0
K03210	14426.0
K03217	14634.0
K03216	5798.0
K03215	476.0
K03742	11602.0
K03219	19.0
K03218	14378.0
K03749	256.0
K03748	438.0
K02383	0.0
K06327	1.0
K06320	1806.0
K07238	12503.0
K09479	0.0
K09478	0.0
K09475	5.0
K09474	95.0
K09477	0.0
K09476	7.0
K09471	70.0
K09470	2.0
K09473	2.0
K09472	205.0
K07543	0.0
K06898	4019.0
K13967	0.0
K13963	1997.0
K07545	0.0
K00737	1183.0
K05345	9.0
K11706	5.0
K11707	23.0
K11704	5.0
K11705	5.0
K11708	23.0
K11709	23.0
K05588	1.0
K07114	19771.0
K07443	3182.0
K07116	12.0
K07117	137.0
K07110	139.0
K07447	14622.0
K07112	1579.0
K07113	164.0
K07448	1792.0
K07118	621.0
K07119	87.0
K10619	0.0
K10618	0.0
K10617	0.0
K10616	0.0
K01848	53.0
K01849	58.0
K01844	1484.0
K01845	3542.0
K01846	197.0
K01847	16522.0
K01840	24607.0
K01841	69.0
K01842	0.0
K01843	2816.0
K06219	6.0
K10832	0.0
K05348	0.0
K14203	0.0
K08483	5208.0
K08482	114.0
K08481	100.0
K08480	48.0
K08485	6.0
K08484	206.0
K00464	48.0
K00467	1.0
K00466	1.0
K00461	0.0
K00460	0.0
K00463	0.0
K00462	21.0
K04509	1.0
K00469	45.0
K00468	0.0
K08645	0.0
K04744	651.0
K01518	0.0
K01519	0.0
K04748	385.0
K04749	1044.0
K01514	79.0
K01515	8706.0
K01512	3331.0
K01510	0.0
K14623	1139.0
K14626	0.0
K14627	0.0
K14628	0.0
K14629	0.0
K03918	141.0
K03919	41.0
K12372	35.0
K12373	40918.0
K12370	35.0
K12371	32.0
K02359	0.0
K02358	15345.0
K02351	53.0
K02352	0.0
K02355	27741.0
K02357	14663.0
K02356	14822.0
K13574	267.0
K13573	6.0
K13572	6.0
K13571	2.0
K13570	1.0
K12112	0.0
K12113	0.0
K12110	0.0
K12111	105.0
K07329	0.0
K07328	0.0
K07323	476.0
K07322	15568.0
K07321	954.0
K07320	334.0
K07327	0.0
K07326	0.0
K07325	0.0
K07324	0.0
K08163	2.0
K06180	36919.0
K06181	122.0
K06182	3049.0
K06183	4766.0
K06186	475.0
K06187	14668.0
K06188	1146.0
K06189	480.0
K08359	0.0
K07589	12.0
K07588	8264.0
K07587	0.0
K07586	1310.0
K07585	0.0
K07584	4844.0
K07583	0.0
K07582	0.0
K07581	0.0
K07580	0.0
K11139	0.0
K05989	15342.0
K05988	0.0
K05985	1092.0
K05987	0.0
K05986	2.0
K10843	4.0
K08354	53.0
K10844	8.0
K10848	0.0
K00673	28.0
K00674	8248.0
K00675	63.0
K00676	4403.0
K00677	11605.0
K06988	134.0
K06989	648.0
K08351	21.0
K06980	1096.0
K06981	1.0
K06982	0.0
K08350	6.0
K06984	0.0
K06985	227.0
K06986	7.0
K06987	3323.0
K02445	2170.0
K02444	1506.0
K00582	0.0
K00583	0.0
K00580	0.0
K02110	14909.0
K00586	0.0
K00587	2.0
K00584	2.0
K08921	0.0
K02441	28.0
K00588	318.0
K08922	0.0
K02440	2022.0
K00018	12486.0
K08923	0.0
K02443	2320.0
K00019	283.0
K02442	1.0
K08925	0.0
K08926	16.0
K08927	16.0
K03149	2952.0
K06604	0.0
K00015	282.0
K01989	5547.0
K00854	10374.0
K00855	184.0
K00856	270.0
K00857	3016.0
K00850	30479.0
K00851	193.0
K00852	8088.0
K00853	899.0
K00858	14618.0
K00859	14366.0
K01181	1860.0
K01180	1.0
K01183	1512.0
K01182	5538.0
K01185	8381.0
K01184	2.0
K01187	30587.0
K01188	12367.0
K02596	98.0
K13766	334.0
K13767	6.0
K13003	0.0
K13002	59.0
K13000	0.0
K02984	0.0
K02986	14690.0
K02987	0.0
K02636	98.0
K02982	13511.0
K02983	0.0
K02638	48.0
K02639	638.0
K02988	14548.0
K08298	6.0
K08299	94.0
K03583	305.0
K03582	332.0
K03581	5787.0
K03580	10.0
K03587	9592.0
K03586	285.0
K03585	18320.0
K03584	14401.0
K03589	12983.0
K03588	17794.0
K01725	45.0
K01724	727.0
K01727	108.0
K01726	2376.0
K01721	230.0
K01720	263.0
K01722	0.0
K13008	0.0
K01729	11.0
K01728	179.0
K09530	0.0
K09539	0.0
K02188	4703.0
K02189	3726.0
K02182	95.0
K02183	0.0
K03769	1858.0
K03768	17178.0
K03767	300.0
K03765	0.0
K03764	6.0
K03763	7800.0
K03762	693.0
K03761	70.0
K03760	326.0
K09457	2043.0
K09456	83.0
K09459	64.0
K09458	14999.0
K00602	35140.0
K13988	0.0
K13985	76.0
K09981	130.0
K09980	3.0
K09983	50.0
K09982	50.0
K09985	566.0
K09984	19.0
K09987	566.0
K09986	120.0
K09989	1606.0
K09988	1605.0
K12583	3.0
K12582	50.0
K12589	0.0
K11720	661.0
K09759	2350.0
K10985	0.0
K10984	95.0
K07468	0.0
K07469	49.0
K07464	4614.0
K07465	99.0
K07466	2.0
K07467	2540.0
K07460	12576.0
K07461	3907.0
K07462	14593.0
K07463	2.0
K10679	738.0
K10678	4.0
K10671	0.0
K10670	2415.0
K10673	0.0
K10672	536.0
K10674	18.0
K10677	29.0
K10676	0.0
K08726	0.0
K08724	138.0
K08722	884.0
K08723	5.0
K08720	4.0
K08721	0.0
K08728	56.0
K10187	0.0
K00119	182.0
K00118	37.0
K00449	54.0
K00448	52.0
K00115	0.0
K00446	54.0
K00117	80.0
K00116	174.0
K00111	13537.0
K00442	0.0
K00113	385.0
K00112	385.0
K01539	0.0
K01531	3038.0
K04720	6591.0
K01533	15285.0
K01534	21835.0
K01535	24.0
K01537	13499.0
K14358	0.0
K14605	48.0
K14606	48.0
K00413	637.0
K10120	88.0
K05600	0.0
K05777	123.0
K03972	1.0
K03973	308.0
K03970	8.0
K03971	5.0
K03976	12417.0
K03977	14666.0
K03974	8.0
K03975	8088.0
K03978	14605.0
K03979	14682.0
K13378	7634.0
K02372	7282.0
K02371	11815.0
K02377	10429.0
K02379	507.0
K03396	3.0
K03397	0.0
K03394	7507.0
K03395	0.0
K03392	9.0
K03393	0.0
K03390	7081.0
K03391	3.0
K03399	133.0
K03027	0.0
K12136	0.0
K12137	24.0
K06610	14.0
K12138	0.0
K12139	1.0
K11444	17.0
K11440	2.0
K11443	62.0
K11442	2.0
K00612	138.0
K00613	6.0
K00610	11043.0
K00611	5320.0
K00616	5645.0
K00617	0.0
K00614	7.0
K00615	28210.0
K00619	170.0
K10863	0.0
K07874	0.0
K06234	0.0
K10240	5.0
K10241	4.0
K10242	3.0
K10243	6.0
K04110	22.0
K04113	14.0
K04112	14.0
K04115	14.0
K04114	14.0
K04117	0.0
K04116	0.0
K04118	0.0
K05517	23.0
K07705	137.0
K07704	147.0
K07707	1214.0
K07706	1222.0
K07701	5.0
K07700	4.0
K07703	5.0
K07702	4.0
K07709	46.0
K07708	387.0
K01955	21115.0
K13042	0.0
K09934	10.0
K09935	2134.0
K06216	46.0
K09937	285.0
K13745	8.0
K13746	0.0
K13747	10164.0
K13740	0.0
K13741	0.0
K13742	0.0
K06211	1172.0
K06212	8.0
K09933	92.0
K02618	50.0
K02619	8131.0
K02968	14537.0
K02966	0.0
K02967	14667.0
K02616	29.0
K02965	14668.0
K02962	0.0
K02611	47.0
K02613	102.0
K03569	18394.0
K03568	1730.0
K03565	13869.0
K06218	31.0
K03567	221.0
K03566	259.0
K03561	18252.0
K03560	478.0
K03563	4580.0
K03562	1503.0
K06430	0.0
K01709	962.0
K01708	93.0
K01707	13.0
K01706	400.0
K01705	34.0
K01704	29662.0
K01703	29793.0
K01702	0.0
K14165	2.0
K14164	0.0
K14166	1.0
K14161	240.0
K14160	331.0
K14162	234.0
K05396	1119.0
K03709	372.0
K03708	1067.0
K08160	15.0
K03701	24796.0
K03700	3186.0
K03703	13154.0
K03702	14668.0
K03705	5388.0
K03704	9010.0
K03707	552.0
K03706	2974.0
K06289	0.0
K06288	0.0
K06283	3497.0
K06282	1036.0
K06281	1031.0
K06287	14643.0
K06286	68.0
K06285	36.0
K06284	1698.0
K08161	83.0
K07540	0.0
K06438	2647.0
K06869	0.0
K06868	0.0
K06867	781.0
K06866	4.0
K06865	0.0
K06864	3896.0
K06863	0.0
K06862	0.0
K06861	9984.0
K06860	52.0
K12659	2.0
K12658	69.0
K07547	0.0
K07546	0.0
K15023	1.0
K15022	200.0
K15020	0.0
K15024	2871.0
K08700	48.0
K08162	1160.0
K07544	0.0
K00137	4.0
K00135	1193.0
K00134	15340.0
K00133	14569.0
K00132	39.0
K00131	30.0
K00130	1489.0
K00139	0.0
K00138	2.0
K00429	42.0
K00428	8168.0
K00421	1.0
K00423	0.0
K00425	9728.0
K00427	19.0
K00426	9578.0
K14292	0.0
K14379	0.0
K14370	0.0
K14371	0.0
K14372	0.0
K14373	0.0
K14374	0.0
K14375	0.0
K09845	16.0
K14082	0.0
K14083	604.0
K14080	0.0
K14081	1.0
K14086	1167.0
K14087	1190.0
K14084	72.0
K14088	1190.0
K14089	1187.0
K01552	3668.0
K01551	353.0
K01556	68.0
K01557	0.0
K01554	1.0
K01555	24.0
K04708	0.0
K03955	0.0
K13689	4.0
K13688	15.0
K13683	2.0
K13685	455.0
K13684	2.0
K13687	0.0
K13686	0.0
K14159	0.0
K02399	62.0
K02398	798.0
K02395	2251.0
K02394	735.0
K02397	2068.0
K02396	4959.0
K02391	220.0
K02390	5007.0
K02393	335.0
K02392	7234.0
K13533	0.0
K13532	0.0
K13531	10.0
K13530	11.0
K01550	0.0
K05658	0.0
K14054	12.0
K02601	15473.0
K02970	14703.0
K05378	0.0
K12339	501.0
K14060	14.0
K11687	0.0
K11686	0.0
K11685	2.0
K11689	486.0
K11688	712.0
K08939	43.0
K03048	198.0
K03049	0.0
K13821	1380.0
K13820	0.0
K03042	0.0
K03043	14451.0
K03040	14214.0
K03041	0.0
K03046	14584.0
K03047	0.0
K03044	0.0
K03045	0.0
K00348	8264.0
K09847	1.0
K00692	23.0
K00638	5070.0
K00639	10511.0
K00693	0.0
K00634	9278.0
K00635	2.0
K00630	0.0
K00631	11.0
K00632	1265.0
K00633	2304.0
K00691	158.0
K00696	1.0
K00694	427.0
K00695	48.0
K10854	15.0
K07811	0.0
K07810	194.0
K07813	4737.0
K07812	592.0
K07814	1584.0
K07816	306.0
K00090	42.0
K00091	1484.0
K00094	233.0
K00096	2097.0
K00097	10612.0
K00098	25.0
K00099	14219.0
K10228	117.0
K10229	117.0
K12548	0.0
K10222	0.0
K10220	78.0
K10221	16.0
K10227	118.0
K05822	20.0
K01949	0.0
K01945	14048.0
K01947	1.0
K01946	0.0
K01941	34.0
K01940	13531.0
K06357	0.0
K07729	13588.0
K07728	0.0
K07727	7092.0
K07726	1935.0
K07725	0.0
K07724	5.0
K07723	40.0
K07722	1001.0
K07721	0.0
K07720	20297.0
K00899	315.0
K05824	0.0
K00891	16281.0
K00892	5.0
K00895	1373.0
K00897	166.0
K08151	317.0
K08153	20.0
K08154	148.0
K02948	14667.0
K02942	0.0
K02944	0.0
K05665	0.0
K02946	14652.0
K13793	0.0
K06352	0.0
K01769	0.0
K01768	1392.0
K01761	79.0
K01760	1287.0
K01762	0.0
K09578	0.0
K01766	6.0
K08164	2.0
K02493	14578.0
K08166	26.0
K08167	24.0
K02496	181.0
K02497	4.0
K02494	286.0
K02495	20092.0
K02498	341.0
K02499	1146.0
K08168	0.0
K08169	2081.0
K14415	1473.0
K14414	4.0
K06881	13734.0
K00436	27.0
K06332	1.0
K12815	0.0
K12810	0.0
K06885	940.0
K00437	0.0
K06335	0.0
K06334	5034.0
K03547	5945.0
K03546	4003.0
K03545	17259.0
K03544	17108.0
K03543	8555.0
K06888	2210.0
K10941	98.0
K03549	470.0
K03548	225.0
K10940	0.0
K02236	139.0
K02237	4881.0
K02234	106.0
K02232	6077.0
K02233	7337.0
K02230	950.0
K02231	10492.0
K06359	0.0
K02238	13283.0
K02239	0.0
K03723	14000.0
K03722	1321.0
K03721	10.0
K03720	221.0
K03727	4.0
K03726	1.0
K03725	0.0
K03724	529.0
K06358	0.0
K12673	0.0
K12679	0.0
K12678	0.0
K06410	1893.0
K11898	5.0
K11899	0.0
K11896	95.0
K11897	45.0
K11894	34.0
K11895	88.0
K11892	237.0
K11893	94.0
K11890	24.0
K11891	94.0
K08762	0.0
K08764	0.0
K08765	0.0
K10418	0.0
K11325	48.0
K11326	0.0
K11327	0.0
K11328	0.0
K11329	95.0
K00151	22.0
K00150	48.0
K00153	0.0
K00400	0.0
K00407	141.0
K00406	249.0
K00405	233.0
K00404	146.0
K00158	37.0
K01342	1.0
K09388	1.0
K09386	148.0
K09384	369.0
K04094	2362.0
K04095	2151.0
K04096	14040.0
K04097	136.0
K04090	185.0
K04091	173.0
K04092	41.0
K04093	2.0
K04098	0.0
K04099	0.0
K01578	146.0
K01579	9902.0
K01574	111.0
K01575	380.0
K01576	3.0
K01577	17.0
K01571	4462.0
K01572	14515.0
K01573	1004.0
K02009	1753.0
K02008	15711.0
K02005	21469.0
K02004	104153.0
K02007	2901.0
K02006	22248.0
K02001	1910.0
K02000	1493.0
K02003	70544.0
K02002	2044.0
K03065	0.0
K08952	34.0
K03060	5797.0
K13809	0.0
K10948	0.0
K09607	0.0
K06125	1.0
K04337	2.0
K06120	231.0
K06121	0.0
K04336	2.0
K01127	0.0
K09703	17.0
K00004	2.0
K14699	0.0
K09702	1093.0
K14698	0.0
K05311	112.0
K13829	50.0
K10943	101.0
K07291	0.0
K07290	49.0
K10206	6674.0
K10202	48.0
K10208	2.0
K10209	16.0
K01966	1214.0
K01965	156.0
K01964	8.0
K01963	4017.0
K01962	2412.0
K01961	18805.0
K01960	8573.0
K01969	345.0
K01968	328.0
K07749	1794.0
K07748	3.0
K07741	311.0
K07740	8.0
K07743	0.0
K07742	5234.0
K07745	0.0
K07744	0.0
K07746	109.0
K01299	2121.0
K01295	1083.0
K01297	3027.0
K02922	0.0
K05603	39.0
K02921	0.0
K02926	14653.0
K05607	0.0
K02924	0.0
K05605	0.0
K02928	0.0
K02929	0.0
K00216	6.0
K00217	0.0
K00214	0.0
K00215	15153.0
K00213	0.0
K00210	270.0
K00211	2.0
K00218	48.0
K00219	52.0
K01035	0.0
K01034	1110.0
K04517	12224.0
K01740	24918.0
K01031	25.0
K01746	279.0
K01745	2502.0
K01744	8870.0
K01749	3714.0
K01039	204.0
K04518	8626.0
K09591	0.0
K14129	0.0
K14128	2.0
K14121	0.0
K14120	0.0
K14123	0.0
K14122	0.0
K14125	0.0
K14124	0.0
K14127	4.0
K14126	2.0
K03521	15696.0
K03520	163.0
K03523	5469.0
K03522	16068.0
K03525	13873.0
K03524	15012.0
K03527	14504.0
K03526	14077.0
K03529	5738.0
K03528	152.0
K06338	0.0
K02217	10836.0
K03299	579.0
K03298	39.0
K13472	0.0
K03293	413.0
K03292	10462.0
K03291	8.0
K03290	0.0
K03297	1360.0
K03296	26336.0
K03295	8246.0
K03294	4509.0
K13009	1.0
K12690	0.0
K09743	0.0
K06022	1.0
K07190	48.0
K06021	1.0
K07192	631.0
K06020	265.0
K06027	2.0
K06026	0.0
K09744	50.0
K07991	8.0
K08749	0.0
K09835	48.0
K09834	48.0
K10439	12329.0
K06351	45.0
K09833	48.0
K10925	0.0
K10924	17.0
K10927	8.0
K10926	8.0
K10923	0.0
K10922	0.0
K09629	0.0
K10697	48.0
K00179	4268.0
K00172	1673.0
K00171	316.0
K00170	1037.0
K00177	10314.0
K00176	9757.0
K00175	19171.0
K00174	18517.0
K13478	0.0
K14338	4.0
K14339	0.0
K14335	12.0
K14337	0.0
K14330	48.0
K14331	48.0
K14333	1.0
K08918	0.0
K13479	969.0
K04078	14504.0
K04079	14559.0
K04076	52.0
K04077	14647.0
K04074	1232.0
K04075	14245.0
K04072	6333.0
K04073	25.0
K04070	4110.0
K04071	0.0
K14597	38.0
K13318	0.0
K08280	106.0
K13641	354.0
K13640	71.0
K13643	351.0
K13642	4.0
K02027	61813.0
K02026	106258.0
K02025	113478.0
K02024	129.0
K02023	3324.0
K02022	2767.0
K02021	39.0
K02020	4017.0
K02029	10235.0
K02028	10632.0
K03886	4.0
K03887	2.0
K03884	0.0
K03885	8377.0
K03881	0.0
K03888	1.0
K03889	4.0
K12998	3.0
K12999	6.0
K12992	936.0
K12993	1.0
K12990	1467.0
K12991	0.0
K12996	17.0
K12997	90.0
K12994	0.0
K12995	14.0
K08979	0.0
K08978	11663.0
K03088	126713.0
K03089	1572.0
K03086	18057.0
K03087	838.0
K08971	0.0
K08970	82.0
K03082	22.0
K03080	2.0
K08974	11712.0
K13868	0.0
K00918	348.0
K01553	0.0
K12214	284.0
K11646	20.0
K11645	0.0
K11641	0.0
K11640	0.0
K12736	0.0
K12733	0.0
K07507	11432.0
K07506	215.0
K07505	19.0
K07504	72.0
K07503	4.0
K07502	2425.0
K07501	172.0
K07500	0.0
K07509	0.0
K07508	2.0
K11422	0.0
K08698	48.0
K10773	15374.0
K10774	0.0
K14286	0.0
K10778	336.0
K14287	186.0
K00140	1353.0
K05501	238.0
K01903	1610.0
K01902	1613.0
K01905	3.0
K01904	3.0
K01907	288.0
K01906	2.0
K01909	0.0
K01908	190.0
K14534	2400.0
K00147	13440.0
K07767	0.0
K07769	48.0
K07768	4.0
K06203	361.0
K06202	265.0
K09921	166.0
K09920	9.0
K09927	1181.0
K09024	39.0
K09022	565.0
K09023	5.0
K09020	13.0
K09021	8.0
K02908	0.0
K02909	14685.0
K08218	10136.0
K08219	5.0
K02904	14666.0
K02906	14653.0
K02907	13929.0
K02902	14431.0
K00230	205.0
K00231	320.0
K00232	4.0
K08976	80.0
K00234	0.0
K00239	10506.0
K06209	4015.0
K09928	689.0
K01015	0.0
K01014	6.0
K01012	14763.0
K01011	2919.0
K01010	0.0
K08920	0.0
K14103	0.0
K14102	0.0
K14101	0.0
K14100	0.0
K14105	0.0
K14104	0.0
K14109	0.0
K14108	0.0
K06401	1.0
K00893	0.0
K13402	0.0
K12858	0.0
K03503	7422.0
K03502	10355.0
K03501	14652.0
K03500	6035.0
K08924	0.0
K02278	525.0
K02279	1644.0
K12977	0.0
K02276	1314.0
K02277	67.0
K02274	1331.0
K02275	1403.0
K13450	0.0
K13451	0.0
K13452	0.0
K13454	0.0
K13455	0.0
K12509	0.0
K12508	27.0
K12507	193.0
K12506	1629.0
K12500	48.0
K12503	4.0
K05926	0.0
K09728	0.0
K14587	6.0
K06597	1.0
K06596	155.0
K06595	1.0
K06599	7.0
K06598	3.0
K07978	48.0
K07979	11373.0
K07976	0.0
K14585	14.0
K10907	6259.0
K10906	2.0
K10901	0.0
K10909	0.0
K10908	17.0
K09819	89.0
K09818	70.0
K09817	13827.0
K09816	13767.0
K09815	13415.0
K06374	3832.0
K06373	3802.0
K09812	15229.0
K09811	15062.0
K09810	11204.0
K09724	0.0
K14582	0.0
K09721	0.0
K04058	7.0
K04059	2.0
K04050	0.0
K04051	0.0
K04052	0.0
K04053	0.0
K04054	0.0
K04055	0.0
K04056	2.0
K04057	0.0
K01047	0.0
K08975	0.0
K10015	22.0
K10014	37.0
K10017	38.0
K10016	22.0
K10011	10.0
K10010	510.0
K10013	9.0
K10012	1441.0
K10019	2.0
K10018	2.0
K13665	51.0
K13664	0.0
K13663	0.0
K13662	0.0
K13661	0.0
K13660	0.0
K13669	0.0
K13668	16.0
K07641	5.0
K01466	614.0
K13590	132.0
K01464	2816.0
K01465	15015.0
K01462	20395.0
K01463	440.0
K01460	6.0
K01461	0.0
K13599	590.0
K13598	571.0
K01468	1860.0
K01469	121.0
K09251	12.0
K09252	72.0
K02041	1458.0
K02040	15203.0
K02043	46.0
K02045	937.0
K02044	1941.0
K02047	937.0
K02046	938.0
K02049	12715.0
K02048	960.0
K05549	1.0
K05548	9.0
K06046	0.0
K03319	259.0
K03316	546.0
K03317	1208.0
K03314	5.0
K03315	12483.0
K03312	3269.0
K03313	1955.0
K03310	12419.0
K03311	2004.0
K12052	0.0
K02945	14749.0
K06162	84.0
K06163	63.0
K06160	72.0
K06161	0.0
K06166	62.0
K00359	1071.0
K06164	63.0
K06165	63.0
K06168	14323.0
K06169	187.0
K13020	800.0
K07158	0.0
K07159	0.0
K04835	17.0
K11621	0.0
K11991	158.0
K11622	2.0
K11996	1215.0
K11627	0.0
K11626	1.0
K11629	3.0
K11628	0.0
K07561	0.0
K07560	13737.0
K07563	0.0
K07562	0.0
K07565	0.0
K07564	0.0
K07567	15955.0
K07566	22564.0
K07569	0.0
K07568	22321.0
K09925	0.0
K11199	0.0
K11198	0.0
K11192	2.0
K11191	0.0
K11196	0.0
K11195	0.0
K11194	0.0
K02492	3299.0
K10713	10.0
K10710	732.0
K10711	53.0
K10716	20.0
K02490	8.0
K10714	7.0
K10715	24.0
K01929	14625.0
K01928	14808.0
K01923	15280.0
K01922	43.0
K01921	14968.0
K01920	944.0
K01926	11906.0
K01925	14837.0
K01924	14619.0
K07789	87.0
K07788	85.0
K07785	63.0
K07784	2.0
K07787	1362.0
K07786	0.0
K07781	5.0
K07783	387.0
K07782	96.0
K05835	47.0
K06355	0.0
K14661	14.0
K09844	16.0
K00782	1169.0
K00783	14014.0
K00784	14545.0
K00785	0.0
K00786	2653.0
K00039	2.0
K00036	3612.0
K00037	2.0
K00034	522.0
K00035	20.0
K00032	1.0
K00033	3568.0
K00030	493.0
K00031	13044.0
K01259	1150.0
K01258	12654.0
K01255	3346.0
K01256	1843.0
K01251	10217.0
K01250	448.0
K01253	2.0
K01252	17.0
K09008	420.0
K09009	4.0
K09000	54.0
K09001	1142.0
K09002	1264.0
K09003	48.0
K09004	220.0
K09005	706.0
K09006	1.0
K09007	292.0
K09846	15.0
K08234	2432.0
K00258	3.0
K00259	3242.0
K00252	322.0
K00253	334.0
K00256	3.0
K00257	9264.0
K00254	1.0
K00255	2.0
K01079	2167.0
K01078	106.0
K01071	93.0
K01070	128.0
K01073	155.0
K01077	10839.0
K01076	92.0
K14472	1.0
K14471	0.0
K14470	0.0
K14475	156.0
K09841	1.0
K02788	54.0
K02782	4.0
K02783	666.0
K02781	505.0
K02786	56.0
K02787	2.0
K02784	7.0
K01060	70.0
K01787	1453.0
K01786	3690.0
K01785	22023.0
K01784	22232.0
K01783	16237.0
K01782	1212.0
K01781	1.0
K01780	0.0
K01789	2.0
K01788	3815.0
K02526	395.0
K02527	9927.0
K02525	19.0
K02250	4.0
K02523	9715.0
K02520	14542.0
K02521	6.0
K02258	583.0
K02259	711.0
K02528	14483.0
K02529	42929.0
K03781	8965.0
K03780	940.0
K03783	12611.0
K03782	1337.0
K03785	2696.0
K03784	2138.0
K03787	10412.0
K03786	11649.0
K03789	5492.0
K03788	3.0
K10700	0.0
K00342	9118.0
K03124	2.0
K03120	0.0
K12527	969.0
K12526	4.0
K12525	11.0
K12524	15525.0
K12523	0.0
K12522	0.0
K09789	7767.0
K09788	524.0
K09787	4642.0
K09786	137.0
K09785	0.0
K09781	133.0
K09780	179.0
K10961	0.0
K10960	67.0
K10963	0.0
K10962	0.0
K10965	0.0
K10964	0.0
K10966	0.0
K09879	2.0
K06318	0.0
K06311	2.0
K06310	794.0
K06312	1.0
K06314	1.0
K06317	116.0
K11389	0.0
K11386	0.0
K11387	0.0
K11384	21.0
K11385	0.0
K11382	0.0
K11383	1.0
K11381	988.0
K11949	1.0
K10380	0.0
K04032	236.0
K04033	25.0
K04030	342.0
K04031	2888.0
K04036	15.0
K04037	80.0
K04034	131.0
K04035	794.0
K04038	80.0
K04039	80.0
K07046	655.0
K07047	2637.0
K07044	158.0
K07045	2804.0
K07042	6252.0
K07043	12127.0
K07040	5257.0
K07041	0.0
K07048	153.0
K07049	0.0
K08664	0.0
K02584	651.0
K10039	657.0
K10038	17.0
K10037	9.0
K10036	636.0
K04788	0.0
K04789	0.0
K04784	0.0
K04785	0.0
K04786	0.0
K04787	0.0
K04780	0.0
K04781	8.0
K04782	126.0
K04783	0.0
K13601	0.0
K13603	0.0
K13602	0.0
K13605	0.0
K13604	0.0
K13607	4.0
K02404	857.0
K05783	1.0
K05782	49.0
K05781	63.0
K05780	63.0
K05787	7.0
K05786	428.0
K05785	1492.0
K05784	1.0
K05789	4.0
K05788	1018.0
K01442	12754.0
K01443	7792.0
K01444	425.0
K01446	9.0
K01447	8513.0
K01448	20627.0
K01449	2254.0
K14803	0.0
K02069	481.0
K05569	2031.0
K08008	0.0
K02063	84.0
K05566	2123.0
K05565	234.0
K05563	19.0
K05562	19.0
K05561	19.0
K02064	85.0
K03338	1476.0
K03339	0.0
K03330	0.0
K03331	0.0
K03332	5.0
K03333	8.0
K03335	1313.0
K03336	1303.0
K03337	1474.0
K12956	0.0
K12957	5.0
K12954	0.0
K12955	0.0
K12952	0.0
K12953	0.0
K12950	0.0
K12951	0.0
K14733	0.0
K00109	0.0
K06148	11408.0
K06149	368.0
K06144	5.0
K06145	84.0
K06146	0.0
K06147	84429.0
K06141	80.0
K06142	26788.0
K06143	504.0
K11945	0.0
K08948	0.0
K08949	0.0
K00071	0.0
K14664	0.0
K13810	91.0
K14665	210.0
K03058	0.0
K11609	0.0
K11608	0.0
K14660	17.0
K11603	0.0
K11602	0.0
K11601	0.0
K11600	0.0
K11607	4.0
K11606	4.0
K11605	4.0
K11604	4.0
K10558	8.0
K10559	334.0
K10550	9.0
K10551	9.0
K10552	28.0
K10553	28.0
K10554	28.0
K10555	55.0
K10556	34.0
K10557	8.0
K03051	0.0
K03050	0.0
K07549	0.0
K07548	0.0
K07239	3253.0
K07235	31.0
K07234	127.0
K07237	30.0
K07236	31.0
K07231	39.0
K07230	44.0
K07233	20.0
K07232	182.0
K02467	4.0
K05306	2652.0
K05305	1463.0
K05304	26.0
K05303	16.0
K05301	2.0
K02565	5.0
K08644	0.0
K08646	7.0
K08641	1067.0
K08643	7.0
K08642	0.0
K12146	0.0
K00010	1468.0
K00011	64.0
K00012	18278.0
K00013	13931.0
K00014	15552.0
K00016	4712.0
K09065	10.0
K08252	212.0
K08253	2.0
K08256	0.0
K08255	2.0
K08258	0.0
K08259	50.0
K00274	39.0
K00275	2297.0
K00276	22.0
K00270	1.0
K00271	0.0
K00272	0.0
K00273	1.0
K00278	11836.0
K00279	0.0
K12675	0.0
K01277	8393.0
K01274	62.0
K01273	4368.0
K01271	2586.0
K01270	20464.0
K01278	10793.0
K00906	90.0
K00904	207.0
K00903	521.0
K00901	2917.0
K13785	0.0
K00908	104.0
K11149	0.0
K01053	157.0
K01051	618.0
K01057	1991.0
K01056	14683.0
K01055	144.0
K01054	50.0
K01058	1364.0
K02500	13758.0
K02501	13771.0
K02502	5091.0
K02503	14127.0
K02504	6.0
K02505	6.0
K02506	2.0
K02507	5.0
K02508	2.0
K02509	223.0
K00291	0.0
K13410	1.0
K13148	0.0
K13419	0.0
K05825	0.0
K03106	14671.0
K03105	0.0
K03101	16371.0
K03100	29719.0
K12541	0.0
K12540	0.0
K12543	1.0
K12542	18.0
K12545	0.0
K12544	1.0
K12547	0.0
K12546	0.0
K12549	0.0
K06080	5.0
K11018	0.0
K11019	0.0
K11016	0.0
K11017	0.0
K11014	4.0
K11015	4.0
K11012	0.0
K11013	4.0
K11010	0.0
K11011	0.0
K06333	3889.0
K06880	1.0
K06883	616.0
K06882	53.0
K09857	85.0
K06884	38.0
K06887	1.0
K06886	1085.0
K06889	25777.0
K10942	5.0
K09859	461.0
K09858	314.0
K10947	17520.0
K10946	0.0
K10945	0.0
K10944	0.0
K13284	0.0
K00483	10.0
K00481	52.0
K00480	124.0
K00486	50.0
K00485	5.0
K00484	13.0
K09901	5.0
K10929	0.0
K07684	490.0
K07685	3.0
K07686	2.0
K07687	27.0
K07681	3.0
K07688	2.0
K07689	302.0
K10928	0.0
K04018	0.0
K04019	246.0
K04014	66.0
K04015	470.0
K04016	0.0
K04017	0.0
K04013	4.0
K07060	0.0
K07061	0.0
K07062	2101.0
K07063	113.0
K07064	4.0
K07065	50.0
K07066	1236.0
K07067	37.0
K07068	20.0
K07069	1187.0
K01121	4.0
K13629	0.0
K13628	1621.0
K13623	17.0
K13622	17.0
K13620	3.0
K13626	2642.0
K08586	0.0
K08587	0.0
K01428	1786.0
K01429	1699.0
K01422	8103.0
K01423	746.0
K01420	6006.0
K01421	4845.0
K01426	2008.0
K01427	0.0
K01424	14479.0
K01425	8813.0
K08068	3.0
K07538	14.0
K13086	0.0
K13085	0.0
K07287	257.0
K07824	0.0
K07682	0.0
K02722	48.0
K12978	75.0
K12979	22.0
K12972	376.0
K12973	33.0
K12974	3.0
K12975	7.0
K12976	35.0
K07821	0.0
K07683	8.0
K14750	0.0
K14751	0.0
K14953	0.0
K12288	6.0
K12289	6.0
K12282	9.0
K12283	15.0
K12280	8.0
K12281	8.0
K12286	8.0
K12287	1.0
K12284	7.0
K12285	7.0
K11957	48.0
K11956	64.0
K11955	48.0
K11954	48.0
K11953	48.0
K11952	48.0
K11951	48.0
K11950	48.0
K11959	48.0
K11958	48.0
K13889	1047.0
K13888	45.0
K11963	48.0
K07217	198.0
K07216	4788.0
K07215	1.0
K07214	3098.0
K07213	512.0
K07212	0.0
K07219	200.0
K07218	70.0
K12150	6.0
K08689	15.0
K08688	18.0
K00402	0.0
K00401	0.0
K11994	0.0
K00152	0.0
K01043	143.0
K00154	49.0
K00157	0.0
K00156	7644.0
K10533	2.0
K10530	31.0
K10531	19.0
K10536	1217.0
K10537	15.0
K10535	36.0
K10538	6.0
K10539	15.0
K00073	40.0
K13934	21.0
K00076	470.0
K00077	12970.0
K00074	5744.0
K00075	14439.0
K00078	0.0
K00079	69.0
K02290	95.0
K02563	14556.0
K02292	48.0
K08966	2.0
K02294	67.0
K08278	0.0
K08279	19.0
K08274	0.0
K08275	0.0
K08276	33.0
K08277	0.0
K00298	0.0
K00299	103.0
K00296	0.0
K00297	13301.0
K00294	1152.0
K00292	0.0
K00293	2.0
K00290	10627.0
K07757	14.0
K12089	0.0
K01210	1.0
K01213	0.0
K01212	2483.0
K01215	46.0
K01214	0.0
K01217	0.0
K01216	1.0
K01219	16.0
K01218	2011.0
K02749	0.0
K02746	610.0
K02747	327.0
K02744	868.0
K02745	605.0
K02742	6.0
K00924	743.0
K00925	15096.0
K00926	5320.0
K00927	14683.0
K00928	16226.0
K00929	10255.0
K12085	0.0
K02298	177.0
K02299	177.0
K02568	57.0
K02569	229.0
K02562	5.0
K02291	801.0
K02560	6.0
K02293	89.0
K02566	386.0
K02567	265.0
K02564	20852.0
K02297	177.0
K03169	29233.0
K03168	14394.0
K03163	0.0
K03162	0.0
K03167	0.0
K03166	0.0
K11038	1.0
K11039	0.0
K11030	0.0
K11031	643.0
K11032	0.0
K11033	0.0
K11034	0.0
K11035	0.0
K11036	0.0
K11037	0.0
K02546	1.0
K07668	882.0
K07669	5.0
K07666	4.0
K07667	7493.0
K07664	10.0
K07665	3287.0
K07662	17.0
K07663	5.0
K07660	17.0
K07661	8.0
K03927	6260.0
K07008	212.0
K07009	1420.0
K07002	236.0
K07003	5278.0
K07000	347.0
K07001	14277.0
K07006	246.0
K07007	15602.0
K07004	70.0
K07005	14396.0
K03921	75.0
K02956	14666.0
K09725	0.0
K09181	1853.0
K08599	0.0
K08598	1.0
K08591	14027.0
K08590	8624.0
K01156	227.0
K01154	12628.0
K01407	5.0
K01400	1.0
K01153	12264.0
K01150	198.0
K01151	13013.0
K01408	0.0
K01409	15479.0
K01158	0.0
K01159	11513.0
K05523	2.0
K05522	48.0
K05521	4045.0
K05520	8585.0
K05527	712.0
K05526	12.0
K05525	4.0
K05524	1058.0
K05529	0.0
K14518	48.0
K14519	92.0
K05949	0.0
K01754	6241.0
K05942	0.0
K01027	0.0
K02171	0.0
K02170	162.0
K02173	68.0
K02172	1.0
K01751	1472.0
K06416	1223.0
K06417	1.0
K06414	0.0
K06947	0.0
K03379	12.0
K03808	128.0
K03809	321.0
K03806	334.0
K06412	4653.0
K03804	6.0
K12296	22.0
K03802	198.0
K03803	8324.0
K06413	6.0
K10808	47.0
K06411	1902.0
K01028	153.0
K01029	1048.0
K11931	3.0
K11930	0.0
K11933	2.0
K11932	2.0
K11935	2.0
K11934	2139.0
K11937	3.0
K11936	4.0
K11939	3.0
K11938	3.0
K10800	2.0
K06419	5.0
K11929	5.0
K07271	6949.0
K07270	36.0
K07273	7244.0
K07272	11.0
K07275	802.0
K07274	75.0
K07277	9884.0
K07276	567.0
K07279	1.0
K07278	429.0
K10623	0.0
K02481	9374.0
K11520	48.0
K02480	26.0
K08170	5.0
K02485	125.0
K02484	10149.0
K02487	58.0
K08600	8662.0
K08603	0.0
K08602	2979.0
K08605	9.0
K08604	2.0
K09956	6.0
K09957	1.0
K09954	100.0
K09955	13378.0
K09952	440.0
K09953	0.0
K09950	21.0
K09951	3454.0
K09958	78.0
K09959	53.0
K07495	9.0
K07494	359.0
K07497	2990.0
K07496	3919.0
K07491	4391.0
K07490	3.0
K07493	11.0
K07492	111.0
K07499	48.0
K07498	60.0
K11209	21.0
K11208	81.0
K11204	0.0
K11203	370.0
K11202	784.0
K11201	0.0
K11200	2.0
K00058	17329.0
K00059	26973.0
K00728	0.0
K00729	4.0
K00055	13.0
K00057	14519.0
K00050	1516.0
K00051	0.0
K00720	90.0
K00721	11188.0
K14424	0.0
K06033	0.0
K14189	48.0
K14188	77.0
K06364	0.0
K14187	222.0
K01239	1294.0
K01238	1247.0
K01897	25743.0
K01232	682.0
K01895	3390.0
K01230	0.0
K01893	13062.0
K01236	70.0
K01235	329.0
K01890	14683.0
K02768	1293.0
K02769	476.0
K02760	3068.0
K02761	2712.0
K02763	3.0
K02764	3.0
K02765	1033.0
K00948	17040.0
K00949	6244.0
K00942	14967.0
K00943	10316.0
K00940	9181.0
K00941	25240.0
K00946	16062.0
K00947	67.0
K00944	0.0
K00945	22879.0
K01097	0.0
K01096	17.0
K01095	1576.0
K01093	228.0
K01092	11672.0
K01091	25054.0
K01090	7035.0
K03499	23703.0
K03498	20093.0
K03491	1758.0
K03490	1170.0
K03493	7.0
K03492	40.0
K03495	14659.0
K03497	30479.0
K03496	26766.0
K02817	0.0
K02814	2.0
K02815	3.0
K02810	1437.0
K02548	12211.0
K02549	288.0
K02818	3.0
K02819	1567.0
K03637	2070.0
K03636	1006.0
K03147	12788.0
K03146	731.0
K08851	0.0
K06518	12554.0
K09729	57.0
K06048	79.0
K06045	74.0
K06044	14.0
K09727	0.0
K09726	188.0
K06041	10554.0
K09720	2.0
K09723	0.0
K06042	3300.0
K09897	5.0
K09896	4.0
K09895	85.0
K09894	5.0
K09893	7.0
K09892	6.0
K09891	7.0
K09890	5.0
K09899	6.0
K09898	7.0
K03622	0.0
K07648	6.0
K07649	221.0
K07398	0.0
K07399	124.0
K11056	0.0
K11057	0.0
K11054	0.0
K11055	0.0
K07640	17.0
K07393	198.0
K07390	902.0
K07391	13753.0
K07644	81.0
K07645	448.0
K07646	14469.0
K07647	0.0
K10896	0.0
K07024	34281.0
K07025	27305.0
K07026	7.0
K07027	12092.0
K07020	24.0
K07021	610.0
K07022	0.0
K07023	3558.0
K07028	132.0
K07029	23251.0
K10094	0.0
K01390	2.0
K01392	23.0
K01399	0.0
K02673	187.0
K05893	0.0
K05897	0.0
K05896	5738.0
K05895	2390.0
K05899	0.0
K05898	1.0
K00555	0.0
K00554	12960.0
K00557	52.0
K00556	7074.0
K00551	21.0
K00559	0.0
K00558	18250.0
K01170	2.0
K01173	240.0
K01174	34.0
K01175	1260.0
K01176	1705.0
K01178	44.0
K01179	5629.0
K14578	0.0
K14579	0.0
K08951	0.0
K08950	0.0
K08953	0.0
K03828	172.0
K03829	109.0
K03820	8345.0
K03821	186.0
K03822	0.0
K03823	11660.0
K03824	139.0
K03825	22.0
K03826	3406.0
K03827	7757.0
K12248	0.0
K12246	0.0
K12247	4.0
K12242	0.0
K12243	0.0
K12240	0.0
K12241	0.0
K11919	0.0
K11918	7.0
K11913	1.0
K11912	0.0
K11911	3.0
K11910	37.0
K11917	0.0
K11916	16.0
K11915	17.0
K11914	16.0
K12068	2.0
K12069	1.0
K12062	0.0
K12063	18.0
K12060	18.0
K12061	19.0
K12066	2.0
K12067	424.0
K12064	1.0
K12065	18.0
K07259	11366.0
K07258	13778.0
K07253	0.0
K07251	5.0
K07250	1296.0
K07257	122.0
K07256	0.0
K07255	0.0
K07254	0.0
K05372	1.0
K05373	0.0
K05370	0.0
K05371	48.0
K05374	0.0
K05375	28.0
K09970	446.0
K09971	447.0
K09972	186.0
K09973	499.0
K09974	56.0
K09975	15.0
K09976	278.0
K09978	7.0
K09979	6680.0
K11261	1652.0
K11260	0.0
K11263	10.0
K11264	14.0
K10793	104.0
K10796	98.0
K10797	791.0
K10794	2.0
K10795	97.0
K00700	15634.0
K00701	1.0
K10798	0.0
K00703	14431.0
K00705	13505.0
K09828	0.0
K10133	1.0
K13053	7.0
K03192	153.0
K00964	0.0
K00965	4297.0
K00966	2641.0
K00960	0.0
K00961	0.0
K00962	14619.0
K00963	2523.0
K00969	14347.0
K12681	0.0
K02703	590.0
K08364	24.0
K08365	41.0
K02706	95.0
K08363	30.0
K08361	2.0
K02708	48.0
K02709	48.0
K08368	52.0
K08369	75.0
K01615	882.0
K01617	45.0
K01616	0.0
K01611	1788.0
K01610	11744.0
K01613	11492.0
K01612	0.0
K01619	14153.0
K01618	8.0
K02834	14662.0
K02835	14683.0
K05281	1.0
K03619	223.0
K03618	40.0
K03617	12685.0
K03616	664.0
K03615	12776.0
K03614	12073.0
K03613	12627.0
K03612	12569.0
K03611	949.0
K03610	4597.0
K09705	154.0
K09704	4274.0
K09701	216.0
K09700	157.0
K09709	34.0
K06391	1472.0
K06390	4360.0
K06393	4334.0
K06392	3202.0
K06395	505.0
K06394	2933.0
K06397	3750.0
K06396	3667.0
K06399	3919.0
K06398	4445.0
K06435	0.0
K11078	0.0
K11079	0.0
K11074	156.0
K11075	156.0
K11076	157.0
K11077	0.0
K11070	5430.0
K11071	5537.0
K11072	6955.0
K11073	168.0
K06935	0.0
K06934	461.0
K06937	76.0
K06936	8.0
K06931	0.0
K06930	0.0
K06933	0.0
K06932	0.0
K06939	3.0
K06938	168.0
K13381	0.0
K05916	265.0
K05917	2.0
K05914	0.0
K05915	16.0
K05912	0.0
K05913	15.0
K05910	29.0
K05911	1.0
K05918	0.0
K05919	4005.0
K00392	49.0
K00390	1236.0
K00397	0.0
K00395	27.0
K00394	784.0
K01884	0.0
K00399	0.0
K01886	12865.0
K01376	26.0
K01372	10271.0
K09149	0.0
K09148	0.0
K01225	33.0
K09145	1170.0
K09144	1177.0
K09147	0.0
K09146	0.0
K09141	88.0
K09140	0.0
K09143	1.0
K09142	0.0
K05709	2.0
K05708	3.0
K05879	2871.0
K05878	2887.0
K05875	7.0
K05874	72.0
K05877	3.0
K05876	6.0
K05873	29.0
K00579	0.0
K00578	0.0
K00577	0.0
K00575	5618.0
K00574	3105.0
K00573	1147.0
K00571	5145.0
K00570	18.0
K01118	638.0
K01119	1830.0
K01157	1.0
K01112	5.0
K01113	353.0
K04477	4585.0
K01114	248.0
K01115	0.0
K08087	0.0
K01315	0.0
K08085	1.0
K08084	310.0
K08083	35.0
K08082	68.0
K08081	2.0
K08080	0.0
K01152	17.0
K01401	1.0
K09826	142.0
K06344	1.0
K06345	0.0
K09822	29.0
K06343	0.0
K10938	18.0
K06341	0.0
K10934	0.0
K10935	0.0
K10932	0.0
K11052	0.0
K10930	0.0
K06349	1.0
K11053	0.0
K10754	0.0
K01755	15733.0
K10200	625.0
K02132	0.0
K02137	1.0
K03840	5.0
K03841	956.0
K13028	1.0
K13799	95.0
K13798	0.0
K13795	125.0
K13794	0.0
K13021	2.0
K13792	0.0
K13791	0.0
K13790	0.0
K12268	33.0
K12269	15.0
K12262	695.0
K12263	1.0
K12264	2.0
K12265	2.0
K12266	6.0
K12267	21267.0
K01757	0.0
K12237	0.0
K13243	0.0
K13245	1.0
K13244	0.0
K13246	0.0
K03264	0.0
K03265	2.0
K03263	0.0
K03268	0.0
K03269	8940.0
K12415	2.0
K10211	0.0
K09918	7.0
K09919	244.0
K06720	20.0
K09913	166.0
K09910	5.0
K09911	6.0
K09916	7.0
K09917	5.0
K06726	761.0
K09915	81.0
K11535	84.0
K11534	24.0
K11537	639.0
K11531	3.0
K11533	0.0
K11532	95.0
K11249	425.0
K11539	0.0
K00762	16531.0
K00763	6591.0
K00760	13737.0
K00761	14042.0
K00766	12578.0
K00767	11837.0
K00764	23623.0
K00765	13722.0
K00768	6141.0
K00769	173.0
K11059	0.0
K00186	9.0
K00187	9.0
K00184	1251.0
K00185	421.0
K00183	509.0
K00180	10696.0
K00188	0.0
K00189	0.0
K10110	2673.0
K10111	39.0
K10112	5442.0
K10113	0.0
K10114	0.0
K10115	0.0
K10116	16.0
K10117	6514.0
K10118	8192.0
K10119	8659.0
K04641	0.0
K04643	0.0
K04642	0.0
K13282	213.0
K00988	0.0
K00989	1837.0
K00986	1017.0
K00984	1175.0
K00985	0.0
K00982	396.0
K00983	3152.0
K00980	877.0
K00981	14987.0
K01585	8325.0
K01584	49.0
K01586	17313.0
K13498	309.0
K01580	8036.0
K01583	886.0
K01582	1023.0
K13497	1245.0
K01589	941.0
K01588	14121.0
K14941	5.0
K08347	2.0
K08348	2.0
K02720	95.0
K14949	0.0
K02723	48.0
K03459	0.0
K03458	4994.0
K03455	10832.0
K03457	361.0
K03451	623.0
K03981	335.0
K03980	2635.0
K02614	1997.0
K01639	4492.0
K01638	227.0
K01637	181.0
K01636	88.0
K01635	59.0
K01634	7.0
K01633	9611.0
K01632	9.0
K01631	52.0
K01630	47.0
K02615	5.0
K02588	1398.0
K02589	1882.0
K02858	912.0
K02859	44.0
K14051	4.0
K14053	2.0
K14052	3.0
K02852	899.0
K02853	691.0
K02850	0.0
K02851	6.0
K14059	1454.0
K14058	566.0
K02586	794.0
K02587	758.0
K03679	0.0
K03671	24758.0
K03670	159.0
K03673	475.0
K03672	79.0
K03675	78.0
K03674	6.0
K03677	0.0
K03676	945.0
K09761	14412.0
K09760	10179.0
K09763	58.0
K09762	4615.0
K09765	4875.0
K09764	78.0
K09767	418.0
K06006	6.0
K09769	1310.0
K09768	2481.0
K10353	9.0
K03187	1845.0
K03186	8931.0
K03185	930.0
K03184	7.0
K03183	22144.0
K03182	8835.0
K03181	282.0
K03189	1784.0
K03188	1784.0
K02715	48.0
K12455	0.0
K12454	141.0
K12453	0.0
K12452	533.0
K12451	0.0
K07358	0.0
K07356	2.0
K07357	1.0
K07354	0.0
K07355	0.0
K07352	0.0
K07353	0.0
K07350	0.0
K07351	2.0
K06919	939.0
K06918	55.0
K06917	196.0
K06916	858.0
K06915	3228.0
K06914	0.0
K06913	0.0
K06912	0.0
K06911	10228.0
K06910	1926.0
K08986	23.0
K08987	145.0
K08984	69.0
K08985	1.0
K08982	54.0
K08983	29.0
K08980	0.0
K08981	461.0
K08988	36.0
K08989	7.0
K02252	0.0
K05934	3425.0
K05936	3517.0
K05937	2.0
K02253	0.0
K05939	245.0
K00378	12453.0
K00375	4759.0
K00374	100.0
K00376	67.0
K00371	91.0
K00370	90.0
K00373	81.0
K00372	132.0
K01358	17193.0
K09166	8.0
K09165	106.0
K09164	88.0
K09163	821.0
K09162	11.0
K09161	22.0
K09160	214.0
K01354	132.0
K01355	1.0
K01356	6913.0
K05601	35.0
K05851	7.0
K03807	150.0
K05606	1789.0
K02927	0.0
K05974	0.0
K03805	48.0
K05976	0.0
K00519	0.0
K00518	3.0
K03800	4265.0
K00511	0.0
K00510	99.0
K03801	9422.0
K00515	0.0
K00514	56.0
K00517	603.0
K05971	99.0
K03154	3994.0
K11147	0.0
K05581	48.0
K05580	48.0
K05583	48.0
K05582	95.0
K05585	48.0
K05584	48.0
K05587	0.0
K05586	0.0
K05589	510.0
K03150	11816.0
K03623	15.0
K03152	14740.0
K14200	0.0
K14201	0.0
K14202	0.0
K03621	12718.0
K14204	0.0
K14205	99.0
K01134	1856.0
K01135	47.0
K01136	81.0
K01137	1.0
K01130	3663.0
K01132	0.0
K01133	1581.0
K01138	3363.0
K01139	692.0
K02113	14136.0
K02112	14922.0
K02111	14349.0
K02446	621.0
K02117	12173.0
K02116	2165.0
K02115	14936.0
K02114	14929.0
K02119	4000.0
K02118	12630.0
K02448	23.0
K01036	4.0
K03212	3.0
K13007	19.0
K13006	87.0
K13005	0.0
K13004	1170.0
K13001	1.0
K06404	2724.0
K01032	26.0
K06951	23.0
K03862	32.0
K03863	56.0
K06406	4447.0
K06957	7.0
K05020	34.0
K06400	2582.0
K06403	2729.0
K06954	98.0
K10814	0.0
K10817	0.0
K10816	0.0
K07136	84.0
K03242	0.0
K03243	0.0
K12202	142.0
K12203	143.0
K12206	142.0
K12207	142.0
K12204	143.0
K12205	143.0
K12208	142.0
K12209	142.0
K13919	233.0
K13918	5.0
K06214	17.0
K06215	3422.0
K09936	2515.0
K06217	14506.0
K09930	131.0
K09931	105.0
K09932	49.0
K06213	6296.0
K09938	145.0
K09939	7189.0
K11517	0.0
K06337	0.0
K13301	5.0
K00748	10009.0
K00745	0.0
K00743	29.0
K07165	113.0
K07164	8520.0
K07167	163.0
K07166	4391.0
K07161	132.0
K07160	606.0
K07163	0.0
K07162	51.0
K07169	7.0
K07168	49.0
K06336	0.0
K01839	4316.0
K01838	766.0
K01835	1861.0
K01834	37550.0
K01837	0.0
K01830	0.0
K00608	0.0
K02632	0.0
K02630	0.0
K02631	0.0
K08322	422.0
K08323	722.0
K08320	2.0
K08321	833.0
K08326	0.0
K08324	5.0
K08325	2157.0
K01659	268.0
K01658	12607.0
K02637	48.0
K01653	14834.0
K01652	19874.0
K01655	4.0
K01654	3618.0
K01657	12262.0
K02874	14667.0
K02875	0.0
K02876	14550.0
K02877	0.0
K02871	14658.0
K02873	0.0
K02878	14669.0
K02879	14676.0
K14070	0.0
K09749	3920.0
K09748	14117.0
K06023	10129.0
K09742	0.0
K09741	0.0
K09740	340.0
K09747	6314.0
K09746	0.0
K09745	0.0
K06024	5621.0
K03477	4.0
K03476	259.0
K03475	2400.0
K03474	9049.0
K03473	8092.0
K03472	7.0
K03471	272.0
K03470	14502.0
K03478	1323.0
K02304	5383.0
K02305	34.0
K02302	1478.0
K02303	743.0
K02300	177.0
K02301	1439.0
K03653	2.0
K03652	664.0
K03651	102.0
K03650	14665.0
K03657	23750.0
K03656	144.0
K03655	26312.0
K03654	22736.0
K03658	1550.0
K12439	0.0
K12431	0.0
K12430	0.0
K12433	0.0
K12432	0.0
K12435	0.0
K12434	0.0
K12437	0.0
K12436	2.0
K06979	182.0
K06978	1873.0
K06971	913.0
K06970	255.0
K06973	12322.0
K06972	3459.0
K06975	9521.0
K06974	3.0
K06977	29.0
K06976	1186.0
K07082	13697.0
K07083	6780.0
K07080	3391.0
K07081	307.0
K07086	104.0
K07087	0.0
K07084	118.0
K07085	17546.0
K07088	11169.0
K07089	4623.0
K01317	0.0
K11162	0.0
K11163	0.0
K11161	0.0
K11168	0.0
K00356	895.0
K00355	54.0
K00354	93.0
K00353	1.0
K00351	8247.0
K00350	8248.0
K05952	4.0
K05953	0.0
K05951	3.0
K05956	0.0
K05957	0.0
K00358	865.0
K00689	2.0
K00688	16892.0
K00681	1995.0
K00680	13580.0
K00683	2.0
K00685	246.0
K00684	906.0
K00687	22.0
K00686	0.0
K05831	1.0
K05830	0.0
K05833	5308.0
K05832	4716.0
K05834	231.0
K05837	14443.0
K05836	39.0
K05839	7.0
K05838	211.0
K07677	6.0
K00533	2236.0
K00532	56.0
K00531	78.0
K00530	0.0
K00537	11620.0
K00536	0.0
K00535	95.0
K00534	22.0
K00539	0.0
K00538	0.0
K11029	0.0
K14260	1261.0
K14261	146.0
K14266	18.0
K14267	146.0
K14268	1.0
K14269	1.0
K01337	0.0
K01338	15889.0
K02683	0.0
K02682	6.0
K02681	5.0
K02680	4.0
K02687	13871.0
K02686	252.0
K02685	0.0
K02689	48.0
K02688	324.0
K00824	1734.0
K00827	0.0
K00826	15430.0
K00821	11374.0
K00820	15106.0
K00823	151.0
K00822	229.0
K00829	0.0
K00828	0.0
K01488	1301.0
K01489	13203.0
K01484	15.0
K01485	1376.0
K01486	3883.0
K01487	1917.0
K01480	11495.0
K01481	0.0
K01482	88.0
K01483	132.0
K02469	18452.0
K02468	3.0
K02466	4.0
K02465	2.0
K02464	0.0
K02463	41.0
K02462	51.0
K02461	52.0
K02460	60.0
K08969	17.0
K13061	3.0
K13060	7.0
K13063	3.0
K13062	0.0
K13069	2.0
K08964	13.0
K06363	0.0
K03079	646.0
K06342	1.0
K03078	2.0
K13289	0.0
K13288	482.0
K13285	2.0
K13287	2.0
K13286	0.0
K13281	43.0
K13280	2361.0
K13283	23.0
K00054	105.0
K04496	0.0
K05369	0.0
K05368	12.0
K03228	19.0
K03229	19.0
K00052	13842.0
K03222	22.0
K03223	8.0
K03220	14.0
K03221	5.0
K03226	19.0
K03227	19.0
K03224	19.0
K03225	22.0
K09482	0.0
K09483	0.0
K13836	0.0
K12228	1.0
K05360	0.0
K12224	142.0
K12225	142.0
K12226	0.0
K12227	0.0
K12220	0.0
K05363	49.0
K12222	142.0
K12223	142.0
K08681	3411.0
K08680	50.0
K08683	0.0
K08682	4.0
K08685	40.0
K08684	29.0
K08687	1.0
K08686	0.0
K11755	21522.0
K11754	31595.0
K11751	335.0
K11750	5.0
K11753	28563.0
K11752	16190.0
K02407	2844.0
K13938	5.0
K13936	3.0
K13935	4.0
K02406	7529.0
K13933	20.0
K13932	21.0
K13931	21.0
K13930	20.0
K12088	0.0
K12081	0.0
K12082	0.0
K12083	0.0
K12084	0.0
K12086	0.0
K12087	0.0
K09611	2.0
K09612	5.0
K04940	0.0
K10085	0.0
K05394	197.0
K05395	2.0
K06340	0.0
K13043	1419.0
K07149	1956.0
K07148	9542.0
K07147	864.0
K07146	1003.0
K07145	590.0
K07144	0.0
K07143	0.0
K07142	0.0
K07141	2040.0
K07140	295.0
K10156	0.0
K10150	0.0
K10620	0.0
K10621	0.0
K14028	0.0
K14029	0.0
K01817	12174.0
K01816	1035.0
K01815	9116.0
K01814	13746.0
K01813	2510.0
K01812	11440.0
K01811	16688.0
K01810	14748.0
K01819	65.0
K01818	956.0
K14580	0.0
K05379	0.0
K08304	613.0
K08305	674.0
K08306	48.0
K08307	9464.0
K08300	1115.0
K08301	12476.0
K08302	881.0
K08303	26541.0
K08308	5.0
K08309	2154.0
K14671	0.0
K14670	0.0
K14673	0.0
K14672	0.0
K01673	2523.0
K01672	28.0
K01671	4.0
K01677	4617.0
K01676	8629.0
K01674	58.0
K01679	2746.0
K01678	4044.0
K02899	14565.0
K02896	0.0
K02897	10330.0
K02895	14667.0
K02892	14669.0
K02890	14669.0
K10811	0.0
K02096	48.0
K02097	48.0
K02094	48.0
K02095	48.0
K02092	48.0
K02093	48.0
K02099	5858.0
K03411	4174.0
K03410	4200.0
K03413	7319.0
K03412	2499.0
K03415	1350.0
K03414	127.0
K03417	255.0
K03416	0.0
K03418	17.0
K05376	0.0
K02320	0.0
K02322	0.0
K02323	0.0
K05377	0.0
K13542	5368.0
K13543	36.0
K13540	0.0
K13541	228.0
K12145	0.0
K12144	0.0
K12147	5.0
K12410	14944.0
K12141	6725.0
K12140	6727.0
K12143	3.0
K12142	0.0
K12149	6.0
K12148	5.0
K07312	2.0
K07313	608.0
K07310	4.0
K07311	3.0
K07316	225.0
K07317	0.0
K07314	0.0
K07315	1939.0
K07318	118.0
K07319	3343.0
K03936	0.0
K03425	5.0
K03426	11235.0
K03427	20135.0
K03420	0.0
K03421	0.0
K03422	0.0
K03423	99.0
K03756	400.0
K03757	208.0
K03206	0.0
K03755	0.0
K11144	287.0
K11145	4598.0
K05972	0.0
K05973	136.0
K03752	1056.0
K05978	0.0
K05979	227.0
K03753	507.0
K00331	9126.0
K00330	9130.0
K00333	1480.0
K00332	1494.0
K00335	6738.0
K00334	7415.0
K00337	9152.0
K00336	9438.0
K00339	9127.0
K00338	9077.0
K03751	0.0
K06953	146.0
K06952	252.0
K06407	4454.0
K06950	27192.0
K10819	1637.0
K06956	150.0
K06955	132.0
K06402	154.0
K10815	0.0
K06959	13076.0
K06958	5323.0
K06409	8431.0
K06408	2040.0
K09129	3.0
K09128	260.0
K09123	253.0
K09122	37.0
K09121	3246.0
K09120	0.0
K09127	3.0
K09126	25.0
K09125	1864.0
K09124	327.0
K01233	0.0
K05819	2.0
K05818	15.0
K01896	0.0
K05813	5044.0
K05812	8.0
K05811	4.0
K05810	7602.0
K05817	10.0
K05816	94.0
K05815	1922.0
K05814	542.0
K01894	391.0
K01892	14688.0
K01234	297.0
K01144	8931.0
K01146	5.0
K01141	449.0
K01416	0.0
K11434	2.0
K01415	13.0
K06354	0.0
K01414	550.0
K09836	0.0
K01318	1.0
K01319	0.0
K01312	0.0
K06350	45.0
K02669	5116.0
K02668	75.0
K02665	143.0
K02664	597.0
K02667	93.0
K02666	925.0
K02661	0.0
K02660	203.0
K02663	792.0
K02662	2157.0
K00809	288.0
K00808	19.0
K00806	14565.0
K00805	4343.0
K00804	0.0
K00803	294.0
K00802	0.0
K00801	49.0
K00800	13376.0
K10921	0.0
K02409	3632.0
K02408	4904.0
K02401	4369.0
K02400	4790.0
K02403	43.0
K02402	43.0
K02405	4835.0
K05364	3621.0
K05367	1772.0
K05366	29745.0
K10210	0.0
K10216	0.0
K13049	1169.0
K13048	0.0
K13739	0.0
K10215	0.0
K06122	1.0
K13735	46.0
K13734	0.0
K13041	190.0
K13040	0.0
K13731	0.0
K13730	48.0
K13733	0.0
K13732	0.0
K04516	8410.0
K03204	785.0
K03205	10979.0
K03207	10.0
K03200	322.0
K03201	455.0
K03202	0.0
K03203	635.0
K03208	54.0
K03758	78.0
K03759	1.0
K09469	0.0
K09461	30.0
K06204	1632.0
K00178	1.0
K13950	19.0
K13953	206.0
K13955	0.0
K13954	791.0
K10920	0.0
K06324	1.0
K11777	278.0
K11779	7.0
K11778	0.0
K06325	0.0
K12600	0.0
K07432	0.0
K07430	0.0
K06326	0.0
K07128	2.0
K07121	175.0
K07120	246.0
K07123	2.0
K07122	57.0
K07125	0.0
K07124	6013.0
K07127	173.0
K07126	3530.0
K01870	14683.0
K01873	15841.0
K01872	14678.0
K01875	14692.0
K01874	15826.0
K01876	14868.0
K01879	1225.0
K01878	1633.0
K06321	0.0
K00476	0.0
K00477	29.0
K00474	0.0
K00472	4.0
K00470	78.0
K00471	6.0
K00478	0.0
K00479	14.0
K04775	6.0
K04774	243.0
K04777	0.0
K04776	0.0
K04771	191.0
K04770	9.0
K04773	9650.0
K04772	220.0
K04779	3.0
K04778	0.0
K14657	1.0
K14656	0.0
K14654	0.0
K14653	0.0
K14652	22695.0
K14659	1.0
K14658	1.0
K14386	0.0
K09926	94.0
K01699	2.0
K01698	4318.0
K01695	12508.0
K01697	336.0
K01696	12649.0
K01690	176.0
K01693	5212.0
K01692	3472.0
K07227	206.0
K03439	14195.0
K03438	17194.0
K13380	0.0
K03928	163.0
K03925	6470.0
K03924	15190.0
K03431	7166.0
K03926	622.0
K03437	14025.0
K03436	7198.0
K03435	28.0
K03434	0.0
K02348	557.0
K02342	20795.0
K02343	14096.0
K02340	14400.0
K02341	14655.0
K02346	9627.0
K02347	204.0
K02344	6.0
K02345	6.0
K03697	1007.0
K03696	13440.0
K03695	14641.0
K03694	983.0
K03693	38.0
K03692	61.0
K03690	284.0
K03699	12556.0
K03698	3725.0
K13566	0.0
K12164	0.0
K07338	22.0
K07339	529.0
K07334	896.0
K07335	6650.0
K07336	124.0
K07337	543.0
K07330	0.0
K07331	0.0
K07332	0.0
K07333	0.0
K09695	33.0
K09694	32.0
K09697	369.0
K09696	352.0
K09691	5882.0
K09690	3387.0
K09693	15.0
K09692	573.0
K09699	31.0
K09698	91.0
K07590	284.0
K07591	0.0
K07592	2.0
K05998	0.0
K05999	0.0
K05996	0.0
K05997	7.0
K05994	9.0
K05995	8462.0
K05993	1462.0
K05991	0.0
K10837	0.0
K00319	0.0
K00318	826.0
K00648	18921.0
K02545	1.0
K00645	14928.0
K00311	821.0
K00646	1.0
K00317	1.0
K00316	3.0
K00643	584.0
K00314	101.0
K02547	507.0
K06429	0.0
K06428	0.0
K06427	0.0
K02812	0.0
K06425	11.0
K06424	0.0
K06423	45.0
K06422	0.0
K06421	8.0
K02813	0.0
K02930	0.0
K03815	149.0
K05612	0.0
K03367	77.0
K03366	76.0
K03812	6.0
K03635	966.0
K03634	564.0
K03631	14413.0
K05969	0.0
K03630	14992.0
K03633	6.0
K03632	6.0
K01998	7251.0
K01999	8338.0
K01992	27603.0
K01993	18561.0
K01990	51287.0
K01991	13429.0
K01996	7241.0
K01997	7540.0
K01994	9.0
K01995	7275.0
K03148	639.0
K03639	3074.0
K05692	2.0
K03638	193.0
K00869	234.0
K00868	5758.0
K00861	0.0
K00860	2012.0
K00863	254.0
K00862	19.0
K00865	5157.0
K00864	9066.0
K00867	318.0
K00866	0.0
K01192	12468.0
K01190	51497.0
K01191	8698.0
K01197	1130.0
K01194	404.0
K01195	2859.0
K01198	1924.0
K01199	2.0
K00656	20457.0
K00657	10528.0
K00306	0.0
K14591	196.0
K00300	0.0
K00653	0.0
K13715	0.0
K13713	75.0
K00650	0.0
K00651	6182.0
K14596	2.0
K02647	8270.0
K14598	34.0
K02643	0.0
K02642	0.0
K02641	48.0
K02640	48.0
K03594	9084.0
K03595	14668.0
K03596	14559.0
K03597	58.0
K03590	10030.0
K03591	6.0
K03592	1720.0
K03593	10063.0
K03598	59.0
K03599	476.0
K01736	14085.0
K01737	9210.0
K01734	8473.0
K01735	12907.0
K01732	0.0
K01733	14519.0
K01730	1209.0
K01731	0.0
K06049	16.0
K01738	16043.0
K01739	108.0
K11809	0.0
K05343	277.0
K02422	5111.0
K02421	4369.0
K05340	920.0
K02427	1066.0
K05346	171.0
K02425	5.0
K02424	6.0
K05349	43348.0
K02428	9046.0
K03770	9831.0
K03771	9950.0
K03772	524.0
K03773	9619.0
K03774	148.0
K03775	9143.0
K03776	167.0
K03777	12.0
K03778	11043.0
K03779	873.0
K09722	0.0
K08174	0.0
K14114	0.0
K13979	178.0
K13237	3.0
K14440	0.0
K09992	1307.0
K09990	55.0
K09991	456.0
K09996	145.0
K09997	4.0
K09994	3.0
K14110	0.0
K09998	4.0
K09999	146.0
K14111	0.0
K14113	0.0
K14449	50.0
K10213	5.0
K14118	0.0
K11711	248.0
K11710	23.0
K11712	1142.0
K11717	23647.0
K11719	326.0
K06857	196.0
K10440	9836.0
K10441	8543.0
K07103	0.0
K07102	461.0
K07101	705.0
K07100	111.0
K07107	21538.0
K07106	1967.0
K07105	3226.0
K07456	13497.0
K07459	268.0
K07458	1601.0
K07109	587.0
K07108	0.0
K10198	0.0
K10199	0.0
K10190	5129.0
K10191	15.0
K10192	815.0
K10193	571.0
K10194	661.0
K10195	2.0
K10196	0.0
K10197	0.0
K15013	0.0
K01858	700.0
K15016	0.0
K15017	0.0
K01853	0.0
K01852	0.0
K01851	0.0
K01850	1369.0
K01857	60.0
K01856	10.0
K01854	12763.0
K07539	14.0
K08478	0.0
K08479	48.0
K08476	0.0
K08477	0.0
K08475	0.0
K00450	9.0
K00451	54.0
K00452	2.0
K00453	61.0
K00455	17.0
K00456	0.0
K00457	163.0
K00106	2.0
K00459	1096.0
K00104	1961.0
K00105	16.0
K00102	721.0
K00103	0.0
K00100	18352.0
K00101	332.0
K01509	0.0
K04759	18093.0
K04758	14076.0
K04757	1053.0
K01504	2.0
K04755	970.0
K04754	971.0
K04753	21.0
K04752	274.0
K04751	4276.0
K01502	3.0
K14631	0.0
K05359	0.0
K14632	0.0
K07536	0.0
K12080	0.0
K02364	7.0
K12369	35.0
K02361	1600.0
K02362	3.0
K02363	6.0
K13509	0.0
K13503	16.0
K13500	0.0
K12109	0.0
K12108	0.0
K12101	0.0
K12100	0.0
K12103	0.0
K12102	0.0
K12105	0.0
K12104	0.0
K12107	0.0
K12106	0.0
K11023	0.0
K03014	0.0
K08906	96.0
K08904	0.0
K08900	0.0
K06223	6584.0
K06199	10764.0
K06198	64.0
K06197	52.0
K06196	3260.0
K06194	8012.0
K06193	356.0
K06192	281.0
K06191	49.0
K06190	665.0
K11104	1890.0
K11105	9460.0
K11106	26.0
K11107	7.0
K11102	73.0
K11103	383.0
K07862	321.0
K00666	3903.0
K00663	206.0
K00662	1345.0
K00661	14116.0
K00660	32.0
K06997	14080.0
K06996	1338.0
K06995	92.0
K10852	611.0
K06993	0.0
K06992	50.0
K06991	87.0
K06990	501.0
K11050	0.0
K06999	1370.0
K06998	2226.0
K05338	17.0
K11051	0.0
K06441	190.0
K06440	1.0
K06443	99.0
K06442	5334.0
K06445	334.0
K06447	15.0
K06446	13.0
K06309	0.0
K05686	0.0
K02655	612.0
K07392	0.0
K00595	8743.0
K00594	3.0
K00596	0.0
K00599	29034.0
K00598	133.0
K02657	246.0
K07642	10.0
K07643	4.0
K07396	57.0
K07397	1617.0
K07394	100.0
K07395	112.0
K04102	16.0
K04103	92.0
K04100	7.0
K04101	21.0
K04107	0.0
K04105	0.0
K04108	0.0
K04109	2.0
K07716	70.0
K07717	220.0
K07714	453.0
K07715	37.0
K07712	412.0
K07713	2482.0
K07710	10.0
K07711	39.0
K07718	20486.0
K07719	516.0
K00843	18.0
K00842	685.0
K00841	85.0
K00840	5.0
K00847	16609.0
K00846	0.0
K00845	27618.0
K00844	648.0
K00849	13181.0
K00848	3637.0
K06302	1.0
K13771	324.0
K13770	42.0
K13772	18.0
K13775	25.0
K13774	18.0
K13777	15.0
K13776	0.0
K13779	14.0
K13778	15.0
K02621	9276.0
K02992	14655.0
K02623	34.0
K08286	0.0
K08281	1455.0
K02996	14115.0
K02995	0.0
K02994	14669.0
K02629	0.0
K02628	0.0
K08289	8071.0
K08288	0.0
K03578	336.0
K03579	157.0
K03576	119.0
K03577	1257.0
K03574	11947.0
K03575	10705.0
K03572	14489.0
K03573	105.0
K03570	13989.0
K03571	4152.0
K01710	25733.0
K01711	12068.0
K01712	2084.0
K01713	199.0
K01714	20544.0
K01715	3775.0
K01716	285.0
K01718	53.0
K01719	9362.0
K03081	18.0
K02199	417.0
K02198	1116.0
K14170	9142.0
K02193	833.0
K02192	191.0
K02191	174.0
K02190	5626.0
K02197	893.0
K02196	34.0
K02195	896.0
K02194	884.0
K03718	9502.0
K03719	3721.0
K03712	5567.0
K03713	36.0
K03710	7900.0
K03711	19541.0
K03716	2662.0
K03717	77.0
K03715	21.0
K07129	0.0
K00045	68.0
K13995	0.0
K13994	0.0
K13991	16.0
K13990	7933.0
K13993	11207.0
K13992	14.0
K06298	2650.0
K06299	1.0
K06294	1.0
K06295	1081.0
K06296	53.0
K06297	565.0
K06290	0.0
K06291	0.0
K06292	0.0
K06293	0.0
K12743	0.0
K00248	5045.0
K06426	8.0
K11739	0.0
K11738	8.0
K11733	6.0
K11732	2.0
K11731	20.0
K11737	24.0
K11736	3.0
K11735	0.0
K11734	5.0
K06870	0.0
K06871	19259.0
K06872	11245.0
K06873	53.0
K06874	0.0
K06875	0.0
K06876	231.0
K06877	1186.0
K06878	229.0
K06879	768.0
K07478	15706.0
K12645	0.0
K07479	5.0
K07473	4467.0
K07472	0.0
K07471	3.0
K07470	2.0
K07477	1.0
K07476	4.0
K07474	350.0
K15038	0.0
K15039	0.0
K15034	284.0
K15036	16.0
K15037	3.0
K08738	783.0
K06420	0.0
K00128	10535.0
K00129	0.0
K00438	0.0
K00432	2163.0
K00433	1279.0
K00122	44.0
K00123	1481.0
K00124	487.0
K00125	0.0
K00126	21.0
K00127	619.0
K08973	922.0
K14348	18.0
K14347	2.0
K14340	0.0
K08972	691.0
K01525	481.0
K01524	15667.0
K01523	606.0
K01521	6.0
K01520	16004.0
K01529	561.0
K08977	95.0
K03969	712.0
K08929	16.0
K02388	4937.0
K02389	4633.0
K02386	273.0
K02387	4903.0
K02384	0.0
K02385	3619.0
K02382	0.0
K02380	50.0
K02381	2.0
K05386	0.0
K13524	0.0
K13525	52.0
K13527	2.0
K13520	0.0
K13522	105.0
K13529	44.0
K03385	1817.0
K03384	77.0
K03387	8121.0
K03386	12610.0
K03381	51.0
K03380	136.0
K03383	1.0
K03382	754.0
K03389	7153.0
K03388	7571.0
K05356	95.0
K12344	304.0
K12343	175.0
K12342	0.0
K12341	0.0
K12340	10054.0
K02430	4.0
K12349	0.0
K05351	1.0
K11694	10.0
K11695	2.0
K11690	3107.0
K05352	0.0
K11693	3.0
K08928	16.0
K03433	5.0
K13832	18.0
K03039	0.0
K03432	2.0
K06607	0.0
K06606	250.0
K06605	5.0
K03430	2984.0
K06603	183.0
K06602	38.0
K06601	52.0
K06600	0.0
K05358	5.0
K06609	0.0
K06608	96.0
K03923	300.0
K03922	0.0
K11472	233.0
K11473	741.0
K11474	1.0
K11475	4.0
K11476	3.0
K11477	1.0
K00601	0.0
K00600	14600.0
K00603	1226.0
K03746	480.0
K00605	11531.0
K00604	14750.0
K00607	46.0
K00606	11208.0
K00609	14520.0
K03741	2964.0
K03740	77.0
K03743	1828.0
K10873	0.0
K03214	5.0
K14068	0.0
K13317	0.0
K06360	0.0
K14069	0.0
K08078	0.0
K09650	45.0
K06361	0.0
K07802	0.0
K07803	42.0
K07800	2.0
K07801	0.0
K07806	4.0
K07807	0.0
K07804	1.0
K07805	0.0
K06362	0.0
K01172	0.0
K10257	0.0
K10255	64.0
K10254	3916.0
K10253	2.0
K10918	9.0
K04128	0.0
K01958	1036.0
K01959	48.0
K01956	14456.0
K01957	0.0
K04126	76.0
K04127	2.0
K01952	15623.0
K01953	9703.0
K01950	14054.0
K01951	17402.0
K07730	0.0
K07731	0.0
K07732	0.0
K07733	65.0
K07734	120.0
K07735	1749.0
K07736	5879.0
K07737	21847.0
K07738	5658.0
K07739	4.0
K06365	0.0
K06366	0.0
K06367	0.0
K10910	0.0
K10911	0.0
K04382	0.0
K10775	0.0
K02609	47.0
K02979	0.0
K02978	0.0
K06368	0.0
K02975	0.0
K02974	0.0
K02977	0.0
K02976	0.0
K03558	2151.0
K03559	10799.0
K03550	14433.0
K03551	14656.0
K03552	0.0
K03553	15919.0
K03554	127.0
K03555	14492.0
K03556	1787.0
K03557	211.0
K01778	14706.0
K01779	1262.0
K06369	0.0
K01772	1880.0
K01770	13396.0
K01771	105.0
K01776	13617.0
K01777	110.0
K01774	0.0
K01775	16287.0
K05385	0.0
K05384	0.0
K05383	0.0
K05382	0.0
K05381	0.0
K08159	221.0
K14153	381.0
K14154	0.0
K14155	16065.0
K08152	4.0
K08156	8265.0
K08076	0.0
K12809	0.0
K05297	200.0
K03734	15819.0
K03735	420.0
K03736	402.0
K03737	12528.0
K03731	3.0
K03732	12.0
K03733	9861.0
K03738	668.0
K03739	78.0
K08139	7.0
K06994	47.0
K12660	0.0
K12661	2.0
K07450	0.0
K08719	0.0
K08717	345.0
K08715	49.0
K08714	36.0
K08713	1.0
K08710	0.0
K11311	0.0
K11312	449.0
K00141	11.0
K00146	18.0
K00411	716.0
K00412	683.0
K00145	27689.0
K00148	8.0
K14367	0.0
K14366	0.0
K08954	0.0
K08384	6515.0
K14369	0.0
K14368	0.0
K14091	1187.0
K14090	1186.0
K14093	0.0
K14092	0.0
K14095	0.0
K14094	0.0
K14097	0.0
K14096	0.0
K14099	0.0
K14098	0.0
K02848	1.0
K01541	5.0
K04712	44.0
K04711	0.0
K01545	1.0
K01547	9568.0
K01546	9584.0
K01548	9476.0
K04719	91.0
K04718	0.0
K02018	5189.0
K02019	1270.0
K02016	21955.0
K02017	1111.0
K02014	38525.0
K02015	24569.0
K02012	6683.0
K02013	21207.0
K02010	4356.0
K02011	6265.0
K04515	0.0
K03943	2.0
K03941	0.0
K03940	0.0
K00313	235.0
K04060	0.0
K01608	1199.0
K08942	0.0
K08943	0.0
K08940	0.0
K08941	0.0
K08946	34.0
K08947	0.0
K08944	0.0
K08945	0.0
K03059	0.0
K13811	0.0
K13812	0.0
K13815	0.0
K13816	30.0
K13818	0.0
K13819	92.0
K03053	0.0
K03052	0.0
K03055	0.0
K03054	0.0
K03057	0.0
K03056	0.0
K06222	81.0
K11418	0.0
K11410	0.0
K11415	0.0
K00622	0.0
K00621	0.0
K00620	11360.0
K00627	2028.0
K00626	6201.0
K00625	12376.0
K00624	0.0
K02805	1588.0
K02552	104.0
K02550	0.0
K02556	5185.0
K02803	3.0
K02554	5.0
K07280	0.0
K07281	23.0
K07282	12821.0
K07283	9.0
K07284	2694.0
K07285	13.0
K07286	6.0
K08217	4955.0
K07288	65.0
K07289	251.0
K07534	0.0
K07535	280.0
K07533	2860.0
K07822	0.0
K07823	2.0
K08699	48.0
K00088	16435.0
K00087	1239.0
K00086	1199.0
K00082	492.0
K10239	0.0
K10238	3.0
K10231	169.0
K10230	124.0
K10233	97.0
K10232	98.0
K10235	78.0
K10234	96.0
K10237	0.0
K10236	0.0
K08353	0.0
K01970	2.0
K01971	1122.0
K01972	15582.0
K01973	0.0
K01974	5.0
K01975	826.0
K01976	0.0
K07758	0.0
K05990	0.0
K07752	0.0
K07753	0.0
K07751	5.0
K13786	1.0
K07755	0.0
K07442	27.0
K08352	72.0
K07115	184.0
K07441	0.0
K07634	0.0
K07446	8.0
K07111	0.0
K07444	6478.0
K07445	10.0
K00647	740.0
K07449	0.0
K00641	7383.0
K00640	17194.0
K01289	0.0
K01282	0.0
K01283	6.0
K01280	0.0
K01281	56.0
K01286	1274.0
K01284	17362.0
K02954	14702.0
K02952	14667.0
K02950	14549.0
K00155	73.0
K02959	14667.0
K00887	0.0
K00886	12.0
K00885	0.0
K00884	35.0
K00883	486.0
K00882	3116.0
K00881	101.0
K00880	898.0
K00053	13332.0
K14048	41.0
K01026	1269.0
K01756	15144.0
K01025	2.0
K01750	1432.0
K01023	407.0
K01752	15840.0
K01753	129.0
K14583	0.0
K01758	134.0
K01759	22393.0
K09565	0.0
K09568	0.0
K08173	9.0
K08172	2.0
K02483	3901.0
K02482	88.0
K08177	366.0
K08176	142.0
K08175	0.0
K02486	0.0
K02489	0.0
K02488	1018.0
K08178	4.0
K14138	975.0
K14136	0.0
K09713	0.0
K09714	0.0
K09715	0.0
K03532	8.0
K03533	2.0
K03530	35612.0
K03531	14622.0
K03536	14451.0
K03537	0.0
K03534	9675.0
K03535	18.0
K03538	0.0
K03539	0.0
K14451	1.0
K14450	1.0
K02225	74.0
K02224	10040.0
K02227	6129.0
K02226	3992.0
K02221	1278.0
K14107	0.0
K02229	4.0
K02228	18.0
K14106	0.0
K00441	195.0
K03288	12.0
K03289	253.0
K03284	16379.0
K03285	12.0
K03286	616.0
K03287	11081.0
K03280	0.0
K03281	9174.0
K03282	12921.0
K00440	0.0
K13677	0.0
K12790	0.0
K09639	0.0
K12688	0.0
K12689	0.0
K12686	2.0
K12687	0.0
K12684	0.0
K12685	399.0
K12682	0.0
K12683	0.0
K12680	0.0
K11889	0.0
K08884	8028.0
K11085	11136.0
K11084	0.0
K11081	0.0
K11080	0.0
K11083	0.0
K11082	0.0
K11089	15.0
K08777	0.0
K08776	0.0
K06346	4505.0
K06347	3.0
K09824	7.0
K09825	11743.0
K09823	237.0
K09820	85.0
K10939	0.0
K10936	0.0
K10937	0.0
K10933	0.0
K06348	0.0
K09829	0.0
K11337	16.0
K11336	16.0
K11335	33.0
K11334	33.0
K11333	33.0
K11332	48.0
K11331	0.0
K11330	0.0
K00169	1562.0
K00164	961.0
K00166	19.0
K00167	20.0
K00161	1860.0
K00162	1860.0
K00163	385.0
K10689	0.0
K10680	247.0
K10681	15.0
K10682	12.0
K04083	5491.0
K04082	269.0
K04081	2.0
K04080	158.0
K04087	1368.0
K04086	30.0
K04085	523.0
K04084	370.0
K04088	1366.0
K01569	2.0
K01568	0.0
K01563	198.0
K01561	114.0
K01560	2051.0
K01567	215.0
K01565	0.0
K01564	29.0
K02038	13871.0
K02039	13396.0
K02030	15917.0
K02031	16601.0
K02032	18098.0
K02033	20495.0
K02034	20768.0
K02035	22549.0
K02036	13946.0
K02037	13708.0
K05556	0.0
K13658	0.0
K13659	0.0
K13656	0.0
K13657	0.0
K13654	2.0
K13655	17.0
K13652	2213.0
K13653	8077.0
K13650	2.0
K13651	11.0
K05555	0.0
K05552	0.0
K02057	16231.0
K05550	1.0
K05551	0.0
K12308	17447.0
K12306	0.0
K03073	14457.0
K03072	2240.0
K03071	1142.0
K03070	14697.0
K03077	676.0
K03076	14550.0
K03075	14004.0
K03074	2469.0
K08965	282.0
K08967	24.0
K08961	729.0
K08963	3920.0
K13873	0.0
K13876	0.0
K13874	18.0
K13875	8.0
K06139	42.0
K06138	217.0
K06135	1.0
K06134	778.0
K06137	237.0
K06136	43.0
K06131	16313.0
K06133	4479.0
K06132	62.0
K02600	14669.0
K07389	48.0
K07388	0.0
K04747	0.0
K01516	14140.0
K09977	19.0
K07518	8.0
K07519	2.0
K11437	0.0
K07512	0.0
K07516	379.0
K10212	58.0
K10747	0.0
K10217	17.0
K10219	2.0
K10218	94.0
K10748	6.0
K01912	13064.0
K01913	25.0
K01910	603.0
K01911	2086.0
K01916	861.0
K01917	70.0
K01914	12312.0
K01915	24437.0
K01918	10696.0
K01919	986.0
K07774	71.0
K07775	742.0
K07776	28.0
K07777	590.0
K07770	96.0
K07771	11.0
K07772	3.0
K07773	6.0
K07778	59.0
K01193	5468.0
K04340	0.0
K04341	0.0
K04342	0.0
K04343	0.0
K12986	0.0
K04691	8.0
K02931	14115.0
K02933	14653.0
K02935	14683.0
K02936	0.0
K02939	14680.0
K00205	0.0
K00204	0.0
K00207	9.0
K00206	0.0
K00201	9.0
K00200	9.0
K00203	0.0
K00202	9.0
K00209	0.0
K00208	9663.0
K01000	15703.0
K01001	0.0
K01002	431.0
K01003	21.0
K01004	109.0
K01005	917.0
K01006	13925.0
K01007	1465.0
K01008	2804.0
K10855	14.0
K14115	0.0
K14116	0.0
K14441	13654.0
K14446	37.0
K14447	33.0
K14112	0.0
K14445	5.0
K08195	33.0
K08194	46.0
K14448	33.0
K08196	0.0
K08191	7218.0
K14119	0.0
K08193	0.0
K00702	707.0
K10799	0.0
K03518	4911.0
K03519	454.0
K09719	0.0
K10856	16.0
K03516	5.0
K03517	11396.0
K02205	76.0
K02204	193.0
K02203	3184.0
K02201	0.0
K02200	1244.0
K13714	5.0
K13461	0.0
K12518	1.0
K12519	1.0
K12517	1.0
K12514	0.0
K12515	0.0
K12512	0.0
K12513	0.0
K12510	4666.0
K12511	1030.0
K07183	4122.0
K07182	167.0
K07181	1509.0
K07180	138.0
K07186	5.0
K07185	1614.0
K07184	9.0
K09800	528.0
K09801	473.0
K09802	6.0
K09803	425.0
K09804	56.0
K09805	26.0
K09806	303.0
K09807	9084.0
K09808	17968.0
K09809	7.0
K10912	16.0
K10913	0.0
K10914	618.0
K10915	0.0
K10916	0.0
K10917	0.0
K11358	3671.0
K11355	48.0
K11354	0.0
K11357	21.0
K11356	48.0
K04069	25979.0
K04068	13909.0
K04065	59.0
K04064	5.0
K04067	5.0
K04066	14539.0
K04061	2497.0
K09716	0.0
K04063	121.0
K04062	50.0
K10006	4.0
K10007	4.0
K10004	267.0
K10005	4.0
K10002	266.0
K10003	264.0
K10000	4.0
K10001	333.0
K09717	0.0
K10008	194.0
K10009	6.0
K02491	0.0
K14588	3.0
K14581	18.0
K13678	40.0
K13679	0.0
K11633	1.0
K13670	63.0
K13671	0.0
K11987	0.0
K11636	0.0
K11634	0.0
K13582	35.0
K13583	147.0
K13580	0.0
K13581	196.0
K13586	3.0
K13587	38.0
K13584	131.0
K13585	3.0
K13588	54.0
K13589	36.0
K02052	857.0
K02053	877.0
K02050	14621.0
K02051	13823.0
K02056	8205.0
K05553	0.0
K02054	812.0
K02055	592.0
K02058	3533.0
K02059	0.0
K05558	0.0
K05559	19.0
K03895	4.0
K03894	4.0
K03897	6.0
K03896	4.0
K03891	4.0
K03890	4.0
K03893	78.0
K03892	10844.0
K02423	51.0
K05342	0.0
K05341	141.0
K12989	1.0
K12988	0.0
K02420	4785.0
K12981	0.0
K12980	0.0
K12983	0.0
K12982	143.0
K12985	0.0
K12984	70.0
K12987	0.0
K02426	8674.0
K13854	0.0
K03098	7759.0
K13853	47.0
K03095	68.0
K05344	0.0
K03091	17922.0
K03090	156.0
K03093	1155.0
K03092	10760.0
K06113	796.0
K09632	0.0
K02429	16543.0
K06118	65.0
K05716	0.0
K04844	5.0
K11632	3.0
K11630	3.0
K11631	4.0
K11637	0.0
K11635	1.0
K11638	0.0
K11639	0.0
K07572	0.0
K07573	0.0
K07570	150.0
K07571	1397.0
K07576	3334.0
K07577	230.0
K07574	4608.0
K07575	0.0
K07578	0.0
K07579	0.0
K11189	11410.0
K11184	2216.0
K11187	0.0
K11180	46.0
K11181	46.0
K11183	34.0
K10764	214.0
K10763	400.0
K10762	4.0
K01938	13068.0
K01939	15149.0
K01934	7837.0
K01935	8669.0
K01937	14667.0
K01930	0.0
K01932	358.0
K01933	15277.0
K07798	1274.0
K07799	148.0
K07796	5.0
K07797	0.0
K07794	340.0
K07795	434.0
K07792	1283.0
K07793	2795.0
K07790	2.0
K07791	1013.0
K06379	4368.0
K00968	1888.0
K06378	4352.0
K06377	4.0
K06376	0.0
K06375	1.0
K09814	2.0
K09813	2.0
K06372	0.0
K06371	1.0
K06370	1.0
K01249	7.0
K01246	9880.0
K01247	283.0
K01244	3.0
K01243	11178.0
K08919	0.0
K01241	1729.0
K02919	10983.0
K02913	14635.0
K02912	0.0
K02911	13913.0
K02910	0.0
K02917	0.0
K02916	14676.0
K02915	0.0
K02914	13690.0
K00228	955.0
K00227	0.0
K00226	23078.0
K00224	208.0
K00223	142.0
K00222	2.0
K00221	1.0
K00220	34.0
K01798	0.0
K01799	130.0
K01068	0.0
K01069	1486.0
K01062	7.0
K01791	16049.0
K01792	51.0
K01061	781.0
K01066	445.0
K01067	157.0
K01796	27.0
K01797	119.0
K05499	1606.0
K14468	0.0
K14469	35.0
K14465	0.0
K14466	0.0
K14467	0.0
K10834	115.0
K10833	0.0
K02266	0.0
K03793	23.0
K03790	664.0
K03791	31.0
K03796	103.0
K03797	31576.0
K03794	0.0
K03795	203.0
K03798	21810.0
K03799	1367.0
K13448	0.0
K12538	0.0
K12539	0.0
K12530	0.0
K12531	0.0
K12532	1.0
K12533	1.0
K12534	1.0
K12535	1.0
K12536	1.0
K12537	0.0
K03136	0.0
K09790	8806.0
K09791	654.0
K09792	200.0
K09793	7952.0
K09794	196.0
K09795	44.0
K09796	416.0
K09797	8412.0
K09798	136.0
K09799	117.0
K10972	0.0
K10973	0.0
K10977	6.0
K10974	1348.0
K10975	11.0
K10978	0.0
K10979	403.0
K06308	1.0
K00315	406.0
K09862	398.0
K06303	0.0
K09860	103.0
K09861	12181.0
K06306	745.0
K06307	1.0
K06305	1.0
K11373	0.0
K04047	3476.0
K04046	85.0
K04045	1494.0
K04044	268.0
K04043	15101.0
K04042	5192.0
K04041	4417.0
K04040	106.0
K02700	48.0
K04049	0.0
K04048	0.0
K02707	48.0
K02704	48.0
K02705	95.0
K10020	2.0
K10021	1.0
K10022	1.0
K10023	0.0
K10024	0.0
K10025	0.0
K10026	576.0
K10027	235.0
K13612	0.0
K13613	0.0
K13611	0.0
K13614	0.0
K13615	0.0
K05794	674.0
K05795	969.0
K05796	411.0
K05797	0.0
K05790	5.0
K05791	11.0
K05792	20.0
K05793	13.0
K05798	3.0
K05799	8123.0
K01474	155.0
K01477	18.0
K01476	1618.0
K01471	1.0
K01470	4334.0
K01473	158.0
K13039	76.0
K01479	119.0
K01478	443.0
K05570	1591.0
K05571	2011.0
K05572	48.0
K05573	48.0
K02078	24640.0
K02079	0.0
K05576	49.0
K02074	285.0
K02075	320.0
K02076	86.0
K02077	342.0
K02071	4754.0
K02072	4638.0
K02073	5270.0
K03309	255.0
K03308	19146.0
K03305	9734.0
K03304	92.0
K03307	7375.0
K03306	3949.0
K03301	1.0
K03300	751.0
K03303	471.0
K03302	0.0
K06173	17297.0
K06175	11.0
K06174	0.0
K06177	8988.0
K06176	82.0
K06179	5672.0
K07680	2.0
K03867	48.0
K03838	2.0
K12053	1.0
K11618	1184.0
K11619	1.0
K11614	190.0
K11615	0.0
K11616	0.0
K11617	23.0
K11610	0.0
K11611	0.0
K11960	48.0
K11961	55.0
K02836	14574.0
K10565	1.0
K10564	31.0
K02837	13141.0
K10561	311.0
K10560	310.0
K10563	7094.0
K10562	3.0
K02838	14683.0
K06858	6.0
K02839	1191.0
K06859	1782.0
K12700	257.0
K07558	0.0
K07559	1348.0
K07228	43.0
K07229	144.0
K07226	129.0
K07224	18.0
K07225	42.0
K07222	33.0
K07223	878.0
K07220	3196.0
K07221	736.0
K10709	1289.0
K10708	0.0
K10701	0.0
K10703	0.0
K10702	0.0
K10704	0.0
K05984	5.0
K07537	14.0
K08652	3.0
K08651	0.0
K08658	0.0
K08659	184.0
K05982	101.0
K07451	2.0
K07453	0.0
K07452	0.0
K07455	348.0
K07454	19.0
K09707	1581.0
K07457	68.0
K09706	140.0
K07104	83.0
K00029	2694.0
K00028	10.0
K00799	2464.0
K00798	6930.0
K00797	3432.0
K00024	17553.0
K00795	1764.0
K00026	0.0
K00021	145.0
K00020	1759.0
K00023	122.0
K00022	0.0
K09017	329.0
K01269	5473.0
K09015	9085.0
K09014	11046.0
K09013	14397.0
K09011	7886.0
K09010	0.0
K01261	26.0
K01262	24765.0
K01263	25.0
K01264	3.0
K01265	24603.0
K01266	1401.0
K09018	8.0
K08227	5.0
K08226	131.0
K08225	3.0
K08224	383.0
K08223	1310.0
K08222	48.0
K08221	3.0
K00249	805.0
K01790	20449.0
K00241	9754.0
K00240	10075.0
K00243	11840.0
K00242	854.0
K00245	376.0
K00244	8899.0
K00247	92.0
K00246	337.0
K01795	2793.0
K06983	2.0
K02799	0.0
K02798	46.0
K02791	583.0
K02790	0.0
K02793	3045.0
K02795	4263.0
K02794	4361.0
K02796	3666.0
K04564	11108.0
K04565	2673.0
K04566	1724.0
K04567	13036.0
K01040	296.0
K01041	334.0
K04562	1289.0
K04568	254.0
K01049	0.0
K02535	9978.0
K02242	125.0
K02536	10181.0
K02531	37.0
K02246	57.0
K02533	1504.0
K02532	27.0
K02248	51.0
K02538	21.0
K00581	0.0
K13421	2.0
K01013	0.0
K15018	0.0
K15019	0.0
K03110	14668.0
K03111	26878.0
K03112	7.0
K03113	8264.0
K03116	9873.0
K03117	485.0
K03118	9670.0
K03119	53.0
K10919	0.0
K12552	3.0
K12553	2.0
K12551	2.0
K12556	22.0
K12554	23.0
K12555	130.0
K06892	144.0
K06893	59.0
K06890	2437.0
K06891	997.0
K06896	19522.0
K06897	4099.0
K06894	1597.0
K06895	1040.0
K10954	0.0
K10956	0.0
K06899	8.0
K06328	9.0
K06329	1.0
K10952	0.0
K10953	0.0
K11395	0.0
K11391	5.0
K11390	0.0
K11392	10.0
K00499	18.0
K00494	187.0
K00495	1.0
K00496	16.0
K00491	3.0
K00492	79.0
K00493	8.0
K13591	3.0
K01467	8627.0
K13593	18.0
K13592	35.0
K04021	4.0
K04020	2.0
K04023	899.0
K04022	0.0
K04025	0.0
K04024	586.0
K04027	70.0
K04026	355.0
K04029	2452.0
K04028	2407.0
K07055	2.0
K07054	226.0
K07057	0.0
K07056	23198.0
K07051	43.0
K07050	3599.0
K07053	14182.0
K07052	18577.0
K07059	0.0
K07058	13305.0
K10040	461.0
K10041	932.0
K10046	0.0
K04799	0.0
K04798	0.0
K04793	0.0
K04792	0.0
K04791	0.0
K04790	0.0
K04797	0.0
K04796	0.0
K04795	0.0
K04794	0.0
K13638	23.0
K13639	48.0
K13634	67.0
K13635	49.0
K13636	2.0
K13637	18.0
K13630	2.0
K13631	5.0
K13632	4.0
K13633	11.0
K02042	1814.0
K05778	110.0
K05779	109.0
K05776	7569.0
K05541	14.0
K05774	32.0
K05775	4.0
K05772	213.0
K05773	223.0
K05540	1383.0
K01459	0.0
K01458	120.0
K01457	98.0
K01455	80.0
K01454	0.0
K01453	14.0
K01452	49.0
K01451	2547.0
K01450	0.0
K05518	1.0
K08070	1336.0
K08071	0.0
K05516	2492.0
K08077	101.0
K05515	13807.0
K13093	0.0
K11783	0.0
K12949	0.0
K12945	5.0
K12944	0.0
K12941	1177.0
K12940	823.0
K12943	2.0
K12942	1588.0
K14728	0.0
K14727	4.0
K11785	0.0
K00108	494.0
K13890	251.0
K13891	251.0
K13892	230.0
K13893	145.0
K13894	113.0
K13895	112.0
K13896	98.0
K06159	5.0
K06158	16866.0
K06153	14106.0
K06152	31.0
K06151	31.0
K06157	0.0
K06156	5.0
K06155	733.0
K06154	0.0
K03327	17532.0
K03326	1214.0
K03325	1161.0
K03324	15759.0
K03322	1646.0
K03321	3415.0
K03320	1527.0
K03329	0.0
K03328	10291.0
K04802	0.0
K04801	0.0
K04800	0.0
K11948	0.0
K01505	59.0
K04756	162.0
K11940	136.0
K11941	7.0
K11942	28.0
K11943	0.0
K11944	0.0
K01507	17126.0
K11946	0.0
K11947	0.0
K01506	618.0
K01501	124.0
K01500	43.0
K01503	0.0
K06714	392.0
K04750	1707.0
K12789	0.0
K12788	0.0
K11526	0.0
K10810	2.0
K11522	48.0
K11523	48.0
K08675	0.0
K08676	1867.0
K08677	3.0
K08679	0.0
K11521	48.0
K10547	716.0
K10546	834.0
K10545	232.0
K10544	66.0
K10543	141.0
K10542	2805.0
K10541	2784.0
K10540	3440.0
K10549	101.0
K10548	716.0
K14630	0.0
K11529	0.0
K00007	10.0
K00005	4088.0
K13444	0.0
K00003	6265.0
K00002	1594.0
K00001	2199.0
K01186	9062.0
K00009	41.0
K00008	5688.0
K10726	0.0
K10725	2.0
K08246	0.0
K00263	700.0
K00262	21234.0
K00261	434.0
K00260	673.0
K00266	36896.0
K00265	9875.0
K01200	1934.0
K01201	4446.0
K01206	33976.0
K01207	4045.0
K01205	7428.0
K01208	56.0
K01209	18051.0
K06167	9366.0
K00917	1817.0
K00912	9926.0
K00919	13966.0
K02519	14520.0
K02518	14580.0
K02517	10200.0
K02511	2.0
K02510	444.0
K13409	0.0
K13408	0.0
K03179	8590.0
K03170	4.0
K03177	14683.0
K12574	5276.0
K12570	0.0
K12573	13793.0
K11009	0.0
K11008	0.0
K11005	0.0
K11004	10.0
K11007	0.0
K11006	0.0
K11003	10.0
K08296	995.0
K08297	0.0
K08295	25.0
K02634	48.0
K02635	48.0
K10622	0.0
K07693	25.0
K07692	2.0
K07691	1.0
K07690	4.0
K07697	0.0
K07696	1183.0
K07695	0.0
K07694	186.0
K07699	3408.0
K07698	0.0
K07079	7612.0
K07078	1540.0
K07077	6.0
K07076	683.0
K07075	5733.0
K07074	404.0
K07073	0.0
K07072	0.0
K07071	1913.0
K07070	8.0
K14584	14.0
K11620	0.0
K09190	15.0
K11623	0.0
K05759	0.0
K08589	0.0
K11625	0.0
K11995	0.0
K01439	7038.0
K01438	8749.0
K01431	19.0
K01430	1745.0
K01433	618.0
K01432	0.0
K01434	139.0
K01437	0.0
K01436	4223.0
K05539	610.0
K14520	1.0
K12963	67.0
K12962	20.0
K12961	81.0
K12960	13735.0
K14749	0.0
K14748	0.0
K02972	2.0
K14743	0.0
K14742	11820.0
K14745	0.0
K14744	6.0
K14747	0.0
K14746	0.0
K02167	39.0
K02164	16.0
K02160	4022.0
K02168	173.0
K02169	8251.0
K10931	0.0
K03341	0.0
K03340	10822.0
K03343	3.0
K03342	317.0
K03346	173.0
K12299	0.0
K12291	4.0
K12290	3.0
K12293	4.0
K12292	7.0
K12295	9.0
K12294	7.0
K12297	88.0
K12368	30.0
K11922	4.0
K11923	5.0
K11920	0.0
K11921	282.0
K11926	6.0
K11927	3195.0
K11924	121.0
K11925	3.0
K11928	1890.0
K13181	0.0
K13219	0.0
K07262	254.0
K07263	9789.0
K07260	5150.0
K07261	58.0
K07266	43.0
K07267	123.0
K07264	4.0
K07265	88.0
K07268	0.0
K07269	5.0
K01155	1116.0
K04478	2.0
K04479	0.0
K10528	0.0
K14952	3.0
K07486	233.0
K07487	473.0
K07484	2653.0
K07485	20.0
K07482	75.0
K07483	9399.0
K07480	54.0
K07481	718.0
K07488	4.0
K07489	1.0
K11210	1.0
K11211	1.0
K11212	8.0
K11214	1205.0
K11216	61.0
K06300	1.0
K00061	0.0
K00060	436.0
K06301	1.0
K00065	1099.0
K00064	131.0
K00067	17102.0
K00066	2.0
K00069	0.0
K00068	78.0
K06304	1.0
K08262	0.0
K08261	9.0
K08260	0.0
K08265	0.0
K08264	0.0
K00288	2.0
K00285	438.0
K00284	3215.0
K00287	13691.0
K00286	14815.0
K00281	8210.0
K00280	0.0
K00283	2253.0
K00282	2253.0
K08088	2.0
K14198	0.0
K14199	0.0
K03452	0.0
K14194	0.0
K14195	0.0
K14196	2.0
K14197	2.0
K14192	0.0
K14193	0.0
K01880	13025.0
K01881	15834.0
K01883	14692.0
K01885	15391.0
K04618	0.0
K01887	15844.0
K01224	985.0
K01889	14685.0
K01226	1587.0
K01227	24.0
K01220	55.0
K01222	323.0
K01223	4569.0
K02759	2764.0
K02755	0.0
K02757	5102.0
K02756	0.0
K14998	49.0
K02750	28.0
K02753	5.0
K02752	0.0
K00939	14740.0
K00938	71.0
K00937	13441.0
K00936	23110.0
K00935	18.0
K00934	2.0
K00933	0.0
K00932	2.0
K00931	13442.0
K00930	27670.0
K01089	9992.0
K01080	75.0
K01081	9082.0
K01082	0.0
K01083	64.0
K01084	0.0
K01085	5.0
K01087	78.0
K02571	0.0
K02570	73.0
K02573	274.0
K02572	45.0
K02575	279.0
K02574	557.0
K07780	0.0
K03488	3553.0
K03489	43.0
K03482	2.0
K03483	32.0
K03480	616.0
K03481	963.0
K03486	1577.0
K03487	6.0
K03484	3316.0
K03485	2.0
K02287	48.0
K02286	95.0
K02285	95.0
K02284	95.0
K02283	6380.0
K02282	284.0
K02281	211.0
K02280	300.0
K02289	48.0
K02288	48.0
K03626	0.0
K03627	0.0
K03624	17644.0
K03625	14682.0
K03151	4837.0
K03620	1015.0
K03153	369.0
K08869	0.0
K03628	13428.0
K03629	14220.0
K09738	0.0
K09739	0.0
K09736	0.0
K09737	0.0
K09735	0.0
K09732	0.0
K09733	0.0
K09730	0.0
K09731	0.0
K09888	6249.0
K09889	353.0
K09880	9.0
K09882	562.0
K09883	551.0
K09884	0.0
K09887	0.0
K11027	0.0
K11026	0.0
K11025	0.0
K11024	0.0
K07679	4.0
K07678	7.0
K11021	1.0
K11020	0.0
K07675	34.0
K07674	195.0
K07676	6.0
K07671	0.0
K07670	49.0
K07673	233.0
K07672	0.0
K01117	0.0
K12048	1.0
K07019	337.0
K07018	857.0
K07011	20998.0
K07010	4904.0
K07013	171.0
K07012	5446.0
K07015	4366.0
K07014	668.0
K07017	1418.0
K07016	52.0
K10084	0.0
K08372	64.0
K05884	61.0
K05885	1393.0
K05886	21.0
K05887	190.0
K05880	0.0
K05881	5.0
K05882	10.0
K05883	0.0
K08902	48.0
K05739	406.0
K05888	0.0
K05889	1.0
K08903	48.0
K00547	252.0
K00544	2.0
K00545	0.0
K00542	0.0
K00543	0.0
K00540	26323.0
K00548	16533.0
K00549	1916.0
K01145	0.0
K01412	565.0
K01147	398.0
K01417	3809.0
K00038	6.0
K01143	0.0
K01142	8205.0
K01419	1344.0
K00788	15009.0
K00789	15661.0
K12502	0.0
K14762	5.0
K14761	5120.0
K06195	156.0
K03819	2.0
K03818	881.0
K03814	1425.0
K03817	645.0
K03816	4478.0
K03811	3951.0
K03810	24.0
K03813	259.0
K11908	0.0
K11909	0.0
K11904	27.0
K11905	43.0
K11906	41.0
K11907	100.0
K11900	187.0
K11901	181.0
K11902	52.0
K11903	132.0
K10986	15.0
K13238	45.0
K13239	0.0
K13797	26.0
K07248	2196.0
K13796	124.0
K07244	0.0
K07245	14.0
K07246	1115.0
K07240	28209.0
K07241	38.0
K07242	48.0
K07243	145.0
K01268	0.0
K05296	0.0
K02821	2088.0
K09016	4.0
K09945	179.0
K09944	53.0
K09947	19.0
K09946	97.0
K09941	128.0
K09940	414.0
K09943	36.0
K09942	50.0
K09949	568.0
K09948	119.0
K10851	6.0
K10850	2.0
K03666	1963.0
K03667	1358.0
K03196	478.0
K03665	14050.0
K11275	9.0
K06012	3898.0
K00048	2927.0
K10857	20.0
K09773	962.0
K00043	2.0
K00042	2283.0
K00041	2186.0
K00040	2039.0
K00046	12157.0
K00733	0.0
K00044	0.0
K06011	0.0
K09012	0.0
K06016	1047.0
K06017	0.0
K06014	0.0
K06015	1288.0
K06019	96.0
K01075	216.0
K12221	142.0
K06444	0.0
K04632	0.0
K14977	327.0
K14974	0.0
K00958	733.0
K00951	23449.0
K00950	10783.0
K00952	26.0
K00955	1559.0
K00954	14680.0
K00957	3118.0
K00956	2383.0
K00590	192.0
K02777	721.0
K02775	1027.0
K02774	1158.0
K02773	1178.0
K02771	102.0
K02770	3159.0
K02779	629.0
K02778	1.0
K01606	0.0
K01607	10966.0
K01604	0.0
K01605	0.0
K01602	107.0
K01601	596.0
K03750	2156.0
K01609	12429.0
K02553	95.0
K02804	2005.0
K02551	8374.0
K02806	816.0
K02557	13600.0
K02800	157.0
K05275	26.0
K02802	0.0
K13300	1.0
K02558	1533.0
K02809	7.0
K02808	4.0
K03600	476.0
K03601	14552.0
K03602	14391.0
K03603	5.0
K03604	1238.0
K03605	332.0
K03606	665.0
K03607	98.0
K03608	4230.0
K03609	6284.0
K06078	5.0
K06079	128.0
K09710	14561.0
K09711	2.0
K09712	6.0
K06073	4.0
K06074	4.0
K06075	383.0
K06076	2658.0
K06077	143.0
K06382	2941.0
K06383	1691.0
K06380	0.0
K06381	4979.0
K06386	1.0
K06387	3052.0
K06384	421.0
K06385	3998.0
K06388	0.0
K06389	0.0
K12466	0.0
K12468	0.0
K07657	1084.0
K07656	0.0
K07655	0.0
K07654	4.0
K07653	0.0
K07652	357.0
K07651	6.0
K07650	103.0
K07659	841.0
K07658	11865.0
K11041	119.0
K11040	1.0
K11043	0.0
K11042	0.0
K11045	3.0
K11044	0.0
K11047	0.0
K11046	0.0
K11049	0.0
K11048	0.0
K07387	7740.0
K07386	9032.0
K06926	6546.0
K06927	427.0
K06924	0.0
K06925	14637.0
K06922	0.0
K06923	4674.0
K06920	2673.0
K06921	10524.0
K06928	265.0
K06929	748.0
K07033	4540.0
K07032	553.0
K07031	1787.0
K07030	4140.0
K07037	8723.0
K07035	3455.0
K07034	44.0
K07039	243.0
K07038	592.0
K10829	4.0
K00384	21957.0
K00385	494.0
K00386	0.0
K00387	0.0
K00380	171.0
K00381	224.0
K00382	14180.0
K00383	322.0
K00389	100.0
K01387	7.0
K01385	0.0
K01389	0.0
K09158	487.0
K09159	850.0
K09156	0.0
K09157	4704.0
K09154	7.0
K09155	874.0
K09152	0.0
K09153	1737.0
K09150	0.0
K09151	36.0
K05970	10938.0
K05714	1.0
K05715	0.0
K05710	83.0
K05711	0.0
K05712	139.0
K05713	0.0
K00560	13164.0
K00561	24.0
K00563	452.0
K00564	221.0
K00566	22092.0
K00567	13215.0
K00568	1744.0
K00569	108.0
K05575	638.0
K01169	3.0
K01167	35.0
K01166	14.0
K05577	570.0
K01163	3335.0
K01161	0.0
K01160	4.0
K05578	48.0
K05579	48.0
K08092	923.0
K08093	105.0
K08094	714.0
K08095	0.0
K08096	0.0
K08097	52.0
K02254	0.0
K02255	2.0
K01743	0.0
K02251	2.0
K02061	18.0
K01741	0.0
K02060	18.0
K00114	44.0
K02122	4701.0
K02123	12581.0
K02120	12701.0
K02121	11823.0
K02124	12693.0
K03837	104.0
K03836	2.0
K03835	39.0
K03834	362.0
K03833	513.0
K03832	10392.0
K03831	137.0
K03830	1892.0
K00443	0.0
K03839	9501.0
K02067	1827.0
K10189	2769.0
K13038	24738.0
K13787	601.0
K13788	121.0
K13789	38038.0
K10188	3862.0
K12255	1.0
K12254	3.0
K12257	11213.0
K12256	70.0
K12251	2525.0
K12250	0.0
K12253	0.0
K12252	2.0
K13252	19.0
K13256	240.0
K13255	35.0
K12079	0.0
K12078	0.0
K12071	191.0
K12070	2.0
K12073	48.0
K12072	2.0
K09912	17.0
K06236	0.0
K06237	0.0
K05519	1.0
K09914	12.0
K11788	0.0
K11782	0.0
K11780	48.0
K11781	50.0
K11787	0.0
K11784	0.0
K11530	3.0
K12787	0.0
K12786	0.0
K12785	0.0
K12784	0.0
K06718	34.0
K09969	472.0
K09968	0.0
K09967	1328.0
K09966	243.0
K09965	2.0
K09964	21.0
K09963	1060.0
K09962	39.0
K09961	22.0
K09960	22.0
K11527	1902.0
K11524	0.0
K11525	0.0
K11250	218.0
K11253	0.0
K11258	5.0
K11528	0.0
K00713	0.0
K00712	58.0
K10780	2.0
K10783	3.0
K10125	78.0
K10124	0.0
K10126	76.0
K10121	88.0
K10123	0.0
K10122	88.0
K04652	3034.0
K04653	2976.0
K04651	4231.0
K04656	2751.0
K04654	2754.0
K04655	3421.0
K00973	14452.0
K00972	565.0
K00971	11331.0
K00970	9731.0
K00975	12450.0
K00974	16489.0
K00979	10810.0
K00978	1052.0
K14954	0.0
K14955	0.0
K14956	0.0
K06178	11275.0
K01596	223.0
K01597	233.0
K01594	0.0
K01595	341.0
K01592	0.0
K01593	76.0
K01590	48.0
K01591	14537.0
K01598	36.0
K01599	18693.0
K02711	48.0
K02710	48.0
K02713	48.0
K02712	48.0
K02714	48.0
K02717	48.0
K02716	48.0
K02719	95.0
K02718	48.0
K03449	1411.0
K03446	7596.0
K03444	68.0
K03445	13.0
K03442	13568.0
K01620	11723.0
K01621	370.0
K01622	149.0
K01623	4140.0
K01624	20056.0
K01625	19833.0
K01626	4247.0
K01627	9929.0
K01628	5792.0
K01629	2298.0
K05299	2.0
K02829	3.0
K02828	3.0
K02827	3.0
K02826	3.0
K02825	1477.0
K02824	4705.0
K02823	12906.0
K02822	2399.0
K03198	323.0
K03199	890.0
K03668	384.0
K03669	104.0
K03190	1784.0
K03191	53.0
K03660	5948.0
K03194	23.0
K03195	351.0
K03664	14669.0
K03197	427.0
K09772	4590.0
K06013	762.0
K09770	89.0
K09771	110.0
K09776	50.0
K09777	3647.0
K09774	1040.0
K09775	2685.0
K09778	846.0
K09779	4013.0
K06269	0.0
K06323	0.0
K11624	0.0
K02991	0.0
K02990	14453.0
K02624	106.0
K02240	166.0
K08282	95.0
K12440	0.0
K12441	0.0
K12442	0.0
K12443	2.0
K12444	0.0
K12445	0.0
K12449	0.0
K02247	0.0
K07637	9.0
K07636	15027.0
K07639	5.0
K07638	827.0
K11069	4002.0
K11068	5502.0
K11063	0.0
K11062	0.0
K11061	0.0
K11060	0.0
K11066	217.0
K11065	8466.0
K06900	0.0
K06901	6086.0
K06902	1584.0
K06903	944.0
K06904	501.0
K06905	503.0
K06906	282.0
K06907	1294.0
K06908	480.0
K06909	589.0
K10821	0.0
K05905	333.0
K05904	0.0
K05906	0.0
K05900	32.0
K05903	99.0
K01406	1.0
K05909	0.0
K05908	0.0
K00368	59.0
K00369	43.0
K00366	535.0
K00367	48.0
K00364	279.0
K00365	78.0
K00362	163.0
K00363	123.0
K00360	0.0
```
