## Extended Data File 1 for "Diet induces reproducible alterations in the mouse and human gut microbiome": ERS1122287_ERR1366530.picrust_nol

```
# Constructed from biom file
#OTU ID	ERR1366530
K01365	0.0
K01364	0.0
K01361	21.0
K01360	0.0
K01362	12864.0
K02249	0.0
K05841	120.0
K05844	298.0
K05845	241.0
K05846	6415.0
K05847	7343.0
K00508	93.0
K00500	25.0
K00507	510.0
K00504	0.0
K00505	0.0
K12521	0.0
K01101	4644.0
K01103	84.0
K12520	0.0
K01104	39948.0
K05592	15743.0
K05593	8900.0
K05590	16.0
K05591	115.0
K05596	26.0
K05597	1.0
K05594	6.0
K05595	2058.0
K05599	1.0
K11964	0.0
K11962	116.0
K14540	12515.0
K12529	0.0
K12528	0.0
K06353	0.0
K02456	851.0
K02457	28.0
K02454	332.0
K02455	256.0
K02452	130.0
K02453	235.0
K02450	14.0
K02103	5396.0
K08138	878.0
K02108	19467.0
K02109	24107.0
K02458	32.0
K02459	31.0
K08137	26.0
K03851	56.0
K03850	0.0
K03852	52.0
K03855	56.0
K03856	11004.0
K13018	13.0
K13019	127.0
K13010	13.0
K13011	0.0
K13012	556.0
K13013	1.0
K13014	12.0
K13015	68.0
K13016	149.0
K13017	51.0
K08566	0.0
K08567	230.0
K13274	0.0
K13275	1.0
K13276	0.0
K13277	0.0
K03275	0.0
K03274	185.0
K03277	0.0
K03276	0.0
K03271	9840.0
K03270	13424.0
K03273	996.0
K03272	4989.0
K03279	0.0
K03278	0.0
K11022	0.0
K12277	0.0
K12276	1.0
K12270	15.0
K11058	0.0
K12279	2.0
K12278	1.0
K07557	0.0
K07550	0.0
K07552	6566.0
K06319	0.0
K09909	7.0
K09908	21.0
K12051	0.0
K12050	0.0
K12057	401.0
K12056	74.0
K06221	50.0
K09900	0.0
K09903	21970.0
K09902	14.0
K09904	6.0
K09907	6.0
K09906	19.0
K11501	0.0
K03234	0.0
K00773	20095.0
K00772	317.0
K00777	1.0
K00776	0.0
K06313	387.0
K06315	0.0
K05574	116.0
K10201	195.0
K07176	3.0
K07177	43.0
K07174	0.0
K07175	2211.0
K07172	459.0
K07173	5444.0
K07170	6298.0
K07171	25666.0
K07178	15.0
K07179	0.0
K00195	0.0
K00194	189.0
K00197	202.0
K00196	3.0
K00191	0.0
K00190	66.0
K00193	0.0
K00192	0.0
K00198	3119.0
K06405	10272.0
K10109	4237.0
K10108	9102.0
K10107	96.0
K01828	28.0
K01829	18.0
K01826	40.0
K01825	76.0
K01822	260.0
K01823	367.0
K01820	20.0
K01821	295.0
K00999	0.0
K00998	12683.0
K00995	22755.0
K00997	4507.0
K00996	33.0
K00991	20243.0
K00990	180.0
K00992	8.0
K11028	0.0
K02622	10641.0
K02625	0.0
K03564	17060.0
K13489	2.0
K13488	2.0
K13483	21.0
K13482	22.0
K13481	22.0
K13480	17.0
K13487	1.0
K13486	2.0
K14680	0.0
K14681	0.0
K14682	17.0
K08358	25.0
K08357	49.0
K08356	0.0
K08355	0.0
K03469	19974.0
K03462	0.0
K03464	3.0
K03465	2747.0
K03466	19956.0
K01648	52.0
K01649	22977.0
K01643	1890.0
K01640	584.0
K01641	53.0
K01646	426.0
K01647	18359.0
K01644	2772.0
K02597	77.0
K02626	82.0
K02595	75.0
K02594	748.0
K02593	75.0
K02592	485.0
K02591	1101.0
K02590	4995.0
K02598	1546.0
K02849	66.0
K14061	15.0
K14062	20.0
K14063	6.0
K14064	6.0
K14065	0.0
K14067	0.0
K02841	113.0
K02840	14.0
K02843	640.0
K02844	33.0
K02847	6.0
K02846	6.0
K02102	64.0
K09758	445.0
K06039	12.0
K06034	14.0
K06036	5.0
K06037	0.0
K06032	0.0
K01581	185.0
K02702	116.0
K02659	241.0
K13490	10.0
K13491	2.0
K03644	9343.0
K03645	17.0
K03646	126.0
K03647	83.0
K03640	1187.0
K03641	720.0
K03642	691.0
K03643	105.0
K03648	20340.0
K03649	73.0
K06694	0.0
K11814	0.0
K12428	1.0
K12429	3.0
K12422	0.0
K12423	0.0
K12420	0.0
K12421	1.0
K12426	0.0
K12427	0.0
K12424	0.0
K12425	0.0
K07349	15.0
K07348	11.0
K05380	0.0
K07345	60.0
K07344	23.0
K07347	73.0
K07346	32.0
K07341	4418.0
K07340	32.0
K07343	4743.0
K07342	0.0
K06968	41.0
K06969	33957.0
K06962	838.0
K06963	0.0
K06960	10904.0
K06961	0.0
K06966	8071.0
K06967	12393.0
K06964	0.0
K06965	0.0
K08995	82.0
K08994	308.0
K08997	10.0
K08996	13.0
K08990	14.0
K08993	55.0
K08992	56.0
K08999	916.0
K08998	15182.0
K08344	17.0
K08345	6.0
K08346	6.0
K14940	12.0
K02724	116.0
K08349	6.0
K11815	0.0
K05929	1.0
K05928	117.0
K05927	170.0
K05924	0.0
K05922	173.0
K05921	35.0
K00349	8603.0
K00698	0.0
K00340	9451.0
K00341	9411.0
K00690	5832.0
K00343	9309.0
K00344	758.0
K00697	449.0
K00346	8603.0
K00347	8604.0
K09116	4613.0
K09117	17937.0
K05337	1657.0
K09118	203.0
K09119	0.0
K02106	275.0
K05823	22.0
K05820	133.0
K05826	4.0
K05827	3.0
K02100	6.0
K02101	0.0
K00524	0.0
K00525	19579.0
K00526	8916.0
K00527	28424.0
K00520	231.0
K00522	0.0
K00523	9.0
K02451	1.0
K00528	18770.0
K00529	30.0
K00025	0.0
K14215	0.0
K14213	0.0
K03453	9592.0
K00796	15306.0
K05339	9.0
K00027	11370.0
K00794	13292.0
K00793	13301.0
K01347	0.0
K01346	0.0
K01344	0.0
K01343	0.0
K00791	20957.0
K01340	0.0
K00790	26840.0
K02694	116.0
K02696	116.0
K02697	116.0
K02690	116.0
K02691	118.0
K02692	116.0
K02693	116.0
K02698	233.0
K02699	116.0
K00836	102.0
K00837	7113.0
K00835	124.0
K00832	504.0
K00833	6465.0
K00830	707.0
K00831	19144.0
K00839	189.0
K04335	6.0
K04334	6.0
K01120	57.0
K01126	25328.0
K04333	6.0
K01129	11943.0
K01128	68.0
K04339	0.0
K04338	11.0
K02470	31769.0
K02471	136.0
K02472	253.0
K02473	0.0
K02474	12755.0
K02475	21.0
K02476	21.0
K02477	16240.0
K02478	42.0
K02479	150.0
K09019	20.0
K01267	8455.0
K13074	0.0
K13075	1.0
K11441	1.0
K14055	9.0
K13299	0.0
K13292	11695.0
K14057	6.0
K14056	1.0
K02856	497.0
K02585	518.0
K12211	38.0
K12210	0.0
K12213	39.0
K12212	38.0
K12215	0.0
K02854	9.0
K12217	39.0
K12216	38.0
K12219	38.0
K12218	39.0
K02855	10.0
K08692	0.0
K08693	11.0
K08690	0.0
K08691	3.0
K08696	350.0
K08697	116.0
K11748	162.0
K11749	19173.0
K11746	6.0
K11747	20.0
K11744	78.0
K11745	6.0
K11742	111.0
K11743	4462.0
K11740	1.0
K11741	3117.0
K13920	1271.0
K13921	1.0
K13922	6047.0
K13923	1.0
K13924	262.0
K13925	0.0
K13926	99.0
K13927	779.0
K13928	7.0
K13929	8.0
K09923	9.0
K09922	8476.0
K06201	14598.0
K06200	6802.0
K06207	15482.0
K06206	2120.0
K06205	18.0
K09924	43.0
K09929	3.0
K06208	520.0
K00759	14420.0
K00758	24.0
K00752	13.0
K00757	17637.0
K00756	5451.0
K00754	23774.0
K06001	13667.0
K05557	0.0
K09766	1624.0
K05554	0.0
K07475	0.0
K07150	6571.0
K07151	110.0
K07152	819.0
K07153	15.0
K07154	13523.0
K07155	0.0
K07156	36.0
K07157	50.0
K07406	14117.0
K07407	39801.0
K07404	11555.0
K07405	8647.0
K07402	7467.0
K07403	292.0
K07400	21.0
K07401	38.0
K01808	22556.0
K01809	12310.0
K01800	17.0
K01801	0.0
K01802	7921.0
K01803	22133.0
K01804	6228.0
K01805	1411.0
K01807	4957.0
K09718	0.0
K14668	0.0
K14669	0.0
K14666	0.0
K14667	1.0
K01664	148.0
K01665	6515.0
K01666	6476.0
K01667	8796.0
K01660	0.0
K01661	854.0
K01662	17269.0
K01663	0.0
K01668	134.0
K01669	1034.0
K02863	21801.0
K02862	3.0
K02860	19554.0
K02867	21970.0
K02866	0.0
K02864	20708.0
K02869	0.0
K05362	7.0
K05365	56.0
K03402	11207.0
K03403	260.0
K03400	0.0
K03406	76108.0
K03407	8733.0
K03404	176.0
K03405	225.0
K03408	18190.0
K03409	690.0
K02315	13197.0
K02314	24468.0
K02317	6.0
K02316	22031.0
K02313	21894.0
K02312	69.0
K02319	6.0
K12405	0.0
K12152	6.0
K12151	6.0
K07091	263.0
K07090	21169.0
K07093	151.0
K07092	0.0
K07095	23329.0
K07094	77.0
K07097	156.0
K07096	45.0
K07099	2131.0
K07098	24857.0
K11175	19671.0
K11174	0.0
K11177	26.0
K11176	0.0
K11173	0.0
K11179	187.0
K11178	24.0
K00322	59.0
K00320	11.0
K00321	0.0
K00326	0.0
K00324	876.0
K00325	638.0
K00329	79.0
K05945	64.0
K05944	0.0
K05947	1.0
K05946	3318.0
K06944	7.0
K06945	118.0
K06946	133.0
K06415	416.0
K06940	7842.0
K06941	20033.0
K06942	21800.0
K06943	0.0
K10806	22.0
K10807	28.0
K10804	65.0
K10805	25.0
K06948	1857.0
K06949	25662.0
K06418	32.0
K09138	88.0
K09139	6.0
K09134	4751.0
K09135	0.0
K09136	169.0
K09137	161.0
K09130	0.0
K09131	214.0
K09132	4503.0
K09133	9.0
K05808	19571.0
K05809	16.0
K05804	4355.0
K05805	32.0
K05806	0.0
K05807	9399.0
K05800	56.0
K05801	520.0
K05802	11.0
K05803	16.0
K01044	5.0
K01045	0.0
K01046	203.0
K02068	520.0
K04561	46.0
K01042	1259.0
K05568	12836.0
K05567	5312.0
K14273	0.0
K14275	0.0
K14274	18.0
K02062	31.0
K05245	0.0
K05564	7.0
K01048	1592.0
K02066	9708.0
K01322	8356.0
K01325	0.0
K02065	9741.0
K01326	0.0
K05560	7.0
K02243	70.0
K08930	2.0
K02679	15.0
K02676	20.0
K02674	21.0
K02675	0.0
K02672	80.0
K02241	614.0
K02670	14.0
K02671	62.0
K00810	0.0
K00811	8697.0
K00812	2386.0
K00813	18.0
K00814	0.0
K00817	17961.0
K00818	8981.0
K00819	162.0
K02530	20.0
K02245	75.0
K02244	35.0
K01499	1.0
K01498	0.0
K01493	21186.0
K01492	406.0
K01491	45207.0
K01497	543.0
K01496	126.0
K01495	15286.0
K01494	5272.0
K02418	10837.0
K02419	11665.0
K14492	0.0
K02412	10456.0
K02413	11264.0
K02410	11668.0
K02411	5553.0
K02416	11662.0
K02417	8012.0
K02414	1357.0
K02415	341.0
K00120	0.0
K00121	379.0
K00430	0.0
K13058	0.0
K13059	0.0
K13727	10.0
K13057	7.0
K13722	0.0
K13051	144.0
K13052	6850.0
K00435	27.0
K12054	0.0
K03239	0.0
K03238	0.0
K03231	6.0
K03230	37.0
K03232	0.0
K12059	1.0
K03237	0.0
K03236	0.0
K12058	392.0
K12239	1.0
K12238	0.0
K12235	0.0
K12234	503.0
K13942	0.0
K13940	7497.0
K13941	58.0
K12097	0.0
K12096	0.0
K12095	0.0
K12094	0.0
K12093	0.0
K12092	0.0
K12091	0.0
K12090	0.0
K12099	0.0
K12098	0.0
K06356	0.0
K05992	44.0
K03540	0.0
K06331	6265.0
K06330	94.0
K07138	14305.0
K07139	14387.0
K11811	51.0
K07132	872.0
K07133	51814.0
K07130	8916.0
K07131	160.0
K07137	28842.0
K07134	0.0
K07135	0.0
K01860	0.0
K01866	21983.0
K01867	21984.0
K01865	130.0
K01868	26561.0
K01869	21969.0
K06140	64.0
K04766	7.0
K04767	158.0
K04764	1078.0
K04762	8726.0
K04763	28681.0
K04760	109.0
K04761	3445.0
K04768	20.0
K04769	9361.0
K08313	41.0
K08312	52.0
K08311	651.0
K08310	35.0
K08317	13.0
K08316	9089.0
K08315	14.0
K08314	1304.0
K05149	0.0
K08319	11.0
K08318	6.0
K06339	0.0
K14648	0.0
K14392	127.0
K14393	360.0
K14645	135.0
K14647	5.0
K01689	27801.0
K01686	20228.0
K01687	29637.0
K01684	4952.0
K01685	9195.0
K01682	307.0
K01681	17424.0
K05308	0.0
K02889	0.0
K02888	21981.0
K02885	0.0
K02884	21935.0
K02887	21812.0
K02886	21936.0
K02881	21936.0
K02883	0.0
K13743	0.0
K02086	154.0
K02081	3053.0
K02080	11.0
K02083	203.0
K02082	33.0
K13831	1.0
K03428	117.0
K03429	5563.0
K03424	32891.0
K03935	0.0
K03932	2010.0
K03933	44.0
K03930	4590.0
K03931	169.0
K02339	69.0
K02338	22005.0
K02337	21932.0
K02336	10.0
K02335	26342.0
K02334	4829.0
K02330	1.0
K03688	8123.0
K03689	116.0
K03680	51.0
K03683	63.0
K03684	681.0
K03685	21827.0
K03686	39975.0
K03687	20373.0
K07301	9471.0
K07300	262.0
K07303	123.0
K07302	126.0
K07305	676.0
K07304	1181.0
K07307	359.0
K07306	56.0
K07309	0.0
K07308	82.0
K02617	6.0
K02610	19.0
K02963	21971.0
K02612	19.0
K02961	20325.0
K09686	51631.0
K09687	98472.0
K09684	192.0
K09685	531.0
K09682	2.0
K09683	0.0
K09680	254.0
K09681	2.0
K09688	93.0
K09689	96.0
K05962	4.0
K05961	0.0
K05967	32.0
K05966	139.0
K11159	5.0
K05964	84.0
K05968	0.0
K11152	0.0
K00309	8.0
K00658	1005.0
K00304	40.0
K00305	39.0
K00654	0.0
K00655	31044.0
K00652	7319.0
K00301	16.0
K00302	4570.0
K00303	115.0
K10828	0.0
K06431	1.0
K06432	1.0
K06433	1.0
K06434	41.0
K06436	643.0
K06437	0.0
K10820	18.0
K06439	0.0
K10822	0.0
K10823	0.0
K10826	0.0
K09167	1330.0
K06322	0.0
K14117	0.0
K14259	0.0
K14257	2.0
K01308	739.0
K01303	4.0
K01301	32.0
K01305	513.0
K01304	342.0
K02658	363.0
K00672	1.0
K02650	1576.0
K02651	381.0
K02652	6955.0
K02653	7775.0
K02654	26367.0
K05687	1.0
K02656	79.0
K05685	58.0
K00878	10218.0
K00879	581.0
K00872	1685.0
K00873	21784.0
K00870	116.0
K00876	31203.0
K00877	0.0
K00874	25297.0
K00875	0.0
K04487	22334.0
K04486	12862.0
K04485	20069.0
K04484	0.0
K04483	0.0
K04482	0.0
K04480	2.0
K04488	17336.0
K12049	0.0
K13693	1.0
K13706	0.0
K13694	792.0
K13695	29.0
K05977	0.0
K09516	453.0
K02434	19717.0
K02435	18254.0
K02436	104.0
K02437	14139.0
K05350	5923.0
K02431	6581.0
K08100	1.0
K02433	20137.0
K02438	13301.0
K02439	196.0
K03745	70.0
K03744	18188.0
K03747	49.0
K03210	20163.0
K03217	21884.0
K03216	12773.0
K03215	77.0
K03742	16449.0
K03219	29.0
K03218	21790.0
K03749	213.0
K03748	300.0
K02383	0.0
K06327	2.0
K06320	5778.0
K07238	19450.0
K09479	0.0
K09478	0.0
K09475	6.0
K09474	81.0
K09477	0.0
K09476	16.0
K09471	14.0
K09470	1.0
K09473	1.0
K09472	48.0
K07543	0.0
K06898	8621.0
K13967	0.0
K13963	5660.0
K07545	0.0
K00737	4348.0
K05345	44.0
K11706	5.0
K11707	86.0
K11704	5.0
K11705	5.0
K11708	84.0
K11709	84.0
K05588	0.0
K07114	23761.0
K07443	8424.0
K07116	11.0
K07117	31.0
K07110	39.0
K07447	21776.0
K07112	1894.0
K07113	85.0
K07448	5709.0
K07118	488.0
K07119	36.0
K10619	2.0
K10618	0.0
K10617	0.0
K10616	0.0
K01848	64.0
K01849	65.0
K01844	3437.0
K01845	6479.0
K01846	462.0
K01847	17093.0
K01840	35844.0
K01841	199.0
K01842	0.0
K01843	3436.0
K06219	8.0
K10832	0.0
K05348	0.0
K14203	0.0
K08483	12506.0
K08482	157.0
K08481	243.0
K08480	116.0
K08485	16.0
K08484	61.0
K00464	116.0
K00467	1.0
K00466	2.0
K00461	0.0
K00460	0.0
K00463	0.0
K00462	102.0
K04509	0.0
K00469	26.0
K00468	0.0
K08645	0.0
K04744	251.0
K01518	1.0
K01519	0.0
K04748	19.0
K04749	669.0
K01514	177.0
K01515	20479.0
K01512	7529.0
K01510	0.0
K14623	2693.0
K14626	0.0
K14627	0.0
K14628	0.0
K14629	0.0
K03918	78.0
K03919	17.0
K12372	17.0
K12373	43385.0
K12370	17.0
K12371	11.0
K02359	0.0
K02358	22099.0
K02351	10.0
K02352	0.0
K02355	39995.0
K02357	21965.0
K02356	21997.0
K13574	15.0
K13573	20.0
K13572	19.0
K13571	1.0
K13570	1.0
K12112	0.0
K12113	0.0
K12110	0.0
K12111	256.0
K07329	0.0
K07328	0.0
K07323	242.0
K07322	14493.0
K07321	2277.0
K07320	49.0
K07327	0.0
K07326	1.0
K07325	0.0
K07324	0.0
K08163	6.0
K06180	50205.0
K06181	165.0
K06182	8270.0
K06183	10648.0
K06186	87.0
K06187	21967.0
K06188	1935.0
K06189	131.0
K08359	0.0
K07589	27.0
K07588	8580.0
K07587	0.0
K07586	4459.0
K07585	0.0
K07584	13639.0
K07583	0.0
K07582	0.0
K07581	0.0
K07580	0.0
K11139	0.0
K05989	31511.0
K05988	0.0
K05985	3196.0
K05987	0.0
K05986	0.0
K10843	18.0
K08354	29.0
K10844	11.0
K10848	0.0
K00673	29.0
K00674	8759.0
K00675	90.0
K00676	11154.0
K00677	10339.0
K06988	185.0
K06989	625.0
K08351	7.0
K06980	673.0
K06981	0.0
K06982	0.0
K08350	15.0
K06984	0.0
K06985	186.0
K06986	2.0
K06987	6160.0
K02445	9250.0
K02444	4781.0
K00582	0.0
K00583	0.0
K00580	0.0
K02110	20439.0
K00586	0.0
K00587	3.0
K00584	33.0
K08921	0.0
K02441	67.0
K00588	1985.0
K08922	0.0
K02440	1799.0
K00018	22275.0
K08923	0.0
K02443	6702.0
K00019	85.0
K02442	1.0
K08925	0.0
K08926	1.0
K08927	1.0
K03149	3784.0
K06604	0.0
K00015	116.0
K01989	11927.0
K00854	22642.0
K00855	256.0
K00856	50.0
K00857	7307.0
K00850	48928.0
K00851	219.0
K00852	16386.0
K00853	2127.0
K00858	20234.0
K00859	19853.0
K01181	2650.0
K01180	0.0
K01183	5098.0
K01182	14658.0
K01185	6220.0
K01184	2.0
K01187	41980.0
K01188	16997.0
K02596	174.0
K13766	170.0
K13767	16.0
K13003	0.0
K13002	199.0
K13000	0.0
K02984	0.0
K02986	21982.0
K02987	0.0
K02636	238.0
K02982	17614.0
K02983	0.0
K02638	116.0
K02639	583.0
K02988	21774.0
K08298	1.0
K08299	15.0
K03583	53.0
K03582	147.0
K03581	14453.0
K03580	23.0
K03587	9169.0
K03586	84.0
K03585	17645.0
K03584	21556.0
K03589	16232.0
K03588	29643.0
K01725	3.0
K01724	241.0
K01727	454.0
K01726	6963.0
K01721	36.0
K01720	122.0
K01722	0.0
K13008	0.0
K01729	16.0
K01728	328.0
K09530	0.0
K09539	0.0
K02188	9783.0
K02189	9504.0
K02182	84.0
K02183	0.0
K03769	2158.0
K03768	26111.0
K03767	153.0
K03765	0.0
K03764	16.0
K03763	22579.0
K03762	517.0
K03761	45.0
K03760	273.0
K09457	1257.0
K09456	15.0
K09459	194.0
K09458	20439.0
K00602	43193.0
K13988	0.0
K13985	12.0
K09981	117.0
K09980	3.0
K09983	12.0
K09982	46.0
K09985	445.0
K09984	7.0
K09987	445.0
K09986	36.0
K09989	4817.0
K09988	5047.0
K12583	9.0
K12582	34.0
K12589	0.0
K11720	272.0
K09759	6602.0
K10985	74.0
K10984	90.0
K07468	2.0
K07469	82.0
K07464	8967.0
K07465	238.0
K07466	6.0
K07467	8017.0
K07460	15214.0
K07461	5620.0
K07462	20207.0
K07463	6.0
K10679	127.0
K10678	7.0
K10671	0.0
K10670	3943.0
K10673	0.0
K10672	472.0
K10674	79.0
K10677	21.0
K10676	0.0
K08726	0.0
K08724	61.0
K08722	1244.0
K08723	6.0
K08720	3.0
K08721	0.0
K08728	36.0
K10187	0.0
K00119	26.0
K00118	33.0
K00449	15.0
K00448	14.0
K00115	0.0
K00446	84.0
K00117	50.0
K00116	328.0
K00111	18444.0
K00442	1.0
K00113	168.0
K00112	187.0
K01539	0.0
K01531	11330.0
K04720	13154.0
K01533	20373.0
K01534	40392.0
K01535	9.0
K01537	21286.0
K14358	0.0
K14605	116.0
K14606	116.0
K00413	576.0
K10120	93.0
K05600	1.0
K05777	277.0
K03972	1.0
K03973	1468.0
K03970	10.0
K03971	6.0
K03976	18979.0
K03977	21865.0
K03974	11.0
K03975	6503.0
K03978	21697.0
K03979	22001.0
K13378	8628.0
K02372	12086.0
K02371	17574.0
K02377	11101.0
K02379	270.0
K03396	0.0
K03397	0.0
K03394	10258.0
K03395	0.0
K03392	29.0
K03393	0.0
K03390	8045.0
K03391	3.0
K03399	121.0
K03027	0.0
K12136	0.0
K12137	84.0
K06610	11.0
K12138	8.0
K12139	8.0
K11444	2.0
K11440	7.0
K11443	11.0
K11442	0.0
K00612	79.0
K00613	1.0
K00610	14756.0
K00611	9483.0
K00616	8665.0
K00617	0.0
K00614	12.0
K00615	52182.0
K00619	289.0
K10863	0.0
K07874	0.0
K06234	0.0
K10240	10.0
K10241	10.0
K10242	8.0
K10243	15.0
K04110	14.0
K04113	0.0
K04112	0.0
K04115	0.0
K04114	0.0
K04117	0.0
K04116	1.0
K04118	0.0
K05517	80.0
K07705	188.0
K07704	282.0
K07707	4436.0
K07706	4757.0
K07701	6.0
K07700	6.0
K07703	6.0
K07702	6.0
K07709	90.0
K07708	38.0
K01955	30743.0
K13042	1.0
K09934	3.0
K09935	7296.0
K06216	23.0
K09937	60.0
K13745	15.0
K13746	0.0
K13747	12338.0
K13740	0.0
K13741	0.0
K13742	0.0
K06211	4378.0
K06212	57.0
K09933	120.0
K02618	28.0
K02619	6316.0
K02968	21754.0
K02966	0.0
K02967	21835.0
K02616	18.0
K02965	21936.0
K02962	0.0
K02611	19.0
K02613	96.0
K03569	31586.0
K03568	657.0
K03565	19271.0
K06218	49.0
K03567	59.0
K03566	57.0
K03561	18634.0
K03560	90.0
K03563	12009.0
K03562	591.0
K06430	0.0
K01709	1188.0
K01708	26.0
K01707	1.0
K01706	540.0
K01705	27.0
K01704	43310.0
K01703	43565.0
K01702	0.0
K14165	1.0
K14164	0.0
K14166	3.0
K14161	76.0
K14160	40.0
K14162	90.0
K05396	526.0
K03709	433.0
K03708	1188.0
K08160	16.0
K03701	35199.0
K03700	10361.0
K03703	16186.0
K03702	21936.0
K03705	12693.0
K03704	19716.0
K03707	334.0
K03706	8582.0
K06289	0.0
K06288	0.0
K06283	8502.0
K06282	483.0
K06281	464.0
K06287	19980.0
K06286	36.0
K06285	394.0
K06284	2396.0
K08161	54.0
K07540	2.0
K06438	5329.0
K06869	0.0
K06868	0.0
K06867	312.0
K06866	6.0
K06865	0.0
K06864	8239.0
K06863	0.0
K06862	0.0
K06861	9519.0
K06860	126.0
K12659	2.0
K12658	29.0
K07547	0.0
K07546	0.0
K15023	11.0
K15022	24.0
K15020	0.0
K15024	8039.0
K08700	116.0
K08162	4328.0
K07544	0.0
K00137	9.0
K00135	502.0
K00134	22394.0
K00133	20139.0
K00132	179.0
K00131	42.0
K00130	4547.0
K00139	0.0
K00138	6.0
K00429	66.0
K00428	6181.0
K00421	0.0
K00423	2.0
K00425	9099.0
K00427	6.0
K00426	9054.0
K14292	0.0
K14379	0.0
K14370	0.0
K14371	0.0
K14372	0.0
K14373	0.0
K14374	0.0
K14375	0.0
K09845	1.0
K14082	0.0
K14083	213.0
K14080	2.0
K14081	13.0
K14086	4341.0
K14087	4386.0
K14084	149.0
K14088	4383.0
K14089	4384.0
K01552	8701.0
K01551	994.0
K01556	50.0
K01557	0.0
K01554	5.0
K01555	18.0
K04708	0.0
K03955	0.0
K13689	6.0
K13688	29.0
K13683	6.0
K13685	1191.0
K13684	6.0
K13687	0.0
K13686	1.0
K14159	0.0
K02399	13.0
K02398	1859.0
K02395	1653.0
K02394	264.0
K02397	6362.0
K02396	11995.0
K02391	46.0
K02390	11934.0
K02393	263.0
K02392	18055.0
K13533	0.0
K13532	0.0
K13531	4.0
K13530	79.0
K01550	0.0
K05658	0.0
K14054	17.0
K02601	22835.0
K02970	21991.0
K05378	0.0
K12339	2029.0
K14060	0.0
K11687	0.0
K11686	0.0
K11685	6.0
K11689	754.0
K11688	733.0
K08939	2.0
K03048	1890.0
K03049	0.0
K13821	1288.0
K13820	9.0
K03042	0.0
K03043	21715.0
K03040	20735.0
K03041	0.0
K03046	21862.0
K03047	0.0
K03044	0.0
K03045	0.0
K00348	8604.0
K09847	0.0
K00692	17.0
K00638	11528.0
K00639	12093.0
K00693	0.0
K00634	13751.0
K00635	9.0
K00630	0.0
K00631	37.0
K00632	1745.0
K00633	5324.0
K00691	138.0
K00696	1.0
K00694	400.0
K00695	117.0
K10854	0.0
K07811	0.0
K07810	14.0
K07813	10569.0
K07812	61.0
K07814	4772.0
K07816	334.0
K00090	10.0
K00091	4816.0
K00094	1320.0
K00096	8053.0
K00097	9888.0
K00098	34.0
K00099	19825.0
K10228	24.0
K10229	24.0
K12548	0.0
K10222	0.0
K10220	12.0
K10221	1.0
K10227	34.0
K05822	12.0
K01949	0.0
K01945	19661.0
K01947	0.0
K01946	0.0
K01941	95.0
K01940	18216.0
K06357	0.0
K07729	30721.0
K07728	0.0
K07727	18892.0
K07726	2657.0
K07725	0.0
K07724	11.0
K07723	413.0
K07722	119.0
K07721	0.0
K07720	56123.0
K00899	439.0
K05824	0.0
K00891	27811.0
K00892	6.0
K00895	816.0
K00897	433.0
K08151	165.0
K08153	45.0
K08154	54.0
K02948	21933.0
K02942	0.0
K02944	0.0
K05665	0.0
K02946	21921.0
K13793	0.0
K06352	0.0
K01769	0.0
K01768	940.0
K01761	93.0
K01760	535.0
K01762	0.0
K09578	0.0
K01766	9.0
K08164	3.0
K02493	21739.0
K08166	2.0
K08167	18.0
K02496	62.0
K02497	3.0
K02494	84.0
K02495	30847.0
K02498	82.0
K02499	1115.0
K08168	0.0
K08169	2686.0
K14415	4553.0
K14414	28.0
K06881	23286.0
K00436	4.0
K06332	1.0
K12815	0.0
K12810	0.0
K06885	2841.0
K00437	0.0
K06335	0.0
K06334	12358.0
K03547	10652.0
K03546	5557.0
K03545	29635.0
K03544	28062.0
K03543	6540.0
K06888	5002.0
K10941	17.0
K03549	179.0
K03548	83.0
K10940	0.0
K02236	345.0
K02237	10143.0
K02234	124.0
K02232	10215.0
K02233	15040.0
K02230	581.0
K02231	19363.0
K06359	0.0
K02238	16206.0
K02239	2.0
K03723	18697.0
K03722	1112.0
K03721	25.0
K03720	65.0
K03727	11.0
K03726	0.0
K03725	0.0
K03724	336.0
K06358	0.0
K12673	0.0
K12679	0.0
K12678	0.0
K06410	4389.0
K11898	6.0
K11899	0.0
K11896	161.0
K11897	10.0
K11894	98.0
K11895	158.0
K11892	182.0
K11893	143.0
K11890	8.0
K11891	142.0
K08762	0.0
K08764	0.0
K08765	0.0
K10418	0.0
K11325	116.0
K11326	0.0
K11327	0.0
K11328	0.0
K11329	233.0
K00151	21.0
K00150	116.0
K00153	2.0
K00400	0.0
K00407	167.0
K00406	236.0
K00405	281.0
K00404	180.0
K00158	33.0
K01342	8.0
K09388	4.0
K09386	20.0
K09384	120.0
K04094	4085.0
K04095	4658.0
K04096	19586.0
K04097	12.0
K04090	20.0
K04091	67.0
K04092	15.0
K04093	3.0
K04098	0.0
K04099	0.0
K01578	48.0
K01579	11091.0
K01574	30.0
K01575	78.0
K01576	4.0
K01577	8.0
K01571	9420.0
K01572	22836.0
K01573	523.0
K02009	6199.0
K02008	38053.0
K02005	20381.0
K02004	133178.0
K02007	7452.0
K02006	56312.0
K02001	856.0
K02000	251.0
K02003	152743.0
K02002	915.0
K03065	0.0
K08952	26.0
K03060	11259.0
K13809	0.0
K10948	0.0
K09607	2.0
K06125	0.0
K04337	6.0
K06120	1278.0
K06121	0.0
K04336	6.0
K01127	1.0
K09703	71.0
K00004	3.0
K14699	0.0
K09702	852.0
K14698	0.0
K05311	135.0
K13829	16.0
K10943	22.0
K07291	1.0
K07290	10.0
K10206	12725.0
K10202	75.0
K10208	0.0
K10209	4.0
K01966	591.0
K01965	66.0
K01964	11.0
K01963	6129.0
K01962	2425.0
K01961	22987.0
K01960	9180.0
K01969	93.0
K01968	64.0
K07749	4846.0
K07748	2.0
K07741	1419.0
K07740	11.0
K07743	0.0
K07742	12496.0
K07745	0.0
K07744	0.0
K07746	130.0
K01299	5299.0
K01295	1006.0
K01297	5711.0
K02922	0.0
K05603	14.0
K02921	0.0
K02926	21801.0
K05607	0.0
K02924	0.0
K05605	0.0
K02928	0.0
K02929	0.0
K00216	17.0
K00217	0.0
K00214	0.0
K00215	21756.0
K00213	0.0
K00210	171.0
K00211	0.0
K00218	117.0
K00219	112.0
K01035	0.0
K01034	1789.0
K04517	18640.0
K01740	35790.0
K01031	9.0
K01746	352.0
K01745	3693.0
K01744	9101.0
K01749	4561.0
K01039	319.0
K04518	9166.0
K09591	0.0
K14129	0.0
K14128	14.0
K14121	0.0
K14120	0.0
K14123	0.0
K14122	0.0
K14125	0.0
K14124	0.0
K14127	19.0
K14126	15.0
K03521	20009.0
K03520	21.0
K03523	12189.0
K03522	20442.0
K03525	19813.0
K03524	20431.0
K03527	21255.0
K03526	17526.0
K03529	12595.0
K03528	63.0
K06338	0.0
K02217	11089.0
K03299	1458.0
K03298	41.0
K13472	0.0
K03293	398.0
K03292	27189.0
K03291	14.0
K03290	0.0
K03297	4398.0
K03296	28051.0
K03295	8608.0
K03294	4931.0
K13009	1.0
K12690	0.0
K09743	0.0
K06022	0.0
K07190	116.0
K06021	0.0
K07192	2284.0
K06020	5.0
K06027	14.0
K06026	0.0
K09744	126.0
K07991	19.0
K08749	0.0
K09835	118.0
K09834	116.0
K10439	27857.0
K06351	28.0
K09833	116.0
K10925	0.0
K10924	20.0
K10927	1.0
K10926	1.0
K10923	0.0
K10922	0.0
K09629	0.0
K10697	116.0
K00179	5807.0
K00172	2326.0
K00171	843.0
K00170	1061.0
K00177	10705.0
K00176	10639.0
K00175	20678.0
K00174	18811.0
K13478	0.0
K14338	5.0
K14339	1.0
K14335	4.0
K14337	1.0
K14330	116.0
K14331	116.0
K14333	11.0
K08918	0.0
K13479	2395.0
K04078	19950.0
K04079	20218.0
K04076	407.0
K04077	20304.0
K04074	1469.0
K04075	21759.0
K04072	12733.0
K04073	86.0
K04070	8459.0
K04071	0.0
K14597	42.0
K13318	0.0
K08280	48.0
K13641	348.0
K13640	173.0
K13643	122.0
K13642	0.0
K02027	192126.0
K02026	341678.0
K02025	367456.0
K02024	54.0
K02023	7776.0
K02022	1196.0
K02021	39.0
K02020	5518.0
K02029	17803.0
K02028	23055.0
K03886	15.0
K03887	2.0
K03884	0.0
K03885	6796.0
K03881	0.0
K03888	2.0
K03889	9.0
K12998	0.0
K12999	6.0
K12992	2301.0
K12993	1.0
K12990	4411.0
K12991	0.0
K12996	53.0
K12997	66.0
K12994	2.0
K12995	52.0
K08979	0.0
K08978	15946.0
K03088	167052.0
K03089	594.0
K03086	28583.0
K03087	649.0
K08971	0.0
K08970	19.0
K03082	20.0
K03080	0.0
K08974	20538.0
K13868	0.0
K00918	1462.0
K01553	0.0
K12214	77.0
K11646	44.0
K11645	0.0
K11641	0.0
K11640	0.0
K12736	0.0
K12733	0.0
K07507	11330.0
K07506	290.0
K07505	68.0
K07504	40.0
K07503	9.0
K07502	6472.0
K07501	191.0
K07500	0.0
K07509	0.0
K07508	2.0
K11422	0.0
K08698	116.0
K10773	21913.0
K10774	0.0
K14286	0.0
K10778	301.0
K14287	85.0
K00140	786.0
K05501	15.0
K01903	1083.0
K01902	1087.0
K01905	55.0
K01904	8.0
K01907	69.0
K01906	3.0
K01909	0.0
K01908	32.0
K14534	3389.0
K00147	19533.0
K07767	0.0
K07769	116.0
K07768	9.0
K06203	31.0
K06202	49.0
K09921	32.0
K09920	13.0
K09927	4361.0
K09024	8.0
K09022	1247.0
K09023	6.0
K09020	32.0
K09021	8.0
K02908	0.0
K02909	22024.0
K08218	9399.0
K08219	6.0
K02904	21893.0
K02906	21801.0
K02907	19329.0
K02902	21699.0
K00230	61.0
K00231	276.0
K00232	14.0
K08976	144.0
K00234	0.0
K00239	11869.0
K06209	8756.0
K09928	221.0
K01015	0.0
K01014	14.0
K01012	20048.0
K01011	3187.0
K01010	0.0
K08920	0.0
K14103	0.0
K14102	0.0
K14101	0.0
K14100	0.0
K14105	0.0
K14104	0.0
K14109	0.0
K14108	0.0
K06401	2.0
K00893	0.0
K13402	0.0
K12858	0.0
K03503	8317.0
K03502	17660.0
K03501	21788.0
K03500	10936.0
K08924	0.0
K02278	820.0
K02279	1970.0
K12977	0.0
K02276	756.0
K02277	28.0
K02274	720.0
K02275	708.0
K13450	0.0
K13451	0.0
K13452	0.0
K13454	0.0
K13455	0.0
K12509	0.0
K12508	6.0
K12507	66.0
K12506	1640.0
K12500	32.0
K12503	9.0
K05926	0.0
K09728	0.0
K14587	18.0
K06597	3.0
K06596	240.0
K06595	2.0
K06599	0.0
K06598	7.0
K07978	116.0
K07979	31706.0
K07976	0.0
K14585	2.0
K10907	15236.0
K10906	6.0
K10901	0.0
K10909	0.0
K10908	39.0
K09819	156.0
K09818	125.0
K09817	19518.0
K09816	19174.0
K09815	19298.0
K06374	9055.0
K06373	8993.0
K09812	24129.0
K09811	23937.0
K09810	13838.0
K09724	0.0
K14582	0.0
K09721	0.0
K04058	28.0
K04059	17.0
K04050	0.0
K04051	0.0
K04052	0.0
K04053	0.0
K04054	0.0
K04055	0.0
K04056	17.0
K04057	0.0
K01047	0.0
K08975	0.0
K10015	9.0
K10014	46.0
K10017	9.0
K10016	9.0
K10011	28.0
K10010	956.0
K10013	13.0
K10012	4603.0
K10019	0.0
K10018	0.0
K13665	45.0
K13664	0.0
K13663	0.0
K13662	0.0
K13661	0.0
K13660	0.0
K13669	0.0
K13668	4.0
K07641	9.0
K01466	438.0
K13590	140.0
K01464	5388.0
K01465	20662.0
K01462	34476.0
K01463	368.0
K01460	20.0
K01461	1.0
K13599	498.0
K13598	453.0
K01468	3188.0
K01469	137.0
K09251	47.0
K09252	26.0
K02041	4649.0
K02040	18837.0
K02043	13.0
K02045	1515.0
K02044	4907.0
K02047	1514.0
K02046	1516.0
K02049	23010.0
K02048	1536.0
K05549	2.0
K05548	4.0
K06046	0.0
K03319	64.0
K03316	377.0
K03317	227.0
K03314	28.0
K03315	16127.0
K03312	4329.0
K03313	3215.0
K03310	23949.0
K03311	3253.0
K12052	0.0
K02945	23281.0
K06162	48.0
K06163	42.0
K06160	119.0
K06161	0.0
K06166	32.0
K00359	3379.0
K06164	42.0
K06165	42.0
K06168	19728.0
K06169	240.0
K13020	69.0
K07158	0.0
K07159	0.0
K04835	56.0
K11621	0.0
K11991	58.0
K11622	2.0
K11996	1114.0
K11627	0.0
K11626	12.0
K11629	1.0
K11628	0.0
K07561	0.0
K07560	19288.0
K07563	0.0
K07562	0.0
K07565	0.0
K07564	0.0
K07567	24920.0
K07566	28792.0
K07569	0.0
K07568	28078.0
K09925	0.0
K11199	0.0
K11198	0.0
K11192	1.0
K11191	0.0
K11196	0.0
K11195	0.0
K11194	0.0
K02492	6275.0
K10713	1.0
K10710	2007.0
K10711	128.0
K10716	1.0
K02490	84.0
K10714	0.0
K10715	2.0
K01929	20315.0
K01928	20447.0
K01923	22978.0
K01922	54.0
K01921	20756.0
K01920	679.0
K01926	17365.0
K01925	20178.0
K01924	20094.0
K07789	38.0
K07788	38.0
K07785	118.0
K07784	6.0
K07787	608.0
K07786	0.0
K07781	6.0
K07783	3001.0
K07782	25.0
K05835	70.0
K06355	0.0
K14661	0.0
K09844	9.0
K00782	751.0
K00783	21309.0
K00784	22757.0
K00785	0.0
K00786	6405.0
K00039	0.0
K00036	5329.0
K00037	3.0
K00034	453.0
K00035	2.0
K00032	1.0
K00033	5307.0
K00030	296.0
K00031	16980.0
K01259	502.0
K01258	18024.0
K01255	8542.0
K01256	417.0
K01251	13858.0
K01250	2121.0
K01253	3.0
K01252	7.0
K09008	117.0
K09009	11.0
K09000	136.0
K09001	784.0
K09002	4771.0
K09003	43.0
K09004	219.0
K09005	247.0
K09006	2.0
K09007	80.0
K09846	1.0
K08234	6673.0
K00258	3.0
K00259	3441.0
K00252	166.0
K00253	76.0
K00256	2.0
K00257	9266.0
K00254	0.0
K00255	4.0
K01079	3161.0
K01078	38.0
K01071	69.0
K01070	137.0
K01073	53.0
K01077	13563.0
K01076	424.0
K14472	1.0
K14471	0.0
K14470	1.0
K14475	52.0
K09841	0.0
K02788	18.0
K02782	7.0
K02783	834.0
K02781	626.0
K02786	29.0
K02787	0.0
K02784	23.0
K01060	404.0
K01787	3600.0
K01786	9087.0
K01785	26431.0
K01784	31799.0
K01783	23777.0
K01782	432.0
K01781	6.0
K01780	0.0
K01789	0.0
K01788	7674.0
K02526	350.0
K02527	9371.0
K02525	10.0
K02250	2.0
K02523	9454.0
K02520	21653.0
K02521	7.0
K02258	452.0
K02259	603.0
K02528	20065.0
K02529	96320.0
K03781	12794.0
K03780	1774.0
K03783	18311.0
K03782	756.0
K03785	4099.0
K03784	4691.0
K03787	13628.0
K03786	15636.0
K03789	9622.0
K03788	6.0
K10700	0.0
K00342	9422.0
K03124	6.0
K03120	0.0
K12527	2242.0
K12526	2.0
K12525	22.0
K12524	12882.0
K12523	0.0
K12522	0.0
K09789	6041.0
K09788	305.0
K09787	12325.0
K09786	426.0
K09785	0.0
K09781	141.0
K09780	216.0
K10961	0.0
K10960	119.0
K10963	0.0
K10962	0.0
K10965	0.0
K10964	0.0
K10966	0.0
K09879	3.0
K06318	0.0
K06311	5.0
K06310	1505.0
K06312	1.0
K06314	2.0
K06317	691.0
K11389	0.0
K11386	0.0
K11387	2.0
K11384	45.0
K11385	0.0
K11382	0.0
K11383	2.0
K11381	396.0
K11949	0.0
K10380	0.0
K04032	552.0
K04033	3.0
K04030	758.0
K04031	9032.0
K04036	1.0
K04037	117.0
K04034	342.0
K04035	267.0
K04038	117.0
K04039	117.0
K07046	218.0
K07047	4267.0
K07044	50.0
K07045	4426.0
K07042	13276.0
K07043	15681.0
K07040	10576.0
K07041	0.0
K07048	576.0
K07049	0.0
K08664	0.0
K02584	237.0
K10039	875.0
K10038	38.0
K10037	36.0
K10036	183.0
K04788	1.0
K04789	0.0
K04784	37.0
K04785	0.0
K04786	0.0
K04787	0.0
K04780	0.0
K04781	12.0
K04782	117.0
K04783	0.0
K13601	0.0
K13603	0.0
K13602	0.0
K13605	0.0
K13604	0.0
K13607	66.0
K02404	1858.0
K05783	2.0
K05782	24.0
K05781	42.0
K05780	42.0
K05787	20.0
K05786	107.0
K05785	236.0
K05784	1.0
K05789	6.0
K05788	220.0
K01442	18129.0
K01443	11912.0
K01444	274.0
K01446	12.0
K01447	8650.0
K01448	33285.0
K01449	3664.0
K14803	0.0
K02069	964.0
K05569	5178.0
K08008	0.0
K02063	31.0
K05566	5248.0
K05565	106.0
K05563	7.0
K05562	7.0
K05561	7.0
K02064	31.0
K03338	4625.0
K03339	2.0
K03330	0.0
K03331	1.0
K03332	6.0
K03333	26.0
K03335	4457.0
K03336	4436.0
K03337	4617.0
K12956	0.0
K12957	8.0
K12954	0.0
K12955	0.0
K12952	0.0
K12953	0.0
K12950	0.0
K12951	0.0
K14733	2.0
K00109	1.0
K06148	32542.0
K06149	120.0
K06144	6.0
K06145	15.0
K06146	0.0
K06147	188657.0
K06141	26.0
K06142	25164.0
K06143	319.0
K11945	0.0
K08948	0.0
K08949	0.0
K00071	0.0
K14664	0.0
K13810	60.0
K14665	6.0
K03058	0.0
K11609	1.0
K11608	0.0
K14660	3.0
K11603	0.0
K11602	0.0
K11601	0.0
K11600	0.0
K11607	17.0
K11606	17.0
K11605	17.0
K11604	17.0
K10558	23.0
K10559	196.0
K10550	80.0
K10551	80.0
K10552	1.0
K10553	1.0
K10554	1.0
K10555	136.0
K10556	109.0
K10557	23.0
K03051	0.0
K03050	0.0
K07549	0.0
K07548	0.0
K07239	1290.0
K07235	29.0
K07234	109.0
K07237	29.0
K07236	29.0
K07231	85.0
K07230	16.0
K07233	22.0
K07232	29.0
K02467	6.0
K05306	4752.0
K05305	5712.0
K05304	22.0
K05303	1.0
K05301	3.0
K02565	6.0
K08644	0.0
K08646	0.0
K08641	1180.0
K08643	3.0
K08642	1.0
K12146	0.0
K00010	5021.0
K00011	26.0
K00012	22756.0
K00013	19512.0
K00014	22636.0
K00016	12663.0
K09065	3.0
K08252	242.0
K08253	15.0
K08256	11.0
K08255	0.0
K08258	0.0
K08259	117.0
K00274	149.0
K00275	1251.0
K00276	17.0
K00270	0.0
K00271	0.0
K00272	0.0
K00273	9.0
K00278	14023.0
K00279	0.0
K12675	0.0
K01277	8651.0
K01274	23.0
K01273	8529.0
K01271	5914.0
K01270	26620.0
K01278	9394.0
K00906	38.0
K00904	1856.0
K00903	2771.0
K00901	1981.0
K13785	0.0
K00908	243.0
K11149	0.0
K01053	86.0
K01051	1035.0
K01057	819.0
K01056	21970.0
K01055	36.0
K01054	121.0
K01058	268.0
K02500	19509.0
K02501	19496.0
K02502	10486.0
K02503	21470.0
K02504	16.0
K02505	16.0
K02506	6.0
K02507	22.0
K02508	7.0
K02509	23.0
K00291	0.0
K13410	0.0
K13148	0.0
K13419	0.0
K05825	0.0
K03106	21936.0
K03105	0.0
K03101	26789.0
K03100	40641.0
K12541	1.0
K12540	0.0
K12543	1.0
K12542	75.0
K12545	1.0
K12544	0.0
K12547	0.0
K12546	0.0
K12549	0.0
K06080	6.0
K11018	0.0
K11019	0.0
K11016	1.0
K11017	1.0
K11014	9.0
K11015	9.0
K11012	0.0
K11013	9.0
K11010	0.0
K11011	0.0
K06333	8860.0
K06880	0.0
K06883	518.0
K06882	156.0
K09857	82.0
K06884	17.0
K06887	10.0
K06886	413.0
K06889	35204.0
K10942	5.0
K09859	96.0
K09858	189.0
K10947	33230.0
K10946	0.0
K10945	0.0
K10944	0.0
K13284	0.0
K00483	76.0
K00481	14.0
K00480	27.0
K00486	126.0
K00485	7.0
K00484	7.0
K09901	6.0
K10929	0.0
K07684	19.0
K07685	1.0
K07686	6.0
K07687	25.0
K07681	1.0
K07688	6.0
K07689	95.0
K10928	0.0
K04018	0.0
K04019	574.0
K04014	97.0
K04015	117.0
K04016	0.0
K04017	0.0
K04013	7.0
K07060	0.0
K07061	2.0
K07062	881.0
K07063	45.0
K07064	8.0
K07065	128.0
K07066	4472.0
K07067	397.0
K07068	38.0
K07069	4386.0
K01121	9.0
K13629	0.0
K13628	726.0
K13623	3.0
K13622	3.0
K13620	6.0
K13626	6131.0
K08586	0.0
K08587	0.0
K01428	4659.0
K01429	4499.0
K01422	6677.0
K01423	696.0
K01420	11925.0
K01421	12449.0
K01426	5095.0
K01427	0.0
K01424	18103.0
K01425	9501.0
K08068	3.0
K07538	0.0
K13086	0.0
K13085	0.0
K07287	28.0
K07824	0.0
K07682	0.0
K02722	116.0
K12978	21.0
K12979	3.0
K12972	78.0
K12973	16.0
K12974	6.0
K12975	8.0
K12976	4.0
K07821	0.0
K07683	2.0
K14750	0.0
K14751	0.0
K14953	1.0
K12288	15.0
K12289	15.0
K12282	3.0
K12283	2.0
K12280	1.0
K12281	1.0
K12286	1.0
K12287	1.0
K12284	1.0
K12285	1.0
K11957	116.0
K11956	116.0
K11955	116.0
K11954	116.0
K11953	116.0
K11952	116.0
K11951	116.0
K11950	116.0
K11959	116.0
K11958	116.0
K13889	98.0
K13888	63.0
K11963	116.0
K07217	434.0
K07216	10723.0
K07215	3.0
K07214	4963.0
K07213	944.0
K07212	0.0
K07219	283.0
K07218	53.0
K12150	16.0
K08689	1.0
K08688	4.0
K00402	0.0
K00401	0.0
K11994	0.0
K00152	0.0
K01043	287.0
K00154	10.0
K00157	0.0
K00156	6329.0
K10533	2.0
K10530	12.0
K10531	4.0
K10536	1960.0
K10537	154.0
K10535	35.0
K10538	8.0
K10539	154.0
K00073	17.0
K13934	8.0
K00076	1592.0
K00077	15365.0
K00074	10706.0
K00075	19931.0
K00078	0.0
K00079	126.0
K02290	233.0
K02563	20111.0
K02292	117.0
K08966	12.0
K02294	129.0
K08278	0.0
K08279	3.0
K08274	0.0
K08275	0.0
K08276	13.0
K08277	0.0
K00298	2.0
K00299	144.0
K00296	0.0
K00297	21342.0
K00294	157.0
K00292	0.0
K00293	1.0
K00290	13404.0
K07757	12.0
K12089	0.0
K01210	32.0
K01213	0.0
K01212	5516.0
K01215	19.0
K01214	0.0
K01217	0.0
K01216	1.0
K01219	7.0
K01218	4667.0
K02749	0.0
K02746	1458.0
K02747	1291.0
K02744	1893.0
K02745	1386.0
K02742	10.0
K00924	357.0
K00925	26022.0
K00926	11199.0
K00927	21965.0
K00928	21355.0
K00929	15501.0
K12085	0.0
K02298	58.0
K02299	58.0
K02568	157.0
K02569	53.0
K02562	7.0
K02291	211.0
K02560	16.0
K02293	145.0
K02566	2483.0
K02567	202.0
K02564	25972.0
K02297	58.0
K03169	46175.0
K03168	21947.0
K03163	0.0
K03162	0.0
K03167	0.0
K03166	0.0
K11038	0.0
K11039	0.0
K11030	0.0
K11031	161.0
K11032	0.0
K11033	0.0
K11034	0.0
K11035	0.0
K11036	0.0
K11037	0.0
K02546	0.0
K07668	1106.0
K07669	14.0
K07666	6.0
K07667	19809.0
K07664	10.0
K07665	6800.0
K07662	25.0
K07663	8.0
K07660	13.0
K07661	14.0
K03927	18504.0
K07008	171.0
K07009	2738.0
K07002	266.0
K07003	9335.0
K07000	296.0
K07001	18170.0
K07006	298.0
K07007	28000.0
K07004	127.0
K07005	21025.0
K03921	41.0
K02956	21960.0
K09725	0.0
K09181	599.0
K08599	0.0
K08598	0.0
K08591	24198.0
K08590	8855.0
K01156	272.0
K01154	20386.0
K01407	6.0
K01400	1.0
K01153	19058.0
K01150	29.0
K01151	20857.0
K01408	0.0
K01409	23256.0
K01158	0.0
K01159	11638.0
K05523	1.0
K05522	88.0
K05521	7335.0
K05520	8573.0
K05527	502.0
K05526	10.0
K05525	13.0
K05524	566.0
K05529	0.0
K14518	116.0
K14519	38.0
K05949	0.0
K01754	10603.0
K05942	0.0
K01027	0.0
K02171	0.0
K02170	63.0
K02173	130.0
K02172	0.0
K01751	2952.0
K06416	1491.0
K06417	1.0
K06414	0.0
K06947	0.0
K03379	19.0
K03808	202.0
K03809	106.0
K03806	39.0
K06412	10600.0
K03804	16.0
K12296	11.0
K03802	181.0
K03803	8822.0
K06413	82.0
K10808	32.0
K06411	4329.0
K01028	124.0
K01029	1656.0
K11931	14.0
K11930	0.0
K11933	6.0
K11932	6.0
K11935	7.0
K11934	234.0
K11937	7.0
K11936	8.0
K11939	6.0
K11938	6.0
K10800	3.0
K06419	21.0
K11929	6.0
K07271	9920.0
K07270	38.0
K07273	6401.0
K07272	6.0
K07275	58.0
K07274	28.0
K07277	9535.0
K07276	483.0
K07279	0.0
K07278	198.0
K10623	0.0
K02481	7163.0
K11520	116.0
K02480	5.0
K08170	6.0
K02485	267.0
K02484	9417.0
K02487	121.0
K08600	24516.0
K08603	0.0
K08602	5294.0
K08605	2.0
K08604	3.0
K09956	4.0
K09957	2.0
K09954	108.0
K09955	21908.0
K09952	188.0
K09953	0.0
K09950	10.0
K09951	7824.0
K09958	45.0
K09959	92.0
K07495	4.0
K07494	216.0
K07497	5745.0
K07496	4659.0
K07491	6485.0
K07490	15.0
K07493	4.0
K07492	171.0
K07499	117.0
K07498	25.0
K11209	19.0
K11208	18.0
K11204	0.0
K11203	167.0
K11202	870.0
K11201	0.0
K11200	6.0
K00058	24975.0
K00059	41141.0
K00728	0.0
K00729	10.0
K00055	18.0
K00057	21918.0
K00050	4833.0
K00051	0.0
K00720	136.0
K00721	10611.0
K14424	0.0
K06033	0.0
K14189	33.0
K14188	54.0
K06364	0.0
K14187	38.0
K01239	2235.0
K01238	490.0
K01897	28954.0
K01232	1056.0
K01895	4395.0
K01230	0.0
K01893	21100.0
K01236	58.0
K01235	497.0
K01890	21970.0
K02768	1408.0
K02769	353.0
K02760	4350.0
K02761	2979.0
K02763	11.0
K02764	1.0
K02765	2467.0
K00948	29180.0
K00949	11216.0
K00942	23297.0
K00943	14750.0
K00940	7383.0
K00941	34626.0
K00946	16960.0
K00947	127.0
K00944	0.0
K00945	47860.0
K01097	0.0
K01096	21.0
K01095	1142.0
K01093	74.0
K01092	14360.0
K01091	42929.0
K01090	14225.0
K03499	44246.0
K03498	35262.0
K03491	2175.0
K03490	4403.0
K03493	5.0
K03492	53.0
K03495	21977.0
K03497	45885.0
K03496	47427.0
K02817	0.0
K02814	6.0
K02815	13.0
K02810	3716.0
K02548	11738.0
K02549	244.0
K02818	0.0
K02819	4787.0
K03637	2868.0
K03636	489.0
K03147	16052.0
K03146	33.0
K08851	0.0
K06518	18310.0
K09729	423.0
K06048	36.0
K06045	130.0
K06044	35.0
K09727	0.0
K09726	147.0
K06041	9913.0
K09720	4.0
K09723	0.0
K06042	8582.0
K09897	7.0
K09896	6.0
K09895	35.0
K09894	6.0
K09893	16.0
K09892	16.0
K09891	17.0
K09890	8.0
K09899	16.0
K09898	9.0
K03622	0.0
K07648	16.0
K07649	24.0
K07398	0.0
K07399	189.0
K11056	0.0
K11057	0.0
K11054	0.0
K11055	0.0
K07640	31.0
K07393	349.0
K07390	659.0
K07391	19512.0
K07644	22.0
K07645	80.0
K07646	26147.0
K07647	0.0
K10896	0.0
K07024	66595.0
K07025	36066.0
K07026	14.0
K07027	11963.0
K07020	26.0
K07021	492.0
K07022	0.0
K07023	12182.0
K07028	137.0
K07029	35134.0
K10094	2.0
K01390	0.0
K01392	19.0
K01399	0.0
K02673	47.0
K05893	0.0
K05897	0.0
K05896	12584.0
K05895	7155.0
K05899	1.0
K05898	1.0
K00555	0.0
K00554	16393.0
K00557	135.0
K00556	7974.0
K00551	4.0
K00559	0.0
K00558	34828.0
K01170	6.0
K01173	1918.0
K01174	74.0
K01175	277.0
K01176	715.0
K01178	16.0
K01179	8441.0
K14578	0.0
K14579	0.0
K08951	0.0
K08950	0.0
K08953	0.0
K03828	204.0
K03829	25.0
K03820	8835.0
K03821	29.0
K03822	0.0
K03823	14637.0
K03824	48.0
K03825	37.0
K03826	11023.0
K03827	8720.0
K12248	0.0
K12246	0.0
K12247	6.0
K12242	0.0
K12243	0.0
K12240	0.0
K12241	0.0
K11919	0.0
K11918	0.0
K11913	1.0
K11912	1.0
K11911	15.0
K11910	113.0
K11917	0.0
K11916	23.0
K11915	24.0
K11914	22.0
K12068	2.0
K12069	1.0
K12062	1.0
K12063	74.0
K12060	74.0
K12061	79.0
K12066	2.0
K12067	401.0
K12064	1.0
K12065	74.0
K07259	7810.0
K07258	32407.0
K07253	0.0
K07251	6.0
K07250	4466.0
K07257	57.0
K07256	0.0
K07255	0.0
K07254	0.0
K05372	0.0
K05373	0.0
K05370	0.0
K05371	116.0
K05374	0.0
K05375	16.0
K09970	153.0
K09971	153.0
K09972	270.0
K09973	469.0
K09974	20.0
K09975	7.0
K09976	1926.0
K09978	11.0
K09979	7766.0
K11261	4765.0
K11260	0.0
K11263	20.0
K11264	0.0
K10793	64.0
K10796	62.0
K10797	1928.0
K10794	12.0
K10795	61.0
K00700	25133.0
K00701	1.0
K10798	0.0
K00703	21254.0
K00705	17156.0
K09828	0.0
K10133	0.0
K13053	10.0
K03192	132.0
K00964	0.0
K00965	10178.0
K00966	1805.0
K00960	0.0
K00961	0.0
K00962	21899.0
K00963	2254.0
K00969	19294.0
K12681	0.0
K02703	466.0
K08364	7.0
K08365	13.0
K02706	233.0
K08363	5.0
K08361	6.0
K02708	116.0
K02709	116.0
K08368	54.0
K08369	150.0
K01615	1452.0
K01617	87.0
K01616	1.0
K01611	1696.0
K01610	17416.0
K01613	12542.0
K01612	0.0
K01619	20615.0
K01618	2.0
K02834	21928.0
K02835	21969.0
K05281	1.0
K03619	3.0
K03618	2.0
K03617	19228.0
K03616	378.0
K03615	19307.0
K03614	17975.0
K03613	18984.0
K03612	18800.0
K03611	556.0
K03610	13175.0
K09705	166.0
K09704	10329.0
K09701	53.0
K09700	97.0
K09709	4.0
K06391	1783.0
K06390	10407.0
K06393	10286.0
K06392	6085.0
K06395	816.0
K06394	7825.0
K06397	9021.0
K06396	8950.0
K06399	9207.0
K06398	10432.0
K06435	0.0
K11078	0.0
K11079	0.0
K11074	35.0
K11075	35.0
K11076	37.0
K11077	0.0
K11070	12551.0
K11071	12648.0
K11072	17073.0
K11073	42.0
K06935	0.0
K06934	549.0
K06937	115.0
K06936	11.0
K06931	0.0
K06930	0.0
K06933	0.0
K06932	0.0
K06939	14.0
K06938	26.0
K13381	0.0
K05916	43.0
K05917	2.0
K05914	0.0
K05915	3.0
K05912	6.0
K05913	2.0
K05910	14.0
K05911	0.0
K05918	1.0
K05919	8856.0
K00392	122.0
K00390	688.0
K00397	0.0
K00395	30.0
K00394	1524.0
K01884	0.0
K00399	0.0
K01886	19164.0
K01376	11.0
K01372	11410.0
K09149	0.0
K09148	0.0
K01225	346.0
K09145	4343.0
K09144	4370.0
K09147	0.0
K09146	1.0
K09141	163.0
K09140	0.0
K09143	10.0
K09142	0.0
K05709	1.0
K05708	1.0
K05879	2280.0
K05878	2273.0
K05875	6.0
K05874	25.0
K05877	6.0
K05876	6.0
K05873	41.0
K00579	0.0
K00578	0.0
K00577	0.0
K00575	13156.0
K00574	5569.0
K00573	433.0
K00571	15144.0
K00570	9.0
K01118	2578.0
K01119	1327.0
K01157	0.0
K01112	5.0
K01113	423.0
K04477	10211.0
K01114	103.0
K01115	1.0
K08087	0.0
K01315	0.0
K08085	2.0
K08084	78.0
K08083	7.0
K08082	11.0
K08081	0.0
K08080	0.0
K01152	137.0
K01401	0.0
K09826	19.0
K06344	1.0
K06345	0.0
K09822	24.0
K06343	0.0
K10938	0.0
K06341	0.0
K10934	0.0
K10935	0.0
K10932	0.0
K11052	0.0
K10930	0.0
K06349	2.0
K11053	0.0
K10754	0.0
K01755	23817.0
K10200	1927.0
K02132	0.0
K02137	0.0
K03840	6.0
K03841	464.0
K13028	0.0
K13799	233.0
K13798	0.0
K13795	60.0
K13794	0.0
K13021	0.0
K13792	0.0
K13791	0.0
K13790	0.0
K12268	15.0
K12269	1.0
K12262	473.0
K12263	2.0
K12264	6.0
K12265	6.0
K12266	19.0
K12267	28548.0
K01757	0.0
K12237	0.0
K13243	0.0
K13245	0.0
K13244	0.0
K13246	0.0
K03264	0.0
K03265	5.0
K03263	0.0
K03268	0.0
K03269	8879.0
K12415	0.0
K10211	0.0
K09918	10.0
K09919	154.0
K06720	83.0
K09913	212.0
K09910	6.0
K09911	16.0
K09916	12.0
K09917	6.0
K06726	1756.0
K09915	41.0
K11535	28.0
K11534	42.0
K11537	2944.0
K11531	6.0
K11533	0.0
K11532	233.0
K11249	359.0
K11539	0.0
K00762	25871.0
K00763	13141.0
K00760	20979.0
K00761	21344.0
K00766	15890.0
K00767	14155.0
K00764	30842.0
K00765	19398.0
K00768	10643.0
K00769	193.0
K11059	0.0
K00186	2.0
K00187	2.0
K00184	241.0
K00185	242.0
K00183	75.0
K00180	11380.0
K00188	0.0
K00189	0.0
K10110	8723.0
K10111	11.0
K10112	12582.0
K10113	0.0
K10114	0.0
K10115	0.0
K10116	2.0
K10117	21969.0
K10118	26975.0
K10119	27188.0
K04641	31.0
K04643	0.0
K04642	0.0
K13282	210.0
K00988	0.0
K00989	1676.0
K00986	995.0
K00984	4337.0
K00985	0.0
K00982	62.0
K00983	9698.0
K00980	1769.0
K00981	22319.0
K01585	9006.0
K01584	4.0
K01586	26023.0
K13498	81.0
K01580	8386.0
K01583	1032.0
K01582	1650.0
K13497	4517.0
K01589	2762.0
K01588	19679.0
K14941	16.0
K08347	6.0
K08348	6.0
K02720	233.0
K14949	1.0
K02723	116.0
K03459	0.0
K03458	7727.0
K03455	7695.0
K03457	596.0
K03451	598.0
K03981	261.0
K03980	2074.0
K02614	2083.0
K01639	11925.0
K01638	148.0
K01637	56.0
K01636	83.0
K01635	27.0
K01634	15.0
K01633	9490.0
K01632	6.0
K01631	10.0
K01630	69.0
K02615	8.0
K02588	2393.0
K02589	4992.0
K02858	478.0
K02859	25.0
K14051	6.0
K14053	6.0
K14052	9.0
K02852	279.0
K02853	20.0
K02850	0.0
K02851	18.0
K14059	2579.0
K14058	271.0
K02586	760.0
K02587	1061.0
K03679	0.0
K03671	40211.0
K03670	20.0
K03673	79.0
K03672	118.0
K03675	21.0
K03674	21.0
K03677	0.0
K03676	792.0
K09761	21389.0
K09760	11492.0
K09763	125.0
K09762	12270.0
K09765	10178.0
K09764	487.0
K09767	771.0
K06006	12.0
K09769	3349.0
K09768	5742.0
K10353	0.0
K03187	4674.0
K03186	12830.0
K03185	652.0
K03184	19.0
K03183	22193.0
K03182	12710.0
K03181	83.0
K03189	4658.0
K03188	4659.0
K02715	116.0
K12455	0.0
K12454	164.0
K12453	0.0
K12452	577.0
K12451	0.0
K07358	0.0
K07356	6.0
K07357	9.0
K07354	0.0
K07355	0.0
K07352	0.0
K07353	0.0
K07350	0.0
K07351	6.0
K06919	1503.0
K06918	13.0
K06917	209.0
K06916	549.0
K06915	8259.0
K06914	0.0
K06913	0.0
K06912	0.0
K06911	10197.0
K06910	4622.0
K08986	18.0
K08987	67.0
K08984	107.0
K08985	3.0
K08982	196.0
K08983	2.0
K08980	0.0
K08981	366.0
K08988	75.0
K08989	3.0
K02252	0.0
K05934	9331.0
K05936	9564.0
K05937	1.0
K02253	0.0
K05939	282.0
K00378	17845.0
K00375	10536.0
K00374	75.0
K00376	50.0
K00371	56.0
K00370	54.0
K00373	51.0
K00372	158.0
K01358	27357.0
K09166	28.0
K09165	85.0
K09164	80.0
K09163	2180.0
K09162	16.0
K09161	7.0
K09160	51.0
K01354	111.0
K01355	0.0
K01356	15691.0
K05601	98.0
K05851	19.0
K03807	50.0
K05606	4351.0
K02927	0.0
K05974	0.0
K03805	14.0
K05976	0.0
K00519	0.0
K00518	30.0
K03800	8793.0
K00511	0.0
K00510	250.0
K03801	9082.0
K00515	0.0
K00514	121.0
K00517	263.0
K05971	238.0
K03154	5789.0
K11147	0.0
K05581	116.0
K05580	116.0
K05583	116.0
K05582	233.0
K05585	116.0
K05584	116.0
K05587	0.0
K05586	0.0
K05589	155.0
K03150	16207.0
K03623	38.0
K03152	23189.0
K14200	0.0
K14201	0.0
K14202	0.0
K03621	21143.0
K14204	0.0
K14205	89.0
K01134	4443.0
K01135	258.0
K01136	35.0
K01137	13.0
K01130	5784.0
K01132	0.0
K01133	5055.0
K01138	9940.0
K01139	1630.0
K02113	18738.0
K02112	20738.0
K02111	19425.0
K02446	601.0
K02117	19019.0
K02116	4690.0
K02115	20769.0
K02114	20749.0
K02119	10265.0
K02118	19899.0
K02448	6.0
K01036	22.0
K03212	6.0
K13007	76.0
K13006	61.0
K13005	0.0
K13004	4366.0
K13001	0.0
K06404	7865.0
K01032	11.0
K06951	71.0
K03862	22.0
K03863	11.0
K06406	10448.0
K06957	18.0
K05020	88.0
K06400	5402.0
K06403	7960.0
K06954	22.0
K10814	1.0
K10817	0.0
K10816	1.0
K07136	19.0
K03242	0.0
K03243	0.0
K12202	38.0
K12203	48.0
K12206	39.0
K12207	38.0
K12204	48.0
K12205	48.0
K12208	38.0
K12209	38.0
K13919	1281.0
K13918	6.0
K06214	11.0
K06215	8045.0
K09936	7541.0
K06217	19909.0
K09930	70.0
K09931	162.0
K09932	40.0
K06213	10460.0
K09938	44.0
K09939	8290.0
K11517	0.0
K06337	0.0
K13301	6.0
K00748	9484.0
K00745	0.0
K00743	25.0
K07165	15.0
K07164	8926.0
K07167	134.0
K07166	10293.0
K07161	92.0
K07160	776.0
K07163	0.0
K07162	272.0
K07169	6.0
K07168	25.0
K06336	0.0
K01839	9802.0
K01838	1924.0
K01835	1449.0
K01834	56858.0
K01837	0.0
K01830	0.0
K00608	0.0
K02632	0.0
K02630	0.0
K02631	0.0
K08322	334.0
K08323	518.0
K08320	6.0
K08321	57.0
K08326	0.0
K08324	7.0
K08325	2936.0
K01659	157.0
K01658	15822.0
K02637	117.0
K01653	23956.0
K01652	34418.0
K01655	16.0
K01654	10891.0
K01657	15407.0
K02874	21933.0
K02875	0.0
K02876	21778.0
K02877	0.0
K02871	21805.0
K02873	0.0
K02878	21936.0
K02879	21970.0
K14070	0.0
K09749	11273.0
K09748	21259.0
K06023	22924.0
K09742	0.0
K09741	0.0
K09740	87.0
K09747	13373.0
K09746	0.0
K09745	0.0
K06024	12464.0
K03477	6.0
K03476	1318.0
K03475	6831.0
K03474	9021.0
K03473	8601.0
K03472	18.0
K03471	1936.0
K03470	21645.0
K03478	4396.0
K02304	12248.0
K02305	31.0
K02302	1407.0
K02303	391.0
K02300	58.0
K02301	741.0
K03653	5.0
K03652	735.0
K03651	170.0
K03650	21983.0
K03657	43046.0
K03656	47.0
K03655	32737.0
K03654	27228.0
K03658	4379.0
K12439	0.0
K12431	0.0
K12430	0.0
K12433	0.0
K12432	0.0
K12435	0.0
K12434	0.0
K12437	1.0
K12436	2.0
K06979	84.0
K06978	6589.0
K06971	2560.0
K06970	351.0
K06973	18623.0
K06972	8680.0
K06975	9128.0
K06974	18.0
K06977	7.0
K06976	4412.0
K07082	18039.0
K07083	7908.0
K07080	4560.0
K07081	2088.0
K07086	146.0
K07087	0.0
K07084	162.0
K07085	17275.0
K07088	20652.0
K07089	6006.0
K01317	0.0
K11162	0.0
K11163	0.0
K11161	0.0
K11168	0.0
K00356	568.0
K00355	32.0
K00354	84.0
K00353	0.0
K00351	8467.0
K00350	8467.0
K05952	10.0
K05953	0.0
K05951	2.0
K05956	0.0
K05957	0.0
K00358	702.0
K00689	2.0
K00688	28460.0
K00681	1602.0
K00680	17949.0
K00683	3.0
K00685	192.0
K00684	529.0
K00687	8.0
K00686	1.0
K05831	1.0
K05830	0.0
K05833	11939.0
K05832	10636.0
K05834	14.0
K05837	20226.0
K05836	12.0
K05839	16.0
K05838	71.0
K07677	17.0
K00533	6339.0
K00532	101.0
K00531	22.0
K00530	1.0
K00537	16515.0
K00536	0.0
K00535	234.0
K00534	42.0
K00539	0.0
K00538	0.0
K11029	0.0
K14260	2215.0
K14261	193.0
K14266	3.0
K14267	42.0
K14268	2.0
K14269	2.0
K01337	0.0
K01338	23506.0
K02683	0.0
K02682	16.0
K02681	6.0
K02680	15.0
K02687	19474.0
K02686	19.0
K02685	0.0
K02689	116.0
K02688	205.0
K00824	4774.0
K00827	3.0
K00826	20343.0
K00821	26540.0
K00820	24545.0
K00823	78.0
K00822	139.0
K00829	0.0
K00828	0.0
K01488	2185.0
K01489	21024.0
K01484	11.0
K01485	4674.0
K01486	6348.0
K01487	2649.0
K01480	16762.0
K01481	0.0
K01482	20.0
K01483	92.0
K02469	31566.0
K02468	16.0
K02466	16.0
K02465	0.0
K02464	0.0
K02463	5.0
K02462	27.0
K02461	25.0
K02460	33.0
K08969	21.0
K13061	1.0
K13060	0.0
K13063	8.0
K13062	0.0
K13069	6.0
K08964	27.0
K06363	0.0
K03079	1635.0
K06342	0.0
K03078	8.0
K13289	0.0
K13288	109.0
K13285	0.0
K13287	0.0
K13286	0.0
K13281	399.0
K13280	7617.0
K13283	8.0
K00054	114.0
K04496	1.0
K05369	0.0
K05368	31.0
K03228	30.0
K03229	30.0
K00052	19496.0
K03222	40.0
K03223	21.0
K03220	19.0
K03221	18.0
K03226	37.0
K03227	30.0
K03224	29.0
K03225	34.0
K09482	0.0
K09483	0.0
K13836	0.0
K12228	9.0
K05360	1.0
K12224	38.0
K12225	38.0
K12226	0.0
K12227	0.0
K12220	0.0
K05363	29.0
K12222	38.0
K12223	38.0
K08681	8051.0
K08680	78.0
K08683	0.0
K08682	6.0
K08685	76.0
K08684	80.0
K08687	1.0
K08686	0.0
K11755	26769.0
K11754	48722.0
K11751	24.0
K11750	6.0
K11753	41166.0
K11752	14727.0
K02407	6887.0
K13938	13.0
K13936	6.0
K13935	7.0
K02406	16643.0
K13933	7.0
K13932	8.0
K13931	8.0
K13930	7.0
K12088	0.0
K12081	0.0
K12082	0.0
K12083	0.0
K12084	0.0
K12086	0.0
K12087	0.0
K09611	2.0
K09612	7.0
K04940	0.0
K10085	0.0
K05394	3.0
K05395	17.0
K06340	0.0
K13043	2667.0
K07149	4025.0
K07148	6435.0
K07147	501.0
K07146	762.0
K07145	359.0
K07144	0.0
K07143	0.0
K07142	0.0
K07141	2840.0
K07140	285.0
K10156	0.0
K10150	0.0
K10620	0.0
K10621	0.0
K14028	0.0
K14029	0.0
K01817	15950.0
K01816	125.0
K01815	13240.0
K01814	19430.0
K01813	6352.0
K01812	19245.0
K01811	33399.0
K01810	22199.0
K01819	23.0
K01818	2619.0
K14580	0.0
K05379	0.0
K08304	347.0
K08305	177.0
K08306	116.0
K08307	9021.0
K08300	707.0
K08301	18011.0
K08302	2176.0
K08303	38425.0
K08308	6.0
K08309	1887.0
K14671	0.0
K14670	1.0
K14673	0.0
K14672	0.0
K01673	1622.0
K01672	5.0
K01671	6.0
K01677	10542.0
K01676	8755.0
K01674	35.0
K01679	1328.0
K01678	9999.0
K02899	21840.0
K02896	0.0
K02897	10003.0
K02895	21929.0
K02892	21936.0
K02890	21936.0
K10811	0.0
K02096	116.0
K02097	116.0
K02094	116.0
K02095	116.0
K02092	116.0
K02093	116.0
K02099	17570.0
K03411	11389.0
K03410	11492.0
K03413	14883.0
K03412	3179.0
K03415	2157.0
K03414	42.0
K03417	161.0
K03416	0.0
K03418	2.0
K05376	0.0
K02320	0.0
K02322	0.0
K02323	0.0
K05377	0.0
K13542	12426.0
K13543	1.0
K13540	2.0
K13541	254.0
K12145	0.0
K12144	0.0
K12147	6.0
K12410	23866.0
K12141	7903.0
K12140	7904.0
K12143	8.0
K12142	0.0
K12149	16.0
K12148	6.0
K07312	6.0
K07313	786.0
K07310	0.0
K07311	63.0
K07316	569.0
K07317	0.0
K07314	0.0
K07315	309.0
K07318	224.0
K07319	6234.0
K03936	0.0
K03425	6.0
K03426	15175.0
K03427	27046.0
K03420	0.0
K03421	0.0
K03422	0.0
K03423	187.0
K03756	15.0
K03757	3.0
K03206	0.0
K03755	0.0
K11144	1936.0
K11145	10656.0
K05972	0.0
K05973	11.0
K03752	565.0
K05978	0.0
K05979	264.0
K03753	404.0
K00331	9437.0
K00330	9444.0
K00333	783.0
K00332	814.0
K00335	11315.0
K00334	12032.0
K00337	9490.0
K00336	18375.0
K00339	9442.0
K00338	9303.0
K03751	0.0
K06953	24.0
K06952	238.0
K06407	10471.0
K06950	43449.0
K10819	106.0
K06956	252.0
K06955	140.0
K06402	759.0
K10815	1.0
K06959	17424.0
K06958	10649.0
K06409	22866.0
K06408	6378.0
K09129	8.0
K09128	489.0
K09123	388.0
K09122	43.0
K09121	7656.0
K09120	8.0
K09127	5.0
K09126	49.0
K09125	855.0
K09124	32.0
K01233	66.0
K05819	1.0
K05818	2.0
K01896	3.0
K05813	13147.0
K05812	17.0
K05811	15.0
K05810	11804.0
K05817	5.0
K05816	38.0
K05815	4932.0
K05814	613.0
K01894	40.0
K01892	22021.0
K01234	1325.0
K01144	10992.0
K01146	6.0
K01141	84.0
K01416	0.0
K11434	2.0
K01415	12.0
K06354	0.0
K01414	302.0
K09836	0.0
K01318	0.0
K01319	0.0
K01312	0.0
K06350	35.0
K02669	8873.0
K02668	28.0
K02665	44.0
K02664	223.0
K02667	57.0
K02666	188.0
K02661	2.0
K02660	358.0
K02663	329.0
K02662	1975.0
K00809	254.0
K00808	5.0
K00806	20250.0
K00805	9438.0
K00804	0.0
K00803	224.0
K00802	1.0
K00801	119.0
K00800	15809.0
K10921	0.0
K02409	7007.0
K02408	11666.0
K02401	10446.0
K02400	11509.0
K02403	7.0
K02402	7.0
K02405	11649.0
K05364	9009.0
K05367	2361.0
K05366	39707.0
K10210	1.0
K10216	0.0
K13049	4352.0
K13048	0.0
K13739	0.0
K10215	0.0
K06122	10.0
K13735	37.0
K13734	0.0
K13041	2.0
K13040	0.0
K13731	0.0
K13730	123.0
K13733	0.0
K13732	0.0
K04516	8661.0
K03204	508.0
K03205	24677.0
K03207	25.0
K03200	42.0
K03201	482.0
K03202	0.0
K03203	440.0
K03208	32.0
K03758	83.0
K03759	0.0
K09469	0.0
K09461	22.0
K06204	855.0
K00178	2.0
K13950	4.0
K13953	198.0
K13955	1.0
K13954	1815.0
K10920	0.0
K06324	10.0
K11777	1384.0
K11779	12.0
K11778	0.0
K06325	0.0
K12600	0.0
K07432	0.0
K07430	0.0
K06326	0.0
K07128	6.0
K07121	84.0
K07120	167.0
K07123	2.0
K07122	20.0
K07125	0.0
K07124	13508.0
K07127	55.0
K07126	3743.0
K01870	21970.0
K01873	26292.0
K01872	21960.0
K01875	22004.0
K01874	26300.0
K01876	22283.0
K01879	547.0
K01878	917.0
K06321	0.0
K00476	0.0
K00477	75.0
K00474	0.0
K00472	1.0
K00470	14.0
K00471	4.0
K00478	0.0
K00479	8.0
K04775	7.0
K04774	85.0
K04777	0.0
K04776	0.0
K04771	194.0
K04770	19.0
K04773	9359.0
K04772	19.0
K04779	10.0
K04778	0.0
K14657	0.0
K14656	0.0
K14654	0.0
K14653	0.0
K14652	22734.0
K14659	0.0
K14658	0.0
K14386	0.0
K09926	33.0
K01699	3.0
K01698	7289.0
K01695	16056.0
K01697	193.0
K01696	16082.0
K01690	37.0
K01693	10842.0
K01692	2846.0
K07227	20.0
K03439	21372.0
K03438	28713.0
K13380	0.0
K03928	317.0
K03925	13075.0
K03924	22987.0
K03431	15557.0
K03926	392.0
K03437	21266.0
K03436	19072.0
K03435	24.0
K03434	0.0
K02348	3282.0
K02342	20416.0
K02343	19375.0
K02340	21391.0
K02341	21938.0
K02346	22027.0
K02347	145.0
K02344	16.0
K02345	7.0
K03697	1141.0
K03696	19448.0
K03695	21969.0
K03694	887.0
K03693	17.0
K03692	26.0
K03690	84.0
K03699	17545.0
K03698	11009.0
K13566	1.0
K12164	0.0
K07338	11.0
K07339	1612.0
K07334	261.0
K07335	12906.0
K07336	127.0
K07337	125.0
K07330	0.0
K07331	0.0
K07332	0.0
K07333	0.0
K09695	18.0
K09694	19.0
K09697	1391.0
K09696	1386.0
K09691	13827.0
K09690	8906.0
K09693	41.0
K09692	672.0
K09699	9.0
K09698	133.0
K07590	928.0
K07591	0.0
K07592	6.0
K05998	0.0
K05999	0.0
K05996	0.0
K05997	16.0
K05994	10.0
K05995	12556.0
K05993	4550.0
K05991	0.0
K10837	0.0
K00319	0.0
K00318	144.0
K00648	21385.0
K02545	0.0
K00645	20476.0
K00311	475.0
K00646	0.0
K00317	3.0
K00316	4.0
K00643	447.0
K00314	19.0
K02547	1749.0
K06429	1.0
K06428	1.0
K06427	0.0
K02812	0.0
K06425	75.0
K06424	0.0
K06423	405.0
K06422	1.0
K06421	11.0
K02813	0.0
K02930	0.0
K03815	38.0
K05612	0.0
K03367	54.0
K03366	44.0
K03812	11.0
K03635	384.0
K03634	310.0
K03631	19900.0
K05969	0.0
K03630	21279.0
K03633	16.0
K03632	16.0
K01998	10470.0
K01999	10838.0
K01992	52777.0
K01993	16139.0
K01990	91371.0
K01991	10356.0
K01996	11041.0
K01997	11218.0
K01994	34.0
K01995	11169.0
K03148	989.0
K03639	4664.0
K05692	2.0
K03638	177.0
K00869	153.0
K00868	9601.0
K00861	0.0
K00860	984.0
K00863	213.0
K00862	6.0
K00865	8614.0
K00864	17568.0
K00867	131.0
K00866	0.0
K01192	26414.0
K01190	71414.0
K01191	25406.0
K01197	550.0
K01194	492.0
K01195	9468.0
K01198	5912.0
K01199	5.0
K00656	36268.0
K00657	13842.0
K00306	1.0
K14591	28.0
K00300	1.0
K00653	0.0
K13715	0.0
K13713	20.0
K00650	0.0
K00651	11282.0
K14596	0.0
K02647	24164.0
K14598	26.0
K02643	0.0
K02642	0.0
K02641	118.0
K02640	116.0
K03594	10107.0
K03595	21962.0
K03596	21766.0
K03597	24.0
K03590	9654.0
K03591	16.0
K03592	648.0
K03593	9456.0
K03598	23.0
K03599	88.0
K01736	19690.0
K01737	9495.0
K01734	20024.0
K01735	15245.0
K01732	0.0
K01733	20601.0
K01730	4394.0
K01731	0.0
K06049	1.0
K01738	23656.0
K01739	206.0
K11809	0.0
K05343	493.0
K02422	12743.0
K02421	10447.0
K05340	960.0
K02427	589.0
K05346	155.0
K02425	6.0
K02424	9.0
K05349	77623.0
K02428	8782.0
K03770	9201.0
K03771	9133.0
K03772	2411.0
K03773	7012.0
K03774	61.0
K03775	8936.0
K03776	368.0
K03777	9.0
K03778	18906.0
K03779	1532.0
K09722	0.0
K08174	0.0
K14114	0.0
K13979	145.0
K13237	8.0
K14440	0.0
K09992	4484.0
K09990	33.0
K09991	428.0
K09996	44.0
K09997	16.0
K09994	7.0
K14110	0.0
K09998	16.0
K09999	54.0
K14111	0.0
K14113	0.0
K14449	77.0
K10213	133.0
K14118	0.0
K11711	500.0
K11710	84.0
K11712	947.0
K11717	34462.0
K11719	91.0
K06857	84.0
K10440	18110.0
K10441	16145.0
K07103	0.0
K07102	74.0
K07101	173.0
K07100	270.0
K07107	24663.0
K07106	3414.0
K07105	8749.0
K07456	19402.0
K07459	259.0
K07458	732.0
K07109	2390.0
K07108	0.0
K10198	0.0
K10199	0.0
K10190	15457.0
K10191	1.0
K10192	1002.0
K10193	427.0
K10194	523.0
K10195	6.0
K10196	0.0
K10197	0.0
K15013	0.0
K01858	681.0
K15016	0.0
K15017	0.0
K01853	0.0
K01852	0.0
K01851	0.0
K01850	718.0
K01857	14.0
K01856	4.0
K01854	20663.0
K07539	0.0
K08478	0.0
K08479	116.0
K08476	0.0
K08477	0.0
K08475	0.0
K00450	23.0
K00451	35.0
K00452	9.0
K00453	71.0
K00455	7.0
K00456	0.0
K00457	166.0
K00106	2.0
K00459	735.0
K00104	2552.0
K00105	3.0
K00102	135.0
K00103	1.0
K00100	26448.0
K00101	75.0
K01509	0.0
K04759	29857.0
K04758	30107.0
K04757	805.0
K01504	1.0
K04755	636.0
K04754	628.0
K04753	17.0
K04752	54.0
K04751	9404.0
K01502	3.0
K14631	0.0
K05359	0.0
K14632	0.0
K07536	0.0
K12080	0.0
K02364	9.0
K12369	20.0
K02361	676.0
K02362	8.0
K02363	12.0
K13509	0.0
K13503	1.0
K13500	0.0
K12109	0.0
K12108	0.0
K12101	0.0
K12100	0.0
K12103	0.0
K12102	0.0
K12105	0.0
K12104	0.0
K12107	0.0
K12106	0.0
K11023	0.0
K03014	0.0
K08906	238.0
K08904	0.0
K08900	0.0
K06223	13365.0
K06199	11145.0
K06198	31.0
K06197	124.0
K06196	7722.0
K06194	8328.0
K06193	277.0
K06192	88.0
K06191	44.0
K06190	114.0
K11104	5880.0
K11105	10931.0
K11106	85.0
K11107	16.0
K11102	45.0
K11103	89.0
K07862	134.0
K00666	5707.0
K00663	71.0
K00662	4565.0
K00661	22275.0
K00660	34.0
K06997	19533.0
K06996	530.0
K06995	51.0
K10852	515.0
K06993	0.0
K06992	68.0
K06991	127.0
K06990	213.0
K11050	0.0
K06999	675.0
K06998	4934.0
K05338	9.0
K11051	0.0
K06441	2.0
K06440	1.0
K06443	23.0
K06442	12695.0
K06445	262.0
K06447	11.0
K06446	3.0
K06309	0.0
K05686	0.0
K02655	69.0
K07392	0.0
K00595	16912.0
K00594	8.0
K00596	0.0
K00599	42212.0
K00598	183.0
K02657	396.0
K07642	18.0
K07643	6.0
K07396	116.0
K07397	2256.0
K07394	101.0
K07395	125.0
K04102	1.0
K04103	45.0
K04100	1.0
K04101	2.0
K04107	0.0
K04105	0.0
K04108	0.0
K04109	2.0
K07716	8.0
K07717	282.0
K07714	67.0
K07715	18.0
K07712	83.0
K07713	3410.0
K07710	39.0
K07711	8.0
K07718	62953.0
K07719	383.0
K00843	0.0
K00842	13.0
K00841	46.0
K00840	6.0
K00847	22472.0
K00846	1.0
K00845	38869.0
K00844	343.0
K00849	18967.0
K00848	8438.0
K06302	1.0
K13771	33.0
K13770	76.0
K13772	1.0
K13775	23.0
K13774	14.0
K13777	4.0
K13776	3.0
K13779	4.0
K13778	4.0
K02621	10639.0
K02992	21913.0
K02623	6.0
K08286	0.0
K08281	2233.0
K02996	20572.0
K02995	0.0
K02994	21936.0
K02629	0.0
K02628	0.0
K08289	8636.0
K08288	0.0
K03578	59.0
K03579	143.0
K03576	53.0
K03577	4379.0
K03574	33295.0
K03575	12004.0
K03572	19905.0
K03573	20.0
K03570	19483.0
K03571	9345.0
K01710	33500.0
K01711	12439.0
K01712	3399.0
K01713	3.0
K01714	32420.0
K01715	7723.0
K01716	81.0
K01718	157.0
K01719	8769.0
K03081	10.0
K02199	114.0
K02198	586.0
K14170	20342.0
K02193	526.0
K02192	197.0
K02191	236.0
K02190	8639.0
K02197	568.0
K02196	12.0
K02195	576.0
K02194	568.0
K03718	9167.0
K03719	6375.0
K03712	11623.0
K03713	23.0
K03710	15668.0
K03711	26795.0
K03716	6641.0
K03717	28.0
K03715	14.0
K07129	1.0
K00045	136.0
K13995	0.0
K13994	0.0
K13991	1.0
K13990	10117.0
K13993	10717.0
K13992	1.0
K06298	8267.0
K06299	1.0
K06294	2.0
K06295	2000.0
K06296	527.0
K06297	597.0
K06290	0.0
K06291	0.0
K06292	0.0
K06293	0.0
K12743	0.0
K00248	8822.0
K06426	32.0
K11739	0.0
K11738	15.0
K11733	16.0
K11732	6.0
K11731	25.0
K11737	37.0
K11736	6.0
K11735	0.0
K11734	6.0
K06870	0.0
K06871	27864.0
K06872	15540.0
K06873	128.0
K06874	0.0
K06875	0.0
K06876	172.0
K06877	4399.0
K06878	93.0
K06879	105.0
K07478	26033.0
K12645	0.0
K07479	7.0
K07473	9931.0
K07472	0.0
K07471	3.0
K07470	6.0
K07477	1.0
K07476	2.0
K07474	312.0
K15038	0.0
K15039	0.0
K15034	138.0
K15036	4.0
K15037	14.0
K08738	480.0
K06420	0.0
K00128	15382.0
K00129	8.0
K00438	0.0
K00432	1756.0
K00433	4467.0
K00122	54.0
K00123	762.0
K00124	358.0
K00125	0.0
K00126	2.0
K00127	246.0
K08973	807.0
K14348	6.0
K14347	2.0
K14340	0.0
K08972	466.0
K01525	91.0
K01524	22044.0
K01523	802.0
K01521	7.0
K01520	23546.0
K01529	382.0
K08977	162.0
K03969	875.0
K08929	1.0
K02388	11684.0
K02389	11528.0
K02386	145.0
K02387	11664.0
K02384	0.0
K02385	10174.0
K02382	0.0
K02380	125.0
K02381	1.0
K05386	0.0
K13524	8.0
K13525	132.0
K13527	1.0
K13520	0.0
K13522	25.0
K13529	42.0
K03385	662.0
K03384	11.0
K03387	6048.0
K03386	11652.0
K03381	3.0
K03380	107.0
K03383	2.0
K03382	1045.0
K03389	8075.0
K03388	8186.0
K05356	233.0
K12344	2243.0
K12343	517.0
K12342	0.0
K12341	0.0
K12340	9345.0
K02430	6.0
K12349	0.0
K05351	1.0
K11694	0.0
K11695	0.0
K11690	4388.0
K05352	0.0
K11693	0.0
K08928	1.0
K03433	8.0
K13832	14.0
K03039	0.0
K03432	1.0
K06607	0.0
K06606	115.0
K06605	24.0
K03430	4948.0
K06603	568.0
K06602	4.0
K06601	5.0
K06600	0.0
K05358	7.0
K06609	0.0
K06608	175.0
K03923	180.0
K03922	0.0
K11472	142.0
K11473	483.0
K11474	2.0
K11475	2.0
K11476	0.0
K11477	2.0
K00601	0.0
K00600	21919.0
K00603	797.0
K03746	29.0
K00605	14229.0
K00604	21990.0
K00607	27.0
K00606	11658.0
K00609	19925.0
K03741	3950.0
K03740	53.0
K03743	3504.0
K10873	0.0
K03214	7.0
K14068	0.0
K13317	0.0
K06360	0.0
K14069	0.0
K08078	0.0
K09650	28.0
K06361	0.0
K07802	0.0
K07803	103.0
K07800	0.0
K07801	0.0
K07806	12.0
K07807	2.0
K07804	0.0
K07805	0.0
K06362	0.0
K01172	2.0
K10257	0.0
K10255	157.0
K10254	12109.0
K10253	2.0
K10918	7.0
K04128	0.0
K01958	1142.0
K01959	149.0
K01956	19934.0
K01957	0.0
K04126	11.0
K04127	8.0
K01952	20967.0
K01953	20678.0
K01950	21797.0
K01951	25308.0
K07730	0.0
K07731	0.0
K07732	0.0
K07733	104.0
K07734	53.0
K07735	727.0
K07736	13988.0
K07737	43540.0
K07738	9890.0
K07739	0.0
K06365	0.0
K06366	0.0
K06367	0.0
K10910	1.0
K10911	0.0
K04382	0.0
K10775	0.0
K02609	19.0
K02979	0.0
K02978	0.0
K06368	0.0
K02975	0.0
K02974	0.0
K02977	0.0
K02976	0.0
K03558	1081.0
K03559	10392.0
K03550	20718.0
K03551	21987.0
K03552	0.0
K03553	26448.0
K03554	55.0
K03555	19892.0
K03556	5330.0
K03557	65.0
K01778	21323.0
K01779	1558.0
K06369	0.0
K01772	1316.0
K01770	19206.0
K01771	92.0
K01776	19268.0
K01777	82.0
K01774	0.0
K01775	24906.0
K05385	0.0
K05384	0.0
K05383	0.0
K05382	0.0
K05381	0.0
K08159	65.0
K14153	151.0
K14154	0.0
K14155	21927.0
K08152	1.0
K08156	8505.0
K08076	0.0
K12809	0.0
K05297	161.0
K03734	21903.0
K03735	968.0
K03736	967.0
K03737	19580.0
K03731	16.0
K03732	26.0
K03733	9662.0
K03738	214.0
K03739	54.0
K08139	8.0
K06994	57.0
K12660	0.0
K12661	11.0
K07450	2.0
K08719	0.0
K08717	139.0
K08715	117.0
K08714	80.0
K08713	1.0
K08710	0.0
K11311	1.0
K11312	160.0
K00141	1.0
K00146	9.0
K00411	613.0
K00412	596.0
K00145	37345.0
K00148	4.0
K14367	0.0
K14366	0.0
K08954	0.0
K08384	16823.0
K14369	0.0
K14368	0.0
K14091	4383.0
K14090	4364.0
K14093	0.0
K14092	0.0
K14095	0.0
K14094	0.0
K14097	0.0
K14096	0.0
K14099	0.0
K14098	0.0
K02848	3.0
K01541	2.0
K04712	26.0
K04711	0.0
K01545	0.0
K01547	12887.0
K01546	12893.0
K01548	12724.0
K04719	84.0
K04718	0.0
K02018	9011.0
K02019	2289.0
K02016	33596.0
K02017	338.0
K02014	38595.0
K02015	42288.0
K02012	9303.0
K02013	32048.0
K02010	3957.0
K02011	8928.0
K04515	0.0
K03943	2.0
K03941	0.0
K03940	0.0
K00313	58.0
K04060	0.0
K01608	4398.0
K08942	0.0
K08943	0.0
K08940	0.0
K08941	0.0
K08946	26.0
K08947	0.0
K08944	0.0
K08945	0.0
K03059	0.0
K13811	0.0
K13812	0.0
K13815	0.0
K13816	10.0
K13818	0.0
K13819	202.0
K03053	0.0
K03052	0.0
K03055	0.0
K03054	0.0
K03057	0.0
K03056	0.0
K06222	19.0
K11418	1.0
K11410	0.0
K11415	0.0
K00622	0.0
K00621	0.0
K00620	23022.0
K00627	3243.0
K00626	10549.0
K00625	17943.0
K00624	0.0
K02805	4632.0
K02552	188.0
K02550	0.0
K02556	11350.0
K02803	2.0
K02554	2.0
K07280	0.0
K07281	34.0
K07282	16891.0
K07283	13.0
K07284	6194.0
K07285	24.0
K07286	11.0
K08217	11263.0
K07288	19.0
K07289	137.0
K07534	0.0
K07535	115.0
K07533	6821.0
K07822	0.0
K07823	1.0
K08699	116.0
K00088	24459.0
K00087	2657.0
K00086	4394.0
K00082	2498.0
K10239	0.0
K10238	2.0
K10231	475.0
K10230	21.0
K10233	21.0
K10232	21.0
K10235	11.0
K10234	21.0
K10237	0.0
K10236	0.0
K08353	0.0
K01970	9.0
K01971	940.0
K01972	24963.0
K01973	0.0
K01974	15.0
K01975	674.0
K01976	1.0
K07758	0.0
K05990	0.0
K07752	0.0
K07753	0.0
K07751	7.0
K13786	0.0
K07755	0.0
K07442	59.0
K08352	114.0
K07115	252.0
K07441	0.0
K07634	0.0
K07446	1.0
K07111	0.0
K07444	11336.0
K07445	9.0
K00647	524.0
K07449	0.0
K00641	8012.0
K00640	24423.0
K01289	0.0
K01282	0.0
K01283	14.0
K01280	0.0
K01281	29.0
K01286	2541.0
K01284	17262.0
K02954	21954.0
K02952	21931.0
K02950	21676.0
K00155	43.0
K02959	21834.0
K00887	0.0
K00886	26.0
K00885	0.0
K00884	8.0
K00883	199.0
K00882	5346.0
K00881	235.0
K00880	1925.0
K00053	17384.0
K14048	98.0
K01026	2459.0
K01756	22047.0
K01025	2.0
K01750	367.0
K01023	62.0
K01752	26424.0
K01753	274.0
K14583	0.0
K01758	235.0
K01759	28206.0
K09565	0.0
K09568	0.0
K08173	31.0
K08172	6.0
K02483	6163.0
K02482	108.0
K08177	564.0
K08176	38.0
K08175	0.0
K02486	0.0
K02489	0.0
K02488	764.0
K08178	2.0
K14138	1355.0
K14136	1.0
K09713	0.0
K09714	0.0
K09715	0.0
K03532	16.0
K03533	0.0
K03530	43904.0
K03531	20754.0
K03536	21873.0
K03537	0.0
K03534	12564.0
K03535	10.0
K03538	0.0
K03539	0.0
K14451	2.0
K14450	2.0
K02225	9.0
K02224	18810.0
K02227	10581.0
K02226	9975.0
K02221	1002.0
K14107	0.0
K02229	5.0
K02228	6.0
K14106	0.0
K00441	224.0
K03288	7.0
K03289	185.0
K03284	24306.0
K03285	6.0
K03286	546.0
K03287	10487.0
K03280	0.0
K03281	8934.0
K03282	19512.0
K00440	0.0
K13677	0.0
K12790	0.0
K09639	0.0
K12688	0.0
K12689	0.0
K12686	2.0
K12687	0.0
K12684	0.0
K12685	7.0
K12682	0.0
K12683	0.0
K12680	0.0
K11889	0.0
K08884	14242.0
K11085	13529.0
K11084	0.0
K11081	0.0
K11080	0.0
K11083	0.0
K11082	0.0
K11089	2.0
K08777	0.0
K08776	0.0
K06346	10515.0
K06347	1.0
K09824	20.0
K09825	16383.0
K09823	67.0
K09820	155.0
K10939	0.0
K10936	0.0
K10937	0.0
K10933	0.0
K06348	0.0
K09829	0.0
K11337	1.0
K11336	1.0
K11335	1.0
K11334	1.0
K11333	1.0
K11332	116.0
K11331	0.0
K11330	0.0
K00169	2271.0
K00164	682.0
K00166	21.0
K00167	22.0
K00161	3082.0
K00162	3079.0
K00163	202.0
K10689	0.0
K10680	204.0
K10681	4.0
K10682	2.0
K04083	12469.0
K04082	65.0
K04081	6.0
K04080	38.0
K04087	1087.0
K04086	17.0
K04085	108.0
K04084	254.0
K04088	1083.0
K01569	1.0
K01568	0.0
K01563	176.0
K01561	15.0
K01560	5256.0
K01567	223.0
K01565	0.0
K01564	68.0
K02038	18906.0
K02039	18666.0
K02030	31847.0
K02031	42248.0
K02032	44223.0
K02033	49610.0
K02034	52854.0
K02035	50291.0
K02036	18794.0
K02037	17023.0
K05556	0.0
K13658	0.0
K13659	0.0
K13656	0.0
K13657	0.0
K13654	6.0
K13655	24.0
K13652	5129.0
K13653	25181.0
K13650	6.0
K13651	18.0
K05555	0.0
K05552	0.0
K02057	28342.0
K05550	1.0
K05551	0.0
K12308	37009.0
K12306	0.0
K03073	20093.0
K03072	1651.0
K03071	542.0
K03070	21974.0
K03077	702.0
K03076	21644.0
K03075	20518.0
K03074	2000.0
K08965	112.0
K08967	56.0
K08961	3693.0
K08963	7179.0
K13873	0.0
K13876	0.0
K13874	1.0
K13875	0.0
K06139	12.0
K06138	352.0
K06135	1.0
K06134	508.0
K06137	182.0
K06136	12.0
K06131	28901.0
K06133	9849.0
K06132	17.0
K02600	21936.0
K07389	117.0
K07388	0.0
K04747	0.0
K01516	21315.0
K09977	8.0
K07518	1.0
K07519	3.0
K11437	1.0
K07512	1.0
K07516	241.0
K10212	100.0
K10747	6.0
K10217	73.0
K10219	0.0
K10218	13.0
K10748	16.0
K01912	12951.0
K01913	25.0
K01910	368.0
K01911	915.0
K01916	812.0
K01917	198.0
K01914	16391.0
K01915	36882.0
K01918	11398.0
K01919	622.0
K07774	11.0
K07775	1768.0
K07776	52.0
K07777	1613.0
K07770	7.0
K07771	6.0
K07772	0.0
K07773	16.0
K07778	43.0
K01193	15283.0
K04340	0.0
K04341	0.0
K04342	0.0
K04343	0.0
K12986	0.0
K04691	21.0
K02931	20673.0
K02933	21801.0
K02935	21964.0
K02936	0.0
K02939	21909.0
K00205	0.0
K00204	0.0
K00207	1.0
K00206	0.0
K00201	1.0
K00200	1.0
K00203	0.0
K00202	1.0
K00209	0.0
K00208	7394.0
K01000	24429.0
K01001	0.0
K01002	1345.0
K01003	137.0
K01004	25.0
K01005	1907.0
K01006	19580.0
K01007	1672.0
K01008	4805.0
K10855	0.0
K14115	0.0
K14116	0.0
K14441	19362.0
K14446	18.0
K14447	4.0
K14112	0.0
K14445	6.0
K08195	10.0
K08194	33.0
K14448	4.0
K08196	0.0
K08191	8445.0
K14119	0.0
K08193	0.0
K00702	1744.0
K10799	0.0
K03518	7956.0
K03519	360.0
K09719	0.0
K10856	0.0
K03516	6.0
K03517	13553.0
K02205	21.0
K02204	69.0
K02203	8775.0
K02201	0.0
K02200	462.0
K13714	0.0
K13461	0.0
K12518	9.0
K12519	9.0
K12517	9.0
K12514	0.0
K12515	0.0
K12512	0.0
K12513	0.0
K12510	10692.0
K12511	1269.0
K07183	9713.0
K07182	356.0
K07181	4790.0
K07180	428.0
K07186	7.0
K07185	2149.0
K07184	23.0
K09800	276.0
K09801	78.0
K09802	11.0
K09803	283.0
K09804	168.0
K09805	72.0
K09806	89.0
K09807	13209.0
K09808	14995.0
K09809	27.0
K10912	2.0
K10913	0.0
K10914	1640.0
K10915	0.0
K10916	0.0
K10917	0.0
K11358	9299.0
K11355	116.0
K11354	0.0
K11357	1.0
K11356	116.0
K04069	49118.0
K04068	21202.0
K04065	50.0
K04064	8.0
K04067	7.0
K04066	20091.0
K04061	6699.0
K09716	1.0
K04063	81.0
K04062	8.0
K10006	10.0
K10007	10.0
K10004	21.0
K10005	10.0
K10002	12.0
K10003	7.0
K10000	16.0
K10001	126.0
K09717	0.0
K10008	14.0
K10009	9.0
K02491	1.0
K14588	6.0
K14581	0.0
K13678	20.0
K13679	0.0
K11633	1.0
K13670	22.0
K13671	3.0
K11987	0.0
K11636	0.0
K11634	0.0
K13582	2.0
K13583	19.0
K13580	1.0
K13581	41.0
K13586	0.0
K13587	5.0
K13584	20.0
K13585	0.0
K13588	5.0
K13589	2.0
K02052	670.0
K02053	930.0
K02050	28178.0
K02051	26217.0
K02056	16002.0
K05553	0.0
K02054	653.0
K02055	684.0
K02058	4125.0
K02059	2.0
K05558	2.0
K05559	7.0
K03895	6.0
K03894	6.0
K03897	8.0
K03896	6.0
K03891	9.0
K03890	9.0
K03893	167.0
K03892	22767.0
K02423	8.0
K05342	0.0
K05341	466.0
K12989	2.0
K12988	1.0
K02420	11508.0
K12981	0.0
K12980	2.0
K12983	0.0
K12982	42.0
K12985	0.0
K12984	39.0
K12987	1.0
K02426	8939.0
K13854	0.0
K03098	6078.0
K13853	389.0
K03095	34.0
K05344	0.0
K03091	42319.0
K03090	621.0
K03093	1646.0
K03092	11746.0
K06113	579.0
K09632	0.0
K02429	15472.0
K06118	119.0
K05716	0.0
K04844	136.0
K11632	1.0
K11630	1.0
K11631	29.0
K11637	1.0
K11635	10.0
K11638	1.0
K11639	0.0
K07572	0.0
K07573	0.0
K07570	66.0
K07571	1913.0
K07576	9218.0
K07577	98.0
K07574	10544.0
K07575	0.0
K07578	0.0
K07579	0.0
K11189	26600.0
K11184	7125.0
K11187	0.0
K11180	90.0
K11181	90.0
K11183	25.0
K10764	63.0
K10763	67.0
K10762	6.0
K01938	16946.0
K01939	21312.0
K01934	16272.0
K01935	6563.0
K01937	21942.0
K01930	0.0
K01932	125.0
K01933	23998.0
K07798	327.0
K07799	69.0
K07796	9.0
K07797	0.0
K07794	80.0
K07795	202.0
K07792	76.0
K07793	2955.0
K07790	0.0
K07791	423.0
K06379	10439.0
K00968	4425.0
K06378	10299.0
K06377	5.0
K06376	0.0
K06375	2.0
K09814	0.0
K09813	0.0
K06372	0.0
K06371	1.0
K06370	1.0
K01249	0.0
K01246	13367.0
K01247	312.0
K01244	14.0
K01243	15130.0
K08919	0.0
K01241	790.0
K02919	14598.0
K02913	23389.0
K02912	0.0
K02911	21650.0
K02910	0.0
K02917	0.0
K02916	21946.0
K02915	0.0
K02914	21354.0
K00228	738.0
K00227	0.0
K00226	29800.0
K00224	50.0
K00223	38.0
K00222	2.0
K00221	2.0
K00220	2.0
K01798	0.0
K01799	187.0
K01068	0.0
K01069	1238.0
K01062	5.0
K01791	17448.0
K01792	16.0
K01061	334.0
K01066	2292.0
K01067	324.0
K01796	96.0
K01797	129.0
K05499	4937.0
K14468	0.0
K14469	26.0
K14465	0.0
K14466	0.0
K14467	0.0
K10834	13.0
K10833	0.0
K02266	0.0
K03793	27.0
K03790	1371.0
K03791	2.0
K03796	110.0
K03797	37349.0
K03794	0.0
K03795	219.0
K03798	39396.0
K03799	800.0
K13448	0.0
K12538	1.0
K12539	0.0
K12530	0.0
K12531	0.0
K12532	10.0
K12533	0.0
K12534	0.0
K12535	0.0
K12536	1.0
K12537	1.0
K03136	0.0
K09790	10154.0
K09791	195.0
K09792	274.0
K09793	8532.0
K09794	225.0
K09795	36.0
K09796	101.0
K09797	11040.0
K09798	198.0
K09799	94.0
K10972	0.0
K10973	0.0
K10977	18.0
K10974	4901.0
K10975	3.0
K10978	0.0
K10979	494.0
K06308	2.0
K00315	76.0
K09862	50.0
K06303	1.0
K09860	75.0
K09861	16968.0
K06306	2246.0
K06307	9.0
K06305	32.0
K11373	0.0
K04047	1191.0
K04046	24.0
K04045	4880.0
K04044	63.0
K04043	22689.0
K04042	4766.0
K04041	9585.0
K04040	155.0
K02700	116.0
K04049	0.0
K04048	0.0
K02707	116.0
K02704	116.0
K02705	233.0
K10020	0.0
K10021	0.0
K10022	5.0
K10023	2.0
K10024	2.0
K10025	2.0
K10026	559.0
K10027	153.0
K13612	0.0
K13613	0.0
K13611	0.0
K13614	0.0
K13615	0.0
K05794	584.0
K05795	1346.0
K05796	473.0
K05797	0.0
K05790	6.0
K05791	3.0
K05792	19.0
K05793	19.0
K05798	15.0
K05799	17701.0
K01474	29.0
K01477	83.0
K01476	260.0
K01471	0.0
K01470	11273.0
K01473	37.0
K13039	11.0
K01479	141.0
K01478	127.0
K05570	4687.0
K05571	5081.0
K05572	116.0
K05573	116.0
K02078	43803.0
K02079	0.0
K05576	116.0
K02074	420.0
K02075	444.0
K02076	130.0
K02077	477.0
K02071	9515.0
K02072	11017.0
K02073	9428.0
K03309	107.0
K03308	31575.0
K03305	9514.0
K03304	177.0
K03307	11861.0
K03306	7869.0
K03301	5.0
K03300	731.0
K03303	764.0
K03302	0.0
K06173	30648.0
K06175	16.0
K06174	0.0
K06177	8448.0
K06176	250.0
K06179	12779.0
K07680	21.0
K03867	116.0
K03838	6.0
K12053	0.0
K11618	4336.0
K11619	2.0
K11614	3.0
K11615	1.0
K11616	0.0
K11617	12.0
K11610	0.0
K11611	0.0
K11960	116.0
K11961	127.0
K02836	20175.0
K10565	0.0
K10564	2.0
K02837	17825.0
K10561	1326.0
K10560	1316.0
K10563	11545.0
K10562	6.0
K02838	21970.0
K06858	17.0
K02839	4332.0
K06859	546.0
K12700	1300.0
K07558	0.0
K07559	4782.0
K07228	29.0
K07229	99.0
K07226	113.0
K07224	20.0
K07225	20.0
K07222	17.0
K07223	326.0
K07220	7082.0
K07221	265.0
K10709	3540.0
K10708	0.0
K10701	0.0
K10703	0.0
K10702	0.0
K10704	0.0
K05984	6.0
K07537	0.0
K08652	0.0
K08651	0.0
K08658	0.0
K08659	434.0
K05982	159.0
K07451	2.0
K07453	0.0
K07452	0.0
K07455	557.0
K07454	16.0
K09707	4818.0
K07457	136.0
K09706	231.0
K07104	54.0
K00029	1359.0
K00028	5.0
K00799	1261.0
K00798	17736.0
K00797	5831.0
K00024	17822.0
K00795	975.0
K00026	0.0
K00021	40.0
K00020	864.0
K00023	13.0
K00022	0.0
K09017	182.0
K01269	11445.0
K09015	6674.0
K09014	13847.0
K09013	21065.0
K09011	8489.0
K09010	4.0
K01261	11.0
K01262	32890.0
K01263	10.0
K01264	10.0
K01265	33100.0
K01266	4484.0
K09018	9.0
K08227	6.0
K08226	145.0
K08225	8.0
K08224	163.0
K08223	2852.0
K08222	128.0
K08221	43.0
K00249	158.0
K01790	22695.0
K00241	9319.0
K00240	10831.0
K00243	17717.0
K00242	540.0
K00245	306.0
K00244	3723.0
K00247	18.0
K00246	168.0
K01795	5086.0
K06983	1.0
K02799	0.0
K02798	170.0
K02791	936.0
K02790	0.0
K02793	4704.0
K02795	6516.0
K02794	6838.0
K02796	6558.0
K04564	13053.0
K04565	6102.0
K04566	4771.0
K04567	17103.0
K01040	413.0
K01041	562.0
K04562	1931.0
K04568	96.0
K01049	0.0
K02535	9501.0
K02242	237.0
K02536	9592.0
K02531	17.0
K02246	30.0
K02533	675.0
K02532	31.0
K02248	22.0
K02538	9.0
K00581	0.0
K13421	2.0
K01013	0.0
K15018	0.0
K15019	0.0
K03110	21953.0
K03111	40597.0
K03112	21.0
K03113	8804.0
K03116	9727.0
K03117	297.0
K03118	9472.0
K03119	28.0
K10919	0.0
K12552	0.0
K12553	0.0
K12551	0.0
K12556	8.0
K12554	8.0
K12555	68.0
K06892	82.0
K06893	111.0
K06890	1905.0
K06891	740.0
K06896	23068.0
K06897	8271.0
K06894	418.0
K06895	1333.0
K10954	0.0
K10956	0.0
K06899	21.0
K06328	45.0
K06329	0.0
K10952	0.0
K10953	0.0
K11395	0.0
K11391	6.0
K11390	0.0
K11392	32.0
K00499	0.0
K00494	205.0
K00495	0.0
K00496	11.0
K00491	2.0
K00492	12.0
K00493	3.0
K13591	0.0
K01467	8689.0
K13593	1.0
K13592	2.0
K04021	22.0
K04020	17.0
K04023	1736.0
K04022	0.0
K04025	0.0
K04024	856.0
K04027	96.0
K04026	635.0
K04029	6974.0
K04028	7206.0
K07055	6.0
K07054	264.0
K07057	3.0
K07056	30434.0
K07051	38.0
K07050	9232.0
K07053	33520.0
K07052	33950.0
K07059	1.0
K07058	18673.0
K10040	445.0
K10041	1157.0
K10046	0.0
K04799	0.0
K04798	0.0
K04793	0.0
K04792	0.0
K04791	0.0
K04790	0.0
K04797	0.0
K04796	0.0
K04795	0.0
K04794	0.0
K13638	7.0
K13639	15.0
K13634	24.0
K13635	7.0
K13636	17.0
K13637	17.0
K13630	6.0
K13631	6.0
K13632	6.0
K13633	6.0
K02042	4987.0
K05778	19.0
K05779	19.0
K05776	5982.0
K05541	10.0
K05774	30.0
K05775	6.0
K05772	117.0
K05773	117.0
K05540	1756.0
K01459	0.0
K01458	14.0
K01457	111.0
K01455	147.0
K01454	0.0
K01453	14.0
K01452	122.0
K01451	1200.0
K01450	0.0
K05518	10.0
K08070	1694.0
K08071	0.0
K05516	1208.0
K08077	404.0
K05515	18894.0
K13093	0.0
K11783	0.0
K12949	1.0
K12945	6.0
K12944	0.0
K12941	1145.0
K12940	63.0
K12943	6.0
K12942	2021.0
K14728	1.0
K14727	2.0
K11785	0.0
K00108	94.0
K13890	88.0
K13891	88.0
K13892	74.0
K13893	86.0
K13894	83.0
K13895	82.0
K13896	40.0
K06159	6.0
K06158	25144.0
K06153	20030.0
K06152	43.0
K06151	42.0
K06157	0.0
K06156	6.0
K06155	46.0
K06154	0.0
K03327	17387.0
K03326	119.0
K03325	1315.0
K03324	25543.0
K03322	940.0
K03321	1932.0
K03320	2408.0
K03329	0.0
K03328	7127.0
K04802	0.0
K04801	0.0
K04800	0.0
K11948	0.0
K01505	42.0
K04756	43.0
K11940	33.0
K11941	8.0
K11942	15.0
K11943	0.0
K11944	0.0
K01507	25496.0
K11946	0.0
K11947	0.0
K01506	81.0
K01501	80.0
K01500	390.0
K01503	0.0
K06714	907.0
K04750	5014.0
K12789	0.0
K12788	0.0
K11526	0.0
K10810	1.0
K11522	116.0
K11523	116.0
K08675	0.0
K08676	401.0
K08677	15.0
K08679	0.0
K11521	116.0
K10547	1142.0
K10546	1325.0
K10545	360.0
K10544	51.0
K10543	327.0
K10542	6836.0
K10541	7002.0
K10540	8317.0
K10549	182.0
K10548	1142.0
K14630	0.0
K11529	0.0
K00007	0.0
K00005	9873.0
K13444	0.0
K00003	15129.0
K00002	5698.0
K00001	5481.0
K01186	11968.0
K00009	101.0
K00008	11920.0
K10726	0.0
K10725	6.0
K08246	0.0
K00263	534.0
K00262	27864.0
K00261	252.0
K00260	571.0
K00266	58922.0
K00265	6997.0
K01200	2474.0
K01201	10026.0
K01206	59972.0
K01207	4616.0
K01205	6624.0
K01208	122.0
K01209	37497.0
K06167	9444.0
K00917	6021.0
K00912	9367.0
K00919	19650.0
K02519	21617.0
K02518	21791.0
K02517	9430.0
K02511	6.0
K02510	469.0
K13409	0.0
K13408	0.0
K03179	8838.0
K03170	19.0
K03177	21969.0
K12574	12706.0
K12570	0.0
K12573	21137.0
K11009	0.0
K11008	0.0
K11005	0.0
K11004	2.0
K11007	0.0
K11006	0.0
K11003	1.0
K08296	620.0
K08297	66.0
K08295	5.0
K02634	116.0
K02635	117.0
K10622	0.0
K07693	28.0
K07692	10.0
K07691	1.0
K07690	3.0
K07697	2.0
K07696	4398.0
K07695	1.0
K07694	434.0
K07699	6235.0
K07698	0.0
K07079	15291.0
K07078	2591.0
K07077	13.0
K07076	1801.0
K07075	2716.0
K07074	440.0
K07073	0.0
K07072	0.0
K07071	894.0
K07070	21.0
K14584	2.0
K11620	0.0
K09190	2.0
K11623	3.0
K05759	0.0
K08589	0.0
K11625	0.0
K11995	0.0
K01439	13728.0
K01438	6931.0
K01431	3.0
K01430	4561.0
K01433	828.0
K01432	0.0
K01434	90.0
K01437	3.0
K01436	9588.0
K05539	117.0
K14520	2.0
K12963	33.0
K12962	19.0
K12961	36.0
K12960	16862.0
K14749	0.0
K14748	0.0
K02972	6.0
K14743	2.0
K14742	16985.0
K14745	0.0
K14744	25.0
K14747	0.0
K14746	0.0
K02167	17.0
K02164	7.0
K02160	5148.0
K02168	183.0
K02169	6295.0
K10931	0.0
K03341	0.0
K03340	13561.0
K03343	8.0
K03342	95.0
K03346	1885.0
K12299	0.0
K12291	6.0
K12290	6.0
K12293	0.0
K12292	0.0
K12295	0.0
K12294	0.0
K12297	46.0
K12368	18.0
K11922	6.0
K11923	6.0
K11920	0.0
K11921	200.0
K11926	16.0
K11927	4008.0
K11924	24.0
K11925	6.0
K11928	3265.0
K13181	0.0
K13219	0.0
K07262	16.0
K07263	9326.0
K07260	13649.0
K07261	35.0
K07266	93.0
K07267	31.0
K07264	12.0
K07265	95.0
K07268	0.0
K07269	6.0
K01155	2489.0
K04478	0.0
K04479	0.0
K10528	0.0
K14952	10.0
K07486	71.0
K07487	148.0
K07484	1949.0
K07485	22.0
K07482	30.0
K07483	12668.0
K07480	145.0
K07481	398.0
K07488	3.0
K07489	10.0
K11210	1.0
K11211	2.0
K11212	19.0
K11214	4392.0
K11216	66.0
K06300	1.0
K00061	0.0
K00060	544.0
K06301	1.0
K00065	1205.0
K00064	69.0
K00067	28474.0
K00066	3.0
K00069	0.0
K00068	144.0
K06304	1.0
K08262	0.0
K08261	0.0
K08260	2.0
K08265	0.0
K08264	0.0
K00288	0.0
K00285	179.0
K00284	9034.0
K00287	21038.0
K00286	24034.0
K00281	8386.0
K00280	0.0
K00283	5382.0
K00282	5382.0
K08088	6.0
K14198	0.0
K14199	0.0
K03452	0.0
K14194	0.0
K14195	0.0
K14196	0.0
K14197	0.0
K14192	0.0
K14193	0.0
K01880	20966.0
K01881	26289.0
K01883	21975.0
K01885	21647.0
K04618	0.0
K01887	26287.0
K01224	2157.0
K01889	21987.0
K01226	4809.0
K01227	38.0
K01220	93.0
K01222	785.0
K01223	10385.0
K02759	3795.0
K02755	0.0
K02757	14475.0
K02756	0.0
K14998	2.0
K02750	35.0
K02753	16.0
K02752	0.0
K00939	22053.0
K00938	44.0
K00937	18001.0
K00936	57162.0
K00935	1.0
K00934	2.0
K00933	0.0
K00932	6.0
K00931	19511.0
K00930	37501.0
K01089	9366.0
K01080	20.0
K01081	13214.0
K01082	2.0
K01083	50.0
K01084	0.0
K01085	6.0
K01087	57.0
K02571	0.0
K02570	179.0
K02573	219.0
K02572	142.0
K02575	369.0
K02574	1550.0
K07780	0.0
K03488	9528.0
K03489	21.0
K03482	6.0
K03483	128.0
K03480	924.0
K03481	1079.0
K03486	4791.0
K03487	7.0
K03484	9908.0
K03485	6.0
K02287	116.0
K02286	233.0
K02285	233.0
K02284	233.0
K02283	14475.0
K02282	64.0
K02281	4.0
K02280	22.0
K02289	116.0
K02288	116.0
K03626	0.0
K03627	0.0
K03624	30359.0
K03625	21969.0
K03151	12502.0
K03620	379.0
K03153	242.0
K08869	0.0
K03628	18368.0
K03629	19887.0
K09738	0.0
K09739	0.0
K09736	0.0
K09737	0.0
K09735	0.0
K09732	0.0
K09733	0.0
K09730	0.0
K09731	0.0
K09888	11051.0
K09889	88.0
K09880	16.0
K09882	450.0
K09883	406.0
K09884	0.0
K09887	0.0
K11027	0.0
K11026	0.0
K11025	0.0
K11024	0.0
K07679	3.0
K07678	12.0
K11021	1.0
K11020	0.0
K07675	11.0
K07674	9.0
K07676	16.0
K07671	0.0
K07670	37.0
K07673	15.0
K07672	0.0
K01117	0.0
K12048	0.0
K07019	198.0
K07018	530.0
K07011	21029.0
K07010	9094.0
K07013	467.0
K07012	9723.0
K07015	11982.0
K07014	149.0
K07017	737.0
K07016	75.0
K10084	0.0
K08372	112.0
K05884	101.0
K05885	4799.0
K05886	21.0
K05887	2.0
K05880	0.0
K05881	9.0
K05882	28.0
K05883	0.0
K08902	116.0
K05739	541.0
K05888	0.0
K05889	1.0
K08903	116.0
K00547	88.0
K00544	1.0
K00545	0.0
K00542	0.0
K00543	0.0
K00540	35952.0
K00548	26572.0
K00549	4835.0
K01145	0.0
K01412	632.0
K01147	202.0
K01417	9417.0
K00038	22.0
K01143	0.0
K01142	12019.0
K01419	829.0
K00788	20592.0
K00789	25379.0
K12502	0.0
K14762	7.0
K14761	10568.0
K06195	67.0
K03819	8.0
K03818	231.0
K03814	837.0
K03817	2029.0
K03816	6879.0
K03811	8770.0
K03810	35.0
K03813	120.0
K11908	1.0
K11909	1.0
K11904	83.0
K11905	132.0
K11906	107.0
K11907	171.0
K11900	212.0
K11901	211.0
K11902	28.0
K11903	221.0
K10986	79.0
K13238	28.0
K13239	0.0
K13797	62.0
K07248	1548.0
K13796	60.0
K07244	0.0
K07245	38.0
K07246	529.0
K07240	45438.0
K07241	15.0
K07242	116.0
K07243	158.0
K01268	0.0
K05296	0.0
K02821	5835.0
K09016	6.0
K09945	42.0
K09944	156.0
K09947	8.0
K09946	48.0
K09941	24.0
K09940	187.0
K09943	80.0
K09942	163.0
K09949	448.0
K09948	29.0
K10851	1.0
K10850	0.0
K03666	2145.0
K03667	863.0
K03196	166.0
K03665	19365.0
K11275	0.0
K06012	9223.0
K00048	8286.0
K10857	25.0
K09773	648.0
K00043	9.0
K00042	6895.0
K00041	6717.0
K00040	6470.0
K00046	22102.0
K00733	0.0
K00044	0.0
K06011	0.0
K09012	0.0
K06016	603.0
K06017	0.0
K06014	0.0
K06015	4588.0
K06019	142.0
K01075	20.0
K12221	38.0
K06444	0.0
K04632	0.0
K14977	178.0
K14974	0.0
K00958	283.0
K00951	30556.0
K00950	10042.0
K00952	24.0
K00955	1792.0
K00954	21913.0
K00957	2388.0
K00956	2303.0
K00590	2029.0
K02777	857.0
K02775	1465.0
K02774	1540.0
K02773	1635.0
K02771	79.0
K02770	6500.0
K02779	2175.0
K02778	1.0
K01606	0.0
K01607	12984.0
K01604	0.0
K01605	0.0
K01602	122.0
K01601	158.0
K03750	1045.0
K01609	15840.0
K02553	178.0
K02804	6368.0
K02551	6519.0
K02806	101.0
K02557	17965.0
K02800	365.0
K05275	3.0
K02802	1.0
K13300	2.0
K02558	197.0
K02809	1.0
K02808	0.0
K03600	87.0
K03601	20026.0
K03602	19964.0
K03603	8.0
K03604	4490.0
K03605	284.0
K03606	1064.0
K03607	37.0
K03608	11358.0
K03609	15038.0
K06078	6.0
K06079	155.0
K09710	20094.0
K09711	13.0
K09712	6.0
K06073	6.0
K06074	6.0
K06075	144.0
K06076	3167.0
K06077	66.0
K06382	5769.0
K06383	3438.0
K06380	0.0
K06381	10199.0
K06386	34.0
K06387	5857.0
K06384	776.0
K06385	9723.0
K06388	0.0
K06389	0.0
K12466	1.0
K12468	0.0
K07657	303.0
K07656	0.0
K07655	0.0
K07654	10.0
K07653	2.0
K07652	892.0
K07651	35.0
K07650	18.0
K07659	433.0
K07658	18424.0
K11041	152.0
K11040	0.0
K11043	0.0
K11042	0.0
K11045	0.0
K11044	0.0
K11047	0.0
K11046	0.0
K11049	0.0
K11048	0.0
K07387	6314.0
K07386	9065.0
K06926	17332.0
K06927	2528.0
K06924	0.0
K06925	21933.0
K06922	3.0
K06923	10598.0
K06920	1326.0
K06921	8817.0
K06928	570.0
K06929	698.0
K07033	12610.0
K07032	221.0
K07031	5165.0
K07030	10794.0
K07037	6904.0
K07035	8212.0
K07034	75.0
K07039	14.0
K07038	787.0
K10829	6.0
K00384	37921.0
K00385	717.0
K00386	0.0
K00387	1.0
K00380	196.0
K00381	106.0
K00382	18797.0
K00383	227.0
K00389	159.0
K01387	0.0
K01385	0.0
K01389	0.0
K09158	124.0
K09159	529.0
K09156	0.0
K09157	10476.0
K09154	1.0
K09155	2133.0
K09152	0.0
K09153	4960.0
K09150	0.0
K09151	95.0
K05970	14242.0
K05714	2.0
K05715	0.0
K05710	51.0
K05711	0.0
K05712	30.0
K05713	0.0
K00560	20069.0
K00561	19.0
K00563	677.0
K00564	448.0
K00566	28544.0
K00567	18289.0
K00568	777.0
K00569	104.0
K05575	583.0
K01169	6.0
K01167	1.0
K01166	0.0
K05577	365.0
K01163	4867.0
K01161	0.0
K01160	27.0
K05578	116.0
K05579	116.0
K08092	1826.0
K08093	117.0
K08094	793.0
K08095	4.0
K08096	0.0
K08097	84.0
K02254	0.0
K02255	6.0
K01743	0.0
K02251	21.0
K02061	4.0
K01741	0.0
K02060	2.0
K00114	12.0
K02122	12110.0
K02123	20107.0
K02120	20228.0
K02121	17676.0
K02124	20317.0
K03837	74.0
K03836	0.0
K03835	102.0
K03834	112.0
K03833	945.0
K03832	10254.0
K03831	169.0
K03830	6406.0
K00443	0.0
K03839	9247.0
K02067	1005.0
K10189	9521.0
K13038	26911.0
K13787	629.0
K13788	116.0
K13789	51499.0
K10188	11192.0
K12255	2.0
K12254	5.0
K12257	18077.0
K12256	10.0
K12251	2961.0
K12250	0.0
K12253	1.0
K12252	6.0
K13252	66.0
K13256	20.0
K13255	6.0
K12079	0.0
K12078	0.0
K12071	3.0
K12070	0.0
K12073	117.0
K12072	2.0
K09912	14.0
K06236	0.0
K06237	0.0
K05519	1.0
K09914	29.0
K11788	0.0
K11782	0.0
K11780	116.0
K11781	118.0
K11787	0.0
K11784	0.0
K11530	6.0
K12787	0.0
K12786	0.0
K12785	0.0
K12784	0.0
K06718	87.0
K09969	156.0
K09968	10.0
K09967	4592.0
K09966	157.0
K09965	2.0
K09964	4.0
K09963	1373.0
K09962	17.0
K09961	28.0
K09960	28.0
K11527	2852.0
K11524	0.0
K11525	0.0
K11250	18.0
K11253	0.0
K11258	7.0
K11528	0.0
K00713	0.0
K00712	47.0
K10780	2.0
K10783	13.0
K10125	15.0
K10124	0.0
K10126	12.0
K10121	94.0
K10123	0.0
K10122	93.0
K04652	6499.0
K04653	5260.0
K04651	10854.0
K04656	5440.0
K04654	5439.0
K04655	5806.0
K00973	21156.0
K00972	1266.0
K00971	14219.0
K00970	9266.0
K00975	30291.0
K00974	34959.0
K00979	9724.0
K00978	1326.0
K14954	0.0
K14955	0.0
K14956	1.0
K06178	13187.0
K01596	310.0
K01597	151.0
K01594	0.0
K01595	307.0
K01592	0.0
K01593	46.0
K01590	29.0
K01591	20021.0
K01598	42.0
K01599	39343.0
K02711	116.0
K02710	116.0
K02713	116.0
K02712	116.0
K02714	116.0
K02717	116.0
K02716	116.0
K02719	233.0
K02718	116.0
K03449	4456.0
K03446	7931.0
K03444	173.0
K03445	37.0
K03442	19417.0
K01620	14115.0
K01621	725.0
K01622	69.0
K01623	8052.0
K01624	35924.0
K01625	32897.0
K01626	9074.0
K01627	9410.0
K01628	11648.0
K01629	5041.0
K05299	24.0
K02829	1.0
K02828	1.0
K02827	2.0
K02826	1.0
K02825	1141.0
K02824	10231.0
K02823	19121.0
K02822	6825.0
K03198	89.0
K03199	529.0
K03668	1970.0
K03669	17.0
K03190	4658.0
K03191	77.0
K03660	13946.0
K03194	2.0
K03195	85.0
K03664	21936.0
K03197	66.0
K09772	10609.0
K06013	263.0
K09770	442.0
K09771	40.0
K09776	48.0
K09777	8452.0
K09774	388.0
K09775	6783.0
K09778	1530.0
K09779	9127.0
K06269	0.0
K06323	0.0
K11624	4.0
K02991	0.0
K02990	20702.0
K02624	39.0
K02240	101.0
K08282	100.0
K12440	0.0
K12441	0.0
K12442	0.0
K12443	3.0
K12444	0.0
K12445	0.0
K12449	1.0
K02247	0.0
K07637	13.0
K07636	19587.0
K07639	10.0
K07638	425.0
K11069	9288.0
K11068	12768.0
K11063	0.0
K11062	0.0
K11061	0.0
K11060	0.0
K11066	79.0
K11065	8929.0
K06900	2.0
K06901	13135.0
K06902	2839.0
K06903	548.0
K06904	1351.0
K06905	1687.0
K06906	1458.0
K06907	1965.0
K06908	1733.0
K06909	142.0
K10821	0.0
K05905	25.0
K05904	0.0
K05906	0.0
K05900	74.0
K05903	109.0
K01406	2.0
K05909	0.0
K05908	0.0
K00368	14.0
K00369	26.0
K00366	1712.0
K00367	116.0
K00364	42.0
K00365	13.0
K00362	152.0
K00363	67.0
K00360	0.0
```
