## Extended Data File 1 for "Diet induces reproducible alterations in the mouse and human gut microbiome": ERS1122288_ERR1366531.picrust_nol

```
# Constructed from biom file
#OTU ID	ERR1366531
K01365	0.0
K01364	0.0
K01361	6.0
K01360	0.0
K01362	10764.0
K02249	0.0
K05841	5.0
K05844	60.0
K05845	97.0
K05846	1927.0
K05847	1807.0
K00508	18.0
K00500	29.0
K00507	304.0
K00504	0.0
K00505	0.0
K12521	0.0
K01101	1113.0
K01103	90.0
K12520	0.0
K01104	17410.0
K05592	10704.0
K05593	1638.0
K05590	16.0
K05591	47.0
K05596	26.0
K05597	0.0
K05594	7.0
K05595	2186.0
K05599	0.0
K11964	0.0
K11962	3.0
K14540	4268.0
K12529	0.0
K12528	0.0
K06353	0.0
K02456	673.0
K02457	35.0
K02454	393.0
K02455	107.0
K02452	49.0
K02453	364.0
K02450	13.0
K02103	1159.0
K08138	357.0
K02108	12641.0
K02109	14450.0
K02458	39.0
K02459	37.0
K08137	12.0
K03851	47.0
K03850	0.0
K03852	723.0
K03855	144.0
K03856	4202.0
K13018	687.0
K13019	24.0
K13010	12.0
K13011	0.0
K13012	294.0
K13013	4.0
K13014	11.0
K13015	716.0
K13016	721.0
K13017	16.0
K08566	0.0
K08567	103.0
K13274	0.0
K13275	0.0
K13276	0.0
K13277	0.0
K03275	0.0
K03274	288.0
K03277	0.0
K03276	0.0
K03271	3680.0
K03270	8025.0
K03273	1373.0
K03272	2621.0
K03279	0.0
K03278	0.0
K11022	0.0
K12277	0.0
K12276	3.0
K12270	238.0
K11058	0.0
K12279	3.0
K12278	3.0
K07557	0.0
K07550	0.0
K07552	6444.0
K06319	0.0
K09909	7.0
K09908	18.0
K12051	0.0
K12050	0.0
K12057	181.0
K12056	5.0
K06221	40.0
K09900	0.0
K09903	12384.0
K09902	11.0
K09904	7.0
K09907	7.0
K09906	17.0
K11501	0.0
K03234	0.0
K00773	12022.0
K00772	419.0
K00777	0.0
K00776	0.0
K06313	122.0
K06315	0.0
K05574	3.0
K10201	62.0
K07176	1.0
K07177	39.0
K07174	0.0
K07175	872.0
K07172	64.0
K07173	2968.0
K07170	7055.0
K07171	8312.0
K07178	10.0
K07179	0.0
K00195	0.0
K00194	93.0
K00197	99.0
K00196	0.0
K00191	0.0
K00190	11.0
K00193	0.0
K00192	0.0
K00198	1531.0
K06405	3667.0
K10109	1917.0
K10108	3042.0
K10107	85.0
K01828	10.0
K01829	9.0
K01826	40.0
K01825	60.0
K01822	80.0
K01823	795.0
K01820	12.0
K01821	159.0
K00999	0.0
K00998	9271.0
K00995	8835.0
K00997	2526.0
K00996	28.0
K00991	11429.0
K00990	910.0
K00992	20.0
K11028	0.0
K02622	8053.0
K02625	2.0
K03564	10758.0
K13489	11.0
K13488	11.0
K13483	14.0
K13482	722.0
K13481	722.0
K13480	10.0
K13487	6.0
K13486	11.0
K14680	0.0
K14681	0.0
K14682	48.0
K08358	47.0
K08357	58.0
K08356	14.0
K08355	14.0
K03469	11942.0
K03462	0.0
K03464	2.0
K03465	2074.0
K03466	12704.0
K01648	25.0
K01649	13291.0
K01643	1203.0
K01640	1013.0
K01641	41.0
K01646	465.0
K01647	12147.0
K01644	3098.0
K02597	22.0
K02626	83.0
K02595	11.0
K02594	294.0
K02593	8.0
K02592	170.0
K02591	439.0
K02590	1062.0
K02598	337.0
K02849	178.0
K14061	16.0
K14062	23.0
K14063	7.0
K14064	7.0
K14065	0.0
K14067	0.0
K02841	249.0
K02840	5.0
K02843	1311.0
K02844	26.0
K02847	7.0
K02846	7.0
K02102	60.0
K09758	252.0
K06039	11.0
K06034	685.0
K06036	6.0
K06037	0.0
K06032	0.0
K01581	374.0
K02702	3.0
K02659	42.0
K13490	11.0
K13491	11.0
K03644	7632.0
K03645	16.0
K03646	232.0
K03647	102.0
K03640	2608.0
K03641	1408.0
K03642	1665.0
K03643	887.0
K03648	10731.0
K03649	61.0
K06694	0.0
K11814	0.0
K12428	0.0
K12429	2.0
K12422	0.0
K12423	0.0
K12420	0.0
K12421	0.0
K12426	0.0
K12427	0.0
K12424	0.0
K12425	0.0
K07349	16.0
K07348	14.0
K05380	0.0
K07345	79.0
K07344	42.0
K07347	94.0
K07346	43.0
K07341	841.0
K07340	24.0
K07343	936.0
K07342	0.0
K06968	37.0
K06969	19685.0
K06962	346.0
K06963	0.0
K06960	4206.0
K06961	0.0
K06966	8191.0
K06967	4249.0
K06964	0.0
K06965	0.0
K08995	28.0
K08994	52.0
K08997	8.0
K08996	14.0
K08990	17.0
K08993	44.0
K08992	25.0
K08999	682.0
K08998	10893.0
K08344	693.0
K08345	7.0
K08346	7.0
K14940	1.0
K02724	3.0
K08349	7.0
K11815	0.0
K05929	0.0
K05928	6.0
K05927	66.0
K05924	0.0
K05922	66.0
K05921	33.0
K00349	6664.0
K00698	0.0
K00340	7876.0
K00341	7878.0
K00690	2134.0
K00343	7872.0
K00344	1252.0
K00697	180.0
K00346	6664.0
K00347	6664.0
K09116	1461.0
K09117	10926.0
K05337	1048.0
K09118	32.0
K09119	0.0
K02106	177.0
K05823	27.0
K05820	44.0
K05826	3.0
K05827	1.0
K02100	7.0
K02101	0.0
K00524	0.0
K00525	10739.0
K00526	2160.0
K00527	13526.0
K00520	973.0
K00522	0.0
K00523	40.0
K02451	4.0
K00528	10985.0
K00529	718.0
K00025	0.0
K14215	0.0
K14213	0.0
K03453	8084.0
K00796	9479.0
K05339	8.0
K00027	4184.0
K00794	10542.0
K00793	10486.0
K01347	0.0
K01346	0.0
K01344	0.0
K01343	0.0
K00791	12677.0
K01340	0.0
K00790	13834.0
K02694	3.0
K02696	3.0
K02697	3.0
K02690	3.0
K02691	16.0
K02692	3.0
K02693	3.0
K02698	6.0
K02699	3.0
K00836	20.0
K00837	7514.0
K00835	10.0
K00832	458.0
K00833	6418.0
K00830	2642.0
K00831	11192.0
K00839	84.0
K04335	10.0
K04334	7.0
K01120	23.0
K01126	11684.0
K04333	7.0
K01129	5018.0
K01128	4.0
K04339	0.0
K04338	12.0
K02470	15816.0
K02471	306.0
K02472	274.0
K02473	0.0
K02474	7258.0
K02475	11.0
K02476	11.0
K02477	8263.0
K02478	29.0
K02479	21.0
K09019	714.0
K01267	2823.0
K13074	0.0
K13075	0.0
K11441	0.0
K14055	8.0
K13299	0.0
K13292	5458.0
K14057	7.0
K14056	0.0
K02856	239.0
K02585	195.0
K12211	8.0
K12210	0.0
K12213	8.0
K12212	8.0
K12215	0.0
K02854	7.0
K12217	8.0
K12216	8.0
K12219	8.0
K12218	8.0
K02855	9.0
K08692	0.0
K08693	7.0
K08690	0.0
K08691	8.0
K08696	9.0
K08697	3.0
K11748	26.0
K11749	11441.0
K11746	7.0
K11747	19.0
K11744	10.0
K11745	27.0
K11742	96.0
K11743	859.0
K11740	2.0
K11741	935.0
K13920	174.0
K13921	0.0
K13922	1132.0
K13923	0.0
K13924	304.0
K13925	0.0
K13926	27.0
K13927	473.0
K13928	9.0
K13929	21.0
K09923	9.0
K09922	6571.0
K06201	8087.0
K06200	2802.0
K06207	11132.0
K06206	1133.0
K06205	18.0
K09924	35.0
K09929	2.0
K06208	131.0
K00759	5608.0
K00758	18.0
K00752	4.0
K00757	9456.0
K00756	1553.0
K00754	11340.0
K06001	8410.0
K05557	0.0
K09766	799.0
K05554	0.0
K07475	0.0
K07150	2758.0
K07151	771.0
K07152	1954.0
K07153	13.0
K07154	8203.0
K07155	0.0
K07156	26.0
K07157	726.0
K07406	3837.0
K07407	19100.0
K07404	2639.0
K07405	6760.0
K07402	5475.0
K07403	156.0
K07400	18.0
K07401	10.0
K01808	13120.0
K01809	9430.0
K01800	39.0
K01801	0.0
K01802	8344.0
K01803	12740.0
K01804	1596.0
K01805	499.0
K01807	1174.0
K09718	0.0
K14668	0.0
K14669	0.0
K14666	0.0
K14667	0.0
K01664	739.0
K01665	6683.0
K01666	1839.0
K01667	6398.0
K01660	0.0
K01661	671.0
K01662	11804.0
K01663	1.0
K01668	5.0
K01669	2631.0
K02863	12378.0
K02862	15.0
K02860	12042.0
K02867	12384.0
K02866	0.0
K02864	11712.0
K02869	0.0
K05362	12.0
K05365	46.0
K03402	4371.0
K03403	22.0
K03400	0.0
K03406	26740.0
K03407	3036.0
K03404	39.0
K03405	52.0
K03408	5157.0
K03409	478.0
K02315	6545.0
K02314	12984.0
K02317	7.0
K02316	12452.0
K02313	12454.0
K02312	13.0
K02319	6.0
K12405	0.0
K12152	7.0
K12151	7.0
K07091	944.0
K07090	17887.0
K07093	52.0
K07092	1.0
K07095	13757.0
K07094	50.0
K07097	57.0
K07096	46.0
K07099	1117.0
K07098	12892.0
K11175	11802.0
K11174	0.0
K11177	20.0
K11176	0.0
K11173	0.0
K11179	116.0
K11178	16.0
K00322	30.0
K00320	7.0
K00321	0.0
K00326	0.0
K00324	1348.0
K00325	968.0
K00329	49.0
K05945	88.0
K05944	0.0
K05947	0.0
K05946	1480.0
K06944	0.0
K06945	10.0
K06946	24.0
K06415	145.0
K06940	2058.0
K06941	12224.0
K06942	12378.0
K06943	0.0
K10806	48.0
K10807	4.0
K10804	96.0
K10805	24.0
K06948	456.0
K06949	12101.0
K06418	47.0
K09138	7.0
K09139	2.0
K09134	884.0
K09135	0.0
K09136	92.0
K09137	101.0
K09130	0.0
K09131	316.0
K09132	847.0
K09133	126.0
K05808	10936.0
K05809	16.0
K05804	779.0
K05805	165.0
K05806	0.0
K05807	8114.0
K05800	1461.0
K05801	1050.0
K05802	10.0
K05803	17.0
K01044	8.0
K01045	0.0
K01046	111.0
K02068	168.0
K04561	31.0
K01042	564.0
K05568	4197.0
K05567	1103.0
K14273	0.0
K14275	0.0
K14274	12.0
K02062	701.0
K05245	0.0
K05564	9.0
K01048	1532.0
K02066	9171.0
K01322	6176.0
K01325	0.0
K02065	8944.0
K01326	0.0
K05560	9.0
K02243	126.0
K08930	8.0
K02679	16.0
K02676	40.0
K02674	45.0
K02675	0.0
K02672	54.0
K02241	252.0
K02670	47.0
K02671	53.0
K00810	0.0
K00811	6707.0
K00812	2160.0
K00813	18.0
K00814	0.0
K00817	11753.0
K00818	6829.0
K00819	129.0
K02530	60.0
K02245	126.0
K02244	34.0
K01499	4.0
K01498	0.0
K01493	11129.0
K01492	94.0
K01491	25674.0
K01497	897.0
K01496	848.0
K01495	9196.0
K01494	2063.0
K02418	2571.0
K02419	3916.0
K14492	0.0
K02412	3263.0
K02413	2766.0
K02410	3919.0
K02411	1286.0
K02416	3913.0
K02417	3482.0
K02414	754.0
K02415	1136.0
K00120	0.0
K00121	2505.0
K00430	0.0
K13058	0.0
K13059	0.0
K13727	12.0
K13057	3.0
K13722	0.0
K13051	131.0
K13052	1927.0
K00435	13.0
K12054	0.0
K03239	0.0
K03238	0.0
K03231	6.0
K03230	25.0
K03232	0.0
K12059	0.0
K03237	0.0
K03236	0.0
K12058	180.0
K12239	0.0
K12238	0.0
K12235	0.0
K12234	277.0
K13942	0.0
K13940	2557.0
K13941	12.0
K12097	0.0
K12096	0.0
K12095	0.0
K12094	0.0
K12093	0.0
K12092	0.0
K12091	0.0
K12090	0.0
K12099	0.0
K12098	0.0
K06356	0.0
K05992	46.0
K03540	0.0
K06331	1201.0
K06330	63.0
K07138	4413.0
K07139	9491.0
K11811	734.0
K07132	455.0
K07133	24557.0
K07130	2797.0
K07131	31.0
K07137	14070.0
K07134	0.0
K07135	0.0
K01860	0.0
K01866	12395.0
K01867	12404.0
K01865	5.0
K01868	13838.0
K01869	12384.0
K06140	24.0
K04766	2.0
K04767	152.0
K04764	1730.0
K04762	7569.0
K04763	19371.0
K04760	182.0
K04761	1235.0
K04768	695.0
K04769	3075.0
K08313	124.0
K08312	18.0
K08311	998.0
K08310	53.0
K08317	15.0
K08316	3862.0
K08315	8.0
K08314	185.0
K05149	0.0
K08319	685.0
K08318	7.0
K06339	0.0
K14648	0.0
K14392	225.0
K14393	806.0
K14645	16.0
K14647	0.0
K01689	14073.0
K01686	9469.0
K01687	15043.0
K01684	989.0
K01685	2859.0
K01682	775.0
K01681	10458.0
K05308	0.0
K02889	0.0
K02888	12409.0
K02885	0.0
K02884	12384.0
K02887	12349.0
K02886	12384.0
K02881	12383.0
K02883	0.0
K13743	0.0
K02086	99.0
K02081	1188.0
K02080	57.0
K02083	101.0
K02082	89.0
K13831	0.0
K03428	6.0
K03429	1263.0
K03424	19691.0
K03935	0.0
K03932	294.0
K03933	27.0
K03930	956.0
K03931	78.0
K02339	880.0
K02338	12417.0
K02337	12314.0
K02336	19.0
K02335	13190.0
K02334	3462.0
K02330	4.0
K03688	2978.0
K03689	3.0
K03680	28.0
K03683	29.0
K03684	1834.0
K03685	12370.0
K03686	17493.0
K03687	12078.0
K07301	5766.0
K07300	29.0
K07303	71.0
K07302	70.0
K07305	1136.0
K07304	1452.0
K07307	179.0
K07306	42.0
K07309	2.0
K07308	752.0
K02617	10.0
K02610	31.0
K02963	12384.0
K02612	32.0
K02961	11580.0
K09686	31457.0
K09687	30892.0
K09684	86.0
K09685	214.0
K09682	0.0
K09683	0.0
K09680	224.0
K09681	0.0
K09688	81.0
K09689	85.0
K05962	16.0
K05961	0.0
K05967	5.0
K05966	96.0
K11159	9.0
K05964	160.0
K05968	0.0
K11152	0.0
K00309	5.0
K00658	1368.0
K00304	1396.0
K00305	1394.0
K00654	0.0
K00655	15064.0
K00652	7025.0
K00301	9.0
K00302	2785.0
K00303	1458.0
K10828	0.0
K06431	0.0
K06432	0.0
K06433	0.0
K06434	12.0
K06436	281.0
K06437	0.0
K10820	12.0
K06439	1.0
K10822	0.0
K10823	0.0
K10826	0.0
K09167	224.0
K06322	0.0
K14117	0.0
K14259	0.0
K14257	2.0
K01308	250.0
K01303	42.0
K01301	10.0
K01305	368.0
K01304	205.0
K02658	46.0
K00672	4.0
K02650	765.0
K02651	323.0
K02652	2249.0
K02653	3331.0
K02654	9028.0
K05687	0.0
K02656	59.0
K05685	65.0
K00878	3860.0
K00879	196.0
K00872	1393.0
K00873	12119.0
K00870	3.0
K00876	17829.0
K00877	0.0
K00874	12230.0
K00875	1.0
K04487	10091.0
K04486	5801.0
K04485	11948.0
K04484	0.0
K04483	0.0
K04482	0.0
K04480	0.0
K04488	6229.0
K12049	0.0
K13693	2.0
K13706	0.0
K13694	513.0
K13695	25.0
K05977	0.0
K09516	339.0
K02434	9297.0
K02435	8763.0
K02436	28.0
K02437	8176.0
K05350	2499.0
K02431	1289.0
K08100	1.0
K02433	11521.0
K02438	3443.0
K02439	328.0
K03745	99.0
K03744	13869.0
K03747	45.0
K03210	11978.0
K03217	12320.0
K03216	5461.0
K03215	881.0
K03742	9644.0
K03219	25.0
K03218	11980.0
K03749	114.0
K03748	50.0
K02383	0.0
K06327	1.0
K06320	1585.0
K07238	11807.0
K09479	0.0
K09478	0.0
K09475	7.0
K09474	148.0
K09477	0.0
K09476	16.0
K09471	33.0
K09470	0.0
K09473	0.0
K09472	1404.0
K07543	0.0
K06898	3222.0
K13967	0.0
K13963	1307.0
K07545	0.0
K00737	769.0
K05345	5.0
K11706	11.0
K11707	36.0
K11704	11.0
K11705	11.0
K11708	36.0
K11709	30.0
K05588	0.0
K07114	15067.0
K07443	1816.0
K07116	7.0
K07117	713.0
K07110	702.0
K07447	12166.0
K07112	2942.0
K07113	741.0
K07448	1327.0
K07118	301.0
K07119	52.0
K10619	2.0
K10618	0.0
K10617	0.0
K10616	0.0
K01848	29.0
K01849	29.0
K01844	991.0
K01845	3421.0
K01846	267.0
K01847	13610.0
K01840	20112.0
K01841	46.0
K01842	0.0
K01843	1001.0
K06219	9.0
K10832	0.0
K05348	0.0
K14203	0.0
K08483	4686.0
K08482	34.0
K08481	12.0
K08480	3.0
K08485	16.0
K08484	30.0
K00464	3.0
K00467	0.0
K00466	0.0
K00461	0.0
K00460	0.0
K00463	0.0
K00462	6.0
K04509	1.0
K00469	4.0
K00468	0.0
K08645	0.0
K04744	930.0
K01518	2.0
K01519	0.0
K04748	34.0
K04749	963.0
K01514	47.0
K01515	6415.0
K01512	3058.0
K01510	0.0
K14623	722.0
K14626	0.0
K14627	0.0
K14628	0.0
K14629	0.0
K03918	33.0
K03919	22.0
K12372	18.0
K12373	32262.0
K12370	18.0
K12371	16.0
K02359	0.0
K02358	12684.0
K02351	22.0
K02352	0.0
K02355	22723.0
K02357	12380.0
K02356	12454.0
K13574	811.0
K13573	6.0
K13572	6.0
K13571	5.0
K13570	5.0
K12112	0.0
K12113	0.0
K12110	0.0
K12111	89.0
K07329	0.0
K07328	0.0
K07323	960.0
K07322	12610.0
K07321	704.0
K07320	185.0
K07327	0.0
K07326	0.0
K07325	0.0
K07324	0.0
K08163	7.0
K06180	30780.0
K06181	45.0
K06182	2826.0
K06183	3975.0
K06186	192.0
K06187	12417.0
K06188	604.0
K06189	224.0
K08359	0.0
K07589	19.0
K07588	6466.0
K07587	0.0
K07586	892.0
K07585	0.0
K07584	4420.0
K07583	0.0
K07582	0.0
K07581	0.0
K07580	0.0
K11139	0.0
K05989	10862.0
K05988	0.0
K05985	1164.0
K05987	0.0
K05986	0.0
K10843	7.0
K08354	26.0
K10844	10.0
K10848	0.0
K00673	22.0
K00674	7306.0
K00675	54.0
K00676	2777.0
K00677	8704.0
K06988	31.0
K06989	330.0
K08351	10.0
K06980	1080.0
K06981	0.0
K06982	0.0
K08350	13.0
K06984	0.0
K06985	55.0
K06986	9.0
K06987	2940.0
K02445	1514.0
K02444	1092.0
K00582	0.0
K00583	0.0
K00580	0.0
K02110	13259.0
K00586	0.0
K00587	3.0
K00584	7.0
K08921	0.0
K02441	39.0
K00588	342.0
K08922	0.0
K02440	1415.0
K00018	11197.0
K08923	0.0
K02443	1997.0
K00019	767.0
K02442	0.0
K08925	0.0
K08926	4.0
K08927	4.0
K03149	1707.0
K06604	0.0
K00015	760.0
K01989	4948.0
K00854	8085.0
K00855	52.0
K00856	209.0
K00857	2542.0
K00850	24370.0
K00851	66.0
K00852	5430.0
K00853	1062.0
K00858	12036.0
K00859	11898.0
K01181	1630.0
K01180	0.0
K01183	1067.0
K01182	4059.0
K01185	6800.0
K01184	3.0
K01187	24589.0
K01188	10169.0
K02596	30.0
K13766	84.0
K13767	21.0
K13003	0.0
K13002	75.0
K13000	0.0
K02984	0.0
K02986	12391.0
K02987	0.0
K02636	8.0
K02982	11628.0
K02983	0.0
K02638	3.0
K02639	242.0
K02988	12237.0
K08298	4.0
K08299	689.0
K03583	175.0
K03582	188.0
K03581	4820.0
K03580	23.0
K03587	7965.0
K03586	67.0
K03585	13715.0
K03584	12228.0
K03589	10760.0
K03588	14723.0
K01725	12.0
K01724	993.0
K01727	69.0
K01726	1598.0
K01721	1390.0
K01720	51.0
K01722	0.0
K13008	0.0
K01729	6.0
K01728	150.0
K09530	0.0
K09539	0.0
K02188	3446.0
K02189	3359.0
K02182	692.0
K02183	0.0
K03769	2346.0
K03768	13291.0
K03767	240.0
K03765	0.0
K03764	16.0
K03763	6250.0
K03762	229.0
K03761	23.0
K03760	184.0
K09457	1698.0
K09456	44.0
K09459	29.0
K09458	12241.0
K00602	29925.0
K13988	0.0
K13985	685.0
K09981	87.0
K09980	0.0
K09983	23.0
K09982	52.0
K09985	875.0
K09984	17.0
K09987	875.0
K09986	698.0
K09989	992.0
K09988	1017.0
K12583	1.0
K12582	12.0
K12589	0.0
K11720	944.0
K09759	1891.0
K10985	5.0
K10984	28.0
K07468	1.0
K07469	75.0
K07464	3342.0
K07465	11.0
K07466	6.0
K07467	1677.0
K07460	10806.0
K07461	2952.0
K07462	12025.0
K07463	6.0
K10679	438.0
K10678	7.0
K10671	0.0
K10670	1193.0
K10673	0.0
K10672	256.0
K10674	6.0
K10677	4.0
K10676	2.0
K08726	0.0
K08724	112.0
K08722	607.0
K08723	7.0
K08720	1.0
K08721	0.0
K08728	27.0
K10187	0.0
K00119	726.0
K00118	14.0
K00449	18.0
K00448	17.0
K00115	0.0
K00446	11.0
K00117	31.0
K00116	87.0
K00111	11583.0
K00442	0.0
K00113	84.0
K00112	84.0
K01539	0.0
K01531	2474.0
K04720	4673.0
K01533	11618.0
K01534	17782.0
K01535	19.0
K01537	10961.0
K14358	0.0
K14605	3.0
K14606	3.0
K00413	965.0
K10120	67.0
K05600	0.0
K05777	716.0
K03972	1.0
K03973	240.0
K03970	13.0
K03971	7.0
K03976	10363.0
K03977	12411.0
K03974	13.0
K03975	6265.0
K03978	12361.0
K03979	12417.0
K13378	6626.0
K02372	6329.0
K02371	9748.0
K02377	8102.0
K02379	1046.0
K03396	2.0
K03397	0.0
K03394	5865.0
K03395	0.0
K03392	16.0
K03393	0.0
K03390	6211.0
K03391	1.0
K03399	71.0
K03027	0.0
K12136	0.0
K12137	42.0
K06610	6.0
K12138	1.0
K12139	1.0
K11444	11.0
K11440	3.0
K11443	16.0
K11442	0.0
K00612	38.0
K00613	2.0
K00610	9148.0
K00611	4185.0
K00616	4381.0
K00617	0.0
K00614	13.0
K00615	24798.0
K00619	166.0
K10863	0.0
K07874	0.0
K06234	0.0
K10240	3.0
K10241	3.0
K10242	3.0
K10243	13.0
K04110	8.0
K04113	2.0
K04112	3.0
K04115	2.0
K04114	2.0
K04117	2.0
K04116	2.0
K04118	0.0
K05517	12.0
K07705	83.0
K07704	98.0
K07707	796.0
K07706	893.0
K07701	7.0
K07700	7.0
K07703	7.0
K07702	7.0
K07709	93.0
K07708	868.0
K01955	15066.0
K13042	0.0
K09934	2.0
K09935	1700.0
K06216	18.0
K09937	205.0
K13745	7.0
K13746	0.0
K13747	8873.0
K13740	0.0
K13741	0.0
K13742	0.0
K06211	799.0
K06212	12.0
K09933	38.0
K02618	32.0
K02619	6374.0
K02968	12049.0
K02966	0.0
K02967	12378.0
K02616	22.0
K02965	12384.0
K02962	0.0
K02611	32.0
K02613	40.0
K03569	15907.0
K03568	1246.0
K03565	11651.0
K06218	61.0
K03567	184.0
K03566	104.0
K03561	14072.0
K03560	193.0
K03563	3095.0
K03562	1388.0
K06430	0.0
K01709	538.0
K01708	703.0
K01707	8.0
K01706	157.0
K01705	14.0
K01704	24847.0
K01703	25033.0
K01702	0.0
K14165	1.0
K14164	0.0
K14166	4.0
K14161	744.0
K14160	172.0
K14162	748.0
K05396	1065.0
K03709	179.0
K03708	548.0
K08160	19.0
K03701	20191.0
K03700	3408.0
K03703	11324.0
K03702	12384.0
K03705	5261.0
K03704	7630.0
K03707	962.0
K03706	2797.0
K06289	0.0
K06288	0.0
K06283	2786.0
K06282	382.0
K06281	379.0
K06287	12790.0
K06286	35.0
K06285	122.0
K06284	1710.0
K08161	49.0
K07540	0.0
K06438	2547.0
K06869	0.0
K06868	0.0
K06867	251.0
K06866	7.0
K06865	0.0
K06864	3124.0
K06863	0.0
K06862	0.0
K06861	8108.0
K06860	6.0
K12659	2.0
K12658	13.0
K07547	0.0
K07546	0.0
K15023	1.0
K15022	136.0
K15020	0.0
K15024	1986.0
K08700	3.0
K08162	763.0
K07544	0.0
K00137	7.0
K00135	1147.0
K00134	13226.0
K00133	12052.0
K00132	21.0
K00131	27.0
K00130	2203.0
K00139	0.0
K00138	7.0
K00429	48.0
K00428	6436.0
K00421	0.0
K00423	0.0
K00425	7322.0
K00427	10.0
K00426	7305.0
K14292	0.0
K14379	0.0
K14370	0.0
K14371	0.0
K14372	0.0
K14373	0.0
K14374	0.0
K14375	0.0
K09845	4.0
K14082	0.0
K14083	4839.0
K14080	0.0
K14081	2.0
K14086	759.0
K14087	808.0
K14084	41.0
K14088	805.0
K14089	803.0
K01552	2627.0
K01551	367.0
K01556	36.0
K01557	0.0
K01554	1.0
K01555	19.0
K04708	1.0
K03955	0.0
K13689	3.0
K13688	18.0
K13683	7.0
K13685	542.0
K13684	7.0
K13687	0.0
K13686	0.0
K14159	0.0
K02399	41.0
K02398	1584.0
K02395	1652.0
K02394	1093.0
K02397	2412.0
K02396	4751.0
K02391	756.0
K02390	4002.0
K02393	866.0
K02392	7159.0
K13533	0.0
K13532	0.0
K13531	5.0
K13530	8.0
K01550	0.0
K05658	0.0
K14054	14.0
K02601	12806.0
K02970	12303.0
K05378	0.0
K12339	469.0
K14060	6.0
K11687	0.0
K11686	0.0
K11685	7.0
K11689	343.0
K11688	380.0
K08939	8.0
K03048	433.0
K03049	0.0
K13821	1203.0
K13820	5.0
K03042	0.0
K03043	12131.0
K03040	11758.0
K03041	0.0
K03046	12213.0
K03047	0.0
K03044	0.0
K03045	0.0
K00348	6664.0
K09847	1.0
K00692	13.0
K00638	3556.0
K00639	7283.0
K00693	0.0
K00634	7867.0
K00635	3.0
K00630	0.0
K00631	21.0
K00632	948.0
K00633	1531.0
K00691	76.0
K00696	2.0
K00694	186.0
K00695	4.0
K10854	4.0
K07811	0.0
K07810	140.0
K07813	4866.0
K07812	1652.0
K07814	1003.0
K07816	826.0
K00090	31.0
K00091	863.0
K00094	178.0
K00096	2481.0
K00097	8928.0
K00098	15.0
K00099	11851.0
K10228	702.0
K10229	702.0
K12548	0.0
K10222	0.0
K10220	685.0
K10221	3.0
K10227	702.0
K05822	24.0
K01949	0.0
K01945	11804.0
K01947	0.0
K01946	0.0
K01941	25.0
K01940	11315.0
K06357	0.0
K07729	10619.0
K07728	0.0
K07727	5916.0
K07726	1677.0
K07725	0.0
K07724	9.0
K07723	130.0
K07722	273.0
K07721	0.0
K07720	15532.0
K00899	747.0
K05824	0.0
K00891	13893.0
K00892	7.0
K00895	692.0
K00897	131.0
K08151	143.0
K08153	43.0
K08154	23.0
K02948	12382.0
K02942	0.0
K02944	0.0
K05665	0.0
K02946	12365.0
K13793	0.0
K06352	0.0
K01769	0.0
K01768	627.0
K01761	71.0
K01760	1859.0
K01762	0.0
K09578	0.0
K01766	9.0
K08164	2.0
K02493	12245.0
K08166	17.0
K08167	16.0
K02496	41.0
K02497	1.0
K02494	66.0
K02495	16520.0
K02498	756.0
K02499	1069.0
K08168	1.0
K08169	537.0
K14415	819.0
K14414	11.0
K06881	11716.0
K00436	7.0
K06332	1.0
K12815	0.0
K12810	0.0
K06885	1010.0
K00437	0.0
K06335	0.0
K06334	3734.0
K03547	3953.0
K03546	2794.0
K03545	14318.0
K03544	13945.0
K03543	6540.0
K06888	1252.0
K10941	703.0
K03549	144.0
K03548	32.0
K10940	0.0
K02236	99.0
K02237	3850.0
K02234	18.0
K02232	3979.0
K02233	4918.0
K02230	115.0
K02231	8075.0
K06359	0.0
K02238	10614.0
K02239	1.0
K03723	11357.0
K03722	1615.0
K03721	17.0
K03720	19.0
K03727	6.0
K03726	0.0
K03725	0.0
K03724	820.0
K06358	0.0
K12673	0.0
K12679	0.0
K12678	0.0
K06410	1721.0
K11898	7.0
K11899	0.0
K11896	95.0
K11897	28.0
K11894	33.0
K11895	94.0
K11892	92.0
K11893	89.0
K11890	17.0
K11891	84.0
K08762	0.0
K08764	0.0
K08765	0.0
K10418	0.0
K11325	3.0
K11326	0.0
K11327	0.0
K11328	0.0
K11329	6.0
K00151	14.0
K00150	3.0
K00153	2.0
K00400	0.0
K00407	92.0
K00406	122.0
K00405	116.0
K00404	97.0
K00158	25.0
K01342	1.0
K09388	1.0
K09386	713.0
K09384	54.0
K04094	2483.0
K04095	1285.0
K04096	11770.0
K04097	53.0
K04090	727.0
K04091	740.0
K04092	22.0
K04093	2.0
K04098	0.0
K04099	0.0
K01578	696.0
K01579	8015.0
K01574	20.0
K01575	168.0
K01576	3.0
K01577	7.0
K01571	3199.0
K01572	10559.0
K01573	211.0
K02009	1811.0
K02008	13085.0
K02005	15718.0
K02004	74644.0
K02007	2498.0
K02006	17705.0
K02001	476.0
K02000	960.0
K02003	55119.0
K02002	1193.0
K03065	0.0
K08952	12.0
K03060	4505.0
K13809	0.0
K10948	0.0
K09607	2.0
K06125	0.0
K04337	7.0
K06120	170.0
K06121	0.0
K04336	7.0
K01127	1.0
K09703	6.0
K00004	4.0
K14699	0.0
K09702	462.0
K14698	0.0
K05311	80.0
K13829	31.0
K10943	704.0
K07291	0.0
K07290	26.0
K10206	5499.0
K10202	60.0
K10208	0.0
K10209	2.0
K01966	1208.0
K01965	702.0
K01964	4.0
K01963	4101.0
K01962	2263.0
K01961	15135.0
K01960	6839.0
K01969	754.0
K01968	738.0
K07749	1675.0
K07748	3.0
K07741	233.0
K07740	10.0
K07743	0.0
K07742	5176.0
K07745	0.0
K07744	0.0
K07746	20.0
K01299	1192.0
K01295	759.0
K01297	1491.0
K02922	0.0
K05603	16.0
K02921	0.0
K02926	12378.0
K05607	0.0
K02924	0.0
K05605	0.0
K02928	0.0
K02929	0.0
K00216	11.0
K00217	2.0
K00214	0.0
K00215	12329.0
K00213	0.0
K00210	696.0
K00211	0.0
K00218	3.0
K00219	67.0
K01035	0.0
K01034	746.0
K04517	10345.0
K01740	22128.0
K01031	14.0
K01746	200.0
K01745	1228.0
K01744	7037.0
K01749	2908.0
K01039	108.0
K04518	7417.0
K09591	0.0
K14129	0.0
K14128	2.0
K14121	0.0
K14120	0.0
K14123	0.0
K14122	0.0
K14125	0.0
K14124	0.0
K14127	3.0
K14126	2.0
K03521	12483.0
K03520	707.0
K03523	5408.0
K03522	13214.0
K03525	11970.0
K03524	12317.0
K03527	12027.0
K03526	11607.0
K03529	5369.0
K03528	28.0
K06338	0.0
K02217	7532.0
K03299	301.0
K03298	35.0
K13472	0.0
K03293	281.0
K03292	7697.0
K03291	16.0
K03290	0.0
K03297	1508.0
K03296	17858.0
K03295	6714.0
K03294	2178.0
K13009	0.0
K12690	0.0
K09743	0.0
K06022	0.0
K07190	3.0
K06021	0.0
K07192	893.0
K06020	170.0
K06027	3.0
K06026	0.0
K09744	5.0
K07991	3.0
K08749	0.0
K09835	3.0
K09834	3.0
K10439	8410.0
K06351	5.0
K09833	3.0
K10925	0.0
K10924	17.0
K10927	3.0
K10926	3.0
K10923	0.0
K10922	0.0
K09629	0.0
K10697	3.0
K00179	2932.0
K00172	1649.0
K00171	326.0
K00170	563.0
K00177	7907.0
K00176	7734.0
K00175	14943.0
K00174	14402.0
K13478	0.0
K14338	9.0
K14339	2.0
K14335	5.0
K14337	0.0
K14330	3.0
K14331	3.0
K14333	0.0
K08918	0.0
K13479	662.0
K04078	11942.0
K04079	12024.0
K04076	128.0
K04077	12059.0
K04074	719.0
K04075	12063.0
K04072	4322.0
K04073	10.0
K04070	2967.0
K04071	0.0
K14597	21.0
K13318	0.0
K08280	20.0
K13641	809.0
K13640	70.0
K13643	210.0
K13642	0.0
K02027	45722.0
K02026	76782.0
K02025	81486.0
K02024	72.0
K02023	3363.0
K02022	1677.0
K02021	43.0
K02020	3253.0
K02029	10344.0
K02028	9013.0
K03886	4.0
K03887	1.0
K03884	0.0
K03885	6468.0
K03881	0.0
K03888	1.0
K03889	4.0
K12998	0.0
K12999	11.0
K12992	512.0
K12993	1.0
K12990	893.0
K12991	0.0
K12996	28.0
K12997	337.0
K12994	0.0
K12995	25.0
K08979	0.0
K08978	9628.0
K03088	87235.0
K03089	2039.0
K03086	15014.0
K03087	301.0
K08971	0.0
K08970	693.0
K03082	19.0
K03080	0.0
K08974	8618.0
K13868	0.0
K00918	185.0
K01553	0.0
K12214	14.0
K11646	45.0
K11645	0.0
K11641	0.0
K11640	0.0
K12736	0.0
K12733	0.0
K07507	7887.0
K07506	43.0
K07505	14.0
K07504	39.0
K07503	6.0
K07502	2395.0
K07501	116.0
K07500	0.0
K07509	0.0
K07508	2.0
K11422	0.0
K08698	3.0
K10773	12407.0
K10774	0.0
K14286	0.0
K10778	86.0
K14287	64.0
K00140	2034.0
K05501	158.0
K01903	1344.0
K01902	1350.0
K01905	3.0
K01904	1.0
K01907	724.0
K01906	4.0
K01909	1.0
K01908	738.0
K14534	1554.0
K00147	11460.0
K07767	0.0
K07769	3.0
K07768	6.0
K06203	23.0
K06202	172.0
K09921	735.0
K09920	11.0
K09927	777.0
K09024	13.0
K09022	690.0
K09023	7.0
K09020	22.0
K09021	8.0
K02908	0.0
K02909	12416.0
K08218	7939.0
K08219	7.0
K02904	12384.0
K02906	12378.0
K02907	11753.0
K02902	11590.0
K00230	180.0
K00231	188.0
K00232	5.0
K08976	27.0
K00234	0.0
K00239	8480.0
K06209	3503.0
K09928	970.0
K01015	0.0
K01014	4.0
K01012	11434.0
K01011	4111.0
K01010	0.0
K08920	0.0
K14103	0.0
K14102	0.0
K14101	0.0
K14100	0.0
K14105	0.0
K14104	0.0
K14109	0.0
K14108	0.0
K06401	1.0
K00893	0.0
K13402	0.0
K12858	0.0
K03503	6553.0
K03502	9433.0
K03501	12409.0
K03500	5274.0
K08924	0.0
K02278	464.0
K02279	1219.0
K12977	0.0
K02276	1220.0
K02277	24.0
K02274	1230.0
K02275	1226.0
K13450	0.0
K13451	0.0
K13452	0.0
K13454	0.0
K13455	0.0
K12509	0.0
K12508	7.0
K12507	126.0
K12506	2378.0
K12500	11.0
K12503	4.0
K05926	0.0
K09728	0.0
K14587	12.0
K06597	2.0
K06596	42.0
K06595	1.0
K06599	3.0
K06598	4.0
K07978	3.0
K07979	8967.0
K07976	0.0
K14585	3.0
K10907	5121.0
K10906	7.0
K10901	0.0
K10909	0.0
K10908	40.0
K09819	45.0
K09818	12.0
K09817	11734.0
K09816	11685.0
K09815	11305.0
K06374	3044.0
K06373	3028.0
K09812	11858.0
K09811	11832.0
K09810	8935.0
K09724	0.0
K14582	0.0
K09721	0.0
K04058	19.0
K04059	10.0
K04050	0.0
K04051	0.0
K04052	0.0
K04053	0.0
K04054	0.0
K04055	0.0
K04056	10.0
K04057	0.0
K01047	0.0
K08975	0.0
K10015	12.0
K10014	50.0
K10017	15.0
K10016	12.0
K10011	28.0
K10010	718.0
K10013	16.0
K10012	1518.0
K10019	0.0
K10018	1.0
K13665	6.0
K13664	0.0
K13663	0.0
K13662	0.0
K13661	0.0
K13660	0.0
K13669	2.0
K13668	6.0
K07641	8.0
K01466	285.0
K13590	42.0
K01464	2520.0
K01465	12705.0
K01462	16590.0
K01463	204.0
K01460	23.0
K01461	2.0
K13599	906.0
K13598	883.0
K01468	672.0
K01469	35.0
K09251	19.0
K09252	20.0
K02041	979.0
K02040	12100.0
K02043	17.0
K02045	929.0
K02044	1270.0
K02047	929.0
K02046	929.0
K02049	11759.0
K02048	950.0
K05549	2.0
K05548	3.0
K06046	0.0
K03319	165.0
K03316	121.0
K03317	139.0
K03314	13.0
K03315	8765.0
K03312	3039.0
K03313	714.0
K03310	10665.0
K03311	1301.0
K12052	0.0
K02945	12064.0
K06162	35.0
K06163	29.0
K06160	16.0
K06161	0.0
K06166	29.0
K00359	985.0
K06164	29.0
K06165	29.0
K06168	11834.0
K06169	32.0
K13020	100.0
K07158	0.0
K07159	0.0
K04835	38.0
K11621	0.0
K11991	28.0
K11622	1.0
K11996	470.0
K11627	0.0
K11626	2.0
K11629	1.0
K11628	0.0
K07561	0.0
K07560	11027.0
K07563	0.0
K07562	0.0
K07565	0.0
K07564	0.0
K07567	12284.0
K07566	18201.0
K07569	0.0
K07568	18352.0
K09925	0.0
K11199	0.0
K11198	0.0
K11192	0.0
K11191	0.0
K11196	0.0
K11195	0.0
K11194	0.0
K02492	2615.0
K10713	4.0
K10710	438.0
K10711	93.0
K10716	16.0
K02490	18.0
K10714	3.0
K10715	6.0
K01929	12055.0
K01928	12219.0
K01923	12443.0
K01922	19.0
K01921	12447.0
K01920	952.0
K01926	9489.0
K01925	12096.0
K01924	12048.0
K07789	71.0
K07788	72.0
K07785	6.0
K07784	7.0
K07787	368.0
K07786	0.0
K07781	7.0
K07783	409.0
K07782	49.0
K05835	55.0
K06355	0.0
K14661	2.0
K09844	4.0
K00782	423.0
K00783	12178.0
K00784	11581.0
K00785	0.0
K00786	2573.0
K00039	1.0
K00036	2147.0
K00037	1.0
K00034	171.0
K00035	3.0
K00032	2.0
K00033	1435.0
K00030	158.0
K00031	10938.0
K01259	1252.0
K01258	9712.0
K01255	4043.0
K01256	1041.0
K01251	8678.0
K01250	544.0
K01253	4.0
K01252	12.0
K09008	743.0
K09009	7.0
K09000	12.0
K09001	1109.0
K09002	998.0
K09003	5.0
K09004	153.0
K09005	996.0
K09006	1.0
K09007	234.0
K09846	4.0
K08234	2646.0
K00258	0.0
K00259	1748.0
K00252	771.0
K00253	742.0
K00256	1.0
K00257	7922.0
K00254	0.0
K00255	2.0
K01079	1813.0
K01078	23.0
K01071	75.0
K01070	37.0
K01073	20.0
K01077	7927.0
K01076	152.0
K14472	0.0
K14471	0.0
K14470	0.0
K14475	16.0
K09841	0.0
K02788	52.0
K02782	3.0
K02783	1125.0
K02781	403.0
K02786	53.0
K02787	0.0
K02784	19.0
K01060	143.0
K01787	730.0
K01786	2574.0
K01785	17689.0
K01784	16949.0
K01783	12849.0
K01782	2423.0
K01781	1.0
K01780	0.0
K01789	1.0
K01788	1973.0
K02526	88.0
K02527	8083.0
K02525	12.0
K02250	1.0
K02523	8806.0
K02520	12251.0
K02521	8.0
K02258	889.0
K02259	932.0
K02528	12116.0
K02529	34569.0
K03781	7131.0
K03780	1731.0
K03783	9684.0
K03782	1913.0
K03785	2474.0
K03784	2382.0
K03787	8763.0
K03786	9587.0
K03789	4935.0
K03788	7.0
K10700	0.0
K00342	7881.0
K03124	6.0
K03120	0.0
K12527	691.0
K12526	2.0
K12525	23.0
K12524	12548.0
K12523	0.0
K12522	0.0
K09789	6015.0
K09788	1469.0
K09787	4212.0
K09786	165.0
K09785	0.0
K09781	48.0
K09780	59.0
K10961	0.0
K10960	8.0
K10963	0.0
K10962	0.0
K10965	0.0
K10964	0.0
K10966	0.0
K09879	3.0
K06318	1.0
K06311	3.0
K06310	1443.0
K06312	1.0
K06314	1.0
K06317	318.0
K11389	0.0
K11386	0.0
K11387	0.0
K11384	46.0
K11385	0.0
K11382	0.0
K11383	2.0
K11381	185.0
K11949	0.0
K10380	0.0
K04032	268.0
K04033	15.0
K04030	389.0
K04031	2667.0
K04036	4.0
K04037	10.0
K04034	87.0
K04035	80.0
K04038	10.0
K04039	10.0
K07046	801.0
K07047	1910.0
K07044	18.0
K07045	2679.0
K07042	5677.0
K07043	10478.0
K07040	4177.0
K07041	0.0
K07048	258.0
K07049	0.0
K08664	0.0
K02584	364.0
K10039	545.0
K10038	26.0
K10037	30.0
K10036	489.0
K04788	0.0
K04789	0.0
K04784	4.0
K04785	0.0
K04786	0.0
K04787	0.0
K04780	0.0
K04781	4.0
K04782	38.0
K04783	0.0
K13601	0.0
K13603	0.0
K13602	0.0
K13605	0.0
K13604	0.0
K13607	8.0
K02404	1604.0
K05783	2.0
K05782	22.0
K05781	29.0
K05780	29.0
K05787	18.0
K05786	894.0
K05785	190.0
K05784	2.0
K05789	7.0
K05788	1189.0
K01442	10230.0
K01443	4356.0
K01444	127.0
K01446	17.0
K01447	6698.0
K01448	17225.0
K01449	1620.0
K14803	0.0
K02069	385.0
K05569	1093.0
K08008	0.0
K02063	701.0
K05566	1779.0
K05565	31.0
K05563	9.0
K05562	9.0
K05561	9.0
K02064	701.0
K03338	2239.0
K03339	0.0
K03330	0.0
K03331	0.0
K03332	12.0
K03333	8.0
K03335	1502.0
K03336	1468.0
K03337	2230.0
K12956	0.0
K12957	8.0
K12954	0.0
K12955	0.0
K12952	0.0
K12953	0.0
K12950	2.0
K12951	0.0
K14733	0.0
K00109	0.0
K06148	8094.0
K06149	39.0
K06144	7.0
K06145	37.0
K06146	0.0
K06147	67572.0
K06141	12.0
K06142	21031.0
K06143	87.0
K11945	0.0
K08948	0.0
K08949	0.0
K00071	0.0
K14664	0.0
K13810	23.0
K14665	140.0
K03058	0.0
K11609	0.0
K11608	0.0
K14660	4.0
K11603	0.0
K11602	0.0
K11601	0.0
K11600	0.0
K11607	16.0
K11606	16.0
K11605	16.0
K11604	16.0
K10558	20.0
K10559	131.0
K10550	14.0
K10551	14.0
K10552	7.0
K10553	7.0
K10554	10.0
K10555	29.0
K10556	26.0
K10557	20.0
K03051	0.0
K03050	0.0
K07549	0.0
K07548	0.0
K07239	831.0
K07235	26.0
K07234	42.0
K07237	26.0
K07236	26.0
K07231	11.0
K07230	20.0
K07233	19.0
K07232	734.0
K02467	7.0
K05306	1069.0
K05305	990.0
K05304	6.0
K05303	3.0
K05301	0.0
K02565	7.0
K08644	0.0
K08646	3.0
K08641	603.0
K08643	2.0
K08642	0.0
K12146	0.0
K00010	1701.0
K00011	21.0
K00012	12025.0
K00013	12956.0
K00014	13391.0
K00016	5021.0
K09065	1.0
K08252	96.0
K08253	2.0
K08256	5.0
K08255	0.0
K08258	0.0
K08259	3.0
K00274	56.0
K00275	1368.0
K00276	13.0
K00270	0.0
K00271	0.0
K00272	0.0
K00273	1.0
K00278	9712.0
K00279	0.0
K12675	0.0
K01277	6693.0
K01274	32.0
K01273	2939.0
K01271	2205.0
K01270	16811.0
K01278	7410.0
K00906	68.0
K00904	398.0
K00903	618.0
K00901	1450.0
K13785	0.0
K00908	11.0
K11149	0.0
K01053	33.0
K01051	448.0
K01057	585.0
K01056	12380.0
K01055	710.0
K01054	5.0
K01058	164.0
K02500	11548.0
K02501	11524.0
K02502	4776.0
K02503	11460.0
K02504	16.0
K02505	16.0
K02506	7.0
K02507	18.0
K02508	9.0
K02509	139.0
K00291	0.0
K13410	0.0
K13148	0.0
K13419	0.0
K05825	0.0
K03106	12384.0
K03105	0.0
K03101	13346.0
K03100	23562.0
K12541	0.0
K12540	0.0
K12543	0.0
K12542	3.0
K12545	0.0
K12544	0.0
K12547	0.0
K12546	0.0
K12549	0.0
K06080	7.0
K11018	0.0
K11019	0.0
K11016	0.0
K11017	0.0
K11014	6.0
K11015	6.0
K11012	0.0
K11013	6.0
K11010	0.0
K11011	0.0
K06333	2878.0
K06880	0.0
K06883	262.0
K06882	57.0
K09857	95.0
K06884	23.0
K06887	9.0
K06886	1228.0
K06889	20218.0
K10942	3.0
K09859	35.0
K09858	232.0
K10947	14812.0
K10946	0.0
K10945	0.0
K10944	0.0
K13284	0.0
K00483	12.0
K00481	19.0
K00480	695.0
K00486	6.0
K00485	3.0
K00484	15.0
K09901	7.0
K10929	0.0
K07684	317.0
K07685	0.0
K07686	7.0
K07687	36.0
K07681	0.0
K07688	7.0
K07689	36.0
K10928	0.0
K04018	0.0
K04019	275.0
K04014	67.0
K04015	329.0
K04016	0.0
K04017	0.0
K04013	4.0
K07060	0.0
K07061	0.0
K07062	1290.0
K07063	28.0
K07064	8.0
K07065	7.0
K07066	971.0
K07067	128.0
K07068	21.0
K07069	800.0
K01121	6.0
K13629	0.0
K13628	1325.0
K13623	5.0
K13622	5.0
K13620	7.0
K13626	1763.0
K08586	0.0
K08587	0.0
K01428	1573.0
K01429	1497.0
K01422	6854.0
K01423	402.0
K01420	4995.0
K01421	4518.0
K01426	1201.0
K01427	0.0
K01424	10203.0
K01425	6848.0
K08068	5.0
K07538	2.0
K13086	0.0
K13085	0.0
K07287	180.0
K07824	0.0
K07682	0.0
K02722	3.0
K12978	5.0
K12979	15.0
K12972	1474.0
K12973	36.0
K12974	7.0
K12975	8.0
K12976	19.0
K07821	0.0
K07683	1.0
K14750	0.0
K14751	0.0
K14953	0.0
K12288	16.0
K12289	16.0
K12282	4.0
K12283	6.0
K12280	3.0
K12281	3.0
K12286	3.0
K12287	0.0
K12284	3.0
K12285	3.0
K11957	3.0
K11956	6.0
K11955	3.0
K11954	3.0
K11953	3.0
K11952	3.0
K11951	3.0
K11950	3.0
K11959	3.0
K11958	3.0
K13889	739.0
K13888	74.0
K11963	3.0
K07217	80.0
K07216	4099.0
K07215	2.0
K07214	1569.0
K07213	370.0
K07212	0.0
K07219	748.0
K07218	32.0
K12150	16.0
K08689	3.0
K08688	5.0
K00402	0.0
K00401	0.0
K11994	0.0
K00152	0.0
K01043	91.0
K00154	26.0
K00157	0.0
K00156	5909.0
K10533	1.0
K10530	11.0
K10531	13.0
K10536	979.0
K10537	23.0
K10535	16.0
K10538	9.0
K10539	23.0
K00073	4.0
K13934	21.0
K00076	304.0
K00077	11078.0
K00074	4592.0
K00075	11899.0
K00078	0.0
K00079	15.0
K02290	6.0
K02563	12062.0
K02292	3.0
K08966	2.0
K02294	8.0
K08278	0.0
K08279	14.0
K08274	0.0
K08275	0.0
K08276	12.0
K08277	0.0
K00298	0.0
K00299	36.0
K00296	0.0
K00297	11039.0
K00294	107.0
K00292	0.0
K00293	0.0
K00290	9228.0
K07757	8.0
K12089	0.0
K01210	34.0
K01213	0.0
K01212	1407.0
K01215	23.0
K01214	0.0
K01217	0.0
K01216	4.0
K01219	2.0
K01218	1073.0
K02749	0.0
K02746	300.0
K02747	246.0
K02744	495.0
K02745	297.0
K02742	11.0
K00924	369.0
K00925	12242.0
K00926	3790.0
K00927	12381.0
K00928	12509.0
K00929	8541.0
K12085	0.0
K02298	41.0
K02299	43.0
K02568	61.0
K02569	178.0
K02562	8.0
K02291	1010.0
K02560	16.0
K02293	16.0
K02566	966.0
K02567	227.0
K02564	16516.0
K02297	42.0
K03169	23687.0
K03168	12088.0
K03163	0.0
K03162	0.0
K03167	1.0
K03166	1.0
K11038	1.0
K11039	0.0
K11030	0.0
K11031	317.0
K11032	0.0
K11033	0.0
K11034	0.0
K11035	0.0
K11036	0.0
K11037	0.0
K02546	0.0
K07668	541.0
K07669	5.0
K07666	7.0
K07667	5079.0
K07664	8.0
K07665	2321.0
K07662	24.0
K07663	8.0
K07660	16.0
K07661	9.0
K03927	4304.0
K07008	69.0
K07009	839.0
K07002	119.0
K07003	3963.0
K07000	233.0
K07001	9490.0
K07006	72.0
K07007	14135.0
K07004	13.0
K07005	10363.0
K03921	12.0
K02956	12371.0
K09725	0.0
K09181	553.0
K08599	0.0
K08598	0.0
K08591	12714.0
K08590	6873.0
K01156	137.0
K01154	11696.0
K01407	7.0
K01400	0.0
K01153	11116.0
K01150	150.0
K01151	10802.0
K01408	0.0
K01409	13078.0
K01158	0.0
K01159	9190.0
K05523	1.0
K05522	46.0
K05521	2370.0
K05520	7300.0
K05527	936.0
K05526	12.0
K05525	4.0
K05524	1084.0
K05529	0.0
K14518	3.0
K14519	29.0
K05949	0.0
K01754	6332.0
K05942	0.0
K01027	0.0
K02171	0.0
K02170	34.0
K02173	27.0
K02172	0.0
K01751	1006.0
K06416	751.0
K06417	1.0
K06414	0.0
K06947	0.0
K03379	8.0
K03808	71.0
K03809	76.0
K03806	176.0
K06412	3893.0
K03804	16.0
K12296	23.0
K03802	57.0
K03803	6702.0
K06413	45.0
K10808	4.0
K06411	1625.0
K01028	263.0
K01029	701.0
K11931	8.0
K11930	0.0
K11933	7.0
K11932	7.0
K11935	7.0
K11934	277.0
K11937	7.0
K11936	8.0
K11939	7.0
K11938	7.0
K10800	2.0
K06419	17.0
K11929	7.0
K07271	3655.0
K07270	29.0
K07273	6386.0
K07272	13.0
K07275	59.0
K07274	38.0
K07277	8123.0
K07276	878.0
K07279	0.0
K07278	207.0
K10623	0.0
K02481	6705.0
K11520	3.0
K02480	13.0
K08170	8.0
K02485	32.0
K02484	6993.0
K02487	9.0
K08600	7564.0
K08603	0.0
K08602	3559.0
K08605	2.0
K08604	2.0
K09956	2.0
K09957	2.0
K09954	45.0
K09955	9831.0
K09952	250.0
K09953	0.0
K09950	10.0
K09951	2395.0
K09958	24.0
K09959	21.0
K07495	4.0
K07494	63.0
K07497	1822.0
K07496	2189.0
K07491	4356.0
K07490	16.0
K07493	5.0
K07492	21.0
K07499	3.0
K07498	28.0
K11209	20.0
K11208	692.0
K11204	0.0
K11203	81.0
K11202	362.0
K11201	0.0
K11200	7.0
K00058	14455.0
K00059	21616.0
K00728	0.0
K00729	2.0
K00055	10.0
K00057	12328.0
K00050	1762.0
K00051	0.0
K00720	19.0
K00721	8898.0
K14424	0.0
K06033	0.0
K14189	10.0
K14188	39.0
K06364	0.0
K14187	169.0
K01239	696.0
K01238	242.0
K01897	19036.0
K01232	470.0
K01895	3043.0
K01230	0.0
K01893	10923.0
K01236	19.0
K01235	237.0
K01890	12384.0
K02768	598.0
K02769	165.0
K02760	2105.0
K02761	1809.0
K02763	6.0
K02764	0.0
K02765	1050.0
K00948	13834.0
K00949	4911.0
K00942	12623.0
K00943	10070.0
K00940	7697.0
K00941	20330.0
K00946	13310.0
K00947	10.0
K00944	0.0
K00945	19497.0
K01097	0.0
K01096	21.0
K01095	1563.0
K01093	198.0
K01092	9571.0
K01091	20054.0
K01090	5362.0
K03499	19205.0
K03498	17014.0
K03491	1042.0
K03490	773.0
K03493	11.0
K03492	49.0
K03495	12403.0
K03497	26298.0
K03496	22444.0
K02817	0.0
K02814	0.0
K02815	3.0
K02810	756.0
K02548	8648.0
K02549	142.0
K02818	0.0
K02819	920.0
K03637	2475.0
K03636	1176.0
K03147	9834.0
K03146	74.0
K08851	0.0
K06518	9425.0
K09729	166.0
K06048	53.0
K06045	17.0
K06044	19.0
K09727	0.0
K09726	97.0
K06041	8539.0
K09720	0.0
K09723	0.0
K06042	2729.0
K09897	7.0
K09896	7.0
K09895	17.0
K09894	7.0
K09893	17.0
K09892	16.0
K09891	16.0
K09890	9.0
K09899	16.0
K09898	11.0
K03622	0.0
K07648	16.0
K07649	764.0
K07398	0.0
K07399	56.0
K11056	0.0
K11057	0.0
K11054	0.0
K11055	0.0
K07640	24.0
K07393	39.0
K07390	947.0
K07391	11578.0
K07644	63.0
K07645	175.0
K07646	11040.0
K07647	0.0
K10896	0.0
K07024	27396.0
K07025	20673.0
K07026	9.0
K07027	9484.0
K07020	12.0
K07021	910.0
K07022	0.0
K07023	2948.0
K07028	37.0
K07029	19093.0
K10094	1.0
K01390	0.0
K01392	13.0
K01399	0.0
K02673	34.0
K05893	0.0
K05897	0.0
K05896	5369.0
K05895	2193.0
K05899	0.0
K05898	1.0
K00555	0.0
K00554	10977.0
K00557	46.0
K00556	6136.0
K00551	6.0
K00559	0.0
K00558	15338.0
K01170	6.0
K01173	308.0
K01174	32.0
K01175	306.0
K01176	1266.0
K01178	14.0
K01179	5092.0
K14578	0.0
K14579	0.0
K08951	0.0
K08950	0.0
K08953	0.0
K03828	41.0
K03829	694.0
K03820	7499.0
K03821	71.0
K03822	0.0
K03823	9718.0
K03824	721.0
K03825	26.0
K03826	2500.0
K03827	6543.0
K12248	0.0
K12246	0.0
K12247	3.0
K12242	2.0
K12243	0.0
K12240	0.0
K12241	0.0
K11919	0.0
K11918	3.0
K11913	0.0
K11912	0.0
K11911	16.0
K11910	50.0
K11917	0.0
K11916	30.0
K11915	32.0
K11914	30.0
K12068	2.0
K12069	1.0
K12062	2.0
K12063	5.0
K12060	6.0
K12061	6.0
K12066	2.0
K12067	182.0
K12064	2.0
K12065	6.0
K07259	7699.0
K07258	12208.0
K07253	0.0
K07251	7.0
K07250	814.0
K07257	92.0
K07256	0.0
K07255	0.0
K07254	0.0
K05372	0.0
K05373	0.0
K05370	0.0
K05371	3.0
K05374	0.0
K05375	18.0
K09970	1510.0
K09971	1510.0
K09972	702.0
K09973	265.0
K09974	209.0
K09975	13.0
K09976	480.0
K09978	7.0
K09979	6103.0
K11261	1043.0
K11260	0.0
K11263	11.0
K11264	3.0
K10793	13.0
K10796	11.0
K10797	363.0
K10794	1.0
K10795	10.0
K00700	12761.0
K00701	0.0
K10798	0.0
K00703	12371.0
K00705	11420.0
K09828	0.0
K10133	0.0
K13053	10.0
K03192	43.0
K00964	0.0
K00965	3702.0
K00966	1696.0
K00960	0.0
K00961	0.0
K00962	12359.0
K00963	2294.0
K00969	12051.0
K12681	0.0
K02703	239.0
K08364	16.0
K08365	22.0
K02706	6.0
K08363	20.0
K08361	7.0
K02708	3.0
K02709	3.0
K08368	51.0
K08369	89.0
K01615	742.0
K01617	18.0
K01616	2.0
K01611	1008.0
K01610	10242.0
K01613	9218.0
K01612	0.0
K01619	11375.0
K01618	4.0
K02834	12339.0
K02835	12384.0
K05281	3.0
K03619	143.0
K03618	20.0
K03617	10531.0
K03616	434.0
K03615	10551.0
K03614	9826.0
K03613	10322.0
K03612	10173.0
K03611	383.0
K03610	3845.0
K09705	85.0
K09704	2162.0
K09701	727.0
K09700	55.0
K09709	7.0
K06391	840.0
K06390	3744.0
K06393	3691.0
K06392	2988.0
K06395	526.0
K06394	2283.0
K06397	2984.0
K06396	2911.0
K06399	3329.0
K06398	3791.0
K06435	0.0
K11078	0.0
K11079	0.0
K11074	40.0
K11075	40.0
K11076	40.0
K11077	0.0
K11070	4263.0
K11071	4347.0
K11072	5226.0
K11073	48.0
K06935	0.0
K06934	1141.0
K06937	111.0
K06936	4.0
K06931	0.0
K06930	0.0
K06933	0.0
K06932	0.0
K06939	6.0
K06938	730.0
K13381	0.0
K05916	150.0
K05917	1.0
K05914	0.0
K05915	3.0
K05912	0.0
K05913	3.0
K05910	16.0
K05911	1.0
K05918	0.0
K05919	3462.0
K00392	9.0
K00390	515.0
K00397	0.0
K00395	40.0
K00394	1496.0
K01884	0.0
K00399	0.0
K01886	10484.0
K01376	9.0
K01372	7432.0
K09149	0.0
K09148	0.0
K01225	112.0
K09145	759.0
K09144	795.0
K09147	0.0
K09146	0.0
K09141	73.0
K09140	0.0
K09143	1.0
K09142	0.0
K05709	0.0
K05708	2.0
K05879	1578.0
K05878	1585.0
K05875	7.0
K05874	49.0
K05877	7.0
K05876	7.0
K05873	46.0
K00579	0.0
K00578	0.0
K00577	0.0
K00575	3826.0
K00574	3526.0
K00573	2552.0
K00571	4596.0
K00570	4.0
K01118	866.0
K01119	991.0
K01157	1.0
K01112	6.0
K01113	103.0
K04477	3141.0
K01114	66.0
K01115	0.0
K08087	0.0
K01315	0.0
K08085	2.0
K08084	71.0
K08083	21.0
K08082	35.0
K08081	0.0
K08080	0.0
K01152	18.0
K01401	0.0
K09826	700.0
K06344	0.0
K06345	0.0
K09822	22.0
K06343	0.0
K10938	14.0
K06341	0.0
K10934	0.0
K10935	0.0
K10932	0.0
K11052	0.0
K10930	0.0
K06349	1.0
K11053	0.0
K10754	0.0
K01755	12779.0
K10200	770.0
K02132	0.0
K02137	0.0
K03840	7.0
K03841	1016.0
K13028	2.0
K13799	6.0
K13798	0.0
K13795	725.0
K13794	0.0
K13021	1.0
K13792	0.0
K13791	0.0
K13790	0.0
K12268	205.0
K12269	34.0
K12262	255.0
K12263	1.0
K12264	7.0
K12265	7.0
K12266	10.0
K12267	16278.0
K01757	0.0
K12237	0.0
K13243	0.0
K13245	0.0
K13244	0.0
K13246	0.0
K03264	0.0
K03265	0.0
K03263	0.0
K03268	0.0
K03269	6926.0
K12415	0.0
K10211	0.0
K09918	9.0
K09919	737.0
K06720	7.0
K09913	72.0
K09910	7.0
K09911	16.0
K09916	10.0
K09917	7.0
K06726	354.0
K09915	29.0
K11535	14.0
K11534	29.0
K11537	508.0
K11531	8.0
K11533	2.0
K11532	6.0
K11249	182.0
K11539	0.0
K00762	13740.0
K00763	5890.0
K00760	11763.0
K00761	12124.0
K00766	10335.0
K00767	9699.0
K00764	18754.0
K00765	11506.0
K00768	4204.0
K00769	766.0
K11059	0.0
K00186	2.0
K00187	2.0
K00184	734.0
K00185	246.0
K00183	995.0
K00180	8671.0
K00188	0.0
K00189	0.0
K10110	2745.0
K10111	27.0
K10112	4898.0
K10113	0.0
K10114	0.0
K10115	0.0
K10116	3.0
K10117	4527.0
K10118	5425.0
K10119	5752.0
K04641	33.0
K04643	0.0
K04642	0.0
K13282	44.0
K00988	0.0
K00989	1815.0
K00986	550.0
K00984	764.0
K00985	0.0
K00982	877.0
K00983	2517.0
K00980	591.0
K00981	12582.0
K01585	7679.0
K01584	33.0
K01586	13501.0
K13498	196.0
K01580	6280.0
K01583	473.0
K01582	1145.0
K13497	949.0
K01589	1270.0
K01588	11809.0
K14941	5.0
K08347	7.0
K08348	7.0
K02720	6.0
K14949	0.0
K02723	3.0
K03459	0.0
K03458	3502.0
K03455	7447.0
K03457	364.0
K03451	916.0
K03981	240.0
K03980	2001.0
K02614	1132.0
K01639	2541.0
K01638	771.0
K01637	744.0
K01636	109.0
K01635	39.0
K01634	4.0
K01633	8031.0
K01632	7.0
K01631	23.0
K01630	69.0
K02615	9.0
K02588	1516.0
K02589	1060.0
K02858	199.0
K02859	20.0
K14051	7.0
K14053	7.0
K14052	1.0
K02852	133.0
K02853	65.0
K02850	0.0
K02851	16.0
K14059	1387.0
K14058	235.0
K02586	330.0
K02587	399.0
K03679	0.0
K03671	19001.0
K03670	65.0
K03673	343.0
K03672	48.0
K03675	6.0
K03674	23.0
K03677	0.0
K03676	973.0
K09761	12061.0
K09760	8632.0
K09763	15.0
K09762	4238.0
K09765	3690.0
K09764	189.0
K09767	270.0
K06006	12.0
K09769	1758.0
K09768	2900.0
K10353	6.0
K03187	1587.0
K03186	7392.0
K03185	941.0
K03184	17.0
K03183	16876.0
K03182	7309.0
K03181	65.0
K03189	1572.0
K03188	1572.0
K02715	3.0
K12455	0.0
K12454	31.0
K12453	0.0
K12452	231.0
K12451	0.0
K07358	0.0
K07356	7.0
K07357	9.0
K07354	0.0
K07355	0.0
K07352	0.0
K07353	0.0
K07350	0.0
K07351	7.0
K06919	1378.0
K06918	17.0
K06917	841.0
K06916	948.0
K06915	1533.0
K06914	1.0
K06913	0.0
K06912	0.0
K06911	8542.0
K06910	1050.0
K08986	21.0
K08987	61.0
K08984	38.0
K08985	2.0
K08982	178.0
K08983	19.0
K08980	0.0
K08981	190.0
K08988	6.0
K08989	2.0
K02252	0.0
K05934	3299.0
K05936	3322.0
K05937	0.0
K02253	0.0
K05939	88.0
K00378	10356.0
K00375	4529.0
K00374	110.0
K00376	30.0
K00371	77.0
K00370	77.0
K00373	75.0
K00372	57.0
K01358	13654.0
K09166	7.0
K09165	42.0
K09164	28.0
K09163	690.0
K09162	10.0
K09161	22.0
K09160	712.0
K01354	41.0
K01355	0.0
K01356	5889.0
K05601	13.0
K05851	17.0
K03807	17.0
K05606	1494.0
K02927	0.0
K05974	0.0
K03805	42.0
K05976	0.0
K00519	0.0
K00518	16.0
K03800	2677.0
K00511	0.0
K00510	12.0
K03801	7496.0
K00515	0.0
K00514	6.0
K00517	294.0
K05971	7.0
K03154	3270.0
K11147	0.0
K05581	3.0
K05580	3.0
K05583	3.0
K05582	6.0
K05585	3.0
K05584	3.0
K05587	0.0
K05586	0.0
K05589	250.0
K03150	10297.0
K03623	23.0
K03152	11552.0
K14200	0.0
K14201	0.0
K14202	0.0
K03621	11564.0
K14204	0.0
K14205	36.0
K01134	869.0
K01135	17.0
K01136	20.0
K01137	2.0
K01130	2097.0
K01132	1.0
K01133	2963.0
K01138	1864.0
K01139	845.0
K02113	11672.0
K02112	13351.0
K02111	12643.0
K02446	307.0
K02117	9127.0
K02116	1948.0
K02115	13350.0
K02114	13347.0
K02119	2541.0
K02118	9553.0
K02448	9.0
K01036	35.0
K03212	7.0
K13007	6.0
K13006	22.0
K13005	0.0
K13004	766.0
K13001	0.0
K06404	2565.0
K01032	14.0
K06951	49.0
K03862	14.0
K03863	20.0
K06406	3799.0
K06957	17.0
K05020	14.0
K06400	2695.0
K06403	2573.0
K06954	698.0
K10814	0.0
K10817	0.0
K10816	0.0
K07136	693.0
K03242	0.0
K03243	0.0
K12202	8.0
K12203	16.0
K12206	8.0
K12207	8.0
K12204	16.0
K12205	16.0
K12208	8.0
K12209	8.0
K13919	174.0
K13918	7.0
K06214	12.0
K06215	2822.0
K09936	2245.0
K06217	11968.0
K09930	32.0
K09931	30.0
K09932	10.0
K06213	5055.0
K09938	11.0
K09939	6184.0
K11517	0.0
K06337	0.0
K13301	7.0
K00748	8092.0
K00745	0.0
K00743	10.0
K07165	38.0
K07164	6823.0
K07167	696.0
K07166	3720.0
K07161	715.0
K07160	1080.0
K07163	0.0
K07162	182.0
K07169	7.0
K07168	44.0
K06336	0.0
K01839	3366.0
K01838	626.0
K01835	873.0
K01834	29392.0
K01837	0.0
K01830	0.0
K00608	0.0
K02632	0.0
K02630	0.0
K02631	0.0
K08322	196.0
K08323	174.0
K08320	7.0
K08321	96.0
K08326	0.0
K08324	7.0
K08325	560.0
K01659	70.0
K01658	9821.0
K02637	3.0
K01653	12267.0
K01652	17356.0
K01655	1.0
K01654	2679.0
K01657	10327.0
K02874	12382.0
K02875	0.0
K02876	12253.0
K02877	0.0
K02871	12345.0
K02873	0.0
K02878	12384.0
K02879	12351.0
K14070	0.0
K09749	2849.0
K09748	12048.0
K06023	8574.0
K09742	0.0
K09741	0.0
K09740	38.0
K09747	5681.0
K09746	0.0
K09745	0.0
K06024	5242.0
K03477	7.0
K03476	211.0
K03475	1522.0
K03474	7785.0
K03473	6619.0
K03472	17.0
K03471	475.0
K03470	12198.0
K03478	815.0
K02304	4396.0
K02305	21.0
K02302	1750.0
K02303	325.0
K02300	42.0
K02301	1230.0
K03653	1.0
K03652	289.0
K03651	31.0
K03650	12377.0
K03657	19851.0
K03656	58.0
K03655	21517.0
K03654	17521.0
K03658	798.0
K12439	0.0
K12431	0.0
K12430	0.0
K12433	0.0
K12432	0.0
K12435	0.0
K12434	0.0
K12437	0.0
K12436	1.0
K06979	765.0
K06978	1947.0
K06971	452.0
K06970	67.0
K06973	10122.0
K06972	2888.0
K06975	6852.0
K06974	3.0
K06977	9.0
K06976	830.0
K07082	11603.0
K07083	6153.0
K07080	2573.0
K07081	394.0
K07086	22.0
K07087	0.0
K07084	120.0
K07085	13542.0
K07088	10200.0
K07089	2956.0
K01317	0.0
K11162	0.0
K11163	0.0
K11161	0.0
K11168	0.0
K00356	2306.0
K00355	7.0
K00354	689.0
K00353	0.0
K00351	6658.0
K00350	6658.0
K05952	8.0
K05953	0.0
K05951	2.0
K05956	1.0
K05957	0.0
K00358	218.0
K00689	0.0
K00688	13786.0
K00681	1935.0
K00680	10787.0
K00683	2.0
K00685	792.0
K00684	1100.0
K00687	14.0
K00686	0.0
K05831	0.0
K05830	0.0
K05833	4810.0
K05832	4089.0
K05834	157.0
K05837	11956.0
K05836	17.0
K05839	16.0
K05838	748.0
K07677	16.0
K00533	1735.0
K00532	53.0
K00531	19.0
K00530	0.0
K00537	10861.0
K00536	0.0
K00535	6.0
K00534	46.0
K00539	0.0
K00538	0.0
K11029	0.0
K14260	1242.0
K14261	121.0
K14266	2.0
K14267	730.0
K14268	2.0
K14269	2.0
K01337	0.0
K01338	13037.0
K02683	0.0
K02682	16.0
K02681	7.0
K02680	16.0
K02687	11739.0
K02686	174.0
K02685	0.0
K02689	3.0
K02688	108.0
K00824	1656.0
K00827	0.0
K00826	12840.0
K00821	11167.0
K00820	13391.0
K00823	74.0
K00822	729.0
K00829	0.0
K00828	0.0
K01488	820.0
K01489	11638.0
K01484	13.0
K01485	922.0
K01486	2014.0
K01487	794.0
K01480	9990.0
K01481	0.0
K01482	691.0
K01483	699.0
K02469	15473.0
K02468	35.0
K02466	35.0
K02465	0.0
K02464	0.0
K02463	24.0
K02462	35.0
K02461	35.0
K02460	38.0
K08969	18.0
K13061	0.0
K13060	3.0
K13063	1.0
K13062	0.0
K13069	8.0
K08964	14.0
K06363	0.0
K03079	264.0
K06342	0.0
K03078	7.0
K13289	0.0
K13288	203.0
K13285	0.0
K13287	0.0
K13286	0.0
K13281	155.0
K13280	1887.0
K13283	11.0
K00054	57.0
K04496	0.0
K05369	0.0
K05368	31.0
K03228	25.0
K03229	25.0
K00052	12163.0
K03222	30.0
K03223	15.0
K03220	16.0
K03221	10.0
K03226	25.0
K03227	25.0
K03224	25.0
K03225	30.0
K09482	0.0
K09483	0.0
K13836	0.0
K12228	9.0
K05360	0.0
K12224	8.0
K12225	8.0
K12226	0.0
K12227	0.0
K12220	0.0
K05363	92.0
K12222	8.0
K12223	8.0
K08681	2818.0
K08680	52.0
K08683	0.0
K08682	7.0
K08685	12.0
K08684	10.0
K08687	1.0
K08686	0.0
K11755	17450.0
K11754	26466.0
K11751	23.0
K11750	7.0
K11753	24110.0
K11752	13362.0
K02407	2165.0
K13938	11.0
K13936	7.0
K13935	11.0
K02406	7139.0
K13933	18.0
K13932	21.0
K13931	21.0
K13930	18.0
K12088	0.0
K12081	0.0
K12082	0.0
K12083	0.0
K12084	0.0
K12086	0.0
K12087	0.0
K09611	2.0
K09612	8.0
K04940	0.0
K10085	0.0
K05394	130.0
K05395	10.0
K06340	0.0
K13043	667.0
K07149	2175.0
K07148	6180.0
K07147	1078.0
K07146	1045.0
K07145	1592.0
K07144	0.0
K07143	0.0
K07142	0.0
K07141	2793.0
K07140	744.0
K10156	0.0
K10150	0.0
K10620	0.0
K10621	0.0
K14028	0.0
K14029	0.0
K01817	10027.0
K01816	1529.0
K01815	7986.0
K01814	11550.0
K01813	1252.0
K01812	9165.0
K01811	13017.0
K01810	12561.0
K01819	35.0
K01818	587.0
K14580	0.0
K05379	0.0
K08304	259.0
K08305	932.0
K08306	102.0
K08307	7246.0
K08300	1124.0
K08301	10204.0
K08302	576.0
K08303	21578.0
K08308	7.0
K08309	1240.0
K14671	0.0
K14670	0.0
K14673	0.0
K14672	0.0
K01673	1661.0
K01672	4.0
K01671	7.0
K01677	3974.0
K01676	7441.0
K01674	40.0
K01679	1012.0
K01678	3534.0
K02899	12286.0
K02896	0.0
K02897	8867.0
K02895	12383.0
K02892	12384.0
K02890	12384.0
K10811	0.0
K02096	3.0
K02097	3.0
K02094	3.0
K02095	3.0
K02092	3.0
K02093	3.0
K02099	4525.0
K03411	2766.0
K03410	2833.0
K03413	5146.0
K03412	1676.0
K03415	1232.0
K03414	86.0
K03417	52.0
K03416	0.0
K03418	3.0
K05376	0.0
K02320	0.0
K02322	0.0
K02323	0.0
K05377	0.0
K13542	4463.0
K13543	26.0
K13540	3.0
K13541	711.0
K12145	0.0
K12144	0.0
K12147	7.0
K12410	11649.0
K12141	6112.0
K12140	6112.0
K12143	3.0
K12142	0.0
K12149	16.0
K12148	7.0
K07312	7.0
K07313	445.0
K07310	2.0
K07311	1.0
K07316	204.0
K07317	0.0
K07314	0.0
K07315	451.0
K07318	156.0
K07319	1916.0
K03936	0.0
K03425	7.0
K03426	10169.0
K03427	17380.0
K03420	0.0
K03421	0.0
K03422	0.0
K03423	63.0
K03756	272.0
K03757	139.0
K03206	0.0
K03755	0.0
K11144	486.0
K11145	3900.0
K05972	0.0
K05973	50.0
K03752	1324.0
K05978	0.0
K05979	78.0
K03753	1054.0
K00331	7871.0
K00330	7879.0
K00333	1251.0
K00332	1248.0
K00335	5532.0
K00334	5320.0
K00337	7925.0
K00336	7429.0
K00339	7876.0
K00338	7865.0
K03751	0.0
K06953	704.0
K06952	791.0
K06407	3806.0
K06950	22508.0
K10819	1141.0
K06956	95.0
K06955	694.0
K06402	332.0
K10815	0.0
K06959	10416.0
K06958	4851.0
K06409	7239.0
K06408	1201.0
K09129	1.0
K09128	824.0
K09123	818.0
K09122	19.0
K09121	2683.0
K09120	0.0
K09127	2.0
K09126	38.0
K09125	660.0
K09124	28.0
K01233	0.0
K05819	2.0
K05818	4.0
K01896	0.0
K05813	2937.0
K05812	9.0
K05811	16.0
K05810	5686.0
K05817	4.0
K05816	44.0
K05815	992.0
K05814	205.0
K01894	869.0
K01892	12423.0
K01234	269.0
K01144	7328.0
K01146	7.0
K01141	172.0
K01416	0.0
K11434	1.0
K01415	9.0
K06354	0.0
K01414	209.0
K09836	0.0
K01318	1.0
K01319	0.0
K01312	0.0
K06350	7.0
K02669	3901.0
K02668	42.0
K02665	46.0
K02664	301.0
K02667	47.0
K02666	294.0
K02661	2.0
K02660	45.0
K02663	351.0
K02662	1332.0
K00809	45.0
K00808	3.0
K00806	12044.0
K00805	3753.0
K00804	0.0
K00803	642.0
K00802	1.0
K00801	8.0
K00800	11297.0
K10921	0.0
K02409	3055.0
K02408	3917.0
K02401	3436.0
K02400	3787.0
K02403	26.0
K02402	26.0
K02405	3932.0
K05364	2936.0
K05367	609.0
K05366	25186.0
K10210	0.0
K10216	0.0
K13049	761.0
K13048	0.0
K13739	0.0
K10215	0.0
K06122	0.0
K13735	13.0
K13734	0.0
K13041	126.0
K13040	0.0
K13731	0.0
K13730	4.0
K13733	0.0
K13732	0.0
K04516	6704.0
K03204	384.0
K03205	9270.0
K03207	10.0
K03200	200.0
K03201	194.0
K03202	0.0
K03203	318.0
K03208	14.0
K03758	70.0
K03759	0.0
K09469	0.0
K09461	10.0
K06204	2189.0
K00178	1.0
K13950	5.0
K13953	731.0
K13955	0.0
K13954	1551.0
K10920	0.0
K06324	5.0
K11777	173.0
K11779	6.0
K11778	0.0
K06325	0.0
K12600	0.0
K07432	0.0
K07430	0.0
K06326	0.0
K07128	7.0
K07121	53.0
K07120	1435.0
K07123	2.0
K07122	46.0
K07125	0.0
K07124	4850.0
K07127	760.0
K07126	5222.0
K01870	12384.0
K01873	13138.0
K01872	12369.0
K01875	12420.0
K01874	12959.0
K01876	12611.0
K01879	1281.0
K01878	1425.0
K06321	0.0
K00476	0.0
K00477	11.0
K00474	0.0
K00472	2.0
K00470	686.0
K00471	4.0
K00478	0.0
K00479	8.0
K04775	7.0
K04774	37.0
K04777	0.0
K04776	0.0
K04771	71.0
K04770	21.0
K04773	7268.0
K04772	156.0
K04779	2.0
K04778	0.0
K14657	0.0
K14656	0.0
K14654	0.0
K14653	0.0
K14652	19313.0
K14659	0.0
K14658	0.0
K14386	0.0
K09926	32.0
K01699	4.0
K01698	3766.0
K01695	10488.0
K01697	52.0
K01696	10607.0
K01690	733.0
K01693	4945.0
K01692	6028.0
K07227	138.0
K03439	12113.0
K03438	14808.0
K13380	0.0
K03928	97.0
K03925	4881.0
K03924	11139.0
K03431	5951.0
K03926	376.0
K03437	12076.0
K03436	5483.0
K03435	39.0
K03434	0.0
K02348	527.0
K02342	15751.0
K02343	11560.0
K02340	12031.0
K02341	12364.0
K02346	7336.0
K02347	34.0
K02344	16.0
K02345	7.0
K03697	563.0
K03696	10759.0
K03695	12354.0
K03694	1091.0
K03693	23.0
K03692	17.0
K03690	65.0
K03699	9542.0
K03698	3580.0
K13566	0.0
K12164	0.0
K07338	7.0
K07339	1095.0
K07334	320.0
K07335	6114.0
K07336	34.0
K07337	737.0
K07330	0.0
K07331	0.0
K07332	0.0
K07333	0.0
K09695	24.0
K09694	23.0
K09697	252.0
K09696	249.0
K09691	4346.0
K09690	2825.0
K09693	43.0
K09692	377.0
K09699	9.0
K09698	101.0
K07590	426.0
K07591	0.0
K07592	7.0
K05998	0.0
K05999	0.0
K05996	0.0
K05997	16.0
K05994	4.0
K05995	7250.0
K05993	1125.0
K05991	0.0
K10837	0.0
K00319	0.0
K00318	106.0
K00648	12933.0
K02545	0.0
K00645	12111.0
K00311	936.0
K00646	0.0
K00317	2.0
K00316	5.0
K00643	879.0
K00314	690.0
K02547	549.0
K06429	0.0
K06428	0.0
K06427	0.0
K02812	0.0
K06425	72.0
K06424	0.0
K06423	127.0
K06422	0.0
K06421	5.0
K02813	0.0
K02930	0.0
K03815	10.0
K05612	0.0
K03367	39.0
K03366	59.0
K03812	10.0
K03635	1177.0
K03634	317.0
K03631	11858.0
K05969	0.0
K03630	12548.0
K03633	16.0
K03632	16.0
K01998	8140.0
K01999	8454.0
K01992	20186.0
K01993	14026.0
K01990	40933.0
K01991	7752.0
K01996	8189.0
K01997	8307.0
K01994	47.0
K01995	8242.0
K03148	353.0
K03639	3425.0
K05692	1.0
K03638	722.0
K00869	62.0
K00868	4496.0
K00861	0.0
K00860	913.0
K00863	107.0
K00862	10.0
K00865	3247.0
K00864	7597.0
K00867	74.0
K00866	0.0
K01192	10177.0
K01190	42152.0
K01191	6060.0
K01197	449.0
K01194	758.0
K01195	1701.0
K01198	1666.0
K01199	2.0
K00656	15813.0
K00657	8721.0
K00306	0.0
K14591	134.0
K00300	0.0
K00653	0.0
K13715	0.0
K13713	5.0
K00650	0.0
K00651	5229.0
K14596	0.0
K02647	6678.0
K14598	12.0
K02643	0.0
K02642	0.0
K02641	3.0
K02640	3.0
K03594	6896.0
K03595	12374.0
K03596	12224.0
K03597	50.0
K03590	8225.0
K03591	16.0
K03592	1236.0
K03593	8805.0
K03598	50.0
K03599	192.0
K01736	11860.0
K01737	7197.0
K01734	5897.0
K01735	11047.0
K01732	0.0
K01733	12729.0
K01730	791.0
K01731	0.0
K06049	4.0
K01738	13652.0
K01739	78.0
K11809	2.0
K05343	239.0
K02422	4370.0
K02421	3437.0
K05340	250.0
K02427	1115.0
K05346	649.0
K02425	7.0
K02424	9.0
K05349	33846.0
K02428	7703.0
K03770	8306.0
K03771	7844.0
K03772	497.0
K03773	6566.0
K03774	67.0
K03775	7178.0
K03776	89.0
K03777	9.0
K03778	8468.0
K03779	1549.0
K09722	0.0
K08174	1.0
K14114	0.0
K13979	81.0
K13237	2.0
K14440	0.0
K09992	796.0
K09990	12.0
K09991	183.0
K09996	14.0
K09997	16.0
K09994	7.0
K14110	0.0
K09998	16.0
K09999	23.0
K14111	0.0
K14113	0.0
K14449	10.0
K10213	2.0
K14118	0.0
K11711	282.0
K11710	36.0
K11712	865.0
K11717	19208.0
K11719	73.0
K06857	1434.0
K10440	5517.0
K10441	4972.0
K07103	0.0
K07102	187.0
K07101	218.0
K07100	63.0
K07107	18288.0
K07106	1460.0
K07105	3144.0
K07456	10938.0
K07459	205.0
K07458	879.0
K07109	327.0
K07108	0.0
K10198	0.0
K10199	0.0
K10190	3471.0
K10191	3.0
K10192	338.0
K10193	121.0
K10194	196.0
K10195	7.0
K10196	0.0
K10197	0.0
K15013	0.0
K01858	552.0
K15016	0.0
K15017	0.0
K01853	0.0
K01852	0.0
K01851	0.0
K01850	502.0
K01857	23.0
K01856	6.0
K01854	11209.0
K07539	3.0
K08478	0.0
K08479	3.0
K08476	0.0
K08477	0.0
K08475	0.0
K00450	5.0
K00451	27.0
K00452	3.0
K00453	31.0
K00455	12.0
K00456	0.0
K00457	61.0
K00106	0.0
K00459	1229.0
K00104	2698.0
K00105	3.0
K00102	826.0
K00103	2.0
K00100	13540.0
K00101	1418.0
K01509	0.0
K04759	14842.0
K04758	11376.0
K04757	289.0
K01504	0.0
K04755	1076.0
K04754	1115.0
K04753	16.0
K04752	745.0
K04751	4163.0
K01502	3.0
K14631	0.0
K05359	0.0
K14632	0.0
K07536	0.0
K12080	0.0
K02364	11.0
K12369	20.0
K02361	520.0
K02362	9.0
K02363	17.0
K13509	0.0
K13503	3.0
K13500	0.0
K12109	0.0
K12108	0.0
K12101	0.0
K12100	0.0
K12103	0.0
K12102	0.0
K12105	0.0
K12104	0.0
K12107	0.0
K12106	0.0
K11023	0.0
K03014	0.0
K08906	11.0
K08904	0.0
K08900	0.0
K06223	4571.0
K06199	8902.0
K06198	32.0
K06197	10.0
K06196	2071.0
K06194	6431.0
K06193	109.0
K06192	222.0
K06191	39.0
K06190	1568.0
K11104	2296.0
K11105	7392.0
K11106	14.0
K11107	16.0
K11102	15.0
K11103	181.0
K07862	223.0
K00666	2364.0
K00663	31.0
K00662	820.0
K00661	10875.0
K00660	13.0
K06997	11826.0
K06996	870.0
K06995	72.0
K10852	156.0
K06993	0.0
K06992	60.0
K06991	23.0
K06990	316.0
K11050	0.0
K06999	1181.0
K06998	1965.0
K05338	8.0
K11051	0.0
K06441	126.0
K06440	1.0
K06443	692.0
K06442	5251.0
K06445	47.0
K06447	13.0
K06446	6.0
K06309	0.0
K05686	0.0
K02655	53.0
K07392	0.0
K00595	6576.0
K00594	1.0
K00596	2.0
K00599	24283.0
K00598	40.0
K02657	52.0
K07642	11.0
K07643	7.0
K07396	57.0
K07397	707.0
K07394	12.0
K07395	27.0
K04102	3.0
K04103	25.0
K04100	2.0
K04101	6.0
K04107	0.0
K04105	0.0
K04108	0.0
K04109	0.0
K07716	14.0
K07717	123.0
K07714	251.0
K07715	33.0
K07712	887.0
K07713	986.0
K07710	16.0
K07711	28.0
K07718	15609.0
K07719	176.0
K00843	3.0
K00842	59.0
K00841	45.0
K00840	7.0
K00847	13381.0
K00846	1.0
K00845	20833.0
K00844	91.0
K00849	10477.0
K00848	1887.0
K06302	1.0
K13771	181.0
K13770	25.0
K13772	3.0
K13775	6.0
K13774	4.0
K13777	3.0
K13776	0.0
K13779	3.0
K13778	3.0
K02621	8052.0
K02992	12180.0
K02623	8.0
K08286	0.0
K08281	2411.0
K02996	11712.0
K02995	0.0
K02994	12384.0
K02629	0.0
K02628	0.0
K08289	6610.0
K08288	0.0
K03578	189.0
K03579	97.0
K03576	51.0
K03577	803.0
K03574	9707.0
K03575	9228.0
K03572	11957.0
K03573	25.0
K03570	11779.0
K03571	3934.0
K01710	19578.0
K01711	8812.0
K01712	1002.0
K01713	134.0
K01714	17012.0
K01715	3357.0
K01716	734.0
K01718	58.0
K01719	7174.0
K03081	14.0
K02199	860.0
K02198	1236.0
K14170	7826.0
K02193	1071.0
K02192	103.0
K02191	72.0
K02190	2987.0
K02197	1084.0
K02196	10.0
K02195	1090.0
K02194	1081.0
K03718	7063.0
K03719	2994.0
K03712	4996.0
K03713	26.0
K03710	4673.0
K03711	14550.0
K03716	1847.0
K03717	46.0
K03715	15.0
K07129	0.0
K00045	27.0
K13995	0.0
K13994	0.0
K13991	4.0
K13990	6812.0
K13993	7979.0
K13992	3.0
K06298	1840.0
K06299	1.0
K06294	1.0
K06295	996.0
K06296	262.0
K06297	258.0
K06290	0.0
K06291	0.0
K06292	0.0
K06293	0.0
K12743	0.0
K00248	4578.0
K06426	47.0
K11739	0.0
K11738	10.0
K11733	16.0
K11732	7.0
K11731	6.0
K11737	46.0
K11736	7.0
K11735	0.0
K11734	7.0
K06870	0.0
K06871	12329.0
K06872	8940.0
K06873	11.0
K06874	0.0
K06875	0.0
K06876	715.0
K06877	813.0
K06878	749.0
K06879	196.0
K07478	13014.0
K12645	0.0
K07479	7.0
K07473	3074.0
K07472	0.0
K07471	5.0
K07470	7.0
K07477	0.0
K07476	1.0
K07474	128.0
K15038	0.0
K15039	0.0
K15034	66.0
K15036	2.0
K15037	6.0
K08738	2262.0
K06420	0.0
K00128	10473.0
K00129	2.0
K00438	0.0
K00432	2028.0
K00433	805.0
K00122	30.0
K00123	2314.0
K00124	1038.0
K00125	0.0
K00126	10.0
K00127	1063.0
K08973	990.0
K14348	10.0
K14347	0.0
K14340	0.0
K08972	327.0
K01525	198.0
K01524	13357.0
K01523	1188.0
K01521	7.0
K01520	12739.0
K01529	223.0
K08977	24.0
K03969	327.0
K08929	4.0
K02388	3947.0
K02389	3851.0
K02386	836.0
K02387	3916.0
K02384	0.0
K02385	2176.0
K02382	0.0
K02380	102.0
K02381	0.0
K05386	0.0
K13524	1.0
K13525	11.0
K13527	5.0
K13520	0.0
K13522	18.0
K13529	50.0
K03385	581.0
K03384	685.0
K03387	6286.0
K03386	8338.0
K03381	19.0
K03380	25.0
K03383	3.0
K03382	1152.0
K03389	6227.0
K03388	6543.0
K05356	6.0
K12344	352.0
K12343	92.0
K12342	0.0
K12341	0.0
K12340	7758.0
K02430	7.0
K12349	0.0
K05351	0.0
K11694	33.0
K11695	0.0
K11690	2246.0
K05352	0.0
K11693	1.0
K08928	4.0
K03433	10.0
K13832	10.0
K03039	0.0
K03432	3.0
K06607	0.0
K06606	44.0
K06605	37.0
K03430	1181.0
K06603	431.0
K06602	8.0
K06601	11.0
K06600	0.0
K05358	7.0
K06609	0.0
K06608	79.0
K03923	203.0
K03922	0.0
K11472	735.0
K11473	1140.0
K11474	2.0
K11475	2.0
K11476	1.0
K11477	2.0
K00601	0.0
K00600	12200.0
K00603	409.0
K03746	315.0
K00605	10896.0
K00604	12446.0
K00607	6.0
K00606	9750.0
K00609	11984.0
K03741	2096.0
K03740	38.0
K03743	1696.0
K10873	0.0
K03214	7.0
K14068	0.0
K13317	0.0
K06360	0.0
K14069	0.0
K08078	0.0
K09650	4.0
K06361	0.0
K07802	0.0
K07803	96.0
K07800	0.0
K07801	0.0
K07806	11.0
K07807	0.0
K07804	0.0
K07805	0.0
K06362	0.0
K01172	0.0
K10257	0.0
K10255	47.0
K10254	2723.0
K10253	0.0
K10918	10.0
K04128	0.0
K01958	1337.0
K01959	54.0
K01956	11981.0
K01957	0.0
K04126	685.0
K04127	1.0
K01952	13881.0
K01953	8472.0
K01950	11340.0
K01951	13750.0
K07730	0.0
K07731	0.0
K07732	0.0
K07733	40.0
K07734	47.0
K07735	1012.0
K07736	5202.0
K07737	16708.0
K07738	4948.0
K07739	2.0
K06365	0.0
K06366	0.0
K06367	0.0
K10910	0.0
K10911	0.0
K04382	0.0
K10775	0.0
K02609	32.0
K02979	0.0
K02978	0.0
K06368	0.0
K02975	0.0
K02974	0.0
K02977	0.0
K02976	0.0
K03558	1538.0
K03559	8497.0
K03550	12239.0
K03551	12213.0
K03552	0.0
K03553	13354.0
K03554	45.0
K03555	11767.0
K03556	1158.0
K03557	62.0
K01778	12090.0
K01779	1594.0
K06369	0.0
K01772	1501.0
K01770	10733.0
K01771	12.0
K01776	10927.0
K01777	29.0
K01774	0.0
K01775	13151.0
K05385	0.0
K05384	0.0
K05383	0.0
K05382	0.0
K05381	0.0
K08159	208.0
K14153	73.0
K14154	0.0
K14155	11615.0
K08152	1.0
K08156	6482.0
K08076	0.0
K12809	0.0
K05297	78.0
K03734	12220.0
K03735	517.0
K03736	515.0
K03737	10758.0
K03731	7.0
K03732	20.0
K03733	8119.0
K03738	461.0
K03739	40.0
K08139	4.0
K06994	43.0
K12660	0.0
K12661	2.0
K07450	0.0
K08719	0.0
K08717	19.0
K08715	4.0
K08714	8.0
K08713	0.0
K08710	0.0
K11311	0.0
K11312	41.0
K00141	7.0
K00146	13.0
K00411	978.0
K00412	980.0
K00145	22958.0
K00148	8.0
K14367	0.0
K14366	0.0
K08954	0.0
K08384	5675.0
K14369	0.0
K14368	0.0
K14091	803.0
K14090	791.0
K14093	0.0
K14092	0.0
K14095	0.0
K14094	0.0
K14097	0.0
K14096	0.0
K14099	0.0
K14098	0.0
K02848	2.0
K01541	2.0
K04712	4.0
K04711	0.0
K01545	0.0
K01547	7378.0
K01546	7383.0
K01548	7321.0
K04719	24.0
K04718	0.0
K02018	4348.0
K02019	1463.0
K02016	16733.0
K02017	710.0
K02014	25231.0
K02015	18432.0
K02012	4020.0
K02013	15833.0
K02010	2598.0
K02011	3870.0
K04515	0.0
K03943	2.0
K03941	0.0
K03940	0.0
K00313	149.0
K04060	0.0
K01608	783.0
K08942	0.0
K08943	0.0
K08940	0.0
K08941	0.0
K08946	12.0
K08947	0.0
K08944	0.0
K08945	0.0
K03059	0.0
K13811	0.0
K13812	0.0
K13815	0.0
K13816	14.0
K13818	0.0
K13819	111.0
K03053	0.0
K03052	0.0
K03055	0.0
K03054	0.0
K03057	0.0
K03056	0.0
K06222	694.0
K11418	0.0
K11410	0.0
K11415	0.0
K00622	0.0
K00621	0.0
K00620	10224.0
K00627	1801.0
K00626	6071.0
K00625	10935.0
K00624	0.0
K02805	1526.0
K02552	33.0
K02550	0.0
K02556	3647.0
K02803	3.0
K02554	2.0
K07280	0.0
K07281	41.0
K07282	10265.0
K07283	14.0
K07284	2812.0
K07285	20.0
K07286	10.0
K08217	3065.0
K07288	43.0
K07289	135.0
K07534	0.0
K07535	57.0
K07533	1953.0
K07822	0.0
K07823	2.0
K08699	3.0
K00088	12847.0
K00087	778.0
K00086	772.0
K00082	448.0
K10239	0.0
K10238	1.0
K10231	186.0
K10230	705.0
K10233	693.0
K10232	694.0
K10235	686.0
K10234	692.0
K10237	0.0
K10236	0.0
K08353	0.0
K01970	3.0
K01971	1207.0
K01972	12976.0
K01973	0.0
K01974	3.0
K01975	506.0
K01976	0.0
K07758	0.0
K05990	0.0
K07752	0.0
K07753	0.0
K07751	7.0
K13786	0.0
K07755	0.0
K07442	53.0
K08352	75.0
K07115	77.0
K07441	0.0
K07634	0.0
K07446	13.0
K07111	0.0
K07444	4659.0
K07445	3.0
K00647	1154.0
K07449	0.0
K00641	6389.0
K00640	14022.0
K01289	0.0
K01282	0.0
K01283	5.0
K01280	1.0
K01281	30.0
K01286	1381.0
K01284	13373.0
K02954	12393.0
K02952	12377.0
K02950	12247.0
K00155	14.0
K02959	12377.0
K00887	0.0
K00886	8.0
K00885	0.0
K00884	20.0
K00883	784.0
K00882	2776.0
K00881	78.0
K00880	475.0
K00053	11038.0
K14048	15.0
K01026	952.0
K01756	12541.0
K01025	1.0
K01750	247.0
K01023	311.0
K01752	12815.0
K01753	109.0
K14583	0.0
K01758	77.0
K01759	17744.0
K09565	0.0
K09568	0.0
K08173	19.0
K08172	7.0
K02483	2157.0
K02482	94.0
K08177	401.0
K08176	8.0
K08175	0.0
K02486	0.0
K02489	0.0
K02488	453.0
K08178	3.0
K14138	694.0
K14136	0.0
K09713	0.0
K09714	0.0
K09715	3.0
K03532	10.0
K03533	1.0
K03530	27514.0
K03531	12049.0
K03536	12274.0
K03537	0.0
K03534	7486.0
K03535	18.0
K03538	0.0
K03539	0.0
K14451	1.0
K14450	1.0
K02225	19.0
K02224	7640.0
K02227	4157.0
K02226	3636.0
K02221	1388.0
K14107	0.0
K02229	3.0
K02228	7.0
K14106	0.0
K00441	764.0
K03288	13.0
K03289	385.0
K03284	12074.0
K03285	14.0
K03286	372.0
K03287	7166.0
K03280	0.0
K03281	7722.0
K03282	10159.0
K00440	0.0
K13677	0.0
K12790	0.0
K09639	0.0
K12688	0.0
K12689	0.0
K12686	2.0
K12687	0.0
K12684	0.0
K12685	266.0
K12682	0.0
K12683	0.0
K12680	0.0
K11889	0.0
K08884	6357.0
K11085	8711.0
K11084	0.0
K11081	0.0
K11080	0.0
K11083	0.0
K11082	0.0
K11089	3.0
K08777	0.0
K08776	0.0
K06346	3668.0
K06347	1.0
K09824	17.0
K09825	10277.0
K09823	735.0
K09820	42.0
K10939	0.0
K10936	0.0
K10937	0.0
K10933	0.0
K06348	0.0
K09829	0.0
K11337	4.0
K11336	4.0
K11335	7.0
K11334	7.0
K11333	7.0
K11332	3.0
K11331	0.0
K11330	0.0
K00169	1025.0
K00164	986.0
K00166	8.0
K00167	9.0
K00161	1740.0
K00162	1738.0
K00163	98.0
K10689	0.0
K10680	76.0
K10681	2.0
K10682	1.0
K04083	5325.0
K04082	172.0
K04081	7.0
K04080	723.0
K04087	1327.0
K04086	21.0
K04085	892.0
K04084	132.0
K04088	1326.0
K01569	4.0
K01568	0.0
K01563	18.0
K01561	695.0
K01560	2622.0
K01567	742.0
K01565	0.0
K01564	47.0
K02038	11468.0
K02039	11415.0
K02030	14008.0
K02031	13550.0
K02032	15617.0
K02033	16835.0
K02034	17140.0
K02035	18649.0
K02036	11560.0
K02037	11119.0
K05556	0.0
K13658	2.0
K13659	0.0
K13656	0.0
K13657	0.0
K13654	7.0
K13655	25.0
K13652	1070.0
K13653	6008.0
K13650	7.0
K13651	16.0
K05555	2.0
K05552	0.0
K02057	15269.0
K05550	2.0
K05551	0.0
K12308	13336.0
K12306	0.0
K03073	11966.0
K03072	1731.0
K03071	1079.0
K03070	12419.0
K03077	246.0
K03076	12280.0
K03075	11569.0
K03074	1961.0
K08965	58.0
K08967	29.0
K08961	661.0
K08963	2276.0
K13873	0.0
K13876	0.0
K13874	10.0
K13875	3.0
K06139	17.0
K06138	94.0
K06135	0.0
K06134	902.0
K06137	35.0
K06136	17.0
K06131	13700.0
K06133	3409.0
K06132	41.0
K02600	12384.0
K07389	3.0
K07388	0.0
K04747	0.0
K01516	12054.0
K09977	13.0
K07518	3.0
K07519	2.0
K11437	0.0
K07512	0.0
K07516	757.0
K10212	22.0
K10747	0.0
K10217	3.0
K10219	0.0
K10218	689.0
K10748	16.0
K01912	10429.0
K01913	37.0
K01910	309.0
K01911	550.0
K01916	1056.0
K01917	103.0
K01914	9337.0
K01915	19221.0
K01918	9521.0
K01919	1054.0
K07774	36.0
K07775	656.0
K07776	39.0
K07777	793.0
K07770	60.0
K07771	10.0
K07772	2.0
K07773	16.0
K07778	38.0
K01193	4351.0
K04340	0.0
K04341	0.0
K04342	0.0
K04343	0.0
K12986	0.0
K04691	19.0
K02931	11718.0
K02933	12378.0
K02935	12383.0
K02936	0.0
K02939	12367.0
K00205	0.0
K00204	0.0
K00207	4.0
K00206	0.0
K00201	4.0
K00200	4.0
K00203	0.0
K00202	4.0
K00209	0.0
K00208	8271.0
K01000	12781.0
K01001	0.0
K01002	245.0
K01003	8.0
K01004	13.0
K01005	824.0
K01006	11656.0
K01007	1036.0
K01008	3499.0
K10855	2.0
K14115	0.0
K14116	0.0
K14441	10969.0
K14446	28.0
K14447	8.0
K14112	0.0
K14445	2.0
K08195	27.0
K08194	13.0
K14448	8.0
K08196	0.0
K08191	6390.0
K14119	0.0
K08193	0.0
K00702	960.0
K10799	0.0
K03518	4373.0
K03519	827.0
K09719	0.0
K10856	4.0
K03516	7.0
K03517	9333.0
K02205	5.0
K02204	737.0
K02203	3615.0
K02201	0.0
K02200	625.0
K13714	1.0
K13461	0.0
K12518	9.0
K12519	9.0
K12517	9.0
K12514	0.0
K12515	0.0
K12512	0.0
K12513	0.0
K12510	3342.0
K12511	725.0
K07183	3391.0
K07182	49.0
K07181	1042.0
K07180	166.0
K07186	9.0
K07185	1017.0
K07184	21.0
K09800	259.0
K09801	182.0
K09802	8.0
K09803	839.0
K09804	62.0
K09805	52.0
K09806	71.0
K09807	7300.0
K09808	14406.0
K09809	44.0
K10912	3.0
K10913	0.0
K10914	328.0
K10915	0.0
K10916	0.0
K10917	0.0
K11358	3116.0
K11355	3.0
K11354	0.0
K11357	4.0
K11356	3.0
K04069	19309.0
K04068	11114.0
K04065	60.0
K04064	9.0
K04067	7.0
K04066	12024.0
K04061	1952.0
K09716	1.0
K04063	36.0
K04062	29.0
K10006	6.0
K10007	6.0
K10004	178.0
K10005	10.0
K10002	169.0
K10003	162.0
K10000	16.0
K10001	177.0
K09717	0.0
K10008	132.0
K10009	9.0
K02491	1.0
K14588	7.0
K14581	14.0
K13678	54.0
K13679	0.0
K11633	0.0
K13670	17.0
K13671	2.0
K11987	0.0
K11636	0.0
K11634	0.0
K13582	6.0
K13583	698.0
K13580	0.0
K13581	715.0
K13586	0.0
K13587	10.0
K13584	695.0
K13585	0.0
K13588	10.0
K13589	7.0
K02052	999.0
K02053	1006.0
K02050	12882.0
K02051	12556.0
K02056	7699.0
K05553	0.0
K02054	976.0
K02055	933.0
K02058	3318.0
K02059	0.0
K05558	0.0
K05559	9.0
K03895	7.0
K03894	7.0
K03897	7.0
K03896	7.0
K03891	4.0
K03890	4.0
K03893	82.0
K03892	8257.0
K02423	29.0
K05342	0.0
K05341	102.0
K12989	0.0
K12988	3.0
K02420	3786.0
K12981	2.0
K12980	0.0
K12983	0.0
K12982	8.0
K12985	0.0
K12984	34.0
K12987	2.0
K02426	7439.0
K13854	0.0
K03098	5925.0
K13853	151.0
K03095	35.0
K05344	0.0
K03091	15016.0
K03090	138.0
K03093	567.0
K03092	8894.0
K06113	469.0
K09632	0.0
K02429	13323.0
K06118	7.0
K05716	0.0
K04844	9.0
K11632	1.0
K11630	1.0
K11631	4.0
K11637	0.0
K11635	0.0
K11638	0.0
K11639	0.0
K07572	0.0
K07573	0.0
K07570	91.0
K07571	940.0
K07576	2527.0
K07577	716.0
K07574	3909.0
K07575	0.0
K07578	0.0
K07579	0.0
K11189	9822.0
K11184	1439.0
K11187	0.0
K11180	61.0
K11181	61.0
K11183	32.0
K10764	728.0
K10763	187.0
K10762	7.0
K01938	11157.0
K01939	12675.0
K01934	6211.0
K01935	6441.0
K01937	12393.0
K01930	0.0
K01932	40.0
K01933	12549.0
K07798	320.0
K07799	125.0
K07796	13.0
K07797	0.0
K07794	863.0
K07795	776.0
K07792	246.0
K07793	4220.0
K07790	0.0
K07791	659.0
K06379	3790.0
K00968	822.0
K06378	3707.0
K06377	3.0
K06376	0.0
K06375	0.0
K09814	0.0
K09813	0.0
K06372	0.0
K06371	0.0
K06370	0.0
K01249	6.0
K01246	7424.0
K01247	833.0
K01244	6.0
K01243	10372.0
K08919	0.0
K01241	601.0
K02919	10068.0
K02913	12382.0
K02912	0.0
K02911	12041.0
K02910	0.0
K02917	0.0
K02916	12361.0
K02915	0.0
K02914	12151.0
K00228	962.0
K00227	0.0
K00226	18727.0
K00224	162.0
K00223	7.0
K00222	1.0
K00221	0.0
K00220	6.0
K01798	0.0
K01799	100.0
K01068	0.0
K01069	1680.0
K01062	11.0
K01791	10291.0
K01792	40.0
K01061	1002.0
K01066	1036.0
K01067	206.0
K01796	23.0
K01797	34.0
K05499	931.0
K14468	0.0
K14469	13.0
K14465	0.0
K14466	0.0
K14467	0.0
K10834	694.0
K10833	0.0
K02266	0.0
K03793	14.0
K03790	700.0
K03791	8.0
K03796	23.0
K03797	25457.0
K03794	0.0
K03795	53.0
K03798	17727.0
K03799	706.0
K13448	0.0
K12538	0.0
K12539	0.0
K12530	0.0
K12531	0.0
K12532	9.0
K12533	0.0
K12534	0.0
K12535	0.0
K12536	1.0
K12537	0.0
K03136	0.0
K09790	7486.0
K09791	941.0
K09792	106.0
K09793	6442.0
K09794	133.0
K09795	26.0
K09796	1447.0
K09797	7104.0
K09798	118.0
K09799	24.0
K10972	0.0
K10973	0.0
K10977	12.0
K10974	1072.0
K10975	3.0
K10978	0.0
K10979	181.0
K06308	2.0
K00315	3431.0
K09862	871.0
K06303	1.0
K09860	729.0
K09861	9812.0
K06306	557.0
K06307	5.0
K06305	34.0
K11373	0.0
K04047	1015.0
K04046	42.0
K04045	980.0
K04044	169.0
K04043	12977.0
K04042	4390.0
K04041	3774.0
K04040	20.0
K02700	3.0
K04049	0.0
K04048	0.0
K02707	3.0
K02704	3.0
K02705	6.0
K10020	0.0
K10021	0.0
K10022	2.0
K10023	0.0
K10024	0.0
K10025	0.0
K10026	232.0
K10027	746.0
K13612	0.0
K13613	0.0
K13611	0.0
K13614	0.0
K13615	0.0
K05794	362.0
K05795	1481.0
K05796	251.0
K05797	0.0
K05790	7.0
K05791	5.0
K05792	20.0
K05793	16.0
K05798	16.0
K05799	6082.0
K01474	707.0
K01477	7.0
K01476	233.0
K01471	0.0
K01470	2764.0
K01473	711.0
K13039	685.0
K01479	25.0
K01478	81.0
K05570	912.0
K05571	1093.0
K05572	3.0
K05573	3.0
K02078	19246.0
K02079	0.0
K05576	5.0
K02074	88.0
K02075	114.0
K02076	39.0
K02077	319.0
K02071	3737.0
K02072	3939.0
K02073	4159.0
K03309	199.0
K03308	15733.0
K03305	6978.0
K03304	110.0
K03307	5005.0
K03306	2070.0
K03301	0.0
K03300	379.0
K03303	965.0
K03302	0.0
K06173	14548.0
K06175	9.0
K06174	0.0
K06177	6808.0
K06176	60.0
K06179	5266.0
K07680	6.0
K03867	3.0
K03838	7.0
K12053	0.0
K11618	771.0
K11619	0.0
K11614	126.0
K11615	0.0
K11616	0.0
K11617	16.0
K11610	0.0
K11611	0.0
K11960	3.0
K11961	7.0
K02836	12048.0
K10565	0.0
K10564	6.0
K02837	10094.0
K10561	190.0
K10560	190.0
K10563	5279.0
K10562	7.0
K02838	12384.0
K06858	16.0
K02839	762.0
K06859	266.0
K12700	218.0
K07558	0.0
K07559	1082.0
K07228	8.0
K07229	37.0
K07226	715.0
K07224	14.0
K07225	26.0
K07222	11.0
K07223	138.0
K07220	1536.0
K07221	131.0
K10709	738.0
K10708	0.0
K10701	0.0
K10703	0.0
K10702	2.0
K10704	0.0
K05984	7.0
K07537	2.0
K08652	0.0
K08651	0.0
K08658	0.0
K08659	212.0
K05982	20.0
K07451	1.0
K07453	0.0
K07452	0.0
K07455	199.0
K07454	14.0
K09707	974.0
K07457	96.0
K09706	122.0
K07104	19.0
K00029	1956.0
K00028	2.0
K00799	3019.0
K00798	5185.0
K00797	3208.0
K00024	14393.0
K00795	2066.0
K00026	0.0
K00021	9.0
K00020	2987.0
K00023	49.0
K00022	0.0
K09017	165.0
K01269	4181.0
K09015	7432.0
K09014	8794.0
K09013	11496.0
K09011	6436.0
K09010	1.0
K01261	16.0
K01262	19842.0
K01263	8.0
K01264	4.0
K01265	20612.0
K01266	981.0
K09018	10.0
K08227	7.0
K08226	26.0
K08225	7.0
K08224	67.0
K08223	555.0
K08222	16.0
K08221	8.0
K00249	1717.0
K01790	16288.0
K00241	7908.0
K00240	8194.0
K00243	9807.0
K00242	944.0
K00245	929.0
K00244	6874.0
K00247	695.0
K00246	887.0
K01795	1920.0
K06983	0.0
K02799	2.0
K02798	127.0
K02791	410.0
K02790	0.0
K02793	1840.0
K02795	2915.0
K02794	2560.0
K02796	2291.0
K04564	9105.0
K04565	1338.0
K04566	1635.0
K04567	10253.0
K01040	183.0
K01041	269.0
K04562	1898.0
K04568	42.0
K01049	0.0
K02535	8091.0
K02242	132.0
K02536	8134.0
K02531	18.0
K02246	30.0
K02533	1356.0
K02532	37.0
K02248	23.0
K02538	26.0
K00581	0.0
K13421	0.0
K01013	0.0
K15018	0.0
K15019	0.0
K03110	12377.0
K03111	22579.0
K03112	19.0
K03113	6449.0
K03116	7960.0
K03117	995.0
K03118	7923.0
K03119	35.0
K10919	0.0
K12552	0.0
K12553	0.0
K12551	0.0
K12556	14.0
K12554	15.0
K12555	66.0
K06892	700.0
K06893	15.0
K06890	2211.0
K06891	1140.0
K06896	14326.0
K06897	3172.0
K06894	383.0
K06895	1597.0
K10954	0.0
K10956	0.0
K06899	18.0
K06328	48.0
K06329	0.0
K10952	0.0
K10953	0.0
K11395	0.0
K11391	7.0
K11390	0.0
K11392	24.0
K00499	10.0
K00494	98.0
K00495	0.0
K00496	4.0
K00491	3.0
K00492	28.0
K00493	3.0
K13591	0.0
K01467	6801.0
K13593	4.0
K13592	6.0
K04021	13.0
K04020	10.0
K04023	883.0
K04022	0.0
K04025	0.0
K04024	435.0
K04027	73.0
K04026	904.0
K04029	3386.0
K04028	2249.0
K07055	6.0
K07054	75.0
K07057	17.0
K07056	19134.0
K07051	6.0
K07050	3141.0
K07053	9657.0
K07052	14308.0
K07059	0.0
K07058	10599.0
K10040	1036.0
K10041	845.0
K10046	0.0
K04799	0.0
K04798	0.0
K04793	0.0
K04792	0.0
K04791	0.0
K04790	0.0
K04797	0.0
K04796	0.0
K04795	0.0
K04794	0.0
K13638	22.0
K13639	27.0
K13634	53.0
K13635	25.0
K13636	10.0
K13637	10.0
K13630	7.0
K13631	7.0
K13632	7.0
K13633	11.0
K02042	2025.0
K05778	698.0
K05779	698.0
K05776	6028.0
K05541	10.0
K05774	23.0
K05775	7.0
K05772	1444.0
K05773	1446.0
K05540	1692.0
K01459	0.0
K01458	698.0
K01457	38.0
K01455	29.0
K01454	0.0
K01453	9.0
K01452	6.0
K01451	2004.0
K01450	0.0
K05518	1.0
K08070	837.0
K08071	0.0
K05516	975.0
K08077	226.0
K05515	11290.0
K13093	0.0
K11783	0.0
K12949	0.0
K12945	7.0
K12944	0.0
K12941	554.0
K12940	592.0
K12943	7.0
K12942	1055.0
K14728	0.0
K14727	0.0
K11785	0.0
K00108	2830.0
K13890	209.0
K13891	209.0
K13892	157.0
K13893	89.0
K13894	86.0
K13895	86.0
K13896	49.0
K06159	7.0
K06158	13144.0
K06153	12040.0
K06152	48.0
K06151	48.0
K06157	0.0
K06156	8.0
K06155	68.0
K06154	0.0
K03327	15039.0
K03326	850.0
K03325	545.0
K03324	13315.0
K03322	541.0
K03321	1418.0
K03320	2264.0
K03329	0.0
K03328	6702.0
K04802	0.0
K04801	0.0
K04800	0.0
K11948	0.0
K01505	17.0
K04756	14.0
K11940	711.0
K11941	8.0
K11942	21.0
K11943	0.0
K11944	0.0
K01507	14336.0
K11946	0.0
K11947	0.0
K01506	63.0
K01501	105.0
K01500	133.0
K01503	0.0
K06714	544.0
K04750	1681.0
K12789	0.0
K12788	0.0
K11526	0.0
K10810	1.0
K11522	3.0
K11523	3.0
K08675	0.0
K08676	265.0
K08677	5.0
K08679	0.0
K11521	3.0
K10547	463.0
K10546	561.0
K10545	117.0
K10544	43.0
K10543	142.0
K10542	2664.0
K10541	2665.0
K10540	3893.0
K10549	92.0
K10548	463.0
K14630	0.0
K11529	0.0
K00007	7.0
K00005	3165.0
K13444	0.0
K00003	5741.0
K00002	949.0
K00001	2038.0
K01186	6977.0
K00009	101.0
K00008	3812.0
K10726	0.0
K10725	6.0
K08246	0.0
K00263	921.0
K00262	17059.0
K00261	116.0
K00260	225.0
K00266	30421.0
K00265	8540.0
K01200	1778.0
K01201	2693.0
K01206	26032.0
K01207	3895.0
K01205	5988.0
K01208	7.0
K01209	13719.0
K06167	7718.0
K00917	1153.0
K00912	8082.0
K00919	11826.0
K02519	12218.0
K02518	12210.0
K02517	8273.0
K02511	7.0
K02510	939.0
K13409	0.0
K13408	0.0
K03179	7409.0
K03170	9.0
K03177	12384.0
K12574	4478.0
K12570	0.0
K12573	11822.0
K11009	0.0
K11008	0.0
K11005	0.0
K11004	7.0
K11007	0.0
K11006	0.0
K11003	7.0
K08296	1098.0
K08297	0.0
K08295	8.0
K02634	3.0
K02635	3.0
K10622	0.0
K07693	14.0
K07692	2.0
K07691	1.0
K07690	2.0
K07697	2.0
K07696	775.0
K07695	0.0
K07694	207.0
K07699	3753.0
K07698	0.0
K07079	5089.0
K07078	543.0
K07077	5.0
K07076	560.0
K07075	1483.0
K07074	153.0
K07073	0.0
K07072	1.0
K07071	530.0
K07070	18.0
K14584	3.0
K11620	0.0
K09190	3.0
K11623	0.0
K05759	0.0
K08589	0.0
K11625	0.0
K11995	0.0
K01439	5329.0
K01438	7103.0
K01431	3.0
K01430	1558.0
K01433	365.0
K01432	0.0
K01434	48.0
K01437	4.0
K01436	3336.0
K05539	896.0
K14520	0.0
K12963	26.0
K12962	27.0
K12961	21.0
K12960	9987.0
K14749	0.0
K14748	0.0
K02972	7.0
K14743	0.0
K14742	10560.0
K14745	0.0
K14744	24.0
K14747	0.0
K14746	0.0
K02167	16.0
K02164	5.0
K02160	3557.0
K02168	79.0
K02169	6106.0
K10931	0.0
K03341	0.0
K03340	8397.0
K03343	1.0
K03342	784.0
K03346	394.0
K12299	0.0
K12291	7.0
K12290	7.0
K12293	0.0
K12292	0.0
K12295	0.0
K12294	0.0
K12297	26.0
K12368	15.0
K11922	7.0
K11923	7.0
K11920	0.0
K11921	327.0
K11926	16.0
K11927	1315.0
K11924	703.0
K11925	7.0
K11928	1587.0
K13181	0.0
K13219	0.0
K07262	169.0
K07263	7327.0
K07260	3976.0
K07261	20.0
K07266	78.0
K07267	41.0
K07264	11.0
K07265	87.0
K07268	0.0
K07269	7.0
K01155	1103.0
K04478	0.0
K04479	0.0
K10528	0.0
K14952	1.0
K07486	109.0
K07487	270.0
K07484	1125.0
K07485	8.0
K07482	23.0
K07483	6542.0
K07480	29.0
K07481	329.0
K07488	5.0
K07489	9.0
K11210	1.0
K11211	1.0
K11212	7.0
K11214	817.0
K11216	33.0
K06300	1.0
K00061	0.0
K00060	106.0
K06301	1.0
K00065	1113.0
K00064	20.0
K00067	12531.0
K00066	1.0
K00069	0.0
K00068	99.0
K06304	1.0
K08262	0.0
K08261	4.0
K08260	1.0
K08265	0.0
K08264	0.0
K00288	0.0
K00285	1485.0
K00284	3060.0
K00287	11812.0
K00286	12349.0
K00281	6338.0
K00280	0.0
K00283	1470.0
K00282	1470.0
K08088	7.0
K14198	0.0
K14199	1.0
K03452	0.0
K14194	1.0
K14195	0.0
K14196	0.0
K14197	0.0
K14192	0.0
K14193	0.0
K01880	10924.0
K01881	13160.0
K01883	12393.0
K01885	13412.0
K04618	0.0
K01887	13174.0
K01224	1272.0
K01889	12393.0
K01226	938.0
K01227	41.0
K01220	52.0
K01222	367.0
K01223	3592.0
K02759	1886.0
K02755	2.0
K02757	3926.0
K02756	2.0
K14998	15.0
K02750	29.0
K02753	7.0
K02752	0.0
K00939	12400.0
K00938	36.0
K00937	10233.0
K00936	16709.0
K00935	14.0
K00934	1.0
K00933	0.0
K00932	7.0
K00931	11486.0
K00930	22945.0
K01089	6998.0
K01080	5.0
K01081	8287.0
K01082	2.0
K01083	21.0
K01084	0.0
K01085	7.0
K01087	40.0
K02571	0.0
K02570	90.0
K02573	234.0
K02572	48.0
K02575	119.0
K02574	474.0
K07780	0.0
K03488	2266.0
K03489	29.0
K03482	7.0
K03483	87.0
K03480	669.0
K03481	501.0
K03486	920.0
K03487	7.0
K03484	2640.0
K03485	7.0
K02287	3.0
K02286	6.0
K02285	6.0
K02284	6.0
K02283	5269.0
K02282	176.0
K02281	129.0
K02280	176.0
K02289	3.0
K02288	3.0
K03626	0.0
K03627	0.0
K03624	15269.0
K03625	12384.0
K03151	4281.0
K03620	354.0
K03153	53.0
K08869	0.0
K03628	11088.0
K03629	11743.0
K09738	0.0
K09739	0.0
K09736	0.0
K09737	0.0
K09735	0.0
K09732	0.0
K09733	1.0
K09730	0.0
K09731	0.0
K09888	5055.0
K09889	228.0
K09880	11.0
K09882	908.0
K09883	875.0
K09884	0.0
K09887	0.0
K11027	0.0
K11026	0.0
K11025	0.0
K11024	0.0
K07679	2.0
K07678	9.0
K11021	0.0
K11020	0.0
K07675	16.0
K07674	133.0
K07676	16.0
K07671	0.0
K07670	6.0
K07673	156.0
K07672	0.0
K01117	0.0
K12048	0.0
K07019	225.0
K07018	930.0
K07011	14823.0
K07010	3208.0
K07013	57.0
K07012	3793.0
K07015	3961.0
K07014	152.0
K07017	635.0
K07016	79.0
K10084	0.0
K08372	34.0
K05884	34.0
K05885	845.0
K05886	24.0
K05887	126.0
K05880	0.0
K05881	1.0
K05882	6.0
K05883	0.0
K08902	3.0
K05739	239.0
K05888	0.0
K05889	1.0
K08903	3.0
K00547	189.0
K00544	1.0
K00545	0.0
K00542	0.0
K00543	0.0
K00540	20437.0
K00548	15418.0
K00549	1917.0
K01145	0.0
K01412	204.0
K01147	231.0
K01417	2353.0
K00038	8.0
K01143	0.0
K01142	6699.0
K01419	646.0
K00788	11610.0
K00789	13188.0
K12502	0.0
K14762	8.0
K14761	3922.0
K06195	61.0
K03819	7.0
K03818	147.0
K03814	675.0
K03817	341.0
K03816	3710.0
K03811	1988.0
K03810	27.0
K03813	171.0
K11908	0.0
K11909	0.0
K11904	49.0
K11905	57.0
K11906	41.0
K11907	112.0
K11900	125.0
K11901	125.0
K11902	38.0
K11903	153.0
K10986	11.0
K13238	4.0
K13239	0.0
K13797	44.0
K07248	835.0
K13796	725.0
K07244	0.0
K07245	35.0
K07246	4375.0
K07240	22888.0
K07241	30.0
K07242	3.0
K07243	61.0
K01268	0.0
K05296	0.0
K02821	1243.0
K09016	7.0
K09945	15.0
K09944	57.0
K09947	5.0
K09946	28.0
K09941	36.0
K09940	55.0
K09943	53.0
K09942	16.0
K09949	899.0
K09948	697.0
K10851	0.0
K10850	0.0
K03666	1923.0
K03667	646.0
K03196	239.0
K03665	11769.0
K11275	6.0
K06012	3144.0
K00048	2762.0
K10857	18.0
K09773	1144.0
K00043	3.0
K00042	2066.0
K00041	1352.0
K00040	1286.0
K00046	10883.0
K00733	0.0
K00044	0.0
K06011	0.0
K09012	0.0
K06016	589.0
K06017	0.0
K06014	0.0
K06015	874.0
K06019	69.0
K01075	135.0
K12221	8.0
K06444	0.0
K04632	0.0
K14977	830.0
K14974	0.0
K00958	1016.0
K00951	19025.0
K00950	8415.0
K00952	1.0
K00955	3317.0
K00954	12367.0
K00957	2791.0
K00956	1407.0
K00590	282.0
K02777	426.0
K02775	775.0
K02774	820.0
K02773	811.0
K02771	57.0
K02770	3275.0
K02779	532.0
K02778	2.0
K01606	0.0
K01607	9439.0
K01604	0.0
K01605	0.0
K01602	30.0
K01601	272.0
K03750	2514.0
K01609	10266.0
K02553	56.0
K02804	1416.0
K02551	6490.0
K02806	456.0
K02557	10925.0
K02800	266.0
K05275	6.0
K02802	2.0
K13300	0.0
K02558	290.0
K02809	0.0
K02808	0.0
K03600	192.0
K03601	12037.0
K03602	11926.0
K03603	7.0
K03604	828.0
K03605	304.0
K03606	378.0
K03607	33.0
K03608	3596.0
K03609	4902.0
K06078	7.0
K06079	88.0
K09710	12014.0
K09711	2.0
K09712	7.0
K06073	7.0
K06074	7.0
K06075	157.0
K06076	1288.0
K06077	71.0
K06382	2162.0
K06383	1061.0
K06380	0.0
K06381	3716.0
K06386	35.0
K06387	2856.0
K06384	299.0
K06385	3324.0
K06388	0.0
K06389	0.0
K12466	4.0
K12468	0.0
K07657	1195.0
K07656	0.0
K07655	0.0
K07654	4.0
K07653	0.0
K07652	431.0
K07651	9.0
K07650	64.0
K07659	1071.0
K07658	9958.0
K11041	59.0
K11040	2.0
K11043	0.0
K11042	0.0
K11045	0.0
K11044	0.0
K11047	0.0
K11046	0.0
K11049	0.0
K11048	0.0
K07387	6077.0
K07386	7045.0
K06926	4544.0
K06927	1081.0
K06924	0.0
K06925	12378.0
K06922	0.0
K06923	4497.0
K06920	1238.0
K06921	7321.0
K06928	283.0
K06929	547.0
K07033	4051.0
K07032	110.0
K07031	1726.0
K07030	3490.0
K07037	6818.0
K07035	3003.0
K07034	51.0
K07039	161.0
K07038	478.0
K10829	3.0
K00384	17928.0
K00385	371.0
K00386	0.0
K00387	0.0
K00380	79.0
K00381	77.0
K00382	11162.0
K00383	767.0
K00389	26.0
K01387	4.0
K01385	0.0
K01389	0.0
K09158	208.0
K09159	941.0
K09156	0.0
K09157	4016.0
K09154	4.0
K09155	844.0
K09152	0.0
K09153	1009.0
K09150	0.0
K09151	63.0
K05970	8748.0
K05714	3.0
K05715	0.0
K05710	25.0
K05711	0.0
K05712	719.0
K05713	3.0
K00560	11471.0
K00561	8.0
K00563	435.0
K00564	262.0
K00566	18587.0
K00567	10591.0
K00568	1942.0
K00569	22.0
K05575	242.0
K01169	7.0
K01167	21.0
K01166	2.0
K05577	255.0
K01163	1835.0
K01161	0.0
K01160	19.0
K05578	3.0
K05579	3.0
K08092	372.0
K08093	98.0
K08094	440.0
K08095	0.0
K08096	0.0
K08097	18.0
K02254	0.0
K02255	7.0
K01743	0.0
K02251	6.0
K02061	15.0
K01741	0.0
K02060	14.0
K00114	15.0
K02122	3311.0
K02123	9460.0
K02120	9591.0
K02121	8777.0
K02124	9589.0
K03837	59.0
K03836	0.0
K03835	90.0
K03834	36.0
K03833	409.0
K03832	7913.0
K03831	102.0
K03830	1238.0
K00443	0.0
K03839	6868.0
K02067	2183.0
K10189	2101.0
K13038	21024.0
K13787	263.0
K13788	87.0
K13789	31440.0
K10188	2823.0
K12255	2.0
K12254	6.0
K12257	8917.0
K12256	30.0
K12251	1794.0
K12250	0.0
K12253	0.0
K12252	2.0
K13252	8.0
K13256	147.0
K13255	20.0
K12079	0.0
K12078	0.0
K12071	126.0
K12070	0.0
K12073	3.0
K12072	2.0
K09912	15.0
K06236	0.0
K06237	0.0
K05519	0.0
K09914	23.0
K11788	0.0
K11782	0.0
K11780	3.0
K11781	4.0
K11787	0.0
K11784	0.0
K11530	10.0
K12787	0.0
K12786	0.0
K12785	0.0
K12784	0.0
K06718	10.0
K09969	1518.0
K09968	3.0
K09967	1042.0
K09966	716.0
K09965	1.0
K09964	4.0
K09963	727.0
K09962	25.0
K09961	38.0
K09960	38.0
K11527	568.0
K11524	0.0
K11525	0.0
K11250	160.0
K11253	0.0
K11258	7.0
K11528	0.0
K00713	0.0
K00712	216.0
K10780	3.0
K10783	2.0
K10125	30.0
K10124	0.0
K10126	29.0
K10121	73.0
K10123	0.0
K10122	73.0
K04652	1752.0
K04653	2243.0
K04651	2504.0
K04656	2104.0
K04654	2104.0
K04655	2292.0
K00973	10968.0
K00972	726.0
K00971	9219.0
K00970	7963.0
K00975	10011.0
K00974	13627.0
K00979	8365.0
K00978	553.0
K14954	0.0
K14955	0.0
K14956	0.0
K06178	9335.0
K01596	211.0
K01597	62.0
K01594	0.0
K01595	162.0
K01592	0.0
K01593	32.0
K01590	5.0
K01591	11986.0
K01598	15.0
K01599	14434.0
K02711	3.0
K02710	3.0
K02713	3.0
K02712	3.0
K02714	3.0
K02717	3.0
K02716	3.0
K02719	6.0
K02718	3.0
K03449	930.0
K03446	6459.0
K03444	51.0
K03445	25.0
K03442	10743.0
K01620	10081.0
K01621	285.0
K01622	18.0
K01623	2020.0
K01624	16990.0
K01625	15732.0
K01626	4221.0
K01627	8111.0
K01628	3596.0
K01629	1126.0
K05299	5.0
K02829	1.0
K02828	1.0
K02827	1.0
K02826	1.0
K02825	743.0
K02824	3819.0
K02823	10591.0
K02822	1526.0
K03198	202.0
K03199	363.0
K03668	414.0
K03669	45.0
K03190	1572.0
K03191	68.0
K03660	4580.0
K03194	15.0
K03195	206.0
K03664	12388.0
K03197	172.0
K09772	3868.0
K06013	277.0
K09770	346.0
K09771	41.0
K09776	9.0
K09777	3198.0
K09774	1190.0
K09775	2492.0
K09778	1214.0
K09779	3108.0
K06269	0.0
K06323	0.0
K11624	0.0
K02991	0.0
K02990	12214.0
K02624	63.0
K02240	134.0
K08282	67.0
K12440	0.0
K12441	0.0
K12442	0.0
K12443	1.0
K12444	0.0
K12445	0.0
K12449	3.0
K02247	0.0
K07637	10.0
K07636	11949.0
K07639	7.0
K07638	1060.0
K11069	3186.0
K11068	4451.0
K11063	0.0
K11062	0.0
K11061	0.0
K11060	0.0
K11066	45.0
K11065	6826.0
K06900	0.0
K06901	5487.0
K06902	1819.0
K06903	243.0
K06904	331.0
K06905	381.0
K06906	233.0
K06907	555.0
K06908	365.0
K06909	65.0
K10821	0.0
K05905	15.0
K05904	0.0
K05906	0.0
K05900	6.0
K05903	109.0
K01406	2.0
K05909	0.0
K05908	0.0
K00368	23.0
K00369	4.0
K00366	844.0
K00367	3.0
K00364	181.0
K00365	690.0
K00362	66.0
K00363	47.0
K00360	0.0
```
