## Extended Data File 1 for "Diet induces reproducible alterations in the mouse and human gut microbiome": ERS1122290_ERR1366533.picrust_nol

```
# Constructed from biom file
#OTU ID	ERR1366533
K01365	0.0
K01364	0.0
K01361	15.0
K01360	0.0
K01362	8043.0
K02249	0.0
K05841	6.0
K05844	390.0
K05845	266.0
K05846	5356.0
K05847	5061.0
K00508	24.0
K00500	10.0
K00507	357.0
K00504	0.0
K00505	0.0
K12521	0.0
K01101	3296.0
K01103	90.0
K12520	0.0
K01104	27097.0
K05592	8901.0
K05593	6037.0
K05590	35.0
K05591	146.0
K05596	36.0
K05597	0.0
K05594	22.0
K05595	996.0
K05599	0.0
K11964	0.0
K11962	2.0
K14540	7365.0
K12529	0.0
K12528	0.0
K06353	0.0
K02456	898.0
K02457	33.0
K02454	425.0
K02455	286.0
K02452	152.0
K02453	345.0
K02450	42.0
K02103	3660.0
K08138	327.0
K02108	12667.0
K02109	15914.0
K02458	40.0
K02459	38.0
K08137	140.0
K03851	38.0
K03850	0.0
K03852	36.0
K03855	68.0
K03856	7986.0
K13018	4.0
K13019	55.0
K13010	8.0
K13011	0.0
K13012	474.0
K13013	1.0
K13014	15.0
K13015	24.0
K13016	49.0
K13017	180.0
K08566	0.0
K08567	125.0
K13274	0.0
K13275	0.0
K13276	0.0
K13277	0.0
K03275	0.0
K03274	262.0
K03277	0.0
K03276	0.0
K03271	7062.0
K03270	8886.0
K03273	1050.0
K03272	3825.0
K03279	0.0
K03278	0.0
K11022	0.0
K12277	0.0
K12276	3.0
K12270	36.0
K11058	0.0
K12279	3.0
K12278	19.0
K07557	0.0
K07550	0.0
K07552	5083.0
K06319	0.0
K09909	22.0
K09908	37.0
K12051	0.0
K12050	1.0
K12057	18.0
K12056	63.0
K06221	53.0
K09900	0.0
K09903	13294.0
K09902	28.0
K09904	22.0
K09907	22.0
K09906	37.0
K11501	0.0
K03234	0.0
K00773	13268.0
K00772	169.0
K00777	2.0
K00776	0.0
K06313	230.0
K06315	0.0
K05574	2.0
K10201	83.0
K07176	1.0
K07177	26.0
K07174	0.0
K07175	1152.0
K07172	52.0
K07173	3717.0
K07170	4755.0
K07171	17176.0
K07178	8.0
K07179	0.0
K00195	0.0
K00194	116.0
K00197	124.0
K00196	2.0
K00191	0.0
K00190	54.0
K00193	0.0
K00192	0.0
K00198	1881.0
K06405	7155.0
K10109	2104.0
K10108	5397.0
K10107	108.0
K01828	14.0
K01829	11.0
K01826	36.0
K01825	131.0
K01822	63.0
K01823	107.0
K01820	10.0
K01821	305.0
K00999	0.0
K00998	7594.0
K00995	14351.0
K00997	1928.0
K00996	46.0
K00991	13671.0
K00990	207.0
K00992	4.0
K11028	1.0
K02622	5702.0
K02625	1.0
K03564	11049.0
K13489	10.0
K13488	10.0
K13483	14.0
K13482	8.0
K13481	8.0
K13480	4.0
K13487	7.0
K13486	10.0
K14680	0.0
K14681	0.0
K14682	42.0
K08358	66.0
K08357	55.0
K08356	0.0
K08355	0.0
K03469	13224.0
K03462	0.0
K03464	4.0
K03465	1716.0
K03466	13299.0
K01648	52.0
K01649	16022.0
K01643	2129.0
K01640	901.0
K01641	26.0
K01646	539.0
K01647	12843.0
K01644	2912.0
K02597	83.0
K02626	68.0
K02595	65.0
K02594	584.0
K02593	81.0
K02592	358.0
K02591	774.0
K02590	3442.0
K02598	677.0
K02849	133.0
K14061	35.0
K14062	56.0
K14063	22.0
K14064	22.0
K14065	0.0
K14067	1.0
K02841	207.0
K02840	8.0
K02843	608.0
K02844	55.0
K02847	22.0
K02846	22.0
K02102	52.0
K09758	210.0
K06039	24.0
K06034	0.0
K06036	4.0
K06037	0.0
K06032	0.0
K01581	307.0
K02702	2.0
K02659	18.0
K13490	10.0
K13491	10.0
K03644	5480.0
K03645	35.0
K03646	389.0
K03647	86.0
K03640	1134.0
K03641	652.0
K03642	856.0
K03643	359.0
K03648	11973.0
K03649	45.0
K06694	0.0
K11814	0.0
K12428	0.0
K12429	4.0
K12422	0.0
K12423	0.0
K12420	0.0
K12421	0.0
K12426	0.0
K12427	0.0
K12424	0.0
K12425	0.0
K07349	35.0
K07348	43.0
K05380	0.0
K07345	182.0
K07344	15.0
K07347	196.0
K07346	84.0
K07341	3034.0
K07340	34.0
K07343	3341.0
K07342	0.0
K06968	54.0
K06969	22581.0
K06962	629.0
K06963	0.0
K06960	7614.0
K06961	0.0
K06966	5808.0
K06967	7355.0
K06964	0.0
K06965	0.0
K08995	45.0
K08994	68.0
K08997	25.0
K08996	26.0
K08990	25.0
K08993	92.0
K08992	204.0
K08999	486.0
K08998	9716.0
K08344	22.0
K08345	22.0
K08346	22.0
K14940	1.0
K02724	2.0
K08349	22.0
K11815	0.0
K05929	0.0
K05928	8.0
K05927	215.0
K05924	0.0
K05922	231.0
K05921	68.0
K00349	5232.0
K00698	0.0
K00340	5861.0
K00341	5861.0
K00690	3956.0
K00343	5841.0
K00344	311.0
K00697	133.0
K00346	5232.0
K00347	5232.0
K09116	3168.0
K09117	11554.0
K05337	1757.0
K09118	85.0
K09119	0.0
K02106	510.0
K05823	13.0
K05820	154.0
K05826	3.0
K05827	6.0
K02100	22.0
K02101	0.0
K00524	0.0
K00525	11764.0
K00526	4826.0
K00527	18607.0
K00520	211.0
K00522	0.0
K00523	9.0
K02451	3.0
K00528	12309.0
K00529	30.0
K00025	6.0
K14215	0.0
K14213	0.0
K03453	5758.0
K00796	10041.0
K05339	7.0
K00027	8245.0
K00794	8717.0
K00793	8670.0
K01347	0.0
K01346	0.0
K01344	0.0
K01343	0.0
K00791	13767.0
K01340	0.0
K00790	18368.0
K02694	2.0
K02696	2.0
K02697	2.0
K02690	2.0
K02691	17.0
K02692	2.0
K02693	2.0
K02698	5.0
K02699	2.0
K00836	95.0
K00837	5326.0
K00835	31.0
K00832	515.0
K00833	5106.0
K00830	298.0
K00831	12793.0
K00839	238.0
K04335	22.0
K04334	22.0
K01120	183.0
K01126	12720.0
K04333	22.0
K01129	8339.0
K01128	4.0
K04339	0.0
K04338	22.0
K02470	19934.0
K02471	67.0
K02472	104.0
K02473	0.0
K02474	8264.0
K02475	23.0
K02476	23.0
K02477	9250.0
K02478	65.0
K02479	55.0
K09019	29.0
K01267	5429.0
K13074	0.0
K13075	0.0
K11441	0.0
K14055	22.0
K13299	0.0
K13292	8188.0
K14057	22.0
K14056	0.0
K02856	192.0
K02585	377.0
K12211	168.0
K12210	0.0
K12213	168.0
K12212	168.0
K12215	0.0
K02854	26.0
K12217	168.0
K12216	168.0
K12219	168.0
K12218	168.0
K02855	24.0
K08692	1.0
K08693	19.0
K08690	0.0
K08691	3.0
K08696	8.0
K08697	2.0
K11748	170.0
K11749	12769.0
K11746	22.0
K11747	41.0
K11744	90.0
K11745	29.0
K11742	149.0
K11743	3125.0
K11740	0.0
K11741	981.0
K13920	433.0
K13921	2.0
K13922	3792.0
K13923	2.0
K13924	85.0
K13925	0.0
K13926	129.0
K13927	952.0
K13928	23.0
K13929	26.0
K09923	24.0
K09922	5018.0
K06201	9135.0
K06200	4839.0
K06207	10206.0
K06206	1985.0
K06205	36.0
K09924	40.0
K09929	4.0
K06208	352.0
K00759	8991.0
K00758	35.0
K00752	4.0
K00757	12068.0
K00756	2339.0
K00754	16086.0
K06001	8963.0
K05557	0.0
K09766	1111.0
K05554	0.0
K07475	0.0
K07150	5119.0
K07151	160.0
K07152	262.0
K07153	28.0
K07154	7104.0
K07155	0.0
K07156	58.0
K07157	22.0
K07406	9471.0
K07407	25641.0
K07404	8143.0
K07405	5291.0
K07402	5689.0
K07403	305.0
K07400	40.0
K07401	9.0
K01808	13711.0
K01809	8471.0
K01800	15.0
K01801	0.0
K01802	5733.0
K01803	13343.0
K01804	4250.0
K01805	859.0
K01807	3446.0
K09718	0.0
K14668	0.0
K14669	0.0
K14666	0.0
K14667	0.0
K01664	286.0
K01665	5248.0
K01666	4579.0
K01667	5132.0
K01660	0.0
K01661	485.0
K01662	10863.0
K01663	0.0
K01668	21.0
K01669	544.0
K02863	13275.0
K02862	2.0
K02860	12830.0
K02867	13295.0
K02866	0.0
K02864	12428.0
K02869	0.0
K05362	1.0
K05365	88.0
K03402	7972.0
K03403	11.0
K03400	0.0
K03406	54614.0
K03407	6401.0
K03404	20.0
K03405	32.0
K03408	12977.0
K03409	488.0
K02315	9483.0
K02314	13483.0
K02317	22.0
K02316	13307.0
K02313	13308.0
K02312	12.0
K02319	2.0
K12405	0.0
K12152	22.0
K12151	22.0
K07091	555.0
K07090	17091.0
K07093	49.0
K07092	0.0
K07095	15666.0
K07094	52.0
K07097	210.0
K07096	37.0
K07099	1969.0
K07098	17010.0
K11175	13203.0
K11174	0.0
K11177	19.0
K11176	0.0
K11173	0.0
K11179	364.0
K11178	17.0
K00322	159.0
K00320	16.0
K00321	0.0
K00326	0.0
K00324	450.0
K00325	268.0
K00329	39.0
K05945	23.0
K05944	0.0
K05947	0.0
K05946	2248.0
K06944	4.0
K06945	6.0
K06946	41.0
K06415	261.0
K06940	5041.0
K06941	13550.0
K06942	13275.0
K06943	0.0
K10806	35.0
K10807	3.0
K10804	87.0
K10805	36.0
K06948	74.0
K06949	15792.0
K06418	1.0
K09138	31.0
K09139	2.0
K09134	3241.0
K09135	0.0
K09136	169.0
K09137	142.0
K09130	0.0
K09131	154.0
K09132	3010.0
K09133	27.0
K05808	13126.0
K05809	35.0
K05804	3012.0
K05805	56.0
K05806	0.0
K05807	5907.0
K05800	47.0
K05801	653.0
K05802	24.0
K05803	35.0
K01044	3.0
K01045	1.0
K01046	286.0
K02068	167.0
K04561	53.0
K01042	1419.0
K05568	9377.0
K05567	3408.0
K14273	0.0
K14275	0.0
K14274	6.0
K02062	35.0
K05245	0.0
K05564	6.0
K01048	1208.0
K02066	6057.0
K01322	4852.0
K01325	0.0
K02065	6019.0
K01326	0.0
K05560	6.0
K02243	52.0
K08930	0.0
K02679	35.0
K02676	17.0
K02674	33.0
K02675	0.0
K02672	320.0
K02241	327.0
K02670	23.0
K02671	204.0
K00810	2.0
K00811	5374.0
K00812	1955.0
K00813	37.0
K00814	0.0
K00817	12843.0
K00818	5408.0
K00819	65.0
K02530	41.0
K02245	55.0
K02244	17.0
K01499	3.0
K01498	0.0
K01493	12931.0
K01492	113.0
K01491	28043.0
K01497	645.0
K01496	148.0
K01495	9969.0
K01494	3638.0
K02418	7564.0
K02419	8310.0
K14492	0.0
K02412	7450.0
K02413	7947.0
K02410	8311.0
K02411	4048.0
K02416	8308.0
K02417	6024.0
K02414	978.0
K02415	420.0
K00120	0.0
K00121	276.0
K00430	0.0
K13058	6.0
K13059	0.0
K13727	22.0
K13057	6.0
K13722	0.0
K13051	74.0
K13052	4762.0
K00435	120.0
K12054	0.0
K03239	0.0
K03238	0.0
K03231	2.0
K03230	24.0
K03232	0.0
K12059	0.0
K03237	0.0
K03236	0.0
K12058	16.0
K12239	0.0
K12238	0.0
K12235	0.0
K12234	731.0
K13942	0.0
K13940	5061.0
K13941	284.0
K12097	0.0
K12096	0.0
K12095	0.0
K12094	0.0
K12093	0.0
K12092	0.0
K12091	0.0
K12090	0.0
K12099	0.0
K12098	0.0
K06356	0.0
K05992	5.0
K03540	0.0
K06331	4022.0
K06330	64.0
K07138	9443.0
K07139	8961.0
K11811	33.0
K07132	1050.0
K07133	36151.0
K07130	6853.0
K07131	24.0
K07137	19112.0
K07134	0.0
K07135	0.0
K01860	0.0
K01866	13315.0
K01867	13327.0
K01865	14.0
K01868	16488.0
K01869	13295.0
K06140	40.0
K04766	3.0
K04767	169.0
K04764	602.0
K04762	5432.0
K04763	18011.0
K04760	131.0
K04761	1646.0
K04768	7.0
K04769	6349.0
K08313	70.0
K08312	194.0
K08311	554.0
K08310	34.0
K08317	33.0
K08316	5886.0
K08315	25.0
K08314	445.0
K05149	0.0
K08319	0.0
K08318	22.0
K06339	0.0
K14648	0.0
K14392	142.0
K14393	395.0
K14645	14.0
K14647	3.0
K01689	16856.0
K01686	13526.0
K01687	20114.0
K01684	3523.0
K01685	6530.0
K01682	247.0
K01681	12642.0
K05308	0.0
K02889	0.0
K02888	13279.0
K02885	0.0
K02884	13294.0
K02887	13288.0
K02886	13295.0
K02881	13294.0
K02883	0.0
K13743	0.0
K02086	58.0
K02081	882.0
K02080	20.0
K02083	263.0
K02082	58.0
K13831	1.0
K03428	3.0
K03429	3869.0
K03424	21271.0
K03935	0.0
K03932	318.0
K03933	164.0
K03930	3173.0
K03931	25.0
K02339	193.0
K02338	13298.0
K02337	13271.0
K02336	27.0
K02335	16294.0
K02334	3175.0
K02330	0.0
K03688	5443.0
K03689	2.0
K03680	14.0
K03683	210.0
K03684	221.0
K03685	13254.0
K03686	24516.0
K03687	12766.0
K07301	6717.0
K07300	67.0
K07303	46.0
K07302	49.0
K07305	500.0
K07304	559.0
K07307	590.0
K07306	85.0
K07309	5.0
K07308	117.0
K02617	23.0
K02610	28.0
K02963	13295.0
K02612	28.0
K02961	12320.0
K09686	35383.0
K09687	65139.0
K09684	202.0
K09685	392.0
K09682	0.0
K09683	0.0
K09680	204.0
K09681	1.0
K09688	107.0
K09689	107.0
K05962	5.0
K05961	0.0
K05967	22.0
K05966	142.0
K11159	5.0
K05964	117.0
K05968	0.0
K11152	0.0
K00309	14.0
K00658	508.0
K00304	10.0
K00305	10.0
K00654	0.0
K00655	19208.0
K00652	5565.0
K00301	8.0
K00302	3016.0
K00303	71.0
K10828	0.0
K06431	0.0
K06432	0.0
K06433	0.0
K06434	50.0
K06436	434.0
K06437	0.0
K10820	7.0
K06439	0.0
K10822	0.0
K10823	0.0
K10826	1.0
K09167	472.0
K06322	0.0
K14117	0.0
K14259	0.0
K14257	2.0
K01308	504.0
K01303	33.0
K01301	8.0
K01305	366.0
K01304	332.0
K02658	41.0
K00672	2.0
K02650	1194.0
K02651	106.0
K02652	5006.0
K02653	5835.0
K02654	18895.0
K05687	1.0
K02656	329.0
K05685	72.0
K00878	6816.0
K00879	211.0
K00872	1320.0
K00873	13219.0
K00870	2.0
K00876	18646.0
K00877	0.0
K00874	16569.0
K00875	0.0
K04487	15737.0
K04486	9193.0
K04485	13221.0
K04484	0.0
K04483	0.0
K04482	0.0
K04480	2.0
K04488	11027.0
K12049	1.0
K13693	0.0
K13706	0.0
K13694	414.0
K13695	49.0
K05977	0.0
K09516	275.0
K02434	12598.0
K02435	12050.0
K02436	92.0
K02437	9413.0
K05350	3802.0
K02431	4032.0
K08100	1.0
K02433	12739.0
K02438	8644.0
K02439	343.0
K03745	86.0
K03744	11132.0
K03747	215.0
K03210	13249.0
K03217	13236.0
K03216	8009.0
K03215	209.0
K03742	11090.0
K03219	24.0
K03218	12953.0
K03749	400.0
K03748	77.0
K02383	0.0
K06327	0.0
K06320	4021.0
K07238	13194.0
K09479	0.0
K09478	0.0
K09475	22.0
K09474	146.0
K09477	0.0
K09476	35.0
K09471	12.0
K09470	0.0
K09473	0.0
K09472	9.0
K07543	0.0
K06898	6383.0
K13967	0.0
K13963	3997.0
K07545	0.0
K00737	2991.0
K05345	14.0
K11706	0.0
K11707	24.0
K11704	0.0
K11705	0.0
K11708	24.0
K11709	24.0
K05588	2.0
K07114	14905.0
K07443	4795.0
K07116	4.0
K07117	16.0
K07110	9.0
K07447	13250.0
K07112	1224.0
K07113	100.0
K07448	3951.0
K07118	201.0
K07119	46.0
K10619	1.0
K10618	0.0
K10617	0.0
K10616	0.0
K01848	29.0
K01849	25.0
K01844	1689.0
K01845	5028.0
K01846	405.0
K01847	10034.0
K01840	21964.0
K01841	99.0
K01842	0.0
K01843	1112.0
K06219	24.0
K10832	0.0
K05348	0.0
K14203	0.0
K08483	7991.0
K08482	33.0
K08481	11.0
K08480	2.0
K08485	35.0
K08484	196.0
K00464	2.0
K00467	0.0
K00466	0.0
K00461	0.0
K00460	0.0
K00463	0.0
K00462	8.0
K04509	0.0
K00469	3.0
K00468	0.0
K08645	0.0
K04744	520.0
K01518	0.0
K01519	0.0
K04748	9.0
K04749	480.0
K01514	61.0
K01515	13885.0
K01512	5134.0
K01510	0.0
K14623	634.0
K14626	0.0
K14627	0.0
K14628	0.0
K14629	0.0
K03918	38.0
K03919	30.0
K12372	31.0
K12373	27062.0
K12370	31.0
K12371	24.0
K02359	0.0
K02358	13586.0
K02351	6.0
K02352	0.0
K02355	25136.0
K02357	13289.0
K02356	13362.0
K13574	23.0
K13573	7.0
K13572	8.0
K13571	4.0
K13570	4.0
K12112	0.0
K12113	0.0
K12110	0.0
K12111	253.0
K07329	0.0
K07328	0.0
K07323	365.0
K07322	9586.0
K07321	1234.0
K07320	191.0
K07327	0.0
K07326	0.0
K07325	0.0
K07324	0.0
K08163	22.0
K06180	32947.0
K06181	51.0
K06182	5422.0
K06183	7350.0
K06186	356.0
K06187	13296.0
K06188	1088.0
K06189	393.0
K08359	0.0
K07589	35.0
K07588	5021.0
K07587	0.0
K07586	3011.0
K07585	0.0
K07584	7753.0
K07583	0.0
K07582	0.0
K07581	0.0
K07580	0.0
K11139	0.0
K05989	20725.0
K05988	0.0
K05985	1542.0
K05987	0.0
K05986	7.0
K10843	12.0
K08354	6.0
K10844	17.0
K10848	0.0
K00673	40.0
K00674	5454.0
K00675	43.0
K00676	7531.0
K00677	6385.0
K06988	36.0
K06989	453.0
K08351	22.0
K06980	395.0
K06981	0.0
K06982	0.0
K08350	36.0
K06984	0.0
K06985	38.0
K06986	8.0
K06987	4592.0
K02445	4145.0
K02444	3409.0
K00582	0.0
K00583	0.0
K00580	0.0
K02110	13401.0
K00586	0.0
K00587	0.0
K00584	36.0
K08921	0.0
K02441	77.0
K00588	331.0
K08922	0.0
K02440	1354.0
K00018	14814.0
K08923	0.0
K02443	4216.0
K00019	186.0
K02442	0.0
K08925	0.0
K08926	0.0
K08927	0.0
K03149	2534.0
K06604	0.0
K00015	73.0
K01989	8872.0
K00854	14239.0
K00855	44.0
K00856	70.0
K00857	2521.0
K00850	31157.0
K00851	88.0
K00852	9849.0
K00853	610.0
K00858	13270.0
K00859	13017.0
K01181	1528.0
K01180	0.0
K01183	3419.0
K01182	9379.0
K01185	5111.0
K01184	2.0
K01187	25082.0
K01188	10688.0
K02596	186.0
K13766	216.0
K13767	21.0
K13003	0.0
K13002	51.0
K13000	0.0
K02984	0.0
K02986	13310.0
K02987	0.0
K02636	5.0
K02982	10340.0
K02983	0.0
K02638	2.0
K02639	38.0
K02988	13210.0
K08298	11.0
K08299	2.0
K03583	208.0
K03582	311.0
K03581	8823.0
K03580	47.0
K03587	5945.0
K03586	334.0
K03585	10713.0
K03584	12901.0
K03589	11541.0
K03588	19205.0
K01725	4.0
K01724	80.0
K01727	180.0
K01726	4787.0
K01721	4.0
K01720	202.0
K01722	0.0
K13008	0.0
K01729	5.0
K01728	175.0
K09530	0.0
K09539	0.0
K02188	6692.0
K02189	6720.0
K02182	7.0
K02183	0.0
K03769	1233.0
K03768	16850.0
K03767	174.0
K03765	0.0
K03764	35.0
K03763	14271.0
K03762	355.0
K03761	39.0
K03760	220.0
K09457	801.0
K09456	30.0
K09459	91.0
K09458	13458.0
K00602	30764.0
K13988	0.0
K13985	0.0
K09981	82.0
K09980	0.0
K09983	12.0
K09982	54.0
K09985	35.0
K09984	27.0
K09987	20.0
K09986	6.0
K09989	3430.0
K09988	3658.0
K12583	4.0
K12582	26.0
K12589	0.0
K11720	571.0
K09759	4981.0
K10985	17.0
K10984	35.0
K07468	0.0
K07469	60.0
K07464	6136.0
K07465	10.0
K07466	2.0
K07467	4827.0
K07460	10148.0
K07461	3648.0
K07462	13287.0
K07463	2.0
K10679	273.0
K10678	22.0
K10671	0.0
K10670	2907.0
K10673	0.0
K10672	614.0
K10674	63.0
K10677	21.0
K10676	0.0
K08726	0.0
K08724	45.0
K08722	1278.0
K08723	22.0
K08720	3.0
K08721	0.0
K08728	28.0
K10187	0.0
K00119	7.0
K00118	14.0
K00449	6.0
K00448	6.0
K00115	0.0
K00446	66.0
K00117	71.0
K00116	234.0
K00111	12561.0
K00442	0.0
K00113	107.0
K00112	105.0
K01539	0.0
K01531	5991.0
K04720	8757.0
K01533	13502.0
K01534	24169.0
K01535	8.0
K01537	12772.0
K14358	0.0
K14605	2.0
K14606	2.0
K00413	226.0
K10120	76.0
K05600	0.0
K05777	52.0
K03972	1.0
K03973	498.0
K03970	27.0
K03971	22.0
K03976	12328.0
K03977	13275.0
K03974	27.0
K03975	5020.0
K03978	13251.0
K03979	13296.0
K13378	5285.0
K02372	8655.0
K02371	11456.0
K02377	8315.0
K02379	297.0
K03396	0.0
K03397	0.0
K03394	6854.0
K03395	0.0
K03392	8.0
K03393	0.0
K03390	4876.0
K03391	5.0
K03399	173.0
K03027	0.0
K12136	0.0
K12137	76.0
K06610	4.0
K12138	3.0
K12139	3.0
K11444	4.0
K11440	2.0
K11443	14.0
K11442	0.0
K00612	36.0
K00613	6.0
K00610	10267.0
K00611	7068.0
K00616	4496.0
K00617	0.0
K00614	1.0
K00615	33619.0
K00619	350.0
K10863	0.0
K07874	0.0
K06234	0.0
K10240	4.0
K10241	4.0
K10242	5.0
K10243	29.0
K04110	8.0
K04113	0.0
K04112	0.0
K04115	0.0
K04114	0.0
K04117	1.0
K04116	1.0
K04118	0.0
K05517	85.0
K07705	242.0
K07704	311.0
K07707	2976.0
K07706	3156.0
K07701	38.0
K07700	22.0
K07703	38.0
K07702	22.0
K07709	96.0
K07708	61.0
K01955	20290.0
K13042	0.0
K09934	3.0
K09935	4899.0
K06216	12.0
K09937	92.0
K13745	22.0
K13746	0.0
K13747	7822.0
K13740	0.0
K13741	0.0
K13742	0.0
K06211	2991.0
K06212	36.0
K09933	85.0
K02618	31.0
K02619	4969.0
K02968	13205.0
K02966	0.0
K02967	13275.0
K02616	28.0
K02965	13295.0
K02962	0.0
K02611	28.0
K02613	47.0
K03569	19415.0
K03568	443.0
K03565	12936.0
K06218	65.0
K03567	104.0
K03566	77.0
K03561	11163.0
K03560	360.0
K03563	8635.0
K03562	490.0
K06430	0.0
K01709	768.0
K01708	29.0
K01707	3.0
K01706	427.0
K01705	6.0
K01704	29725.0
K01703	29824.0
K01702	0.0
K14165	1.0
K14164	0.0
K14166	1.0
K14161	30.0
K14160	35.0
K14162	35.0
K05396	435.0
K03709	355.0
K03708	979.0
K08160	36.0
K03701	21669.0
K03700	5436.0
K03703	9829.0
K03702	13295.0
K03705	7543.0
K03704	12354.0
K03707	308.0
K03706	5539.0
K06289	0.0
K06288	0.0
K06283	6066.0
K06282	396.0
K06281	387.0
K06287	12909.0
K06286	17.0
K06285	232.0
K06284	2096.0
K08161	66.0
K07540	0.0
K06438	3722.0
K06869	0.0
K06868	0.0
K06867	338.0
K06866	22.0
K06865	0.0
K06864	6144.0
K06863	0.0
K06862	0.0
K06861	5902.0
K06860	7.0
K12659	3.0
K12658	12.0
K07547	0.0
K07546	0.0
K15023	5.0
K15022	78.0
K15020	0.0
K15024	5495.0
K08700	2.0
K08162	2977.0
K07544	0.0
K00137	22.0
K00135	495.0
K00134	13655.0
K00133	13312.0
K00132	72.0
K00131	31.0
K00130	3056.0
K00139	0.0
K00138	22.0
K00429	92.0
K00428	4860.0
K00421	0.0
K00423	1.0
K00425	6141.0
K00427	22.0
K00426	5969.0
K14292	0.0
K14379	0.0
K14370	0.0
K14371	0.0
K14372	0.0
K14373	0.0
K14374	0.0
K14375	0.0
K09845	0.0
K14082	0.0
K14083	124.0
K14080	2.0
K14081	3.0
K14086	2969.0
K14087	3010.0
K14084	115.0
K14088	3010.0
K14089	3005.0
K01552	5522.0
K01551	526.0
K01556	23.0
K01557	0.0
K01554	2.0
K01555	11.0
K04708	0.0
K03955	0.0
K13689	8.0
K13688	19.0
K13683	22.0
K13685	1092.0
K13684	22.0
K13687	1.0
K13686	1.0
K14159	1.0
K02399	30.0
K02398	1277.0
K02395	1169.0
K02394	333.0
K02397	4461.0
K02396	8438.0
K02391	52.0
K02390	8580.0
K02393	307.0
K02392	13236.0
K13533	0.0
K13532	0.0
K13531	6.0
K13530	23.0
K01550	0.0
K05658	0.0
K14054	32.0
K02601	13993.0
K02970	13176.0
K05378	0.0
K12339	375.0
K14060	3.0
K11687	0.0
K11686	0.0
K11685	22.0
K11689	862.0
K11688	820.0
K08939	0.0
K03048	73.0
K03049	0.0
K13821	835.0
K13820	14.0
K03042	0.0
K03043	13090.0
K03040	12579.0
K03041	0.0
K03046	13127.0
K03047	0.0
K03044	0.0
K03045	0.0
K00348	5232.0
K09847	0.0
K00692	9.0
K00638	6736.0
K00639	6471.0
K00693	0.0
K00634	9204.0
K00635	2.0
K00630	0.0
K00631	42.0
K00632	1656.0
K00633	3758.0
K00691	38.0
K00696	1.0
K00694	149.0
K00695	3.0
K10854	0.0
K07811	0.0
K07810	66.0
K07813	7312.0
K07812	100.0
K07814	3354.0
K07816	177.0
K00090	28.0
K00091	3143.0
K00094	452.0
K00096	4308.0
K00097	6714.0
K00098	11.0
K00099	13000.0
K10228	9.0
K10229	9.0
K12548	0.0
K10222	0.0
K10220	0.0
K10221	0.0
K10227	9.0
K05822	5.0
K01949	0.0
K01945	13135.0
K01947	1.0
K01946	0.0
K01941	85.0
K01940	12387.0
K06357	0.0
K07729	23300.0
K07728	0.0
K07727	12121.0
K07726	2689.0
K07725	0.0
K07724	13.0
K07723	259.0
K07722	139.0
K07721	0.0
K07720	38412.0
K00899	275.0
K05824	0.0
K00891	18548.0
K00892	22.0
K00895	568.0
K00897	284.0
K08151	40.0
K08153	13.0
K08154	203.0
K02948	13293.0
K02942	0.0
K02944	0.0
K05665	0.0
K02946	13284.0
K13793	0.0
K06352	0.0
K01769	0.0
K01768	391.0
K01761	33.0
K01760	552.0
K01762	1.0
K09578	0.0
K01766	23.0
K08164	1.0
K02493	13200.0
K08166	3.0
K08167	28.0
K02496	213.0
K02497	1.0
K02494	334.0
K02495	21110.0
K02498	218.0
K02499	952.0
K08168	0.0
K08169	563.0
K14415	3115.0
K14414	13.0
K06881	12882.0
K00436	4.0
K06332	1.0
K12815	0.0
K12810	0.0
K06885	551.0
K00437	1.0
K06335	0.0
K06334	9155.0
K03547	7225.0
K03546	3478.0
K03545	18300.0
K03544	18348.0
K03543	4975.0
K06888	3528.0
K10941	6.0
K03549	305.0
K03548	324.0
K10940	0.0
K02236	59.0
K02237	6909.0
K02234	8.0
K02232	7180.0
K02233	10416.0
K02230	119.0
K02231	13257.0
K06359	0.0
K02238	12313.0
K02239	1.0
K03723	12372.0
K03722	1113.0
K03721	34.0
K03720	306.0
K03727	8.0
K03726	0.0
K03725	0.0
K03724	222.0
K06358	0.0
K12673	0.0
K12679	0.0
K12678	0.0
K06410	2871.0
K11898	22.0
K11899	0.0
K11896	179.0
K11897	32.0
K11894	91.0
K11895	176.0
K11892	342.0
K11893	178.0
K11890	25.0
K11891	172.0
K08762	0.0
K08764	0.0
K08765	0.0
K10418	0.0
K11325	2.0
K11326	0.0
K11327	0.0
K11328	0.0
K11329	5.0
K00151	28.0
K00150	3.0
K00153	1.0
K00400	0.0
K00407	205.0
K00406	226.0
K00405	256.0
K00404	232.0
K00158	8.0
K01342	4.0
K09388	2.0
K09386	6.0
K09384	16.0
K04094	2075.0
K04095	3321.0
K04096	13213.0
K04097	12.0
K04090	10.0
K04091	75.0
K04092	9.0
K04093	2.0
K04098	0.0
K04099	0.0
K01578	3.0
K01579	7082.0
K01574	124.0
K01575	230.0
K01576	5.0
K01577	7.0
K01571	6157.0
K01572	14695.0
K01573	203.0
K02009	4147.0
K02008	26200.0
K02005	13854.0
K02004	90232.0
K02007	5243.0
K02006	36970.0
K02001	147.0
K02000	131.0
K02003	100130.0
K02002	214.0
K03065	0.0
K08952	6.0
K03060	7892.0
K13809	0.0
K10948	0.0
K09607	0.0
K06125	0.0
K04337	22.0
K06120	430.0
K06121	0.0
K04336	22.0
K01127	0.0
K09703	15.0
K00004	3.0
K14699	0.0
K09702	740.0
K14698	0.0
K05311	139.0
K13829	24.0
K10943	24.0
K07291	0.0
K07290	30.0
K10206	8173.0
K10202	51.0
K10208	0.0
K10209	2.0
K01966	401.0
K01965	5.0
K01964	7.0
K01963	4625.0
K01962	2484.0
K01961	15744.0
K01960	5513.0
K01969	199.0
K01968	184.0
K07749	3398.0
K07748	4.0
K07741	494.0
K07740	24.0
K07743	0.0
K07742	7396.0
K07745	0.0
K07744	0.0
K07746	10.0
K01299	3493.0
K01295	1248.0
K01297	3624.0
K02922	0.0
K05603	7.0
K02921	0.0
K02926	13275.0
K05607	0.0
K02924	0.0
K05605	0.0
K02928	0.0
K02929	0.0
K00216	27.0
K00217	0.0
K00214	0.0
K00215	14062.0
K00213	0.0
K00210	171.0
K00211	0.0
K00218	3.0
K00219	102.0
K01035	0.0
K01034	1636.0
K04517	12468.0
K01740	24098.0
K01031	6.0
K01746	424.0
K01745	1333.0
K01744	5668.0
K01749	3399.0
K01039	221.0
K04518	5474.0
K09591	0.0
K14129	0.0
K14128	2.0
K14121	0.0
K14120	0.0
K14123	0.0
K14122	0.0
K14125	0.0
K14124	0.0
K14127	4.0
K14126	2.0
K03521	14131.0
K03520	9.0
K03523	8506.0
K03522	14419.0
K03525	13565.0
K03524	13569.0
K03527	13462.0
K03526	12606.0
K03529	7646.0
K03528	210.0
K06338	0.0
K02217	6928.0
K03299	616.0
K03298	38.0
K13472	0.0
K03293	389.0
K03292	17176.0
K03291	43.0
K03290	0.0
K03297	3020.0
K03296	16467.0
K03295	5271.0
K03294	3417.0
K13009	0.0
K12690	0.0
K09743	0.0
K06022	0.0
K07190	3.0
K06021	0.0
K07192	1156.0
K06020	33.0
K06027	5.0
K06026	0.0
K09744	6.0
K07991	12.0
K08749	0.0
K09835	3.0
K09834	2.0
K10439	18282.0
K06351	5.0
K09833	2.0
K10925	0.0
K10924	24.0
K10927	19.0
K10926	3.0
K10923	0.0
K10922	0.0
K09629	0.0
K10697	2.0
K00179	3439.0
K00172	1780.0
K00171	690.0
K00170	902.0
K00177	7017.0
K00176	6886.0
K00175	13073.0
K00174	12000.0
K13478	0.0
K14338	5.0
K14339	1.0
K14335	5.0
K14337	1.0
K14330	2.0
K14331	2.0
K14333	0.0
K08918	0.0
K13479	1733.0
K04078	13205.0
K04079	13261.0
K04076	246.0
K04077	13285.0
K04074	1149.0
K04075	13168.0
K04072	8603.0
K04073	69.0
K04070	6440.0
K04071	0.0
K14597	16.0
K13318	0.0
K08280	30.0
K13641	313.0
K13640	232.0
K13643	133.0
K13642	1.0
K02027	129978.0
K02026	229250.0
K02025	246981.0
K02024	110.0
K02023	4173.0
K02022	409.0
K02021	3.0
K02020	3870.0
K02029	11845.0
K02028	15094.0
K03886	5.0
K03887	1.0
K03884	0.0
K03885	5060.0
K03881	0.0
K03888	1.0
K03889	5.0
K12998	0.0
K12999	0.0
K12992	1211.0
K12993	0.0
K12990	3084.0
K12991	0.0
K12996	6.0
K12997	110.0
K12994	0.0
K12995	25.0
K08979	0.0
K08978	10699.0
K03088	113614.0
K03089	454.0
K03086	17825.0
K03087	267.0
K08971	0.0
K08970	30.0
K03082	20.0
K03080	0.0
K08974	12679.0
K13868	0.0
K00918	607.0
K01553	0.0
K12214	334.0
K11646	37.0
K11645	0.0
K11641	0.0
K11640	0.0
K12736	0.0
K12733	0.0
K07507	7461.0
K07506	44.0
K07505	5.0
K07504	31.0
K07503	6.0
K07502	4485.0
K07501	162.0
K07500	0.0
K07509	0.0
K07508	3.0
K11422	0.0
K08698	2.0
K10773	14274.0
K10774	0.0
K14286	0.0
K10778	146.0
K14287	166.0
K00140	267.0
K05501	56.0
K01903	667.0
K01902	674.0
K01905	6.0
K01904	3.0
K01907	183.0
K01906	5.0
K01909	0.0
K01908	26.0
K14534	3165.0
K00147	12749.0
K07767	0.0
K07769	2.0
K07768	7.0
K06203	39.0
K06202	53.0
K09921	36.0
K09920	26.0
K09927	3010.0
K09024	24.0
K09022	908.0
K09023	27.0
K09020	40.0
K09021	25.0
K02908	0.0
K02909	13307.0
K08218	5714.0
K08219	22.0
K02904	13283.0
K02906	13275.0
K02907	12981.0
K02902	13167.0
K00230	83.0
K00231	265.0
K00232	4.0
K08976	117.0
K00234	0.0
K00239	7076.0
K06209	6634.0
K09928	228.0
K01015	0.0
K01014	8.0
K01012	13751.0
K01011	1735.0
K01010	0.0
K08920	0.0
K14103	0.0
K14102	0.0
K14101	0.0
K14100	0.0
K14105	0.0
K14104	0.0
K14109	0.0
K14108	0.0
K06401	2.0
K00893	0.0
K13402	0.0
K12858	0.0
K03503	5090.0
K03502	11793.0
K03501	13270.0
K03500	7866.0
K08924	0.0
K02278	617.0
K02279	1735.0
K12977	0.0
K02276	152.0
K02277	34.0
K02274	155.0
K02275	312.0
K13450	0.0
K13451	0.0
K13452	0.0
K13454	0.0
K13455	0.0
K12509	0.0
K12508	7.0
K12507	34.0
K12506	1117.0
K12500	25.0
K12503	5.0
K05926	0.0
K09728	0.0
K14587	6.0
K06597	3.0
K06596	32.0
K06595	1.0
K06599	2.0
K06598	5.0
K07978	2.0
K07979	21089.0
K07976	0.0
K14585	0.0
K10907	11385.0
K10906	22.0
K10901	0.0
K10909	0.0
K10908	31.0
K09819	47.0
K09818	8.0
K09817	12676.0
K09816	12569.0
K09815	12613.0
K06374	6284.0
K06373	6275.0
K09812	16234.0
K09811	16077.0
K09810	8913.0
K09724	0.0
K14582	0.0
K09721	0.0
K04058	22.0
K04059	4.0
K04050	0.0
K04051	0.0
K04052	0.0
K04053	0.0
K04054	0.0
K04055	0.0
K04056	9.0
K04057	0.0
K01047	0.0
K08975	0.0
K10015	23.0
K10014	53.0
K10017	23.0
K10016	23.0
K10011	50.0
K10010	996.0
K10013	44.0
K10012	3125.0
K10019	1.0
K10018	1.0
K13665	15.0
K13664	0.0
K13663	0.0
K13662	0.0
K13661	0.0
K13660	0.0
K13669	0.0
K13668	4.0
K07641	29.0
K01466	443.0
K13590	22.0
K01464	3852.0
K01465	13750.0
K01462	21219.0
K01463	394.0
K01460	57.0
K01461	1.0
K13599	54.0
K13598	44.0
K01468	808.0
K01469	21.0
K09251	37.0
K09252	33.0
K02041	3058.0
K02040	12866.0
K02043	23.0
K02045	1054.0
K02044	3242.0
K02047	1059.0
K02046	1060.0
K02049	17001.0
K02048	1101.0
K05549	3.0
K05548	5.0
K06046	0.0
K03319	67.0
K03316	428.0
K03317	118.0
K03314	56.0
K03315	11241.0
K03312	3936.0
K03313	1201.0
K03310	16980.0
K03311	2618.0
K12052	0.0
K02945	14961.0
K06162	30.0
K06163	28.0
K06160	8.0
K06161	0.0
K06166	28.0
K00359	1263.0
K06164	28.0
K06165	28.0
K06168	13072.0
K06169	166.0
K13020	73.0
K07158	0.0
K07159	0.0
K04835	19.0
K11621	0.0
K11991	206.0
K11622	1.0
K11996	395.0
K11627	0.0
K11626	2.0
K11629	0.0
K11628	0.0
K07561	0.0
K07560	12828.0
K07563	0.0
K07562	0.0
K07565	0.0
K07564	0.0
K07567	17390.0
K07566	17656.0
K07569	0.0
K07568	18361.0
K09925	2.0
K11199	0.0
K11198	0.0
K11192	0.0
K11191	0.0
K11196	0.0
K11195	0.0
K11194	0.0
K02492	4909.0
K10713	4.0
K10710	904.0
K10711	85.0
K10716	0.0
K02490	96.0
K10714	3.0
K10715	3.0
K01929	13295.0
K01928	13912.0
K01923	15599.0
K01922	19.0
K01921	14248.0
K01920	363.0
K01926	11318.0
K01925	13407.0
K01924	13298.0
K07789	64.0
K07788	61.0
K07785	3.0
K07784	22.0
K07787	416.0
K07786	0.0
K07781	22.0
K07783	540.0
K07782	47.0
K05835	114.0
K06355	0.0
K14661	0.0
K09844	0.0
K00782	514.0
K00783	13081.0
K00784	14777.0
K00785	1.0
K00786	4525.0
K00039	0.0
K00036	3411.0
K00037	1.0
K00034	414.0
K00035	0.0
K00032	1.0
K00033	3396.0
K00030	215.0
K00031	11970.0
K01259	316.0
K01258	11847.0
K01255	4413.0
K01256	444.0
K01251	9132.0
K01250	1387.0
K01253	2.0
K01252	23.0
K09008	299.0
K09009	9.0
K09000	18.0
K09001	398.0
K09002	3270.0
K09003	10.0
K09004	223.0
K09005	111.0
K09006	0.0
K09007	105.0
K09846	0.0
K08234	4402.0
K00258	0.0
K00259	1111.0
K00252	53.0
K00253	189.0
K00256	2.0
K00257	5647.0
K00254	0.0
K00255	3.0
K01079	1650.0
K01078	136.0
K01071	56.0
K01070	37.0
K01073	172.0
K01077	8868.0
K01076	257.0
K14472	0.0
K14471	0.0
K14470	0.0
K14475	182.0
K09841	1.0
K02788	37.0
K02782	2.0
K02783	685.0
K02781	523.0
K02786	39.0
K02787	0.0
K02784	37.0
K01060	250.0
K01787	1144.0
K01786	5927.0
K01785	17624.0
K01784	21622.0
K01783	14389.0
K01782	667.0
K01781	8.0
K01780	0.0
K01789	0.0
K01788	5191.0
K02526	337.0
K02527	5886.0
K02525	30.0
K02250	1.0
K02523	5922.0
K02520	13204.0
K02521	22.0
K02258	29.0
K02259	64.0
K02528	12959.0
K02529	62056.0
K03781	8020.0
K03780	1449.0
K03783	11926.0
K03782	299.0
K03785	2830.0
K03784	2810.0
K03787	8831.0
K03786	10494.0
K03789	7411.0
K03788	22.0
K10700	0.0
K00342	5862.0
K03124	2.0
K03120	0.0
K12527	1715.0
K12526	6.0
K12525	56.0
K12524	9648.0
K12523	0.0
K12522	0.0
K09789	4501.0
K09788	235.0
K09787	7348.0
K09786	284.0
K09785	0.0
K09781	104.0
K09780	102.0
K10961	0.0
K10960	5.0
K10963	0.0
K10962	0.0
K10965	0.0
K10964	0.0
K10966	0.0
K09879	3.0
K06318	0.0
K06311	4.0
K06310	1028.0
K06312	0.0
K06314	1.0
K06317	755.0
K11389	0.0
K11386	0.0
K11387	1.0
K11384	44.0
K11385	0.0
K11382	0.0
K11383	1.0
K11381	105.0
K11949	0.0
K10380	0.0
K04032	715.0
K04033	5.0
K04030	1006.0
K04031	6104.0
K04036	0.0
K04037	3.0
K04034	76.0
K04035	39.0
K04038	3.0
K04039	3.0
K07046	330.0
K07047	4116.0
K07044	179.0
K07045	3709.0
K07042	8048.0
K07043	9051.0
K07040	7470.0
K07041	0.0
K07048	759.0
K07049	0.0
K08664	0.0
K02584	239.0
K10039	578.0
K10038	55.0
K10037	44.0
K10036	175.0
K04788	0.0
K04789	0.0
K04784	0.0
K04785	0.0
K04786	0.0
K04787	0.0
K04780	0.0
K04781	8.0
K04782	133.0
K04783	0.0
K13601	0.0
K13603	0.0
K13602	0.0
K13605	0.0
K13604	0.0
K13607	8.0
K02404	1359.0
K05783	2.0
K05782	31.0
K05781	28.0
K05780	28.0
K05787	37.0
K05786	99.0
K05785	277.0
K05784	2.0
K05789	22.0
K05788	349.0
K01442	10893.0
K01443	7918.0
K01444	214.0
K01446	1.0
K01447	5489.0
K01448	21992.0
K01449	3033.0
K14803	0.0
K02069	463.0
K05569	3403.0
K08008	0.0
K02063	36.0
K05566	3391.0
K05565	189.0
K05563	6.0
K05562	6.0
K05561	6.0
K02064	36.0
K03338	3218.0
K03339	0.0
K03330	0.0
K03331	0.0
K03332	8.0
K03333	10.0
K03335	2999.0
K03336	2980.0
K03337	3202.0
K12956	0.0
K12957	28.0
K12954	0.0
K12955	0.0
K12952	0.0
K12953	0.0
K12950	0.0
K12951	0.0
K14733	1.0
K00109	0.0
K06148	21902.0
K06149	492.0
K06144	22.0
K06145	30.0
K06146	0.0
K06147	125108.0
K06141	140.0
K06142	16756.0
K06143	91.0
K11945	0.0
K08948	0.0
K08949	0.0
K00071	0.0
K14664	0.0
K13810	19.0
K14665	24.0
K03058	0.0
K11609	0.0
K11608	0.0
K14660	0.0
K11603	0.0
K11602	0.0
K11601	0.0
K11600	0.0
K11607	40.0
K11606	40.0
K11605	40.0
K11604	40.0
K10558	28.0
K10559	208.0
K10550	16.0
K10551	16.0
K10552	2.0
K10553	2.0
K10554	4.0
K10555	61.0
K10556	61.0
K10557	28.0
K03051	0.0
K03050	0.0
K07549	0.0
K07548	0.0
K07239	609.0
K07235	42.0
K07234	114.0
K07237	41.0
K07236	42.0
K07231	68.0
K07230	27.0
K07233	34.0
K07232	34.0
K02467	22.0
K05306	3086.0
K05305	3458.0
K05304	2.0
K05303	6.0
K05301	0.0
K02565	22.0
K08644	0.0
K08646	2.0
K08641	652.0
K08643	0.0
K08642	0.0
K12146	0.0
K00010	3322.0
K00011	29.0
K00012	14717.0
K00013	12886.0
K00014	14346.0
K00016	7420.0
K09065	5.0
K08252	93.0
K08253	10.0
K08256	4.0
K08255	0.0
K08258	0.0
K08259	2.0
K00274	42.0
K00275	485.0
K00276	25.0
K00270	0.0
K00271	0.0
K00272	0.0
K00273	0.0
K00278	9005.0
K00279	0.0
K12675	0.0
K01277	5238.0
K01274	81.0
K01273	6019.0
K01271	4685.0
K01270	17321.0
K01278	5748.0
K00906	72.0
K00904	67.0
K00903	694.0
K00901	1482.0
K13785	0.0
K00908	10.0
K11149	0.0
K01053	30.0
K01051	273.0
K01057	283.0
K01056	13295.0
K01055	16.0
K01054	5.0
K01058	441.0
K02500	12900.0
K02501	12832.0
K02502	7292.0
K02503	13209.0
K02504	35.0
K02505	35.0
K02506	22.0
K02507	38.0
K02508	23.0
K02509	56.0
K00291	0.0
K13410	1.0
K13148	0.0
K13419	0.0
K05825	0.0
K03106	13295.0
K03105	0.0
K03101	16831.0
K03100	27247.0
K12541	0.0
K12540	0.0
K12543	0.0
K12542	63.0
K12545	0.0
K12544	0.0
K12547	0.0
K12546	0.0
K12549	0.0
K06080	22.0
K11018	0.0
K11019	0.0
K11016	0.0
K11017	0.0
K11014	14.0
K11015	14.0
K11012	0.0
K11013	14.0
K11010	0.0
K11011	0.0
K06333	5918.0
K06880	0.0
K06883	87.0
K06882	195.0
K09857	123.0
K06884	47.0
K06887	13.0
K06886	433.0
K06889	22596.0
K10942	19.0
K09859	162.0
K09858	222.0
K10947	21739.0
K10946	0.0
K10945	0.0
K10944	0.0
K13284	0.0
K00483	56.0
K00481	6.0
K00480	7.0
K00486	6.0
K00485	6.0
K00484	25.0
K09901	22.0
K10929	0.0
K07684	80.0
K07685	0.0
K07686	22.0
K07687	61.0
K07681	0.0
K07688	22.0
K07689	374.0
K10928	0.0
K04018	0.0
K04019	754.0
K04014	98.0
K04015	180.0
K04016	0.0
K04017	0.0
K04013	21.0
K07060	0.0
K07061	2.0
K07062	431.0
K07063	30.0
K07064	3.0
K07065	8.0
K07066	2973.0
K07067	242.0
K07068	14.0
K07069	2977.0
K01121	14.0
K13629	0.0
K13628	432.0
K13623	1.0
K13622	7.0
K13620	22.0
K13626	4479.0
K08586	0.0
K08587	0.0
K01428	3150.0
K01429	3010.0
K01422	4765.0
K01423	551.0
K01420	9020.0
K01421	7650.0
K01426	3498.0
K01427	0.0
K01424	11935.0
K01425	6431.0
K08068	7.0
K07538	0.0
K13086	0.0
K13085	0.0
K07287	69.0
K07824	0.0
K07682	0.0
K02722	2.0
K12978	118.0
K12979	6.0
K12972	80.0
K12973	37.0
K12974	22.0
K12975	24.0
K12976	3.0
K07821	0.0
K07683	3.0
K14750	0.0
K14751	0.0
K14953	0.0
K12288	35.0
K12289	35.0
K12282	5.0
K12283	4.0
K12280	3.0
K12281	3.0
K12286	3.0
K12287	16.0
K12284	2.0
K12285	18.0
K11957	2.0
K11956	3.0
K11955	2.0
K11954	2.0
K11953	2.0
K11952	2.0
K11951	2.0
K11950	2.0
K11959	2.0
K11958	2.0
K13889	193.0
K13888	76.0
K11963	2.0
K07217	170.0
K07216	7151.0
K07215	2.0
K07214	3473.0
K07213	609.0
K07212	0.0
K07219	153.0
K07218	52.0
K12150	35.0
K08689	0.0
K08688	1.0
K00402	0.0
K00401	0.0
K11994	0.0
K00152	0.0
K01043	123.0
K00154	7.0
K00157	0.0
K00156	4519.0
K10533	2.0
K10530	5.0
K10531	8.0
K10536	1532.0
K10537	42.0
K10535	10.0
K10538	23.0
K10539	42.0
K00073	19.0
K13934	26.0
K00076	858.0
K00077	11512.0
K00074	8345.0
K00075	13190.0
K00078	0.0
K00079	14.0
K02290	6.0
K02563	13274.0
K02292	2.0
K08966	2.0
K02294	5.0
K08278	0.0
K08279	1.0
K08274	0.0
K08275	0.0
K08276	30.0
K08277	0.0
K00298	2.0
K00299	47.0
K00296	0.0
K00297	13770.0
K00294	85.0
K00292	0.0
K00293	1.0
K00290	8796.0
K07757	24.0
K12089	0.0
K01210	2.0
K01213	0.0
K01212	3474.0
K01215	10.0
K01214	0.0
K01217	0.0
K01216	4.0
K01219	2.0
K01218	3125.0
K02749	0.0
K02746	661.0
K02747	495.0
K02744	1017.0
K02745	621.0
K02742	39.0
K00924	265.0
K00925	16226.0
K00926	7536.0
K00927	13292.0
K00928	14004.0
K00929	10534.0
K12085	0.0
K02298	209.0
K02299	209.0
K02568	200.0
K02569	66.0
K02562	22.0
K02291	100.0
K02560	35.0
K02293	11.0
K02566	516.0
K02567	271.0
K02564	17182.0
K02297	209.0
K03169	31997.0
K03168	13166.0
K03163	0.0
K03162	0.0
K03167	0.0
K03166	0.0
K11038	0.0
K11039	0.0
K11030	0.0
K11031	177.0
K11032	0.0
K11033	0.0
K11034	0.0
K11035	0.0
K11036	0.0
K11037	0.0
K02546	0.0
K07668	1132.0
K07669	7.0
K07666	28.0
K07667	13591.0
K07664	23.0
K07665	4300.0
K07662	41.0
K07663	29.0
K07660	29.0
K07661	26.0
K03927	12544.0
K07008	160.0
K07009	1484.0
K07002	284.0
K07003	6569.0
K07000	245.0
K07001	10389.0
K07006	145.0
K07007	18308.0
K07004	13.0
K07005	15308.0
K03921	11.0
K02956	13272.0
K09725	0.0
K09181	248.0
K08599	0.0
K08598	0.0
K08591	14417.0
K08590	5790.0
K01156	256.0
K01154	10708.0
K01407	22.0
K01400	1.0
K01153	10565.0
K01150	55.0
K01151	12364.0
K01408	0.0
K01409	14739.0
K01158	0.0
K01159	7867.0
K05523	1.0
K05522	79.0
K05521	4897.0
K05520	5019.0
K05527	191.0
K05526	25.0
K05525	6.0
K05524	357.0
K05529	0.0
K14518	2.0
K14519	16.0
K05949	0.0
K01754	7560.0
K05942	0.0
K01027	16.0
K02171	0.0
K02170	228.0
K02173	91.0
K02172	0.0
K01751	2238.0
K06416	1168.0
K06417	0.0
K06414	0.0
K06947	0.0
K03379	11.0
K03808	258.0
K03809	347.0
K03806	175.0
K06412	6972.0
K03804	35.0
K12296	2.0
K03802	196.0
K03803	5755.0
K06413	43.0
K10808	5.0
K06411	2862.0
K01028	48.0
K01029	1462.0
K11931	42.0
K11930	0.0
K11933	22.0
K11932	22.0
K11935	22.0
K11934	150.0
K11937	22.0
K11936	23.0
K11939	22.0
K11938	22.0
K10800	9.0
K06419	35.0
K11929	22.0
K07271	7072.0
K07270	57.0
K07273	4878.0
K07272	1.0
K07275	43.0
K07274	32.0
K07277	5777.0
K07276	89.0
K07279	0.0
K07278	365.0
K10623	0.0
K02481	5045.0
K11520	2.0
K02480	3.0
K08170	22.0
K02485	59.0
K02484	6427.0
K02487	6.0
K08600	15241.0
K08603	0.0
K08602	3033.0
K08605	5.0
K08604	4.0
K09956	6.0
K09957	0.0
K09954	64.0
K09955	14906.0
K09952	257.0
K09953	0.0
K09950	8.0
K09951	5376.0
K09958	19.0
K09959	71.0
K07495	47.0
K07494	135.0
K07497	3315.0
K07496	2816.0
K07491	3972.0
K07490	35.0
K07493	5.0
K07492	23.0
K07499	3.0
K07498	36.0
K11209	26.0
K11208	22.0
K11204	0.0
K11203	143.0
K11202	618.0
K11201	0.0
K11200	22.0
K00058	17581.0
K00059	27675.0
K00728	0.0
K00729	12.0
K00055	12.0
K00057	13263.0
K00050	3634.0
K00051	0.0
K00720	9.0
K00721	6409.0
K14424	0.0
K06033	0.0
K14189	5.0
K14188	32.0
K06364	0.0
K14187	92.0
K01239	1460.0
K01238	131.0
K01897	16808.0
K01232	940.0
K01895	1957.0
K01230	0.0
K01893	12572.0
K01236	16.0
K01235	155.0
K01890	13295.0
K02768	1196.0
K02769	384.0
K02760	3465.0
K02761	3063.0
K02763	16.0
K02764	0.0
K02765	1746.0
K00948	17854.0
K00949	7752.0
K00942	13748.0
K00943	7478.0
K00940	5477.0
K00941	23498.0
K00946	10537.0
K00947	7.0
K00944	0.0
K00945	30344.0
K01097	0.0
K01096	38.0
K01095	435.0
K01093	80.0
K01092	9261.0
K01091	28065.0
K01090	8908.0
K03499	28690.0
K03498	24306.0
K03491	1844.0
K03490	2995.0
K03493	1.0
K03492	63.0
K03495	13276.0
K03497	30612.0
K03496	29578.0
K02817	0.0
K02814	7.0
K02815	9.0
K02810	1829.0
K02548	7173.0
K02549	243.0
K02818	0.0
K02819	3393.0
K03637	1772.0
K03636	318.0
K03147	11488.0
K03146	34.0
K08851	0.0
K06518	12034.0
K09729	252.0
K06048	47.0
K06045	24.0
K06044	35.0
K09727	0.0
K09726	160.0
K06041	6412.0
K09720	2.0
K09723	0.0
K06042	5876.0
K09897	22.0
K09896	22.0
K09895	147.0
K09894	22.0
K09893	35.0
K09892	35.0
K09891	36.0
K09890	23.0
K09899	35.0
K09898	25.0
K03622	0.0
K07648	35.0
K07649	42.0
K07398	0.0
K07399	63.0
K11056	0.0
K11057	0.0
K11054	0.0
K11055	0.0
K07640	31.0
K07393	183.0
K07390	367.0
K07391	13140.0
K07644	61.0
K07645	356.0
K07646	18368.0
K07647	0.0
K10896	0.0
K07024	42226.0
K07025	22454.0
K07026	23.0
K07027	8691.0
K07020	9.0
K07021	41.0
K07022	0.0
K07023	7026.0
K07028	35.0
K07029	22697.0
K10094	0.0
K01390	0.0
K01392	9.0
K01399	0.0
K02673	179.0
K05893	0.0
K05897	0.0
K05896	7651.0
K05895	4814.0
K05899	1.0
K05898	1.0
K00555	0.0
K00554	9461.0
K00557	166.0
K00556	4804.0
K00551	3.0
K00559	0.0
K00558	19694.0
K01170	2.0
K01173	303.0
K01174	36.0
K01175	378.0
K01176	628.0
K01178	11.0
K01179	6476.0
K14578	0.0
K14579	0.0
K08951	0.0
K08950	0.0
K08953	0.0
K03828	88.0
K03829	7.0
K03820	5422.0
K03821	34.0
K03822	0.0
K03823	10329.0
K03824	36.0
K03825	36.0
K03826	7321.0
K03827	5415.0
K12248	0.0
K12246	0.0
K12247	7.0
K12242	0.0
K12243	0.0
K12240	0.0
K12241	0.0
K11919	0.0
K11918	2.0
K11913	1.0
K11912	0.0
K11911	35.0
K11910	125.0
K11917	0.0
K11916	28.0
K11915	29.0
K11914	28.0
K12068	0.0
K12069	0.0
K12062	2.0
K12063	63.0
K12060	64.0
K12061	64.0
K12066	0.0
K12067	18.0
K12064	2.0
K12065	64.0
K07259	5848.0
K07258	22970.0
K07253	0.0
K07251	22.0
K07250	3049.0
K07257	46.0
K07256	0.0
K07255	0.0
K07254	0.0
K05372	0.0
K05373	0.0
K05370	0.0
K05371	2.0
K05374	0.0
K05375	13.0
K09970	31.0
K09971	31.0
K09972	21.0
K09973	237.0
K09974	17.0
K09975	25.0
K09976	75.0
K09978	23.0
K09979	4806.0
K11261	3601.0
K11260	0.0
K11263	13.0
K11264	1.0
K10793	143.0
K10796	143.0
K10797	995.0
K10794	2.0
K10795	143.0
K00700	16685.0
K00701	1.0
K10798	0.0
K00703	13947.0
K00705	12521.0
K09828	0.0
K10133	0.0
K13053	24.0
K03192	40.0
K00964	0.0
K00965	7239.0
K00966	987.0
K00960	0.0
K00961	0.0
K00962	13277.0
K00963	2421.0
K00969	12703.0
K12681	0.0
K02703	35.0
K08364	5.0
K08365	11.0
K02706	5.0
K08363	5.0
K08361	22.0
K02708	2.0
K02709	2.0
K08368	40.0
K08369	106.0
K01615	1619.0
K01617	73.0
K01616	0.0
K01611	1390.0
K01610	11125.0
K01613	7649.0
K01612	0.0
K01619	12813.0
K01618	4.0
K02834	13258.0
K02835	13295.0
K05281	4.0
K03619	24.0
K03618	2.0
K03617	12874.0
K03616	565.0
K03615	12900.0
K03614	11979.0
K03613	12353.0
K03612	12292.0
K03611	442.0
K03610	8724.0
K09705	74.0
K09704	6459.0
K09701	157.0
K09700	185.0
K09709	2.0
K06391	1909.0
K06390	7225.0
K06393	7197.0
K06392	4270.0
K06395	677.0
K06394	4951.0
K06397	6297.0
K06396	6258.0
K06399	6358.0
K06398	7226.0
K06435	0.0
K11078	0.0
K11079	0.0
K11074	148.0
K11075	148.0
K11076	148.0
K11077	0.0
K11070	7293.0
K11071	7400.0
K11072	10374.0
K11073	154.0
K06935	0.0
K06934	664.0
K06937	99.0
K06936	7.0
K06931	0.0
K06930	0.0
K06933	0.0
K06932	0.0
K06939	9.0
K06938	15.0
K13381	0.0
K05916	57.0
K05917	4.0
K05914	0.0
K05915	1.0
K05912	3.0
K05913	0.0
K05910	9.0
K05911	0.0
K05918	0.0
K05919	6709.0
K00392	5.0
K00390	350.0
K00397	0.0
K00395	37.0
K00394	1074.0
K01884	0.0
K00399	0.0
K01886	12684.0
K01376	5.0
K01372	8074.0
K09149	0.0
K09148	0.0
K01225	189.0
K09145	2969.0
K09144	3028.0
K09147	0.0
K09146	1.0
K09141	169.0
K09140	0.0
K09143	5.0
K09142	0.0
K05709	0.0
K05708	0.0
K05879	1776.0
K05878	1776.0
K05875	22.0
K05874	69.0
K05877	22.0
K05876	22.0
K05873	53.0
K00579	0.0
K00578	0.0
K00577	0.0
K00575	9334.0
K00574	3722.0
K00573	473.0
K00571	10676.0
K00570	4.0
K01118	970.0
K01119	1285.0
K01157	2.0
K01112	3.0
K01113	131.0
K04477	6206.0
K01114	149.0
K01115	1.0
K08087	0.0
K01315	0.0
K08085	1.0
K08084	307.0
K08083	9.0
K08082	19.0
K08081	2.0
K08080	0.0
K01152	29.0
K01401	0.0
K09826	5.0
K06344	0.0
K06345	0.0
K09822	15.0
K06343	0.0
K10938	0.0
K06341	0.0
K10934	0.0
K10935	0.0
K10932	0.0
K11052	0.0
K10930	0.0
K06349	1.0
K11053	0.0
K10754	0.0
K01755	15858.0
K10200	1274.0
K02132	0.0
K02137	0.0
K03840	22.0
K03841	347.0
K13028	0.0
K13799	5.0
K13798	0.0
K13795	69.0
K13794	0.0
K13021	0.0
K13792	0.0
K13791	0.0
K13790	0.0
K12268	4.0
K12269	32.0
K12262	180.0
K12263	2.0
K12264	22.0
K12265	22.0
K12266	26.0
K12267	18963.0
K01757	0.0
K12237	0.0
K13243	0.0
K13245	0.0
K13244	0.0
K13246	0.0
K03264	0.0
K03265	2.0
K03263	0.0
K03268	0.0
K03269	5739.0
K12415	0.0
K10211	0.0
K09918	24.0
K09919	21.0
K06720	68.0
K09913	224.0
K09910	22.0
K09911	35.0
K09916	25.0
K09917	22.0
K06726	997.0
K09915	36.0
K11535	140.0
K11534	30.0
K11537	595.0
K11531	22.0
K11533	3.0
K11532	6.0
K11249	422.0
K11539	0.0
K00762	16930.0
K00763	8080.0
K00760	12923.0
K00761	12972.0
K00766	10810.0
K00767	8996.0
K00764	21610.0
K00765	12787.0
K00768	7434.0
K00769	213.0
K11059	0.0
K00186	3.0
K00187	3.0
K00184	245.0
K00185	168.0
K00183	106.0
K00180	7720.0
K00188	0.0
K00189	0.0
K10110	5132.0
K10111	31.0
K10112	8316.0
K10113	0.0
K10114	0.0
K10115	0.0
K10116	1.0
K10117	14453.0
K10118	18010.0
K10119	18088.0
K04641	2.0
K04643	0.0
K04642	0.0
K13282	217.0
K00988	1.0
K00989	1561.0
K00986	785.0
K00984	2972.0
K00985	0.0
K00982	90.0
K00983	6594.0
K00980	749.0
K00981	13449.0
K01585	5551.0
K01584	7.0
K01586	17153.0
K13498	250.0
K01580	4964.0
K01583	788.0
K01582	1581.0
K13497	3231.0
K01589	704.0
K01588	13254.0
K14941	14.0
K08347	22.0
K08348	22.0
K02720	5.0
K14949	1.0
K02723	2.0
K03459	0.0
K03458	5158.0
K03455	5520.0
K03457	620.0
K03451	502.0
K03981	337.0
K03980	1717.0
K02614	1827.0
K01639	8030.0
K01638	129.0
K01637	48.0
K01636	74.0
K01635	15.0
K01634	10.0
K01633	6097.0
K01632	5.0
K01631	27.0
K01630	70.0
K02615	25.0
K02588	1859.0
K02589	3441.0
K02858	519.0
K02859	12.0
K14051	22.0
K14053	22.0
K14052	3.0
K02852	65.0
K02853	45.0
K02850	0.0
K02851	35.0
K14059	2978.0
K14058	437.0
K02586	587.0
K02587	745.0
K03679	0.0
K03671	24255.0
K03670	41.0
K03673	167.0
K03672	135.0
K03675	119.0
K03674	56.0
K03677	0.0
K03676	348.0
K09761	12546.0
K09760	6016.0
K09763	12.0
K09762	7298.0
K09765	6737.0
K09764	327.0
K09767	677.0
K06006	22.0
K09769	1503.0
K09768	4087.0
K10353	1.0
K03187	3150.0
K03186	8448.0
K03185	357.0
K03184	38.0
K03183	13156.0
K03182	8206.0
K03181	329.0
K03189	3147.0
K03188	3147.0
K02715	2.0
K12455	0.0
K12454	41.0
K12453	0.0
K12452	575.0
K12451	0.0
K07358	0.0
K07356	22.0
K07357	14.0
K07354	0.0
K07355	0.0
K07352	0.0
K07353	0.0
K07350	0.0
K07351	22.0
K06919	1009.0
K06918	25.0
K06917	234.0
K06916	380.0
K06915	4131.0
K06914	0.0
K06913	0.0
K06912	0.0
K06911	5661.0
K06910	3210.0
K08986	21.0
K08987	55.0
K08984	145.0
K08985	1.0
K08982	88.0
K08983	2.0
K08980	0.0
K08981	139.0
K08988	64.0
K08989	4.0
K02252	0.0
K05934	6551.0
K05936	6603.0
K05937	1.0
K02253	0.0
K05939	491.0
K00378	12464.0
K00375	7406.0
K00374	95.0
K00376	47.0
K00371	64.0
K00370	62.0
K00373	63.0
K00372	175.0
K01358	17648.0
K09166	10.0
K09165	26.0
K09164	19.0
K09163	1539.0
K09162	17.0
K09161	22.0
K09160	147.0
K01354	65.0
K01355	0.0
K01356	11003.0
K05601	97.0
K05851	37.0
K03807	195.0
K05606	2972.0
K02927	0.0
K05974	0.0
K03805	24.0
K05976	0.0
K00519	0.0
K00518	9.0
K03800	5348.0
K00511	0.0
K00510	23.0
K03801	5266.0
K00515	0.0
K00514	6.0
K00517	216.0
K05971	10.0
K03154	3925.0
K11147	0.0
K05581	2.0
K05580	2.0
K05583	2.0
K05582	5.0
K05585	2.0
K05584	2.0
K05587	0.0
K05586	1.0
K05589	423.0
K03150	9860.0
K03623	49.0
K03152	15324.0
K14200	0.0
K14201	0.0
K14202	0.0
K03621	12693.0
K14204	0.0
K14205	43.0
K01134	3008.0
K01135	28.0
K01136	23.0
K01137	10.0
K01130	3342.0
K01132	0.0
K01133	3256.0
K01138	6470.0
K01139	932.0
K02113	11895.0
K02112	13567.0
K02111	12660.0
K02446	260.0
K02117	12223.0
K02116	3298.0
K02115	13568.0
K02114	13553.0
K02119	6819.0
K02118	12948.0
K02448	3.0
K01036	15.0
K03212	22.0
K13007	68.0
K13006	19.0
K13005	0.0
K13004	3007.0
K13001	0.0
K06404	5026.0
K01032	6.0
K06951	46.0
K03862	13.0
K03863	9.0
K06406	7242.0
K06957	36.0
K05020	58.0
K06400	3518.0
K06403	5038.0
K06954	27.0
K10814	0.0
K10817	1.0
K10816	0.0
K07136	23.0
K03242	0.0
K03243	0.0
K12202	168.0
K12203	181.0
K12206	168.0
K12207	168.0
K12204	181.0
K12205	181.0
K12208	168.0
K12209	168.0
K13919	433.0
K13918	22.0
K06214	22.0
K06215	5340.0
K09936	4975.0
K06217	13078.0
K09930	148.0
K09931	38.0
K09932	15.0
K06213	5189.0
K09938	170.0
K09939	4834.0
K11517	0.0
K06337	0.0
K13301	22.0
K00748	5883.0
K00745	0.0
K00743	8.0
K07165	27.0
K07164	5520.0
K07167	6.0
K07166	7228.0
K07161	63.0
K07160	1034.0
K07163	0.0
K07162	512.0
K07169	22.0
K07168	14.0
K06336	0.0
K01839	6656.0
K01838	1104.0
K01835	1372.0
K01834	35792.0
K01837	0.0
K01830	0.0
K00608	0.0
K02632	0.0
K02630	0.0
K02631	0.0
K08322	436.0
K08323	494.0
K08320	22.0
K08321	64.0
K08326	0.0
K08324	22.0
K08325	675.0
K01659	264.0
K01658	11046.0
K02637	2.0
K01653	15919.0
K01652	22874.0
K01655	8.0
K01654	6944.0
K01657	10725.0
K02874	13287.0
K02875	0.0
K02876	13216.0
K02877	0.0
K02871	13250.0
K02873	0.0
K02878	13295.0
K02879	13264.0
K14070	0.0
K09749	7914.0
K09748	13173.0
K06023	14864.0
K09742	0.0
K09741	0.0
K09740	66.0
K09747	8023.0
K09746	0.0
K09745	0.0
K06024	7575.0
K03477	22.0
K03476	470.0
K03475	4482.0
K03474	5536.0
K03473	5284.0
K03472	36.0
K03471	79.0
K03470	13140.0
K03478	3213.0
K02304	8104.0
K02305	43.0
K02302	1183.0
K02303	243.0
K02300	209.0
K02301	451.0
K03653	2.0
K03652	651.0
K03651	51.0
K03650	13251.0
K03657	27612.0
K03656	166.0
K03655	21209.0
K03654	17165.0
K03658	3004.0
K12439	0.0
K12431	0.0
K12430	0.0
K12433	0.0
K12432	0.0
K12435	0.0
K12434	0.0
K12437	0.0
K12436	3.0
K06979	36.0
K06978	3512.0
K06971	1169.0
K06970	139.0
K06973	11676.0
K06972	5585.0
K06975	5379.0
K06974	4.0
K06977	7.0
K06976	2977.0
K07082	12481.0
K07083	4945.0
K07080	3717.0
K07081	583.0
K07086	10.0
K07087	0.0
K07084	292.0
K07085	10349.0
K07088	14953.0
K07089	4314.0
K01317	0.0
K11162	0.0
K11163	0.0
K11161	0.0
K11168	0.0
K00356	64.0
K00355	8.0
K00354	63.0
K00353	1.0
K00351	5213.0
K00350	5212.0
K05952	24.0
K05953	0.0
K05951	18.0
K05956	0.0
K05957	0.0
K00358	278.0
K00689	2.0
K00688	18199.0
K00681	1822.0
K00680	13140.0
K00683	1.0
K00685	215.0
K00684	277.0
K00687	6.0
K00686	0.0
K05831	1.0
K05830	0.0
K05833	8812.0
K05832	7928.0
K05834	49.0
K05837	13144.0
K05836	27.0
K05839	35.0
K05838	46.0
K07677	35.0
K00533	4427.0
K00532	121.0
K00531	28.0
K00530	0.0
K00537	11889.0
K00536	0.0
K00535	5.0
K00534	37.0
K00539	0.0
K00538	0.0
K11029	0.0
K14260	1374.0
K14261	251.0
K14266	2.0
K14267	23.0
K14268	1.0
K14269	1.0
K01337	0.0
K01338	14344.0
K02683	0.0
K02682	35.0
K02681	22.0
K02680	35.0
K02687	13036.0
K02686	64.0
K02685	0.0
K02689	2.0
K02688	174.0
K00824	3388.0
K00827	0.0
K00826	13537.0
K00821	17989.0
K00820	16399.0
K00823	75.0
K00822	16.0
K00829	0.0
K00828	0.0
K01488	1203.0
K01489	12695.0
K01484	25.0
K01485	3082.0
K01486	4015.0
K01487	1858.0
K01480	11299.0
K01481	0.0
K01482	10.0
K01483	66.0
K02469	19805.0
K02468	8.0
K02466	8.0
K02465	0.0
K02464	0.0
K02463	7.0
K02462	33.0
K02461	33.0
K02460	56.0
K08969	14.0
K13061	0.0
K13060	2.0
K13063	3.0
K13062	0.0
K13069	23.0
K08964	33.0
K06363	0.0
K03079	792.0
K06342	0.0
K03078	22.0
K13289	0.0
K13288	371.0
K13285	0.0
K13287	0.0
K13286	0.0
K13281	209.0
K13280	4074.0
K13283	23.0
K00054	49.0
K04496	0.0
K05369	0.0
K05368	69.0
K03228	24.0
K03229	24.0
K00052	12862.0
K03222	29.0
K03223	15.0
K03220	5.0
K03221	4.0
K03226	24.0
K03227	24.0
K03224	24.0
K03225	24.0
K09482	0.0
K09483	0.0
K13836	0.0
K12228	13.0
K05360	0.0
K12224	168.0
K12225	168.0
K12226	0.0
K12227	0.0
K12220	0.0
K05363	83.0
K12222	168.0
K12223	168.0
K08681	5330.0
K08680	19.0
K08683	0.0
K08682	22.0
K08685	65.0
K08684	71.0
K08687	2.0
K08686	0.0
K11755	17398.0
K11754	30544.0
K11751	58.0
K11750	22.0
K11753	26103.0
K11752	11504.0
K02407	4879.0
K13938	27.0
K13936	22.0
K13935	23.0
K02406	12298.0
K13933	26.0
K13932	26.0
K13931	26.0
K13930	26.0
K12088	0.0
K12081	0.0
K12082	0.0
K12083	0.0
K12084	0.0
K12086	0.0
K12087	0.0
K09611	3.0
K09612	22.0
K04940	0.0
K10085	0.0
K05394	24.0
K05395	4.0
K06340	0.0
K13043	635.0
K07149	2686.0
K07148	4535.0
K07147	310.0
K07146	426.0
K07145	208.0
K07144	0.0
K07143	0.0
K07142	0.0
K07141	2551.0
K07140	109.0
K10156	0.0
K10150	0.0
K10620	0.0
K10621	0.0
K14028	1.0
K14029	1.0
K01817	10594.0
K01816	95.0
K01815	8692.0
K01814	12814.0
K01813	3838.0
K01812	12972.0
K01811	22710.0
K01810	13824.0
K01819	13.0
K01818	1048.0
K14580	0.0
K05379	0.0
K08304	464.0
K08305	488.0
K08306	174.0
K08307	5948.0
K08300	425.0
K08301	11490.0
K08302	1251.0
K08303	25387.0
K08308	22.0
K08309	1599.0
K14671	0.0
K14670	0.0
K14673	0.0
K14672	0.0
K01673	1272.0
K01672	7.0
K01671	22.0
K01677	7340.0
K01676	5509.0
K01674	63.0
K01679	1094.0
K01678	6881.0
K02899	13217.0
K02896	0.0
K02897	6269.0
K02895	13289.0
K02892	13295.0
K02890	13295.0
K10811	0.0
K02096	2.0
K02097	2.0
K02094	2.0
K02095	2.0
K02092	2.0
K02093	2.0
K02099	11517.0
K03411	8035.0
K03410	8048.0
K03413	10815.0
K03412	2315.0
K03415	1818.0
K03414	85.0
K03417	261.0
K03416	0.0
K03418	1.0
K05376	0.0
K02320	0.0
K02322	0.0
K02323	0.0
K05377	0.0
K13542	8379.0
K13543	3.0
K13540	2.0
K13541	17.0
K12145	0.0
K12144	0.0
K12147	22.0
K12410	15871.0
K12141	4784.0
K12140	4784.0
K12143	8.0
K12142	0.0
K12149	35.0
K12148	22.0
K07312	22.0
K07313	573.0
K07310	5.0
K07311	11.0
K07316	407.0
K07317	1.0
K07314	0.0
K07315	205.0
K07318	212.0
K07319	4839.0
K03936	0.0
K03425	22.0
K03426	10647.0
K03427	15299.0
K03420	0.0
K03421	0.0
K03422	0.0
K03423	216.0
K03756	69.0
K03757	24.0
K03206	0.0
K03755	0.0
K11144	92.0
K11145	7335.0
K05972	0.0
K05973	16.0
K03752	497.0
K05978	0.0
K05979	99.0
K03753	431.0
K00331	5857.0
K00330	5861.0
K00333	578.0
K00332	572.0
K00335	7847.0
K00334	8710.0
K00337	5900.0
K00336	13115.0
K00339	5858.0
K00338	5832.0
K03751	0.0
K06953	5.0
K06952	104.0
K06407	7277.0
K06950	28160.0
K10819	263.0
K06956	235.0
K06955	8.0
K06402	814.0
K10815	0.0
K06959	12371.0
K06958	7506.0
K06409	15456.0
K06408	4062.0
K09129	4.0
K09128	370.0
K09123	353.0
K09122	12.0
K09121	5620.0
K09120	0.0
K09127	7.0
K09126	43.0
K09125	635.0
K09124	6.0
K01233	4.0
K05819	1.0
K05818	1.0
K01896	2.0
K05813	9305.0
K05812	23.0
K05811	35.0
K05810	8365.0
K05817	4.0
K05816	39.0
K05815	3514.0
K05814	499.0
K01894	70.0
K01892	13313.0
K01234	484.0
K01144	7009.0
K01146	22.0
K01141	355.0
K01416	0.0
K11434	3.0
K01415	6.0
K06354	0.0
K01414	485.0
K09836	0.0
K01318	0.0
K01319	0.0
K01312	0.0
K06350	7.0
K02669	6450.0
K02668	39.0
K02665	153.0
K02664	243.0
K02667	46.0
K02666	197.0
K02661	1.0
K02660	37.0
K02663	517.0
K02662	1635.0
K00809	194.0
K00808	2.0
K00806	13337.0
K00805	6989.0
K00804	0.0
K00803	216.0
K00802	0.0
K00801	12.0
K00800	10312.0
K10921	0.0
K02409	5075.0
K02408	8310.0
K02401	7422.0
K02400	8229.0
K02403	27.0
K02402	27.0
K02405	8287.0
K05364	5801.0
K05367	490.0
K05366	26525.0
K10210	1.0
K10216	0.0
K13049	2966.0
K13048	0.0
K13739	0.0
K10215	0.0
K06122	0.0
K13735	16.0
K13734	0.0
K13041	23.0
K13040	0.0
K13731	0.0
K13730	11.0
K13733	0.0
K13732	0.0
K04516	5241.0
K03204	71.0
K03205	18255.0
K03207	34.0
K03200	54.0
K03201	31.0
K03202	0.0
K03203	54.0
K03208	26.0
K03758	99.0
K03759	0.0
K09469	0.0
K09461	8.0
K06204	649.0
K00178	2.0
K13950	4.0
K13953	68.0
K13955	1.0
K13954	1244.0
K10920	0.0
K06324	15.0
K11777	432.0
K11779	9.0
K11778	0.0
K06325	0.0
K12600	0.0
K07432	0.0
K07430	0.0
K06326	0.0
K07128	22.0
K07121	222.0
K07120	77.0
K07123	9.0
K07122	44.0
K07125	0.0
K07124	7566.0
K07127	49.0
K07126	3530.0
K01870	13295.0
K01873	16251.0
K01872	13281.0
K01875	13301.0
K01874	16273.0
K01876	13463.0
K01879	718.0
K01878	665.0
K06321	0.0
K00476	0.0
K00477	66.0
K00474	0.0
K00472	2.0
K00470	0.0
K00471	7.0
K00478	0.0
K00479	7.0
K04775	23.0
K04774	325.0
K04777	0.0
K04776	0.0
K04771	365.0
K04770	40.0
K04773	6111.0
K04772	68.0
K04779	4.0
K04778	0.0
K14657	0.0
K14656	0.0
K14654	0.0
K14653	0.0
K14652	16240.0
K14659	0.0
K14658	0.0
K14386	0.0
K09926	12.0
K01699	3.0
K01698	5405.0
K01695	11003.0
K01697	324.0
K01696	11096.0
K01690	43.0
K01693	7611.0
K01692	2676.0
K07227	27.0
K03439	13203.0
K03438	17924.0
K13380	0.0
K03928	177.0
K03925	7656.0
K03924	14704.0
K03431	10901.0
K03926	303.0
K03437	12813.0
K03436	13328.0
K03435	57.0
K03434	0.0
K02348	836.0
K02342	13067.0
K02343	12722.0
K02340	12490.0
K02341	13275.0
K02346	12790.0
K02347	232.0
K02344	35.0
K02345	22.0
K03697	825.0
K03696	13078.0
K03695	13246.0
K03694	536.0
K03693	9.0
K03692	3.0
K03690	333.0
K03699	11318.0
K03698	6085.0
K13566	1.0
K12164	0.0
K07338	5.0
K07339	543.0
K07334	376.0
K07335	9957.0
K07336	24.0
K07337	197.0
K07330	0.0
K07331	0.0
K07332	0.0
K07333	0.0
K09695	16.0
K09694	17.0
K09697	614.0
K09696	606.0
K09691	9212.0
K09690	5664.0
K09693	4.0
K09692	556.0
K09699	8.0
K09698	96.0
K07590	1006.0
K07591	0.0
K07592	22.0
K05998	0.0
K05999	0.0
K05996	0.0
K05997	36.0
K05994	5.0
K05995	7866.0
K05993	3105.0
K05991	0.0
K10837	0.0
K00319	0.0
K00318	80.0
K00648	14147.0
K02545	0.0
K00645	13441.0
K00311	229.0
K00646	0.0
K00317	0.0
K00316	4.0
K00643	20.0
K00314	3.0
K02547	751.0
K06429	0.0
K06428	0.0
K06427	0.0
K02812	0.0
K06425	11.0
K06424	0.0
K06423	238.0
K06422	0.0
K06421	7.0
K02813	0.0
K02930	0.0
K03815	170.0
K05612	0.0
K03367	32.0
K03366	62.0
K03812	24.0
K03635	333.0
K03634	628.0
K03631	13159.0
K05969	0.0
K03630	13859.0
K03633	35.0
K03632	51.0
K01998	8169.0
K01999	8457.0
K01992	31757.0
K01993	10982.0
K01990	58105.0
K01991	5797.0
K01996	8353.0
K01997	8541.0
K01994	4.0
K01995	8573.0
K03148	566.0
K03639	3102.0
K05692	3.0
K03638	50.0
K00869	219.0
K00868	6893.0
K00861	0.0
K00860	581.0
K00863	389.0
K00862	22.0
K00865	6365.0
K00864	11881.0
K00867	233.0
K00866	0.0
K01192	17070.0
K01190	44958.0
K01191	17294.0
K01197	349.0
K01194	467.0
K01195	6206.0
K01198	4040.0
K01199	1.0
K00656	24527.0
K00657	9234.0
K00306	0.0
K14591	49.0
K00300	0.0
K00653	0.0
K13715	0.0
K13713	118.0
K00650	0.0
K00651	7968.0
K14596	0.0
K02647	16148.0
K14598	6.0
K02643	0.0
K02642	0.0
K02641	3.0
K02640	2.0
K03594	5861.0
K03595	13281.0
K03596	13198.0
K03597	43.0
K03590	6046.0
K03591	35.0
K03592	431.0
K03593	5876.0
K03598	58.0
K03599	357.0
K01736	13244.0
K01737	5950.0
K01734	12221.0
K01735	10249.0
K01732	0.0
K01733	13947.0
K01730	2982.0
K01731	0.0
K06049	0.0
K01738	16274.0
K01739	157.0
K11809	0.0
K05343	236.0
K02422	9152.0
K02421	7422.0
K05340	241.0
K02427	436.0
K05346	83.0
K02425	22.0
K02424	23.0
K05349	49074.0
K02428	5373.0
K03770	6243.0
K03771	5817.0
K03772	531.0
K03773	5407.0
K03774	202.0
K03775	5614.0
K03776	402.0
K03777	27.0
K03778	11554.0
K03779	966.0
K09722	0.0
K08174	0.0
K14114	0.0
K13979	126.0
K13237	1.0
K14440	0.0
K09992	3023.0
K09990	6.0
K09991	19.0
K09996	190.0
K09997	35.0
K09994	23.0
K14110	0.0
K09998	35.0
K09999	201.0
K14111	0.0
K14113	0.0
K14449	65.0
K10213	34.0
K14118	0.0
K11711	729.0
K11710	25.0
K11712	1239.0
K11717	19885.0
K11719	337.0
K06857	44.0
K10440	12807.0
K10441	11534.0
K07103	0.0
K07102	226.0
K07101	77.0
K07100	194.0
K07107	17038.0
K07106	1108.0
K07105	6055.0
K07456	12851.0
K07459	155.0
K07458	414.0
K07109	470.0
K07108	0.0
K10198	0.0
K10199	0.0
K10190	10696.0
K10191	0.0
K10192	821.0
K10193	330.0
K10194	537.0
K10195	22.0
K10196	0.0
K10197	0.0
K15013	0.0
K01858	457.0
K15016	0.0
K15017	0.0
K01853	0.0
K01852	0.0
K01851	0.0
K01850	510.0
K01857	9.0
K01856	2.0
K01854	14519.0
K07539	0.0
K08478	0.0
K08479	2.0
K08476	0.0
K08477	0.0
K08475	0.0
K00450	13.0
K00451	20.0
K00452	4.0
K00453	22.0
K00455	23.0
K00456	0.0
K00457	31.0
K00106	0.0
K00459	489.0
K00104	2015.0
K00105	6.0
K00102	108.0
K00103	0.0
K00100	18272.0
K00101	157.0
K01509	0.0
K04759	20457.0
K04758	21608.0
K04757	470.0
K01504	0.0
K04755	94.0
K04754	470.0
K04753	31.0
K04752	156.0
K04751	5783.0
K01502	10.0
K14631	0.0
K05359	0.0
K14632	0.0
K07536	1.0
K12080	0.0
K02364	27.0
K12369	32.0
K02361	429.0
K02362	23.0
K02363	44.0
K13509	0.0
K13503	0.0
K13500	0.0
K12109	0.0
K12108	0.0
K12101	0.0
K12100	0.0
K12103	0.0
K12102	0.0
K12105	0.0
K12104	0.0
K12107	0.0
K12106	0.0
K11023	0.0
K03014	0.0
K08906	7.0
K08904	0.0
K08900	0.0
K06223	7559.0
K06199	7131.0
K06198	16.0
K06197	24.0
K06196	5471.0
K06194	5026.0
K06193	346.0
K06192	147.0
K06191	43.0
K06190	359.0
K11104	3885.0
K11105	6765.0
K11106	91.0
K11107	36.0
K11102	33.0
K11103	190.0
K07862	153.0
K00666	3753.0
K00663	210.0
K00662	2978.0
K00661	14827.0
K00660	17.0
K06997	13229.0
K06996	153.0
K06995	42.0
K10852	327.0
K06993	0.0
K06992	97.0
K06991	13.0
K06990	242.0
K11050	0.0
K06999	411.0
K06998	3359.0
K05338	7.0
K11051	0.0
K06441	23.0
K06440	0.0
K06443	6.0
K06442	7664.0
K06445	382.0
K06447	25.0
K06446	10.0
K06309	0.0
K05686	0.0
K02655	302.0
K07392	0.0
K00595	11179.0
K00594	3.0
K00596	0.0
K00599	27201.0
K00598	41.0
K02657	24.0
K07642	28.0
K07643	22.0
K07396	98.0
K07397	559.0
K07394	184.0
K07395	12.0
K04102	0.0
K04103	157.0
K04100	0.0
K04101	0.0
K04107	0.0
K04105	0.0
K04108	0.0
K04109	0.0
K07716	6.0
K07717	263.0
K07714	54.0
K07715	48.0
K07712	113.0
K07713	800.0
K07710	59.0
K07711	24.0
K07718	42462.0
K07719	397.0
K00843	1.0
K00842	21.0
K00841	28.0
K00840	22.0
K00847	14478.0
K00846	0.0
K00845	25541.0
K00844	108.0
K00849	12452.0
K00848	5087.0
K06302	0.0
K13771	92.0
K13770	64.0
K13772	0.0
K13775	9.0
K13774	4.0
K13777	1.0
K13776	0.0
K13779	0.0
K13778	1.0
K02621	5699.0
K02992	13284.0
K02623	1.0
K08286	0.0
K08281	875.0
K02996	12402.0
K02995	0.0
K02994	13295.0
K02629	0.0
K02628	0.0
K08289	5363.0
K08288	0.0
K03578	201.0
K03579	134.0
K03576	41.0
K03577	3007.0
K03574	21785.0
K03575	8115.0
K03572	13044.0
K03573	38.0
K03570	13103.0
K03571	6229.0
K01710	21174.0
K01711	9204.0
K01712	1178.0
K01713	27.0
K01714	21675.0
K01715	5928.0
K01716	212.0
K01718	195.0
K01719	5829.0
K03081	6.0
K02199	53.0
K02198	175.0
K14170	14608.0
K02193	95.0
K02192	226.0
K02191	157.0
K02190	5962.0
K02197	132.0
K02196	8.0
K02195	141.0
K02194	123.0
K03718	5576.0
K03719	4345.0
K03712	8167.0
K03713	10.0
K03710	10377.0
K03711	17808.0
K03716	4660.0
K03717	47.0
K03715	3.0
K07129	0.0
K00045	19.0
K13995	0.0
K13994	0.0
K13991	0.0
K13990	5464.0
K13993	7019.0
K13992	0.0
K06298	5251.0
K06299	1.0
K06294	1.0
K06295	1619.0
K06296	247.0
K06297	382.0
K06290	0.0
K06291	0.0
K06292	0.0
K06293	0.0
K12743	0.0
K00248	6964.0
K06426	2.0
K11739	0.0
K11738	25.0
K11733	35.0
K11732	22.0
K11731	7.0
K11737	64.0
K11736	22.0
K11735	0.0
K11734	22.0
K06870	0.0
K06871	17742.0
K06872	9760.0
K06873	12.0
K06874	0.0
K06875	0.0
K06876	138.0
K06877	3029.0
K06878	37.0
K06879	277.0
K07478	16366.0
K12645	0.0
K07479	22.0
K07473	6538.0
K07472	0.0
K07471	6.0
K07470	22.0
K07477	4.0
K07476	1.0
K07474	192.0
K15038	0.0
K15039	0.0
K15034	231.0
K15036	2.0
K15037	9.0
K08738	26.0
K06420	0.0
K00128	9492.0
K00129	0.0
K00438	0.0
K00432	1465.0
K00433	3027.0
K00122	30.0
K00123	751.0
K00124	408.0
K00125	0.0
K00126	4.0
K00127	308.0
K08973	411.0
K14348	22.0
K14347	0.0
K14340	0.0
K08972	143.0
K01525	366.0
K01524	16282.0
K01523	934.0
K01521	22.0
K01520	16456.0
K01529	457.0
K08977	22.0
K03969	482.0
K08929	0.0
K02388	8335.0
K02389	8194.0
K02386	220.0
K02387	8310.0
K02384	0.0
K02385	7116.0
K02382	0.0
K02380	130.0
K02381	1.0
K05386	0.0
K13524	0.0
K13525	8.0
K13527	4.0
K13520	0.0
K13522	124.0
K13529	39.0
K03385	514.0
K03384	0.0
K03387	4637.0
K03386	8109.0
K03381	3.0
K03380	192.0
K03383	0.0
K03382	1175.0
K03389	4878.0
K03388	5035.0
K05356	5.0
K12344	337.0
K12343	156.0
K12342	0.0
K12341	0.0
K12340	5872.0
K02430	22.0
K12349	0.0
K05351	0.0
K11694	31.0
K11695	0.0
K11690	4333.0
K05352	0.0
K11693	0.0
K08928	0.0
K03433	3.0
K13832	8.0
K03039	0.0
K03432	1.0
K06607	0.0
K06606	90.0
K06605	16.0
K03430	3365.0
K06603	461.0
K06602	3.0
K06601	3.0
K06600	0.0
K05358	22.0
K06609	0.0
K06608	220.0
K03923	203.0
K03922	0.0
K11472	19.0
K11473	421.0
K11474	1.0
K11475	2.0
K11476	0.0
K11477	2.0
K00601	0.0
K00600	13247.0
K00603	539.0
K03746	94.0
K00605	9001.0
K00604	13401.0
K00607	5.0
K00606	7466.0
K00609	13244.0
K03741	2434.0
K03740	31.0
K03743	1021.0
K10873	0.0
K03214	23.0
K14068	0.0
K13317	0.0
K06360	0.0
K14069	0.0
K08078	0.0
K09650	3.0
K06361	0.0
K07802	0.0
K07803	73.0
K07800	0.0
K07801	0.0
K07806	16.0
K07807	0.0
K07804	0.0
K07805	0.0
K06362	0.0
K01172	0.0
K10257	0.0
K10255	16.0
K10254	8338.0
K10253	0.0
K10918	23.0
K04128	0.0
K01958	1294.0
K01959	185.0
K01956	13218.0
K01957	0.0
K04126	0.0
K04127	1.0
K01952	13918.0
K01953	13226.0
K01950	13274.0
K01951	16781.0
K07730	0.0
K07731	0.0
K07732	0.0
K07733	130.0
K07734	21.0
K07735	496.0
K07736	9907.0
K07737	29963.0
K07738	7188.0
K07739	6.0
K06365	0.0
K06366	0.0
K06367	0.0
K10910	0.0
K10911	0.0
K04382	0.0
K10775	0.0
K02609	29.0
K02979	0.0
K02978	0.0
K06368	0.0
K02975	0.0
K02974	0.0
K02977	0.0
K02976	0.0
K03558	871.0
K03559	6080.0
K03550	12854.0
K03551	13291.0
K03552	0.0
K03553	16279.0
K03554	169.0
K03555	13143.0
K03556	3856.0
K03557	218.0
K01778	13793.0
K01779	1700.0
K06369	0.0
K01772	979.0
K01770	12705.0
K01771	17.0
K01776	12996.0
K01777	149.0
K01774	0.0
K01775	17318.0
K05385	0.0
K05384	0.0
K05383	0.0
K05382	0.0
K05381	0.0
K08159	150.0
K14153	408.0
K14154	0.0
K14155	15042.0
K08152	1.0
K08156	5009.0
K08076	0.0
K12809	0.0
K05297	232.0
K03734	14860.0
K03735	1384.0
K03736	1383.0
K03737	12987.0
K03731	9.0
K03732	42.0
K03733	5696.0
K03738	210.0
K03739	32.0
K08139	8.0
K06994	28.0
K12660	0.0
K12661	2.0
K07450	2.0
K08719	0.0
K08717	25.0
K08715	2.0
K08714	65.0
K08713	0.0
K08710	0.0
K11311	0.0
K11312	236.0
K00141	2.0
K00146	25.0
K00411	230.0
K00412	238.0
K00145	25597.0
K00148	5.0
K14367	0.0
K14366	0.0
K08954	0.0
K08384	11359.0
K14369	0.0
K14368	0.0
K14091	3005.0
K14090	3002.0
K14093	0.0
K14092	0.0
K14095	0.0
K14094	0.0
K14097	0.0
K14096	0.0
K14099	0.0
K14098	0.0
K02848	2.0
K01541	0.0
K04712	3.0
K04711	0.0
K01545	0.0
K01547	9236.0
K01546	9242.0
K01548	9069.0
K04719	73.0
K04718	0.0
K02018	5889.0
K02019	1421.0
K02016	21924.0
K02017	466.0
K02014	21183.0
K02015	26972.0
K02012	7034.0
K02013	21051.0
K02010	2827.0
K02011	6695.0
K04515	0.0
K03943	3.0
K03941	16.0
K03940	0.0
K00313	81.0
K04060	0.0
K01608	2972.0
K08942	0.0
K08943	0.0
K08940	0.0
K08941	0.0
K08946	6.0
K08947	0.0
K08944	0.0
K08945	0.0
K03059	0.0
K13811	0.0
K13812	0.0
K13815	1.0
K13816	26.0
K13818	0.0
K13819	236.0
K03053	0.0
K03052	0.0
K03055	0.0
K03054	0.0
K03057	0.0
K03056	0.0
K06222	23.0
K11418	0.0
K11410	0.0
K11415	0.0
K00622	0.0
K00621	0.0
K00620	17194.0
K00627	1097.0
K00626	7879.0
K00625	11693.0
K00624	1.0
K02805	3167.0
K02552	51.0
K02550	0.0
K02556	8024.0
K02803	2.0
K02554	1.0
K07280	0.0
K07281	48.0
K07282	10842.0
K07283	33.0
K07284	3489.0
K07285	39.0
K07286	24.0
K08217	8024.0
K07288	30.0
K07289	280.0
K07534	0.0
K07535	133.0
K07533	4852.0
K07822	0.0
K07823	2.0
K08699	2.0
K00088	16262.0
K00087	1877.0
K00086	2993.0
K00082	472.0
K10239	0.0
K10238	3.0
K10231	334.0
K10230	10.0
K10233	3.0
K10232	3.0
K10235	0.0
K10234	3.0
K10237	0.0
K10236	0.0
K08353	0.0
K01970	2.0
K01971	774.0
K01972	14963.0
K01973	0.0
K01974	11.0
K01975	601.0
K01976	2.0
K07758	0.0
K05990	0.0
K07752	0.0
K07753	0.0
K07751	22.0
K13786	0.0
K07755	0.0
K07442	66.0
K08352	143.0
K07115	57.0
K07441	0.0
K07634	0.0
K07446	1.0
K07111	0.0
K07444	7865.0
K07445	8.0
K00647	479.0
K07449	0.0
K00641	4901.0
K00640	16776.0
K01289	0.0
K01282	0.0
K01283	6.0
K01280	0.0
K01281	12.0
K01286	1125.0
K01284	10350.0
K02954	13288.0
K02952	13274.0
K02950	13196.0
K00155	20.0
K02959	13269.0
K00887	0.0
K00886	12.0
K00885	0.0
K00884	25.0
K00883	185.0
K00882	3404.0
K00881	247.0
K00880	1096.0
K00053	12447.0
K14048	89.0
K01026	2207.0
K01756	13440.0
K01025	3.0
K01750	720.0
K01023	67.0
K01752	17546.0
K01753	285.0
K14583	1.0
K01758	95.0
K01759	18006.0
K09565	0.0
K09568	0.0
K08173	28.0
K08172	22.0
K02483	4645.0
K02482	89.0
K08177	724.0
K08176	168.0
K08175	0.0
K02486	0.0
K02489	0.0
K02488	170.0
K08178	1.0
K14138	1077.0
K14136	1.0
K09713	0.0
K09714	0.0
K09715	3.0
K03532	24.0
K03533	0.0
K03530	24918.0
K03531	12642.0
K03536	13194.0
K03537	0.0
K03534	8576.0
K03535	31.0
K03538	0.0
K03539	0.0
K14451	0.0
K14450	0.0
K02225	5.0
K02224	12817.0
K02227	7378.0
K02226	6831.0
K02221	858.0
K14107	0.0
K02229	3.0
K02228	3.0
K14106	0.0
K00441	70.0
K03288	23.0
K03289	355.0
K03284	16227.0
K03285	24.0
K03286	415.0
K03287	5594.0
K03280	0.0
K03281	5534.0
K03282	11984.0
K00440	0.0
K13677	0.0
K12790	0.0
K09639	0.0
K12688	0.0
K12689	0.0
K12686	3.0
K12687	0.0
K12684	0.0
K12685	48.0
K12682	0.0
K12683	0.0
K12680	0.0
K11889	0.0
K08884	9061.0
K11085	8712.0
K11084	0.0
K11081	0.0
K11080	0.0
K11083	0.0
K11082	0.0
K11089	6.0
K08777	0.0
K08776	0.0
K06346	7506.0
K06347	0.0
K09824	47.0
K09825	12300.0
K09823	168.0
K09820	47.0
K10939	0.0
K10936	0.0
K10937	0.0
K10933	0.0
K06348	0.0
K09829	0.0
K11337	0.0
K11336	0.0
K11335	1.0
K11334	1.0
K11333	1.0
K11332	2.0
K11331	0.0
K11330	0.0
K00169	1770.0
K00164	413.0
K00166	11.0
K00167	12.0
K00161	829.0
K00162	830.0
K00163	414.0
K10689	0.0
K10680	78.0
K10681	2.0
K10682	0.0
K04083	7441.0
K04082	54.0
K04081	22.0
K04080	44.0
K04087	760.0
K04086	7.0
K04085	230.0
K04084	473.0
K04088	758.0
K01569	2.0
K01568	0.0
K01563	186.0
K01561	3.0
K01560	3954.0
K01567	68.0
K01565	6.0
K01564	95.0
K02038	12080.0
K02039	12055.0
K02030	21046.0
K02031	28847.0
K02032	30112.0
K02033	34030.0
K02034	35918.0
K02035	36612.0
K02036	12107.0
K02037	12007.0
K05556	0.0
K13658	0.0
K13659	0.0
K13656	0.0
K13657	0.0
K13654	22.0
K13655	31.0
K13652	3393.0
K13653	17792.0
K13650	22.0
K13651	5.0
K05555	0.0
K05552	0.0
K02057	20159.0
K05550	2.0
K05551	0.0
K12308	24956.0
K12306	0.0
K03073	13239.0
K03072	1235.0
K03071	386.0
K03070	13331.0
K03077	452.0
K03076	13228.0
K03075	12341.0
K03074	1448.0
K08965	131.0
K08967	64.0
K08961	700.0
K08963	5314.0
K13873	0.0
K13876	0.0
K13874	3.0
K13875	2.0
K06139	25.0
K06138	66.0
K06135	0.0
K06134	317.0
K06137	208.0
K06136	25.0
K06131	18150.0
K06133	6860.0
K06132	29.0
K02600	13295.0
K07389	3.0
K07388	0.0
K04747	0.0
K01516	13190.0
K09977	7.0
K07518	2.0
K07519	4.0
K11437	0.0
K07512	6.0
K07516	207.0
K10212	72.0
K10747	3.0
K10217	63.0
K10219	0.0
K10218	0.0
K10748	35.0
K01912	9176.0
K01913	30.0
K01910	426.0
K01911	545.0
K01916	482.0
K01917	202.0
K01914	11848.0
K01915	24228.0
K01918	7357.0
K01919	460.0
K07774	31.0
K07775	1233.0
K07776	54.0
K07777	1110.0
K07770	35.0
K07771	23.0
K07772	1.0
K07773	35.0
K07778	19.0
K01193	9935.0
K04340	0.0
K04341	0.0
K04342	0.0
K04343	0.0
K12986	0.0
K04691	38.0
K02931	12422.0
K02933	13275.0
K02935	13287.0
K02936	0.0
K02939	13295.0
K00205	0.0
K00204	0.0
K00207	2.0
K00206	0.0
K00201	2.0
K00200	3.0
K00203	0.0
K00202	2.0
K00209	0.0
K00208	5274.0
K01000	16243.0
K01001	0.0
K01002	637.0
K01003	36.0
K01004	120.0
K01005	1016.0
K01006	12761.0
K01007	1101.0
K01008	3563.0
K10855	0.0
K14115	0.0
K14116	0.0
K14441	12833.0
K14446	23.0
K14447	4.0
K14112	0.0
K14445	7.0
K08195	30.0
K08194	25.0
K14448	3.0
K08196	1.0
K08191	4974.0
K14119	0.0
K08193	0.0
K00702	1158.0
K10799	0.0
K03518	5589.0
K03519	250.0
K09719	0.0
K10856	0.0
K03516	22.0
K03517	8492.0
K02205	118.0
K02204	53.0
K02203	6757.0
K02201	0.0
K02200	231.0
K13714	0.0
K13461	0.0
K12518	13.0
K12519	13.0
K12517	13.0
K12514	0.0
K12515	0.0
K12512	0.0
K12513	0.0
K12510	7070.0
K12511	1270.0
K07183	7135.0
K07182	221.0
K07181	3396.0
K07180	285.0
K07186	23.0
K07185	1814.0
K07184	39.0
K09800	305.0
K09801	344.0
K09802	22.0
K09803	298.0
K09804	199.0
K09805	85.0
K09806	336.0
K09807	8617.0
K09808	10468.0
K09809	25.0
K10912	0.0
K10913	1.0
K10914	851.0
K10915	0.0
K10916	0.0
K10917	0.0
K11358	6051.0
K11355	2.0
K11354	0.0
K11357	1.0
K11356	2.0
K04069	33780.0
K04068	13498.0
K04065	71.0
K04064	23.0
K04067	22.0
K04066	13262.0
K04061	4763.0
K09716	0.0
K04063	50.0
K04062	30.0
K10006	6.0
K10007	6.0
K10004	65.0
K10005	8.0
K10002	52.0
K10003	31.0
K10000	35.0
K10001	37.0
K09717	0.0
K10008	35.0
K10009	23.0
K02491	0.0
K14588	22.0
K14581	0.0
K13678	42.0
K13679	0.0
K11633	1.0
K13670	28.0
K13671	3.0
K11987	0.0
K11636	0.0
K11634	0.0
K13582	2.0
K13583	4.0
K13580	0.0
K13581	34.0
K13586	1.0
K13587	6.0
K13584	3.0
K13585	0.0
K13588	3.0
K13589	2.0
K02052	657.0
K02053	698.0
K02050	20150.0
K02051	18644.0
K02056	10823.0
K05553	0.0
K02054	644.0
K02055	525.0
K02058	3108.0
K02059	0.0
K05558	1.0
K05559	6.0
K03895	22.0
K03894	22.0
K03897	22.0
K03896	22.0
K03891	5.0
K03890	5.0
K03893	215.0
K03892	15444.0
K02423	28.0
K05342	0.0
K05341	147.0
K12989	0.0
K12988	3.0
K02420	8228.0
K12981	1.0
K12980	0.0
K12983	0.0
K12982	170.0
K12985	0.0
K12984	63.0
K12987	1.0
K02426	5521.0
K13854	0.0
K03098	4720.0
K13853	197.0
K03095	18.0
K05344	0.0
K03091	29403.0
K03090	223.0
K03093	1010.0
K03092	7820.0
K06113	292.0
K09632	0.0
K02429	10305.0
K06118	6.0
K05716	0.0
K04844	36.0
K11632	0.0
K11630	0.0
K11631	10.0
K11637	0.0
K11635	0.0
K11638	0.0
K11639	0.0
K07572	0.0
K07573	0.0
K07570	16.0
K07571	1859.0
K07576	6354.0
K07577	16.0
K07574	7472.0
K07575	0.0
K07578	0.0
K07579	0.0
K11189	17605.0
K11184	4468.0
K11187	0.0
K11180	80.0
K11181	80.0
K11183	41.0
K10764	19.0
K10763	239.0
K10762	22.0
K01938	12309.0
K01939	14093.0
K01934	8820.0
K01935	5112.0
K01937	13273.0
K01930	0.0
K01932	75.0
K01933	16199.0
K07798	329.0
K07799	106.0
K07796	28.0
K07797	0.0
K07794	71.0
K07795	181.0
K07792	93.0
K07793	2919.0
K07790	0.0
K07791	246.0
K06379	7228.0
K00968	2993.0
K06378	7212.0
K06377	3.0
K06376	0.0
K06375	0.0
K09814	0.0
K09813	0.0
K06372	0.0
K06371	0.0
K06370	0.0
K01249	6.0
K01246	8598.0
K01247	104.0
K01244	9.0
K01243	9143.0
K08919	0.0
K01241	394.0
K02919	8073.0
K02913	12961.0
K02912	0.0
K02911	13066.0
K02910	0.0
K02917	0.0
K02916	13301.0
K02915	0.0
K02914	12965.0
K00228	432.0
K00227	0.0
K00226	19312.0
K00224	92.0
K00223	166.0
K00222	4.0
K00221	0.0
K00220	0.0
K01798	0.0
K01799	246.0
K01068	0.0
K01069	1475.0
K01062	1.0
K01791	11901.0
K01792	38.0
K01061	105.0
K01066	492.0
K01067	530.0
K01796	25.0
K01797	94.0
K05499	3393.0
K14468	0.0
K14469	6.0
K14465	0.0
K14466	0.0
K14467	0.0
K10834	4.0
K10833	0.0
K02266	0.0
K03793	17.0
K03790	919.0
K03791	3.0
K03796	214.0
K03797	23378.0
K03794	0.0
K03795	111.0
K03798	24990.0
K03799	790.0
K13448	0.0
K12538	0.0
K12539	0.0
K12530	0.0
K12531	0.0
K12532	13.0
K12533	0.0
K12534	0.0
K12535	0.0
K12536	1.0
K12537	0.0
K03136	0.0
K09790	6085.0
K09791	421.0
K09792	248.0
K09793	4967.0
K09794	369.0
K09795	31.0
K09796	146.0
K09797	8110.0
K09798	274.0
K09799	187.0
K10972	0.0
K10973	0.0
K10977	6.0
K10974	3790.0
K10975	5.0
K10978	0.0
K10979	535.0
K06308	1.0
K00315	3.0
K09862	66.0
K06303	0.0
K09860	93.0
K09861	11435.0
K06306	1500.0
K06307	15.0
K06305	1.0
K11373	0.0
K04047	658.0
K04046	35.0
K04045	3360.0
K04044	54.0
K04043	14107.0
K04042	4484.0
K04041	6553.0
K04040	12.0
K02700	2.0
K04049	0.0
K04048	0.0
K02707	2.0
K02704	2.0
K02705	5.0
K10020	1.0
K10021	0.0
K10022	1.0
K10023	0.0
K10024	0.0
K10025	0.0
K10026	467.0
K10027	75.0
K13612	0.0
K13613	0.0
K13611	0.0
K13614	0.0
K13615	0.0
K05794	199.0
K05795	1000.0
K05796	447.0
K05797	0.0
K05790	22.0
K05791	8.0
K05792	15.0
K05793	15.0
K05798	35.0
K05799	12180.0
K01474	16.0
K01477	65.0
K01476	152.0
K01471	0.0
K01470	8122.0
K01473	24.0
K13039	0.0
K01479	37.0
K01478	75.0
K05570	3374.0
K05571	3392.0
K05572	2.0
K05573	2.0
K02078	28664.0
K02079	0.0
K05576	3.0
K02074	188.0
K02075	245.0
K02076	89.0
K02077	267.0
K02071	6932.0
K02072	6756.0
K02073	6932.0
K03309	72.0
K03308	21447.0
K03305	6504.0
K03304	201.0
K03307	8784.0
K03306	5545.0
K03301	0.0
K03300	1018.0
K03303	437.0
K03302	0.0
K06173	18171.0
K06175	29.0
K06174	0.0
K06177	5280.0
K06176	272.0
K06179	7699.0
K07680	34.0
K03867	2.0
K03838	22.0
K12053	1.0
K11618	2968.0
K11619	1.0
K11614	23.0
K11615	0.0
K11616	0.0
K11617	7.0
K11610	0.0
K11611	0.0
K11960	2.0
K11961	10.0
K02836	13273.0
K10565	0.0
K10564	1.0
K02837	11866.0
K10561	582.0
K10560	582.0
K10563	5228.0
K10562	22.0
K02838	13295.0
K06858	35.0
K02839	2967.0
K06859	348.0
K12700	445.0
K07558	0.0
K07559	3555.0
K07228	5.0
K07229	44.0
K07226	91.0
K07224	28.0
K07225	38.0
K07222	18.0
K07223	237.0
K07220	4711.0
K07221	62.0
K10709	2068.0
K10708	0.0
K10701	0.0
K10703	0.0
K10702	0.0
K10704	0.0
K05984	22.0
K07537	0.0
K08652	0.0
K08651	0.0
K08658	0.0
K08659	241.0
K05982	53.0
K07451	2.0
K07453	0.0
K07452	0.0
K07455	267.0
K07454	34.0
K09707	3392.0
K07457	174.0
K09706	163.0
K07104	25.0
K00029	673.0
K00028	5.0
K00799	310.0
K00798	11024.0
K00797	4118.0
K00024	10777.0
K00795	1125.0
K00026	0.0
K00021	170.0
K00020	421.0
K00023	19.0
K00022	0.0
K09017	69.0
K01269	7359.0
K09015	5265.0
K09014	8788.0
K09013	14246.0
K09011	5027.0
K09010	2.0
K01261	6.0
K01262	21182.0
K01263	8.0
K01264	3.0
K01265	21683.0
K01266	3049.0
K09018	27.0
K08227	22.0
K08226	10.0
K08225	26.0
K08224	188.0
K08223	608.0
K08222	16.0
K08221	41.0
K00249	102.0
K01790	13966.0
K00241	5717.0
K00240	6290.0
K00243	11442.0
K00242	376.0
K00245	343.0
K00244	4551.0
K00247	22.0
K00246	205.0
K01795	3401.0
K06983	2.0
K02799	0.0
K02798	51.0
K02791	905.0
K02790	0.0
K02793	3113.0
K02795	4141.0
K02794	4508.0
K02796	4190.0
K04564	7059.0
K04565	4321.0
K04566	2978.0
K04567	10323.0
K01040	446.0
K01041	179.0
K04562	1489.0
K04568	336.0
K01049	0.0
K02535	5893.0
K02242	232.0
K02536	6077.0
K02531	6.0
K02246	12.0
K02533	471.0
K02532	62.0
K02248	13.0
K02538	6.0
K00581	0.0
K13421	2.0
K01013	0.0
K15018	0.0
K15019	0.0
K03110	13291.0
K03111	23811.0
K03112	36.0
K03113	5154.0
K03116	5624.0
K03117	348.0
K03118	5529.0
K03119	47.0
K10919	0.0
K12552	0.0
K12553	0.0
K12551	0.0
K12556	6.0
K12554	7.0
K12555	34.0
K06892	22.0
K06893	23.0
K06890	2078.0
K06891	350.0
K06896	11466.0
K06897	6326.0
K06894	209.0
K06895	1279.0
K10954	0.0
K10956	0.0
K06899	38.0
K06328	4.0
K06329	0.0
K10952	0.0
K10953	0.0
K11395	0.0
K11391	22.0
K11390	0.0
K11392	49.0
K00499	3.0
K00494	198.0
K00495	0.0
K00496	1.0
K00491	1.0
K00492	11.0
K00493	2.0
K13591	0.0
K01467	5399.0
K13593	2.0
K13592	2.0
K04021	7.0
K04020	4.0
K04023	2080.0
K04022	0.0
K04025	0.0
K04024	1002.0
K04027	89.0
K04026	771.0
K04029	4706.0
K04028	4863.0
K07055	2.0
K07054	113.0
K07057	4.0
K07056	18396.0
K07051	10.0
K07050	6171.0
K07053	22341.0
K07052	22810.0
K07059	1.0
K07058	12522.0
K10040	323.0
K10041	925.0
K10046	0.0
K04799	0.0
K04798	0.0
K04793	0.0
K04792	0.0
K04791	0.0
K04790	0.0
K04797	0.0
K04796	0.0
K04795	0.0
K04794	0.0
K13638	22.0
K13639	24.0
K13634	44.0
K13635	27.0
K13636	4.0
K13637	22.0
K13630	22.0
K13631	22.0
K13632	22.0
K13633	24.0
K02042	3349.0
K05778	22.0
K05779	22.0
K05776	4474.0
K05541	25.0
K05774	26.0
K05775	22.0
K05772	82.0
K05773	83.0
K05540	1741.0
K01459	1.0
K01458	8.0
K01457	118.0
K01455	24.0
K01454	0.0
K01453	6.0
K01452	5.0
K01451	1604.0
K01450	0.0
K05518	1.0
K08070	1703.0
K08071	0.0
K05516	1053.0
K08077	685.0
K05515	12365.0
K13093	0.0
K11783	0.0
K12949	0.0
K12945	22.0
K12944	0.0
K12941	1244.0
K12940	151.0
K12943	22.0
K12942	2130.0
K14728	0.0
K14727	0.0
K11785	0.0
K00108	65.0
K13890	100.0
K13891	100.0
K13892	52.0
K13893	121.0
K13894	123.0
K13895	123.0
K13896	53.0
K06159	22.0
K06158	16379.0
K06153	13150.0
K06152	35.0
K06151	35.0
K06157	0.0
K06156	22.0
K06155	45.0
K06154	0.0
K03327	10593.0
K03326	233.0
K03325	812.0
K03324	18195.0
K03322	509.0
K03321	1256.0
K03320	1168.0
K03329	0.0
K03328	5106.0
K04802	0.0
K04801	0.0
K04800	0.0
K11948	0.0
K01505	10.0
K04756	170.0
K11940	40.0
K11941	25.0
K11942	8.0
K11943	0.0
K11944	0.0
K01507	15584.0
K11946	0.0
K11947	0.0
K01506	149.0
K01501	64.0
K01500	202.0
K01503	0.0
K06714	1496.0
K04750	3464.0
K12789	0.0
K12788	0.0
K11526	0.0
K10810	0.0
K11522	2.0
K11523	2.0
K08675	0.0
K08676	96.0
K08677	5.0
K08679	0.0
K11521	2.0
K10547	873.0
K10546	1003.0
K10545	410.0
K10544	41.0
K10543	178.0
K10542	5293.0
K10541	5293.0
K10540	6187.0
K10549	242.0
K10548	873.0
K14630	0.0
K11529	0.0
K00007	2.0
K00005	6467.0
K13444	0.0
K00003	8903.0
K00002	3581.0
K00001	3679.0
K01186	7945.0
K00009	72.0
K00008	8204.0
K10726	0.0
K10725	2.0
K08246	0.0
K00263	209.0
K00262	17916.0
K00261	177.0
K00260	291.0
K00266	39149.0
K00265	5349.0
K01200	1210.0
K01201	6365.0
K01206	39738.0
K01207	4111.0
K01205	4488.0
K01208	5.0
K01209	26128.0
K06167	5670.0
K00917	3885.0
K00912	5886.0
K00919	13077.0
K02519	13165.0
K02518	13192.0
K02517	5920.0
K02511	22.0
K02510	549.0
K13409	0.0
K13408	0.0
K03179	5457.0
K03170	11.0
K03177	13294.0
K12574	7679.0
K12570	0.0
K12573	12914.0
K11009	0.0
K11008	0.0
K11005	1.0
K11004	2.0
K11007	0.0
K11006	0.0
K11003	2.0
K08296	571.0
K08297	3.0
K08295	4.0
K02634	2.0
K02635	2.0
K10622	0.0
K07693	15.0
K07692	5.0
K07691	1.0
K07690	1.0
K07697	1.0
K07696	2987.0
K07695	0.0
K07694	170.0
K07699	4307.0
K07698	0.0
K07079	10965.0
K07078	498.0
K07077	5.0
K07076	1018.0
K07075	1539.0
K07074	407.0
K07073	0.0
K07072	0.0
K07071	586.0
K07070	38.0
K14584	0.0
K11620	0.0
K09190	2.0
K11623	5.0
K05759	0.0
K08589	0.0
K11625	0.0
K11995	0.0
K01439	10147.0
K01438	4987.0
K01431	0.0
K01430	3060.0
K01433	598.0
K01432	0.0
K01434	34.0
K01437	5.0
K01436	6177.0
K05539	382.0
K14520	1.0
K12963	41.0
K12962	25.0
K12961	153.0
K12960	11661.0
K14749	0.0
K14748	0.0
K02972	22.0
K14743	1.0
K14742	11904.0
K14745	0.0
K14744	48.0
K14747	0.0
K14746	0.0
K02167	23.0
K02164	2.0
K02160	3935.0
K02168	236.0
K02169	5120.0
K10931	0.0
K03341	0.0
K03340	9317.0
K03343	3.0
K03342	171.0
K03346	39.0
K12299	0.0
K12291	22.0
K12290	22.0
K12293	0.0
K12292	0.0
K12295	0.0
K12294	0.0
K12297	163.0
K12368	30.0
K11922	22.0
K11923	22.0
K11920	0.0
K11921	224.0
K11926	35.0
K11927	2193.0
K11924	32.0
K11925	22.0
K11928	2449.0
K13181	0.0
K13219	0.0
K07262	57.0
K07263	5733.0
K07260	9411.0
K07261	32.0
K07266	106.0
K07267	39.0
K07264	31.0
K07265	106.0
K07268	0.0
K07269	22.0
K01155	1447.0
K04478	0.0
K04479	0.0
K10528	0.0
K14952	4.0
K07486	44.0
K07487	52.0
K07484	1321.0
K07485	19.0
K07482	31.0
K07483	9474.0
K07480	42.0
K07481	413.0
K07488	7.0
K07489	13.0
K11210	0.0
K11211	2.0
K11212	18.0
K11214	3015.0
K11216	68.0
K06300	0.0
K00061	0.0
K00060	556.0
K06301	0.0
K00065	976.0
K00064	14.0
K00067	18282.0
K00066	6.0
K00069	0.0
K00068	102.0
K06304	0.0
K08262	0.0
K08261	2.0
K08260	2.0
K08265	0.0
K08264	0.0
K00288	2.0
K00285	142.0
K00284	6134.0
K00287	12870.0
K00286	15964.0
K00281	4882.0
K00280	0.0
K00283	4226.0
K00282	4226.0
K08088	22.0
K14198	0.0
K14199	0.0
K03452	0.0
K14194	0.0
K14195	0.0
K14196	0.0
K14197	0.0
K14192	0.0
K14193	0.0
K01880	12561.0
K01881	16266.0
K01883	13300.0
K01885	13928.0
K04618	0.0
K01887	16253.0
K01224	1493.0
K01889	13299.0
K01226	3428.0
K01227	11.0
K01220	40.0
K01222	900.0
K01223	6638.0
K02759	3150.0
K02755	1.0
K02757	8199.0
K02756	1.0
K14998	6.0
K02750	35.0
K02753	22.0
K02752	0.0
K00939	13401.0
K00938	21.0
K00937	12192.0
K00936	38033.0
K00935	0.0
K00934	8.0
K00933	0.0
K00932	22.0
K00931	12810.0
K00930	25601.0
K01089	5517.0
K01080	118.0
K01081	8483.0
K01082	0.0
K01083	20.0
K01084	0.0
K01085	22.0
K01087	51.0
K02571	0.0
K02570	228.0
K02573	310.0
K02572	172.0
K02575	218.0
K02574	797.0
K07780	0.0
K03488	6028.0
K03489	8.0
K03482	22.0
K03483	54.0
K03480	861.0
K03481	972.0
K03486	3375.0
K03487	22.0
K03484	6112.0
K03485	22.0
K02287	2.0
K02286	5.0
K02285	5.0
K02284	5.0
K02283	9535.0
K02282	87.0
K02281	25.0
K02280	41.0
K02289	2.0
K02288	2.0
K03626	0.0
K03627	0.0
K03624	19112.0
K03625	13295.0
K03151	7597.0
K03620	409.0
K03153	306.0
K08869	0.0
K03628	11722.0
K03629	12992.0
K09738	0.0
K09739	0.0
K09736	0.0
K09737	0.0
K09735	0.0
K09732	0.0
K09733	0.0
K09730	0.0
K09731	0.0
K09888	7834.0
K09889	226.0
K09880	29.0
K09882	54.0
K09883	20.0
K09884	0.0
K09887	0.0
K11027	0.0
K11026	0.0
K11025	0.0
K11024	0.0
K07679	2.0
K07678	25.0
K11021	0.0
K11020	0.0
K07675	26.0
K07674	45.0
K07676	35.0
K07671	0.0
K07670	9.0
K07673	50.0
K07672	0.0
K01117	0.0
K12048	1.0
K07019	112.0
K07018	329.0
K07011	14133.0
K07010	6351.0
K07013	48.0
K07012	6585.0
K07015	7066.0
K07014	239.0
K07017	894.0
K07016	81.0
K10084	0.0
K08372	84.0
K05884	74.0
K05885	3114.0
K05886	12.0
K05887	23.0
K05880	0.0
K05881	3.0
K05882	16.0
K05883	0.0
K08902	2.0
K05739	424.0
K05888	0.0
K05889	1.0
K08903	2.0
K00547	91.0
K00544	2.0
K00545	0.0
K00542	0.0
K00543	0.0
K00540	22004.0
K00548	18353.0
K00549	3600.0
K01145	0.0
K01412	27.0
K01147	223.0
K01417	4606.0
K00038	19.0
K01143	0.0
K01142	8480.0
K01419	715.0
K00788	13372.0
K00789	15223.0
K12502	0.0
K14762	22.0
K14761	7270.0
K06195	51.0
K03819	22.0
K03818	108.0
K03814	552.0
K03817	378.0
K03816	5107.0
K03811	4809.0
K03810	47.0
K03813	150.0
K11908	0.0
K11909	0.0
K11904	54.0
K11905	143.0
K11906	136.0
K11907	226.0
K11900	362.0
K11901	362.0
K11902	36.0
K11903	291.0
K10986	19.0
K13238	3.0
K13239	0.0
K13797	92.0
K07248	1246.0
K13796	69.0
K07244	0.0
K07245	68.0
K07246	481.0
K07240	29819.0
K07241	34.0
K07242	2.0
K07243	70.0
K01268	0.0
K05296	0.0
K02821	3752.0
K09016	22.0
K09945	170.0
K09944	194.0
K09947	1.0
K09946	21.0
K09941	128.0
K09940	33.0
K09943	131.0
K09942	61.0
K09949	61.0
K09948	13.0
K10851	1.0
K10850	0.0
K03666	2087.0
K03667	715.0
K03196	288.0
K03665	13010.0
K11275	1.0
K06012	6368.0
K00048	4999.0
K10857	61.0
K09773	300.0
K00043	2.0
K00042	4573.0
K00041	3990.0
K00040	4065.0
K00046	14014.0
K00733	0.0
K00044	0.0
K06011	0.0
K09012	0.0
K06016	544.0
K06017	0.0
K06014	0.0
K06015	3227.0
K06019	74.0
K01075	29.0
K12221	168.0
K06444	0.0
K04632	0.0
K14977	59.0
K14974	0.0
K00958	351.0
K00951	18588.0
K00950	6462.0
K00952	12.0
K00955	931.0
K00954	13295.0
K00957	1515.0
K00956	1594.0
K00590	309.0
K02777	624.0
K02775	1034.0
K02774	1348.0
K02773	1344.0
K02771	65.0
K02770	3823.0
K02779	476.0
K02778	0.0
K01606	0.0
K01607	9615.0
K01604	0.0
K01605	0.0
K01602	4.0
K01601	38.0
K03750	1179.0
K01609	10870.0
K02553	194.0
K02804	4167.0
K02551	4925.0
K02806	262.0
K02557	13101.0
K02800	359.0
K05275	3.0
K02802	0.0
K13300	1.0
K02558	285.0
K02809	2.0
K02808	2.0
K03600	357.0
K03601	13247.0
K03602	12911.0
K03603	22.0
K03604	3108.0
K03605	347.0
K03606	286.0
K03607	158.0
K03608	7957.0
K03609	10537.0
K06078	22.0
K06079	51.0
K09710	13239.0
K09711	6.0
K09712	22.0
K06073	22.0
K06074	22.0
K06075	388.0
K06076	1119.0
K06077	175.0
K06382	4127.0
K06383	2481.0
K06380	0.0
K06381	7647.0
K06386	3.0
K06387	4120.0
K06384	636.0
K06385	6422.0
K06388	0.0
K06389	0.0
K12466	1.0
K12468	0.0
K07657	374.0
K07656	0.0
K07655	0.0
K07654	5.0
K07653	2.0
K07652	944.0
K07651	39.0
K07650	42.0
K07659	104.0
K07658	12158.0
K11041	188.0
K11040	0.0
K11043	0.0
K11042	0.0
K11045	0.0
K11044	0.0
K11047	0.0
K11046	0.0
K11049	0.0
K11048	0.0
K07387	4613.0
K07386	5653.0
K06926	10322.0
K06927	571.0
K06924	0.0
K06925	13294.0
K06922	2.0
K06923	7312.0
K06920	1129.0
K06921	6103.0
K06928	733.0
K06929	582.0
K07033	9135.0
K07032	114.0
K07031	3640.0
K07030	6322.0
K07037	5155.0
K07035	6195.0
K07034	100.0
K07039	52.0
K07038	849.0
K10829	7.0
K00384	24639.0
K00385	1002.0
K00386	0.0
K00387	0.0
K00380	178.0
K00381	91.0
K00382	11514.0
K00383	186.0
K00389	57.0
K01387	2.0
K01385	0.0
K01389	0.0
K09158	391.0
K09159	370.0
K09156	0.0
K09157	7353.0
K09154	2.0
K09155	1086.0
K09152	0.0
K09153	3600.0
K09150	0.0
K09151	104.0
K05970	8383.0
K05714	1.0
K05715	0.0
K05710	43.0
K05711	0.0
K05712	9.0
K05713	0.0
K00560	12180.0
K00561	11.0
K00563	920.0
K00564	280.0
K00566	17900.0
K00567	12329.0
K00568	720.0
K00569	199.0
K05575	38.0
K01169	22.0
K01167	2.0
K01166	0.0
K05577	45.0
K01163	3299.0
K01161	0.0
K01160	17.0
K05578	2.0
K05579	2.0
K08092	974.0
K08093	109.0
K08094	800.0
K08095	0.0
K08096	0.0
K08097	52.0
K02254	0.0
K02255	22.0
K01743	0.0
K02251	34.0
K02061	3.0
K01741	0.0
K02060	2.0
K00114	11.0
K02122	8277.0
K02123	13008.0
K02120	13087.0
K02121	11346.0
K02124	13089.0
K03837	202.0
K03836	0.0
K03835	135.0
K03834	489.0
K03833	1026.0
K03832	6423.0
K03831	230.0
K03830	4237.0
K00443	0.0
K03839	5565.0
K02067	709.0
K10189	6571.0
K13038	19020.0
K13787	440.0
K13788	247.0
K13789	31874.0
K10188	7857.0
K12255	1.0
K12254	5.0
K12257	10888.0
K12256	9.0
K12251	2152.0
K12250	0.0
K12253	0.0
K12252	2.0
K13252	27.0
K13256	56.0
K13255	25.0
K12079	0.0
K12078	0.0
K12071	23.0
K12070	0.0
K12073	8.0
K12072	2.0
K09912	30.0
K06236	0.0
K06237	0.0
K05519	0.0
K09914	32.0
K11788	0.0
K11782	0.0
K11780	2.0
K11781	6.0
K11787	0.0
K11784	0.0
K11530	22.0
K12787	0.0
K12786	0.0
K12785	0.0
K12784	0.0
K06718	73.0
K09969	32.0
K09968	10.0
K09967	3114.0
K09966	134.0
K09965	6.0
K09964	2.0
K09963	1518.0
K09962	6.0
K09961	50.0
K09960	50.0
K11527	631.0
K11524	0.0
K11525	0.0
K11250	62.0
K11253	0.0
K11258	23.0
K11528	0.0
K00713	0.0
K00712	19.0
K10780	2.0
K10783	13.0
K10125	9.0
K10124	0.0
K10126	9.0
K10121	76.0
K10123	0.0
K10122	76.0
K04652	4006.0
K04653	3644.0
K04651	7124.0
K04656	3636.0
K04654	3637.0
K04655	4036.0
K00973	12638.0
K00972	908.0
K00971	9522.0
K00970	5448.0
K00975	20043.0
K00974	24310.0
K00979	6112.0
K00978	786.0
K14954	0.0
K14955	0.0
K14956	0.0
K06178	7756.0
K01596	195.0
K01597	217.0
K01594	0.0
K01595	182.0
K01592	0.0
K01593	18.0
K01590	12.0
K01591	13266.0
K01598	11.0
K01599	27777.0
K02711	2.0
K02710	2.0
K02713	2.0
K02712	2.0
K02714	2.0
K02717	2.0
K02716	2.0
K02719	5.0
K02718	2.0
K03449	3100.0
K03446	5193.0
K03444	22.0
K03445	50.0
K03442	12641.0
K01620	10641.0
K01621	725.0
K01622	182.0
K01623	3971.0
K01624	23038.0
K01625	22260.0
K01626	6224.0
K01627	5930.0
K01628	8159.0
K01629	3283.0
K05299	34.0
K02829	0.0
K02828	0.0
K02827	0.0
K02826	0.0
K02825	746.0
K02824	7372.0
K02823	12614.0
K02822	4481.0
K03198	65.0
K03199	222.0
K03668	349.0
K03669	35.0
K03190	3146.0
K03191	73.0
K03660	9870.0
K03194	2.0
K03195	59.0
K03664	13295.0
K03197	204.0
K09772	7346.0
K06013	242.0
K09770	295.0
K09771	42.0
K09776	11.0
K09777	6195.0
K09774	494.0
K09775	5080.0
K09778	710.0
K09779	6498.0
K06269	0.0
K06323	0.0
K11624	6.0
K02991	0.0
K02990	12865.0
K02624	38.0
K02240	90.0
K08282	67.0
K12440	0.0
K12441	0.0
K12442	0.0
K12443	4.0
K12444	0.0
K12445	0.0
K12449	3.0
K02247	0.0
K07637	26.0
K07636	13066.0
K07639	22.0
K07638	75.0
K11069	5500.0
K11068	7690.0
K11063	0.0
K11062	0.0
K11061	0.0
K11060	0.0
K11066	232.0
K11065	5411.0
K06900	0.0
K06901	9285.0
K06902	1784.0
K06903	395.0
K06904	516.0
K06905	828.0
K06906	546.0
K06907	1105.0
K06908	800.0
K06909	49.0
K10821	0.0
K05905	14.0
K05904	0.0
K05906	0.0
K05900	63.0
K05903	103.0
K01406	1.0
K05909	0.0
K05908	0.0
K00368	12.0
K00369	3.0
K00366	786.0
K00367	2.0
K00364	62.0
K00365	6.0
K00362	132.0
K00363	43.0
K00360	0.0
```
