## Extended Data File 1 for "Diet induces reproducible alterations in the mouse and human gut microbiome": ERS1122292_ERR1366535.picrust_nol

```
# Constructed from biom file
#OTU ID	ERR1366535
K01365	0.0
K01364	0.0
K01361	14.0
K01360	0.0
K01362	13329.0
K02249	0.0
K05841	180.0
K05844	290.0
K05845	434.0
K05846	3241.0
K05847	2652.0
K00508	60.0
K00500	14.0
K00507	650.0
K00504	0.0
K00505	0.0
K12521	0.0
K01101	912.0
K01103	192.0
K12520	0.0
K01104	20148.0
K05592	12004.0
K05593	1738.0
K05590	97.0
K05591	179.0
K05596	99.0
K05597	0.0
K05594	88.0
K05595	2034.0
K05599	0.0
K11964	0.0
K11962	157.0
K14540	4337.0
K12529	0.0
K12528	0.0
K06353	0.0
K02456	800.0
K02457	98.0
K02454	624.0
K02455	374.0
K02452	237.0
K02453	605.0
K02450	128.0
K02103	1520.0
K08138	709.0
K02108	13143.0
K02109	14411.0
K02458	125.0
K02459	121.0
K08137	89.0
K03851	78.0
K03850	0.0
K03852	82.0
K03855	58.0
K03856	5443.0
K13018	29.0
K13019	105.0
K13010	33.0
K13011	0.0
K13012	630.0
K13013	2.0
K13014	9.0
K13015	36.0
K13016	133.0
K13017	24.0
K08566	0.0
K08567	210.0
K13274	0.0
K13275	2.0
K13276	0.0
K13277	0.0
K03275	0.0
K03274	466.0
K03277	0.0
K03276	0.0
K03271	2359.0
K03270	10613.0
K03273	1099.0
K03272	1730.0
K03279	0.0
K03278	0.0
K11022	0.0
K12277	0.0
K12276	1.0
K12270	8.0
K11058	0.0
K12279	1.0
K12278	38.0
K07557	0.0
K07550	0.0
K07552	8009.0
K06319	0.0
K09909	89.0
K09908	98.0
K12051	1.0
K12050	2.0
K12057	344.0
K12056	37.0
K06221	160.0
K09900	1.0
K09903	14424.0
K09902	90.0
K09904	89.0
K09907	89.0
K09906	97.0
K11501	0.0
K03234	0.0
K00773	14335.0
K00772	435.0
K00777	2.0
K00776	0.0
K06313	212.0
K06315	0.0
K05574	157.0
K10201	99.0
K07176	1.0
K07177	31.0
K07174	0.0
K07175	1226.0
K07172	225.0
K07173	3331.0
K07170	8196.0
K07171	8807.0
K07178	5.0
K07179	0.0
K00195	0.0
K00194	137.0
K00197	151.0
K00196	2.0
K00191	0.0
K00190	43.0
K00193	0.0
K00192	0.0
K00198	1173.0
K06405	3964.0
K10109	1223.0
K10108	2143.0
K10107	177.0
K01828	23.0
K01829	29.0
K01826	101.0
K01825	421.0
K01822	259.0
K01823	392.0
K01820	47.0
K01821	417.0
K00999	0.0
K00998	11454.0
K00995	9263.0
K00997	2453.0
K00996	52.0
K00991	14735.0
K00990	337.0
K00992	5.0
K11028	2.0
K02622	9453.0
K02625	0.0
K03564	13163.0
K13489	45.0
K13488	45.0
K13483	35.0
K13482	13.0
K13481	13.0
K13480	1.0
K13487	45.0
K13486	45.0
K14680	0.0
K14681	1.0
K14682	139.0
K08358	162.0
K08357	130.0
K08356	2.0
K08355	2.0
K03469	14328.0
K03462	0.0
K03464	24.0
K03465	1931.0
K03466	13997.0
K01648	52.0
K01649	14857.0
K01643	2243.0
K01640	814.0
K01641	71.0
K01646	527.0
K01647	13399.0
K01644	3093.0
K02597	77.0
K02626	98.0
K02595	39.0
K02594	454.0
K02593	76.0
K02592	325.0
K02591	691.0
K02590	1016.0
K02598	461.0
K02849	248.0
K14061	97.0
K14062	185.0
K14063	88.0
K14064	88.0
K14065	0.0
K14067	0.0
K02841	341.0
K02840	8.0
K02843	740.0
K02844	182.0
K02847	88.0
K02846	88.0
K02102	28.0
K09758	275.0
K06039	93.0
K06034	7.0
K06036	12.0
K06037	0.0
K06032	0.0
K01581	311.0
K02702	156.0
K02659	319.0
K13490	46.0
K13491	45.0
K03644	9463.0
K03645	97.0
K03646	202.0
K03647	131.0
K03640	1898.0
K03641	863.0
K03642	1407.0
K03643	139.0
K03648	12389.0
K03649	109.0
K06694	0.0
K11814	0.0
K12428	0.0
K12429	24.0
K12422	0.0
K12423	0.0
K12420	0.0
K12421	0.0
K12426	0.0
K12427	0.0
K12424	0.0
K12425	0.0
K07349	97.0
K07348	176.0
K05380	0.0
K07345	636.0
K07344	10.0
K07347	646.0
K07346	276.0
K07341	790.0
K07340	93.0
K07343	1244.0
K07342	0.0
K06968	157.0
K06969	24096.0
K06962	503.0
K06963	0.0
K06960	4750.0
K06961	0.0
K06966	10359.0
K06967	4178.0
K06964	0.0
K06965	0.0
K08995	152.0
K08994	324.0
K08997	89.0
K08996	93.0
K08990	92.0
K08993	172.0
K08992	102.0
K08999	1322.0
K08998	13031.0
K08344	93.0
K08345	88.0
K08346	88.0
K14940	0.0
K02724	157.0
K08349	88.0
K11815	0.0
K05929	0.0
K05928	201.0
K05927	243.0
K05924	0.0
K05922	243.0
K05921	191.0
K00349	9204.0
K00698	0.0
K00340	9835.0
K00341	9836.0
K00690	1281.0
K00343	9752.0
K00344	775.0
K00697	357.0
K00346	9204.0
K00347	9205.0
K09116	955.0
K09117	11946.0
K05337	2102.0
K09118	247.0
K09119	0.0
K02106	603.0
K05823	20.0
K05820	218.0
K05826	2.0
K05827	3.0
K02100	88.0
K02101	1.0
K00524	0.0
K00525	13770.0
K00526	2566.0
K00527	16992.0
K00520	381.0
K00522	0.0
K00523	7.0
K02451	1.0
K00528	12531.0
K00529	108.0
K00025	44.0
K14215	0.0
K14213	0.0
K03453	9818.0
K00796	11693.0
K05339	11.0
K00027	4947.0
K00794	11994.0
K00793	11889.0
K01347	0.0
K01346	0.0
K01344	0.0
K01343	0.0
K00791	15507.0
K01340	0.0
K00790	17086.0
K02694	157.0
K02696	157.0
K02697	157.0
K02690	157.0
K02691	180.0
K02692	157.0
K02693	157.0
K02698	313.0
K02699	157.0
K00836	153.0
K00837	8557.0
K00835	290.0
K00832	258.0
K00833	8059.0
K00830	881.0
K00831	13223.0
K00839	278.0
K04335	88.0
K04334	88.0
K01120	80.0
K01126	14428.0
K04333	88.0
K01129	6143.0
K01128	1.0
K04339	0.0
K04338	89.0
K02470	18150.0
K02471	262.0
K02472	374.0
K02473	0.0
K02474	9334.0
K02475	26.0
K02476	26.0
K02477	10997.0
K02478	191.0
K02479	234.0
K09019	120.0
K01267	2232.0
K13074	0.0
K13075	0.0
K11441	0.0
K14055	89.0
K13299	0.0
K13292	5682.0
K14057	88.0
K14056	0.0
K02856	609.0
K02585	346.0
K12211	3.0
K12210	0.0
K12213	3.0
K12212	3.0
K12215	0.0
K02854	88.0
K12217	3.0
K12216	3.0
K12219	3.0
K12218	3.0
K02855	122.0
K08692	0.0
K08693	21.0
K08690	0.0
K08691	5.0
K08696	469.0
K08697	157.0
K11748	216.0
K11749	13620.0
K11746	88.0
K11747	100.0
K11744	169.0
K11745	134.0
K11742	289.0
K11743	977.0
K11740	0.0
K11741	1724.0
K13920	254.0
K13921	1.0
K13922	1286.0
K13923	1.0
K13924	384.0
K13925	0.0
K13926	162.0
K13927	1053.0
K13928	88.0
K13929	91.0
K09923	89.0
K09922	8563.0
K06201	10084.0
K06200	1917.0
K06207	13511.0
K06206	2571.0
K06205	98.0
K09924	73.0
K09929	1.0
K06208	372.0
K00759	5175.0
K00758	95.0
K00752	1.0
K00757	12528.0
K00756	2049.0
K00754	11964.0
K06001	10902.0
K05557	0.0
K09766	504.0
K05554	0.0
K07475	0.0
K07150	2804.0
K07151	244.0
K07152	680.0
K07153	91.0
K07154	11281.0
K07155	0.0
K07156	185.0
K07157	43.0
K07406	2809.0
K07407	22240.0
K07404	2881.0
K07405	9227.0
K07402	4428.0
K07403	296.0
K07400	98.0
K07401	32.0
K01808	15216.0
K01809	12524.0
K01800	33.0
K01801	0.0
K01802	10546.0
K01803	14223.0
K01804	2110.0
K01805	1259.0
K01807	1210.0
K09718	0.0
K14668	0.0
K14669	0.0
K14666	0.0
K14667	0.0
K01664	227.0
K01665	8622.0
K01666	1707.0
K01667	8471.0
K01660	0.0
K01661	1323.0
K01662	14221.0
K01663	1.0
K01668	10.0
K01669	1085.0
K02863	14339.0
K02862	6.0
K02860	13427.0
K02867	14423.0
K02866	0.0
K02864	14158.0
K02869	0.0
K05362	4.0
K05365	205.0
K03402	5348.0
K03403	321.0
K03400	0.0
K03406	24401.0
K03407	3260.0
K03404	180.0
K03405	188.0
K03408	5513.0
K03409	457.0
K02315	5915.0
K02314	14947.0
K02317	88.0
K02316	14475.0
K02313	14402.0
K02312	65.0
K02319	2.0
K12405	0.0
K12152	88.0
K12151	88.0
K07091	345.0
K07090	17437.0
K07093	349.0
K07092	0.0
K07095	16548.0
K07094	60.0
K07097	242.0
K07096	79.0
K07099	1929.0
K07098	16948.0
K11175	13859.0
K11174	0.0
K11177	59.0
K11176	0.0
K11173	1.0
K11179	226.0
K11178	60.0
K00322	125.0
K00320	42.0
K00321	0.0
K00326	0.0
K00324	1042.0
K00325	683.0
K00329	81.0
K05945	77.0
K05944	0.0
K05947	0.0
K05946	2117.0
K06944	3.0
K06945	165.0
K06946	254.0
K06415	268.0
K06940	2851.0
K06941	14409.0
K06942	14339.0
K06943	0.0
K10806	100.0
K10807	5.0
K10804	208.0
K10805	98.0
K06948	116.0
K06949	14426.0
K06418	8.0
K09138	51.0
K09139	1.0
K09134	1068.0
K09135	0.0
K09136	284.0
K09137	179.0
K09130	0.0
K09131	494.0
K09132	749.0
K09133	26.0
K05808	13808.0
K05809	97.0
K05804	854.0
K05805	119.0
K05806	0.0
K05807	10013.0
K05800	165.0
K05801	867.0
K05802	89.0
K05803	97.0
K01044	2.0
K01045	0.0
K01046	271.0
K02068	414.0
K04561	52.0
K01042	1603.0
K05568	4775.0
K05567	1430.0
K14273	0.0
K14275	0.0
K14274	6.0
K02062	102.0
K05245	0.0
K05564	2.0
K01048	527.0
K02066	10521.0
K01322	8367.0
K01325	0.0
K02065	10423.0
K01326	0.0
K05560	2.0
K02243	36.0
K08930	2.0
K02679	97.0
K02676	30.0
K02674	69.0
K02675	0.0
K02672	74.0
K02241	309.0
K02670	10.0
K02671	73.0
K00810	0.0
K00811	9157.0
K00812	3027.0
K00813	98.0
K00814	0.0
K00817	13512.0
K00818	9350.0
K00819	154.0
K02530	20.0
K02245	39.0
K02244	25.0
K01499	0.0
K01498	0.0
K01493	13571.0
K01492	378.0
K01491	29867.0
K01497	606.0
K01496	264.0
K01495	11634.0
K01494	1738.0
K02418	2255.0
K02419	3066.0
K14492	0.0
K02412	2810.0
K02413	2585.0
K02410	3068.0
K02411	1690.0
K02416	3067.0
K02417	2664.0
K02414	499.0
K02415	678.0
K00120	0.0
K00121	599.0
K00430	0.0
K13058	44.0
K13059	0.0
K13727	89.0
K13057	29.0
K13722	0.0
K13051	209.0
K13052	1917.0
K00435	3.0
K12054	0.0
K03239	0.0
K03238	0.0
K03231	2.0
K03230	56.0
K03232	0.0
K12059	0.0
K03237	0.0
K03236	0.0
K12058	327.0
K12239	0.0
K12238	0.0
K12235	0.0
K12234	793.0
K13942	0.0
K13940	2306.0
K13941	4.0
K12097	0.0
K12096	0.0
K12095	0.0
K12094	0.0
K12093	0.0
K12092	0.0
K12091	0.0
K12090	0.0
K12099	0.0
K12098	0.0
K06356	0.0
K05992	12.0
K03540	0.0
K06331	1324.0
K06330	41.0
K07138	5284.0
K07139	11695.0
K11811	104.0
K07132	1062.0
K07133	28948.0
K07130	3888.0
K07131	178.0
K07137	16673.0
K07134	0.0
K07135	0.0
K01860	0.0
K01866	14445.0
K01867	14490.0
K01865	8.0
K01868	15212.0
K01869	14422.0
K06140	147.0
K04766	7.0
K04767	263.0
K04764	1276.0
K04762	9306.0
K04763	23038.0
K04760	185.0
K04761	2421.0
K04768	16.0
K04769	3733.0
K08313	110.0
K08312	94.0
K08311	692.0
K08310	101.0
K08317	101.0
K08316	2901.0
K08315	89.0
K08314	286.0
K05149	0.0
K08319	5.0
K08318	88.0
K06339	0.0
K14648	0.0
K14392	171.0
K14393	485.0
K14645	208.0
K14647	2.0
K01689	15558.0
K01686	12102.0
K01687	16362.0
K01684	1587.0
K01685	4413.0
K01682	498.0
K01681	12762.0
K05308	0.0
K02889	0.0
K02888	14416.0
K02885	0.0
K02884	14423.0
K02887	14351.0
K02886	14423.0
K02881	14423.0
K02883	0.0
K13743	0.0
K02086	56.0
K02081	1433.0
K02080	59.0
K02083	248.0
K02082	39.0
K13831	2.0
K03428	158.0
K03429	1640.0
K03424	23401.0
K03935	0.0
K03932	594.0
K03933	116.0
K03930	917.0
K03931	123.0
K02339	138.0
K02338	14426.0
K02337	14462.0
K02336	91.0
K02335	15176.0
K02334	3678.0
K02330	0.0
K03688	2318.0
K03689	156.0
K03680	14.0
K03683	102.0
K03684	683.0
K03685	14251.0
K03686	19816.0
K03687	14022.0
K07301	4259.0
K07300	445.0
K07303	98.0
K07302	104.0
K07305	909.0
K07304	1286.0
K07307	609.0
K07306	254.0
K07309	16.0
K07308	286.0
K02617	88.0
K02610	96.0
K02963	14422.0
K02612	97.0
K02961	14059.0
K09686	36131.0
K09687	31866.0
K09684	268.0
K09685	342.0
K09682	2.0
K09683	0.0
K09680	546.0
K09681	3.0
K09688	176.0
K09689	176.0
K05962	25.0
K05961	0.0
K05967	20.0
K05966	150.0
K11159	5.0
K05964	190.0
K05968	0.0
K11152	0.0
K00309	15.0
K00658	870.0
K00304	17.0
K00305	18.0
K00654	0.0
K00655	17217.0
K00652	9345.0
K00301	9.0
K00302	780.0
K00303	92.0
K10828	0.0
K06431	0.0
K06432	1.0
K06433	1.0
K06434	42.0
K06436	308.0
K06437	0.0
K10820	6.0
K06439	1.0
K10822	0.0
K10823	0.0
K10826	0.0
K09167	325.0
K06322	0.0
K14117	0.0
K14259	0.0
K14257	1.0
K01308	709.0
K01303	3.0
K01301	10.0
K01305	439.0
K01304	338.0
K02658	520.0
K00672	0.0
K02650	1354.0
K02651	290.0
K02652	2458.0
K02653	3409.0
K02654	9566.0
K05687	0.0
K02656	57.0
K05685	169.0
K00878	3358.0
K00879	632.0
K00872	1517.0
K00873	14385.0
K00870	156.0
K00876	22996.0
K00877	0.0
K00874	14788.0
K00875	0.0
K04487	10374.0
K04486	6201.0
K04485	14271.0
K04484	0.0
K04483	0.0
K04482	0.0
K04480	1.0
K04488	5604.0
K12049	2.0
K13693	2.0
K13706	0.0
K13694	874.0
K13695	104.0
K05977	0.0
K09516	840.0
K02434	7524.0
K02435	7117.0
K02436	362.0
K02437	10911.0
K05350	1709.0
K02431	1717.0
K08100	0.0
K02433	8058.0
K02438	3460.0
K02439	251.0
K03745	182.0
K03744	17067.0
K03747	134.0
K03210	14173.0
K03217	14355.0
K03216	4928.0
K03215	200.0
K03742	12921.0
K03219	55.0
K03218	13699.0
K03749	289.0
K03748	195.0
K02383	0.0
K06327	1.0
K06320	1191.0
K07238	13530.0
K09479	0.0
K09478	0.0
K09475	88.0
K09474	288.0
K09477	0.0
K09476	97.0
K09471	7.0
K09470	0.0
K09473	0.0
K09472	17.0
K07543	0.0
K06898	3320.0
K13967	0.0
K13963	2021.0
K07545	0.0
K00737	768.0
K05345	25.0
K11706	1.0
K11707	29.0
K11704	1.0
K11705	1.0
K11708	29.0
K11709	28.0
K05588	2.0
K07114	20726.0
K07443	3699.0
K07116	2.0
K07117	63.0
K07110	35.0
K07447	14290.0
K07112	1519.0
K07113	188.0
K07448	1052.0
K07118	455.0
K07119	128.0
K10619	2.0
K10618	0.0
K10617	0.0
K10616	0.0
K01848	57.0
K01849	58.0
K01844	1426.0
K01845	2921.0
K01846	473.0
K01847	17322.0
K01840	24941.0
K01841	378.0
K01842	0.0
K01843	2033.0
K06219	89.0
K10832	0.0
K05348	0.0
K14203	0.0
K08483	4862.0
K08482	264.0
K08481	342.0
K08480	157.0
K08485	97.0
K08484	97.0
K00464	157.0
K00467	1.0
K00466	0.0
K00461	0.0
K00460	0.0
K00463	0.0
K00462	18.0
K04509	1.0
K00469	4.0
K00468	0.0
K08645	0.0
K04744	319.0
K01518	2.0
K01519	0.0
K04748	10.0
K04749	445.0
K01514	234.0
K01515	6643.0
K01512	2336.0
K01510	0.0
K14623	1165.0
K14626	0.0
K14627	0.0
K14628	0.0
K14629	0.0
K03918	28.0
K03919	114.0
K12372	110.0
K12373	42356.0
K12370	110.0
K12371	90.0
K02359	0.0
K02358	14628.0
K02351	7.0
K02352	0.0
K02355	27907.0
K02357	14414.0
K02356	14533.0
K13574	29.0
K13573	27.0
K13572	28.0
K13571	4.0
K13570	4.0
K12112	0.0
K12113	0.0
K12110	0.0
K12111	234.0
K07329	0.0
K07328	0.0
K07323	357.0
K07322	16390.0
K07321	767.0
K07320	129.0
K07327	0.0
K07326	0.0
K07325	0.0
K07324	0.0
K08163	88.0
K06180	37784.0
K06181	301.0
K06182	2291.0
K06183	4373.0
K06186	131.0
K06187	14425.0
K06188	896.0
K06189	208.0
K08359	0.0
K07589	119.0
K07588	8582.0
K07587	0.0
K07586	743.0
K07585	0.0
K07584	4403.0
K07583	0.0
K07582	0.0
K07581	0.0
K07580	0.0
K11139	0.0
K05989	12689.0
K05988	0.0
K05985	1680.0
K05987	0.0
K05986	44.0
K10843	6.0
K08354	10.0
K10844	16.0
K10848	0.0
K00673	164.0
K00674	8748.0
K00675	161.0
K00676	2812.0
K00677	11467.0
K06988	234.0
K06989	472.0
K08351	88.0
K06980	697.0
K06981	0.0
K06982	0.0
K08350	109.0
K06984	0.0
K06985	178.0
K06986	1.0
K06987	1794.0
K02445	2624.0
K02444	1017.0
K00582	0.0
K00583	0.0
K00580	0.0
K02110	13356.0
K00586	0.0
K00587	1.0
K00584	26.0
K08921	0.0
K02441	141.0
K00588	685.0
K08922	0.0
K02440	769.0
K00018	13737.0
K08923	0.0
K02443	1834.0
K00019	150.0
K02442	0.0
K08925	0.0
K08926	1.0
K08927	1.0
K03149	2166.0
K06604	0.0
K00015	84.0
K01989	4937.0
K00854	9726.0
K00855	416.0
K00856	111.0
K00857	3253.0
K00850	29833.0
K00851	369.0
K00852	7090.0
K00853	831.0
K00858	14456.0
K00859	14062.0
K01181	1554.0
K01180	0.0
K01183	1317.0
K01182	3545.0
K01185	8529.0
K01184	0.0
K01187	30617.0
K01188	11057.0
K02596	162.0
K13766	79.0
K13767	104.0
K13003	0.0
K13002	144.0
K13000	0.0
K02984	0.0
K02986	14439.0
K02987	0.0
K02636	316.0
K02982	13755.0
K02983	0.0
K02638	157.0
K02639	858.0
K02988	14357.0
K08298	32.0
K08299	6.0
K03583	191.0
K03582	269.0
K03581	5863.0
K03580	142.0
K03587	9982.0
K03586	107.0
K03585	18489.0
K03584	14105.0
K03589	12076.0
K03588	16765.0
K01725	3.0
K01724	364.0
K01727	343.0
K01726	2469.0
K01721	17.0
K01720	43.0
K01722	0.0
K13008	0.0
K01729	16.0
K01728	402.0
K09530	0.0
K09539	0.0
K02188	3630.0
K02189	3379.0
K02182	12.0
K02183	0.0
K03769	1033.0
K03768	16015.0
K03767	322.0
K03765	0.0
K03764	97.0
K03763	6472.0
K03762	450.0
K03761	117.0
K03760	333.0
K09457	1753.0
K09456	98.0
K09459	373.0
K09458	15173.0
K00602	35749.0
K13988	0.0
K13985	5.0
K09981	108.0
K09980	0.0
K09983	5.0
K09982	159.0
K09985	374.0
K09984	91.0
K09987	337.0
K09986	11.0
K09989	1163.0
K09988	1243.0
K12583	1.0
K12582	92.0
K12589	0.0
K11720	383.0
K09759	2001.0
K10985	16.0
K10984	36.0
K07468	2.0
K07469	34.0
K07464	3096.0
K07465	343.0
K07466	2.0
K07467	1743.0
K07460	13005.0
K07461	3014.0
K07462	14513.0
K07463	2.0
K10679	389.0
K10678	89.0
K10671	0.0
K10670	2784.0
K10673	0.0
K10672	603.0
K10674	38.0
K10677	42.0
K10676	2.0
K08726	0.0
K08724	28.0
K08722	1560.0
K08723	88.0
K08720	1.0
K08721	0.0
K08728	33.0
K10187	0.0
K00119	14.0
K00118	56.0
K00449	3.0
K00448	3.0
K00115	0.0
K00446	40.0
K00117	277.0
K00116	502.0
K00111	12470.0
K00442	0.0
K00113	239.0
K00112	241.0
K01539	0.0
K01531	3536.0
K04720	4780.0
K01533	14908.0
K01534	21680.0
K01535	5.0
K01537	14556.0
K14358	0.0
K14605	157.0
K14606	157.0
K00413	546.0
K10120	73.0
K05600	0.0
K05777	110.0
K03972	1.0
K03973	436.0
K03970	96.0
K03971	88.0
K03976	12668.0
K03977	14342.0
K03974	96.0
K03975	7795.0
K03978	14141.0
K03979	14425.0
K13378	9116.0
K02372	6066.0
K02371	11404.0
K02377	9631.0
K02379	463.0
K03396	1.0
K03397	0.0
K03394	5744.0
K03395	0.0
K03392	7.0
K03393	0.0
K03390	8171.0
K03391	24.0
K03399	139.0
K03027	0.0
K12136	0.0
K12137	100.0
K06610	4.0
K12138	1.0
K12139	1.0
K11444	1.0
K11440	2.0
K11443	7.0
K11442	1.0
K00612	146.0
K00613	17.0
K00610	10853.0
K00611	4739.0
K00616	4434.0
K00617	0.0
K00614	3.0
K00615	25671.0
K00619	442.0
K10863	0.0
K07874	0.0
K06234	0.0
K10240	2.0
K10241	1.0
K10242	1.0
K10243	92.0
K04110	50.0
K04113	0.0
K04112	0.0
K04115	0.0
K04114	0.0
K04117	2.0
K04116	2.0
K04118	0.0
K05517	125.0
K07705	184.0
K07704	301.0
K07707	698.0
K07706	863.0
K07701	125.0
K07700	88.0
K07703	125.0
K07702	88.0
K07709	222.0
K07708	128.0
K01955	16956.0
K13042	1.0
K09934	6.0
K09935	2229.0
K06216	18.0
K09937	195.0
K13745	89.0
K13746	0.0
K13747	11882.0
K13740	0.0
K13741	0.0
K13742	0.0
K06211	771.0
K06212	109.0
K09933	164.0
K02618	117.0
K02619	8401.0
K02968	14350.0
K02966	0.0
K02967	14338.0
K02616	99.0
K02965	14422.0
K02962	0.0
K02611	97.0
K02613	149.0
K03569	17511.0
K03568	821.0
K03565	13464.0
K06218	25.0
K03567	229.0
K03566	195.0
K03561	19809.0
K03560	154.0
K03563	3138.0
K03562	741.0
K06430	0.0
K01709	920.0
K01708	100.0
K01707	2.0
K01706	404.0
K01705	8.0
K01704	28838.0
K01703	28942.0
K01702	0.0
K14165	1.0
K14164	0.0
K14166	5.0
K14161	90.0
K14160	36.0
K14162	98.0
K05396	497.0
K03709	455.0
K03708	492.0
K08160	97.0
K03701	24662.0
K03700	2303.0
K03703	13435.0
K03702	14423.0
K03705	4620.0
K03704	7019.0
K03707	415.0
K03706	2289.0
K06289	0.0
K06288	0.0
K06283	3446.0
K06282	556.0
K06281	553.0
K06287	14244.0
K06286	24.0
K06285	213.0
K06284	2300.0
K08161	207.0
K07540	1.0
K06438	2982.0
K06869	0.0
K06868	0.0
K06867	440.0
K06866	89.0
K06865	0.0
K06864	3158.0
K06863	0.0
K06862	0.0
K06861	10128.0
K06860	159.0
K12659	23.0
K12658	50.0
K07547	0.0
K07546	0.0
K15023	3.0
K15022	104.0
K15020	0.0
K15024	2732.0
K08700	157.0
K08162	757.0
K07544	0.0
K00137	88.0
K00135	658.0
K00134	14975.0
K00133	14462.0
K00132	106.0
K00131	37.0
K00130	1085.0
K00139	0.0
K00138	88.0
K00429	126.0
K00428	7991.0
K00421	0.0
K00423	0.0
K00425	9966.0
K00427	89.0
K00426	9961.0
K14292	0.0
K14379	0.0
K14370	0.0
K14371	0.0
K14372	0.0
K14373	0.0
K14374	0.0
K14375	0.0
K09845	1.0
K14082	0.0
K14083	156.0
K14080	2.0
K14081	1.0
K14086	680.0
K14087	774.0
K14084	306.0
K14088	774.0
K14089	758.0
K01552	2361.0
K01551	777.0
K01556	64.0
K01557	0.0
K01554	2.0
K01555	13.0
K04708	0.0
K03955	0.0
K13689	20.0
K13688	59.0
K13683	88.0
K13685	1421.0
K13684	88.0
K13687	0.0
K13686	0.0
K14159	0.0
K02399	94.0
K02398	833.0
K02395	734.0
K02394	526.0
K02397	1685.0
K02396	3205.0
K02391	112.0
K02390	3357.0
K02393	451.0
K02392	5597.0
K13533	0.0
K13532	0.0
K13531	8.0
K13530	26.0
K01550	0.0
K05658	0.0
K14054	96.0
K02601	14934.0
K02970	14370.0
K05378	0.0
K12339	763.0
K14060	1.0
K11687	0.0
K11686	1.0
K11685	88.0
K11689	623.0
K11688	803.0
K08939	2.0
K03048	115.0
K03049	0.0
K13821	1346.0
K13820	15.0
K03042	0.0
K03043	14228.0
K03040	14167.0
K03041	0.0
K03046	14359.0
K03047	0.0
K03044	0.0
K03045	0.0
K00348	9205.0
K09847	0.0
K00692	12.0
K00638	4941.0
K00639	10380.0
K00693	0.0
K00634	10491.0
K00635	2.0
K00630	0.0
K00631	126.0
K00632	1413.0
K00633	2071.0
K00691	126.0
K00696	1.0
K00694	734.0
K00695	157.0
K10854	0.0
K07811	0.0
K07810	200.0
K07813	2805.0
K07812	166.0
K07814	1128.0
K07816	238.0
K00090	92.0
K00091	1494.0
K00094	344.0
K00096	1895.0
K00097	10767.0
K00098	3.0
K00099	14211.0
K10228	34.0
K10229	34.0
K12548	0.0
K10222	0.0
K10220	5.0
K10221	0.0
K10227	36.0
K05822	14.0
K01949	0.0
K01945	14026.0
K01947	1.0
K01946	0.0
K01941	92.0
K01940	13276.0
K06357	0.0
K07729	11797.0
K07728	0.0
K07727	9258.0
K07726	3009.0
K07725	0.0
K07724	9.0
K07723	267.0
K07722	313.0
K07721	0.0
K07720	15486.0
K00899	320.0
K05824	0.0
K00891	16277.0
K00892	89.0
K00895	1298.0
K00897	217.0
K08151	233.0
K08153	20.0
K08154	100.0
K02948	14388.0
K02942	0.0
K02944	0.0
K05665	0.0
K02946	14384.0
K13793	0.0
K06352	0.0
K01769	0.0
K01768	1268.0
K01761	76.0
K01760	492.0
K01762	0.0
K09578	0.0
K01766	89.0
K08164	4.0
K02493	14315.0
K08166	2.0
K08167	97.0
K02496	104.0
K02497	5.0
K02494	108.0
K02495	19232.0
K02498	115.0
K02499	708.0
K08168	2.0
K08169	1277.0
K14415	925.0
K14414	69.0
K06881	13963.0
K00436	1.0
K06332	3.0
K12815	0.0
K12810	0.0
K06885	1256.0
K00437	0.0
K06335	0.0
K06334	4371.0
K03547	4735.0
K03546	3996.0
K03545	16322.0
K03544	16188.0
K03543	8111.0
K06888	1445.0
K10941	9.0
K03549	234.0
K03548	104.0
K10940	0.0
K02236	64.0
K02237	3263.0
K02234	160.0
K02232	4138.0
K02233	5242.0
K02230	508.0
K02231	7962.0
K06359	0.0
K02238	12939.0
K02239	3.0
K03723	14043.0
K03722	1872.0
K03721	104.0
K03720	92.0
K03727	5.0
K03726	0.0
K03725	0.0
K03724	325.0
K06358	0.0
K12673	0.0
K12679	0.0
K12678	0.0
K06410	2152.0
K11898	88.0
K11899	0.0
K11896	346.0
K11897	97.0
K11894	106.0
K11895	323.0
K11892	348.0
K11893	345.0
K11890	90.0
K11891	321.0
K08762	0.0
K08764	0.0
K08765	0.0
K10418	0.0
K11325	158.0
K11326	0.0
K11327	0.0
K11328	0.0
K11329	313.0
K00151	91.0
K00150	157.0
K00153	3.0
K00400	0.0
K00407	211.0
K00406	272.0
K00405	333.0
K00404	294.0
K00158	14.0
K01342	2.0
K09388	2.0
K09386	14.0
K09384	19.0
K04094	2373.0
K04095	1485.0
K04096	13971.0
K04097	10.0
K04090	13.0
K04091	216.0
K04092	26.0
K04093	1.0
K04098	0.0
K04099	0.0
K01578	8.0
K01579	10373.0
K01574	7.0
K01575	132.0
K01576	25.0
K01577	6.0
K01571	3254.0
K01572	13806.0
K01573	399.0
K02009	1783.0
K02008	15707.0
K02005	21280.0
K02004	86529.0
K02007	2797.0
K02006	20906.0
K02001	690.0
K02000	355.0
K02003	60075.0
K02002	771.0
K03065	0.0
K08952	7.0
K03060	5123.0
K13809	0.0
K10948	0.0
K09607	3.0
K06125	0.0
K04337	88.0
K06120	254.0
K06121	0.0
K04336	88.0
K01127	1.0
K09703	18.0
K00004	6.0
K14699	0.0
K09702	1213.0
K14698	0.0
K05311	88.0
K13829	33.0
K10943	71.0
K07291	0.0
K07290	91.0
K10206	5644.0
K10202	30.0
K10208	1.0
K10209	8.0
K01966	951.0
K01965	27.0
K01964	8.0
K01963	3907.0
K01962	2626.0
K01961	16603.0
K01960	9480.0
K01969	50.0
K01968	41.0
K07749	1021.0
K07748	23.0
K07741	354.0
K07740	89.0
K07743	2.0
K07742	4437.0
K07745	0.0
K07744	0.0
K07746	163.0
K01299	1525.0
K01295	1241.0
K01297	1883.0
K02922	0.0
K05603	26.0
K02921	0.0
K02926	14338.0
K05607	0.0
K02924	0.0
K05605	0.0
K02928	0.0
K02929	0.0
K00216	115.0
K00217	3.0
K00214	1.0
K00215	15153.0
K00213	0.0
K00210	166.0
K00211	0.0
K00218	157.0
K00219	191.0
K01035	2.0
K01034	1052.0
K04517	12497.0
K01740	24869.0
K01031	4.0
K01746	262.0
K01745	2174.0
K01744	9361.0
K01749	3230.0
K01039	175.0
K04518	9232.0
K09591	0.0
K14129	0.0
K14128	1.0
K14121	0.0
K14120	0.0
K14123	0.0
K14122	0.0
K14125	0.0
K14124	0.0
K14127	4.0
K14126	1.0
K03521	13902.0
K03520	39.0
K03523	4837.0
K03522	14252.0
K03525	14297.0
K03524	14538.0
K03527	14587.0
K03526	13265.0
K03529	4546.0
K03528	102.0
K06338	0.0
K02217	10690.0
K03299	468.0
K03298	103.0
K13472	0.0
K03293	498.0
K03292	8185.0
K03291	179.0
K03290	0.0
K03297	784.0
K03296	23460.0
K03295	8572.0
K03294	3731.0
K13009	0.0
K12690	0.0
K09743	0.0
K06022	0.0
K07190	157.0
K06021	0.0
K07192	1463.0
K06020	31.0
K06027	1.0
K06026	0.0
K09744	181.0
K07991	12.0
K08749	0.0
K09835	157.0
K09834	157.0
K10439	11213.0
K06351	9.0
K09833	157.0
K10925	0.0
K10924	41.0
K10927	38.0
K10926	1.0
K10923	0.0
K10922	0.0
K09629	0.0
K10697	157.0
K00179	4156.0
K00172	1245.0
K00171	863.0
K00170	972.0
K00177	10833.0
K00176	10609.0
K00175	20101.0
K00174	19384.0
K13478	0.0
K14338	34.0
K14339	2.0
K14335	24.0
K14337	0.0
K14330	157.0
K14331	157.0
K14333	1.0
K08918	0.0
K13479	1377.0
K04078	14277.0
K04079	14324.0
K04076	234.0
K04077	14531.0
K04074	1013.0
K04075	14289.0
K04072	5800.0
K04073	42.0
K04070	3429.0
K04071	0.0
K14597	27.0
K13318	0.0
K08280	19.0
K13641	580.0
K13640	271.0
K13643	397.0
K13642	1.0
K02027	42575.0
K02026	74876.0
K02025	78995.0
K02024	308.0
K02023	2680.0
K02022	1528.0
K02021	8.0
K02020	2991.0
K02029	8742.0
K02028	8329.0
K03886	30.0
K03887	4.0
K03884	0.0
K03885	8793.0
K03881	0.0
K03888	4.0
K03889	3.0
K12998	0.0
K12999	2.0
K12992	1020.0
K12993	0.0
K12990	940.0
K12991	0.0
K12996	39.0
K12997	192.0
K12994	0.0
K12995	110.0
K08979	0.0
K08978	11895.0
K03088	118004.0
K03089	686.0
K03086	16957.0
K03087	1002.0
K08971	0.0
K08970	138.0
K03082	59.0
K03080	0.0
K08974	11124.0
K13868	0.0
K00918	470.0
K01553	0.0
K12214	6.0
K11646	78.0
K11645	0.0
K11641	0.0
K11640	0.0
K12736	0.0
K12733	0.0
K07507	11056.0
K07506	419.0
K07505	2.0
K07504	35.0
K07503	5.0
K07502	1559.0
K07501	234.0
K07500	0.0
K07509	0.0
K07508	23.0
K11422	0.0
K08698	157.0
K10773	14981.0
K10774	0.0
K14286	0.0
K10778	212.0
K14287	131.0
K00140	852.0
K05501	122.0
K01903	1049.0
K01902	1057.0
K01905	8.0
K01904	0.0
K01907	51.0
K01906	1.0
K01909	0.0
K01908	38.0
K14534	2370.0
K00147	13423.0
K07767	0.0
K07769	157.0
K07768	4.0
K06203	106.0
K06202	117.0
K09921	101.0
K09920	90.0
K09927	822.0
K09024	90.0
K09022	365.0
K09023	132.0
K09020	130.0
K09021	112.0
K02908	0.0
K02909	14490.0
K08218	10162.0
K08219	88.0
K02904	14376.0
K02906	14339.0
K02907	13479.0
K02902	14228.0
K00230	171.0
K00231	698.0
K00232	1.0
K08976	160.0
K00234	0.0
K00239	11219.0
K06209	3666.0
K09928	369.0
K01015	0.0
K01014	47.0
K01012	12735.0
K01011	1995.0
K01010	0.0
K08920	0.0
K14103	0.0
K14102	0.0
K14101	0.0
K14100	0.0
K14105	0.0
K14104	0.0
K14109	0.0
K14108	0.0
K06401	4.0
K00893	0.0
K13402	0.0
K12858	0.0
K03503	8807.0
K03502	12733.0
K03501	14282.0
K03500	4807.0
K08924	0.0
K02278	549.0
K02279	1696.0
K12977	1.0
K02276	719.0
K02277	27.0
K02274	754.0
K02275	739.0
K13450	0.0
K13451	0.0
K13452	0.0
K13454	0.0
K13455	0.0
K12509	0.0
K12508	26.0
K12507	29.0
K12506	1364.0
K12500	95.0
K12503	3.0
K05926	0.0
K09728	0.0
K14587	6.0
K06597	1.0
K06596	357.0
K06595	2.0
K06599	0.0
K06598	2.0
K07978	157.0
K07979	9221.0
K07976	0.0
K14585	0.0
K10907	5839.0
K10906	88.0
K10901	0.0
K10909	0.0
K10908	70.0
K09819	285.0
K09818	168.0
K09817	13666.0
K09816	13353.0
K09815	13441.0
K06374	3704.0
K06373	3671.0
K09812	14595.0
K09811	14539.0
K09810	10809.0
K09724	0.0
K14582	0.0
K09721	0.0
K04058	54.0
K04059	1.0
K04050	0.0
K04051	0.0
K04052	0.0
K04053	1.0
K04054	0.0
K04055	0.0
K04056	45.0
K04057	0.0
K01047	0.0
K08975	0.0
K10015	89.0
K10014	158.0
K10017	89.0
K10016	89.0
K10011	106.0
K10010	1392.0
K10013	176.0
K10012	844.0
K10019	0.0
K10018	1.0
K13665	16.0
K13664	0.0
K13663	0.0
K13662	0.0
K13661	0.0
K13660	0.0
K13669	2.0
K13668	4.0
K07641	133.0
K01466	473.0
K13590	166.0
K01464	2791.0
K01465	14964.0
K01462	18931.0
K01463	292.0
K01460	185.0
K01461	0.0
K13599	371.0
K13598	389.0
K01468	1514.0
K01469	230.0
K09251	105.0
K09252	40.0
K02041	888.0
K02040	14665.0
K02043	90.0
K02045	612.0
K02044	1333.0
K02047	654.0
K02046	656.0
K02049	11792.0
K02048	754.0
K05549	0.0
K05548	7.0
K06046	0.0
K03319	79.0
K03316	399.0
K03317	410.0
K03314	113.0
K03315	11739.0
K03312	2888.0
K03313	1904.0
K03310	13042.0
K03311	2321.0
K12052	1.0
K02945	13880.0
K06162	95.0
K06163	95.0
K06160	157.0
K06161	0.0
K06166	93.0
K00359	931.0
K06164	94.0
K06165	94.0
K06168	14057.0
K06169	302.0
K13020	131.0
K07158	0.0
K07159	0.0
K04835	17.0
K11621	0.0
K11991	103.0
K11622	4.0
K11996	983.0
K11627	0.0
K11626	2.0
K11629	1.0
K11628	0.0
K07561	0.0
K07560	13682.0
K07563	0.0
K07562	0.0
K07565	0.0
K07564	0.0
K07567	15672.0
K07566	22477.0
K07569	0.0
K07568	23058.0
K09925	2.0
K11199	0.0
K11198	0.0
K11192	0.0
K11191	0.0
K11196	0.0
K11195	0.0
K11194	0.0
K02492	2698.0
K10713	0.0
K10710	656.0
K10711	30.0
K10716	2.0
K02490	99.0
K10714	0.0
K10715	1.0
K01929	14412.0
K01928	15029.0
K01923	14702.0
K01922	61.0
K01921	15448.0
K01920	615.0
K01926	12169.0
K01925	14482.0
K01924	14309.0
K07789	212.0
K07788	168.0
K07785	156.0
K07784	88.0
K07787	849.0
K07786	0.0
K07781	88.0
K07783	1265.0
K07782	125.0
K05835	212.0
K06355	0.0
K14661	0.0
K09844	1.0
K00782	894.0
K00783	13915.0
K00784	12914.0
K00785	1.0
K00786	1789.0
K00039	1.0
K00036	1706.0
K00037	0.0
K00034	563.0
K00035	2.0
K00032	0.0
K00033	1662.0
K00030	414.0
K00031	12611.0
K01259	735.0
K01258	12553.0
K01255	2292.0
K01256	515.0
K01251	10378.0
K01250	1352.0
K01253	5.0
K01252	89.0
K09008	18.0
K09009	5.0
K09000	233.0
K09001	694.0
K09002	971.0
K09003	9.0
K09004	261.0
K09005	341.0
K09006	2.0
K09007	208.0
K09846	1.0
K08234	1941.0
K00258	2.0
K00259	2222.0
K00252	91.0
K00253	45.0
K00256	2.0
K00257	9718.0
K00254	0.0
K00255	3.0
K01079	2337.0
K01078	76.0
K01071	124.0
K01070	252.0
K01073	11.0
K01077	10524.0
K01076	325.0
K14472	0.0
K14471	0.0
K14470	0.0
K14475	29.0
K09841	0.0
K02788	12.0
K02782	3.0
K02783	465.0
K02781	281.0
K02786	13.0
K02787	1.0
K02784	100.0
K01060	275.0
K01787	2163.0
K01786	2715.0
K01785	21972.0
K01784	19269.0
K01783	15325.0
K01782	745.0
K01781	12.0
K01780	0.0
K01789	0.0
K01788	2503.0
K02526	396.0
K02527	9957.0
K02525	92.0
K02250	2.0
K02523	10071.0
K02520	14285.0
K02521	89.0
K02258	340.0
K02259	592.0
K02528	13837.0
K02529	37037.0
K03781	9346.0
K03780	907.0
K03783	12698.0
K03782	918.0
K03785	1597.0
K03784	2707.0
K03787	10669.0
K03786	12582.0
K03789	4470.0
K03788	89.0
K10700	0.0
K00342	9837.0
K03124	2.0
K03120	0.0
K12527	1400.0
K12526	1.0
K12525	186.0
K12524	16293.0
K12523	0.0
K12522	0.0
K09789	7550.0
K09788	220.0
K09787	4171.0
K09786	359.0
K09785	0.0
K09781	164.0
K09780	298.0
K10961	0.0
K10960	158.0
K10963	0.0
K10962	0.0
K10965	0.0
K10964	0.0
K10966	0.0
K09879	26.0
K06318	2.0
K06311	10.0
K06310	443.0
K06312	0.0
K06314	3.0
K06317	844.0
K11389	0.0
K11386	0.0
K11387	1.0
K11384	122.0
K11385	0.0
K11382	0.0
K11383	0.0
K11381	284.0
K11949	0.0
K10380	0.0
K04032	763.0
K04033	3.0
K04030	977.0
K04031	3485.0
K04036	0.0
K04037	158.0
K04034	117.0
K04035	388.0
K04038	158.0
K04039	158.0
K07046	216.0
K07047	3845.0
K07044	28.0
K07045	3805.0
K07042	5304.0
K07043	12604.0
K07040	4519.0
K07041	0.0
K07048	776.0
K07049	0.0
K08664	0.0
K02584	379.0
K10039	778.0
K10038	114.0
K10037	106.0
K10036	267.0
K04788	0.0
K04789	0.0
K04784	1.0
K04785	0.0
K04786	0.0
K04787	0.0
K04780	1.0
K04781	8.0
K04782	95.0
K04783	0.0
K13601	0.0
K13603	0.0
K13602	0.0
K13605	0.0
K13604	0.0
K13607	17.0
K02404	836.0
K05783	0.0
K05782	93.0
K05781	95.0
K05780	95.0
K05787	98.0
K05786	227.0
K05785	385.0
K05784	0.0
K05789	88.0
K05788	401.0
K01442	11436.0
K01443	5121.0
K01444	239.0
K01446	4.0
K01447	9403.0
K01448	19481.0
K01449	2941.0
K14803	0.0
K02069	1067.0
K05569	1271.0
K08008	0.0
K02063	103.0
K05566	1424.0
K05565	61.0
K05563	2.0
K05562	2.0
K05561	2.0
K02064	103.0
K03338	863.0
K03339	1.0
K03330	0.0
K03331	0.0
K03332	7.0
K03333	57.0
K03335	748.0
K03336	696.0
K03337	798.0
K12956	0.0
K12957	133.0
K12954	0.0
K12955	0.0
K12952	0.0
K12953	0.0
K12950	4.0
K12951	0.0
K14733	0.0
K00109	1.0
K06148	9459.0
K06149	106.0
K06144	88.0
K06145	93.0
K06146	0.0
K06147	74473.0
K06141	89.0
K06142	28319.0
K06143	247.0
K11945	0.0
K08948	0.0
K08949	0.0
K00071	0.0
K14664	0.0
K13810	25.0
K14665	26.0
K03058	0.0
K11609	0.0
K11608	0.0
K14660	2.0
K11603	0.0
K11602	0.0
K11601	0.0
K11600	0.0
K11607	141.0
K11606	141.0
K11605	141.0
K11604	141.0
K10558	94.0
K10559	260.0
K10550	12.0
K10551	12.0
K10552	1.0
K10553	1.0
K10554	6.0
K10555	236.0
K10556	167.0
K10557	94.0
K03051	0.0
K03050	0.0
K07549	0.0
K07548	0.0
K07239	1398.0
K07235	101.0
K07234	89.0
K07237	101.0
K07236	101.0
K07231	62.0
K07230	27.0
K07233	91.0
K07232	123.0
K02467	88.0
K05306	1003.0
K05305	990.0
K05304	13.0
K05303	45.0
K05301	0.0
K02565	89.0
K08644	0.0
K08646	1.0
K08641	1624.0
K08643	1.0
K08642	0.0
K12146	0.0
K00010	1365.0
K00011	15.0
K00012	14151.0
K00013	13626.0
K00014	14305.0
K00016	4194.0
K09065	7.0
K08252	297.0
K08253	16.0
K08256	7.0
K08255	1.0
K08258	0.0
K08259	157.0
K00274	119.0
K00275	1100.0
K00276	91.0
K00270	0.0
K00271	0.0
K00272	0.0
K00273	1.0
K00278	12131.0
K00279	0.0
K12675	0.0
K01277	9108.0
K01274	204.0
K01273	3556.0
K01271	2268.0
K01270	21727.0
K01278	10306.0
K00906	192.0
K00904	128.0
K00903	1818.0
K00901	1798.0
K13785	0.0
K00908	343.0
K11149	0.0
K01053	85.0
K01051	716.0
K01057	783.0
K01056	14423.0
K01055	37.0
K01054	158.0
K01058	383.0
K02500	13494.0
K02501	13407.0
K02502	4209.0
K02503	13914.0
K02504	97.0
K02505	97.0
K02506	88.0
K02507	102.0
K02508	88.0
K02509	116.0
K00291	0.0
K13410	0.0
K13148	0.0
K13419	0.0
K05825	0.0
K03106	14424.0
K03105	0.0
K03101	15579.0
K03100	27564.0
K12541	0.0
K12540	0.0
K12543	0.0
K12542	37.0
K12545	0.0
K12544	0.0
K12547	0.0
K12546	0.0
K12549	0.0
K06080	88.0
K11018	0.0
K11019	0.0
K11016	0.0
K11017	0.0
K11014	21.0
K11015	21.0
K11012	0.0
K11013	21.0
K11010	0.0
K11011	0.0
K06333	3041.0
K06880	0.0
K06883	855.0
K06882	204.0
K09857	263.0
K06884	178.0
K06887	9.0
K06886	536.0
K06889	24993.0
K10942	38.0
K09859	83.0
K09858	310.0
K10947	17079.0
K10946	0.0
K10945	0.0
K10944	0.0
K13284	0.0
K00483	168.0
K00481	5.0
K00480	11.0
K00486	159.0
K00485	26.0
K00484	91.0
K09901	89.0
K10929	0.0
K07684	149.0
K07685	1.0
K07686	88.0
K07687	189.0
K07681	2.0
K07688	88.0
K07689	104.0
K10928	0.0
K04018	0.0
K04019	794.0
K04014	135.0
K04015	234.0
K04016	0.0
K04017	0.0
K04013	54.0
K07060	0.0
K07061	1.0
K07062	1156.0
K07063	61.0
K07064	2.0
K07065	163.0
K07066	853.0
K07067	225.0
K07068	20.0
K07069	699.0
K01121	21.0
K13629	0.0
K13628	823.0
K13623	2.0
K13622	46.0
K13620	88.0
K13626	2032.0
K08586	0.0
K08587	0.0
K01428	1113.0
K01429	1004.0
K01422	8251.0
K01423	716.0
K01420	6751.0
K01421	3356.0
K01426	1401.0
K01427	0.0
K01424	13337.0
K01425	10166.0
K08068	10.0
K07538	1.0
K13086	0.0
K13085	0.0
K07287	127.0
K07824	0.0
K07682	0.0
K02722	157.0
K12978	1.0
K12979	2.0
K12972	257.0
K12973	99.0
K12974	88.0
K12975	88.0
K12976	3.0
K07821	0.0
K07683	2.0
K14750	0.0
K14751	0.0
K14953	0.0
K12288	97.0
K12289	97.0
K12282	2.0
K12283	1.0
K12280	1.0
K12281	1.0
K12286	1.0
K12287	38.0
K12284	1.0
K12285	38.0
K11957	157.0
K11956	158.0
K11955	157.0
K11954	157.0
K11953	157.0
K11952	156.0
K11951	156.0
K11950	156.0
K11959	157.0
K11958	157.0
K13889	237.0
K13888	177.0
K11963	157.0
K07217	608.0
K07216	3679.0
K07215	2.0
K07214	1975.0
K07213	685.0
K07212	0.0
K07219	179.0
K07218	57.0
K12150	97.0
K08689	0.0
K08688	0.0
K00402	0.0
K00401	0.0
K11994	0.0
K00152	0.0
K01043	293.0
K00154	5.0
K00157	0.0
K00156	7658.0
K10533	0.0
K10530	7.0
K10531	25.0
K10536	1094.0
K10537	101.0
K10535	17.0
K10538	88.0
K10539	101.0
K00073	80.0
K13934	90.0
K00076	682.0
K00077	11413.0
K00074	4828.0
K00075	14241.0
K00078	0.0
K00079	203.0
K02290	313.0
K02563	14343.0
K02292	157.0
K08966	4.0
K02294	161.0
K08278	0.0
K08279	2.0
K08274	0.0
K08275	0.0
K08276	92.0
K08277	0.0
K00298	1.0
K00299	329.0
K00296	0.0
K00297	12865.0
K00294	207.0
K00292	0.0
K00293	0.0
K00290	12129.0
K07757	90.0
K12089	0.0
K01210	4.0
K01213	0.0
K01212	2003.0
K01215	14.0
K01214	0.0
K01217	0.0
K01216	0.0
K01219	8.0
K01218	1030.0
K02749	0.0
K02746	512.0
K02747	293.0
K02744	718.0
K02745	429.0
K02742	128.0
K00924	925.0
K00925	14888.0
K00926	4109.0
K00927	14415.0
K00928	15269.0
K00929	11103.0
K12085	0.0
K02298	104.0
K02299	105.0
K02568	218.0
K02569	127.0
K02562	89.0
K02291	376.0
K02560	97.0
K02293	171.0
K02566	1092.0
K02567	351.0
K02564	21092.0
K02297	105.0
K03169	29513.0
K03168	14434.0
K03163	0.0
K03162	0.0
K03167	0.0
K03166	0.0
K11038	0.0
K11039	0.0
K11030	0.0
K11031	395.0
K11032	0.0
K11033	0.0
K11034	0.0
K11035	0.0
K11036	0.0
K11037	0.0
K02546	0.0
K07668	1158.0
K07669	4.0
K07666	132.0
K07667	6095.0
K07664	89.0
K07665	2281.0
K07662	104.0
K07663	133.0
K07660	90.0
K07661	112.0
K03927	3806.0
K07008	288.0
K07009	1288.0
K07002	248.0
K07003	3742.0
K07000	539.0
K07001	12651.0
K07006	316.0
K07007	15918.0
K07004	193.0
K07005	13420.0
K03921	13.0
K02956	14331.0
K09725	0.0
K09181	731.0
K08599	0.0
K08598	0.0
K08591	14230.0
K08590	9468.0
K01156	261.0
K01154	14098.0
K01407	88.0
K01400	2.0
K01153	14905.0
K01150	115.0
K01151	12653.0
K01408	0.0
K01409	15921.0
K01158	0.0
K01159	12148.0
K05523	0.0
K05522	245.0
K05521	3618.0
K05520	8805.0
K05527	466.0
K05526	89.0
K05525	27.0
K05524	407.0
K05529	0.0
K14518	157.0
K14519	56.0
K05949	0.0
K01754	4967.0
K05942	0.0
K01027	38.0
K02171	0.0
K02170	142.0
K02173	290.0
K02172	0.0
K01751	1682.0
K06416	985.0
K06417	2.0
K06414	1.0
K06947	0.0
K03379	29.0
K03808	387.0
K03809	167.0
K03806	119.0
K06412	3618.0
K03804	97.0
K12296	3.0
K03802	253.0
K03803	9566.0
K06413	36.0
K10808	7.0
K06411	2365.0
K01028	87.0
K01029	964.0
K11931	128.0
K11930	1.0
K11933	89.0
K11932	88.0
K11935	88.0
K11934	377.0
K11937	88.0
K11936	89.0
K11939	88.0
K11938	88.0
K10800	68.0
K06419	30.0
K11929	88.0
K07271	4646.0
K07270	69.0
K07273	8408.0
K07272	3.0
K07275	102.0
K07274	94.0
K07277	10264.0
K07276	360.0
K07279	0.0
K07278	302.0
K10623	0.0
K02481	8825.0
K11520	157.0
K02480	6.0
K08170	89.0
K02485	453.0
K02484	9587.0
K02487	158.0
K08600	6667.0
K08603	0.0
K08602	2236.0
K08605	6.0
K08604	24.0
K09956	47.0
K09957	2.0
K09954	198.0
K09955	12034.0
K09952	395.0
K09953	0.0
K09950	3.0
K09951	3321.0
K09958	51.0
K09959	45.0
K07495	317.0
K07494	305.0
K07497	2834.0
K07496	3924.0
K07491	4336.0
K07490	97.0
K07493	30.0
K07492	171.0
K07499	158.0
K07498	24.0
K11209	91.0
K11208	93.0
K11204	0.0
K11203	150.0
K11202	363.0
K11201	0.0
K11200	88.0
K00058	18176.0
K00059	24646.0
K00728	0.0
K00729	36.0
K00055	31.0
K00057	14357.0
K00050	1851.0
K00051	0.0
K00720	166.0
K00721	10760.0
K14424	0.0
K06033	0.0
K14189	7.0
K14188	35.0
K06364	0.0
K14187	261.0
K01239	1364.0
K01238	324.0
K01897	24062.0
K01232	644.0
K01895	3212.0
K01230	0.0
K01893	13583.0
K01236	40.0
K01235	296.0
K01890	14422.0
K02768	905.0
K02769	317.0
K02760	2290.0
K02761	2827.0
K02763	17.0
K02764	1.0
K02765	1683.0
K00948	16596.0
K00949	4914.0
K00942	14701.0
K00943	11226.0
K00940	8918.0
K00941	23571.0
K00946	17798.0
K00947	181.0
K00944	0.0
K00945	20691.0
K01097	0.0
K01096	102.0
K01095	1012.0
K01093	112.0
K01092	11053.0
K01091	23248.0
K01090	6500.0
K03499	22071.0
K03498	19842.0
K03491	1018.0
K03490	776.0
K03493	2.0
K03492	138.0
K03495	14392.0
K03497	31365.0
K03496	24658.0
K02817	0.0
K02814	3.0
K02815	4.0
K02810	1426.0
K02548	12025.0
K02549	720.0
K02818	2.0
K02819	1098.0
K03637	1933.0
K03636	785.0
K03147	11034.0
K03146	81.0
K08851	0.0
K06518	12497.0
K09729	304.0
K06048	120.0
K06045	256.0
K06044	121.0
K09727	0.0
K09726	180.0
K06041	10229.0
K09720	2.0
K09723	0.0
K06042	3464.0
K09897	89.0
K09896	89.0
K09895	92.0
K09894	89.0
K09893	97.0
K09892	97.0
K09891	97.0
K09890	89.0
K09899	97.0
K09898	89.0
K03622	0.0
K07648	97.0
K07649	102.0
K07398	0.0
K07399	208.0
K11056	0.0
K11057	0.0
K11054	0.0
K11055	0.0
K07640	96.0
K07393	341.0
K07390	671.0
K07391	13809.0
K07644	226.0
K07645	170.0
K07646	14120.0
K07647	0.0
K10896	0.0
K07024	28762.0
K07025	24880.0
K07026	91.0
K07027	11635.0
K07020	30.0
K07021	354.0
K07022	0.0
K07023	4148.0
K07028	233.0
K07029	24900.0
K10094	3.0
K01390	0.0
K01392	25.0
K01399	0.0
K02673	8.0
K05893	0.0
K05897	0.0
K05896	4608.0
K05895	2263.0
K05899	0.0
K05898	1.0
K00555	1.0
K00554	13431.0
K00557	225.0
K00556	8155.0
K00551	5.0
K00559	0.0
K00558	19156.0
K01170	2.0
K01173	560.0
K01174	63.0
K01175	481.0
K01176	1579.0
K01178	52.0
K01179	6938.0
K14578	0.0
K14579	0.0
K08951	0.0
K08950	0.0
K08953	0.0
K03828	337.0
K03829	7.0
K03820	9083.0
K03821	50.0
K03822	0.0
K03823	10612.0
K03824	132.0
K03825	104.0
K03826	2416.0
K03827	9081.0
K12248	0.0
K12246	0.0
K12247	20.0
K12242	2.0
K12243	0.0
K12240	0.0
K12241	0.0
K11919	0.0
K11918	0.0
K11913	0.0
K11912	0.0
K11911	97.0
K11910	203.0
K11917	0.0
K11916	68.0
K11915	69.0
K11914	68.0
K12068	0.0
K12069	0.0
K12062	0.0
K12063	37.0
K12060	37.0
K12061	52.0
K12066	0.0
K12067	344.0
K12064	0.0
K12065	37.0
K07259	10529.0
K07258	12545.0
K07253	0.0
K07251	88.0
K07250	835.0
K07257	107.0
K07256	0.0
K07255	0.0
K07254	0.0
K05372	0.0
K05373	0.0
K05370	0.0
K05371	157.0
K05374	0.0
K05375	30.0
K09970	195.0
K09971	195.0
K09972	174.0
K09973	465.0
K09974	54.0
K09975	91.0
K09976	118.0
K09978	89.0
K09979	8031.0
K11261	1509.0
K11260	0.0
K11263	8.0
K11264	1.0
K10793	148.0
K10796	144.0
K10797	680.0
K10794	4.0
K10795	144.0
K00700	15511.0
K00701	1.0
K10798	0.0
K00703	14299.0
K00705	13061.0
K09828	0.0
K10133	0.0
K13053	90.0
K03192	296.0
K00964	0.0
K00965	3975.0
K00966	1841.0
K00960	0.0
K00961	0.0
K00962	14400.0
K00963	2432.0
K00969	13468.0
K12681	0.0
K02703	701.0
K08364	3.0
K08365	29.0
K02706	313.0
K08363	3.0
K08361	88.0
K02708	157.0
K02709	157.0
K08368	78.0
K08369	127.0
K01615	1512.0
K01617	43.0
K01616	2.0
K01611	1328.0
K01610	11689.0
K01613	11515.0
K01612	0.0
K01619	14167.0
K01618	1.0
K02834	14345.0
K02835	14423.0
K05281	1.0
K03619	26.0
K03618	2.0
K03617	13568.0
K03616	303.0
K03615	13510.0
K03614	13167.0
K03613	12877.0
K03612	12812.0
K03611	489.0
K03610	3291.0
K09705	112.0
K09704	2726.0
K09701	149.0
K09700	51.0
K09709	2.0
K06391	1706.0
K06390	4005.0
K06393	3946.0
K06392	3338.0
K06395	574.0
K06394	2545.0
K06397	3662.0
K06396	3627.0
K06399	3698.0
K06398	4013.0
K06435	0.0
K11078	0.0
K11079	0.0
K11074	95.0
K11075	95.0
K11076	95.0
K11077	0.0
K11070	4117.0
K11071	4222.0
K11072	4976.0
K11073	97.0
K06935	0.0
K06934	852.0
K06937	159.0
K06936	8.0
K06931	0.0
K06930	0.0
K06933	0.0
K06932	0.0
K06939	19.0
K06938	13.0
K13381	0.0
K05916	172.0
K05917	23.0
K05914	0.0
K05915	1.0
K05912	2.0
K05913	0.0
K05910	12.0
K05911	0.0
K05918	0.0
K05919	3986.0
K00392	158.0
K00390	835.0
K00397	1.0
K00395	79.0
K00394	510.0
K01884	0.0
K00399	0.0
K01886	13334.0
K01376	6.0
K01372	9503.0
K09149	0.0
K09148	0.0
K01225	182.0
K09145	681.0
K09144	751.0
K09147	0.0
K09146	1.0
K09141	235.0
K09140	0.0
K09143	2.0
K09142	0.0
K05709	0.0
K05708	0.0
K05879	1982.0
K05878	1983.0
K05875	88.0
K05874	189.0
K05877	88.0
K05876	88.0
K05873	98.0
K00579	0.0
K00578	0.0
K00577	0.0
K00575	3919.0
K00574	1969.0
K00573	683.0
K00571	5410.0
K00570	1.0
K01118	1186.0
K01119	2144.0
K01157	1.0
K01112	5.0
K01113	512.0
K04477	3385.0
K01114	50.0
K01115	0.0
K08087	0.0
K01315	0.0
K08085	0.0
K08084	15.0
K08083	3.0
K08082	34.0
K08081	0.0
K08080	0.0
K01152	93.0
K01401	0.0
K09826	9.0
K06344	0.0
K06345	0.0
K09822	70.0
K06343	0.0
K10938	2.0
K06341	0.0
K10934	0.0
K10935	0.0
K10932	0.0
K11052	0.0
K10930	0.0
K06349	4.0
K11053	0.0
K10754	0.0
K01755	14282.0
K10200	1242.0
K02132	0.0
K02137	0.0
K03840	89.0
K03841	661.0
K13028	1.0
K13799	313.0
K13798	0.0
K13795	88.0
K13794	0.0
K13021	1.0
K13792	0.0
K13791	0.0
K13790	0.0
K12268	6.0
K12269	3.0
K12262	431.0
K12263	4.0
K12264	88.0
K12265	88.0
K12266	113.0
K12267	20952.0
K01757	0.0
K12237	0.0
K13243	0.0
K13245	0.0
K13244	0.0
K13246	0.0
K03264	0.0
K03265	2.0
K03263	0.0
K03268	0.0
K03269	9417.0
K12415	0.0
K10211	0.0
K09918	89.0
K09919	194.0
K06720	62.0
K09913	224.0
K09910	89.0
K09911	97.0
K09916	89.0
K09917	88.0
K06726	694.0
K09915	139.0
K11535	93.0
K11534	97.0
K11537	1226.0
K11531	88.0
K11533	1.0
K11532	313.0
K11249	396.0
K11539	0.0
K00762	15856.0
K00763	5416.0
K00760	13626.0
K00761	13904.0
K00766	11144.0
K00767	11892.0
K00764	23316.0
K00765	13300.0
K00768	4461.0
K00769	290.0
K11059	0.0
K00186	6.0
K00187	6.0
K00184	483.0
K00185	327.0
K00183	175.0
K00180	11268.0
K00188	0.0
K00189	0.0
K10110	1944.0
K10111	114.0
K10112	5122.0
K10113	0.0
K10114	0.0
K10115	0.0
K10116	2.0
K10117	4846.0
K10118	6129.0
K10119	6073.0
K04641	3.0
K04643	0.0
K04642	0.0
K13282	258.0
K00988	1.0
K00989	2026.0
K00986	576.0
K00984	694.0
K00985	0.0
K00982	197.0
K00983	2171.0
K00980	640.0
K00981	14698.0
K01585	9784.0
K01584	6.0
K01586	15403.0
K13498	278.0
K01580	8303.0
K01583	866.0
K01582	2055.0
K13497	1249.0
K01589	1301.0
K01588	14047.0
K14941	17.0
K08347	88.0
K08348	88.0
K02720	313.0
K14949	1.0
K02723	157.0
K03459	0.0
K03458	4145.0
K03455	9837.0
K03457	823.0
K03451	431.0
K03981	405.0
K03980	1731.0
K02614	2190.0
K01639	3664.0
K01638	193.0
K01637	132.0
K01636	52.0
K01635	22.0
K01634	48.0
K01633	9996.0
K01632	5.0
K01631	91.0
K01630	216.0
K02615	111.0
K02588	1707.0
K02589	1011.0
K02858	514.0
K02859	16.0
K14051	88.0
K14053	88.0
K14052	1.0
K02852	406.0
K02853	170.0
K02850	0.0
K02851	97.0
K14059	3524.0
K14058	414.0
K02586	518.0
K02587	583.0
K03679	0.0
K03671	21121.0
K03670	142.0
K03673	233.0
K03672	177.0
K03675	2.0
K03674	185.0
K03677	0.0
K03676	753.0
K09761	13530.0
K09760	10168.0
K09763	172.0
K09762	3925.0
K09765	3860.0
K09764	389.0
K09767	734.0
K06006	88.0
K09769	1916.0
K09768	1998.0
K10353	1.0
K03187	1112.0
K03186	9732.0
K03185	602.0
K03184	99.0
K03183	21564.0
K03182	9617.0
K03181	107.0
K03189	1110.0
K03188	1110.0
K02715	157.0
K12455	0.0
K12454	234.0
K12453	0.0
K12452	516.0
K12451	0.0
K07358	0.0
K07356	88.0
K07357	9.0
K07354	0.0
K07355	0.0
K07352	0.0
K07353	0.0
K07350	0.0
K07351	88.0
K06919	1418.0
K06918	92.0
K06917	361.0
K06916	486.0
K06915	2363.0
K06914	0.0
K06913	0.0
K06912	1.0
K06911	10040.0
K06910	1027.0
K08986	27.0
K08987	65.0
K08984	222.0
K08985	1.0
K08982	124.0
K08983	3.0
K08980	0.0
K08981	292.0
K08988	39.0
K08989	6.0
K02252	0.0
K05934	3175.0
K05936	3414.0
K05937	1.0
K02253	0.0
K05939	516.0
K00378	12274.0
K00375	4235.0
K00374	242.0
K00376	53.0
K00371	169.0
K00370	168.0
K00373	167.0
K00372	252.0
K01358	16645.0
K09166	47.0
K09165	36.0
K09164	19.0
K09163	1646.0
K09162	54.0
K09161	92.0
K09160	100.0
K01354	214.0
K01355	0.0
K01356	6083.0
K05601	63.0
K05851	97.0
K03807	92.0
K05606	724.0
K02927	0.0
K05974	0.0
K03805	91.0
K05976	0.0
K00519	0.0
K00518	6.0
K03800	3590.0
K00511	0.0
K00510	329.0
K03801	9030.0
K00515	0.0
K00514	163.0
K00517	455.0
K05971	338.0
K03154	2835.0
K11147	0.0
K05581	157.0
K05580	157.0
K05583	157.0
K05582	313.0
K05585	157.0
K05584	157.0
K05587	1.0
K05586	1.0
K05589	281.0
K03150	11883.0
K03623	110.0
K03152	13410.0
K14200	0.0
K14201	0.0
K14202	0.0
K03621	13196.0
K14204	0.0
K14205	49.0
K01134	836.0
K01135	115.0
K01136	110.0
K01137	45.0
K01130	1873.0
K01132	0.0
K01133	1052.0
K01138	2288.0
K01139	416.0
K02113	12169.0
K02112	13431.0
K02111	13139.0
K02446	604.0
K02117	12876.0
K02116	1257.0
K02115	13431.0
K02114	13424.0
K02119	3903.0
K02118	12791.0
K02448	3.0
K01036	14.0
K03212	88.0
K13007	39.0
K13006	30.0
K13005	0.0
K13004	719.0
K13001	0.0
K06404	1899.0
K01032	4.0
K06951	80.0
K03862	26.0
K03863	4.0
K06406	4030.0
K06957	98.0
K05020	169.0
K06400	2510.0
K06403	1899.0
K06954	99.0
K10814	0.0
K10817	1.0
K10816	0.0
K07136	94.0
K03242	0.0
K03243	0.0
K12202	3.0
K12203	12.0
K12206	3.0
K12207	3.0
K12204	12.0
K12205	12.0
K12208	3.0
K12209	3.0
K13919	255.0
K13918	88.0
K06214	89.0
K06215	2363.0
K09936	2498.0
K06217	14196.0
K09930	125.0
K09931	239.0
K09932	52.0
K06213	5073.0
K09938	5.0
K09939	8194.0
K11517	0.0
K06337	0.0
K13301	88.0
K00748	10194.0
K00745	0.0
K00743	18.0
K07165	51.0
K07164	9536.0
K07167	163.0
K07166	3941.0
K07161	87.0
K07160	1197.0
K07163	0.0
K07162	628.0
K07169	88.0
K07168	14.0
K06336	1.0
K01839	3081.0
K01838	1260.0
K01835	924.0
K01834	33285.0
K01837	0.0
K01830	0.0
K00608	0.0
K02632	0.0
K02630	0.0
K02631	0.0
K08322	413.0
K08323	398.0
K08320	88.0
K08321	218.0
K08326	0.0
K08324	88.0
K08325	1345.0
K01659	74.0
K01658	11642.0
K02637	157.0
K01653	14308.0
K01652	18947.0
K01655	4.0
K01654	2593.0
K01657	11011.0
K02874	14347.0
K02875	0.0
K02876	14360.0
K02877	0.0
K02871	14232.0
K02873	0.0
K02878	14423.0
K02879	14420.0
K14070	0.0
K09749	2571.0
K09748	13980.0
K06023	8467.0
K09742	0.0
K09741	0.0
K09740	63.0
K09747	5315.0
K09746	0.0
K09745	0.0
K06024	4545.0
K03477	88.0
K03476	360.0
K03475	1761.0
K03474	9383.0
K03473	8809.0
K03472	98.0
K03471	159.0
K03470	14081.0
K03478	799.0
K02304	4949.0
K02305	46.0
K02302	784.0
K02303	415.0
K02300	105.0
K02301	802.0
K03653	2.0
K03652	667.0
K03651	260.0
K03650	14400.0
K03657	22430.0
K03656	105.0
K03655	25408.0
K03654	22260.0
K03658	812.0
K12439	0.0
K12431	0.0
K12430	0.0
K12433	0.0
K12432	0.0
K12435	0.0
K12434	0.0
K12437	0.0
K12436	23.0
K06979	85.0
K06978	1659.0
K06971	995.0
K06970	222.0
K06973	11937.0
K06972	2331.0
K06975	9537.0
K06974	7.0
K06977	8.0
K06976	702.0
K07082	13482.0
K07083	8160.0
K07080	3012.0
K07081	865.0
K07086	167.0
K07087	0.0
K07084	204.0
K07085	18012.0
K07088	9449.0
K07089	4302.0
K01317	0.0
K11162	0.0
K11163	0.0
K11161	0.0
K11168	0.0
K00356	409.0
K00355	8.0
K00354	42.0
K00353	2.0
K00351	9120.0
K00350	9120.0
K05952	89.0
K05953	0.0
K05951	39.0
K05956	0.0
K05957	0.0
K00358	501.0
K00689	1.0
K00688	16726.0
K00681	1838.0
K00680	15042.0
K00683	1.0
K00685	262.0
K00684	697.0
K00687	8.0
K00686	1.0
K05831	2.0
K05830	0.0
K05833	4871.0
K05832	4634.0
K05834	116.0
K05837	14414.0
K05836	92.0
K05839	97.0
K05838	114.0
K07677	97.0
K00533	1676.0
K00532	54.0
K00531	16.0
K00530	0.0
K00537	11764.0
K00536	0.0
K00535	314.0
K00534	78.0
K00539	0.0
K00538	0.0
K11029	0.0
K14260	862.0
K14261	356.0
K14266	3.0
K14267	63.0
K14268	0.0
K14269	0.0
K01337	0.0
K01338	15572.0
K02683	0.0
K02682	97.0
K02681	88.0
K02680	97.0
K02687	13909.0
K02686	125.0
K02685	0.0
K02689	157.0
K02688	215.0
K00824	992.0
K00827	0.0
K00826	14904.0
K00821	9315.0
K00820	15194.0
K00823	137.0
K00822	170.0
K00829	0.0
K00828	0.0
K01488	1143.0
K01489	13321.0
K01484	90.0
K01485	961.0
K01486	2855.0
K01487	1737.0
K01480	11953.0
K01481	0.0
K01482	25.0
K01483	44.0
K02469	18014.0
K02468	10.0
K02466	10.0
K02465	0.0
K02464	0.0
K02463	5.0
K02462	96.0
K02461	96.0
K02460	163.0
K08969	16.0
K13061	0.0
K13060	0.0
K13063	0.0
K13062	0.0
K13069	88.0
K08964	114.0
K06363	0.0
K03079	774.0
K06342	1.0
K03078	88.0
K13289	0.0
K13288	159.0
K13285	0.0
K13287	0.0
K13286	0.0
K13281	199.0
K13280	1992.0
K13283	89.0
K00054	105.0
K04496	0.0
K05369	0.0
K05368	194.0
K03228	56.0
K03229	56.0
K00052	13488.0
K03222	64.0
K03223	54.0
K03220	3.0
K03221	1.0
K03226	56.0
K03227	56.0
K03224	56.0
K03225	20.0
K09482	0.0
K09483	0.0
K13836	0.0
K12228	9.0
K05360	0.0
K12224	3.0
K12225	3.0
K12226	0.0
K12227	0.0
K12220	0.0
K05363	25.0
K12222	3.0
K12223	3.0
K08681	2342.0
K08680	47.0
K08683	0.0
K08682	88.0
K08685	38.0
K08684	40.0
K08687	0.0
K08686	0.0
K11755	21961.0
K11754	29800.0
K11751	187.0
K11750	89.0
K11753	27489.0
K11752	14590.0
K02407	1966.0
K13938	89.0
K13936	88.0
K13935	88.0
K02406	5976.0
K13933	90.0
K13932	90.0
K13931	90.0
K13930	90.0
K12088	0.0
K12081	0.0
K12082	0.0
K12083	0.0
K12084	0.0
K12086	0.0
K12087	0.0
K09611	23.0
K09612	88.0
K04940	0.0
K10085	0.0
K05394	24.0
K05395	1.0
K06340	0.0
K13043	1344.0
K07149	2200.0
K07148	7702.0
K07147	837.0
K07146	538.0
K07145	420.0
K07144	0.0
K07143	0.0
K07142	0.0
K07141	1764.0
K07140	309.0
K10156	0.0
K10150	0.0
K10620	0.0
K10621	0.0
K14028	0.0
K14029	0.0
K01817	11444.0
K01816	217.0
K01815	9779.0
K01814	13417.0
K01813	1866.0
K01812	11620.0
K01811	14787.0
K01810	15055.0
K01819	22.0
K01818	1433.0
K14580	0.0
K05379	0.0
K08304	433.0
K08305	290.0
K08306	317.0
K08307	9701.0
K08300	710.0
K08301	11866.0
K08302	1021.0
K08303	27087.0
K08308	88.0
K08309	1563.0
K14671	0.0
K14670	0.0
K14673	0.0
K14672	0.0
K01673	1650.0
K01672	3.0
K01671	88.0
K01677	4102.0
K01676	9422.0
K01674	167.0
K01679	1541.0
K01678	3751.0
K02899	14362.0
K02896	0.0
K02897	10497.0
K02895	14411.0
K02892	14423.0
K02890	14422.0
K10811	0.0
K02096	157.0
K02097	157.0
K02094	157.0
K02095	157.0
K02092	157.0
K02093	157.0
K02099	4149.0
K03411	2611.0
K03410	2582.0
K03413	5714.0
K03412	2085.0
K03415	1419.0
K03414	212.0
K03417	71.0
K03416	0.0
K03418	0.0
K05376	0.0
K02320	0.0
K02322	0.0
K02323	0.0
K05377	0.0
K13542	5508.0
K13543	3.0
K13540	6.0
K13541	330.0
K12145	0.0
K12144	0.0
K12147	88.0
K12410	14530.0
K12141	8015.0
K12140	8015.0
K12143	16.0
K12142	0.0
K12149	97.0
K12148	88.0
K07312	88.0
K07313	734.0
K07310	16.0
K07311	6.0
K07316	346.0
K07317	2.0
K07314	0.0
K07315	617.0
K07318	495.0
K07319	3531.0
K03936	0.0
K03425	88.0
K03426	10879.0
K03427	22838.0
K03420	0.0
K03421	0.0
K03422	0.0
K03423	252.0
K03756	137.0
K03757	25.0
K03206	0.0
K03755	0.0
K11144	160.0
K11145	4252.0
K05972	0.0
K05973	31.0
K03752	873.0
K05978	1.0
K05979	269.0
K03753	644.0
K00331	9833.0
K00330	9836.0
K00333	723.0
K00332	717.0
K00335	4976.0
K00334	6060.0
K00337	9918.0
K00336	7097.0
K00339	9812.0
K00338	9746.0
K03751	0.0
K06953	10.0
K06952	99.0
K06407	4057.0
K06950	28073.0
K10819	247.0
K06956	240.0
K06955	163.0
K06402	1133.0
K10815	0.0
K06959	12899.0
K06958	4474.0
K06409	6760.0
K06408	1699.0
K09129	5.0
K09128	527.0
K09123	524.0
K09122	16.0
K09121	2865.0
K09120	1.0
K09127	27.0
K09126	88.0
K09125	1065.0
K09124	17.0
K01233	2.0
K05819	0.0
K05818	0.0
K01896	1.0
K05813	4450.0
K05812	91.0
K05811	97.0
K05810	6129.0
K05817	6.0
K05816	107.0
K05815	1222.0
K05814	691.0
K01894	194.0
K01892	14445.0
K01234	281.0
K01144	10844.0
K01146	89.0
K01141	127.0
K01416	0.0
K11434	23.0
K01415	7.0
K06354	0.0
K01414	450.0
K09836	0.0
K01318	0.0
K01319	0.0
K01312	0.0
K06350	14.0
K02669	3854.0
K02668	80.0
K02665	74.0
K02664	357.0
K02667	110.0
K02666	317.0
K02661	0.0
K02660	513.0
K02663	399.0
K02662	1326.0
K00809	188.0
K00808	2.0
K00806	14389.0
K00805	3939.0
K00804	0.0
K00803	185.0
K00802	1.0
K00801	202.0
K00800	13650.0
K10921	0.0
K02409	2223.0
K02408	3067.0
K02401	2777.0
K02400	3005.0
K02403	91.0
K02402	91.0
K02405	3199.0
K05364	2794.0
K05367	1060.0
K05366	29217.0
K10210	1.0
K10216	0.0
K13049	701.0
K13048	0.0
K13739	0.0
K10215	0.0
K06122	1.0
K13735	13.0
K13734	0.0
K13041	24.0
K13040	0.0
K13731	0.0
K13730	170.0
K13733	0.0
K13732	0.0
K04516	9112.0
K03204	384.0
K03205	12974.0
K03207	100.0
K03200	41.0
K03201	353.0
K03202	0.0
K03203	360.0
K03208	93.0
K03758	216.0
K03759	0.0
K09469	0.0
K09461	27.0
K06204	1094.0
K00178	2.0
K13950	24.0
K13953	287.0
K13955	2.0
K13954	668.0
K10920	0.0
K06324	15.0
K11777	410.0
K11779	27.0
K11778	0.0
K06325	0.0
K12600	0.0
K07432	0.0
K07430	0.0
K06326	0.0
K07128	88.0
K07121	113.0
K07120	66.0
K07123	68.0
K07122	102.0
K07125	0.0
K07124	4420.0
K07127	189.0
K07126	3229.0
K01870	14424.0
K01873	15091.0
K01872	14419.0
K01875	14434.0
K01874	15204.0
K01876	14809.0
K01879	819.0
K01878	1050.0
K06321	0.0
K00476	0.0
K00477	38.0
K00474	0.0
K00472	1.0
K00470	5.0
K00471	24.0
K00478	0.0
K00479	3.0
K04775	88.0
K04774	103.0
K04777	0.0
K04776	0.0
K04771	307.0
K04770	105.0
K04773	10312.0
K04772	167.0
K04779	25.0
K04778	0.0
K14657	1.0
K14656	0.0
K14654	0.0
K14653	0.0
K14652	22449.0
K14659	1.0
K14658	1.0
K14386	0.0
K09926	10.0
K01699	1.0
K01698	3249.0
K01695	11309.0
K01697	80.0
K01696	11376.0
K01690	145.0
K01693	4656.0
K01692	2497.0
K07227	27.0
K03439	13911.0
K03438	16125.0
K13380	0.0
K03928	618.0
K03925	5097.0
K03924	14904.0
K03431	5811.0
K03926	664.0
K03437	13558.0
K03436	5475.0
K03435	188.0
K03434	0.0
K02348	971.0
K02342	20793.0
K02343	13348.0
K02340	13513.0
K02341	14406.0
K02346	8176.0
K02347	118.0
K02344	97.0
K02345	88.0
K03697	1016.0
K03696	14044.0
K03695	14495.0
K03694	882.0
K03693	17.0
K03692	6.0
K03690	107.0
K03699	12266.0
K03698	2684.0
K13566	0.0
K12164	0.0
K07338	25.0
K07339	622.0
K07334	287.0
K07335	7050.0
K07336	205.0
K07337	186.0
K07330	0.0
K07331	0.0
K07332	0.0
K07333	0.0
K09695	73.0
K09694	74.0
K09697	478.0
K09696	466.0
K09691	3970.0
K09690	2866.0
K09693	11.0
K09692	451.0
K09699	11.0
K09698	150.0
K07590	1164.0
K07591	0.0
K07592	88.0
K05998	0.0
K05999	0.0
K05996	0.0
K05997	97.0
K05994	25.0
K05995	8865.0
K05993	914.0
K05991	0.0
K10837	0.0
K00319	0.0
K00318	186.0
K00648	15441.0
K02545	0.0
K00645	14527.0
K00311	346.0
K00646	0.0
K00317	0.0
K00316	1.0
K00643	340.0
K00314	8.0
K02547	572.0
K06429	0.0
K06428	1.0
K06427	0.0
K02812	0.0
K06425	17.0
K06424	0.0
K06423	221.0
K06422	1.0
K06421	8.0
K02813	0.0
K02930	0.0
K03815	3.0
K05612	0.0
K03367	34.0
K03366	198.0
K03812	89.0
K03635	696.0
K03634	495.0
K03631	14257.0
K05969	0.0
K03630	14484.0
K03633	97.0
K03632	135.0
K01998	5533.0
K01999	6148.0
K01992	24937.0
K01993	18604.0
K01990	47443.0
K01991	11063.0
K01996	5764.0
K01997	5927.0
K01994	12.0
K01995	5835.0
K03148	583.0
K03639	2359.0
K05692	23.0
K03638	295.0
K00869	111.0
K00868	4572.0
K00861	0.0
K00860	1441.0
K00863	336.0
K00862	89.0
K00865	3792.0
K00864	6453.0
K00867	135.0
K00866	0.0
K01192	11176.0
K01190	51232.0
K01191	5503.0
K01197	562.0
K01194	445.0
K01195	1802.0
K01198	1229.0
K01199	1.0
K00656	18035.0
K00657	10717.0
K00306	0.0
K14591	116.0
K00300	0.0
K00653	0.0
K13715	0.0
K13713	1.0
K00650	0.0
K00651	5276.0
K14596	0.0
K02647	7614.0
K14598	7.0
K02643	1.0
K02642	0.0
K02641	157.0
K02640	157.0
K03594	9251.0
K03595	14375.0
K03596	14316.0
K03597	102.0
K03590	10110.0
K03591	97.0
K03592	791.0
K03593	10053.0
K03598	140.0
K03599	131.0
K01736	13999.0
K01737	9852.0
K01734	7227.0
K01735	13231.0
K01732	0.0
K01733	14890.0
K01730	775.0
K01731	0.0
K06049	1.0
K01738	15112.0
K01739	260.0
K11809	2.0
K05343	602.0
K02422	3475.0
K02421	2778.0
K05340	663.0
K02427	614.0
K05346	291.0
K02425	88.0
K02424	89.0
K05349	43266.0
K02428	9583.0
K03770	10491.0
K03771	9718.0
K03772	1064.0
K03773	8962.0
K03774	178.0
K03775	9609.0
K03776	368.0
K03777	90.0
K03778	10426.0
K03779	329.0
K09722	0.0
K08174	2.0
K14114	0.0
K13979	199.0
K13237	2.0
K14440	0.0
K09992	787.0
K09990	8.0
K09991	329.0
K09996	91.0
K09997	97.0
K09994	88.0
K14110	0.0
K09998	97.0
K09999	100.0
K14111	0.0
K14113	0.0
K14449	38.0
K10213	73.0
K14118	0.0
K11711	861.0
K11710	30.0
K11712	1211.0
K11717	22734.0
K11719	111.0
K06857	97.0
K10440	9470.0
K10441	8065.0
K07103	0.0
K07102	95.0
K07101	223.0
K07100	346.0
K07107	22327.0
K07106	1681.0
K07105	2823.0
K07456	13717.0
K07459	329.0
K07458	602.0
K07109	972.0
K07108	0.0
K10198	0.0
K10199	0.0
K10190	3722.0
K10191	0.0
K10192	835.0
K10193	436.0
K10194	526.0
K10195	88.0
K10196	0.0
K10197	0.0
K15013	0.0
K01858	1027.0
K15016	0.0
K15017	0.0
K01853	0.0
K01852	0.0
K01851	0.0
K01850	896.0
K01857	4.0
K01856	2.0
K01854	12199.0
K07539	2.0
K08478	0.0
K08479	157.0
K08476	0.0
K08477	0.0
K08475	0.0
K00450	7.0
K00451	46.0
K00452	3.0
K00453	61.0
K00455	89.0
K00456	0.0
K00457	207.0
K00106	1.0
K00459	700.0
K00104	1531.0
K00105	8.0
K00102	157.0
K00103	2.0
K00100	17088.0
K00101	114.0
K01509	0.0
K04759	17977.0
K04758	13045.0
K04757	586.0
K01504	0.0
K04755	649.0
K04754	594.0
K04753	98.0
K04752	105.0
K04751	3339.0
K01502	69.0
K14631	0.0
K05359	0.0
K14632	0.0
K07536	0.0
K12080	0.0
K02364	112.0
K12369	109.0
K02361	1058.0
K02362	89.0
K02363	177.0
K13509	0.0
K13503	2.0
K13500	0.0
K12109	0.0
K12108	0.0
K12101	0.0
K12100	0.0
K12103	0.0
K12102	0.0
K12105	0.0
K12104	0.0
K12107	0.0
K12106	0.0
K11023	0.0
K03014	0.0
K08906	315.0
K08904	1.0
K08900	0.0
K06223	5435.0
K06199	10748.0
K06198	22.0
K06197	245.0
K06196	2963.0
K06194	8327.0
K06193	318.0
K06192	288.0
K06191	111.0
K06190	144.0
K11104	987.0
K11105	10003.0
K11106	144.0
K11107	98.0
K11102	100.0
K11103	177.0
K07862	286.0
K00666	1986.0
K00663	37.0
K00662	877.0
K00661	13630.0
K00660	62.0
K06997	13920.0
K06996	544.0
K06995	76.0
K10852	430.0
K06993	0.0
K06992	126.0
K06991	184.0
K06990	357.0
K11050	0.0
K06999	771.0
K06998	1457.0
K05338	11.0
K11051	0.0
K06441	24.0
K06440	1.0
K06443	32.0
K06442	4836.0
K06445	290.0
K06447	90.0
K06446	18.0
K06309	0.0
K05686	0.0
K02655	11.0
K07392	0.0
K00595	6491.0
K00594	0.0
K00596	2.0
K00599	28921.0
K00598	265.0
K02657	480.0
K07642	97.0
K07643	88.0
K07396	109.0
K07397	1023.0
K07394	40.0
K07395	164.0
K04102	1.0
K04103	120.0
K04100	2.0
K04101	4.0
K04107	0.0
K04105	0.0
K04108	0.0
K04109	2.0
K07716	20.0
K07717	374.0
K07714	198.0
K07715	143.0
K07712	285.0
K07713	1821.0
K07710	72.0
K07711	91.0
K07718	15072.0
K07719	514.0
K00843	1.0
K00842	62.0
K00841	33.0
K00840	88.0
K00847	15947.0
K00846	1.0
K00845	26185.0
K00844	384.0
K00849	13007.0
K00848	2886.0
K06302	1.0
K13771	218.0
K13770	101.0
K13772	0.0
K13775	28.0
K13774	24.0
K13777	1.0
K13776	0.0
K13779	1.0
K13778	1.0
K02621	9430.0
K02992	14414.0
K02623	1.0
K08286	0.0
K08281	1195.0
K02996	14075.0
K02995	0.0
K02994	14423.0
K02629	0.0
K02628	0.0
K08289	9087.0
K08288	0.0
K03578	177.0
K03579	325.0
K03576	145.0
K03577	778.0
K03574	9752.0
K03575	11991.0
K03572	14050.0
K03573	106.0
K03570	13930.0
K03571	2970.0
K01710	23800.0
K01711	10540.0
K01712	1947.0
K01713	25.0
K01714	19542.0
K01715	2764.0
K01716	113.0
K01718	206.0
K01719	9475.0
K03081	8.0
K02199	55.0
K02198	605.0
K14170	8611.0
K02193	450.0
K02192	428.0
K02191	256.0
K02190	3517.0
K02197	535.0
K02196	3.0
K02195	556.0
K02194	534.0
K03718	9918.0
K03719	2143.0
K03712	4832.0
K03713	19.0
K03710	7062.0
K03711	16814.0
K03716	1575.0
K03717	195.0
K03715	2.0
K07129	0.0
K00045	71.0
K13995	0.0
K13994	0.0
K13991	1.0
K13990	9452.0
K13993	11562.0
K13992	1.0
K06298	2100.0
K06299	2.0
K06294	3.0
K06295	1918.0
K06296	240.0
K06297	260.0
K06290	0.0
K06291	0.0
K06292	0.0
K06293	0.0
K12743	0.0
K00248	3809.0
K06426	9.0
K11739	0.0
K11738	90.0
K11733	97.0
K11732	88.0
K11731	27.0
K11737	166.0
K11736	88.0
K11735	0.0
K11734	88.0
K06870	0.0
K06871	16672.0
K06872	11126.0
K06873	168.0
K06874	0.0
K06875	0.0
K06876	238.0
K06877	805.0
K06878	98.0
K06879	172.0
K07478	14901.0
K12645	0.0
K07479	89.0
K07473	3352.0
K07472	0.0
K07471	8.0
K07470	88.0
K07477	1.0
K07476	3.0
K07474	292.0
K15038	0.0
K15039	0.0
K15034	167.0
K15036	8.0
K15037	19.0
K08738	352.0
K06420	0.0
K00128	10604.0
K00129	1.0
K00438	0.0
K00432	2035.0
K00433	847.0
K00122	66.0
K00123	1435.0
K00124	561.0
K00125	0.0
K00126	2.0
K00127	376.0
K08973	762.0
K14348	88.0
K14347	0.0
K14340	0.0
K08972	545.0
K01525	155.0
K01524	14598.0
K01523	1271.0
K01521	88.0
K01520	14493.0
K01529	366.0
K08977	192.0
K03969	889.0
K08929	1.0
K02388	3143.0
K02389	2889.0
K02386	389.0
K02387	3066.0
K02384	0.0
K02385	2282.0
K02382	0.0
K02380	273.0
K02381	2.0
K05386	0.0
K13524	0.0
K13525	159.0
K13527	4.0
K13520	0.0
K13522	4.0
K13529	119.0
K03385	1186.0
K03384	6.0
K03387	7937.0
K03386	12100.0
K03381	4.0
K03380	41.0
K03383	2.0
K03382	1273.0
K03389	8271.0
K03388	8495.0
K05356	313.0
K12344	728.0
K12343	366.0
K12342	0.0
K12341	0.0
K12340	9717.0
K02430	88.0
K12349	0.0
K05351	0.0
K11694	3.0
K11695	1.0
K11690	3480.0
K05352	0.0
K11693	1.0
K08928	1.0
K03433	5.0
K13832	14.0
K03039	0.0
K03432	4.0
K06607	0.0
K06606	300.0
K06605	13.0
K03430	1295.0
K06603	512.0
K06602	3.0
K06601	4.0
K06600	0.0
K05358	88.0
K06609	0.0
K06608	99.0
K03923	266.0
K03922	0.0
K11472	174.0
K11473	753.0
K11474	0.0
K11475	1.0
K11476	2.0
K11477	1.0
K00601	0.0
K00600	14355.0
K00603	666.0
K03746	151.0
K00605	10829.0
K00604	14542.0
K00607	4.0
K00606	11057.0
K00609	14232.0
K03741	2687.0
K03740	35.0
K03743	801.0
K10873	0.0
K03214	88.0
K14068	0.0
K13317	0.0
K06360	1.0
K14069	0.0
K08078	0.0
K09650	5.0
K06361	0.0
K07802	0.0
K07803	152.0
K07800	1.0
K07801	0.0
K07806	10.0
K07807	0.0
K07804	0.0
K07805	0.0
K06362	0.0
K01172	0.0
K10257	1.0
K10255	232.0
K10254	3498.0
K10253	0.0
K10918	89.0
K04128	0.0
K01958	1156.0
K01959	182.0
K01956	13986.0
K01957	0.0
K04126	5.0
K04127	1.0
K01952	15579.0
K01953	8358.0
K01950	14443.0
K01951	15593.0
K07730	0.0
K07731	0.0
K07732	0.0
K07733	226.0
K07734	20.0
K07735	609.0
K07736	4698.0
K07737	21713.0
K07738	4620.0
K07739	16.0
K06365	0.0
K06366	0.0
K06367	0.0
K10910	0.0
K10911	0.0
K04382	0.0
K10775	0.0
K02609	97.0
K02979	0.0
K02978	0.0
K06368	0.0
K02975	0.0
K02974	0.0
K02977	0.0
K02976	0.0
K03558	1311.0
K03559	11027.0
K03550	14134.0
K03551	14421.0
K03552	0.0
K03553	15292.0
K03554	128.0
K03555	14109.0
K03556	1577.0
K03557	107.0
K01778	14315.0
K01779	1470.0
K06369	0.0
K01772	1495.0
K01770	13560.0
K01771	75.0
K01776	13621.0
K01777	149.0
K01774	0.0
K01775	16115.0
K05385	0.0
K05384	0.0
K05383	0.0
K05382	0.0
K05381	0.0
K08159	201.0
K14153	90.0
K14154	0.0
K14155	15091.0
K08152	3.0
K08156	8596.0
K08076	0.0
K12809	0.0
K05297	39.0
K03734	15205.0
K03735	1571.0
K03736	1571.0
K03737	13712.0
K03731	21.0
K03732	100.0
K03733	10294.0
K03738	304.0
K03739	35.0
K08139	2.0
K06994	51.0
K12660	0.0
K12661	2.0
K07450	2.0
K08719	0.0
K08717	79.0
K08715	157.0
K08714	40.0
K08713	1.0
K08710	0.0
K11311	0.0
K11312	109.0
K00141	1.0
K00146	89.0
K00411	549.0
K00412	581.0
K00145	27202.0
K00148	5.0
K14367	0.0
K14366	0.0
K08954	0.0
K08384	5602.0
K14369	0.0
K14368	0.0
K14091	757.0
K14090	764.0
K14093	0.0
K14092	0.0
K14095	0.0
K14094	0.0
K14097	0.0
K14096	0.0
K14099	0.0
K14098	0.0
K02848	1.0
K01541	1.0
K04712	5.0
K04711	0.0
K01545	0.0
K01547	10042.0
K01546	10055.0
K01548	9744.0
K04719	44.0
K04718	0.0
K02018	4014.0
K02019	1345.0
K02016	21594.0
K02017	693.0
K02014	37427.0
K02015	23316.0
K02012	4742.0
K02013	20415.0
K02010	2724.0
K02011	4371.0
K04515	0.0
K03943	23.0
K03941	38.0
K03940	0.0
K00313	91.0
K04060	0.0
K01608	681.0
K08942	0.0
K08943	0.0
K08940	0.0
K08941	0.0
K08946	7.0
K08947	0.0
K08944	0.0
K08945	0.0
K03059	0.0
K13811	0.0
K13812	0.0
K13815	0.0
K13816	89.0
K13818	0.0
K13819	289.0
K03053	0.0
K03052	0.0
K03055	0.0
K03054	0.0
K03057	0.0
K03056	0.0
K06222	94.0
K11418	0.0
K11410	0.0
K11415	0.0
K00622	0.0
K00621	0.0
K00620	9400.0
K00627	1676.0
K00626	4393.0
K00625	12007.0
K00624	0.0
K02805	960.0
K02552	338.0
K02550	0.0
K02556	3304.0
K02803	4.0
K02554	2.0
K07280	0.0
K07281	97.0
K07282	11138.0
K07283	93.0
K07284	2366.0
K07285	106.0
K07286	90.0
K08217	3925.0
K07288	30.0
K07289	262.0
K07534	0.0
K07535	143.0
K07533	1786.0
K07822	0.0
K07823	1.0
K08699	157.0
K00088	15068.0
K00087	1776.0
K00086	817.0
K00082	1065.0
K10239	0.0
K10238	23.0
K10231	467.0
K10230	31.0
K10233	10.0
K10232	10.0
K10235	5.0
K10234	10.0
K10237	0.0
K10236	0.0
K08353	0.0
K01970	3.0
K01971	941.0
K01972	15817.0
K01973	0.0
K01974	75.0
K01975	788.0
K01976	0.0
K07758	0.0
K05990	0.0
K07752	0.0
K07753	0.0
K07751	89.0
K13786	0.0
K07755	0.0
K07442	125.0
K08352	235.0
K07115	166.0
K07441	0.0
K07634	0.0
K07446	6.0
K07111	0.0
K07444	5355.0
K07445	30.0
K00647	807.0
K07449	1.0
K00641	8273.0
K00640	15374.0
K01289	1.0
K01282	0.0
K01283	25.0
K01280	0.0
K01281	16.0
K01286	785.0
K01284	17964.0
K02954	14417.0
K02952	14333.0
K02950	14275.0
K00155	78.0
K02959	14295.0
K00887	0.0
K00886	29.0
K00885	0.0
K00884	91.0
K00883	375.0
K00882	2242.0
K00881	169.0
K00880	1038.0
K00053	12672.0
K14048	84.0
K01026	1567.0
K01756	14564.0
K01025	23.0
K01750	416.0
K01023	81.0
K01752	15434.0
K01753	271.0
K14583	0.0
K01758	283.0
K01759	22218.0
K09565	0.0
K09568	0.0
K08173	91.0
K08172	88.0
K02483	2892.0
K02482	230.0
K08177	1015.0
K08176	3.0
K08175	0.0
K02486	1.0
K02489	0.0
K02488	849.0
K08178	0.0
K14138	794.0
K14136	0.0
K09713	0.0
K09714	0.0
K09715	0.0
K03532	45.0
K03533	3.0
K03530	34496.0
K03531	14677.0
K03536	14309.0
K03537	0.0
K03534	9764.0
K03535	135.0
K03538	0.0
K03539	0.0
K14451	0.0
K14450	0.0
K02225	5.0
K02224	7201.0
K02227	4335.0
K02226	3751.0
K02221	1054.0
K14107	0.0
K02229	4.0
K02228	5.0
K14106	0.0
K00441	206.0
K03288	89.0
K03289	827.0
K03284	15115.0
K03285	90.0
K03286	572.0
K03287	10184.0
K03280	0.0
K03281	9749.0
K03282	13066.0
K00440	0.0
K13677	0.0
K12790	0.0
K09639	0.0
K12688	0.0
K12689	0.0
K12686	1.0
K12687	0.0
K12684	0.0
K12685	49.0
K12682	0.0
K12683	0.0
K12680	0.0
K11889	0.0
K08884	7771.0
K11085	10458.0
K11084	0.0
K11081	0.0
K11080	0.0
K11083	0.0
K11082	0.0
K11089	46.0
K08777	1.0
K08776	0.0
K06346	4590.0
K06347	3.0
K09824	181.0
K09825	12822.0
K09823	114.0
K09820	283.0
K10939	0.0
K10936	0.0
K10937	0.0
K10933	0.0
K06348	0.0
K09829	0.0
K11337	1.0
K11336	1.0
K11335	1.0
K11334	1.0
K11333	1.0
K11332	157.0
K11331	0.0
K11330	0.0
K00169	1228.0
K00164	597.0
K00166	38.0
K00167	41.0
K00161	1465.0
K00162	1462.0
K00163	165.0
K10689	0.0
K10680	324.0
K10681	3.0
K10682	3.0
K04083	4596.0
K04082	134.0
K04081	88.0
K04080	109.0
K04087	1051.0
K04086	10.0
K04085	184.0
K04084	296.0
K04088	1028.0
K01569	4.0
K01568	0.0
K01563	210.0
K01561	11.0
K01560	1659.0
K01567	194.0
K01565	44.0
K01564	149.0
K02038	12508.0
K02039	12259.0
K02030	13181.0
K02031	13852.0
K02032	15256.0
K02033	16500.0
K02034	16291.0
K02035	19448.0
K02036	12606.0
K02037	12183.0
K05556	0.0
K13658	2.0
K13659	0.0
K13656	0.0
K13657	0.0
K13654	88.0
K13655	105.0
K13652	1486.0
K13653	5918.0
K13650	88.0
K13651	2.0
K05555	2.0
K05552	0.0
K02057	16502.0
K05550	0.0
K05551	0.0
K12308	13715.0
K12306	0.0
K03073	14252.0
K03072	1775.0
K03071	487.0
K03070	14469.0
K03077	746.0
K03076	14279.0
K03075	14093.0
K03074	1967.0
K08965	143.0
K08967	234.0
K08961	1710.0
K08963	2912.0
K13873	0.0
K13876	0.0
K13874	1.0
K13875	0.0
K06139	91.0
K06138	265.0
K06135	0.0
K06134	342.0
K06137	344.0
K06136	91.0
K06131	15644.0
K06133	3570.0
K06132	93.0
K02600	14422.0
K07389	156.0
K07388	0.0
K04747	0.0
K01516	14021.0
K09977	3.0
K07518	0.0
K07519	24.0
K11437	0.0
K07512	44.0
K07516	306.0
K10212	274.0
K10747	2.0
K10217	37.0
K10219	0.0
K10218	7.0
K10748	97.0
K01912	13438.0
K01913	72.0
K01910	348.0
K01911	1260.0
K01916	825.0
K01917	237.0
K01914	11975.0
K01915	21103.0
K01918	10405.0
K01919	600.0
K07774	93.0
K07775	923.0
K07776	141.0
K07777	487.0
K07770	10.0
K07771	88.0
K07772	1.0
K07773	97.0
K07778	21.0
K01193	3975.0
K04340	0.0
K04341	0.0
K04342	0.0
K04343	0.0
K12986	0.0
K04691	99.0
K02931	14160.0
K02933	14339.0
K02935	14411.0
K02936	0.0
K02939	14423.0
K00205	0.0
K00204	0.0
K00207	0.0
K00206	0.0
K00201	0.0
K00200	0.0
K00203	0.0
K00202	0.0
K00209	0.0
K00208	9201.0
K01000	15073.0
K01001	0.0
K01002	501.0
K01003	75.0
K01004	3.0
K01005	1169.0
K01006	13735.0
K01007	1663.0
K01008	2784.0
K10855	0.0
K14115	0.0
K14116	0.0
K14441	13724.0
K14446	104.0
K14447	3.0
K14112	0.0
K14445	47.0
K08195	92.0
K08194	92.0
K14448	2.0
K08196	0.0
K08191	8621.0
K14119	0.0
K08193	0.0
K00702	608.0
K10799	0.0
K03518	4333.0
K03519	344.0
K09719	0.0
K10856	0.0
K03516	88.0
K03517	11738.0
K02205	2.0
K02204	45.0
K02203	3502.0
K02201	0.0
K02200	417.0
K13714	2.0
K13461	0.0
K12518	9.0
K12519	9.0
K12517	9.0
K12514	0.0
K12515	0.0
K12512	0.0
K12513	0.0
K12510	3114.0
K12511	1231.0
K07183	4563.0
K07182	404.0
K07181	1212.0
K07180	360.0
K07186	89.0
K07185	1529.0
K07184	99.0
K09800	434.0
K09801	122.0
K09802	90.0
K09803	334.0
K09804	228.0
K09805	104.0
K09806	110.0
K09807	9883.0
K09808	17911.0
K09809	22.0
K10912	1.0
K10913	0.0
K10914	713.0
K10915	0.0
K10916	1.0
K10917	0.0
K11358	2844.0
K11355	156.0
K11354	0.0
K11357	2.0
K11356	157.0
K04069	22454.0
K04068	14546.0
K04065	174.0
K04064	88.0
K04067	88.0
K04066	14302.0
K04061	1835.0
K09716	0.0
K04063	149.0
K04062	90.0
K10006	4.0
K10007	4.0
K10004	126.0
K10005	8.0
K10002	117.0
K10003	29.0
K10000	97.0
K10001	188.0
K09717	0.0
K10008	71.0
K10009	89.0
K02491	0.0
K14588	88.0
K14581	2.0
K13678	13.0
K13679	0.0
K11633	2.0
K13670	15.0
K13671	3.0
K11987	0.0
K11636	0.0
K11634	0.0
K13582	2.0
K13583	11.0
K13580	0.0
K13581	25.0
K13586	0.0
K13587	3.0
K13584	10.0
K13585	0.0
K13588	3.0
K13589	2.0
K02052	455.0
K02053	527.0
K02050	12776.0
K02051	11643.0
K02056	8404.0
K05553	0.0
K02054	447.0
K02055	490.0
K02058	2487.0
K02059	0.0
K05558	0.0
K05559	2.0
K03895	88.0
K03894	88.0
K03897	89.0
K03896	88.0
K03891	4.0
K03890	4.0
K03893	280.0
K03892	9832.0
K02423	91.0
K05342	0.0
K05341	143.0
K12989	0.0
K12988	0.0
K02420	3004.0
K12981	0.0
K12980	0.0
K12983	0.0
K12982	5.0
K12985	0.0
K12984	113.0
K12987	0.0
K02426	9557.0
K13854	0.0
K03098	7742.0
K13853	196.0
K03095	27.0
K05344	0.0
K03091	17300.0
K03090	528.0
K03093	770.0
K03092	11447.0
K06113	774.0
K09632	0.0
K02429	17654.0
K06118	159.0
K05716	0.0
K04844	96.0
K11632	2.0
K11630	1.0
K11631	64.0
K11637	2.0
K11635	2.0
K11638	2.0
K11639	0.0
K07572	0.0
K07573	0.0
K07570	36.0
K07571	1860.0
K07576	3578.0
K07577	45.0
K07574	4197.0
K07575	0.0
K07578	0.0
K07579	0.0
K11189	10756.0
K11184	1867.0
K11187	0.0
K11180	112.0
K11181	113.0
K11183	170.0
K10764	19.0
K10763	130.0
K10762	88.0
K01938	12472.0
K01939	14556.0
K01934	6991.0
K01935	8260.0
K01937	14414.0
K01930	0.0
K01932	96.0
K01933	14669.0
K07798	636.0
K07799	294.0
K07796	97.0
K07797	0.0
K07794	153.0
K07795	266.0
K07792	232.0
K07793	3112.0
K07790	0.0
K07791	472.0
K06379	4014.0
K00968	800.0
K06378	4101.0
K06377	8.0
K06376	0.0
K06375	2.0
K09814	1.0
K09813	1.0
K06372	0.0
K06371	1.0
K06370	1.0
K01249	0.0
K01246	9494.0
K01247	268.0
K01244	19.0
K01243	11472.0
K08919	0.0
K01241	914.0
K02919	11962.0
K02913	14005.0
K02912	0.0
K02911	14008.0
K02910	0.0
K02917	0.0
K02916	14408.0
K02915	0.0
K02914	13841.0
K00228	681.0
K00227	0.0
K00226	23079.0
K00224	108.0
K00223	3.0
K00222	23.0
K00221	0.0
K00220	1.0
K01798	0.0
K01799	172.0
K01068	0.0
K01069	1866.0
K01062	0.0
K01791	13075.0
K01792	139.0
K01061	632.0
K01066	844.0
K01067	649.0
K01796	48.0
K01797	179.0
K05499	1186.0
K14468	0.0
K14469	7.0
K14465	0.0
K14466	0.0
K14467	0.0
K10834	8.0
K10833	0.0
K02266	0.0
K03793	26.0
K03790	532.0
K03791	2.0
K03796	140.0
K03797	32746.0
K03794	0.0
K03795	284.0
K03798	20758.0
K03799	1038.0
K13448	0.0
K12538	0.0
K12539	0.0
K12530	0.0
K12531	0.0
K12532	9.0
K12533	0.0
K12534	0.0
K12535	0.0
K12536	0.0
K12537	0.0
K03136	0.0
K09790	9515.0
K09791	297.0
K09792	333.0
K09793	8592.0
K09794	325.0
K09795	69.0
K09796	36.0
K09797	9294.0
K09798	397.0
K09799	41.0
K10972	0.0
K10973	0.0
K10977	6.0
K10974	1602.0
K10975	7.0
K10978	0.0
K10979	516.0
K06308	4.0
K00315	30.0
K09862	158.0
K06303	1.0
K09860	131.0
K09861	12514.0
K06306	1210.0
K06307	16.0
K06305	5.0
K11373	0.0
K04047	1699.0
K04046	119.0
K04045	1131.0
K04044	134.0
K04043	15839.0
K04042	4712.0
K04041	4145.0
K04040	171.0
K02700	157.0
K04049	0.0
K04048	0.0
K02707	157.0
K02704	157.0
K02705	313.0
K10020	0.0
K10021	0.0
K10022	0.0
K10023	0.0
K10024	0.0
K10025	0.0
K10026	401.0
K10027	120.0
K13612	0.0
K13613	0.0
K13611	0.0
K13614	0.0
K13615	0.0
K05794	607.0
K05795	749.0
K05796	228.0
K05797	0.0
K05790	88.0
K05791	48.0
K05792	54.0
K05793	72.0
K05798	97.0
K05799	6615.0
K01474	26.0
K01477	40.0
K01476	339.0
K01471	0.0
K01470	3855.0
K01473	49.0
K13039	5.0
K01479	106.0
K01478	173.0
K05570	933.0
K05571	1264.0
K05572	157.0
K05573	157.0
K02078	22452.0
K02079	0.0
K05576	157.0
K02074	337.0
K02075	399.0
K02076	299.0
K02077	520.0
K02071	4148.0
K02072	4010.0
K02073	4203.0
K03309	134.0
K03308	18831.0
K03305	9710.0
K03304	303.0
K03307	6476.0
K03306	3394.0
K03301	16.0
K03300	1039.0
K03303	732.0
K03302	0.0
K06173	16521.0
K06175	97.0
K06174	0.0
K06177	9549.0
K06176	330.0
K06179	4622.0
K07680	26.0
K03867	157.0
K03838	88.0
K12053	2.0
K11618	682.0
K11619	2.0
K11614	24.0
K11615	1.0
K11616	0.0
K11617	13.0
K11610	0.0
K11611	0.0
K11960	157.0
K11961	165.0
K02836	14343.0
K10565	0.0
K10564	2.0
K02837	12882.0
K10561	360.0
K10560	358.0
K10563	4293.0
K10562	88.0
K02838	14423.0
K06858	97.0
K02839	697.0
K06859	755.0
K12700	274.0
K07558	0.0
K07559	1411.0
K07228	12.0
K07229	136.0
K07226	89.0
K07224	96.0
K07225	98.0
K07222	78.0
K07223	336.0
K07220	2181.0
K07221	220.0
K10709	1651.0
K10708	0.0
K10701	1.0
K10703	0.0
K10702	2.0
K10704	0.0
K05984	88.0
K07537	1.0
K08652	1.0
K08651	1.0
K08658	0.0
K08659	231.0
K05982	295.0
K07451	0.0
K07453	0.0
K07452	0.0
K07455	623.0
K07454	140.0
K09707	1090.0
K07457	238.0
K09706	182.0
K07104	68.0
K00029	1790.0
K00028	6.0
K00799	1869.0
K00798	6481.0
K00797	3534.0
K00024	18279.0
K00795	1015.0
K00026	0.0
K00021	4.0
K00020	854.0
K00023	10.0
K00022	0.0
K09017	283.0
K01269	3680.0
K09015	8723.0
K09014	10683.0
K09013	13659.0
K09011	8643.0
K09010	1.0
K01261	9.0
K01262	23039.0
K01263	10.0
K01264	4.0
K01265	23826.0
K01266	731.0
K09018	112.0
K08227	88.0
K08226	166.0
K08225	89.0
K08224	261.0
K08223	1369.0
K08222	46.0
K08221	31.0
K00249	258.0
K01790	20344.0
K00241	9801.0
K00240	10332.0
K00243	11639.0
K00242	486.0
K00245	437.0
K00244	4451.0
K00247	94.0
K00246	317.0
K01795	1475.0
K06983	0.0
K02799	3.0
K02798	58.0
K02791	744.0
K02790	0.0
K02793	2275.0
K02795	2780.0
K02794	3055.0
K02796	2845.0
K04564	11104.0
K04565	1612.0
K04566	1007.0
K04567	13391.0
K01040	330.0
K01041	430.0
K04562	1069.0
K04568	134.0
K01049	0.0
K02535	10121.0
K02242	250.0
K02536	10223.0
K02531	7.0
K02246	18.0
K02533	859.0
K02532	197.0
K02248	16.0
K02538	11.0
K00581	0.0
K13421	3.0
K01013	0.0
K15018	0.0
K15019	0.0
K03110	14418.0
K03111	28111.0
K03112	99.0
K03113	8878.0
K03116	10223.0
K03117	484.0
K03118	9978.0
K03119	142.0
K10919	0.0
K12552	1.0
K12553	1.0
K12551	1.0
K12556	8.0
K12554	9.0
K12555	44.0
K06892	64.0
K06893	82.0
K06890	2988.0
K06891	969.0
K06896	19782.0
K06897	3069.0
K06894	550.0
K06895	2111.0
K10954	0.0
K10956	0.0
K06899	98.0
K06328	11.0
K06329	1.0
K10952	0.0
K10953	0.0
K11395	0.0
K11391	88.0
K11390	0.0
K11392	136.0
K00499	1.0
K00494	250.0
K00495	1.0
K00496	2.0
K00491	6.0
K00492	15.0
K00493	3.0
K13591	0.0
K01467	8694.0
K13593	2.0
K13592	2.0
K04021	25.0
K04020	1.0
K04023	1854.0
K04022	0.0
K04025	0.0
K04024	1163.0
K04027	148.0
K04026	820.0
K04029	2305.0
K04028	2473.0
K07055	2.0
K07054	327.0
K07057	17.0
K07056	23148.0
K07051	50.0
K07050	2641.0
K07053	11109.0
K07052	16134.0
K07059	0.0
K07058	13043.0
K10040	420.0
K10041	728.0
K10046	0.0
K04799	0.0
K04798	0.0
K04793	0.0
K04792	0.0
K04791	0.0
K04790	0.0
K04797	0.0
K04796	0.0
K04795	0.0
K04794	0.0
K13638	90.0
K13639	96.0
K13634	103.0
K13635	91.0
K13636	2.0
K13637	90.0
K13630	88.0
K13631	88.0
K13632	88.0
K13633	89.0
K02042	1070.0
K05778	94.0
K05779	94.0
K05776	7545.0
K05541	90.0
K05774	91.0
K05775	88.0
K05772	132.0
K05773	132.0
K05540	2162.0
K01459	1.0
K01458	32.0
K01457	135.0
K01455	212.0
K01454	0.0
K01453	8.0
K01452	158.0
K01451	1564.0
K01450	0.0
K05518	2.0
K08070	1413.0
K08071	0.0
K05516	1840.0
K08077	791.0
K05515	14495.0
K13093	0.0
K11783	0.0
K12949	0.0
K12945	88.0
K12944	0.0
K12941	817.0
K12940	265.0
K12943	88.0
K12942	2141.0
K14728	0.0
K14727	1.0
K11785	0.0
K00108	183.0
K13890	140.0
K13891	140.0
K13892	117.0
K13893	220.0
K13894	219.0
K13895	219.0
K13896	136.0
K06159	88.0
K06158	14445.0
K06153	14222.0
K06152	74.0
K06151	73.0
K06157	0.0
K06156	90.0
K06155	152.0
K06154	0.0
K03327	18418.0
K03326	369.0
K03325	893.0
K03324	15327.0
K03322	831.0
K03321	1834.0
K03320	1302.0
K03329	0.0
K03328	9173.0
K04802	0.0
K04801	0.0
K04800	0.0
K11948	0.0
K01505	13.0
K04756	6.0
K11940	105.0
K11941	111.0
K11942	14.0
K11943	0.0
K11944	0.0
K01507	16542.0
K11946	0.0
K11947	0.0
K01506	67.0
K01501	40.0
K01500	190.0
K01503	0.0
K06714	1631.0
K04750	1132.0
K12789	0.0
K12788	0.0
K11526	1.0
K10810	2.0
K11522	157.0
K11523	157.0
K08675	0.0
K08676	319.0
K08677	24.0
K08679	0.0
K11521	157.0
K10547	705.0
K10546	859.0
K10545	284.0
K10544	130.0
K10543	337.0
K10542	2618.0
K10541	2582.0
K10540	3441.0
K10549	168.0
K10548	705.0
K14630	0.0
K11529	0.0
K00007	1.0
K00005	3605.0
K13444	0.0
K00003	6222.0
K00002	941.0
K00001	2406.0
K01186	8563.0
K00009	143.0
K00008	6061.0
K10726	0.0
K10725	2.0
K08246	0.0
K00263	431.0
K00262	22424.0
K00261	224.0
K00260	461.0
K00266	34308.0
K00265	9018.0
K01200	1359.0
K01201	2529.0
K01206	32011.0
K01207	3073.0
K01205	7600.0
K01208	160.0
K01209	15020.0
K06167	9899.0
K00917	1505.0
K00912	9956.0
K00919	13977.0
K02519	14227.0
K02518	14356.0
K02517	10062.0
K02511	88.0
K02510	677.0
K13409	0.0
K13408	0.0
K03179	9038.0
K03170	11.0
K03177	14420.0
K12574	4772.0
K12570	0.0
K12573	13965.0
K11009	0.0
K11008	0.0
K11005	1.0
K11004	3.0
K11007	0.0
K11006	0.0
K11003	3.0
K08296	746.0
K08297	1.0
K08295	2.0
K02634	157.0
K02635	157.0
K10622	0.0
K07693	16.0
K07692	3.0
K07691	2.0
K07690	1.0
K07697	5.0
K07696	718.0
K07695	0.0
K07694	141.0
K07699	3393.0
K07698	0.0
K07079	6800.0
K07078	1171.0
K07077	5.0
K07076	939.0
K07075	1818.0
K07074	446.0
K07073	0.0
K07072	0.0
K07071	1024.0
K07070	98.0
K14584	0.0
K11620	0.0
K09190	5.0
K11623	1.0
K05759	0.0
K08589	0.0
K11625	0.0
K11995	0.0
K01439	5735.0
K01438	8539.0
K01431	1.0
K01430	1029.0
K01433	1028.0
K01432	0.0
K01434	57.0
K01437	1.0
K01436	4268.0
K05539	181.0
K14520	0.0
K12963	24.0
K12962	19.0
K12961	98.0
K12960	14171.0
K14749	0.0
K14748	0.0
K02972	88.0
K14743	0.0
K14742	11905.0
K14745	0.0
K14744	106.0
K14747	0.0
K14746	0.0
K02167	90.0
K02164	2.0
K02160	3737.0
K02168	170.0
K02169	7777.0
K10931	0.0
K03341	0.0
K03340	9957.0
K03343	0.0
K03342	92.0
K03346	108.0
K12299	0.0
K12291	88.0
K12290	88.0
K12293	0.0
K12292	0.0
K12295	0.0
K12294	0.0
K12297	123.0
K12368	110.0
K11922	88.0
K11923	88.0
K11920	0.0
K11921	433.0
K11926	97.0
K11927	2753.0
K11924	128.0
K11925	89.0
K11928	2083.0
K13181	0.0
K13219	0.0
K07262	140.0
K07263	10384.0
K07260	4852.0
K07261	143.0
K07266	175.0
K07267	64.0
K07264	47.0
K07265	177.0
K07268	0.0
K07269	89.0
K01155	1417.0
K04478	1.0
K04479	0.0
K10528	0.0
K14952	0.0
K07486	110.0
K07487	288.0
K07484	1280.0
K07485	107.0
K07482	21.0
K07483	8062.0
K07480	184.0
K07481	513.0
K07488	9.0
K07489	9.0
K11210	2.0
K11211	2.0
K11212	40.0
K11214	707.0
K11216	139.0
K06300	0.0
K00061	0.0
K00060	429.0
K06301	1.0
K00065	1228.0
K00064	14.0
K00067	14929.0
K00066	44.0
K00069	0.0
K00068	308.0
K06304	0.0
K08262	0.0
K08261	0.0
K08260	1.0
K08265	0.0
K08264	2.0
K00288	0.0
K00285	219.0
K00284	3126.0
K00287	13134.0
K00286	14167.0
K00281	8512.0
K00280	0.0
K00283	2010.0
K00282	2010.0
K08088	88.0
K14198	0.0
K14199	0.0
K03452	0.0
K14194	0.0
K14195	0.0
K14196	1.0
K14197	1.0
K14192	0.0
K14193	0.0
K01880	13291.0
K01881	15158.0
K01883	14430.0
K01885	15485.0
K04618	0.0
K01887	15097.0
K01224	1389.0
K01889	14424.0
K01226	1200.0
K01227	18.0
K01220	14.0
K01222	1219.0
K01223	3387.0
K02759	2021.0
K02755	3.0
K02757	3957.0
K02756	3.0
K14998	3.0
K02750	101.0
K02753	89.0
K02752	0.0
K00939	14507.0
K00938	47.0
K00937	12441.0
K00936	20409.0
K00935	3.0
K00934	44.0
K00933	0.0
K00932	88.0
K00931	13504.0
K00930	27224.0
K01089	9650.0
K01080	1.0
K01081	9974.0
K01082	1.0
K01083	41.0
K01084	0.0
K01085	88.0
K01087	143.0
K02571	0.0
K02570	289.0
K02573	392.0
K02572	161.0
K02575	546.0
K02574	692.0
K07780	0.0
K03488	2393.0
K03489	16.0
K03482	88.0
K03483	60.0
K03480	990.0
K03481	535.0
K03486	1012.0
K03487	90.0
K03484	2578.0
K03485	88.0
K02287	157.0
K02286	313.0
K02285	313.0
K02284	313.0
K02283	5163.0
K02282	91.0
K02281	26.0
K02280	48.0
K02289	157.0
K02288	157.0
K03626	0.0
K03627	0.0
K03624	17012.0
K03625	14422.0
K03151	4328.0
K03620	545.0
K03153	181.0
K08869	0.0
K03628	12521.0
K03629	14011.0
K09738	0.0
K09739	0.0
K09736	0.0
K09737	0.0
K09735	0.0
K09732	0.0
K09733	0.0
K09730	0.0
K09731	0.0
K09888	5208.0
K09889	205.0
K09880	89.0
K09882	420.0
K09883	322.0
K09884	0.0
K09887	0.0
K11027	0.0
K11026	0.0
K11025	0.0
K11024	0.0
K07679	1.0
K07678	89.0
K11021	0.0
K11020	0.0
K07675	93.0
K07674	112.0
K07676	97.0
K07671	0.0
K07670	8.0
K07673	118.0
K07672	0.0
K01117	0.0
K12048	2.0
K07019	410.0
K07018	361.0
K07011	19809.0
K07010	3335.0
K07013	549.0
K07012	3146.0
K07015	4104.0
K07014	192.0
K07017	1323.0
K07016	77.0
K10084	0.0
K08372	299.0
K05884	301.0
K05885	1288.0
K05886	10.0
K05887	24.0
K05880	0.0
K05881	0.0
K05882	72.0
K05883	1.0
K08902	157.0
K05739	131.0
K05888	0.0
K05889	0.0
K08903	157.0
K00547	197.0
K00544	0.0
K00545	0.0
K00542	0.0
K00543	0.0
K00540	24967.0
K00548	16911.0
K00549	1506.0
K01145	0.0
K01412	629.0
K01147	362.0
K01417	2778.0
K00038	18.0
K01143	0.0
K01142	6286.0
K01419	946.0
K00788	13176.0
K00789	16222.0
K12502	0.0
K14762	88.0
K14761	4252.0
K06195	175.0
K03819	89.0
K03818	256.0
K03814	1238.0
K03817	744.0
K03816	4482.0
K03811	3182.0
K03810	118.0
K03813	152.0
K11908	0.0
K11909	0.0
K11904	156.0
K11905	248.0
K11906	245.0
K11907	380.0
K11900	427.0
K11901	427.0
K11902	98.0
K11903	582.0
K10986	19.0
K13238	5.0
K13239	0.0
K13797	124.0
K07248	1051.0
K13796	88.0
K07244	0.0
K07245	194.0
K07246	432.0
K07240	29577.0
K07241	112.0
K07242	157.0
K07243	330.0
K01268	0.0
K05296	0.0
K02821	1417.0
K09016	88.0
K09945	5.0
K09944	203.0
K09947	1.0
K09946	58.0
K09941	6.0
K09940	232.0
K09943	166.0
K09942	221.0
K09949	432.0
K09948	34.0
K10851	1.0
K10850	1.0
K03666	1990.0
K03667	946.0
K03196	173.0
K03665	13725.0
K11275	1.0
K06012	3758.0
K00048	2214.0
K10857	129.0
K09773	698.0
K00043	2.0
K00042	2182.0
K00041	1786.0
K00040	1734.0
K00046	12331.0
K00733	0.0
K00044	0.0
K06011	0.0
K09012	0.0
K06016	514.0
K06017	0.0
K06014	0.0
K06015	860.0
K06019	87.0
K01075	52.0
K12221	3.0
K06444	0.0
K04632	0.0
K14977	119.0
K14974	0.0
K00958	471.0
K00951	23559.0
K00950	10825.0
K00952	73.0
K00955	736.0
K00954	14410.0
K00957	1489.0
K00956	1379.0
K00590	590.0
K02777	337.0
K02775	887.0
K02774	979.0
K02773	977.0
K02771	100.0
K02770	2979.0
K02779	577.0
K02778	2.0
K01606	0.0
K01607	10542.0
K01604	0.0
K01605	0.0
K01602	161.0
K01601	244.0
K03750	1559.0
K01609	11016.0
K02553	209.0
K02804	1591.0
K02551	8643.0
K02806	304.0
K02557	11802.0
K02800	279.0
K05275	2.0
K02802	2.0
K13300	2.0
K02558	398.0
K02809	2.0
K02808	0.0
K03600	131.0
K03601	14253.0
K03602	14129.0
K03603	89.0
K03604	1092.0
K03605	449.0
K03606	903.0
K03607	99.0
K03608	2953.0
K03609	5206.0
K06078	89.0
K06079	217.0
K09710	14312.0
K09711	2.0
K09712	89.0
K06073	89.0
K06074	89.0
K06075	403.0
K06076	2080.0
K06077	114.0
K06382	3095.0
K06383	2408.0
K06380	1.0
K06381	5339.0
K06386	6.0
K06387	3180.0
K06384	578.0
K06385	3144.0
K06388	0.0
K06389	0.0
K12466	7.0
K12468	0.0
K07657	602.0
K07656	0.0
K07655	0.0
K07654	4.0
K07653	2.0
K07652	1089.0
K07651	31.0
K07650	23.0
K07659	486.0
K07658	12028.0
K11041	193.0
K11040	0.0
K11043	0.0
K11042	0.0
K11045	1.0
K11044	0.0
K11047	0.0
K11046	0.0
K11049	0.0
K11048	0.0
K07387	7814.0
K07386	9820.0
K06926	5609.0
K06927	962.0
K06924	0.0
K06925	14421.0
K06922	1.0
K06923	4280.0
K06920	1965.0
K06921	9315.0
K06928	801.0
K06929	752.0
K07033	3795.0
K07032	225.0
K07031	1119.0
K07030	3735.0
K07037	8857.0
K07035	2867.0
K07034	184.0
K07039	116.0
K07038	686.0
K10829	20.0
K00384	20807.0
K00385	958.0
K00386	0.0
K00387	0.0
K00380	303.0
K00381	218.0
K00382	13650.0
K00383	308.0
K00389	367.0
K01387	1.0
K01385	0.0
K01389	0.0
K09158	207.0
K09159	482.0
K09156	0.0
K09157	4094.0
K09154	0.0
K09155	1264.0
K09152	0.0
K09153	1249.0
K09150	0.0
K09151	219.0
K05970	10355.0
K05714	3.0
K05715	0.0
K05710	126.0
K05711	0.0
K05712	38.0
K05713	2.0
K00560	12671.0
K00561	16.0
K00563	1384.0
K00564	313.0
K00566	22169.0
K00567	13708.0
K00568	762.0
K00569	108.0
K05575	859.0
K01169	88.0
K01167	3.0
K01166	0.0
K05577	614.0
K01163	3305.0
K01161	0.0
K01160	10.0
K05578	157.0
K05579	157.0
K08092	833.0
K08093	194.0
K08094	987.0
K08095	0.0
K08096	0.0
K08097	53.0
K02254	0.0
K02255	88.0
K01743	0.0
K02251	27.0
K02061	2.0
K01741	0.0
K02060	2.0
K00114	9.0
K02122	4850.0
K02123	13099.0
K02120	13163.0
K02121	12071.0
K02124	13086.0
K03837	209.0
K03836	0.0
K03835	248.0
K03834	106.0
K03833	1283.0
K03832	11220.0
K03831	347.0
K03830	2007.0
K00443	0.0
K03839	9758.0
K02067	1111.0
K10189	1936.0
K13038	24285.0
K13787	380.0
K13788	269.0
K13789	39842.0
K10188	2515.0
K12255	0.0
K12254	1.0
K12257	11351.0
K12256	4.0
K12251	2233.0
K12250	0.0
K12253	0.0
K12252	0.0
K13252	44.0
K13256	124.0
K13255	90.0
K12079	0.0
K12078	0.0
K12071	24.0
K12070	0.0
K12073	201.0
K12072	0.0
K09912	90.0
K06236	0.0
K06237	0.0
K05519	1.0
K09914	98.0
K11788	0.0
K11782	0.0
K11780	157.0
K11781	180.0
K11787	0.0
K11784	0.0
K11530	90.0
K12787	0.0
K12786	0.0
K12785	0.0
K12784	0.0
K06718	51.0
K09969	196.0
K09968	1.0
K09967	1083.0
K09966	235.0
K09965	45.0
K09964	2.0
K09963	1172.0
K09962	10.0
K09961	156.0
K09960	156.0
K11527	1437.0
K11524	1.0
K11525	1.0
K11250	122.0
K11253	0.0
K11258	89.0
K11528	0.0
K00713	0.0
K00712	17.0
K10780	2.0
K10783	49.0
K10125	6.0
K10124	0.0
K10126	6.0
K10121	73.0
K10123	0.0
K10122	73.0
K04652	1974.0
K04653	1611.0
K04651	2731.0
K04656	1590.0
K04654	1590.0
K04655	1817.0
K00973	13702.0
K00972	383.0
K00971	11579.0
K00970	9690.0
K00975	10432.0
K00974	14761.0
K00979	10480.0
K00978	1093.0
K14954	0.0
K14955	0.0
K14956	0.0
K06178	11658.0
K01596	498.0
K01597	107.0
K01594	0.0
K01595	494.0
K01592	0.0
K01593	41.0
K01590	51.0
K01591	14316.0
K01598	52.0
K01599	15944.0
K02711	157.0
K02710	157.0
K02713	157.0
K02712	157.0
K02714	157.0
K02717	157.0
K02716	157.0
K02719	313.0
K02718	157.0
K03449	900.0
K03446	8309.0
K03444	76.0
K03445	177.0
K03442	13538.0
K01620	10646.0
K01621	1120.0
K01622	16.0
K01623	2782.0
K01624	19001.0
K01625	18035.0
K01626	3210.0
K01627	10065.0
K01628	5022.0
K01629	1379.0
K05299	28.0
K02829	2.0
K02828	2.0
K02827	3.0
K02826	2.0
K02825	927.0
K02824	4523.0
K02823	13305.0
K02822	1754.0
K03198	114.0
K03199	361.0
K03668	700.0
K03669	138.0
K03190	1110.0
K03191	66.0
K03660	4692.0
K03194	2.0
K03195	63.0
K03664	14422.0
K03197	33.0
K09772	4217.0
K06013	310.0
K09770	316.0
K09771	29.0
K09776	15.0
K09777	3437.0
K09774	626.0
K09775	2866.0
K09778	670.0
K09779	3708.0
K06269	0.0
K06323	0.0
K11624	1.0
K02991	0.0
K02990	14170.0
K02624	78.0
K02240	62.0
K08282	170.0
K12440	0.0
K12441	0.0
K12442	0.0
K12443	24.0
K12444	0.0
K12445	0.0
K12449	0.0
K02247	1.0
K07637	89.0
K07636	14103.0
K07639	89.0
K07638	441.0
K11069	3255.0
K11068	5622.0
K11063	0.0
K11062	0.0
K11061	0.0
K11060	0.0
K11066	115.0
K11065	9246.0
K06900	0.0
K06901	6477.0
K06902	1006.0
K06903	508.0
K06904	408.0
K06905	797.0
K06906	375.0
K06907	1061.0
K06908	677.0
K06909	142.0
K10821	0.0
K05905	32.0
K05904	0.0
K05906	0.0
K05900	37.0
K05903	182.0
K01406	0.0
K05909	0.0
K05908	0.0
K00368	7.0
K00369	4.0
K00366	700.0
K00367	157.0
K00364	137.0
K00365	54.0
K00362	235.0
K00363	110.0
K00360	0.0
```
