## Extended Data File 1 for "Diet induces reproducible alterations in the mouse and human gut microbiome": ERS1122293_ERR1366536.picrust_nol

```
# Constructed from biom file
#OTU ID	ERR1366536
K01365	0.0
K01364	0.0
K01361	18.0
K01360	0.0
K01362	12488.0
K02249	0.0
K05841	558.0
K05844	567.0
K05845	856.0
K05846	5972.0
K05847	5937.0
K00508	190.0
K00500	136.0
K00507	2063.0
K00504	0.0
K00505	12.0
K12521	0.0
K01101	3454.0
K01103	72.0
K12520	0.0
K01104	31091.0
K05592	11204.0
K05593	6252.0
K05590	112.0
K05591	294.0
K05596	132.0
K05597	35.0
K05594	38.0
K05595	2022.0
K05599	30.0
K11964	0.0
K11962	554.0
K14540	9282.0
K12529	8.0
K12528	2.0
K06353	0.0
K02456	1163.0
K02457	195.0
K02454	812.0
K02455	558.0
K02452	406.0
K02453	581.0
K02450	57.0
K02103	3981.0
K08138	542.0
K02108	14455.0
K02109	18289.0
K02458	196.0
K02459	195.0
K08137	61.0
K03851	34.0
K03850	0.0
K03852	20.0
K03855	89.0
K03856	9741.0
K13018	6.0
K13019	56.0
K13010	85.0
K13011	0.0
K13012	598.0
K13013	3.0
K13014	116.0
K13015	115.0
K13016	66.0
K13017	48.0
K08566	1.0
K08567	246.0
K13274	0.0
K13275	2.0
K13276	1.0
K13277	0.0
K03275	3.0
K03274	344.0
K03277	0.0
K03276	0.0
K03271	6929.0
K03270	9372.0
K03273	1382.0
K03272	3804.0
K03279	3.0
K03278	0.0
K11022	0.0
K12277	0.0
K12276	2.0
K12270	38.0
K11058	0.0
K12279	3.0
K12278	16.0
K07557	0.0
K07550	0.0
K07552	4737.0
K06319	0.0
K09909	40.0
K09908	153.0
K12051	2.0
K12050	4.0
K12057	156.0
K12056	121.0
K06221	132.0
K09900	3.0
K09903	15864.0
K09902	83.0
K09904	41.0
K09907	41.0
K09906	113.0
K11501	0.0
K03234	0.0
K00773	15663.0
K00772	978.0
K00777	0.0
K00776	0.0
K06313	259.0
K06315	0.0
K05574	554.0
K10201	141.0
K07176	8.0
K07177	167.0
K07174	0.0
K07175	1774.0
K07172	699.0
K07173	5146.0
K07170	4655.0
K07171	20834.0
K07178	135.0
K07179	0.0
K00195	0.0
K00194	177.0
K00197	187.0
K00196	0.0
K00191	0.0
K00190	59.0
K00193	0.0
K00192	0.0
K00198	2270.0
K06405	8177.0
K10109	3500.0
K10108	6937.0
K10107	95.0
K01828	17.0
K01829	12.0
K01826	116.0
K01825	533.0
K01822	653.0
K01823	984.0
K01820	44.0
K01821	595.0
K00999	6.0
K00998	9177.0
K00995	17774.0
K00997	3201.0
K00996	45.0
K00991	16253.0
K00990	446.0
K00992	9.0
K11028	4.0
K02622	6278.0
K02625	1.0
K03564	13853.0
K13489	64.0
K13488	64.0
K13483	128.0
K13482	69.0
K13481	69.0
K13480	16.0
K13487	61.0
K13486	64.0
K14680	0.0
K14681	1.0
K14682	123.0
K08358	74.0
K08357	62.0
K08356	3.0
K08355	3.0
K03469	15598.0
K03462	0.0
K03464	63.0
K03465	3064.0
K03466	15112.0
K01648	39.0
K01649	18683.0
K01643	2170.0
K01640	780.0
K01641	202.0
K01646	538.0
K01647	14964.0
K01644	3437.0
K02597	142.0
K02626	71.0
K02595	122.0
K02594	653.0
K02593	135.0
K02592	413.0
K02591	918.0
K02590	3450.0
K02598	977.0
K02849	223.0
K14061	109.0
K14062	138.0
K14063	32.0
K14064	32.0
K14065	0.0
K14067	1.0
K02841	331.0
K02840	29.0
K02843	636.0
K02844	137.0
K02847	42.0
K02846	38.0
K02102	97.0
K09758	261.0
K06039	41.0
K06034	3.0
K06036	5.0
K06037	0.0
K06032	0.0
K01581	372.0
K02702	552.0
K02659	1160.0
K13490	135.0
K13491	64.0
K03644	6963.0
K03645	112.0
K03646	274.0
K03647	247.0
K03640	1527.0
K03641	755.0
K03642	1557.0
K03643	258.0
K03648	13730.0
K03649	177.0
K06694	6.0
K11814	0.0
K12428	4.0
K12429	12.0
K12422	0.0
K12423	0.0
K12420	0.0
K12421	0.0
K12426	0.0
K12427	0.0
K12424	0.0
K12425	0.0
K07349	108.0
K07348	67.0
K05380	0.0
K07345	436.0
K07344	34.0
K07347	547.0
K07346	231.0
K07341	3178.0
K07340	84.0
K07343	3539.0
K07342	0.0
K06968	195.0
K06969	25714.0
K06962	1120.0
K06963	0.0
K06960	9580.0
K06961	0.0
K06966	7263.0
K06967	8757.0
K06964	0.0
K06965	0.0
K08995	221.0
K08994	813.0
K08997	40.0
K08996	63.0
K08990	47.0
K08993	122.0
K08992	138.0
K08999	1447.0
K08998	11954.0
K08344	37.0
K08345	32.0
K08346	32.0
K14940	3.0
K02724	554.0
K08349	32.0
K11815	0.0
K05929	0.0
K05928	587.0
K05927	241.0
K05924	0.0
K05922	236.0
K05921	243.0
K00349	5648.0
K00698	0.0
K00340	6572.0
K00341	6493.0
K00690	4509.0
K00343	6372.0
K00344	1366.0
K00697	326.0
K00346	5648.0
K00347	5648.0
K09116	3150.0
K09117	13044.0
K05337	2350.0
K09118	718.0
K09119	0.0
K02106	430.0
K05823	58.0
K05820	339.0
K05826	2.0
K05827	1.0
K02100	35.0
K02101	0.0
K00524	0.0
K00525	13457.0
K00526	5309.0
K00527	21147.0
K00520	842.0
K00522	0.0
K00523	61.0
K02451	3.0
K00528	13937.0
K00529	184.0
K00025	24.0
K14215	0.0
K14213	0.0
K03453	6674.0
K00796	11575.0
K05339	39.0
K00027	9965.0
K00794	10706.0
K00793	10602.0
K01347	0.0
K01346	0.0
K01344	0.0
K01343	0.0
K00791	16474.0
K01340	0.0
K00790	20919.0
K02694	554.0
K02696	554.0
K02697	554.0
K02690	554.0
K02691	588.0
K02692	554.0
K02693	554.0
K02698	1108.0
K02699	554.0
K00836	329.0
K00837	5615.0
K00835	620.0
K00832	511.0
K00833	4671.0
K00830	1049.0
K00831	14441.0
K00839	323.0
K04335	35.0
K04334	35.0
K01120	145.0
K01126	16679.0
K04333	35.0
K01129	9864.0
K01128	11.0
K04339	0.0
K04338	37.0
K02470	23864.0
K02471	715.0
K02472	235.0
K02473	0.0
K02474	8307.0
K02475	56.0
K02476	56.0
K02477	10615.0
K02478	191.0
K02479	669.0
K09019	77.0
K01267	6492.0
K13074	2.0
K13075	0.0
K11441	30.0
K14055	44.0
K13299	0.0
K13292	10434.0
K14057	35.0
K14056	5.0
K02856	439.0
K02585	442.0
K12211	24.0
K12210	0.0
K12213	24.0
K12212	24.0
K12215	0.0
K02854	37.0
K12217	24.0
K12216	24.0
K12219	24.0
K12218	24.0
K02855	84.0
K08692	1.0
K08693	18.0
K08690	0.0
K08691	10.0
K08696	1660.0
K08697	554.0
K11748	375.0
K11749	14587.0
K11746	35.0
K11747	155.0
K11744	177.0
K11745	64.0
K11742	140.0
K11743	3096.0
K11740	7.0
K11741	2172.0
K13920	753.0
K13921	4.0
K13922	4146.0
K13923	3.0
K13924	907.0
K13925	0.0
K13926	227.0
K13927	898.0
K13928	71.0
K13929	76.0
K09923	75.0
K09922	5222.0
K06201	9468.0
K06200	5604.0
K06207	12474.0
K06206	2790.0
K06205	151.0
K09924	161.0
K09929	14.0
K06208	849.0
K00759	10771.0
K00758	97.0
K00752	17.0
K00757	12927.0
K00756	3133.0
K00754	17849.0
K06001	9593.0
K05557	0.0
K09766	1526.0
K05554	2.0
K07475	0.0
K07150	5135.0
K07151	162.0
K07152	772.0
K07153	86.0
K07154	9620.0
K07155	0.0
K07156	197.0
K07157	168.0
K07406	9665.0
K07407	27663.0
K07404	9043.0
K07405	5623.0
K07402	7116.0
K07403	317.0
K07400	153.0
K07401	62.0
K01808	15998.0
K01809	10479.0
K01800	140.0
K01801	0.0
K01802	7836.0
K01803	15822.0
K01804	4693.0
K01805	1140.0
K01807	4045.0
K09718	0.0
K14668	2.0
K14669	2.0
K14666	0.0
K14667	2.0
K01664	313.0
K01665	4934.0
K01666	5390.0
K01667	5386.0
K01660	0.0
K01661	1623.0
K01662	13634.0
K01663	0.0
K01668	34.0
K01669	1919.0
K02863	15739.0
K02862	8.0
K02860	14562.0
K02867	15862.0
K02866	0.0
K02864	14553.0
K02869	0.0
K05362	29.0
K05365	314.0
K03402	9424.0
K03403	1114.0
K03400	0.0
K03406	61444.0
K03407	7513.0
K03404	607.0
K03405	674.0
K03408	14685.0
K03409	537.0
K02315	11499.0
K02314	16358.0
K02317	35.0
K02316	15852.0
K02313	15832.0
K02312	208.0
K02319	55.0
K12405	0.0
K12152	39.0
K12151	44.0
K07091	477.0
K07090	19626.0
K07093	808.0
K07092	1.0
K07095	18092.0
K07094	52.0
K07097	233.0
K07096	30.0
K07099	2092.0
K07098	19483.0
K11175	15321.0
K11174	0.0
K11177	136.0
K11176	2.0
K11173	0.0
K11179	291.0
K11178	135.0
K00322	261.0
K00320	49.0
K00321	0.0
K00326	0.0
K00324	1259.0
K00325	925.0
K00329	36.0
K05945	40.0
K05944	0.0
K05947	0.0
K05946	4105.0
K06944	8.0
K06945	584.0
K06946	664.0
K06415	376.0
K06940	6663.0
K06941	15985.0
K06942	15741.0
K06943	0.0
K10806	99.0
K10807	8.0
K10804	298.0
K10805	167.0
K06948	331.0
K06949	18226.0
K06418	72.0
K09138	38.0
K09139	2.0
K09134	3844.0
K09135	0.0
K09136	575.0
K09137	144.0
K09130	0.0
K09131	945.0
K09132	2992.0
K09133	39.0
K05808	15298.0
K05809	112.0
K05804	3098.0
K05805	139.0
K05806	0.0
K05807	6399.0
K05800	117.0
K05801	792.0
K05802	77.0
K05803	113.0
K01044	59.0
K01045	1.0
K01046	498.0
K02068	355.0
K04561	139.0
K01042	1365.0
K05568	9867.0
K05567	4209.0
K14273	0.0
K14275	0.0
K14274	10.0
K02062	115.0
K05245	0.0
K05564	46.0
K01048	1660.0
K02066	7422.0
K01322	5801.0
K01325	0.0
K02065	7346.0
K01326	0.0
K05560	46.0
K02243	210.0
K08930	2.0
K02679	110.0
K02676	111.0
K02674	153.0
K02675	0.0
K02672	199.0
K02241	456.0
K02670	33.0
K02671	185.0
K00810	3.0
K00811	5668.0
K00812	2832.0
K00813	114.0
K00814	0.0
K00817	14946.0
K00818	6639.0
K00819	151.0
K02530	79.0
K02245	214.0
K02244	109.0
K01499	2.0
K01498	0.0
K01493	14724.0
K01492	257.0
K01491	33702.0
K01497	1415.0
K01496	336.0
K01495	11595.0
K01494	4254.0
K02418	7995.0
K02419	8950.0
K14492	0.0
K02412	7803.0
K02413	8392.0
K02410	8952.0
K02411	4315.0
K02416	8950.0
K02417	6565.0
K02414	1404.0
K02415	546.0
K00120	1.0
K00121	1214.0
K00430	0.0
K13058	25.0
K13059	0.0
K13727	50.0
K13057	6.0
K13722	0.0
K13051	187.0
K13052	5643.0
K00435	51.0
K12054	0.0
K03239	0.0
K03238	0.0
K03231	55.0
K03230	211.0
K03232	0.0
K12059	2.0
K03237	0.0
K03236	0.0
K12058	123.0
K12239	13.0
K12238	13.0
K12235	0.0
K12234	702.0
K13942	0.0
K13940	6094.0
K13941	45.0
K12097	0.0
K12096	0.0
K12095	0.0
K12094	0.0
K12093	0.0
K12092	0.0
K12091	0.0
K12090	0.0
K12099	0.0
K12098	0.0
K06356	0.0
K05992	88.0
K03540	0.0
K06331	4248.0
K06330	196.0
K07138	10267.0
K07139	10679.0
K11811	87.0
K07132	967.0
K07133	38739.0
K07130	7592.0
K07131	652.0
K07137	22034.0
K07134	0.0
K07135	0.0
K01860	0.0
K01866	15882.0
K01867	15886.0
K01865	37.0
K01868	19050.0
K01869	15863.0
K06140	222.0
K04766	19.0
K04767	264.0
K04764	772.0
K04762	5865.0
K04763	20689.0
K04760	342.0
K04761	2627.0
K04768	75.0
K04769	6996.0
K08313	105.0
K08312	108.0
K08311	585.0
K08310	57.0
K08317	75.0
K08316	7068.0
K08315	39.0
K08314	770.0
K05149	0.0
K08319	6.0
K08318	37.0
K06339	0.0
K14648	0.0
K14392	308.0
K14393	822.0
K14645	655.0
K14647	5.0
K01689	19548.0
K01686	13819.0
K01687	22525.0
K01684	3685.0
K01685	7015.0
K01682	881.0
K01681	13332.0
K05308	0.0
K02889	0.0
K02888	15897.0
K02885	0.0
K02884	15862.0
K02887	15679.0
K02886	15863.0
K02881	15863.0
K02883	0.0
K13743	0.0
K02086	215.0
K02081	1749.0
K02080	19.0
K02083	272.0
K02082	94.0
K13831	0.0
K03428	557.0
K03429	4518.0
K03424	23434.0
K03935	0.0
K03932	978.0
K03933	206.0
K03930	3319.0
K03931	60.0
K02339	235.0
K02338	15934.0
K02337	15862.0
K02336	85.0
K02335	18869.0
K02334	4643.0
K02330	0.0
K03688	6457.0
K03689	552.0
K03680	25.0
K03683	183.0
K03684	1085.0
K03685	15710.0
K03686	30057.0
K03687	14773.0
K07301	8523.0
K07300	1220.0
K07303	299.0
K07302	306.0
K07305	1965.0
K07304	2250.0
K07307	608.0
K07306	279.0
K07309	31.0
K07308	327.0
K02617	34.0
K02610	105.0
K02963	15866.0
K02612	104.0
K02961	14301.0
K09686	39885.0
K09687	75889.0
K09684	309.0
K09685	454.0
K09682	7.0
K09683	0.0
K09680	481.0
K09681	3.0
K09688	91.0
K09689	93.0
K05962	8.0
K05961	0.0
K05967	34.0
K05966	242.0
K11159	12.0
K05964	124.0
K05968	3.0
K11152	0.0
K00309	10.0
K00658	735.0
K00304	80.0
K00305	81.0
K00654	0.0
K00655	23704.0
K00652	5927.0
K00301	100.0
K00302	3221.0
K00303	308.0
K10828	0.0
K06431	1.0
K06432	1.0
K06433	1.0
K06434	52.0
K06436	553.0
K06437	0.0
K10820	10.0
K06439	1.0
K10822	0.0
K10823	0.0
K10826	4.0
K09167	914.0
K06322	0.0
K14117	0.0
K14259	0.0
K14257	38.0
K01308	692.0
K01303	23.0
K01301	13.0
K01305	577.0
K01304	879.0
K02658	1735.0
K00672	2.0
K02650	2980.0
K02651	280.0
K02652	6355.0
K02653	6920.0
K02654	22130.0
K05687	1.0
K02656	191.0
K05685	211.0
K00878	8143.0
K00879	482.0
K00872	2247.0
K00873	16904.0
K00870	552.0
K00876	21051.0
K00877	0.0
K00874	18419.0
K00875	2.0
K04487	19699.0
K04486	10254.0
K04485	15625.0
K04484	0.0
K04483	0.0
K04482	0.0
K04480	0.0
K04488	12972.0
K12049	4.0
K13693	13.0
K13706	0.0
K13694	556.0
K13695	49.0
K05977	15.0
K09516	1152.0
K02434	15602.0
K02435	14563.0
K02436	193.0
K02437	10311.0
K05350	4819.0
K02431	4581.0
K08100	1.0
K02433	16822.0
K02438	10265.0
K02439	283.0
K03745	197.0
K03744	11645.0
K03747	91.0
K03210	15072.0
K03217	15841.0
K03216	9898.0
K03215	273.0
K03742	12364.0
K03219	135.0
K03218	15324.0
K03749	386.0
K03748	205.0
K02383	0.0
K06327	1.0
K06320	4393.0
K07238	14892.0
K09479	0.0
K09478	0.0
K09475	41.0
K09474	179.0
K09477	0.0
K09476	115.0
K09471	95.0
K09470	5.0
K09473	5.0
K09472	56.0
K07543	0.0
K06898	7611.0
K13967	0.0
K13963	4743.0
K07545	0.0
K00737	2979.0
K05345	39.0
K11706	12.0
K11707	38.0
K11704	12.0
K11705	12.0
K11708	38.0
K11709	35.0
K05588	2.0
K07114	17751.0
K07443	6360.0
K07116	147.0
K07117	124.0
K07110	113.0
K07447	15666.0
K07112	2393.0
K07113	312.0
K07448	4419.0
K07118	450.0
K07119	280.0
K10619	1.0
K10618	0.0
K10617	0.0
K10616	0.0
K01848	142.0
K01849	134.0
K01844	2642.0
K01845	6070.0
K01846	654.0
K01847	10768.0
K01840	25631.0
K01841	261.0
K01842	0.0
K01843	2221.0
K06219	77.0
K10832	0.0
K05348	0.0
K14203	1.0
K08483	9427.0
K08482	810.0
K08481	1119.0
K08480	554.0
K08485	112.0
K08484	113.0
K00464	554.0
K00467	3.0
K00466	64.0
K00461	0.0
K00460	0.0
K00463	0.0
K00462	24.0
K04509	2.0
K00469	6.0
K00468	2.0
K08645	0.0
K04744	469.0
K01518	2.0
K01519	0.0
K04748	35.0
K04749	652.0
K01514	638.0
K01515	16340.0
K01512	6738.0
K01510	0.0
K14623	1306.0
K14626	0.0
K14627	0.0
K14628	0.0
K14629	1.0
K03918	26.0
K03919	92.0
K12372	93.0
K12373	27440.0
K12370	93.0
K12371	80.0
K02359	0.0
K02358	16097.0
K02351	39.0
K02352	1.0
K02355	29570.0
K02357	15858.0
K02356	15970.0
K13574	40.0
K13573	126.0
K13572	144.0
K13571	60.0
K13570	60.0
K12112	3.0
K12113	3.0
K12110	0.0
K12111	223.0
K07329	0.0
K07328	0.0
K07323	516.0
K07322	9498.0
K07321	1849.0
K07320	224.0
K07327	0.0
K07326	1.0
K07325	0.0
K07324	0.0
K08163	33.0
K06180	37550.0
K06181	681.0
K06182	6456.0
K06183	9399.0
K06186	247.0
K06187	15930.0
K06188	2283.0
K06189	275.0
K08359	1.0
K07589	83.0
K07588	5364.0
K07587	0.0
K07586	3245.0
K07585	0.0
K07584	9458.0
K07583	0.0
K07582	0.0
K07581	0.0
K07580	0.0
K11139	0.0
K05989	21241.0
K05988	0.0
K05985	1756.0
K05987	0.0
K05986	25.0
K10843	68.0
K08354	9.0
K10844	12.0
K10848	6.0
K00673	274.0
K00674	5788.0
K00675	219.0
K00676	7863.0
K00677	8236.0
K06988	822.0
K06989	505.0
K08351	36.0
K06980	1103.0
K06981	0.0
K06982	0.0
K08350	44.0
K06984	0.0
K06985	609.0
K06986	32.0
K06987	4951.0
K02445	5554.0
K02444	3565.0
K00582	0.0
K00583	0.0
K00580	0.0
K02110	15764.0
K00586	0.0
K00587	4.0
K00584	41.0
K08921	0.0
K02441	145.0
K00588	1350.0
K08922	0.0
K02440	2000.0
K00018	16484.0
K08923	0.0
K02443	4802.0
K00019	159.0
K02442	35.0
K08925	0.0
K08926	3.0
K08927	3.0
K03149	4053.0
K06604	0.0
K00015	64.0
K01989	10301.0
K00854	17711.0
K00855	1234.0
K00856	98.0
K00857	3963.0
K00850	35450.0
K00851	994.0
K00852	12159.0
K00853	1091.0
K00858	16253.0
K00859	15433.0
K01181	1991.0
K01180	0.0
K01183	3558.0
K01182	11418.0
K01185	4731.0
K01184	2.0
K01187	28099.0
K01188	11582.0
K02596	281.0
K13766	148.0
K13767	75.0
K13003	0.0
K13002	56.0
K13000	0.0
K02984	0.0
K02986	15873.0
K02987	0.0
K02636	1110.0
K02982	12930.0
K02983	0.0
K02638	554.0
K02639	2797.0
K02988	15674.0
K08298	55.0
K08299	6.0
K03583	246.0
K03582	389.0
K03581	11042.0
K03580	184.0
K03587	7069.0
K03586	212.0
K03585	11928.0
K03584	15320.0
K03589	12814.0
K03588	22810.0
K01725	35.0
K01724	836.0
K01727	388.0
K01726	5065.0
K01721	23.0
K01720	127.0
K01722	0.0
K13008	0.0
K01729	43.0
K01728	388.0
K09530	0.0
K09539	0.0
K02188	8003.0
K02189	7417.0
K02182	26.0
K02183	0.0
K03769	1676.0
K03768	20670.0
K03767	492.0
K03765	0.0
K03764	113.0
K03763	15833.0
K03762	457.0
K03761	181.0
K03760	395.0
K09457	1915.0
K09456	101.0
K09459	232.0
K09458	16825.0
K00602	34169.0
K13988	0.0
K13985	2.0
K09981	178.0
K09980	37.0
K09983	148.0
K09982	62.0
K09985	144.0
K09984	46.0
K09987	130.0
K09986	133.0
K09989	3548.0
K09988	3571.0
K12583	51.0
K12582	47.0
K12589	0.0
K11720	573.0
K09759	5376.0
K10985	18.0
K10984	47.0
K07468	1.0
K07469	110.0
K07464	7143.0
K07465	1144.0
K07466	55.0
K07467	5525.0
K07460	12232.0
K07461	4696.0
K07462	16209.0
K07463	55.0
K10679	310.0
K10678	38.0
K10671	0.0
K10670	2965.0
K10673	0.0
K10672	454.0
K10674	126.0
K10677	60.0
K10676	11.0
K08726	0.0
K08724	170.0
K08722	1382.0
K08723	35.0
K08720	6.0
K08721	10.0
K08728	70.0
K10187	4.0
K00119	51.0
K00118	38.0
K00449	78.0
K00448	93.0
K00115	0.0
K00446	174.0
K00117	178.0
K00116	990.0
K00111	14265.0
K00442	0.0
K00113	142.0
K00112	228.0
K01539	0.0
K01531	6897.0
K04720	10534.0
K01533	17438.0
K01534	28577.0
K01535	21.0
K01537	15587.0
K14358	0.0
K14605	554.0
K14606	554.0
K00413	404.0
K10120	153.0
K05600	30.0
K05777	100.0
K03972	1.0
K03973	927.0
K03970	43.0
K03971	38.0
K03976	13723.0
K03977	15808.0
K03974	42.0
K03975	4562.0
K03978	15124.0
K03979	15931.0
K13378	5804.0
K02372	10809.0
K02371	12353.0
K02377	8285.0
K02379	590.0
K03396	3.0
K03397	0.0
K03394	9791.0
K03395	0.0
K03392	49.0
K03393	0.0
K03390	5102.0
K03391	15.0
K03399	82.0
K03027	0.0
K12136	1.0
K12137	145.0
K06610	32.0
K12138	4.0
K12139	3.0
K11444	39.0
K11440	3.0
K11443	19.0
K11442	14.0
K00612	203.0
K00613	34.0
K00610	10987.0
K00611	9135.0
K00616	7693.0
K00617	0.0
K00614	15.0
K00615	39012.0
K00619	407.0
K10863	0.0
K07874	0.0
K06234	0.0
K10240	35.0
K10241	35.0
K10242	40.0
K10243	102.0
K04110	89.0
K04113	0.0
K04112	0.0
K04115	0.0
K04114	0.0
K04117	7.0
K04116	7.0
K04118	0.0
K05517	191.0
K07705	240.0
K07704	329.0
K07707	3028.0
K07706	3207.0
K07701	52.0
K07700	42.0
K07703	52.0
K07702	42.0
K07709	77.0
K07708	144.0
K01955	22932.0
K13042	1.0
K09934	20.0
K09935	6127.0
K06216	71.0
K09937	116.0
K13745	144.0
K13746	0.0
K13747	9044.0
K13740	0.0
K13741	0.0
K13742	0.0
K06211	3058.0
K06212	122.0
K09933	235.0
K02618	176.0
K02619	4685.0
K02968	15620.0
K02966	0.0
K02967	15738.0
K02616	111.0
K02965	15862.0
K02962	0.0
K02611	105.0
K02613	162.0
K03569	23966.0
K03568	1762.0
K03565	14514.0
K06218	152.0
K03567	166.0
K03566	350.0
K03561	14615.0
K03560	267.0
K03563	9126.0
K03562	568.0
K06430	0.0
K01709	999.0
K01708	70.0
K01707	55.0
K01706	550.0
K01705	6.0
K01704	33895.0
K01703	34235.0
K01702	0.0
K14165	0.0
K14164	0.0
K14166	5.0
K14161	211.0
K14160	62.0
K14162	242.0
K05396	681.0
K03709	732.0
K03708	905.0
K08160	120.0
K03701	24947.0
K03700	6725.0
K03703	12002.0
K03702	15862.0
K03705	9700.0
K03704	15389.0
K03707	408.0
K03706	6536.0
K06289	0.0
K06288	0.0
K06283	6392.0
K06282	529.0
K06281	514.0
K06287	15579.0
K06286	109.0
K06285	263.0
K06284	2415.0
K08161	185.0
K07540	1.0
K06438	4635.0
K06869	0.0
K06868	0.0
K06867	614.0
K06866	41.0
K06865	0.0
K06864	7320.0
K06863	0.0
K06862	0.0
K06861	6931.0
K06860	603.0
K12659	4.0
K12658	70.0
K07547	0.0
K07546	0.0
K15023	4.0
K15022	73.0
K15020	0.0
K15024	5835.0
K08700	554.0
K08162	2971.0
K07544	0.0
K00137	55.0
K00135	1468.0
K00134	16416.0
K00133	15939.0
K00132	87.0
K00131	89.0
K00130	3897.0
K00139	0.0
K00138	35.0
K00429	117.0
K00428	4753.0
K00421	4.0
K00423	2.0
K00425	7083.0
K00427	36.0
K00426	7002.0
K14292	0.0
K14379	0.0
K14370	0.0
K14371	0.0
K14372	0.0
K14373	0.0
K14374	3.0
K14375	0.0
K09845	3.0
K14082	0.0
K14083	180.0
K14080	0.0
K14081	3.0
K14086	2947.0
K14087	3006.0
K14084	218.0
K14088	3004.0
K14089	2977.0
K01552	7578.0
K01551	1739.0
K01556	259.0
K01557	0.0
K01554	35.0
K01555	68.0
K04708	0.0
K03955	0.0
K13689	15.0
K13688	47.0
K13683	32.0
K13685	1822.0
K13684	32.0
K13687	6.0
K13686	6.0
K14159	1.0
K02399	93.0
K02398	1758.0
K02395	1652.0
K02394	470.0
K02397	5022.0
K02396	9363.0
K02391	183.0
K02390	9230.0
K02393	441.0
K02392	13944.0
K13533	0.0
K13532	0.0
K13531	23.0
K13530	30.0
K01550	0.0
K05658	0.0
K14054	46.0
K02601	16682.0
K02970	16118.0
K05378	0.0
K12339	1114.0
K14060	14.0
K11687	0.0
K11686	0.0
K11685	32.0
K11689	882.0
K11688	873.0
K08939	2.0
K03048	283.0
K03049	0.0
K13821	2022.0
K13820	9.0
K03042	0.0
K03043	15520.0
K03040	14614.0
K03041	0.0
K03046	16126.0
K03047	0.0
K03044	0.0
K03045	0.0
K00348	5649.0
K09847	2.0
K00692	65.0
K00638	8042.0
K00639	7482.0
K00693	0.0
K00634	9229.0
K00635	41.0
K00630	0.0
K00631	243.0
K00632	2751.0
K00633	3830.0
K00691	128.0
K00696	6.0
K00694	1503.0
K00695	555.0
K10854	2.0
K07811	1.0
K07810	114.0
K07813	8902.0
K07812	173.0
K07814	3420.0
K07816	427.0
K00090	87.0
K00091	4527.0
K00094	835.0
K00096	5543.0
K00097	7732.0
K00098	54.0
K00099	15293.0
K10228	74.0
K10229	74.0
K12548	0.0
K10222	0.0
K10220	19.0
K10221	17.0
K10227	79.0
K05822	45.0
K01949	0.0
K01945	15464.0
K01947	0.0
K01946	0.0
K01941	198.0
K01940	14350.0
K06357	0.0
K07729	24775.0
K07728	0.0
K07727	15502.0
K07726	3228.0
K07725	0.0
K07724	90.0
K07723	288.0
K07722	324.0
K07721	0.0
K07720	41209.0
K00899	341.0
K05824	0.0
K00891	21802.0
K00892	41.0
K00895	844.0
K00897	361.0
K08151	713.0
K08153	118.0
K08154	137.0
K02948	15819.0
K02942	0.0
K02944	0.0
K05665	0.0
K02946	15788.0
K13793	0.0
K06352	0.0
K01769	0.0
K01768	3082.0
K01761	223.0
K01760	755.0
K01762	0.0
K09578	0.0
K01766	79.0
K08164	5.0
K02493	15666.0
K08166	9.0
K08167	110.0
K02496	186.0
K02497	18.0
K02494	212.0
K02495	25559.0
K02498	201.0
K02499	934.0
K08168	1.0
K08169	1400.0
K14415	3209.0
K14414	152.0
K06881	15513.0
K00436	4.0
K06332	2.0
K12815	0.0
K12810	0.0
K06885	1723.0
K00437	0.0
K06335	0.0
K06334	9311.0
K03547	9121.0
K03546	5636.0
K03545	21759.0
K03544	21805.0
K03543	4462.0
K06888	4216.0
K10941	49.0
K03549	453.0
K03548	197.0
K10940	0.0
K02236	323.0
K02237	8329.0
K02234	600.0
K02232	8643.0
K02233	12130.0
K02230	947.0
K02231	16641.0
K06359	0.0
K02238	13631.0
K02239	2.0
K03723	14365.0
K03722	2212.0
K03721	91.0
K03720	86.0
K03727	69.0
K03726	0.0
K03725	0.0
K03724	700.0
K06358	0.0
K12673	2.0
K12679	0.0
K12678	0.0
K06410	3796.0
K11898	34.0
K11899	0.0
K11896	450.0
K11897	78.0
K11894	157.0
K11895	444.0
K11892	447.0
K11893	435.0
K11890	71.0
K11891	429.0
K08762	0.0
K08764	0.0
K08765	0.0
K10418	0.0
K11325	554.0
K11326	0.0
K11327	0.0
K11328	0.0
K11329	1106.0
K00151	99.0
K00150	554.0
K00153	44.0
K00400	0.0
K00407	301.0
K00406	352.0
K00405	407.0
K00404	378.0
K00158	79.0
K01342	5.0
K09388	3.0
K09386	37.0
K09384	227.0
K04094	3053.0
K04095	3581.0
K04096	15476.0
K04097	56.0
K04090	32.0
K04091	397.0
K04092	69.0
K04093	5.0
K04098	5.0
K04099	11.0
K01578	6.0
K01579	8709.0
K01574	58.0
K01575	177.0
K01576	34.0
K01577	33.0
K01571	7421.0
K01572	15803.0
K01573	291.0
K02009	4253.0
K02008	30325.0
K02005	17272.0
K02004	100715.0
K02007	6057.0
K02006	43808.0
K02001	532.0
K02000	422.0
K02003	115328.0
K02002	792.0
K03065	0.0
K08952	4.0
K03060	9783.0
K13809	0.0
K10948	0.0
K09607	15.0
K06125	0.0
K04337	35.0
K06120	753.0
K06121	0.0
K04336	35.0
K01127	0.0
K09703	87.0
K00004	36.0
K14699	0.0
K09702	873.0
K14698	0.0
K05311	145.0
K13829	116.0
K10943	65.0
K07291	0.0
K07290	83.0
K10206	10720.0
K10202	105.0
K10208	10.0
K10209	25.0
K01966	907.0
K01965	57.0
K01964	7.0
K01963	6470.0
K01962	3302.0
K01961	19221.0
K01960	6030.0
K01969	139.0
K01968	92.0
K07749	3532.0
K07748	4.0
K07741	887.0
K07740	77.0
K07743	0.0
K07742	9332.0
K07745	0.0
K07744	0.0
K07746	589.0
K01299	3634.0
K01295	1337.0
K01297	4596.0
K02922	0.0
K05603	131.0
K02921	0.0
K02926	15738.0
K05607	0.0
K02924	0.0
K05605	0.0
K02928	0.0
K02929	0.0
K00216	122.0
K00217	8.0
K00214	2.0
K00215	16938.0
K00213	0.0
K00210	595.0
K00211	0.0
K00218	556.0
K00219	222.0
K01035	2.0
K01034	2004.0
K04517	13874.0
K01740	26860.0
K01031	38.0
K01746	445.0
K01745	2550.0
K01744	6250.0
K01749	4447.0
K01039	284.0
K04518	6460.0
K09591	0.0
K14129	0.0
K14128	6.0
K14121	0.0
K14120	0.0
K14123	0.0
K14122	0.0
K14125	0.0
K14124	0.0
K14127	6.0
K14126	9.0
K03521	15687.0
K03520	41.0
K03523	10774.0
K03522	16052.0
K03525	15278.0
K03524	16070.0
K03527	16054.0
K03526	14054.0
K03529	9721.0
K03528	180.0
K06338	0.0
K02217	8067.0
K03299	1144.0
K03298	100.0
K13472	10.0
K03293	1127.0
K03292	20804.0
K03291	76.0
K03290	1.0
K03297	3238.0
K03296	20239.0
K03295	5719.0
K03294	4796.0
K13009	1.0
K12690	0.0
K09743	0.0
K06022	1.0
K07190	554.0
K06021	1.0
K07192	2314.0
K06020	59.0
K06027	5.0
K06026	0.0
K09744	636.0
K07991	14.0
K08749	0.0
K09835	565.0
K09834	554.0
K10439	21504.0
K06351	11.0
K09833	554.0
K10925	0.0
K10924	35.0
K10927	16.0
K10926	2.0
K10923	0.0
K10922	0.0
K09629	0.0
K10697	554.0
K00179	4562.0
K00172	2363.0
K00171	834.0
K00170	1093.0
K00177	7671.0
K00176	7635.0
K00175	14916.0
K00174	12935.0
K13478	0.0
K14338	13.0
K14339	18.0
K14335	28.0
K14337	7.0
K14330	554.0
K14331	554.0
K14333	9.0
K08918	0.0
K13479	1923.0
K04078	15553.0
K04079	15451.0
K04076	284.0
K04077	16340.0
K04074	1334.0
K04075	15511.0
K04072	10913.0
K04073	144.0
K04070	7228.0
K04071	0.0
K14597	15.0
K13318	2.0
K08280	27.0
K13641	483.0
K13640	339.0
K13643	300.0
K13642	2.0
K02027	138292.0
K02026	241170.0
K02025	258895.0
K02024	256.0
K02023	5199.0
K02022	1881.0
K02021	106.0
K02020	5773.0
K02029	14856.0
K02028	17972.0
K03886	91.0
K03887	4.0
K03884	0.0
K03885	6450.0
K03881	0.0
K03888	4.0
K03889	58.0
K12998	0.0
K12999	12.0
K12992	1660.0
K12993	16.0
K12990	3274.0
K12991	15.0
K12996	107.0
K12997	30.0
K12994	22.0
K12995	95.0
K08979	0.0
K08978	11362.0
K03088	130809.0
K03089	703.0
K03086	21182.0
K03087	3006.0
K08971	0.0
K08970	65.0
K03082	68.0
K03080	3.0
K08974	13812.0
K13868	0.0
K00918	836.0
K01553	0.0
K12214	49.0
K11646	32.0
K11645	0.0
K11641	0.0
K11640	0.0
K12736	0.0
K12733	2.0
K07507	8502.0
K07506	1297.0
K07505	12.0
K07504	120.0
K07503	65.0
K07502	5265.0
K07501	172.0
K07500	0.0
K07509	0.0
K07508	4.0
K11422	0.0
K08698	554.0
K10773	17034.0
K10774	0.0
K14286	0.0
K10778	290.0
K14287	131.0
K00140	919.0
K05501	85.0
K01903	1019.0
K01902	1020.0
K01905	52.0
K01904	9.0
K01907	96.0
K01906	7.0
K01909	0.0
K01908	59.0
K14534	3362.0
K00147	15433.0
K07767	0.0
K07769	554.0
K07768	68.0
K06203	110.0
K06202	120.0
K09921	103.0
K09920	79.0
K09927	3176.0
K09024	41.0
K09022	1363.0
K09023	62.0
K09020	61.0
K09021	41.0
K02908	0.0
K02909	15993.0
K08218	6880.0
K08219	38.0
K02904	15778.0
K02906	15741.0
K02907	14641.0
K02902	15559.0
K00230	293.0
K00231	1108.0
K00232	61.0
K08976	277.0
K00234	0.0
K00239	8929.0
K06209	7333.0
K09928	750.0
K01015	0.0
K01014	88.0
K01012	15993.0
K01011	4346.0
K01010	0.0
K08920	0.0
K14103	0.0
K14102	0.0
K14101	0.0
K14100	0.0
K14105	0.0
K14104	0.0
K14109	0.0
K14108	0.0
K06401	3.0
K00893	0.0
K13402	0.0
K12858	0.0
K03503	5765.0
K03502	13652.0
K03501	15710.0
K03500	9923.0
K08924	0.0
K02278	740.0
K02279	1915.0
K12977	2.0
K02276	1104.0
K02277	15.0
K02274	1187.0
K02275	1183.0
K13450	0.0
K13451	0.0
K13452	0.0
K13454	0.0
K13455	0.0
K12509	0.0
K12508	26.0
K12507	59.0
K12506	1465.0
K12500	49.0
K12503	61.0
K05926	0.0
K09728	0.0
K14587	10.0
K06597	11.0
K06596	1174.0
K06595	3.0
K06599	9.0
K06598	42.0
K07978	554.0
K07979	23816.0
K07976	0.0
K14585	0.0
K10907	12177.0
K10906	33.0
K10901	0.0
K10909	1.0
K10908	28.0
K09819	655.0
K09818	605.0
K09817	14619.0
K09816	14198.0
K09815	14342.0
K06374	6803.0
K06373	6785.0
K09812	18413.0
K09811	18291.0
K09810	9543.0
K09724	0.0
K14582	0.0
K09721	0.0
K04058	123.0
K04059	16.0
K04050	0.0
K04051	0.0
K04052	0.0
K04053	2.0
K04054	0.0
K04055	0.0
K04056	41.0
K04057	0.0
K01047	0.0
K08975	0.0
K10015	80.0
K10014	75.0
K10017	81.0
K10016	80.0
K10011	254.0
K10010	1311.0
K10013	111.0
K10012	3281.0
K10019	3.0
K10018	3.0
K13665	20.0
K13664	0.0
K13663	0.0
K13662	0.0
K13661	0.0
K13660	0.0
K13669	3.0
K13668	15.0
K07641	94.0
K01466	576.0
K13590	644.0
K01464	4882.0
K01465	16696.0
K01462	25930.0
K01463	436.0
K01460	139.0
K01461	13.0
K13599	194.0
K13598	149.0
K01468	1923.0
K01469	681.0
K09251	55.0
K09252	22.0
K02041	3393.0
K02040	17795.0
K02043	51.0
K02045	2270.0
K02044	4362.0
K02047	2292.0
K02046	2296.0
K02049	21342.0
K02048	2443.0
K05549	35.0
K05548	71.0
K06046	4.0
K03319	268.0
K03316	1140.0
K03317	781.0
K03314	104.0
K03315	11405.0
K03312	5135.0
K03313	2439.0
K03310	20388.0
K03311	2910.0
K12052	2.0
K02945	17908.0
K06162	75.0
K06163	73.0
K06160	593.0
K06161	0.0
K06166	67.0
K00359	1312.0
K06164	72.0
K06165	72.0
K06168	15217.0
K06169	785.0
K13020	53.0
K07158	0.0
K07159	0.0
K04835	104.0
K11621	0.0
K11991	145.0
K11622	5.0
K11996	1518.0
K11627	0.0
K11626	3.0
K11629	15.0
K11628	0.0
K07561	0.0
K07560	15040.0
K07563	0.0
K07562	0.0
K07565	0.0
K07564	0.0
K07567	19418.0
K07566	20545.0
K07569	0.0
K07568	20929.0
K09925	3.0
K11199	0.0
K11198	0.0
K11192	5.0
K11191	0.0
K11196	0.0
K11195	0.0
K11194	0.0
K02492	5733.0
K10713	7.0
K10710	1351.0
K10711	123.0
K10716	8.0
K02490	111.0
K10714	1.0
K10715	2.0
K01929	15768.0
K01928	16231.0
K01923	17577.0
K01922	55.0
K01921	16698.0
K01920	962.0
K01926	12252.0
K01925	15861.0
K01924	15706.0
K07789	134.0
K07788	111.0
K07785	571.0
K07784	35.0
K07787	801.0
K07786	0.0
K07781	40.0
K07783	1572.0
K07782	179.0
K05835	150.0
K06355	0.0
K14661	0.0
K09844	81.0
K00782	829.0
K00783	15037.0
K00784	17060.0
K00785	0.0
K00786	4912.0
K00039	4.0
K00036	4526.0
K00037	9.0
K00034	1017.0
K00035	7.0
K00032	32.0
K00033	4496.0
K00030	859.0
K00031	13403.0
K01259	2176.0
K01258	13271.0
K01255	5632.0
K01256	1188.0
K01251	9953.0
K01250	1575.0
K01253	7.0
K01252	49.0
K09008	72.0
K09009	68.0
K09000	593.0
K09001	976.0
K09002	3330.0
K09003	15.0
K09004	249.0
K09005	848.0
K09006	1.0
K09007	239.0
K09846	2.0
K08234	5917.0
K00258	4.0
K00259	2801.0
K00252	341.0
K00253	181.0
K00256	13.0
K00257	6980.0
K00254	0.0
K00255	33.0
K01079	2781.0
K01078	148.0
K01071	212.0
K01070	662.0
K01073	44.0
K01077	8905.0
K01076	433.0
K14472	1.0
K14471	0.0
K14470	3.0
K14475	98.0
K09841	0.0
K02788	82.0
K02782	11.0
K02783	730.0
K02781	616.0
K02786	88.0
K02787	10.0
K02784	116.0
K01060	349.0
K01787	2112.0
K01786	7169.0
K01785	19102.0
K01784	25803.0
K01783	17279.0
K01782	1183.0
K01781	9.0
K01780	0.0
K01789	4.0
K01788	6132.0
K02526	296.0
K02527	6307.0
K02525	78.0
K02250	17.0
K02523	6483.0
K02520	15557.0
K02521	42.0
K02258	174.0
K02259	943.0
K02528	15003.0
K02529	71565.0
K03781	8563.0
K03780	1818.0
K03783	13367.0
K03782	1110.0
K03785	3715.0
K03784	3141.0
K03787	10015.0
K03786	11981.0
K03789	8992.0
K03788	37.0
K10700	0.0
K00342	6578.0
K03124	55.0
K03120	0.0
K12527	1880.0
K12526	3.0
K12525	152.0
K12524	8962.0
K12523	0.0
K12522	0.0
K09789	3909.0
K09788	425.0
K09787	8688.0
K09786	459.0
K09785	0.0
K09781	342.0
K09780	834.0
K10961	0.0
K10960	558.0
K10963	0.0
K10962	0.0
K10965	2.0
K10964	0.0
K10966	0.0
K09879	12.0
K06318	1.0
K06311	7.0
K06310	1675.0
K06312	1.0
K06314	3.0
K06317	659.0
K11389	0.0
K11386	3.0
K11387	8.0
K11384	92.0
K11385	1.0
K11382	0.0
K11383	38.0
K11381	176.0
K11949	34.0
K10380	0.0
K04032	592.0
K04033	41.0
K04030	873.0
K04031	6631.0
K04036	2.0
K04037	558.0
K04034	197.0
K04035	1146.0
K04038	558.0
K04039	558.0
K07046	308.0
K07047	4301.0
K07044	68.0
K07045	4114.0
K07042	10228.0
K07043	10760.0
K07040	9342.0
K07041	0.0
K07048	601.0
K07049	0.0
K08664	0.0
K02584	449.0
K10039	1510.0
K10038	141.0
K10037	125.0
K10036	395.0
K04788	0.0
K04789	0.0
K04784	48.0
K04785	0.0
K04786	0.0
K04787	0.0
K04780	0.0
K04781	9.0
K04782	198.0
K04783	0.0
K13601	0.0
K13603	0.0
K13602	0.0
K13605	0.0
K13604	0.0
K13607	38.0
K02404	1847.0
K05783	39.0
K05782	158.0
K05781	73.0
K05780	73.0
K05787	152.0
K05786	395.0
K05785	267.0
K05784	33.0
K05789	34.0
K05788	437.0
K01442	12518.0
K01443	9727.0
K01444	218.0
K01446	26.0
K01447	5389.0
K01448	26763.0
K01449	3445.0
K14803	0.0
K02069	1452.0
K05569	3591.0
K08008	0.0
K02063	128.0
K05566	4130.0
K05565	214.0
K05563	46.0
K05562	46.0
K05561	46.0
K02064	129.0
K03338	3251.0
K03339	3.0
K03330	0.0
K03331	0.0
K03332	13.0
K03333	208.0
K03335	3112.0
K03336	3044.0
K03337	3236.0
K12956	0.0
K12957	71.0
K12954	0.0
K12955	0.0
K12952	0.0
K12953	9.0
K12950	0.0
K12951	0.0
K14733	4.0
K00109	0.0
K06148	25115.0
K06149	221.0
K06144	41.0
K06145	113.0
K06146	0.0
K06147	143363.0
K06141	58.0
K06142	17578.0
K06143	159.0
K11945	0.0
K08948	0.0
K08949	0.0
K00071	0.0
K14664	0.0
K13810	21.0
K14665	45.0
K03058	0.0
K11609	3.0
K11608	2.0
K14660	3.0
K11603	0.0
K11602	0.0
K11601	0.0
K11600	0.0
K11607	135.0
K11606	135.0
K11605	135.0
K11604	135.0
K10558	46.0
K10559	280.0
K10550	33.0
K10551	33.0
K10552	9.0
K10553	7.0
K10554	12.0
K10555	91.0
K10556	95.0
K10557	46.0
K03051	0.0
K03050	0.0
K07549	0.0
K07548	0.0
K07239	1789.0
K07235	157.0
K07234	200.0
K07237	156.0
K07236	157.0
K07231	161.0
K07230	37.0
K07233	78.0
K07232	98.0
K02467	33.0
K05306	3143.0
K05305	3862.0
K05304	7.0
K05303	26.0
K05301	0.0
K02565	41.0
K08644	0.0
K08646	4.0
K08641	1706.0
K08643	3.0
K08642	0.0
K12146	0.0
K00010	3597.0
K00011	10.0
K00012	17396.0
K00013	15260.0
K00014	17885.0
K00016	9046.0
K09065	4.0
K08252	664.0
K08253	94.0
K08256	119.0
K08255	14.0
K08258	1.0
K08259	563.0
K00274	289.0
K00275	1364.0
K00276	59.0
K00270	0.0
K00271	7.0
K00272	0.0
K00273	86.0
K00278	11313.0
K00279	0.0
K12675	7.0
K01277	5620.0
K01274	250.0
K01273	6563.0
K01271	4431.0
K01270	18840.0
K01278	6425.0
K00906	317.0
K00904	304.0
K00903	2652.0
K00901	2300.0
K13785	0.0
K00908	1210.0
K11149	0.0
K01053	171.0
K01051	559.0
K01057	1075.0
K01056	15863.0
K01055	100.0
K01054	554.0
K01058	390.0
K02500	15321.0
K02501	15251.0
K02502	9075.0
K02503	15626.0
K02504	112.0
K02505	112.0
K02506	33.0
K02507	114.0
K02508	64.0
K02509	139.0
K00291	0.0
K13410	1.0
K13148	0.0
K13419	0.0
K05825	0.0
K03106	15872.0
K03105	0.0
K03101	19382.0
K03100	31334.0
K12541	28.0
K12540	0.0
K12543	28.0
K12542	145.0
K12545	20.0
K12544	0.0
K12547	0.0
K12546	0.0
K12549	17.0
K06080	40.0
K11018	0.0
K11019	0.0
K11016	28.0
K11017	28.0
K11014	9.0
K11015	9.0
K11012	0.0
K11013	9.0
K11010	0.0
K11011	0.0
K06333	6520.0
K06880	3.0
K06883	2534.0
K06882	220.0
K09857	261.0
K06884	108.0
K06887	78.0
K06886	713.0
K06889	25817.0
K10942	52.0
K09859	172.0
K09858	504.0
K10947	23795.0
K10946	0.0
K10945	0.0
K10944	0.0
K13284	0.0
K00483	103.0
K00481	75.0
K00480	53.0
K00486	560.0
K00485	25.0
K00484	62.0
K09901	41.0
K10929	0.0
K07684	151.0
K07685	7.0
K07686	35.0
K07687	222.0
K07681	16.0
K07688	32.0
K07689	165.0
K10928	0.0
K04018	1.0
K04019	658.0
K04014	137.0
K04015	297.0
K04016	3.0
K04017	1.0
K04013	47.0
K07060	0.0
K07061	0.0
K07062	2844.0
K07063	31.0
K07064	59.0
K07065	567.0
K07066	3510.0
K07067	313.0
K07068	122.0
K07069	3044.0
K01121	9.0
K13629	11.0
K13628	1054.0
K13623	3.0
K13622	28.0
K13620	32.0
K13626	4599.0
K08586	0.0
K08587	0.0
K01428	3984.0
K01429	3659.0
K01422	4782.0
K01423	1529.0
K01420	10868.0
K01421	9788.0
K01426	4563.0
K01427	0.0
K01424	14032.0
K01425	7021.0
K08068	3.0
K07538	0.0
K13086	0.0
K13085	0.0
K07287	201.0
K07824	0.0
K07682	0.0
K02722	554.0
K12978	26.0
K12979	76.0
K12972	323.0
K12973	119.0
K12974	38.0
K12975	39.0
K12976	44.0
K07821	1.0
K07683	18.0
K14750	0.0
K14751	0.0
K14953	1.0
K12288	112.0
K12289	112.0
K12282	9.0
K12283	3.0
K12280	2.0
K12281	2.0
K12286	2.0
K12287	14.0
K12284	2.0
K12285	16.0
K11957	554.0
K11956	560.0
K11955	554.0
K11954	554.0
K11953	554.0
K11952	552.0
K11951	552.0
K11950	552.0
K11959	554.0
K11958	554.0
K13889	338.0
K13888	205.0
K11963	554.0
K07217	863.0
K07216	9206.0
K07215	35.0
K07214	3808.0
K07213	1202.0
K07212	0.0
K07219	243.0
K07218	44.0
K12150	113.0
K08689	2.0
K08688	24.0
K00402	0.0
K00401	0.0
K11994	0.0
K00152	25.0
K01043	264.0
K00154	50.0
K00157	0.0
K00156	4398.0
K10533	13.0
K10530	50.0
K10531	59.0
K10536	2610.0
K10537	102.0
K10535	15.0
K10538	61.0
K10539	102.0
K00073	35.0
K13934	76.0
K00076	1154.0
K00077	12124.0
K00074	9855.0
K00075	15527.0
K00078	0.0
K00079	566.0
K02290	1108.0
K02563	15787.0
K02292	554.0
K08966	86.0
K02294	565.0
K08278	0.0
K08279	26.0
K08274	0.0
K08275	0.0
K08276	66.0
K08277	0.0
K00298	14.0
K00299	765.0
K00296	0.0
K00297	15513.0
K00294	235.0
K00292	0.0
K00293	1.0
K00290	10167.0
K07757	49.0
K12089	0.0
K01210	107.0
K01213	0.0
K01212	3820.0
K01215	59.0
K01214	0.0
K01217	0.0
K01216	4.0
K01219	19.0
K01218	3283.0
K02749	1.0
K02746	976.0
K02747	803.0
K02744	1358.0
K02745	932.0
K02742	94.0
K00924	1803.0
K00925	18898.0
K00926	9075.0
K00927	15858.0
K00928	16870.0
K00929	11088.0
K12085	0.0
K02298	184.0
K02299	185.0
K02568	250.0
K02569	84.0
K02562	39.0
K02291	773.0
K02560	113.0
K02293	561.0
K02566	1389.0
K02567	343.0
K02564	18689.0
K02297	185.0
K03169	33751.0
K03168	16257.0
K03163	0.0
K03162	0.0
K03167	4.0
K03166	4.0
K11038	4.0
K11039	1.0
K11030	0.0
K11031	119.0
K11032	1.0
K11033	0.0
K11034	0.0
K11035	0.0
K11036	0.0
K11037	0.0
K02546	1.0
K07668	1147.0
K07669	37.0
K07666	65.0
K07667	14508.0
K07664	48.0
K07665	5025.0
K07662	126.0
K07663	94.0
K07660	84.0
K07661	81.0
K03927	12933.0
K07008	857.0
K07009	2096.0
K07002	517.0
K07003	7792.0
K07000	1062.0
K07001	12703.0
K07006	969.0
K07007	21795.0
K07004	583.0
K07005	16195.0
K03921	18.0
K02956	15802.0
K09725	0.0
K09181	1010.0
K08599	0.0
K08598	1.0
K08591	17515.0
K08590	5969.0
K01156	291.0
K01154	14449.0
K01407	40.0
K01400	9.0
K01153	13623.0
K01150	138.0
K01151	14099.0
K01408	0.0
K01409	17190.0
K01158	0.0
K01159	9145.0
K05523	6.0
K05522	387.0
K05521	6566.0
K05520	6161.0
K05527	400.0
K05526	79.0
K05525	98.0
K05524	407.0
K05529	0.0
K14518	554.0
K14519	158.0
K05949	0.0
K01754	9813.0
K05942	0.0
K01027	14.0
K02171	0.0
K02170	202.0
K02173	190.0
K02172	0.0
K01751	2409.0
K06416	1363.0
K06417	2.0
K06414	0.0
K06947	0.0
K03379	138.0
K03808	593.0
K03809	208.0
K03806	153.0
K06412	8264.0
K03804	112.0
K12296	26.0
K03802	658.0
K03803	5904.0
K06413	123.0
K10808	12.0
K06411	3774.0
K01028	260.0
K01029	2034.0
K11931	85.0
K11930	1.0
K11933	38.0
K11932	35.0
K11935	62.0
K11934	193.0
K11937	66.0
K11936	84.0
K11939	38.0
K11938	35.0
K10800	28.0
K06419	41.0
K11929	38.0
K07271	8891.0
K07270	48.0
K07273	4709.0
K07272	15.0
K07275	114.0
K07274	64.0
K07277	7042.0
K07276	229.0
K07279	14.0
K07278	465.0
K10623	0.0
K02481	5117.0
K11520	554.0
K02480	11.0
K08170	51.0
K02485	1240.0
K02484	7589.0
K02487	583.0
K08600	18007.0
K08603	0.0
K08602	3674.0
K08605	9.0
K08604	5.0
K09956	32.0
K09957	5.0
K09954	173.0
K09955	15311.0
K09952	200.0
K09953	0.0
K09950	77.0
K09951	6480.0
K09958	165.0
K09959	171.0
K07495	186.0
K07494	707.0
K07497	4599.0
K07496	8320.0
K07491	7300.0
K07490	108.0
K07493	10.0
K07492	613.0
K07499	561.0
K07498	72.0
K11209	80.0
K11208	69.0
K11204	0.0
K11203	164.0
K11202	638.0
K11201	5.0
K11200	33.0
K00058	20442.0
K00059	33871.0
K00728	0.0
K00729	14.0
K00055	60.0
K00057	15841.0
K00050	3719.0
K00051	0.0
K00720	647.0
K00721	8892.0
K14424	0.0
K06033	0.0
K14189	9.0
K14188	130.0
K06364	0.0
K14187	278.0
K01239	2079.0
K01238	263.0
K01897	21201.0
K01232	797.0
K01895	4206.0
K01230	0.0
K01893	15028.0
K01236	193.0
K01235	198.0
K01890	15851.0
K02768	1294.0
K02769	438.0
K02760	3881.0
K02761	3028.0
K02763	25.0
K02764	14.0
K02765	2349.0
K00948	21230.0
K00949	9272.0
K00942	16757.0
K00943	9028.0
K00940	5707.0
K00941	26893.0
K00946	11813.0
K00947	595.0
K00944	0.0
K00945	34068.0
K01097	0.0
K01096	125.0
K01095	786.0
K01093	164.0
K01092	10926.0
K01091	34180.0
K01090	12789.0
K03499	32900.0
K03498	27559.0
K03491	1743.0
K03490	2999.0
K03493	12.0
K03492	114.0
K03495	15747.0
K03497	36334.0
K03496	38545.0
K02817	0.0
K02814	13.0
K02815	16.0
K02810	2769.0
K02548	10174.0
K02549	1132.0
K02818	34.0
K02819	3457.0
K03637	3070.0
K03636	1655.0
K03147	12569.0
K03146	31.0
K08851	0.0
K06518	13412.0
K09729	271.0
K06048	190.0
K06045	616.0
K06044	211.0
K09727	0.0
K09726	104.0
K06041	6809.0
K09720	4.0
K09723	0.0
K06042	7401.0
K09897	42.0
K09896	41.0
K09895	106.0
K09894	41.0
K09893	114.0
K09892	112.0
K09891	112.0
K09890	78.0
K09899	112.0
K09898	79.0
K03622	0.0
K07648	112.0
K07649	91.0
K07398	0.0
K07399	690.0
K11056	0.0
K11057	0.0
K11054	0.0
K11055	0.0
K07640	63.0
K07393	872.0
K07390	1005.0
K07391	15293.0
K07644	226.0
K07645	225.0
K07646	18736.0
K07647	1.0
K10896	0.0
K07024	49155.0
K07025	27105.0
K07026	41.0
K07027	10231.0
K07020	164.0
K07021	222.0
K07022	0.0
K07023	8843.0
K07028	632.0
K07029	26317.0
K10094	14.0
K01390	0.0
K01392	102.0
K01399	0.0
K02673	76.0
K05893	0.0
K05897	0.0
K05896	9678.0
K05895	5502.0
K05899	0.0
K05898	11.0
K00555	2.0
K00554	11687.0
K00557	320.0
K00556	5045.0
K00551	23.0
K00559	0.0
K00558	24414.0
K01170	55.0
K01173	823.0
K01174	172.0
K01175	394.0
K01176	1739.0
K01178	109.0
K01179	8152.0
K14578	0.0
K14579	0.0
K08951	0.0
K08950	0.0
K08953	0.0
K03828	662.0
K03829	40.0
K03820	6416.0
K03821	124.0
K03822	2.0
K03823	10600.0
K03824	75.0
K03825	100.0
K03826	7861.0
K03827	5590.0
K12248	0.0
K12246	0.0
K12247	13.0
K12242	15.0
K12243	13.0
K12240	14.0
K12241	0.0
K11919	4.0
K11918	7.0
K11913	24.0
K11912	30.0
K11911	109.0
K11910	263.0
K11917	13.0
K11916	34.0
K11915	56.0
K11914	28.0
K12068	5.0
K12069	0.0
K12062	4.0
K12063	120.0
K12060	121.0
K12061	150.0
K12066	5.0
K12067	156.0
K12064	2.0
K12065	127.0
K07259	8325.0
K07258	25842.0
K07253	0.0
K07251	40.0
K07250	3306.0
K07257	43.0
K07256	0.0
K07255	0.0
K07254	0.0
K05372	1.0
K05373	1.0
K05370	0.0
K05371	554.0
K05374	0.0
K05375	147.0
K09970	643.0
K09971	643.0
K09972	640.0
K09973	179.0
K09974	39.0
K09975	99.0
K09976	352.0
K09978	45.0
K09979	4892.0
K11261	3436.0
K11260	0.0
K11263	137.0
K11264	0.0
K10793	43.0
K10796	38.0
K10797	1255.0
K10794	10.0
K10795	38.0
K00700	19852.0
K00701	1.0
K10798	0.0
K00703	17162.0
K00705	14073.0
K09828	0.0
K10133	0.0
K13053	80.0
K03192	663.0
K00964	0.0
K00965	8269.0
K00966	2840.0
K00960	0.0
K00961	0.0
K00962	15799.0
K00963	2819.0
K00969	14488.0
K12681	10.0
K02703	2243.0
K08364	15.0
K08365	38.0
K02706	1108.0
K08363	16.0
K08361	32.0
K02708	554.0
K02709	554.0
K08368	76.0
K08369	337.0
K01615	1469.0
K01617	160.0
K01616	5.0
K01611	1675.0
K01610	12562.0
K01613	8923.0
K01612	0.0
K01619	14621.0
K01618	24.0
K02834	15833.0
K02835	15863.0
K05281	6.0
K03619	40.0
K03618	6.0
K03617	14332.0
K03616	478.0
K03615	14329.0
K03614	12905.0
K03613	13891.0
K03612	13639.0
K03611	495.0
K03610	10264.0
K09705	135.0
K09704	6769.0
K09701	146.0
K09700	192.0
K09709	23.0
K06391	1759.0
K06390	8287.0
K06393	8142.0
K06392	5354.0
K06395	722.0
K06394	5592.0
K06397	6739.0
K06396	6786.0
K06399	7114.0
K06398	8356.0
K06435	0.0
K11078	0.0
K11079	0.0
K11074	123.0
K11075	100.0
K11076	129.0
K11077	0.0
K11070	8494.0
K11071	8656.0
K11072	11773.0
K11073	253.0
K06935	0.0
K06934	619.0
K06937	160.0
K06936	7.0
K06931	0.0
K06930	0.0
K06933	0.0
K06932	0.0
K06939	9.0
K06938	103.0
K13381	4.0
K05916	199.0
K05917	9.0
K05914	0.0
K05915	2.0
K05912	6.0
K05913	23.0
K05910	41.0
K05911	2.0
K05918	11.0
K05919	7475.0
K00392	558.0
K00390	1965.0
K00397	0.0
K00395	15.0
K00394	1673.0
K01884	0.0
K00399	0.0
K01886	14177.0
K01376	35.0
K01372	7935.0
K09149	0.0
K09148	0.0
K01225	214.0
K09145	2964.0
K09144	2990.0
K09147	0.0
K09146	6.0
K09141	244.0
K09140	0.0
K09143	4.0
K09142	0.0
K05709	2.0
K05708	19.0
K05879	2207.0
K05878	2209.0
K05875	44.0
K05874	179.0
K05877	38.0
K05876	40.0
K05873	32.0
K00579	0.0
K00578	0.0
K00577	0.0
K00575	10627.0
K00574	4601.0
K00573	684.0
K00571	11341.0
K00570	17.0
K01118	1257.0
K01119	1716.0
K01157	4.0
K01112	62.0
K01113	1571.0
K04477	7456.0
K01114	181.0
K01115	1.0
K08087	0.0
K01315	0.0
K08085	32.0
K08084	111.0
K08083	49.0
K08082	27.0
K08081	1.0
K08080	0.0
K01152	129.0
K01401	6.0
K09826	11.0
K06344	2.0
K06345	0.0
K09822	129.0
K06343	0.0
K10938	3.0
K06341	0.0
K10934	2.0
K10935	0.0
K10932	0.0
K11052	0.0
K10930	0.0
K06349	4.0
K11053	0.0
K10754	0.0
K01755	18243.0
K10200	1619.0
K02132	0.0
K02137	0.0
K03840	41.0
K03841	1022.0
K13028	7.0
K13799	1108.0
K13798	0.0
K13795	56.0
K13794	0.0
K13021	10.0
K13792	0.0
K13791	0.0
K13790	0.0
K12268	17.0
K12269	33.0
K12262	309.0
K12263	4.0
K12264	33.0
K12265	33.0
K12266	162.0
K12267	19499.0
K01757	2.0
K12237	0.0
K13243	0.0
K13245	0.0
K13244	0.0
K13246	0.0
K03264	0.0
K03265	4.0
K03263	0.0
K03268	0.0
K03269	6078.0
K12415	0.0
K10211	12.0
K09918	77.0
K09919	709.0
K06720	135.0
K09913	431.0
K09910	41.0
K09911	112.0
K09916	80.0
K09917	41.0
K06726	1329.0
K09915	113.0
K11535	78.0
K11534	63.0
K11537	1424.0
K11531	37.0
K11533	15.0
K11532	1108.0
K11249	437.0
K11539	0.0
K00762	19796.0
K00763	10399.0
K00760	14548.0
K00761	15378.0
K00766	12901.0
K00767	11228.0
K00764	23185.0
K00765	15113.0
K00768	8607.0
K00769	280.0
K11059	0.0
K00186	2.0
K00187	2.0
K00184	639.0
K00185	412.0
K00183	237.0
K00180	8298.0
K00188	0.0
K00189	0.0
K10110	6701.0
K10111	56.0
K10112	10466.0
K10113	0.0
K10114	0.0
K10115	0.0
K10116	1.0
K10117	15787.0
K10118	19264.0
K10119	19353.0
K04641	69.0
K04643	0.0
K04642	0.0
K13282	683.0
K00988	2.0
K00989	2183.0
K00986	930.0
K00984	2960.0
K00985	0.0
K00982	309.0
K00983	6728.0
K00980	1529.0
K00981	16143.0
K01585	6729.0
K01584	51.0
K01586	20264.0
K13498	262.0
K01580	5108.0
K01583	1022.0
K01582	2402.0
K13497	3227.0
K01589	2331.0
K01588	15507.0
K14941	49.0
K08347	32.0
K08348	33.0
K02720	1106.0
K14949	9.0
K02723	554.0
K03459	0.0
K03458	6876.0
K03455	6201.0
K03457	877.0
K03451	654.0
K03981	489.0
K03980	2399.0
K02614	2039.0
K01639	8638.0
K01638	470.0
K01637	230.0
K01636	144.0
K01635	98.0
K01634	99.0
K01633	7163.0
K01632	22.0
K01631	68.0
K01630	102.0
K02615	38.0
K02588	2089.0
K02589	3447.0
K02858	1071.0
K02859	73.0
K14051	37.0
K14053	35.0
K14052	14.0
K02852	659.0
K02853	63.0
K02850	0.0
K02851	115.0
K14059	3811.0
K14058	881.0
K02586	713.0
K02587	840.0
K03679	0.0
K03671	30229.0
K03670	128.0
K03673	300.0
K03672	331.0
K03675	26.0
K03674	143.0
K03677	0.0
K03676	1527.0
K09761	15171.0
K09760	6855.0
K09763	581.0
K09762	8618.0
K09765	8128.0
K09764	459.0
K09767	1341.0
K06006	44.0
K09769	1852.0
K09768	4488.0
K10353	2.0
K03187	3896.0
K03186	9200.0
K03185	899.0
K03184	117.0
K03183	16771.0
K03182	9004.0
K03181	207.0
K03189	3978.0
K03188	3979.0
K02715	554.0
K12455	0.0
K12454	675.0
K12453	0.0
K12452	538.0
K12451	0.0
K07358	0.0
K07356	32.0
K07357	75.0
K07354	0.0
K07355	0.0
K07352	0.0
K07353	0.0
K07350	9.0
K07351	35.0
K06919	1675.0
K06918	47.0
K06917	323.0
K06916	476.0
K06915	6316.0
K06914	0.0
K06913	0.0
K06912	1.0
K06911	7552.0
K06910	3525.0
K08986	37.0
K08987	135.0
K08984	206.0
K08985	39.0
K08982	432.0
K08983	35.0
K08980	0.0
K08981	272.0
K08988	156.0
K08989	41.0
K02252	0.0
K05934	7237.0
K05936	7918.0
K05937	9.0
K02253	0.0
K05939	570.0
K00378	13474.0
K00375	8770.0
K00374	153.0
K00376	42.0
K00371	153.0
K00370	142.0
K00373	149.0
K00372	265.0
K01358	21866.0
K09166	134.0
K09165	110.0
K09164	88.0
K09163	1902.0
K09162	105.0
K09161	50.0
K09160	111.0
K01354	250.0
K01355	2.0
K01356	13193.0
K05601	161.0
K05851	150.0
K03807	104.0
K05606	2988.0
K02927	0.0
K05974	0.0
K03805	81.0
K05976	0.0
K00519	0.0
K00518	41.0
K03800	5991.0
K00511	0.0
K00510	1146.0
K03801	6150.0
K00515	0.0
K00514	560.0
K00517	1375.0
K05971	1123.0
K03154	5948.0
K11147	0.0
K05581	554.0
K05580	554.0
K05583	554.0
K05582	1106.0
K05585	554.0
K05584	554.0
K05587	2.0
K05586	2.0
K05589	392.0
K03150	11794.0
K03623	129.0
K03152	16333.0
K14200	1.0
K14201	1.0
K14202	0.0
K03621	14847.0
K14204	1.0
K14205	223.0
K01134	2994.0
K01135	145.0
K01136	63.0
K01137	31.0
K01130	3732.0
K01132	0.0
K01133	3329.0
K01138	6614.0
K01139	1048.0
K02113	13727.0
K02112	15907.0
K02111	14391.0
K02446	498.0
K02117	13193.0
K02116	3790.0
K02115	15907.0
K02114	15878.0
K02119	7605.0
K02118	14101.0
K02448	17.0
K01036	34.0
K03212	54.0
K13007	147.0
K13006	34.0
K13005	0.0
K13004	2997.0
K13001	0.0
K06404	5951.0
K01032	38.0
K06951	40.0
K03862	127.0
K03863	56.0
K06406	8368.0
K06957	113.0
K05020	86.0
K06400	4777.0
K06403	5984.0
K06954	39.0
K10814	28.0
K10817	3.0
K10816	28.0
K07136	44.0
K03242	0.0
K03243	0.0
K12202	24.0
K12203	96.0
K12206	24.0
K12207	24.0
K12204	96.0
K12205	96.0
K12208	24.0
K12209	24.0
K13919	758.0
K13918	39.0
K06214	36.0
K06215	6539.0
K09936	5520.0
K06217	15445.0
K09930	372.0
K09931	582.0
K09932	116.0
K06213	7702.0
K09938	65.0
K09939	5007.0
K11517	0.0
K06337	0.0
K13301	40.0
K00748	7352.0
K00745	0.0
K00743	11.0
K07165	218.0
K07164	6107.0
K07167	557.0
K07166	8269.0
K07161	185.0
K07160	1123.0
K07163	0.0
K07162	383.0
K07169	36.0
K07168	63.0
K06336	0.0
K01839	7619.0
K01838	1980.0
K01835	1818.0
K01834	44139.0
K01837	0.0
K01830	0.0
K00608	0.0
K02632	0.0
K02630	0.0
K02631	0.0
K08322	459.0
K08323	507.0
K08320	35.0
K08321	105.0
K08326	0.0
K08324	72.0
K08325	1595.0
K01659	226.0
K01658	12766.0
K02637	554.0
K01653	18309.0
K01652	27306.0
K01655	15.0
K01654	7431.0
K01657	12296.0
K02874	15795.0
K02875	0.0
K02876	15688.0
K02877	0.0
K02871	15663.0
K02873	0.0
K02878	15863.0
K02879	15842.0
K14070	0.0
K09749	8360.0
K09748	15455.0
K06023	17519.0
K09742	0.0
K09741	0.0
K09740	85.0
K09747	10242.0
K09746	0.0
K09745	0.0
K06024	9555.0
K03477	36.0
K03476	835.0
K03475	4897.0
K03474	6375.0
K03473	5342.0
K03472	150.0
K03471	331.0
K03470	15511.0
K03478	3077.0
K02304	9784.0
K02305	44.0
K02302	2083.0
K02303	1007.0
K02300	184.0
K02301	1229.0
K03653	8.0
K03652	1359.0
K03651	725.0
K03650	15730.0
K03657	33461.0
K03656	187.0
K03655	25100.0
K03654	20322.0
K03658	3008.0
K12439	0.0
K12431	0.0
K12430	0.0
K12433	0.0
K12432	0.0
K12435	0.0
K12434	0.0
K12437	3.0
K12436	4.0
K06979	305.0
K06978	4184.0
K06971	2131.0
K06970	259.0
K06973	13127.0
K06972	6644.0
K06975	6159.0
K06974	100.0
K06977	25.0
K06976	3169.0
K07082	14483.0
K07083	4977.0
K07080	4474.0
K07081	1063.0
K07086	574.0
K07087	0.0
K07084	289.0
K07085	10779.0
K07088	18311.0
K07089	5707.0
K01317	0.0
K11162	0.0
K11163	0.0
K11161	0.0
K11168	0.0
K00356	246.0
K00355	71.0
K00354	119.0
K00353	0.0
K00351	5525.0
K00350	5526.0
K05952	40.0
K05953	0.0
K05951	19.0
K05956	0.0
K05957	0.0
K00358	426.0
K00689	6.0
K00688	22906.0
K00681	2689.0
K00680	14137.0
K00683	1.0
K00685	384.0
K00684	1135.0
K00687	24.0
K00686	1.0
K05831	0.0
K05830	0.0
K05833	10283.0
K05832	8832.0
K05834	139.0
K05837	15560.0
K05836	87.0
K05839	115.0
K05838	177.0
K07677	159.0
K00533	5198.0
K00532	49.0
K00531	10.0
K00530	4.0
K00537	13308.0
K00536	0.0
K00535	1106.0
K00534	31.0
K00539	0.0
K00538	0.0
K11029	0.0
K14260	2733.0
K14261	310.0
K14266	25.0
K14267	202.0
K14268	38.0
K14269	38.0
K01337	0.0
K01338	17476.0
K02683	0.0
K02682	112.0
K02681	39.0
K02680	110.0
K02687	15258.0
K02686	157.0
K02685	0.0
K02689	554.0
K02688	270.0
K00824	3391.0
K00827	0.0
K00826	16478.0
K00821	21133.0
K00820	18939.0
K00823	205.0
K00822	611.0
K00829	0.0
K00828	0.0
K01488	2326.0
K01489	14591.0
K01484	79.0
K01485	3820.0
K01486	5262.0
K01487	2253.0
K01480	12470.0
K01481	2.0
K01482	48.0
K01483	165.0
K02469	24048.0
K02468	23.0
K02466	24.0
K02465	3.0
K02464	2.0
K02463	20.0
K02462	189.0
K02461	187.0
K02460	210.0
K08969	36.0
K13061	14.0
K13060	2.0
K13063	25.0
K13062	0.0
K13069	36.0
K08964	151.0
K06363	0.0
K03079	1135.0
K06342	0.0
K03078	35.0
K13289	0.0
K13288	403.0
K13285	3.0
K13287	3.0
K13286	0.0
K13281	299.0
K13280	4681.0
K13283	42.0
K00054	248.0
K04496	0.0
K05369	0.0
K05368	221.0
K03228	139.0
K03229	139.0
K00052	15161.0
K03222	218.0
K03223	56.0
K03220	26.0
K03221	21.0
K03226	217.0
K03227	139.0
K03224	129.0
K03225	118.0
K09482	0.0
K09483	0.0
K13836	0.0
K12228	71.0
K05360	0.0
K12224	24.0
K12225	24.0
K12226	0.0
K12227	0.0
K12220	0.0
K05363	94.0
K12222	24.0
K12223	24.0
K08681	6494.0
K08680	120.0
K08683	0.0
K08682	41.0
K08685	121.0
K08684	138.0
K08687	0.0
K08686	0.0
K11755	20131.0
K11754	36474.0
K11751	149.0
K11750	41.0
K11753	30166.0
K11752	14174.0
K02407	5626.0
K13938	104.0
K13936	35.0
K13935	71.0
K02406	14102.0
K13933	75.0
K13932	76.0
K13931	76.0
K13930	75.0
K12088	0.0
K12081	0.0
K12082	0.0
K12083	0.0
K12084	0.0
K12086	0.0
K12087	0.0
K09611	4.0
K09612	38.0
K04940	0.0
K10085	0.0
K05394	36.0
K05395	16.0
K06340	0.0
K13043	1445.0
K07149	3633.0
K07148	4003.0
K07147	1750.0
K07146	576.0
K07145	1160.0
K07144	0.0
K07143	0.0
K07142	0.0
K07141	2918.0
K07140	872.0
K10156	0.0
K10150	0.0
K10620	0.0
K10621	0.0
K14028	1.0
K14029	1.0
K01817	12293.0
K01816	312.0
K01815	8993.0
K01814	15140.0
K01813	4434.0
K01812	13413.0
K01811	23761.0
K01810	16205.0
K01819	100.0
K01818	1815.0
K14580	0.0
K05379	0.0
K08304	1044.0
K08305	280.0
K08306	218.0
K08307	6282.0
K08300	1033.0
K08301	12952.0
K08302	2068.0
K08303	29209.0
K08308	40.0
K08309	2458.0
K14671	2.0
K14670	2.0
K14673	2.0
K14672	2.0
K01673	2733.0
K01672	2.0
K01671	37.0
K01677	8519.0
K01676	6018.0
K01674	121.0
K01679	2061.0
K01678	7944.0
K02899	15756.0
K02896	0.0
K02897	7445.0
K02895	15811.0
K02892	15863.0
K02890	15863.0
K10811	0.0
K02096	554.0
K02097	554.0
K02094	554.0
K02095	554.0
K02092	554.0
K02093	554.0
K02099	12948.0
K03411	8564.0
K03410	8603.0
K03413	12014.0
K03412	3995.0
K03415	2366.0
K03414	130.0
K03417	247.0
K03416	0.0
K03418	1.0
K05376	0.0
K02320	0.0
K02322	0.0
K02323	0.0
K05377	0.0
K13542	10796.0
K13543	6.0
K13540	39.0
K13541	1188.0
K12145	0.0
K12144	0.0
K12147	38.0
K12410	17733.0
K12141	4981.0
K12140	4982.0
K12143	33.0
K12142	0.0
K12149	112.0
K12148	40.0
K07312	35.0
K07313	1440.0
K07310	28.0
K07311	24.0
K07316	430.0
K07317	3.0
K07314	0.0
K07315	881.0
K07318	200.0
K07319	5521.0
K03936	0.0
K03425	38.0
K03426	11460.0
K03427	18308.0
K03420	0.0
K03421	0.0
K03422	0.0
K03423	242.0
K03756	111.0
K03757	39.0
K03206	0.0
K03755	0.0
K11144	416.0
K11145	9133.0
K05972	0.0
K05973	25.0
K03752	1385.0
K05978	2.0
K05979	686.0
K03753	598.0
K00331	6487.0
K00330	6483.0
K00333	693.0
K00332	682.0
K00335	9156.0
K00334	10073.0
K00337	6528.0
K00336	14577.0
K00339	6490.0
K00338	6369.0
K03751	0.0
K06953	64.0
K06952	205.0
K06407	8408.0
K06950	31321.0
K10819	418.0
K06956	409.0
K06955	604.0
K06402	810.0
K10815	28.0
K06959	14350.0
K06958	9054.0
K06409	17484.0
K06408	4534.0
K09129	18.0
K09128	440.0
K09123	396.0
K09122	103.0
K09121	6811.0
K09120	78.0
K09127	7.0
K09126	27.0
K09125	1228.0
K09124	34.0
K01233	12.0
K05819	20.0
K05818	2.0
K01896	1.0
K05813	9630.0
K05812	161.0
K05811	107.0
K05810	10281.0
K05817	4.0
K05816	81.0
K05815	3598.0
K05814	693.0
K01894	169.0
K01892	15949.0
K01234	925.0
K01144	7527.0
K01146	41.0
K01141	240.0
K01416	2.0
K11434	4.0
K01415	13.0
K06354	0.0
K01414	983.0
K09836	2.0
K01318	3.0
K01319	0.0
K01312	2.0
K06350	15.0
K02669	8802.0
K02668	131.0
K02665	170.0
K02664	822.0
K02667	161.0
K02666	783.0
K02661	4.0
K02660	1726.0
K02663	887.0
K02662	2252.0
K00809	744.0
K00808	4.0
K00806	15804.0
K00805	8059.0
K00804	0.0
K00803	223.0
K00802	0.0
K00801	584.0
K00800	12797.0
K10921	0.0
K02409	5751.0
K02408	8951.0
K02401	7682.0
K02400	8776.0
K02403	49.0
K02402	49.0
K02405	9073.0
K05364	7561.0
K05367	1226.0
K05366	30668.0
K10210	14.0
K10216	0.0
K13049	2966.0
K13048	0.0
K13739	0.0
K10215	0.0
K06122	5.0
K13735	84.0
K13734	0.0
K13041	36.0
K13040	1.0
K13731	0.0
K13730	565.0
K13733	1.0
K13732	1.0
K04516	5640.0
K03204	309.0
K03205	21500.0
K03207	53.0
K03200	156.0
K03201	232.0
K03202	1.0
K03203	238.0
K03208	49.0
K03758	360.0
K03759	0.0
K09469	0.0
K09461	116.0
K06204	1118.0
K00178	0.0
K13950	36.0
K13953	854.0
K13955	3.0
K13954	1704.0
K10920	0.0
K06324	12.0
K11777	1302.0
K11779	39.0
K11778	0.0
K06325	0.0
K12600	0.0
K07432	0.0
K07430	0.0
K06326	0.0
K07128	32.0
K07121	203.0
K07120	309.0
K07123	29.0
K07122	126.0
K07125	0.0
K07124	10096.0
K07127	270.0
K07126	4132.0
K01870	15864.0
K01873	18796.0
K01872	15836.0
K01875	15942.0
K01874	18973.0
K01876	16345.0
K01879	1411.0
K01878	1450.0
K06321	0.0
K00476	0.0
K00477	120.0
K00474	0.0
K00472	1.0
K00470	3.0
K00471	37.0
K00478	6.0
K00479	72.0
K04775	41.0
K04774	201.0
K04777	0.0
K04776	0.0
K04771	361.0
K04770	113.0
K04773	7799.0
K04772	179.0
K04779	82.0
K04778	0.0
K14657	1.0
K14656	0.0
K14654	0.0
K14653	0.0
K14652	18920.0
K14659	1.0
K14658	1.0
K14386	0.0
K09926	56.0
K01699	4.0
K01698	6331.0
K01695	12684.0
K01697	277.0
K01696	12846.0
K01690	111.0
K01693	9626.0
K01692	5057.0
K07227	55.0
K03439	15589.0
K03438	21204.0
K13380	0.0
K03928	1038.0
K03925	9264.0
K03924	17965.0
K03431	12812.0
K03926	1078.0
K03437	15074.0
K03436	14420.0
K03435	186.0
K03434	0.0
K02348	1764.0
K02342	14609.0
K02343	14340.0
K02340	15103.0
K02341	15753.0
K02346	15621.0
K02347	231.0
K02344	112.0
K02345	46.0
K03697	1192.0
K03696	15145.0
K03695	16383.0
K03694	700.0
K03693	59.0
K03692	11.0
K03690	211.0
K03699	12764.0
K03698	7244.0
K13566	0.0
K12164	0.0
K07338	44.0
K07339	1571.0
K07334	396.0
K07335	10717.0
K07336	624.0
K07337	284.0
K07330	0.0
K07331	0.0
K07332	0.0
K07333	0.0
K09695	62.0
K09694	93.0
K09697	1007.0
K09696	993.0
K09691	11078.0
K09690	7391.0
K09693	115.0
K09692	782.0
K09699	63.0
K09698	276.0
K07590	929.0
K07591	0.0
K07592	32.0
K05998	0.0
K05999	0.0
K05996	3.0
K05997	113.0
K05994	86.0
K05995	8192.0
K05993	3464.0
K05991	10.0
K10837	0.0
K00319	0.0
K00318	156.0
K00648	16682.0
K02545	5.0
K00645	15956.0
K00311	187.0
K00646	0.0
K00317	3.0
K00316	8.0
K00643	135.0
K00314	12.0
K02547	1226.0
K06429	1.0
K06428	1.0
K06427	0.0
K02812	0.0
K06425	156.0
K06424	0.0
K06423	269.0
K06422	1.0
K06421	7.0
K02813	0.0
K02930	0.0
K03815	27.0
K05612	0.0
K03367	134.0
K03366	173.0
K03812	61.0
K03635	1238.0
K03634	615.0
K03631	15469.0
K05969	0.0
K03630	16694.0
K03633	112.0
K03632	126.0
K01998	10277.0
K01999	11209.0
K01992	39338.0
K01993	11876.0
K01990	67026.0
K01991	8242.0
K01996	10514.0
K01997	10726.0
K01994	75.0
K01995	10659.0
K03148	757.0
K03639	4869.0
K05692	4.0
K03638	842.0
K00869	277.0
K00868	8046.0
K00861	0.0
K00860	1304.0
K00863	311.0
K00862	34.0
K00865	7554.0
K00864	13450.0
K00867	309.0
K00866	0.0
K01192	17378.0
K01190	48102.0
K01191	18534.0
K01197	307.0
K01194	446.0
K01195	6329.0
K01198	4722.0
K01199	2.0
K00656	26844.0
K00657	9644.0
K00306	0.0
K14591	84.0
K00300	18.0
K00653	0.0
K13715	1.0
K13713	20.0
K00650	0.0
K00651	9293.0
K14596	2.0
K02647	18428.0
K14598	4.0
K02643	2.0
K02642	0.0
K02641	554.0
K02640	554.0
K03594	6667.0
K03595	15815.0
K03596	15577.0
K03597	162.0
K03590	6587.0
K03591	112.0
K03592	1730.0
K03593	7050.0
K03598	176.0
K03599	247.0
K01736	15609.0
K01737	7198.0
K01734	14661.0
K01735	12578.0
K01732	7.0
K01733	16809.0
K01730	2984.0
K01731	0.0
K06049	3.0
K01738	19414.0
K01739	538.0
K11809	0.0
K05343	720.0
K02422	9919.0
K02421	7692.0
K05340	582.0
K02427	508.0
K05346	184.0
K02425	40.0
K02424	87.0
K05349	55698.0
K02428	6441.0
K03770	6825.0
K03771	6248.0
K03772	1491.0
K03773	5183.0
K03774	263.0
K03775	6351.0
K03776	681.0
K03777	49.0
K03778	13009.0
K03779	1473.0
K09722	0.0
K08174	1.0
K14114	0.0
K13979	345.0
K13237	3.0
K14440	0.0
K09992	3051.0
K09990	43.0
K09991	125.0
K09996	61.0
K09997	111.0
K09994	34.0
K14110	0.0
K09998	110.0
K09999	135.0
K14111	0.0
K14113	0.0
K14449	122.0
K10213	45.0
K14118	0.0
K11711	604.0
K11710	38.0
K11712	1128.0
K11717	23455.0
K11719	224.0
K06857	44.0
K10440	14536.0
K10441	12835.0
K07103	0.0
K07102	237.0
K07101	654.0
K07100	812.0
K07107	19421.0
K07106	2543.0
K07105	6847.0
K07456	15030.0
K07459	289.0
K07458	589.0
K07109	1263.0
K07108	0.0
K10198	0.0
K10199	0.0
K10190	11203.0
K10191	0.0
K10192	937.0
K10193	380.0
K10194	539.0
K10195	32.0
K10196	0.0
K10197	0.0
K15013	0.0
K01858	817.0
K15016	0.0
K15017	0.0
K01853	0.0
K01852	0.0
K01851	13.0
K01850	720.0
K01857	76.0
K01856	39.0
K01854	15584.0
K07539	0.0
K08478	1.0
K08479	554.0
K08476	1.0
K08477	0.0
K08475	1.0
K00450	71.0
K00451	165.0
K00452	10.0
K00453	201.0
K00455	64.0
K00456	0.0
K00457	786.0
K00106	1.0
K00459	875.0
K00104	3343.0
K00105	22.0
K00102	146.0
K00103	12.0
K00100	20212.0
K00101	140.0
K01509	0.0
K04759	23798.0
K04758	25149.0
K04757	1093.0
K01504	28.0
K04755	938.0
K04754	603.0
K04753	83.0
K04752	96.0
K04751	7851.0
K01502	32.0
K14631	4.0
K05359	0.0
K14632	0.0
K07536	1.0
K12080	0.0
K02364	40.0
K12369	123.0
K02361	878.0
K02362	76.0
K02363	71.0
K13509	0.0
K13503	2.0
K13500	0.0
K12109	0.0
K12108	0.0
K12101	0.0
K12100	0.0
K12103	0.0
K12102	0.0
K12105	0.0
K12104	0.0
K12107	0.0
K12106	0.0
K11023	0.0
K03014	0.0
K08906	1114.0
K08904	2.0
K08900	0.0
K06223	10390.0
K06199	9235.0
K06198	88.0
K06197	590.0
K06196	6240.0
K06194	5182.0
K06193	416.0
K06192	278.0
K06191	173.0
K06190	256.0
K11104	4365.0
K11105	7402.0
K11106	170.0
K11107	113.0
K11102	118.0
K11103	290.0
K07862	327.0
K00666	4513.0
K00663	68.0
K00662	3639.0
K00661	16143.0
K00660	173.0
K06997	15425.0
K06996	916.0
K06995	162.0
K10852	465.0
K06993	0.0
K06992	119.0
K06991	580.0
K06990	409.0
K11050	0.0
K06999	1136.0
K06998	4386.0
K05338	39.0
K11051	0.0
K06441	35.0
K06440	2.0
K06443	17.0
K06442	9766.0
K06445	816.0
K06447	80.0
K06446	37.0
K06309	0.0
K05686	0.0
K02655	102.0
K07392	0.0
K00595	14384.0
K00594	29.0
K00596	2.0
K00599	33101.0
K00598	689.0
K02657	1808.0
K07642	55.0
K07643	38.0
K07396	219.0
K07397	1244.0
K07394	179.0
K07395	575.0
K04102	4.0
K04103	97.0
K04100	1.0
K04101	3.0
K04107	0.0
K04105	0.0
K04108	0.0
K04109	0.0
K07716	38.0
K07717	284.0
K07714	241.0
K07715	66.0
K07712	292.0
K07713	2009.0
K07710	64.0
K07711	49.0
K07718	45222.0
K07719	433.0
K00843	1.0
K00842	20.0
K00841	144.0
K00840	38.0
K00847	17263.0
K00846	1.0
K00845	29234.0
K00844	219.0
K00849	14051.0
K00848	6110.0
K06302	1.0
K13771	172.0
K13770	74.0
K13772	1.0
K13775	135.0
K13774	119.0
K13777	37.0
K13776	37.0
K13779	37.0
K13778	37.0
K02621	6271.0
K02992	15796.0
K02623	26.0
K08286	0.0
K08281	1291.0
K02996	14437.0
K02995	0.0
K02994	15863.0
K02629	0.0
K02628	0.0
K08289	5844.0
K08288	0.0
K03578	313.0
K03579	304.0
K03576	206.0
K03577	3055.0
K03574	25008.0
K03575	10227.0
K03572	15334.0
K03573	115.0
K03570	15270.0
K03571	7495.0
K01710	24805.0
K01711	9492.0
K01712	2183.0
K01713	46.0
K01714	25756.0
K01715	6555.0
K01716	194.0
K01718	242.0
K01719	6206.0
K03081	27.0
K02199	209.0
K02198	462.0
K14170	17116.0
K02193	255.0
K02192	292.0
K02191	621.0
K02190	6200.0
K02197	399.0
K02196	55.0
K02195	408.0
K02194	397.0
K03718	6287.0
K03719	4711.0
K03712	10170.0
K03713	71.0
K03710	11636.0
K03711	22868.0
K03716	5128.0
K03717	206.0
K03715	7.0
K07129	0.0
K00045	93.0
K13995	7.0
K13994	0.0
K13991	3.0
K13990	6248.0
K13993	8910.0
K13992	1.0
K06298	6209.0
K06299	2.0
K06294	3.0
K06295	2093.0
K06296	564.0
K06297	488.0
K06290	0.0
K06291	0.0
K06292	0.0
K06293	0.0
K12743	2.0
K00248	7888.0
K06426	72.0
K11739	5.0
K11738	90.0
K11733	123.0
K11732	32.0
K11731	131.0
K11737	150.0
K11736	33.0
K11735	0.0
K11734	38.0
K06870	0.0
K06871	20400.0
K06872	11023.0
K06873	558.0
K06874	0.0
K06875	0.0
K06876	630.0
K06877	3050.0
K06878	149.0
K06879	242.0
K07478	18778.0
K12645	0.0
K07479	41.0
K07473	8142.0
K07472	0.0
K07471	1.0
K07470	36.0
K07477	0.0
K07476	17.0
K07474	263.0
K15038	0.0
K15039	0.0
K15034	259.0
K15036	14.0
K15037	9.0
K08738	174.0
K06420	0.0
K00128	10791.0
K00129	83.0
K00438	0.0
K00432	2315.0
K00433	3188.0
K00122	153.0
K00123	2098.0
K00124	650.0
K00125	0.0
K00126	30.0
K00127	456.0
K08973	1007.0
K14348	35.0
K14347	22.0
K14340	2.0
K08972	1472.0
K01525	258.0
K01524	18825.0
K01523	1168.0
K01521	39.0
K01520	17724.0
K01529	385.0
K08977	580.0
K03969	1872.0
K08929	3.0
K02388	8898.0
K02389	8798.0
K02386	239.0
K02387	8950.0
K02384	0.0
K02385	7253.0
K02382	0.0
K02380	220.0
K02381	18.0
K05386	0.0
K13524	78.0
K13525	615.0
K13527	60.0
K13520	0.0
K13522	29.0
K13529	178.0
K03385	810.0
K03384	49.0
K03387	4364.0
K03386	9252.0
K03381	66.0
K03380	172.0
K03383	12.0
K03382	1167.0
K03389	5570.0
K03388	5282.0
K05356	1108.0
K12344	958.0
K12343	359.0
K12342	0.0
K12341	0.0
K12340	6127.0
K02430	38.0
K12349	0.0
K05351	1.0
K11694	35.0
K11695	14.0
K11690	4838.0
K05352	0.0
K11693	15.0
K08928	3.0
K03433	103.0
K13832	14.0
K03039	0.0
K03432	43.0
K06607	1.0
K06606	214.0
K06605	68.0
K03430	3440.0
K06603	522.0
K06602	7.0
K06601	7.0
K06600	7.0
K05358	73.0
K06609	17.0
K06608	194.0
K03923	297.0
K03922	0.0
K11472	615.0
K11473	1079.0
K11474	29.0
K11475	32.0
K11476	15.0
K11477	53.0
K00601	0.0
K00600	15939.0
K00603	630.0
K03746	218.0
K00605	10026.0
K00604	15949.0
K00607	7.0
K00606	9095.0
K00609	15491.0
K03741	3769.0
K03740	140.0
K03743	1559.0
K10873	0.0
K03214	41.0
K14068	0.0
K13317	0.0
K06360	0.0
K14069	0.0
K08078	1.0
K09650	7.0
K06361	0.0
K07802	0.0
K07803	77.0
K07800	10.0
K07801	0.0
K07806	104.0
K07807	3.0
K07804	1.0
K07805	0.0
K06362	0.0
K01172	0.0
K10257	2.0
K10255	682.0
K10254	8803.0
K10253	35.0
K10918	35.0
K04128	0.0
K01958	1214.0
K01959	234.0
K01956	15478.0
K01957	0.0
K04126	3.0
K04127	81.0
K01952	17763.0
K01953	17013.0
K01950	16134.0
K01951	19801.0
K07730	0.0
K07731	0.0
K07732	0.0
K07733	292.0
K07734	104.0
K07735	620.0
K07736	10752.0
K07737	31936.0
K07738	8862.0
K07739	26.0
K06365	0.0
K06366	0.0
K06367	1.0
K10910	1.0
K10911	0.0
K04382	0.0
K10775	0.0
K02609	109.0
K02979	0.0
K02978	0.0
K06368	0.0
K02975	0.0
K02974	0.0
K02977	0.0
K02976	0.0
K03558	952.0
K03559	9182.0
K03550	15107.0
K03551	15926.0
K03552	0.0
K03553	19448.0
K03554	268.0
K03555	15416.0
K03556	3921.0
K03557	195.0
K01778	15936.0
K01779	1590.0
K06369	0.0
K01772	2428.0
K01770	14807.0
K01771	29.0
K01776	15097.0
K01777	79.0
K01774	0.0
K01775	19564.0
K05385	0.0
K05384	0.0
K05383	0.0
K05382	0.0
K05381	0.0
K08159	165.0
K14153	186.0
K14154	0.0
K14155	16327.0
K08152	13.0
K08156	5467.0
K08076	0.0
K12809	0.0
K05297	228.0
K03734	17338.0
K03735	1228.0
K03736	1226.0
K03737	14648.0
K03731	12.0
K03732	156.0
K03733	7611.0
K03738	287.0
K03739	131.0
K08139	43.0
K06994	298.0
K12660	0.0
K12661	7.0
K07450	0.0
K08719	0.0
K08717	95.0
K08715	556.0
K08714	125.0
K08713	1.0
K08710	10.0
K11311	30.0
K11312	199.0
K00141	16.0
K00146	87.0
K00411	407.0
K00412	500.0
K00145	29673.0
K00148	80.0
K14367	0.0
K14366	0.0
K08954	0.0
K08384	12805.0
K14369	0.0
K14368	0.0
K14091	2976.0
K14090	2988.0
K14093	0.0
K14092	0.0
K14095	0.0
K14094	0.0
K14097	0.0
K14096	0.0
K14099	0.0
K14098	0.0
K02848	41.0
K01541	3.0
K04712	8.0
K04711	0.0
K01545	24.0
K01547	8979.0
K01546	8993.0
K01548	8800.0
K04719	176.0
K04718	0.0
K02018	8484.0
K02019	1944.0
K02016	27985.0
K02017	715.0
K02014	31475.0
K02015	32272.0
K02012	8071.0
K02013	25756.0
K02010	3930.0
K02011	7699.0
K04515	0.0
K03943	4.0
K03941	14.0
K03940	0.0
K00313	149.0
K04060	0.0
K01608	3034.0
K08942	0.0
K08943	0.0
K08940	0.0
K08941	0.0
K08946	4.0
K08947	0.0
K08944	0.0
K08945	0.0
K03059	0.0
K13811	0.0
K13812	0.0
K13815	1.0
K13816	40.0
K13818	0.0
K13819	250.0
K03053	0.0
K03052	0.0
K03055	0.0
K03054	0.0
K03057	0.0
K03056	0.0
K06222	79.0
K11418	0.0
K11410	2.0
K11415	0.0
K00622	1.0
K00621	0.0
K00620	20297.0
K00627	2339.0
K00626	9788.0
K00625	12569.0
K00624	1.0
K02805	3290.0
K02552	789.0
K02550	0.0
K02556	8187.0
K02803	32.0
K02554	13.0
K07280	0.0
K07281	23.0
K07282	11999.0
K07283	65.0
K07284	5169.0
K07285	120.0
K07286	79.0
K08217	9296.0
K07288	60.0
K07289	233.0
K07534	0.0
K07535	148.0
K07533	5378.0
K07822	0.0
K07823	36.0
K08699	554.0
K00088	18818.0
K00087	2263.0
K00086	2968.0
K00082	1820.0
K10239	1.0
K10238	5.0
K10231	523.0
K10230	56.0
K10233	26.0
K10232	31.0
K10235	4.0
K10234	24.0
K10237	1.0
K10236	1.0
K08353	0.0
K01970	6.0
K01971	1375.0
K01972	17984.0
K01973	0.0
K01974	140.0
K01975	828.0
K01976	2.0
K07758	0.0
K05990	0.0
K07752	0.0
K07753	0.0
K07751	42.0
K13786	1.0
K07755	0.0
K07442	118.0
K08352	198.0
K07115	148.0
K07441	0.0
K07634	0.0
K07446	3.0
K07111	0.0
K07444	9499.0
K07445	9.0
K00647	965.0
K07449	2.0
K00641	5641.0
K00640	20044.0
K01289	1.0
K01282	0.0
K01283	88.0
K01280	0.0
K01281	72.0
K01286	1910.0
K01284	10913.0
K02954	15927.0
K02952	15819.0
K02950	15563.0
K00155	59.0
K02959	15715.0
K00887	0.0
K00886	162.0
K00885	1.0
K00884	45.0
K00883	229.0
K00882	4886.0
K00881	229.0
K00880	1466.0
K00053	14093.0
K14048	229.0
K01026	2547.0
K01756	16000.0
K01025	4.0
K01750	599.0
K01023	112.0
K01752	19520.0
K01753	313.0
K14583	1.0
K01758	731.0
K01759	20258.0
K09565	0.0
K09568	0.0
K08173	59.0
K08172	40.0
K02483	6532.0
K02482	189.0
K08177	813.0
K08176	24.0
K08175	0.0
K02486	10.0
K02489	0.0
K02488	1523.0
K08178	8.0
K14138	1341.0
K14136	8.0
K09713	0.0
K09714	0.0
K09715	4.0
K03532	27.0
K03533	2.0
K03530	30337.0
K03531	14803.0
K03536	15624.0
K03537	0.0
K03534	8638.0
K03535	107.0
K03538	0.0
K03539	0.0
K14451	2.0
K14450	2.0
K02225	47.0
K02224	15630.0
K02227	8879.0
K02226	7921.0
K02221	2194.0
K14107	0.0
K02229	63.0
K02228	54.0
K14106	0.0
K00441	721.0
K03288	45.0
K03289	547.0
K03284	18955.0
K03285	34.0
K03286	719.0
K03287	7415.0
K03280	0.0
K03281	6584.0
K03282	14226.0
K00440	0.0
K13677	0.0
K12790	0.0
K09639	0.0
K12688	0.0
K12689	0.0
K12686	21.0
K12687	0.0
K12684	4.0
K12685	137.0
K12682	0.0
K12683	12.0
K12680	0.0
K11889	0.0
K08884	20053.0
K11085	9902.0
K11084	2.0
K11081	2.0
K11080	0.0
K11083	2.0
K11082	2.0
K11089	53.0
K08777	0.0
K08776	4.0
K06346	9343.0
K06347	16.0
K09824	79.0
K09825	13339.0
K09823	193.0
K09820	647.0
K10939	0.0
K10936	0.0
K10937	0.0
K10933	0.0
K06348	0.0
K09829	0.0
K11337	3.0
K11336	3.0
K11335	4.0
K11334	4.0
K11333	4.0
K11332	554.0
K11331	0.0
K11330	0.0
K00169	2343.0
K00164	601.0
K00166	154.0
K00167	153.0
K00161	1956.0
K00162	1951.0
K00163	443.0
K10689	0.0
K10680	773.0
K10681	12.0
K10682	11.0
K04083	9523.0
K04082	235.0
K04081	35.0
K04080	174.0
K04087	993.0
K04086	46.0
K04085	257.0
K04084	414.0
K04088	957.0
K01569	3.0
K01568	0.0
K01563	676.0
K01561	42.0
K01560	4057.0
K01567	187.0
K01565	25.0
K01564	117.0
K02038	14371.0
K02039	13777.0
K02030	25574.0
K02031	31722.0
K02032	34119.0
K02033	37833.0
K02034	39871.0
K02035	41379.0
K02036	14467.0
K02037	14115.0
K05556	4.0
K13658	0.0
K13659	0.0
K13656	0.0
K13657	0.0
K13654	35.0
K13655	107.0
K13652	3757.0
K13653	17815.0
K13650	32.0
K13651	48.0
K05555	1.0
K05552	0.0
K02057	24408.0
K05550	40.0
K05551	0.0
K12308	25961.0
K12306	0.0
K03073	15583.0
K03072	2151.0
K03071	387.0
K03070	15926.0
K03077	653.0
K03076	15597.0
K03075	14396.0
K03074	2497.0
K08965	139.0
K08967	337.0
K08961	1937.0
K08963	6395.0
K13873	0.0
K13876	0.0
K13874	6.0
K13875	2.0
K06139	78.0
K06138	164.0
K06135	20.0
K06134	222.0
K06137	772.0
K06136	78.0
K06131	20756.0
K06133	8398.0
K06132	164.0
K02600	15862.0
K07389	553.0
K07388	0.0
K04747	0.0
K01516	15563.0
K09977	43.0
K07518	2.0
K07519	10.0
K11437	0.0
K07512	24.0
K07516	795.0
K10212	174.0
K10747	4.0
K10217	119.0
K10219	10.0
K10218	33.0
K10748	118.0
K01912	10799.0
K01913	38.0
K01910	529.0
K01911	1670.0
K01916	862.0
K01917	236.0
K01914	12578.0
K01915	29506.0
K01918	8553.0
K01919	647.0
K07774	86.0
K07775	1835.0
K07776	188.0
K07777	1513.0
K07770	26.0
K07771	42.0
K07772	3.0
K07773	112.0
K07778	102.0
K01193	11489.0
K04340	10.0
K04341	0.0
K04342	0.0
K04343	33.0
K12986	0.0
K04691	151.0
K02931	14560.0
K02933	15741.0
K02935	15855.0
K02936	0.0
K02939	15861.0
K00205	0.0
K00204	0.0
K00207	28.0
K00206	0.0
K00201	2.0
K00200	2.0
K00203	0.0
K00202	2.0
K00209	0.0
K00208	5989.0
K01000	18654.0
K01001	0.0
K01002	861.0
K01003	103.0
K01004	61.0
K01005	1402.0
K01006	14409.0
K01007	3124.0
K01008	4487.0
K10855	0.0
K14115	0.0
K14116	0.0
K14441	14913.0
K14446	90.0
K14447	17.0
K14112	0.0
K14445	40.0
K08195	120.0
K08194	62.0
K14448	5.0
K08196	0.0
K08191	5240.0
K14119	0.0
K08193	0.0
K00702	1718.0
K10799	0.0
K03518	7007.0
K03519	477.0
K09719	0.0
K10856	2.0
K03516	39.0
K03517	10748.0
K02205	34.0
K02204	187.0
K02203	7786.0
K02201	0.0
K02200	444.0
K13714	28.0
K13461	0.0
K12518	74.0
K12519	75.0
K12517	74.0
K12514	1.0
K12515	1.0
K12512	1.0
K12513	1.0
K12510	8696.0
K12511	1356.0
K07183	7776.0
K07182	1087.0
K07181	3388.0
K07180	459.0
K07186	42.0
K07185	2056.0
K07184	120.0
K09800	1017.0
K09801	165.0
K09802	43.0
K09803	793.0
K09804	306.0
K09805	86.0
K09806	221.0
K09807	9333.0
K09808	10696.0
K09809	42.0
K10912	1.0
K10913	1.0
K10914	1245.0
K10915	0.0
K10916	1.0
K10917	0.0
K11358	7251.0
K11355	552.0
K11354	0.0
K11357	2.0
K11356	554.0
K04069	37198.0
K04068	16177.0
K04065	107.0
K04064	53.0
K04067	54.0
K04066	15597.0
K04061	5334.0
K09716	0.0
K04063	176.0
K04062	51.0
K10006	60.0
K10007	62.0
K10004	193.0
K10005	70.0
K10002	122.0
K10003	90.0
K10000	110.0
K10001	650.0
K09717	0.0
K10008	123.0
K10009	77.0
K02491	1.0
K14588	38.0
K14581	3.0
K13678	59.0
K13679	0.0
K11633	2.0
K13670	9.0
K13671	26.0
K11987	0.0
K11636	0.0
K11634	0.0
K13582	3.0
K13583	11.0
K13580	35.0
K13581	24.0
K13586	1.0
K13587	11.0
K13584	10.0
K13585	0.0
K13588	7.0
K13589	4.0
K02052	832.0
K02053	917.0
K02050	24384.0
K02051	22626.0
K02056	12759.0
K05553	0.0
K02054	797.0
K02055	1359.0
K02058	4817.0
K02059	1.0
K05558	1.0
K05559	40.0
K03895	34.0
K03894	34.0
K03897	68.0
K03896	39.0
K03891	58.0
K03890	58.0
K03893	323.0
K03892	19747.0
K02423	51.0
K05342	0.0
K05341	313.0
K12989	1.0
K12988	28.0
K02420	8778.0
K12981	12.0
K12980	0.0
K12983	0.0
K12982	28.0
K12985	0.0
K12984	122.0
K12987	2.0
K02426	6672.0
K13854	0.0
K03098	4322.0
K13853	320.0
K03095	110.0
K05344	0.0
K03091	33632.0
K03090	1444.0
K03093	1132.0
K03092	8523.0
K06113	535.0
K09632	0.0
K02429	10235.0
K06118	561.0
K05716	0.0
K04844	68.0
K11632	11.0
K11630	15.0
K11631	18.0
K11637	2.0
K11635	6.0
K11638	2.0
K11639	0.0
K07572	0.0
K07573	0.0
K07570	165.0
K07571	1866.0
K07576	7425.0
K07577	179.0
K07574	8777.0
K07575	0.0
K07578	0.0
K07579	0.0
K11189	20892.0
K11184	5093.0
K11187	0.0
K11180	80.0
K11181	81.0
K11183	197.0
K10764	101.0
K10763	227.0
K10762	34.0
K01938	13217.0
K01939	16912.0
K01934	12020.0
K01935	5274.0
K01937	15896.0
K01930	0.0
K01932	62.0
K01933	18403.0
K07798	670.0
K07799	160.0
K07796	34.0
K07797	0.0
K07794	203.0
K07795	299.0
K07792	121.0
K07793	3165.0
K07790	3.0
K07791	352.0
K06379	8359.0
K00968	2984.0
K06378	8173.0
K06377	25.0
K06376	0.0
K06375	2.0
K09814	14.0
K09813	14.0
K06372	0.0
K06371	1.0
K06370	1.0
K01249	7.0
K01246	9011.0
K01247	409.0
K01244	9.0
K01243	10505.0
K08919	0.0
K01241	465.0
K02919	10182.0
K02913	15664.0
K02912	0.0
K02911	15597.0
K02910	0.0
K02917	0.0
K02916	15849.0
K02915	0.0
K02914	15459.0
K00228	1116.0
K00227	0.0
K00226	22358.0
K00224	87.0
K00223	24.0
K00222	4.0
K00221	12.0
K00220	2.0
K01798	6.0
K01799	236.0
K01068	2.0
K01069	2693.0
K01062	12.0
K01791	13147.0
K01792	122.0
K01061	1505.0
K01066	1184.0
K01067	518.0
K01796	193.0
K01797	231.0
K05499	3533.0
K14468	0.0
K14469	4.0
K14465	0.0
K14466	0.0
K14467	0.0
K10834	20.0
K10833	0.0
K02266	10.0
K03793	100.0
K03790	1953.0
K03791	63.0
K03796	186.0
K03797	28262.0
K03794	0.0
K03795	722.0
K03798	31133.0
K03799	1711.0
K13448	0.0
K12538	47.0
K12539	0.0
K12530	25.0
K12531	24.0
K12532	95.0
K12533	0.0
K12534	0.0
K12535	0.0
K12536	30.0
K12537	29.0
K03136	0.0
K09790	6585.0
K09791	357.0
K09792	369.0
K09793	5773.0
K09794	319.0
K09795	60.0
K09796	158.0
K09797	7895.0
K09798	331.0
K09799	152.0
K10972	3.0
K10973	3.0
K10977	10.0
K10974	3675.0
K10975	20.0
K10978	0.0
K10979	736.0
K06308	3.0
K00315	24.0
K09862	227.0
K06303	1.0
K09860	80.0
K09861	12450.0
K06306	1680.0
K06307	10.0
K06305	71.0
K11373	0.0
K04047	2545.0
K04046	177.0
K04045	3400.0
K04044	233.0
K04043	17814.0
K04042	6084.0
K04041	7777.0
K04040	643.0
K02700	554.0
K04049	0.0
K04048	0.0
K02707	554.0
K02704	554.0
K02705	1106.0
K10020	2.0
K10021	2.0
K10022	66.0
K10023	38.0
K10024	38.0
K10025	37.0
K10026	657.0
K10027	180.0
K13612	0.0
K13613	0.0
K13611	0.0
K13614	0.0
K13615	0.0
K05794	558.0
K05795	1304.0
K05796	360.0
K05797	0.0
K05790	41.0
K05791	43.0
K05792	42.0
K05793	51.0
K05798	109.0
K05799	14055.0
K01474	56.0
K01477	234.0
K01476	180.0
K01471	1.0
K01470	8797.0
K01473	70.0
K13039	3.0
K01479	143.0
K01478	332.0
K05570	3445.0
K05571	3568.0
K05572	554.0
K05573	554.0
K02078	33832.0
K02079	2.0
K05576	556.0
K02074	810.0
K02075	839.0
K02076	227.0
K02077	994.0
K02071	8337.0
K02072	7749.0
K02073	8030.0
K03309	218.0
K03308	24786.0
K03305	6438.0
K03304	245.0
K03307	10207.0
K03306	6692.0
K03301	30.0
K03300	996.0
K03303	776.0
K03302	0.0
K06173	21651.0
K06175	50.0
K06174	0.0
K06177	6091.0
K06176	549.0
K06179	8965.0
K07680	40.0
K03867	554.0
K03838	32.0
K12053	4.0
K11618	2974.0
K11619	3.0
K11614	36.0
K11615	0.0
K11616	1.0
K11617	39.0
K11610	3.0
K11611	3.0
K11960	554.0
K11961	561.0
K02836	15717.0
K10565	0.0
K10564	2.0
K02837	13382.0
K10561	824.0
K10560	819.0
K10563	7996.0
K10562	35.0
K02838	15863.0
K06858	146.0
K02839	2958.0
K06859	417.0
K12700	811.0
K07558	0.0
K07559	3631.0
K07228	33.0
K07229	299.0
K07226	277.0
K07224	118.0
K07225	115.0
K07222	138.0
K07223	409.0
K07220	5117.0
K07221	232.0
K10709	2550.0
K10708	0.0
K10701	0.0
K10703	0.0
K10702	0.0
K10704	0.0
K05984	38.0
K07537	0.0
K08652	0.0
K08651	17.0
K08658	0.0
K08659	465.0
K05982	630.0
K07451	7.0
K07453	0.0
K07452	0.0
K07455	658.0
K07454	73.0
K09707	3386.0
K07457	192.0
K09706	239.0
K07104	119.0
K00029	1236.0
K00028	10.0
K00799	4612.0
K00798	14541.0
K00797	6119.0
K00024	11684.0
K00795	1002.0
K00026	0.0
K00021	28.0
K00020	1412.0
K00023	29.0
K00022	0.0
K09017	854.0
K01269	8968.0
K09015	5658.0
K09014	10088.0
K09013	15668.0
K09011	5361.0
K09010	8.0
K01261	56.0
K01262	23808.0
K01263	31.0
K01264	15.0
K01265	24019.0
K01266	3255.0
K09018	44.0
K08227	41.0
K08226	564.0
K08225	54.0
K08224	311.0
K08223	1491.0
K08222	29.0
K08221	48.0
K00249	686.0
K01790	16874.0
K00241	6317.0
K00240	7891.0
K00243	12731.0
K00242	401.0
K00245	444.0
K00244	5471.0
K00247	40.0
K00246	263.0
K01795	4060.0
K06983	1.0
K02799	9.0
K02798	215.0
K02791	782.0
K02790	2.0
K02793	3830.0
K02795	5070.0
K02794	5510.0
K02796	5101.0
K04564	8937.0
K04565	4394.0
K04566	3068.0
K04567	12714.0
K01040	453.0
K01041	283.0
K04562	2029.0
K04568	260.0
K01049	0.0
K02535	6919.0
K02242	419.0
K02536	7052.0
K02531	48.0
K02246	85.0
K02533	1093.0
K02532	126.0
K02248	62.0
K02538	35.0
K00581	0.0
K13421	8.0
K01013	0.0
K15018	0.0
K15019	0.0
K03110	15840.0
K03111	28367.0
K03112	153.0
K03113	6205.0
K03116	7737.0
K03117	581.0
K03118	6986.0
K03119	271.0
K10919	0.0
K12552	14.0
K12553	14.0
K12551	14.0
K12556	24.0
K12554	47.0
K12555	192.0
K06892	195.0
K06893	195.0
K06890	2915.0
K06891	1794.0
K06896	14083.0
K06897	6636.0
K06894	480.0
K06895	1575.0
K10954	1.0
K10956	0.0
K06899	164.0
K06328	77.0
K06329	1.0
K10952	0.0
K10953	0.0
K11395	0.0
K11391	35.0
K11390	0.0
K11392	78.0
K00499	4.0
K00494	416.0
K00495	1.0
K00496	41.0
K00491	18.0
K00492	139.0
K00493	19.0
K13591	0.0
K01467	6212.0
K13593	3.0
K13592	4.0
K04021	21.0
K04020	16.0
K04023	1715.0
K04022	0.0
K04025	0.0
K04024	963.0
K04027	83.0
K04026	674.0
K04029	5119.0
K04028	5210.0
K07055	55.0
K07054	919.0
K07057	8.0
K07056	21004.0
K07051	127.0
K07050	7035.0
K07053	25335.0
K07052	27211.0
K07059	0.0
K07058	14566.0
K10040	563.0
K10041	1260.0
K10046	0.0
K04799	0.0
K04798	0.0
K04793	0.0
K04792	0.0
K04791	0.0
K04790	0.0
K04797	0.0
K04796	0.0
K04795	0.0
K04794	2.0
K13638	42.0
K13639	105.0
K13634	163.0
K13635	45.0
K13636	27.0
K13637	44.0
K13630	32.0
K13631	36.0
K13632	35.0
K13633	56.0
K02042	3864.0
K05778	36.0
K05779	35.0
K05776	3863.0
K05541	80.0
K05774	82.0
K05775	39.0
K05772	92.0
K05773	92.0
K05540	2399.0
K01459	1.0
K01458	26.0
K01457	238.0
K01455	645.0
K01454	1.0
K01453	20.0
K01452	564.0
K01451	1714.0
K01450	0.0
K05518	81.0
K08070	1487.0
K08071	0.0
K05516	2339.0
K08077	570.0
K05515	14479.0
K13093	0.0
K11783	2.0
K12949	0.0
K12945	38.0
K12944	0.0
K12941	1091.0
K12940	219.0
K12943	45.0
K12942	2163.0
K14728	1.0
K14727	33.0
K11785	0.0
K00108	305.0
K13890	191.0
K13891	188.0
K13892	151.0
K13893	241.0
K13894	209.0
K13895	207.0
K13896	158.0
K06159	39.0
K06158	19228.0
K06153	15988.0
K06152	95.0
K06151	78.0
K06157	0.0
K06156	40.0
K06155	64.0
K06154	0.0
K03327	11888.0
K03326	409.0
K03325	1659.0
K03324	20100.0
K03322	625.0
K03321	2115.0
K03320	2001.0
K03329	0.0
K03328	5795.0
K04802	0.0
K04801	0.0
K04800	0.0
K11948	0.0
K01505	66.0
K04756	36.0
K11940	123.0
K11941	42.0
K11942	28.0
K11943	0.0
K11944	0.0
K01507	18802.0
K11946	0.0
K11947	0.0
K01506	83.0
K01501	168.0
K01500	344.0
K01503	0.0
K06714	1212.0
K04750	3706.0
K12789	0.0
K12788	0.0
K11526	2.0
K10810	14.0
K11522	556.0
K11523	556.0
K08675	0.0
K08676	169.0
K08677	85.0
K08679	0.0
K11521	554.0
K10547	1065.0
K10546	1265.0
K10545	322.0
K10544	95.0
K10543	304.0
K10542	5698.0
K10541	5702.0
K10540	6799.0
K10549	207.0
K10548	1065.0
K14630	0.0
K11529	0.0
K00007	3.0
K00005	7787.0
K13444	0.0
K00003	12227.0
K00002	3769.0
K00001	4956.0
K01186	7691.0
K00009	234.0
K00008	10869.0
K10726	0.0
K10725	55.0
K08246	0.0
K00263	372.0
K00262	20528.0
K00261	319.0
K00260	412.0
K00266	45875.0
K00265	5507.0
K01200	2004.0
K01201	6849.0
K01206	40276.0
K01207	5000.0
K01205	4062.0
K01208	556.0
K01209	27558.0
K06167	6176.0
K00917	4279.0
K00912	6304.0
K00919	15446.0
K02519	15539.0
K02518	15665.0
K02517	6520.0
K02511	33.0
K02510	661.0
K13409	0.0
K13408	0.0
K03179	6225.0
K03170	80.0
K03177	15861.0
K12574	9798.0
K12570	0.0
K12573	15706.0
K11009	0.0
K11008	0.0
K11005	0.0
K11004	13.0
K11007	0.0
K11006	0.0
K11003	13.0
K08296	1451.0
K08297	9.0
K08295	9.0
K02634	554.0
K02635	554.0
K10622	0.0
K07693	67.0
K07692	7.0
K07691	2.0
K07690	114.0
K07697	3.0
K07696	3041.0
K07695	1.0
K07694	406.0
K07699	5573.0
K07698	0.0
K07079	13100.0
K07078	1309.0
K07077	38.0
K07076	1413.0
K07075	3810.0
K07074	589.0
K07073	0.0
K07072	0.0
K07071	1482.0
K07070	151.0
K14584	0.0
K11620	0.0
K09190	6.0
K11623	2.0
K05759	0.0
K08589	0.0
K11625	0.0
K11995	0.0
K01439	11031.0
K01438	5053.0
K01431	5.0
K01430	3755.0
K01433	1610.0
K01432	0.0
K01434	186.0
K01437	12.0
K01436	7989.0
K05539	276.0
K14520	3.0
K12963	112.0
K12962	124.0
K12961	133.0
K12960	12711.0
K14749	0.0
K14748	0.0
K02972	32.0
K14743	8.0
K14742	12640.0
K14745	0.0
K14744	187.0
K14747	0.0
K14746	0.0
K02167	82.0
K02164	18.0
K02160	5545.0
K02168	439.0
K02169	4388.0
K10931	0.0
K03341	0.0
K03340	9685.0
K03343	29.0
K03342	114.0
K03346	234.0
K12299	3.0
K12291	36.0
K12290	33.0
K12293	1.0
K12292	1.0
K12295	0.0
K12294	1.0
K12297	180.0
K12368	108.0
K11922	38.0
K11923	41.0
K11920	0.0
K11921	171.0
K11926	112.0
K11927	2950.0
K11924	97.0
K11925	39.0
K11928	3504.0
K13181	0.0
K13219	0.0
K07262	126.0
K07263	7083.0
K07260	10700.0
K07261	209.0
K07266	92.0
K07267	115.0
K07264	145.0
K07265	91.0
K07268	0.0
K07269	41.0
K01155	2164.0
K04478	14.0
K04479	0.0
K10528	0.0
K14952	10.0
K07486	130.0
K07487	641.0
K07484	2454.0
K07485	102.0
K07482	32.0
K07483	11552.0
K07480	781.0
K07481	369.0
K07488	2.0
K07489	74.0
K11210	13.0
K11211	2.0
K11212	46.0
K11214	3041.0
K11216	69.0
K06300	1.0
K00061	0.0
K00060	440.0
K06301	1.0
K00065	1313.0
K00064	74.0
K00067	21368.0
K00066	64.0
K00069	0.0
K00068	242.0
K06304	1.0
K08262	0.0
K08261	11.0
K08260	0.0
K08265	0.0
K08264	0.0
K00288	0.0
K00285	428.0
K00284	7548.0
K00287	14486.0
K00286	18007.0
K00281	5686.0
K00280	0.0
K00283	4180.0
K00282	4180.0
K08088	32.0
K14198	1.0
K14199	2.0
K03452	0.0
K14194	2.0
K14195	1.0
K14196	9.0
K14197	9.0
K14192	1.0
K14193	1.0
K01880	14314.0
K01881	18822.0
K01883	15923.0
K01885	15909.0
K04618	0.0
K01887	18829.0
K01224	2139.0
K01889	15879.0
K01226	3518.0
K01227	92.0
K01220	95.0
K01222	958.0
K01223	7723.0
K02759	3467.0
K02755	5.0
K02757	10007.0
K02756	6.0
K14998	9.0
K02750	78.0
K02753	43.0
K02752	0.0
K00939	16037.0
K00938	194.0
K00937	13951.0
K00936	47212.0
K00935	8.0
K00934	26.0
K00933	0.0
K00932	34.0
K00931	14985.0
K00930	29807.0
K01089	6211.0
K01080	20.0
K01081	9656.0
K01082	2.0
K01083	48.0
K01084	0.0
K01085	40.0
K01087	207.0
K02571	1.0
K02570	264.0
K02573	351.0
K02572	199.0
K02575	1102.0
K02574	1230.0
K07780	0.0
K03488	6620.0
K03489	66.0
K03482	32.0
K03483	120.0
K03480	1087.0
K03481	843.0
K03486	3443.0
K03487	42.0
K03484	7469.0
K03485	36.0
K02287	554.0
K02286	1108.0
K02285	1106.0
K02284	1106.0
K02283	11746.0
K02282	219.0
K02281	40.0
K02280	96.0
K02289	554.0
K02288	554.0
K03626	0.0
K03627	0.0
K03624	21925.0
K03625	15862.0
K03151	9059.0
K03620	502.0
K03153	794.0
K08869	0.0
K03628	13356.0
K03629	15276.0
K09738	0.0
K09739	0.0
K09736	0.0
K09737	0.0
K09735	0.0
K09732	0.0
K09733	0.0
K09730	0.0
K09731	0.0
K09888	9130.0
K09889	242.0
K09880	65.0
K09882	174.0
K09883	102.0
K09884	0.0
K09887	0.0
K11027	0.0
K11026	0.0
K11025	0.0
K11024	0.0
K07679	91.0
K07678	78.0
K11021	22.0
K11020	0.0
K07675	95.0
K07674	72.0
K07676	112.0
K07671	2.0
K07670	66.0
K07673	101.0
K07672	0.0
K01117	0.0
K12048	4.0
K07019	828.0
K07018	265.0
K07011	15114.0
K07010	7071.0
K07013	1755.0
K07012	7781.0
K07015	8923.0
K07014	200.0
K07017	1188.0
K07016	132.0
K10084	0.0
K08372	275.0
K05884	175.0
K05885	3983.0
K05886	52.0
K05887	35.0
K05880	2.0
K05881	35.0
K05882	158.0
K05883	0.0
K08902	554.0
K05739	332.0
K05888	0.0
K05889	0.0
K08903	554.0
K00547	288.0
K00544	4.0
K00545	0.0
K00542	0.0
K00543	0.0
K00540	26786.0
K00548	20648.0
K00549	4336.0
K01145	0.0
K01412	1213.0
K01147	763.0
K01417	7068.0
K00038	57.0
K01143	0.0
K01142	10741.0
K01419	912.0
K00788	16284.0
K00789	18377.0
K12502	0.0
K14762	38.0
K14761	8987.0
K06195	225.0
K03819	34.0
K03818	124.0
K03814	940.0
K03817	1062.0
K03816	6442.0
K03811	6053.0
K03810	82.0
K03813	216.0
K11908	0.0
K11909	3.0
K11904	508.0
K11905	354.0
K11906	318.0
K11907	390.0
K11900	503.0
K11901	503.0
K11902	99.0
K11903	594.0
K10986	37.0
K13238	7.0
K13239	0.0
K13797	76.0
K07248	1926.0
K13796	60.0
K07244	0.0
K07245	270.0
K07246	695.0
K07240	32276.0
K07241	96.0
K07242	554.0
K07243	777.0
K01268	0.0
K05296	0.0
K02821	4161.0
K09016	37.0
K09945	59.0
K09944	219.0
K09947	40.0
K09946	106.0
K09941	32.0
K09940	763.0
K09943	122.0
K09942	622.0
K09949	175.0
K09948	56.0
K10851	15.0
K10850	14.0
K03666	2664.0
K03667	912.0
K03196	246.0
K03665	15228.0
K11275	2.0
K06012	7130.0
K00048	6049.0
K10857	59.0
K09773	561.0
K00043	3.0
K00042	4941.0
K00041	4476.0
K00040	4732.0
K00046	15536.0
K00733	0.0
K00044	6.0
K06011	0.0
K09012	0.0
K06016	822.0
K06017	0.0
K06014	0.0
K06015	3204.0
K06019	178.0
K01075	162.0
K12221	24.0
K06444	0.0
K04632	0.0
K14977	158.0
K14974	7.0
K00958	739.0
K00951	21504.0
K00950	7809.0
K00952	14.0
K00955	1618.0
K00954	15837.0
K00957	2452.0
K00956	2274.0
K00590	884.0
K02777	720.0
K02775	1140.0
K02774	1422.0
K02773	1467.0
K02771	78.0
K02770	4874.0
K02779	705.0
K02778	4.0
K01606	0.0
K01607	9655.0
K01604	0.0
K01605	0.0
K01602	564.0
K01601	612.0
K03750	2177.0
K01609	12347.0
K02553	372.0
K02804	4538.0
K02551	5272.0
K02806	466.0
K02557	13346.0
K02800	508.0
K05275	5.0
K02802	1.0
K13300	3.0
K02558	389.0
K02809	17.0
K02808	1.0
K03600	247.0
K03601	15588.0
K03602	15478.0
K03603	42.0
K03604	3210.0
K03605	379.0
K03606	1108.0
K03607	137.0
K03608	9220.0
K03609	12243.0
K06078	43.0
K06079	87.0
K09710	15629.0
K09711	8.0
K09712	40.0
K06073	40.0
K06074	40.0
K06075	582.0
K06076	2021.0
K06077	211.0
K06382	4971.0
K06383	2826.0
K06380	0.0
K06381	8793.0
K06386	73.0
K06387	5029.0
K06384	699.0
K06385	7469.0
K06388	0.0
K06389	0.0
K12466	11.0
K12468	0.0
K07657	1075.0
K07656	0.0
K07655	2.0
K07654	65.0
K07653	24.0
K07652	945.0
K07651	63.0
K07650	34.0
K07659	318.0
K07658	13433.0
K11041	104.0
K11040	7.0
K11043	1.0
K11042	1.0
K11045	0.0
K11044	0.0
K11047	0.0
K11046	0.0
K11049	0.0
K11048	0.0
K07387	4182.0
K07386	6440.0
K06926	12557.0
K06927	1342.0
K06924	0.0
K06925	15858.0
K06922	5.0
K06923	9095.0
K06920	2211.0
K06921	6502.0
K06928	618.0
K06929	768.0
K07033	9818.0
K07032	358.0
K07031	3640.0
K07030	7239.0
K07037	5405.0
K07035	6825.0
K07034	125.0
K07039	142.0
K07038	698.0
K10829	13.0
K00384	28994.0
K00385	784.0
K00386	0.0
K00387	4.0
K00380	425.0
K00381	275.0
K00382	13003.0
K00383	932.0
K00389	680.0
K01387	3.0
K01385	0.0
K01389	1.0
K09158	362.0
K09159	357.0
K09156	0.0
K09157	8477.0
K09154	2.0
K09155	1874.0
K09152	0.0
K09153	3622.0
K09150	0.0
K09151	150.0
K05970	9054.0
K05714	34.0
K05715	0.0
K05710	128.0
K05711	16.0
K05712	124.0
K05713	5.0
K00560	13710.0
K00561	19.0
K00563	1012.0
K00564	631.0
K00566	20004.0
K00567	14104.0
K00568	1259.0
K00569	212.0
K05575	2801.0
K01169	33.0
K01167	23.0
K01166	0.0
K05577	1737.0
K01163	3731.0
K01161	0.0
K01160	95.0
K05578	554.0
K05579	554.0
K08092	1297.0
K08093	174.0
K08094	1006.0
K08095	4.0
K08096	0.0
K08097	75.0
K02254	0.0
K02255	32.0
K01743	0.0
K02251	40.0
K02061	5.0
K01741	0.0
K02060	4.0
K00114	28.0
K02122	9511.0
K02123	14347.0
K02120	14474.0
K02121	12243.0
K02124	14441.0
K03837	219.0
K03836	2.0
K03835	200.0
K03834	178.0
K03833	1044.0
K03832	7998.0
K03831	299.0
K03830	4490.0
K00443	0.0
K03839	6691.0
K02067	1562.0
K10189	6746.0
K13038	22248.0
K13787	996.0
K13788	313.0
K13789	39618.0
K10188	8478.0
K12255	36.0
K12254	70.0
K12257	12578.0
K12256	52.0
K12251	3642.0
K12250	3.0
K12253	12.0
K12252	42.0
K13252	90.0
K13256	111.0
K13255	48.0
K12079	0.0
K12078	0.0
K12071	36.0
K12070	0.0
K12073	579.0
K12072	5.0
K09912	87.0
K06236	0.0
K06237	0.0
K05519	1.0
K09914	94.0
K11788	0.0
K11782	2.0
K11780	554.0
K11781	558.0
K11787	0.0
K11784	2.0
K11530	37.0
K12787	0.0
K12786	0.0
K12785	0.0
K12784	0.0
K06718	139.0
K09969	646.0
K09968	11.0
K09967	3844.0
K09966	618.0
K09965	38.0
K09964	58.0
K09963	1361.0
K09962	45.0
K09961	51.0
K09960	49.0
K11527	1971.0
K11524	4.0
K11525	4.0
K11250	149.0
K11253	0.0
K11258	42.0
K11528	0.0
K00713	0.0
K00712	67.0
K10780	3.0
K10783	41.0
K10125	121.0
K10124	1.0
K10126	116.0
K10121	153.0
K10123	0.0
K10122	153.0
K04652	5375.0
K04653	3980.0
K04651	8257.0
K04656	3975.0
K04654	3974.0
K04655	4329.0
K00973	15423.0
K00972	1355.0
K00971	10131.0
K00970	6849.0
K00975	24288.0
K00974	28775.0
K00979	6790.0
K00978	1572.0
K14954	7.0
K14955	0.0
K14956	3.0
K06178	8779.0
K01596	605.0
K01597	275.0
K01594	0.0
K01595	955.0
K01592	0.0
K01593	97.0
K01590	39.0
K01591	15606.0
K01598	48.0
K01599	28466.0
K02711	554.0
K02710	554.0
K02713	554.0
K02712	554.0
K02714	554.0
K02717	554.0
K02716	554.0
K02719	1106.0
K02718	554.0
K03449	3415.0
K03446	5141.0
K03444	44.0
K03445	117.0
K03442	15418.0
K01620	10843.0
K01621	1791.0
K01622	93.0
K01623	5441.0
K01624	26455.0
K01625	24863.0
K01626	8375.0
K01627	6410.0
K01628	9432.0
K01629	3633.0
K05299	39.0
K02829	15.0
K02828	11.0
K02827	16.0
K02826	16.0
K02825	1709.0
K02824	8748.0
K02823	14155.0
K02822	4825.0
K03198	110.0
K03199	229.0
K03668	957.0
K03669	118.0
K03190	3979.0
K03191	117.0
K03660	11009.0
K03194	9.0
K03195	186.0
K03664	15862.0
K03197	96.0
K09772	9151.0
K06013	454.0
K09770	340.0
K09771	116.0
K09776	21.0
K09777	7448.0
K09774	1080.0
K09775	5703.0
K09778	1146.0
K09779	6905.0
K06269	0.0
K06323	0.0
K11624	3.0
K02991	0.0
K02990	15115.0
K02624	94.0
K02240	253.0
K08282	111.0
K12440	0.0
K12441	0.0
K12442	0.0
K12443	5.0
K12444	0.0
K12445	0.0
K12449	4.0
K02247	1.0
K07637	81.0
K07636	15411.0
K07639	77.0
K07638	261.0
K11069	6103.0
K11068	10066.0
K11063	0.0
K11062	0.0
K11061	0.0
K11060	0.0
K11066	190.0
K11065	5914.0
K06900	0.0
K06901	11878.0
K06902	2502.0
K06903	773.0
K06904	932.0
K06905	1413.0
K06906	1016.0
K06907	1673.0
K06908	1304.0
K06909	137.0
K10821	0.0
K05905	18.0
K05904	0.0
K05906	0.0
K05900	140.0
K05903	194.0
K01406	68.0
K05909	0.0
K05908	0.0
K00368	42.0
K00369	6.0
K00366	1747.0
K00367	554.0
K00364	191.0
K00365	59.0
K00362	442.0
K00363	272.0
K00360	11.0
```
