## Extended Data File 1 for "Diet induces reproducible alterations in the mouse and human gut microbiome": ERS1122300_ERR1366543.picrust_nol

```
# Constructed from biom file
#OTU ID	ERR1366543
K01365	0.0
K01364	0.0
K01361	313.0
K01360	0.0
K01362	14853.0
K02249	0.0
K05841	113.0
K05844	330.0
K05845	483.0
K05846	4342.0
K05847	4995.0
K00508	38.0
K00500	23.0
K00507	622.0
K00504	0.0
K00505	0.0
K12521	0.0
K01101	2884.0
K01103	155.0
K12520	0.0
K01104	33110.0
K05592	15758.0
K05593	4424.0
K05590	25.0
K05591	122.0
K05596	38.0
K05597	1.0
K05594	12.0
K05595	3387.0
K05599	0.0
K11964	0.0
K11962	108.0
K14540	8201.0
K12529	1.0
K12528	1.0
K06353	0.0
K02456	721.0
K02457	46.0
K02454	874.0
K02455	276.0
K02452	125.0
K02453	352.0
K02450	20.0
K02103	3143.0
K08138	855.0
K02108	18689.0
K02109	21263.0
K02458	54.0
K02459	53.0
K08137	63.0
K03851	85.0
K03850	0.0
K03852	158.0
K03855	183.0
K03856	8278.0
K13018	81.0
K13019	604.0
K13010	18.0
K13011	1.0
K13012	588.0
K13013	4.0
K13014	16.0
K13015	119.0
K13016	699.0
K13017	134.0
K08566	1.0
K08567	129.0
K13274	0.0
K13275	2.0
K13276	0.0
K13277	0.0
K03275	0.0
K03274	391.0
K03277	0.0
K03276	0.0
K03271	6069.0
K03270	13085.0
K03273	1885.0
K03272	3246.0
K03279	0.0
K03278	0.0
K11022	0.0
K12277	0.0
K12276	3.0
K12270	62.0
K11058	0.0
K12279	3.0
K12278	3.0
K07557	0.0
K07550	1.0
K07552	9510.0
K06319	0.0
K09909	13.0
K09908	27.0
K12051	0.0
K12050	1.0
K12057	159.0
K12056	53.0
K06221	93.0
K09900	1.0
K09903	19537.0
K09902	18.0
K09904	14.0
K09907	14.0
K09906	26.0
K11501	0.0
K03234	0.0
K00773	19073.0
K00772	452.0
K00777	1.0
K00776	0.0
K06313	320.0
K06315	0.0
K05574	108.0
K10201	150.0
K07176	1.0
K07177	449.0
K07174	0.0
K07175	2221.0
K07172	182.0
K07173	6146.0
K07170	10102.0
K07171	17798.0
K07178	11.0
K07179	0.0
K00195	0.0
K00194	266.0
K00197	284.0
K00196	2.0
K00191	0.0
K00190	83.0
K00193	0.0
K00192	0.0
K00198	2435.0
K06405	7185.0
K10109	3912.0
K10108	6395.0
K10107	149.0
K01828	20.0
K01829	15.0
K01826	52.0
K01825	101.0
K01822	188.0
K01823	1207.0
K01820	3.0
K01821	743.0
K00999	0.0
K00998	13928.0
K00995	15330.0
K00997	2823.0
K00996	47.0
K00991	18999.0
K00990	373.0
K00992	14.0
K11028	1.0
K02622	11424.0
K02625	1.0
K03564	16370.0
K13489	10.0
K13488	10.0
K13483	21.0
K13482	105.0
K13481	104.0
K13480	2.0
K13487	6.0
K13486	10.0
K14680	0.0
K14681	0.0
K14682	48.0
K08358	102.0
K08357	117.0
K08356	6.0
K08355	6.0
K03469	19488.0
K03462	0.0
K03464	6.0
K03465	2588.0
K03466	19488.0
K01648	51.0
K01649	20618.0
K01643	2802.0
K01640	817.0
K01641	450.0
K01646	872.0
K01647	17775.0
K01644	4219.0
K02597	74.0
K02626	105.0
K02595	58.0
K02594	577.0
K02593	58.0
K02592	402.0
K02591	884.0
K02590	2573.0
K02598	1180.0
K02849	208.0
K14061	23.0
K14062	34.0
K14063	11.0
K14064	11.0
K14065	0.0
K14067	1.0
K02841	307.0
K02840	51.0
K02843	1390.0
K02844	33.0
K02847	13.0
K02846	13.0
K02102	111.0
K09758	302.0
K06039	22.0
K06034	79.0
K06036	9.0
K06037	0.0
K06032	0.0
K01581	814.0
K02702	106.0
K02659	246.0
K13490	12.0
K13491	10.0
K03644	10598.0
K03645	25.0
K03646	405.0
K03647	515.0
K03640	2333.0
K03641	922.0
K03642	1589.0
K03643	425.0
K03648	18420.0
K03649	110.0
K06694	0.0
K11814	0.0
K12428	0.0
K12429	6.0
K12422	0.0
K12423	0.0
K12420	0.0
K12421	0.0
K12426	0.0
K12427	0.0
K12424	0.0
K12425	0.0
K07349	26.0
K07348	22.0
K05380	0.0
K07345	117.0
K07344	25.0
K07347	138.0
K07346	63.0
K07341	2492.0
K07340	28.0
K07343	2361.0
K07342	0.0
K06968	44.0
K06969	31643.0
K06962	586.0
K06963	0.0
K06960	8089.0
K06961	0.0
K06966	11354.0
K06967	8076.0
K06964	0.0
K06965	0.0
K08995	37.0
K08994	184.0
K08997	14.0
K08996	53.0
K08990	22.0
K08993	85.0
K08992	145.0
K08999	1668.0
K08998	16528.0
K08344	87.0
K08345	11.0
K08346	11.0
K14940	7.0
K02724	108.0
K08349	11.0
K11815	0.0
K05929	0.0
K05928	111.0
K05927	213.0
K05924	0.0
K05922	210.0
K05921	49.0
K00349	10291.0
K00698	0.0
K00340	11120.0
K00341	11102.0
K00690	4144.0
K00343	11091.0
K00344	736.0
K00697	343.0
K00346	10291.0
K00347	10291.0
K09116	2386.0
K09117	17293.0
K05337	1728.0
K09118	209.0
K09119	0.0
K02106	358.0
K05823	383.0
K05820	149.0
K05826	2.0
K05827	2.0
K02100	11.0
K02101	0.0
K00524	0.0
K00525	16956.0
K00526	4972.0
K00527	24828.0
K00520	388.0
K00522	0.0
K00523	33.0
K02451	5.0
K00528	16776.0
K00529	116.0
K00025	0.0
K14215	0.0
K14213	0.0
K03453	11482.0
K00796	14623.0
K05339	65.0
K00027	8589.0
K00794	15094.0
K00793	14874.0
K01347	0.0
K01346	0.0
K01344	0.0
K01343	0.0
K00791	20974.0
K01340	0.0
K00790	23692.0
K02694	108.0
K02696	108.0
K02697	108.0
K02690	108.0
K02691	140.0
K02692	108.0
K02693	108.0
K02698	216.0
K02699	108.0
K00836	86.0
K00837	10612.0
K00835	121.0
K00832	396.0
K00833	9543.0
K00830	931.0
K00831	18147.0
K00839	269.0
K04335	13.0
K04334	10.0
K01120	149.0
K01126	19367.0
K04333	12.0
K01129	9587.0
K01128	17.0
K04339	0.0
K04338	15.0
K02470	26552.0
K02471	369.0
K02472	1200.0
K02473	0.0
K02474	12409.0
K02475	47.0
K02476	47.0
K02477	13278.0
K02478	53.0
K02479	172.0
K09019	107.0
K01267	5766.0
K13074	0.0
K13075	1.0
K11441	0.0
K14055	14.0
K13299	0.0
K13292	9500.0
K14057	11.0
K14056	4.0
K02856	372.0
K02585	461.0
K12211	118.0
K12210	0.0
K12213	118.0
K12212	118.0
K12215	0.0
K02854	13.0
K12217	118.0
K12216	118.0
K12219	118.0
K12218	118.0
K02855	19.0
K08692	1.0
K08693	17.0
K08690	0.0
K08691	9.0
K08696	322.0
K08697	108.0
K11748	129.0
K11749	18588.0
K11746	11.0
K11747	33.0
K11744	64.0
K11745	23.0
K11742	192.0
K11743	2246.0
K11740	4.0
K11741	1910.0
K13920	858.0
K13921	18.0
K13922	3338.0
K13923	18.0
K13924	290.0
K13925	0.0
K13926	91.0
K13927	1019.0
K13928	13.0
K13929	148.0
K09923	15.0
K09922	10199.0
K06201	13919.0
K06200	4681.0
K06207	17132.0
K06206	2207.0
K06205	26.0
K09924	492.0
K09929	2.0
K06208	475.0
K00759	8841.0
K00758	32.0
K00752	6.0
K00757	16554.0
K00756	2996.0
K00754	18751.0
K06001	13340.0
K05557	0.0
K09766	1536.0
K05554	0.0
K07475	0.0
K07150	4633.0
K07151	278.0
K07152	717.0
K07153	23.0
K07154	14328.0
K07155	0.0
K07156	50.0
K07157	124.0
K07406	6962.0
K07407	33381.0
K07404	7315.0
K07405	10439.0
K07402	7232.0
K07403	726.0
K07400	27.0
K07401	20.0
K01808	19635.0
K01809	14529.0
K01800	38.0
K01801	0.0
K01802	11753.0
K01803	19352.0
K01804	4631.0
K01805	1127.0
K01807	3374.0
K09718	0.0
K14668	0.0
K14669	0.0
K14666	0.0
K14667	0.0
K01664	404.0
K01665	10005.0
K01666	4177.0
K01667	9984.0
K01660	0.0
K01661	1696.0
K01662	18352.0
K01663	1.0
K01668	28.0
K01669	1109.0
K02863	19489.0
K02862	23.0
K02860	18631.0
K02867	19537.0
K02866	0.0
K02864	18318.0
K02869	0.0
K05362	27.0
K05365	74.0
K03402	9183.0
K03403	238.0
K03400	0.0
K03406	50145.0
K03407	6074.0
K03404	156.0
K03405	165.0
K03408	10941.0
K03409	559.0
K02315	10683.0
K02314	20108.0
K02317	13.0
K02316	19540.0
K02313	19627.0
K02312	25.0
K02319	29.0
K12405	0.0
K12152	12.0
K12151	12.0
K07091	608.0
K07090	23225.0
K07093	170.0
K07092	0.0
K07095	22042.0
K07094	85.0
K07097	183.0
K07096	79.0
K07099	1844.0
K07098	22195.0
K11175	19013.0
K11174	0.0
K11177	27.0
K11176	1.0
K11173	0.0
K11179	309.0
K11178	26.0
K00322	87.0
K00320	21.0
K00321	0.0
K00326	0.0
K00324	939.0
K00325	608.0
K00329	103.0
K05945	73.0
K05944	0.0
K05947	0.0
K05946	3469.0
K06944	6.0
K06945	117.0
K06946	135.0
K06415	365.0
K06940	5293.0
K06941	19547.0
K06942	19489.0
K06943	0.0
K10806	47.0
K10807	6.0
K10804	116.0
K10805	33.0
K06948	659.0
K06949	20908.0
K06418	59.0
K09138	41.0
K09139	4.0
K09134	2367.0
K09135	0.0
K09136	722.0
K09137	177.0
K09130	0.0
K09131	357.0
K09132	2521.0
K09133	115.0
K05808	18517.0
K05809	25.0
K05804	2066.0
K05805	150.0
K05806	0.0
K05807	11255.0
K05800	214.0
K05801	1577.0
K05802	15.0
K05803	25.0
K01044	7.0
K01045	0.0
K01046	197.0
K02068	782.0
K04561	64.0
K01042	1394.0
K05568	7966.0
K05567	2781.0
K14273	0.0
K14275	0.0
K14274	34.0
K02062	101.0
K05245	0.0
K05564	12.0
K01048	1606.0
K02066	11735.0
K01322	9021.0
K01325	0.0
K02065	11689.0
K01326	0.0
K05560	13.0
K02243	548.0
K08930	9.0
K02679	23.0
K02676	41.0
K02674	51.0
K02675	0.0
K02672	211.0
K02241	533.0
K02670	44.0
K02671	166.0
K00810	1.0
K00811	10823.0
K00812	2772.0
K00813	26.0
K00814	0.0
K00817	18758.0
K00818	10688.0
K00819	556.0
K02530	110.0
K02245	553.0
K02244	431.0
K01499	3.0
K01498	0.0
K01493	18367.0
K01492	233.0
K01491	41298.0
K01497	731.0
K01496	358.0
K01495	14696.0
K01494	3522.0
K02418	6041.0
K02419	7171.0
K14492	0.0
K02412	6002.0
K02413	6530.0
K02410	7173.0
K02411	3161.0
K02416	7166.0
K02417	5494.0
K02414	1371.0
K02415	659.0
K00120	0.0
K00121	908.0
K00430	0.0
K13058	0.0
K13059	0.0
K13727	91.0
K13057	11.0
K13722	0.0
K13051	96.0
K13052	5058.0
K00435	77.0
K12054	0.0
K03239	0.0
K03238	0.0
K03231	28.0
K03230	27.0
K03232	0.0
K12059	0.0
K03237	0.0
K03236	0.0
K12058	151.0
K12239	0.0
K12238	0.0
K12235	0.0
K12234	579.0
K13942	0.0
K13940	5122.0
K13941	168.0
K12097	0.0
K12096	0.0
K12095	0.0
K12094	0.0
K12093	0.0
K12092	0.0
K12091	0.0
K12090	0.0
K12099	0.0
K12098	0.0
K06356	0.0
K05992	96.0
K03540	0.0
K06331	3375.0
K06330	129.0
K07138	9008.0
K07139	15496.0
K11811	120.0
K07132	1369.0
K07133	47446.0
K07130	6436.0
K07131	172.0
K07137	24577.0
K07134	0.0
K07135	0.0
K01860	0.0
K01866	19568.0
K01867	19564.0
K01865	30.0
K01868	21794.0
K01869	19536.0
K06140	35.0
K04766	21.0
K04767	321.0
K04764	1576.0
K04762	10617.0
K04763	28565.0
K04760	223.0
K04761	2877.0
K04768	100.0
K04769	6118.0
K08313	81.0
K08312	140.0
K08311	648.0
K08310	60.0
K08317	64.0
K08316	6488.0
K08315	22.0
K08314	866.0
K05149	0.0
K08319	76.0
K08318	12.0
K06339	0.0
K14648	0.0
K14392	288.0
K14393	458.0
K14645	136.0
K14647	5.0
K01689	22691.0
K01686	17075.0
K01687	23883.0
K01684	2746.0
K01685	6743.0
K01682	410.0
K01681	16948.0
K05308	0.0
K02889	0.0
K02888	19577.0
K02885	0.0
K02884	19519.0
K02887	19460.0
K02886	19519.0
K02881	19519.0
K02883	0.0
K13743	0.0
K02086	561.0
K02081	1987.0
K02080	21.0
K02083	297.0
K02082	121.0
K13831	2.0
K03428	112.0
K03429	3359.0
K03424	31001.0
K03935	0.0
K03932	769.0
K03933	111.0
K03930	2423.0
K03931	160.0
K02339	308.0
K02338	19756.0
K02337	19380.0
K02336	24.0
K02335	21622.0
K02334	4474.0
K02330	2.0
K03688	5965.0
K03689	107.0
K03680	57.0
K03683	153.0
K03684	663.0
K03685	19496.0
K03686	31606.0
K03687	18465.0
K07301	7938.0
K07300	267.0
K07303	96.0
K07302	94.0
K07305	1276.0
K07304	1601.0
K07307	627.0
K07306	159.0
K07309	29.0
K07308	277.0
K02617	14.0
K02610	28.0
K02963	19537.0
K02612	30.0
K02961	18064.0
K09686	50607.0
K09687	64868.0
K09684	376.0
K09685	824.0
K09682	15.0
K09683	0.0
K09680	615.0
K09681	14.0
K09688	147.0
K09689	149.0
K05962	12.0
K05961	1.0
K05967	52.0
K05966	378.0
K11159	11.0
K05964	348.0
K05968	3.0
K11152	0.0
K00309	9.0
K00658	823.0
K00304	179.0
K00305	177.0
K00654	0.0
K00655	25461.0
K00652	10659.0
K00301	23.0
K00302	2426.0
K00303	285.0
K10828	0.0
K06431	1.0
K06432	3.0
K06433	3.0
K06434	72.0
K06436	511.0
K06437	0.0
K10820	35.0
K06439	0.0
K10822	0.0
K10823	0.0
K10826	2.0
K09167	966.0
K06322	0.0
K14117	0.0
K14259	0.0
K14257	1.0
K01308	806.0
K01303	51.0
K01301	8.0
K01305	701.0
K01304	822.0
K02658	362.0
K00672	3.0
K02650	1480.0
K02651	884.0
K02652	4330.0
K02653	5663.0
K02654	18115.0
K05687	2.0
K02656	215.0
K05685	99.0
K00878	7293.0
K00879	562.0
K00872	1722.0
K00873	19451.0
K00870	107.0
K00876	29916.0
K00877	0.0
K00874	20888.0
K00875	0.0
K04487	17493.0
K04486	10071.0
K04485	19276.0
K04484	0.0
K04483	0.0
K04482	0.0
K04480	2.0
K04488	10885.0
K12049	1.0
K13693	3.0
K13706	0.0
K13694	1180.0
K13695	37.0
K05977	0.0
K09516	736.0
K02434	13957.0
K02435	12780.0
K02436	98.0
K02437	13976.0
K05350	3429.0
K02431	3802.0
K08100	2.0
K02433	14559.0
K02438	8131.0
K02439	374.0
K03745	131.0
K03744	21402.0
K03747	157.0
K03210	19211.0
K03217	19843.0
K03216	8940.0
K03215	312.0
K03742	15594.0
K03219	25.0
K03218	18785.0
K03749	341.0
K03748	568.0
K02383	0.0
K06327	14.0
K06320	3622.0
K07238	18138.0
K09479	0.0
K09478	0.0
K09475	14.0
K09474	122.0
K09477	0.0
K09476	26.0
K09471	27.0
K09470	4.0
K09473	4.0
K09472	176.0
K07543	2.0
K06898	6047.0
K13967	0.0
K13963	3233.0
K07545	1.0
K00737	2050.0
K05345	14.0
K11706	13.0
K11707	57.0
K11704	13.0
K11705	13.0
K11708	55.0
K11709	55.0
K05588	1.0
K07114	24431.0
K07443	4598.0
K07116	10.0
K07117	99.0
K07110	100.0
K07447	19427.0
K07112	2009.0
K07113	199.0
K07448	3629.0
K07118	645.0
K07119	58.0
K10619	1.0
K10618	0.0
K10617	0.0
K10616	0.0
K01848	60.0
K01849	60.0
K01844	3233.0
K01845	4762.0
K01846	469.0
K01847	19941.0
K01840	32418.0
K01841	257.0
K01842	0.0
K01843	2735.0
K06219	17.0
K10832	0.0
K05348	0.0
K14203	0.0
K08483	8824.0
K08482	156.0
K08481	228.0
K08480	108.0
K08485	25.0
K08484	149.0
K00464	108.0
K00467	12.0
K00466	1.0
K00461	0.0
K00460	0.0
K00463	0.0
K00462	11.0
K04509	1.0
K00469	6.0
K00468	0.0
K08645	0.0
K04744	566.0
K01518	2.0
K01519	0.0
K04748	462.0
K04749	1011.0
K01514	163.0
K01515	13729.0
K01512	5748.0
K01510	0.0
K14623	1412.0
K14626	0.0
K14627	0.0
K14628	0.0
K14629	0.0
K03918	48.0
K03919	29.0
K12372	33.0
K12373	49594.0
K12370	33.0
K12371	20.0
K02359	0.0
K02358	19858.0
K02351	27.0
K02352	0.0
K02355	36589.0
K02357	19531.0
K02356	19902.0
K13574	190.0
K13573	14.0
K13572	15.0
K13571	9.0
K13570	8.0
K12112	1.0
K12113	1.0
K12110	0.0
K12111	240.0
K07329	0.0
K07328	0.0
K07323	509.0
K07322	18247.0
K07321	1872.0
K07320	219.0
K07327	0.0
K07326	0.0
K07325	0.0
K07324	0.0
K08163	11.0
K06180	50102.0
K06181	165.0
K06182	5766.0
K06183	8114.0
K06186	337.0
K06187	19573.0
K06188	2130.0
K06189	409.0
K08359	1.0
K07589	33.0
K07588	10122.0
K07587	0.0
K07586	2313.0
K07585	0.0
K07584	8588.0
K07583	0.0
K07582	0.0
K07581	0.0
K07580	0.0
K11139	0.0
K05989	21077.0
K05988	0.0
K05985	1828.0
K05987	1.0
K05986	0.0
K10843	15.0
K08354	28.0
K10844	15.0
K10848	0.0
K00673	37.0
K00674	10172.0
K00675	132.0
K00676	6064.0
K00677	12962.0
K06988	170.0
K06989	587.0
K08351	15.0
K06980	718.0
K06981	0.0
K06982	0.0
K08350	29.0
K06984	0.0
K06985	176.0
K06986	7.0
K06987	4173.0
K02445	4369.0
K02444	2482.0
K00582	0.0
K00583	0.0
K00580	0.0
K02110	19817.0
K00586	0.0
K00587	1.0
K00584	50.0
K08921	0.0
K02441	101.0
K00588	888.0
K08922	0.0
K02440	2751.0
K00018	18825.0
K08923	0.0
K02443	4058.0
K00019	256.0
K02442	1.0
K08925	0.0
K08926	4.0
K08927	4.0
K03149	3735.0
K06604	0.0
K00015	201.0
K01989	9661.0
K00854	16240.0
K00855	264.0
K00856	220.0
K00857	4809.0
K00850	42718.0
K00851	581.0
K00852	12193.0
K00853	1535.0
K00858	19513.0
K00859	19130.0
K01181	1933.0
K01180	0.0
K01183	2743.0
K01182	9947.0
K01185	9679.0
K01184	0.0
K01187	40975.0
K01188	15912.0
K02596	158.0
K13766	211.0
K13767	75.0
K13003	0.0
K13002	115.0
K13000	0.0
K02984	0.0
K02986	19549.0
K02987	0.0
K02636	218.0
K02982	17496.0
K02983	0.0
K02638	108.0
K02639	604.0
K02988	19284.0
K08298	54.0
K08299	78.0
K03583	217.0
K03582	297.0
K03581	9856.0
K03580	33.0
K03587	11310.0
K03586	226.0
K03585	20766.0
K03584	19132.0
K03589	17030.0
K03588	26125.0
K01725	13.0
K01724	351.0
K01727	116.0
K01726	4836.0
K01721	176.0
K01720	179.0
K01722	0.0
K13008	0.0
K01729	16.0
K01728	542.0
K09530	0.0
K09539	0.0
K02188	7309.0
K02189	6634.0
K02182	97.0
K02183	0.0
K03769	2190.0
K03768	23021.0
K03767	312.0
K03765	2.0
K03764	25.0
K03763	13513.0
K03762	415.0
K03761	45.0
K03760	293.0
K09457	1826.0
K09456	45.0
K09459	223.0
K09458	19805.0
K00602	46685.0
K13988	0.0
K13985	75.0
K09981	120.0
K09980	1.0
K09983	26.0
K09982	83.0
K09985	259.0
K09984	22.0
K09987	258.0
K09986	91.0
K09989	2484.0
K09988	2719.0
K12583	3.0
K12582	20.0
K12589	0.0
K11720	613.0
K09759	4416.0
K10985	22.0
K10984	60.0
K07468	1.0
K07469	106.0
K07464	6918.0
K07465	230.0
K07466	28.0
K07467	4830.0
K07460	16445.0
K07461	5184.0
K07462	19489.0
K07463	28.0
K10679	461.0
K10678	16.0
K10671	0.0
K10670	4057.0
K10673	0.0
K10672	715.0
K10674	54.0
K10677	68.0
K10676	0.0
K08726	0.0
K08724	502.0
K08722	1159.0
K08723	13.0
K08720	2.0
K08721	0.0
K08728	412.0
K10187	0.0
K00119	109.0
K00118	23.0
K00449	18.0
K00448	18.0
K00115	0.0
K00446	59.0
K00117	35.0
K00116	345.0
K00111	17526.0
K00442	0.0
K00113	551.0
K00112	555.0
K01539	0.0
K01531	6837.0
K04720	10487.0
K01533	20275.0
K01534	33341.0
K01535	12.0
K01537	18770.0
K14358	0.0
K14605	108.0
K14606	108.0
K00413	449.0
K10120	249.0
K05600	0.0
K05777	154.0
K03972	2.0
K03973	1096.0
K03970	25.0
K03971	13.0
K03976	17233.0
K03977	19558.0
K03974	26.0
K03975	9419.0
K03978	19226.0
K03979	19591.0
K13378	10315.0
K02372	9982.0
K02371	16490.0
K02377	11971.0
K02379	638.0
K03396	0.0
K03397	0.0
K03394	10211.0
K03395	0.0
K03392	8.0
K03393	0.0
K03390	9506.0
K03391	8.0
K03399	115.0
K03027	0.0
K12136	0.0
K12137	131.0
K06610	31.0
K12138	7.0
K12139	8.0
K11444	10.0
K11440	5.0
K11443	21.0
K11442	1.0
K00612	66.0
K00613	30.0
K00610	15289.0
K00611	8102.0
K00616	7186.0
K00617	0.0
K00614	18.0
K00615	40715.0
K00619	408.0
K10863	0.0
K07874	0.0
K06234	0.0
K10240	7.0
K10241	4.0
K10242	4.0
K10243	19.0
K04110	18.0
K04113	3.0
K04112	3.0
K04115	3.0
K04114	3.0
K04117	0.0
K04116	1.0
K04118	0.0
K05517	66.0
K07705	258.0
K07704	398.0
K07707	2407.0
K07706	2587.0
K07701	13.0
K07700	15.0
K07703	17.0
K07702	15.0
K07709	169.0
K07708	246.0
K01955	26005.0
K13042	0.0
K09934	3.0
K09935	4863.0
K06216	115.0
K09937	222.0
K13745	17.0
K13746	0.0
K13747	13677.0
K13740	0.0
K13741	0.0
K13742	0.0
K06211	2107.0
K06212	79.0
K09933	75.0
K02618	32.0
K02619	9639.0
K02968	19285.0
K02966	0.0
K02967	19507.0
K02616	30.0
K02965	19519.0
K02962	0.0
K02611	30.0
K02613	51.0
K03569	26657.0
K03568	1013.0
K03565	18731.0
K06218	67.0
K03567	215.0
K03566	118.0
K03561	22017.0
K03560	343.0
K03563	7305.0
K03562	820.0
K06430	0.0
K01709	1065.0
K01708	99.0
K01707	8.0
K01706	433.0
K01705	19.0
K01704	39397.0
K01703	39656.0
K01702	0.0
K14165	0.0
K14164	0.0
K14166	5.0
K14161	130.0
K14160	150.0
K14162	139.0
K05396	713.0
K03709	416.0
K03708	810.0
K08160	30.0
K03701	32646.0
K03700	6387.0
K03703	16442.0
K03702	19519.0
K03705	8550.0
K03704	12801.0
K03707	592.0
K03706	5844.0
K06289	0.0
K06288	0.0
K06283	5489.0
K06282	594.0
K06281	583.0
K06287	18935.0
K06286	447.0
K06285	321.0
K06284	2351.0
K08161	746.0
K07540	2.0
K06438	4787.0
K06869	0.0
K06868	0.0
K06867	892.0
K06866	14.0
K06865	0.0
K06864	5836.0
K06863	0.0
K06862	0.0
K06861	11364.0
K06860	115.0
K12659	5.0
K12658	13.0
K07547	0.0
K07546	1.0
K15023	11.0
K15022	142.0
K15020	0.0
K15024	5071.0
K08700	108.0
K08162	2035.0
K07544	2.0
K00137	12.0
K00135	1075.0
K00134	20485.0
K00133	19422.0
K00132	118.0
K00131	49.0
K00130	2410.0
K00139	0.0
K00138	10.0
K00429	106.0
K00428	8796.0
K00421	2.0
K00423	0.0
K00425	11631.0
K00427	17.0
K00426	11475.0
K14292	0.0
K14379	0.0
K14370	0.0
K14371	0.0
K14372	0.0
K14373	0.0
K14374	0.0
K14375	0.0
K09845	4.0
K14082	0.0
K14083	697.0
K14080	2.0
K14081	9.0
K14086	2039.0
K14087	2145.0
K14084	143.0
K14088	2144.0
K14089	2117.0
K01552	6658.0
K01551	817.0
K01556	49.0
K01557	0.0
K01554	4.0
K01555	19.0
K04708	0.0
K03955	0.0
K13689	14.0
K13688	51.0
K13683	10.0
K13685	1566.0
K13684	10.0
K13687	1.0
K13686	1.0
K14159	1.0
K02399	37.0
K02398	1859.0
K02395	1664.0
K02394	501.0
K02397	4098.0
K02396	7473.0
K02391	148.0
K02390	7461.0
K02393	435.0
K02392	11273.0
K13533	0.0
K13532	0.0
K13531	163.0
K13530	44.0
K01550	0.0
K05658	0.0
K14054	29.0
K02601	20355.0
K02970	19515.0
K05378	0.0
K12339	940.0
K14060	8.0
K11687	0.0
K11686	2.0
K11685	12.0
K11689	748.0
K11688	864.0
K08939	9.0
K03048	617.0
K03049	0.0
K13821	1190.0
K13820	10.0
K03042	0.0
K03043	19132.0
K03040	18411.0
K03041	0.0
K03046	19335.0
K03047	0.0
K03044	0.0
K03045	0.0
K00348	10291.0
K09847	0.0
K00692	92.0
K00638	7701.0
K00639	11992.0
K00693	0.0
K00634	13088.0
K00635	4.0
K00630	0.0
K00631	37.0
K00632	1904.0
K00633	3560.0
K00691	579.0
K00696	3.0
K00694	496.0
K00695	108.0
K10854	3.0
K07811	0.0
K07810	133.0
K07813	7798.0
K07812	451.0
K07814	2563.0
K07816	897.0
K00090	28.0
K00091	2532.0
K00094	853.0
K00096	4229.0
K00097	12283.0
K00098	9.0
K00099	18611.0
K10228	98.0
K10229	98.0
K12548	0.0
K10222	0.0
K10220	75.0
K10221	2.0
K10227	100.0
K05822	350.0
K01949	0.0
K01945	18994.0
K01947	0.0
K01946	0.0
K01941	108.0
K01940	17574.0
K06357	0.0
K07729	20754.0
K07728	0.0
K07727	14087.0
K07726	2845.0
K07725	0.0
K07724	18.0
K07723	334.0
K07722	359.0
K07721	0.0
K07720	33672.0
K00899	380.0
K05824	0.0
K00891	24181.0
K00892	14.0
K00895	1210.0
K00897	291.0
K08151	241.0
K08153	163.0
K08154	143.0
K02948	19514.0
K02942	0.0
K02944	0.0
K05665	0.0
K02946	19472.0
K13793	0.0
K06352	0.0
K01769	0.0
K01768	1065.0
K01761	134.0
K01760	1160.0
K01762	0.0
K09578	0.0
K01766	15.0
K08164	15.0
K02493	19311.0
K08166	12.0
K08167	27.0
K02496	161.0
K02497	17.0
K02494	225.0
K02495	27558.0
K02498	264.0
K02499	998.0
K08168	0.0
K08169	1426.0
K14415	2222.0
K14414	10.0
K06881	19126.0
K00436	8.0
K06332	12.0
K12815	0.0
K12810	0.0
K06885	1907.0
K00437	2.0
K06335	0.0
K06334	7444.0
K03547	8260.0
K03546	5254.0
K03545	24568.0
K03544	24553.0
K03543	9371.0
K06888	2772.0
K10941	86.0
K03549	877.0
K03548	200.0
K10940	0.0
K02236	929.0
K02237	7604.0
K02234	122.0
K02232	8224.0
K02233	10546.0
K02230	1316.0
K02231	15239.0
K06359	0.0
K02238	17514.0
K02239	4.0
K03723	18116.0
K03722	1852.0
K03721	46.0
K03720	181.0
K03727	10.0
K03726	1.0
K03725	0.0
K03724	746.0
K06358	0.0
K12673	0.0
K12679	0.0
K12678	1.0
K06410	3760.0
K11898	11.0
K11899	0.0
K11896	202.0
K11897	33.0
K11894	116.0
K11895	197.0
K11892	319.0
K11893	199.0
K11890	22.0
K11891	195.0
K08762	0.0
K08764	0.0
K08765	0.0
K10418	0.0
K11325	108.0
K11326	0.0
K11327	0.0
K11328	0.0
K11329	215.0
K00151	20.0
K00150	108.0
K00153	2.0
K00400	0.0
K00407	213.0
K00406	251.0
K00405	256.0
K00404	220.0
K00158	392.0
K01342	9.0
K09388	5.0
K09386	96.0
K09384	883.0
K04094	2717.0
K04095	3358.0
K04096	19037.0
K04097	47.0
K04090	110.0
K04091	168.0
K04092	19.0
K04093	2.0
K04098	1.0
K04099	0.0
K01578	101.0
K01579	12811.0
K01574	81.0
K01575	338.0
K01576	7.0
K01577	260.0
K01571	6600.0
K01572	19158.0
K01573	458.0
K02009	3723.0
K02008	26835.0
K02005	24965.0
K02004	124491.0
K02007	5033.0
K02006	38581.0
K02001	565.0
K02000	431.0
K02003	109011.0
K02002	760.0
K03065	0.0
K08952	18.0
K03060	8654.0
K13809	0.0
K10948	0.0
K09607	1.0
K06125	0.0
K04337	10.0
K06120	839.0
K06121	0.0
K04336	10.0
K01127	1.0
K09703	41.0
K00004	3.0
K14699	0.0
K09702	782.0
K14698	0.0
K05311	473.0
K13829	36.0
K10943	94.0
K07291	0.0
K07290	30.0
K10206	9781.0
K10202	111.0
K10208	0.0
K10209	10.0
K01966	971.0
K01965	114.0
K01964	15.0
K01963	6071.0
K01962	2746.0
K01961	22962.0
K01960	10768.0
K01969	255.0
K01968	231.0
K07749	2893.0
K07748	5.0
K07741	1181.0
K07740	16.0
K07743	0.0
K07742	8364.0
K07745	0.0
K07744	0.0
K07746	125.0
K01299	2793.0
K01295	1302.0
K01297	3491.0
K02922	0.0
K05603	20.0
K02921	0.0
K02926	19489.0
K05607	0.0
K02924	0.0
K05605	0.0
K02928	0.0
K02929	0.0
K00216	21.0
K00217	1.0
K00214	2.0
K00215	20661.0
K00213	0.0
K00210	304.0
K00211	0.0
K00218	109.0
K00219	137.0
K01035	1.0
K01034	2222.0
K04517	17244.0
K01740	34160.0
K01031	16.0
K01746	348.0
K01745	2610.0
K01744	10749.0
K01749	4224.0
K01039	228.0
K04518	10821.0
K09591	0.0
K14129	0.0
K14128	10.0
K14121	0.0
K14120	0.0
K14123	0.0
K14122	0.0
K14125	0.0
K14124	0.0
K14127	16.0
K14126	12.0
K03521	20076.0
K03520	99.0
K03523	9493.0
K03522	20448.0
K03525	19140.0
K03524	19729.0
K03527	19561.0
K03526	17911.0
K03529	8631.0
K03528	149.0
K06338	0.0
K02217	12059.0
K03299	1174.0
K03298	58.0
K13472	0.0
K03293	2166.0
K03292	18011.0
K03291	26.0
K03290	1.0
K03297	2274.0
K03296	28761.0
K03295	10364.0
K03294	5738.0
K13009	2.0
K12690	0.0
K09743	0.0
K06022	0.0
K07190	108.0
K06021	1.0
K07192	1889.0
K06020	148.0
K06027	11.0
K06026	0.0
K09744	114.0
K07991	16.0
K08749	0.0
K09835	109.0
K09834	108.0
K10439	20872.0
K06351	10.0
K09833	108.0
K10925	0.0
K10924	8.0
K10927	4.0
K10926	3.0
K10923	0.0
K10922	0.0
K09629	0.0
K10697	108.0
K00179	5191.0
K00172	2462.0
K00171	908.0
K00170	1170.0
K00177	12269.0
K00176	12132.0
K00175	23741.0
K00174	22347.0
K13478	0.0
K14338	7.0
K14339	2.0
K14335	11.0
K14337	2.0
K14330	108.0
K14331	108.0
K14333	1.0
K08918	0.0
K13479	1942.0
K04078	19241.0
K04079	18938.0
K04076	328.0
K04077	19540.0
K04074	1471.0
K04075	19081.0
K04072	10036.0
K04073	70.0
K04070	6034.0
K04071	0.0
K14597	32.0
K13318	0.0
K08280	28.0
K13641	385.0
K13640	232.0
K13643	256.0
K13642	2.0
K02027	104606.0
K02026	180359.0
K02025	192839.0
K02024	101.0
K02023	4272.0
K02022	1499.0
K02021	63.0
K02020	5178.0
K02029	14553.0
K02028	17256.0
K03886	24.0
K03887	17.0
K03884	0.0
K03885	9726.0
K03881	0.0
K03888	16.0
K03889	7.0
K12998	0.0
K12999	13.0
K12992	1943.0
K12993	1.0
K12990	2506.0
K12991	0.0
K12996	27.0
K12997	321.0
K12994	0.0
K12995	74.0
K08979	0.0
K08978	15198.0
K03088	157876.0
K03089	829.0
K03086	24969.0
K03087	776.0
K08971	0.0
K08970	90.0
K03082	59.0
K03080	3.0
K08974	16517.0
K13868	0.0
K00918	1064.0
K01553	0.0
K12214	237.0
K11646	79.0
K11645	0.0
K11641	0.0
K11640	0.0
K12736	0.0
K12733	0.0
K07507	12898.0
K07506	253.0
K07505	22.0
K07504	39.0
K07503	8.0
K07502	4336.0
K07501	199.0
K07500	0.0
K07509	0.0
K07508	5.0
K11422	0.0
K08698	108.0
K10773	20712.0
K10774	0.0
K14286	0.0
K10778	162.0
K14287	117.0
K00140	993.0
K05501	154.0
K01903	968.0
K01902	981.0
K01905	18.0
K01904	1.0
K01907	237.0
K01906	6.0
K01909	0.0
K01908	133.0
K14534	3407.0
K00147	17950.0
K07767	0.0
K07769	108.0
K07768	9.0
K06203	471.0
K06202	166.0
K09921	128.0
K09920	19.0
K09927	2059.0
K09024	18.0
K09022	1240.0
K09023	14.0
K09020	60.0
K09021	20.0
K02908	0.0
K02909	19603.0
K08218	11358.0
K08219	13.0
K02904	19498.0
K02906	19489.0
K02907	18875.0
K02902	19061.0
K00230	207.0
K00231	669.0
K00232	6.0
K08976	115.0
K00234	0.0
K00239	13095.0
K06209	6258.0
K09928	398.0
K01015	0.0
K01014	12.0
K01012	20027.0
K01011	2939.0
K01010	0.0
K08920	0.0
K14103	0.0
K14102	0.0
K14101	0.0
K14100	0.0
K14105	0.0
K14104	0.0
K14109	0.0
K14108	0.0
K06401	5.0
K00893	0.0
K13402	0.0
K12858	0.0
K03503	10144.0
K03502	16975.0
K03501	19538.0
K03500	8890.0
K08924	0.0
K02278	878.0
K02279	2005.0
K12977	0.0
K02276	580.0
K02277	50.0
K02274	627.0
K02275	722.0
K13450	0.0
K13451	0.0
K13452	0.0
K13454	0.0
K13455	0.0
K12509	0.0
K12508	24.0
K12507	122.0
K12506	1521.0
K12500	21.0
K12503	7.0
K05926	0.0
K09728	0.0
K14587	34.0
K06597	1.0
K06596	247.0
K06595	26.0
K06599	3.0
K06598	5.0
K07978	109.0
K07979	20454.0
K07976	0.0
K14585	2.0
K10907	10248.0
K10906	11.0
K10901	0.0
K10909	0.0
K10908	66.0
K09819	230.0
K09818	146.0
K09817	17827.0
K09816	17713.0
K09815	17731.0
K06374	6007.0
K06373	5948.0
K09812	20727.0
K09811	20633.0
K09810	13400.0
K09724	0.0
K14582	0.0
K09721	0.0
K04058	18.0
K04059	2.0
K04050	0.0
K04051	0.0
K04052	0.0
K04053	2.0
K04054	0.0
K04055	0.0
K04056	2.0
K04057	0.0
K01047	0.0
K08975	0.0
K10015	17.0
K10014	80.0
K10017	20.0
K10016	17.0
K10011	43.0
K10010	1154.0
K10013	27.0
K10012	2479.0
K10019	2.0
K10018	2.0
K13665	21.0
K13664	0.0
K13663	0.0
K13662	0.0
K13661	0.0
K13660	0.0
K13669	0.0
K13668	10.0
K07641	12.0
K01466	679.0
K13590	141.0
K01464	4723.0
K01465	19886.0
K01462	28761.0
K01463	451.0
K01460	34.0
K01461	2.0
K13599	296.0
K13598	277.0
K01468	1906.0
K01469	136.0
K09251	50.0
K09252	30.0
K02041	2765.0
K02040	19949.0
K02043	21.0
K02045	1669.0
K02044	3420.0
K02047	1653.0
K02046	1670.0
K02049	18127.0
K02048	1701.0
K05549	2.0
K05548	5.0
K06046	1.0
K03319	400.0
K03316	863.0
K03317	738.0
K03314	54.0
K03315	15122.0
K03312	4301.0
K03313	2068.0
K03310	19869.0
K03311	3649.0
K12052	0.0
K02945	20281.0
K06162	35.0
K06163	29.0
K06160	121.0
K06161	0.0
K06166	28.0
K00359	1353.0
K06164	29.0
K06165	29.0
K06168	18609.0
K06169	202.0
K13020	91.0
K07158	0.0
K07159	0.0
K04835	70.0
K11621	0.0
K11991	152.0
K11622	16.0
K11996	1099.0
K11627	0.0
K11626	7.0
K11629	13.0
K11628	0.0
K07561	0.0
K07560	18699.0
K07563	0.0
K07562	0.0
K07565	0.0
K07564	0.0
K07567	21923.0
K07566	28130.0
K07569	0.0
K07568	28924.0
K09925	2.0
K11199	0.0
K11198	0.0
K11192	3.0
K11191	0.0
K11196	1.0
K11195	1.0
K11194	0.0
K02492	4389.0
K10713	6.0
K10710	1385.0
K10711	134.0
K10716	7.0
K02490	131.0
K10714	5.0
K10715	4.0
K01929	19477.0
K01928	20182.0
K01923	20211.0
K01922	70.0
K01921	20188.0
K01920	602.0
K01926	16279.0
K01925	19550.0
K01924	19399.0
K07789	105.0
K07788	104.0
K07785	109.0
K07784	11.0
K07787	554.0
K07786	0.0
K07781	14.0
K07783	992.0
K07782	61.0
K05835	118.0
K06355	0.0
K14661	3.0
K09844	4.0
K00782	987.0
K00783	19115.0
K00784	20194.0
K00785	0.0
K00786	4371.0
K00039	2.0
K00036	3886.0
K00037	1.0
K00034	514.0
K00035	4.0
K00032	1.0
K00033	3823.0
K00030	396.0
K00031	16690.0
K01259	2008.0
K01258	18073.0
K01255	4435.0
K01256	1445.0
K01251	12734.0
K01250	1723.0
K01253	3.0
K01252	16.0
K09008	303.0
K09009	11.0
K09000	129.0
K09001	877.0
K09002	2458.0
K09003	18.0
K09004	271.0
K09005	446.0
K09006	2.0
K09007	268.0
K09846	3.0
K08234	4473.0
K00258	0.0
K00259	2843.0
K00252	176.0
K00253	239.0
K00256	2.0
K00257	11127.0
K00254	0.0
K00255	6.0
K01079	2761.0
K01078	68.0
K01071	520.0
K01070	146.0
K01073	186.0
K01077	12911.0
K01076	338.0
K14472	1.0
K14471	0.0
K14470	0.0
K14475	164.0
K09841	0.0
K02788	89.0
K02782	6.0
K02783	879.0
K02781	790.0
K02786	92.0
K02787	1.0
K02784	30.0
K01060	389.0
K01787	1699.0
K01786	6154.0
K01785	28976.0
K01784	27670.0
K01783	21092.0
K01782	866.0
K01781	6.0
K01780	0.0
K01789	1.0
K01788	4955.0
K02526	482.0
K02527	11189.0
K02525	33.0
K02250	26.0
K02523	10943.0
K02520	19298.0
K02521	14.0
K02258	270.0
K02259	422.0
K02528	18722.0
K02529	68227.0
K03781	11540.0
K03780	1871.0
K03783	17152.0
K03782	720.0
K03785	4024.0
K03784	3003.0
K03787	12998.0
K03786	15053.0
K03789	7906.0
K03788	11.0
K10700	0.0
K00342	11111.0
K03124	28.0
K03120	0.0
K12527	1845.0
K12526	0.0
K12525	38.0
K12524	17999.0
K12523	0.0
K12522	0.0
K09789	8884.0
K09788	434.0
K09787	8020.0
K09786	388.0
K09785	0.0
K09781	101.0
K09780	215.0
K10961	0.0
K10960	113.0
K10963	0.0
K10962	0.0
K10965	0.0
K10964	0.0
K10966	0.0
K09879	7.0
K06318	2.0
K06311	20.0
K06310	1670.0
K06312	12.0
K06314	16.0
K06317	733.0
K11389	0.0
K11386	0.0
K11387	2.0
K11384	79.0
K11385	0.0
K11382	2.0
K11383	1.0
K11381	229.0
K11949	0.0
K10380	0.0
K04032	548.0
K04033	14.0
K04030	759.0
K04031	5976.0
K04036	3.0
K04037	113.0
K04034	231.0
K04035	277.0
K04038	113.0
K04039	113.0
K07046	387.0
K07047	3980.0
K07044	138.0
K07045	4103.0
K07042	9192.0
K07043	14989.0
K07040	8148.0
K07041	0.0
K07048	531.0
K07049	0.0
K08664	0.0
K02584	318.0
K10039	1926.0
K10038	48.0
K10037	40.0
K10036	508.0
K04788	0.0
K04789	0.0
K04784	4.0
K04785	1.0
K04786	0.0
K04787	0.0
K04780	0.0
K04781	17.0
K04782	111.0
K04783	1.0
K13601	0.0
K13603	0.0
K13602	0.0
K13605	0.0
K13604	0.0
K13607	43.0
K02404	1918.0
K05783	2.0
K05782	39.0
K05781	29.0
K05780	29.0
K05787	26.0
K05786	292.0
K05785	341.0
K05784	2.0
K05789	12.0
K05788	591.0
K01442	16098.0
K01443	8652.0
K01444	255.0
K01446	44.0
K01447	11028.0
K01448	28553.0
K01449	3286.0
K14803	0.0
K02069	1495.0
K05569	2643.0
K08008	0.0
K02063	101.0
K05566	2833.0
K05565	185.0
K05563	13.0
K05562	13.0
K05561	12.0
K02064	101.0
K03338	2402.0
K03339	13.0
K03330	0.0
K03331	0.0
K03332	180.0
K03333	24.0
K03335	2196.0
K03336	2182.0
K03337	2375.0
K12956	0.0
K12957	15.0
K12954	0.0
K12955	0.0
K12952	0.0
K12953	0.0
K12950	0.0
K12951	0.0
K14733	1.0
K00109	0.0
K06148	20514.0
K06149	317.0
K06144	14.0
K06145	42.0
K06146	1.0
K06147	131118.0
K06141	63.0
K06142	31867.0
K06143	631.0
K11945	0.0
K08948	0.0
K08949	0.0
K00071	0.0
K14664	0.0
K13810	32.0
K14665	145.0
K03058	0.0
K11609	0.0
K11608	0.0
K14660	4.0
K11603	0.0
K11602	0.0
K11601	0.0
K11600	0.0
K11607	24.0
K11606	24.0
K11605	24.0
K11604	24.0
K10558	46.0
K10559	293.0
K10550	46.0
K10551	46.0
K10552	6.0
K10553	5.0
K10554	8.0
K10555	223.0
K10556	93.0
K10557	46.0
K03051	0.0
K03050	0.0
K07549	1.0
K07548	1.0
K07239	1095.0
K07235	38.0
K07234	113.0
K07237	38.0
K07236	38.0
K07231	64.0
K07230	36.0
K07233	25.0
K07232	127.0
K02467	12.0
K05306	2953.0
K05305	3039.0
K05304	15.0
K05303	4.0
K05301	1.0
K02565	14.0
K08644	0.0
K08646	5.0
K08641	1758.0
K08643	14.0
K08642	0.0
K12146	0.0
K00010	2808.0
K00011	23.0
K00012	20404.0
K00013	18585.0
K00014	21121.0
K00016	9005.0
K09065	2.0
K08252	233.0
K08253	12.0
K08256	12.0
K08255	1.0
K08258	0.0
K08259	108.0
K00274	109.0
K00275	1040.0
K00276	15.0
K00270	0.0
K00271	0.0
K00272	0.0
K00273	1.0
K00278	15327.0
K00279	0.0
K12675	0.0
K01277	10315.0
K01274	44.0
K01273	5549.0
K01271	4052.0
K01270	27372.0
K01278	11898.0
K00906	79.0
K00904	719.0
K00903	1322.0
K00901	2386.0
K13785	0.0
K00908	233.0
K11149	0.0
K01053	40.0
K01051	882.0
K01057	1160.0
K01056	19537.0
K01055	112.0
K01054	109.0
K01058	817.0
K02500	18397.0
K02501	18325.0
K02502	7646.0
K02503	19185.0
K02504	25.0
K02505	25.0
K02506	11.0
K02507	27.0
K02508	14.0
K02509	162.0
K00291	0.0
K13410	0.0
K13148	0.0
K13419	0.0
K05825	0.0
K03106	19519.0
K03105	0.0
K03101	22191.0
K03100	39073.0
K12541	0.0
K12540	0.0
K12543	1.0
K12542	52.0
K12545	0.0
K12544	1.0
K12547	0.0
K12546	0.0
K12549	0.0
K06080	14.0
K11018	0.0
K11019	0.0
K11016	0.0
K11017	0.0
K11014	18.0
K11015	18.0
K11012	0.0
K11013	18.0
K11010	0.0
K11011	0.0
K06333	5744.0
K06880	2.0
K06883	563.0
K06882	184.0
K09857	153.0
K06884	50.0
K06887	12.0
K06886	663.0
K06889	34792.0
K10942	3.0
K09859	549.0
K09858	332.0
K10947	25885.0
K10946	0.0
K10945	0.0
K10944	0.0
K13284	0.0
K00483	85.0
K00481	17.0
K00480	89.0
K00486	110.0
K00485	7.0
K00484	18.0
K09901	14.0
K10929	0.0
K07684	279.0
K07685	3.0
K07686	13.0
K07687	49.0
K07681	12.0
K07688	10.0
K07689	267.0
K10928	0.0
K04018	0.0
K04019	608.0
K04014	161.0
K04015	484.0
K04016	0.0
K04017	0.0
K04013	30.0
K07060	0.0
K07061	3.0
K07062	1237.0
K07063	57.0
K07064	29.0
K07065	118.0
K07066	2175.0
K07067	315.0
K07068	59.0
K07069	2117.0
K01121	18.0
K13629	1.0
K13628	813.0
K13623	2.0
K13622	3.0
K13620	11.0
K13626	3831.0
K08586	0.0
K08587	0.0
K01428	2887.0
K01429	2702.0
K01422	9415.0
K01423	699.0
K01420	10619.0
K01421	8996.0
K01426	2984.0
K01427	0.0
K01424	18170.0
K01425	11290.0
K08068	12.0
K07538	3.0
K13086	0.0
K13085	0.0
K07287	167.0
K07824	0.0
K07682	0.0
K02722	108.0
K12978	49.0
K12979	14.0
K12972	270.0
K12973	37.0
K12974	13.0
K12975	14.0
K12976	9.0
K07821	0.0
K07683	21.0
K14750	0.0
K14751	0.0
K14953	0.0
K12288	25.0
K12289	25.0
K12282	5.0
K12283	6.0
K12280	3.0
K12281	3.0
K12286	3.0
K12287	0.0
K12284	3.0
K12285	4.0
K11957	108.0
K11956	110.0
K11955	108.0
K11954	108.0
K11953	108.0
K11952	107.0
K11951	107.0
K11950	107.0
K11959	108.0
K11958	108.0
K13889	696.0
K13888	120.0
K11963	108.0
K07217	367.0
K07216	7993.0
K07215	1.0
K07214	3354.0
K07213	830.0
K07212	0.0
K07219	418.0
K07218	69.0
K12150	25.0
K08689	2.0
K08688	3.0
K00402	0.0
K00401	0.0
K11994	0.0
K00152	0.0
K01043	152.0
K00154	19.0
K00157	0.0
K00156	8619.0
K10533	2.0
K10530	317.0
K10531	16.0
K10536	2030.0
K10537	73.0
K10535	30.0
K10538	15.0
K10539	73.0
K00073	117.0
K13934	148.0
K00076	1373.0
K00077	16391.0
K00074	8527.0
K00075	19190.0
K00078	0.0
K00079	127.0
K02290	216.0
K02563	19438.0
K02292	108.0
K08966	16.0
K02294	117.0
K08278	0.0
K08279	8.0
K08274	0.0
K08275	0.0
K08276	16.0
K08277	0.0
K00298	3.0
K00299	177.0
K00296	0.0
K00297	18024.0
K00294	548.0
K00292	0.0
K00293	1.0
K00290	14703.0
K07757	239.0
K12089	0.0
K01210	57.0
K01213	0.0
K01212	3573.0
K01215	180.0
K01214	0.0
K01217	0.0
K01216	2.0
K01219	10.0
K01218	2488.0
K02749	0.0
K02746	1103.0
K02747	918.0
K02744	1748.0
K02745	1052.0
K02742	17.0
K00924	483.0
K00925	21901.0
K00926	9079.0
K00927	19535.0
K00928	20719.0
K00929	14809.0
K12085	0.0
K02298	161.0
K02299	162.0
K02568	211.0
K02569	203.0
K02562	16.0
K02291	365.0
K02560	25.0
K02293	129.0
K02566	960.0
K02567	390.0
K02564	26790.0
K02297	162.0
K03169	40016.0
K03168	19230.0
K03163	0.0
K03162	0.0
K03167	2.0
K03166	2.0
K11038	1.0
K11039	0.0
K11030	0.0
K11031	272.0
K11032	0.0
K11033	0.0
K11034	0.0
K11035	0.0
K11036	0.0
K11037	0.0
K02546	0.0
K07668	1395.0
K07669	13.0
K07666	14.0
K07667	11751.0
K07664	18.0
K07665	4164.0
K07662	28.0
K07663	12.0
K07660	22.0
K07661	20.0
K03927	9588.0
K07008	219.0
K07009	2664.0
K07002	290.0
K07003	7077.0
K07000	441.0
K07001	16326.0
K07006	799.0
K07007	23456.0
K07004	136.0
K07005	18400.0
K03921	14.0
K02956	19513.0
K09725	0.0
K09181	1536.0
K08599	0.0
K08598	0.0
K08591	20558.0
K08590	10712.0
K01156	417.0
K01154	18369.0
K01407	14.0
K01400	2.0
K01153	17338.0
K01150	132.0
K01151	17485.0
K01408	0.0
K01409	20634.0
K01158	0.0
K01159	13206.0
K05523	3.0
K05522	71.0
K05521	5334.0
K05520	9949.0
K05527	371.0
K05526	18.0
K05525	11.0
K05524	631.0
K05529	0.0
K14518	108.0
K14519	30.0
K05949	0.0
K01754	8497.0
K05942	0.0
K01027	1.0
K02171	0.0
K02170	159.0
K02173	125.0
K02172	0.0
K01751	2360.0
K06416	1171.0
K06417	3.0
K06414	2.0
K06947	0.0
K03379	12.0
K03808	201.0
K03809	255.0
K03806	210.0
K06412	7396.0
K03804	25.0
K12296	26.0
K03802	254.0
K03803	10580.0
K06413	124.0
K10808	8.0
K06411	3644.0
K01028	161.0
K01029	2122.0
K11931	15.0
K11930	0.0
K11933	12.0
K11932	12.0
K11935	10.0
K11934	146.0
K11937	11.0
K11936	14.0
K11939	12.0
K11938	12.0
K10800	6.0
K06419	47.0
K11929	13.0
K07271	8638.0
K07270	58.0
K07273	9228.0
K07272	13.0
K07275	937.0
K07274	38.0
K07277	11311.0
K07276	295.0
K07279	0.0
K07278	425.0
K10623	0.0
K02481	10040.0
K11520	108.0
K02480	22.0
K08170	13.0
K02485	263.0
K02484	10940.0
K02487	114.0
K08600	15660.0
K08603	0.0
K08602	3904.0
K08605	8.0
K08604	5.0
K09956	3.0
K09957	1.0
K09954	71.0
K09955	18052.0
K09952	372.0
K09953	0.0
K09950	9.0
K09951	5248.0
K09958	24.0
K09959	80.0
K07495	11.0
K07494	260.0
K07497	4939.0
K07496	5834.0
K07491	7107.0
K07490	23.0
K07493	14.0
K07492	132.0
K07499	109.0
K07498	70.0
K11209	29.0
K11208	88.0
K11204	0.0
K11203	228.0
K11202	596.0
K11201	2.0
K11200	10.0
K00058	23704.0
K00059	35240.0
K00728	0.0
K00729	11.0
K00055	268.0
K00057	19491.0
K00050	2720.0
K00051	0.0
K00720	120.0
K00721	12333.0
K14424	0.0
K06033	0.0
K14189	9.0
K14188	449.0
K06364	0.0
K14187	169.0
K01239	2604.0
K01238	890.0
K01897	29736.0
K01232	951.0
K01895	3624.0
K01230	0.0
K01893	18448.0
K01236	29.0
K01235	588.0
K01890	19539.0
K02768	1205.0
K02769	401.0
K02760	3911.0
K02761	4733.0
K02763	14.0
K02764	3.0
K02765	2325.0
K00948	24393.0
K00949	9355.0
K00942	20848.0
K00943	12635.0
K00940	9937.0
K00941	33385.0
K00946	19905.0
K00947	115.0
K00944	0.0
K00945	34884.0
K01097	0.0
K01096	56.0
K01095	1126.0
K01093	214.0
K01092	13847.0
K01091	36552.0
K01090	10287.0
K03499	34648.0
K03498	29237.0
K03491	1526.0
K03490	2060.0
K03493	13.0
K03492	470.0
K03495	19530.0
K03497	42749.0
K03496	38964.0
K02817	0.0
K02814	18.0
K02815	22.0
K02810	3212.0
K02548	15508.0
K02549	634.0
K02818	3.0
K02819	2471.0
K03637	2988.0
K03636	803.0
K03147	16098.0
K03146	49.0
K08851	0.0
K06518	16641.0
K09729	350.0
K06048	58.0
K06045	118.0
K06044	34.0
K09727	0.0
K09726	178.0
K06041	11637.0
K09720	3.0
K09723	0.0
K06042	5709.0
K09897	14.0
K09896	14.0
K09895	73.0
K09894	14.0
K09893	25.0
K09892	25.0
K09891	25.0
K09890	15.0
K09899	25.0
K09898	15.0
K03622	0.0
K07648	25.0
K07649	148.0
K07398	0.0
K07399	227.0
K11056	0.0
K11057	0.0
K11054	0.0
K11055	0.0
K07640	19.0
K07393	200.0
K07390	598.0
K07391	18433.0
K07644	58.0
K07645	321.0
K07646	20032.0
K07647	0.0
K10896	0.0
K07024	50822.0
K07025	34436.0
K07026	16.0
K07027	15540.0
K07020	15.0
K07021	666.0
K07022	0.0
K07023	8393.0
K07028	146.0
K07029	33444.0
K10094	1.0
K01390	0.0
K01392	17.0
K01399	0.0
K02673	141.0
K05893	0.0
K05897	0.0
K05896	8696.0
K05895	4092.0
K05899	0.0
K05898	12.0
K00555	1.0
K00554	16293.0
K00557	158.0
K00556	9322.0
K00551	21.0
K00559	0.0
K00558	26079.0
K01170	28.0
K01173	1044.0
K01174	107.0
K01175	808.0
K01176	1831.0
K01178	10.0
K01179	8347.0
K14578	0.0
K14579	0.0
K08951	0.0
K08950	0.0
K08953	0.0
K03828	187.0
K03829	85.0
K03820	9872.0
K03821	75.0
K03822	0.0
K03823	14059.0
K03824	119.0
K03825	68.0
K03826	6301.0
K03827	9691.0
K12248	0.0
K12246	0.0
K12247	13.0
K12242	0.0
K12243	0.0
K12240	1.0
K12241	0.0
K11919	0.0
K11918	4.0
K11913	1.0
K11912	0.0
K11911	23.0
K11910	139.0
K11917	0.0
K11916	64.0
K11915	65.0
K11914	64.0
K12068	2.0
K12069	0.0
K12062	0.0
K12063	52.0
K12060	52.0
K12061	54.0
K12066	2.0
K12067	159.0
K12064	0.0
K12065	52.0
K07259	12249.0
K07258	22703.0
K07253	0.0
K07251	14.0
K07250	2204.0
K07257	97.0
K07256	0.0
K07255	0.0
K07254	0.0
K05372	1.0
K05373	1.0
K05370	0.0
K05371	108.0
K05374	1.0
K05375	25.0
K09970	384.0
K09971	384.0
K09972	222.0
K09973	462.0
K09974	33.0
K09975	17.0
K09976	687.0
K09978	17.0
K09979	8822.0
K11261	3125.0
K11260	0.0
K11263	22.0
K11264	4.0
K10793	183.0
K10796	176.0
K10797	1314.0
K10794	6.0
K10795	174.0
K00700	22013.0
K00701	0.0
K10798	0.0
K00703	20266.0
K00705	17794.0
K09828	0.0
K10133	0.0
K13053	15.0
K03192	151.0
K00964	0.0
K00965	7604.0
K00966	2367.0
K00960	0.0
K00961	0.0
K00962	19122.0
K00963	3122.0
K00969	18678.0
K12681	0.0
K02703	496.0
K08364	13.0
K08365	40.0
K02706	216.0
K08363	16.0
K08361	11.0
K02708	108.0
K02709	108.0
K08368	234.0
K08369	274.0
K01615	1204.0
K01617	79.0
K01616	0.0
K01611	1375.0
K01610	16830.0
K01613	13871.0
K01612	0.0
K01619	18140.0
K01618	7.0
K02834	19461.0
K02835	19537.0
K05281	2.0
K03619	122.0
K03618	13.0
K03617	17992.0
K03616	701.0
K03615	18064.0
K03614	16709.0
K03613	17564.0
K03612	17319.0
K03611	582.0
K03610	8043.0
K09705	160.0
K09704	6562.0
K09701	164.0
K09700	201.0
K09709	5.0
K06391	1827.0
K06390	7332.0
K06393	7252.0
K06392	5321.0
K06395	756.0
K06394	4949.0
K06397	5953.0
K06396	5893.0
K06399	6158.0
K06398	7399.0
K06435	0.0
K11078	0.0
K11079	0.0
K11074	84.0
K11075	84.0
K11076	84.0
K11077	0.0
K11070	8023.0
K11071	8228.0
K11072	10379.0
K11073	92.0
K06935	0.0
K06934	848.0
K06937	192.0
K06936	15.0
K06931	0.0
K06930	0.0
K06933	0.0
K06932	0.0
K06939	13.0
K06938	113.0
K13381	0.0
K05916	155.0
K05917	6.0
K05914	0.0
K05915	3.0
K05912	2.0
K05913	2.0
K05910	350.0
K05911	0.0
K05918	1.0
K05919	6153.0
K00392	112.0
K00390	1412.0
K00397	0.0
K00395	84.0
K00394	1716.0
K01884	0.0
K00399	0.0
K01886	17725.0
K01376	55.0
K01372	12581.0
K09149	0.0
K09148	0.0
K01225	246.0
K09145	2042.0
K09144	2096.0
K09147	0.0
K09146	2.0
K09141	221.0
K09140	0.0
K09143	12.0
K09142	0.0
K05709	0.0
K05708	2.0
K05879	2729.0
K05878	2741.0
K05875	15.0
K05874	66.0
K05877	11.0
K05876	14.0
K05873	89.0
K00579	0.0
K00578	0.0
K00577	0.0
K00575	8057.0
K00574	3755.0
K00573	799.0
K00571	9969.0
K00570	11.0
K01118	1059.0
K01119	2375.0
K01157	0.0
K01112	7.0
K01113	383.0
K04477	6523.0
K01114	110.0
K01115	0.0
K08087	0.0
K01315	0.0
K08085	1.0
K08084	221.0
K08083	15.0
K08082	35.0
K08081	0.0
K08080	0.0
K01152	35.0
K01401	1.0
K09826	88.0
K06344	13.0
K06345	0.0
K09822	21.0
K06343	0.0
K10938	6.0
K06341	0.0
K10934	0.0
K10935	0.0
K10932	0.0
K11052	0.0
K10930	0.0
K06349	16.0
K11053	0.0
K10754	0.0
K01755	20890.0
K10200	1765.0
K02132	0.0
K02137	0.0
K03840	14.0
K03841	1105.0
K13028	2.0
K13799	216.0
K13798	0.0
K13795	151.0
K13794	1.0
K13021	1.0
K13792	0.0
K13791	0.0
K13790	0.0
K12268	28.0
K12269	35.0
K12262	292.0
K12263	16.0
K12264	11.0
K12265	11.0
K12266	20.0
K12267	27100.0
K01757	0.0
K12237	0.0
K13243	0.0
K13245	1.0
K13244	0.0
K13246	0.0
K03264	0.0
K03265	2.0
K03263	0.0
K03268	0.0
K03269	10785.0
K12415	0.0
K10211	0.0
K09918	15.0
K09919	234.0
K06720	63.0
K09913	194.0
K09910	14.0
K09911	25.0
K09916	16.0
K09917	14.0
K06726	1377.0
K09915	33.0
K11535	77.0
K11534	61.0
K11537	1207.0
K11531	11.0
K11533	3.0
K11532	216.0
K11249	448.0
K11539	0.0
K00762	22867.0
K00763	10374.0
K00760	18890.0
K00761	19049.0
K00766	16246.0
K00767	15389.0
K00764	30845.0
K00765	18265.0
K00768	8421.0
K00769	278.0
K11059	0.0
K00186	2.0
K00187	2.0
K00184	729.0
K00185	384.0
K00183	481.0
K00180	13150.0
K00188	0.0
K00189	0.0
K10110	6147.0
K10111	37.0
K10112	9825.0
K10113	0.0
K10114	0.0
K10115	0.0
K10116	2.0
K10117	12396.0
K10118	14884.0
K10119	15243.0
K04641	54.0
K04643	0.0
K04642	0.0
K13282	251.0
K00988	1.0
K00989	1807.0
K00986	1015.0
K00984	2043.0
K00985	0.0
K00982	265.0
K00983	5609.0
K00980	1884.0
K00981	19876.0
K01585	10842.0
K01584	22.0
K01586	23213.0
K13498	257.0
K01580	9615.0
K01583	868.0
K01582	1848.0
K13497	2389.0
K01589	1656.0
K01588	19039.0
K14941	14.0
K08347	11.0
K08348	11.0
K02720	215.0
K14949	2.0
K02723	108.0
K03459	0.0
K03458	7418.0
K03455	11293.0
K03457	798.0
K03451	714.0
K03981	433.0
K03980	1922.0
K02614	2519.0
K01639	7036.0
K01638	239.0
K01637	155.0
K01636	416.0
K01635	93.0
K01634	14.0
K01633	11513.0
K01632	19.0
K01631	26.0
K01630	126.0
K02615	17.0
K02588	2084.0
K02589	2568.0
K02858	581.0
K02859	404.0
K14051	12.0
K14053	10.0
K14052	2.0
K02852	300.0
K02853	40.0
K02850	0.0
K02851	26.0
K14059	2587.0
K14058	538.0
K02586	647.0
K02587	798.0
K03679	0.0
K03671	33142.0
K03670	64.0
K03673	357.0
K03672	120.0
K03675	51.0
K03674	33.0
K03677	0.0
K03676	756.0
K09761	18589.0
K09760	11704.0
K09763	138.0
K09762	8033.0
K09765	7986.0
K09764	455.0
K09767	852.0
K06006	15.0
K09769	1755.0
K09768	3560.0
K10353	5.0
K03187	2894.0
K03186	11874.0
K03185	593.0
K03184	30.0
K03183	25353.0
K03182	11729.0
K03181	222.0
K03189	2885.0
K03188	2885.0
K02715	108.0
K12455	0.0
K12454	157.0
K12453	0.0
K12452	611.0
K12451	0.0
K07358	0.0
K07356	10.0
K07357	15.0
K07354	0.0
K07355	0.0
K07352	0.0
K07353	0.0
K07350	2.0
K07351	13.0
K06919	1505.0
K06918	22.0
K06917	376.0
K06916	492.0
K06915	4818.0
K06914	0.0
K06913	0.0
K06912	0.0
K06911	11177.0
K06910	2980.0
K08986	60.0
K08987	389.0
K08984	127.0
K08985	1.0
K08982	320.0
K08983	13.0
K08980	0.0
K08981	266.0
K08988	58.0
K08989	20.0
K02252	0.0
K05934	6363.0
K05936	6631.0
K05937	3.0
K02253	0.0
K05939	383.0
K00378	17589.0
K00375	7548.0
K00374	189.0
K00376	55.0
K00371	118.0
K00370	117.0
K00373	117.0
K00372	143.0
K01358	23774.0
K09166	16.0
K09165	76.0
K09164	35.0
K09163	2083.0
K09162	33.0
K09161	20.0
K09160	155.0
K01354	63.0
K01355	1.0
K01356	10986.0
K05601	95.0
K05851	26.0
K03807	137.0
K05606	2126.0
K02927	0.0
K05974	0.0
K03805	27.0
K05976	0.0
K00519	0.0
K00518	17.0
K03800	4818.0
K00511	0.0
K00510	226.0
K03801	10265.0
K00515	0.0
K00514	110.0
K00517	361.0
K05971	225.0
K03154	5669.0
K11147	0.0
K05581	108.0
K05580	108.0
K05583	108.0
K05582	214.0
K05585	108.0
K05584	108.0
K05587	1.0
K05586	1.0
K05589	435.0
K03150	17133.0
K03623	44.0
K03152	19796.0
K14200	0.0
K14201	0.0
K14202	0.0
K03621	17794.0
K14204	0.0
K14205	144.0
K01134	2205.0
K01135	52.0
K01136	16.0
K01137	2.0
K01130	3160.0
K01132	0.0
K01133	2656.0
K01138	5188.0
K01139	1216.0
K02113	17878.0
K02112	19984.0
K02111	18653.0
K02446	470.0
K02117	16960.0
K02116	2778.0
K02115	20002.0
K02114	19990.0
K02119	6719.0
K02118	18087.0
K02448	6.0
K01036	30.0
K03212	12.0
K13007	54.0
K13006	42.0
K13005	0.0
K13004	2086.0
K13001	0.0
K06404	5243.0
K01032	17.0
K06951	97.0
K03862	20.0
K03863	22.0
K06406	7413.0
K06957	27.0
K05020	259.0
K06400	4729.0
K06403	5329.0
K06954	92.0
K10814	0.0
K10817	1.0
K10816	0.0
K07136	90.0
K03242	0.0
K03243	0.0
K12202	118.0
K12203	130.0
K12206	118.0
K12207	118.0
K12204	130.0
K12205	130.0
K12208	118.0
K12209	118.0
K13919	858.0
K13918	13.0
K06214	15.0
K06215	6078.0
K09936	4782.0
K06217	19171.0
K09930	93.0
K09931	164.0
K09932	13.0
K06213	7879.0
K09938	121.0
K09939	9402.0
K11517	0.0
K06337	0.0
K13301	14.0
K00748	11408.0
K00745	0.0
K00743	21.0
K07165	48.0
K07164	10658.0
K07167	188.0
K07166	7315.0
K07161	177.0
K07160	1130.0
K07163	0.0
K07162	344.0
K07169	12.0
K07168	31.0
K06336	2.0
K01839	6648.0
K01838	1618.0
K01835	1562.0
K01834	50872.0
K01837	0.0
K01830	0.0
K00608	0.0
K02632	0.0
K02630	0.0
K02631	0.0
K08322	385.0
K08323	601.0
K08320	11.0
K08321	101.0
K08326	0.0
K08324	14.0
K08325	1531.0
K01659	255.0
K01658	16201.0
K02637	108.0
K01653	20476.0
K01652	28157.0
K01655	15.0
K01654	6462.0
K01657	16009.0
K02874	19514.0
K02875	0.0
K02876	19314.0
K02877	0.0
K02871	19417.0
K02873	0.0
K02878	19519.0
K02879	19508.0
K14070	0.0
K09749	6547.0
K09748	19113.0
K06023	16250.0
K09742	0.0
K09741	0.0
K09740	550.0
K09747	9252.0
K09746	0.0
K09745	0.0
K06024	8496.0
K03477	11.0
K03476	952.0
K03475	3908.0
K03474	10230.0
K03473	9611.0
K03472	26.0
K03471	312.0
K03470	19199.0
K03478	2211.0
K02304	9018.0
K02305	38.0
K02302	1643.0
K02303	432.0
K02300	162.0
K02301	776.0
K03653	4.0
K03652	1135.0
K03651	147.0
K03650	19519.0
K03657	34898.0
K03656	106.0
K03655	33851.0
K03654	29070.0
K03658	2568.0
K12439	0.0
K12431	0.0
K12430	0.0
K12433	0.0
K12432	0.0
K12435	0.0
K12434	0.0
K12437	0.0
K12436	5.0
K06979	224.0
K06978	3301.0
K06971	1789.0
K06970	192.0
K06973	16820.0
K06972	5926.0
K06975	10992.0
K06974	11.0
K06977	55.0
K06976	2184.0
K07082	17656.0
K07083	8985.0
K07080	4157.0
K07081	1057.0
K07086	134.0
K07087	0.0
K07084	208.0
K07085	20253.0
K07088	16340.0
K07089	6177.0
K01317	0.0
K11162	0.0
K11163	0.0
K11161	0.0
K11168	0.0
K00356	536.0
K00355	13.0
K00354	127.0
K00353	0.0
K00351	10262.0
K00350	10263.0
K05952	14.0
K05953	0.0
K05951	2.0
K05956	0.0
K05957	0.0
K00358	939.0
K00689	14.0
K00688	24814.0
K00681	1776.0
K00680	17822.0
K00683	1.0
K00685	300.0
K00684	688.0
K00687	37.0
K00686	3.0
K05831	1.0
K05830	0.0
K05833	9612.0
K05832	8329.0
K05834	142.0
K05837	19335.0
K05836	23.0
K05839	27.0
K05838	149.0
K07677	25.0
K00533	4115.0
K00532	57.0
K00531	26.0
K00530	0.0
K00537	16565.0
K00536	0.0
K00535	216.0
K00534	79.0
K00539	0.0
K00538	0.0
K11029	0.0
K14260	2381.0
K14261	291.0
K14266	7.0
K14267	128.0
K14268	1.0
K14269	1.0
K01337	0.0
K01338	20612.0
K02683	0.0
K02682	25.0
K02681	13.0
K02680	23.0
K02687	18950.0
K02686	160.0
K02685	0.0
K02689	108.0
K02688	229.0
K00824	2584.0
K00827	1.0
K00826	20241.0
K00821	18392.0
K00820	21672.0
K00823	160.0
K00822	221.0
K00829	0.0
K00828	0.0
K01488	2229.0
K01489	18204.0
K01484	19.0
K01485	2471.0
K01486	5746.0
K01487	2321.0
K01480	15268.0
K01481	0.0
K01482	119.0
K01483	133.0
K02469	26342.0
K02468	14.0
K02466	14.0
K02465	4.0
K02464	4.0
K02463	24.0
K02462	42.0
K02461	43.0
K02460	57.0
K08969	61.0
K13061	2.0
K13060	3.0
K13063	1.0
K13062	0.0
K13069	16.0
K08964	24.0
K06363	0.0
K03079	1137.0
K06342	2.0
K03078	11.0
K13289	0.0
K13288	354.0
K13285	2.0
K13287	2.0
K13286	0.0
K13281	322.0
K13280	3632.0
K13283	16.0
K00054	489.0
K04496	0.0
K05369	0.0
K05368	49.0
K03228	26.0
K03229	26.0
K00052	18350.0
K03222	38.0
K03223	16.0
K03220	10.0
K03221	6.0
K03226	27.0
K03227	26.0
K03224	25.0
K03225	38.0
K09482	0.0
K09483	0.0
K13836	0.0
K12228	11.0
K05360	0.0
K12224	118.0
K12225	118.0
K12226	0.0
K12227	0.0
K12220	0.0
K05363	119.0
K12222	118.0
K12223	118.0
K08681	6042.0
K08680	139.0
K08683	0.0
K08682	14.0
K08685	56.0
K08684	67.0
K08687	1.0
K08686	0.0
K11755	27468.0
K11754	43082.0
K11751	474.0
K11750	14.0
K11753	37660.0
K11752	19212.0
K02407	4524.0
K13938	19.0
K13936	11.0
K13935	300.0
K02406	12183.0
K13933	22.0
K13932	148.0
K13931	148.0
K13930	29.0
K12088	0.0
K12081	0.0
K12082	0.0
K12083	0.0
K12084	0.0
K12086	0.0
K12087	0.0
K09611	5.0
K09612	16.0
K04940	0.0
K10085	0.0
K05394	114.0
K05395	2.0
K06340	0.0
K13043	1635.0
K07149	4033.0
K07148	8991.0
K07147	649.0
K07146	687.0
K07145	644.0
K07144	0.0
K07143	0.0
K07142	0.0
K07141	2784.0
K07140	304.0
K10156	0.0
K10150	0.0
K10620	0.0
K10621	0.0
K14028	1.0
K14029	1.0
K01817	15875.0
K01816	309.0
K01815	12662.0
K01814	18287.0
K01813	3777.0
K01812	16251.0
K01811	24115.0
K01810	19929.0
K01819	97.0
K01818	1893.0
K14580	0.0
K05379	0.0
K08304	587.0
K08305	587.0
K08306	191.0
K08307	11098.0
K08300	795.0
K08301	16686.0
K08302	1382.0
K08303	36219.0
K08308	14.0
K08309	1745.0
K14671	0.0
K14670	0.0
K14673	0.0
K14672	0.0
K01673	1718.0
K01672	4.0
K01671	12.0
K01677	7649.0
K01676	10563.0
K01674	107.0
K01679	1824.0
K01678	7023.0
K02899	19387.0
K02896	0.0
K02897	11951.0
K02895	19503.0
K02892	19519.0
K02890	19519.0
K10811	0.0
K02096	108.0
K02097	108.0
K02094	108.0
K02095	108.0
K02092	108.0
K02093	108.0
K02099	10234.0
K03411	6623.0
K03410	6732.0
K03413	9739.0
K03412	3060.0
K03415	2427.0
K03414	126.0
K03417	224.0
K03416	0.0
K03418	2.0
K05376	0.0
K02320	0.0
K02322	0.0
K02323	0.0
K05377	0.0
K13542	9251.0
K13543	18.0
K13540	4.0
K13541	316.0
K12145	0.0
K12144	0.0
K12147	13.0
K12410	20852.0
K12141	8876.0
K12140	8878.0
K12143	34.0
K12142	0.0
K12149	25.0
K12148	14.0
K07312	11.0
K07313	1299.0
K07310	28.0
K07311	11.0
K07316	445.0
K07317	1.0
K07314	0.0
K07315	1635.0
K07318	243.0
K07319	4167.0
K03936	0.0
K03425	13.0
K03426	15389.0
K03427	26857.0
K03420	0.0
K03421	0.0
K03422	0.0
K03423	206.0
K03756	243.0
K03757	120.0
K03206	0.0
K03755	0.0
K11144	757.0
K11145	8051.0
K05972	0.0
K05973	48.0
K03752	992.0
K05978	1.0
K05979	260.0
K03753	907.0
K00331	11114.0
K00330	11122.0
K00333	788.0
K00332	800.0
K00335	8621.0
K00334	9691.0
K00337	11204.0
K00336	13258.0
K00339	11115.0
K00338	11089.0
K03751	0.0
K06953	116.0
K06952	310.0
K06407	7461.0
K06950	38622.0
K10819	1024.0
K06956	341.0
K06955	187.0
K06402	780.0
K10815	0.0
K06959	17508.0
K06958	8376.0
K06409	14925.0
K06408	3800.0
K09129	7.0
K09128	503.0
K09123	402.0
K09122	30.0
K09121	5351.0
K09120	1.0
K09127	10.0
K09126	93.0
K09125	1766.0
K09124	447.0
K01233	14.0
K05819	3.0
K05818	3.0
K01896	3.0
K05813	7691.0
K05812	17.0
K05811	23.0
K05810	9737.0
K05817	3.0
K05816	54.0
K05815	2633.0
K05814	561.0
K01894	252.0
K01892	19621.0
K01234	1322.0
K01144	12349.0
K01146	14.0
K01141	327.0
K01416	0.0
K11434	5.0
K01415	5.0
K06354	0.0
K01414	528.0
K09836	0.0
K01318	1.0
K01319	0.0
K01312	0.0
K06350	16.0
K02669	6333.0
K02668	49.0
K02665	96.0
K02664	342.0
K02667	63.0
K02666	717.0
K02661	1.0
K02660	355.0
K02663	505.0
K02662	1743.0
K00809	298.0
K00808	4.0
K00806	19468.0
K00805	7091.0
K00804	0.0
K00803	431.0
K00802	1.0
K00801	121.0
K00800	17054.0
K10921	0.0
K02409	4824.0
K02408	7172.0
K02401	5966.0
K02400	6966.0
K02403	29.0
K02402	29.0
K02405	7160.0
K05364	6151.0
K05367	1614.0
K05366	40391.0
K10210	1.0
K10216	0.0
K13049	2039.0
K13048	0.0
K13739	0.0
K10215	0.0
K06122	1.0
K13735	20.0
K13734	0.0
K13041	113.0
K13040	1.0
K13731	0.0
K13730	115.0
K13733	0.0
K13732	0.0
K04516	10329.0
K03204	363.0
K03205	18768.0
K03207	26.0
K03200	168.0
K03201	208.0
K03202	0.0
K03203	299.0
K03208	20.0
K03758	268.0
K03759	1.0
K09469	0.0
K09461	15.0
K06204	1158.0
K00178	3.0
K13950	8.0
K13953	338.0
K13955	1.0
K13954	1686.0
K10920	0.0
K06324	20.0
K11777	946.0
K11779	12.0
K11778	0.0
K06325	0.0
K12600	0.0
K07432	0.0
K07430	0.0
K06326	0.0
K07128	10.0
K07121	176.0
K07120	300.0
K07123	6.0
K07122	48.0
K07125	0.0
K07124	9108.0
K07127	144.0
K07126	4306.0
K01870	19548.0
K01873	21560.0
K01872	19488.0
K01875	19611.0
K01874	21636.0
K01876	19916.0
K01879	1415.0
K01878	1510.0
K06321	0.0
K00476	0.0
K00477	58.0
K00474	0.0
K00472	1.0
K00470	76.0
K00471	7.0
K00478	0.0
K00479	8.0
K04775	14.0
K04774	200.0
K04777	0.0
K04776	0.0
K04771	300.0
K04770	36.0
K04773	11573.0
K04772	151.0
K04779	6.0
K04778	0.0
K14657	1.0
K14656	0.0
K14654	0.0
K14653	0.0
K14652	27829.0
K14659	0.0
K14658	0.0
K14386	0.0
K09926	26.0
K01699	20.0
K01698	4995.0
K01695	16436.0
K01697	233.0
K01696	16540.0
K01690	135.0
K01693	8084.0
K01692	3821.0
K07227	117.0
K03439	19102.0
K03438	24083.0
K13380	0.0
K03928	430.0
K03925	9122.0
K03924	20328.0
K03431	10865.0
K03926	525.0
K03437	18883.0
K03436	12060.0
K03435	44.0
K03434	0.0
K02348	1715.0
K02342	25307.0
K02343	18321.0
K02340	18810.0
K02341	19480.0
K02346	14435.0
K02347	226.0
K02344	25.0
K02345	15.0
K03697	1434.0
K03696	18733.0
K03695	19245.0
K03694	896.0
K03693	88.0
K03692	13.0
K03690	225.0
K03699	16174.0
K03698	6748.0
K13566	1.0
K12164	0.0
K07338	10.0
K07339	1380.0
K07334	1313.0
K07335	10826.0
K07336	136.0
K07337	649.0
K07330	0.0
K07331	0.0
K07332	0.0
K07333	0.0
K09695	32.0
K09694	34.0
K09697	1149.0
K09696	1137.0
K09691	9122.0
K09690	6390.0
K09693	97.0
K09692	821.0
K09699	29.0
K09698	588.0
K07590	928.0
K07591	0.0
K07592	11.0
K05998	0.0
K05999	0.0
K05996	0.0
K05997	25.0
K05994	11.0
K05995	11615.0
K05993	2399.0
K05991	1.0
K10837	0.0
K00319	0.0
K00318	127.0
K00648	21183.0
K02545	1.0
K00645	19818.0
K00311	410.0
K00646	0.0
K00317	16.0
K00316	1.0
K00643	260.0
K00314	83.0
K02547	1458.0
K06429	1.0
K06428	3.0
K06427	0.0
K02812	1.0
K06425	141.0
K06424	0.0
K06423	336.0
K06422	14.0
K06421	15.0
K02813	1.0
K02930	0.0
K03815	123.0
K05612	0.0
K03367	449.0
K03366	183.0
K03812	15.0
K03635	700.0
K03634	626.0
K03631	18966.0
K05969	0.0
K03630	20405.0
K03633	25.0
K03632	25.0
K01998	8837.0
K01999	9696.0
K01992	38952.0
K01993	20814.0
K01990	74100.0
K01991	11218.0
K01996	9069.0
K01997	9310.0
K01994	74.0
K01995	9190.0
K03148	685.0
K03639	4479.0
K05692	5.0
K03638	298.0
K00869	597.0
K00868	7990.0
K00861	0.0
K00860	1624.0
K00863	331.0
K00862	12.0
K00865	7520.0
K00864	12735.0
K00867	597.0
K00866	0.0
K01192	18518.0
K01190	71148.0
K01191	13547.0
K01197	563.0
K01194	330.0
K01195	4654.0
K01198	3702.0
K01199	3.0
K00656	28032.0
K00657	13476.0
K00306	0.0
K14591	161.0
K00300	0.0
K00653	0.0
K13715	0.0
K13713	49.0
K00650	0.0
K00651	9179.0
K14596	2.0
K02647	15916.0
K14598	18.0
K02643	2.0
K02642	0.0
K02641	108.0
K02640	108.0
K03594	11078.0
K03595	19518.0
K03596	19278.0
K03597	47.0
K03590	11893.0
K03591	25.0
K03592	992.0
K03593	11491.0
K03598	51.0
K03599	338.0
K01736	18902.0
K01737	11200.0
K01734	13345.0
K01735	16784.0
K01732	0.0
K01733	19735.0
K01730	2049.0
K01731	1.0
K06049	4.0
K01738	21154.0
K01739	270.0
K11809	0.0
K05343	423.0
K02422	7827.0
K02421	5968.0
K05340	1227.0
K02427	687.0
K05346	211.0
K02425	13.0
K02424	16.0
K05349	63463.0
K02428	10729.0
K03770	11837.0
K03771	11015.0
K03772	980.0
K03773	10427.0
K03774	193.0
K03775	10834.0
K03776	334.0
K03777	18.0
K03778	15640.0
K03779	1533.0
K09722	0.0
K08174	1.0
K14114	0.0
K13979	150.0
K13237	3.0
K14440	0.0
K09992	2098.0
K09990	23.0
K09991	174.0
K09996	130.0
K09997	23.0
K09994	12.0
K14110	0.0
K09998	23.0
K09999	142.0
K14111	0.0
K14113	0.0
K14449	58.0
K10213	57.0
K14118	0.0
K11711	580.0
K11710	55.0
K11712	1261.0
K11717	29696.0
K11719	236.0
K06857	252.0
K10440	14540.0
K10441	12602.0
K07103	0.0
K07102	284.0
K07101	718.0
K07100	283.0
K07107	26881.0
K07106	2095.0
K07105	5994.0
K07456	18699.0
K07459	363.0
K07458	1199.0
K07109	1256.0
K07108	0.0
K10198	0.0
K10199	0.0
K10190	8504.0
K10191	2.0
K10192	872.0
K10193	442.0
K10194	543.0
K10195	11.0
K10196	0.0
K10197	0.0
K15013	0.0
K01858	1106.0
K15016	0.0
K15017	0.0
K01853	0.0
K01852	0.0
K01851	0.0
K01850	1085.0
K01857	184.0
K01856	8.0
K01854	18156.0
K07539	4.0
K08478	0.0
K08479	108.0
K08476	0.0
K08477	0.0
K08475	0.0
K00450	29.0
K00451	35.0
K00452	4.0
K00453	40.0
K00455	14.0
K00456	0.0
K00457	163.0
K00106	0.0
K00459	613.0
K00104	2681.0
K00105	9.0
K00102	242.0
K00103	2.0
K00100	24309.0
K00101	253.0
K01509	0.0
K04759	26016.0
K04758	21945.0
K04757	1052.0
K01504	1.0
K04755	551.0
K04754	643.0
K04753	67.0
K04752	186.0
K04751	6977.0
K01502	8.0
K14631	0.0
K05359	0.0
K14632	0.0
K07536	0.0
K12080	0.0
K02364	18.0
K12369	49.0
K02361	1352.0
K02362	13.0
K02363	24.0
K13509	0.0
K13503	3.0
K13500	0.0
K12109	0.0
K12108	0.0
K12101	0.0
K12100	0.0
K12103	0.0
K12102	0.0
K12105	0.0
K12104	0.0
K12107	0.0
K12106	0.0
K11023	0.0
K03014	0.0
K08906	217.0
K08904	1.0
K08900	0.0
K06223	9630.0
K06199	14288.0
K06198	408.0
K06197	119.0
K06196	4721.0
K06194	9358.0
K06193	314.0
K06192	269.0
K06191	147.0
K06190	498.0
K11104	3443.0
K11105	12076.0
K11106	78.0
K11107	25.0
K11102	64.0
K11103	226.0
K07862	483.0
K00666	3835.0
K00663	165.0
K00662	2506.0
K00661	19643.0
K00660	32.0
K06997	18831.0
K06996	422.0
K06995	92.0
K10852	457.0
K06993	0.0
K06992	116.0
K06991	128.0
K06990	344.0
K11050	0.0
K06999	718.0
K06998	2927.0
K05338	65.0
K11051	0.0
K06441	112.0
K06440	1.0
K06443	93.0
K06442	8602.0
K06445	362.0
K06447	19.0
K06446	36.0
K06309	0.0
K05686	0.0
K02655	643.0
K07392	0.0
K00595	12736.0
K00594	2.0
K00596	1.0
K00599	39670.0
K00598	160.0
K02657	361.0
K07642	22.0
K07643	13.0
K07396	133.0
K07397	1103.0
K07394	107.0
K07395	129.0
K04102	2.0
K04103	90.0
K04100	0.0
K04101	3.0
K04107	0.0
K04105	0.0
K04108	0.0
K04109	4.0
K07716	16.0
K07717	349.0
K07714	119.0
K07715	43.0
K07712	277.0
K07713	2139.0
K07710	78.0
K07711	25.0
K07718	35654.0
K07719	510.0
K00843	4.0
K00842	33.0
K00841	1058.0
K00840	14.0
K00847	21009.0
K00846	2.0
K00845	35470.0
K00844	194.0
K00849	18431.0
K00848	5817.0
K06302	2.0
K13771	180.0
K13770	98.0
K13772	2.0
K13775	14.0
K13774	10.0
K13777	4.0
K13776	1.0
K13779	4.0
K13778	4.0
K02621	11418.0
K02992	19490.0
K02623	6.0
K08286	0.0
K08281	1595.0
K02996	18290.0
K02995	0.0
K02994	19519.0
K02629	0.0
K02628	0.0
K08289	9906.0
K08288	0.0
K03578	227.0
K03579	178.0
K03576	57.0
K03577	2085.0
K03574	20601.0
K03575	13900.0
K03572	19091.0
K03573	35.0
K03570	19028.0
K03571	7071.0
K01710	31781.0
K01711	13139.0
K01712	2267.0
K01713	119.0
K01714	28413.0
K01715	5738.0
K01716	246.0
K01718	184.0
K01719	10908.0
K03081	41.0
K02199	272.0
K02198	682.0
K14170	14928.0
K02193	486.0
K02192	187.0
K02191	220.0
K02190	6211.0
K02197	531.0
K02196	17.0
K02195	548.0
K02194	527.0
K03718	11176.0
K03719	3820.0
K03712	8754.0
K03713	111.0
K03710	12159.0
K03711	24608.0
K03716	4129.0
K03717	59.0
K03715	14.0
K07129	1.0
K00045	45.0
K13995	0.0
K13994	0.0
K13991	4.0
K13990	10859.0
K13993	13278.0
K13992	3.0
K06298	5488.0
K06299	2.0
K06294	16.0
K06295	2010.0
K06296	549.0
K06297	455.0
K06290	0.0
K06291	0.0
K06292	0.0
K06293	0.0
K12743	0.0
K00248	7237.0
K06426	71.0
K11739	0.0
K11738	15.0
K11733	25.0
K11732	11.0
K11731	15.0
K11737	90.0
K11736	12.0
K11735	0.0
K11734	13.0
K06870	0.0
K06871	23355.0
K06872	14307.0
K06873	128.0
K06874	0.0
K06875	0.0
K06876	252.0
K06877	2179.0
K06878	562.0
K06879	751.0
K07478	21626.0
K12645	0.0
K07479	14.0
K07473	8072.0
K07472	0.0
K07471	11.0
K07470	12.0
K07477	0.0
K07476	15.0
K07474	445.0
K15038	0.0
K15039	0.0
K15034	203.0
K15036	11.0
K15037	13.0
K08738	426.0
K06420	0.0
K00128	13418.0
K00129	3.0
K00438	0.0
K00432	2382.0
K00433	2123.0
K00122	50.0
K00123	1563.0
K00124	754.0
K00125	0.0
K00126	10.0
K00127	611.0
K08973	721.0
K14348	17.0
K14347	1.0
K14340	0.0
K08972	572.0
K01525	345.0
K01524	21163.0
K01523	1095.0
K01521	14.0
K01520	21753.0
K01529	727.0
K08977	145.0
K03969	765.0
K08929	4.0
K02388	7242.0
K02389	6937.0
K02386	347.0
K02387	7171.0
K02384	0.0
K02385	5490.0
K02382	0.0
K02380	226.0
K02381	0.0
K05386	0.0
K13524	1.0
K13525	143.0
K13527	9.0
K13520	0.0
K13522	64.0
K13529	79.0
K03385	827.0
K03384	76.0
K03387	9136.0
K03386	13609.0
K03381	18.0
K03380	114.0
K03383	1.0
K03382	1123.0
K03389	9649.0
K03388	9858.0
K05356	216.0
K12344	863.0
K12343	205.0
K12342	0.0
K12341	0.0
K12340	11235.0
K02430	16.0
K12349	0.0
K05351	0.0
K11694	29.0
K11695	1.0
K11690	4838.0
K05352	0.0
K11693	2.0
K08928	4.0
K03433	34.0
K13832	7.0
K03039	0.0
K03432	6.0
K06607	11.0
K06606	119.0
K06605	32.0
K03430	3144.0
K06603	593.0
K06602	8.0
K06601	10.0
K06600	0.0
K05358	15.0
K06609	1.0
K06608	148.0
K03923	292.0
K03922	0.0
K11472	226.0
K11473	757.0
K11474	1.0
K11475	3.0
K11476	12.0
K11477	3.0
K00601	0.0
K00600	19357.0
K00603	708.0
K03746	296.0
K00605	13945.0
K00604	19656.0
K00607	7.0
K00606	13327.0
K00609	19261.0
K03741	3588.0
K03740	428.0
K03743	1786.0
K10873	0.0
K03214	14.0
K14068	0.0
K13317	0.0
K06360	3.0
K14069	0.0
K08078	0.0
K09650	6.0
K06361	0.0
K07802	0.0
K07803	153.0
K07800	0.0
K07801	0.0
K07806	16.0
K07807	0.0
K07804	1.0
K07805	0.0
K06362	0.0
K01172	1.0
K10257	1.0
K10255	189.0
K10254	7663.0
K10253	1.0
K10918	13.0
K04128	0.0
K01958	1198.0
K01959	170.0
K01956	19530.0
K01957	0.0
K04126	75.0
K04127	1.0
K01952	20944.0
K01953	15431.0
K01950	19172.0
K01951	22283.0
K07730	0.0
K07731	0.0
K07732	0.0
K07733	102.0
K07734	53.0
K07735	1141.0
K07736	8786.0
K07737	31311.0
K07738	7759.0
K07739	27.0
K06365	0.0
K06366	0.0
K06367	0.0
K10910	0.0
K10911	0.0
K04382	0.0
K10775	0.0
K02609	32.0
K02979	0.0
K02978	0.0
K06368	0.0
K02975	0.0
K02974	0.0
K02977	0.0
K02976	0.0
K03558	1826.0
K03559	11812.0
K03550	18718.0
K03551	19564.0
K03552	0.0
K03553	21715.0
K03554	107.0
K03555	19205.0
K03556	2898.0
K03557	178.0
K01778	20238.0
K01779	1885.0
K06369	0.0
K01772	1499.0
K01770	17966.0
K01771	137.0
K01776	18676.0
K01777	196.0
K01774	0.0
K01775	22222.0
K05385	0.0
K05384	0.0
K05383	0.0
K05382	0.0
K05381	0.0
K08159	228.0
K14153	421.0
K14154	0.0
K14155	20746.0
K08152	4.0
K08156	9801.0
K08076	0.0
K12809	0.0
K05297	259.0
K03734	21223.0
K03735	1079.0
K03736	1075.0
K03737	18267.0
K03731	14.0
K03732	36.0
K03733	11617.0
K03738	503.0
K03739	449.0
K08139	4.0
K06994	412.0
K12660	1.0
K12661	3.0
K07450	2.0
K08719	0.0
K08717	584.0
K08715	108.0
K08714	57.0
K08713	4.0
K08710	0.0
K11311	0.0
K11312	595.0
K00141	7.0
K00146	15.0
K00411	478.0
K00412	466.0
K00145	35827.0
K00148	7.0
K14367	0.0
K14366	0.0
K08954	0.0
K08384	11302.0
K14369	0.0
K14368	0.0
K14091	2116.0
K14090	2132.0
K14093	0.0
K14092	0.0
K14095	0.0
K14094	0.0
K14097	0.0
K14096	0.0
K14099	0.0
K14098	0.0
K02848	2.0
K01541	14.0
K04712	6.0
K04711	0.0
K01545	0.0
K01547	12231.0
K01546	12258.0
K01548	12135.0
K04719	71.0
K04718	0.0
K02018	7886.0
K02019	2181.0
K02016	29906.0
K02017	736.0
K02014	43166.0
K02015	34855.0
K02012	6637.0
K02013	28863.0
K02010	3327.0
K02011	6238.0
K04515	0.0
K03943	5.0
K03941	0.0
K03940	0.0
K00313	241.0
K04060	0.0
K01608	2052.0
K08942	0.0
K08943	0.0
K08940	0.0
K08941	0.0
K08946	18.0
K08947	0.0
K08944	0.0
K08945	0.0
K03059	0.0
K13811	0.0
K13812	0.0
K13815	0.0
K13816	17.0
K13818	0.0
K13819	272.0
K03053	0.0
K03052	0.0
K03055	0.0
K03054	0.0
K03057	0.0
K03056	0.0
K06222	89.0
K11418	0.0
K11410	0.0
K11415	0.0
K00622	0.0
K00621	0.0
K00620	16336.0
K00627	1640.0
K00626	8301.0
K00625	17220.0
K00624	1.0
K02805	2479.0
K02552	208.0
K02550	0.0
K02556	6291.0
K02803	4.0
K02554	3.0
K07280	0.0
K07281	94.0
K07282	15695.0
K07283	18.0
K07284	5454.0
K07285	37.0
K07286	16.0
K08217	7085.0
K07288	51.0
K07289	319.0
K07534	0.0
K07535	148.0
K07533	4773.0
K07822	0.0
K07823	3.0
K08699	108.0
K00088	21431.0
K00087	2339.0
K00086	2251.0
K00082	1026.0
K10239	0.0
K10238	6.0
K10231	353.0
K10230	100.0
K10233	80.0
K10232	86.0
K10235	75.0
K10234	80.0
K10237	0.0
K10236	0.0
K08353	0.0
K01970	4.0
K01971	956.0
K01972	21796.0
K01973	0.0
K01974	12.0
K01975	781.0
K01976	1.0
K07758	0.0
K05990	0.0
K07752	0.0
K07753	0.0
K07751	14.0
K13786	0.0
K07755	0.0
K07442	98.0
K08352	209.0
K07115	143.0
K07441	0.0
K07634	0.0
K07446	3.0
K07111	0.0
K07444	9205.0
K07445	10.0
K00647	911.0
K07449	0.0
K00641	9082.0
K00640	22005.0
K01289	1.0
K01282	0.0
K01283	8.0
K01280	0.0
K01281	395.0
K01286	1860.0
K01284	20250.0
K02954	19628.0
K02952	19509.0
K02950	19303.0
K00155	24.0
K02959	19507.0
K00887	0.0
K00886	17.0
K00885	1.0
K00884	23.0
K00883	444.0
K00882	5042.0
K00881	159.0
K00880	1631.0
K00053	17283.0
K14048	91.0
K01026	2357.0
K01756	19762.0
K01025	5.0
K01750	1079.0
K01023	301.0
K01752	23205.0
K01753	243.0
K14583	0.0
K01758	250.0
K01759	28780.0
K09565	0.0
K09568	0.0
K08173	17.0
K08172	13.0
K02483	4534.0
K02482	197.0
K08177	1119.0
K08176	118.0
K08175	0.0
K02486	1.0
K02489	0.0
K02488	548.0
K08178	3.0
K14138	1514.0
K14136	1.0
K09713	0.0
K09714	0.0
K09715	1.0
K03532	32.0
K03533	2.0
K03530	42414.0
K03531	19376.0
K03536	19342.0
K03537	0.0
K03534	12191.0
K03535	24.0
K03538	0.0
K03539	0.0
K14451	1.0
K14450	1.0
K02225	17.0
K02224	14573.0
K02227	8483.0
K02226	6970.0
K02221	1786.0
K14107	0.0
K02229	5.0
K02228	7.0
K14106	0.0
K00441	329.0
K03288	17.0
K03289	684.0
K03284	21504.0
K03285	16.0
K03286	674.0
K03287	11571.0
K03280	0.0
K03281	10799.0
K03282	17298.0
K00440	0.0
K13677	0.0
K12790	0.0
K09639	0.0
K12688	0.0
K12689	0.0
K12686	2.0
K12687	0.0
K12684	1.0
K12685	232.0
K12682	0.0
K12683	0.0
K12680	1.0
K11889	0.0
K08884	12151.0
K11085	13209.0
K11084	1.0
K11081	1.0
K11080	0.0
K11083	1.0
K11082	1.0
K11089	3.0
K08777	0.0
K08776	2.0
K06346	7787.0
K06347	4.0
K09824	28.0
K09825	16893.0
K09823	180.0
K09820	234.0
K10939	0.0
K10936	0.0
K10937	0.0
K10933	0.0
K06348	1.0
K09829	0.0
K11337	4.0
K11336	4.0
K11335	5.0
K11334	5.0
K11333	5.0
K11332	108.0
K11331	0.0
K11330	0.0
K00169	2356.0
K00164	580.0
K00166	36.0
K00167	37.0
K00161	1455.0
K00162	1452.0
K00163	314.0
K10689	0.0
K10680	199.0
K10681	4.0
K10682	3.0
K04083	8472.0
K04082	171.0
K04081	11.0
K04080	123.0
K04087	1128.0
K04086	78.0
K04085	357.0
K04084	403.0
K04088	1121.0
K01569	12.0
K01568	0.0
K01563	247.0
K01561	83.0
K01560	3274.0
K01567	159.0
K01565	0.0
K01564	108.0
K02038	18111.0
K02039	17479.0
K02030	23779.0
K02031	26679.0
K02032	28602.0
K02033	31662.0
K02034	32712.0
K02035	35629.0
K02036	18513.0
K02037	17936.0
K05556	0.0
K13658	0.0
K13659	0.0
K13656	0.0
K13657	0.0
K13654	11.0
K13655	45.0
K13652	3525.0
K13653	13269.0
K13650	10.0
K13651	8.0
K05555	0.0
K05552	0.0
K02057	23386.0
K05550	1.0
K05551	0.0
K12308	25499.0
K12306	0.0
K03073	19307.0
K03072	1759.0
K03071	626.0
K03070	19583.0
K03077	971.0
K03076	19325.0
K03075	18082.0
K03074	2102.0
K08965	142.0
K08967	56.0
K08961	1478.0
K08963	5398.0
K13873	0.0
K13876	0.0
K13874	11.0
K13875	3.0
K06139	22.0
K06138	273.0
K06135	0.0
K06134	441.0
K06137	258.0
K06136	22.0
K06131	24256.0
K06133	7556.0
K06132	38.0
K02600	19519.0
K07389	107.0
K07388	0.0
K04747	0.0
K01516	19201.0
K09977	12.0
K07518	3.0
K07519	6.0
K11437	0.0
K07512	0.0
K07516	364.0
K10212	92.0
K10747	2.0
K10217	51.0
K10219	0.0
K10218	79.0
K10748	25.0
K01912	15400.0
K01913	77.0
K01910	900.0
K01911	1657.0
K01916	1094.0
K01917	207.0
K01914	16854.0
K01915	32117.0
K01918	13155.0
K01919	770.0
K07774	40.0
K07775	1723.0
K07776	125.0
K07777	1524.0
K07770	54.0
K07771	17.0
K07772	1.0
K07773	25.0
K07778	291.0
K01193	10223.0
K04340	0.0
K04341	0.0
K04342	0.0
K04343	0.0
K12986	0.0
K04691	28.0
K02931	18299.0
K02933	19489.0
K02935	19531.0
K02936	0.0
K02939	19521.0
K00205	0.0
K00204	0.0
K00207	4.0
K00206	0.0
K00201	4.0
K00200	6.0
K00203	0.0
K00202	4.0
K00209	0.0
K00208	10485.0
K01000	21483.0
K01001	0.0
K01002	1100.0
K01003	64.0
K01004	56.0
K01005	1932.0
K01006	18192.0
K01007	1757.0
K01008	4575.0
K10855	3.0
K14115	0.0
K14116	0.0
K14441	18244.0
K14446	71.0
K14447	11.0
K14112	0.0
K14445	3.0
K08195	36.0
K08194	21.0
K14448	8.0
K08196	1.0
K08191	9608.0
K14119	0.0
K08193	0.0
K00702	1715.0
K10799	0.0
K03518	7110.0
K03519	550.0
K09719	0.0
K10856	4.0
K03516	12.0
K03517	14948.0
K02205	61.0
K02204	172.0
K02203	6708.0
K02201	0.0
K02200	601.0
K13714	2.0
K13461	0.0
K12518	11.0
K12519	11.0
K12517	11.0
K12514	0.0
K12515	0.0
K12512	0.0
K12513	0.0
K12510	7793.0
K12511	1381.0
K07183	6757.0
K07182	298.0
K07181	2597.0
K07180	390.0
K07186	15.0
K07185	1731.0
K07184	32.0
K09800	512.0
K09801	326.0
K09802	19.0
K09803	568.0
K09804	190.0
K09805	90.0
K09806	232.0
K09807	11741.0
K09808	20546.0
K09809	58.0
K10912	2.0
K10913	0.0
K10914	1240.0
K10915	0.0
K10916	0.0
K10917	0.0
K11358	6415.0
K11355	106.0
K11354	0.0
K11357	4.0
K11356	108.0
K04069	36703.0
K04068	19857.0
K04065	115.0
K04064	14.0
K04067	14.0
K04066	19346.0
K04061	4420.0
K09716	2.0
K04063	46.0
K04062	36.0
K10006	7.0
K10007	8.0
K10004	165.0
K10005	10.0
K10002	154.0
K10003	144.0
K10000	23.0
K10001	264.0
K09717	0.0
K10008	123.0
K10009	16.0
K02491	1.0
K14588	12.0
K14581	6.0
K13678	400.0
K13679	0.0
K11633	12.0
K13670	22.0
K13671	5.0
K11987	0.0
K11636	0.0
K11634	0.0
K13582	7.0
K13583	93.0
K13580	0.0
K13581	114.0
K13586	1.0
K13587	9.0
K13584	89.0
K13585	1.0
K13588	9.0
K13589	7.0
K02052	716.0
K02053	795.0
K02050	20603.0
K02051	19489.0
K02056	11872.0
K05553	0.0
K02054	693.0
K02055	676.0
K02058	4457.0
K02059	2.0
K05558	1.0
K05559	12.0
K03895	12.0
K03894	12.0
K03897	16.0
K03896	12.0
K03891	7.0
K03890	7.0
K03893	209.0
K03892	17053.0
K02423	46.0
K05342	0.0
K05341	292.0
K12989	1.0
K12988	1.0
K02420	6967.0
K12981	1.0
K12980	1.0
K12983	0.0
K12982	121.0
K12985	0.0
K12984	49.0
K12987	1.0
K02426	10672.0
K13854	0.0
K03098	8642.0
K13853	343.0
K03095	448.0
K05344	0.0
K03091	30455.0
K03090	521.0
K03093	1110.0
K03092	13291.0
K06113	1364.0
K09632	0.0
K02429	19498.0
K06118	112.0
K05716	0.0
K04844	35.0
K11632	14.0
K11630	13.0
K11631	88.0
K11637	2.0
K11635	1.0
K11638	2.0
K11639	0.0
K07572	0.0
K07573	0.0
K07570	200.0
K07571	1656.0
K07576	6502.0
K07577	138.0
K07574	7695.0
K07575	0.0
K07578	0.0
K07579	0.0
K11189	19665.0
K11184	4365.0
K11187	0.0
K11180	150.0
K11181	150.0
K11183	42.0
K10764	116.0
K10763	288.0
K10762	12.0
K01938	18034.0
K01939	20538.0
K01934	11167.0
K01935	9600.0
K01937	19477.0
K01930	0.0
K01932	511.0
K01933	21031.0
K07798	376.0
K07799	198.0
K07796	22.0
K07797	0.0
K07794	283.0
K07795	287.0
K07792	622.0
K07793	3510.0
K07790	2.0
K07791	825.0
K06379	7402.0
K00968	2184.0
K06378	7330.0
K06377	18.0
K06376	0.0
K06375	14.0
K09814	1.0
K09813	1.0
K06372	0.0
K06371	3.0
K06370	14.0
K01249	5.0
K01246	12892.0
K01247	346.0
K01244	13.0
K01243	16050.0
K08919	0.0
K01241	1229.0
K02919	14217.0
K02913	19689.0
K02912	0.0
K02911	19060.0
K02910	0.0
K02917	0.0
K02916	19527.0
K02915	0.0
K02914	19029.0
K00228	650.0
K00227	0.0
K00226	30229.0
K00224	183.0
K00223	118.0
K00222	6.0
K00221	1.0
K00220	5.0
K01798	0.0
K01799	192.0
K01068	0.0
K01069	1647.0
K01062	13.0
K01791	19167.0
K01792	35.0
K01061	448.0
K01066	1231.0
K01067	387.0
K01796	50.0
K01797	261.0
K05499	2432.0
K14468	0.0
K14469	18.0
K14465	0.0
K14466	0.0
K14467	0.0
K10834	84.0
K10833	0.0
K02266	0.0
K03793	25.0
K03790	1365.0
K03791	12.0
K03796	122.0
K03797	39634.0
K03794	11.0
K03795	226.0
K03798	31235.0
K03799	1431.0
K13448	0.0
K12538	0.0
K12539	0.0
K12530	0.0
K12531	0.0
K12532	11.0
K12533	1.0
K12534	1.0
K12535	1.0
K12536	1.0
K12537	0.0
K03136	0.0
K09790	11538.0
K09791	542.0
K09792	249.0
K09793	9463.0
K09794	329.0
K09795	45.0
K09796	272.0
K09797	11294.0
K09798	279.0
K09799	115.0
K10972	0.0
K10973	0.0
K10977	34.0
K10974	2780.0
K10975	8.0
K10978	0.0
K10979	532.0
K06308	15.0
K00315	389.0
K09862	251.0
K06303	1.0
K09860	178.0
K09861	16869.0
K06306	1767.0
K06307	20.0
K06305	69.0
K11373	0.0
K04047	2515.0
K04046	45.0
K04045	2595.0
K04044	171.0
K04043	20497.0
K04042	5740.0
K04041	7346.0
K04040	134.0
K02700	108.0
K04049	0.0
K04048	0.0
K02707	108.0
K02704	108.0
K02705	216.0
K10020	1.0
K10021	0.0
K10022	2.0
K10023	0.0
K10024	0.0
K10025	0.0
K10026	990.0
K10027	187.0
K13612	0.0
K13613	0.0
K13611	0.0
K13614	0.0
K13615	0.0
K05794	665.0
K05795	1153.0
K05796	211.0
K05797	0.0
K05790	14.0
K05791	4.0
K05792	52.0
K05793	13.0
K05798	24.0
K05799	12147.0
K01474	117.0
K01477	54.0
K01476	330.0
K01471	0.0
K01470	6714.0
K01473	132.0
K13039	75.0
K01479	77.0
K01478	951.0
K05570	2456.0
K05571	2613.0
K05572	108.0
K05573	108.0
K02078	35018.0
K02079	0.0
K05576	110.0
K02074	663.0
K02075	721.0
K02076	203.0
K02077	1052.0
K02071	7581.0
K02072	7355.0
K02073	8048.0
K03309	254.0
K03308	28168.0
K03305	12086.0
K03304	228.0
K03307	9366.0
K03306	5250.0
K03301	2.0
K03300	905.0
K03303	1342.0
K03302	0.0
K06173	24837.0
K06175	19.0
K06174	0.0
K06177	10461.0
K06176	275.0
K06179	8143.0
K07680	65.0
K03867	108.0
K03838	10.0
K12053	1.0
K11618	2078.0
K11619	15.0
K11614	116.0
K11615	2.0
K11616	1.0
K11617	43.0
K11610	0.0
K11611	0.0
K11960	108.0
K11961	123.0
K02836	19416.0
K10565	0.0
K10564	6.0
K02837	17094.0
K10561	887.0
K10560	886.0
K10563	7379.0
K10562	11.0
K02838	19537.0
K06858	25.0
K02839	2034.0
K06859	610.0
K12700	1198.0
K07558	0.0
K07559	2690.0
K07228	10.0
K07229	59.0
K07226	177.0
K07224	32.0
K07225	33.0
K07222	45.0
K07223	295.0
K07220	4348.0
K07221	984.0
K10709	2758.0
K10708	0.0
K10701	2.0
K10703	0.0
K10702	0.0
K10704	0.0
K05984	14.0
K07537	3.0
K08652	0.0
K08651	0.0
K08658	0.0
K08659	1823.0
K05982	138.0
K07451	1.0
K07453	0.0
K07452	0.0
K07455	331.0
K07454	22.0
K09707	2548.0
K07457	401.0
K09706	344.0
K07104	82.0
K00029	1661.0
K00028	10.0
K00799	1464.0
K00798	11201.0
K00797	5195.0
K00024	20473.0
K00795	1398.0
K00026	0.0
K00021	120.0
K00020	1236.0
K00023	44.0
K00022	0.0
K09017	338.0
K01269	8645.0
K09015	10326.0
K09014	13489.0
K09013	18334.0
K09011	9611.0
K09010	2.0
K01261	57.0
K01262	31582.0
K01263	23.0
K01264	1.0
K01265	31954.0
K01266	2283.0
K09018	21.0
K08227	14.0
K08226	135.0
K08225	13.0
K08224	623.0
K08223	1252.0
K08222	45.0
K08221	63.0
K00249	439.0
K01790	26221.0
K00241	11010.0
K00240	12209.0
K00243	16916.0
K00242	491.0
K00245	524.0
K00244	8698.0
K00247	90.0
K00246	393.0
K01795	3717.0
K06983	0.0
K02799	2.0
K02798	406.0
K02791	494.0
K02790	0.0
K02793	4102.0
K02795	5692.0
K02794	6031.0
K02796	5510.0
K04564	12741.0
K04565	4244.0
K04566	2282.0
K04567	17240.0
K01040	359.0
K01041	790.0
K04562	2116.0
K04568	216.0
K01049	0.0
K02535	11327.0
K02242	688.0
K02536	11432.0
K02531	44.0
K02246	387.0
K02533	852.0
K02532	70.0
K02248	375.0
K02538	41.0
K00581	0.0
K13421	2.0
K01013	0.0
K15018	0.0
K15019	0.0
K03110	19516.0
K03111	36218.0
K03112	27.0
K03113	10002.0
K03116	11427.0
K03117	579.0
K03118	11143.0
K03119	48.0
K10919	0.0
K12552	3.0
K12553	1.0
K12551	1.0
K12556	37.0
K12554	42.0
K12555	852.0
K06892	116.0
K06893	43.0
K06890	3054.0
K06891	872.0
K06896	21493.0
K06897	5550.0
K06894	898.0
K06895	1843.0
K10954	0.0
K10956	0.0
K06899	26.0
K06328	79.0
K06329	0.0
K10952	0.0
K10953	0.0
K11395	0.0
K11391	14.0
K11390	0.0
K11392	30.0
K00499	9.0
K00494	207.0
K00495	1.0
K00496	6.0
K00491	16.0
K00492	30.0
K00493	7.0
K13591	1.0
K01467	10732.0
K13593	3.0
K13592	7.0
K04021	9.0
K04020	3.0
K04023	1482.0
K04022	1.0
K04025	1.0
K04024	960.0
K04027	184.0
K04026	719.0
K04029	4522.0
K04028	4544.0
K07055	28.0
K07054	235.0
K07057	7.0
K07056	29551.0
K07051	11.0
K07050	6178.0
K07053	20838.0
K07052	27272.0
K07059	1.0
K07058	18125.0
K10040	1268.0
K10041	1438.0
K10046	0.0
K04799	0.0
K04798	0.0
K04793	0.0
K04792	0.0
K04791	0.0
K04790	0.0
K04797	0.0
K04796	0.0
K04795	0.0
K04794	1.0
K13638	19.0
K13639	30.0
K13634	54.0
K13635	32.0
K13636	3.0
K13637	15.0
K13630	11.0
K13631	14.0
K13632	14.0
K13633	16.0
K02042	3604.0
K05778	90.0
K05779	89.0
K05776	8453.0
K05541	16.0
K05774	21.0
K05775	13.0
K05772	312.0
K05773	314.0
K05540	2044.0
K01459	0.0
K01458	92.0
K01457	115.0
K01455	169.0
K01454	0.0
K01453	7.0
K01452	112.0
K01451	2398.0
K01450	0.0
K05518	4.0
K08070	1294.0
K08071	0.0
K05516	2322.0
K08077	520.0
K05515	17801.0
K13093	0.0
K11783	0.0
K12949	0.0
K12945	13.0
K12944	1.0
K12941	1068.0
K12940	544.0
K12943	11.0
K12942	2097.0
K14728	0.0
K14727	6.0
K11785	0.0
K00108	407.0
K13890	236.0
K13891	236.0
K13892	143.0
K13893	149.0
K13894	145.0
K13895	145.0
K13896	74.0
K06159	13.0
K06158	22625.0
K06153	19186.0
K06152	88.0
K06151	88.0
K06157	0.0
K06156	13.0
K06155	41.0
K06154	0.0
K03327	20915.0
K03326	796.0
K03325	1155.0
K03324	23247.0
K03322	1381.0
K03321	2772.0
K03320	2174.0
K03329	0.0
K03328	10222.0
K04802	0.0
K04801	0.0
K04800	0.0
K11948	0.0
K01505	19.0
K04756	126.0
K11940	110.0
K11941	19.0
K11942	23.0
K11943	0.0
K11944	0.0
K01507	23065.0
K11946	0.0
K11947	0.0
K01506	87.0
K01501	132.0
K01500	275.0
K01503	0.0
K06714	1099.0
K04750	2677.0
K12789	0.0
K12788	0.0
K11526	1.0
K10810	2.0
K11522	108.0
K11523	108.0
K08675	0.0
K08676	669.0
K08677	8.0
K08679	0.0
K11521	108.0
K10547	1075.0
K10546	1342.0
K10545	242.0
K10544	82.0
K10543	315.0
K10542	4988.0
K10541	4948.0
K10540	6248.0
K10549	181.0
K10548	1075.0
K14630	0.0
K11529	0.0
K00007	7.0
K00005	6418.0
K13444	0.0
K00003	10646.0
K00002	3007.0
K00001	3687.0
K01186	11363.0
K00009	383.0
K00008	9123.0
K10726	0.0
K10725	28.0
K08246	0.0
K00263	448.0
K00262	28210.0
K00261	233.0
K00260	419.0
K00266	51298.0
K00265	10292.0
K01200	2919.0
K01201	5102.0
K01206	46762.0
K01207	4997.0
K01205	8893.0
K01208	122.0
K01209	26896.0
K06167	10895.0
K00917	3296.0
K00912	11187.0
K00919	18772.0
K02519	19209.0
K02518	19321.0
K02517	11306.0
K02511	11.0
K02510	547.0
K13409	0.0
K13408	0.0
K03179	10288.0
K03170	36.0
K03177	19375.0
K12574	8641.0
K12570	0.0
K12573	18864.0
K11009	0.0
K11008	0.0
K11005	0.0
K11004	6.0
K11007	0.0
K11006	0.0
K11003	6.0
K08296	748.0
K08297	14.0
K08295	9.0
K02634	108.0
K02635	108.0
K10622	0.0
K07693	46.0
K07692	23.0
K07691	12.0
K07690	3.0
K07697	4.0
K07696	2104.0
K07695	0.0
K07694	361.0
K07699	5596.0
K07698	0.0
K07079	10866.0
K07078	1771.0
K07077	18.0
K07076	1469.0
K07075	3241.0
K07074	501.0
K07073	0.0
K07072	0.0
K07071	1201.0
K07070	27.0
K14584	2.0
K11620	0.0
K09190	16.0
K11623	2.0
K05759	0.0
K08589	0.0
K11625	0.0
K11995	0.0
K01439	9355.0
K01438	10027.0
K01431	3.0
K01430	2796.0
K01433	1132.0
K01432	0.0
K01434	80.0
K01437	2.0
K01436	6137.0
K05539	441.0
K14520	1.0
K12963	38.0
K12962	29.0
K12961	74.0
K12960	16679.0
K14749	0.0
K14748	0.0
K02972	11.0
K14743	1.0
K14742	16132.0
K14745	0.0
K14744	35.0
K14747	0.0
K14746	0.0
K02167	21.0
K02164	3.0
K02160	5087.0
K02168	207.0
K02169	9330.0
K10931	0.0
K03341	0.0
K03340	13955.0
K03343	1.0
K03342	249.0
K03346	560.0
K12299	1.0
K12291	12.0
K12290	12.0
K12293	0.0
K12292	0.0
K12295	0.0
K12294	0.0
K12297	89.0
K12368	31.0
K11922	12.0
K11923	14.0
K11920	1.0
K11921	377.0
K11926	25.0
K11927	3389.0
K11924	152.0
K11925	12.0
K11928	3359.0
K13181	0.0
K13219	0.0
K07262	157.0
K07263	12361.0
K07260	8395.0
K07261	39.0
K07266	144.0
K07267	49.0
K07264	17.0
K07265	150.0
K07268	0.0
K07269	14.0
K01155	2534.0
K04478	1.0
K04479	0.0
K10528	0.0
K14952	2.0
K07486	73.0
K07487	241.0
K07484	2507.0
K07485	77.0
K07482	51.0
K07483	10512.0
K07480	142.0
K07481	938.0
K07488	11.0
K07489	12.0
K11210	14.0
K11211	1.0
K11212	17.0
K11214	2140.0
K11216	80.0
K06300	2.0
K00061	0.0
K00060	521.0
K06301	2.0
K00065	1237.0
K00064	24.0
K00067	22800.0
K00066	1.0
K00069	0.0
K00068	159.0
K06304	2.0
K08262	0.0
K08261	4.0
K08260	2.0
K08265	0.0
K08264	1.0
K00288	0.0
K00285	339.0
K00284	6278.0
K00287	18668.0
K00286	20630.0
K00281	9689.0
K00280	0.0
K00283	3797.0
K00282	3797.0
K08088	10.0
K14198	0.0
K14199	0.0
K03452	0.0
K14194	0.0
K14195	0.0
K14196	0.0
K14197	0.0
K14192	0.0
K14193	0.0
K01880	17949.0
K01881	21661.0
K01883	19537.0
K01885	19343.0
K04618	0.0
K01887	21627.0
K01224	2429.0
K01889	19539.0
K01226	2637.0
K01227	103.0
K01220	104.0
K01222	783.0
K01223	8009.0
K02759	3561.0
K02755	126.0
K02757	9698.0
K02756	127.0
K14998	16.0
K02750	362.0
K02753	18.0
K02752	0.0
K00939	19598.0
K00938	435.0
K00937	17912.0
K00936	37681.0
K00935	8.0
K00934	1.0
K00933	0.0
K00932	10.0
K00931	17932.0
K00930	35834.0
K01089	11230.0
K01080	49.0
K01081	12543.0
K01082	2.0
K01083	32.0
K01084	0.0
K01085	18.0
K01087	67.0
K02571	1.0
K02570	275.0
K02573	417.0
K02572	151.0
K02575	363.0
K02574	1396.0
K07780	0.0
K03488	5862.0
K03489	54.0
K03482	12.0
K03483	338.0
K03480	1121.0
K03481	1324.0
K03486	2588.0
K03487	16.0
K03484	7034.0
K03485	11.0
K02287	108.0
K02286	216.0
K02285	215.0
K02284	215.0
K02283	10814.0
K02282	240.0
K02281	116.0
K02280	161.0
K02289	108.0
K02288	108.0
K03626	0.0
K03627	0.0
K03624	25677.0
K03625	19536.0
K03151	8285.0
K03620	554.0
K03153	334.0
K08869	0.0
K03628	17469.0
K03629	18948.0
K09738	0.0
K09739	0.0
K09736	0.0
K09737	0.0
K09735	0.0
K09732	0.0
K09733	0.0
K09730	0.0
K09731	0.0
K09888	8964.0
K09889	295.0
K09880	17.0
K09882	264.0
K09883	238.0
K09884	0.0
K09887	0.0
K11027	0.0
K11026	0.0
K11025	0.0
K11024	0.0
K07679	4.0
K07678	16.0
K11021	1.0
K11020	0.0
K07675	25.0
K07674	124.0
K07676	25.0
K07671	0.0
K07670	12.0
K07673	139.0
K07672	0.0
K01117	0.0
K12048	1.0
K07019	349.0
K07018	466.0
K07011	23963.0
K07010	6856.0
K07013	436.0
K07012	7346.0
K07015	8116.0
K07014	821.0
K07017	1330.0
K07016	135.0
K10084	0.0
K08372	132.0
K05884	94.0
K05885	2433.0
K05886	24.0
K05887	112.0
K05880	2.0
K05881	4.0
K05882	13.0
K05883	0.0
K08902	108.0
K05739	207.0
K05888	0.0
K05889	1.0
K08903	108.0
K00547	636.0
K00544	0.0
K00545	0.0
K00542	0.0
K00543	0.0
K00540	33326.0
K00548	22777.0
K00549	3110.0
K01145	0.0
K01412	384.0
K01147	399.0
K01417	5382.0
K00038	19.0
K01143	0.0
K01142	10670.0
K01419	1237.0
K00788	19949.0
K00789	22136.0
K12502	0.0
K14762	13.0
K14761	8319.0
K06195	70.0
K03819	12.0
K03818	132.0
K03814	1187.0
K03817	1652.0
K03816	6865.0
K03811	6151.0
K03810	82.0
K03813	219.0
K11908	0.0
K11909	0.0
K11904	100.0
K11905	164.0
K11906	114.0
K11907	242.0
K11900	319.0
K11901	317.0
K11902	35.0
K11903	296.0
K10986	35.0
K13238	6.0
K13239	0.0
K13797	102.0
K07248	1955.0
K13796	151.0
K07244	0.0
K07245	61.0
K07246	1061.0
K07240	38836.0
K07241	37.0
K07242	108.0
K07243	193.0
K01268	0.0
K05296	0.0
K02821	3347.0
K09016	13.0
K09945	130.0
K09944	183.0
K09947	5.0
K09946	25.0
K09941	74.0
K09940	638.0
K09943	130.0
K09942	170.0
K09949	270.0
K09948	99.0
K10851	2.0
K10850	1.0
K03666	2093.0
K03667	1255.0
K03196	391.0
K03665	18982.0
K11275	5.0
K06012	6235.0
K00048	5582.0
K10857	45.0
K09773	1033.0
K00043	5.0
K00042	4179.0
K00041	4152.0
K00040	3996.0
K00046	18162.0
K00733	0.0
K00044	0.0
K06011	0.0
K09012	0.0
K06016	988.0
K06017	0.0
K06014	0.0
K06015	2225.0
K06019	196.0
K01075	124.0
K12221	118.0
K06444	0.0
K04632	0.0
K14977	318.0
K14974	0.0
K00958	584.0
K00951	30034.0
K00950	12458.0
K00952	93.0
K00955	1748.0
K00954	19520.0
K00957	2995.0
K00956	2800.0
K00590	770.0
K02777	803.0
K02775	1195.0
K02774	1200.0
K02773	1565.0
K02771	76.0
K02770	4772.0
K02779	568.0
K02778	2.0
K01606	0.0
K01607	14402.0
K01604	0.0
K01605	0.0
K01602	128.0
K01601	209.0
K03750	1990.0
K01609	16180.0
K02553	172.0
K02804	3742.0
K02551	9892.0
K02806	346.0
K02557	16198.0
K02800	610.0
K05275	6.0
K02802	0.0
K13300	15.0
K02558	769.0
K02809	60.0
K02808	57.0
K03600	337.0
K03601	19380.0
K03602	19168.0
K03603	25.0
K03604	2237.0
K03605	522.0
K03606	1030.0
K03607	84.0
K03608	7075.0
K03609	9930.0
K06078	14.0
K06079	197.0
K09710	19373.0
K09711	9.0
K09712	15.0
K06073	14.0
K06074	14.0
K06075	598.0
K06076	2404.0
K06077	118.0
K06382	4855.0
K06383	2802.0
K06380	2.0
K06381	7447.0
K06386	72.0
K06387	5008.0
K06384	702.0
K06385	6558.0
K06388	0.0
K06389	0.0
K12466	3.0
K12468	0.0
K07657	678.0
K07656	0.0
K07655	0.0
K07654	7.0
K07653	6.0
K07652	1267.0
K07651	69.0
K07650	68.0
K07659	410.0
K07658	16944.0
K11041	239.0
K11040	1.0
K11043	0.0
K11042	0.0
K11045	1.0
K11044	0.0
K11047	0.0
K11046	0.0
K11049	0.0
K11048	0.0
K07387	8851.0
K07386	11817.0
K06926	12059.0
K06927	998.0
K06924	0.0
K06925	19512.0
K06922	2.0
K06923	7597.0
K06920	2502.0
K06921	12705.0
K06928	639.0
K06929	759.0
K07033	7843.0
K07032	683.0
K07031	2736.0
K07030	6686.0
K07037	10210.0
K07035	5865.0
K07034	110.0
K07039	144.0
K07038	577.0
K10829	13.0
K00384	30839.0
K00385	820.0
K00386	0.0
K00387	1.0
K00380	177.0
K00381	123.0
K00382	16491.0
K00383	666.0
K00389	148.0
K01387	4.0
K01385	0.0
K01389	0.0
K09158	368.0
K09159	484.0
K09156	0.0
K09157	7696.0
K09154	4.0
K09155	2273.0
K09152	0.0
K09153	2900.0
K09150	0.0
K09151	160.0
K05970	13514.0
K05714	3.0
K05715	0.0
K05710	43.0
K05711	1.0
K05712	107.0
K05713	2.0
K00560	17991.0
K00561	34.0
K00563	944.0
K00564	812.0
K00566	28835.0
K00567	17419.0
K00568	991.0
K00569	119.0
K05575	606.0
K01169	11.0
K01167	12.0
K01166	3.0
K05577	404.0
K01163	4304.0
K01161	0.0
K01160	15.0
K05578	108.0
K05579	108.0
K08092	1537.0
K08093	148.0
K08094	1079.0
K08095	0.0
K08096	0.0
K08097	79.0
K02254	0.0
K02255	11.0
K01743	0.0
K02251	53.0
K02061	10.0
K01741	0.0
K02060	8.0
K00114	18.0
K02122	8470.0
K02123	17937.0
K02120	18137.0
K02121	15726.0
K02124	18137.0
K03837	170.0
K03836	2.0
K03835	160.0
K03834	309.0
K03833	1146.0
K03832	12886.0
K03831	226.0
K03830	3804.0
K00443	0.0
K03839	11695.0
K02067	1257.0
K10189	4937.0
K13038	31862.0
K13787	546.0
K13788	194.0
K13789	51613.0
K10188	6463.0
K12255	2.0
K12254	7.0
K12257	16594.0
K12256	20.0
K12251	3371.0
K12250	0.0
K12253	0.0
K12252	3.0
K13252	76.0
K13256	317.0
K13255	23.0
K12079	0.0
K12078	0.0
K12071	112.0
K12070	0.0
K12073	108.0
K12072	2.0
K09912	27.0
K06236	0.0
K06237	0.0
K05519	3.0
K09914	29.0
K11788	0.0
K11782	0.0
K11780	108.0
K11781	113.0
K11787	0.0
K11784	0.0
K11530	12.0
K12787	0.0
K12786	0.0
K12785	0.0
K12784	0.0
K06718	64.0
K09969	393.0
K09968	35.0
K09967	2383.0
K09966	253.0
K09965	2.0
K09964	5.0
K09963	1881.0
K09962	59.0
K09961	238.0
K09960	238.0
K11527	2490.0
K11524	2.0
K11525	2.0
K11250	146.0
K11253	0.0
K11258	14.0
K11528	0.0
K00713	0.0
K00712	174.0
K10780	5.0
K10783	20.0
K10125	27.0
K10124	1.0
K10126	26.0
K10121	250.0
K10123	0.0
K10122	250.0
K04652	4092.0
K04653	3191.0
K04651	6128.0
K04656	3098.0
K04654	3091.0
K04655	3452.0
K00973	19840.0
K00972	1288.0
K00971	14912.0
K00970	10886.0
K00975	21419.0
K00974	26552.0
K00979	11597.0
K00978	1195.0
K14954	0.0
K14955	0.0
K14956	0.0
K06178	13312.0
K01596	413.0
K01597	595.0
K01594	0.0
K01595	660.0
K01592	0.0
K01593	47.0
K01590	29.0
K01591	19287.0
K01598	55.0
K01599	26303.0
K02711	108.0
K02710	108.0
K02713	108.0
K02712	108.0
K02714	108.0
K02717	108.0
K02716	108.0
K02719	214.0
K02718	108.0
K03449	2332.0
K03446	9197.0
K03444	104.0
K03445	26.0
K03442	18585.0
K01620	15140.0
K01621	1122.0
K01622	178.0
K01623	4602.0
K01624	28455.0
K01625	26664.0
K01626	6892.0
K01627	11263.0
K01628	8686.0
K01629	2957.0
K05299	44.0
K02829	15.0
K02828	15.0
K02827	16.0
K02826	15.0
K02825	1738.0
K02824	8009.0
K02823	17932.0
K02822	3900.0
K03198	227.0
K03199	456.0
K03668	877.0
K03669	41.0
K03190	2884.0
K03191	124.0
K03660	9141.0
K03194	10.0
K03195	189.0
K03664	19519.0
K03197	259.0
K09772	7962.0
K06013	855.0
K09770	402.0
K09771	63.0
K09776	26.0
K09777	5845.0
K09774	755.0
K09775	4296.0
K09778	1270.0
K09779	6226.0
K06269	0.0
K06323	0.0
K11624	2.0
K02991	0.0
K02990	18699.0
K02624	95.0
K02240	595.0
K08282	106.0
K12440	0.0
K12441	0.0
K12442	0.0
K12443	5.0
K12444	0.0
K12445	0.0
K12449	1.0
K02247	2.0
K07637	17.0
K07636	19895.0
K07639	15.0
K07638	399.0
K11069	5418.0
K11068	9163.0
K11063	0.0
K11062	0.0
K11061	0.0
K11060	0.0
K11066	169.0
K11065	10485.0
K06900	1.0
K06901	11105.0
K06902	2773.0
K06903	436.0
K06904	1048.0
K06905	1284.0
K06906	1023.0
K06907	1560.0
K06908	1266.0
K06909	252.0
K10821	0.0
K05905	460.0
K05904	0.0
K05906	0.0
K05900	53.0
K05903	214.0
K01406	2.0
K05909	0.0
K05908	0.0
K00368	22.0
K00369	6.0
K00366	1344.0
K00367	108.0
K00364	578.0
K00365	79.0
K00362	142.0
K00363	56.0
K00360	0.0
```
