## Extended Data File 1 for "Diet induces reproducible alterations in the mouse and human gut microbiome": ERS1122306_ERR1366549.picrust_nol

```
# Constructed from biom file
#OTU ID	ERR1366549
K01365	0.0
K01364	0.0
K01361	21.0
K01360	0.0
K01362	9975.0
K02249	0.0
K05841	210.0
K05844	259.0
K05845	372.0
K05846	7346.0
K05847	5316.0
K00508	24.0
K00500	15.0
K00507	738.0
K00504	0.0
K00505	1.0
K12521	0.0
K01101	3925.0
K01103	76.0
K12520	0.0
K01104	38578.0
K05592	8075.0
K05593	7568.0
K05590	162.0
K05591	243.0
K05596	54.0
K05597	2.0
K05594	40.0
K05595	1262.0
K05599	1.0
K11964	0.0
K11962	207.0
K14540	12460.0
K12529	0.0
K12528	0.0
K06353	0.0
K02456	496.0
K02457	54.0
K02454	352.0
K02455	269.0
K02452	131.0
K02453	256.0
K02450	44.0
K02103	5480.0
K08138	278.0
K02108	15546.0
K02109	19590.0
K02458	61.0
K02459	60.0
K08137	58.0
K03851	44.0
K03850	0.0
K03852	8.0
K03855	51.0
K03856	12466.0
K13018	4.0
K13019	137.0
K13010	8.0
K13011	0.0
K13012	415.0
K13013	3.0
K13014	130.0
K13015	30.0
K13016	154.0
K13017	52.0
K08566	0.0
K08567	60.0
K13274	0.0
K13275	1.0
K13276	0.0
K13277	0.0
K03275	1.0
K03274	299.0
K03277	0.0
K03276	0.0
K03271	8856.0
K03270	7187.0
K03273	1321.0
K03272	4533.0
K03279	3.0
K03278	0.0
K11022	0.0
K12277	1.0
K12276	2.0
K12270	4.0
K11058	0.0
K12279	2.0
K12278	3.0
K07557	0.0
K07550	2.0
K07552	2737.0
K06319	0.0
K09909	43.0
K09908	165.0
K12051	0.0
K12050	1.0
K12057	119.0
K12056	61.0
K06221	51.0
K09900	3.0
K09903	15966.0
K09902	47.0
K09904	43.0
K09907	43.0
K09906	164.0
K11501	0.0
K03234	0.0
K00773	15890.0
K00772	497.0
K00777	1.0
K00776	0.0
K06313	247.0
K06315	0.0
K05574	207.0
K10201	189.0
K07176	1.0
K07177	44.0
K07174	0.0
K07175	891.0
K07172	921.0
K07173	6047.0
K07170	2627.0
K07171	26588.0
K07178	11.0
K07179	0.0
K00195	0.0
K00194	376.0
K00197	384.0
K00196	2.0
K00191	0.0
K00190	56.0
K00193	0.0
K00192	0.0
K00198	1970.0
K06405	11848.0
K10109	1741.0
K10108	7678.0
K10107	71.0
K01828	69.0
K01829	10.0
K01826	59.0
K01825	434.0
K01822	240.0
K01823	389.0
K01820	38.0
K01821	340.0
K00999	0.0
K00998	10130.0
K00995	22338.0
K00997	4249.0
K00996	45.0
K00991	18311.0
K00990	183.0
K00992	7.0
K11028	1.0
K02622	3335.0
K02625	0.0
K03564	11534.0
K13489	3.0
K13488	3.0
K13483	15.0
K13482	12.0
K13481	12.0
K13480	36.0
K13487	2.0
K13486	3.0
K14680	0.0
K14681	3.0
K14682	53.0
K08358	17.0
K08357	31.0
K08356	1.0
K08355	1.0
K03469	15846.0
K03462	0.0
K03464	6.0
K03465	3536.0
K03466	15766.0
K01648	38.0
K01649	19621.0
K01643	3211.0
K01640	462.0
K01641	50.0
K01646	706.0
K01647	18040.0
K01644	3711.0
K02597	64.0
K02626	64.0
K02595	60.0
K02594	394.0
K02593	61.0
K02592	313.0
K02591	596.0
K02590	4029.0
K02598	835.0
K02849	197.0
K14061	158.0
K14062	191.0
K14063	36.0
K14064	36.0
K14065	0.0
K14067	0.0
K02841	242.0
K02840	14.0
K02843	636.0
K02844	83.0
K02847	41.0
K02846	39.0
K02102	58.0
K09758	196.0
K06039	39.0
K06034	1.0
K06036	2.0
K06037	0.0
K06032	0.0
K01581	2218.0
K02702	205.0
K02659	423.0
K13490	3.0
K13491	3.0
K03644	3748.0
K03645	163.0
K03646	284.0
K03647	143.0
K03640	825.0
K03641	543.0
K03642	715.0
K03643	260.0
K03648	12874.0
K03649	69.0
K06694	0.0
K11814	0.0
K12428	0.0
K12429	5.0
K12422	0.0
K12423	0.0
K12420	0.0
K12421	0.0
K12426	0.0
K12427	0.0
K12424	0.0
K12425	0.0
K07349	157.0
K07348	72.0
K05380	0.0
K07345	506.0
K07344	66.0
K07347	631.0
K07346	237.0
K07341	3868.0
K07340	86.0
K07343	4152.0
K07342	0.0
K06968	204.0
K06969	23802.0
K06962	512.0
K06963	0.0
K06960	12575.0
K06961	0.0
K06966	3845.0
K06967	12250.0
K06964	0.0
K06965	0.0
K08995	65.0
K08994	296.0
K08997	41.0
K08996	40.0
K08990	44.0
K08993	68.0
K08992	209.0
K08999	584.0
K08998	11631.0
K08344	38.0
K08345	35.0
K08346	35.0
K14940	6.0
K02724	207.0
K08349	35.0
K11815	0.0
K05929	1.0
K05928	207.0
K05927	128.0
K05924	0.0
K05922	132.0
K05921	219.0
K00349	2946.0
K00698	0.0
K00340	3441.0
K00341	3441.0
K00690	4496.0
K00343	3429.0
K00344	566.0
K00697	218.0
K00346	2945.0
K00347	2946.0
K09116	3849.0
K09117	12261.0
K05337	1142.0
K09118	305.0
K09119	0.0
K02106	246.0
K05823	33.0
K05820	153.0
K05826	1.0
K05827	2.0
K02100	38.0
K02101	0.0
K00524	0.0
K00525	12123.0
K00526	5719.0
K00527	23537.0
K00520	288.0
K00522	0.0
K00523	10.0
K02451	3.0
K00528	14881.0
K00529	55.0
K00025	0.0
K14215	0.0
K14213	0.0
K03453	4393.0
K00796	9132.0
K05339	21.0
K00027	13335.0
K00794	9075.0
K00793	9019.0
K01347	0.0
K01346	0.0
K01344	0.0
K01343	0.0
K00791	16324.0
K01340	0.0
K00790	23665.0
K02694	207.0
K02696	207.0
K02697	207.0
K02690	207.0
K02691	221.0
K02692	207.0
K02693	207.0
K02698	415.0
K02699	207.0
K00836	114.0
K00837	3083.0
K00835	252.0
K00832	230.0
K00833	2817.0
K00830	377.0
K00831	15273.0
K00839	232.0
K04335	38.0
K04334	38.0
K01120	61.0
K01126	14667.0
K04333	39.0
K01129	13068.0
K01128	0.0
K04339	0.0
K04338	40.0
K02470	25766.0
K02471	252.0
K02472	252.0
K02473	0.0
K02474	6803.0
K02475	37.0
K02476	37.0
K02477	7834.0
K02478	214.0
K02479	241.0
K09019	54.0
K01267	8997.0
K13074	0.0
K13075	1.0
K11441	1.0
K14055	43.0
K13299	0.0
K13292	13204.0
K14057	38.0
K14056	5.0
K02856	234.0
K02585	337.0
K12211	46.0
K12210	0.0
K12213	46.0
K12212	46.0
K12215	0.0
K02854	41.0
K12217	46.0
K12216	46.0
K12219	46.0
K12218	46.0
K02855	46.0
K08692	0.0
K08693	25.0
K08690	0.0
K08691	11.0
K08696	620.0
K08697	207.0
K11748	277.0
K11749	15285.0
K11746	39.0
K11747	175.0
K11744	96.0
K11745	40.0
K11742	114.0
K11743	3845.0
K11740	0.0
K11741	848.0
K13920	374.0
K13921	0.0
K13922	4703.0
K13923	0.0
K13924	295.0
K13925	1.0
K13926	88.0
K13927	1102.0
K13928	40.0
K13929	42.0
K09923	44.0
K09922	2820.0
K06201	8500.0
K06200	5911.0
K06207	12051.0
K06206	6246.0
K06205	165.0
K09924	51.0
K09929	3.0
K06208	471.0
K00759	14571.0
K00758	63.0
K00752	7.0
K00757	14558.0
K00756	4271.0
K00754	21692.0
K06001	7090.0
K05557	0.0
K09766	901.0
K05554	0.0
K07475	0.0
K07150	7730.0
K07151	50.0
K07152	307.0
K07153	50.0
K07154	4548.0
K07155	0.0
K07156	93.0
K07157	36.0
K07406	14642.0
K07407	29254.0
K07404	12290.0
K07405	2950.0
K07402	9311.0
K07403	164.0
K07400	166.0
K07401	20.0
K01808	16755.0
K01809	10451.0
K01800	22.0
K01801	0.0
K01802	3830.0
K01803	16397.0
K01804	6184.0
K01805	969.0
K01807	4415.0
K09718	0.0
K14668	0.0
K14669	0.0
K14666	0.0
K14667	1.0
K01664	346.0
K01665	2995.0
K01666	5299.0
K01667	3296.0
K01660	0.0
K01661	565.0
K01662	12748.0
K01663	0.0
K01668	133.0
K01669	917.0
K02863	15955.0
K02862	3.0
K02860	15571.0
K02867	15966.0
K02866	0.0
K02864	15327.0
K02869	0.0
K05362	6.0
K05365	344.0
K03402	12747.0
K03403	432.0
K03400	0.0
K03406	75687.0
K03407	8528.0
K03404	274.0
K03405	288.0
K03408	16463.0
K03409	332.0
K02315	14710.0
K02314	16421.0
K02317	36.0
K02316	15903.0
K02313	15988.0
K02312	22.0
K02319	5.0
K12405	0.0
K12152	41.0
K12151	46.0
K07091	375.0
K07090	20134.0
K07093	277.0
K07092	1.0
K07095	20628.0
K07094	34.0
K07097	114.0
K07096	38.0
K07099	3259.0
K07098	22832.0
K11175	15788.0
K11174	0.0
K11177	22.0
K11176	0.0
K11173	0.0
K11179	304.0
K11178	22.0
K00322	189.0
K00320	15.0
K00321	0.0
K00326	0.0
K00324	504.0
K00325	426.0
K00329	50.0
K05945	30.0
K05944	0.0
K05947	0.0
K05946	4838.0
K06944	6.0
K06945	216.0
K06946	364.0
K06415	266.0
K06940	8926.0
K06941	16337.0
K06942	15955.0
K06943	0.0
K10806	54.0
K10807	5.0
K10804	233.0
K10805	65.0
K06948	141.0
K06949	19321.0
K06418	7.0
K09138	12.0
K09139	4.0
K09134	4117.0
K09135	0.0
K09136	171.0
K09137	89.0
K09130	0.0
K09131	355.0
K09132	3769.0
K09133	15.0
K05808	15681.0
K05809	163.0
K05804	3916.0
K05805	97.0
K05806	0.0
K05807	3473.0
K05800	59.0
K05801	565.0
K05802	43.0
K05803	164.0
K01044	4.0
K01045	8.0
K01046	209.0
K02068	247.0
K04561	39.0
K01042	2013.0
K05568	10622.0
K05567	4416.0
K14273	0.0
K14275	0.0
K14274	14.0
K02062	163.0
K05245	0.0
K05564	4.0
K01048	968.0
K02066	3821.0
K01322	2802.0
K01325	0.0
K02065	3808.0
K01326	0.0
K05560	4.0
K02243	78.0
K08930	0.0
K02679	161.0
K02676	16.0
K02674	17.0
K02675	0.0
K02672	81.0
K02241	362.0
K02670	17.0
K02671	67.0
K00810	8.0
K00811	2992.0
K00812	1523.0
K00813	165.0
K00814	0.0
K00817	15577.0
K00818	3279.0
K00819	91.0
K02530	37.0
K02245	80.0
K02244	36.0
K01499	2.0
K01498	0.0
K01493	15330.0
K01492	160.0
K01491	33044.0
K01497	667.0
K01496	141.0
K01495	11202.0
K01494	4784.0
K02418	8642.0
K02419	9743.0
K14492	0.0
K02412	9112.0
K02413	9319.0
K02410	9745.0
K02411	4906.0
K02416	9742.0
K02417	6317.0
K02414	717.0
K02415	308.0
K00120	0.0
K00121	524.0
K00430	0.0
K13058	0.0
K13059	0.0
K13727	39.0
K13057	10.0
K13722	0.0
K13051	123.0
K13052	6465.0
K00435	19.0
K12054	0.0
K03239	0.0
K03238	0.0
K03231	5.0
K03230	162.0
K03232	0.0
K12059	1.0
K03237	0.0
K03236	0.0
K12058	101.0
K12239	1.0
K12238	1.0
K12235	0.0
K12234	415.0
K13942	0.0
K13940	9580.0
K13941	62.0
K12097	0.0
K12096	0.0
K12095	0.0
K12094	0.0
K12093	0.0
K12092	0.0
K12091	0.0
K12090	0.0
K12099	0.0
K12098	0.0
K06356	0.0
K05992	13.0
K03540	0.0
K06331	4716.0
K06330	74.0
K07138	14516.0
K07139	11043.0
K11811	45.0
K07132	601.0
K07133	42697.0
K07130	11696.0
K07131	246.0
K07137	26784.0
K07134	0.0
K07135	0.0
K01860	0.0
K01866	15992.0
K01867	16030.0
K01865	133.0
K01868	19859.0
K01869	15965.0
K06140	67.0
K04766	8.0
K04767	135.0
K04764	716.0
K04762	3023.0
K04763	18125.0
K04760	132.0
K04761	1433.0
K04768	10.0
K04769	12022.0
K08313	96.0
K08312	95.0
K08311	462.0
K08310	64.0
K08317	75.0
K08316	9425.0
K08315	42.0
K08314	384.0
K05149	0.0
K08319	2.0
K08318	39.0
K06339	0.0
K14648	0.0
K14392	377.0
K14393	416.0
K14645	225.0
K14647	4.0
K01689	20479.0
K01686	14958.0
K01687	25132.0
K01684	5261.0
K01685	9829.0
K01682	376.0
K01681	15852.0
K05308	0.0
K02889	0.0
K02888	15933.0
K02885	0.0
K02884	15965.0
K02887	15963.0
K02886	15965.0
K02881	15965.0
K02883	0.0
K13743	0.0
K02086	74.0
K02081	992.0
K02080	11.0
K02083	236.0
K02082	74.0
K13831	0.0
K03428	209.0
K03429	4454.0
K03424	22502.0
K03935	0.0
K03932	310.0
K03933	215.0
K03930	4222.0
K03931	123.0
K02339	214.0
K02338	15966.0
K02337	15911.0
K02336	46.0
K02335	19653.0
K02334	4598.0
K02330	1.0
K03688	6450.0
K03689	205.0
K03680	32.0
K03683	215.0
K03684	531.0
K03685	15924.0
K03686	34321.0
K03687	15470.0
K07301	11788.0
K07300	475.0
K07303	65.0
K07302	71.0
K07305	871.0
K07304	873.0
K07307	797.0
K07306	292.0
K07309	16.0
K07308	324.0
K02617	36.0
K02610	48.0
K02963	15966.0
K02612	48.0
K02961	14448.0
K09686	41587.0
K09687	98737.0
K09684	464.0
K09685	401.0
K09682	1.0
K09683	0.0
K09680	160.0
K09681	2.0
K09688	70.0
K09689	70.0
K05962	13.0
K05961	0.0
K05967	98.0
K05966	405.0
K11159	14.0
K05964	120.0
K05968	1.0
K11152	0.0
K00309	8.0
K00658	494.0
K00304	5.0
K00305	6.0
K00654	0.0
K00655	25577.0
K00652	3388.0
K00301	14.0
K00302	3762.0
K00303	95.0
K10828	1.0
K06431	0.0
K06432	0.0
K06433	1.0
K06434	38.0
K06436	302.0
K06437	0.0
K10820	15.0
K06439	0.0
K10822	0.0
K10823	0.0
K10826	1.0
K09167	428.0
K06322	0.0
K14117	0.0
K14259	0.0
K14257	3.0
K01308	885.0
K01303	35.0
K01301	9.0
K01305	1312.0
K01304	409.0
K02658	639.0
K00672	2.0
K02650	3243.0
K02651	229.0
K02652	7837.0
K02653	10623.0
K02654	27540.0
K05687	0.0
K02656	201.0
K05685	210.0
K00878	12002.0
K00879	280.0
K00872	3089.0
K00873	16287.0
K00870	205.0
K00876	18758.0
K00877	0.0
K00874	19825.0
K00875	0.0
K04487	23531.0
K04486	13558.0
K04485	15840.0
K04484	0.0
K04483	0.0
K04482	0.0
K04480	0.0
K04488	16971.0
K12049	1.0
K13693	1.0
K13706	0.0
K13694	571.0
K13695	47.0
K05977	1.0
K09516	318.0
K02434	18320.0
K02435	17769.0
K02436	115.0
K02437	8082.0
K05350	4957.0
K02431	5775.0
K08100	0.0
K02433	20726.0
K02438	14111.0
K02439	191.0
K03745	221.0
K03744	7236.0
K03747	95.0
K03210	16296.0
K03217	15888.0
K03216	12894.0
K03215	108.0
K03742	13717.0
K03219	160.0
K03218	15821.0
K03749	323.0
K03748	233.0
K02383	0.0
K06327	1.0
K06320	4510.0
K07238	15488.0
K09479	0.0
K09478	0.0
K09475	43.0
K09474	106.0
K09477	1.0
K09476	164.0
K09471	27.0
K09470	6.0
K09473	4.0
K09472	44.0
K07543	2.0
K06898	8829.0
K13967	0.0
K13963	4706.0
K07545	2.0
K00737	3762.0
K05345	6.0
K11706	4.0
K11707	23.0
K11704	4.0
K11705	4.0
K11708	23.0
K11709	23.0
K05588	3.0
K07114	13026.0
K07443	5768.0
K07116	7.0
K07117	12.0
K07110	20.0
K07447	15945.0
K07112	2203.0
K07113	215.0
K07448	4473.0
K07118	212.0
K07119	89.0
K10619	2.0
K10618	0.0
K10617	0.0
K10616	0.0
K01848	45.0
K01849	43.0
K01844	1244.0
K01845	5662.0
K01846	312.0
K01847	5592.0
K01840	24015.0
K01841	177.0
K01842	0.0
K01843	1454.0
K06219	45.0
K10832	0.0
K05348	0.0
K14203	0.0
K08483	12765.0
K08482	238.0
K08481	427.0
K08480	207.0
K08485	162.0
K08484	103.0
K00464	207.0
K00467	1.0
K00466	3.0
K00461	0.0
K00460	0.0
K00463	0.0
K00462	6.0
K04509	2.0
K00469	4.0
K00468	0.0
K08645	0.0
K04744	398.0
K01518	2.0
K01519	0.0
K04748	52.0
K04749	360.0
K01514	251.0
K01515	20914.0
K01512	8704.0
K01510	0.0
K14623	1658.0
K14626	0.0
K14627	0.0
K14628	0.0
K14629	0.0
K03918	28.0
K03919	56.0
K12372	50.0
K12373	17145.0
K12370	50.0
K12371	45.0
K02359	0.0
K02358	16125.0
K02351	4.0
K02352	0.0
K02355	30668.0
K02357	15962.0
K02356	16025.0
K13574	14.0
K13573	13.0
K13572	13.0
K13571	2.0
K13570	2.0
K12112	3.0
K12113	3.0
K12110	0.0
K12111	191.0
K07329	0.0
K07328	0.0
K07323	331.0
K07322	5260.0
K07321	1151.0
K07320	204.0
K07327	0.0
K07326	0.0
K07325	0.0
K07324	0.0
K08163	36.0
K06180	36292.0
K06181	277.0
K06182	8276.0
K06183	12469.0
K06186	249.0
K06187	15966.0
K06188	1184.0
K06189	286.0
K08359	1.0
K07589	46.0
K07588	2829.0
K07587	0.0
K07586	3825.0
K07585	0.0
K07584	12563.0
K07583	0.0
K07582	0.0
K07581	0.0
K07580	0.0
K11139	0.0
K05989	25822.0
K05988	0.0
K05985	2964.0
K05987	0.0
K05986	0.0
K10843	10.0
K08354	17.0
K10844	10.0
K10848	0.0
K00673	57.0
K00674	3141.0
K00675	78.0
K00676	12676.0
K00677	4290.0
K06988	248.0
K06989	785.0
K08351	37.0
K06980	581.0
K06981	0.0
K06982	0.0
K08350	46.0
K06984	0.0
K06985	230.0
K06986	2.0
K06987	7439.0
K02445	4746.0
K02444	4435.0
K00582	0.0
K00583	0.0
K00580	0.0
K02110	16038.0
K00586	0.0
K00587	1.0
K00584	29.0
K08921	0.0
K02441	101.0
K00588	559.0
K08922	0.0
K02440	1308.0
K00018	15805.0
K08923	0.0
K02443	5748.0
K00019	41.0
K02442	3.0
K08925	0.0
K08926	2.0
K08927	2.0
K03149	3141.0
K06604	1.0
K00015	121.0
K01989	13781.0
K00854	21833.0
K00855	585.0
K00856	59.0
K00857	2059.0
K00850	40987.0
K00851	431.0
K00852	15231.0
K00853	443.0
K00858	16107.0
K00859	15680.0
K01181	3382.0
K01180	0.0
K01183	4281.0
K01182	13626.0
K01185	3076.0
K01184	1.0
K01187	24421.0
K01188	13128.0
K02596	140.0
K13766	92.0
K13767	7.0
K13003	0.0
K13002	22.0
K13000	0.0
K02984	0.0
K02986	15975.0
K02987	0.0
K02636	416.0
K02982	12255.0
K02983	0.0
K02638	207.0
K02639	1050.0
K02988	15847.0
K08298	26.0
K08299	9.0
K03583	204.0
K03582	279.0
K03581	13736.0
K03580	168.0
K03587	3679.0
K03586	235.0
K03585	6241.0
K03584	15732.0
K03589	12271.0
K03588	26091.0
K01725	4.0
K01724	289.0
K01727	198.0
K01726	5904.0
K01721	3.0
K01720	91.0
K01722	0.0
K13008	0.0
K01729	7.0
K01728	102.0
K09530	0.0
K09539	0.0
K02188	9572.0
K02189	9513.0
K02182	11.0
K02183	0.0
K03769	1657.0
K03768	22486.0
K03767	191.0
K03765	0.0
K03764	162.0
K03763	23540.0
K03762	351.0
K03761	57.0
K03760	166.0
K09457	895.0
K09456	54.0
K09459	172.0
K09458	16272.0
K00602	33695.0
K13988	0.0
K13985	0.0
K09981	56.0
K09980	3.0
K09983	17.0
K09982	82.0
K09985	111.0
K09984	50.0
K09987	111.0
K09986	18.0
K09989	4150.0
K09988	4540.0
K12583	5.0
K12582	46.0
K12589	0.0
K11720	378.0
K09759	5396.0
K10985	8.0
K10984	52.0
K07468	0.0
K07469	94.0
K07464	8545.0
K07465	420.0
K07466	5.0
K07467	5987.0
K07460	11917.0
K07461	6113.0
K07462	16118.0
K07463	5.0
K10679	147.0
K10678	42.0
K10671	1.0
K10670	5510.0
K10673	0.0
K10672	731.0
K10674	58.0
K10677	12.0
K10676	2.0
K08726	0.0
K08724	56.0
K08722	994.0
K08723	36.0
K08720	13.0
K08721	1.0
K08728	26.0
K10187	0.0
K00119	5.0
K00118	20.0
K00449	12.0
K00448	11.0
K00115	0.0
K00446	63.0
K00117	97.0
K00116	382.0
K00111	12327.0
K00442	0.0
K00113	128.0
K00112	121.0
K01539	0.0
K01531	6206.0
K04720	12106.0
K01533	16506.0
K01534	31569.0
K01535	9.0
K01537	15875.0
K14358	0.0
K14605	207.0
K14606	207.0
K00413	238.0
K10120	70.0
K05600	1.0
K05777	731.0
K03972	3.0
K03973	529.0
K03970	44.0
K03971	39.0
K03976	15005.0
K03977	15955.0
K03974	44.0
K03975	2857.0
K03978	15643.0
K03979	15966.0
K13378	3045.0
K02372	13359.0
K02371	14322.0
K02377	6798.0
K02379	267.0
K03396	2.0
K03397	0.0
K03394	11552.0
K03395	0.0
K03392	45.0
K03393	0.0
K03390	2683.0
K03391	6.0
K03399	93.0
K03027	0.0
K12136	0.0
K12137	96.0
K06610	5.0
K12138	5.0
K12139	2.0
K11444	3.0
K11440	3.0
K11443	17.0
K11442	0.0
K00612	47.0
K00613	14.0
K00610	11605.0
K00611	11944.0
K00616	9399.0
K00617	0.0
K00614	7.0
K00615	47534.0
K00619	204.0
K10863	0.0
K07874	0.0
K06234	0.0
K10240	7.0
K10241	7.0
K10242	5.0
K10243	43.0
K04110	16.0
K04113	0.0
K04112	0.0
K04115	0.0
K04114	0.0
K04117	9.0
K04116	9.0
K04118	0.0
K05517	101.0
K07705	194.0
K07704	234.0
K07707	3750.0
K07706	3942.0
K07701	40.0
K07700	44.0
K07703	40.0
K07702	45.0
K07709	84.0
K07708	76.0
K01955	27069.0
K13042	0.0
K09934	6.0
K09935	5232.0
K06216	27.0
K09937	105.0
K13745	43.0
K13746	1.0
K13747	8937.0
K13740	0.0
K13741	0.0
K13742	0.0
K06211	3768.0
K06212	64.0
K09933	80.0
K02618	51.0
K02619	2686.0
K02968	15770.0
K02966	0.0
K02967	15955.0
K02616	49.0
K02965	15965.0
K02962	0.0
K02611	48.0
K02613	64.0
K03569	27168.0
K03568	921.0
K03565	15212.0
K06218	190.0
K03567	102.0
K03566	120.0
K03561	7145.0
K03560	253.0
K03563	11839.0
K03562	435.0
K06430	0.0
K01709	1006.0
K01708	47.0
K01707	2.0
K01706	851.0
K01705	15.0
K01704	36662.0
K01703	38812.0
K01702	0.0
K14165	1.0
K14164	0.0
K14166	3.0
K14161	35.0
K14160	31.0
K14162	44.0
K05396	506.0
K03709	325.0
K03708	515.0
K08160	164.0
K03701	22890.0
K03700	9069.0
K03703	11763.0
K03702	15966.0
K03705	12621.0
K03704	18475.0
K03707	301.0
K03706	9070.0
K06289	0.0
K06288	0.0
K06283	8048.0
K06282	320.0
K06281	311.0
K06287	15694.0
K06286	36.0
K06285	252.0
K06284	5950.0
K08161	111.0
K07540	6.0
K06438	6043.0
K06869	0.0
K06868	0.0
K06867	309.0
K06866	43.0
K06865	0.0
K06864	6699.0
K06863	0.0
K06862	0.0
K06861	3696.0
K06860	214.0
K12659	4.0
K12658	8.0
K07547	0.0
K07546	2.0
K15023	5.0
K15022	31.0
K15020	0.0
K15024	6859.0
K08700	207.0
K08162	3751.0
K07544	2.0
K00137	37.0
K00135	598.0
K00134	16280.0
K00133	16075.0
K00132	173.0
K00131	33.0
K00130	4156.0
K00139	0.0
K00138	38.0
K00429	42.0
K00428	2543.0
K00421	0.0
K00423	8.0
K00425	3787.0
K00427	37.0
K00426	3736.0
K14292	0.0
K14379	0.0
K14370	0.0
K14371	0.0
K14372	0.0
K14373	0.0
K14374	0.0
K14375	0.0
K09845	2.0
K14082	0.0
K14083	135.0
K14080	0.0
K14081	6.0
K14086	3728.0
K14087	3779.0
K14084	142.0
K14088	3778.0
K14089	3766.0
K01552	9089.0
K01551	907.0
K01556	33.0
K01557	0.0
K01554	4.0
K01555	14.0
K04708	1.0
K03955	0.0
K13689	6.0
K13688	19.0
K13683	35.0
K13685	3011.0
K13684	35.0
K13687	0.0
K13686	0.0
K14159	1.0
K02399	49.0
K02398	1127.0
K02395	951.0
K02394	337.0
K02397	4903.0
K02396	11792.0
K02391	182.0
K02390	9840.0
K02393	321.0
K02392	18488.0
K13533	0.0
K13532	0.0
K13531	19.0
K13530	27.0
K01550	0.0
K05658	0.0
K14054	42.0
K02601	16596.0
K02970	16140.0
K05378	0.0
K12339	373.0
K14060	2.0
K11687	0.0
K11686	0.0
K11685	35.0
K11689	657.0
K11688	890.0
K08939	0.0
K03048	110.0
K03049	0.0
K13821	1130.0
K13820	8.0
K03042	0.0
K03043	15777.0
K03040	15347.0
K03041	0.0
K03046	16016.0
K03047	0.0
K03044	0.0
K03045	0.0
K00348	2946.0
K09847	0.0
K00692	11.0
K00638	11211.0
K00639	4588.0
K00693	0.0
K00634	7179.0
K00635	2.0
K00630	0.0
K00631	175.0
K00632	1377.0
K00633	4534.0
K00691	134.0
K00696	5.0
K00694	592.0
K00695	209.0
K10854	0.0
K07811	2.0
K07810	89.0
K07813	11388.0
K07812	70.0
K07814	4301.0
K07816	527.0
K00090	45.0
K00091	4348.0
K00094	412.0
K00096	4780.0
K00097	4930.0
K00098	51.0
K00099	15680.0
K10228	9.0
K10229	9.0
K12548	0.0
K10222	0.0
K10220	0.0
K10221	0.0
K10227	9.0
K05822	8.0
K01949	0.0
K01945	15782.0
K01947	3.0
K01946	0.0
K01941	83.0
K01940	15043.0
K06357	0.0
K07729	32747.0
K07728	0.0
K07727	15246.0
K07726	4801.0
K07725	0.0
K07724	135.0
K07723	278.0
K07722	117.0
K07721	0.0
K07720	54799.0
K00899	400.0
K05824	0.0
K00891	22390.0
K00892	43.0
K00895	458.0
K00897	2167.0
K08151	230.0
K08153	24.0
K08154	207.0
K02948	15963.0
K02942	0.0
K02944	0.0
K05665	0.0
K02946	15956.0
K13793	0.0
K06352	0.0
K01769	0.0
K01768	1119.0
K01761	40.0
K01760	813.0
K01762	0.0
K09578	0.0
K01766	45.0
K08164	2.0
K02493	15840.0
K08166	7.0
K08167	50.0
K02496	216.0
K02497	2.0
K02494	237.0
K02495	28487.0
K02498	229.0
K02499	933.0
K08168	0.0
K08169	545.0
K14415	4099.0
K14414	45.0
K06881	15665.0
K00436	6.0
K06332	1.0
K12815	0.0
K12810	0.0
K06885	762.0
K00437	1.0
K06335	0.0
K06334	15118.0
K03547	12328.0
K03546	7927.0
K03545	21934.0
K03544	22566.0
K03543	2707.0
K06888	4594.0
K10941	5.0
K03549	284.0
K03548	228.0
K10940	0.0
K02236	759.0
K02237	12007.0
K02234	212.0
K02232	10062.0
K02233	14065.0
K02230	544.0
K02231	18992.0
K06359	0.0
K02238	15351.0
K02239	1.0
K03723	14473.0
K03722	1061.0
K03721	53.0
K03720	105.0
K03727	9.0
K03726	0.0
K03725	0.0
K03724	600.0
K06358	0.0
K12673	0.0
K12679	0.0
K12678	0.0
K06410	4169.0
K11898	35.0
K11899	1.0
K11896	319.0
K11897	48.0
K11894	61.0
K11895	314.0
K11892	327.0
K11893	282.0
K11890	38.0
K11891	276.0
K08762	0.0
K08764	0.0
K08765	0.0
K10418	0.0
K11325	207.0
K11326	0.0
K11327	0.0
K11328	0.0
K11329	412.0
K00151	52.0
K00150	207.0
K00153	2.0
K00400	0.0
K00407	134.0
K00406	164.0
K00405	167.0
K00404	142.0
K00158	15.0
K01342	4.0
K09388	2.0
K09386	15.0
K09384	48.0
K04094	3596.0
K04095	4349.0
K04096	15689.0
K04097	21.0
K04090	6.0
K04091	89.0
K04092	11.0
K04093	2.0
K04098	0.0
K04099	3.0
K01578	2.0
K01579	5194.0
K01574	21.0
K01575	134.0
K01576	6.0
K01577	2.0
K01571	9512.0
K01572	18715.0
K01573	263.0
K02009	4539.0
K02008	41352.0
K02005	13697.0
K02004	106797.0
K02007	5425.0
K02006	57856.0
K02001	254.0
K02000	144.0
K02003	141833.0
K02002	303.0
K03065	0.0
K08952	15.0
K03060	12788.0
K13809	0.0
K10948	1.0
K09607	2.0
K06125	0.0
K04337	38.0
K06120	373.0
K06121	0.0
K04336	38.0
K01127	0.0
K09703	30.0
K00004	7.0
K14699	0.0
K09702	422.0
K14698	0.0
K05311	111.0
K13829	11.0
K10943	13.0
K07291	1.0
K07290	51.0
K10206	13635.0
K10202	57.0
K10208	0.0
K10209	1.0
K01966	289.0
K01965	30.0
K01964	5.0
K01963	8828.0
K01962	5835.0
K01961	21257.0
K01960	3161.0
K01969	79.0
K01968	67.0
K07749	4512.0
K07748	5.0
K07741	545.0
K07740	45.0
K07743	0.0
K07742	12500.0
K07745	0.0
K07744	0.0
K07746	227.0
K01299	4659.0
K01295	1251.0
K01297	4899.0
K02922	0.0
K05603	12.0
K02921	0.0
K02926	15955.0
K05607	0.0
K02924	0.0
K05605	0.0
K02928	0.0
K02929	0.0
K00216	43.0
K00217	2.0
K00214	2.0
K00215	16836.0
K00213	0.0
K00210	256.0
K00211	0.0
K00218	207.0
K00219	243.0
K01035	1.0
K01034	1135.0
K04517	14927.0
K01740	27494.0
K01031	8.0
K01746	209.0
K01745	1207.0
K01744	3820.0
K01749	3135.0
K01039	195.0
K04518	3335.0
K09591	0.0
K14129	0.0
K14128	6.0
K14121	0.0
K14120	0.0
K14123	0.0
K14122	0.0
K14125	0.0
K14124	0.0
K14127	9.0
K14126	6.0
K03521	15393.0
K03520	16.0
K03523	13199.0
K03522	15663.0
K03525	15815.0
K03524	16395.0
K03527	16191.0
K03526	15379.0
K03529	12601.0
K03528	213.0
K06338	0.0
K02217	6377.0
K03299	824.0
K03298	85.0
K13472	1.0
K03293	525.0
K03292	24053.0
K03291	81.0
K03290	0.0
K03297	3892.0
K03296	17515.0
K03295	2893.0
K03294	7408.0
K13009	3.0
K12690	0.0
K09743	0.0
K06022	2.0
K07190	207.0
K06021	2.0
K07192	1181.0
K06020	24.0
K06027	6.0
K06026	0.0
K09744	213.0
K07991	16.0
K08749	0.0
K09835	208.0
K09834	207.0
K10439	31559.0
K06351	6.0
K09833	207.0
K10925	1.0
K10924	44.0
K10927	2.0
K10926	2.0
K10923	0.0
K10922	1.0
K09629	0.0
K10697	207.0
K00179	5111.0
K00172	1404.0
K00171	693.0
K00170	684.0
K00177	4231.0
K00176	4106.0
K00175	9797.0
K00174	8988.0
K13478	0.0
K14338	11.0
K14339	1.0
K14335	7.0
K14337	0.0
K14330	207.0
K14331	207.0
K14333	0.0
K08918	0.0
K13479	1688.0
K04078	15820.0
K04079	15773.0
K04076	259.0
K04077	16120.0
K04074	2755.0
K04075	15735.0
K04072	13357.0
K04073	66.0
K04070	10665.0
K04071	0.0
K14597	22.0
K13318	0.0
K08280	11.0
K13641	299.0
K13640	144.0
K13643	155.0
K13642	4.0
K02027	182027.0
K02026	320281.0
K02025	344329.0
K02024	137.0
K02023	5695.0
K02022	927.0
K02021	4.0
K02020	4219.0
K02029	22901.0
K02028	25111.0
K03886	9.0
K03887	2.0
K03884	0.0
K03885	3263.0
K03881	0.0
K03888	2.0
K03889	7.0
K12998	0.0
K12999	4.0
K12992	2313.0
K12993	3.0
K12990	3760.0
K12991	1.0
K12996	10.0
K12997	104.0
K12994	1.0
K12995	11.0
K08979	0.0
K08978	10858.0
K03088	135307.0
K03089	443.0
K03086	21209.0
K03087	1270.0
K08971	0.0
K08970	39.0
K03082	101.0
K03080	2.0
K08974	14408.0
K13868	0.0
K00918	534.0
K01553	0.0
K12214	91.0
K11646	38.0
K11645	0.0
K11641	0.0
K11640	0.0
K12736	0.0
K12733	0.0
K07507	4900.0
K07506	468.0
K07505	2.0
K07504	20.0
K07503	7.0
K07502	5673.0
K07501	88.0
K07500	0.0
K07509	0.0
K07508	4.0
K11422	0.0
K08698	207.0
K10773	16996.0
K10774	0.0
K14286	0.0
K10778	138.0
K14287	77.0
K00140	442.0
K05501	60.0
K01903	604.0
K01902	605.0
K01905	8.0
K01904	5.0
K01907	83.0
K01906	1.0
K01909	1.0
K01908	28.0
K14534	4251.0
K00147	15602.0
K07767	0.0
K07769	207.0
K07768	7.0
K06203	95.0
K06202	59.0
K09921	62.0
K09920	46.0
K09927	3778.0
K09024	41.0
K09022	806.0
K09023	40.0
K09020	71.0
K09021	45.0
K02908	0.0
K02909	16001.0
K08218	3466.0
K08219	40.0
K02904	15891.0
K02906	15955.0
K02907	15429.0
K02902	15810.0
K00230	183.0
K00231	326.0
K00232	8.0
K08976	90.0
K00234	0.0
K00239	7122.0
K06209	10912.0
K09928	300.0
K01015	0.0
K01014	19.0
K01012	17036.0
K01011	3103.0
K01010	0.0
K08920	0.0
K14103	0.0
K14102	0.0
K14101	0.0
K14100	0.0
K14105	0.0
K14104	0.0
K14109	0.0
K14108	0.0
K06401	1.0
K00893	0.0
K13402	0.0
K12858	0.0
K03503	2969.0
K03502	14314.0
K03501	15941.0
K03500	12807.0
K08924	0.0
K02278	818.0
K02279	1751.0
K12977	0.0
K02276	428.0
K02277	11.0
K02274	442.0
K02275	465.0
K13450	0.0
K13451	0.0
K13452	0.0
K13454	0.0
K13455	0.0
K12509	0.0
K12508	17.0
K12507	145.0
K12506	2817.0
K12500	47.0
K12503	7.0
K05926	0.0
K09728	0.0
K14587	14.0
K06597	1.0
K06596	423.0
K06595	2.0
K06599	2.0
K06598	5.0
K07978	207.0
K07979	31689.0
K07976	0.0
K14585	0.0
K10907	15460.0
K10906	36.0
K10901	0.0
K10909	2.0
K10908	37.0
K09819	235.0
K09818	229.0
K09817	14691.0
K09816	14509.0
K09815	14545.0
K06374	11311.0
K06373	11020.0
K09812	19731.0
K09811	19599.0
K09810	7248.0
K09724	0.0
K14582	0.0
K09721	0.0
K04058	159.0
K04059	37.0
K04050	0.0
K04051	0.0
K04052	0.0
K04053	0.0
K04054	0.0
K04055	0.0
K04056	37.0
K04057	0.0
K01047	0.0
K08975	0.0
K10015	43.0
K10014	77.0
K10017	43.0
K10016	43.0
K10011	290.0
K10010	1130.0
K10013	80.0
K10012	4249.0
K10019	1.0
K10018	1.0
K13665	20.0
K13664	0.0
K13663	0.0
K13662	0.0
K13661	0.0
K13660	0.0
K13669	1.0
K13668	10.0
K07641	39.0
K01466	772.0
K13590	233.0
K01464	6168.0
K01465	16893.0
K01462	28758.0
K01463	589.0
K01460	193.0
K01461	2.0
K13599	190.0
K13598	117.0
K01468	848.0
K01469	226.0
K09251	56.0
K09252	15.0
K02041	3995.0
K02040	16743.0
K02043	42.0
K02045	1114.0
K02044	4324.0
K02047	1113.0
K02046	1115.0
K02049	25761.0
K02048	1280.0
K05549	10.0
K05548	9.0
K06046	0.0
K03319	210.0
K03316	566.0
K03317	479.0
K03314	68.0
K03315	11410.0
K03312	6911.0
K03313	1054.0
K03310	28685.0
K03311	4488.0
K12052	0.0
K02945	16909.0
K06162	80.0
K06163	79.0
K06160	208.0
K06161	0.0
K06166	79.0
K00359	1283.0
K06164	79.0
K06165	79.0
K06168	15736.0
K06169	289.0
K13020	37.0
K07158	0.0
K07159	0.0
K04835	36.0
K11621	0.0
K11991	212.0
K11622	2.0
K11996	563.0
K11627	0.0
K11626	6.0
K11629	1.0
K11628	0.0
K07561	0.0
K07560	15462.0
K07563	0.0
K07562	0.0
K07565	0.0
K07564	0.0
K07567	20663.0
K07566	17813.0
K07569	0.0
K07568	18482.0
K09925	0.0
K11199	0.0
K11198	0.0
K11192	3.0
K11191	0.0
K11196	0.0
K11195	0.0
K11194	0.0
K02492	5543.0
K10713	3.0
K10710	1706.0
K10711	55.0
K10716	4.0
K02490	71.0
K10714	2.0
K10715	2.0
K01929	15932.0
K01928	16233.0
K01923	19113.0
K01922	28.0
K01921	16539.0
K01920	551.0
K01926	13543.0
K01925	16272.0
K01924	15901.0
K07789	51.0
K07788	51.0
K07785	205.0
K07784	36.0
K07787	398.0
K07786	0.0
K07781	40.0
K07783	542.0
K07782	172.0
K05835	85.0
K06355	0.0
K14661	0.0
K09844	3.0
K00782	333.0
K00783	15461.0
K00784	17208.0
K00785	2.0
K00786	6025.0
K00039	0.0
K00036	4834.0
K00037	1.0
K00034	824.0
K00035	1.0
K00032	2.0
K00033	4838.0
K00030	649.0
K00031	15085.0
K01259	738.0
K01258	14630.0
K01255	5123.0
K01256	567.0
K01251	7511.0
K01250	1005.0
K01253	12.0
K01252	38.0
K09008	82.0
K09009	8.0
K09000	222.0
K09001	545.0
K09002	4004.0
K09003	14.0
K09004	164.0
K09005	328.0
K09006	0.0
K09007	79.0
K09846	0.0
K08234	6143.0
K00258	2.0
K00259	1087.0
K00252	70.0
K00253	71.0
K00256	2.0
K00257	3387.0
K00254	0.0
K00255	3.0
K01079	1233.0
K01078	29.0
K01071	44.0
K01070	267.0
K01073	54.0
K01077	7261.0
K01076	283.0
K14472	2.0
K14471	0.0
K14470	0.0
K14475	66.0
K09841	0.0
K02788	14.0
K02782	3.0
K02783	520.0
K02781	415.0
K02786	15.0
K02787	0.0
K02784	166.0
K01060	269.0
K01787	948.0
K01786	11358.0
K01785	18596.0
K01784	27727.0
K01783	17288.0
K01782	578.0
K01781	4.0
K01780	0.0
K01789	2.0
K01788	8422.0
K02526	732.0
K02527	3460.0
K02525	40.0
K02250	2.0
K02523	3454.0
K02520	15846.0
K02521	43.0
K02258	116.0
K02259	356.0
K02528	15589.0
K02529	89856.0
K03781	6552.0
K03780	1604.0
K03783	12743.0
K03782	510.0
K03785	3210.0
K03784	6490.0
K03787	7251.0
K03786	12667.0
K03789	11679.0
K03788	41.0
K10700	0.0
K00342	3442.0
K03124	5.0
K03120	0.0
K12527	1436.0
K12526	1.0
K12525	205.0
K12524	5230.0
K12523	0.0
K12522	0.0
K09789	2384.0
K09788	603.0
K09787	12240.0
K09786	311.0
K09785	0.0
K09781	127.0
K09780	332.0
K10961	0.0
K10960	210.0
K10963	0.0
K10962	0.0
K10965	3.0
K10964	0.0
K10966	0.0
K09879	8.0
K06318	1.0
K06311	4.0
K06310	888.0
K06312	0.0
K06314	1.0
K06317	488.0
K11389	0.0
K11386	0.0
K11387	1.0
K11384	40.0
K11385	0.0
K11382	0.0
K11383	2.0
K11381	110.0
K11949	0.0
K10380	0.0
K04032	421.0
K04033	4.0
K04030	633.0
K04031	7263.0
K04036	0.0
K04037	209.0
K04034	110.0
K04035	444.0
K04038	209.0
K04039	209.0
K07046	489.0
K07047	3407.0
K07044	73.0
K07045	7697.0
K07042	13025.0
K07043	11172.0
K07040	12499.0
K07041	0.0
K07048	387.0
K07049	0.0
K08664	0.0
K02584	205.0
K10039	833.0
K10038	193.0
K10037	198.0
K10036	2385.0
K04788	0.0
K04789	0.0
K04784	0.0
K04785	0.0
K04786	0.0
K04787	0.0
K04780	0.0
K04781	6.0
K04782	97.0
K04783	0.0
K13601	0.0
K13603	0.0
K13602	0.0
K13605	0.0
K13604	0.0
K13607	14.0
K02404	1075.0
K05783	3.0
K05782	55.0
K05781	79.0
K05780	79.0
K05787	165.0
K05786	129.0
K05785	330.0
K05784	2.0
K05789	36.0
K05788	344.0
K01442	12221.0
K01443	13194.0
K01444	559.0
K01446	9.0
K01447	3546.0
K01448	29535.0
K01449	6737.0
K14803	0.0
K02069	604.0
K05569	4203.0
K08008	0.0
K02063	164.0
K05566	4285.0
K05565	72.0
K05563	4.0
K05562	4.0
K05561	4.0
K02064	164.0
K03338	4008.0
K03339	0.0
K03330	0.0
K03331	0.0
K03332	75.0
K03333	16.0
K03335	3829.0
K03336	3815.0
K03337	3977.0
K12956	0.0
K12957	44.0
K12954	0.0
K12955	0.0
K12952	0.0
K12953	0.0
K12950	1.0
K12951	0.0
K14733	8.0
K00109	1.0
K06148	31714.0
K06149	276.0
K06144	42.0
K06145	51.0
K06146	0.0
K06147	183421.0
K06141	56.0
K06142	11166.0
K06143	146.0
K11945	0.0
K08948	0.0
K08949	0.0
K00071	0.0
K14664	0.0
K13810	28.0
K14665	19.0
K03058	0.0
K11609	0.0
K11608	0.0
K14660	2.0
K11603	0.0
K11602	0.0
K11601	0.0
K11600	0.0
K11607	160.0
K11606	161.0
K11605	161.0
K11604	161.0
K10558	53.0
K10559	482.0
K10550	146.0
K10551	146.0
K10552	3.0
K10553	0.0
K10554	2.0
K10555	205.0
K10556	191.0
K10557	53.0
K03051	0.0
K03050	0.0
K07549	2.0
K07548	2.0
K07239	568.0
K07235	171.0
K07234	96.0
K07237	171.0
K07236	171.0
K07231	65.0
K07230	24.0
K07233	52.0
K07232	58.0
K02467	36.0
K05306	3971.0
K05305	4151.0
K05304	5.0
K05303	2.0
K05301	0.0
K02565	42.0
K08644	0.0
K08646	0.0
K08641	770.0
K08643	2.0
K08642	0.0
K12146	0.0
K00010	4252.0
K00011	7.0
K00012	16188.0
K00013	15584.0
K00014	16864.0
K00016	12454.0
K09065	6.0
K08252	251.0
K08253	6.0
K08256	4.0
K08255	0.0
K08258	0.0
K08259	207.0
K00274	43.0
K00275	869.0
K00276	42.0
K00270	0.0
K00271	0.0
K00272	0.0
K00273	1.0
K00278	8133.0
K00279	0.0
K12675	0.0
K01277	2918.0
K01274	31.0
K01273	9067.0
K01271	5013.0
K01270	14745.0
K01278	3364.0
K00906	214.0
K00904	120.0
K00903	1038.0
K00901	2085.0
K13785	0.0
K00908	442.0
K11149	0.0
K01053	38.0
K01051	241.0
K01057	540.0
K01056	15966.0
K01055	22.0
K01054	207.0
K01058	380.0
K02500	15589.0
K02501	15575.0
K02502	12148.0
K02503	15665.0
K02504	161.0
K02505	161.0
K02506	35.0
K02507	165.0
K02508	38.0
K02509	66.0
K00291	0.0
K13410	0.0
K13148	0.0
K13419	0.0
K05825	0.0
K03106	15965.0
K03105	0.0
K03101	20427.0
K03100	35328.0
K12541	2.0
K12540	0.0
K12543	3.0
K12542	59.0
K12545	4.0
K12544	0.0
K12547	0.0
K12546	0.0
K12549	1.0
K06080	41.0
K11018	1.0
K11019	0.0
K11016	2.0
K11017	2.0
K11014	9.0
K11015	9.0
K11012	0.0
K11013	9.0
K11010	0.0
K11011	0.0
K06333	9383.0
K06880	1.0
K06883	880.0
K06882	115.0
K09857	230.0
K06884	75.0
K06887	125.0
K06886	283.0
K06889	28370.0
K10942	5.0
K09859	82.0
K09858	323.0
K10947	29465.0
K10946	0.0
K10945	0.0
K10944	0.0
K13284	0.0
K00483	183.0
K00481	11.0
K00480	13.0
K00486	208.0
K00485	14.0
K00484	41.0
K09901	43.0
K10929	0.0
K07684	76.0
K07685	5.0
K07686	40.0
K07687	200.0
K07681	1.0
K07688	36.0
K07689	255.0
K10928	0.0
K04018	2.0
K04019	463.0
K04014	108.0
K04015	160.0
K04016	2.0
K04017	1.0
K04013	18.0
K07060	0.0
K07061	2.0
K07062	1424.0
K07063	24.0
K07064	6.0
K07065	212.0
K07066	3932.0
K07067	258.0
K07068	34.0
K07069	3742.0
K01121	9.0
K13629	1.0
K13628	512.0
K13623	9.0
K13622	9.0
K13620	36.0
K13626	5219.0
K08586	0.0
K08587	0.0
K01428	4166.0
K01429	4037.0
K01422	2524.0
K01423	638.0
K01420	12477.0
K01421	13103.0
K01426	4907.0
K01427	0.0
K01424	14014.0
K01425	3915.0
K08068	2.0
K07538	0.0
K13086	0.0
K13085	0.0
K07287	185.0
K07824	0.0
K07682	0.0
K02722	207.0
K12978	17.0
K12979	6.0
K12972	223.0
K12973	165.0
K12974	40.0
K12975	41.0
K12976	11.0
K07821	1.0
K07683	1.0
K14750	0.0
K14751	0.0
K14953	0.0
K12288	161.0
K12289	161.0
K12282	3.0
K12283	4.0
K12280	2.0
K12281	2.0
K12286	2.0
K12287	2.0
K12284	2.0
K12285	2.0
K11957	207.0
K11956	207.0
K11955	207.0
K11954	207.0
K11953	207.0
K11952	205.0
K11951	205.0
K11950	205.0
K11959	207.0
K11958	207.0
K13889	200.0
K13888	214.0
K11963	207.0
K07217	431.0
K07216	9781.0
K07215	3.0
K07214	4345.0
K07213	765.0
K07212	0.0
K07219	162.0
K07218	37.0
K12150	161.0
K08689	2.0
K08688	0.0
K00402	0.0
K00401	0.0
K11994	0.0
K00152	0.0
K01043	102.0
K00154	16.0
K00157	0.0
K00156	2389.0
K10533	10.0
K10530	5.0
K10531	8.0
K10536	1648.0
K10537	187.0
K10535	19.0
K10538	41.0
K10539	187.0
K00073	32.0
K13934	42.0
K00076	644.0
K00077	15023.0
K00074	12453.0
K00075	15789.0
K00078	0.0
K00079	215.0
K02290	415.0
K02563	15898.0
K02292	207.0
K08966	7.0
K02294	212.0
K08278	0.0
K08279	3.0
K08274	0.0
K08275	0.0
K08276	40.0
K08277	0.0
K00298	1.0
K00299	269.0
K00296	0.0
K00297	15866.0
K00294	93.0
K00292	0.0
K00293	1.0
K00290	7465.0
K07757	37.0
K12089	0.0
K01210	2.0
K01213	0.0
K01212	4376.0
K01215	26.0
K01214	0.0
K01217	0.0
K01216	0.0
K01219	0.0
K01218	3957.0
K02749	0.0
K02746	970.0
K02747	463.0
K02744	1388.0
K02745	831.0
K02742	45.0
K00924	433.0
K00925	19686.0
K00926	11339.0
K00927	15962.0
K00928	17344.0
K00929	8867.0
K12085	0.0
K02298	213.0
K02299	214.0
K02568	132.0
K02569	62.0
K02562	42.0
K02291	286.0
K02560	162.0
K02293	227.0
K02566	470.0
K02567	182.0
K02564	17875.0
K02297	213.0
K03169	38614.0
K03168	16046.0
K03163	0.0
K03162	0.0
K03167	1.0
K03166	1.0
K11038	0.0
K11039	0.0
K11030	0.0
K11031	132.0
K11032	0.0
K11033	0.0
K11034	0.0
K11035	0.0
K11036	0.0
K11037	0.0
K02546	0.0
K07668	728.0
K07669	10.0
K07666	42.0
K07667	20873.0
K07664	42.0
K07665	4740.0
K07662	169.0
K07663	39.0
K07660	46.0
K07661	48.0
K03927	18115.0
K07008	289.0
K07009	4107.0
K07002	188.0
K07003	12598.0
K07000	531.0
K07001	9199.0
K07006	343.0
K07007	24465.0
K07004	222.0
K07005	17633.0
K03921	11.0
K02956	15930.0
K09725	0.0
K09181	555.0
K08599	0.0
K08598	0.0
K08591	17022.0
K08590	3133.0
K01156	226.0
K01154	12687.0
K01407	41.0
K01400	2.0
K01153	12298.0
K01150	95.0
K01151	15124.0
K01408	0.0
K01409	18761.0
K01158	0.0
K01159	6923.0
K05523	0.0
K05522	130.0
K05521	7771.0
K05520	3034.0
K05527	308.0
K05526	44.0
K05525	16.0
K05524	226.0
K05529	0.0
K14518	207.0
K14519	15.0
K05949	0.0
K01754	12681.0
K05942	0.0
K01027	0.0
K02171	0.0
K02170	218.0
K02173	172.0
K02172	0.0
K01751	1884.0
K06416	727.0
K06417	1.0
K06414	0.0
K06947	0.0
K03379	37.0
K03808	357.0
K03809	142.0
K03806	84.0
K06412	10449.0
K03804	163.0
K12296	6.0
K03802	283.0
K03803	3266.0
K06413	39.0
K10808	6.0
K06411	4129.0
K01028	60.0
K01029	998.0
K11931	42.0
K11930	1.0
K11933	42.0
K11932	37.0
K11935	37.0
K11934	98.0
K11937	38.0
K11936	39.0
K11939	39.0
K11938	39.0
K10800	4.0
K06419	25.0
K11929	39.0
K07271	10491.0
K07270	26.0
K07273	3173.0
K07272	5.0
K07275	131.0
K07274	84.0
K07277	3663.0
K07276	157.0
K07279	4.0
K07278	323.0
K10623	0.0
K02481	2883.0
K11520	207.0
K02480	7.0
K08170	35.0
K02485	591.0
K02484	3986.0
K02487	219.0
K08600	25622.0
K08603	0.0
K08602	2435.0
K08605	17.0
K08604	6.0
K09956	3.0
K09957	1.0
K09954	67.0
K09955	16823.0
K09952	253.0
K09953	0.0
K09950	14.0
K09951	8115.0
K09958	15.0
K09959	69.0
K07495	22.0
K07494	597.0
K07497	3054.0
K07496	4371.0
K07491	9121.0
K07490	160.0
K07493	8.0
K07492	271.0
K07499	208.0
K07498	64.0
K11209	55.0
K11208	37.0
K11204	0.0
K11203	553.0
K11202	896.0
K11201	5.0
K11200	35.0
K00058	24048.0
K00059	38120.0
K00728	0.0
K00729	8.0
K00055	22.0
K00057	15932.0
K00050	4135.0
K00051	0.0
K00720	216.0
K00721	5185.0
K14424	0.0
K06033	0.0
K14189	7.0
K14188	67.0
K06364	0.0
K14187	227.0
K01239	1706.0
K01238	269.0
K01897	17681.0
K01232	754.0
K01895	3697.0
K01230	0.0
K01893	15456.0
K01236	37.0
K01235	104.0
K01890	15965.0
K02768	1702.0
K02769	668.0
K02760	7998.0
K02761	4949.0
K02763	9.0
K02764	0.0
K02765	2068.0
K00948	24243.0
K00949	12511.0
K00942	16372.0
K00943	6837.0
K00940	3431.0
K00941	28530.0
K00946	6099.0
K00947	213.0
K00944	0.0
K00945	40914.0
K01097	0.0
K01096	171.0
K01095	606.0
K01093	215.0
K01092	8221.0
K01091	37898.0
K01090	15772.0
K03499	39817.0
K03498	32861.0
K03491	3745.0
K03490	3887.0
K03493	5.0
K03492	77.0
K03495	15941.0
K03497	39826.0
K03496	43400.0
K02817	0.0
K02814	75.0
K02815	78.0
K02810	3023.0
K02548	5289.0
K02549	357.0
K02818	1.0
K02819	4460.0
K03637	2680.0
K03636	653.0
K03147	12366.0
K03146	77.0
K08851	0.0
K06518	14712.0
K09729	269.0
K06048	59.0
K06045	218.0
K06044	69.0
K09727	0.0
K09726	72.0
K06041	3692.0
K09720	3.0
K09723	0.0
K06042	9345.0
K09897	43.0
K09896	43.0
K09895	66.0
K09894	43.0
K09893	163.0
K09892	163.0
K09891	163.0
K09890	43.0
K09899	163.0
K09898	45.0
K03622	0.0
K07648	163.0
K07649	45.0
K07398	0.0
K07399	268.0
K11056	0.0
K11057	0.0
K11054	0.0
K11055	0.0
K07640	84.0
K07393	975.0
K07390	562.0
K07391	15615.0
K07644	84.0
K07645	244.0
K07646	22176.0
K07647	2.0
K10896	0.0
K07024	67387.0
K07025	23976.0
K07026	41.0
K07027	8966.0
K07020	16.0
K07021	178.0
K07022	0.0
K07023	10015.0
K07028	234.0
K07029	24830.0
K10094	3.0
K01390	1.0
K01392	11.0
K01399	0.0
K02673	54.0
K05893	0.0
K05897	0.0
K05896	12613.0
K05895	5720.0
K05899	0.0
K05898	2.0
K00555	2.0
K00554	11620.0
K00557	264.0
K00556	2643.0
K00551	12.0
K00559	0.0
K00558	24724.0
K01170	5.0
K01173	326.0
K01174	86.0
K01175	403.0
K01176	771.0
K01178	10.0
K01179	12634.0
K14578	0.0
K14579	0.0
K08951	0.0
K08950	0.0
K08953	0.0
K03828	287.0
K03829	10.0
K03820	3299.0
K03821	51.0
K03822	0.0
K03823	13495.0
K03824	88.0
K03825	64.0
K03826	11038.0
K03827	3078.0
K12248	0.0
K12246	0.0
K12247	5.0
K12242	2.0
K12243	1.0
K12240	1.0
K12241	0.0
K11919	0.0
K11918	1.0
K11913	1.0
K11912	1.0
K11911	160.0
K11910	219.0
K11917	1.0
K11916	1.0
K11915	2.0
K11914	1.0
K12068	3.0
K12069	1.0
K12062	3.0
K12063	60.0
K12060	61.0
K12061	75.0
K12066	4.0
K12067	118.0
K12064	3.0
K12065	61.0
K07259	4183.0
K07258	35799.0
K07253	0.0
K07251	41.0
K07250	3828.0
K07257	45.0
K07256	0.0
K07255	0.0
K07254	0.0
K05372	2.0
K05373	1.0
K05370	0.0
K05371	207.0
K05374	0.0
K05375	11.0
K09970	237.0
K09971	237.0
K09972	358.0
K09973	268.0
K09974	7.0
K09975	44.0
K09976	144.0
K09978	50.0
K09979	2680.0
K11261	4074.0
K11260	0.0
K11263	16.0
K11264	0.0
K10793	31.0
K10796	29.0
K10797	1697.0
K10794	1.0
K10795	29.0
K00700	22744.0
K00701	0.0
K10798	0.0
K00703	16608.0
K00705	15415.0
K09828	0.0
K10133	0.0
K13053	46.0
K03192	248.0
K00964	0.0
K00965	9942.0
K00966	1955.0
K00960	0.0
K00961	0.0
K00962	15949.0
K00963	3567.0
K00969	14878.0
K12681	1.0
K02703	842.0
K08364	6.0
K08365	11.0
K02706	415.0
K08363	4.0
K08361	35.0
K02708	207.0
K02709	207.0
K08368	44.0
K08369	280.0
K01615	2924.0
K01617	67.0
K01616	1.0
K01611	2915.0
K01610	12290.0
K01613	8009.0
K01612	0.0
K01619	15418.0
K01618	9.0
K02834	15927.0
K02835	15966.0
K05281	1.0
K03619	13.0
K03618	2.0
K03617	15329.0
K03616	339.0
K03615	15250.0
K03614	14530.0
K03613	14989.0
K03612	14876.0
K03611	406.0
K03610	12949.0
K09705	99.0
K09704	8390.0
K09701	77.0
K09700	69.0
K09709	2.0
K06391	1731.0
K06390	12028.0
K06393	10003.0
K06392	8318.0
K06395	851.0
K06394	8571.0
K06397	9306.0
K06396	9254.0
K06399	11390.0
K06398	12033.0
K06435	0.0
K11078	0.0
K11079	0.0
K11074	66.0
K11075	65.0
K11076	67.0
K11077	0.0
K11070	12300.0
K11071	12388.0
K11072	16120.0
K11073	74.0
K06935	0.0
K06934	428.0
K06937	107.0
K06936	5.0
K06931	0.0
K06930	0.0
K06933	0.0
K06932	0.0
K06939	7.0
K06938	24.0
K13381	4.0
K05916	67.0
K05917	5.0
K05914	0.0
K05915	2.0
K05912	4.0
K05913	1.0
K05910	19.0
K05911	0.0
K05918	1.0
K05919	10810.0
K00392	212.0
K00390	809.0
K00397	1.0
K00395	7.0
K00394	915.0
K01884	0.0
K00399	0.0
K01886	15163.0
K01376	5.0
K01372	6621.0
K09149	0.0
K09148	0.0
K01225	214.0
K09145	3728.0
K09144	3737.0
K09147	0.0
K09146	0.0
K09141	111.0
K09140	0.0
K09143	2.0
K09142	0.0
K05709	1.0
K05708	1.0
K05879	4388.0
K05878	4388.0
K05875	45.0
K05874	208.0
K05877	40.0
K05876	40.0
K05873	19.0
K00579	0.0
K00578	0.0
K00577	0.0
K00575	12252.0
K00574	4970.0
K00573	407.0
K00571	15492.0
K00570	3.0
K01118	700.0
K01119	1085.0
K01157	2.0
K01112	9.0
K01113	549.0
K04477	9619.0
K01114	49.0
K01115	0.0
K08087	1.0
K01315	0.0
K08085	2.0
K08084	81.0
K08083	8.0
K08082	16.0
K08081	0.0
K08080	0.0
K01152	12.0
K01401	0.0
K09826	11.0
K06344	1.0
K06345	0.0
K09822	17.0
K06343	0.0
K10938	1.0
K06341	0.0
K10934	3.0
K10935	0.0
K10932	0.0
K11052	0.0
K10930	0.0
K06349	2.0
K11053	0.0
K10754	0.0
K01755	19281.0
K10200	1151.0
K02132	0.0
K02137	0.0
K03840	42.0
K03841	500.0
K13028	1.0
K13799	415.0
K13798	0.0
K13795	25.0
K13794	0.0
K13021	1.0
K13792	0.0
K13791	0.0
K13790	0.0
K12268	4.0
K12269	0.0
K12262	185.0
K12263	2.0
K12264	37.0
K12265	37.0
K12266	46.0
K12267	17272.0
K01757	0.0
K12237	0.0
K13243	0.0
K13245	0.0
K13244	0.0
K13246	0.0
K03264	0.0
K03265	3.0
K03263	0.0
K03268	0.0
K03269	3277.0
K12415	1.0
K10211	0.0
K09918	43.0
K09919	237.0
K06720	64.0
K09913	189.0
K09910	43.0
K09911	163.0
K09916	46.0
K09917	42.0
K06726	1139.0
K09915	52.0
K11535	59.0
K11534	58.0
K11537	569.0
K11531	38.0
K11533	0.0
K11532	415.0
K11249	647.0
K11539	0.0
K00762	20409.0
K00763	12927.0
K00760	15237.0
K00761	15551.0
K00766	12378.0
K00767	8754.0
K00764	23609.0
K00765	15461.0
K00768	12122.0
K00769	189.0
K11059	0.0
K00186	5.0
K00187	5.0
K00184	262.0
K00185	148.0
K00183	141.0
K00180	7183.0
K00188	0.0
K00189	0.0
K10110	5538.0
K10111	52.0
K10112	13512.0
K10113	0.0
K10114	0.0
K10115	0.0
K10116	0.0
K10117	20361.0
K10118	24848.0
K10119	24974.0
K04641	0.0
K04643	0.0
K04642	0.0
K13282	290.0
K00988	3.0
K00989	1391.0
K00986	777.0
K00984	3720.0
K00985	0.0
K00982	94.0
K00983	8109.0
K00980	1048.0
K00981	16079.0
K01585	3467.0
K01584	7.0
K01586	20737.0
K13498	255.0
K01580	2750.0
K01583	628.0
K01582	5354.0
K13497	3969.0
K01589	894.0
K01588	15795.0
K14941	13.0
K08347	35.0
K08348	36.0
K02720	412.0
K14949	1.0
K02723	207.0
K03459	0.0
K03458	9715.0
K03455	3372.0
K03457	1017.0
K03451	795.0
K03981	252.0
K03980	1303.0
K02614	3830.0
K01639	11621.0
K01638	261.0
K01637	77.0
K01636	171.0
K01635	51.0
K01634	18.0
K01633	3820.0
K01632	8.0
K01631	41.0
K01630	94.0
K02615	40.0
K02588	4264.0
K02589	4026.0
K02858	670.0
K02859	14.0
K14051	39.0
K14053	38.0
K14052	6.0
K02852	361.0
K02853	56.0
K02850	0.0
K02851	166.0
K14059	4238.0
K14058	376.0
K02586	388.0
K02587	576.0
K03679	0.0
K03671	32859.0
K03670	53.0
K03673	224.0
K03672	132.0
K03675	26.0
K03674	195.0
K03677	0.0
K03676	642.0
K09761	15505.0
K09760	3685.0
K09763	214.0
K09762	12192.0
K09765	12099.0
K09764	324.0
K09767	849.0
K06006	44.0
K09769	1093.0
K09768	8443.0
K10353	0.0
K03187	4167.0
K03186	7474.0
K03185	555.0
K03184	165.0
K03183	8618.0
K03182	7430.0
K03181	233.0
K03189	4164.0
K03188	4164.0
K02715	207.0
K12455	0.0
K12454	230.0
K12453	0.0
K12452	775.0
K12451	0.0
K07358	0.0
K07356	35.0
K07357	122.0
K07354	0.0
K07355	0.0
K07352	0.0
K07353	0.0
K07350	2.0
K07351	36.0
K06919	4847.0
K06918	44.0
K06917	201.0
K06916	363.0
K06915	5112.0
K06914	1.0
K06913	0.0
K06912	0.0
K06911	4785.0
K06910	4094.0
K08986	32.0
K08987	56.0
K08984	116.0
K08985	4.0
K08982	57.0
K08983	3.0
K08980	0.0
K08981	106.0
K08988	59.0
K08989	8.0
K02252	0.0
K05934	8997.0
K05936	9356.0
K05937	0.0
K02253	0.0
K05939	446.0
K00378	14984.0
K00375	12259.0
K00374	86.0
K00376	35.0
K00371	88.0
K00370	87.0
K00373	85.0
K00372	151.0
K01358	22355.0
K09166	10.0
K09165	47.0
K09164	34.0
K09163	1085.0
K09162	12.0
K09161	45.0
K09160	76.0
K01354	96.0
K01355	1.0
K01356	16975.0
K05601	82.0
K05851	165.0
K03807	90.0
K05606	3733.0
K02927	0.0
K05974	0.0
K03805	48.0
K05976	0.0
K00519	0.0
K00518	42.0
K03800	5968.0
K00511	0.0
K00510	428.0
K03801	3373.0
K00515	0.0
K00514	212.0
K00517	336.0
K05971	424.0
K03154	6129.0
K11147	0.0
K05581	207.0
K05580	207.0
K05583	207.0
K05582	412.0
K05585	207.0
K05584	207.0
K05587	2.0
K05586	2.0
K05589	303.0
K03150	12078.0
K03623	178.0
K03152	18564.0
K14200	0.0
K14201	0.0
K14202	0.0
K03621	15364.0
K14204	0.0
K14205	95.0
K01134	3835.0
K01135	22.0
K01136	12.0
K01137	2.0
K01130	4287.0
K01132	1.0
K01133	4127.0
K01138	8368.0
K01139	1395.0
K02113	15042.0
K02112	16245.0
K02111	15471.0
K02446	255.0
K02117	14780.0
K02116	4130.0
K02115	16245.0
K02114	16215.0
K02119	11721.0
K02118	16007.0
K02448	4.0
K01036	84.0
K03212	41.0
K13007	59.0
K13006	24.0
K13005	0.0
K13004	3824.0
K13001	0.0
K06404	6566.0
K01032	9.0
K06951	50.0
K03862	20.0
K03863	14.0
K06406	12044.0
K06957	162.0
K05020	57.0
K06400	7903.0
K06403	6636.0
K06954	47.0
K10814	2.0
K10817	2.0
K10816	2.0
K07136	51.0
K03242	0.0
K03243	0.0
K12202	46.0
K12203	165.0
K12206	46.0
K12207	46.0
K12204	165.0
K12205	165.0
K12208	46.0
K12209	46.0
K13919	374.0
K13918	41.0
K06214	40.0
K06215	5513.0
K09936	8722.0
K06217	15796.0
K09930	49.0
K09931	239.0
K09932	20.0
K06213	9628.0
K09938	50.0
K09939	2618.0
K11517	0.0
K06337	0.0
K13301	41.0
K00748	3876.0
K00745	0.0
K00743	8.0
K07165	23.0
K07164	3128.0
K07167	215.0
K07166	12024.0
K07161	70.0
K07160	744.0
K07163	0.0
K07162	244.0
K07169	36.0
K07168	52.0
K06336	0.0
K01839	9598.0
K01838	1838.0
K01835	879.0
K01834	48038.0
K01837	0.0
K01830	0.0
K00608	0.0
K02632	0.0
K02630	0.0
K02631	0.0
K08322	623.0
K08323	1118.0
K08320	39.0
K08321	132.0
K08326	0.0
K08324	40.0
K08325	649.0
K01659	128.0
K01658	11536.0
K02637	207.0
K01653	19421.0
K01652	30088.0
K01655	10.0
K01654	8545.0
K01657	11521.0
K02874	15963.0
K02875	0.0
K02876	15851.0
K02877	0.0
K02871	15936.0
K02873	0.0
K02878	15966.0
K02879	15966.0
K14070	0.0
K09749	8917.0
K09748	15606.0
K06023	24416.0
K09742	0.0
K09741	0.0
K09740	121.0
K09747	13043.0
K09746	0.0
K09745	0.0
K06024	12499.0
K03477	40.0
K03476	556.0
K03475	5471.0
K03474	3441.0
K03473	3049.0
K03472	164.0
K03471	153.0
K03470	15766.0
K03478	3828.0
K02304	13163.0
K02305	23.0
K02302	1187.0
K02303	413.0
K02300	213.0
K02301	634.0
K03653	4.0
K03652	614.0
K03651	378.0
K03650	15943.0
K03657	35514.0
K03656	191.0
K03655	26898.0
K03654	15782.0
K03658	3819.0
K12439	0.0
K12431	0.0
K12430	0.0
K12433	0.0
K12432	0.0
K12435	0.0
K12434	0.0
K12437	0.0
K12436	4.0
K06979	73.0
K06978	4256.0
K06971	2339.0
K06970	144.0
K06973	12339.0
K06972	9002.0
K06975	3148.0
K06974	8.0
K06977	20.0
K06976	3733.0
K07082	14581.0
K07083	2617.0
K07080	7374.0
K07081	498.0
K07086	225.0
K07087	0.0
K07084	66.0
K07085	6483.0
K07088	25135.0
K07089	8251.0
K01317	0.0
K11162	0.0
K11163	0.0
K11161	0.0
K11168	0.0
K00356	163.0
K00355	14.0
K00354	57.0
K00353	2.0
K00351	2935.0
K00350	2936.0
K05952	41.0
K05953	0.0
K05951	5.0
K05956	1.0
K05957	0.0
K00358	634.0
K00689	0.0
K00688	25001.0
K00681	1092.0
K00680	14416.0
K00683	0.0
K00685	138.0
K00684	674.0
K00687	23.0
K00686	0.0
K05831	1.0
K05830	0.0
K05833	13620.0
K05832	12918.0
K05834	58.0
K05837	15887.0
K05836	49.0
K05839	161.0
K05838	87.0
K07677	163.0
K00533	5336.0
K00532	70.0
K00531	8.0
K00530	0.0
K00537	13968.0
K00536	0.0
K00535	412.0
K00534	38.0
K00539	0.0
K00538	0.0
K11029	0.0
K14260	2860.0
K14261	169.0
K14266	7.0
K14267	28.0
K14268	2.0
K14269	2.0
K01337	0.0
K01338	20383.0
K02683	0.0
K02682	162.0
K02681	40.0
K02680	161.0
K02687	15686.0
K02686	179.0
K02685	0.0
K02689	207.0
K02688	541.0
K00824	4407.0
K00827	0.0
K00826	16538.0
K00821	27286.0
K00820	19732.0
K00823	69.0
K00822	223.0
K00829	0.0
K00828	0.0
K01488	1670.0
K01489	14690.0
K01484	44.0
K01485	4084.0
K01486	6037.0
K01487	2348.0
K01480	11289.0
K01481	0.0
K01482	20.0
K01483	64.0
K02469	25846.0
K02468	13.0
K02466	13.0
K02465	1.0
K02464	2.0
K02463	7.0
K02462	53.0
K02461	50.0
K02460	61.0
K08969	9.0
K13061	1.0
K13060	0.0
K13063	6.0
K13062	0.0
K13069	37.0
K08964	64.0
K06363	0.0
K03079	1012.0
K06342	0.0
K03078	39.0
K13289	0.0
K13288	262.0
K13285	0.0
K13287	0.0
K13286	0.0
K13281	230.0
K13280	7363.0
K13283	51.0
K00054	57.0
K04496	1.0
K05369	0.0
K05368	321.0
K03228	161.0
K03229	161.0
K00052	15440.0
K03222	163.0
K03223	40.0
K03220	39.0
K03221	37.0
K03226	162.0
K03227	161.0
K03224	161.0
K03225	162.0
K09482	0.0
K09483	0.0
K13836	0.0
K12228	120.0
K05360	0.0
K12224	46.0
K12225	46.0
K12226	0.0
K12227	0.0
K12220	0.0
K05363	91.0
K12222	46.0
K12223	46.0
K08681	5490.0
K08680	55.0
K08683	0.0
K08682	42.0
K08685	59.0
K08684	60.0
K08687	1.0
K08686	0.0
K11755	18940.0
K11754	40393.0
K11751	235.0
K11750	42.0
K11753	31238.0
K11752	13093.0
K02407	5536.0
K13938	44.0
K13936	38.0
K13935	40.0
K02406	17614.0
K13933	41.0
K13932	42.0
K13931	42.0
K13930	41.0
K12088	0.0
K12081	0.0
K12082	0.0
K12083	0.0
K12084	0.0
K12086	0.0
K12087	0.0
K09611	4.0
K09612	40.0
K04940	0.0
K10085	0.0
K05394	14.0
K05395	36.0
K06340	0.0
K13043	555.0
K07149	2639.0
K07148	2410.0
K07147	637.0
K07146	398.0
K07145	452.0
K07144	0.0
K07143	0.0
K07142	0.0
K07141	2149.0
K07140	345.0
K10156	0.0
K10150	0.0
K10620	0.0
K10621	0.0
K14028	0.0
K14029	0.0
K01817	12063.0
K01816	170.0
K01815	7758.0
K01814	15534.0
K01813	4564.0
K01812	14026.0
K01811	28745.0
K01810	16153.0
K01819	50.0
K01818	967.0
K14580	0.0
K05379	0.0
K08304	602.0
K08305	233.0
K08306	236.0
K08307	3401.0
K08300	617.0
K08301	12436.0
K08302	1138.0
K08303	30666.0
K08308	40.0
K08309	3192.0
K14671	0.0
K14670	1.0
K14673	0.0
K14672	0.0
K01673	1469.0
K01672	1.0
K01671	39.0
K01677	12172.0
K01676	3085.0
K01674	85.0
K01679	1321.0
K01678	9758.0
K02899	15849.0
K02896	0.0
K02897	4252.0
K02895	15892.0
K02892	15966.0
K02890	15965.0
K10811	0.0
K02096	207.0
K02097	207.0
K02094	207.0
K02095	207.0
K02092	207.0
K02093	207.0
K02099	17148.0
K03411	9392.0
K03410	9469.0
K03413	15319.0
K03412	2270.0
K03415	1627.0
K03414	58.0
K03417	130.0
K03416	0.0
K03418	0.0
K05376	0.0
K02320	0.0
K02322	0.0
K02323	0.0
K05377	0.0
K13542	13558.0
K13543	1.0
K13540	3.0
K13541	422.0
K12145	0.0
K12144	0.0
K12147	39.0
K12410	19642.0
K12141	2539.0
K12140	2540.0
K12143	19.0
K12142	0.0
K12149	161.0
K12148	41.0
K07312	36.0
K07313	2693.0
K07310	13.0
K07311	132.0
K07316	396.0
K07317	1.0
K07314	0.0
K07315	419.0
K07318	184.0
K07319	5159.0
K03936	0.0
K03425	40.0
K03426	13866.0
K03427	15037.0
K03420	0.0
K03421	0.0
K03422	0.0
K03423	120.0
K03756	66.0
K03757	14.0
K03206	0.0
K03755	0.0
K11144	169.0
K11145	12388.0
K05972	0.0
K05973	21.0
K03752	608.0
K05978	2.0
K05979	355.0
K03753	350.0
K00331	3439.0
K00330	3439.0
K00333	396.0
K00332	393.0
K00335	10165.0
K00334	12869.0
K00337	3482.0
K00336	18581.0
K00339	3435.0
K00338	3426.0
K03751	0.0
K06953	14.0
K06952	380.0
K06407	12068.0
K06950	33482.0
K10819	205.0
K06956	440.0
K06955	216.0
K06402	551.0
K10815	2.0
K06959	15235.0
K06958	12461.0
K06409	22515.0
K06408	4949.0
K09129	4.0
K09128	396.0
K09123	252.0
K09122	24.0
K09121	6432.0
K09120	1.0
K09127	8.0
K09126	13.0
K09125	547.0
K09124	73.0
K01233	8.0
K05819	2.0
K05818	8.0
K01896	2.0
K05813	13806.0
K05812	46.0
K05811	157.0
K05810	13151.0
K05817	5.0
K05816	86.0
K05815	4847.0
K05814	844.0
K01894	82.0
K01892	15975.0
K01234	407.0
K01144	4100.0
K01146	42.0
K01141	251.0
K01416	0.0
K11434	4.0
K01415	7.0
K06354	0.0
K01414	533.0
K09836	0.0
K01318	0.0
K01319	0.0
K01312	0.0
K06350	10.0
K02669	11029.0
K02668	24.0
K02665	38.0
K02664	309.0
K02667	44.0
K02666	337.0
K02661	0.0
K02660	628.0
K02663	410.0
K02662	1500.0
K00809	350.0
K00808	9.0
K00806	16073.0
K00805	11896.0
K00804	0.0
K00803	230.0
K00802	0.0
K00801	208.0
K00800	12201.0
K10921	1.0
K02409	5709.0
K02408	9744.0
K02401	9092.0
K02400	9627.0
K02403	43.0
K02402	43.0
K02405	9747.0
K05364	7536.0
K05367	560.0
K05366	30976.0
K10210	1.0
K10216	0.0
K13049	3734.0
K13048	0.0
K13739	0.0
K10215	0.0
K06122	0.0
K13735	126.0
K13734	0.0
K13041	13.0
K13040	1.0
K13731	0.0
K13730	214.0
K13733	0.0
K13732	0.0
K04516	2925.0
K03204	320.0
K03205	27955.0
K03207	52.0
K03200	204.0
K03201	239.0
K03202	0.0
K03203	237.0
K03208	42.0
K03758	236.0
K03759	1.0
K09469	0.0
K09461	12.0
K06204	615.0
K00178	2.0
K13950	5.0
K13953	309.0
K13955	2.0
K13954	1581.0
K10920	0.0
K06324	9.0
K11777	580.0
K11779	13.0
K11778	0.0
K06325	0.0
K12600	0.0
K07432	0.0
K07430	0.0
K06326	0.0
K07128	35.0
K07121	254.0
K07120	115.0
K07123	5.0
K07122	170.0
K07125	0.0
K07124	12424.0
K07127	64.0
K07126	4858.0
K01870	15966.0
K01873	19676.0
K01872	15888.0
K01875	15983.0
K01874	19693.0
K01876	16243.0
K01879	761.0
K01878	822.0
K06321	0.0
K00476	1.0
K00477	58.0
K00474	0.0
K00472	2.0
K00470	1.0
K00471	7.0
K00478	0.0
K00479	12.0
K04775	50.0
K04774	231.0
K04777	0.0
K04776	0.0
K04771	303.0
K04770	164.0
K04773	3861.0
K04772	174.0
K04779	5.0
K04778	0.0
K14657	0.0
K14656	0.0
K14654	0.0
K14653	0.0
K14652	15345.0
K14659	0.0
K14658	0.0
K14386	0.0
K09926	14.0
K01699	1.0
K01698	5830.0
K01695	14502.0
K01697	115.0
K01696	14631.0
K01690	59.0
K01693	12537.0
K01692	2383.0
K07227	55.0
K03439	15770.0
K03438	22322.0
K13380	0.0
K03928	382.0
K03925	12660.0
K03924	16182.0
K03431	16544.0
K03926	458.0
K03437	15477.0
K03436	19761.0
K03435	199.0
K03434	0.0
K02348	741.0
K02342	9682.0
K02343	15425.0
K02340	15407.0
K02341	15926.0
K02346	18049.0
K02347	109.0
K02344	162.0
K02345	45.0
K03697	736.0
K03696	15446.0
K03695	16105.0
K03694	613.0
K03693	27.0
K03692	7.0
K03690	234.0
K03699	13690.0
K03698	9362.0
K13566	0.0
K12164	0.0
K07338	8.0
K07339	794.0
K07334	434.0
K07335	15529.0
K07336	230.0
K07337	242.0
K07330	0.0
K07331	0.0
K07332	0.0
K07333	0.0
K09695	15.0
K09694	15.0
K09697	462.0
K09696	439.0
K09691	13691.0
K09690	9388.0
K09693	8.0
K09692	1086.0
K09699	22.0
K09698	106.0
K07590	726.0
K07591	0.0
K07592	35.0
K05998	0.0
K05999	0.0
K05996	0.0
K05997	161.0
K05994	6.0
K05995	6539.0
K05993	3887.0
K05991	0.0
K10837	0.0
K00319	0.0
K00318	59.0
K00648	16555.0
K02545	0.0
K00645	16119.0
K00311	160.0
K00646	1.0
K00317	0.0
K00316	3.0
K00643	114.0
K00314	1.0
K02547	980.0
K06429	0.0
K06428	0.0
K06427	0.0
K02812	0.0
K06425	8.0
K06424	0.0
K06423	255.0
K06422	0.0
K06421	5.0
K02813	0.0
K02930	0.0
K03815	46.0
K05612	0.0
K03367	71.0
K03366	95.0
K03812	44.0
K03635	454.0
K03634	417.0
K03631	15762.0
K05969	0.0
K03630	16574.0
K03633	163.0
K03632	163.0
K01998	13315.0
K01999	14057.0
K01992	43079.0
K01993	6424.0
K01990	72813.0
K01991	4009.0
K01996	14169.0
K01997	14610.0
K01994	8.0
K01995	14219.0
K03148	1238.0
K03639	3540.0
K05692	4.0
K03638	282.0
K00869	104.0
K00868	11941.0
K00861	0.0
K00860	732.0
K00863	186.0
K00862	33.0
K00865	11001.0
K00864	17469.0
K00867	263.0
K00866	0.0
K01192	20273.0
K01190	45007.0
K01191	23352.0
K01197	404.0
K01194	209.0
K01195	7994.0
K01198	4850.0
K01199	2.0
K00656	32140.0
K00657	7498.0
K00306	1.0
K14591	55.0
K00300	0.0
K00653	0.0
K13715	0.0
K13713	17.0
K00650	0.0
K00651	12497.0
K14596	0.0
K02647	25070.0
K14598	15.0
K02643	2.0
K02642	0.0
K02641	207.0
K02640	207.0
K03594	3846.0
K03595	15964.0
K03596	15843.0
K03597	169.0
K03590	3707.0
K03591	161.0
K03592	909.0
K03593	3666.0
K03598	169.0
K03599	249.0
K01736	15786.0
K01737	3960.0
K01734	18154.0
K01735	12067.0
K01732	1.0
K01733	16498.0
K01730	3759.0
K01731	1.0
K06049	2.0
K01738	22088.0
K01739	166.0
K11809	1.0
K05343	355.0
K02422	12153.0
K02421	9094.0
K05340	426.0
K02427	407.0
K05346	90.0
K02425	41.0
K02424	43.0
K05349	55042.0
K02428	3288.0
K03770	3569.0
K03771	3318.0
K03772	567.0
K03773	2910.0
K03774	224.0
K03775	3314.0
K03776	337.0
K03777	48.0
K03778	11469.0
K03779	1402.0
K09722	0.0
K08174	0.0
K14114	0.0
K13979	75.0
K13237	3.0
K14440	0.0
K09992	3753.0
K09990	10.0
K09991	110.0
K09996	85.0
K09997	162.0
K09994	35.0
K14110	0.0
K09998	162.0
K09999	208.0
K14111	0.0
K14113	0.0
K14449	67.0
K10213	133.0
K14118	0.0
K11711	435.0
K11710	23.0
K11712	817.0
K11717	21234.0
K11719	248.0
K06857	46.0
K10440	23838.0
K10441	18917.0
K07103	0.0
K07102	91.0
K07101	282.0
K07100	321.0
K07107	16715.0
K07106	1769.0
K07105	8764.0
K07456	15501.0
K07459	329.0
K07458	800.0
K07109	453.0
K07108	0.0
K10198	0.0
K10199	0.0
K10190	15256.0
K10191	0.0
K10192	3227.0
K10193	1052.0
K10194	1077.0
K10195	36.0
K10196	0.0
K10197	0.0
K15013	0.0
K01858	374.0
K15016	0.0
K15017	0.0
K01853	0.0
K01852	0.0
K01851	1.0
K01850	346.0
K01857	11.0
K01856	6.0
K01854	17903.0
K07539	0.0
K08478	1.0
K08479	207.0
K08476	1.0
K08477	0.0
K08475	1.0
K00450	85.0
K00451	23.0
K00452	3.0
K00453	23.0
K00455	37.0
K00456	0.0
K00457	246.0
K00106	1.0
K00459	361.0
K00104	1640.0
K00105	22.0
K00102	108.0
K00103	1.0
K00100	25656.0
K00101	83.0
K01509	0.0
K04759	27832.0
K04758	35689.0
K04757	598.0
K01504	2.0
K04755	415.0
K04754	452.0
K04753	61.0
K04752	83.0
K04751	7094.0
K01502	6.0
K14631	0.0
K05359	0.0
K14632	0.0
K07536	8.0
K12080	0.0
K02364	42.0
K12369	64.0
K02361	276.0
K02362	38.0
K02363	74.0
K13509	0.0
K13503	0.0
K13500	0.0
K12109	0.0
K12108	0.0
K12101	0.0
K12100	0.0
K12103	0.0
K12102	0.0
K12105	0.0
K12104	0.0
K12107	0.0
K12106	0.0
K11023	0.0
K03014	0.0
K08906	415.0
K08904	2.0
K08900	0.0
K06223	12738.0
K06199	4996.0
K06198	33.0
K06197	245.0
K06196	5528.0
K06194	2888.0
K06193	225.0
K06192	242.0
K06191	79.0
K06190	268.0
K11104	5161.0
K11105	4110.0
K11106	101.0
K11107	164.0
K11102	49.0
K11103	134.0
K07862	247.0
K00666	4526.0
K00663	63.0
K00662	3963.0
K00661	18347.0
K00660	18.0
K06997	15780.0
K06996	357.0
K06995	57.0
K10852	1039.0
K06993	0.0
K06992	43.0
K06991	223.0
K06990	163.0
K11050	0.0
K06999	517.0
K06998	4619.0
K05338	21.0
K11051	0.0
K06441	12.0
K06440	0.0
K06443	8.0
K06442	12636.0
K06445	380.0
K06447	45.0
K06446	23.0
K06309	0.0
K05686	0.0
K02655	108.0
K07392	0.0
K00595	15574.0
K00594	5.0
K00596	1.0
K00599	34474.0
K00598	293.0
K02657	635.0
K07642	48.0
K07643	40.0
K07396	101.0
K07397	565.0
K07394	81.0
K07395	228.0
K04102	4.0
K04103	73.0
K04100	1.0
K04101	2.0
K04107	0.0
K04105	0.0
K04108	0.0
K04109	0.0
K07716	41.0
K07717	247.0
K07714	57.0
K07715	50.0
K07712	103.0
K07713	865.0
K07710	43.0
K07711	44.0
K07718	60500.0
K07719	620.0
K00843	0.0
K00842	12.0
K00841	40.0
K00840	40.0
K00847	16820.0
K00846	0.0
K00845	30876.0
K00844	116.0
K00849	14939.0
K00848	5821.0
K06302	1.0
K13771	80.0
K13770	56.0
K13772	0.0
K13775	15.0
K13774	8.0
K13777	2.0
K13776	2.0
K13779	2.0
K13778	2.0
K02621	3327.0
K02992	15887.0
K02623	2.0
K08286	0.0
K08281	639.0
K02996	15242.0
K02995	0.0
K02994	15966.0
K02629	0.0
K02628	0.0
K08289	2873.0
K08288	0.0
K03578	209.0
K03579	133.0
K03576	59.0
K03577	3804.0
K03574	32075.0
K03575	8696.0
K03572	15757.0
K03573	164.0
K03570	15769.0
K03571	9640.0
K01710	22975.0
K01711	9513.0
K01712	991.0
K01713	13.0
K01714	30022.0
K01715	8064.0
K01716	225.0
K01718	116.0
K01719	3318.0
K03081	24.0
K02199	65.0
K02198	248.0
K14170	24173.0
K02193	190.0
K02192	196.0
K02191	301.0
K02190	9116.0
K02197	217.0
K02196	23.0
K02195	225.0
K02194	216.0
K03718	3208.0
K03719	5072.0
K03712	13741.0
K03713	32.0
K03710	16901.0
K03711	22294.0
K03716	5327.0
K03717	63.0
K03715	8.0
K07129	0.0
K00045	19.0
K13995	1.0
K13994	0.0
K13991	2.0
K13990	3165.0
K13993	4427.0
K13992	0.0
K06298	6864.0
K06299	1.0
K06294	1.0
K06295	3235.0
K06296	258.0
K06297	258.0
K06290	0.0
K06291	0.0
K06292	0.0
K06293	0.0
K12743	0.0
K00248	11150.0
K06426	7.0
K11739	0.0
K11738	47.0
K11733	161.0
K11732	35.0
K11731	14.0
K11737	162.0
K11736	35.0
K11735	0.0
K11734	39.0
K06870	0.0
K06871	21465.0
K06872	13601.0
K06873	215.0
K06874	0.0
K06875	0.0
K06876	239.0
K06877	3775.0
K06878	60.0
K06879	270.0
K07478	19969.0
K12645	0.0
K07479	43.0
K07473	12244.0
K07472	0.0
K07471	2.0
K07470	39.0
K07477	1.0
K07476	2.0
K07474	431.0
K15038	0.0
K15039	0.0
K15034	137.0
K15036	1.0
K15037	7.0
K08738	125.0
K06420	0.0
K00128	8062.0
K00129	2.0
K00438	0.0
K00432	973.0
K00433	3823.0
K00122	32.0
K00123	1164.0
K00124	311.0
K00125	0.0
K00126	3.0
K00127	265.0
K08973	506.0
K14348	36.0
K14347	2.0
K14340	0.0
K08972	557.0
K01525	254.0
K01524	18973.0
K01523	639.0
K01521	41.0
K01520	20457.0
K01529	568.0
K08977	237.0
K03969	782.0
K08929	2.0
K02388	9633.0
K02389	9164.0
K02386	122.0
K02387	9743.0
K02384	0.0
K02385	8764.0
K02382	0.0
K02380	119.0
K02381	3.0
K05386	0.0
K13524	1.0
K13525	213.0
K13527	2.0
K13520	0.0
K13522	21.0
K13529	22.0
K03385	425.0
K03384	2.0
K03387	2519.0
K03386	5603.0
K03381	4.0
K03380	82.0
K03383	2.0
K03382	1286.0
K03389	2921.0
K03388	2785.0
K05356	415.0
K12344	352.0
K12343	167.0
K12342	0.0
K12341	0.0
K12340	3468.0
K02430	40.0
K12349	0.0
K05351	0.0
K11694	1.0
K11695	0.0
K11690	6613.0
K05352	0.0
K11693	0.0
K08928	2.0
K03433	8.0
K13832	12.0
K03039	0.0
K03432	2.0
K06607	0.0
K06606	162.0
K06605	86.0
K03430	4140.0
K06603	379.0
K06602	11.0
K06601	11.0
K06600	0.0
K05358	42.0
K06609	0.0
K06608	105.0
K03923	155.0
K03922	0.0
K11472	216.0
K11473	533.0
K11474	2.0
K11475	10.0
K11476	0.0
K11477	7.0
K00601	0.0
K00600	15959.0
K00603	428.0
K03746	200.0
K00605	7858.0
K00604	16011.0
K00607	6.0
K00606	4935.0
K00609	15888.0
K03741	2641.0
K03740	66.0
K03743	820.0
K10873	0.0
K03214	41.0
K14068	0.0
K13317	0.0
K06360	0.0
K14069	0.0
K08078	0.0
K09650	5.0
K06361	0.0
K07802	0.0
K07803	114.0
K07800	0.0
K07801	0.0
K07806	129.0
K07807	0.0
K07804	1.0
K07805	0.0
K06362	0.0
K01172	0.0
K10257	2.0
K10255	224.0
K10254	13937.0
K10253	3.0
K10918	37.0
K04128	0.0
K01958	756.0
K01959	108.0
K01956	15774.0
K01957	0.0
K04126	1.0
K04127	1.0
K01952	16821.0
K01953	21078.0
K01950	15848.0
K01951	20593.0
K07730	0.0
K07731	0.0
K07732	0.0
K07733	278.0
K07734	28.0
K07735	483.0
K07736	15658.0
K07737	33884.0
K07738	12356.0
K07739	13.0
K06365	0.0
K06366	0.0
K06367	0.0
K10910	1.0
K10911	1.0
K04382	0.0
K10775	0.0
K02609	48.0
K02979	0.0
K02978	0.0
K06368	0.0
K02975	0.0
K02974	0.0
K02977	0.0
K02976	0.0
K03558	808.0
K03559	4395.0
K03550	15514.0
K03551	15962.0
K03552	0.0
K03553	19900.0
K03554	195.0
K03555	15826.0
K03556	4834.0
K03557	220.0
K01778	16520.0
K01779	1123.0
K06369	0.0
K01772	1170.0
K01770	15384.0
K01771	92.0
K01776	15263.0
K01777	70.0
K01774	0.0
K01775	20655.0
K05385	0.0
K05384	0.0
K05383	0.0
K05382	0.0
K05381	0.0
K08159	82.0
K14153	147.0
K14154	0.0
K14155	19739.0
K08152	5.0
K08156	2941.0
K08076	0.0
K12809	0.0
K05297	243.0
K03734	17009.0
K03735	799.0
K03736	797.0
K03737	15287.0
K03731	7.0
K03732	169.0
K03733	3783.0
K03738	191.0
K03739	68.0
K08139	6.0
K06994	45.0
K12660	0.0
K12661	0.0
K07450	0.0
K08719	0.0
K08717	225.0
K08715	205.0
K08714	65.0
K08713	1.0
K08710	0.0
K11311	1.0
K11312	239.0
K00141	1.0
K00146	48.0
K00411	241.0
K00412	251.0
K00145	30660.0
K00148	5.0
K14367	0.0
K14366	0.0
K08954	0.0
K08384	17200.0
K14369	0.0
K14368	0.0
K14091	3765.0
K14090	3742.0
K14093	0.0
K14092	0.0
K14095	0.0
K14094	0.0
K14097	0.0
K14096	0.0
K14099	0.0
K14098	0.0
K02848	3.0
K01541	2.0
K04712	4.0
K04711	0.0
K01545	1.0
K01547	7173.0
K01546	7175.0
K01548	7041.0
K04719	64.0
K04718	0.0
K02018	10270.0
K02019	1740.0
K02016	31188.0
K02017	319.0
K02014	17437.0
K02015	34780.0
K02012	13200.0
K02013	26515.0
K02010	8016.0
K02011	12563.0
K04515	0.0
K03943	4.0
K03941	0.0
K03940	0.0
K00313	79.0
K04060	0.0
K01608	3852.0
K08942	0.0
K08943	0.0
K08940	0.0
K08941	0.0
K08946	15.0
K08947	0.0
K08944	0.0
K08945	0.0
K03059	0.0
K13811	0.0
K13812	0.0
K13815	0.0
K13816	42.0
K13818	0.0
K13819	158.0
K03053	0.0
K03052	0.0
K03055	0.0
K03054	0.0
K03057	0.0
K03056	0.0
K06222	42.0
K11418	0.0
K11410	0.0
K11415	0.0
K00622	0.0
K00621	0.0
K00620	27101.0
K00627	1220.0
K00626	12498.0
K00625	14541.0
K00624	1.0
K02805	4291.0
K02552	304.0
K02550	0.0
K02556	9385.0
K02803	4.0
K02554	2.0
K07280	0.0
K07281	11.0
K07282	11477.0
K07283	46.0
K07284	8174.0
K07285	168.0
K07286	45.0
K08217	12005.0
K07288	20.0
K07289	263.0
K07534	0.0
K07535	383.0
K07533	5513.0
K07822	0.0
K07823	3.0
K08699	207.0
K00088	19633.0
K00087	2197.0
K00086	3750.0
K00082	598.0
K10239	0.0
K10238	4.0
K10231	261.0
K10230	8.0
K10233	9.0
K10232	10.0
K10235	0.0
K10234	9.0
K10237	0.0
K10236	0.0
K08353	0.0
K01970	3.0
K01971	524.0
K01972	17299.0
K01973	0.0
K01974	9.0
K01975	505.0
K01976	8.0
K07758	0.0
K05990	0.0
K07752	0.0
K07753	0.0
K07751	43.0
K13786	0.0
K07755	0.0
K07442	50.0
K08352	126.0
K07115	95.0
K07441	0.0
K07634	0.0
K07446	7.0
K07111	0.0
K07444	12479.0
K07445	10.0
K00647	426.0
K07449	0.0
K00641	2858.0
K00640	20398.0
K01289	0.0
K01282	0.0
K01283	6.0
K01280	1.0
K01281	16.0
K01286	1761.0
K01284	5850.0
K02954	15984.0
K02952	15930.0
K02950	15840.0
K00155	37.0
K02959	15955.0
K00887	0.0
K00886	16.0
K00885	0.0
K00884	43.0
K00883	451.0
K00882	7889.0
K00881	294.0
K00880	1136.0
K00053	15154.0
K14048	74.0
K01026	2625.0
K01756	16251.0
K01025	4.0
K01750	282.0
K01023	51.0
K01752	21945.0
K01753	247.0
K14583	8.0
K01758	272.0
K01759	19284.0
K09565	0.0
K09568	0.0
K08173	79.0
K08172	40.0
K02483	5563.0
K02482	37.0
K08177	579.0
K08176	46.0
K08175	0.0
K02486	3.0
K02489	0.0
K02488	620.0
K08178	5.0
K14138	1530.0
K14136	0.0
K09713	0.0
K09714	0.0
K09715	0.0
K03532	18.0
K03533	2.0
K03530	23204.0
K03531	14743.0
K03536	15857.0
K03537	0.0
K03534	7063.0
K03535	43.0
K03538	0.0
K03539	0.0
K14451	0.0
K14450	0.0
K02225	5.0
K02224	18320.0
K02227	10311.0
K02226	11296.0
K02221	1170.0
K14107	0.0
K02229	4.0
K02228	5.0
K14106	0.0
K00441	290.0
K03288	36.0
K03289	206.0
K03284	19396.0
K03285	38.0
K03286	521.0
K03287	3859.0
K03280	0.0
K03281	3337.0
K03282	14433.0
K00440	0.0
K13677	0.0
K12790	0.0
K09639	0.0
K12688	0.0
K12689	0.0
K12686	6.0
K12687	0.0
K12684	4.0
K12685	31.0
K12682	0.0
K12683	1.0
K12680	0.0
K11889	0.0
K08884	16216.0
K11085	7288.0
K11084	0.0
K11081	0.0
K11080	0.0
K11083	0.0
K11082	0.0
K11089	2.0
K08777	0.0
K08776	0.0
K06346	11766.0
K06347	1.0
K09824	85.0
K09825	14932.0
K09823	208.0
K09820	231.0
K10939	0.0
K10936	1.0
K10937	0.0
K10933	0.0
K06348	0.0
K09829	0.0
K11337	2.0
K11336	2.0
K11335	2.0
K11334	2.0
K11333	2.0
K11332	207.0
K11331	0.0
K11330	0.0
K00169	1393.0
K00164	400.0
K00166	29.0
K00167	30.0
K00161	945.0
K00162	942.0
K00163	323.0
K10689	0.0
K10680	290.0
K10681	6.0
K10682	5.0
K04083	12515.0
K04082	76.0
K04081	39.0
K04080	178.0
K04087	1137.0
K04086	12.0
K04085	232.0
K04084	257.0
K04088	1125.0
K01569	3.0
K01568	0.0
K01563	281.0
K01561	8.0
K01560	4822.0
K01567	46.0
K01565	0.0
K01564	46.0
K02038	15360.0
K02039	15108.0
K02030	36107.0
K02031	45505.0
K02032	46492.0
K02033	51389.0
K02034	53867.0
K02035	53691.0
K02036	14770.0
K02037	15241.0
K05556	0.0
K13658	1.0
K13659	0.0
K13656	0.0
K13657	0.0
K13654	38.0
K13655	84.0
K13652	4225.0
K13653	24904.0
K13650	35.0
K13651	38.0
K05555	1.0
K05552	0.0
K02057	36890.0
K05550	10.0
K05551	0.0
K12308	30049.0
K12306	0.0
K03073	15839.0
K03072	1203.0
K03071	366.0
K03070	15967.0
K03077	486.0
K03076	15840.0
K03075	15130.0
K03074	3402.0
K08965	376.0
K08967	123.0
K08961	703.0
K08963	5867.0
K13873	0.0
K13876	0.0
K13874	1.0
K13875	0.0
K06139	43.0
K06138	178.0
K06135	1.0
K06134	183.0
K06137	304.0
K06136	43.0
K06131	21977.0
K06133	10020.0
K06132	45.0
K02600	15965.0
K07389	206.0
K07388	0.0
K04747	0.0
K01516	15759.0
K09977	7.0
K07518	0.0
K07519	6.0
K11437	0.0
K07512	0.0
K07516	296.0
K10212	78.0
K10747	4.0
K10217	57.0
K10219	0.0
K10218	4.0
K10748	161.0
K01912	11170.0
K01913	6.0
K01910	623.0
K01911	888.0
K01916	433.0
K01917	121.0
K01914	14369.0
K01915	33300.0
K01918	5541.0
K01919	428.0
K07774	41.0
K07775	1064.0
K07776	46.0
K07777	893.0
K07770	44.0
K07771	41.0
K07772	3.0
K07773	163.0
K07778	30.0
K01193	14056.0
K04340	1.0
K04341	0.0
K04342	0.0
K04343	0.0
K12986	0.0
K04691	166.0
K02931	15253.0
K02933	15955.0
K02935	15962.0
K02936	0.0
K02939	15963.0
K00205	0.0
K00204	0.0
K00207	1.0
K00206	0.0
K00201	2.0
K00200	2.0
K00203	0.0
K00202	2.0
K00209	0.0
K00208	3224.0
K01000	19695.0
K01001	0.0
K01002	453.0
K01003	144.0
K01004	27.0
K01005	668.0
K01006	15298.0
K01007	1485.0
K01008	3573.0
K10855	0.0
K14115	0.0
K14116	0.0
K14441	15394.0
K14446	16.0
K14447	11.0
K14112	0.0
K14445	9.0
K08195	45.0
K08194	40.0
K14448	11.0
K08196	1.0
K08191	2849.0
K14119	0.0
K08193	0.0
K00702	976.0
K10799	0.0
K03518	10716.0
K03519	619.0
K09719	0.0
K10856	0.0
K03516	40.0
K03517	8512.0
K02205	19.0
K02204	53.0
K02203	9269.0
K02201	0.0
K02200	200.0
K13714	0.0
K13461	0.0
K12518	122.0
K12519	122.0
K12517	122.0
K12514	2.0
K12515	2.0
K12512	2.0
K12513	1.0
K12510	10620.0
K12511	920.0
K07183	11779.0
K07182	372.0
K07181	4059.0
K07180	312.0
K07186	43.0
K07185	3379.0
K07184	165.0
K09800	515.0
K09801	128.0
K09802	43.0
K09803	453.0
K09804	119.0
K09805	66.0
K09806	239.0
K09807	7281.0
K09808	6043.0
K09809	87.0
K10912	3.0
K10913	9.0
K10914	1081.0
K10915	0.0
K10916	3.0
K10917	2.0
K11358	9467.0
K11355	205.0
K11354	0.0
K11357	1.0
K11356	207.0
K04069	46831.0
K04068	16473.0
K04065	58.0
K04064	41.0
K04067	43.0
K04066	15893.0
K04061	5448.0
K09716	1.0
K04063	64.0
K04062	45.0
K10006	7.0
K10007	7.0
K10004	179.0
K10005	9.0
K10002	59.0
K10003	27.0
K10000	162.0
K10001	236.0
K09717	0.0
K10008	20.0
K10009	42.0
K02491	0.0
K14588	40.0
K14581	1.0
K13678	45.0
K13679	0.0
K11633	1.0
K13670	6.0
K13671	3.0
K11987	0.0
K11636	0.0
K11634	0.0
K13582	9.0
K13583	13.0
K13580	2.0
K13581	18.0
K13586	8.0
K13587	11.0
K13584	12.0
K13585	0.0
K13588	11.0
K13589	9.0
K02052	897.0
K02053	1592.0
K02050	33547.0
K02051	27720.0
K02056	20161.0
K05553	0.0
K02054	885.0
K02055	741.0
K02058	6322.0
K02059	3.0
K05558	1.0
K05559	4.0
K03895	36.0
K03894	36.0
K03897	43.0
K03896	36.0
K03891	7.0
K03890	7.0
K03893	156.0
K03892	24781.0
K02423	44.0
K05342	0.0
K05341	1194.0
K12989	0.0
K12988	2.0
K02420	9629.0
K12981	1.0
K12980	0.0
K12983	0.0
K12982	49.0
K12985	0.0
K12984	170.0
K12987	0.0
K02426	3552.0
K13854	0.0
K03098	2442.0
K13853	220.0
K03095	36.0
K05344	0.0
K03091	47157.0
K03090	676.0
K03093	891.0
K03092	5260.0
K06113	284.0
K09632	0.0
K02429	5637.0
K06118	216.0
K05716	0.0
K04844	170.0
K11632	0.0
K11630	1.0
K11631	13.0
K11637	1.0
K11635	0.0
K11638	1.0
K11639	0.0
K07572	0.0
K07573	0.0
K07570	75.0
K07571	3093.0
K07576	9609.0
K07577	26.0
K07574	12329.0
K07575	0.0
K07578	0.0
K07579	0.0
K11189	25232.0
K11184	8236.0
K11187	0.0
K11180	78.0
K11181	78.0
K11183	56.0
K10764	29.0
K10763	230.0
K10762	36.0
K01938	14868.0
K01939	16454.0
K01934	13787.0
K01935	3075.0
K01937	15904.0
K01930	0.0
K01932	56.0
K01933	19502.0
K07798	266.0
K07799	60.0
K07796	37.0
K07797	0.0
K07794	119.0
K07795	557.0
K07792	114.0
K07793	7614.0
K07790	0.0
K07791	266.0
K06379	12035.0
K00968	3816.0
K06378	9958.0
K06377	9.0
K06376	0.0
K06375	1.0
K09814	0.0
K09813	0.0
K06372	0.0
K06371	1.0
K06370	1.0
K01249	1.0
K01246	7232.0
K01247	274.0
K01244	7.0
K01243	11268.0
K08919	0.0
K01241	439.0
K02919	7629.0
K02913	15785.0
K02912	0.0
K02911	15665.0
K02910	0.0
K02917	0.0
K02916	15965.0
K02915	0.0
K02914	14673.0
K00228	624.0
K00227	0.0
K00226	19790.0
K00224	37.0
K00223	46.0
K00222	4.0
K00221	0.0
K00220	1.0
K01798	1.0
K01799	175.0
K01068	0.0
K01069	1288.0
K01062	0.0
K01791	14171.0
K01792	51.0
K01061	527.0
K01066	629.0
K01067	241.0
K01796	163.0
K01797	96.0
K05499	4434.0
K14468	0.0
K14469	15.0
K14465	0.0
K14466	0.0
K14467	0.0
K10834	13.0
K10833	0.0
K02266	1.0
K03793	18.0
K03790	918.0
K03791	8.0
K03796	116.0
K03797	22052.0
K03794	0.0
K03795	281.0
K03798	34767.0
K03799	766.0
K13448	0.0
K12538	4.0
K12539	0.0
K12530	2.0
K12531	2.0
K12532	122.0
K12533	0.0
K12534	0.0
K12535	0.0
K12536	5.0
K12537	3.0
K03136	0.0
K09790	4634.0
K09791	314.0
K09792	155.0
K09793	2965.0
K09794	178.0
K09795	67.0
K09796	74.0
K09797	6793.0
K09798	173.0
K09799	78.0
K10972	3.0
K10973	3.0
K10977	14.0
K10974	4254.0
K10975	20.0
K10978	0.0
K10979	363.0
K06308	2.0
K00315	2.0
K09862	86.0
K06303	1.0
K09860	41.0
K09861	11522.0
K06306	1435.0
K06307	8.0
K06305	1.0
K11373	0.0
K04047	1143.0
K04046	63.0
K04045	4463.0
K04044	76.0
K04043	16954.0
K04042	7438.0
K04041	9469.0
K04040	231.0
K02700	207.0
K04049	0.0
K04048	0.0
K02707	207.0
K02704	207.0
K02705	412.0
K10020	1.0
K10021	1.0
K10022	4.0
K10023	2.0
K10024	2.0
K10025	2.0
K10026	593.0
K10027	52.0
K13612	0.0
K13613	0.0
K13611	0.0
K13614	0.0
K13615	0.0
K05794	377.0
K05795	2928.0
K05796	165.0
K05797	0.0
K05790	41.0
K05791	6.0
K05792	18.0
K05793	46.0
K05798	161.0
K05799	19655.0
K01474	16.0
K01477	62.0
K01476	146.0
K01471	0.0
K01470	12477.0
K01473	30.0
K13039	0.0
K01479	60.0
K01478	163.0
K05570	3971.0
K05571	4067.0
K05572	207.0
K05573	207.0
K02078	37822.0
K02079	3.0
K05576	208.0
K02074	334.0
K02075	358.0
K02076	111.0
K02077	371.0
K02071	11424.0
K02072	11151.0
K02073	11289.0
K03309	114.0
K03308	29715.0
K03305	4328.0
K03304	164.0
K03307	13650.0
K03306	6162.0
K03301	14.0
K03300	1299.0
K03303	417.0
K03302	0.0
K06173	25299.0
K06175	48.0
K06174	0.0
K06177	3296.0
K06176	234.0
K06179	12551.0
K07680	25.0
K03867	207.0
K03838	35.0
K12053	1.0
K11618	3737.0
K11619	2.0
K11614	12.0
K11615	0.0
K11616	1.0
K11617	24.0
K11610	0.0
K11611	0.0
K11960	207.0
K11961	212.0
K02836	15902.0
K10565	0.0
K10564	0.0
K02837	14596.0
K10561	435.0
K10560	435.0
K10563	8628.0
K10562	38.0
K02838	15966.0
K06858	164.0
K02839	3718.0
K06859	932.0
K12700	392.0
K07558	0.0
K07559	4083.0
K07228	10.0
K07229	79.0
K07226	91.0
K07224	57.0
K07225	169.0
K07222	28.0
K07223	361.0
K07220	5195.0
K07221	131.0
K10709	2290.0
K10708	0.0
K10701	0.0
K10703	0.0
K10702	1.0
K10704	0.0
K05984	39.0
K07537	0.0
K08652	4.0
K08651	0.0
K08658	0.0
K08659	253.0
K05982	262.0
K07451	1.0
K07453	0.0
K07452	0.0
K07455	399.0
K07454	44.0
K09707	4414.0
K07457	78.0
K09706	416.0
K07104	40.0
K00029	678.0
K00028	18.0
K00799	1666.0
K00798	17025.0
K00797	7416.0
K00024	6187.0
K00795	845.0
K00026	0.0
K00021	47.0
K00020	564.0
K00023	27.0
K00022	0.0
K09017	298.0
K01269	12304.0
K09015	3076.0
K09014	7421.0
K09013	17929.0
K09011	2757.0
K09010	2.0
K01261	24.0
K01262	23186.0
K01263	20.0
K01264	7.0
K01265	22798.0
K01266	3811.0
K09018	53.0
K08227	41.0
K08226	225.0
K08225	38.0
K08224	199.0
K08223	637.0
K08222	12.0
K08221	35.0
K00249	161.0
K01790	14072.0
K00241	3367.0
K00240	4090.0
K00243	12174.0
K00242	354.0
K00245	272.0
K00244	5147.0
K00247	42.0
K00246	184.0
K01795	4419.0
K06983	2.0
K02799	2.0
K02798	156.0
K02791	660.0
K02790	1.0
K02793	8636.0
K02795	9455.0
K02794	9813.0
K02796	9484.0
K04564	4789.0
K04565	4845.0
K04566	3824.0
K04567	12064.0
K01040	215.0
K01041	207.0
K04562	1102.0
K04568	240.0
K01049	0.0
K02535	3680.0
K02242	163.0
K02536	3783.0
K02531	5.0
K02246	18.0
K02533	652.0
K02532	105.0
K02248	27.0
K02538	25.0
K00581	0.0
K13421	6.0
K01013	0.0
K15018	0.0
K15019	0.0
K03110	15958.0
K03111	28343.0
K03112	165.0
K03113	3243.0
K03116	3866.0
K03117	281.0
K03118	3630.0
K03119	90.0
K10919	0.0
K12552	0.0
K12553	0.0
K12551	0.0
K12556	23.0
K12554	22.0
K12555	70.0
K06892	44.0
K06893	26.0
K06890	2034.0
K06891	926.0
K06896	7138.0
K06897	8207.0
K06894	400.0
K06895	952.0
K10954	1.0
K10956	0.0
K06899	166.0
K06328	13.0
K06329	0.0
K10952	0.0
K10953	0.0
K11395	0.0
K11391	36.0
K11390	0.0
K11392	83.0
K00499	1.0
K00494	143.0
K00495	1.0
K00496	3.0
K00491	3.0
K00492	15.0
K00493	6.0
K13591	0.0
K01467	3427.0
K13593	9.0
K13592	9.0
K04021	42.0
K04020	37.0
K04023	1295.0
K04022	0.0
K04025	0.0
K04024	1075.0
K04027	79.0
K04026	479.0
K04029	5459.0
K04028	5717.0
K07055	5.0
K07054	337.0
K07057	2.0
K07056	18836.0
K07051	9.0
K07050	9278.0
K07053	32820.0
K07052	30284.0
K07059	0.0
K07058	13189.0
K10040	343.0
K10041	2739.0
K10046	0.0
K04799	0.0
K04798	0.0
K04793	0.0
K04792	0.0
K04791	0.0
K04790	0.0
K04797	0.0
K04796	0.0
K04795	0.0
K04794	0.0
K13638	43.0
K13639	45.0
K13634	172.0
K13635	41.0
K13636	39.0
K13637	44.0
K13630	35.0
K13631	36.0
K13632	36.0
K13633	40.0
K02042	4251.0
K05778	36.0
K05779	36.0
K05776	2399.0
K05541	47.0
K05774	79.0
K05775	41.0
K05772	80.0
K05773	78.0
K05540	3277.0
K01459	0.0
K01458	8.0
K01457	99.0
K01455	230.0
K01454	0.0
K01453	15.0
K01452	214.0
K01451	1413.0
K01450	0.0
K05518	3.0
K08070	970.0
K08071	0.0
K05516	1110.0
K08077	319.0
K05515	15224.0
K13093	0.0
K11783	0.0
K12949	0.0
K12945	39.0
K12944	0.0
K12941	1056.0
K12940	140.0
K12943	36.0
K12942	1687.0
K14728	0.0
K14727	2.0
K11785	0.0
K00108	196.0
K13890	148.0
K13891	145.0
K13892	89.0
K13893	107.0
K13894	98.0
K13895	98.0
K13896	78.0
K06159	40.0
K06158	19207.0
K06153	16223.0
K06152	46.0
K06151	46.0
K06157	0.0
K06156	41.0
K06155	55.0
K06154	0.0
K03327	6462.0
K03326	400.0
K03325	786.0
K03324	23889.0
K03322	695.0
K03321	2377.0
K03320	1207.0
K03329	0.0
K03328	3240.0
K04802	0.0
K04801	0.0
K04800	0.0
K11948	0.0
K01505	13.0
K04756	47.0
K11940	172.0
K11941	44.0
K11942	8.0
K11943	0.0
K11944	0.0
K01507	22820.0
K11946	0.0
K11947	0.0
K01506	32.0
K01501	71.0
K01500	260.0
K01503	0.0
K06714	748.0
K04750	4252.0
K12789	0.0
K12788	0.0
K11526	2.0
K10810	0.0
K11522	210.0
K11523	210.0
K08675	0.0
K08676	139.0
K08677	8.0
K08679	0.0
K11521	207.0
K10547	1162.0
K10546	1548.0
K10545	358.0
K10544	66.0
K10543	345.0
K10542	6236.0
K10541	6912.0
K10540	11746.0
K10549	173.0
K10548	1162.0
K14630	0.0
K11529	0.0
K00007	0.0
K00005	11468.0
K13444	0.0
K00003	14553.0
K00002	4136.0
K00001	4953.0
K01186	6516.0
K00009	176.0
K00008	13816.0
K10726	0.0
K10725	5.0
K08246	0.0
K00263	160.0
K00262	18201.0
K00261	432.0
K00260	233.0
K00266	50263.0
K00265	3031.0
K01200	962.0
K01201	7904.0
K01206	40645.0
K01207	7185.0
K01205	2393.0
K01208	212.0
K01209	31772.0
K06167	3622.0
K00917	4540.0
K00912	3461.0
K00919	15741.0
K02519	15769.0
K02518	15849.0
K02517	3478.0
K02511	36.0
K02510	477.0
K13409	0.0
K13408	0.0
K03179	3310.0
K03170	14.0
K03177	15965.0
K12574	12588.0
K12570	0.0
K12573	15715.0
K11009	0.0
K11008	0.0
K11005	1.0
K11004	3.0
K11007	0.0
K11006	0.0
K11003	3.0
K08296	747.0
K08297	0.0
K08295	1.0
K02634	207.0
K02635	207.0
K10622	0.0
K07693	21.0
K07692	4.0
K07691	1.0
K07690	6.0
K07697	2.0
K07696	3773.0
K07695	0.0
K07694	896.0
K07699	8462.0
K07698	0.0
K07079	15959.0
K07078	600.0
K07077	9.0
K07076	809.0
K07075	1892.0
K07074	701.0
K07073	0.0
K07072	1.0
K07071	779.0
K07070	165.0
K14584	0.0
K11620	0.0
K09190	10.0
K11623	3.0
K05759	0.0
K08589	0.0
K11625	0.0
K11995	0.0
K01439	16560.0
K01438	3131.0
K01431	0.0
K01430	4092.0
K01433	720.0
K01432	0.0
K01434	55.0
K01437	1.0
K01436	10956.0
K05539	275.0
K14520	1.0
K12963	133.0
K12962	131.0
K12961	179.0
K12960	13003.0
K14749	0.0
K14748	0.0
K02972	35.0
K14743	0.0
K14742	13833.0
K14745	0.0
K14744	284.0
K14747	0.0
K14746	0.0
K02167	45.0
K02164	2.0
K02160	8247.0
K02168	273.0
K02169	2739.0
K10931	0.0
K03341	0.0
K03340	10772.0
K03343	5.0
K03342	71.0
K03346	108.0
K12299	3.0
K12291	36.0
K12290	36.0
K12293	1.0
K12292	1.0
K12295	1.0
K12294	1.0
K12297	190.0
K12368	51.0
K11922	40.0
K11923	43.0
K11920	0.0
K11921	167.0
K11926	162.0
K11927	1733.0
K11924	66.0
K11925	42.0
K11928	7346.0
K13181	0.0
K13219	0.0
K07262	65.0
K07263	3494.0
K07260	14927.0
K07261	55.0
K07266	70.0
K07267	23.0
K07264	132.0
K07265	70.0
K07268	0.0
K07269	42.0
K01155	3227.0
K04478	0.0
K04479	0.0
K10528	0.0
K14952	6.0
K07486	124.0
K07487	235.0
K07484	2002.0
K07485	25.0
K07482	8.0
K07483	19760.0
K07480	571.0
K07481	438.0
K07488	4.0
K07489	122.0
K11210	1.0
K11211	2.0
K11212	17.0
K11214	3771.0
K11216	75.0
K06300	1.0
K00061	0.0
K00060	972.0
K06301	1.0
K00065	3438.0
K00064	18.0
K00067	21360.0
K00066	2.0
K00069	0.0
K00068	202.0
K06304	1.0
K08262	0.0
K08261	1.0
K08260	0.0
K08265	0.0
K08264	2.0
K00288	0.0
K00285	263.0
K00284	9558.0
K00287	15432.0
K00286	19388.0
K00281	2991.0
K00280	0.0
K00283	4938.0
K00282	4938.0
K08088	35.0
K14198	0.0
K14199	0.0
K03452	0.0
K14194	0.0
K14195	0.0
K14196	0.0
K14197	0.0
K14192	0.0
K14193	0.0
K01880	15120.0
K01881	19693.0
K01883	15973.0
K01885	16261.0
K04618	0.0
K01887	19678.0
K01224	1211.0
K01889	16002.0
K01226	4489.0
K01227	36.0
K01220	15.0
K01222	794.0
K01223	12478.0
K02759	5059.0
K02755	3.0
K02757	14033.0
K02756	3.0
K14998	10.0
K02750	123.0
K02753	40.0
K02752	1.0
K00939	16058.0
K00938	41.0
K00937	15394.0
K00936	56417.0
K00935	1.0
K00934	1.0
K00933	0.0
K00932	38.0
K00931	15497.0
K00930	31362.0
K01089	3288.0
K01080	17.0
K01081	6800.0
K01082	3.0
K01083	17.0
K01084	0.0
K01085	41.0
K01087	77.0
K02571	1.0
K02570	132.0
K02573	197.0
K02572	103.0
K02575	441.0
K02574	643.0
K07780	0.0
K03488	8990.0
K03489	17.0
K03482	36.0
K03483	134.0
K03480	1767.0
K03481	1104.0
K03486	4421.0
K03487	41.0
K03484	9585.0
K03485	41.0
K02287	207.0
K02286	415.0
K02285	412.0
K02284	412.0
K02283	12475.0
K02282	93.0
K02281	22.0
K02280	44.0
K02289	207.0
K02288	207.0
K03626	0.0
K03627	0.0
K03624	22877.0
K03625	15966.0
K03151	12506.0
K03620	259.0
K03153	296.0
K08869	0.0
K03628	12755.0
K03629	15598.0
K09738	0.0
K09739	0.0
K09736	0.0
K09737	0.0
K09735	0.0
K09732	0.0
K09733	1.0
K09730	0.0
K09731	0.0
K09888	10204.0
K09889	241.0
K09880	56.0
K09882	206.0
K09883	97.0
K09884	0.0
K09887	0.0
K11027	0.0
K11026	0.0
K11025	0.0
K11024	0.0
K07679	10.0
K07678	45.0
K11021	5.0
K11020	0.0
K07675	49.0
K07674	51.0
K07676	161.0
K07671	1.0
K07670	12.0
K07673	59.0
K07672	0.0
K01117	0.0
K12048	1.0
K07019	321.0
K07018	198.0
K07011	10546.0
K07010	11276.0
K07013	666.0
K07012	10984.0
K07015	12207.0
K07014	343.0
K07017	595.0
K07016	67.0
K10084	0.0
K08372	101.0
K05884	81.0
K05885	4134.0
K05886	40.0
K05887	12.0
K05880	2.0
K05881	7.0
K05882	22.0
K05883	0.0
K08902	207.0
K05739	126.0
K05888	0.0
K05889	0.0
K08903	207.0
K00547	178.0
K00544	0.0
K00545	0.0
K00542	0.0
K00543	0.0
K00540	24148.0
K00548	22675.0
K00549	4502.0
K01145	0.0
K01412	516.0
K01147	445.0
K01417	5763.0
K00038	16.0
K01143	0.0
K01142	13301.0
K01419	647.0
K00788	16361.0
K00789	17382.0
K12502	0.0
K14762	41.0
K14761	12332.0
K06195	79.0
K03819	36.0
K03818	84.0
K03814	495.0
K03817	383.0
K03816	8714.0
K03811	5542.0
K03810	85.0
K03813	132.0
K11908	1.0
K11909	2.0
K11904	153.0
K11905	233.0
K11906	266.0
K11907	290.0
K11900	323.0
K11901	321.0
K11902	85.0
K11903	418.0
K10986	9.0
K13238	5.0
K13239	0.0
K13797	38.0
K07248	902.0
K13796	23.0
K07244	0.0
K07245	208.0
K07246	887.0
K07240	37838.0
K07241	47.0
K07242	207.0
K07243	293.0
K01268	0.0
K05296	0.0
K02821	4983.0
K09016	39.0
K09945	54.0
K09944	114.0
K09947	3.0
K09946	20.0
K09941	24.0
K09940	260.0
K09943	58.0
K09942	244.0
K09949	150.0
K09948	20.0
K10851	1.0
K10850	0.0
K03666	3519.0
K03667	647.0
K03196	277.0
K03665	15522.0
K11275	0.0
K06012	11402.0
K00048	6694.0
K10857	61.0
K09773	375.0
K00043	4.0
K00042	5960.0
K00041	5023.0
K00040	5371.0
K00046	17772.0
K00733	0.0
K00044	0.0
K06011	0.0
K09012	0.0
K06016	811.0
K06017	0.0
K06014	0.0
K06015	3919.0
K06019	87.0
K01075	22.0
K12221	46.0
K06444	0.0
K04632	0.0
K14977	213.0
K14974	1.0
K00958	329.0
K00951	19219.0
K00950	4117.0
K00952	9.0
K00955	807.0
K00954	15949.0
K00957	1398.0
K00956	1368.0
K00590	293.0
K02777	1143.0
K02775	989.0
K02774	3381.0
K02773	3390.0
K02771	117.0
K02770	8175.0
K02779	855.0
K02778	6.0
K01606	0.0
K01607	13305.0
K01604	0.0
K01605	0.0
K01602	213.0
K01601	242.0
K03750	1300.0
K01609	12291.0
K02553	192.0
K02804	5211.0
K02551	2832.0
K02806	267.0
K02557	12173.0
K02800	479.0
K05275	3.0
K02802	2.0
K13300	2.0
K02558	171.0
K02809	1.0
K02808	1.0
K03600	249.0
K03601	15885.0
K03602	15834.0
K03603	43.0
K03604	3892.0
K03605	244.0
K03606	509.0
K03607	181.0
K03608	9792.0
K03609	16292.0
K06078	42.0
K06079	151.0
K09710	15753.0
K09711	6.0
K09712	43.0
K06073	42.0
K06074	42.0
K06075	261.0
K06076	990.0
K06077	227.0
K06382	6077.0
K06383	4102.0
K06380	0.0
K06381	12573.0
K06386	2.0
K06387	7888.0
K06384	811.0
K06385	9526.0
K06388	0.0
K06389	0.0
K12466	4.0
K12468	0.0
K07657	532.0
K07656	0.0
K07655	0.0
K07654	7.0
K07653	1.0
K07652	688.0
K07651	32.0
K07650	50.0
K07659	282.0
K07658	15007.0
K11041	72.0
K11040	0.0
K11043	0.0
K11042	0.0
K11045	3.0
K11044	0.0
K11047	0.0
K11046	0.0
K11049	0.0
K11048	0.0
K07387	2629.0
K07386	3472.0
K06926	15889.0
K06927	473.0
K06924	1.0
K06925	15965.0
K06922	2.0
K06923	12304.0
K06920	1210.0
K06921	4283.0
K06928	407.0
K06929	531.0
K07033	14621.0
K07032	162.0
K07031	4601.0
K07030	11383.0
K07037	3124.0
K07035	9234.0
K07034	94.0
K07039	58.0
K07038	551.0
K10829	5.0
K00384	32060.0
K00385	962.0
K00386	0.0
K00387	2.0
K00380	252.0
K00381	88.0
K00382	10108.0
K00383	443.0
K00389	289.0
K01387	2.0
K01385	0.0
K01389	0.0
K09158	262.0
K09159	347.0
K09156	0.0
K09157	12157.0
K09154	2.0
K09155	1004.0
K09152	0.0
K09153	4558.0
K09150	0.0
K09151	83.0
K05970	6886.0
K05714	2.0
K05715	0.0
K05710	60.0
K05711	1.0
K05712	18.0
K05713	2.0
K00560	12884.0
K00561	22.0
K00563	661.0
K00564	469.0
K00566	18531.0
K00567	15067.0
K00568	818.0
K00569	84.0
K05575	1054.0
K01169	35.0
K01167	1.0
K01166	0.0
K05577	652.0
K01163	5134.0
K01161	0.0
K01160	162.0
K05578	207.0
K05579	207.0
K08092	1575.0
K08093	223.0
K08094	1049.0
K08095	0.0
K08096	0.0
K08097	47.0
K02254	0.0
K02255	35.0
K01743	0.0
K02251	25.0
K02061	5.0
K01741	0.0
K02060	2.0
K00114	19.0
K02122	13367.0
K02123	15299.0
K02120	15417.0
K02121	14858.0
K02124	16094.0
K03837	198.0
K03836	0.0
K03835	221.0
K03834	268.0
K03833	1609.0
K03832	4156.0
K03831	164.0
K03830	4662.0
K00443	0.0
K03839	3567.0
K02067	814.0
K10189	8156.0
K13038	18745.0
K13787	360.0
K13788	250.0
K13789	38945.0
K10188	8950.0
K12255	2.0
K12254	6.0
K12257	11876.0
K12256	14.0
K12251	2024.0
K12250	0.0
K12253	1.0
K12252	3.0
K13252	184.0
K13256	74.0
K13255	39.0
K12079	0.0
K12078	0.0
K12071	12.0
K12070	0.0
K12073	207.0
K12072	4.0
K09912	49.0
K06236	0.0
K06237	0.0
K05519	1.0
K09914	83.0
K11788	0.0
K11782	0.0
K11780	207.0
K11781	212.0
K11787	0.0
K11784	0.0
K11530	40.0
K12787	0.0
K12786	0.0
K12785	0.0
K12784	0.0
K06718	64.0
K09969	237.0
K09968	11.0
K09967	4038.0
K09966	232.0
K09965	2.0
K09964	4.0
K09963	1201.0
K09962	26.0
K09961	37.0
K09960	36.0
K11527	880.0
K11524	5.0
K11525	5.0
K11250	171.0
K11253	0.0
K11258	43.0
K11528	0.0
K00713	0.0
K00712	14.0
K10780	4.0
K10783	79.0
K10125	11.0
K10124	1.0
K10126	10.0
K10121	71.0
K10123	1.0
K10122	71.0
K04652	5090.0
K04653	4286.0
K04651	8749.0
K04656	4957.0
K04654	4952.0
K04655	5093.0
K00973	13547.0
K00972	668.0
K00971	9338.0
K00970	3724.0
K00975	32339.0
K00974	36488.0
K00979	3719.0
K00978	1232.0
K14954	0.0
K14955	0.0
K14956	0.0
K06178	6606.0
K01596	224.0
K01597	102.0
K01594	0.0
K01595	352.0
K01592	0.0
K01593	23.0
K01590	6.0
K01591	15869.0
K01598	23.0
K01599	32802.0
K02711	207.0
K02710	207.0
K02713	207.0
K02712	207.0
K02714	207.0
K02717	207.0
K02716	207.0
K02719	412.0
K02718	207.0
K03449	3855.0
K03446	2886.0
K03444	34.0
K03445	113.0
K03442	15686.0
K01620	11639.0
K01621	808.0
K01622	62.0
K01623	5092.0
K01624	34523.0
K01625	30445.0
K01626	9898.0
K01627	3482.0
K01628	12370.0
K01629	4173.0
K05299	26.0
K02829	1.0
K02828	1.0
K02827	1.0
K02826	1.0
K02825	828.0
K02824	11269.0
K02823	15080.0
K02822	5363.0
K03198	93.0
K03199	228.0
K03668	345.0
K03669	49.0
K03190	4164.0
K03191	71.0
K03660	15626.0
K03194	6.0
K03195	222.0
K03664	15965.0
K03197	127.0
K09772	12401.0
K06013	195.0
K09770	307.0
K09771	41.0
K09776	15.0
K09777	10347.0
K09774	623.0
K09775	7777.0
K09778	548.0
K09779	11387.0
K06269	0.0
K06323	0.0
K11624	4.0
K02991	0.0
K02990	15593.0
K02624	13.0
K02240	105.0
K08282	66.0
K12440	0.0
K12441	0.0
K12442	0.0
K12443	4.0
K12444	0.0
K12445	0.0
K12449	0.0
K02247	0.0
K07637	45.0
K07636	15822.0
K07639	44.0
K07638	165.0
K11069	10345.0
K11068	12450.0
K11063	0.0
K11062	0.0
K11061	0.0
K11060	0.0
K11066	215.0
K11065	3203.0
K06900	0.0
K06901	14297.0
K06902	1281.0
K06903	651.0
K06904	566.0
K06905	895.0
K06906	579.0
K06907	1068.0
K06908	856.0
K06909	54.0
K10821	0.0
K05905	41.0
K05904	0.0
K05906	0.0
K05900	58.0
K05903	77.0
K01406	4.0
K05909	0.0
K05908	0.0
K00368	17.0
K00369	4.0
K00366	857.0
K00367	208.0
K00364	91.0
K00365	3.0
K00362	165.0
K00363	70.0
K00360	0.0
```
