## Extended Data File 1 for "Diet induces reproducible alterations in the mouse and human gut microbiome": ERS1122307_ERR1366550.picrust_nol

```
# Constructed from biom file
#OTU ID	ERR1366550
K01365	0.0
K01364	0.0
K01361	5.0
K01360	0.0
K01362	14604.0
K02249	0.0
K05841	1124.0
K05844	171.0
K05845	1259.0
K05846	3466.0
K05847	3378.0
K00508	42.0
K00500	18.0
K00507	3576.0
K00504	0.0
K00505	1.0
K12521	0.0
K01101	1113.0
K01103	37.0
K12520	0.0
K01104	18255.0
K05592	9907.0
K05593	2056.0
K05590	60.0
K05591	119.0
K05596	45.0
K05597	1.0
K05594	24.0
K05595	3091.0
K05599	1.0
K11964	0.0
K11962	1125.0
K14540	4892.0
K12529	0.0
K12528	0.0
K06353	0.0
K02456	553.0
K02457	43.0
K02454	432.0
K02455	171.0
K02452	89.0
K02453	317.0
K02450	26.0
K02103	1508.0
K08138	740.0
K02108	11020.0
K02109	13383.0
K02458	50.0
K02459	50.0
K08137	36.0
K03851	20.0
K03850	0.0
K03852	19.0
K03855	71.0
K03856	5324.0
K13018	4.0
K13019	281.0
K13010	21.0
K13011	0.0
K13012	260.0
K13013	5.0
K13014	46.0
K13015	36.0
K13016	239.0
K13017	29.0
K08566	5.0
K08567	163.0
K13274	0.0
K13275	1.0
K13276	1.0
K13277	0.0
K03275	1.0
K03274	230.0
K03277	0.0
K03276	0.0
K03271	2780.0
K03270	7902.0
K03273	1880.0
K03272	1689.0
K03279	2.0
K03278	0.0
K11022	0.0
K12277	0.0
K12276	4.0
K12270	11.0
K11058	0.0
K12279	4.0
K12278	4.0
K07557	0.0
K07550	0.0
K07552	5457.0
K06319	0.0
K09909	26.0
K09908	63.0
K12051	1.0
K12050	2.0
K12057	251.0
K12056	32.0
K06221	53.0
K09900	2.0
K09903	12080.0
K09902	32.0
K09904	26.0
K09907	26.0
K09906	62.0
K11501	0.0
K03234	0.0
K00773	12051.0
K00772	1387.0
K00777	0.0
K00776	0.0
K06313	157.0
K06315	0.0
K05574	1125.0
K10201	72.0
K07176	1.0
K07177	56.0
K07174	0.0
K07175	1328.0
K07172	1269.0
K07173	2844.0
K07170	5611.0
K07171	10728.0
K07178	10.0
K07179	0.0
K00195	0.0
K00194	105.0
K00197	112.0
K00196	0.0
K00191	0.0
K00190	32.0
K00193	0.0
K00192	0.0
K00198	1075.0
K06405	3582.0
K10109	1424.0
K10108	2703.0
K10107	81.0
K01828	171.0
K01829	37.0
K01826	66.0
K01825	192.0
K01822	1223.0
K01823	1406.0
K01820	2.0
K01821	224.0
K00999	0.0
K00998	8646.0
K00995	9960.0
K00997	2638.0
K00996	51.0
K00991	12370.0
K00990	182.0
K00992	5.0
K11028	2.0
K02622	6787.0
K02625	0.0
K03564	13058.0
K13489	4.0
K13488	4.0
K13483	26.0
K13482	24.0
K13481	24.0
K13480	1.0
K13487	3.0
K13486	4.0
K14680	0.0
K14681	1.0
K14682	39.0
K08358	31.0
K08357	53.0
K08356	2.0
K08355	2.0
K03469	12011.0
K03462	0.0
K03464	7.0
K03465	2456.0
K03466	10714.0
K01648	50.0
K01649	13550.0
K01643	1356.0
K01640	425.0
K01641	56.0
K01646	434.0
K01647	11131.0
K01644	2188.0
K02597	44.0
K02626	130.0
K02595	34.0
K02594	390.0
K02593	32.0
K02592	322.0
K02591	536.0
K02590	1314.0
K02598	557.0
K02849	135.0
K14061	56.0
K14062	73.0
K14063	20.0
K14064	20.0
K14065	0.0
K14067	0.0
K02841	189.0
K02840	31.0
K02843	781.0
K02844	33.0
K02847	25.0
K02846	25.0
K02102	59.0
K09758	244.0
K06039	24.0
K06034	0.0
K06036	9.0
K06037	0.0
K06032	0.0
K01581	393.0
K02702	1120.0
K02659	2265.0
K13490	4.0
K13491	4.0
K03644	8980.0
K03645	60.0
K03646	161.0
K03647	113.0
K03640	1520.0
K03641	605.0
K03642	2179.0
K03643	168.0
K03648	10082.0
K03649	76.0
K06694	0.0
K11814	0.0
K12428	0.0
K12429	4.0
K12422	0.0
K12423	0.0
K12420	0.0
K12421	0.0
K12426	0.0
K12427	0.0
K12424	0.0
K12425	0.0
K07349	59.0
K07348	39.0
K05380	0.0
K07345	219.0
K07344	56.0
K07347	273.0
K07346	109.0
K07341	1054.0
K07340	43.0
K07343	1254.0
K07342	0.0
K06968	71.0
K06969	19063.0
K06962	1429.0
K06963	0.0
K06960	5160.0
K06961	0.0
K06966	9061.0
K06967	3759.0
K06964	0.0
K06965	0.0
K08995	68.0
K08994	1236.0
K08997	23.0
K08996	28.0
K08990	45.0
K08993	68.0
K08992	85.0
K08999	2141.0
K08998	10720.0
K08344	21.0
K08345	20.0
K08346	20.0
K14940	2.0
K02724	1125.0
K08349	20.0
K11815	0.0
K05929	0.0
K05928	1131.0
K05927	119.0
K05924	0.0
K05922	127.0
K05921	104.0
K00349	6416.0
K00698	0.0
K00340	6868.0
K00341	6869.0
K00690	1529.0
K00343	6835.0
K00344	1645.0
K00697	365.0
K00346	6416.0
K00347	6416.0
K09116	1136.0
K09117	9550.0
K05337	2162.0
K09118	1194.0
K09119	0.0
K02106	244.0
K05823	35.0
K05820	108.0
K05826	0.0
K05827	0.0
K02100	22.0
K02101	0.0
K00524	0.0
K00525	11350.0
K00526	2578.0
K00527	13254.0
K00520	1323.0
K00522	0.0
K00523	16.0
K02451	5.0
K00528	9812.0
K00529	64.0
K00025	0.0
K14215	0.0
K14213	0.0
K03453	7158.0
K00796	9822.0
K05339	11.0
K00027	5297.0
K00794	9820.0
K00793	9769.0
K01347	0.0
K01346	0.0
K01344	0.0
K01343	0.0
K00791	13075.0
K01340	0.0
K00790	14302.0
K02694	1125.0
K02696	1125.0
K02697	1125.0
K02690	1125.0
K02691	1140.0
K02692	1125.0
K02693	1125.0
K02698	2250.0
K02699	1125.0
K00836	58.0
K00837	7154.0
K00835	1152.0
K00832	243.0
K00833	5568.0
K00830	1521.0
K00831	10371.0
K00839	145.0
K04335	26.0
K04334	20.0
K01120	37.0
K01126	12427.0
K04333	22.0
K01129	5378.0
K01128	3.0
K04339	0.0
K04338	29.0
K02470	15339.0
K02471	1221.0
K02472	579.0
K02473	0.0
K02474	7380.0
K02475	27.0
K02476	28.0
K02477	8395.0
K02478	89.0
K02479	1153.0
K09019	50.0
K01267	2617.0
K13074	0.0
K13075	0.0
K11441	1.0
K14055	26.0
K13299	0.0
K13292	5843.0
K14057	22.0
K14056	7.0
K02856	426.0
K02585	352.0
K12211	24.0
K12210	0.0
K12213	24.0
K12212	24.0
K12215	0.0
K02854	22.0
K12217	24.0
K12216	24.0
K12219	24.0
K12218	24.0
K02855	26.0
K08692	0.0
K08693	14.0
K08690	0.0
K08691	24.0
K08696	3371.0
K08697	1125.0
K11748	105.0
K11749	10540.0
K11746	22.0
K11747	79.0
K11744	44.0
K11745	26.0
K11742	99.0
K11743	1067.0
K11740	7.0
K11741	1365.0
K13920	373.0
K13921	2.0
K13922	1597.0
K13923	2.0
K13924	1372.0
K13925	0.0
K13926	66.0
K13927	526.0
K13928	24.0
K13929	30.0
K09923	28.0
K09922	6176.0
K06201	7958.0
K06200	2090.0
K06207	10978.0
K06206	2557.0
K06205	62.0
K09924	204.0
K09929	3.0
K06208	1290.0
K00759	5691.0
K00758	59.0
K00752	10.0
K00757	9591.0
K00756	1489.0
K00754	12617.0
K06001	7642.0
K05557	0.0
K09766	554.0
K05554	0.0
K07475	0.0
K07150	2549.0
K07151	85.0
K07152	624.0
K07153	32.0
K07154	8253.0
K07155	0.0
K07156	71.0
K07157	50.0
K07406	3499.0
K07407	18191.0
K07404	3311.0
K07405	6538.0
K07402	3595.0
K07403	373.0
K07400	66.0
K07401	35.0
K01808	11267.0
K01809	11087.0
K01800	39.0
K01801	0.0
K01802	10417.0
K01803	11885.0
K01804	2220.0
K01805	997.0
K01807	2557.0
K09718	0.0
K14668	0.0
K14669	0.0
K14666	0.0
K14667	0.0
K01664	166.0
K01665	6021.0
K01666	1835.0
K01667	6088.0
K01660	0.0
K01661	1985.0
K01662	11610.0
K01663	1.0
K01668	46.0
K01669	2797.0
K02863	12047.0
K02862	5.0
K02860	11221.0
K02867	12081.0
K02866	0.0
K02864	11675.0
K02869	0.0
K05362	6.0
K05365	137.0
K03402	4881.0
K03403	2280.0
K03400	0.0
K03406	23478.0
K03407	3026.0
K03404	1164.0
K03405	1182.0
K03408	6486.0
K03409	330.0
K02315	4936.0
K02314	12601.0
K02317	23.0
K02316	12159.0
K02313	12043.0
K02312	18.0
K02319	4.0
K12405	0.0
K12152	23.0
K12151	27.0
K07091	271.0
K07090	14435.0
K07093	1187.0
K07092	0.0
K07095	12631.0
K07094	153.0
K07097	105.0
K07096	18.0
K07099	1151.0
K07098	13955.0
K11175	11827.0
K11174	0.0
K11177	33.0
K11176	0.0
K11173	0.0
K11179	158.0
K11178	32.0
K00322	77.0
K00320	15.0
K00321	0.0
K00326	0.0
K00324	1653.0
K00325	1391.0
K00329	25.0
K05945	66.0
K05944	0.0
K05947	0.0
K05946	3942.0
K06944	8.0
K06945	1130.0
K06946	1186.0
K06415	176.0
K06940	3945.0
K06941	12293.0
K06942	12046.0
K06943	0.0
K10806	56.0
K10807	12.0
K10804	104.0
K10805	69.0
K06948	76.0
K06949	12675.0
K06418	8.0
K09138	8.0
K09139	0.0
K09134	2181.0
K09135	0.0
K09136	193.0
K09137	224.0
K09130	0.0
K09131	1362.0
K09132	1170.0
K09133	42.0
K05808	11744.0
K05809	60.0
K05804	1055.0
K05805	85.0
K05806	0.0
K05807	7153.0
K05800	154.0
K05801	831.0
K05802	24.0
K05803	60.0
K01044	5.0
K01045	4.0
K01046	107.0
K02068	331.0
K04561	54.0
K01042	848.0
K05568	3962.0
K05567	2510.0
K14273	0.0
K14275	0.0
K14274	22.0
K02062	60.0
K05245	0.0
K05564	7.0
K01048	588.0
K02066	8537.0
K01322	6825.0
K01325	0.0
K02065	8411.0
K01326	0.0
K05560	7.0
K02243	65.0
K08930	18.0
K02679	55.0
K02676	19.0
K02674	21.0
K02675	0.0
K02672	54.0
K02241	235.0
K02670	25.0
K02671	48.0
K00810	5.0
K00811	6635.0
K00812	2948.0
K00813	61.0
K00814	0.0
K00817	11492.0
K00818	7667.0
K00819	302.0
K02530	43.0
K02245	73.0
K02244	45.0
K01499	0.0
K01498	0.0
K01493	10351.0
K01492	154.0
K01491	25210.0
K01497	1476.0
K01496	122.0
K01495	10000.0
K01494	2856.0
K02418	2658.0
K02419	3308.0
K14492	0.0
K02412	2906.0
K02413	2888.0
K02410	3313.0
K02411	1579.0
K02416	3306.0
K02417	2602.0
K02414	473.0
K02415	389.0
K00120	0.0
K00121	1546.0
K00430	0.0
K13058	0.0
K13059	0.0
K13727	26.0
K13057	5.0
K13722	0.0
K13051	156.0
K13052	2046.0
K00435	20.0
K12054	0.0
K03239	0.0
K03238	0.0
K03231	4.0
K03230	48.0
K03232	0.0
K12059	6.0
K03237	0.0
K03236	0.0
K12058	191.0
K12239	0.0
K12238	0.0
K12235	0.0
K12234	389.0
K13942	0.0
K13940	2472.0
K13941	33.0
K12097	0.0
K12096	0.0
K12095	0.0
K12094	0.0
K12093	0.0
K12092	0.0
K12091	0.0
K12090	0.0
K12099	0.0
K12098	0.0
K06356	0.0
K05992	42.0
K03540	0.0
K06331	1594.0
K06330	63.0
K07138	4871.0
K07139	8864.0
K11811	56.0
K07132	587.0
K07133	24922.0
K07130	3364.0
K07131	1178.0
K07137	13502.0
K07134	0.0
K07135	0.0
K01860	0.0
K01866	12103.0
K01867	12120.0
K01865	21.0
K01868	13091.0
K01869	12080.0
K06140	58.0
K04766	6.0
K04767	93.0
K04764	963.0
K04762	6654.0
K04763	18534.0
K04760	108.0
K04761	2137.0
K04768	20.0
K04769	3307.0
K08313	47.0
K08312	53.0
K08311	424.0
K08310	58.0
K08317	36.0
K08316	3015.0
K08315	22.0
K08314	410.0
K05149	0.0
K08319	3.0
K08318	23.0
K06339	0.0
K14648	0.0
K14392	167.0
K14393	251.0
K14645	1141.0
K14647	8.0
K01689	13581.0
K01686	9534.0
K01687	14205.0
K01684	1417.0
K01685	3364.0
K01682	1278.0
K01681	9794.0
K05308	0.0
K02889	0.0
K02888	12067.0
K02885	0.0
K02884	12081.0
K02887	12054.0
K02886	12081.0
K02881	12081.0
K02883	0.0
K13743	0.0
K02086	73.0
K02081	1256.0
K02080	83.0
K02083	133.0
K02082	56.0
K13831	0.0
K03428	1132.0
K03429	2580.0
K03424	18962.0
K03935	0.0
K03932	574.0
K03933	83.0
K03930	1134.0
K03931	128.0
K02339	145.0
K02338	12081.0
K02337	12041.0
K02336	31.0
K02335	13074.0
K02334	3452.0
K02330	8.0
K03688	2865.0
K03689	1120.0
K03680	47.0
K03683	90.0
K03684	1578.0
K03685	12035.0
K03686	18951.0
K03687	11592.0
K07301	5183.0
K07300	2310.0
K07303	103.0
K07302	108.0
K07305	2765.0
K07304	2923.0
K07307	346.0
K07306	124.0
K07309	17.0
K07308	151.0
K02617	22.0
K02610	44.0
K02963	12080.0
K02612	44.0
K02961	11502.0
K09686	31023.0
K09687	34825.0
K09684	206.0
K09685	269.0
K09682	2.0
K09683	0.0
K09680	401.0
K09681	2.0
K09688	70.0
K09689	78.0
K05962	12.0
K05961	0.0
K05967	10.0
K05966	104.0
K11159	21.0
K05964	237.0
K05968	4.0
K11152	0.0
K00309	8.0
K00658	775.0
K00304	28.0
K00305	19.0
K00654	0.0
K00655	16237.0
K00652	7633.0
K00301	15.0
K00302	1021.0
K00303	83.0
K10828	0.0
K06431	0.0
K06432	0.0
K06433	1.0
K06434	31.0
K06436	206.0
K06437	0.0
K10820	23.0
K06439	1.0
K10822	0.0
K10823	0.0
K10826	2.0
K09167	461.0
K06322	0.0
K14117	0.0
K14259	0.0
K14257	2.0
K01308	361.0
K01303	8.0
K01301	14.0
K01305	444.0
K01304	1301.0
K02658	3396.0
K00672	0.0
K02650	4083.0
K02651	450.0
K02652	4402.0
K02653	3922.0
K02654	11030.0
K05687	0.0
K02656	88.0
K05685	84.0
K00878	3686.0
K00879	262.0
K00872	2185.0
K00873	14104.0
K00870	1120.0
K00876	17112.0
K00877	0.0
K00874	11675.0
K00875	0.0
K04487	10597.0
K04486	5144.0
K04485	12033.0
K04484	0.0
K04483	0.0
K04482	0.0
K04480	0.0
K04488	6364.0
K12049	2.0
K13693	1.0
K13706	0.0
K13694	874.0
K13695	114.0
K05977	0.0
K09516	1403.0
K02434	8755.0
K02435	8210.0
K02436	71.0
K02437	9247.0
K05350	2592.0
K02431	1939.0
K08100	1.0
K02433	10227.0
K02438	4039.0
K02439	201.0
K03745	113.0
K03744	12273.0
K03747	60.0
K03210	10990.0
K03217	12050.0
K03216	5311.0
K03215	121.0
K03742	10421.0
K03219	46.0
K03218	11629.0
K03749	196.0
K03748	211.0
K02383	0.0
K06327	1.0
K06320	1444.0
K07238	11036.0
K09479	0.0
K09478	0.0
K09475	26.0
K09474	258.0
K09477	0.0
K09476	63.0
K09471	35.0
K09470	8.0
K09473	7.0
K09472	18.0
K07543	0.0
K06898	3930.0
K13967	0.0
K13963	2813.0
K07545	0.0
K00737	990.0
K05345	17.0
K11706	1.0
K11707	21.0
K11704	1.0
K11705	1.0
K11708	21.0
K11709	21.0
K05588	5.0
K07114	17363.0
K07443	3909.0
K07116	10.0
K07117	18.0
K07110	37.0
K07447	12036.0
K07112	2245.0
K07113	120.0
K07448	1475.0
K07118	449.0
K07119	76.0
K10619	2.0
K10618	0.0
K10617	0.0
K10616	0.0
K01848	43.0
K01849	42.0
K01844	1464.0
K01845	3457.0
K01846	475.0
K01847	12391.0
K01840	21009.0
K01841	157.0
K01842	0.0
K01843	1790.0
K06219	28.0
K10832	0.0
K05348	0.0
K14203	1.0
K08483	4167.0
K08482	1165.0
K08481	2267.0
K08480	1125.0
K08485	60.0
K08484	80.0
K00464	1125.0
K00467	0.0
K00466	2.0
K00461	0.0
K00460	0.0
K00463	0.0
K00462	12.0
K04509	1.0
K00469	11.0
K00468	0.0
K08645	0.0
K04744	247.0
K01518	1.0
K01519	0.0
K04748	102.0
K04749	346.0
K01514	1172.0
K01515	7808.0
K01512	3624.0
K01510	0.0
K14623	1264.0
K14626	0.0
K14627	0.0
K14628	0.0
K14629	0.0
K03918	125.0
K03919	49.0
K12372	40.0
K12373	30035.0
K12370	40.0
K12371	37.0
K02359	0.0
K02358	12321.0
K02351	23.0
K02352	1.0
K02355	23280.0
K02357	12061.0
K02356	12132.0
K13574	39.0
K13573	15.0
K13572	17.0
K13571	4.0
K13570	4.0
K12112	3.0
K12113	3.0
K12110	0.0
K12111	102.0
K07329	0.0
K07328	0.0
K07323	209.0
K07322	11489.0
K07321	863.0
K07320	120.0
K07327	0.0
K07326	0.0
K07325	0.0
K07324	0.0
K08163	18.0
K06180	29418.0
K06181	1190.0
K06182	2665.0
K06183	4913.0
K06186	141.0
K06187	12080.0
K06188	1910.0
K06189	158.0
K08359	2.0
K07589	52.0
K07588	6221.0
K07587	0.0
K07586	1041.0
K07585	0.0
K07584	4083.0
K07583	0.0
K07582	0.0
K07581	0.0
K07580	0.0
K11139	0.0
K05989	11566.0
K05988	0.0
K05985	930.0
K05987	1.0
K05986	2.0
K10843	14.0
K08354	26.0
K10844	10.0
K10848	0.0
K00673	42.0
K00674	6126.0
K00675	62.0
K00676	3210.0
K00677	10284.0
K06988	1173.0
K06989	281.0
K08351	26.0
K06980	1496.0
K06981	0.0
K06982	0.0
K08350	35.0
K06984	0.0
K06985	1259.0
K06986	5.0
K06987	1956.0
K02445	2775.0
K02444	1227.0
K00582	0.0
K00583	0.0
K00580	0.0
K02110	11331.0
K00586	0.0
K00587	1.0
K00584	23.0
K08921	0.0
K02441	48.0
K00588	1812.0
K08922	0.0
K02440	1089.0
K00018	10084.0
K08923	0.0
K02443	1820.0
K00019	77.0
K02442	2.0
K08925	0.0
K08926	7.0
K08927	7.0
K03149	3066.0
K06604	0.0
K00015	336.0
K01989	4468.0
K00854	9534.0
K00855	2334.0
K00856	64.0
K00857	2571.0
K00850	24667.0
K00851	1262.0
K00852	6190.0
K00853	912.0
K00858	13194.0
K00859	11935.0
K01181	1196.0
K01180	0.0
K01183	1495.0
K01182	4323.0
K01185	5943.0
K01184	6.0
K01187	24705.0
K01188	8583.0
K02596	96.0
K13766	131.0
K13767	6.0
K13003	0.0
K13002	56.0
K13000	0.0
K02984	0.0
K02986	12090.0
K02987	0.0
K02636	2252.0
K02982	11121.0
K02983	0.0
K02638	1125.0
K02639	5741.0
K02988	11995.0
K08298	22.0
K08299	9.0
K03583	116.0
K03582	162.0
K03581	5850.0
K03580	64.0
K03587	8223.0
K03586	109.0
K03585	13141.0
K03584	11873.0
K03589	10180.0
K03588	15172.0
K01725	20.0
K01724	1357.0
K01727	446.0
K01726	2234.0
K01721	28.0
K01720	101.0
K01722	0.0
K13008	0.0
K01729	15.0
K01728	181.0
K09530	0.0
K09539	0.0
K02188	4720.0
K02189	3282.0
K02182	20.0
K02183	0.0
K03769	1094.0
K03768	15120.0
K03767	176.0
K03765	1.0
K03764	60.0
K03763	6464.0
K03762	319.0
K03761	52.0
K03760	249.0
K09457	2340.0
K09456	55.0
K09459	153.0
K09458	13380.0
K00602	28707.0
K13988	0.0
K13985	0.0
K09981	86.0
K09980	2.0
K09983	20.0
K09982	55.0
K09985	210.0
K09984	29.0
K09987	210.0
K09986	24.0
K09989	1237.0
K09988	1362.0
K12583	11.0
K12582	37.0
K12589	0.0
K11720	273.0
K09759	1930.0
K10985	8.0
K10984	29.0
K07468	0.0
K07469	55.0
K07464	3204.0
K07465	2249.0
K07466	4.0
K07467	2353.0
K07460	10767.0
K07461	2668.0
K07462	13186.0
K07463	4.0
K10679	198.0
K10678	24.0
K10671	1.0
K10670	2069.0
K10673	0.0
K10672	257.0
K10674	23.0
K10677	16.0
K10676	3.0
K08726	0.0
K08724	53.0
K08722	678.0
K08723	23.0
K08720	6.0
K08721	0.0
K08728	60.0
K10187	0.0
K00119	29.0
K00118	33.0
K00449	28.0
K00448	27.0
K00115	0.0
K00446	49.0
K00117	78.0
K00116	1298.0
K00111	10556.0
K00442	0.0
K00113	207.0
K00112	206.0
K01539	0.0
K01531	2986.0
K04720	4934.0
K01533	14693.0
K01534	17624.0
K01535	6.0
K01537	12663.0
K14358	0.0
K14605	1125.0
K14606	1125.0
K00413	316.0
K10120	78.0
K05600	1.0
K05777	127.0
K03972	2.0
K03973	492.0
K03970	31.0
K03971	25.0
K03976	9950.0
K03977	12046.0
K03974	31.0
K03975	5303.0
K03978	10827.0
K03979	12081.0
K13378	6280.0
K02372	6063.0
K02371	9083.0
K02377	8183.0
K02379	274.0
K03396	3.0
K03397	0.0
K03394	7301.0
K03395	0.0
K03392	14.0
K03393	0.0
K03390	5634.0
K03391	6.0
K03399	145.0
K03027	0.0
K12136	0.0
K12137	186.0
K06610	8.0
K12138	0.0
K12139	0.0
K11444	4.0
K11440	1.0
K11443	30.0
K11442	3.0
K00612	102.0
K00613	14.0
K00610	8356.0
K00611	5009.0
K00616	6284.0
K00617	0.0
K00614	6.0
K00615	22353.0
K00619	277.0
K10863	0.0
K07874	0.0
K06234	0.0
K10240	9.0
K10241	8.0
K10242	7.0
K10243	29.0
K04110	18.0
K04113	6.0
K04112	6.0
K04115	6.0
K04114	6.0
K04117	4.0
K04116	5.0
K04118	0.0
K05517	49.0
K07705	108.0
K07704	144.0
K07707	1009.0
K07706	1124.0
K07701	25.0
K07700	30.0
K07703	26.0
K07702	30.0
K07709	43.0
K07708	101.0
K01955	15521.0
K13042	0.0
K09934	4.0
K09935	3222.0
K06216	37.0
K09937	101.0
K13745	31.0
K13746	1.0
K13747	8207.0
K13740	0.0
K13741	0.0
K13742	0.0
K06211	989.0
K06212	54.0
K09933	94.0
K02618	46.0
K02619	5759.0
K02968	11988.0
K02966	0.0
K02967	12047.0
K02616	43.0
K02965	12079.0
K02962	0.0
K02611	44.0
K02613	78.0
K03569	16380.0
K03568	2861.0
K03565	10525.0
K06218	66.0
K03567	83.0
K03566	144.0
K03561	16925.0
K03560	146.0
K03563	3425.0
K03562	527.0
K06430	0.0
K01709	572.0
K01708	34.0
K01707	7.0
K01706	206.0
K01705	23.0
K01704	24072.0
K01703	24344.0
K01702	0.0
K14165	2.0
K14164	0.0
K14166	2.0
K14161	64.0
K14160	74.0
K14162	69.0
K05396	288.0
K03709	310.0
K03708	427.0
K08160	66.0
K03701	19787.0
K03700	2687.0
K03703	10648.0
K03702	12080.0
K03705	5155.0
K03704	6946.0
K03707	273.0
K03706	2684.0
K06289	0.0
K06288	0.0
K06283	2742.0
K06282	332.0
K06281	327.0
K06287	11977.0
K06286	45.0
K06285	157.0
K06284	1386.0
K08161	88.0
K07540	0.0
K06438	2269.0
K06869	0.0
K06868	0.0
K06867	333.0
K06866	26.0
K06865	0.0
K06864	3683.0
K06863	0.0
K06862	0.0
K06861	8246.0
K06860	1138.0
K12659	4.0
K12658	17.0
K07547	0.0
K07546	0.0
K15023	1.0
K15022	58.0
K15020	0.0
K15024	2525.0
K08700	1125.0
K08162	982.0
K07544	0.0
K00137	21.0
K00135	1627.0
K00134	12419.0
K00133	12133.0
K00132	63.0
K00131	34.0
K00130	2249.0
K00139	0.0
K00138	20.0
K00429	68.0
K00428	5305.0
K00421	0.0
K00423	4.0
K00425	8230.0
K00427	31.0
K00426	8203.0
K14292	0.0
K14379	0.0
K14370	0.0
K14371	0.0
K14372	0.0
K14373	0.0
K14374	0.0
K14375	0.0
K09845	7.0
K14082	0.0
K14083	97.0
K14080	0.0
K14081	2.0
K14086	963.0
K14087	993.0
K14084	94.0
K14088	993.0
K14089	982.0
K01552	3932.0
K01551	2557.0
K01556	44.0
K01557	1.0
K01554	3.0
K01555	18.0
K04708	0.0
K03955	0.0
K13689	3.0
K13688	28.0
K13683	19.0
K13685	1894.0
K13684	19.0
K13687	0.0
K13686	0.0
K14159	1.0
K02399	37.0
K02398	666.0
K02395	864.0
K02394	380.0
K02397	1776.0
K02396	3497.0
K02391	111.0
K02390	3424.0
K02393	259.0
K02392	5498.0
K13533	0.0
K13532	0.0
K13531	9.0
K13530	16.0
K01550	0.0
K05658	0.0
K14054	29.0
K02601	12406.0
K02970	13153.0
K05378	0.0
K12339	647.0
K14060	5.0
K11687	0.0
K11686	0.0
K11685	20.0
K11689	341.0
K11688	386.0
K08939	18.0
K03048	66.0
K03049	0.0
K13821	2933.0
K13820	7.0
K03042	0.0
K03043	11929.0
K03040	11686.0
K03041	0.0
K03046	13066.0
K03047	0.0
K03044	0.0
K03045	0.0
K00348	6416.0
K09847	0.0
K00692	13.0
K00638	4569.0
K00639	8001.0
K00693	0.0
K00634	7604.0
K00635	2.0
K00630	0.0
K00631	70.0
K00632	2074.0
K00633	1844.0
K00691	169.0
K00696	5.0
K00694	2407.0
K00695	1126.0
K10854	6.0
K07811	1.0
K07810	73.0
K07813	3403.0
K07812	114.0
K07814	1217.0
K07816	188.0
K00090	35.0
K00091	3587.0
K00094	394.0
K00096	2224.0
K00097	8581.0
K00098	24.0
K00099	11855.0
K10228	19.0
K10229	19.0
K12548	0.0
K10222	0.0
K10220	2.0
K10221	9.0
K10227	22.0
K05822	27.0
K01949	0.0
K01945	11870.0
K01947	1.0
K01946	0.0
K01941	45.0
K01940	11110.0
K06357	0.0
K07729	10555.0
K07728	0.0
K07727	9581.0
K07726	2835.0
K07725	0.0
K07724	50.0
K07723	177.0
K07722	257.0
K07721	0.0
K07720	15850.0
K00899	204.0
K05824	0.0
K00891	14302.0
K00892	26.0
K00895	1000.0
K00897	291.0
K08151	1181.0
K08153	17.0
K08154	84.0
K02948	12080.0
K02942	0.0
K02944	0.0
K05665	0.0
K02946	12072.0
K13793	0.0
K06352	0.0
K01769	0.0
K01768	5101.0
K01761	58.0
K01760	409.0
K01762	0.0
K09578	0.0
K01766	27.0
K08164	3.0
K02493	11994.0
K08166	5.0
K08167	37.0
K02496	94.0
K02497	6.0
K02494	109.0
K02495	17519.0
K02498	122.0
K02499	426.0
K08168	0.0
K08169	1181.0
K14415	1059.0
K14414	9.0
K06881	11687.0
K00436	14.0
K06332	1.0
K12815	0.0
K12810	0.0
K06885	1989.0
K00437	0.0
K06335	0.0
K06334	3863.0
K03547	5361.0
K03546	5144.0
K03545	14196.0
K03544	14316.0
K03543	5432.0
K06888	2582.0
K10941	8.0
K03549	307.0
K03548	95.0
K10940	0.0
K02236	178.0
K02237	3648.0
K02234	1148.0
K02232	5126.0
K02233	6300.0
K02230	1679.0
K02231	9624.0
K06359	0.0
K02238	10763.0
K02239	2.0
K03723	11506.0
K03722	1935.0
K03721	32.0
K03720	59.0
K03727	14.0
K03726	1.0
K03725	0.0
K03724	202.0
K06358	0.0
K12673	0.0
K12679	0.0
K12678	0.0
K06410	1744.0
K11898	21.0
K11899	0.0
K11896	151.0
K11897	33.0
K11894	39.0
K11895	145.0
K11892	173.0
K11893	146.0
K11890	29.0
K11891	146.0
K08762	0.0
K08764	0.0
K08765	0.0
K10418	0.0
K11325	1125.0
K11326	0.0
K11327	0.0
K11328	0.0
K11329	2246.0
K00151	43.0
K00150	1126.0
K00153	2.0
K00400	0.0
K00407	138.0
K00406	183.0
K00405	195.0
K00404	144.0
K00158	32.0
K01342	2.0
K09388	2.0
K09386	32.0
K09384	105.0
K04094	2471.0
K04095	1514.0
K04096	11818.0
K04097	48.0
K04090	36.0
K04091	103.0
K04092	29.0
K04093	4.0
K04098	1.0
K04099	1.0
K01578	22.0
K01579	8763.0
K01574	22.0
K01575	123.0
K01576	8.0
K01577	4.0
K01571	3143.0
K01572	10852.0
K01573	406.0
K02009	1843.0
K02008	15390.0
K02005	20479.0
K02004	76073.0
K02007	3480.0
K02006	21798.0
K02001	499.0
K02000	338.0
K02003	60854.0
K02002	536.0
K03065	0.0
K08952	23.0
K03060	5399.0
K13809	0.0
K10948	1.0
K09607	0.0
K06125	0.0
K04337	19.0
K06120	374.0
K06121	0.0
K04336	20.0
K01127	0.0
K09703	29.0
K00004	3.0
K14699	0.0
K09702	598.0
K14698	0.0
K05311	93.0
K13829	20.0
K10943	14.0
K07291	0.0
K07290	42.0
K10206	7379.0
K10202	63.0
K10208	3.0
K10209	2.0
K01966	692.0
K01965	92.0
K01964	6.0
K01963	4153.0
K01962	2828.0
K01961	14896.0
K01960	6628.0
K01969	103.0
K01968	68.0
K07749	1216.0
K07748	4.0
K07741	409.0
K07740	28.0
K07743	0.0
K07742	5054.0
K07745	0.0
K07744	0.0
K07746	1167.0
K01299	1393.0
K01295	649.0
K01297	3159.0
K02922	0.0
K05603	16.0
K02921	0.0
K02926	12047.0
K05607	0.0
K02924	0.0
K05605	0.0
K02928	0.0
K02929	0.0
K00216	28.0
K00217	2.0
K00214	5.0
K00215	12625.0
K00213	0.0
K00210	1150.0
K00211	0.0
K00218	1126.0
K00219	80.0
K01035	0.0
K01034	850.0
K04517	9587.0
K01740	18991.0
K01031	15.0
K01746	153.0
K01745	1983.0
K01744	6620.0
K01749	3367.0
K01039	128.0
K04518	7623.0
K09591	0.0
K14129	0.0
K14128	3.0
K14121	0.0
K14120	0.0
K14123	0.0
K14122	0.0
K14125	0.0
K14124	0.0
K14127	3.0
K14126	3.0
K03521	10891.0
K03520	46.0
K03523	5543.0
K03522	11126.0
K03525	11861.0
K03524	12285.0
K03527	12287.0
K03526	11102.0
K03529	5148.0
K03528	89.0
K06338	0.0
K02217	8479.0
K03299	524.0
K03298	40.0
K13472	0.0
K03293	389.0
K03292	9838.0
K03291	46.0
K03290	2.0
K03297	1056.0
K03296	20100.0
K03295	6171.0
K03294	4102.0
K13009	2.0
K12690	0.0
K09743	0.0
K06022	1.0
K07190	1125.0
K06021	1.0
K07192	1951.0
K06020	51.0
K06027	0.0
K06026	0.0
K09744	1130.0
K07991	3.0
K08749	0.0
K09835	1126.0
K09834	1125.0
K10439	10580.0
K06351	13.0
K09833	1125.0
K10925	1.0
K10924	8.0
K10927	4.0
K10926	4.0
K10923	0.0
K10922	1.0
K09629	0.0
K10697	1125.0
K00179	3035.0
K00172	938.0
K00171	455.0
K00170	532.0
K00177	7540.0
K00176	7260.0
K00175	14453.0
K00174	13707.0
K13478	0.0
K14338	9.0
K14339	0.0
K14335	9.0
K14337	0.0
K14330	1125.0
K14331	1125.0
K14333	4.0
K08918	0.0
K13479	987.0
K04078	12025.0
K04079	12014.0
K04076	163.0
K04077	13206.0
K04074	741.0
K04075	11930.0
K04072	6969.0
K04073	30.0
K04070	2988.0
K04071	0.0
K14597	45.0
K13318	0.0
K08280	100.0
K13641	207.0
K13640	133.0
K13643	141.0
K13642	1.0
K02027	52535.0
K02026	88351.0
K02025	94177.0
K02024	181.0
K02023	3042.0
K02022	3209.0
K02021	14.0
K02020	3633.0
K02029	8174.0
K02028	7733.0
K03886	7.0
K03887	3.0
K03884	0.0
K03885	7964.0
K03881	0.0
K03888	3.0
K03889	13.0
K12998	0.0
K12999	2.0
K12992	885.0
K12993	1.0
K12990	1169.0
K12991	1.0
K12996	7.0
K12997	233.0
K12994	1.0
K12995	8.0
K08979	0.0
K08978	8702.0
K03088	93014.0
K03089	521.0
K03086	14505.0
K03087	5836.0
K08971	0.0
K08970	26.0
K03082	20.0
K03080	7.0
K08974	9168.0
K13868	0.0
K00918	489.0
K01553	0.0
K12214	48.0
K11646	18.0
K11645	0.0
K11641	0.0
K11640	0.0
K12736	0.0
K12733	0.0
K07507	8781.0
K07506	2311.0
K07505	3.0
K07504	106.0
K07503	12.0
K07502	1732.0
K07501	231.0
K07500	0.0
K07509	0.0
K07508	4.0
K11422	0.0
K08698	1125.0
K10773	12734.0
K10774	0.0
K14286	0.0
K10778	239.0
K14287	92.0
K00140	535.0
K05501	69.0
K01903	809.0
K01902	812.0
K01905	5.0
K01904	6.0
K01907	57.0
K01906	2.0
K01909	0.0
K01908	49.0
K14534	1803.0
K00147	12425.0
K07767	0.0
K07769	1125.0
K07768	14.0
K06203	145.0
K06202	66.0
K09921	48.0
K09920	30.0
K09927	1015.0
K09024	38.0
K09022	469.0
K09023	24.0
K09020	64.0
K09021	29.0
K02908	0.0
K02909	12086.0
K08218	8017.0
K08219	25.0
K02904	12075.0
K02906	12047.0
K02907	10596.0
K02902	11960.0
K00230	100.0
K00231	1485.0
K00232	14.0
K08976	71.0
K00234	0.0
K00239	9246.0
K06209	3077.0
K09928	1321.0
K01015	0.0
K01014	13.0
K01012	11487.0
K01011	4819.0
K01010	0.0
K08920	0.0
K14103	0.0
K14102	0.0
K14101	0.0
K14100	0.0
K14105	0.0
K14104	0.0
K14109	0.0
K14108	0.0
K06401	2.0
K00893	0.0
K13402	0.0
K12858	0.0
K03503	7236.0
K03502	10599.0
K03501	11987.0
K03500	5338.0
K08924	0.0
K02278	371.0
K02279	941.0
K12977	1.0
K02276	1678.0
K02277	95.0
K02274	1675.0
K02275	1662.0
K13450	0.0
K13451	0.0
K13452	0.0
K13454	0.0
K13455	0.0
K12509	0.0
K12508	21.0
K12507	52.0
K12506	937.0
K12500	37.0
K12503	13.0
K05926	0.0
K09728	0.0
K14587	22.0
K06597	3.0
K06596	2264.0
K06595	2.0
K06599	2.0
K06598	5.0
K07978	1125.0
K07979	9851.0
K07976	0.0
K14585	8.0
K10907	4992.0
K10906	18.0
K10901	0.0
K10909	0.0
K10908	16.0
K09819	1164.0
K09818	1139.0
K09817	10416.0
K09816	10259.0
K09815	10250.0
K06374	3177.0
K06373	3154.0
K09812	12903.0
K09811	12814.0
K09810	8197.0
K09724	0.0
K14582	0.0
K09721	0.0
K04058	41.0
K04059	1.0
K04050	0.0
K04051	0.0
K04052	0.0
K04053	0.0
K04054	0.0
K04055	0.0
K04056	1.0
K04057	0.0
K01047	0.0
K08975	0.0
K10015	29.0
K10014	40.0
K10017	36.0
K10016	29.0
K10011	105.0
K10010	607.0
K10013	50.0
K10012	1145.0
K10019	1.0
K10018	3.0
K13665	14.0
K13664	0.0
K13663	0.0
K13662	0.0
K13661	0.0
K13660	0.0
K13669	0.0
K13668	13.0
K07641	22.0
K01466	287.0
K13590	1156.0
K01464	2337.0
K01465	13392.0
K01462	17597.0
K01463	202.0
K01460	76.0
K01461	1.0
K13599	233.0
K13598	215.0
K01468	1465.0
K01469	1155.0
K09251	30.0
K09252	98.0
K02041	1118.0
K02040	17494.0
K02043	38.0
K02045	1703.0
K02044	2417.0
K02047	1695.0
K02046	1703.0
K02049	13333.0
K02048	1770.0
K05549	7.0
K05548	9.0
K06046	1.0
K03319	121.0
K03316	1404.0
K03317	1507.0
K03314	45.0
K03315	8571.0
K03312	3235.0
K03313	1793.0
K03310	10390.0
K03311	1708.0
K12052	1.0
K02945	13352.0
K06162	49.0
K06163	48.0
K06160	1127.0
K06161	0.0
K06166	45.0
K00359	628.0
K06164	48.0
K06165	48.0
K06168	11849.0
K06169	1202.0
K13020	267.0
K07158	0.0
K07159	0.0
K04835	23.0
K11621	0.0
K11991	86.0
K11622	3.0
K11996	1850.0
K11627	0.0
K11626	2.0
K11629	3.0
K11628	0.0
K07561	0.0
K07560	11620.0
K07563	0.0
K07562	0.0
K07565	0.0
K07564	0.0
K07567	13290.0
K07566	18613.0
K07569	0.0
K07568	18284.0
K09925	0.0
K11199	0.0
K11198	0.0
K11192	5.0
K11191	0.0
K11196	1.0
K11195	1.0
K11194	0.0
K02492	3343.0
K10713	1.0
K10710	678.0
K10711	52.0
K10716	4.0
K02490	54.0
K10714	0.0
K10715	5.0
K01929	12091.0
K01928	12376.0
K01923	12599.0
K01922	15.0
K01921	12505.0
K01920	1404.0
K01926	9191.0
K01925	12152.0
K01924	12151.0
K07789	61.0
K07788	62.0
K07785	1132.0
K07784	22.0
K07787	761.0
K07786	0.0
K07781	26.0
K07783	1082.0
K07782	99.0
K05835	88.0
K06355	0.0
K14661	6.0
K09844	7.0
K00782	562.0
K00783	10671.0
K00784	11898.0
K00785	2.0
K00786	2149.0
K00039	2.0
K00036	3095.0
K00037	2.0
K00034	1345.0
K00035	11.0
K00032	1.0
K00033	3090.0
K00030	1277.0
K00031	10657.0
K01259	3681.0
K01258	10005.0
K01255	3234.0
K01256	1600.0
K01251	8885.0
K01250	865.0
K01253	10.0
K01252	29.0
K09008	72.0
K09009	15.0
K09000	1132.0
K09001	1515.0
K09002	1184.0
K09003	22.0
K09004	127.0
K09005	1368.0
K09006	0.0
K09007	85.0
K09846	6.0
K08234	3255.0
K00258	2.0
K00259	3085.0
K00252	134.0
K00253	70.0
K00256	5.0
K00257	7022.0
K00254	0.0
K00255	4.0
K01079	2803.0
K01078	24.0
K01071	69.0
K01070	1185.0
K01073	46.0
K01077	7994.0
K01076	192.0
K14472	1.0
K14471	0.0
K14470	0.0
K14475	43.0
K09841	1.0
K02788	19.0
K02782	3.0
K02783	355.0
K02781	261.0
K02786	22.0
K02787	3.0
K02784	61.0
K01060	183.0
K01787	1519.0
K01786	3133.0
K01785	16291.0
K01784	18694.0
K01783	12763.0
K01782	488.0
K01781	8.0
K01780	0.0
K01789	1.0
K01788	3620.0
K02526	268.0
K02527	7079.0
K02525	26.0
K02250	5.0
K02523	7078.0
K02520	11976.0
K02521	27.0
K02258	214.0
K02259	1386.0
K02528	11537.0
K02529	33864.0
K03781	6880.0
K03780	814.0
K03783	9919.0
K03782	1584.0
K03785	1580.0
K03784	1590.0
K03787	9013.0
K03786	10350.0
K03789	4783.0
K03788	22.0
K10700	0.0
K00342	6871.0
K03124	4.0
K03120	0.0
K12527	966.0
K12526	6.0
K12525	86.0
K12524	11029.0
K12523	0.0
K12522	0.0
K09789	5156.0
K09788	188.0
K09787	3754.0
K09786	213.0
K09785	0.0
K09781	96.0
K09780	1214.0
K10961	0.0
K10960	1132.0
K10963	0.0
K10962	0.0
K10965	1.0
K10964	0.0
K10966	0.0
K09879	9.0
K06318	1.0
K06311	4.0
K06310	544.0
K06312	1.0
K06314	2.0
K06317	423.0
K11389	0.0
K11386	0.0
K11387	1.0
K11384	20.0
K11385	0.0
K11382	0.0
K11383	1.0
K11381	299.0
K11949	0.0
K10380	0.0
K04032	344.0
K04033	7.0
K04030	437.0
K04031	2910.0
K04036	6.0
K04037	1134.0
K04034	89.0
K04035	2362.0
K04038	1134.0
K04039	1134.0
K07046	172.0
K07047	2156.0
K07044	45.0
K07045	2276.0
K07042	5527.0
K07043	10148.0
K07040	5062.0
K07041	0.0
K07048	311.0
K07049	0.0
K08664	0.0
K02584	369.0
K10039	1515.0
K10038	74.0
K10037	62.0
K10036	372.0
K04788	0.0
K04789	0.0
K04784	3.0
K04785	1.0
K04786	0.0
K04787	0.0
K04780	0.0
K04781	8.0
K04782	163.0
K04783	1.0
K13601	0.0
K13603	0.0
K13602	0.0
K13605	0.0
K13604	0.0
K13607	12.0
K02404	718.0
K05783	4.0
K05782	48.0
K05781	48.0
K05780	48.0
K05787	63.0
K05786	127.0
K05785	391.0
K05784	2.0
K05789	22.0
K05788	395.0
K01442	9403.0
K01443	5595.0
K01444	144.0
K01446	3.0
K01447	6096.0
K01448	19038.0
K01449	1932.0
K14803	0.0
K02069	1715.0
K05569	1376.0
K08008	0.0
K02063	61.0
K05566	2476.0
K05565	89.0
K05563	7.0
K05562	7.0
K05561	7.0
K02064	61.0
K03338	1056.0
K03339	0.0
K03330	0.0
K03331	0.0
K03332	4.0
K03333	11.0
K03335	1020.0
K03336	999.0
K03337	1061.0
K12956	0.0
K12957	31.0
K12954	0.0
K12955	0.0
K12952	0.0
K12953	0.0
K12950	0.0
K12951	0.0
K14733	4.0
K00109	0.0
K06148	12175.0
K06149	121.0
K06144	26.0
K06145	50.0
K06146	1.0
K06147	76187.0
K06141	34.0
K06142	20158.0
K06143	190.0
K11945	0.0
K08948	0.0
K08949	0.0
K00071	0.0
K14664	0.0
K13810	43.0
K14665	40.0
K03058	0.0
K11609	0.0
K11608	0.0
K14660	7.0
K11603	0.0
K11602	0.0
K11601	0.0
K11600	0.0
K11607	54.0
K11606	54.0
K11605	54.0
K11604	54.0
K10558	44.0
K10559	192.0
K10550	43.0
K10551	43.0
K10552	6.0
K10553	5.0
K10554	7.0
K10555	150.0
K10556	75.0
K10557	44.0
K03051	0.0
K03050	0.0
K07549	0.0
K07548	0.0
K07239	2356.0
K07235	78.0
K07234	86.0
K07237	77.0
K07236	77.0
K07231	37.0
K07230	24.0
K07233	33.0
K07232	61.0
K02467	21.0
K05306	1553.0
K05305	1406.0
K05304	5.0
K05303	7.0
K05301	2.0
K02565	26.0
K08644	0.0
K08646	2.0
K08641	2200.0
K08643	1.0
K08642	0.0
K12146	0.0
K00010	1308.0
K00011	89.0
K00012	13687.0
K00013	11491.0
K00014	12723.0
K00016	3832.0
K09065	6.0
K08252	1332.0
K08253	11.0
K08256	3.0
K08255	3.0
K08258	1.0
K08259	1128.0
K00274	49.0
K00275	2129.0
K00276	33.0
K00270	0.0
K00271	0.0
K00272	0.0
K00273	1.0
K00278	10030.0
K00279	0.0
K12675	0.0
K01277	6526.0
K01274	86.0
K01273	2966.0
K01271	1897.0
K01270	16199.0
K01278	7609.0
K00906	107.0
K00904	94.0
K00903	3410.0
K00901	2650.0
K13785	0.0
K00908	2299.0
K11149	0.0
K01053	62.0
K01051	389.0
K01057	1916.0
K01056	12080.0
K01055	40.0
K01054	1122.0
K01058	469.0
K02500	11474.0
K02501	11448.0
K02502	4942.0
K02503	11809.0
K02504	59.0
K02505	59.0
K02506	20.0
K02507	60.0
K02508	22.0
K02509	82.0
K00291	0.0
K13410	2.0
K13148	0.0
K13419	0.0
K05825	0.0
K03106	12082.0
K03105	0.0
K03101	13344.0
K03100	23694.0
K12541	1.0
K12540	0.0
K12543	1.0
K12542	23.0
K12545	1.0
K12544	0.0
K12547	0.0
K12546	0.0
K12549	0.0
K06080	25.0
K11018	0.0
K11019	0.0
K11016	1.0
K11017	1.0
K11014	14.0
K11015	14.0
K11012	0.0
K11013	14.0
K11010	0.0
K11011	0.0
K06333	2812.0
K06880	0.0
K06883	4651.0
K06882	104.0
K09857	116.0
K06884	64.0
K06887	36.0
K06886	540.0
K06889	21602.0
K10942	5.0
K09859	156.0
K09858	208.0
K10947	14343.0
K10946	0.0
K10945	0.0
K10944	0.0
K13284	0.0
K00483	49.0
K00481	25.0
K00480	35.0
K00486	1127.0
K00485	10.0
K00484	26.0
K09901	26.0
K10929	0.0
K07684	110.0
K07685	5.0
K07686	25.0
K07687	86.0
K07681	4.0
K07688	19.0
K07689	109.0
K10928	0.0
K04018	1.0
K04019	372.0
K04014	93.0
K04015	206.0
K04016	1.0
K04017	0.0
K04013	13.0
K07060	0.0
K07061	0.0
K07062	5193.0
K07063	74.0
K07064	5.0
K07065	1127.0
K07066	2119.0
K07067	172.0
K07068	32.0
K07069	977.0
K01121	14.0
K13629	3.0
K13628	1629.0
K13623	12.0
K13622	12.0
K13620	19.0
K13626	1760.0
K08586	0.0
K08587	0.0
K01428	2324.0
K01429	2223.0
K01422	5666.0
K01423	1527.0
K01420	6064.0
K01421	4214.0
K01426	2454.0
K01427	0.0
K01424	12502.0
K01425	7818.0
K08068	4.0
K07538	6.0
K13086	0.0
K13085	0.0
K07287	106.0
K07824	0.0
K07682	0.0
K02722	1125.0
K12978	10.0
K12979	10.0
K12972	159.0
K12973	65.0
K12974	24.0
K12975	25.0
K12976	16.0
K07821	0.0
K07683	4.0
K14750	0.0
K14751	0.0
K14953	0.0
K12288	59.0
K12289	59.0
K12282	6.0
K12283	7.0
K12280	4.0
K12281	4.0
K12286	4.0
K12287	1.0
K12284	3.0
K12285	3.0
K11957	1125.0
K11956	1128.0
K11955	1125.0
K11954	1125.0
K11953	1125.0
K11952	1120.0
K11951	1120.0
K11950	1120.0
K11959	1125.0
K11958	1125.0
K13889	250.0
K13888	88.0
K11963	1125.0
K07217	1276.0
K07216	4693.0
K07215	2.0
K07214	2220.0
K07213	1594.0
K07212	0.0
K07219	134.0
K07218	61.0
K12150	59.0
K08689	11.0
K08688	8.0
K00402	0.0
K00401	0.0
K11994	0.0
K00152	0.0
K01043	267.0
K00154	23.0
K00157	0.0
K00156	5173.0
K10533	7.0
K10530	9.0
K10531	9.0
K10536	1957.0
K10537	67.0
K10535	26.0
K10538	26.0
K10539	67.0
K00073	55.0
K13934	30.0
K00076	789.0
K00077	8840.0
K00074	4285.0
K00075	11994.0
K00078	0.0
K00079	1136.0
K02290	2250.0
K02563	12067.0
K02292	1125.0
K08966	7.0
K02294	1140.0
K08278	0.0
K08279	4.0
K08274	0.0
K08275	0.0
K08276	50.0
K08277	0.0
K00298	1.0
K00299	1193.0
K00296	0.0
K00297	11260.0
K00294	304.0
K00292	0.0
K00293	0.0
K00290	8369.0
K07757	25.0
K12089	0.0
K01210	3.0
K01213	0.0
K01212	2000.0
K01215	16.0
K01214	0.0
K01217	0.0
K01216	1.0
K01219	1.0
K01218	1287.0
K02749	1.0
K02746	518.0
K02747	412.0
K02744	629.0
K02745	493.0
K02742	28.0
K00924	1419.0
K00925	13008.0
K00926	4025.0
K00927	12078.0
K00928	13046.0
K00929	8235.0
K12085	0.0
K02298	97.0
K02299	97.0
K02568	118.0
K02569	62.0
K02562	25.0
K02291	1431.0
K02560	60.0
K02293	1152.0
K02566	882.0
K02567	168.0
K02564	15607.0
K02297	97.0
K03169	23189.0
K03168	13093.0
K03163	0.0
K03162	0.0
K03167	0.0
K03166	0.0
K11038	3.0
K11039	1.0
K11030	0.0
K11031	336.0
K11032	1.0
K11033	0.0
K11034	0.0
K11035	0.0
K11036	0.0
K11037	0.0
K02546	1.0
K07668	568.0
K07669	10.0
K07666	26.0
K07667	6037.0
K07664	28.0
K07665	2214.0
K07662	66.0
K07663	22.0
K07660	36.0
K07661	31.0
K03927	4884.0
K07008	1192.0
K07009	1288.0
K07002	252.0
K07003	3785.0
K07000	1343.0
K07001	11142.0
K07006	1240.0
K07007	13688.0
K07004	1142.0
K07005	10661.0
K03921	43.0
K02956	12063.0
K09725	0.0
K09181	1737.0
K08599	0.0
K08598	0.0
K08591	12062.0
K08590	6681.0
K01156	182.0
K01154	12136.0
K01407	25.0
K01400	2.0
K01153	11637.0
K01150	63.0
K01151	9874.0
K01408	0.0
K01409	12911.0
K01158	0.0
K01159	9425.0
K05523	2.0
K05522	127.0
K05521	3994.0
K05520	7137.0
K05527	301.0
K05526	29.0
K05525	13.0
K05524	324.0
K05529	0.0
K14518	1125.0
K14519	31.0
K05949	0.0
K01754	5435.0
K05942	0.0
K01027	0.0
K02171	0.0
K02170	92.0
K02173	60.0
K02172	0.0
K01751	1199.0
K06416	570.0
K06417	1.0
K06414	0.0
K06947	0.0
K03379	23.0
K03808	182.0
K03809	107.0
K03806	85.0
K06412	3453.0
K03804	60.0
K12296	4.0
K03802	1201.0
K03803	6437.0
K06413	29.0
K10808	13.0
K06411	1718.0
K01028	94.0
K01029	802.0
K11931	29.0
K11930	1.0
K11933	23.0
K11932	21.0
K11935	20.0
K11934	496.0
K11937	20.0
K11936	23.0
K11939	23.0
K11938	22.0
K10800	4.0
K06419	22.0
K11929	25.0
K07271	4230.0
K07270	52.0
K07273	5599.0
K07272	2.0
K07275	247.0
K07274	54.0
K07277	8288.0
K07276	176.0
K07279	2.0
K07278	210.0
K10623	0.0
K02481	6102.0
K11520	1125.0
K02480	17.0
K08170	22.0
K02485	2326.0
K02484	7809.0
K02487	1134.0
K08600	7529.0
K08603	0.0
K08602	1546.0
K08605	6.0
K08604	5.0
K09956	5.0
K09957	0.0
K09954	96.0
K09955	9625.0
K09952	570.0
K09953	0.0
K09950	16.0
K09951	4138.0
K09958	29.0
K09959	45.0
K07495	12.0
K07494	1246.0
K07497	2435.0
K07496	12186.0
K07491	7587.0
K07490	56.0
K07493	6.0
K07492	1170.0
K07499	1128.0
K07498	31.0
K11209	34.0
K11208	22.0
K11204	0.0
K11203	124.0
K11202	303.0
K11201	4.0
K11200	19.0
K00058	14626.0
K00059	21532.0
K00728	0.0
K00729	10.0
K00055	17.0
K00057	12028.0
K00050	1321.0
K00051	0.0
K00720	1142.0
K00721	10890.0
K14424	0.0
K06033	0.0
K14189	14.0
K14188	57.0
K06364	0.0
K14187	125.0
K01239	1015.0
K01238	470.0
K01897	20292.0
K01232	367.0
K01895	3455.0
K01230	0.0
K01893	11429.0
K01236	43.0
K01235	282.0
K01890	12080.0
K02768	559.0
K02769	174.0
K02760	2075.0
K02761	1738.0
K02763	10.0
K02764	3.0
K02765	1061.0
K00948	14307.0
K00949	4477.0
K00942	12491.0
K00943	8458.0
K00940	7234.0
K00941	20452.0
K00946	13561.0
K00947	1137.0
K00944	0.0
K00945	18224.0
K01097	0.0
K01096	83.0
K01095	836.0
K01093	105.0
K01092	10426.0
K01091	21401.0
K01090	8329.0
K03499	19426.0
K03498	16793.0
K03491	923.0
K03490	1011.0
K03493	2.0
K03492	93.0
K03495	12049.0
K03497	25839.0
K03496	25910.0
K02817	0.0
K02814	4.0
K02815	5.0
K02810	1364.0
K02548	11330.0
K02549	1447.0
K02818	4.0
K02819	1168.0
K03637	2508.0
K03636	2610.0
K03147	9731.0
K03146	279.0
K08851	0.0
K06518	9692.0
K09729	155.0
K06048	72.0
K06045	1135.0
K06044	54.0
K09727	0.0
K09726	280.0
K06041	7322.0
K09720	8.0
K09723	0.0
K06042	5161.0
K09897	26.0
K09896	26.0
K09895	41.0
K09894	26.0
K09893	61.0
K09892	61.0
K09891	61.0
K09890	26.0
K09899	60.0
K09898	29.0
K03622	0.0
K07648	60.0
K07649	56.0
K07398	0.0
K07399	1181.0
K11056	0.0
K11057	0.0
K11054	0.0
K11055	0.0
K07640	32.0
K07393	1307.0
K07390	1452.0
K07391	11727.0
K07644	60.0
K07645	136.0
K07646	11324.0
K07647	1.0
K10896	0.0
K07024	27099.0
K07025	21778.0
K07026	24.0
K07027	9544.0
K07020	21.0
K07021	238.0
K07022	0.0
K07023	3944.0
K07028	1160.0
K07029	19952.0
K10094	2.0
K01390	0.0
K01392	14.0
K01399	0.0
K02673	35.0
K05893	0.0
K05897	0.0
K05896	5186.0
K05895	3277.0
K05899	0.0
K05898	5.0
K00555	5.0
K00554	10720.0
K00557	148.0
K00556	5620.0
K00551	19.0
K00559	0.0
K00558	16011.0
K01170	4.0
K01173	629.0
K01174	34.0
K01175	577.0
K01176	1997.0
K01178	14.0
K01179	4693.0
K14578	0.0
K14579	0.0
K08951	0.0
K08950	0.0
K08953	0.0
K03828	1266.0
K03829	24.0
K03820	7247.0
K03821	79.0
K03822	0.0
K03823	8138.0
K03824	57.0
K03825	59.0
K03826	2964.0
K03827	6085.0
K12248	0.0
K12246	0.0
K12247	2.0
K12242	0.0
K12243	0.0
K12240	0.0
K12241	0.0
K11919	0.0
K11918	2.0
K11913	1.0
K11912	1.0
K11911	57.0
K11910	93.0
K11917	0.0
K11916	15.0
K11915	16.0
K11914	15.0
K12068	9.0
K12069	1.0
K12062	7.0
K12063	30.0
K12060	30.0
K12061	87.0
K12066	10.0
K12067	250.0
K12064	7.0
K12065	30.0
K07259	11616.0
K07258	11173.0
K07253	0.0
K07251	25.0
K07250	1102.0
K07257	41.0
K07256	0.0
K07255	0.0
K07254	0.0
K05372	2.0
K05373	1.0
K05370	0.0
K05371	1125.0
K05374	1.0
K05375	16.0
K09970	1186.0
K09971	1186.0
K09972	1175.0
K09973	626.0
K09974	34.0
K09975	30.0
K09976	78.0
K09978	32.0
K09979	5507.0
K11261	1384.0
K11260	0.0
K11263	23.0
K11264	8.0
K10793	97.0
K10796	96.0
K10797	717.0
K10794	4.0
K10795	96.0
K00700	14317.0
K00701	2.0
K10798	0.0
K00703	13354.0
K00705	10766.0
K09828	0.0
K10133	0.0
K13053	30.0
K03192	1179.0
K00964	0.0
K00965	3494.0
K00966	4672.0
K00960	0.0
K00961	0.0
K00962	12043.0
K00963	1538.0
K00969	11125.0
K12681	0.0
K02703	4616.0
K08364	10.0
K08365	20.0
K02706	2250.0
K08363	10.0
K08361	20.0
K02708	1125.0
K02709	1125.0
K08368	25.0
K08369	119.0
K01615	841.0
K01617	34.0
K01616	0.0
K01611	1009.0
K01610	9335.0
K01613	8511.0
K01612	0.0
K01619	11467.0
K01618	7.0
K02834	12062.0
K02835	12081.0
K05281	1.0
K03619	41.0
K03618	9.0
K03617	10112.0
K03616	245.0
K03615	10148.0
K03614	9686.0
K03613	9834.0
K03612	9834.0
K03611	312.0
K03610	4940.0
K09705	97.0
K09704	3421.0
K09701	55.0
K09700	58.0
K09709	15.0
K06391	926.0
K06390	3649.0
K06393	3464.0
K06392	2689.0
K06395	361.0
K06394	2414.0
K06397	3033.0
K06396	2987.0
K06399	3225.0
K06398	3660.0
K06435	0.0
K11078	0.0
K11079	0.0
K11074	59.0
K11075	59.0
K11076	60.0
K11077	0.0
K11070	3951.0
K11071	4040.0
K11072	5079.0
K11073	68.0
K06935	0.0
K06934	470.0
K06937	83.0
K06936	6.0
K06931	0.0
K06930	0.0
K06933	0.0
K06932	0.0
K06939	22.0
K06938	40.0
K13381	2.0
K05916	85.0
K05917	4.0
K05914	0.0
K05915	9.0
K05912	8.0
K05913	9.0
K05910	10.0
K05911	0.0
K05918	0.0
K05919	3142.0
K00392	1129.0
K00390	2821.0
K00397	2.0
K00395	18.0
K00394	563.0
K01884	0.0
K00399	0.0
K01886	10272.0
K01376	7.0
K01372	7045.0
K09149	0.0
K09148	0.0
K01225	128.0
K09145	966.0
K09144	1001.0
K09147	0.0
K09146	0.0
K09141	108.0
K09140	0.0
K09143	0.0
K09142	0.0
K05709	4.0
K05708	4.0
K05879	1495.0
K05878	1495.0
K05875	30.0
K05874	103.0
K05877	21.0
K05876	26.0
K05873	28.0
K00579	0.0
K00578	0.0
K00577	0.0
K00575	4127.0
K00574	2745.0
K00573	518.0
K00571	4925.0
K00570	3.0
K01118	538.0
K01119	1323.0
K01157	1.0
K01112	13.0
K01113	2412.0
K04477	3360.0
K01114	60.0
K01115	0.0
K08087	0.0
K01315	0.0
K08085	1.0
K08084	58.0
K08083	11.0
K08082	22.0
K08081	3.0
K08080	0.0
K01152	38.0
K01401	1.0
K09826	30.0
K06344	1.0
K06345	0.0
K09822	17.0
K06343	0.0
K10938	2.0
K06341	0.0
K10934	1.0
K10935	0.0
K10932	0.0
K11052	0.0
K10930	0.0
K06349	3.0
K11053	0.0
K10754	0.0
K01755	12614.0
K10200	857.0
K02132	0.0
K02137	0.0
K03840	26.0
K03841	1518.0
K13028	2.0
K13799	2250.0
K13798	0.0
K13795	59.0
K13794	1.0
K13021	2.0
K13792	0.0
K13791	0.0
K13790	0.0
K12268	10.0
K12269	5.0
K12262	290.0
K12263	3.0
K12264	21.0
K12265	21.0
K12266	27.0
K12267	15765.0
K01757	0.0
K12237	0.0
K13243	0.0
K13245	0.0
K13244	0.0
K13246	0.0
K03264	0.0
K03265	8.0
K03263	0.0
K03268	0.0
K03269	6758.0
K12415	0.0
K10211	1.0
K09918	28.0
K09919	1174.0
K06720	27.0
K09913	196.0
K09910	27.0
K09911	60.0
K09916	29.0
K09917	26.0
K06726	617.0
K09915	44.0
K11535	39.0
K11534	54.0
K11537	1183.0
K11531	21.0
K11533	0.0
K11532	2250.0
K11249	213.0
K11539	0.0
K00762	13578.0
K00763	5756.0
K00760	10454.0
K00761	11753.0
K00766	10770.0
K00767	10069.0
K00764	18549.0
K00765	11423.0
K00768	4387.0
K00769	134.0
K11059	0.0
K00186	4.0
K00187	4.0
K00184	493.0
K00185	255.0
K00183	142.0
K00180	7545.0
K00188	0.0
K00189	0.0
K10110	2425.0
K10111	41.0
K10112	5547.0
K10113	0.0
K10114	0.0
K10115	0.0
K10116	2.0
K10117	5674.0
K10118	6917.0
K10119	6960.0
K04641	0.0
K04643	0.0
K04642	0.0
K13282	1277.0
K00988	5.0
K00989	2200.0
K00986	575.0
K00984	970.0
K00985	0.0
K00982	119.0
K00983	2531.0
K00980	672.0
K00981	12207.0
K01585	7886.0
K01584	10.0
K01586	13478.0
K13498	161.0
K01580	5902.0
K01583	409.0
K01582	2293.0
K13497	1139.0
K01589	2218.0
K01588	11875.0
K14941	15.0
K08347	20.0
K08348	20.0
K02720	2246.0
K14949	1.0
K02723	1125.0
K03459	0.0
K03458	3671.0
K03455	7635.0
K03457	536.0
K03451	234.0
K03981	223.0
K03980	2192.0
K02614	1401.0
K01639	3675.0
K01638	146.0
K01637	71.0
K01636	99.0
K01635	24.0
K01634	13.0
K01633	8260.0
K01632	21.0
K01631	42.0
K01630	68.0
K02615	25.0
K02588	1388.0
K02589	1312.0
K02858	1556.0
K02859	34.0
K14051	24.0
K14053	20.0
K14052	14.0
K02852	1391.0
K02853	112.0
K02850	0.0
K02851	62.0
K14059	3882.0
K14058	1297.0
K02586	410.0
K02587	493.0
K03679	0.0
K03671	21140.0
K03670	77.0
K03673	190.0
K03672	83.0
K03675	17.0
K03674	73.0
K03677	0.0
K03676	2536.0
K09761	11710.0
K09760	7254.0
K09763	1135.0
K09762	3729.0
K09765	3731.0
K09764	210.0
K09767	1544.0
K06006	26.0
K09769	821.0
K09768	1919.0
K10353	2.0
K03187	2334.0
K03186	8122.0
K03185	1460.0
K03184	62.0
K03183	18922.0
K03182	8064.0
K03181	105.0
K03189	2322.0
K03188	2322.0
K02715	1125.0
K12455	0.0
K12454	1227.0
K12453	0.0
K12452	343.0
K12451	0.0
K07358	0.0
K07356	17.0
K07357	42.0
K07354	0.0
K07355	0.0
K07352	0.0
K07353	0.0
K07350	4.0
K07351	22.0
K06919	1147.0
K06918	45.0
K06917	311.0
K06916	340.0
K06915	4743.0
K06914	0.0
K06913	0.0
K06912	2.0
K06911	8365.0
K06910	1294.0
K08986	18.0
K08987	154.0
K08984	98.0
K08985	2.0
K08982	61.0
K08983	6.0
K08980	0.0
K08981	247.0
K08988	32.0
K08989	8.0
K02252	0.0
K05934	3177.0
K05936	4339.0
K05937	4.0
K02253	0.0
K05939	298.0
K00378	9545.0
K00375	3801.0
K00374	70.0
K00376	60.0
K00371	56.0
K00370	54.0
K00373	55.0
K00372	123.0
K01358	16453.0
K09166	11.0
K09165	53.0
K09164	62.0
K09163	1081.0
K09162	20.0
K09161	28.0
K09160	66.0
K01354	160.0
K01355	0.0
K01356	6442.0
K05601	53.0
K05851	63.0
K03807	53.0
K05606	1050.0
K02927	0.0
K05974	0.0
K03805	30.0
K05976	0.0
K00519	0.0
K00518	8.0
K03800	3888.0
K00511	0.0
K00510	2270.0
K03801	7623.0
K00515	0.0
K00514	1129.0
K00517	1362.0
K05971	2264.0
K03154	3982.0
K11147	0.0
K05581	1125.0
K05580	1125.0
K05583	1125.0
K05582	2246.0
K05585	1125.0
K05584	1125.0
K05587	5.0
K05586	5.0
K05589	171.0
K03150	9357.0
K03623	64.0
K03152	10543.0
K14200	1.0
K14201	1.0
K14202	0.0
K03621	10852.0
K14204	1.0
K14205	81.0
K01134	1167.0
K01135	43.0
K01136	58.0
K01137	4.0
K01130	2000.0
K01132	0.0
K01133	1160.0
K01138	2735.0
K01139	615.0
K02113	10636.0
K02112	11457.0
K02111	11010.0
K02446	264.0
K02117	9826.0
K02116	2411.0
K02115	11456.0
K02114	11443.0
K02119	3581.0
K02118	10016.0
K02448	10.0
K01036	11.0
K03212	24.0
K13007	25.0
K13006	18.0
K13005	0.0
K13004	983.0
K13001	0.0
K06404	2261.0
K01032	15.0
K06951	28.0
K03862	45.0
K03863	34.0
K06406	3669.0
K06957	61.0
K05020	119.0
K06400	2272.0
K06403	2278.0
K06954	35.0
K10814	1.0
K10817	6.0
K10816	1.0
K07136	32.0
K03242	0.0
K03243	0.0
K12202	24.0
K12203	58.0
K12206	24.0
K12207	24.0
K12204	58.0
K12205	58.0
K12208	24.0
K12209	24.0
K13919	376.0
K13918	26.0
K06214	29.0
K06215	2424.0
K09936	2437.0
K06217	11920.0
K09930	44.0
K09931	1168.0
K09932	23.0
K06213	5296.0
K09938	29.0
K09939	5746.0
K11517	0.0
K06337	0.0
K13301	25.0
K00748	9307.0
K00745	0.0
K00743	23.0
K07165	40.0
K07164	6715.0
K07167	1137.0
K07166	3605.0
K07161	59.0
K07160	611.0
K07163	0.0
K07162	230.0
K07169	24.0
K07168	16.0
K06336	0.0
K01839	3159.0
K01838	1966.0
K01835	1786.0
K01834	31280.0
K01837	0.0
K01830	0.0
K00608	0.0
K02632	0.0
K02630	0.0
K02631	0.0
K08322	211.0
K08323	284.0
K08320	21.0
K08321	336.0
K08326	0.0
K08324	26.0
K08325	1431.0
K01659	93.0
K01658	10022.0
K02637	1125.0
K01653	12513.0
K01652	17323.0
K01655	14.0
K01654	2971.0
K01657	9442.0
K02874	12080.0
K02875	0.0
K02876	12000.0
K02877	0.0
K02871	12021.0
K02873	0.0
K02878	12081.0
K02879	12080.0
K14070	0.0
K09749	2859.0
K09748	11653.0
K06023	7682.0
K09742	0.0
K09741	0.0
K09740	148.0
K09747	5547.0
K09746	0.0
K09745	0.0
K06024	5107.0
K03477	22.0
K03476	438.0
K03475	1863.0
K03474	7811.0
K03473	6355.0
K03472	62.0
K03471	74.0
K03470	11943.0
K03478	1041.0
K02304	4732.0
K02305	38.0
K02302	933.0
K02303	1414.0
K02300	97.0
K02301	1721.0
K03653	10.0
K03652	1528.0
K03651	1197.0
K03650	12054.0
K03657	20420.0
K03656	86.0
K03655	20284.0
K03654	19417.0
K03658	1134.0
K12439	0.0
K12431	0.0
K12430	0.0
K12433	0.0
K12432	0.0
K12435	0.0
K12434	0.0
K12437	0.0
K12436	4.0
K06979	69.0
K06978	1756.0
K06971	1890.0
K06970	181.0
K06973	9587.0
K06972	2649.0
K06975	6673.0
K06974	10.0
K06977	19.0
K06976	968.0
K07082	11269.0
K07083	5541.0
K07080	2440.0
K07081	823.0
K07086	1160.0
K07087	0.0
K07084	88.0
K07085	12792.0
K07088	9169.0
K07089	4493.0
K01317	0.0
K11162	0.0
K11163	0.0
K11161	0.0
K11168	0.0
K00356	271.0
K00355	26.0
K00354	22.0
K00353	1.0
K00351	6382.0
K00350	6383.0
K05952	24.0
K05953	0.0
K05951	3.0
K05956	0.0
K05957	0.0
K00358	479.0
K00689	4.0
K00688	16759.0
K00681	2192.0
K00680	10238.0
K00683	2.0
K00685	146.0
K00684	1582.0
K00687	9.0
K00686	0.0
K05831	0.0
K05830	0.0
K05833	4443.0
K05832	4005.0
K05834	67.0
K05837	12050.0
K05836	37.0
K05839	62.0
K05838	98.0
K07677	61.0
K00533	1658.0
K00532	48.0
K00531	96.0
K00530	0.0
K00537	9952.0
K00536	0.0
K00535	2246.0
K00534	19.0
K00539	0.0
K00538	0.0
K11029	0.0
K14260	1080.0
K14261	176.0
K14266	9.0
K14267	31.0
K14268	1.0
K14269	1.0
K01337	0.0
K01338	13033.0
K02683	0.0
K02682	60.0
K02681	25.0
K02680	56.0
K02687	11788.0
K02686	101.0
K02685	0.0
K02689	1125.0
K02688	121.0
K00824	1154.0
K00827	0.0
K00826	13445.0
K00821	8999.0
K00820	12760.0
K00823	164.0
K00822	1156.0
K00829	0.0
K00828	0.0
K01488	2028.0
K01489	10275.0
K01484	31.0
K01485	2230.0
K01486	2691.0
K01487	1357.0
K01480	9736.0
K01481	0.0
K01482	23.0
K01483	38.0
K02469	16346.0
K02468	15.0
K02466	15.0
K02465	4.0
K02464	4.0
K02463	15.0
K02462	41.0
K02461	40.0
K02460	49.0
K08969	12.0
K13061	4.0
K13060	2.0
K13063	7.0
K13062	0.0
K13069	24.0
K08964	45.0
K06363	0.0
K03079	582.0
K06342	0.0
K03078	22.0
K13289	0.0
K13288	160.0
K13285	2.0
K13287	2.0
K13286	0.0
K13281	141.0
K13280	1691.0
K13283	32.0
K00054	107.0
K04496	0.0
K05369	0.0
K05368	118.0
K03228	48.0
K03229	48.0
K00052	11442.0
K03222	50.0
K03223	9.0
K03220	7.0
K03221	6.0
K03226	48.0
K03227	48.0
K03224	48.0
K03225	50.0
K09482	0.0
K09483	0.0
K13836	0.0
K12228	34.0
K05360	0.0
K12224	24.0
K12225	24.0
K12226	0.0
K12227	0.0
K12220	0.0
K05363	31.0
K12222	24.0
K12223	24.0
K08681	2409.0
K08680	54.0
K08683	0.0
K08682	25.0
K08685	34.0
K08684	24.0
K08687	1.0
K08686	0.0
K11755	18271.0
K11754	25953.0
K11751	167.0
K11750	26.0
K11753	23142.0
K11752	12832.0
K02407	1942.0
K13938	28.0
K13936	22.0
K13935	24.0
K02406	5742.0
K13933	30.0
K13932	30.0
K13931	29.0
K13930	28.0
K12088	0.0
K12081	0.0
K12082	0.0
K12083	0.0
K12084	0.0
K12086	0.0
K12087	0.0
K09611	4.0
K09612	25.0
K04940	0.0
K10085	0.0
K05394	34.0
K05395	1.0
K06340	0.0
K13043	1253.0
K07149	1745.0
K07148	5479.0
K07147	2582.0
K07146	510.0
K07145	1302.0
K07144	0.0
K07143	0.0
K07142	0.0
K07141	1219.0
K07140	1239.0
K10156	0.0
K10150	0.0
K10620	0.0
K10621	0.0
K14028	0.0
K14029	0.0
K01817	9762.0
K01816	222.0
K01815	7087.0
K01814	11455.0
K01813	1873.0
K01812	9112.0
K01811	12988.0
K01810	12273.0
K01819	26.0
K01818	1275.0
K14580	0.0
K05379	0.0
K08304	1336.0
K08305	174.0
K08306	133.0
K08307	6984.0
K08300	1510.0
K08301	9640.0
K08302	1864.0
K08303	21945.0
K08308	25.0
K08309	2212.0
K14671	0.0
K14670	0.0
K14673	0.0
K14672	0.0
K01673	3392.0
K01672	27.0
K01671	23.0
K01677	3765.0
K01676	6611.0
K01674	66.0
K01679	2082.0
K01678	3311.0
K02899	11998.0
K02896	0.0
K02897	8507.0
K02895	12081.0
K02892	12080.0
K02890	12080.0
K10811	0.0
K02096	1125.0
K02097	1125.0
K02094	1125.0
K02095	1125.0
K02092	1125.0
K02093	1125.0
K02099	4816.0
K03411	2953.0
K03410	2961.0
K03413	5072.0
K03412	2604.0
K03415	1003.0
K03414	75.0
K03417	96.0
K03416	0.0
K03418	5.0
K05376	0.0
K02320	0.0
K02322	0.0
K02323	0.0
K05377	0.0
K13542	6989.0
K13543	5.0
K13540	2.0
K13541	2272.0
K12145	0.0
K12144	0.0
K12147	25.0
K12410	11682.0
K12141	5485.0
K12140	5486.0
K12143	12.0
K12142	0.0
K12149	59.0
K12148	25.0
K07312	21.0
K07313	1694.0
K07310	12.0
K07311	19.0
K07316	241.0
K07317	2.0
K07314	0.0
K07315	1685.0
K07318	293.0
K07319	3520.0
K03936	0.0
K03425	25.0
K03426	8487.0
K03427	17164.0
K03420	0.0
K03421	0.0
K03422	0.0
K03423	117.0
K03756	89.0
K03757	36.0
K03206	0.0
K03755	0.0
K11144	99.0
K11145	4871.0
K05972	0.0
K05973	49.0
K03752	1612.0
K05978	5.0
K05979	1449.0
K03753	392.0
K00331	6868.0
K00330	6869.0
K00333	590.0
K00332	587.0
K00335	4363.0
K00334	5065.0
K00337	6889.0
K00336	6677.0
K00339	6865.0
K00338	6805.0
K03751	0.0
K06953	36.0
K06952	142.0
K06407	3690.0
K06950	21485.0
K10819	316.0
K06956	145.0
K06955	1134.0
K06402	463.0
K10815	1.0
K06959	10785.0
K06958	4038.0
K06409	7010.0
K06408	1698.0
K09129	9.0
K09128	145.0
K09123	126.0
K09122	31.0
K09121	3385.0
K09120	0.0
K09127	4.0
K09126	22.0
K09125	950.0
K09124	87.0
K01233	5.0
K05819	3.0
K05818	13.0
K01896	0.0
K05813	3976.0
K05812	30.0
K05811	55.0
K05810	6384.0
K05817	4.0
K05816	72.0
K05815	1269.0
K05814	280.0
K01894	106.0
K01892	12091.0
K01234	411.0
K01144	7444.0
K01146	26.0
K01141	141.0
K01416	0.0
K11434	4.0
K01415	6.0
K06354	0.0
K01414	1317.0
K09836	0.0
K01318	2.0
K01319	0.0
K01312	0.0
K06350	16.0
K02669	5410.0
K02668	24.0
K02665	32.0
K02664	1320.0
K02667	51.0
K02666	1366.0
K02661	0.0
K02660	3385.0
K02663	1379.0
K02662	2000.0
K00809	1341.0
K00808	14.0
K00806	12119.0
K00805	3445.0
K00804	0.0
K00803	157.0
K00802	0.0
K00801	1123.0
K00800	11023.0
K10921	1.0
K02409	2256.0
K02408	3315.0
K02401	2899.0
K02400	3229.0
K02403	30.0
K02402	30.0
K02405	3285.0
K05364	3757.0
K05367	1137.0
K05366	22693.0
K10210	3.0
K10216	0.0
K13049	982.0
K13048	0.0
K13739	0.0
K10215	0.0
K06122	3.0
K13735	50.0
K13734	0.0
K13041	35.0
K13040	2.0
K13731	0.0
K13730	1136.0
K13733	1.0
K13732	1.0
K04516	6530.0
K03204	377.0
K03205	10713.0
K03207	22.0
K03200	132.0
K03201	284.0
K03202	0.0
K03203	258.0
K03208	36.0
K03758	125.0
K03759	3.0
K09469	0.0
K09461	24.0
K06204	673.0
K00178	0.0
K13950	8.0
K13953	1225.0
K13955	2.0
K13954	645.0
K10920	0.0
K06324	8.0
K11777	1496.0
K11779	14.0
K11778	0.0
K06325	0.0
K12600	0.0
K07432	0.0
K07430	0.0
K06326	0.0
K07128	16.0
K07121	97.0
K07120	75.0
K07123	4.0
K07122	71.0
K07125	0.0
K07124	4651.0
K07127	70.0
K07126	2357.0
K01870	12081.0
K01873	13039.0
K01872	12074.0
K01875	12088.0
K01874	13055.0
K01876	12226.0
K01879	1697.0
K01878	1784.0
K06321	0.0
K00476	0.0
K00477	24.0
K00474	0.0
K00472	7.0
K00470	1.0
K00471	6.0
K00478	0.0
K00479	14.0
K04775	30.0
K04774	104.0
K04777	0.0
K04776	0.0
K04771	164.0
K04770	63.0
K04773	9357.0
K04772	97.0
K04779	5.0
K04778	0.0
K14657	2.0
K14656	0.0
K14654	0.0
K14653	0.0
K14652	18276.0
K14659	2.0
K14658	2.0
K14386	0.0
K09926	24.0
K01699	2.0
K01698	3731.0
K01695	9943.0
K01697	125.0
K01696	9951.0
K01690	63.0
K01693	5103.0
K01692	2937.0
K07227	44.0
K03439	11805.0
K03438	13995.0
K13380	0.0
K03928	1255.0
K03925	4549.0
K03924	13638.0
K03431	6339.0
K03926	1488.0
K03437	11689.0
K03436	5742.0
K03435	80.0
K03434	0.0
K02348	1043.0
K02342	14978.0
K02343	11109.0
K02340	11707.0
K02341	12060.0
K02346	7421.0
K02347	85.0
K02344	60.0
K02345	30.0
K03697	494.0
K03696	11626.0
K03695	13131.0
K03694	525.0
K03693	15.0
K03692	18.0
K03690	109.0
K03699	10378.0
K03698	2932.0
K13566	0.0
K12164	0.0
K07338	15.0
K07339	1793.0
K07334	651.0
K07335	5008.0
K07336	1156.0
K07337	216.0
K07330	0.0
K07331	0.0
K07332	0.0
K07333	0.0
K09695	11.0
K09694	13.0
K09697	513.0
K09696	503.0
K09691	5396.0
K09690	4081.0
K09693	28.0
K09692	288.0
K09699	23.0
K09698	105.0
K07590	537.0
K07591	0.0
K07592	21.0
K05998	0.0
K05999	0.0
K05996	0.0
K05997	60.0
K05994	6.0
K05995	6696.0
K05993	1194.0
K05991	0.0
K10837	0.0
K00319	0.0
K00318	218.0
K00648	13536.0
K02545	1.0
K00645	12285.0
K00311	283.0
K00646	0.0
K00317	2.0
K00316	3.0
K00643	215.0
K00314	4.0
K02547	650.0
K06429	0.0
K06428	0.0
K06427	0.0
K02812	1.0
K06425	8.0
K06424	0.0
K06423	161.0
K06422	0.0
K06421	6.0
K02813	1.0
K02930	0.0
K03815	27.0
K05612	0.0
K03367	58.0
K03366	99.0
K03812	26.0
K03635	1493.0
K03634	281.0
K03631	11925.0
K05969	0.0
K03630	12461.0
K03633	60.0
K03632	60.0
K01998	5400.0
K01999	7013.0
K01992	26642.0
K01993	14189.0
K01990	43949.0
K01991	11229.0
K01996	5577.0
K01997	5720.0
K01994	9.0
K01995	5618.0
K03148	396.0
K03639	3100.0
K05692	4.0
K03638	1194.0
K00869	122.0
K00868	3977.0
K00861	0.0
K00860	2206.0
K00863	192.0
K00862	18.0
K00865	3822.0
K00864	6290.0
K00867	195.0
K00866	0.0
K01192	10024.0
K01190	39547.0
K01191	7632.0
K01197	792.0
K01194	305.0
K01195	2361.0
K01198	1626.0
K01199	2.0
K00656	16131.0
K00657	8001.0
K00306	0.0
K14591	67.0
K00300	0.0
K00653	0.0
K13715	1.0
K13713	10.0
K00650	0.0
K00651	4602.0
K14596	3.0
K02647	7668.0
K14598	23.0
K02643	5.0
K02642	0.0
K02641	1125.0
K02640	1125.0
K03594	6632.0
K03595	12079.0
K03596	11989.0
K03597	69.0
K03590	7269.0
K03591	60.0
K03592	2841.0
K03593	8274.0
K03598	69.0
K03599	142.0
K01736	11836.0
K01737	8159.0
K01734	7001.0
K01735	10830.0
K01732	0.0
K01733	13303.0
K01730	997.0
K01731	1.0
K06049	7.0
K01738	13815.0
K01739	139.0
K11809	0.0
K05343	394.0
K02422	3669.0
K02421	2899.0
K05340	698.0
K02427	376.0
K05346	63.0
K02425	24.0
K02424	27.0
K05349	36511.0
K02428	7884.0
K03770	7452.0
K03771	7106.0
K03772	931.0
K03773	6532.0
K03774	122.0
K03775	6898.0
K03776	199.0
K03777	31.0
K03778	9671.0
K03779	590.0
K09722	0.0
K08174	1.0
K14114	0.0
K13979	148.0
K13237	5.0
K14440	0.0
K09992	1122.0
K09990	18.0
K09991	202.0
K09996	47.0
K09997	58.0
K09994	19.0
K14110	0.0
K09998	58.0
K09999	81.0
K14111	0.0
K14113	0.0
K14449	42.0
K10213	20.0
K14118	0.0
K11711	349.0
K11710	21.0
K11712	619.0
K11717	19655.0
K11719	127.0
K06857	23.0
K10440	7424.0
K10441	6351.0
K07103	0.0
K07102	104.0
K07101	1398.0
K07100	1233.0
K07107	17244.0
K07106	2529.0
K07105	2925.0
K07456	11650.0
K07459	383.0
K07458	499.0
K07109	928.0
K07108	0.0
K10198	0.0
K10199	0.0
K10190	4035.0
K10191	8.0
K10192	535.0
K10193	222.0
K10194	255.0
K10195	20.0
K10196	0.0
K10197	0.0
K15013	0.0
K01858	858.0
K15016	0.0
K15017	0.0
K01853	0.0
K01852	0.0
K01851	0.0
K01850	749.0
K01857	27.0
K01856	12.0
K01854	9713.0
K07539	6.0
K08478	1.0
K08479	1125.0
K08476	1.0
K08477	0.0
K08475	1.0
K00450	18.0
K00451	36.0
K00452	6.0
K00453	46.0
K00455	30.0
K00456	0.0
K00457	1184.0
K00106	1.0
K00459	887.0
K00104	2253.0
K00105	10.0
K00102	171.0
K00103	1.0
K00100	13523.0
K00101	88.0
K01509	0.0
K04759	15518.0
K04758	12271.0
K04757	1496.0
K01504	1.0
K04755	1458.0
K04754	390.0
K04753	35.0
K04752	76.0
K04751	4382.0
K01502	9.0
K14631	0.0
K05359	0.0
K14632	0.0
K07536	4.0
K12080	0.0
K02364	28.0
K12369	54.0
K02361	761.0
K02362	22.0
K02363	43.0
K13509	0.0
K13503	10.0
K13500	0.0
K12109	0.0
K12108	0.0
K12101	0.0
K12100	0.0
K12103	0.0
K12102	0.0
K12105	0.0
K12104	0.0
K12107	0.0
K12106	0.0
K11023	0.0
K03014	0.0
K08906	2250.0
K08904	5.0
K08900	0.0
K06223	6884.0
K06199	9120.0
K06198	39.0
K06197	1145.0
K06196	3506.0
K06194	5870.0
K06193	297.0
K06192	148.0
K06191	68.0
K06190	167.0
K11104	1495.0
K11105	7138.0
K11106	50.0
K11107	61.0
K11102	49.0
K11103	119.0
K07862	200.0
K00666	1958.0
K00663	121.0
K00662	2111.0
K00661	10836.0
K00660	32.0
K06997	11820.0
K06996	1476.0
K06995	51.0
K10852	229.0
K06993	0.0
K06992	64.0
K06991	1148.0
K06990	274.0
K11050	0.0
K06999	1597.0
K06998	2689.0
K05338	11.0
K11051	0.0
K06441	33.0
K06440	1.0
K06443	19.0
K06442	5186.0
K06445	1222.0
K06447	32.0
K06446	19.0
K06309	0.0
K05686	0.0
K02655	138.0
K07392	0.0
K00595	9343.0
K00594	6.0
K00596	1.0
K00599	25622.0
K00598	1178.0
K02657	3396.0
K07642	30.0
K07643	25.0
K07396	47.0
K07397	1223.0
K07394	37.0
K07395	1152.0
K04102	12.0
K04103	49.0
K04100	2.0
K04101	10.0
K04107	0.0
K04105	0.0
K04108	0.0
K04109	0.0
K07716	102.0
K07717	172.0
K07714	159.0
K07715	35.0
K07712	123.0
K07713	1720.0
K07710	40.0
K07711	32.0
K07718	16869.0
K07719	260.0
K00843	3.0
K00842	83.0
K00841	52.0
K00840	25.0
K00847	13036.0
K00846	0.0
K00845	22291.0
K00844	164.0
K00849	10269.0
K00848	2763.0
K06302	1.0
K13771	112.0
K13770	55.0
K13772	8.0
K13775	22.0
K13774	13.0
K13777	8.0
K13776	2.0
K13779	7.0
K13778	8.0
K02621	6782.0
K02992	12070.0
K02623	18.0
K08286	0.0
K08281	790.0
K02996	11640.0
K02995	0.0
K02994	12081.0
K02629	0.0
K02628	0.0
K08289	6094.0
K08288	0.0
K03578	125.0
K03579	148.0
K03576	55.0
K03577	1031.0
K03574	12124.0
K03575	9471.0
K03572	11932.0
K03573	77.0
K03570	11862.0
K03571	3088.0
K01710	20841.0
K01711	8931.0
K01712	1765.0
K01713	35.0
K01714	16606.0
K01715	2715.0
K01716	112.0
K01718	107.0
K01719	6941.0
K03081	16.0
K02199	106.0
K02198	385.0
K14170	7500.0
K02193	300.0
K02192	141.0
K02191	1268.0
K02190	3463.0
K02197	330.0
K02196	19.0
K02195	343.0
K02194	328.0
K03718	6963.0
K03719	1992.0
K03712	5458.0
K03713	38.0
K03710	5793.0
K03711	18788.0
K03716	1727.0
K03717	48.0
K03715	4.0
K07129	0.0
K00045	35.0
K13995	0.0
K13994	0.0
K13991	7.0
K13990	6991.0
K13993	10145.0
K13992	6.0
K06298	2399.0
K06299	1.0
K06294	2.0
K06295	1061.0
K06296	168.0
K06297	170.0
K06290	0.0
K06291	0.0
K06292	0.0
K06293	0.0
K12743	0.0
K00248	3403.0
K06426	8.0
K11739	0.0
K11738	36.0
K11733	61.0
K11732	20.0
K11731	20.0
K11737	80.0
K11736	20.0
K11735	0.0
K11734	25.0
K06870	0.0
K06871	14368.0
K06872	9780.0
K06873	1129.0
K06874	0.0
K06875	0.0
K06876	1147.0
K06877	1011.0
K06878	90.0
K06879	332.0
K07478	12951.0
K12645	0.0
K07479	26.0
K07473	3525.0
K07472	0.0
K07471	2.0
K07470	21.0
K07477	0.0
K07476	5.0
K07474	152.0
K15038	0.0
K15039	0.0
K15034	143.0
K15036	1.0
K15037	22.0
K08738	242.0
K06420	0.0
K00128	8733.0
K00129	0.0
K00438	0.0
K00432	1404.0
K00433	1051.0
K00122	42.0
K00123	1907.0
K00124	295.0
K00125	0.0
K00126	5.0
K00127	259.0
K08973	1504.0
K14348	30.0
K14347	1.0
K14340	4.0
K08972	2513.0
K01525	148.0
K01524	13514.0
K01523	565.0
K01521	27.0
K01520	11715.0
K01529	284.0
K08977	1176.0
K03969	2507.0
K08929	7.0
K02388	3302.0
K02389	3199.0
K02386	172.0
K02387	3313.0
K02384	0.0
K02385	2532.0
K02382	0.0
K02380	88.0
K02381	4.0
K05386	0.0
K13524	1.0
K13525	1127.0
K13527	4.0
K13520	0.0
K13522	18.0
K13529	37.0
K03385	887.0
K03384	4.0
K03387	5447.0
K03386	9420.0
K03381	26.0
K03380	55.0
K03383	0.0
K03382	586.0
K03389	6758.0
K03388	5851.0
K05356	2250.0
K12344	678.0
K12343	348.0
K12342	0.0
K12341	0.0
K12340	7210.0
K02430	25.0
K12349	0.0
K05351	0.0
K11694	3.0
K11695	3.0
K11690	2118.0
K05352	0.0
K11693	3.0
K08928	7.0
K03433	7.0
K13832	8.0
K03039	0.0
K03432	3.0
K06607	0.0
K06606	83.0
K06605	15.0
K03430	1676.0
K06603	288.0
K06602	22.0
K06601	31.0
K06600	0.0
K05358	28.0
K06609	6.0
K06608	42.0
K03923	154.0
K03922	0.0
K11472	1157.0
K11473	1474.0
K11474	1.0
K11475	9.0
K11476	3.0
K11477	4.0
K00601	0.0
K00600	12030.0
K00603	471.0
K03746	157.0
K00605	9204.0
K00604	12141.0
K00607	11.0
K00606	8962.0
K00609	11942.0
K03741	3079.0
K03740	56.0
K03743	850.0
K10873	0.0
K03214	28.0
K14068	0.0
K13317	0.0
K06360	0.0
K14069	0.0
K08078	0.0
K09650	12.0
K06361	0.0
K07802	0.0
K07803	38.0
K07800	3.0
K07801	0.0
K07806	45.0
K07807	0.0
K07804	1.0
K07805	0.0
K06362	0.0
K01172	0.0
K10257	5.0
K10255	1139.0
K10254	3681.0
K10253	2.0
K10918	21.0
K04128	0.0
K01958	651.0
K01959	101.0
K01956	11821.0
K01957	0.0
K04126	1.0
K04127	1.0
K01952	14960.0
K01953	9944.0
K01950	12440.0
K01951	14673.0
K07730	0.0
K07731	0.0
K07732	0.0
K07733	118.0
K07734	41.0
K07735	637.0
K07736	4491.0
K07737	18646.0
K07738	4930.0
K07739	12.0
K06365	0.0
K06366	0.0
K06367	1.0
K10910	0.0
K10911	1.0
K04382	0.0
K10775	0.0
K02609	46.0
K02979	0.0
K02978	0.0
K06368	0.0
K02975	0.0
K02974	0.0
K02977	0.0
K02976	0.0
K03558	1248.0
K03559	10673.0
K03550	11703.0
K03551	12074.0
K03552	0.0
K03553	14178.0
K03554	87.0
K03555	11944.0
K03556	1431.0
K03557	101.0
K01778	12290.0
K01779	817.0
K06369	0.0
K01772	3223.0
K01770	11521.0
K01771	116.0
K01776	11669.0
K01777	101.0
K01774	0.0
K01775	13546.0
K05385	0.0
K05384	0.0
K05383	0.0
K05382	0.0
K05381	0.0
K08159	102.0
K14153	108.0
K14154	0.0
K14155	11599.0
K08152	2.0
K08156	6173.0
K08076	0.0
K12809	0.0
K05297	238.0
K03734	11726.0
K03735	746.0
K03736	739.0
K03737	10403.0
K03731	22.0
K03732	66.0
K03733	9370.0
K03738	251.0
K03739	56.0
K08139	15.0
K06994	61.0
K12660	1.0
K12661	5.0
K07450	0.0
K08719	0.0
K08717	341.0
K08715	1121.0
K08714	36.0
K08713	1.0
K08710	0.0
K11311	1.0
K11312	305.0
K00141	3.0
K00146	40.0
K00411	341.0
K00412	340.0
K00145	22424.0
K00148	6.0
K14367	0.0
K14366	0.0
K08954	0.0
K08384	5409.0
K14369	0.0
K14368	0.0
K14091	981.0
K14090	989.0
K14093	0.0
K14092	0.0
K14095	0.0
K14094	0.0
K14097	0.0
K14096	0.0
K14099	0.0
K14098	0.0
K02848	3.0
K01541	1.0
K04712	11.0
K04711	0.0
K01545	1.0
K01547	7254.0
K01546	7259.0
K01548	7170.0
K04719	49.0
K04718	0.0
K02018	5053.0
K02019	1015.0
K02016	21611.0
K02017	550.0
K02014	35616.0
K02015	21163.0
K02012	4653.0
K02013	18358.0
K02010	3056.0
K02011	4459.0
K04515	0.0
K03943	4.0
K03941	0.0
K03940	0.0
K00313	95.0
K04060	0.0
K01608	993.0
K08942	0.0
K08943	0.0
K08940	0.0
K08941	0.0
K08946	23.0
K08947	0.0
K08944	0.0
K08945	0.0
K03059	0.0
K13811	0.0
K13812	0.0
K13815	2.0
K13816	30.0
K13818	0.0
K13819	135.0
K03053	0.0
K03052	0.0
K03055	0.0
K03054	0.0
K03057	0.0
K03056	0.0
K06222	25.0
K11418	0.0
K11410	0.0
K11415	0.0
K00622	0.0
K00621	0.0
K00620	10302.0
K00627	2021.0
K00626	4162.0
K00625	9237.0
K00624	1.0
K02805	1252.0
K02552	1206.0
K02550	0.0
K02556	3200.0
K02803	3.0
K02554	5.0
K07280	1.0
K07281	31.0
K07282	8742.0
K07283	33.0
K07284	2488.0
K07285	64.0
K07286	28.0
K08217	5561.0
K07288	29.0
K07289	142.0
K07534	0.0
K07535	92.0
K07533	1853.0
K07822	0.0
K07823	5.0
K08699	1125.0
K00088	13101.0
K00087	1132.0
K00086	1059.0
K00082	1974.0
K10239	0.0
K10238	4.0
K10231	132.0
K10230	20.0
K10233	20.0
K10232	20.0
K10235	0.0
K10234	20.0
K10237	0.0
K10236	0.0
K08353	0.0
K01970	3.0
K01971	494.0
K01972	13194.0
K01973	0.0
K01974	7.0
K01975	494.0
K01976	4.0
K07758	0.0
K05990	0.0
K07752	0.0
K07753	0.0
K07751	26.0
K13786	0.0
K07755	0.0
K07442	41.0
K08352	105.0
K07115	89.0
K07441	0.0
K07634	0.0
K07446	9.0
K07111	0.0
K07444	4875.0
K07445	8.0
K00647	544.0
K07449	1.0
K00641	6807.0
K00640	14303.0
K01289	2.0
K01282	0.0
K01283	7.0
K01280	0.0
K01281	32.0
K01286	904.0
K01284	12988.0
K02954	12084.0
K02952	12064.0
K02950	11965.0
K00155	40.0
K02959	12046.0
K00887	0.0
K00886	26.0
K00885	1.0
K00884	34.0
K00883	239.0
K00882	2343.0
K00881	80.0
K00880	769.0
K00053	10775.0
K14048	49.0
K01026	1079.0
K01756	12132.0
K01025	4.0
K01750	475.0
K01023	99.0
K01752	12542.0
K01753	120.0
K14583	4.0
K01758	1237.0
K01759	18073.0
K09565	0.0
K09568	0.0
K08173	31.0
K08172	22.0
K02483	4471.0
K02482	69.0
K08177	475.0
K08176	24.0
K08175	0.0
K02486	7.0
K02489	0.0
K02488	2608.0
K08178	4.0
K14138	703.0
K14136	1.0
K09713	0.0
K09714	0.0
K09715	0.0
K03532	19.0
K03533	1.0
K03530	28246.0
K03531	12039.0
K03536	11944.0
K03537	0.0
K03534	6963.0
K03535	34.0
K03538	0.0
K03539	0.0
K14451	0.0
K14450	0.0
K02225	30.0
K02224	9294.0
K02227	5254.0
K02226	3504.0
K02221	2866.0
K14107	0.0
K02229	4.0
K02228	10.0
K14106	0.0
K00441	1190.0
K03288	22.0
K03289	469.0
K03284	13197.0
K03285	20.0
K03286	490.0
K03287	9580.0
K03280	0.0
K03281	7973.0
K03282	10897.0
K00440	0.0
K13677	0.0
K12790	0.0
K09639	0.0
K12688	0.0
K12689	0.0
K12686	6.0
K12687	0.0
K12684	2.0
K12685	72.0
K12682	0.0
K12683	0.0
K12680	0.0
K11889	0.0
K08884	16522.0
K11085	8984.0
K11084	1.0
K11081	1.0
K11080	0.0
K11083	1.0
K11082	1.0
K11089	8.0
K08777	0.0
K08776	0.0
K06346	4847.0
K06347	4.0
K09824	49.0
K09825	10593.0
K09823	111.0
K09820	1155.0
K10939	0.0
K10936	0.0
K10937	0.0
K10933	0.0
K06348	0.0
K09829	0.0
K11337	7.0
K11336	7.0
K11335	9.0
K11334	9.0
K11333	9.0
K11332	1125.0
K11331	0.0
K11330	0.0
K00169	931.0
K00164	429.0
K00166	21.0
K00167	21.0
K00161	1866.0
K00162	1865.0
K00163	186.0
K10689	0.0
K10680	1291.0
K10681	4.0
K10682	4.0
K04083	5103.0
K04082	125.0
K04081	21.0
K04080	96.0
K04087	611.0
K04086	27.0
K04085	234.0
K04084	168.0
K04088	604.0
K01569	3.0
K01568	0.0
K01563	1178.0
K01561	22.0
K01560	1540.0
K01567	99.0
K01565	0.0
K01564	63.0
K02038	11696.0
K02039	10433.0
K02030	12611.0
K02031	14103.0
K02032	16311.0
K02033	17739.0
K02034	18167.0
K02035	20533.0
K02036	11675.0
K02037	11649.0
K05556	1.0
K13658	0.0
K13659	0.0
K13656	0.0
K13657	0.0
K13654	20.0
K13655	31.0
K13652	1811.0
K13653	6562.0
K13650	19.0
K13651	4.0
K05555	0.0
K05552	0.0
K02057	13678.0
K05550	8.0
K05551	0.0
K12308	12957.0
K12306	0.0
K03073	12030.0
K03072	2069.0
K03071	373.0
K03070	12084.0
K03077	533.0
K03076	11969.0
K03075	11584.0
K03074	2378.0
K08965	88.0
K08967	91.0
K08961	1318.0
K08963	3616.0
K13873	0.0
K13876	0.0
K13874	6.0
K13875	3.0
K06139	37.0
K06138	190.0
K06135	1.0
K06134	238.0
K06137	1189.0
K06136	37.0
K06131	12732.0
K06133	4573.0
K06132	36.0
K02600	12080.0
K07389	1121.0
K07388	0.0
K04747	0.0
K01516	11816.0
K09977	8.0
K07518	3.0
K07519	5.0
K11437	0.0
K07512	0.0
K07516	1229.0
K10212	54.0
K10747	8.0
K10217	24.0
K10219	1.0
K10218	12.0
K10748	60.0
K01912	8868.0
K01913	18.0
K01910	206.0
K01911	2005.0
K01916	468.0
K01917	126.0
K01914	9082.0
K01915	19420.0
K01918	7815.0
K01919	437.0
K07774	45.0
K07775	663.0
K07776	36.0
K07777	563.0
K07770	21.0
K07771	27.0
K07772	2.0
K07773	60.0
K07778	45.0
K01193	4589.0
K04340	0.0
K04341	0.0
K04342	0.0
K04343	0.0
K12986	0.0
K04691	63.0
K02931	11674.0
K02933	12047.0
K02935	12075.0
K02936	0.0
K02939	12080.0
K00205	0.0
K00204	0.0
K00207	2.0
K00206	0.0
K00201	1.0
K00200	1.0
K00203	0.0
K00202	1.0
K00209	0.0
K00208	7427.0
K01000	13069.0
K01001	0.0
K01002	521.0
K01003	36.0
K01004	31.0
K01005	1006.0
K01006	10614.0
K01007	4120.0
K01008	2276.0
K10855	6.0
K14115	0.0
K14116	0.0
K14441	11610.0
K14446	25.0
K14447	22.0
K14112	0.0
K14445	7.0
K08195	40.0
K08194	36.0
K14448	20.0
K08196	1.0
K08191	6015.0
K14119	0.0
K08193	0.0
K00702	621.0
K10799	0.0
K03518	3648.0
K03519	238.0
K09719	0.0
K10856	6.0
K03516	24.0
K03517	9838.0
K02205	11.0
K02204	63.0
K02203	3090.0
K02201	0.0
K02200	373.0
K13714	5.0
K13461	0.0
K12518	35.0
K12519	35.0
K12517	35.0
K12514	1.0
K12515	1.0
K12512	0.0
K12513	0.0
K12510	3511.0
K12511	643.0
K07183	3664.0
K07182	1223.0
K07181	1212.0
K07180	212.0
K07186	26.0
K07185	1067.0
K07184	62.0
K09800	1321.0
K09801	108.0
K09802	28.0
K09803	1300.0
K09804	109.0
K09805	46.0
K09806	117.0
K09807	8114.0
K09808	12749.0
K09809	16.0
K10912	9.0
K10913	5.0
K10914	613.0
K10915	0.0
K10916	1.0
K10917	1.0
K11358	2918.0
K11355	1120.0
K11354	0.0
K11357	10.0
K11356	1125.0
K04069	20396.0
K04068	12038.0
K04065	55.0
K04064	25.0
K04067	26.0
K04066	12059.0
K04061	1964.0
K09716	0.0
K04063	73.0
K04062	32.0
K10006	8.0
K10007	8.0
K10004	111.0
K10005	10.0
K10002	77.0
K10003	62.0
K10000	58.0
K10001	1191.0
K09717	0.0
K10008	41.0
K10009	27.0
K02491	1.0
K14588	23.0
K14581	2.0
K13678	36.0
K13679	0.0
K11633	2.0
K13670	89.0
K13671	3.0
K11987	0.0
K11636	0.0
K11634	0.0
K13582	20.0
K13583	34.0
K13580	1.0
K13581	115.0
K13586	4.0
K13587	24.0
K13584	27.0
K13585	0.0
K13588	26.0
K13589	23.0
K02052	337.0
K02053	451.0
K02050	13760.0
K02051	11788.0
K02056	7213.0
K05553	0.0
K02054	312.0
K02055	1367.0
K02058	3086.0
K02059	0.0
K05558	0.0
K05559	7.0
K03895	22.0
K03894	22.0
K03897	26.0
K03896	22.0
K03891	13.0
K03890	13.0
K03893	138.0
K03892	11735.0
K02423	33.0
K05342	0.0
K05341	223.0
K12989	0.0
K12988	1.0
K02420	3227.0
K12981	1.0
K12980	0.0
K12983	0.0
K12982	27.0
K12985	0.0
K12984	149.0
K12987	0.0
K02426	7847.0
K13854	0.0
K03098	5276.0
K13853	143.0
K03095	46.0
K05344	0.0
K03091	15115.0
K03090	2417.0
K03093	502.0
K03092	8124.0
K06113	592.0
K09632	0.0
K02429	12287.0
K06118	1140.0
K05716	0.0
K04844	40.0
K11632	3.0
K11630	3.0
K11631	43.0
K11637	1.0
K11635	4.0
K11638	1.0
K11639	0.0
K07572	0.0
K07573	0.0
K07570	56.0
K07571	1053.0
K07576	3243.0
K07577	59.0
K07574	3804.0
K07575	0.0
K07578	0.0
K07579	0.0
K11189	9095.0
K11184	2161.0
K11187	0.0
K11180	50.0
K11181	50.0
K11183	38.0
K10764	51.0
K10763	132.0
K10762	20.0
K01938	9478.0
K01939	12401.0
K01934	7130.0
K01935	6719.0
K01937	12026.0
K01930	0.0
K01932	129.0
K01933	12833.0
K07798	542.0
K07799	92.0
K07796	24.0
K07797	0.0
K07794	110.0
K07795	153.0
K07792	307.0
K07793	1765.0
K07790	2.0
K07791	394.0
K06379	3657.0
K00968	1182.0
K06378	3461.0
K06377	6.0
K06376	0.0
K06375	2.0
K09814	3.0
K09813	3.0
K06372	0.0
K06371	1.0
K06370	1.0
K01249	2.0
K01246	7411.0
K01247	274.0
K01244	22.0
K01243	8562.0
K08919	0.0
K01241	1005.0
K02919	9345.0
K02913	11962.0
K02912	0.0
K02911	11604.0
K02910	0.0
K02917	0.0
K02916	12083.0
K02915	0.0
K02914	11426.0
K00228	1495.0
K00227	0.0
K00226	18634.0
K00224	74.0
K00223	24.0
K00222	4.0
K00221	1.0
K00220	19.0
K01798	0.0
K01799	89.0
K01068	0.0
K01069	3043.0
K01062	2.0
K01791	11781.0
K01792	37.0
K01061	2480.0
K01066	812.0
K01067	281.0
K01796	44.0
K01797	152.0
K05499	1229.0
K14468	0.0
K14469	24.0
K14465	0.0
K14466	0.0
K14467	0.0
K10834	17.0
K10833	0.0
K02266	0.0
K03793	31.0
K03790	1599.0
K03791	19.0
K03796	65.0
K03797	28390.0
K03794	0.0
K03795	1263.0
K03798	22231.0
K03799	1780.0
K13448	0.0
K12538	4.0
K12539	0.0
K12530	1.0
K12531	1.0
K12532	35.0
K12533	0.0
K12534	0.0
K12535	0.0
K12536	6.0
K12537	3.0
K03136	0.0
K09790	6726.0
K09791	194.0
K09792	175.0
K09793	7090.0
K09794	150.0
K09795	45.0
K09796	103.0
K09797	6638.0
K09798	177.0
K09799	40.0
K10972	1.0
K10973	1.0
K10977	22.0
K10974	1406.0
K10975	9.0
K10978	0.0
K10979	223.0
K06308	2.0
K00315	10.0
K09862	107.0
K06303	1.0
K09860	58.0
K09861	9581.0
K06306	823.0
K06307	8.0
K06305	1.0
K11373	0.0
K04047	3644.0
K04046	64.0
K04045	1237.0
K04044	125.0
K04043	14717.0
K04042	5228.0
K04041	3774.0
K04040	1159.0
K02700	1125.0
K04049	0.0
K04048	0.0
K02707	1125.0
K02704	1125.0
K02705	2246.0
K10020	1.0
K10021	1.0
K10022	2.0
K10023	1.0
K10024	1.0
K10025	1.0
K10026	398.0
K10027	187.0
K13612	0.0
K13613	0.0
K13611	0.0
K13614	0.0
K13615	0.0
K05794	419.0
K05795	710.0
K05796	173.0
K05797	0.0
K05790	26.0
K05791	8.0
K05792	30.0
K05793	11.0
K05798	58.0
K05799	5853.0
K01474	37.0
K01477	25.0
K01476	465.0
K01471	0.0
K01470	4676.0
K01473	47.0
K13039	0.0
K01479	66.0
K01478	194.0
K05570	1173.0
K05571	1357.0
K05572	1125.0
K05573	1125.0
K02078	20480.0
K02079	4.0
K05576	1125.0
K02074	1239.0
K02075	1274.0
K02076	92.0
K02077	1290.0
K02071	4688.0
K02072	3486.0
K02073	3707.0
K03309	102.0
K03308	14945.0
K03305	7223.0
K03304	124.0
K03307	5189.0
K03306	3927.0
K03301	57.0
K03300	501.0
K03303	343.0
K03302	0.0
K06173	14774.0
K06175	33.0
K06174	0.0
K06177	6334.0
K06176	155.0
K06179	4055.0
K07680	22.0
K03867	1125.0
K03838	19.0
K12053	2.0
K11618	974.0
K11619	2.0
K11614	33.0
K11615	0.0
K11616	3.0
K11617	12.0
K11610	0.0
K11611	0.0
K11960	1125.0
K11961	1131.0
K02836	12067.0
K10565	0.0
K10564	16.0
K02837	10945.0
K10561	436.0
K10560	433.0
K10563	6142.0
K10562	18.0
K02838	12081.0
K06858	61.0
K02839	994.0
K06859	578.0
K12700	410.0
K07558	0.0
K07559	1315.0
K07228	16.0
K07229	102.0
K07226	55.0
K07224	44.0
K07225	77.0
K07222	42.0
K07223	398.0
K07220	2102.0
K07221	274.0
K10709	1288.0
K10708	0.0
K10701	0.0
K10703	0.0
K10702	0.0
K10704	0.0
K05984	25.0
K07537	6.0
K08652	0.0
K08651	0.0
K08658	0.0
K08659	207.0
K05982	1175.0
K07451	1.0
K07453	2.0
K07452	0.0
K07455	410.0
K07454	28.0
K09707	1170.0
K07457	106.0
K09706	128.0
K07104	43.0
K00029	1425.0
K00028	7.0
K00799	6536.0
K00798	9235.0
K00797	3877.0
K00024	12964.0
K00795	728.0
K00026	0.0
K00021	25.0
K00020	1632.0
K00023	50.0
K00022	0.0
K09017	1231.0
K01269	4098.0
K09015	7051.0
K09014	9167.0
K09013	11720.0
K09011	6124.0
K09010	1.0
K01261	14.0
K01262	19898.0
K01263	14.0
K01264	7.0
K01265	19055.0
K01266	1026.0
K09018	35.0
K08227	25.0
K08226	1166.0
K08225	21.0
K08224	190.0
K08223	1202.0
K08222	16.0
K08221	26.0
K00249	289.0
K01790	17104.0
K00241	7057.0
K00240	8708.0
K00243	9321.0
K00242	332.0
K00245	210.0
K00244	3193.0
K00247	29.0
K00246	143.0
K01795	2757.0
K06983	2.0
K02799	5.0
K02798	60.0
K02791	364.0
K02790	1.0
K02793	2180.0
K02795	2714.0
K02794	2892.0
K02796	2753.0
K04564	10041.0
K04565	1825.0
K04566	1178.0
K04567	10924.0
K01040	161.0
K01041	359.0
K04562	887.0
K04568	109.0
K01049	0.0
K02535	8218.0
K02242	163.0
K02536	8289.0
K02531	8.0
K02246	37.0
K02533	1586.0
K02532	91.0
K02248	17.0
K02538	20.0
K00581	0.0
K13421	10.0
K01013	0.0
K15018	0.0
K15019	0.0
K03110	12076.0
K03111	22637.0
K03112	62.0
K03113	7399.0
K03116	9291.0
K03117	296.0
K03118	8070.0
K03119	72.0
K10919	0.0
K12552	3.0
K12553	3.0
K12551	3.0
K12556	10.0
K12554	9.0
K12555	81.0
K06892	48.0
K06893	39.0
K06890	2847.0
K06891	2797.0
K06896	14587.0
K06897	2690.0
K06894	631.0
K06895	1306.0
K10954	0.0
K10956	0.0
K06899	63.0
K06328	11.0
K06329	1.0
K10952	0.0
K10953	0.0
K11395	0.0
K11391	23.0
K11390	0.0
K11392	30.0
K00499	4.0
K00494	167.0
K00495	2.0
K00496	8.0
K00491	5.0
K00492	37.0
K00493	13.0
K13591	0.0
K01467	7298.0
K13593	14.0
K13592	23.0
K04021	6.0
K04020	2.0
K04023	884.0
K04022	1.0
K04025	1.0
K04024	544.0
K04027	96.0
K04026	386.0
K04029	2015.0
K04028	2180.0
K07055	4.0
K07054	1230.0
K07057	1.0
K07056	18481.0
K07051	12.0
K07050	2933.0
K07053	11801.0
K07052	18675.0
K07059	0.0
K07058	11360.0
K10040	244.0
K10041	702.0
K10046	0.0
K04799	0.0
K04798	0.0
K04793	0.0
K04792	0.0
K04791	0.0
K04790	0.0
K04797	0.0
K04796	0.0
K04795	0.0
K04794	0.0
K13638	26.0
K13639	40.0
K13634	73.0
K13635	36.0
K13636	8.0
K13637	35.0
K13630	20.0
K13631	24.0
K13632	24.0
K13633	24.0
K02042	1274.0
K05778	31.0
K05779	31.0
K05776	5140.0
K05541	31.0
K05774	38.0
K05775	25.0
K05772	51.0
K05773	52.0
K05540	2265.0
K01459	2.0
K01458	16.0
K01457	80.0
K01455	1157.0
K01454	0.0
K01453	17.0
K01452	1127.0
K01451	1227.0
K01450	0.0
K05518	2.0
K08070	798.0
K08071	0.0
K05516	3522.0
K08077	332.0
K05515	11673.0
K13093	0.0
K11783	0.0
K12949	0.0
K12945	25.0
K12944	2.0
K12941	590.0
K12940	186.0
K12943	20.0
K12942	1244.0
K14728	0.0
K14727	8.0
K11785	0.0
K00108	127.0
K13890	113.0
K13891	112.0
K13892	75.0
K13893	134.0
K13894	115.0
K13895	115.0
K13896	80.0
K06159	25.0
K06158	13245.0
K06153	12000.0
K06152	27.0
K06151	27.0
K06157	0.0
K06156	24.0
K06155	121.0
K06154	0.0
K03327	14236.0
K03326	297.0
K03325	1690.0
K03324	12099.0
K03322	991.0
K03321	2776.0
K03320	1185.0
K03329	0.0
K03328	7689.0
K04802	0.0
K04801	0.0
K04800	0.0
K11948	0.0
K01505	22.0
K04756	35.0
K11940	86.0
K11941	29.0
K11942	13.0
K11943	0.0
K11944	0.0
K01507	14117.0
K11946	0.0
K11947	0.0
K01506	100.0
K01501	77.0
K01500	138.0
K01503	0.0
K06714	661.0
K04750	1398.0
K12789	0.0
K12788	0.0
K11526	5.0
K10810	2.0
K11522	1130.0
K11523	1130.0
K08675	0.0
K08676	409.0
K08677	5.0
K08679	0.0
K11521	1125.0
K10547	510.0
K10546	629.0
K10545	151.0
K10544	73.0
K10543	221.0
K10542	2148.0
K10541	2224.0
K10540	3023.0
K10549	78.0
K10548	510.0
K14630	0.0
K11529	0.0
K00007	3.0
K00005	4465.0
K13444	0.0
K00003	6768.0
K00002	1450.0
K00001	2779.0
K01186	6476.0
K00009	76.0
K00008	6750.0
K10726	0.0
K10725	4.0
K08246	0.0
K00263	191.0
K00262	17480.0
K00261	169.0
K00260	281.0
K00266	29088.0
K00265	6098.0
K01200	1226.0
K01201	2899.0
K01206	26093.0
K01207	2508.0
K01205	5268.0
K01208	1141.0
K01209	13623.0
K06167	6908.0
K00917	1589.0
K00912	7078.0
K00919	11842.0
K02519	11952.0
K02518	12004.0
K02517	7170.0
K02511	20.0
K02510	269.0
K13409	0.0
K13408	0.0
K03179	7403.0
K03170	21.0
K03177	12079.0
K12574	5180.0
K12570	0.0
K12573	12726.0
K11009	0.0
K11008	0.0
K11005	0.0
K11004	3.0
K11007	0.0
K11006	0.0
K11003	3.0
K08296	1752.0
K08297	0.0
K08295	13.0
K02634	1125.0
K02635	1125.0
K10622	0.0
K07693	30.0
K07692	3.0
K07691	2.0
K07690	9.0
K07697	2.0
K07696	1003.0
K07695	0.0
K07694	248.0
K07699	2735.0
K07698	0.0
K07079	7741.0
K07078	1043.0
K07077	10.0
K07076	621.0
K07075	5014.0
K07074	218.0
K07073	0.0
K07072	0.0
K07071	2045.0
K07070	63.0
K14584	8.0
K11620	0.0
K09190	14.0
K11623	0.0
K05759	0.0
K08589	0.0
K11625	0.0
K11995	0.0
K01439	4875.0
K01438	5955.0
K01431	9.0
K01430	2274.0
K01433	1771.0
K01432	0.0
K01434	71.0
K01437	2.0
K01436	5825.0
K05539	181.0
K14520	2.0
K12963	133.0
K12962	58.0
K12961	70.0
K12960	10132.0
K14749	0.0
K14748	0.0
K02972	20.0
K14743	0.0
K14742	8954.0
K14745	0.0
K14744	97.0
K14747	0.0
K14746	0.0
K02167	38.0
K02164	10.0
K02160	3859.0
K02168	130.0
K02169	5338.0
K10931	0.0
K03341	0.0
K03340	7589.0
K03343	6.0
K03342	86.0
K03346	64.0
K12299	2.0
K12291	22.0
K12290	21.0
K12293	0.0
K12292	0.0
K12295	0.0
K12294	0.0
K12297	80.0
K12368	41.0
K11922	24.0
K11923	26.0
K11920	0.0
K11921	450.0
K11926	60.0
K11927	2301.0
K11924	54.0
K11925	23.0
K11928	1712.0
K13181	0.0
K13219	0.0
K07262	73.0
K07263	8511.0
K07260	5340.0
K07261	58.0
K07266	65.0
K07267	132.0
K07264	46.0
K07265	88.0
K07268	0.0
K07269	26.0
K01155	1251.0
K04478	3.0
K04479	0.0
K10528	0.0
K14952	6.0
K07486	110.0
K07487	1257.0
K07484	1314.0
K07485	24.0
K07482	93.0
K07483	6264.0
K07480	1230.0
K07481	530.0
K07488	4.0
K07489	35.0
K11210	2.0
K11211	3.0
K11212	20.0
K11214	1025.0
K11216	78.0
K06300	1.0
K00061	0.0
K00060	397.0
K06301	1.0
K00065	713.0
K00064	39.0
K00067	14798.0
K00066	2.0
K00069	0.0
K00068	98.0
K06304	1.0
K08262	0.0
K08261	7.0
K08260	0.0
K08265	0.0
K08264	0.0
K00288	0.0
K00285	174.0
K00284	4056.0
K00287	10449.0
K00286	12455.0
K00281	7166.0
K00280	0.0
K00283	1769.0
K00282	1769.0
K08088	19.0
K14198	1.0
K14199	2.0
K03452	0.0
K14194	2.0
K14195	1.0
K14196	3.0
K14197	3.0
K14192	1.0
K14193	1.0
K01880	10254.0
K01881	13085.0
K01883	12086.0
K01885	12311.0
K04618	0.0
K01887	13039.0
K01224	1234.0
K01889	12081.0
K01226	1190.0
K01227	16.0
K01220	23.0
K01222	456.0
K01223	3590.0
K02759	1616.0
K02755	1.0
K02757	4612.0
K02756	1.0
K14998	24.0
K02750	43.0
K02753	28.0
K02752	0.0
K00939	12127.0
K00938	48.0
K00937	10798.0
K00936	27435.0
K00935	3.0
K00934	1.0
K00933	0.0
K00932	20.0
K00931	11356.0
K00930	22569.0
K01089	6985.0
K01080	10.0
K01081	8113.0
K01082	5.0
K01083	49.0
K01084	0.0
K01085	26.0
K01087	98.0
K02571	1.0
K02570	133.0
K02573	192.0
K02572	89.0
K02575	1287.0
K02574	635.0
K07780	0.0
K03488	2902.0
K03489	38.0
K03482	20.0
K03483	48.0
K03480	634.0
K03481	432.0
K03486	1150.0
K03487	27.0
K03484	3128.0
K03485	22.0
K02287	1125.0
K02286	2250.0
K02285	2246.0
K02284	2246.0
K02283	4857.0
K02282	113.0
K02281	52.0
K02280	78.0
K02289	1125.0
K02288	1125.0
K03626	0.0
K03627	0.0
K03624	13608.0
K03625	12080.0
K03151	3861.0
K03620	357.0
K03153	1189.0
K08869	0.0
K03628	9980.0
K03629	11865.0
K09738	0.0
K09739	0.0
K09736	0.0
K09737	0.0
K09735	0.0
K09732	0.0
K09733	0.0
K09730	0.0
K09731	0.0
K09888	4600.0
K09889	136.0
K09880	38.0
K09882	176.0
K09883	153.0
K09884	0.0
K09887	0.0
K11027	0.0
K11026	0.0
K11025	0.0
K11024	0.0
K07679	10.0
K07678	29.0
K11021	2.0
K11020	0.0
K07675	34.0
K07674	56.0
K07676	59.0
K07671	0.0
K07670	25.0
K07673	63.0
K07672	0.0
K01117	0.0
K12048	2.0
K07019	1224.0
K07018	273.0
K07011	15580.0
K07010	3310.0
K07013	3391.0
K07012	3602.0
K07015	4720.0
K07014	298.0
K07017	785.0
K07016	64.0
K10084	0.0
K08372	79.0
K05884	58.0
K05885	2430.0
K05886	9.0
K05887	33.0
K05880	2.0
K05881	15.0
K05882	28.0
K05883	0.0
K08902	1125.0
K05739	151.0
K05888	0.0
K05889	2.0
K08903	1125.0
K00547	137.0
K00544	1.0
K00545	0.0
K00542	0.0
K00543	0.0
K00540	22250.0
K00548	13873.0
K00549	2497.0
K01145	0.0
K01412	2391.0
K01147	1256.0
K01417	4621.0
K00038	17.0
K01143	0.0
K01142	6562.0
K01419	676.0
K00788	11891.0
K00789	13361.0
K12502	0.0
K14762	26.0
K14761	4943.0
K06195	81.0
K03819	22.0
K03818	280.0
K03814	1021.0
K03817	811.0
K03816	3449.0
K03811	3332.0
K03810	65.0
K03813	96.0
K11908	0.0
K11909	1.0
K11904	71.0
K11905	113.0
K11906	119.0
K11907	167.0
K11900	196.0
K11901	196.0
K11902	35.0
K11903	229.0
K10986	10.0
K13238	12.0
K13239	0.0
K13797	58.0
K07248	954.0
K13796	58.0
K07244	0.0
K07245	101.0
K07246	307.0
K07240	23673.0
K07241	33.0
K07242	1125.0
K07243	1203.0
K01268	0.0
K05296	0.0
K02821	1644.0
K09016	24.0
K09945	42.0
K09944	104.0
K09947	10.0
K09946	53.0
K09941	22.0
K09940	1287.0
K09943	82.0
K09942	1148.0
K09949	163.0
K09948	29.0
K10851	3.0
K10850	3.0
K03666	2319.0
K03667	676.0
K03196	248.0
K03665	11697.0
K11275	1.0
K06012	3262.0
K00048	2499.0
K10857	52.0
K09773	439.0
K00043	2.0
K00042	2059.0
K00041	1877.0
K00040	1780.0
K00046	9886.0
K00733	0.0
K00044	0.0
K06011	0.0
K09012	0.0
K06016	396.0
K06017	0.0
K06014	2.0
K06015	1032.0
K06019	92.0
K01075	52.0
K12221	24.0
K06444	0.0
K04632	0.0
K14977	115.0
K14974	0.0
K00958	1361.0
K00951	18610.0
K00950	8849.0
K00952	45.0
K00955	655.0
K00954	12026.0
K00957	1659.0
K00956	1518.0
K00590	554.0
K02777	437.0
K02775	626.0
K02774	769.0
K02773	769.0
K02771	34.0
K02770	2359.0
K02779	274.0
K02778	7.0
K01606	0.0
K01607	7902.0
K01604	0.0
K01605	0.0
K01602	1145.0
K01601	1290.0
K03750	2085.0
K01609	9641.0
K02553	109.0
K02804	1756.0
K02551	6846.0
K02806	284.0
K02557	9000.0
K02800	163.0
K05275	6.0
K02802	0.0
K13300	2.0
K02558	453.0
K02809	4.0
K02808	1.0
K03600	142.0
K03601	12022.0
K03602	11986.0
K03603	26.0
K03604	1086.0
K03605	207.0
K03606	1626.0
K03607	74.0
K03608	4258.0
K03609	6084.0
K06078	26.0
K06079	158.0
K09710	12018.0
K09711	9.0
K09712	27.0
K06073	26.0
K06074	26.0
K06075	397.0
K06076	1898.0
K06077	88.0
K06382	2407.0
K06383	1496.0
K06380	0.0
K06381	5062.0
K06386	2.0
K06387	2548.0
K06384	316.0
K06385	3060.0
K06388	0.0
K06389	0.0
K12466	2.0
K12468	0.0
K07657	1524.0
K07656	0.0
K07655	0.0
K07654	14.0
K07653	3.0
K07652	525.0
K07651	27.0
K07650	27.0
K07659	265.0
K07658	9410.0
K11041	126.0
K11040	5.0
K11043	1.0
K11042	1.0
K11045	0.0
K11044	0.0
K11047	0.0
K11046	0.0
K11049	0.0
K11048	0.0
K07387	5511.0
K07386	6801.0
K06926	5947.0
K06927	895.0
K06924	0.0
K06925	12064.0
K06922	1.0
K06923	4812.0
K06920	2667.0
K06921	6707.0
K06928	379.0
K06929	601.0
K07033	3907.0
K07032	265.0
K07031	1213.0
K07030	3325.0
K07037	7190.0
K07035	2758.0
K07034	70.0
K07039	67.0
K07038	415.0
K10829	2.0
K00384	18734.0
K00385	440.0
K00386	0.0
K00387	0.0
K00380	259.0
K00381	205.0
K00382	10868.0
K00383	1259.0
K00389	1180.0
K01387	2.0
K01385	0.0
K01389	0.0
K09158	177.0
K09159	319.0
K09156	0.0
K09157	3723.0
K09154	0.0
K09155	1131.0
K09152	0.0
K09153	1302.0
K09150	0.0
K09151	61.0
K05970	7682.0
K05714	5.0
K05715	0.0
K05710	59.0
K05711	0.0
K05712	31.0
K05713	2.0
K00560	9970.0
K00561	27.0
K00563	523.0
K00564	278.0
K00566	17468.0
K00567	11257.0
K00568	1759.0
K00569	44.0
K05575	5750.0
K01169	21.0
K01167	5.0
K01166	6.0
K05577	3512.0
K01163	2518.0
K01161	0.0
K01160	43.0
K05578	1125.0
K05579	1125.0
K08092	717.0
K08093	72.0
K08094	459.0
K08095	0.0
K08096	0.0
K08097	59.0
K02254	0.0
K02255	22.0
K01743	0.0
K02251	22.0
K02061	2.0
K01741	0.0
K02060	2.0
K00114	25.0
K02122	4385.0
K02123	10144.0
K02120	10223.0
K02121	9268.0
K02124	10281.0
K03837	103.0
K03836	2.0
K03835	115.0
K03834	114.0
K03833	670.0
K03832	7858.0
K03831	148.0
K03830	1947.0
K00443	0.0
K03839	8070.0
K02067	1816.0
K10189	2262.0
K13038	20114.0
K13787	285.0
K13788	129.0
K13789	33979.0
K10188	2831.0
K12255	1.0
K12254	4.0
K12257	9392.0
K12256	23.0
K12251	2982.0
K12250	0.0
K12253	0.0
K12252	2.0
K13252	52.0
K13256	76.0
K13255	28.0
K12079	0.0
K12078	0.0
K12071	35.0
K12070	2.0
K12073	1125.0
K12072	10.0
K09912	33.0
K06236	0.0
K06237	0.0
K05519	1.0
K09914	33.0
K11788	0.0
K11782	0.0
K11780	1125.0
K11781	1129.0
K11787	0.0
K11784	0.0
K11530	22.0
K12787	0.0
K12786	0.0
K12785	0.0
K12784	0.0
K06718	31.0
K09969	1195.0
K09968	16.0
K09967	2178.0
K09966	1150.0
K09965	2.0
K09964	11.0
K09963	670.0
K09962	41.0
K09961	42.0
K09960	36.0
K11527	2446.0
K11524	9.0
K11525	9.0
K11250	95.0
K11253	0.0
K11258	28.0
K11528	0.0
K00713	0.0
K00712	23.0
K10780	2.0
K10783	8.0
K10125	32.0
K10124	1.0
K10126	32.0
K10121	79.0
K10123	1.0
K10122	79.0
K04652	3117.0
K04653	1652.0
K04651	4051.0
K04656	1696.0
K04654	1694.0
K04655	1834.0
K00973	12039.0
K00972	416.0
K00971	8778.0
K00970	9109.0
K00975	11432.0
K00974	13537.0
K00979	7331.0
K00978	1709.0
K14954	0.0
K14955	0.0
K14956	0.0
K06178	7802.0
K01596	184.0
K01597	121.0
K01594	0.0
K01595	1336.0
K01592	0.0
K01593	46.0
K01590	12.0
K01591	11983.0
K01598	9.0
K01599	15428.0
K02711	1125.0
K02710	1125.0
K02713	1125.0
K02712	1125.0
K02714	1125.0
K02717	1125.0
K02716	1125.0
K02719	2246.0
K02718	1125.0
K03449	1092.0
K03446	5835.0
K03444	24.0
K03445	47.0
K03442	12624.0
K01620	8169.0
K01621	2623.0
K01622	32.0
K01623	3721.0
K01624	16563.0
K01625	16699.0
K01626	4319.0
K01627	7104.0
K01628	4474.0
K01629	1502.0
K05299	23.0
K02829	3.0
K02828	3.0
K02827	4.0
K02826	3.0
K02825	1712.0
K02824	3828.0
K02823	10113.0
K02822	1838.0
K03198	159.0
K03199	308.0
K03668	605.0
K03669	58.0
K03190	2322.0
K03191	68.0
K03660	4433.0
K03194	9.0
K03195	193.0
K03664	12080.0
K03197	115.0
K09772	4860.0
K06013	385.0
K09770	194.0
K09771	127.0
K09776	18.0
K09777	4022.0
K09774	1515.0
K09775	3316.0
K09778	654.0
K09779	3252.0
K06269	0.0
K06323	0.0
K11624	1.0
K02991	0.0
K02990	11710.0
K02624	61.0
K02240	86.0
K08282	52.0
K12440	0.0
K12441	0.0
K12442	0.0
K12443	4.0
K12444	0.0
K12445	0.0
K12449	0.0
K02247	0.0
K07637	31.0
K07636	12311.0
K07639	27.0
K07638	227.0
K11069	2862.0
K11068	5005.0
K11063	0.0
K11062	0.0
K11061	0.0
K11060	0.0
K11066	174.0
K11065	6499.0
K06900	0.0
K06901	6259.0
K06902	1054.0
K06903	353.0
K06904	498.0
K06905	642.0
K06906	479.0
K06907	802.0
K06908	610.0
K06909	154.0
K10821	0.0
K05905	118.0
K05904	0.0
K05906	0.0
K05900	31.0
K05903	78.0
K01406	2.0
K05909	0.0
K05908	0.0
K00368	31.0
K00369	11.0
K00366	1670.0
K00367	1125.0
K00364	107.0
K00365	1.0
K00362	133.0
K00363	71.0
K00360	0.0
```
