## Extended Data File 1 for "Diet induces reproducible alterations in the mouse and human gut microbiome": mgm4535747.3_mgm4535747.3.picrust_nol

```
# Constructed from biom file
#OTU ID	mgm4535747
K01365	0.0
K01364	6.0
K01361	71.0
K01360	0.0
K01362	13282.0
K02249	203.0
K05841	5.0
K05844	48.0
K05845	1554.0
K05846	11300.0
K05847	20990.0
K00508	5.0
K00500	216.0
K00507	21.0
K00504	0.0
K00505	0.0
K12521	0.0
K01101	16402.0
K01103	827.0
K12520	0.0
K01104	68156.0
K05592	12914.0
K05593	8452.0
K05590	1.0
K05591	2.0
K05596	6.0
K05597	0.0
K05594	0.0
K05595	2668.0
K05599	0.0
K11964	0.0
K11962	0.0
K14540	24166.0
K12529	34.0
K12528	33.0
K06353	0.0
K02456	443.0
K02457	17.0
K02454	30.0
K02455	15.0
K02452	9.0
K02453	21.0
K02450	5.0
K02103	5449.0
K08138	627.0
K02108	40694.0
K02109	44916.0
K02458	19.0
K02459	19.0
K08137	2.0
K03851	422.0
K03850	0.0
K03852	420.0
K03855	203.0
K03856	25189.0
K13018	0.0
K13019	83.0
K13010	29.0
K13011	0.0
K13012	11427.0
K13013	1.0
K13014	1.0
K13015	338.0
K13016	48.0
K13017	0.0
K08566	0.0
K08567	265.0
K13274	0.0
K13275	441.0
K13276	1.0
K13277	0.0
K03275	1.0
K03274	566.0
K03277	0.0
K03276	0.0
K03271	18839.0
K03270	8575.0
K03273	851.0
K03272	4665.0
K03279	0.0
K03278	0.0
K11022	0.0
K12277	0.0
K12276	0.0
K12270	10489.0
K11058	0.0
K12279	2.0
K12278	0.0
K07557	0.0
K07550	0.0
K07552	4713.0
K06319	0.0
K09909	0.0
K09908	2.0
K12051	0.0
K12050	0.0
K12057	3.0
K12056	1.0
K06221	433.0
K09900	1.0
K09903	31921.0
K09902	2.0
K09904	1.0
K09907	1.0
K09906	1.0
K11501	0.0
K03234	0.0
K00773	31083.0
K00772	257.0
K00777	0.0
K00776	0.0
K06313	1076.0
K06315	1.0
K05574	2.0
K10201	39.0
K07176	0.0
K07177	2567.0
K07174	0.0
K07175	2953.0
K07172	270.0
K07173	20170.0
K07170	15692.0
K07171	40664.0
K07178	0.0
K07179	0.0
K00195	0.0
K00194	300.0
K00197	632.0
K00196	0.0
K00191	0.0
K00190	61.0
K00193	0.0
K00192	0.0
K00198	4479.0
K06405	11717.0
K10109	7443.0
K10108	12117.0
K10107	413.0
K01828	3.0
K01829	5.0
K01826	116.0
K01825	5.0
K01822	39.0
K01823	1958.0
K01820	2.0
K01821	2265.0
K00999	0.0
K00998	9527.0
K00995	42538.0
K00997	6777.0
K00996	34.0
K00991	31825.0
K00990	936.0
K00992	209.0
K11028	0.0
K02622	16756.0
K02625	0.0
K03564	23424.0
K13489	0.0
K13488	0.0
K13483	6.0
K13482	8.0
K13481	8.0
K13480	0.0
K13487	0.0
K13486	0.0
K14680	0.0
K14681	0.0
K14682	9.0
K08358	841.0
K08357	841.0
K08356	3.0
K08355	3.0
K03469	21947.0
K03462	0.0
K03464	0.0
K03465	3687.0
K03466	33625.0
K01648	3.0
K01649	24264.0
K01643	3988.0
K01640	1248.0
K01641	1677.0
K01646	1583.0
K01647	30678.0
K01644	4853.0
K02597	1.0
K02626	256.0
K02595	1.0
K02594	1143.0
K02593	1.0
K02592	865.0
K02591	1704.0
K02590	5072.0
K02598	2787.0
K02849	151.0
K14061	2.0
K14062	1.0
K14063	0.0
K14064	0.0
K14065	0.0
K14067	0.0
K02841	154.0
K02840	1214.0
K02843	292.0
K02844	8.0
K02847	1.0
K02846	0.0
K02102	20.0
K09758	1301.0
K06039	11.0
K06034	1.0
K06036	5.0
K06037	0.0
K06032	0.0
K01581	1499.0
K02702	0.0
K02659	6.0
K13490	0.0
K13491	0.0
K03644	4700.0
K03645	1.0
K03646	584.0
K03647	12429.0
K03640	1035.0
K03641	584.0
K03642	1029.0
K03643	156.0
K03648	27400.0
K03649	464.0
K06694	0.0
K11814	0.0
K12428	1.0
K12429	0.0
K12422	0.0
K12423	0.0
K12420	0.0
K12421	0.0
K12426	0.0
K12427	0.0
K12424	0.0
K12425	0.0
K07349	1.0
K07348	1.0
K05380	1.0
K07345	5.0
K07344	21.0
K07347	5.0
K07346	3.0
K07341	5627.0
K07340	3.0
K07343	5096.0
K07342	0.0
K06968	6.0
K06969	38979.0
K06962	3671.0
K06963	0.0
K06960	16228.0
K06961	0.0
K06966	19114.0
K06967	24160.0
K06964	0.0
K06965	0.0
K08995	12.0
K08994	12.0
K08997	0.0
K08996	268.0
K08990	2.0
K08993	1.0
K08992	3.0
K08999	2858.0
K08998	16145.0
K08344	1.0
K08345	0.0
K08346	0.0
K14940	12.0
K02724	0.0
K08349	0.0
K11815	0.0
K05929	0.0
K05928	2.0
K05927	3.0
K05924	1.0
K05922	5.0
K05921	14.0
K00349	4353.0
K00698	0.0
K00340	4347.0
K00341	4348.0
K00690	6791.0
K00343	4321.0
K00344	716.0
K00697	431.0
K00346	4353.0
K00347	4353.0
K09116	3908.0
K09117	15897.0
K05337	3884.0
K09118	863.0
K09119	0.0
K02106	508.0
K05823	1341.0
K05820	68.0
K05826	2.0
K05827	4.0
K02100	0.0
K02101	1.0
K00524	0.0
K00525	17884.0
K00526	10298.0
K00527	53831.0
K00520	68.0
K00522	0.0
K00523	6.0
K02451	1.0
K00528	18980.0
K00529	18.0
K00025	0.0
K14215	0.0
K14213	0.0
K03453	6347.0
K00796	11809.0
K05339	562.0
K00027	27563.0
K00794	20648.0
K00793	20475.0
K01347	0.0
K01346	0.0
K01344	0.0
K01343	0.0
K00791	32455.0
K01340	0.0
K00790	40815.0
K02694	2.0
K02696	0.0
K02697	0.0
K02690	2.0
K02691	436.0
K02692	2.0
K02693	2.0
K02698	1.0
K02699	2.0
K00836	4.0
K00837	5623.0
K00835	3.0
K00832	10838.0
K00833	5070.0
K00830	1257.0
K00831	29591.0
K00839	604.0
K04335	0.0
K04334	0.0
K01120	12.0
K01126	17427.0
K04333	0.0
K01129	15314.0
K01128	8.0
K04339	0.0
K04338	0.0
K02470	43559.0
K02471	303.0
K02472	1010.0
K02473	0.0
K02474	8800.0
K02475	277.0
K02476	278.0
K02477	11373.0
K02478	245.0
K02479	280.0
K09019	11.0
K01267	20210.0
K13074	0.0
K13075	203.0
K11441	0.0
K14055	1.0
K13299	0.0
K13292	27125.0
K14057	0.0
K14056	0.0
K02856	611.0
K02585	988.0
K12211	0.0
K12210	0.0
K12213	0.0
K12212	0.0
K12215	0.0
K02854	0.0
K12217	0.0
K12216	0.0
K12219	0.0
K12218	0.0
K02855	6.0
K08692	0.0
K08693	29.0
K08690	0.0
K08691	8.0
K08696	4.0
K08697	2.0
K11748	5.0
K11749	28960.0
K11746	0.0
K11747	7.0
K11744	0.0
K11745	4.0
K11742	414.0
K11743	4546.0
K11740	0.0
K11741	3017.0
K13920	2059.0
K13921	172.0
K13922	6473.0
K13923	171.0
K13924	29.0
K13925	9.0
K13926	8.0
K13927	1121.0
K13928	0.0
K13929	12.0
K09923	1.0
K09922	4789.0
K06201	23381.0
K06200	18958.0
K06207	27423.0
K06206	3401.0
K06205	1.0
K09924	8.0
K09929	0.0
K06208	554.0
K00759	36280.0
K00758	10.0
K00752	21.0
K00757	23936.0
K00756	7959.0
K00754	38557.0
K06001	10230.0
K05557	0.0
K09766	1373.0
K05554	0.0
K07475	0.0
K07150	9958.0
K07151	419.0
K07152	295.0
K07153	3.0
K07154	18245.0
K07155	0.0
K07156	20.0
K07157	13.0
K07406	12753.0
K07407	35984.0
K07404	11788.0
K07405	5179.0
K07402	31548.0
K07403	378.0
K07400	1.0
K07401	2.0
K01808	31441.0
K01809	34852.0
K01800	10.0
K01801	0.0
K01802	18673.0
K01803	32311.0
K01804	6795.0
K01805	2046.0
K01807	17600.0
K09718	0.0
K14668	0.0
K14669	0.0
K14666	0.0
K14667	0.0
K01664	1508.0
K01665	4945.0
K01666	5762.0
K01667	4637.0
K01660	0.0
K01661	1791.0
K01662	39494.0
K01663	2.0
K01668	21.0
K01669	305.0
K02863	31686.0
K02862	227.0
K02860	31575.0
K02867	31714.0
K02866	0.0
K02864	30843.0
K02869	0.0
K05362	379.0
K05365	11.0
K03402	16840.0
K03403	4.0
K03400	0.0
K03406	88011.0
K03407	9854.0
K03404	15.0
K03405	24.0
K03408	19644.0
K03409	574.0
K02315	15874.0
K02314	32840.0
K02317	0.0
K02316	31789.0
K02313	32200.0
K02312	221.0
K02319	6.0
K12405	0.0
K12152	1.0
K12151	0.0
K07091	156.0
K07090	28618.0
K07093	20.0
K07092	1.0
K07095	57086.0
K07094	366.0
K07097	6.0
K07096	415.0
K07099	3873.0
K07098	33589.0
K11175	30189.0
K11174	0.0
K11177	6.0
K11176	34.0
K11173	1.0
K11179	486.0
K11178	6.0
K00322	2.0
K00320	11.0
K00321	0.0
K00326	0.0
K00324	2797.0
K00325	1210.0
K00329	424.0
K05945	38.0
K05944	0.0
K05947	0.0
K05946	5530.0
K06944	6.0
K06945	5.0
K06946	3.0
K06415	1110.0
K06940	8870.0
K06941	31427.0
K06942	31700.0
K06943	0.0
K10806	8.0
K10807	0.0
K10804	43.0
K10805	789.0
K06948	12170.0
K06949	34447.0
K06418	303.0
K09138	343.0
K09139	1.0
K09134	4219.0
K09135	0.0
K09136	641.0
K09137	383.0
K09130	0.0
K09131	508.0
K09132	3869.0
K09133	148.0
K05808	19238.0
K05809	1.0
K05804	3780.0
K05805	145.0
K05806	0.0
K05807	4934.0
K05800	195.0
K05801	280.0
K05802	4.0
K05803	1.0
K01044	206.0
K01045	6.0
K01046	799.0
K02068	1991.0
K04561	31.0
K01042	3548.0
K05568	11863.0
K05567	4813.0
K14273	0.0
K14275	0.0
K14274	110.0
K02062	1.0
K05245	0.0
K05564	1.0
K01048	2081.0
K02066	5407.0
K01322	3701.0
K01325	0.0
K02065	5397.0
K01326	0.0
K05560	1.0
K02243	12202.0
K08930	0.0
K02679	1.0
K02676	5.0
K02674	7.0
K02675	0.0
K02672	7.0
K02241	1093.0
K02670	10.0
K02671	10.0
K00810	6.0
K00811	4601.0
K00812	3209.0
K00813	3.0
K00814	0.0
K00817	31884.0
K00818	6287.0
K00819	685.0
K02530	12324.0
K02245	12199.0
K02244	1911.0
K01499	9.0
K01498	0.0
K01493	30994.0
K01492	716.0
K01491	68461.0
K01497	530.0
K01496	14045.0
K01495	13534.0
K01494	5026.0
K02418	9578.0
K02419	11885.0
K14492	0.0
K02412	11168.0
K02413	11159.0
K02410	11887.0
K02411	6088.0
K02416	11885.0
K02417	8914.0
K02414	1396.0
K02415	1064.0
K00120	0.0
K00121	924.0
K00430	0.0
K13058	0.0
K13059	29.0
K13727	25.0
K13057	2.0
K13722	0.0
K13051	223.0
K13052	18239.0
K00435	31.0
K12054	0.0
K03239	0.0
K03238	0.0
K03231	6.0
K03230	4.0
K03232	0.0
K12059	0.0
K03237	0.0
K03236	0.0
K12058	1.0
K12239	0.0
K12238	0.0
K12235	0.0
K12234	872.0
K13942	0.0
K13940	8269.0
K13941	0.0
K12097	0.0
K12096	0.0
K12095	0.0
K12094	0.0
K12093	0.0
K12092	0.0
K12091	0.0
K12090	0.0
K12099	0.0
K12098	0.0
K06356	0.0
K05992	1001.0
K03540	0.0
K06331	6230.0
K06330	269.0
K07138	24584.0
K07139	22101.0
K11811	4.0
K07132	2045.0
K07133	166424.0
K07130	20508.0
K07131	15.0
K07137	49545.0
K07134	0.0
K07135	0.0
K01860	0.0
K01866	31978.0
K01867	31941.0
K01865	41.0
K01868	36004.0
K01869	31719.0
K06140	10.0
K04766	364.0
K04767	11570.0
K04764	947.0
K04762	4512.0
K04763	35866.0
K04760	151.0
K04761	1142.0
K04768	363.0
K04769	11337.0
K08313	11602.0
K08312	3.0
K08311	16.0
K08310	244.0
K08317	701.0
K08316	21873.0
K08315	3.0
K08314	1996.0
K05149	0.0
K08319	1.0
K08318	0.0
K06339	0.0
K14648	1.0
K14392	525.0
K14393	251.0
K14645	18.0
K14647	215.0
K01689	37734.0
K01686	19063.0
K01687	27546.0
K01684	4480.0
K01685	12785.0
K01682	5.0
K01681	29726.0
K05308	0.0
K02889	0.0
K02888	31801.0
K02885	0.0
K02884	31665.0
K02887	31608.0
K02886	31718.0
K02881	31666.0
K02883	0.0
K13743	0.0
K02086	2019.0
K02081	11128.0
K02080	192.0
K02083	523.0
K02082	12329.0
K13831	0.0
K03428	2.0
K03429	8213.0
K03424	51698.0
K03935	0.0
K03932	75.0
K03933	228.0
K03930	4685.0
K03931	66.0
K02339	155.0
K02338	31898.0
K02337	31330.0
K02336	3.0
K02335	35833.0
K02334	10162.0
K02330	0.0
K03688	21987.0
K03689	2.0
K03680	125.0
K03683	3.0
K03684	2514.0
K03685	31695.0
K03686	53071.0
K03687	29304.0
K07301	30189.0
K07300	225.0
K07303	13.0
K07302	17.0
K07305	1538.0
K07304	12685.0
K07307	2197.0
K07306	1741.0
K07309	430.0
K07308	1767.0
K02617	0.0
K02610	12.0
K02963	31718.0
K02612	14.0
K02961	30307.0
K09686	58836.0
K09687	171862.0
K09684	482.0
K09685	2964.0
K09682	226.0
K09683	204.0
K09680	728.0
K09681	13.0
K09688	412.0
K09689	413.0
K05962	9.0
K05961	204.0
K05967	546.0
K05966	763.0
K11159	6.0
K05964	839.0
K05968	0.0
K11152	0.0
K00309	25.0
K00658	975.0
K00304	1.0
K00305	1.0
K00654	0.0
K00655	29679.0
K00652	5546.0
K00301	24.0
K00302	4080.0
K00303	280.0
K10828	0.0
K06431	213.0
K06432	213.0
K06433	213.0
K06434	98.0
K06436	970.0
K06437	0.0
K10820	164.0
K06439	1.0
K10822	0.0
K10823	0.0
K10826	0.0
K09167	3771.0
K06322	0.0
K14117	0.0
K14259	0.0
K14257	1.0
K01308	1425.0
K01303	10307.0
K01301	5.0
K01305	10736.0
K01304	12853.0
K02658	11.0
K00672	0.0
K02650	2026.0
K02651	762.0
K02652	7410.0
K02653	19710.0
K02654	31699.0
K05687	0.0
K02656	6.0
K05685	420.0
K00878	22940.0
K00879	1126.0
K00872	15699.0
K00873	31531.0
K00870	6.0
K00876	25510.0
K00877	0.0
K00874	23945.0
K00875	0.0
K04487	41017.0
K04486	49074.0
K04485	19591.0
K04484	0.0
K04483	0.0
K04482	0.0
K04480	7.0
K04488	30809.0
K12049	0.0
K13693	2.0
K13706	0.0
K13694	735.0
K13695	2.0
K05977	0.0
K09516	69.0
K02434	47160.0
K02435	44153.0
K02436	253.0
K02437	12032.0
K05350	6857.0
K02431	6760.0
K08100	1.0
K02433	47191.0
K02438	13588.0
K02439	35.0
K03745	427.0
K03744	24366.0
K03747	14.0
K03210	19762.0
K03217	33233.0
K03216	25563.0
K03215	164.0
K03742	13920.0
K03219	4.0
K03218	21272.0
K03749	7.0
K03748	242.0
K02383	0.0
K06327	222.0
K06320	5773.0
K07238	30483.0
K09479	0.0
K09478	0.0
K09475	0.0
K09474	115.0
K09477	0.0
K09476	1.0
K09471	12.0
K09470	0.0
K09473	0.0
K09472	4.0
K07543	2.0
K06898	8867.0
K13967	0.0
K13963	5100.0
K07545	0.0
K00737	3770.0
K05345	4.0
K11706	60.0
K11707	29.0
K11704	60.0
K11705	60.0
K11708	29.0
K11709	29.0
K05588	1.0
K07114	15230.0
K07443	8736.0
K07116	0.0
K07117	222.0
K07110	9.0
K07447	31671.0
K07112	1804.0
K07113	254.0
K07448	5023.0
K07118	2100.0
K07119	284.0
K10619	0.0
K10618	0.0
K10617	0.0
K10616	0.0
K01848	32.0
K01849	32.0
K01844	1259.0
K01845	7900.0
K01846	487.0
K01847	8531.0
K01840	38932.0
K01841	412.0
K01842	0.0
K01843	2265.0
K06219	1.0
K10832	0.0
K05348	0.0
K14203	3.0
K08483	26332.0
K08482	2.0
K08481	2.0
K08480	0.0
K08485	1.0
K08484	11.0
K00464	2.0
K00467	10.0
K00466	0.0
K00461	0.0
K00460	0.0
K00463	0.0
K00462	34.0
K04509	3.0
K00469	0.0
K00468	0.0
K08645	0.0
K04744	172.0
K01518	0.0
K01519	0.0
K04748	220.0
K04749	2519.0
K01514	165.0
K01515	45438.0
K01512	18990.0
K01510	0.0
K14623	956.0
K14626	0.0
K14627	0.0
K14628	0.0
K14629	0.0
K03918	0.0
K03919	9.0
K12372	2.0
K12373	26213.0
K12370	2.0
K12371	2.0
K02359	0.0
K02358	31821.0
K02351	18.0
K02352	11.0
K02355	59868.0
K02357	31705.0
K02356	42555.0
K13574	141.0
K13573	35.0
K13572	37.0
K13571	778.0
K13570	778.0
K12112	29.0
K12113	0.0
K12110	0.0
K12111	243.0
K07329	0.0
K07328	0.0
K07323	566.0
K07322	8785.0
K07321	2919.0
K07320	148.0
K07327	0.0
K07326	0.0
K07325	0.0
K07324	0.0
K08163	1.0
K06180	68744.0
K06181	17.0
K06182	8426.0
K06183	23817.0
K06186	148.0
K06187	31808.0
K06188	2455.0
K06189	558.0
K08359	1.0
K07589	2.0
K07588	4304.0
K07587	0.0
K07586	5116.0
K07585	0.0
K07584	24943.0
K07583	0.0
K07582	0.0
K07581	0.0
K07580	0.0
K11139	0.0
K05989	28547.0
K05988	0.0
K05985	15116.0
K05987	0.0
K05986	0.0
K10843	5.0
K08354	5.0
K10844	37.0
K10848	0.0
K00673	1.0
K00674	5575.0
K00675	996.0
K00676	12760.0
K00677	5295.0
K06988	68.0
K06989	647.0
K08351	1.0
K06980	162.0
K06981	1.0
K06982	0.0
K08350	1.0
K06984	0.0
K06985	12.0
K06986	5.0
K06987	6343.0
K02445	4520.0
K02444	24558.0
K00582	0.0
K00583	0.0
K00580	0.0
K02110	41161.0
K00586	0.0
K00587	1.0
K00584	50.0
K08921	0.0
K02441	123.0
K00588	10241.0
K08922	0.0
K02440	17156.0
K00018	18953.0
K08923	0.0
K02443	7936.0
K00019	741.0
K02442	0.0
K08925	0.0
K08926	0.0
K08927	0.0
K03149	3490.0
K06604	0.0
K00015	111.0
K01989	15091.0
K00854	29129.0
K00855	11.0
K00856	560.0
K00857	6463.0
K00850	55401.0
K00851	1021.0
K00852	25043.0
K00853	519.0
K00858	31927.0
K00859	30736.0
K01181	3636.0
K01180	0.0
K01183	5111.0
K01182	15670.0
K01185	6706.0
K01184	0.0
K01187	33551.0
K01188	14300.0
K02596	331.0
K13766	11.0
K13767	251.0
K13003	0.0
K13002	492.0
K13000	0.0
K02984	0.0
K02986	31871.0
K02987	0.0
K02636	3.0
K02982	27950.0
K02983	0.0
K02638	2.0
K02639	7.0
K02988	31127.0
K08298	896.0
K08299	6.0
K03583	153.0
K03582	151.0
K03581	16611.0
K03580	3.0
K03587	7541.0
K03586	7.0
K03585	9764.0
K03584	21321.0
K03589	18960.0
K03588	42014.0
K01725	0.0
K01724	241.0
K01727	81.0
K01726	8028.0
K01721	2.0
K01720	215.0
K01722	0.0
K13008	0.0
K01729	7.0
K01728	310.0
K09530	0.0
K09539	0.0
K02188	11111.0
K02189	10782.0
K02182	19.0
K02183	0.0
K03769	3371.0
K03768	39608.0
K03767	1191.0
K03765	0.0
K03764	1.0
K03763	33831.0
K03762	808.0
K03761	225.0
K03760	169.0
K09457	1914.0
K09456	12.0
K09459	302.0
K09458	21274.0
K00602	65251.0
K13988	0.0
K13985	0.0
K09981	9.0
K09980	0.0
K09983	6.0
K09982	418.0
K09985	7.0
K09984	211.0
K09987	7.0
K09986	8.0
K09989	5423.0
K09988	4589.0
K12583	2.0
K12582	1.0
K12589	0.0
K11720	157.0
K09759	5955.0
K10985	39.0
K10984	115.0
K07468	2.0
K07469	24.0
K07464	10451.0
K07465	7.0
K07466	6.0
K07467	29199.0
K07460	15232.0
K07461	18251.0
K07462	30900.0
K07463	6.0
K10679	434.0
K10678	10.0
K10671	0.0
K10670	7319.0
K10673	0.0
K10672	1901.0
K10674	1.0
K10677	33.0
K10676	0.0
K08726	0.0
K08724	11661.0
K08722	2516.0
K08723	0.0
K08720	7.0
K08721	0.0
K08728	1793.0
K10187	0.0
K00119	5.0
K00118	2.0
K00449	2.0
K00448	2.0
K00115	0.0
K00446	3.0
K00117	11.0
K00116	510.0
K00111	27795.0
K00442	1.0
K00113	431.0
K00112	440.0
K01539	0.0
K01531	14374.0
K04720	14246.0
K01533	32757.0
K01534	67618.0
K01535	9.0
K01537	21649.0
K14358	0.0
K14605	2.0
K14606	2.0
K00413	14.0
K10120	634.0
K05600	0.0
K05777	57.0
K03972	1.0
K03973	2946.0
K03970	3.0
K03971	0.0
K03976	30568.0
K03977	31776.0
K03974	4.0
K03975	9846.0
K03978	30907.0
K03979	31790.0
K13378	4047.0
K02372	17318.0
K02371	17164.0
K02377	9636.0
K02379	1653.0
K03396	0.0
K03397	0.0
K03394	13303.0
K03395	0.0
K03392	210.0
K03393	0.0
K03390	4155.0
K03391	1.0
K03399	666.0
K03027	0.0
K12136	0.0
K12137	460.0
K06610	616.0
K12138	2.0
K12139	2.0
K11444	0.0
K11440	1.0
K11443	11.0
K11442	135.0
K00612	124.0
K00613	431.0
K00610	13839.0
K00611	16116.0
K00616	12670.0
K00617	0.0
K00614	167.0
K00615	108779.0
K00619	1075.0
K10863	0.0
K07874	0.0
K06234	0.0
K10240	44.0
K10241	38.0
K10242	610.0
K10243	781.0
K04110	1.0
K04113	0.0
K04112	0.0
K04115	0.0
K04114	0.0
K04117	6.0
K04116	6.0
K04118	0.0
K05517	1.0
K07705	800.0
K07704	2665.0
K07707	5848.0
K07706	6143.0
K07701	0.0
K07700	1.0
K07703	1.0
K07702	1.0
K07709	828.0
K07708	156.0
K01955	52655.0
K13042	1.0
K09934	4.0
K09935	17166.0
K06216	1234.0
K09937	567.0
K13745	3.0
K13746	0.0
K13747	10584.0
K13740	0.0
K13741	0.0
K13742	0.0
K06211	3862.0
K06212	427.0
K09933	10.0
K02618	6.0
K02619	5036.0
K02968	31131.0
K02966	0.0
K02967	31677.0
K02616	13.0
K02965	31705.0
K02962	0.0
K02611	14.0
K02613	9.0
K03569	43701.0
K03568	11036.0
K03565	21013.0
K06218	10209.0
K03567	561.0
K03566	13.0
K03561	9307.0
K03560	147.0
K03563	12331.0
K03562	997.0
K06430	0.0
K01709	1670.0
K01708	2.0
K01707	1.0
K01706	235.0
K01705	1.0
K01704	42457.0
K01703	43013.0
K01702	0.0
K14165	0.0
K14164	1.0
K14166	207.0
K14161	15.0
K14160	151.0
K14162	21.0
K05396	1301.0
K03709	1681.0
K03708	2751.0
K08160	1.0
K03701	42430.0
K03700	20616.0
K03703	25260.0
K03702	31718.0
K03705	25412.0
K03704	34664.0
K03707	2798.0
K03706	9285.0
K06289	0.0
K06288	0.0
K06283	10232.0
K06282	1730.0
K06281	1718.0
K06287	29890.0
K06286	1907.0
K06285	553.0
K06284	5053.0
K08161	1940.0
K07540	2.0
K06438	7529.0
K06869	0.0
K06868	0.0
K06867	387.0
K06866	1.0
K06865	0.0
K06864	8583.0
K06863	0.0
K06862	0.0
K06861	4667.0
K06860	5.0
K12659	0.0
K12658	1.0
K07547	0.0
K07546	0.0
K15023	5.0
K15022	142.0
K15020	0.0
K15024	8785.0
K08700	2.0
K08162	3765.0
K07544	2.0
K00137	0.0
K00135	2375.0
K00134	33134.0
K00133	29960.0
K00132	60.0
K00131	845.0
K00130	4260.0
K00139	0.0
K00138	0.0
K00429	2.0
K00428	4574.0
K00421	0.0
K00423	6.0
K00425	7297.0
K00427	1.0
K00426	7486.0
K14292	0.0
K14379	0.0
K14370	0.0
K14371	0.0
K14372	0.0
K14373	0.0
K14374	0.0
K14375	0.0
K09845	0.0
K14082	5.0
K14083	313.0
K14080	0.0
K14081	9.0
K14086	3770.0
K14087	4611.0
K14084	296.0
K14088	4614.0
K14089	4183.0
K01552	13220.0
K01551	1361.0
K01556	285.0
K01557	0.0
K01554	6.0
K01555	6.0
K04708	0.0
K03955	0.0
K13689	0.0
K13688	440.0
K13683	0.0
K13685	15328.0
K13684	0.0
K13687	1.0
K13686	1.0
K14159	0.0
K02399	7.0
K02398	2300.0
K02395	2046.0
K02394	447.0
K02397	6327.0
K02396	11547.0
K02391	14.0
K02390	11874.0
K02393	444.0
K02392	19108.0
K13533	7.0
K13532	206.0
K13531	245.0
K13530	248.0
K01550	0.0
K05658	0.0
K14054	332.0
K02601	45240.0
K02970	28953.0
K05378	1.0
K12339	225.0
K14060	1.0
K11687	0.0
K11686	206.0
K11685	0.0
K11689	996.0
K11688	1641.0
K08939	0.0
K03048	12114.0
K03049	0.0
K13821	219.0
K13820	124.0
K03042	0.0
K03043	20937.0
K03040	41059.0
K03041	0.0
K03046	31233.0
K03047	0.0
K03044	0.0
K03045	0.0
K00348	4353.0
K09847	0.0
K00692	472.0
K00638	21424.0
K00639	5787.0
K00693	0.0
K00634	9777.0
K00635	0.0
K00630	0.0
K00631	3.0
K00632	1440.0
K00633	5244.0
K00691	1473.0
K00696	14.0
K00694	866.0
K00695	8.0
K10854	0.0
K07811	0.0
K07810	141.0
K07813	10711.0
K07812	738.0
K07814	4919.0
K07816	2391.0
K00090	208.0
K00091	4184.0
K00094	1904.0
K00096	4816.0
K00097	6243.0
K00098	3.0
K00099	29525.0
K10228	53.0
K10229	53.0
K12548	0.0
K10222	0.0
K10220	0.0
K10221	0.0
K10227	67.0
K05822	840.0
K01949	0.0
K01945	30981.0
K01947	1.0
K01946	0.0
K01941	447.0
K01940	18723.0
K06357	0.0
K07729	47064.0
K07728	0.0
K07727	34036.0
K07726	5067.0
K07725	0.0
K07724	2.0
K07723	1013.0
K07722	1308.0
K07721	0.0
K07720	55080.0
K00899	927.0
K05824	1.0
K00891	27956.0
K00892	1.0
K00895	1160.0
K00897	817.0
K08151	155.0
K08153	700.0
K08154	1.0
K02948	31697.0
K02942	0.0
K02944	0.0
K05665	0.0
K02946	31003.0
K13793	0.0
K06352	0.0
K01769	0.0
K01768	622.0
K01761	580.0
K01760	3168.0
K01762	53.0
K09578	0.0
K01766	1.0
K08164	218.0
K02493	29817.0
K08166	8.0
K08167	8.0
K02496	4.0
K02497	359.0
K02494	7.0
K02495	43350.0
K02498	15.0
K02499	3860.0
K08168	204.0
K08169	809.0
K14415	3886.0
K14414	1.0
K06881	31389.0
K00436	7.0
K06332	220.0
K12815	0.0
K12810	0.0
K06885	12749.0
K00437	233.0
K06335	203.0
K06334	13504.0
K03547	12514.0
K03546	8204.0
K03545	39299.0
K03544	28843.0
K03543	5389.0
K06888	4428.0
K10941	4.0
K03549	3352.0
K03548	6.0
K10940	0.0
K02236	3833.0
K02237	14908.0
K02234	3.0
K02232	11223.0
K02233	15510.0
K02230	302.0
K02231	22547.0
K06359	0.0
K02238	19233.0
K02239	213.0
K03723	30307.0
K03722	6529.0
K03721	15.0
K03720	1.0
K03727	784.0
K03726	0.0
K03725	0.0
K03724	804.0
K06358	0.0
K12673	0.0
K12679	0.0
K12678	0.0
K06410	6617.0
K11898	0.0
K11899	0.0
K11896	418.0
K11897	5.0
K11894	411.0
K11895	418.0
K11892	416.0
K11893	418.0
K11890	1.0
K11891	417.0
K08762	0.0
K08764	0.0
K08765	0.0
K10418	0.0
K11325	2.0
K11326	0.0
K11327	0.0
K11328	0.0
K11329	2.0
K00151	213.0
K00150	2.0
K00153	1.0
K00400	0.0
K00407	12.0
K00406	17.0
K00405	19.0
K00404	16.0
K00158	983.0
K01342	22.0
K09388	11.0
K09386	12.0
K09384	1023.0
K04094	17806.0
K04095	4819.0
K04096	41379.0
K04097	12.0
K04090	4.0
K04091	225.0
K04092	795.0
K04093	1.0
K04098	0.0
K04099	0.0
K01578	1.0
K01579	6770.0
K01574	711.0
K01575	1444.0
K01576	0.0
K01577	875.0
K01571	10722.0
K01572	19311.0
K01573	609.0
K02009	6754.0
K02008	67426.0
K02005	26390.0
K02004	194411.0
K02007	9339.0
K02006	100588.0
K02001	1642.0
K02000	1464.0
K02003	236275.0
K02002	1694.0
K03065	0.0
K08952	0.0
K03060	16524.0
K13809	0.0
K10948	0.0
K09607	210.0
K06125	0.0
K04337	0.0
K06120	1896.0
K06121	0.0
K04336	0.0
K01127	0.0
K09703	185.0
K00004	2.0
K14699	0.0
K09702	1383.0
K14698	0.0
K05311	2020.0
K13829	1560.0
K10943	8.0
K07291	0.0
K07290	8.0
K10206	26282.0
K10202	33.0
K10208	133.0
K10209	23.0
K01966	593.0
K01965	8.0
K01964	330.0
K01963	9497.0
K01962	5561.0
K01961	31091.0
K01960	4657.0
K01969	23.0
K01968	11.0
K07749	5333.0
K07748	1.0
K07741	3713.0
K07740	1.0
K07743	1.0
K07742	24581.0
K07745	0.0
K07744	0.0
K07746	17.0
K01299	15973.0
K01295	2030.0
K01297	5504.0
K02922	0.0
K05603	1.0
K02921	0.0
K02926	31673.0
K05607	0.0
K02924	0.0
K05605	0.0
K02928	0.0
K02929	0.0
K00216	205.0
K00217	0.0
K00214	1.0
K00215	23406.0
K00213	0.0
K00210	8.0
K00211	0.0
K00218	2.0
K00219	10653.0
K01035	99.0
K01034	1980.0
K04517	29519.0
K01740	55468.0
K01031	3.0
K01746	955.0
K01745	2349.0
K01744	6651.0
K01749	5522.0
K01039	584.0
K04518	5403.0
K09591	0.0
K14129	0.0
K14128	10.0
K14121	0.0
K14120	0.0
K14123	0.0
K14122	0.0
K14125	0.0
K14124	0.0
K14127	10.0
K14126	10.0
K03521	28193.0
K03520	10.0
K03523	16379.0
K03522	28451.0
K03525	31846.0
K03524	22051.0
K03527	31495.0
K03526	29721.0
K03529	26134.0
K03528	3.0
K06338	0.0
K02217	20507.0
K03299	2860.0
K03298	351.0
K13472	0.0
K03293	10450.0
K03292	27339.0
K03291	1.0
K03290	0.0
K03297	5257.0
K03296	19055.0
K03295	6276.0
K03294	13907.0
K13009	0.0
K12690	0.0
K09743	0.0
K06022	0.0
K07190	0.0
K06021	0.0
K07192	3443.0
K06020	147.0
K06027	10.0
K06026	0.0
K09744	2.0
K07991	6.0
K08749	0.0
K09835	6.0
K09834	2.0
K10439	43223.0
K06351	268.0
K09833	2.0
K10925	0.0
K10924	1.0
K10927	0.0
K10926	0.0
K10923	0.0
K10922	0.0
K09629	0.0
K10697	2.0
K00179	6644.0
K00172	2794.0
K00171	1400.0
K00170	1910.0
K00177	8659.0
K00176	8436.0
K00175	14238.0
K00174	12823.0
K13478	0.0
K14338	209.0
K14339	1.0
K14335	0.0
K14337	1.0
K14330	2.0
K14331	2.0
K14333	13.0
K08918	0.0
K13479	3242.0
K04078	31205.0
K04079	29133.0
K04076	878.0
K04077	31731.0
K04074	4075.0
K04075	30360.0
K04072	24717.0
K04073	207.0
K04070	10628.0
K04071	0.0
K14597	2.0
K13318	0.0
K08280	0.0
K13641	839.0
K13640	2602.0
K13643	416.0
K13642	1.0
K02027	191135.0
K02026	328458.0
K02025	349794.0
K02024	1.0
K02023	6055.0
K02022	1381.0
K02021	106.0
K02020	19896.0
K02029	60773.0
K02028	64986.0
K03886	219.0
K03887	220.0
K03884	0.0
K03885	6667.0
K03881	0.0
K03888	219.0
K03889	2.0
K12998	1.0
K12999	168.0
K12992	3307.0
K12993	0.0
K12990	4521.0
K12991	0.0
K12996	250.0
K12997	326.0
K12994	0.0
K12995	58.0
K08979	0.0
K08978	24650.0
K03088	160885.0
K03089	584.0
K03086	38553.0
K03087	16.0
K08971	0.0
K08970	1.0
K03082	193.0
K03080	0.0
K08974	17808.0
K13868	1.0
K00918	2134.0
K01553	0.0
K12214	0.0
K11646	413.0
K11645	0.0
K11641	1.0
K11640	1.0
K12736	0.0
K12733	0.0
K07507	11655.0
K07506	11.0
K07505	20.0
K07504	17.0
K07503	780.0
K07502	5241.0
K07501	14.0
K07500	0.0
K07509	0.0
K07508	0.0
K11422	0.0
K08698	2.0
K10773	33810.0
K10774	0.0
K14286	0.0
K10778	77.0
K14287	7.0
K00140	1961.0
K05501	144.0
K01903	1935.0
K01902	1937.0
K01905	165.0
K01904	1.0
K01907	27.0
K01906	7.0
K01909	0.0
K01908	13.0
K14534	5429.0
K00147	20243.0
K07767	0.0
K07769	2.0
K07768	684.0
K06203	18.0
K06202	146.0
K09921	13.0
K09920	2.0
K09927	3796.0
K09024	1.0
K09022	1159.0
K09023	0.0
K09020	122.0
K09021	0.0
K02908	0.0
K02909	31845.0
K08218	4914.0
K08219	0.0
K02904	31638.0
K02906	31703.0
K02907	21455.0
K02902	30617.0
K00230	675.0
K00231	1107.0
K00232	1.0
K08976	362.0
K00234	0.0
K00239	9459.0
K06209	19588.0
K09928	74.0
K01015	0.0
K01014	6.0
K01012	32002.0
K01011	3984.0
K01010	0.0
K08920	0.0
K14103	0.0
K14102	0.0
K14101	0.0
K14100	0.0
K14105	0.0
K14104	0.0
K14109	0.0
K14108	0.0
K06401	213.0
K00893	0.0
K13402	0.0
K12858	0.0
K03503	4185.0
K03502	38783.0
K03501	31771.0
K03500	26713.0
K08924	0.0
K02278	974.0
K02279	5159.0
K12977	0.0
K02276	262.0
K02277	226.0
K02274	296.0
K02275	292.0
K13450	0.0
K13451	0.0
K13452	0.0
K13454	0.0
K13455	0.0
K12509	0.0
K12508	23.0
K12507	161.0
K12506	1880.0
K12500	2.0
K12503	3.0
K05926	0.0
K09728	0.0
K14587	110.0
K06597	0.0
K06596	6.0
K06595	228.0
K06599	0.0
K06598	2.0
K07978	9.0
K07979	47849.0
K07976	0.0
K14585	0.0
K10907	39039.0
K10906	1.0
K10901	0.0
K10909	0.0
K10908	411.0
K09819	1049.0
K09818	564.0
K09817	18916.0
K09816	18827.0
K09815	19855.0
K06374	11359.0
K06373	11376.0
K09812	34388.0
K09811	43989.0
K09810	8962.0
K09724	0.0
K14582	0.0
K09721	0.0
K04058	3.0
K04059	2.0
K04050	0.0
K04051	0.0
K04052	0.0
K04053	0.0
K04054	0.0
K04055	0.0
K04056	2.0
K04057	0.0
K01047	0.0
K08975	0.0
K10015	1.0
K10014	411.0
K10017	1.0
K10016	1.0
K10011	4.0
K10010	3607.0
K10013	1.0
K10012	5567.0
K10019	0.0
K10018	0.0
K13665	6.0
K13664	0.0
K13663	0.0
K13662	0.0
K13661	0.0
K13660	0.0
K13669	0.0
K13668	17.0
K07641	0.0
K01466	736.0
K13590	14.0
K01464	8763.0
K01465	31176.0
K01462	58491.0
K01463	1688.0
K01460	1.0
K01461	1.0
K13599	31.0
K13598	12.0
K01468	1867.0
K01469	13.0
K09251	353.0
K09252	0.0
K02041	5213.0
K02040	43263.0
K02043	2.0
K02045	1096.0
K02044	5862.0
K02047	1093.0
K02046	1095.0
K02049	51492.0
K02048	1096.0
K05549	6.0
K05548	9.0
K06046	0.0
K03319	2989.0
K03316	2455.0
K03317	2227.0
K03314	38.0
K03315	26741.0
K03312	6150.0
K03313	3330.0
K03310	41023.0
K03311	10672.0
K12052	0.0
K02945	23055.0
K06162	117.0
K06163	125.0
K06160	1.0
K06161	0.0
K06166	98.0
K00359	2981.0
K06164	111.0
K06165	111.0
K06168	29620.0
K06169	5.0
K13020	306.0
K07158	0.0
K07159	0.0
K04835	110.0
K11621	0.0
K11991	15.0
K11622	230.0
K11996	1205.0
K11627	0.0
K11626	14.0
K11629	149.0
K11628	0.0
K07561	0.0
K07560	31544.0
K07563	0.0
K07562	0.0
K07565	0.0
K07564	0.0
K07567	45571.0
K07566	22658.0
K07569	0.0
K07568	23698.0
K09925	0.0
K11199	0.0
K11198	0.0
K11192	1.0
K11191	0.0
K11196	0.0
K11195	0.0
K11194	0.0
K02492	6937.0
K10713	0.0
K10710	2615.0
K10711	10210.0
K10716	3.0
K02490	323.0
K10714	0.0
K10715	1.0
K01929	32151.0
K01928	33521.0
K01923	32539.0
K01922	577.0
K01921	34011.0
K01920	16.0
K01926	27618.0
K01925	31858.0
K01924	31702.0
K07789	419.0
K07788	419.0
K07785	1.0
K07784	5.0
K07787	707.0
K07786	0.0
K07781	0.0
K07783	449.0
K07782	1.0
K05835	1.0
K06355	0.0
K14661	0.0
K09844	0.0
K00782	1872.0
K00783	30409.0
K00784	19340.0
K00785	0.0
K00786	16623.0
K00039	0.0
K00036	7116.0
K00037	0.0
K00034	1123.0
K00035	0.0
K00032	0.0
K00033	8816.0
K00030	10978.0
K00031	17255.0
K01259	12361.0
K01258	38994.0
K01255	17156.0
K01256	2771.0
K01251	10818.0
K01250	3492.0
K01253	6.0
K01252	1.0
K09008	13.0
K09009	787.0
K09000	13.0
K09001	626.0
K09002	14599.0
K09003	1.0
K09004	775.0
K09005	1896.0
K09006	2.0
K09007	710.0
K09846	0.0
K08234	17126.0
K00258	0.0
K00259	2023.0
K00252	159.0
K00253	12.0
K00256	0.0
K00257	5823.0
K00254	0.0
K00255	3.0
K01079	2602.0
K01078	17.0
K01071	1961.0
K01070	13.0
K01073	858.0
K01077	10803.0
K01076	1026.0
K14472	0.0
K14471	0.0
K14470	0.0
K14475	762.0
K09841	0.0
K02788	12445.0
K02782	221.0
K02783	2304.0
K02781	1994.0
K02786	11096.0
K02787	140.0
K02784	3.0
K01060	1009.0
K01787	1724.0
K01786	12039.0
K01785	34834.0
K01784	56218.0
K01783	34773.0
K01782	50.0
K01781	6.0
K01780	0.0
K01789	1.0
K01788	31383.0
K02526	1907.0
K02527	4539.0
K02525	219.0
K02250	576.0
K02523	4950.0
K02520	31503.0
K02521	1.0
K02258	8.0
K02259	384.0
K02528	31566.0
K02529	136469.0
K03781	9829.0
K03780	1294.0
K03783	17989.0
K03782	206.0
K03785	16102.0
K03784	26906.0
K03787	9210.0
K03786	15632.0
K03789	23233.0
K03788	9.0
K10700	0.0
K00342	4359.0
K03124	6.0
K03120	0.0
K12527	4565.0
K12526	0.0
K12525	2.0
K12524	8441.0
K12523	0.0
K12522	0.0
K09789	4146.0
K09788	231.0
K09787	24034.0
K09786	908.0
K09785	0.0
K09781	8.0
K09780	35.0
K10961	0.0
K10960	2.0
K10963	0.0
K10962	0.0
K10965	0.0
K10964	0.0
K10966	0.0
K09879	1.0
K06318	211.0
K06311	236.0
K06310	1322.0
K06312	214.0
K06314	223.0
K06317	1524.0
K11389	0.0
K11386	0.0
K11387	1.0
K11384	413.0
K11385	0.0
K11382	0.0
K11383	0.0
K11381	591.0
K11949	0.0
K10380	0.0
K04032	958.0
K04033	0.0
K04030	1168.0
K04031	10587.0
K04036	0.0
K04037	2.0
K04034	384.0
K04035	313.0
K04038	2.0
K04039	2.0
K07046	286.0
K07047	19270.0
K07044	12.0
K07045	17757.0
K07042	27355.0
K07043	24947.0
K07040	16418.0
K07041	0.0
K07048	534.0
K07049	0.0
K08664	0.0
K02584	446.0
K10039	4187.0
K10038	12.0
K10037	9.0
K10036	621.0
K04788	0.0
K04789	0.0
K04784	5.0
K04785	0.0
K04786	0.0
K04787	0.0
K04780	204.0
K04781	330.0
K04782	12.0
K04783	0.0
K13601	0.0
K13603	0.0
K13602	0.0
K13605	0.0
K13604	0.0
K13607	422.0
K02404	2157.0
K05783	0.0
K05782	12.0
K05781	125.0
K05780	125.0
K05787	1.0
K05786	696.0
K05785	490.0
K05784	0.0
K05789	0.0
K05788	587.0
K01442	26132.0
K01443	26930.0
K01444	10394.0
K01446	347.0
K01447	8537.0
K01448	44841.0
K01449	6868.0
K14803	0.0
K02069	2053.0
K05569	4792.0
K08008	0.0
K02063	3.0
K05566	4797.0
K05565	310.0
K05563	1.0
K05562	1.0
K05561	1.0
K02064	3.0
K03338	4023.0
K03339	16.0
K03330	0.0
K03331	0.0
K03332	178.0
K03333	6.0
K03335	3879.0
K03336	3868.0
K03337	4021.0
K12956	0.0
K12957	1.0
K12954	0.0
K12955	0.0
K12952	0.0
K12953	0.0
K12950	0.0
K12951	0.0
K14733	6.0
K00109	1.0
K06148	86929.0
K06149	1.0
K06144	1.0
K06145	2.0
K06146	0.0
K06147	300136.0
K06141	8.0
K06142	14511.0
K06143	650.0
K11945	0.0
K08948	0.0
K08949	0.0
K00071	0.0
K14664	0.0
K13810	9.0
K14665	466.0
K03058	0.0
K11609	0.0
K11608	0.0
K14660	2.0
K11603	0.0
K11602	0.0
K11601	0.0
K11600	0.0
K11607	1.0
K11606	1.0
K11605	1.0
K11604	1.0
K10558	164.0
K10559	187.0
K10550	127.0
K10551	127.0
K10552	0.0
K10553	0.0
K10554	1.0
K10555	384.0
K10556	197.0
K10557	164.0
K03051	0.0
K03050	0.0
K07549	0.0
K07548	0.0
K07239	988.0
K07235	5.0
K07234	12.0
K07237	5.0
K07236	5.0
K07231	1.0
K07230	114.0
K07233	7.0
K07232	11.0
K02467	0.0
K05306	5244.0
K05305	5694.0
K05304	49.0
K05303	204.0
K05301	0.0
K02565	1.0
K08644	0.0
K08646	0.0
K08641	11147.0
K08643	168.0
K08642	0.0
K12146	0.0
K00010	4936.0
K00011	1.0
K00012	19111.0
K00013	30537.0
K00014	32438.0
K00016	40361.0
K09065	4.0
K08252	34.0
K08253	12.0
K08256	678.0
K08255	135.0
K08258	9.0
K08259	126.0
K00274	356.0
K00275	510.0
K00276	1.0
K00270	0.0
K00271	0.0
K00272	0.0
K00273	0.0
K00278	23602.0
K00279	0.0
K12675	0.0
K01277	4353.0
K01274	74.0
K01273	21756.0
K01271	20730.0
K01270	30295.0
K01278	6157.0
K00906	7.0
K00904	2790.0
K00903	542.0
K00901	16351.0
K13785	0.0
K00908	1.0
K11149	0.0
K01053	12.0
K01051	773.0
K01057	1825.0
K01056	31724.0
K01055	7.0
K01054	4.0
K01058	311.0
K02500	30132.0
K02501	29723.0
K02502	22220.0
K02503	31319.0
K02504	1.0
K02505	1.0
K02506	0.0
K02507	1.0
K02508	1.0
K02509	516.0
K00291	0.0
K13410	0.0
K13148	0.0
K13419	0.0
K05825	0.0
K03106	31836.0
K03105	0.0
K03101	35953.0
K03100	64746.0
K12541	0.0
K12540	0.0
K12543	0.0
K12542	0.0
K12545	0.0
K12544	0.0
K12547	0.0
K12546	0.0
K12549	0.0
K06080	1.0
K11018	0.0
K11019	0.0
K11016	0.0
K11017	0.0
K11014	0.0
K11015	0.0
K11012	0.0
K11013	0.0
K11010	0.0
K11011	0.0
K06333	10339.0
K06880	0.0
K06883	25.0
K06882	3.0
K09857	417.0
K06884	145.0
K06887	2.0
K06886	534.0
K06889	46488.0
K10942	0.0
K09859	7.0
K09858	572.0
K10947	46698.0
K10946	0.0
K10945	0.0
K10944	0.0
K13284	0.0
K00483	258.0
K00481	2.0
K00480	2.0
K00486	1.0
K00485	6.0
K00484	1.0
K09901	1.0
K10929	0.0
K07684	300.0
K07685	1.0
K07686	1.0
K07687	4.0
K07681	146.0
K07688	0.0
K07689	2.0
K10928	0.0
K04018	0.0
K04019	1008.0
K04014	872.0
K04015	2050.0
K04016	1.0
K04017	0.0
K04013	435.0
K07060	0.0
K07061	0.0
K07062	613.0
K07063	30.0
K07064	12.0
K07065	4.0
K07066	3778.0
K07067	2389.0
K07068	45.0
K07069	3941.0
K01121	0.0
K13629	0.0
K13628	326.0
K13623	6.0
K13622	6.0
K13620	0.0
K13626	7062.0
K08586	0.0
K08587	0.0
K01428	4357.0
K01429	4339.0
K01422	4491.0
K01423	254.0
K01420	16181.0
K01421	20760.0
K01426	5708.0
K01427	0.0
K01424	28644.0
K01425	6748.0
K08068	1.0
K07538	0.0
K13086	0.0
K13085	0.0
K07287	148.0
K07824	0.0
K07682	0.0
K02722	2.0
K12978	0.0
K12979	2.0
K12972	9.0
K12973	4.0
K12974	1.0
K12975	1.0
K12976	9.0
K07821	0.0
K07683	316.0
K14750	0.0
K14751	0.0
K14953	0.0
K12288	1.0
K12289	1.0
K12282	1.0
K12283	1.0
K12280	0.0
K12281	0.0
K12286	0.0
K12287	0.0
K12284	0.0
K12285	1.0
K11957	0.0
K11956	2.0
K11955	0.0
K11954	0.0
K11953	2.0
K11952	2.0
K11951	2.0
K11950	2.0
K11959	0.0
K11958	0.0
K13889	775.0
K13888	438.0
K11963	0.0
K07217	964.0
K07216	11247.0
K07215	2.0
K07214	4623.0
K07213	2238.0
K07212	0.0
K07219	1708.0
K07218	15.0
K12150	2.0
K08689	0.0
K08688	0.0
K00402	0.0
K00401	0.0
K11994	0.0
K00152	0.0
K01043	50.0
K00154	9.0
K00157	0.0
K00156	4016.0
K10533	6.0
K10530	667.0
K10531	0.0
K10536	2211.0
K10537	130.0
K10535	7.0
K10538	1.0
K10539	130.0
K00073	245.0
K13934	12.0
K00076	2109.0
K00077	16610.0
K00074	23891.0
K00075	32805.0
K00078	0.0
K00079	1.0
K02290	1.0
K02563	31997.0
K02292	2.0
K08966	222.0
K02294	2.0
K08278	0.0
K08279	3.0
K08274	0.0
K08275	0.0
K08276	3.0
K08277	0.0
K00298	2.0
K00299	40.0
K00296	0.0
K00297	18352.0
K00294	662.0
K00292	0.0
K00293	0.0
K00290	10966.0
K07757	584.0
K12089	0.0
K01210	1616.0
K01213	0.0
K01212	5151.0
K01215	838.0
K01214	0.0
K01217	0.0
K01216	2.0
K01219	4.0
K01218	4535.0
K02749	4.0
K02746	13609.0
K02747	13540.0
K02744	35359.0
K02745	13585.0
K02742	3.0
K00924	448.0
K00925	36703.0
K00926	15679.0
K00927	31709.0
K00928	43292.0
K00929	11282.0
K12085	0.0
K02298	3.0
K02299	3.0
K02568	417.0
K02569	557.0
K02562	6.0
K02291	46.0
K02560	2.0
K02293	5.0
K02566	444.0
K02567	970.0
K02564	33901.0
K02297	3.0
K03169	54972.0
K03168	30942.0
K03163	0.0
K03162	0.0
K03167	0.0
K03166	0.0
K11038	24.0
K11039	3.0
K11030	0.0
K11031	476.0
K11032	207.0
K11033	203.0
K11034	203.0
K11035	203.0
K11036	0.0
K11037	0.0
K02546	3.0
K07668	3274.0
K07669	5.0
K07666	1.0
K07667	31063.0
K07664	4.0
K07665	6752.0
K07662	6.0
K07663	0.0
K07660	2.0
K07661	1.0
K03927	17374.0
K07008	11.0
K07009	17807.0
K07002	323.0
K07003	19077.0
K07000	153.0
K07001	12753.0
K07006	1681.0
K07007	38148.0
K07004	360.0
K07005	32145.0
K03921	3.0
K02956	31690.0
K09725	0.0
K09181	915.0
K08599	0.0
K08598	0.0
K08591	33864.0
K08590	5207.0
K01156	1545.0
K01154	49960.0
K01407	1.0
K01400	417.0
K01153	35821.0
K01150	163.0
K01151	27826.0
K01408	0.0
K01409	34415.0
K01158	0.0
K01159	11389.0
K05523	9.0
K05522	22.0
K05521	9564.0
K05520	4971.0
K05527	15.0
K05526	1.0
K05525	8.0
K05524	267.0
K05529	0.0
K14518	2.0
K14519	3.0
K05949	0.0
K01754	14456.0
K05942	1.0
K01027	0.0
K02171	2.0
K02170	211.0
K02173	377.0
K02172	2.0
K01751	5842.0
K06416	4514.0
K06417	214.0
K06414	0.0
K06947	0.0
K03379	20.0
K03808	8.0
K03809	472.0
K03806	150.0
K06412	12570.0
K03804	1.0
K12296	314.0
K03802	82.0
K03803	5323.0
K06413	363.0
K10808	1.0
K06411	6404.0
K01028	498.0
K01029	1146.0
K11931	2.0
K11930	0.0
K11933	1.0
K11932	1.0
K11935	0.0
K11934	772.0
K11937	0.0
K11936	24.0
K11939	1.0
K11938	0.0
K10800	2.0
K06419	251.0
K11929	0.0
K07271	22160.0
K07270	6.0
K07273	5215.0
K07272	243.0
K07275	20.0
K07274	3.0
K07277	4968.0
K07276	9.0
K07279	0.0
K07278	566.0
K10623	0.0
K02481	5669.0
K11520	2.0
K02480	227.0
K08170	149.0
K02485	14.0
K02484	8334.0
K02487	10.0
K08600	51544.0
K08603	5.0
K08602	16230.0
K08605	2.0
K08604	0.0
K09956	0.0
K09957	0.0
K09954	10.0
K09955	19081.0
K09952	1825.0
K09953	0.0
K09950	8.0
K09951	10604.0
K09958	1.0
K09959	19.0
K07495	11.0
K07494	92.0
K07497	10861.0
K07496	10487.0
K07491	32371.0
K07490	1.0
K07493	7.0
K07492	28.0
K07499	6.0
K07498	299.0
K11209	235.0
K11208	0.0
K11204	0.0
K11203	185.0
K11202	626.0
K11201	2.0
K11200	96.0
K00058	60982.0
K00059	55321.0
K00728	0.0
K00729	7.0
K00055	260.0
K00057	31716.0
K00050	4781.0
K00051	0.0
K00720	8.0
K00721	6517.0
K14424	0.0
K06033	0.0
K14189	1.0
K14188	2154.0
K06364	0.0
K14187	148.0
K01239	7895.0
K01238	902.0
K01897	23407.0
K01232	13209.0
K01895	4903.0
K01230	0.0
K01893	29973.0
K01236	11.0
K01235	321.0
K01890	31694.0
K02768	3398.0
K02769	958.0
K02760	40624.0
K02761	42327.0
K02763	178.0
K02764	135.0
K02765	15004.0
K00948	41886.0
K00949	17190.0
K00942	35068.0
K00943	22984.0
K00940	8284.0
K00941	57910.0
K00946	8613.0
K00947	2.0
K00944	0.0
K00945	68034.0
K01097	0.0
K01096	798.0
K01095	1091.0
K01093	556.0
K01092	11324.0
K01091	57805.0
K01090	39486.0
K03499	65472.0
K03498	54166.0
K03491	4674.0
K03490	3790.0
K03493	93.0
K03492	1398.0
K03495	29206.0
K03497	80359.0
K03496	85180.0
K02817	14.0
K02814	71.0
K02815	72.0
K02810	10513.0
K02548	13132.0
K02549	442.0
K02818	144.0
K02819	4717.0
K03637	15480.0
K03636	917.0
K03147	25703.0
K03146	305.0
K08851	0.0
K06518	16509.0
K09729	1008.0
K06048	15.0
K06045	220.0
K06044	11.0
K09727	0.0
K09726	2.0
K06041	15761.0
K09720	1.0
K09723	0.0
K06042	10414.0
K09897	1.0
K09896	1.0
K09895	3.0
K09894	1.0
K09893	1.0
K09892	1.0
K09891	1.0
K09890	1.0
K09899	1.0
K09898	2.0
K03622	0.0
K07648	1.0
K07649	6.0
K07398	0.0
K07399	288.0
K11056	0.0
K11057	0.0
K11054	0.0
K11055	0.0
K07640	6.0
K07393	543.0
K07390	16.0
K07391	19097.0
K07644	5.0
K07645	146.0
K07646	35810.0
K07647	0.0
K10896	0.0
K07024	211506.0
K07025	51915.0
K07026	3.0
K07027	12704.0
K07020	3.0
K07021	1081.0
K07022	0.0
K07023	22928.0
K07028	20.0
K07029	46848.0
K10094	1.0
K01390	9.0
K01392	2.0
K01399	0.0
K02673	5.0
K05893	0.0
K05897	0.0
K05896	26192.0
K05895	8014.0
K05899	1.0
K05898	10.0
K00555	0.0
K00554	27214.0
K00557	461.0
K00556	4034.0
K00551	23.0
K00559	0.0
K00558	34552.0
K01170	6.0
K01173	905.0
K01174	668.0
K01175	601.0
K01176	2889.0
K01178	4.0
K01179	13791.0
K14578	0.0
K14579	0.0
K08951	0.0
K08950	0.0
K08953	0.0
K03828	105.0
K03829	8.0
K03820	4219.0
K03821	234.0
K03822	0.0
K03823	18689.0
K03824	13.0
K03825	745.0
K03826	32334.0
K03827	5270.0
K12248	0.0
K12246	0.0
K12247	0.0
K12242	2.0
K12243	0.0
K12240	3.0
K12241	0.0
K11919	0.0
K11918	0.0
K11913	0.0
K11912	0.0
K11911	1.0
K11910	412.0
K11917	0.0
K11916	410.0
K11915	411.0
K11914	410.0
K12068	1.0
K12069	0.0
K12062	3.0
K12063	1.0
K12060	3.0
K12061	3.0
K12066	1.0
K12067	3.0
K12064	2.0
K12065	3.0
K07259	6924.0
K07258	41120.0
K07253	0.0
K07251	1.0
K07250	4408.0
K07257	463.0
K07256	0.0
K07255	0.0
K07254	0.0
K05372	0.0
K05373	0.0
K05370	1.0
K05371	2.0
K05374	0.0
K05375	1.0
K09970	149.0
K09971	150.0
K09972	33.0
K09973	415.0
K09974	62.0
K09975	1.0
K09976	12208.0
K09978	9.0
K09979	3584.0
K11261	5073.0
K11260	0.0
K11263	1458.0
K11264	1.0
K10793	292.0
K10796	436.0
K10797	2719.0
K10794	71.0
K10795	335.0
K00700	35387.0
K00701	1.0
K10798	0.0
K00703	30355.0
K00705	31648.0
K09828	0.0
K10133	0.0
K13053	1.0
K03192	3.0
K00964	5.0
K00965	25395.0
K00966	1833.0
K00960	203.0
K00961	0.0
K00962	30109.0
K00963	8940.0
K00969	31714.0
K12681	0.0
K02703	10.0
K08364	3.0
K08365	42.0
K02706	2.0
K08363	3.0
K08361	0.0
K02708	2.0
K02709	2.0
K08368	1208.0
K08369	1600.0
K01615	2279.0
K01617	208.0
K01616	1.0
K01611	3217.0
K01610	14837.0
K01613	8984.0
K01612	0.0
K01619	41318.0
K01618	6.0
K02834	31292.0
K02835	31709.0
K05281	211.0
K03619	144.0
K03618	4.0
K03617	26950.0
K03616	1619.0
K03615	26855.0
K03614	26094.0
K03613	26575.0
K03612	25952.0
K03611	404.0
K03610	13224.0
K09705	1204.0
K09704	8901.0
K09701	13.0
K09700	110.0
K09709	1.0
K06391	3537.0
K06390	12144.0
K06393	11914.0
K06392	8393.0
K06395	1565.0
K06394	8865.0
K06397	11120.0
K06396	10863.0
K06399	11487.0
K06398	12258.0
K06435	0.0
K11078	0.0
K11079	0.0
K11074	4.0
K11075	4.0
K11076	4.0
K11077	0.0
K11070	23939.0
K11071	23931.0
K11072	18323.0
K11073	5.0
K06935	0.0
K06934	786.0
K06937	455.0
K06936	330.0
K06931	0.0
K06930	0.0
K06933	0.0
K06932	0.0
K06939	1.0
K06938	11.0
K13381	0.0
K05916	498.0
K05917	0.0
K05914	0.0
K05915	1.0
K05912	1.0
K05913	0.0
K05910	103.0
K05911	0.0
K05918	1.0
K05919	11231.0
K00392	3.0
K00390	1192.0
K00397	0.0
K00395	414.0
K00394	1819.0
K01884	0.0
K00399	0.0
K01886	15963.0
K01376	618.0
K01372	14008.0
K09149	0.0
K09148	0.0
K01225	478.0
K09145	4108.0
K09144	3768.0
K09147	0.0
K09146	1.0
K09141	440.0
K09140	0.0
K09143	0.0
K09142	0.0
K05709	0.0
K05708	0.0
K05879	5501.0
K05878	5511.0
K05875	2.0
K05874	3.0
K05877	1.0
K05876	1.0
K05873	445.0
K00579	0.0
K00578	0.0
K00577	0.0
K00575	13178.0
K00574	6191.0
K00573	485.0
K00571	19409.0
K00570	6.0
K01118	3417.0
K01119	2898.0
K01157	92.0
K01112	10.0
K01113	144.0
K04477	13600.0
K01114	350.0
K01115	0.0
K08087	0.0
K01315	0.0
K08085	0.0
K08084	14.0
K08083	5.0
K08082	9.0
K08081	2.0
K08080	0.0
K01152	27.0
K01401	11.0
K09826	8.0
K06344	19.0
K06345	203.0
K09822	15.0
K06343	0.0
K10938	3.0
K06341	0.0
K10934	0.0
K10935	0.0
K10932	0.0
K11052	0.0
K10930	0.0
K06349	224.0
K11053	0.0
K10754	0.0
K01755	25059.0
K10200	2937.0
K02132	0.0
K02137	0.0
K03840	1.0
K03841	588.0
K13028	2.0
K13799	3.0
K13798	0.0
K13795	1.0
K13794	0.0
K13021	0.0
K13792	0.0
K13791	0.0
K13790	0.0
K12268	305.0
K12269	10485.0
K12262	17.0
K12263	224.0
K12264	0.0
K12265	0.0
K12266	0.0
K12267	22770.0
K01757	0.0
K12237	0.0
K13243	0.0
K13245	0.0
K13244	0.0
K13246	0.0
K03264	0.0
K03265	2.0
K03263	0.0
K03268	0.0
K03269	4508.0
K12415	8.0
K10211	9.0
K09918	1.0
K09919	14.0
K06720	2.0
K09913	101.0
K09910	1.0
K09911	1.0
K09916	1.0
K09917	1.0
K06726	3877.0
K09915	2.0
K11535	569.0
K11534	144.0
K11537	394.0
K11531	0.0
K11533	780.0
K11532	3.0
K11249	784.0
K11539	0.0
K00762	36949.0
K00763	27660.0
K00760	31417.0
K00761	31628.0
K00766	15202.0
K00767	21935.0
K00764	49844.0
K00765	27897.0
K00768	11846.0
K00769	4.0
K11059	0.0
K00186	4.0
K00187	4.0
K00184	3035.0
K00185	1428.0
K00183	2108.0
K00180	10211.0
K00188	0.0
K00189	0.0
K10110	11447.0
K10111	0.0
K10112	28106.0
K10113	0.0
K10114	0.0
K10115	0.0
K10116	53.0
K10117	21361.0
K10118	25773.0
K10119	25637.0
K04641	90.0
K04643	0.0
K04642	0.0
K13282	86.0
K00988	1.0
K00989	4962.0
K00986	893.0
K00984	3819.0
K00985	0.0
K00982	941.0
K00983	8366.0
K00980	13833.0
K00981	32504.0
K01585	4910.0
K01584	5.0
K01586	26515.0
K13498	150.0
K01580	4999.0
K01583	12272.0
K01582	3839.0
K13497	4674.0
K01589	2967.0
K01588	30981.0
K14941	10.0
K08347	0.0
K08348	1.0
K02720	3.0
K14949	1.0
K02723	0.0
K03459	0.0
K03458	24162.0
K03455	7772.0
K03457	1126.0
K03451	10883.0
K03981	154.0
K03980	5520.0
K02614	13757.0
K01639	12802.0
K01638	242.0
K01637	239.0
K01636	798.0
K01635	672.0
K01634	7.0
K01633	6350.0
K01632	2608.0
K01631	1.0
K01630	619.0
K02615	7.0
K02588	3493.0
K02589	5071.0
K02858	727.0
K02859	1522.0
K14051	0.0
K14053	0.0
K14052	2.0
K02852	369.0
K02853	192.0
K02850	0.0
K02851	1.0
K14059	4536.0
K14058	153.0
K02586	1227.0
K02587	1673.0
K03679	0.0
K03671	49445.0
K03670	5.0
K03673	289.0
K03672	9.0
K03675	2.0
K03674	1.0
K03677	0.0
K03676	119.0
K09761	28321.0
K09760	7515.0
K09763	364.0
K09762	26512.0
K09765	13999.0
K09764	1546.0
K09767	3264.0
K06006	3.0
K09769	2671.0
K09768	8053.0
K10353	13.0
K03187	4358.0
K03186	8390.0
K03185	12.0
K03184	3.0
K03183	17150.0
K03182	8218.0
K03181	6.0
K03189	4356.0
K03188	4356.0
K02715	2.0
K12455	0.0
K12454	11.0
K12453	0.0
K12452	310.0
K12451	0.0
K07358	0.0
K07356	0.0
K07357	1.0
K07354	0.0
K07355	0.0
K07352	0.0
K07353	0.0
K07350	1.0
K07351	1.0
K06919	4349.0
K06918	2.0
K06917	278.0
K06916	17.0
K06915	6761.0
K06914	0.0
K06913	0.0
K06912	0.0
K06911	5420.0
K06910	5992.0
K08986	627.0
K08987	1781.0
K08984	17.0
K08985	0.0
K08982	758.0
K08983	3.0
K08980	1.0
K08981	1041.0
K08988	1.0
K08989	231.0
K02252	0.0
K05934	10666.0
K05936	10727.0
K05937	131.0
K02253	0.0
K05939	16.0
K00378	19138.0
K00375	23930.0
K00374	1346.0
K00376	5.0
K00371	934.0
K00370	933.0
K00373	933.0
K00372	56.0
K01358	41133.0
K09166	17.0
K09165	25.0
K09164	4.0
K09163	3961.0
K09162	373.0
K09161	92.0
K09160	11.0
K01354	793.0
K01355	1.0
K01356	31632.0
K05601	241.0
K05851	2.0
K03807	1.0
K05606	3902.0
K02927	0.0
K05974	0.0
K03805	6.0
K05976	0.0
K00519	5.0
K00518	5.0
K03800	9831.0
K00511	0.0
K00510	31.0
K03801	4259.0
K00515	0.0
K00514	4.0
K00517	491.0
K05971	2.0
K03154	5509.0
K11147	1.0
K05581	2.0
K05580	2.0
K05583	0.0
K05582	3.0
K05585	2.0
K05584	2.0
K05587	0.0
K05586	0.0
K05589	582.0
K03150	25072.0
K03623	65.0
K03152	33518.0
K14200	3.0
K14201	3.0
K14202	0.0
K03621	19829.0
K14204	3.0
K14205	1462.0
K01134	3984.0
K01135	103.0
K01136	104.0
K01137	13.0
K01130	5162.0
K01132	0.0
K01133	4207.0
K01138	9061.0
K01139	2041.0
K02113	29802.0
K02112	41636.0
K02111	40599.0
K02446	1085.0
K02117	17661.0
K02116	4843.0
K02115	41641.0
K02114	41622.0
K02119	12625.0
K02118	18466.0
K02448	2.0
K01036	83.0
K03212	1.0
K13007	0.0
K13006	13.0
K13005	0.0
K13004	3869.0
K13001	0.0
K06404	7385.0
K01032	3.0
K06951	423.0
K03862	2.0
K03863	1.0
K06406	12230.0
K06957	3.0
K05020	1027.0
K06400	7361.0
K06403	7525.0
K06954	8.0
K10814	0.0
K10817	3.0
K10816	0.0
K07136	7.0
K03242	0.0
K03243	0.0
K12202	0.0
K12203	0.0
K12206	0.0
K12207	0.0
K12204	0.0
K12205	0.0
K12208	0.0
K12209	0.0
K13919	2072.0
K13918	0.0
K06214	0.0
K06215	11948.0
K09936	9337.0
K06217	31673.0
K09930	2.0
K09931	27.0
K09932	205.0
K06213	21405.0
K09938	2.0
K09939	3891.0
K11517	0.0
K06337	0.0
K13301	1.0
K00748	4530.0
K00745	0.0
K00743	42.0
K07165	3.0
K07164	6606.0
K07167	8.0
K07166	25105.0
K07161	71.0
K07160	2144.0
K07163	0.0
K07162	284.0
K07169	1.0
K07168	11.0
K06336	206.0
K01839	12766.0
K01838	2934.0
K01835	4637.0
K01834	98170.0
K01837	0.0
K01830	0.0
K00608	0.0
K02632	0.0
K02630	0.0
K02631	0.0
K08322	230.0
K08323	207.0
K08320	0.0
K08321	503.0
K08326	0.0
K08324	1.0
K08325	838.0
K01659	118.0
K01658	13989.0
K02637	3.0
K01653	22463.0
K01652	34926.0
K01655	12.0
K01654	11067.0
K01657	15094.0
K02874	31721.0
K02875	0.0
K02876	31232.0
K02877	0.0
K02871	31562.0
K02873	0.0
K02878	31714.0
K02879	21537.0
K14070	0.0
K09749	11506.0
K09748	30354.0
K06023	48361.0
K09742	0.0
K09741	0.0
K09740	164.0
K09747	16472.0
K09746	0.0
K09745	0.0
K06024	25709.0
K03477	0.0
K03476	2206.0
K03475	8879.0
K03474	4518.0
K03473	4346.0
K03472	1.0
K03471	10950.0
K03470	30841.0
K03478	14316.0
K02304	16482.0
K02305	7.0
K02302	982.0
K02303	514.0
K02300	3.0
K02301	404.0
K03653	1.0
K03652	2727.0
K03651	6.0
K03650	19012.0
K03657	60241.0
K03656	7.0
K03655	52368.0
K03654	23426.0
K03658	3788.0
K12439	0.0
K12431	0.0
K12430	0.0
K12433	0.0
K12432	0.0
K12435	0.0
K12434	0.0
K12437	1.0
K12436	0.0
K06979	413.0
K06978	5121.0
K06971	4181.0
K06970	259.0
K06973	17468.0
K06972	10743.0
K06975	7394.0
K06974	3.0
K06977	56.0
K06976	4532.0
K07082	28533.0
K07083	4003.0
K07080	5781.0
K07081	498.0
K07086	13.0
K07087	0.0
K07084	506.0
K07085	9836.0
K07088	37611.0
K07089	20191.0
K01317	0.0
K11162	0.0
K11163	0.0
K11161	0.0
K11168	0.0
K00356	1252.0
K00355	567.0
K00354	1.0
K00353	0.0
K00351	4325.0
K00350	4327.0
K05952	1.0
K05953	0.0
K05951	2.0
K05956	0.0
K05957	0.0
K00358	912.0
K00689	537.0
K00688	41081.0
K00681	12603.0
K00680	23219.0
K00683	3.0
K00685	13.0
K00684	507.0
K00687	247.0
K00686	212.0
K05831	1.0
K05830	0.0
K05833	15443.0
K05832	14020.0
K05834	144.0
K05837	20665.0
K05836	2.0
K05839	1.0
K05838	799.0
K07677	1.0
K00533	5606.0
K00532	526.0
K00531	4.0
K00530	0.0
K00537	38208.0
K00536	203.0
K00535	1.0
K00534	413.0
K00539	0.0
K00538	1.0
K11029	0.0
K14260	6577.0
K14261	425.0
K14266	0.0
K14267	9.0
K14268	0.0
K14269	0.0
K01337	0.0
K01338	29838.0
K02683	0.0
K02682	1.0
K02681	0.0
K02680	1.0
K02687	18800.0
K02686	146.0
K02685	0.0
K02689	2.0
K02688	569.0
K00824	14812.0
K00827	0.0
K00826	31439.0
K00821	28047.0
K00820	35466.0
K00823	1411.0
K00822	11.0
K00829	0.0
K00828	0.0
K01488	4311.0
K01489	19462.0
K01484	1.0
K01485	15240.0
K01486	20780.0
K01487	3841.0
K01480	14593.0
K01481	0.0
K01482	476.0
K01483	1.0
K02469	43082.0
K02468	11.0
K02466	112.0
K02465	0.0
K02464	1.0
K02463	5.0
K02462	9.0
K02461	9.0
K02460	19.0
K08969	1608.0
K13061	0.0
K13060	0.0
K13063	1.0
K13062	0.0
K13069	1.0
K08964	18.0
K06363	0.0
K03079	2417.0
K06342	205.0
K03078	0.0
K13289	0.0
K13288	942.0
K13285	0.0
K13287	0.0
K13286	0.0
K13281	965.0
K13280	6040.0
K13283	7.0
K00054	1703.0
K04496	0.0
K05369	1.0
K05368	2.0
K03228	4.0
K03229	4.0
K00052	18098.0
K03222	5.0
K03223	4.0
K03220	2.0
K03221	1.0
K03226	4.0
K03227	4.0
K03224	4.0
K03225	5.0
K09482	4.0
K09483	0.0
K13836	0.0
K12228	0.0
K05360	0.0
K12224	0.0
K12225	0.0
K12226	0.0
K12227	0.0
K12220	0.0
K05363	20636.0
K12222	0.0
K12223	0.0
K08681	10145.0
K08680	501.0
K08683	0.0
K08682	1.0
K08685	1.0
K08684	2.0
K08687	53.0
K08686	0.0
K11755	22601.0
K11754	68870.0
K11751	6.0
K11750	1.0
K11753	62193.0
K11752	36621.0
K02407	6638.0
K13938	1.0
K13936	0.0
K13935	12.0
K02406	17266.0
K13933	0.0
K13932	12.0
K13931	12.0
K13930	8.0
K12088	0.0
K12081	0.0
K12082	0.0
K12083	0.0
K12084	0.0
K12086	0.0
K12087	0.0
K09611	0.0
K09612	6.0
K04940	0.0
K10085	0.0
K05394	141.0
K05395	0.0
K06340	0.0
K13043	692.0
K07149	5707.0
K07148	5345.0
K07147	44.0
K07146	738.0
K07145	1288.0
K07144	0.0
K07143	0.0
K07142	0.0
K07141	13138.0
K07140	14.0
K10156	0.0
K10150	0.0
K10620	0.0
K10621	0.0
K14028	0.0
K14029	0.0
K01817	16641.0
K01816	721.0
K01815	10783.0
K01814	29409.0
K01813	6845.0
K01812	19404.0
K01811	28539.0
K01810	32021.0
K01819	1950.0
K01818	3349.0
K14580	0.0
K05379	1.0
K08304	572.0
K08305	574.0
K08306	414.0
K08307	4932.0
K08300	1348.0
K08301	13768.0
K08302	3335.0
K08303	56791.0
K08308	1.0
K08309	4747.0
K14671	0.0
K14670	0.0
K14673	0.0
K14672	0.0
K01673	3384.0
K01672	2.0
K01671	0.0
K01677	13005.0
K01676	4590.0
K01674	173.0
K01679	12511.0
K01678	11469.0
K02899	31327.0
K02896	0.0
K02897	6355.0
K02895	31646.0
K02892	31718.0
K02890	31723.0
K10811	0.0
K02096	2.0
K02097	2.0
K02094	2.0
K02095	2.0
K02092	2.0
K02093	2.0
K02099	16624.0
K03411	10796.0
K03410	11260.0
K03413	15840.0
K03412	3992.0
K03415	3572.0
K03414	421.0
K03417	8.0
K03416	0.0
K03418	1.0
K05376	1.0
K02320	0.0
K02322	0.0
K02323	0.0
K05377	1.0
K13542	15768.0
K13543	3.0
K13540	1.0
K13541	6.0
K12145	2.0
K12144	0.0
K12147	0.0
K12410	34115.0
K12141	4074.0
K12140	4074.0
K12143	426.0
K12142	0.0
K12149	1.0
K12148	1.0
K07312	1.0
K07313	2570.0
K07310	431.0
K07311	115.0
K07316	1401.0
K07317	7.0
K07314	0.0
K07315	1028.0
K07318	390.0
K07319	7083.0
K03936	0.0
K03425	0.0
K03426	25222.0
K03427	41586.0
K03420	0.0
K03421	0.0
K03422	0.0
K03423	12.0
K03756	296.0
K03757	144.0
K03206	204.0
K03755	0.0
K11144	14760.0
K11145	24176.0
K05972	0.0
K05973	11.0
K03752	1601.0
K05978	0.0
K05979	203.0
K03753	1669.0
K00331	4346.0
K00330	4349.0
K00333	300.0
K00332	94.0
K00335	12695.0
K00334	13914.0
K00337	4762.0
K00336	21103.0
K00339	4349.0
K00338	4316.0
K03751	0.0
K06953	13.0
K06952	47.0
K06407	12537.0
K06950	65785.0
K10819	12150.0
K06956	996.0
K06955	4.0
K06402	1754.0
K10815	0.0
K06959	28308.0
K06958	27315.0
K06409	24528.0
K06408	6791.0
K09129	6.0
K09128	847.0
K09123	891.0
K09122	6.0
K09121	7623.0
K09120	0.0
K09127	10.0
K09126	740.0
K09125	1139.0
K09124	13.0
K01233	23.0
K05819	0.0
K05818	7.0
K01896	0.0
K05813	14337.0
K05812	2.0
K05811	1.0
K05810	24555.0
K05817	5.0
K05816	321.0
K05815	4583.0
K05814	1026.0
K01894	156.0
K01892	32225.0
K01234	13570.0
K01144	8578.0
K01146	1.0
K01141	148.0
K01416	0.0
K11434	0.0
K01415	4.0
K06354	0.0
K01414	150.0
K09836	1.0
K01318	15.0
K01319	0.0
K01312	0.0
K06350	212.0
K02669	19665.0
K02668	14.0
K02665	7.0
K02664	108.0
K02667	16.0
K02666	42.0
K02661	0.0
K02660	7.0
K02663	451.0
K02662	3225.0
K00809	17.0
K00808	6.0
K00806	31902.0
K00805	22433.0
K00804	0.0
K00803	308.0
K00802	0.0
K00801	23.0
K00800	26767.0
K10921	0.0
K02409	7843.0
K02408	11885.0
K02401	10519.0
K02400	11401.0
K02403	3.0
K02402	2.0
K02405	11688.0
K05364	11281.0
K05367	1199.0
K05366	58619.0
K10210	10.0
K10216	0.0
K13049	5173.0
K13048	0.0
K13739	0.0
K10215	0.0
K06122	13.0
K13735	2.0
K13734	23.0
K13041	141.0
K13040	1.0
K13731	0.0
K13730	218.0
K13733	3.0
K13732	3.0
K04516	4588.0
K03204	168.0
K03205	43823.0
K03207	7.0
K03200	169.0
K03201	1.0
K03202	0.0
K03203	142.0
K03208	1.0
K03758	4175.0
K03759	0.0
K09469	5.0
K09461	3.0
K06204	1011.0
K00178	1.0
K13950	1.0
K13953	1116.0
K13955	210.0
K13954	2055.0
K10920	0.0
K06324	33.0
K11777	1884.0
K11779	2.0
K11778	0.0
K06325	203.0
K12600	0.0
K07432	0.0
K07430	0.0
K06326	0.0
K07128	0.0
K07121	6.0
K07120	258.0
K07123	0.0
K07122	7.0
K07125	0.0
K07124	17274.0
K07127	7.0
K07126	5501.0
K01870	31932.0
K01873	35482.0
K01872	31534.0
K01875	31919.0
K01874	37526.0
K01876	32659.0
K01879	4236.0
K01878	4249.0
K06321	0.0
K00476	0.0
K00477	1.0
K00474	0.0
K00472	210.0
K00470	0.0
K00471	1.0
K00478	0.0
K00479	8.0
K04775	7.0
K04774	3.0
K04777	0.0
K04776	0.0
K04771	0.0
K04770	2.0
K04773	5649.0
K04772	144.0
K04779	204.0
K04778	0.0
K14657	0.0
K14656	0.0
K14654	0.0
K14653	0.0
K14652	39873.0
K14659	0.0
K14658	0.0
K14386	0.0
K09926	5.0
K01699	176.0
K01698	7504.0
K01695	15792.0
K01697	689.0
K01696	16474.0
K01690	5.0
K01693	25737.0
K01692	4040.0
K07227	141.0
K03439	30467.0
K03438	37218.0
K13380	1.0
K03928	1435.0
K03925	26052.0
K03924	20787.0
K03431	30624.0
K03926	445.0
K03437	29486.0
K03436	42667.0
K03435	4.0
K03434	0.0
K02348	3196.0
K02342	16567.0
K02343	30892.0
K02340	19999.0
K02341	31657.0
K02346	34073.0
K02347	425.0
K02344	1.0
K02345	1.0
K03697	4246.0
K03696	21198.0
K03695	30744.0
K03694	523.0
K03693	326.0
K03692	3.0
K03690	7.0
K03699	29105.0
K03698	21639.0
K13566	0.0
K12164	0.0
K07338	1.0
K07339	2559.0
K07334	11562.0
K07335	20233.0
K07336	14.0
K07337	9.0
K07330	0.0
K07331	0.0
K07332	0.0
K07333	0.0
K09695	13.0
K09694	13.0
K09697	2820.0
K09696	2822.0
K09691	15326.0
K09690	21097.0
K09693	1049.0
K09692	11276.0
K09699	362.0
K09698	2311.0
K07590	2213.0
K07591	0.0
K07592	0.0
K05998	0.0
K05999	0.0
K05996	0.0
K05997	1.0
K05994	0.0
K05995	8314.0
K05993	6048.0
K05991	0.0
K10837	0.0
K00319	0.0
K00318	684.0
K00648	23096.0
K02545	5.0
K00645	21206.0
K00311	13.0
K00646	0.0
K00317	22.0
K00316	1.0
K00643	8.0
K00314	0.0
K02547	2376.0
K06429	9.0
K06428	213.0
K06427	0.0
K02812	0.0
K06425	735.0
K06424	0.0
K06423	1090.0
K06422	218.0
K06421	534.0
K02813	0.0
K02930	0.0
K03815	0.0
K05612	0.0
K03367	2151.0
K03366	1278.0
K03812	1.0
K03635	917.0
K03634	574.0
K03631	20938.0
K05969	0.0
K03630	30040.0
K03633	1.0
K03632	1.0
K01998	24202.0
K01999	24754.0
K01992	69824.0
K01993	10083.0
K01990	151835.0
K01991	6822.0
K01996	25012.0
K01997	25091.0
K01994	124.0
K01995	25196.0
K03148	1699.0
K03639	18549.0
K05692	0.0
K03638	553.0
K00869	1698.0
K00868	15625.0
K00861	0.0
K00860	1632.0
K00863	1217.0
K00862	0.0
K00865	22644.0
K00864	33590.0
K00867	1549.0
K00866	0.0
K01192	20440.0
K01190	71748.0
K01191	22615.0
K01197	1028.0
K01194	9.0
K01195	8705.0
K01198	5912.0
K01199	0.0
K00656	61410.0
K00657	9811.0
K00306	0.0
K14591	166.0
K00300	0.0
K00653	0.0
K13715	9.0
K13713	0.0
K00650	0.0
K00651	27033.0
K14596	0.0
K02647	25930.0
K14598	0.0
K02643	0.0
K02642	0.0
K02641	2.0
K02640	2.0
K03594	7536.0
K03595	31685.0
K03596	31115.0
K03597	7.0
K03590	7315.0
K03591	1.0
K03592	11028.0
K03593	5759.0
K03598	17.0
K03599	148.0
K01736	30726.0
K01737	7743.0
K01734	19827.0
K01735	25436.0
K01732	0.0
K01733	32091.0
K01730	3774.0
K01731	0.0
K06049	0.0
K01738	38036.0
K01739	1451.0
K11809	0.0
K05343	1573.0
K02422	13516.0
K02421	10535.0
K05340	2821.0
K02427	571.0
K05346	700.0
K02425	1.0
K02424	0.0
K05349	65537.0
K02428	5384.0
K03770	5068.0
K03771	5260.0
K03772	231.0
K03773	4628.0
K03774	866.0
K03775	4521.0
K03776	11.0
K03777	26.0
K03778	18350.0
K03779	1015.0
K09722	0.0
K08174	1.0
K14114	0.0
K13979	12.0
K13237	0.0
K14440	0.0
K09992	3777.0
K09990	10.0
K09991	7.0
K09996	0.0
K09997	1.0
K09994	18.0
K14110	0.0
K09998	1.0
K09999	1.0
K14111	0.0
K14113	0.0
K14449	6.0
K10213	24.0
K14118	0.0
K11711	882.0
K11710	31.0
K11712	2438.0
K11717	48985.0
K11719	17.0
K06857	421.0
K10440	21838.0
K10441	20161.0
K07103	0.0
K07102	161.0
K07101	168.0
K07100	4.0
K07107	19805.0
K07106	4032.0
K07105	20069.0
K07456	28903.0
K07459	880.0
K07458	2245.0
K07109	85.0
K07108	0.0
K10198	0.0
K10199	0.0
K10190	15164.0
K10191	0.0
K10192	973.0
K10193	118.0
K10194	254.0
K10195	0.0
K10196	0.0
K10197	0.0
K15013	0.0
K01858	1409.0
K15016	0.0
K15017	0.0
K01853	0.0
K01852	0.0
K01851	0.0
K01850	1080.0
K01857	3.0
K01856	0.0
K01854	23031.0
K07539	0.0
K08478	1.0
K08479	0.0
K08476	1.0
K08477	0.0
K08475	1.0
K00450	77.0
K00451	216.0
K00452	205.0
K00453	222.0
K00455	1.0
K00456	0.0
K00457	221.0
K00106	0.0
K00459	547.0
K00104	3610.0
K00105	91.0
K00102	415.0
K00103	2.0
K00100	51831.0
K00101	13.0
K01509	0.0
K04759	54598.0
K04758	62201.0
K04757	1437.0
K01504	0.0
K04755	169.0
K04754	162.0
K04753	75.0
K04752	19.0
K04751	11000.0
K01502	2.0
K14631	0.0
K05359	0.0
K14632	0.0
K07536	6.0
K12080	0.0
K02364	0.0
K12369	464.0
K02361	826.0
K02362	0.0
K02363	1.0
K13509	0.0
K13503	0.0
K13500	0.0
K12109	0.0
K12108	0.0
K12101	0.0
K12100	0.0
K12103	0.0
K12102	0.0
K12105	0.0
K12104	0.0
K12107	0.0
K12106	0.0
K11023	0.0
K03014	0.0
K08906	4.0
K08904	1.0
K08900	0.0
K06223	12226.0
K06199	14271.0
K06198	1533.0
K06197	2.0
K06196	8861.0
K06194	4358.0
K06193	883.0
K06192	561.0
K06191	1068.0
K06190	160.0
K11104	4865.0
K11105	8086.0
K11106	0.0
K11107	2.0
K11102	1122.0
K11103	361.0
K07862	1189.0
K00666	7014.0
K00663	246.0
K00662	5314.0
K00661	21174.0
K00660	27.0
K06997	30546.0
K06996	533.0
K06995	432.0
K10852	164.0
K06993	0.0
K06992	1.0
K06991	8.0
K06990	481.0
K11050	0.0
K06999	1920.0
K06998	5036.0
K05338	562.0
K11051	0.0
K06441	141.0
K06440	3.0
K06443	2.0
K06442	26946.0
K06445	9.0
K06447	1.0
K06446	432.0
K06309	0.0
K05686	0.0
K02655	9.0
K07392	0.0
K00595	19803.0
K00594	1.0
K00596	9.0
K00599	87535.0
K00598	486.0
K02657	9.0
K07642	5.0
K07643	0.0
K07396	617.0
K07397	692.0
K07394	2.0
K07395	10.0
K04102	0.0
K04103	344.0
K04100	0.0
K04101	0.0
K04107	0.0
K04105	0.0
K04108	0.0
K04109	4.0
K07716	19.0
K07717	1315.0
K07714	19.0
K07715	10.0
K07712	160.0
K07713	1725.0
K07710	38.0
K07711	5.0
K07718	59704.0
K07719	2115.0
K00843	1.0
K00842	207.0
K00841	2487.0
K00840	0.0
K00847	24650.0
K00846	2.0
K00845	47133.0
K00844	610.0
K00849	29857.0
K00848	9837.0
K06302	213.0
K13771	194.0
K13770	298.0
K13772	0.0
K13775	2.0
K13774	0.0
K13777	0.0
K13776	0.0
K13779	0.0
K13778	0.0
K02621	16728.0
K02992	31613.0
K02623	0.0
K08286	0.0
K08281	1365.0
K02996	30785.0
K02995	0.0
K02994	31718.0
K02629	0.0
K02628	0.0
K08289	5036.0
K08288	0.0
K03578	932.0
K03579	427.0
K03576	7.0
K03577	3858.0
K03574	58158.0
K03575	22114.0
K03572	29108.0
K03573	29.0
K03570	30741.0
K03571	12152.0
K01710	39572.0
K01711	10601.0
K01712	2127.0
K01713	913.0
K01714	46162.0
K01715	18311.0
K01716	12.0
K01718	1.0
K01719	4697.0
K03081	124.0
K02199	161.0
K02198	1152.0
K14170	46886.0
K02193	571.0
K02192	663.0
K02191	671.0
K02190	11456.0
K02197	999.0
K02196	8.0
K02195	1007.0
K02194	1013.0
K03718	4989.0
K03719	7830.0
K03712	27185.0
K03713	1111.0
K03710	48521.0
K03711	29272.0
K03716	6182.0
K03717	10.0
K03715	13.0
K07129	3.0
K00045	73.0
K13995	0.0
K13994	0.0
K13991	0.0
K13990	3921.0
K13993	7919.0
K13992	0.0
K06298	8000.0
K06299	213.0
K06294	223.0
K06295	4804.0
K06296	1554.0
K06297	914.0
K06290	0.0
K06291	0.0
K06292	0.0
K06293	0.0
K12743	0.0
K00248	20445.0
K06426	314.0
K11739	0.0
K11738	10.0
K11733	2.0
K11732	0.0
K11731	5.0
K11737	534.0
K11736	0.0
K11735	0.0
K11734	0.0
K06870	0.0
K06871	49456.0
K06872	11540.0
K06873	10.0
K06874	0.0
K06875	0.0
K06876	6.0
K06877	4229.0
K06878	2095.0
K06879	147.0
K07478	36099.0
K12645	0.0
K07479	1.0
K07473	27787.0
K07472	0.0
K07471	1.0
K07470	0.0
K07477	2.0
K07476	354.0
K07474	907.0
K15038	0.0
K15039	0.0
K15034	18.0
K15036	22.0
K15037	1.0
K08738	19.0
K06420	0.0
K00128	22954.0
K00129	0.0
K00438	0.0
K00432	2991.0
K00433	4301.0
K00122	131.0
K00123	2918.0
K00124	1518.0
K00125	0.0
K00126	1.0
K00127	763.0
K08973	16.0
K14348	0.0
K14347	0.0
K14340	0.0
K08972	3720.0
K01525	151.0
K01524	29067.0
K01523	5048.0
K01521	1.0
K01520	47688.0
K01529	3758.0
K08977	12.0
K03969	2015.0
K08929	0.0
K02388	12303.0
K02389	11816.0
K02386	436.0
K02387	11886.0
K02384	0.0
K02385	10509.0
K02382	0.0
K02380	876.0
K02381	123.0
K05386	1.0
K13524	0.0
K13525	45.0
K13527	778.0
K13520	0.0
K13522	2.0
K13529	436.0
K03385	1718.0
K03384	0.0
K03387	5018.0
K03386	11093.0
K03381	2.0
K03380	2.0
K03383	0.0
K03382	1635.0
K03389	4555.0
K03388	5051.0
K05356	3.0
K12344	412.0
K12343	66.0
K12342	0.0
K12341	0.0
K12340	5378.0
K02430	1.0
K12349	0.0
K05351	7.0
K11694	10334.0
K11695	135.0
K11690	16883.0
K05352	7.0
K11693	143.0
K08928	0.0
K03433	8.0
K13832	8.0
K03039	0.0
K03432	2.0
K06607	0.0
K06606	395.0
K06605	82.0
K03430	5935.0
K06603	979.0
K06602	7.0
K06601	8.0
K06600	0.0
K05358	1.0
K06609	5.0
K06608	397.0
K03923	146.0
K03922	0.0
K11472	10.0
K11473	1141.0
K11474	0.0
K11475	6.0
K11476	348.0
K11477	0.0
K00601	0.0
K00600	18999.0
K00603	1975.0
K03746	287.0
K00605	10766.0
K00604	31728.0
K00607	0.0
K00606	8178.0
K00609	30889.0
K03741	5823.0
K03740	3689.0
K03743	15193.0
K10873	0.0
K03214	1.0
K14068	0.0
K13317	0.0
K06360	1.0
K14069	0.0
K08078	5.0
K09650	0.0
K06361	0.0
K07802	0.0
K07803	830.0
K07800	132.0
K07801	0.0
K07806	1.0
K07807	0.0
K07804	0.0
K07805	0.0
K06362	5.0
K01172	0.0
K10257	0.0
K10255	329.0
K10254	25296.0
K10253	0.0
K10918	0.0
K04128	0.0
K01958	3214.0
K01959	1.0
K01956	41720.0
K01957	0.0
K04126	0.0
K04127	1.0
K01952	33843.0
K01953	34687.0
K01950	30092.0
K01951	36800.0
K07730	0.0
K07731	0.0
K07732	2.0
K07733	17.0
K07734	155.0
K07735	632.0
K07736	16633.0
K07737	48791.0
K07738	14566.0
K07739	1763.0
K06365	0.0
K06366	0.0
K06367	5.0
K10910	0.0
K10911	0.0
K04382	0.0
K10775	0.0
K02609	13.0
K02979	0.0
K02978	0.0
K06368	0.0
K02975	0.0
K02974	0.0
K02977	0.0
K02976	0.0
K03558	1325.0
K03559	5705.0
K03550	29820.0
K03551	31798.0
K03552	0.0
K03553	35520.0
K03554	3.0
K03555	29088.0
K03556	5891.0
K03557	7.0
K01778	20289.0
K01779	6178.0
K06369	0.0
K01772	1969.0
K01770	28931.0
K01771	251.0
K01776	31018.0
K01777	517.0
K01774	0.0
K01775	37053.0
K05385	1.0
K05384	1.0
K05383	1.0
K05382	2.0
K05381	1.0
K08159	10330.0
K14153	2159.0
K14154	0.0
K14155	32135.0
K08152	230.0
K08156	5573.0
K08076	0.0
K12809	0.0
K05297	98.0
K03734	32934.0
K03735	1310.0
K03736	1310.0
K03737	30292.0
K03731	1.0
K03732	6.0
K03733	17912.0
K03738	725.0
K03739	2159.0
K08139	156.0
K06994	1386.0
K12660	0.0
K12661	13.0
K07450	0.0
K08719	0.0
K08717	157.0
K08715	1.0
K08714	9.0
K08713	213.0
K08710	0.0
K11311	0.0
K11312	18.0
K00141	0.0
K00146	7.0
K00411	15.0
K00412	21.0
K00145	38003.0
K00148	3.0
K14367	0.0
K14366	0.0
K08954	0.0
K08384	19060.0
K14369	0.0
K14368	0.0
K14091	4182.0
K14090	4598.0
K14093	0.0
K14092	0.0
K14095	0.0
K14094	0.0
K14097	0.0
K14096	0.0
K14099	0.0
K14098	0.0
K02848	1.0
K01541	18.0
K04712	0.0
K04711	0.0
K01545	0.0
K01547	12552.0
K01546	12566.0
K01548	12069.0
K04719	2.0
K04718	0.0
K02018	23904.0
K02019	16023.0
K02016	37276.0
K02017	908.0
K02014	17754.0
K02015	47021.0
K02012	11565.0
K02013	35517.0
K02010	5495.0
K02011	10266.0
K04515	0.0
K03943	0.0
K03941	0.0
K03940	0.0
K00313	1058.0
K04060	0.0
K01608	3797.0
K08942	0.0
K08943	0.0
K08940	0.0
K08941	0.0
K08946	0.0
K08947	0.0
K08944	0.0
K08945	0.0
K03059	0.0
K13811	0.0
K13812	0.0
K13815	0.0
K13816	1.0
K13818	0.0
K13819	419.0
K03053	0.0
K03052	0.0
K03055	0.0
K03054	0.0
K03057	0.0
K03056	0.0
K06222	1.0
K11418	0.0
K11410	0.0
K11415	0.0
K00622	0.0
K00621	0.0
K00620	28678.0
K00627	2519.0
K00626	32177.0
K00625	28873.0
K00624	0.0
K02805	5577.0
K02552	414.0
K02550	0.0
K02556	11626.0
K02803	11.0
K02554	204.0
K07280	1.0
K07281	411.0
K07282	24090.0
K07283	5.0
K07284	45423.0
K07285	7.0
K07286	2.0
K08217	11951.0
K07288	6.0
K07289	839.0
K07534	0.0
K07535	64.0
K07533	8954.0
K07822	0.0
K07823	0.0
K08699	2.0
K00088	36340.0
K00087	3599.0
K00086	4605.0
K00082	223.0
K10239	0.0
K10238	0.0
K10231	673.0
K10230	0.0
K10233	18.0
K10232	19.0
K10235	0.0
K10234	18.0
K10237	0.0
K10236	0.0
K08353	0.0
K01970	1.0
K01971	1039.0
K01972	36008.0
K01973	0.0
K01974	1.0
K01975	1415.0
K01976	61.0
K07758	0.0
K05990	0.0
K07752	0.0
K07753	0.0
K07751	1.0
K13786	0.0
K07755	0.0
K07442	1207.0
K08352	1311.0
K07115	243.0
K07441	0.0
K07634	0.0
K07446	215.0
K07111	0.0
K07444	14760.0
K07445	7.0
K00647	312.0
K07449	0.0
K00641	3847.0
K00640	35312.0
K01289	0.0
K01282	0.0
K01283	1.0
K01280	0.0
K01281	1728.0
K01286	5768.0
K01284	8890.0
K02954	32095.0
K02952	31700.0
K02950	31186.0
K00155	18.0
K02959	31691.0
K00887	0.0
K00886	783.0
K00885	5.0
K00884	2.0
K00883	345.0
K00882	21778.0
K00881	187.0
K00880	3186.0
K00053	18026.0
K14048	1.0
K01026	2644.0
K01756	31824.0
K01025	0.0
K01750	2044.0
K01023	466.0
K01752	40702.0
K01753	579.0
K14583	6.0
K01758	128.0
K01759	24764.0
K09565	0.0
K09568	0.0
K08173	2.0
K08172	1.0
K02483	5729.0
K02482	841.0
K08177	2437.0
K08176	0.0
K08175	0.0
K02486	4.0
K02489	0.0
K02488	26.0
K08178	1.0
K14138	1618.0
K14136	1.0
K09713	0.0
K09714	0.0
K09715	2.0
K03532	0.0
K03533	1.0
K03530	64548.0
K03531	30944.0
K03536	31005.0
K03537	96.0
K03534	10536.0
K03535	140.0
K03538	0.0
K03539	0.0
K14451	0.0
K14450	0.0
K02225	1.0
K02224	22799.0
K02227	11720.0
K02226	11922.0
K02221	6168.0
K14107	0.0
K02229	2.0
K02228	1.0
K14106	0.0
K00441	40.0
K03288	0.0
K03289	120.0
K03284	43976.0
K03285	1.0
K03286	595.0
K03287	6934.0
K03280	0.0
K03281	4864.0
K03282	18487.0
K00440	0.0
K13677	0.0
K12790	0.0
K09639	0.0
K12688	0.0
K12689	0.0
K12686	0.0
K12687	0.0
K12684	1.0
K12685	285.0
K12682	0.0
K12683	0.0
K12680	0.0
K11889	0.0
K08884	20015.0
K11085	8585.0
K11084	0.0
K11081	0.0
K11080	0.0
K11083	0.0
K11082	0.0
K11089	1.0
K08777	204.0
K08776	0.0
K06346	25884.0
K06347	347.0
K09824	2.0
K09825	19119.0
K09823	20.0
K09820	930.0
K10939	0.0
K10936	0.0
K10937	0.0
K10933	0.0
K06348	211.0
K09829	0.0
K11337	0.0
K11336	0.0
K11335	0.0
K11334	0.0
K11333	0.0
K11332	0.0
K11331	0.0
K11330	0.0
K00169	2797.0
K00164	387.0
K00166	362.0
K00167	364.0
K00161	2698.0
K00162	2686.0
K00163	18.0
K10689	0.0
K10680	8.0
K10681	172.0
K10682	171.0
K04083	24330.0
K04082	146.0
K04081	0.0
K04080	9.0
K04087	824.0
K04086	1004.0
K04085	173.0
K04084	421.0
K04088	822.0
K01569	15.0
K01568	0.0
K01563	12.0
K01561	1.0
K01560	5964.0
K01567	278.0
K01565	0.0
K01564	0.0
K02038	31655.0
K02039	29891.0
K02030	90431.0
K02031	58158.0
K02032	64720.0
K02033	68450.0
K02034	71036.0
K02035	108461.0
K02036	32298.0
K02037	32037.0
K05556	0.0
K13658	0.0
K13659	0.0
K13656	0.0
K13657	0.0
K13654	0.0
K13655	428.0
K13652	4967.0
K13653	24856.0
K13650	0.0
K13651	1.0
K05555	1.0
K05552	0.0
K02057	36479.0
K05550	6.0
K05551	0.0
K12308	33313.0
K12306	0.0
K03073	31446.0
K03072	2013.0
K03071	197.0
K03070	42336.0
K03077	654.0
K03076	41774.0
K03075	30300.0
K03074	2837.0
K08965	269.0
K08967	232.0
K08961	777.0
K08963	7890.0
K13873	0.0
K13876	0.0
K13874	0.0
K13875	0.0
K06139	1.0
K06138	286.0
K06135	0.0
K06134	9.0
K06137	2.0
K06136	1.0
K06131	47713.0
K06133	10458.0
K06132	4.0
K02600	31700.0
K07389	1.0
K07388	0.0
K04747	0.0
K01516	30960.0
K09977	2.0
K07518	0.0
K07519	0.0
K11437	0.0
K07512	0.0
K07516	415.0
K10212	278.0
K10747	1.0
K10217	0.0
K10219	0.0
K10218	2.0
K10748	1.0
K01912	15699.0
K01913	413.0
K01910	1074.0
K01911	1439.0
K01916	2214.0
K01917	225.0
K01914	28612.0
K01915	72205.0
K01918	7365.0
K01919	2312.0
K07774	2.0
K07775	2371.0
K07776	1460.0
K07777	1407.0
K07770	10214.0
K07771	1.0
K07772	1.0
K07773	1.0
K07778	1690.0
K01193	22412.0
K04340	0.0
K04341	0.0
K04342	0.0
K04343	0.0
K12986	0.0
K04691	2.0
K02931	30810.0
K02933	31691.0
K02935	31717.0
K02936	0.0
K02939	31723.0
K00205	0.0
K00204	0.0
K00207	0.0
K00206	0.0
K00201	0.0
K00200	0.0
K00203	0.0
K00202	0.0
K00209	0.0
K00208	5778.0
K01000	35570.0
K01001	0.0
K01002	12340.0
K01003	30.0
K01004	7.0
K01005	23437.0
K01006	28226.0
K01007	4070.0
K01008	17612.0
K10855	0.0
K14115	0.0
K14116	0.0
K14441	27114.0
K14446	35.0
K14447	8.0
K14112	0.0
K14445	147.0
K08195	1.0
K08194	1.0
K14448	7.0
K08196	0.0
K08191	4052.0
K14119	0.0
K08193	0.0
K00702	1836.0
K10799	0.0
K03518	20333.0
K03519	356.0
K09719	0.0
K10856	0.0
K03516	1.0
K03517	21203.0
K02205	215.0
K02204	61.0
K02203	8771.0
K02201	0.0
K02200	447.0
K13714	269.0
K13461	0.0
K12518	1.0
K12519	1.0
K12517	1.0
K12514	0.0
K12515	0.0
K12512	0.0
K12513	0.0
K12510	12955.0
K12511	3616.0
K07183	12737.0
K07182	26.0
K07181	5848.0
K07180	1110.0
K07186	1.0
K07185	3396.0
K07184	5.0
K09800	585.0
K09801	149.0
K09802	1.0
K09803	974.0
K09804	0.0
K09805	3.0
K09806	59.0
K09807	8712.0
K09808	8863.0
K09809	91.0
K10912	0.0
K10913	6.0
K10914	2140.0
K10915	0.0
K10916	0.0
K10917	0.0
K11358	12689.0
K11355	0.0
K11354	0.0
K11357	0.0
K11356	0.0
K04069	84701.0
K04068	35416.0
K04065	422.0
K04064	0.0
K04067	1.0
K04066	31538.0
K04061	6880.0
K09716	234.0
K04063	6.0
K04062	2.0
K10006	2158.0
K10007	2158.0
K10004	146.0
K10005	2165.0
K10002	146.0
K10003	146.0
K10000	1.0
K10001	147.0
K09717	0.0
K10008	2303.0
K10009	13.0
K02491	5.0
K14588	1.0
K14581	3.0
K13678	11465.0
K13679	0.0
K11633	18.0
K13670	0.0
K13671	2.0
K11987	0.0
K11636	0.0
K11634	0.0
K13582	6.0
K13583	7.0
K13580	0.0
K13581	10.0
K13586	6.0
K13587	9.0
K13584	7.0
K13585	0.0
K13588	7.0
K13589	6.0
K02052	865.0
K02053	913.0
K02050	48526.0
K02051	47370.0
K02056	20445.0
K05553	0.0
K02054	859.0
K02055	822.0
K02058	4949.0
K02059	3.0
K05558	0.0
K05559	1.0
K03895	0.0
K03894	0.0
K03897	5.0
K03896	0.0
K03891	4.0
K03890	4.0
K03893	491.0
K03892	41076.0
K02423	22.0
K05342	0.0
K05341	161.0
K12989	0.0
K12988	2.0
K02420	11399.0
K12981	0.0
K12980	0.0
K12983	0.0
K12982	2.0
K12985	0.0
K12984	1.0
K12987	0.0
K02426	4371.0
K13854	0.0
K03098	3744.0
K13853	1620.0
K03095	1908.0
K05344	6.0
K03091	53616.0
K03090	2807.0
K03093	1867.0
K03092	10020.0
K06113	423.0
K09632	0.0
K02429	9326.0
K06118	9.0
K05716	0.0
K04844	20.0
K11632	146.0
K11630	149.0
K11631	196.0
K11637	4.0
K11635	15.0
K11638	207.0
K11639	0.0
K07572	0.0
K07573	0.0
K07570	1116.0
K07571	4220.0
K07576	10236.0
K07577	8.0
K07574	25698.0
K07575	0.0
K07578	0.0
K07579	0.0
K11189	44009.0
K11184	7576.0
K11187	0.0
K11180	464.0
K11181	478.0
K11183	7.0
K10764	15.0
K10763	148.0
K10762	0.0
K01938	32149.0
K01939	32456.0
K01934	27217.0
K01935	4682.0
K01937	31489.0
K01930	5.0
K01932	12.0
K01933	34620.0
K07798	473.0
K07799	835.0
K07796	3.0
K07797	0.0
K07794	267.0
K07795	75.0
K07792	462.0
K07793	6051.0
K07790	0.0
K07791	1181.0
K06379	12259.0
K00968	4119.0
K06378	12624.0
K06377	348.0
K06376	0.0
K06375	224.0
K09814	135.0
K09813	135.0
K06372	0.0
K06371	10.0
K06370	19.0
K01249	2.0
K01246	20374.0
K01247	805.0
K01244	1.0
K01243	27493.0
K08919	0.0
K01241	744.0
K02919	24035.0
K02913	42461.0
K02912	0.0
K02911	30880.0
K02910	0.0
K02917	0.0
K02916	31732.0
K02915	0.0
K02914	31300.0
K00228	18.0
K00227	0.0
K00226	37359.0
K00224	141.0
K00223	0.0
K00222	0.0
K00221	0.0
K00220	1.0
K01798	0.0
K01799	269.0
K01068	0.0
K01069	2123.0
K01062	79.0
K01791	21207.0
K01792	137.0
K01061	36.0
K01066	849.0
K01067	389.0
K01796	35.0
K01797	196.0
K05499	4235.0
K14468	0.0
K14469	0.0
K14465	0.0
K14466	0.0
K14467	0.0
K10834	7.0
K10833	0.0
K02266	0.0
K03793	7.0
K03790	1889.0
K03791	1.0
K03796	5.0
K03797	36008.0
K03794	12.0
K03795	21.0
K03798	61073.0
K03799	3200.0
K13448	0.0
K12538	0.0
K12539	0.0
K12530	1.0
K12531	1.0
K12532	1.0
K12533	0.0
K12534	0.0
K12535	0.0
K12536	1.0
K12537	0.0
K03136	0.0
K09790	8558.0
K09791	580.0
K09792	11.0
K09793	5179.0
K09794	418.0
K09795	9.0
K09796	24.0
K09797	7561.0
K09798	643.0
K09799	0.0
K10972	2.0
K10973	0.0
K10977	110.0
K10974	14852.0
K10975	124.0
K10978	0.0
K10979	1215.0
K06308	225.0
K00315	0.0
K09862	159.0
K06303	213.0
K09860	0.0
K09861	27143.0
K06306	3193.0
K06307	237.0
K06305	313.0
K11373	0.0
K04047	4208.0
K04046	11.0
K04045	14797.0
K04044	146.0
K04043	33572.0
K04042	35651.0
K04041	12823.0
K04040	6.0
K02700	2.0
K04049	0.0
K04048	0.0
K02707	2.0
K02704	2.0
K02705	2.0
K10020	0.0
K10021	0.0
K10022	0.0
K10023	0.0
K10024	0.0
K10025	0.0
K10026	1110.0
K10027	40.0
K13612	0.0
K13613	0.0
K13611	0.0
K13614	0.0
K13615	0.0
K05794	1174.0
K05795	2448.0
K05796	712.0
K05797	0.0
K05790	1.0
K05791	2.0
K05792	218.0
K05793	1.0
K05798	1.0
K05799	19563.0
K01474	85.0
K01477	0.0
K01476	1371.0
K01471	0.0
K01470	31449.0
K01473	93.0
K13039	1.0
K01479	390.0
K01478	3185.0
K05570	4771.0
K05571	4776.0
K05572	2.0
K05573	2.0
K02078	45815.0
K02079	1.0
K05576	2.0
K02074	2320.0
K02075	2325.0
K02076	1316.0
K02077	3121.0
K02071	27294.0
K02072	26863.0
K02073	28854.0
K03309	1033.0
K03308	63807.0
K03305	7117.0
K03304	415.0
K03307	12825.0
K03306	11745.0
K03301	0.0
K03300	1503.0
K03303	13718.0
K03302	6.0
K06173	41626.0
K06175	4.0
K06174	0.0
K06177	4859.0
K06176	13.0
K06179	22468.0
K07680	58.0
K03867	2.0
K03838	0.0
K12053	0.0
K11618	4261.0
K11619	224.0
K11614	350.0
K11615	213.0
K11616	204.0
K11617	477.0
K11610	0.0
K11611	0.0
K11960	0.0
K11961	330.0
K02836	31722.0
K10565	0.0
K10564	0.0
K02837	17716.0
K10561	2047.0
K10560	2029.0
K10563	32486.0
K10562	0.0
K02838	31723.0
K06858	1.0
K02839	3773.0
K06859	10918.0
K12700	3258.0
K07558	0.0
K07559	4671.0
K07228	204.0
K07229	8.0
K07226	12.0
K07224	293.0
K07225	8.0
K07222	247.0
K07223	1377.0
K07220	10705.0
K07221	119.0
K10709	6153.0
K10708	0.0
K10701	4.0
K10703	0.0
K10702	0.0
K10704	0.0
K05984	0.0
K07537	0.0
K08652	9.0
K08651	0.0
K08658	0.0
K08659	8073.0
K05982	8.0
K07451	0.0
K07453	0.0
K07452	0.0
K07455	875.0
K07454	128.0
K09707	4693.0
K07457	539.0
K09706	523.0
K07104	783.0
K00029	913.0
K00028	17.0
K00799	128.0
K00798	17384.0
K00797	9014.0
K00024	9391.0
K00795	319.0
K00026	0.0
K00021	1.0
K00020	2490.0
K00023	223.0
K00022	0.0
K09017	171.0
K01269	36754.0
K09015	7050.0
K09014	23361.0
K09013	31690.0
K09011	4231.0
K09010	0.0
K01261	416.0
K01262	39249.0
K01263	66.0
K01264	1.0
K01265	41635.0
K01266	14275.0
K09018	7.0
K08227	2.0
K08226	3.0
K08225	1.0
K08224	361.0
K08223	1323.0
K08222	288.0
K08221	278.0
K00249	320.0
K01790	29600.0
K00241	4803.0
K00240	8024.0
K00243	15201.0
K00242	17.0
K00245	566.0
K00244	14478.0
K00247	1.0
K00246	555.0
K01795	4836.0
K06983	1.0
K02799	4.0
K02798	943.0
K02791	1354.0
K02790	4.0
K02793	30521.0
K02795	90532.0
K02794	91359.0
K02796	67790.0
K04564	7677.0
K04565	7375.0
K04566	3976.0
K04567	28011.0
K01040	725.0
K01041	555.0
K04562	2366.0
K04568	9.0
K01049	0.0
K02535	4555.0
K02242	2247.0
K02536	4639.0
K02531	737.0
K02246	1854.0
K02533	579.0
K02532	1342.0
K02248	1247.0
K02538	632.0
K00581	0.0
K13421	4.0
K01013	0.0
K15018	0.0
K15019	2.0
K03110	31664.0
K03111	82749.0
K03112	3.0
K03113	4248.0
K03116	6894.0
K03117	2002.0
K03118	7347.0
K03119	27.0
K10919	0.0
K12552	135.0
K12553	135.0
K12551	135.0
K12556	248.0
K12554	931.0
K12555	3103.0
K06892	9.0
K06893	342.0
K06890	24818.0
K06891	544.0
K06896	11261.0
K06897	9118.0
K06894	1142.0
K06895	2280.0
K10954	0.0
K10956	0.0
K06899	1.0
K06328	323.0
K06329	1.0
K10952	0.0
K10953	0.0
K11395	0.0
K11391	0.0
K11390	0.0
K11392	7.0
K00499	0.0
K00494	351.0
K00495	0.0
K00496	1.0
K00491	357.0
K00492	466.0
K00493	0.0
K13591	0.0
K01467	8066.0
K13593	6.0
K13592	7.0
K04021	1.0
K04020	0.0
K04023	12687.0
K04022	0.0
K04025	0.0
K04024	1579.0
K04027	713.0
K04026	1020.0
K04029	7762.0
K04028	8143.0
K07055	6.0
K07054	46.0
K07057	2.0
K07056	36158.0
K07051	0.0
K07050	20275.0
K07053	43360.0
K07052	48047.0
K07059	12.0
K07058	16765.0
K10040	3557.0
K10041	12691.0
K10046	0.0
K04799	0.0
K04798	0.0
K04793	0.0
K04792	0.0
K04791	0.0
K04790	0.0
K04797	0.0
K04796	0.0
K04795	0.0
K04794	1479.0
K13638	4.0
K13639	6.0
K13634	7.0
K13635	0.0
K13636	0.0
K13637	13.0
K13630	0.0
K13631	0.0
K13632	0.0
K13633	11.0
K02042	6929.0
K05778	0.0
K05779	0.0
K05776	4560.0
K05541	2.0
K05774	2.0
K05775	0.0
K05772	477.0
K05773	472.0
K05540	4063.0
K01459	1.0
K01458	2.0
K01457	340.0
K01455	247.0
K01454	0.0
K01453	210.0
K01452	209.0
K01451	14594.0
K01450	0.0
K05518	11.0
K08070	3182.0
K08071	0.0
K05516	3010.0
K08077	288.0
K05515	18808.0
K13093	0.0
K11783	0.0
K12949	0.0
K12945	0.0
K12944	8.0
K12941	1558.0
K12940	990.0
K12943	0.0
K12942	2502.0
K14728	0.0
K14727	1.0
K11785	0.0
K00108	159.0
K13890	207.0
K13891	202.0
K13892	213.0
K13893	18.0
K13894	16.0
K13895	16.0
K13896	13.0
K06159	0.0
K06158	34928.0
K06153	42858.0
K06152	424.0
K06151	424.0
K06157	0.0
K06156	3.0
K06155	192.0
K06154	0.0
K03327	10484.0
K03326	900.0
K03325	1908.0
K03324	56236.0
K03322	3227.0
K03321	12441.0
K03320	5825.0
K03329	0.0
K03328	6146.0
K04802	0.0
K04801	0.0
K04800	0.0
K11948	0.0
K01505	1.0
K04756	2.0
K11940	8.0
K11941	0.0
K11942	17.0
K11943	0.0
K11944	0.0
K01507	47375.0
K11946	0.0
K11947	0.0
K01506	129.0
K01501	171.0
K01500	584.0
K01503	0.0
K06714	1681.0
K04750	5448.0
K12789	0.0
K12788	0.0
K11526	0.0
K10810	141.0
K11522	0.0
K11523	0.0
K08675	0.0
K08676	759.0
K08677	0.0
K08679	0.0
K11521	2.0
K10547	1906.0
K10546	1962.0
K10545	395.0
K10544	133.0
K10543	193.0
K10542	16534.0
K10541	16478.0
K10540	18804.0
K10549	268.0
K10548	1906.0
K14630	0.0
K11529	0.0
K00007	0.0
K00005	25977.0
K13444	0.0
K00003	29117.0
K00002	5718.0
K00001	9148.0
K01186	10488.0
K00009	844.0
K00008	15718.0
K10726	0.0
K10725	6.0
K08246	0.0
K00263	358.0
K00262	33922.0
K00261	151.0
K00260	613.0
K00266	86356.0
K00265	8289.0
K01200	15681.0
K01201	9489.0
K01206	57525.0
K01207	7104.0
K01205	4482.0
K01208	442.0
K01209	33913.0
K06167	4678.0
K00917	18634.0
K00912	4537.0
K00919	30884.0
K02519	30698.0
K02518	21025.0
K02517	5376.0
K02511	1.0
K02510	1279.0
K13409	0.0
K13408	0.0
K03179	4099.0
K03170	11.0
K03177	31713.0
K12574	37781.0
K12570	0.0
K12573	29561.0
K11009	0.0
K11008	0.0
K11005	0.0
K11004	0.0
K11007	0.0
K11006	0.0
K11003	0.0
K08296	820.0
K08297	7.0
K08295	1.0
K02634	2.0
K02635	2.0
K10622	0.0
K07693	646.0
K07692	26.0
K07691	16.0
K07690	1.0
K07697	430.0
K07696	4679.0
K07695	0.0
K07694	689.0
K07699	8698.0
K07698	1.0
K07079	26551.0
K07078	2418.0
K07077	13.0
K07076	3188.0
K07075	3200.0
K07074	500.0
K07073	0.0
K07072	0.0
K07071	1284.0
K07070	1.0
K14584	0.0
K11620	0.0
K09190	231.0
K11623	0.0
K05759	0.0
K08589	0.0
K11625	0.0
K11995	0.0
K01439	30420.0
K01438	5095.0
K01431	0.0
K01430	4356.0
K01433	298.0
K01432	0.0
K01434	248.0
K01437	2.0
K01436	9378.0
K05539	180.0
K14520	0.0
K12963	1.0
K12962	2.0
K12961	1.0
K12960	35090.0
K14749	0.0
K14748	0.0
K02972	0.0
K14743	1.0
K14742	13787.0
K14745	9.0
K14744	2.0
K14747	0.0
K14746	0.0
K02167	1.0
K02164	0.0
K02160	10455.0
K02168	114.0
K02169	4356.0
K10931	0.0
K03341	0.0
K03340	11485.0
K03343	1.0
K03342	575.0
K03346	1866.0
K12299	0.0
K12291	0.0
K12290	0.0
K12293	9.0
K12292	36.0
K12295	75.0
K12294	48.0
K12297	1384.0
K12368	2.0
K11922	0.0
K11923	1.0
K11920	0.0
K11921	129.0
K11926	1.0
K11927	4832.0
K11924	845.0
K11925	1.0
K11928	4855.0
K13181	0.0
K13219	0.0
K07262	146.0
K07263	5233.0
K07260	26566.0
K07261	1.0
K07266	413.0
K07267	6.0
K07264	2.0
K07265	413.0
K07268	0.0
K07269	1.0
K01155	3504.0
K04478	135.0
K04479	0.0
K10528	0.0
K14952	1.0
K07486	41.0
K07487	46.0
K07484	22711.0
K07485	56.0
K07482	297.0
K07483	26203.0
K07480	26.0
K07481	970.0
K07488	3.0
K07489	2.0
K11210	223.0
K11211	1.0
K11212	10.0
K11214	3805.0
K11216	368.0
K06300	213.0
K00061	0.0
K00060	320.0
K06301	213.0
K00065	2111.0
K00064	206.0
K00067	35767.0
K00066	0.0
K00069	0.0
K00068	763.0
K06304	213.0
K08262	0.0
K08261	1.0
K08260	4.0
K08265	0.0
K08264	2.0
K00288	3.0
K00285	243.0
K00284	19872.0
K00287	30292.0
K00286	35625.0
K00281	4203.0
K00280	0.0
K00283	6225.0
K00282	6229.0
K08088	0.0
K14198	3.0
K14199	12.0
K03452	0.0
K14194	12.0
K14195	9.0
K14196	125.0
K14197	125.0
K14192	3.0
K14193	3.0
K01880	27463.0
K01881	35991.0
K01883	31709.0
K01885	31740.0
K04618	0.0
K01887	35784.0
K01224	1893.0
K01889	31706.0
K01226	5374.0
K01227	158.0
K01220	12456.0
K01222	1309.0
K01223	36538.0
K02759	38101.0
K02755	35.0
K02757	30755.0
K02756	29.0
K14998	7.0
K02750	2165.0
K02753	13.0
K02752	0.0
K00939	31271.0
K00938	1675.0
K00937	19186.0
K00936	93945.0
K00935	4.0
K00934	8.0
K00933	0.0
K00932	1.0
K00931	20487.0
K00930	38018.0
K01089	5030.0
K01080	0.0
K01081	19915.0
K01082	0.0
K01083	4.0
K01084	0.0
K01085	1.0
K01087	14.0
K02571	0.0
K02570	842.0
K02573	970.0
K02572	1.0
K02575	852.0
K02574	3315.0
K07780	0.0
K03488	13267.0
K03489	1244.0
K03482	0.0
K03483	764.0
K03480	11579.0
K03481	2123.0
K03486	6705.0
K03487	1.0
K03484	15558.0
K03485	1.0
K02287	2.0
K02286	3.0
K02285	3.0
K02284	3.0
K02283	19008.0
K02282	1998.0
K02281	147.0
K02280	158.0
K02289	2.0
K02288	2.0
K03626	0.0
K03627	0.0
K03624	41143.0
K03625	31716.0
K03151	25935.0
K03620	1276.0
K03153	367.0
K08869	0.0
K03628	17106.0
K03629	31102.0
K09738	0.0
K09739	0.0
K09736	0.0
K09737	0.0
K09735	0.0
K09732	0.0
K09733	0.0
K09730	0.0
K09731	0.0
K09888	12938.0
K09889	559.0
K09880	9.0
K09882	11.0
K09883	7.0
K09884	0.0
K09887	0.0
K11027	0.0
K11026	0.0
K11025	0.0
K11024	0.0
K07679	0.0
K07678	1.0
K11021	0.0
K11020	0.0
K07675	2.0
K07674	141.0
K07676	1.0
K07671	0.0
K07670	10.0
K07673	148.0
K07672	0.0
K01117	203.0
K12048	0.0
K07019	569.0
K07018	20.0
K07011	27785.0
K07010	25529.0
K07013	431.0
K07012	11598.0
K07015	25247.0
K07014	161.0
K07017	1659.0
K07016	153.0
K10084	0.0
K08372	2850.0
K05884	253.0
K05885	4941.0
K05886	3.0
K05887	141.0
K05880	1.0
K05881	7.0
K05882	3.0
K05883	203.0
K08902	0.0
K05739	927.0
K05888	0.0
K05889	0.0
K08903	2.0
K00547	1511.0
K00544	0.0
K00545	0.0
K00542	0.0
K00543	0.0
K00540	46381.0
K00548	26219.0
K00549	26557.0
K01145	0.0
K01412	14.0
K01147	563.0
K01417	19686.0
K00038	37.0
K01143	0.0
K01142	38004.0
K01419	2003.0
K00788	28927.0
K00789	37551.0
K12502	0.0
K14762	0.0
K14761	12644.0
K06195	15.0
K03819	0.0
K03818	249.0
K03814	730.0
K03817	1073.0
K03816	22339.0
K03811	7500.0
K03810	480.0
K03813	514.0
K11908	0.0
K11909	1.0
K11904	415.0
K11905	412.0
K11906	2.0
K11907	415.0
K11900	416.0
K11901	416.0
K11902	5.0
K11903	419.0
K10986	72.0
K13238	0.0
K13239	0.0
K13797	0.0
K07248	1959.0
K13796	1.0
K07244	0.0
K07245	20.0
K07246	2045.0
K07240	58745.0
K07241	141.0
K07242	0.0
K07243	413.0
K01268	0.0
K05296	0.0
K02821	8035.0
K09016	0.0
K09945	2.0
K09944	0.0
K09947	0.0
K09946	20.0
K09941	4.0
K09940	251.0
K09943	1.0
K09942	64.0
K09949	37.0
K09948	8.0
K10851	143.0
K10850	135.0
K03666	4325.0
K03667	2003.0
K03196	576.0
K03665	31777.0
K11275	0.0
K06012	11540.0
K00048	19883.0
K10857	1.0
K09773	4279.0
K00043	98.0
K00042	7027.0
K00041	6444.0
K00040	6459.0
K00046	19842.0
K00733	0.0
K00044	0.0
K06011	2.0
K09012	0.0
K06016	1607.0
K06017	0.0
K06014	0.0
K06015	4075.0
K06019	830.0
K01075	141.0
K12221	0.0
K06444	0.0
K04632	0.0
K14977	395.0
K14974	0.0
K00958	778.0
K00951	36601.0
K00950	7386.0
K00952	102.0
K00955	751.0
K00954	31731.0
K00957	2052.0
K00956	1800.0
K00590	68.0
K02777	2749.0
K02775	3780.0
K02774	5355.0
K02773	5343.0
K02771	10305.0
K02770	9217.0
K02779	1232.0
K02778	15.0
K01606	0.0
K01607	25231.0
K01604	0.0
K01605	0.0
K01602	7.0
K01601	15.0
K03750	4504.0
K01609	14797.0
K02553	216.0
K02804	7179.0
K02551	14931.0
K02806	700.0
K02557	15974.0
K02800	11419.0
K05275	1.0
K02802	1.0
K13300	224.0
K02558	469.0
K02809	165.0
K02808	24.0
K03600	148.0
K03601	31672.0
K03602	31462.0
K03603	11.0
K03604	5653.0
K03605	1028.0
K03606	584.0
K03607	1.0
K03608	9934.0
K03609	16581.0
K06078	2.0
K06079	68.0
K09710	31670.0
K09711	103.0
K09712	1.0
K06073	1.0
K06074	1.0
K06075	12.0
K06076	1394.0
K06077	8.0
K06382	7711.0
K06383	6108.0
K06380	204.0
K06381	12490.0
K06386	327.0
K06387	8293.0
K06384	1655.0
K06385	10427.0
K06388	0.0
K06389	0.0
K12466	2.0
K12468	0.0
K07657	579.0
K07656	0.0
K07655	0.0
K07654	10.0
K07653	2.0
K07652	3266.0
K07651	401.0
K07650	10634.0
K07659	157.0
K07658	27565.0
K11041	660.0
K11040	38.0
K11043	3.0
K11042	3.0
K11045	8.0
K11044	6.0
K11047	0.0
K11046	1.0
K11049	0.0
K11048	0.0
K07387	4213.0
K07386	7593.0
K06926	36391.0
K06927	635.0
K06924	0.0
K06925	31689.0
K06922	2.0
K06923	11302.0
K06920	2011.0
K06921	28392.0
K06928	1008.0
K06929	1296.0
K07033	13341.0
K07032	894.0
K07031	14479.0
K07030	24667.0
K07037	5643.0
K07035	10163.0
K07034	422.0
K07039	149.0
K07038	2525.0
K10829	0.0
K00384	51146.0
K00385	1431.0
K00386	0.0
K00387	0.0
K00380	359.0
K00381	152.0
K00382	16587.0
K00383	598.0
K00389	12.0
K01387	407.0
K01385	0.0
K01389	0.0
K09158	152.0
K09159	14.0
K09156	0.0
K09157	26150.0
K09154	0.0
K09155	4095.0
K09152	0.0
K09153	16757.0
K09150	0.0
K09151	822.0
K05970	10644.0
K05714	2.0
K05715	0.0
K05710	15.0
K05711	0.0
K05712	11.0
K05713	0.0
K00560	28729.0
K00561	32.0
K00563	13662.0
K00564	12376.0
K00566	35460.0
K00567	29230.0
K00568	45.0
K00569	4.0
K05575	9.0
K01169	0.0
K01167	3.0
K01166	0.0
K05577	23.0
K01163	7152.0
K01161	0.0
K01160	2.0
K05578	2.0
K05579	2.0
K08092	2253.0
K08093	10579.0
K08094	11946.0
K08095	0.0
K08096	0.0
K08097	55.0
K02254	206.0
K02255	0.0
K01743	0.0
K02251	48.0
K02061	7.0
K01741	0.0
K02060	7.0
K00114	12.0
K02122	14241.0
K02123	18001.0
K02120	18481.0
K02121	15417.0
K02124	18483.0
K03837	618.0
K03836	0.0
K03835	413.0
K03834	1.0
K03833	2828.0
K03832	5955.0
K03831	11.0
K03830	7151.0
K00443	0.0
K03839	4713.0
K02067	620.0
K10189	9288.0
K13038	49752.0
K13787	8271.0
K13788	1199.0
K13789	78534.0
K10188	11016.0
K12255	0.0
K12254	0.0
K12257	15068.0
K12256	10.0
K12251	2789.0
K12250	0.0
K12253	0.0
K12252	0.0
K13252	890.0
K13256	600.0
K13255	1.0
K12079	0.0
K12078	0.0
K12071	141.0
K12070	0.0
K12073	0.0
K12072	3.0
K09912	3.0
K06236	0.0
K06237	0.0
K05519	5.0
K09914	3.0
K11788	0.0
K11782	0.0
K11780	2.0
K11781	2.0
K11787	0.0
K11784	0.0
K11530	0.0
K12787	0.0
K12786	0.0
K12785	0.0
K12784	0.0
K06718	7.0
K09969	151.0
K09968	3.0
K09967	4311.0
K09966	6.0
K09965	1.0
K09964	6.0
K09963	14985.0
K09962	924.0
K09961	416.0
K09960	411.0
K11527	673.0
K11524	0.0
K11525	0.0
K11250	144.0
K11253	0.0
K11258	1.0
K11528	0.0
K00713	0.0
K00712	879.0
K10780	12.0
K10783	71.0
K10125	2.0
K10124	1.0
K10126	2.0
K10121	634.0
K10123	0.0
K10122	634.0
K04652	17667.0
K04653	5673.0
K04651	22961.0
K04656	5535.0
K04654	5549.0
K04655	6448.0
K00973	28143.0
K00972	875.0
K00971	11057.0
K00970	5736.0
K00975	57611.0
K00974	75233.0
K00979	5905.0
K00978	1684.0
K14954	0.0
K14955	0.0
K14956	2.0
K06178	23237.0
K01596	903.0
K01597	1698.0
K01594	0.0
K01595	2464.0
K01592	0.0
K01593	8.0
K01590	271.0
K01591	31696.0
K01598	247.0
K01599	34477.0
K02711	2.0
K02710	2.0
K02713	2.0
K02712	2.0
K02714	2.0
K02717	2.0
K02716	2.0
K02719	1.0
K02718	2.0
K03449	4519.0
K03446	4062.0
K03444	209.0
K03445	2.0
K03442	17623.0
K01620	25085.0
K01621	2144.0
K01622	14.0
K01623	6673.0
K01624	48088.0
K01625	74679.0
K01626	22353.0
K01627	4976.0
K01628	14221.0
K01629	4707.0
K05299	43.0
K02829	356.0
K02828	354.0
K02827	357.0
K02826	356.0
K02825	5112.0
K02824	24049.0
K02823	30008.0
K02822	10201.0
K03198	575.0
K03199	165.0
K03668	206.0
K03669	4.0
K03190	4356.0
K03191	127.0
K03660	15340.0
K03194	3.0
K03195	171.0
K03664	31705.0
K03197	165.0
K09772	26587.0
K06013	255.0
K09770	907.0
K09771	162.0
K09776	226.0
K09777	9722.0
K09774	177.0
K09775	8144.0
K09778	2040.0
K09779	11388.0
K06269	0.0
K06323	0.0
K11624	10.0
K02991	0.0
K02990	29840.0
K02624	414.0
K02240	12236.0
K08282	443.0
K12440	0.0
K12441	0.0
K12442	0.0
K12443	0.0
K12444	0.0
K12445	0.0
K12449	2.0
K02247	204.0
K07637	2.0
K07636	28321.0
K07639	1.0
K07638	157.0
K11069	10296.0
K11068	26987.0
K11063	102.0
K11062	0.0
K11061	0.0
K11060	0.0
K11066	2.0
K11065	6148.0
K06900	0.0
K06901	42299.0
K06902	16303.0
K06903	1373.0
K06904	2586.0
K06905	3397.0
K06906	2407.0
K06907	3942.0
K06908	3399.0
K06909	578.0
K10821	0.0
K05905	5.0
K05904	0.0
K05906	0.0
K05900	0.0
K05903	879.0
K01406	0.0
K05909	0.0
K05908	0.0
K00368	8.0
K00369	0.0
K00366	2637.0
K00367	2.0
K00364	1927.0
K00365	0.0
K00362	360.0
K00363	348.0
K00360	0.0
```
