## Extended Data File 1 for "Diet induces reproducible alterations in the mouse and human gut microbiome": mgm4535748.3_mgm4535748.3.picrust_nol

```
# Constructed from biom file
#OTU ID	mgm4535748
K01365	0.0
K01364	1.0
K01361	75.0
K01360	0.0
K01362	6383.0
K02249	184.0
K05841	5.0
K05844	21.0
K05845	904.0
K05846	4797.0
K05847	15206.0
K00508	6.0
K00500	192.0
K00507	13.0
K00504	0.0
K00505	0.0
K12521	0.0
K01101	14470.0
K01103	38.0
K12520	0.0
K01104	46470.0
K05592	6069.0
K05593	1689.0
K05590	1.0
K05591	2.0
K05596	2.0
K05597	0.0
K05594	1.0
K05595	575.0
K05599	0.0
K11964	0.0
K11962	0.0
K14540	17029.0
K12529	12.0
K12528	11.0
K06353	0.0
K02456	143.0
K02457	7.0
K02454	32.0
K02455	12.0
K02452	7.0
K02453	15.0
K02450	4.0
K02103	1422.0
K08138	103.0
K02108	32952.0
K02109	33644.0
K02458	11.0
K02459	10.0
K08137	1.0
K03851	27.0
K03850	0.0
K03852	28.0
K03855	47.0
K03856	16469.0
K13018	0.0
K13019	45.0
K13010	3.0
K13011	0.0
K13012	12136.0
K13013	1.0
K13014	1.0
K13015	95.0
K13016	29.0
K13017	1.0
K08566	0.0
K08567	50.0
K13274	0.0
K13275	239.0
K13276	1.0
K13277	0.0
K03275	0.0
K03274	55.0
K03277	0.0
K03276	0.0
K03271	13110.0
K03270	2653.0
K03273	152.0
K03272	683.0
K03279	0.0
K03278	0.0
K11022	0.0
K12277	0.0
K12276	0.0
K12270	11862.0
K11058	0.0
K12279	0.0
K12278	0.0
K07557	0.0
K07550	0.0
K07552	2127.0
K06319	0.0
K09909	4.0
K09908	1.0
K12051	0.0
K12050	0.0
K12057	3.0
K12056	1.0
K06221	28.0
K09900	0.0
K09903	21782.0
K09902	4.0
K09904	1.0
K09907	1.0
K09906	4.0
K11501	0.0
K03234	0.0
K00773	20840.0
K00772	87.0
K00777	0.0
K00776	0.0
K06313	399.0
K06315	0.0
K05574	1.0
K10201	11.0
K07176	0.0
K07177	3405.0
K07174	0.0
K07175	820.0
K07172	117.0
K07173	17807.0
K07170	14749.0
K07171	21256.0
K07178	0.0
K07179	0.0
K00195	0.0
K00194	74.0
K00197	167.0
K00196	1.0
K00191	0.0
K00190	18.0
K00193	0.0
K00192	0.0
K00198	1197.0
K06405	3418.0
K10109	4107.0
K10108	5352.0
K10107	20.0
K01828	2.0
K01829	1.0
K01826	183.0
K01825	15.0
K01822	7.0
K01823	2091.0
K01820	1.0
K01821	2246.0
K00999	0.0
K00998	3640.0
K00995	26426.0
K00997	4722.0
K00996	18.0
K00991	20968.0
K00990	1460.0
K00992	187.0
K11028	0.0
K02622	15748.0
K02625	0.0
K03564	16974.0
K13489	0.0
K13488	0.0
K13483	2.0
K13482	7.0
K13481	7.0
K13480	0.0
K13487	0.0
K13486	0.0
K14680	0.0
K14681	0.0
K14682	5.0
K08358	198.0
K08357	197.0
K08356	1.0
K08355	1.0
K03469	10486.0
K03462	0.0
K03464	3.0
K03465	1564.0
K03466	23744.0
K01648	4.0
K01649	8447.0
K01643	2105.0
K01640	473.0
K01641	1846.0
K01646	822.0
K01647	20523.0
K01644	2175.0
K02597	1.0
K02626	47.0
K02595	1.0
K02594	282.0
K02593	1.0
K02592	209.0
K02591	409.0
K02590	976.0
K02598	918.0
K02849	32.0
K14061	1.0
K14062	1.0
K14063	0.0
K14064	0.0
K14065	0.0
K14067	0.0
K02841	37.0
K02840	1416.0
K02843	102.0
K02844	6.0
K02847	1.0
K02846	1.0
K02102	6.0
K09758	505.0
K06039	8.0
K06034	0.0
K06036	2.0
K06037	0.0
K06032	0.0
K01581	1277.0
K02702	0.0
K02659	4.0
K13490	0.0
K13491	0.0
K03644	2190.0
K03645	1.0
K03646	111.0
K03647	14902.0
K03640	170.0
K03641	62.0
K03642	184.0
K03643	36.0
K03648	19847.0
K03649	159.0
K06694	0.0
K11814	0.0
K12428	1.0
K12429	0.0
K12422	0.0
K12423	0.0
K12420	0.0
K12421	0.0
K12426	0.0
K12427	0.0
K12424	0.0
K12425	0.0
K07349	1.0
K07348	1.0
K05380	1.0
K07345	6.0
K07344	9.0
K07347	6.0
K07346	5.0
K07341	2811.0
K07340	6.0
K07343	1079.0
K07342	0.0
K06968	2.0
K06969	21687.0
K06962	2265.0
K06963	0.0
K06960	7111.0
K06961	0.0
K06966	17555.0
K06967	17022.0
K06964	0.0
K06965	0.0
K08995	4.0
K08994	8.0
K08997	4.0
K08996	544.0
K08990	1.0
K08993	1.0
K08992	4.0
K08999	1256.0
K08998	7954.0
K08344	1.0
K08345	0.0
K08346	0.0
K14940	12.0
K02724	0.0
K08349	0.0
K11815	0.0
K05929	0.0
K05928	1.0
K05927	3.0
K05924	1.0
K05922	4.0
K05921	5.0
K00349	1926.0
K00698	0.0
K00340	2114.0
K00341	2114.0
K00690	3639.0
K00343	2111.0
K00344	612.0
K00697	71.0
K00346	1926.0
K00347	1927.0
K09116	646.0
K09117	6537.0
K05337	1376.0
K09118	1448.0
K09119	0.0
K02106	334.0
K05823	1273.0
K05820	30.0
K05826	0.0
K05827	0.0
K02100	0.0
K02101	0.0
K00524	0.0
K00525	7932.0
K00526	5262.0
K00527	36309.0
K00520	27.0
K00522	0.0
K00523	3.0
K02451	0.0
K00528	7732.0
K00529	11.0
K00025	0.0
K14215	0.0
K14213	0.0
K03453	2517.0
K00796	4322.0
K05339	612.0
K00027	18417.0
K00794	16449.0
K00793	16250.0
K01347	0.0
K01346	0.0
K01344	0.0
K01343	0.0
K00791	21740.0
K01340	0.0
K00790	24835.0
K02694	1.0
K02696	0.0
K02697	0.0
K02690	1.0
K02691	183.0
K02692	1.0
K02693	1.0
K02698	0.0
K02699	1.0
K00836	7.0
K00837	2630.0
K00835	4.0
K00832	11861.0
K00833	2220.0
K00830	88.0
K00831	20093.0
K00839	213.0
K04335	0.0
K04334	0.0
K01120	11.0
K01126	7585.0
K04333	0.0
K01129	5160.0
K01128	4.0
K04339	0.0
K04338	0.0
K02470	25973.0
K02471	63.0
K02472	388.0
K02473	0.0
K02474	2656.0
K02475	223.0
K02476	223.0
K02477	3938.0
K02478	57.0
K02479	209.0
K09019	4.0
K01267	14905.0
K13074	0.0
K13075	185.0
K11441	0.0
K14055	1.0
K13299	0.0
K13292	18331.0
K14057	0.0
K14056	1.0
K02856	94.0
K02585	257.0
K12211	0.0
K12210	0.0
K12213	0.0
K12212	0.0
K12215	0.0
K02854	0.0
K12217	0.0
K12216	0.0
K12219	0.0
K12218	0.0
K02855	3.0
K08692	0.0
K08693	12.0
K08690	0.0
K08691	3.0
K08696	2.0
K08697	1.0
K11748	2.0
K11749	19117.0
K11746	0.0
K11747	6.0
K11744	0.0
K11745	2.0
K11742	20.0
K11743	727.0
K11740	0.0
K11741	1204.0
K13920	782.0
K13921	316.0
K13922	1499.0
K13923	316.0
K13924	15.0
K13925	4.0
K13926	3.0
K13927	316.0
K13928	0.0
K13929	39.0
K09923	1.0
K09922	1943.0
K06201	16893.0
K06200	15340.0
K06207	20915.0
K06206	1189.0
K06205	1.0
K09924	16.0
K09929	0.0
K06208	124.0
K00759	30260.0
K00758	5.0
K00752	3.0
K00757	16201.0
K00756	3891.0
K00754	24725.0
K06001	3155.0
K05557	0.0
K09766	543.0
K05554	0.0
K07475	0.0
K07150	3978.0
K07151	42.0
K07152	220.0
K07153	1.0
K07154	15376.0
K07155	0.0
K07156	5.0
K07157	5.0
K07406	2530.0
K07407	13006.0
K07404	4233.0
K07405	1963.0
K07402	27587.0
K07403	97.0
K07400	4.0
K07401	1.0
K01808	18885.0
K01809	31429.0
K01800	7.0
K01801	0.0
K01802	16986.0
K01803	22343.0
K01804	2692.0
K01805	1565.0
K01807	16101.0
K09718	0.0
K14668	0.0
K14669	0.0
K14666	0.0
K14667	0.0
K01664	1758.0
K01665	2248.0
K01666	1382.0
K01667	2048.0
K01660	0.0
K01661	1006.0
K01662	32470.0
K01663	0.0
K01668	6.0
K01669	258.0
K02863	21594.0
K02862	194.0
K02860	21532.0
K02867	21597.0
K02866	0.0
K02864	21053.0
K02869	0.0
K05362	220.0
K05365	12.0
K03402	8177.0
K03403	3.0
K03400	0.0
K03406	20913.0
K03407	2689.0
K03404	11.0
K03405	13.0
K03408	4252.0
K03409	141.0
K02315	5020.0
K02314	21936.0
K02317	1.0
K02316	21483.0
K02313	21665.0
K02312	191.0
K02319	20.0
K12405	0.0
K12152	1.0
K12151	0.0
K07091	37.0
K07090	10366.0
K07093	13.0
K07092	0.0
K07095	45052.0
K07094	249.0
K07097	6.0
K07096	21.0
K07099	1037.0
K07098	18764.0
K11175	19355.0
K11174	0.0
K11177	2.0
K11176	11.0
K11173	0.0
K11179	44.0
K11178	2.0
K00322	4.0
K00320	6.0
K00321	0.0
K00326	0.0
K00324	2811.0
K00325	1450.0
K00329	25.0
K05945	6.0
K05944	0.0
K05947	0.0
K05946	3011.0
K06944	2.0
K06945	5.0
K06946	1.0
K06415	406.0
K06940	2168.0
K06941	20205.0
K06942	21602.0
K06943	0.0
K10806	3.0
K10807	0.0
K10804	25.0
K10805	1439.0
K06948	13652.0
K06949	20948.0
K06418	237.0
K09138	100.0
K09139	0.0
K09134	945.0
K09135	0.0
K09136	259.0
K09137	103.0
K09130	0.0
K09131	223.0
K09132	638.0
K09133	30.0
K05808	6805.0
K05809	1.0
K05804	607.0
K05805	30.0
K05806	0.0
K05807	1985.0
K05800	31.0
K05801	67.0
K05802	1.0
K05803	1.0
K01044	189.0
K01045	2.0
K01046	526.0
K02068	2036.0
K04561	76.0
K01042	1720.0
K05568	2560.0
K05567	919.0
K14273	0.0
K14275	0.0
K14274	52.0
K02062	2.0
K05245	0.0
K05564	1.0
K01048	2090.0
K02066	2049.0
K01322	1794.0
K01325	0.0
K02065	2044.0
K01326	0.0
K05560	1.0
K02243	13764.0
K08930	0.0
K02679	1.0
K02676	5.0
K02674	4.0
K02675	0.0
K02672	5.0
K02241	213.0
K02670	8.0
K02671	8.0
K00810	3.0
K00811	1992.0
K00812	920.0
K00813	1.0
K00814	0.0
K00817	20872.0
K00818	3921.0
K00819	322.0
K02530	13338.0
K02245	13772.0
K02244	2038.0
K01499	4.0
K01498	0.0
K01493	20127.0
K01492	174.0
K01491	44411.0
K01497	354.0
K01496	14792.0
K01495	5658.0
K01494	2204.0
K02418	1949.0
K02419	2505.0
K14492	0.0
K02412	2158.0
K02413	2224.0
K02410	2505.0
K02411	1272.0
K02416	2505.0
K02417	2318.0
K02414	473.0
K02415	110.0
K00120	0.0
K00121	570.0
K00430	0.0
K13058	0.0
K13059	57.0
K13727	22.0
K13057	0.0
K13722	0.0
K13051	76.0
K13052	15205.0
K00435	30.0
K12054	0.0
K03239	0.0
K03238	0.0
K03231	20.0
K03230	1.0
K03232	0.0
K12059	0.0
K03237	0.0
K03236	0.0
K12058	0.0
K12239	0.0
K12238	0.0
K12235	0.0
K12234	263.0
K13942	0.0
K13940	3490.0
K13941	0.0
K12097	0.0
K12096	0.0
K12095	0.0
K12094	0.0
K12093	0.0
K12092	0.0
K12091	0.0
K12090	0.0
K12099	0.0
K12098	0.0
K06356	0.0
K05992	911.0
K03540	0.0
K06331	1201.0
K06330	267.0
K07138	14880.0
K07139	16283.0
K11811	5.0
K07132	472.0
K07133	149439.0
K07130	15072.0
K07131	29.0
K07137	32871.0
K07134	0.0
K07135	0.0
K01860	0.0
K01866	21812.0
K01867	21799.0
K01865	12.0
K01868	22495.0
K01869	21600.0
K06140	7.0
K04766	253.0
K04767	12108.0
K04764	128.0
K04762	1961.0
K04763	24387.0
K04760	31.0
K04761	260.0
K04768	254.0
K04769	3048.0
K08313	12637.0
K08312	1.0
K08311	10.0
K08310	202.0
K08317	1221.0
K08316	16596.0
K08315	2.0
K08314	484.0
K05149	0.0
K08319	1.0
K08318	0.0
K06339	0.0
K14648	1.0
K14392	248.0
K14393	208.0
K14645	9.0
K14647	191.0
K01689	22878.0
K01686	5254.0
K01687	8890.0
K01684	810.0
K01685	3702.0
K01682	6.0
K01681	19749.0
K05308	0.0
K02889	0.0
K02888	21644.0
K02885	0.0
K02884	21584.0
K02887	21549.0
K02886	21598.0
K02881	21586.0
K02883	0.0
K13743	0.0
K02086	1976.0
K02081	11954.0
K02080	29.0
K02083	238.0
K02082	13305.0
K13831	1.0
K03428	2.0
K03429	3357.0
K03424	36915.0
K03935	0.0
K03932	33.0
K03933	202.0
K03930	898.0
K03931	16.0
K02339	36.0
K02338	21750.0
K02337	21583.0
K02336	1.0
K02335	22220.0
K02334	3769.0
K02330	0.0
K03688	17171.0
K03689	1.0
K03680	60.0
K03683	4.0
K03684	2402.0
K03685	21598.0
K03686	28826.0
K03687	21056.0
K07301	26002.0
K07300	197.0
K07303	2.0
K07302	4.0
K07305	1637.0
K07304	14123.0
K07307	858.0
K07306	726.0
K07309	178.0
K07308	719.0
K02617	0.0
K02610	7.0
K02963	21598.0
K02612	8.0
K02961	21093.0
K09686	24196.0
K09687	99224.0
K09684	194.0
K09685	2354.0
K09682	194.0
K09683	185.0
K09680	320.0
K09681	4.0
K09688	21.0
K09689	21.0
K05962	3.0
K05961	185.0
K05967	256.0
K05966	717.0
K11159	2.0
K05964	790.0
K05968	0.0
K11152	0.0
K00309	9.0
K00658	348.0
K00304	2.0
K00305	2.0
K00654	0.0
K00655	11621.0
K00652	2231.0
K00301	12.0
K00302	825.0
K00303	206.0
K10828	0.0
K06431	190.0
K06432	191.0
K06433	191.0
K06434	33.0
K06436	392.0
K06437	0.0
K10820	66.0
K06439	1.0
K10822	0.0
K10823	0.0
K10826	2.0
K09167	1792.0
K06322	0.0
K14117	0.0
K14259	0.0
K14257	0.0
K01308	434.0
K01303	11720.0
K01301	2.0
K01305	11835.0
K01304	14537.0
K02658	5.0
K00672	0.0
K02650	918.0
K02651	144.0
K02652	2005.0
K02653	14189.0
K02654	11447.0
K05687	0.0
K02656	5.0
K05685	25.0
K00878	16889.0
K00879	200.0
K00872	15833.0
K00873	21642.0
K00870	6.0
K00876	10079.0
K00877	0.0
K00874	7702.0
K00875	0.0
K04487	23982.0
K04486	40825.0
K04485	8721.0
K04484	0.0
K04483	0.0
K04482	0.0
K04480	4.0
K04488	20140.0
K12049	0.0
K13693	2.0
K13706	0.0
K13694	142.0
K13695	1.0
K05977	0.0
K09516	26.0
K02434	36189.0
K02435	35345.0
K02436	73.0
K02437	5049.0
K05350	2978.0
K02431	1342.0
K08100	0.0
K02433	36158.0
K02438	5757.0
K02439	18.0
K03745	28.0
K03744	20568.0
K03747	6.0
K03210	8792.0
K03217	23603.0
K03216	18546.0
K03215	41.0
K03742	5060.0
K03219	1.0
K03218	9815.0
K03749	3.0
K03748	38.0
K02383	0.0
K06327	193.0
K06320	1282.0
K07238	18806.0
K09479	0.0
K09478	0.0
K09475	1.0
K09474	13.0
K09477	0.0
K09476	1.0
K09471	5.0
K09470	1.0
K09473	1.0
K09472	2.0
K07543	0.0
K06898	2459.0
K13967	0.0
K13963	1064.0
K07545	0.0
K00737	605.0
K05345	3.0
K11706	48.0
K11707	12.0
K11704	48.0
K11705	48.0
K11708	13.0
K11709	12.0
K05588	0.0
K07114	6717.0
K07443	2746.0
K07116	1.0
K07117	193.0
K07110	5.0
K07447	21559.0
K07112	474.0
K07113	212.0
K07448	1186.0
K07118	1475.0
K07119	125.0
K10619	0.0
K10618	0.0
K10617	0.0
K10616	0.0
K01848	14.0
K01849	14.0
K01844	636.0
K01845	2434.0
K01846	154.0
K01847	3819.0
K01840	22109.0
K01841	160.0
K01842	0.0
K01843	581.0
K06219	4.0
K10832	0.0
K05348	0.0
K14203	1.0
K08483	18883.0
K08482	2.0
K08481	2.0
K08480	0.0
K08485	1.0
K08484	5.0
K00464	1.0
K00467	2.0
K00466	0.0
K00461	0.0
K00460	0.0
K00463	0.0
K00462	3.0
K04509	1.0
K00469	0.0
K00468	0.0
K08645	0.0
K04744	44.0
K01518	0.0
K01519	0.0
K04748	203.0
K04749	1377.0
K01514	191.0
K01515	32673.0
K01512	15500.0
K01510	0.0
K14623	184.0
K14626	0.0
K14627	0.0
K14628	0.0
K14629	0.0
K03918	0.0
K03919	4.0
K12372	1.0
K12373	10236.0
K12370	1.0
K12371	2.0
K02359	0.0
K02358	21638.0
K02351	5.0
K02352	3.0
K02355	39188.0
K02357	21596.0
K02356	34041.0
K13574	28.0
K13573	15.0
K13572	14.0
K13571	1425.0
K13570	1425.0
K12112	57.0
K12113	0.0
K12110	0.0
K12111	106.0
K07329	0.0
K07328	0.0
K07323	53.0
K07322	4054.0
K07321	768.0
K07320	33.0
K07327	0.0
K07326	0.0
K07325	0.0
K07324	0.0
K08163	0.0
K06180	45493.0
K06181	14.0
K06182	2472.0
K06183	16778.0
K06186	33.0
K06187	21647.0
K06188	2101.0
K06189	51.0
K08359	0.0
K07589	1.0
K07588	1920.0
K07587	0.0
K07586	1736.0
K07585	0.0
K07584	16559.0
K07583	0.0
K07582	0.0
K07581	0.0
K07580	0.0
K11139	0.0
K05989	7201.0
K05988	1.0
K05985	14629.0
K05987	0.0
K05986	0.0
K10843	3.0
K08354	2.0
K10844	15.0
K10848	0.0
K00673	1.0
K00674	3979.0
K00675	619.0
K00676	4082.0
K00677	2139.0
K06988	117.0
K06989	162.0
K08351	1.0
K06980	40.0
K06981	0.0
K06982	0.0
K08350	0.0
K06984	0.0
K06985	4.0
K06986	1.0
K06987	1541.0
K02445	1052.0
K02444	24065.0
K00582	0.0
K00583	0.0
K00580	0.0
K02110	33306.0
K00586	0.0
K00587	0.0
K00584	16.0
K08921	0.0
K02441	76.0
K00588	11711.0
K08922	0.0
K02440	17900.0
K00018	5556.0
K08923	0.0
K02443	2047.0
K00019	239.0
K02442	0.0
K08925	0.0
K08926	1.0
K08927	1.0
K03149	1330.0
K06604	0.0
K00015	48.0
K01989	6147.0
K00854	9177.0
K00855	5.0
K00856	51.0
K00857	3457.0
K00850	27196.0
K00851	1357.0
K00852	10544.0
K00853	541.0
K00858	21787.0
K00859	21483.0
K01181	1211.0
K01180	1.0
K01183	1473.0
K01182	6340.0
K01185	3679.0
K01184	0.0
K01187	13574.0
K01188	5462.0
K02596	92.0
K13766	5.0
K13767	195.0
K13003	0.0
K13002	26.0
K13000	0.0
K02984	0.0
K02986	21636.0
K02987	0.0
K02636	3.0
K02982	20994.0
K02983	0.0
K02638	2.0
K02639	2.0
K02988	21459.0
K08298	361.0
K08299	3.0
K03583	34.0
K03582	35.0
K03581	5950.0
K03580	4.0
K03587	4558.0
K03586	5.0
K03585	3985.0
K03584	9789.0
K03589	9259.0
K03588	24606.0
K01725	0.0
K01724	205.0
K01727	40.0
K01726	1906.0
K01721	2.0
K01720	188.0
K01722	0.0
K13008	0.0
K01729	1.0
K01728	36.0
K09530	0.0
K09539	0.0
K02188	3293.0
K02189	3215.0
K02182	6.0
K02183	0.0
K03769	798.0
K03768	22145.0
K03767	1635.0
K03765	0.0
K03764	1.0
K03763	19105.0
K03762	495.0
K03761	262.0
K03760	34.0
K09457	606.0
K09456	5.0
K09459	88.0
K09458	7953.0
K00602	43008.0
K13988	0.0
K13985	0.0
K09981	3.0
K09980	0.0
K09983	2.0
K09982	23.0
K09985	3.0
K09984	188.0
K09987	3.0
K09986	6.0
K09989	920.0
K09988	773.0
K12583	3.0
K12582	2.0
K12589	0.0
K11720	37.0
K09759	1592.0
K10985	16.0
K10984	159.0
K07468	1.0
K07469	9.0
K07464	2840.0
K07465	5.0
K07466	20.0
K07467	25316.0
K07460	7043.0
K07461	15393.0
K07462	20038.0
K07463	20.0
K10679	90.0
K10678	9.0
K10671	0.0
K10670	2071.0
K10673	1.0
K10672	232.0
K10674	0.0
K10677	18.0
K10676	0.0
K08726	0.0
K08724	13237.0
K08722	680.0
K08723	1.0
K08720	3.0
K08721	0.0
K08728	2123.0
K10187	0.0
K00119	4.0
K00118	0.0
K00449	2.0
K00448	2.0
K00115	0.0
K00446	0.0
K00117	8.0
K00116	317.0
K00111	18310.0
K00442	0.0
K00113	37.0
K00112	36.0
K01539	0.0
K01531	4539.0
K04720	4328.0
K01533	22245.0
K01534	39976.0
K01535	8.0
K01537	8605.0
K14358	0.0
K14605	1.0
K14606	1.0
K00413	9.0
K10120	637.0
K05600	0.0
K05777	20.0
K03972	1.0
K03973	1684.0
K03970	1.0
K03971	1.0
K03976	19993.0
K03977	21634.0
K03974	1.0
K03975	6717.0
K03978	20134.0
K03979	21637.0
K13378	1875.0
K02372	6899.0
K02371	6281.0
K02377	2849.0
K02379	547.0
K03396	0.0
K03397	0.0
K03394	4694.0
K03395	0.0
K03392	186.0
K03393	0.0
K03390	1841.0
K03391	2.0
K03399	503.0
K03027	0.0
K12136	0.0
K12137	36.0
K06610	617.0
K12138	2.0
K12139	2.0
K11444	0.0
K11440	1.0
K11443	5.0
K11442	58.0
K00612	27.0
K00613	180.0
K00610	5726.0
K00611	7844.0
K00616	7065.0
K00617	0.0
K00614	128.0
K00615	79306.0
K00619	235.0
K10863	0.0
K07874	0.0
K06234	0.0
K10240	72.0
K10241	67.0
K10242	1090.0
K10243	1432.0
K04110	2.0
K04113	0.0
K04112	0.0
K04115	0.0
K04114	0.0
K04117	2.0
K04116	2.0
K04118	0.0
K05517	1.0
K07705	671.0
K07704	1795.0
K07707	2194.0
K07706	2043.0
K07701	1.0
K07700	1.0
K07703	1.0
K07702	1.0
K07709	40.0
K07708	36.0
K01955	35808.0
K13042	1.0
K09934	2.0
K09935	13384.0
K06216	1226.0
K09937	52.0
K13745	5.0
K13746	0.0
K13747	3690.0
K13740	0.0
K13741	0.0
K13742	0.0
K06211	655.0
K06212	180.0
K09933	2.0
K02618	1.0
K02619	2375.0
K02968	21503.0
K02966	0.0
K02967	21592.0
K02616	10.0
K02965	21592.0
K02962	0.0
K02611	8.0
K02613	2.0
K03569	24914.0
K03568	11924.0
K03565	9843.0
K06218	11690.0
K03567	51.0
K03566	8.0
K03561	3976.0
K03560	32.0
K03563	2789.0
K03562	82.0
K06430	0.0
K01709	272.0
K01708	1.0
K01707	0.0
K01706	67.0
K01705	0.0
K01704	15825.0
K01703	15908.0
K01702	0.0
K14165	4.0
K14164	0.0
K14166	187.0
K14161	6.0
K14160	31.0
K14162	9.0
K05396	378.0
K03709	1233.0
K03708	1726.0
K08160	1.0
K03701	27001.0
K03700	16252.0
K03703	20059.0
K03702	21602.0
K03705	18662.0
K03704	23755.0
K03707	2182.0
K03706	2883.0
K06289	0.0
K06288	0.0
K06283	2805.0
K06282	326.0
K06281	315.0
K06287	19715.0
K06286	2038.0
K06285	127.0
K06284	1718.0
K08161	2369.0
K07540	0.0
K06438	2669.0
K06869	0.0
K06868	0.0
K06867	239.0
K06866	1.0
K06865	0.0
K06864	2066.0
K06863	0.0
K06862	0.0
K06861	2050.0
K06860	2.0
K12659	0.0
K12658	0.0
K07547	0.0
K07546	0.0
K15023	3.0
K15022	30.0
K15020	0.0
K15024	1881.0
K08700	1.0
K08162	604.0
K07544	0.0
K00137	1.0
K00135	2046.0
K00134	22067.0
K00133	20244.0
K00132	11.0
K00131	442.0
K00130	771.0
K00139	0.0
K00138	0.0
K00429	1.0
K00428	1871.0
K00421	0.0
K00423	2.0
K00425	4263.0
K00427	2.0
K00426	4422.0
K14292	0.0
K14379	0.0
K14370	0.0
K14371	0.0
K14372	0.0
K14373	0.0
K14374	0.0
K14375	0.0
K09845	1.0
K14082	2.0
K14083	85.0
K14080	0.0
K14081	8.0
K14086	605.0
K14087	801.0
K14084	81.0
K14088	804.0
K14089	624.0
K01552	7858.0
K01551	501.0
K01556	210.0
K01557	0.0
K01554	1.0
K01555	6.0
K04708	0.0
K03955	0.0
K13689	0.0
K13688	143.0
K13683	0.0
K13685	14665.0
K13684	0.0
K13687	1.0
K13686	1.0
K14159	6.0
K02399	2.0
K02398	706.0
K02395	664.0
K02394	36.0
K02397	1522.0
K02396	2916.0
K02391	5.0
K02390	2425.0
K02393	36.0
K02392	4475.0
K13533	5.0
K13532	186.0
K13531	238.0
K13530	198.0
K01550	0.0
K05658	0.0
K14054	91.0
K02601	34873.0
K02970	18987.0
K05378	1.0
K12339	71.0
K14060	1.0
K11687	0.0
K11686	186.0
K11685	0.0
K11689	234.0
K11688	279.0
K08939	0.0
K03048	13728.0
K03049	0.0
K13821	41.0
K13820	29.0
K03042	0.0
K03043	9793.0
K03040	32853.0
K03041	0.0
K03046	21530.0
K03047	0.0
K03044	0.0
K03045	0.0
K00348	1927.0
K09847	0.0
K00692	326.0
K00638	14646.0
K00639	2466.0
K00693	0.0
K00634	3315.0
K00635	7.0
K00630	0.0
K00631	4.0
K00632	756.0
K00633	1034.0
K00691	1656.0
K00696	6.0
K00694	231.0
K00695	3.0
K10854	0.0
K07811	0.0
K07810	28.0
K07813	3488.0
K07812	247.0
K07814	803.0
K07816	2152.0
K00090	187.0
K00091	724.0
K00094	467.0
K00096	1133.0
K00097	2386.0
K00098	1.0
K00099	19660.0
K10228	14.0
K10229	14.0
K12548	0.0
K10222	0.0
K10220	0.0
K10221	0.0
K10227	16.0
K05822	805.0
K01949	0.0
K01945	20792.0
K01947	1.0
K01946	0.0
K01941	165.0
K01940	8570.0
K06357	0.0
K07729	23268.0
K07728	0.0
K07727	19734.0
K07726	1208.0
K07725	0.0
K07724	1.0
K07723	371.0
K07722	306.0
K07721	0.0
K07720	12458.0
K00899	350.0
K05824	0.0
K00891	8928.0
K00892	1.0
K00895	154.0
K00897	694.0
K08151	61.0
K08153	726.0
K08154	1.0
K02948	21590.0
K02942	0.0
K02944	0.0
K05665	0.0
K02946	20931.0
K13793	0.0
K06352	0.0
K01769	0.0
K01768	95.0
K01761	331.0
K01760	2305.0
K01762	14.0
K09578	0.0
K01766	1.0
K08164	189.0
K02493	20578.0
K08166	4.0
K08167	5.0
K02496	1.0
K02497	251.0
K02494	5.0
K02495	23593.0
K02498	6.0
K02499	1804.0
K08168	185.0
K08169	155.0
K14415	622.0
K14414	1.0
K06881	20271.0
K00436	4.0
K06332	192.0
K12815	0.0
K12810	0.0
K06885	13980.0
K00437	51.0
K06335	184.0
K06334	3267.0
K03547	4510.0
K03546	3449.0
K03545	23349.0
K03544	11633.0
K03543	1932.0
K06888	831.0
K10941	1.0
K03549	3817.0
K03548	1.0
K10940	0.0
K02236	3905.0
K02237	7454.0
K02234	3.0
K02232	3343.0
K02233	4067.0
K02230	103.0
K02231	6972.0
K06359	0.0
K02238	8585.0
K02239	191.0
K03723	20977.0
K03722	3982.0
K03721	6.0
K03720	1.0
K03727	1432.0
K03726	0.0
K03725	0.0
K03724	1445.0
K06358	0.0
K12673	0.0
K12679	0.0
K12678	0.0
K06410	2311.0
K11898	0.0
K11899	0.0
K11896	22.0
K11897	2.0
K11894	20.0
K11895	22.0
K11892	23.0
K11893	22.0
K11890	1.0
K11891	22.0
K08762	0.0
K08764	0.0
K08765	0.0
K10418	0.0
K11325	1.0
K11326	0.0
K11327	0.0
K11328	0.0
K11329	1.0
K00151	187.0
K00150	1.0
K00153	2.0
K00400	0.0
K00407	8.0
K00406	9.0
K00405	10.0
K00404	11.0
K00158	948.0
K01342	14.0
K09388	7.0
K09386	8.0
K09384	1388.0
K04094	15441.0
K04095	1720.0
K04096	33158.0
K04097	8.0
K04090	3.0
K04091	199.0
K04092	1350.0
K04093	0.0
K04098	0.0
K04099	0.0
K01578	1.0
K01579	2822.0
K01574	646.0
K01575	1378.0
K01576	0.0
K01577	1640.0
K01571	2932.0
K01572	5355.0
K01573	96.0
K02009	1696.0
K02008	35483.0
K02005	19003.0
K02004	114593.0
K02007	2442.0
K02006	58021.0
K02001	866.0
K02000	886.0
K02003	130465.0
K02002	895.0
K03065	0.0
K08952	0.0
K03060	7816.0
K13809	0.0
K10948	0.0
K09607	190.0
K06125	0.0
K04337	0.0
K06120	463.0
K06121	0.0
K04336	0.0
K01127	0.0
K09703	40.0
K00004	5.0
K14699	0.0
K09702	547.0
K14698	0.0
K05311	1683.0
K13829	2845.0
K10943	3.0
K07291	0.0
K07290	3.0
K10206	16578.0
K10202	6.0
K10208	57.0
K10209	8.0
K01966	108.0
K01965	5.0
K01964	91.0
K01963	3886.0
K01962	2741.0
K01961	12665.0
K01960	1974.0
K01969	12.0
K01968	8.0
K07749	2427.0
K07748	0.0
K07741	2164.0
K07740	1.0
K07743	0.0
K07742	17095.0
K07745	0.0
K07744	0.0
K07746	10.0
K01299	13595.0
K01295	457.0
K01297	1206.0
K02922	0.0
K05603	0.0
K02921	0.0
K02926	21589.0
K05607	0.0
K02924	0.0
K05605	0.0
K02928	0.0
K02929	0.0
K00216	186.0
K00217	0.0
K00214	1.0
K00215	10085.0
K00213	0.0
K00210	3.0
K00211	0.0
K00218	1.0
K00219	11866.0
K01035	21.0
K01034	851.0
K04517	19880.0
K01740	37584.0
K01031	4.0
K01746	218.0
K01745	699.0
K01744	3854.0
K01749	1945.0
K01039	103.0
K04518	2451.0
K09591	0.0
K14129	0.0
K14128	10.0
K14121	0.0
K14120	0.0
K14123	0.0
K14122	0.0
K14125	0.0
K14124	0.0
K14127	10.0
K14126	10.0
K03521	17984.0
K03520	6.0
K03523	7040.0
K03522	17920.0
K03525	20887.0
K03524	9591.0
K03527	20135.0
K03526	19577.0
K03529	18302.0
K03528	4.0
K06338	0.0
K02217	15910.0
K03299	1311.0
K03298	99.0
K13472	0.0
K03293	11689.0
K03292	7268.0
K03291	1.0
K03290	0.0
K03297	1770.0
K03296	6428.0
K03295	4869.0
K03294	10952.0
K13009	0.0
K12690	0.0
K09743	0.0
K06022	1.0
K07190	0.0
K06021	1.0
K07192	1030.0
K06020	34.0
K06027	4.0
K06026	0.0
K09744	1.0
K07991	1.0
K08749	0.0
K09835	1.0
K09834	1.0
K10439	21948.0
K06351	205.0
K09833	1.0
K10925	0.0
K10924	0.0
K10927	0.0
K10926	0.0
K10923	0.0
K10922	0.0
K09629	0.0
K10697	1.0
K00179	2113.0
K00172	943.0
K00171	323.0
K00170	530.0
K00177	3038.0
K00176	3007.0
K00175	5602.0
K00174	5015.0
K13478	0.0
K14338	189.0
K14339	2.0
K14335	1.0
K14337	1.0
K14330	1.0
K14331	1.0
K14333	2.0
K08918	0.0
K13479	856.0
K04078	21527.0
K04079	18112.0
K04076	342.0
K04077	21610.0
K04074	2555.0
K04075	20979.0
K04072	12803.0
K04073	189.0
K04070	3620.0
K04071	0.0
K14597	0.0
K13318	0.0
K08280	0.0
K13641	174.0
K13640	2556.0
K13643	112.0
K13642	1.0
K02027	54318.0
K02026	80278.0
K02025	83515.0
K02024	1.0
K02023	1838.0
K02022	154.0
K02021	58.0
K02020	15208.0
K02029	51924.0
K02028	52592.0
K03886	190.0
K03887	189.0
K03884	0.0
K03885	4161.0
K03881	0.0
K03888	189.0
K03889	3.0
K12998	0.0
K12999	129.0
K12992	1754.0
K12993	0.0
K12990	1756.0
K12991	0.0
K12996	198.0
K12997	174.0
K12994	0.0
K12995	5.0
K08979	0.0
K08978	16799.0
K03088	50406.0
K03089	64.0
K03086	22992.0
K03087	7.0
K08971	0.0
K08970	1.0
K03082	92.0
K03080	0.0
K08974	5314.0
K13868	1.0
K00918	520.0
K01553	0.0
K12214	0.0
K11646	19.0
K11645	0.0
K11641	0.0
K11640	0.0
K12736	0.0
K12733	0.0
K07507	5634.0
K07506	5.0
K07505	16.0
K07504	6.0
K07503	1426.0
K07502	1172.0
K07501	5.0
K07500	0.0
K07509	0.0
K07508	0.0
K11422	0.0
K08698	1.0
K10773	22036.0
K10774	0.0
K14286	0.0
K10778	8.0
K14287	2.0
K00140	586.0
K05501	28.0
K01903	1775.0
K01902	1775.0
K01905	46.0
K01904	0.0
K01907	14.0
K01906	2.0
K01909	0.0
K01908	6.0
K14534	1428.0
K00147	8914.0
K07767	0.0
K07769	1.0
K07768	1265.0
K06203	19.0
K06202	29.0
K09921	4.0
K09920	1.0
K09927	618.0
K09024	3.0
K09022	512.0
K09023	0.0
K09020	56.0
K09021	0.0
K02908	0.0
K02909	21717.0
K08218	2016.0
K08219	1.0
K02904	21588.0
K02906	21600.0
K02907	9893.0
K02902	21253.0
K00230	194.0
K00231	491.0
K00232	2.0
K08976	253.0
K00234	0.0
K00239	4970.0
K06209	14401.0
K09928	24.0
K01015	0.0
K01014	3.0
K01012	18413.0
K01011	1253.0
K01010	0.0
K08920	0.0
K14103	0.0
K14102	0.0
K14101	0.0
K14100	0.0
K14105	0.0
K14104	0.0
K14109	0.0
K14108	0.0
K06401	191.0
K00893	0.0
K13402	0.0
K12858	0.0
K03503	1896.0
K03502	32217.0
K03501	21635.0
K03500	18276.0
K08924	0.0
K02278	279.0
K02279	1954.0
K12977	0.0
K02276	208.0
K02277	193.0
K02274	242.0
K02275	240.0
K13450	0.0
K13451	0.0
K13452	0.0
K13454	0.0
K13455	0.0
K12509	0.0
K12508	9.0
K12507	35.0
K12506	259.0
K12500	1.0
K12503	3.0
K05926	0.0
K09728	0.0
K14587	52.0
K06597	0.0
K06596	4.0
K06595	190.0
K06599	0.0
K06598	0.0
K07978	5.0
K07979	23677.0
K07976	0.0
K14585	0.0
K10907	28978.0
K10906	0.0
K10901	0.0
K10909	0.0
K10908	19.0
K09819	556.0
K09818	397.0
K09817	6606.0
K09816	6588.0
K09815	6895.0
K06374	3092.0
K06373	3099.0
K09812	20962.0
K09811	32517.0
K09810	2826.0
K09724	0.0
K14582	0.0
K09721	0.0
K04058	1.0
K04059	0.0
K04050	0.0
K04051	0.0
K04052	0.0
K04053	0.0
K04054	0.0
K04055	0.0
K04056	0.0
K04057	0.0
K01047	0.0
K08975	0.0
K10015	1.0
K10014	19.0
K10017	1.0
K10016	1.0
K10011	2.0
K10010	1557.0
K10013	1.0
K10012	1662.0
K10019	1.0
K10018	0.0
K13665	1.0
K13664	0.0
K13663	0.0
K13662	0.0
K13661	0.0
K13660	0.0
K13669	0.0
K13668	8.0
K07641	3.0
K01466	197.0
K13590	6.0
K01464	3353.0
K01465	21245.0
K01462	42260.0
K01463	988.0
K01460	1.0
K01461	0.0
K13599	13.0
K13598	7.0
K01468	579.0
K01469	6.0
K09251	105.0
K09252	2.0
K02041	1871.0
K02040	33766.0
K02043	1.0
K02045	475.0
K02044	2658.0
K02047	475.0
K02046	475.0
K02049	33815.0
K02048	480.0
K05549	5.0
K05548	7.0
K06046	0.0
K03319	2655.0
K03316	3124.0
K03317	1784.0
K03314	5.0
K03315	18619.0
K03312	2100.0
K03313	2740.0
K03310	21462.0
K03311	7092.0
K12052	0.0
K02945	9940.0
K06162	23.0
K06163	27.0
K06160	0.0
K06161	0.0
K06166	20.0
K00359	1452.0
K06164	21.0
K06165	21.0
K06168	19723.0
K06169	3.0
K13020	53.0
K07158	0.0
K07159	0.0
K04835	54.0
K11621	0.0
K11991	9.0
K11622	195.0
K11996	939.0
K11627	0.0
K11626	13.0
K11629	61.0
K11628	0.0
K07561	0.0
K07560	21495.0
K07563	0.0
K07562	0.0
K07565	0.0
K07564	0.0
K07567	32400.0
K07566	10101.0
K07569	0.0
K07568	9174.0
K09925	0.0
K11199	0.0
K11198	0.0
K11192	1.0
K11191	0.0
K11196	0.0
K11195	0.0
K11194	0.0
K02492	2003.0
K10713	0.0
K10710	597.0
K10711	11685.0
K10716	1.0
K02490	220.0
K10714	0.0
K10715	0.0
K01929	21813.0
K01928	23489.0
K01923	20893.0
K01922	262.0
K01921	22470.0
K01920	9.0
K01926	18529.0
K01925	21675.0
K01924	21595.0
K07789	23.0
K07788	23.0
K07785	3.0
K07784	2.0
K07787	117.0
K07786	0.0
K07781	1.0
K07783	73.0
K07782	2.0
K05835	4.0
K06355	0.0
K14661	0.0
K09844	1.0
K00782	1054.0
K00783	20672.0
K00784	7188.0
K00785	0.0
K00786	13713.0
K00039	0.0
K00036	4132.0
K00037	0.0
K00034	541.0
K00035	0.0
K00032	0.0
K00033	5357.0
K00030	11909.0
K00031	6833.0
K01259	13727.0
K01258	31843.0
K01255	13294.0
K01256	3287.0
K01251	3152.0
K01250	1627.0
K01253	3.0
K01252	1.0
K09008	5.0
K09009	1429.0
K09000	5.0
K09001	311.0
K09002	12475.0
K09003	0.0
K09004	131.0
K09005	1162.0
K09006	1.0
K09007	133.0
K09846	0.0
K08234	13805.0
K00258	0.0
K00259	875.0
K00252	70.0
K00253	9.0
K00256	0.0
K00257	2620.0
K00254	0.0
K00255	6.0
K01079	1995.0
K01078	5.0
K01071	1807.0
K01070	8.0
K01073	962.0
K01077	3720.0
K01076	390.0
K14472	1.0
K14471	0.0
K14470	0.0
K14475	270.0
K09841	0.0
K02788	13484.0
K02782	75.0
K02783	1052.0
K02781	1051.0
K02786	12542.0
K02787	61.0
K02784	2.0
K01060	296.0
K01787	483.0
K01786	5456.0
K01785	21846.0
K01784	37393.0
K01783	22391.0
K01782	52.0
K01781	2.0
K01780	0.0
K01789	1.0
K01788	27563.0
K02526	1100.0
K02527	1973.0
K02525	498.0
K02250	442.0
K02523	1996.0
K02520	21605.0
K02521	1.0
K02258	2.0
K02259	261.0
K02528	21548.0
K02529	76305.0
K03781	3410.0
K03780	601.0
K03783	6506.0
K03782	82.0
K03785	14149.0
K03784	26712.0
K03787	2797.0
K03786	6755.0
K03789	17523.0
K03788	3.0
K10700	0.0
K00342	2120.0
K03124	20.0
K03120	0.0
K12527	1783.0
K12526	0.0
K12525	2.0
K12524	3722.0
K12523	0.0
K12522	0.0
K09789	1853.0
K09788	86.0
K09787	16848.0
K09786	222.0
K09785	0.0
K09781	7.0
K09780	15.0
K10961	0.0
K10960	3.0
K10963	0.0
K10962	0.0
K10965	0.0
K10964	0.0
K10966	0.0
K09879	1.0
K06318	191.0
K06311	198.0
K06310	687.0
K06312	187.0
K06314	193.0
K06317	606.0
K11389	0.0
K11386	0.0
K11387	1.0
K11384	19.0
K11385	0.0
K11382	0.0
K11383	0.0
K11381	84.0
K11949	0.0
K10380	0.0
K04032	258.0
K04033	0.0
K04030	313.0
K04031	2626.0
K04036	0.0
K04037	2.0
K04034	93.0
K04035	86.0
K04038	2.0
K04039	2.0
K07046	277.0
K07047	15416.0
K07044	14.0
K07045	13877.0
K07042	19659.0
K07043	18541.0
K07040	7762.0
K07041	0.0
K07048	207.0
K07049	0.0
K08664	0.0
K02584	31.0
K10039	3418.0
K10038	5.0
K10037	3.0
K10036	119.0
K04788	0.0
K04789	0.0
K04784	2.0
K04785	0.0
K04786	0.0
K04787	0.0
K04780	185.0
K04781	91.0
K04782	5.0
K04783	0.0
K13601	0.0
K13603	0.0
K13602	0.0
K13605	0.0
K13604	0.0
K13607	172.0
K02404	798.0
K05783	3.0
K05782	7.0
K05781	27.0
K05780	27.0
K05787	1.0
K05786	451.0
K05785	86.0
K05784	3.0
K05789	0.0
K05788	61.0
K01442	19063.0
K01443	18532.0
K01444	11734.0
K01446	248.0
K01447	4454.0
K01448	22762.0
K01449	2445.0
K14803	0.0
K02069	2184.0
K05569	897.0
K08008	0.0
K02063	3.0
K05566	914.0
K05565	130.0
K05563	1.0
K05562	1.0
K05561	1.0
K02064	3.0
K03338	661.0
K03339	5.0
K03330	0.0
K03331	0.0
K03332	88.0
K03333	4.0
K03335	624.0
K03336	619.0
K03337	660.0
K12956	0.0
K12957	5.0
K12954	0.0
K12955	0.0
K12952	0.0
K12953	0.0
K12950	0.0
K12951	0.0
K14733	2.0
K00109	0.0
K06148	65503.0
K06149	4.0
K06144	1.0
K06145	1.0
K06146	0.0
K06147	168552.0
K06141	4.0
K06142	5958.0
K06143	56.0
K11945	0.0
K08948	0.0
K08949	0.0
K00071	0.0
K14664	0.0
K13810	2.0
K14665	237.0
K03058	0.0
K11609	0.0
K11608	0.0
K14660	2.0
K11603	0.0
K11602	0.0
K11601	0.0
K11600	0.0
K11607	1.0
K11606	1.0
K11605	1.0
K11604	1.0
K10558	66.0
K10559	67.0
K10550	57.0
K10551	57.0
K10552	1.0
K10553	1.0
K10554	1.0
K10555	115.0
K10556	73.0
K10557	66.0
K03051	0.0
K03050	0.0
K07549	0.0
K07548	0.0
K07239	165.0
K07235	4.0
K07234	5.0
K07237	1.0
K07236	4.0
K07231	0.0
K07230	255.0
K07233	6.0
K07232	5.0
K02467	0.0
K05306	1011.0
K05305	1082.0
K05304	4.0
K05303	185.0
K05301	0.0
K02565	1.0
K08644	0.0
K08646	0.0
K08641	12232.0
K08643	120.0
K08642	0.0
K12146	0.0
K00010	925.0
K00011	0.0
K00012	6645.0
K00013	19981.0
K00014	20529.0
K00016	35781.0
K09065	2.0
K08252	14.0
K08253	4.0
K08256	1194.0
K08255	58.0
K08258	3.0
K08259	55.0
K00274	258.0
K00275	81.0
K00276	0.0
K00270	0.0
K00271	1.0
K00272	0.0
K00273	0.0
K00278	17269.0
K00279	0.0
K12675	0.0
K01277	1923.0
K01274	41.0
K01273	15143.0
K01271	17085.0
K01270	19781.0
K01278	3534.0
K00906	2.0
K00904	3351.0
K00903	316.0
K00901	14865.0
K13785	0.0
K00908	0.0
K11149	0.0
K01053	4.0
K01051	146.0
K01057	1567.0
K01056	21603.0
K01055	6.0
K01054	1.0
K01058	71.0
K02500	19949.0
K02501	19785.0
K02502	15298.0
K02503	21585.0
K02504	1.0
K02505	1.0
K02506	0.0
K02507	1.0
K02508	0.0
K02509	809.0
K00291	0.0
K13410	0.0
K13148	0.0
K13419	0.0
K05825	0.0
K03106	21652.0
K03105	0.0
K03101	22233.0
K03100	42149.0
K12541	0.0
K12540	0.0
K12543	0.0
K12542	0.0
K12545	0.0
K12544	0.0
K12547	0.0
K12546	0.0
K12549	0.0
K06080	1.0
K11018	0.0
K11019	0.0
K11016	0.0
K11017	0.0
K11014	0.0
K11015	0.0
K11012	0.0
K11013	0.0
K11010	0.0
K11011	0.0
K06333	2815.0
K06880	0.0
K06883	26.0
K06882	4.0
K09857	23.0
K06884	67.0
K06887	1.0
K06886	295.0
K06889	30603.0
K10942	0.0
K09859	15.0
K09858	58.0
K10947	23680.0
K10946	0.0
K10945	0.0
K10944	0.0
K13284	0.0
K00483	200.0
K00481	2.0
K00480	1.0
K00486	0.0
K00485	3.0
K00484	4.0
K09901	1.0
K10929	0.0
K07684	62.0
K07685	1.0
K07686	1.0
K07687	7.0
K07681	61.0
K07688	0.0
K07689	1.0
K10928	0.0
K04018	0.0
K04019	266.0
K04014	364.0
K04015	781.0
K04016	0.0
K04017	0.0
K04013	180.0
K07060	0.0
K07061	0.0
K07062	224.0
K07063	4.0
K07064	22.0
K07065	4.0
K07066	619.0
K07067	1310.0
K07068	35.0
K07069	716.0
K01121	0.0
K13629	0.0
K13628	107.0
K13623	2.0
K13622	2.0
K13620	0.0
K13626	1287.0
K08586	0.0
K08587	0.0
K01428	854.0
K01429	849.0
K01422	2085.0
K01423	208.0
K01420	5683.0
K01421	11150.0
K01426	1438.0
K01427	0.0
K01424	18836.0
K01425	3570.0
K08068	0.0
K07538	0.0
K13086	0.0
K13085	0.0
K07287	30.0
K07824	0.0
K07682	0.0
K02722	1.0
K12978	0.0
K12979	4.0
K12972	5.0
K12973	2.0
K12974	1.0
K12975	2.0
K12976	3.0
K07821	0.0
K07683	442.0
K14750	0.0
K14751	0.0
K14953	0.0
K12288	1.0
K12289	1.0
K12282	0.0
K12283	0.0
K12280	0.0
K12281	0.0
K12286	0.0
K12287	0.0
K12284	0.0
K12285	0.0
K11957	0.0
K11956	0.0
K11955	0.0
K11954	0.0
K11953	1.0
K11952	1.0
K11951	1.0
K11950	1.0
K11959	0.0
K11958	0.0
K13889	159.0
K13888	31.0
K11963	0.0
K07217	374.0
K07216	3096.0
K07215	1.0
K07214	950.0
K07213	669.0
K07212	0.0
K07219	545.0
K07218	5.0
K12150	1.0
K08689	0.0
K08688	0.0
K00402	0.0
K00401	0.0
K11994	0.0
K00152	0.0
K01043	10.0
K00154	7.0
K00157	0.0
K00156	1827.0
K10533	2.0
K10530	783.0
K10531	0.0
K10536	1046.0
K10537	57.0
K10535	6.0
K10538	1.0
K10539	57.0
K00073	162.0
K13934	39.0
K00076	526.0
K00077	7909.0
K00074	17245.0
K00075	22638.0
K00078	0.0
K00079	0.0
K02290	0.0
K02563	21825.0
K02292	1.0
K08966	192.0
K02294	1.0
K08278	0.0
K08279	1.0
K08274	0.0
K08275	0.0
K08276	1.0
K08277	0.0
K00298	1.0
K00299	17.0
K00296	0.0
K00297	6311.0
K00294	317.0
K00292	0.0
K00293	0.0
K00290	4045.0
K07757	590.0
K12089	0.0
K01210	1123.0
K01213	0.0
K01212	948.0
K01215	902.0
K01214	0.0
K01217	0.0
K01216	0.0
K01219	2.0
K01218	727.0
K02749	1.0
K02746	13137.0
K02747	13120.0
K02744	37464.0
K02745	13130.0
K02742	1.0
K00924	327.0
K00925	23656.0
K00926	6047.0
K00927	21596.0
K00928	34557.0
K00929	3859.0
K12085	0.0
K02298	1.0
K02299	1.0
K02568	174.0
K02569	48.0
K02562	2.0
K02291	77.0
K02560	1.0
K02293	2.0
K02566	137.0
K02567	222.0
K02564	22185.0
K02297	1.0
K03169	25479.0
K03168	21417.0
K03163	0.0
K03162	0.0
K03167	0.0
K03166	0.0
K11038	8.0
K11039	1.0
K11030	0.0
K11031	245.0
K11032	186.0
K11033	184.0
K11034	184.0
K11035	184.0
K11036	0.0
K11037	0.0
K02546	1.0
K07668	2392.0
K07669	5.0
K07666	4.0
K07667	16351.0
K07664	1.0
K07665	1296.0
K07662	3.0
K07663	3.0
K07660	1.0
K07661	4.0
K03927	4231.0
K07008	11.0
K07009	16846.0
K07002	455.0
K07003	14080.0
K07000	36.0
K07001	3891.0
K07006	2390.0
K07007	21013.0
K07004	253.0
K07005	18584.0
K03921	0.0
K02956	21479.0
K09725	0.0
K09181	175.0
K08599	0.0
K08598	0.0
K08591	21143.0
K08590	2765.0
K01156	886.0
K01154	45064.0
K01407	1.0
K01400	375.0
K01153	31087.0
K01150	32.0
K01151	17915.0
K01408	0.0
K01409	22467.0
K01158	0.0
K01159	5580.0
K05523	3.0
K05522	14.0
K05521	4140.0
K05520	2249.0
K05527	10.0
K05526	1.0
K05525	4.0
K05524	90.0
K05529	0.0
K14518	2.0
K14519	4.0
K05949	0.0
K01754	5436.0
K05942	0.0
K01027	0.0
K02171	0.0
K02170	189.0
K02173	101.0
K02172	0.0
K01751	2151.0
K06416	1985.0
K06417	191.0
K06414	0.0
K06947	0.0
K03379	10.0
K03808	10.0
K03809	140.0
K03806	33.0
K06412	3600.0
K03804	1.0
K12296	212.0
K03802	22.0
K03803	2186.0
K06413	255.0
K10808	0.0
K06411	2323.0
K01028	175.0
K01029	561.0
K11931	1.0
K11930	1.0
K11933	1.0
K11932	1.0
K11935	0.0
K11934	127.0
K11937	0.0
K11936	31.0
K11939	1.0
K11938	0.0
K10800	0.0
K06419	196.0
K11929	1.0
K07271	16137.0
K07270	6.0
K07273	2760.0
K07272	245.0
K07275	35.0
K07274	4.0
K07277	2019.0
K07276	3.0
K07279	0.0
K07278	53.0
K10623	0.0
K02481	2010.0
K11520	1.0
K02480	195.0
K08170	63.0
K02485	8.0
K02484	4049.0
K02487	2.0
K08600	32688.0
K08603	4.0
K08602	14938.0
K08605	0.0
K08604	0.0
K09956	1.0
K09957	0.0
K09954	4.0
K09955	4973.0
K09952	1431.0
K09953	0.0
K09950	2.0
K09951	3574.0
K09958	0.0
K09959	7.0
K07495	11.0
K07494	32.0
K07497	2510.0
K07496	10990.0
K07491	30342.0
K07490	0.0
K07493	3.0
K07492	13.0
K07499	3.0
K07498	310.0
K11209	161.0
K11208	0.0
K11204	0.0
K11203	53.0
K11202	161.0
K11201	2.0
K11200	20.0
K00058	47314.0
K00059	28217.0
K00728	0.0
K00729	2.0
K00055	430.0
K00057	21626.0
K00050	850.0
K00051	0.0
K00720	4.0
K00721	3503.0
K14424	0.0
K06033	0.0
K14189	1.0
K14188	2084.0
K06364	0.0
K14187	30.0
K01239	6816.0
K01238	605.0
K01897	12732.0
K01232	13586.0
K01895	1848.0
K01230	0.0
K01893	20054.0
K01236	6.0
K01235	34.0
K01890	21583.0
K02768	1795.0
K02769	502.0
K02760	41119.0
K02761	44041.0
K02763	78.0
K02764	59.0
K02765	13263.0
K00948	26741.0
K00949	8014.0
K00942	23741.0
K00943	19246.0
K00940	4573.0
K00941	39284.0
K00946	3809.0
K00947	2.0
K00944	0.0
K00945	38162.0
K01097	0.0
K01096	692.0
K01095	190.0
K01093	47.0
K01092	5614.0
K01091	28335.0
K01090	32525.0
K03499	38062.0
K03498	33585.0
K03491	2208.0
K03490	611.0
K03493	67.0
K03492	1077.0
K03495	19089.0
K03497	55194.0
K03496	56748.0
K02817	6.0
K02814	7.0
K02815	8.0
K02810	5737.0
K02548	10080.0
K02549	361.0
K02818	64.0
K02819	1126.0
K03637	13365.0
K03636	878.0
K03147	17056.0
K03146	54.0
K08851	0.0
K06518	5599.0
K09729	155.0
K06048	8.0
K06045	198.0
K06044	6.0
K09727	0.0
K09726	0.0
K06041	13863.0
K09720	0.0
K09723	0.0
K06042	2996.0
K09897	1.0
K09896	1.0
K09895	4.0
K09894	1.0
K09893	1.0
K09892	1.0
K09891	1.0
K09890	1.0
K09899	1.0
K09898	1.0
K03622	0.0
K07648	1.0
K07649	2.0
K07398	0.0
K07399	217.0
K11056	0.0
K11057	0.0
K11054	0.0
K11055	0.0
K07640	2.0
K07393	486.0
K07390	10.0
K07391	7706.0
K07644	5.0
K07645	33.0
K07646	18433.0
K07647	1.0
K10896	0.0
K07024	181862.0
K07025	35683.0
K07026	2.0
K07027	5636.0
K07020	2.0
K07021	1244.0
K07022	0.0
K07023	16173.0
K07028	12.0
K07029	28795.0
K10094	0.0
K01390	4.0
K01392	1.0
K01399	0.0
K02673	2.0
K05893	0.0
K05897	0.0
K05896	18308.0
K05895	2033.0
K05899	0.0
K05898	3.0
K00555	0.0
K00554	20640.0
K00557	440.0
K00556	1815.0
K00551	10.0
K00559	0.0
K00558	12517.0
K01170	20.0
K01173	999.0
K01174	375.0
K01175	280.0
K01176	2315.0
K01178	2.0
K01179	4587.0
K14578	0.0
K14579	0.0
K08951	0.0
K08950	0.0
K08953	0.0
K03828	56.0
K03829	5.0
K03820	1876.0
K03821	197.0
K03822	0.0
K03823	8476.0
K03824	7.0
K03825	351.0
K03826	26438.0
K03827	2333.0
K12248	0.0
K12246	0.0
K12247	0.0
K12242	2.0
K12243	0.0
K12240	0.0
K12241	0.0
K11919	0.0
K11918	0.0
K11913	0.0
K11912	0.0
K11911	0.0
K11910	19.0
K11917	0.0
K11916	19.0
K11915	19.0
K11914	19.0
K12068	1.0
K12069	0.0
K12062	3.0
K12063	1.0
K12060	3.0
K12061	3.0
K12066	1.0
K12067	3.0
K12064	2.0
K12065	3.0
K07259	4978.0
K07258	13685.0
K07253	0.0
K07251	1.0
K07250	969.0
K07257	27.0
K07256	0.0
K07255	0.0
K07254	0.0
K05372	1.0
K05373	0.0
K05370	1.0
K05371	1.0
K05374	0.0
K05375	1.0
K09970	32.0
K09971	32.0
K09972	14.0
K09973	59.0
K09974	62.0
K09975	1.0
K09976	13777.0
K09978	3.0
K09979	1778.0
K11261	860.0
K11260	0.0
K11263	2616.0
K11264	0.0
K10793	67.0
K10796	97.0
K10797	685.0
K10794	16.0
K10795	77.0
K00700	21456.0
K00701	1.0
K10798	0.0
K00703	19251.0
K00705	21789.0
K09828	0.0
K10133	0.0
K13053	1.0
K03192	3.0
K00964	2.0
K00965	19229.0
K00966	441.0
K00960	184.0
K00961	0.0
K00962	19920.0
K00963	5946.0
K00969	21600.0
K12681	0.0
K02703	5.0
K08364	5.0
K08365	16.0
K02706	1.0
K08363	2.0
K08361	0.0
K02708	1.0
K02709	1.0
K08368	1149.0
K08369	1735.0
K01615	676.0
K01617	190.0
K01616	0.0
K01611	1020.0
K01610	6026.0
K01613	3510.0
K01612	0.0
K01619	31856.0
K01618	2.0
K02834	21573.0
K02835	21589.0
K05281	189.0
K03619	29.0
K03618	1.0
K03617	17008.0
K03616	353.0
K03615	16964.0
K03614	16575.0
K03613	16821.0
K03612	16693.0
K03611	238.0
K03610	3632.0
K09705	753.0
K09704	1661.0
K09701	6.0
K09700	54.0
K09709	0.0
K06391	1140.0
K06390	3440.0
K06393	3390.0
K06392	2838.0
K06395	529.0
K06394	2355.0
K06397	2964.0
K06396	3005.0
K06399	3103.0
K06398	3495.0
K06435	0.0
K11078	0.0
K11079	0.0
K11074	3.0
K11075	3.0
K11076	3.0
K11077	0.0
K11070	16765.0
K11071	16829.0
K11072	6085.0
K11073	3.0
K06935	0.0
K06934	279.0
K06937	38.0
K06936	91.0
K06931	0.0
K06930	0.0
K06933	0.0
K06932	0.0
K06939	0.0
K06938	7.0
K13381	0.0
K05916	279.0
K05917	0.0
K05914	0.0
K05915	1.0
K05912	0.0
K05913	0.0
K05910	263.0
K05911	0.0
K05918	1.0
K05919	3677.0
K00392	1.0
K00390	880.0
K00397	0.0
K00395	20.0
K00394	457.0
K01884	0.0
K00399	0.0
K01886	5092.0
K01376	718.0
K01372	8432.0
K09149	0.0
K09148	0.0
K01225	102.0
K09145	848.0
K09144	604.0
K09147	0.0
K09146	1.0
K09141	55.0
K09140	0.0
K09143	0.0
K09142	0.0
K05709	0.0
K05708	1.0
K05879	2650.0
K05878	2668.0
K05875	1.0
K05874	2.0
K05877	0.0
K05876	1.0
K05873	32.0
K00579	0.0
K00578	0.0
K00577	0.0
K00575	3267.0
K00574	3193.0
K00573	68.0
K00571	6355.0
K00570	3.0
K01118	1388.0
K01119	1168.0
K01157	154.0
K01112	7.0
K01113	43.0
K04477	4006.0
K01114	219.0
K01115	3.0
K08087	0.0
K01315	0.0
K08085	0.0
K08084	10.0
K08083	4.0
K08082	6.0
K08081	0.0
K08080	0.0
K01152	3.0
K01401	4.0
K09826	3.0
K06344	8.0
K06345	184.0
K09822	5.0
K06343	0.0
K10938	1.0
K06341	0.0
K10934	0.0
K10935	0.0
K10932	0.0
K11052	0.0
K10930	0.0
K06349	193.0
K11053	0.0
K10754	0.0
K01755	9904.0
K10200	806.0
K02132	0.0
K02137	0.0
K03840	1.0
K03841	76.0
K13028	1.0
K13799	2.0
K13798	0.0
K13795	1.0
K13794	0.0
K13021	0.0
K13792	0.0
K13791	0.0
K13790	0.0
K12268	176.0
K12269	11853.0
K12262	11.0
K12263	193.0
K12264	0.0
K12265	0.0
K12266	0.0
K12267	8473.0
K01757	0.0
K12237	0.0
K13243	0.0
K13245	0.0
K13244	0.0
K13246	0.0
K03264	0.0
K03265	0.0
K03263	0.0
K03268	0.0
K03269	1960.0
K12415	4.0
K10211	2.0
K09918	1.0
K09919	6.0
K06720	0.0
K09913	25.0
K09910	1.0
K09911	1.0
K09916	4.0
K09917	1.0
K06726	2419.0
K09915	1.0
K11535	444.0
K11534	57.0
K11537	81.0
K11531	0.0
K11533	1430.0
K11532	2.0
K11249	107.0
K11539	0.0
K00762	22081.0
K00763	20329.0
K00760	21936.0
K00761	21563.0
K00766	6283.0
K00767	16243.0
K00764	35197.0
K00765	18737.0
K00768	3466.0
K00769	3.0
K11059	0.0
K00186	2.0
K00187	2.0
K00184	1154.0
K00185	406.0
K00183	810.0
K00180	3863.0
K00188	0.0
K00189	0.0
K10110	4829.0
K10111	0.0
K10112	18433.0
K10113	0.0
K10114	0.0
K10115	0.0
K10116	15.0
K10117	5659.0
K10118	6433.0
K10119	6467.0
K04641	46.0
K04643	0.0
K04642	0.0
K13282	24.0
K00988	0.0
K00989	3297.0
K00986	227.0
K00984	621.0
K00985	0.0
K00982	1473.0
K00983	1409.0
K00980	13191.0
K00981	21673.0
K01585	1988.0
K01584	1.0
K01586	10357.0
K13498	32.0
K01580	2170.0
K01583	12155.0
K01582	1493.0
K13497	655.0
K01589	3631.0
K01588	20794.0
K14941	4.0
K08347	0.0
K08348	0.0
K02720	2.0
K14949	1.0
K02723	0.0
K03459	0.0
K03458	19198.0
K03455	3973.0
K03457	442.0
K03451	11895.0
K03981	40.0
K03980	3189.0
K02614	12794.0
K01639	2932.0
K01638	203.0
K01637	201.0
K01636	601.0
K01635	560.0
K01634	2.0
K01633	3010.0
K01632	2790.0
K01631	3.0
K01630	90.0
K02615	5.0
K02588	1284.0
K02589	976.0
K02858	183.0
K02859	1797.0
K14051	1.0
K14053	0.0
K14052	1.0
K02852	70.0
K02853	30.0
K02850	0.0
K02851	1.0
K14059	1260.0
K14058	37.0
K02586	306.0
K02587	405.0
K03679	0.0
K03671	25716.0
K03670	3.0
K03673	61.0
K03672	9.0
K03675	1.0
K03674	1.0
K03677	0.0
K03676	62.0
K09761	19427.0
K09760	3750.0
K09763	255.0
K09762	19517.0
K09765	4557.0
K09764	443.0
K09767	1638.0
K06006	1.0
K09769	949.0
K09768	2958.0
K10353	7.0
K03187	854.0
K03186	2614.0
K03185	7.0
K03184	1.0
K03183	7294.0
K03182	2575.0
K03181	5.0
K03189	854.0
K03188	854.0
K02715	1.0
K12455	0.0
K12454	3.0
K12453	0.0
K12452	85.0
K12451	0.0
K07358	0.0
K07356	0.0
K07357	1.0
K07354	0.0
K07355	0.0
K07352	0.0
K07353	0.0
K07350	1.0
K07351	1.0
K06919	2339.0
K06918	1.0
K06917	94.0
K06916	9.0
K06915	1463.0
K06914	0.0
K06913	0.0
K06912	0.0
K06911	2303.0
K06910	2813.0
K08986	403.0
K08987	1967.0
K08984	8.0
K08985	0.0
K08982	296.0
K08983	2.0
K08980	0.0
K08981	487.0
K08988	1.0
K08989	199.0
K02252	0.0
K05934	3192.0
K05936	3210.0
K05937	58.0
K02253	0.0
K05939	10.0
K00378	5945.0
K00375	16286.0
K00374	667.0
K00376	2.0
K00371	649.0
K00370	649.0
K00373	648.0
K00372	25.0
K01358	25289.0
K09166	7.0
K09165	13.0
K09164	2.0
K09163	978.0
K09162	260.0
K09161	193.0
K09160	7.0
K01354	1424.0
K01355	1.0
K01356	20551.0
K05601	191.0
K05851	1.0
K03807	1.0
K05606	634.0
K02927	0.0
K05974	0.0
K03805	2.0
K05976	0.0
K00519	2.0
K00518	3.0
K03800	4462.0
K00511	0.0
K00510	11.0
K03801	1912.0
K00515	0.0
K00514	2.0
K00517	430.0
K05971	1.0
K03154	2464.0
K11147	0.0
K05581	2.0
K05580	1.0
K05583	0.0
K05582	2.0
K05585	1.0
K05584	1.0
K05587	0.0
K05586	0.0
K05589	61.0
K03150	16851.0
K03623	18.0
K03152	20275.0
K14200	1.0
K14201	1.0
K14202	0.0
K03621	8298.0
K14204	1.0
K14205	1271.0
K01134	648.0
K01135	9.0
K01136	24.0
K01137	1.0
K01130	814.0
K01132	0.0
K01133	687.0
K01138	1641.0
K01139	500.0
K02113	21068.0
K02112	33411.0
K02111	32937.0
K02446	376.0
K02117	5460.0
K02116	1061.0
K02115	33412.0
K02114	33403.0
K02119	3329.0
K02118	5869.0
K02448	0.0
K01036	12.0
K03212	1.0
K13007	0.0
K13006	5.0
K13005	0.0
K13004	622.0
K13001	0.0
K06404	1739.0
K01032	4.0
K06951	27.0
K03862	5.0
K03863	1.0
K06406	3491.0
K06957	1.0
K05020	468.0
K06400	2858.0
K06403	1918.0
K06954	3.0
K10814	0.0
K10817	2.0
K10816	0.0
K07136	3.0
K03242	0.0
K03243	0.0
K12202	0.0
K12203	0.0
K12206	0.0
K12207	0.0
K12204	0.0
K12205	0.0
K12208	0.0
K12209	0.0
K13919	783.0
K13918	0.0
K06214	0.0
K06215	4856.0
K09936	2627.0
K06217	21551.0
K09930	1.0
K09931	11.0
K09932	184.0
K06213	15401.0
K09938	0.0
K09939	1821.0
K11517	0.0
K06337	0.0
K13301	1.0
K00748	1995.0
K00745	0.0
K00743	3.0
K07165	1.0
K07164	3080.0
K07167	4.0
K07166	18432.0
K07161	25.0
K07160	975.0
K07163	0.0
K07162	139.0
K07169	1.0
K07168	3.0
K06336	186.0
K01839	5141.0
K01838	2168.0
K01835	3725.0
K01834	71547.0
K01837	0.0
K01830	0.0
K00608	0.0
K02632	0.0
K02630	0.0
K02631	0.0
K08322	59.0
K08323	73.0
K08320	0.0
K08321	123.0
K08326	0.0
K08324	1.0
K08325	163.0
K01659	76.0
K01658	4804.0
K02637	2.0
K01653	7848.0
K01652	12125.0
K01655	5.0
K01654	2055.0
K01657	6195.0
K02874	21601.0
K02875	0.0
K02876	21526.0
K02877	0.0
K02871	21539.0
K02873	0.0
K02878	21598.0
K02879	9926.0
K14070	0.0
K09749	2272.0
K09748	20079.0
K06023	34065.0
K09742	0.0
K09741	0.0
K09740	77.0
K09747	6603.0
K09746	0.0
K09745	0.0
K06024	18238.0
K03477	1.0
K03476	616.0
K03475	2925.0
K03474	1953.0
K03473	1912.0
K03472	1.0
K03471	12246.0
K03470	21366.0
K03478	12510.0
K02304	5407.0
K02305	3.0
K02302	517.0
K02303	334.0
K02300	1.0
K02301	285.0
K03653	0.0
K03652	1849.0
K03651	5.0
K03650	7407.0
K03657	33645.0
K03656	7.0
K03655	38633.0
K03654	11207.0
K03658	637.0
K12439	0.0
K12431	0.0
K12430	0.0
K12433	0.0
K12432	0.0
K12435	0.0
K12434	0.0
K12437	1.0
K12436	0.0
K06979	287.0
K06978	1038.0
K06971	1669.0
K06970	27.0
K06973	6408.0
K06972	3491.0
K06975	3766.0
K06974	2.0
K06977	39.0
K06976	976.0
K07082	19917.0
K07083	1804.0
K07080	1935.0
K07081	60.0
K07086	7.0
K07087	0.0
K07084	294.0
K07085	4305.0
K07088	23217.0
K07089	15107.0
K01317	0.0
K11162	0.0
K11163	0.0
K11161	0.0
K11168	0.0
K00356	1624.0
K00355	512.0
K00354	0.0
K00353	0.0
K00351	1923.0
K00350	1923.0
K05952	3.0
K05953	0.0
K05951	2.0
K05956	0.0
K05957	0.0
K00358	702.0
K00689	594.0
K00688	23742.0
K00681	12304.0
K00680	11554.0
K00683	2.0
K00685	8.0
K00684	59.0
K00687	170.0
K00686	191.0
K05831	0.0
K05830	0.0
K05833	6076.0
K05832	5454.0
K05834	29.0
K05837	8277.0
K05836	4.0
K05839	1.0
K05838	1437.0
K07677	1.0
K00533	1338.0
K00532	196.0
K00531	4.0
K00530	0.0
K00537	31589.0
K00536	184.0
K00535	1.0
K00534	19.0
K00539	0.0
K00538	1.0
K11029	0.0
K14260	5787.0
K14261	27.0
K14266	0.0
K14267	7.0
K14268	0.0
K14269	0.0
K01337	0.0
K01338	17770.0
K02683	0.0
K02682	1.0
K02681	1.0
K02680	1.0
K02687	7299.0
K02686	30.0
K02685	0.0
K02689	1.0
K02688	53.0
K00824	12793.0
K00827	0.0
K00826	20719.0
K00821	7527.0
K00820	22104.0
K00823	1060.0
K00822	4.0
K00829	0.0
K00828	0.0
K01488	2102.0
K01489	7558.0
K01484	1.0
K01485	13605.0
K01486	15660.0
K01487	1070.0
K01480	4662.0
K01481	0.0
K01482	250.0
K01483	4.0
K02469	25944.0
K02468	6.0
K02466	29.0
K02465	0.0
K02464	0.0
K02463	4.0
K02462	2.0
K02461	5.0
K02460	11.0
K08969	2074.0
K13061	1.0
K13060	0.0
K13063	0.0
K13062	0.0
K13069	0.0
K08964	8.0
K06363	0.0
K03079	674.0
K06342	186.0
K03078	0.0
K13289	0.0
K13288	1496.0
K13285	1.0
K13287	1.0
K13286	0.0
K13281	395.0
K13280	1827.0
K13283	3.0
K00054	1854.0
K04496	0.0
K05369	1.0
K05368	2.0
K03228	1.0
K03229	1.0
K00052	7120.0
K03222	1.0
K03223	0.0
K03220	1.0
K03221	1.0
K03226	1.0
K03227	1.0
K03224	1.0
K03225	1.0
K09482	4.0
K09483	0.0
K13836	0.0
K12228	0.0
K05360	0.0
K12224	0.0
K12225	0.0
K12226	0.0
K12227	0.0
K12220	0.0
K05363	23531.0
K12222	0.0
K12223	0.0
K08681	3749.0
K08680	334.0
K08683	0.0
K08682	1.0
K08685	0.0
K08684	1.0
K08687	14.0
K08686	0.0
K11755	7582.0
K11754	45394.0
K11751	16.0
K11750	1.0
K11753	42753.0
K11752	31132.0
K02407	1667.0
K13938	1.0
K13936	0.0
K13935	39.0
K02406	4690.0
K13933	0.0
K13932	39.0
K13931	39.0
K13930	6.0
K12088	0.0
K12081	0.0
K12082	0.0
K12083	0.0
K12084	0.0
K12086	0.0
K12087	0.0
K09611	0.0
K09612	2.0
K04940	0.0
K10085	0.0
K05394	28.0
K05395	0.0
K06340	0.0
K13043	127.0
K07149	1684.0
K07148	2173.0
K07147	20.0
K07146	496.0
K07145	1130.0
K07144	0.0
K07143	0.0
K07142	0.0
K07141	12640.0
K07140	4.0
K10156	0.0
K10150	0.0
K10620	0.0
K10621	0.0
K14028	0.0
K14029	0.0
K01817	6284.0
K01816	76.0
K01815	3180.0
K01814	18686.0
K01813	1400.0
K01812	6039.0
K01811	6744.0
K01810	21749.0
K01819	1368.0
K01818	787.0
K14580	0.0
K05379	1.0
K08304	55.0
K08305	56.0
K08306	20.0
K08307	1980.0
K08300	1477.0
K08301	4614.0
K08302	931.0
K08303	36943.0
K08308	1.0
K08309	1962.0
K14671	0.0
K14670	0.0
K14673	0.0
K14672	0.0
K01673	2287.0
K01672	0.0
K01671	0.0
K01677	3551.0
K01676	2122.0
K01674	191.0
K01679	13270.0
K01678	3206.0
K02899	21576.0
K02896	0.0
K02897	3614.0
K02895	21593.0
K02892	21598.0
K02890	21602.0
K10811	0.0
K02096	1.0
K02097	1.0
K02094	1.0
K02095	1.0
K02092	1.0
K02093	1.0
K02099	3767.0
K03411	2229.0
K03410	2291.0
K03413	3982.0
K03412	1124.0
K03415	924.0
K03414	22.0
K03417	5.0
K03416	0.0
K03418	0.0
K05376	1.0
K02320	0.0
K02322	0.0
K02323	0.0
K05377	1.0
K13542	5080.0
K13543	1.0
K13540	3.0
K13541	4.0
K12145	2.0
K12144	0.0
K12147	1.0
K12410	21373.0
K12141	1819.0
K12140	1820.0
K12143	179.0
K12142	0.0
K12149	1.0
K12148	1.0
K07312	0.0
K07313	1458.0
K07310	180.0
K07311	26.0
K07316	372.0
K07317	4.0
K07314	0.0
K07315	229.0
K07318	112.0
K07319	1715.0
K03936	0.0
K03425	1.0
K03426	17648.0
K03427	33910.0
K03420	0.0
K03421	0.0
K03422	0.0
K03423	6.0
K03756	59.0
K03757	29.0
K03206	185.0
K03755	0.0
K11144	15159.0
K11145	17040.0
K05972	0.0
K05973	4.0
K03752	864.0
K05978	0.0
K05979	57.0
K03753	794.0
K00331	2114.0
K00330	2115.0
K00333	239.0
K00332	55.0
K00335	3480.0
K00334	3802.0
K00337	2134.0
K00336	5886.0
K00339	2114.0
K00338	2112.0
K03751	0.0
K06953	23.0
K06952	14.0
K06407	3702.0
K06950	44189.0
K10819	12464.0
K06956	625.0
K06955	2.0
K06402	674.0
K10815	0.0
K06959	18381.0
K06958	19627.0
K06409	6220.0
K06408	1556.0
K09129	4.0
K09128	138.0
K09123	151.0
K09122	2.0
K09121	1789.0
K09120	0.0
K09127	4.0
K09126	111.0
K09125	314.0
K09124	22.0
K01233	15.0
K05819	0.0
K05818	2.0
K01896	0.0
K05813	3590.0
K05812	1.0
K05811	1.0
K05810	16255.0
K05817	3.0
K05816	218.0
K05815	961.0
K05814	420.0
K01894	37.0
K01892	22138.0
K01234	13785.0
K01144	3055.0
K01146	1.0
K01141	31.0
K01416	0.0
K11434	0.0
K01415	2.0
K06354	0.0
K01414	34.0
K09836	1.0
K01318	6.0
K01319	0.0
K01312	0.0
K06350	198.0
K02669	14308.0
K02668	10.0
K02665	6.0
K02664	42.0
K02667	11.0
K02666	34.0
K02661	0.0
K02660	4.0
K02663	188.0
K02662	911.0
K00809	27.0
K00808	2.0
K00806	21646.0
K00805	16663.0
K00804	0.0
K00803	74.0
K00802	0.0
K00801	7.0
K00800	19502.0
K10921	0.0
K02409	1802.0
K02408	2506.0
K02401	1960.0
K02400	2433.0
K02403	1.0
K02402	1.0
K02405	2319.0
K05364	4568.0
K05367	175.0
K05366	38318.0
K10210	3.0
K10216	0.0
K13049	1549.0
K13048	0.0
K13739	0.0
K10215	0.0
K06122	1.0
K13735	1.0
K13734	8.0
K13041	28.0
K13040	0.0
K13731	0.0
K13730	190.0
K13733	1.0
K13732	1.0
K04516	2082.0
K03204	38.0
K03205	21761.0
K03207	2.0
K03200	38.0
K03201	1.0
K03202	0.0
K03203	28.0
K03208	0.0
K03758	4442.0
K03759	0.0
K09469	1.0
K09461	2.0
K06204	110.0
K00178	0.0
K13950	1.0
K13953	1464.0
K13955	189.0
K13954	545.0
K10920	0.0
K06324	10.0
K11777	462.0
K11779	3.0
K11778	0.0
K06325	184.0
K12600	0.0
K07432	0.0
K07430	0.0
K06326	0.0
K07128	0.0
K07121	1.0
K07120	117.0
K07123	0.0
K07122	2.0
K07125	0.0
K07124	7711.0
K07127	8.0
K07126	1810.0
K01870	21788.0
K01873	22205.0
K01872	21520.0
K01875	21671.0
K01874	23502.0
K01876	21808.0
K01879	3025.0
K01878	3031.0
K06321	0.0
K00476	0.0
K00477	1.0
K00474	0.0
K00472	190.0
K00470	0.0
K00471	0.0
K00478	1.0
K00479	4.0
K04775	3.0
K04774	4.0
K04777	0.0
K04776	0.0
K04771	1.0
K04770	1.0
K04773	2278.0
K04772	29.0
K04779	185.0
K04778	0.0
K14657	0.0
K14656	0.0
K14654	0.0
K14653	0.0
K14652	32710.0
K14659	0.0
K14658	0.0
K14386	0.0
K09926	4.0
K01699	320.0
K01698	2172.0
K01695	6335.0
K01697	1266.0
K01696	6567.0
K01690	3.0
K01693	18034.0
K01692	1799.0
K07227	28.0
K03439	21271.0
K03438	22854.0
K13380	0.0
K03928	770.0
K03925	18995.0
K03924	8309.0
K03431	20201.0
K03926	53.0
K03437	20437.0
K03436	30381.0
K03435	2.0
K03434	0.0
K02348	1926.0
K02342	9324.0
K02343	21394.0
K02340	9460.0
K02341	21446.0
K02346	20631.0
K02347	275.0
K02344	1.0
K02345	1.0
K03697	2373.0
K03696	9958.0
K03695	20321.0
K03694	61.0
K03693	326.0
K03692	1.0
K03690	5.0
K03699	20302.0
K03698	16072.0
K13566	0.0
K12164	0.0
K07338	0.0
K07339	740.0
K07334	12673.0
K07335	7587.0
K07336	7.0
K07337	16.0
K07330	0.0
K07331	0.0
K07332	0.0
K07333	0.0
K09695	5.0
K09694	4.0
K09697	828.0
K09696	829.0
K09691	4366.0
K09690	15114.0
K09693	805.0
K09692	12277.0
K09699	252.0
K09698	2158.0
K07590	723.0
K07591	0.0
K07592	0.0
K05998	0.0
K05999	0.0
K05996	0.0
K05997	1.0
K05994	0.0
K05995	2902.0
K05993	2153.0
K05991	1.0
K10837	0.0
K00319	0.0
K00318	310.0
K00648	8719.0
K02545	2.0
K00645	8014.0
K00311	9.0
K00646	0.0
K00317	22.0
K00316	1.0
K00643	4.0
K00314	2.0
K02547	599.0
K06429	6.0
K06428	191.0
K06427	0.0
K02812	0.0
K06425	377.0
K06424	0.0
K06423	404.0
K06422	188.0
K06421	276.0
K02813	0.0
K02930	0.0
K03815	0.0
K05612	0.0
K03367	2083.0
K03366	1566.0
K03812	1.0
K03635	881.0
K03634	60.0
K03631	9688.0
K05969	0.0
K03630	19466.0
K03633	1.0
K03632	1.0
K01998	17428.0
K01999	18658.0
K01992	35032.0
K01993	4021.0
K01990	97892.0
K01991	2304.0
K01996	17632.0
K01997	17646.0
K01994	64.0
K01995	17677.0
K03148	262.0
K03639	15058.0
K05692	0.0
K03638	654.0
K00869	1860.0
K00868	6803.0
K00861	0.0
K00860	478.0
K00863	774.0
K00862	0.0
K00865	17312.0
K00864	19905.0
K00867	1781.0
K00866	0.0
K01192	4987.0
K01190	34449.0
K01191	4883.0
K01197	329.0
K01194	8.0
K01195	1999.0
K01198	2655.0
K01199	0.0
K00656	37198.0
K00657	3612.0
K00306	0.0
K14591	31.0
K00300	0.0
K00653	0.0
K13715	3.0
K13713	0.0
K00650	0.0
K00651	18889.0
K14596	0.0
K02647	7127.0
K14598	0.0
K02643	0.0
K02642	0.0
K02641	1.0
K02640	1.0
K03594	2883.0
K03595	21468.0
K03596	21455.0
K03597	2.0
K03590	4130.0
K03591	1.0
K03592	11918.0
K03593	3722.0
K03598	35.0
K03599	33.0
K01736	20287.0
K01737	3615.0
K01734	5156.0
K01735	17977.0
K01732	0.0
K01733	20760.0
K01730	604.0
K01731	0.0
K06049	1.0
K01738	22263.0
K01739	1863.0
K11809	0.0
K05343	1589.0
K02422	3347.0
K02421	1973.0
K05340	3030.0
K02427	57.0
K05346	679.0
K02425	1.0
K02424	1.0
K05349	20801.0
K02428	2493.0
K03770	2022.0
K03771	2039.0
K03772	68.0
K03773	1980.0
K03774	362.0
K03775	1983.0
K03776	6.0
K03777	82.0
K03778	8227.0
K03779	463.0
K09722	0.0
K08174	0.0
K14114	0.0
K13979	5.0
K13237	0.0
K14440	0.0
K09992	608.0
K09990	3.0
K09991	3.0
K09996	0.0
K09997	1.0
K09994	10.0
K14110	0.0
K09998	1.0
K09999	1.0
K14111	0.0
K14113	0.0
K14449	3.0
K10213	8.0
K14118	0.0
K11711	241.0
K11710	12.0
K11712	560.0
K11717	38759.0
K11719	9.0
K06857	21.0
K10440	7145.0
K10441	6381.0
K07103	0.0
K07102	38.0
K07101	48.0
K07100	4.0
K07107	7363.0
K07106	2572.0
K07105	14423.0
K07456	18988.0
K07459	1155.0
K07458	1775.0
K07109	52.0
K07108	0.0
K10198	0.0
K10199	0.0
K10190	3266.0
K10191	0.0
K10192	553.0
K10193	26.0
K10194	63.0
K10195	0.0
K10196	0.0
K10197	0.0
K15013	0.0
K01858	1501.0
K15016	0.0
K15017	0.0
K01853	0.0
K01852	0.0
K01851	0.0
K01850	299.0
K01857	2.0
K01856	3.0
K01854	9561.0
K07539	0.0
K08478	0.0
K08479	0.0
K08476	0.0
K08477	0.0
K08475	0.0
K00450	9.0
K00451	194.0
K00452	185.0
K00453	195.0
K00455	0.0
K00456	0.0
K00457	199.0
K00106	0.0
K00459	299.0
K00104	1658.0
K00105	63.0
K00102	231.0
K00103	2.0
K00100	35763.0
K00101	9.0
K01509	0.0
K04759	36513.0
K04758	37541.0
K04757	525.0
K01504	0.0
K04755	42.0
K04754	37.0
K04753	125.0
K04752	10.0
K04751	3867.0
K01502	1.0
K14631	0.0
K05359	0.0
K14632	0.0
K07536	2.0
K12080	0.0
K02364	0.0
K12369	190.0
K02361	306.0
K02362	0.0
K02363	1.0
K13509	0.0
K13503	0.0
K13500	0.0
K12109	0.0
K12108	0.0
K12101	0.0
K12100	0.0
K12103	0.0
K12102	0.0
K12105	0.0
K12104	0.0
K12107	0.0
K12106	0.0
K11023	0.0
K03014	0.0
K08906	3.0
K08904	1.0
K08900	0.0
K06223	3267.0
K06199	11557.0
K06198	1767.0
K06197	1.0
K06196	2278.0
K06194	1906.0
K06193	508.0
K06192	52.0
K06191	1339.0
K06190	38.0
K11104	1118.0
K11105	2883.0
K11106	1.0
K11107	4.0
K11102	1234.0
K11103	220.0
K07862	481.0
K00666	1697.0
K00663	202.0
K00662	2195.0
K00661	9498.0
K00660	12.0
K06997	20298.0
K06996	81.0
K06995	28.0
K10852	33.0
K06993	0.0
K06992	0.0
K06991	2.0
K06990	88.0
K11050	0.0
K06999	3031.0
K06998	1131.0
K05338	612.0
K11051	0.0
K06441	28.0
K06440	1.0
K06443	0.0
K06442	19486.0
K06445	6.0
K06447	1.0
K06446	178.0
K06309	0.0
K05686	0.0
K02655	21.0
K07392	0.0
K00595	5404.0
K00594	0.0
K00596	8.0
K00599	70991.0
K00598	128.0
K02657	5.0
K07642	2.0
K07643	1.0
K07396	204.0
K07397	244.0
K07394	3.0
K07395	7.0
K04102	0.0
K04103	245.0
K04100	0.0
K04101	0.0
K04107	0.0
K04105	0.0
K04108	0.0
K04109	1.0
K07716	8.0
K07717	411.0
K07714	8.0
K07715	6.0
K07712	38.0
K07713	225.0
K07710	6.0
K07711	2.0
K07718	12960.0
K07719	1394.0
K00843	0.0
K00842	34.0
K00841	3238.0
K00840	1.0
K00847	10943.0
K00846	0.0
K00845	25123.0
K00844	115.0
K00849	21041.0
K00848	2090.0
K06302	191.0
K13771	47.0
K13770	217.0
K13772	0.0
K13775	1.0
K13774	0.0
K13777	0.0
K13776	0.0
K13779	0.0
K13778	0.0
K02621	15730.0
K02992	21572.0
K02623	0.0
K08286	0.0
K08281	1784.0
K02996	21170.0
K02995	0.0
K02994	21598.0
K02629	0.0
K02628	0.0
K08289	3332.0
K08288	0.0
K03578	1465.0
K03579	28.0
K03576	5.0
K03577	636.0
K03574	36039.0
K03575	17925.0
K03572	19021.0
K03573	4.0
K03570	19947.0
K03571	4890.0
K01710	23671.0
K01711	3379.0
K01712	656.0
K01713	1443.0
K01714	25511.0
K01715	13721.0
K01716	4.0
K01718	5.0
K01719	2216.0
K03081	90.0
K02199	36.0
K02198	266.0
K14170	31616.0
K02193	55.0
K02192	249.0
K02191	502.0
K02190	3116.0
K02197	234.0
K02196	6.0
K02195	238.0
K02194	240.0
K03718	2050.0
K03719	3087.0
K03712	18262.0
K03713	897.0
K03710	35728.0
K03711	10159.0
K03716	1530.0
K03717	4.0
K03715	9.0
K07129	0.0
K00045	7.0
K13995	0.0
K13994	0.0
K13991	1.0
K13990	1887.0
K13993	3834.0
K13992	0.0
K06298	2015.0
K06299	191.0
K06294	193.0
K06295	1394.0
K06296	485.0
K06297	246.0
K06290	0.0
K06291	0.0
K06292	0.0
K06293	0.0
K12743	0.0
K00248	14526.0
K06426	240.0
K11739	0.0
K11738	17.0
K11733	1.0
K11732	0.0
K11731	1.0
K11737	77.0
K11736	0.0
K11735	0.0
K11734	1.0
K06870	0.0
K06871	31419.0
K06872	3775.0
K06873	6.0
K06874	0.0
K06875	0.0
K06876	1.0
K06877	653.0
K06878	2107.0
K06879	45.0
K07478	22757.0
K12645	0.0
K07479	1.0
K07473	22067.0
K07472	0.0
K07471	0.0
K07470	0.0
K07477	0.0
K07476	247.0
K07474	172.0
K15038	0.0
K15039	0.0
K15034	10.0
K15036	5.0
K15037	0.0
K08738	10.0
K06420	0.0
K00128	16292.0
K00129	1.0
K00438	0.0
K00432	1111.0
K00433	941.0
K00122	59.0
K00123	738.0
K00124	299.0
K00125	0.0
K00126	0.0
K00127	248.0
K08973	11.0
K14348	1.0
K14347	0.0
K14340	0.0
K08972	3680.0
K01525	34.0
K01524	16285.0
K01523	3465.0
K01521	1.0
K01520	34237.0
K01529	2536.0
K08977	4.0
K03969	1712.0
K08929	1.0
K02388	2526.0
K02389	2481.0
K02386	31.0
K02387	2505.0
K02384	0.0
K02385	1928.0
K02382	0.0
K02380	54.0
K02381	55.0
K05386	1.0
K13524	0.0
K13525	109.0
K13527	1425.0
K13520	0.0
K13522	5.0
K13529	31.0
K03385	355.0
K03384	0.0
K03387	2336.0
K03386	6008.0
K03381	4.0
K03380	0.0
K03383	1.0
K03382	455.0
K03389	2020.0
K03388	1922.0
K05356	2.0
K12344	77.0
K12343	21.0
K12342	0.0
K12341	0.0
K12340	2048.0
K02430	1.0
K12349	0.0
K05351	14.0
K11694	11743.0
K11695	58.0
K11690	13588.0
K05352	3.0
K11693	61.0
K08928	1.0
K03433	23.0
K13832	6.0
K03039	0.0
K03432	2.0
K06607	0.0
K06606	92.0
K06605	13.0
K03430	1206.0
K06603	271.0
K06602	3.0
K06601	3.0
K06600	0.0
K05358	1.0
K06609	4.0
K06608	115.0
K03923	32.0
K03922	0.0
K11472	3.0
K11473	253.0
K11474	0.0
K11475	2.0
K11476	245.0
K11477	0.0
K00601	0.0
K00600	7514.0
K00603	411.0
K03746	61.0
K00605	3921.0
K00604	21602.0
K00607	2.0
K00606	3127.0
K00609	20903.0
K03741	1802.0
K03740	3175.0
K03743	14674.0
K10873	0.0
K03214	1.0
K14068	0.0
K13317	0.0
K06360	1.0
K14069	0.0
K08078	2.0
K09650	0.0
K06361	0.0
K07802	0.0
K07803	42.0
K07800	57.0
K07801	0.0
K07806	1.0
K07807	0.0
K07804	0.0
K07805	0.0
K06362	4.0
K01172	0.0
K10257	0.0
K10255	249.0
K10254	17698.0
K10253	0.0
K10918	0.0
K04128	0.0
K01958	1272.0
K01959	0.0
K01956	33565.0
K01957	0.0
K04126	0.0
K04127	0.0
K01952	23447.0
K01953	19645.0
K01950	20475.0
K01951	22824.0
K07730	0.0
K07731	0.0
K07732	0.0
K07733	8.0
K07734	68.0
K07735	119.0
K07736	5998.0
K07737	21497.0
K07738	7110.0
K07739	1099.0
K06365	0.0
K06366	0.0
K06367	4.0
K10910	0.0
K10911	0.0
K04382	0.0
K10775	0.0
K02609	8.0
K02979	0.0
K02978	0.0
K06368	0.0
K02975	0.0
K02974	0.0
K02977	0.0
K02976	0.0
K03558	209.0
K03559	2091.0
K03550	21055.0
K03551	21636.0
K03552	0.0
K03553	22224.0
K03554	2.0
K03555	19037.0
K03556	1087.0
K03557	5.0
K01778	8298.0
K01779	3750.0
K06369	0.0
K01772	1564.0
K01770	19555.0
K01771	200.0
K01776	21439.0
K01777	257.0
K01774	0.0
K01775	22824.0
K05385	1.0
K05384	1.0
K05383	1.0
K05382	2.0
K05381	1.0
K08159	11706.0
K14153	3716.0
K14154	0.0
K14155	22118.0
K08152	204.0
K08156	3261.0
K08076	0.0
K12809	0.0
K05297	18.0
K03734	20357.0
K03735	410.0
K03736	409.0
K03737	18359.0
K03731	1.0
K03732	5.0
K03733	17097.0
K03738	121.0
K03739	2085.0
K08139	111.0
K06994	1301.0
K12660	0.0
K12661	1.0
K07450	0.0
K08719	0.0
K08717	84.0
K08715	0.0
K08714	3.0
K08713	188.0
K08710	0.0
K11311	0.0
K11312	30.0
K00141	0.0
K00146	3.0
K00411	9.0
K00412	14.0
K00145	15078.0
K00148	0.0
K14367	0.0
K14366	0.0
K08954	0.0
K08384	4928.0
K14369	0.0
K14368	0.0
K14091	624.0
K14090	798.0
K14093	0.0
K14092	0.0
K14095	0.0
K14094	0.0
K14097	0.0
K14096	0.0
K14099	0.0
K14098	0.0
K02848	1.0
K01541	20.0
K04712	0.0
K04711	0.0
K01545	0.0
K01547	3910.0
K01546	3916.0
K01548	3711.0
K04719	2.0
K04718	0.0
K02018	16658.0
K02019	13544.0
K02016	13237.0
K02017	165.0
K02014	6904.0
K02015	16569.0
K02012	4032.0
K02013	13380.0
K02010	2548.0
K02011	3496.0
K04515	0.0
K03943	0.0
K03941	0.0
K03940	0.0
K00313	400.0
K04060	0.0
K01608	612.0
K08942	0.0
K08943	0.0
K08940	0.0
K08941	0.0
K08946	0.0
K08947	0.0
K08944	0.0
K08945	0.0
K03059	0.0
K13811	0.0
K13812	0.0
K13815	0.0
K13816	1.0
K13818	0.0
K13819	23.0
K03053	0.0
K03052	0.0
K03055	0.0
K03054	0.0
K03057	0.0
K03056	0.0
K06222	4.0
K11418	0.0
K11410	0.0
K11415	0.0
K00622	0.0
K00621	0.0
K00620	10685.0
K00627	1504.0
K00626	28105.0
K00625	19719.0
K00624	0.0
K02805	1666.0
K02552	291.0
K02550	0.0
K02556	2414.0
K02803	8.0
K02554	185.0
K07280	1.0
K07281	19.0
K07282	16619.0
K07283	4.0
K07284	45898.0
K07285	2.0
K07286	1.0
K08217	2995.0
K07288	1.0
K07289	42.0
K07534	0.0
K07535	14.0
K07533	3979.0
K07822	0.0
K07823	0.0
K08699	1.0
K00088	23595.0
K00087	952.0
K00086	1182.0
K00082	66.0
K10239	0.0
K10238	0.0
K10231	256.0
K10230	1.0
K10233	10.0
K10232	12.0
K10235	0.0
K10234	10.0
K10237	0.0
K10236	0.0
K08353	0.0
K01970	0.0
K01971	329.0
K01972	22759.0
K01973	0.0
K01974	2.0
K01975	544.0
K01976	18.0
K07758	0.0
K05990	0.0
K07752	0.0
K07753	0.0
K07751	1.0
K13786	0.0
K07755	0.0
K07442	1460.0
K08352	550.0
K07115	31.0
K07441	0.0
K07634	0.0
K07446	194.0
K07111	0.0
K07444	5498.0
K07445	3.0
K00647	55.0
K07449	0.0
K00641	1993.0
K00640	20088.0
K01289	0.0
K01282	0.0
K01283	1.0
K01280	0.0
K01281	1942.0
K01286	2737.0
K01284	3875.0
K02954	22256.0
K02952	21591.0
K02950	21516.0
K00155	11.0
K02959	21594.0
K00887	0.0
K00886	1432.0
K00885	2.0
K00884	2.0
K00883	105.0
K00882	17720.0
K00881	50.0
K00880	811.0
K00053	7243.0
K14048	0.0
K01026	862.0
K01756	21624.0
K01025	0.0
K01750	1163.0
K01023	154.0
K01752	24819.0
K01753	373.0
K14583	2.0
K01758	56.0
K01759	9872.0
K09565	0.0
K09568	0.0
K08173	1.0
K08172	1.0
K02483	2698.0
K02482	46.0
K08177	1859.0
K08176	0.0
K08175	0.0
K02486	1.0
K02489	0.0
K02488	11.0
K08178	1.0
K14138	513.0
K14136	1.0
K09713	0.0
K09714	0.0
K09715	0.0
K03532	0.0
K03533	1.0
K03530	49006.0
K03531	21215.0
K03536	21176.0
K03537	19.0
K03534	3074.0
K03535	63.0
K03538	0.0
K03539	0.0
K14451	0.0
K14450	0.0
K02225	1.0
K02224	6840.0
K02227	3449.0
K02226	3552.0
K02221	4880.0
K14107	0.0
K02229	2.0
K02228	2.0
K14106	0.0
K00441	36.0
K03288	0.0
K03289	33.0
K03284	32205.0
K03285	1.0
K03286	69.0
K03287	2187.0
K03280	0.0
K03281	2402.0
K03282	9175.0
K00440	0.0
K13677	0.0
K12790	0.0
K09639	0.0
K12688	0.0
K12689	0.0
K12686	3.0
K12687	0.0
K12684	1.0
K12685	56.0
K12682	0.0
K12683	0.0
K12680	0.0
K11889	0.0
K08884	11490.0
K11085	2869.0
K11084	0.0
K11081	0.0
K11080	0.0
K11083	0.0
K11082	0.0
K11089	1.0
K08777	185.0
K08776	0.0
K06346	18692.0
K06347	249.0
K09824	2.0
K09825	8111.0
K09823	11.0
K09820	471.0
K10939	0.0
K10936	0.0
K10937	0.0
K10933	0.0
K06348	190.0
K09829	0.0
K11337	1.0
K11336	1.0
K11335	1.0
K11334	1.0
K11333	1.0
K11332	0.0
K11331	0.0
K11330	0.0
K00169	943.0
K00164	265.0
K00166	252.0
K00167	253.0
K00161	1848.0
K00162	1810.0
K00163	12.0
K10689	0.0
K10680	7.0
K10681	81.0
K10682	80.0
K04083	17076.0
K04082	32.0
K04081	0.0
K04080	4.0
K04087	126.0
K04086	1045.0
K04085	42.0
K04084	27.0
K04088	125.0
K01569	7.0
K01568	0.0
K01563	6.0
K01561	0.0
K01560	2689.0
K01567	215.0
K01565	0.0
K01564	1.0
K02038	21476.0
K02039	20499.0
K02030	71399.0
K02031	27897.0
K02032	32781.0
K02033	32941.0
K02034	33192.0
K02035	74972.0
K02036	22236.0
K02037	21779.0
K05556	0.0
K13658	0.0
K13659	0.0
K13656	0.0
K13657	0.0
K13654	0.0
K13655	177.0
K13652	919.0
K13653	5215.0
K13650	0.0
K13651	0.0
K05555	0.0
K05552	0.0
K02057	13726.0
K05550	3.0
K05551	0.0
K12308	8801.0
K12306	0.0
K03073	21434.0
K03072	478.0
K03071	44.0
K03070	33342.0
K03077	142.0
K03076	33460.0
K03075	21081.0
K03074	698.0
K08965	201.0
K08967	200.0
K08961	129.0
K08963	1930.0
K13873	0.0
K13876	0.0
K13874	0.0
K13875	0.0
K06139	0.0
K06138	39.0
K06135	0.0
K06134	6.0
K06137	3.0
K06136	0.0
K06131	33766.0
K06133	2863.0
K06132	1.0
K02600	21592.0
K07389	0.0
K07388	0.0
K04747	0.0
K01516	21548.0
K09977	4.0
K07518	0.0
K07519	0.0
K11437	0.0
K07512	0.0
K07516	263.0
K10212	78.0
K10747	0.0
K10217	0.0
K10219	0.0
K10218	0.0
K10748	1.0
K01912	4991.0
K01913	21.0
K01910	792.0
K01911	830.0
K01916	2135.0
K01917	188.0
K01914	19571.0
K01915	51687.0
K01918	2972.0
K01919	2834.0
K07774	1.0
K07775	961.0
K07776	1538.0
K07777	549.0
K07770	11694.0
K07771	1.0
K07772	1.0
K07773	1.0
K07778	1550.0
K01193	10054.0
K04340	0.0
K04341	0.0
K04342	0.0
K04343	0.0
K12986	0.0
K04691	4.0
K02931	21171.0
K02933	21595.0
K02935	21601.0
K02936	0.0
K02939	21602.0
K00205	0.0
K00204	0.0
K00207	0.0
K00206	0.0
K00201	0.0
K00200	0.0
K00203	0.0
K00202	0.0
K00209	0.0
K00208	3029.0
K01000	22095.0
K01001	0.0
K01002	12235.0
K01003	9.0
K01004	2.0
K01005	24522.0
K01006	18017.0
K01007	1341.0
K01008	14347.0
K10855	0.0
K14115	0.0
K14116	0.0
K14441	16941.0
K14446	7.0
K14447	5.0
K14112	0.0
K14445	62.0
K08195	1.0
K08194	0.0
K14448	4.0
K08196	3.0
K08191	1850.0
K14119	0.0
K08193	0.0
K00702	602.0
K10799	0.0
K03518	14869.0
K03519	138.0
K09719	0.0
K10856	0.0
K03516	1.0
K03517	16083.0
K02205	187.0
K02204	22.0
K02203	2850.0
K02201	0.0
K02200	94.0
K13714	116.0
K13461	0.0
K12518	0.0
K12519	0.0
K12517	0.0
K12514	0.0
K12515	0.0
K12512	0.0
K12513	0.0
K12510	4320.0
K12511	1667.0
K07183	4530.0
K07182	14.0
K07181	1085.0
K07180	407.0
K07186	1.0
K07185	1244.0
K07184	2.0
K09800	63.0
K09801	33.0
K09802	1.0
K09803	283.0
K09804	1.0
K09805	1.0
K09806	17.0
K09807	2900.0
K09808	3914.0
K09809	20.0
K10912	1.0
K10913	2.0
K10914	523.0
K10915	0.0
K10916	0.0
K10917	0.0
K11358	5109.0
K11355	0.0
K11354	0.0
K11357	0.0
K11356	0.0
K04069	52015.0
K04068	22294.0
K04065	23.0
K04064	1.0
K04067	1.0
K04066	21385.0
K04061	1519.0
K09716	50.0
K04063	3.0
K04062	1.0
K10006	2368.0
K10007	2368.0
K10004	32.0
K10005	2382.0
K10002	32.0
K10003	32.0
K10000	1.0
K10001	33.0
K09717	0.0
K10008	2399.0
K10009	7.0
K02491	1.0
K14588	1.0
K14581	1.0
K13678	13164.0
K13679	0.0
K11633	9.0
K13670	0.0
K13671	1.0
K11987	0.0
K11636	0.0
K11634	0.0
K13582	2.0
K13583	3.0
K13580	0.0
K13581	4.0
K13586	2.0
K13587	3.0
K13584	3.0
K13585	0.0
K13588	3.0
K13589	2.0
K02052	496.0
K02053	510.0
K02050	25898.0
K02051	24948.0
K02056	7993.0
K05553	0.0
K02054	494.0
K02055	491.0
K02058	1949.0
K02059	1.0
K05558	0.0
K05559	1.0
K03895	1.0
K03894	0.0
K03897	3.0
K03896	0.0
K03891	3.0
K03890	3.0
K03893	314.0
K03892	21377.0
K02423	9.0
K05342	0.0
K05341	64.0
K12989	0.0
K12988	0.0
K02420	2433.0
K12981	0.0
K12980	0.0
K12983	0.0
K12982	0.0
K12985	0.0
K12984	1.0
K12987	0.0
K02426	1929.0
K13854	0.0
K03098	1800.0
K13853	747.0
K03095	2038.0
K05344	3.0
K03091	16174.0
K03090	1447.0
K03093	563.0
K03092	3616.0
K06113	103.0
K09632	0.0
K02429	4318.0
K06118	3.0
K05716	0.0
K04844	5.0
K11632	61.0
K11630	61.0
K11631	67.0
K11637	2.0
K11635	2.0
K11638	186.0
K11639	0.0
K07572	0.0
K07573	0.0
K07570	1021.0
K07571	2044.0
K07576	2732.0
K07577	21.0
K07574	18658.0
K07575	0.0
K07578	0.0
K07579	0.0
K11189	24040.0
K11184	2068.0
K11187	0.0
K11180	33.0
K11181	39.0
K11183	4.0
K10764	8.0
K10763	33.0
K10762	0.0
K01938	21641.0
K01939	21997.0
K01934	18477.0
K01935	2208.0
K01937	21572.0
K01930	2.0
K01932	16.0
K01933	21315.0
K07798	91.0
K07799	46.0
K07796	1.0
K07797	0.0
K07794	84.0
K07795	19.0
K07792	96.0
K07793	1434.0
K07790	0.0
K07791	391.0
K06379	3497.0
K00968	679.0
K06378	3508.0
K06377	248.0
K06376	0.0
K06375	193.0
K09814	58.0
K09813	58.0
K06372	0.0
K06371	6.0
K06370	8.0
K01249	0.0
K01246	15750.0
K01247	282.0
K01244	0.0
K01243	21178.0
K08919	0.0
K01241	145.0
K02919	19224.0
K02913	34510.0
K02912	0.0
K02911	21454.0
K02910	0.0
K02917	0.0
K02916	21606.0
K02915	0.0
K02914	21477.0
K00228	9.0
K00227	0.0
K00226	24856.0
K00224	28.0
K00223	0.0
K00222	0.0
K00221	0.0
K00220	1.0
K01798	0.0
K01799	96.0
K01068	0.0
K01069	658.0
K01062	54.0
K01791	8158.0
K01792	294.0
K01061	15.0
K01066	313.0
K01067	168.0
K01796	19.0
K01797	47.0
K05499	735.0
K14468	0.0
K14469	0.0
K14465	0.0
K14466	0.0
K14467	0.0
K10834	3.0
K10833	0.0
K02266	0.0
K03793	2.0
K03790	2062.0
K03791	2.0
K03796	3.0
K03797	21667.0
K03794	3.0
K03795	9.0
K03798	38707.0
K03799	3303.0
K13448	0.0
K12538	0.0
K12539	0.0
K12530	0.0
K12531	0.0
K12532	0.0
K12533	0.0
K12534	0.0
K12535	0.0
K12536	0.0
K12537	0.0
K03136	0.0
K09790	3881.0
K09791	63.0
K09792	7.0
K09793	2191.0
K09794	27.0
K09795	4.0
K09796	10.0
K09797	2422.0
K09798	221.0
K09799	3.0
K10972	2.0
K10973	0.0
K10977	52.0
K10974	12595.0
K10975	55.0
K10978	0.0
K10979	552.0
K06308	194.0
K00315	2.0
K09862	40.0
K06303	190.0
K09860	0.0
K09861	18998.0
K06306	1032.0
K06307	195.0
K06305	239.0
K11373	0.0
K04047	3999.0
K04046	5.0
K04045	12508.0
K04044	32.0
K04043	22138.0
K04042	34449.0
K04041	4137.0
K04040	3.0
K02700	1.0
K04049	0.0
K04048	0.0
K02707	1.0
K02704	1.0
K02705	1.0
K10020	1.0
K10021	0.0
K10022	0.0
K10023	0.0
K10024	0.0
K10025	0.0
K10026	513.0
K10027	14.0
K13612	0.0
K13613	0.0
K13611	0.0
K13614	0.0
K13615	0.0
K05794	1554.0
K05795	1243.0
K05796	183.0
K05797	0.0
K05790	1.0
K05791	4.0
K05792	73.0
K05793	1.0
K05798	0.0
K05799	4804.0
K01474	30.0
K01477	3.0
K01476	396.0
K01471	0.0
K01470	25907.0
K01473	33.0
K13039	0.0
K01479	263.0
K01478	2540.0
K05570	890.0
K05571	892.0
K05572	1.0
K05573	1.0
K02078	15808.0
K02079	0.0
K05576	2.0
K02074	3072.0
K02075	3074.0
K02076	1206.0
K02077	4543.0
K02071	20546.0
K02072	20613.0
K02073	22096.0
K03309	496.0
K03308	45556.0
K03305	4363.0
K03304	21.0
K03307	3483.0
K03306	3869.0
K03301	0.0
K03300	1061.0
K03303	13762.0
K03302	2.0
K06173	24263.0
K06175	5.0
K06174	0.0
K06177	2012.0
K06176	29.0
K06179	14945.0
K07680	9.0
K03867	1.0
K03838	0.0
K12053	0.0
K11618	979.0
K11619	193.0
K11614	217.0
K11615	190.0
K11616	185.0
K11617	369.0
K11610	0.0
K11611	0.0
K11960	0.0
K11961	91.0
K02836	21600.0
K10565	0.0
K10564	0.0
K02837	7394.0
K10561	524.0
K10560	523.0
K10563	28975.0
K10562	0.0
K02838	21602.0
K06858	1.0
K02839	605.0
K06859	11825.0
K12700	1923.0
K07558	0.0
K07559	873.0
K07228	185.0
K07229	6.0
K07226	4.0
K07224	160.0
K07225	3.0
K07222	203.0
K07223	1050.0
K07220	3756.0
K07221	40.0
K10709	2213.0
K10708	0.0
K10701	2.0
K10703	0.0
K10702	0.0
K10704	0.0
K05984	1.0
K07537	0.0
K08652	8.0
K08651	0.0
K08658	0.0
K08659	10337.0
K05982	4.0
K07451	1.0
K07453	0.0
K07452	0.0
K07455	828.0
K07454	215.0
K09707	783.0
K07457	411.0
K09706	193.0
K07104	591.0
K00029	170.0
K00028	14.0
K00799	88.0
K00798	4936.0
K00797	3611.0
K00024	4268.0
K00795	79.0
K00026	0.0
K00021	0.0
K00020	1462.0
K00023	191.0
K00022	0.0
K09017	81.0
K01269	29546.0
K09015	5256.0
K09014	18884.0
K09013	20972.0
K09011	1877.0
K09010	0.0
K01261	259.0
K01262	23319.0
K01263	151.0
K01264	0.0
K01265	24880.0
K01266	12392.0
K09018	2.0
K08227	1.0
K08226	2.0
K08225	0.0
K08224	112.0
K08223	355.0
K08222	197.0
K08221	211.0
K00249	258.0
K01790	20662.0
K00241	2229.0
K00240	4351.0
K00243	6502.0
K00242	9.0
K00245	59.0
K00244	6519.0
K00247	1.0
K00246	48.0
K01795	784.0
K06983	0.0
K02799	3.0
K02798	344.0
K02791	430.0
K02790	2.0
K02793	28922.0
K02795	93232.0
K02794	93794.0
K02796	68197.0
K04564	3298.0
K04565	1593.0
K04566	792.0
K04567	21017.0
K01040	140.0
K01041	245.0
K04562	633.0
K04568	6.0
K01049	0.0
K02535	1997.0
K02242	2125.0
K02536	2021.0
K02531	785.0
K02246	1992.0
K02533	61.0
K02532	1895.0
K02248	1414.0
K02538	456.0
K00581	0.0
K13421	2.0
K01013	0.0
K15018	0.0
K15019	0.0
K03110	21465.0
K03111	65223.0
K03112	1.0
K03113	1914.0
K03116	2799.0
K03117	1007.0
K03118	3496.0
K03119	11.0
K10919	0.0
K12552	58.0
K12553	58.0
K12551	58.0
K12556	170.0
K12554	1409.0
K12555	3563.0
K06892	6.0
K06893	278.0
K06890	27511.0
K06891	67.0
K06896	5087.0
K06897	2481.0
K06894	150.0
K06895	1133.0
K10954	0.0
K10956	0.0
K06899	1.0
K06328	248.0
K06329	0.0
K10952	0.0
K10953	0.0
K11395	0.0
K11391	1.0
K11390	0.0
K11392	3.0
K00499	0.0
K00494	254.0
K00495	0.0
K00496	3.0
K00491	251.0
K00492	304.0
K00493	1.0
K13591	0.0
K01467	4972.0
K13593	2.0
K13592	2.0
K04021	0.0
K04020	0.0
K04023	12498.0
K04022	0.0
K04025	0.0
K04024	685.0
K04027	109.0
K04026	271.0
K04029	1901.0
K04028	1842.0
K07055	20.0
K07054	30.0
K07057	2.0
K07056	23536.0
K07051	0.0
K07050	14596.0
K07053	20505.0
K07052	25903.0
K07059	4.0
K07058	6845.0
K10040	3658.0
K10041	13461.0
K10046	0.0
K04799	0.0
K04798	0.0
K04793	0.0
K04792	0.0
K04791	0.0
K04790	0.0
K04797	0.0
K04796	0.0
K04795	0.0
K04794	960.0
K13638	2.0
K13639	4.0
K13634	2.0
K13635	4.0
K13636	0.0
K13637	1.0
K13630	0.0
K13631	1.0
K13632	1.0
K13633	33.0
K02042	3219.0
K05778	0.0
K05779	0.0
K05776	1860.0
K05541	4.0
K05774	1.0
K05775	1.0
K05772	33.0
K05773	31.0
K05540	1636.0
K01459	0.0
K01458	1.0
K01457	95.0
K01455	108.0
K01454	0.0
K01453	189.0
K01452	190.0
K01451	13411.0
K01450	0.0
K05518	7.0
K08070	898.0
K08071	0.0
K05516	1295.0
K08077	141.0
K05515	6237.0
K13093	0.0
K11783	0.0
K12949	0.0
K12945	1.0
K12944	4.0
K12941	357.0
K12940	137.0
K12943	0.0
K12942	721.0
K14728	0.0
K14727	2.0
K11785	0.0
K00108	69.0
K13890	46.0
K13891	46.0
K13892	46.0
K13893	8.0
K13894	9.0
K13895	9.0
K13896	8.0
K06159	1.0
K06158	20945.0
K06153	33414.0
K06152	23.0
K06151	22.0
K06157	0.0
K06156	1.0
K06155	30.0
K06154	0.0
K03327	4227.0
K03326	194.0
K03325	693.0
K03324	43168.0
K03322	2127.0
K03321	12370.0
K03320	3573.0
K03329	0.0
K03328	2825.0
K04802	0.0
K04801	0.0
K04800	0.0
K11948	0.0
K01505	0.0
K04756	1.0
K11940	4.0
K11941	1.0
K11942	10.0
K11943	0.0
K11944	0.0
K01507	35204.0
K11946	0.0
K11947	0.0
K01506	19.0
K01501	46.0
K01500	129.0
K01503	0.0
K06714	648.0
K04750	1581.0
K12789	0.0
K12788	0.0
K11526	0.0
K10810	63.0
K11522	0.0
K11523	0.0
K08675	0.0
K08676	121.0
K08677	0.0
K08679	0.0
K11521	1.0
K10547	544.0
K10546	561.0
K10545	128.0
K10544	59.0
K10543	76.0
K10542	13259.0
K10541	13243.0
K10540	14133.0
K10549	95.0
K10548	544.0
K14630	0.0
K11529	0.0
K00007	0.0
K00005	17217.0
K13444	0.0
K00003	19512.0
K00002	1083.0
K00001	4482.0
K01186	3189.0
K00009	317.0
K00008	4320.0
K10726	0.0
K10725	20.0
K08246	0.0
K00263	262.0
K00262	21793.0
K00261	50.0
K00260	317.0
K00266	46971.0
K00265	5404.0
K01200	14788.0
K01201	2611.0
K01206	23535.0
K01207	3834.0
K01205	1868.0
K01208	423.0
K01209	9094.0
K06167	2006.0
K00917	14087.0
K00912	1972.0
K00919	20697.0
K02519	21474.0
K02518	9843.0
K02517	3207.0
K02511	0.0
K02510	218.0
K13409	0.0
K13408	0.0
K03179	1865.0
K03170	25.0
K03177	21595.0
K12574	31598.0
K12570	0.0
K12573	19904.0
K11009	0.0
K11008	0.0
K11005	0.0
K11004	0.0
K11007	0.0
K11006	0.0
K11003	0.0
K08296	1452.0
K08297	2.0
K08295	2.0
K02634	1.0
K02635	1.0
K10622	0.0
K07693	643.0
K07692	11.0
K07691	7.0
K07690	0.0
K07697	383.0
K07696	1534.0
K07695	0.0
K07694	149.0
K07699	2960.0
K07698	0.0
K07079	15918.0
K07078	1536.0
K07077	5.0
K07076	702.0
K07075	800.0
K07074	257.0
K07073	0.0
K07072	0.0
K07071	369.0
K07070	4.0
K14584	0.0
K11620	0.0
K09190	195.0
K11623	0.0
K05759	0.0
K08589	0.0
K11625	0.0
K11995	0.0
K01439	20999.0
K01438	2270.0
K01431	1.0
K01430	855.0
K01433	52.0
K01432	0.0
K01434	199.0
K01437	0.0
K01436	2963.0
K05539	44.0
K14520	0.0
K12963	1.0
K12962	1.0
K12961	1.0
K12960	28832.0
K14749	0.0
K14748	0.0
K02972	0.0
K14743	0.0
K14742	4612.0
K14745	3.0
K14744	1.0
K14747	0.0
K14746	0.0
K02167	1.0
K02164	1.0
K02160	4898.0
K02168	63.0
K02169	2046.0
K10931	0.0
K03341	0.0
K03340	3706.0
K03343	0.0
K03342	433.0
K03346	1898.0
K12299	0.0
K12291	1.0
K12290	0.0
K12293	4.0
K12292	17.0
K12295	35.0
K12294	22.0
K12297	941.0
K12368	2.0
K11922	0.0
K11923	1.0
K11920	0.0
K11921	36.0
K11926	1.0
K11927	1992.0
K11924	345.0
K11925	1.0
K11928	1983.0
K13181	0.0
K13219	0.0
K07262	33.0
K07263	2056.0
K07260	15834.0
K07261	2.0
K07266	21.0
K07267	2.0
K07264	1.0
K07265	20.0
K07268	0.0
K07269	1.0
K01155	1995.0
K04478	58.0
K04479	0.0
K10528	0.0
K14952	0.0
K07486	17.0
K07487	19.0
K07484	24230.0
K07485	34.0
K07482	396.0
K07483	9572.0
K07480	14.0
K07481	256.0
K07488	2.0
K07489	0.0
K11210	190.0
K11211	0.0
K11212	3.0
K11214	614.0
K11216	251.0
K06300	190.0
K00061	0.0
K00060	106.0
K06301	190.0
K00065	991.0
K00064	186.0
K00067	19686.0
K00066	0.0
K00069	0.0
K00068	240.0
K06304	190.0
K08262	0.0
K08261	0.0
K08260	4.0
K08265	0.0
K08264	0.0
K00288	0.0
K00285	210.0
K00284	14335.0
K00287	21196.0
K00286	21969.0
K00281	1892.0
K00280	0.0
K00283	1276.0
K00282	1276.0
K08088	0.0
K14198	1.0
K14199	4.0
K03452	0.0
K14194	4.0
K14195	3.0
K14196	55.0
K14197	55.0
K14192	1.0
K14193	1.0
K01880	18557.0
K01881	22509.0
K01883	21600.0
K01885	21857.0
K04618	0.0
K01887	22428.0
K01224	967.0
K01889	21596.0
K01226	1879.0
K01227	139.0
K01220	13489.0
K01222	587.0
K01223	30913.0
K02759	39436.0
K02755	24.0
K02757	19551.0
K02756	16.0
K14998	2.0
K02750	1614.0
K02753	2.0
K02752	0.0
K00939	21169.0
K00938	1839.0
K00937	7559.0
K00936	47351.0
K00935	1.0
K00934	5.0
K00933	0.0
K00932	0.0
K00931	8990.0
K00930	15161.0
K01089	2049.0
K01080	0.0
K01081	16215.0
K01082	0.0
K01083	2.0
K01084	0.0
K01085	1.0
K01087	7.0
K02571	0.0
K02570	200.0
K02573	223.0
K02572	1.0
K02575	771.0
K02574	876.0
K07780	0.0
K03488	5194.0
K03489	1217.0
K03482	0.0
K03483	281.0
K03480	12312.0
K03481	1438.0
K03486	2674.0
K03487	3.0
K03484	7882.0
K03485	0.0
K02287	2.0
K02286	2.0
K02285	2.0
K02284	2.0
K02283	7148.0
K02282	1158.0
K02281	30.0
K02280	35.0
K02289	1.0
K02288	1.0
K03626	0.0
K03627	0.0
K03624	24800.0
K03625	21597.0
K03151	18164.0
K03620	281.0
K03153	258.0
K08869	0.0
K03628	7499.0
K03629	21394.0
K09738	0.0
K09739	0.0
K09736	0.0
K09737	0.0
K09735	0.0
K09732	0.0
K09733	0.0
K09730	0.0
K09731	0.0
K09888	4010.0
K09889	52.0
K09880	3.0
K09882	4.0
K09883	3.0
K09884	0.0
K09887	0.0
K11027	0.0
K11026	0.0
K11025	0.0
K11024	0.0
K07679	0.0
K07678	4.0
K11021	0.0
K11020	0.0
K07675	1.0
K07674	28.0
K07676	1.0
K07671	0.0
K07670	16.0
K07673	32.0
K07672	0.0
K01117	184.0
K12048	0.0
K07019	56.0
K07018	11.0
K07011	19545.0
K07010	19315.0
K07013	47.0
K07012	4376.0
K07015	17926.0
K07014	54.0
K07017	614.0
K07016	93.0
K10084	0.0
K08372	2625.0
K05884	73.0
K05885	1383.0
K05886	0.0
K05887	28.0
K05880	1.0
K05881	5.0
K05882	0.0
K05883	185.0
K08902	0.0
K05739	374.0
K05888	0.0
K05889	0.0
K08903	1.0
K00547	1328.0
K00544	0.0
K00545	0.0
K00542	0.0
K00543	0.0
K00540	29541.0
K00548	7984.0
K00549	26023.0
K01145	0.0
K01412	5.0
K01147	51.0
K01417	14871.0
K00038	18.0
K01143	0.0
K01142	31821.0
K01419	1525.0
K00788	18146.0
K00789	23025.0
K12502	0.0
K14762	1.0
K14761	3991.0
K06195	6.0
K03819	0.0
K03818	34.0
K03814	139.0
K03817	1027.0
K03816	17728.0
K03811	2463.0
K03810	293.0
K03813	137.0
K11908	0.0
K11909	0.0
K11904	20.0
K11905	19.0
K11906	1.0
K11907	22.0
K11900	22.0
K11901	22.0
K11902	2.0
K11903	22.0
K10986	139.0
K13238	0.0
K13239	0.0
K13797	0.0
K07248	575.0
K13796	1.0
K07244	0.0
K07245	7.0
K07246	1123.0
K07240	35281.0
K07241	123.0
K07242	0.0
K07243	417.0
K01268	0.0
K05296	0.0
K02821	2574.0
K09016	0.0
K09945	1.0
K09944	1.0
K09947	0.0
K09946	8.0
K09941	2.0
K09940	127.0
K09943	2.0
K09942	22.0
K09949	16.0
K09948	2.0
K10851	123.0
K10850	58.0
K03666	1433.0
K03667	1525.0
K03196	57.0
K03665	21729.0
K11275	0.0
K06012	3150.0
K00048	14852.0
K10857	6.0
K09773	2959.0
K00043	20.0
K00042	1633.0
K00041	1273.0
K00040	1347.0
K00046	6257.0
K00733	0.0
K00044	0.0
K06011	1.0
K09012	0.0
K06016	364.0
K06017	0.0
K06014	0.0
K06015	681.0
K06019	446.0
K01075	28.0
K12221	0.0
K06444	0.0
K04632	0.0
K14977	188.0
K14974	0.0
K00958	274.0
K00951	23805.0
K00950	3171.0
K00952	24.0
K00955	357.0
K00954	21602.0
K00957	684.0
K00956	629.0
K00590	29.0
K02777	1937.0
K02775	2395.0
K02774	3118.0
K02773	3296.0
K02771	11707.0
K02770	5002.0
K02779	1010.0
K02778	6.0
K01606	0.0
K01607	19709.0
K01604	0.0
K01605	0.0
K01602	2.0
K01601	5.0
K03750	1839.0
K01609	4868.0
K02553	192.0
K02804	1804.0
K02551	13868.0
K02806	230.0
K02557	4237.0
K02800	12099.0
K05275	1.0
K02802	0.0
K13300	193.0
K02558	103.0
K02809	134.0
K02808	71.0
K03600	33.0
K03601	21589.0
K03602	21503.0
K03603	3.0
K03604	1756.0
K03605	90.0
K03606	69.0
K03607	1.0
K03608	2028.0
K03609	4620.0
K06078	1.0
K06079	18.0
K09710	21581.0
K09711	21.0
K09712	2.0
K06073	1.0
K06074	1.0
K06075	7.0
K06076	241.0
K06077	2.0
K06382	2738.0
K06383	2076.0
K06380	185.0
K06381	3493.0
K06386	248.0
K06387	2826.0
K06384	576.0
K06385	3039.0
K06388	0.0
K06389	0.0
K12466	0.0
K12468	0.0
K07657	63.0
K07656	0.0
K07655	0.0
K07654	17.0
K07653	2.0
K07652	2387.0
K07651	258.0
K07650	11802.0
K07659	36.0
K07658	18666.0
K11041	269.0
K11040	13.0
K11043	1.0
K11042	1.0
K11045	7.0
K11044	1.0
K11047	0.0
K11046	0.0
K11049	0.0
K11048	0.0
K07387	1865.0
K07386	6126.0
K06926	27491.0
K06927	251.0
K06924	0.0
K06925	21541.0
K06922	2.0
K06923	3025.0
K06920	628.0
K06921	27042.0
K06928	311.0
K06929	328.0
K07033	3239.0
K07032	216.0
K07031	12405.0
K07030	17633.0
K07037	2329.0
K07035	3953.0
K07034	244.0
K07039	36.0
K07038	953.0
K10829	0.0
K00384	28617.0
K00385	491.0
K00386	0.0
K00387	0.0
K00380	248.0
K00381	66.0
K00382	7125.0
K00383	691.0
K00389	8.0
K01387	369.0
K01385	0.0
K01389	0.0
K09158	34.0
K09159	9.0
K09156	0.0
K09157	18554.0
K09154	0.0
K09155	2266.0
K09152	0.0
K09153	13756.0
K09150	0.0
K09151	285.0
K05970	3908.0
K05714	2.0
K05715	0.0
K05710	12.0
K05711	0.0
K05712	4.0
K05713	1.0
K00560	20358.0
K00561	19.0
K00563	14250.0
K00564	13430.0
K00566	22054.0
K00567	19471.0
K00568	24.0
K00569	3.0
K05575	4.0
K01169	0.0
K01167	1.0
K01166	0.0
K05577	9.0
K01163	2250.0
K01161	0.0
K01160	1.0
K05578	1.0
K05579	2.0
K08092	549.0
K08093	11855.0
K08094	12169.0
K08095	0.0
K08096	0.0
K08097	18.0
K02254	186.0
K02255	0.0
K01743	0.0
K02251	7.0
K02061	4.0
K01741	0.0
K02060	4.0
K00114	4.0
K02122	3954.0
K02123	5792.0
K02120	5868.0
K02121	4812.0
K02124	5876.0
K03837	207.0
K03836	0.0
K03835	20.0
K03834	0.0
K03833	1328.0
K03832	2158.0
K03831	5.0
K03830	1472.0
K00443	0.0
K03839	1995.0
K02067	98.0
K10189	1797.0
K13038	37508.0
K13787	7780.0
K13788	1455.0
K13789	55594.0
K10188	2402.0
K12255	0.0
K12254	0.0
K12257	5040.0
K12256	4.0
K12251	887.0
K12250	0.0
K12253	0.0
K12252	0.0
K13252	368.0
K13256	781.0
K13255	0.0
K12079	0.0
K12078	0.0
K12071	28.0
K12070	0.0
K12073	0.0
K12072	3.0
K09912	4.0
K06236	0.0
K06237	0.0
K05519	2.0
K09914	1.0
K11788	0.0
K11782	0.0
K11780	1.0
K11781	1.0
K11787	0.0
K11784	0.0
K11530	0.0
K12787	0.0
K12786	0.0
K12785	0.0
K12784	0.0
K06718	2.0
K09969	33.0
K09968	0.0
K09967	834.0
K09966	4.0
K09965	0.0
K09964	1.0
K09963	14961.0
K09962	793.0
K09961	21.0
K09960	20.0
K11527	161.0
K11524	0.0
K11525	0.0
K11250	32.0
K11253	0.0
K11258	1.0
K11528	0.0
K00713	0.0
K00712	1361.0
K10780	7.0
K10783	7.0
K10125	1.0
K10124	0.0
K10126	1.0
K10121	638.0
K10123	0.0
K10122	638.0
K04652	13270.0
K04653	1047.0
K04651	14759.0
K04656	1023.0
K04654	1027.0
K04655	1264.0
K00973	19388.0
K00972	427.0
K00971	4445.0
K00970	3452.0
K00975	36055.0
K00974	51255.0
K00979	2173.0
K00978	283.0
K14954	0.0
K14955	0.0
K14956	2.0
K06178	19291.0
K01596	209.0
K01597	1859.0
K01594	0.0
K01595	2720.0
K01592	0.0
K01593	2.0
K01590	472.0
K01591	22337.0
K01598	170.0
K01599	8303.0
K02711	1.0
K02710	1.0
K02713	1.0
K02712	1.0
K02714	1.0
K02717	1.0
K02716	1.0
K02719	0.0
K02718	1.0
K03449	1296.0
K03446	1842.0
K03444	21.0
K03445	1.0
K03442	7176.0
K01620	18205.0
K01621	1839.0
K01622	25.0
K01623	1321.0
K01624	26318.0
K01625	58181.0
K01626	18132.0
K01627	2006.0
K01628	3912.0
K01629	838.0
K05299	8.0
K02829	251.0
K02828	250.0
K02827	251.0
K02826	251.0
K02825	3229.0
K02824	17037.0
K02823	19825.0
K02822	3844.0
K03198	56.0
K03199	38.0
K03668	57.0
K03669	2.0
K03190	853.0
K03191	88.0
K03660	3712.0
K03194	2.0
K03195	39.0
K03664	21596.0
K03197	38.0
K09772	19407.0
K06013	96.0
K09770	356.0
K09771	77.0
K09776	195.0
K09777	2752.0
K09774	48.0
K09775	1946.0
K09778	532.0
K09779	3100.0
K06269	0.0
K06323	0.0
K11624	8.0
K02991	0.0
K02990	21140.0
K02624	21.0
K02240	13775.0
K08282	34.0
K12440	0.0
K12441	0.0
K12442	0.0
K12443	0.0
K12444	0.0
K12445	0.0
K12449	0.0
K02247	185.0
K07637	1.0
K07636	17904.0
K07639	4.0
K07638	36.0
K11069	4077.0
K11068	20751.0
K11063	20.0
K11062	0.0
K11061	0.0
K11060	0.0
K11066	1.0
K11065	3051.0
K06900	0.0
K06901	34500.0
K06902	14962.0
K06903	302.0
K06904	930.0
K06905	730.0
K06906	536.0
K06907	875.0
K06908	731.0
K06909	529.0
K10821	0.0
K05905	14.0
K05904	0.0
K05906	0.0
K05900	0.0
K05903	52.0
K01406	0.0
K05909	0.0
K05908	0.0
K00368	5.0
K00369	0.0
K00366	795.0
K00367	1.0
K00364	1914.0
K00365	3.0
K00362	259.0
K00363	250.0
K00360	1.0
```
