## Extended Data File 1 for "Diet induces reproducible alterations in the mouse and human gut microbiome": mgm4535749.3_mgm4535749.3.picrust_nol

```
# Constructed from biom file
#OTU ID	mgm4535749
K01365	0.0
K01364	1.0
K01361	15.0
K01360	0.0
K01362	3284.0
K02249	46.0
K05841	2.0
K05844	4.0
K05845	256.0
K05846	2444.0
K05847	4623.0
K00508	4.0
K00500	51.0
K00507	9.0
K00504	0.0
K00505	0.0
K12521	0.0
K01101	3591.0
K01103	146.0
K12520	0.0
K01104	17077.0
K05592	3858.0
K05593	1885.0
K05590	1.0
K05591	3.0
K05596	5.0
K05597	1.0
K05594	0.0
K05595	421.0
K05599	0.0
K11964	0.0
K11962	2.0
K14540	6224.0
K12529	4.0
K12528	4.0
K06353	0.0
K02456	113.0
K02457	4.0
K02454	17.0
K02455	5.0
K02452	4.0
K02453	6.0
K02450	2.0
K02103	1381.0
K08138	79.0
K02108	9816.0
K02109	10748.0
K02458	5.0
K02459	5.0
K08137	1.0
K03851	90.0
K03850	0.0
K03852	90.0
K03855	76.0
K03856	6293.0
K13018	0.0
K13019	37.0
K13010	6.0
K13011	0.0
K13012	2450.0
K13013	0.0
K13014	1.0
K13015	25.0
K13016	26.0
K13017	0.0
K08566	0.0
K08567	53.0
K13274	0.0
K13275	70.0
K13276	1.0
K13277	0.0
K03275	0.0
K03274	128.0
K03277	0.0
K03276	0.0
K03271	4103.0
K03270	2095.0
K03273	206.0
K03272	1008.0
K03279	0.0
K03278	0.0
K11022	0.0
K12277	0.0
K12276	0.0
K12270	2203.0
K11058	0.0
K12279	0.0
K12278	0.0
K07557	0.0
K07550	0.0
K07552	1283.0
K06319	0.0
K09909	0.0
K09908	1.0
K12051	0.0
K12050	0.0
K12057	4.0
K12056	2.0
K06221	79.0
K09900	0.0
K09903	8075.0
K09902	0.0
K09904	1.0
K09907	1.0
K09906	1.0
K11501	0.0
K03234	0.0
K00773	7878.0
K00772	88.0
K00777	1.0
K00776	0.0
K06313	215.0
K06315	0.0
K05574	2.0
K10201	10.0
K07176	0.0
K07177	687.0
K07174	0.0
K07175	780.0
K07172	66.0
K07173	5067.0
K07170	3576.0
K07171	11034.0
K07178	2.0
K07179	0.0
K00195	0.0
K00194	49.0
K00197	74.0
K00196	0.0
K00191	0.0
K00190	25.0
K00193	0.0
K00192	0.0
K00198	1071.0
K06405	3401.0
K10109	2738.0
K10108	3831.0
K10107	74.0
K01828	1.0
K01829	2.0
K01826	33.0
K01825	2.0
K01822	9.0
K01823	494.0
K01820	0.0
K01821	550.0
K00999	0.0
K00998	2484.0
K00995	10581.0
K00997	1437.0
K00996	4.0
K00991	7998.0
K00990	301.0
K00992	49.0
K11028	0.0
K02622	3850.0
K02625	0.0
K03564	5516.0
K13489	0.0
K13488	0.0
K13483	1.0
K13482	5.0
K13481	5.0
K13480	0.0
K13487	0.0
K13486	0.0
K14680	0.0
K14681	0.0
K14682	5.0
K08358	150.0
K08357	149.0
K08356	2.0
K08355	2.0
K03469	6017.0
K03462	0.0
K03464	0.0
K03465	1336.0
K03466	8557.0
K01648	0.0
K01649	6437.0
K01643	949.0
K01640	356.0
K01641	410.0
K01646	336.0
K01647	7838.0
K01644	1124.0
K02597	2.0
K02626	49.0
K02595	0.0
K02594	198.0
K02593	0.0
K02592	154.0
K02591	303.0
K02590	1053.0
K02598	784.0
K02849	53.0
K14061	1.0
K14062	0.0
K14063	0.0
K14064	0.0
K14065	0.0
K14067	1.0
K02841	57.0
K02840	325.0
K02843	87.0
K02844	1.0
K02847	1.0
K02846	0.0
K02102	6.0
K09758	186.0
K06039	3.0
K06034	0.0
K06036	1.0
K06037	0.0
K06032	0.0
K01581	442.0
K02702	1.0
K02659	7.0
K13490	0.0
K13491	0.0
K03644	1221.0
K03645	1.0
K03646	139.0
K03647	2776.0
K03640	191.0
K03641	131.0
K03642	195.0
K03643	56.0
K03648	7124.0
K03649	58.0
K06694	0.0
K11814	0.0
K12428	0.0
K12429	0.0
K12422	0.0
K12423	0.0
K12420	0.0
K12421	0.0
K12426	0.0
K12427	0.0
K12424	0.0
K12425	0.0
K07349	0.0
K07348	0.0
K05380	0.0
K07345	1.0
K07344	2.0
K07347	1.0
K07346	1.0
K07341	1334.0
K07340	1.0
K07343	1052.0
K07342	0.0
K06968	1.0
K06969	10287.0
K06962	702.0
K06963	0.0
K06960	4497.0
K06961	0.0
K06966	4196.0
K06967	6221.0
K06964	0.0
K06965	0.0
K08995	1.0
K08994	6.0
K08997	0.0
K08996	76.0
K08990	1.0
K08993	1.0
K08992	1.0
K08999	432.0
K08998	4666.0
K08344	0.0
K08345	0.0
K08346	0.0
K14940	18.0
K02724	2.0
K08349	0.0
K11815	0.0
K05929	0.0
K05928	2.0
K05927	0.0
K05924	0.0
K05922	0.0
K05921	3.0
K00349	1148.0
K00698	0.0
K00340	1187.0
K00341	1187.0
K00690	2119.0
K00343	1185.0
K00344	161.0
K00697	56.0
K00346	1148.0
K00347	1148.0
K09116	874.0
K09117	4532.0
K05337	787.0
K09118	275.0
K09119	0.0
K02106	125.0
K05823	312.0
K05820	6.0
K05826	0.0
K05827	0.0
K02100	0.0
K02101	0.0
K00524	0.0
K00525	4209.0
K00526	2416.0
K00527	13130.0
K00520	11.0
K00522	0.0
K00523	4.0
K02451	2.0
K00528	5341.0
K00529	5.0
K00025	0.0
K14215	0.0
K14213	0.0
K03453	1619.0
K00796	2779.0
K05339	116.0
K00027	6846.0
K00794	5273.0
K00793	5205.0
K01347	0.0
K01346	0.0
K01344	0.0
K01343	0.0
K00791	8117.0
K01340	0.0
K00790	10089.0
K02694	2.0
K02696	2.0
K02697	2.0
K02690	2.0
K02691	76.0
K02692	2.0
K02693	2.0
K02698	2.0
K02699	2.0
K00836	0.0
K00837	1388.0
K00835	2.0
K00832	2323.0
K00833	1283.0
K00830	228.0
K00831	7589.0
K00839	105.0
K04335	0.0
K04334	0.0
K01120	2.0
K01126	4598.0
K04333	0.0
K01129	3998.0
K01128	1.0
K04339	0.0
K04338	0.0
K02470	11646.0
K02471	110.0
K02472	186.0
K02473	0.0
K02474	2144.0
K02475	56.0
K02476	56.0
K02477	2513.0
K02478	28.0
K02479	57.0
K09019	2.0
K01267	5014.0
K13074	0.0
K13075	46.0
K11441	0.0
K14055	1.0
K13299	0.0
K13292	6777.0
K14057	0.0
K14056	0.0
K02856	73.0
K02585	213.0
K12211	0.0
K12210	0.0
K12213	0.0
K12212	0.0
K12215	0.0
K02854	0.0
K12217	1.0
K12216	0.0
K12219	0.0
K12218	1.0
K02855	1.0
K08692	1.0
K08693	2.0
K08690	0.0
K08691	2.0
K08696	4.0
K08697	2.0
K11748	1.0
K11749	7334.0
K11746	0.0
K11747	2.0
K11744	0.0
K11745	2.0
K11742	73.0
K11743	931.0
K11740	0.0
K11741	688.0
K13920	618.0
K13921	39.0
K13922	1666.0
K13923	39.0
K13924	6.0
K13925	1.0
K13926	1.0
K13927	357.0
K13928	1.0
K13929	6.0
K09923	1.0
K09922	1267.0
K06201	5365.0
K06200	4753.0
K06207	6968.0
K06206	780.0
K06205	1.0
K09924	11.0
K09929	0.0
K06208	131.0
K00759	7713.0
K00758	3.0
K00752	5.0
K00757	6162.0
K00756	1798.0
K00754	9308.0
K06001	2604.0
K05557	0.0
K09766	899.0
K05554	0.0
K07475	0.0
K07150	2316.0
K07151	74.0
K07152	64.0
K07153	1.0
K07154	4726.0
K07155	0.0
K07156	4.0
K07157	4.0
K07406	2771.0
K07407	9577.0
K07404	3232.0
K07405	1292.0
K07402	8056.0
K07403	71.0
K07400	1.0
K07401	1.0
K01808	7871.0
K01809	7670.0
K01800	3.0
K01801	0.0
K01802	4128.0
K01803	8206.0
K01804	1758.0
K01805	453.0
K01807	3834.0
K09718	0.0
K14668	0.0
K14669	0.0
K14666	0.0
K14667	0.0
K01664	376.0
K01665	1223.0
K01666	1988.0
K01667	1314.0
K01660	0.0
K01661	337.0
K01662	9758.0
K01663	0.0
K01668	4.0
K01669	72.0
K02863	8027.0
K02862	49.0
K02860	7965.0
K02867	8029.0
K02866	0.0
K02864	7231.0
K02869	0.0
K05362	53.0
K05365	2.0
K03402	4502.0
K03403	2.0
K03400	0.0
K03406	24023.0
K03407	2916.0
K03404	3.0
K03405	4.0
K03408	4828.0
K03409	149.0
K02315	5207.0
K02314	8179.0
K02317	0.0
K02316	8019.0
K02313	8129.0
K02312	56.0
K02319	1.0
K12405	0.0
K12152	0.0
K12151	0.0
K07091	56.0
K07090	8023.0
K07093	8.0
K07092	0.0
K07095	13446.0
K07094	67.0
K07097	1.0
K07096	73.0
K07099	1007.0
K07098	7589.0
K11175	7597.0
K11174	0.0
K11177	0.0
K11176	4.0
K11173	0.0
K11179	102.0
K11178	1.0
K00322	1.0
K00320	5.0
K00321	0.0
K00326	0.0
K00324	707.0
K00325	326.0
K00329	75.0
K05945	7.0
K05944	0.0
K05947	0.0
K05946	1923.0
K06944	0.0
K06945	2.0
K06946	1.0
K06415	204.0
K06940	2254.0
K06941	8055.0
K06942	8028.0
K06943	0.0
K10806	4.0
K10807	0.0
K10804	12.0
K10805	249.0
K06948	2624.0
K06949	8426.0
K06418	76.0
K09138	27.0
K09139	0.0
K09134	922.0
K09135	0.0
K09136	134.0
K09137	35.0
K09130	0.0
K09131	106.0
K09132	856.0
K09133	52.0
K05808	5203.0
K05809	1.0
K05804	833.0
K05805	54.0
K05806	0.0
K05807	1280.0
K05800	26.0
K05801	55.0
K05802	0.0
K05803	1.0
K01044	47.0
K01045	0.0
K01046	159.0
K02068	424.0
K04561	9.0
K01042	666.0
K05568	3383.0
K05567	1118.0
K14273	0.0
K14275	0.0
K14274	58.0
K02062	1.0
K05245	0.0
K05564	0.0
K01048	1114.0
K02066	1366.0
K01322	1069.0
K01325	0.0
K02065	1362.0
K01326	0.0
K05560	0.0
K02243	2642.0
K08930	0.0
K02679	0.0
K02676	4.0
K02674	4.0
K02675	0.0
K02672	4.0
K02241	385.0
K02670	6.0
K02671	4.0
K00810	0.0
K00811	1182.0
K00812	629.0
K00813	1.0
K00814	0.0
K00817	7940.0
K00818	1626.0
K00819	118.0
K02530	2566.0
K02245	2643.0
K02244	460.0
K01499	2.0
K01498	0.0
K01493	7774.0
K01492	136.0
K01491	17573.0
K01497	94.0
K01496	2910.0
K01495	3025.0
K01494	1140.0
K02418	2663.0
K02419	3330.0
K14492	0.0
K02412	2602.0
K02413	3039.0
K02410	3331.0
K02411	1325.0
K02416	3330.0
K02417	2691.0
K02414	861.0
K02415	190.0
K00120	0.0
K00121	210.0
K00430	0.0
K13058	0.0
K13059	9.0
K13727	5.0
K13057	0.0
K13722	0.0
K13051	33.0
K13052	4562.0
K00435	8.0
K12054	0.0
K03239	0.0
K03238	0.0
K03231	1.0
K03230	1.0
K03232	0.0
K12059	1.0
K03237	0.0
K03236	0.0
K12058	4.0
K12239	0.0
K12238	0.0
K12235	0.0
K12234	287.0
K13942	0.0
K13940	2563.0
K13941	0.0
K12097	0.0
K12096	0.0
K12095	0.0
K12094	0.0
K12093	0.0
K12092	0.0
K12091	0.0
K12090	0.0
K12099	0.0
K12098	0.0
K06356	0.0
K05992	337.0
K03540	0.0
K06331	1543.0
K06330	66.0
K07138	5398.0
K07139	5899.0
K11811	2.0
K07132	489.0
K07133	38418.0
K07130	5104.0
K07131	4.0
K07137	12597.0
K07134	0.0
K07135	0.0
K01860	0.0
K01866	8080.0
K01867	8078.0
K01865	8.0
K01868	8961.0
K01869	8030.0
K06140	4.0
K04766	66.0
K04767	2409.0
K04764	163.0
K04762	1206.0
K04763	8909.0
K04760	56.0
K04761	239.0
K04768	67.0
K04769	2842.0
K08313	2357.0
K08312	1.0
K08311	7.0
K08310	54.0
K08317	216.0
K08316	5565.0
K08315	1.0
K08314	589.0
K05149	0.0
K08319	1.0
K08318	0.0
K06339	0.0
K14648	0.0
K14392	131.0
K14393	56.0
K14645	6.0
K14647	47.0
K01689	9409.0
K01686	4656.0
K01687	7202.0
K01684	1004.0
K01685	2917.0
K01682	5.0
K01681	7348.0
K05308	0.0
K02889	0.0
K02888	8058.0
K02885	0.0
K02884	8015.0
K02887	7998.0
K02886	8029.0
K02881	8014.0
K02883	0.0
K13743	0.0
K02086	477.0
K02081	2348.0
K02080	25.0
K02083	96.0
K02082	2558.0
K13831	0.0
K03428	2.0
K03429	1864.0
K03424	12367.0
K03935	0.0
K03932	47.0
K03933	49.0
K03930	1119.0
K03931	19.0
K02339	55.0
K02338	8090.0
K02337	7835.0
K02336	1.0
K02335	8922.0
K02334	2415.0
K02330	0.0
K03688	5456.0
K03689	1.0
K03680	60.0
K03683	1.0
K03684	499.0
K03685	8027.0
K03686	14463.0
K03687	7217.0
K07301	7091.0
K07300	53.0
K07303	4.0
K07302	4.0
K07305	380.0
K07304	2734.0
K07307	436.0
K07306	302.0
K07309	75.0
K07308	312.0
K02617	0.0
K02610	6.0
K02963	8029.0
K02612	6.0
K02961	7006.0
K09686	15350.0
K09687	42950.0
K09684	141.0
K09685	681.0
K09682	48.0
K09683	46.0
K09680	125.0
K09681	1.0
K09688	74.0
K09689	74.0
K05962	2.0
K05961	46.0
K05967	86.0
K05966	175.0
K11159	0.0
K05964	175.0
K05968	0.0
K11152	0.0
K00309	2.0
K00658	136.0
K00304	1.0
K00305	1.0
K00654	0.0
K00655	8488.0
K00652	1298.0
K00301	4.0
K00302	905.0
K00303	62.0
K10828	0.0
K06431	47.0
K06432	47.0
K06433	47.0
K06434	27.0
K06436	233.0
K06437	0.0
K10820	73.0
K06439	1.0
K10822	0.0
K10823	0.0
K10826	0.0
K09167	979.0
K06322	0.0
K14117	0.0
K14259	0.0
K14257	0.0
K01308	344.0
K01303	2166.0
K01301	1.0
K01305	2307.0
K01304	2799.0
K02658	9.0
K00672	2.0
K02650	441.0
K02651	131.0
K02652	1715.0
K02653	4360.0
K02654	8696.0
K05687	0.0
K02656	4.0
K05685	75.0
K00878	6042.0
K00879	327.0
K00872	3327.0
K00873	7987.0
K00870	2.0
K00876	7106.0
K00877	0.0
K00874	6455.0
K00875	0.0
K04487	10608.0
K04486	11252.0
K04485	5558.0
K04484	0.0
K04483	0.0
K04482	0.0
K04480	1.0
K04488	7652.0
K12049	0.0
K13693	1.0
K13706	0.0
K13694	87.0
K13695	1.0
K05977	0.0
K09516	7.0
K02434	11316.0
K02435	10344.0
K02436	53.0
K02437	2927.0
K05350	1529.0
K02431	1808.0
K08100	1.0
K02433	11343.0
K02438	3985.0
K02439	16.0
K03745	76.0
K03744	6194.0
K03747	5.0
K03210	5610.0
K03217	8290.0
K03216	6606.0
K03215	57.0
K03742	3296.0
K03219	1.0
K03218	5824.0
K03749	4.0
K03748	21.0
K02383	0.0
K06327	48.0
K06320	1884.0
K07238	7673.0
K09479	0.0
K09478	0.0
K09475	0.0
K09474	4.0
K09477	0.0
K09476	1.0
K09471	4.0
K09470	0.0
K09473	0.0
K09472	4.0
K07543	0.0
K06898	2682.0
K13967	0.0
K13963	1136.0
K07545	0.0
K00737	830.0
K05345	2.0
K11706	11.0
K11707	3.0
K11704	11.0
K11705	11.0
K11708	3.0
K11709	4.0
K05588	0.0
K07114	3748.0
K07443	1903.0
K07116	0.0
K07117	52.0
K07110	1.0
K07447	8016.0
K07112	482.0
K07113	51.0
K07448	1644.0
K07118	467.0
K07119	42.0
K10619	0.0
K10618	0.0
K10617	0.0
K10616	0.0
K01848	5.0
K01849	5.0
K01844	918.0
K01845	1739.0
K01846	85.0
K01847	2294.0
K01840	9607.0
K01841	116.0
K01842	0.0
K01843	537.0
K06219	1.0
K10832	0.0
K05348	0.0
K14203	0.0
K08483	6631.0
K08482	2.0
K08481	2.0
K08480	2.0
K08485	1.0
K08484	1.0
K00464	2.0
K00467	0.0
K00466	0.0
K00461	0.0
K00460	0.0
K00463	0.0
K00462	2.0
K04509	0.0
K00469	0.0
K00468	0.0
K08645	0.0
K04744	57.0
K01518	0.0
K01519	0.0
K04748	58.0
K04749	427.0
K01514	31.0
K01515	10735.0
K01512	4856.0
K01510	0.0
K14623	345.0
K14626	0.0
K14627	0.0
K14628	0.0
K14629	0.0
K03918	0.0
K03919	2.0
K12372	2.0
K12373	6501.0
K12370	2.0
K12371	2.0
K02359	0.0
K02358	8061.0
K02351	3.0
K02352	2.0
K02355	14597.0
K02357	8028.0
K02356	10334.0
K13574	51.0
K13573	6.0
K13572	6.0
K13571	246.0
K13570	246.0
K12112	9.0
K12113	0.0
K12110	0.0
K12111	54.0
K07329	0.0
K07328	0.0
K07323	130.0
K07322	2319.0
K07321	829.0
K07320	56.0
K07327	0.0
K07326	0.0
K07325	0.0
K07324	0.0
K08163	0.0
K06180	17924.0
K06181	5.0
K06182	2646.0
K06183	6021.0
K06186	56.0
K06187	8057.0
K06188	1127.0
K06189	127.0
K08359	0.0
K07589	1.0
K07588	1154.0
K07587	0.0
K07586	1179.0
K07585	0.0
K07584	6582.0
K07583	0.0
K07582	0.0
K07581	0.0
K07580	0.0
K11139	0.0
K05989	6753.0
K05988	0.0
K05985	3302.0
K05987	0.0
K05986	0.0
K10843	2.0
K08354	2.0
K10844	4.0
K10848	1.0
K00673	0.0
K00674	1555.0
K00675	219.0
K00676	3002.0
K00677	1300.0
K06988	23.0
K06989	173.0
K08351	0.0
K06980	62.0
K06981	0.0
K06982	0.0
K08350	1.0
K06984	0.0
K06985	6.0
K06986	0.0
K06987	1521.0
K02445	1054.0
K02444	5208.0
K00582	0.0
K00583	0.0
K00580	0.0
K02110	10523.0
K00586	0.0
K00587	0.0
K00584	24.0
K08921	0.0
K02441	47.0
K00588	2198.0
K08922	0.0
K02440	4287.0
K00018	5286.0
K08923	0.0
K02443	1886.0
K00019	136.0
K02442	0.0
K08925	0.0
K08926	0.0
K08927	0.0
K03149	1287.0
K06604	0.0
K00015	22.0
K01989	4868.0
K00854	8088.0
K00855	9.0
K00856	127.0
K00857	1658.0
K00850	14701.0
K00851	234.0
K00852	6512.0
K00853	198.0
K00858	8080.0
K00859	7752.0
K01181	677.0
K01180	0.0
K01183	1207.0
K01182	5011.0
K01185	1694.0
K01184	0.0
K01187	9000.0
K01188	3882.0
K02596	26.0
K13766	7.0
K13767	53.0
K13003	0.0
K13002	76.0
K13000	0.0
K02984	0.0
K02986	8046.0
K02987	0.0
K02636	3.0
K02982	7200.0
K02983	0.0
K02638	2.0
K02639	7.0
K02988	7760.0
K08298	167.0
K08299	0.0
K03583	54.0
K03582	54.0
K03581	4702.0
K03580	1.0
K03587	1802.0
K03586	4.0
K03585	2563.0
K03584	5815.0
K03589	5096.0
K03588	11290.0
K01725	2.0
K01724	55.0
K01727	19.0
K01726	1997.0
K01721	0.0
K01720	50.0
K01722	0.0
K13008	0.0
K01729	1.0
K01728	17.0
K09530	0.0
K09539	0.0
K02188	3267.0
K02189	3206.0
K02182	5.0
K02183	0.0
K03769	969.0
K03768	10131.0
K03767	340.0
K03765	0.0
K03764	1.0
K03763	8477.0
K03762	158.0
K03761	55.0
K03760	55.0
K09457	301.0
K09456	4.0
K09459	71.0
K09458	5683.0
K00602	16370.0
K13988	0.0
K13985	0.0
K09981	5.0
K09980	0.0
K09983	2.0
K09982	73.0
K09985	2.0
K09984	48.0
K09987	2.0
K09986	0.0
K09989	1281.0
K09988	1104.0
K12583	1.0
K12582	1.0
K12589	0.0
K11720	56.0
K09759	1896.0
K10985	3.0
K10984	27.0
K07468	0.0
K07469	6.0
K07464	3140.0
K07465	2.0
K07466	1.0
K07467	6596.0
K07460	4405.0
K07461	4723.0
K07462	7765.0
K07463	1.0
K10679	157.0
K10678	3.0
K10671	0.0
K10670	1633.0
K10673	0.0
K10672	326.0
K10674	0.0
K10677	9.0
K10676	0.0
K08726	0.0
K08724	2551.0
K08722	586.0
K08723	0.0
K08720	0.0
K08721	0.0
K08728	521.0
K10187	0.0
K00119	4.0
K00118	0.0
K00449	2.0
K00448	1.0
K00115	0.0
K00446	4.0
K00117	3.0
K00116	89.0
K00111	7045.0
K00442	0.0
K00113	83.0
K00112	85.0
K01539	0.0
K01531	3586.0
K04720	4711.0
K01533	8271.0
K01534	17286.0
K01535	2.0
K01537	5311.0
K14358	0.0
K14605	2.0
K14606	2.0
K00413	6.0
K10120	142.0
K05600	0.0
K05777	15.0
K03972	0.0
K03973	887.0
K03970	1.0
K03971	0.0
K03976	7652.0
K03977	8054.0
K03974	1.0
K03975	2288.0
K03978	7764.0
K03979	8055.0
K13378	1107.0
K02372	4758.0
K02371	4833.0
K02377	2163.0
K02379	311.0
K03396	0.0
K03397	0.0
K03394	4425.0
K03395	0.0
K03392	49.0
K03393	0.0
K03390	1178.0
K03391	0.0
K03399	116.0
K03027	0.0
K12136	0.0
K12137	98.0
K06610	131.0
K12138	1.0
K12139	1.0
K11444	0.0
K11440	0.0
K11443	1.0
K11442	18.0
K00612	18.0
K00613	77.0
K00610	4008.0
K00611	4201.0
K00616	3496.0
K00617	0.0
K00614	26.0
K00615	26581.0
K00619	201.0
K10863	0.0
K07874	0.0
K06234	0.0
K10240	13.0
K10241	12.0
K10242	196.0
K10243	248.0
K04110	1.0
K04113	0.0
K04112	0.0
K04115	0.0
K04114	0.0
K04117	0.0
K04116	0.0
K04118	0.0
K05517	1.0
K07705	172.0
K07704	452.0
K07707	1219.0
K07706	1298.0
K07701	0.0
K07700	1.0
K07703	1.0
K07702	1.0
K07709	146.0
K07708	56.0
K01955	12520.0
K13042	0.0
K09934	1.0
K09935	4492.0
K06216	322.0
K09937	128.0
K13745	0.0
K13746	0.0
K13747	2834.0
K13740	0.0
K13741	0.0
K13742	0.0
K06211	859.0
K06212	80.0
K09933	5.0
K02618	3.0
K02619	1233.0
K02968	7776.0
K02966	0.0
K02967	8025.0
K02616	3.0
K02965	8027.0
K02962	0.0
K02611	6.0
K02613	6.0
K03569	11565.0
K03568	2306.0
K03565	5783.0
K06218	2156.0
K03567	125.0
K03566	5.0
K03561	2448.0
K03560	56.0
K03563	3434.0
K03562	205.0
K06430	0.0
K01709	453.0
K01708	2.0
K01707	0.0
K01706	58.0
K01705	0.0
K01704	11607.0
K01703	11857.0
K01702	0.0
K14165	0.0
K14164	0.0
K14166	47.0
K14161	7.0
K14160	56.0
K14162	7.0
K05396	291.0
K03709	496.0
K03708	608.0
K08160	1.0
K03701	10764.0
K03700	5332.0
K03703	6257.0
K03702	8030.0
K03705	6555.0
K03704	8521.0
K03707	708.0
K03706	2798.0
K06289	0.0
K06288	0.0
K06283	2487.0
K06282	369.0
K06281	352.0
K06287	7651.0
K06286	460.0
K06285	145.0
K06284	1183.0
K08161	510.0
K07540	0.0
K06438	2461.0
K06869	0.0
K06868	0.0
K06867	112.0
K06866	1.0
K06865	0.0
K06864	2559.0
K06863	0.0
K06862	0.0
K06861	1271.0
K06860	3.0
K12659	0.0
K12658	0.0
K07547	0.0
K07546	0.0
K15023	1.0
K15022	52.0
K15020	0.0
K15024	2303.0
K08700	2.0
K08162	829.0
K07544	0.0
K00137	1.0
K00135	568.0
K00134	8256.0
K00133	7750.0
K00132	12.0
K00131	110.0
K00130	885.0
K00139	0.0
K00138	0.0
K00429	1.0
K00428	1183.0
K00421	0.0
K00423	0.0
K00425	1855.0
K00427	0.0
K00426	1898.0
K14292	0.0
K14379	0.0
K14370	0.0
K14371	0.0
K14372	0.0
K14373	0.0
K14374	0.0
K14375	0.0
K09845	0.0
K14082	0.0
K14083	62.0
K14080	0.0
K14081	17.0
K14086	830.0
K14087	978.0
K14084	61.0
K14088	979.0
K14089	903.0
K01552	4046.0
K01551	252.0
K01556	66.0
K01557	0.0
K01554	1.0
K01555	2.0
K04708	0.0
K03955	0.0
K13689	0.0
K13688	82.0
K13683	0.0
K13685	3248.0
K13684	0.0
K13687	0.0
K13686	0.0
K14159	0.0
K02399	3.0
K02398	1039.0
K02395	991.0
K02394	79.0
K02397	1929.0
K02396	3170.0
K02391	4.0
K02390	3366.0
K02393	79.0
K02392	4909.0
K13533	1.0
K13532	46.0
K13531	51.0
K13530	49.0
K01550	0.0
K05658	0.0
K14054	25.0
K02601	10776.0
K02970	7472.0
K05378	0.0
K12339	104.0
K14060	0.0
K11687	0.0
K11686	46.0
K11685	0.0
K11689	337.0
K11688	366.0
K08939	0.0
K03048	2615.0
K03049	0.0
K13821	24.0
K13820	10.0
K03042	0.0
K03043	5620.0
K03040	9404.0
K03041	0.0
K03046	7805.0
K03047	0.0
K03044	0.0
K03045	0.0
K00348	1148.0
K09847	0.0
K00692	60.0
K00638	4953.0
K00639	1498.0
K00693	0.0
K00634	2351.0
K00635	0.0
K00630	0.0
K00631	1.0
K00632	880.0
K00633	1080.0
K00691	386.0
K00696	1.0
K00694	146.0
K00695	1.0
K10854	0.0
K07811	0.0
K07810	51.0
K07813	4128.0
K07812	181.0
K07814	1103.0
K07816	548.0
K00090	49.0
K00091	922.0
K00094	586.0
K00096	1695.0
K00097	1607.0
K00098	3.0
K00099	7386.0
K10228	14.0
K10229	14.0
K12548	0.0
K10222	0.0
K10220	0.0
K10221	0.0
K10227	17.0
K05822	233.0
K01949	0.0
K01945	7846.0
K01947	1.0
K01946	0.0
K01941	69.0
K01940	5100.0
K06357	0.0
K07729	12238.0
K07728	0.0
K07727	8962.0
K07726	1381.0
K07725	0.0
K07724	1.0
K07723	217.0
K07722	243.0
K07721	0.0
K07720	14114.0
K00899	316.0
K05824	0.0
K00891	8004.0
K00892	1.0
K00895	153.0
K00897	202.0
K08151	57.0
K08153	149.0
K08154	1.0
K02948	8027.0
K02942	0.0
K02944	0.0
K05665	0.0
K02946	7857.0
K13793	0.0
K06352	0.0
K01769	0.0
K01768	143.0
K01761	106.0
K01760	728.0
K01762	14.0
K09578	0.0
K01766	1.0
K08164	47.0
K02493	7605.0
K08166	2.0
K08167	3.0
K02496	3.0
K02497	66.0
K02494	5.0
K02495	11487.0
K02498	5.0
K02499	659.0
K08168	46.0
K08169	137.0
K14415	841.0
K14414	0.0
K06881	7866.0
K00436	2.0
K06332	47.0
K12815	0.0
K12810	0.0
K06885	2720.0
K00437	24.0
K06335	46.0
K06334	3126.0
K03547	3447.0
K03546	1930.0
K03545	10418.0
K03544	8270.0
K03543	1246.0
K06888	1018.0
K10941	2.0
K03549	785.0
K03548	1.0
K10940	0.0
K02236	924.0
K02237	4159.0
K02234	2.0
K02232	3285.0
K02233	4253.0
K02230	49.0
K02231	6361.0
K06359	0.0
K02238	5135.0
K02239	47.0
K03723	7147.0
K03722	1528.0
K03721	2.0
K03720	1.0
K03727	248.0
K03726	0.0
K03725	0.0
K03724	258.0
K06358	0.0
K12673	0.0
K12679	0.0
K12678	0.0
K06410	2380.0
K11898	0.0
K11899	0.0
K11896	74.0
K11897	0.0
K11894	73.0
K11895	74.0
K11892	74.0
K11893	74.0
K11890	0.0
K11891	74.0
K08762	0.0
K08764	0.0
K08765	0.0
K10418	0.0
K11325	2.0
K11326	0.0
K11327	0.0
K11328	0.0
K11329	2.0
K00151	49.0
K00150	2.0
K00153	1.0
K00400	0.0
K00407	4.0
K00406	6.0
K00405	7.0
K00404	4.0
K00158	285.0
K01342	2.0
K09388	2.0
K09386	2.0
K09384	284.0
K04094	3910.0
K04095	1121.0
K04096	9918.0
K04097	5.0
K04090	4.0
K04091	55.0
K04092	237.0
K04093	0.0
K04098	0.0
K04099	0.0
K01578	1.0
K01579	2297.0
K01574	144.0
K01575	372.0
K01576	0.0
K01577	271.0
K01571	3176.0
K01572	4853.0
K01573	71.0
K02009	1665.0
K02008	16367.0
K02005	6662.0
K02004	48766.0
K02007	2171.0
K02006	24866.0
K02001	366.0
K02000	364.0
K02003	60430.0
K02002	381.0
K03065	0.0
K08952	0.0
K03060	4448.0
K13809	0.0
K10948	0.0
K09607	47.0
K06125	0.0
K04337	0.0
K06120	580.0
K06121	0.0
K04336	0.0
K01127	0.0
K09703	33.0
K00004	1.0
K14699	0.0
K09702	279.0
K14698	0.0
K05311	473.0
K13829	491.0
K10943	2.0
K07291	0.0
K07290	1.0
K10206	6562.0
K10202	9.0
K10208	18.0
K10209	5.0
K01966	48.0
K01965	2.0
K01964	24.0
K01963	3016.0
K01962	1379.0
K01961	7945.0
K01960	1193.0
K01969	7.0
K01968	4.0
K07749	1267.0
K07748	0.0
K07741	964.0
K07740	0.0
K07743	0.0
K07742	6278.0
K07745	0.0
K07744	0.0
K07746	3.0
K01299	3331.0
K01295	584.0
K01297	1120.0
K02922	0.0
K05603	1.0
K02921	0.0
K02926	8025.0
K05607	0.0
K02924	0.0
K05605	0.0
K02928	0.0
K02929	0.0
K00216	47.0
K00217	0.0
K00214	0.0
K00215	6593.0
K00213	0.0
K00210	2.0
K00211	0.0
K00218	2.0
K00219	2239.0
K01035	10.0
K01034	1092.0
K04517	7538.0
K01740	14611.0
K01031	2.0
K01746	281.0
K01745	555.0
K01744	1746.0
K01749	1465.0
K01039	203.0
K04518	1378.0
K09591	0.0
K14129	0.0
K14128	17.0
K14121	0.0
K14120	0.0
K14123	0.0
K14122	0.0
K14125	0.0
K14124	0.0
K14127	17.0
K14126	17.0
K03521	7553.0
K03520	1.0
K03523	5183.0
K03522	7700.0
K03525	7957.0
K03524	6079.0
K03527	7990.0
K03526	7478.0
K03529	6561.0
K03528	1.0
K06338	0.0
K02217	4484.0
K03299	836.0
K03298	27.0
K13472	0.0
K03293	2598.0
K03292	8513.0
K03291	1.0
K03290	0.0
K03297	1131.0
K03296	4508.0
K03295	1708.0
K03294	3502.0
K13009	0.0
K12690	0.0
K09743	0.0
K06022	0.0
K07190	1.0
K06021	0.0
K07192	1015.0
K06020	55.0
K06027	1.0
K06026	0.0
K09744	1.0
K07991	1.0
K08749	0.0
K09835	2.0
K09834	2.0
K10439	11390.0
K06351	62.0
K09833	2.0
K10925	0.0
K10924	1.0
K10927	0.0
K10926	0.0
K10923	0.0
K10922	0.0
K09629	0.0
K10697	2.0
K00179	1655.0
K00172	1319.0
K00171	427.0
K00170	543.0
K00177	2242.0
K00176	2219.0
K00175	4259.0
K00174	3383.0
K13478	0.0
K14338	47.0
K14339	0.0
K14335	0.0
K14337	0.0
K14330	2.0
K14331	2.0
K14333	2.0
K08918	0.0
K13479	1001.0
K04078	7802.0
K04079	7318.0
K04076	203.0
K04077	8034.0
K04074	919.0
K04075	7588.0
K04072	5962.0
K04073	50.0
K04070	3072.0
K04071	0.0
K14597	0.0
K13318	0.0
K08280	0.0
K13641	260.0
K13640	521.0
K13643	110.0
K13642	0.0
K02027	45895.0
K02026	78904.0
K02025	83461.0
K02024	1.0
K02023	1416.0
K02022	245.0
K02021	31.0
K02020	4947.0
K02029	14346.0
K02028	15773.0
K03886	48.0
K03887	48.0
K03884	0.0
K03885	1627.0
K03881	0.0
K03888	48.0
K03889	2.0
K12998	0.0
K12999	26.0
K12992	970.0
K12993	0.0
K12990	1058.0
K12991	0.0
K12996	44.0
K12997	45.0
K12994	0.0
K12995	7.0
K08979	0.0
K08978	5627.0
K03088	42455.0
K03089	132.0
K03086	9676.0
K03087	12.0
K08971	0.0
K08970	0.0
K03082	33.0
K03080	0.0
K08974	4548.0
K13868	0.0
K00918	629.0
K01553	0.0
K12214	0.0
K11646	73.0
K11645	0.0
K11641	0.0
K11640	0.0
K12736	0.0
K12733	0.0
K07507	2604.0
K07506	3.0
K07505	8.0
K07504	3.0
K07503	247.0
K07502	1751.0
K07501	6.0
K07500	0.0
K07509	0.0
K07508	0.0
K11422	0.0
K08698	2.0
K10773	8660.0
K10774	0.0
K14286	0.0
K10778	5.0
K14287	4.0
K00140	414.0
K05501	54.0
K01903	431.0
K01902	431.0
K01905	44.0
K01904	1.0
K01907	3.0
K01906	0.0
K01909	0.0
K01908	5.0
K14534	2058.0
K00147	5625.0
K07767	0.0
K07769	2.0
K07768	221.0
K06203	10.0
K06202	55.0
K09921	4.0
K09920	0.0
K09927	836.0
K09024	1.0
K09022	799.0
K09023	1.0
K09020	61.0
K09021	0.0
K02908	0.0
K02909	8071.0
K08218	1246.0
K08219	0.0
K02904	8012.0
K02906	8028.0
K02907	5863.0
K02902	7664.0
K00230	115.0
K00231	204.0
K00232	1.0
K08976	67.0
K00234	0.0
K00239	2622.0
K06209	4894.0
K09928	28.0
K01015	0.0
K01014	0.0
K01012	8626.0
K01011	1020.0
K01010	0.0
K08920	0.0
K14103	0.0
K14102	0.0
K14101	0.0
K14100	0.0
K14105	0.0
K14104	0.0
K14109	0.0
K14108	0.0
K06401	47.0
K00893	0.0
K13402	0.0
K12858	0.0
K03503	1159.0
K03502	9419.0
K03501	8048.0
K03500	6687.0
K08924	0.0
K02278	292.0
K02279	1210.0
K12977	0.0
K02276	62.0
K02277	48.0
K02274	62.0
K02275	62.0
K13450	0.0
K13451	0.0
K13452	0.0
K13454	0.0
K13455	0.0
K12509	0.0
K12508	2.0
K12507	56.0
K12506	538.0
K12500	1.0
K12503	2.0
K05926	0.0
K09728	0.0
K14587	58.0
K06597	0.0
K06596	7.0
K06595	48.0
K06599	0.0
K06598	0.0
K07978	2.0
K07979	12607.0
K07976	0.0
K14585	0.0
K10907	9499.0
K10906	0.0
K10901	0.0
K10909	0.0
K10908	73.0
K09819	193.0
K09818	97.0
K09817	5273.0
K09816	5263.0
K09815	5431.0
K06374	2857.0
K06373	2854.0
K09812	8726.0
K09811	10666.0
K09810	2165.0
K09724	0.0
K14582	0.0
K09721	0.0
K04058	1.0
K04059	0.0
K04050	0.0
K04051	0.0
K04052	0.0
K04053	0.0
K04054	0.0
K04055	0.0
K04056	0.0
K04057	0.0
K01047	0.0
K08975	0.0
K10015	0.0
K10014	73.0
K10017	0.0
K10016	0.0
K10011	1.0
K10010	910.0
K10013	0.0
K10012	1084.0
K10019	0.0
K10018	0.0
K13665	1.0
K13664	0.0
K13663	0.0
K13662	0.0
K13661	0.0
K13660	0.0
K13669	0.0
K13668	1.0
K07641	1.0
K01466	178.0
K13590	6.0
K01464	2702.0
K01465	7825.0
K01462	14946.0
K01463	339.0
K01460	0.0
K01461	0.0
K13599	3.0
K13598	3.0
K01468	452.0
K01469	4.0
K09251	43.0
K09252	2.0
K02041	1243.0
K02040	10421.0
K02043	3.0
K02045	849.0
K02044	1404.0
K02047	848.0
K02046	849.0
K02049	12277.0
K02048	851.0
K05549	0.0
K05548	2.0
K06046	0.0
K03319	653.0
K03316	634.0
K03317	480.0
K03314	7.0
K03315	6242.0
K03312	2207.0
K03313	693.0
K03310	11527.0
K03311	2512.0
K12052	0.0
K02945	6065.0
K06162	15.0
K06163	16.0
K06160	1.0
K06161	0.0
K06166	12.0
K00359	665.0
K06164	14.0
K06165	14.0
K06168	7397.0
K06169	4.0
K13020	40.0
K07158	0.0
K07159	0.0
K04835	29.0
K11621	0.0
K11991	3.0
K11622	48.0
K11996	216.0
K11627	0.0
K11626	18.0
K11629	19.0
K11628	0.0
K07561	0.0
K07560	7974.0
K07563	0.0
K07562	0.0
K07565	0.0
K07564	0.0
K07567	10998.0
K07566	5997.0
K07569	0.0
K07568	6332.0
K09925	0.0
K11199	0.0
K11198	0.0
K11192	1.0
K11191	0.0
K11196	0.0
K11195	0.0
K11194	0.0
K02492	1591.0
K10713	2.0
K10710	861.0
K10711	2158.0
K10716	2.0
K02490	96.0
K10714	2.0
K10715	1.0
K01929	8087.0
K01928	8476.0
K01923	7891.0
K01922	61.0
K01921	8523.0
K01920	8.0
K01926	6479.0
K01925	8080.0
K01924	8027.0
K07789	75.0
K07788	75.0
K07785	2.0
K07784	0.0
K07787	108.0
K07786	0.0
K07781	0.0
K07783	74.0
K07782	1.0
K05835	1.0
K06355	0.0
K14661	0.0
K09844	0.0
K00782	391.0
K00783	7854.0
K00784	5307.0
K00785	0.0
K00786	4137.0
K00039	0.0
K00036	1650.0
K00037	0.0
K00034	249.0
K00035	0.0
K00032	0.0
K00033	1918.0
K00030	2283.0
K00031	4940.0
K01259	2654.0
K01258	9269.0
K01255	3808.0
K01256	742.0
K01251	2800.0
K01250	1024.0
K01253	0.0
K01252	1.0
K09008	4.0
K09009	248.0
K09000	3.0
K09001	165.0
K09002	3159.0
K09003	0.0
K09004	124.0
K09005	303.0
K09006	0.0
K09007	150.0
K09846	0.0
K08234	4416.0
K00258	0.0
K00259	407.0
K00252	27.0
K00253	4.0
K00256	0.0
K00257	1430.0
K00254	0.0
K00255	1.0
K01079	621.0
K01078	2.0
K01071	467.0
K01070	2.0
K01073	246.0
K01077	2658.0
K01076	192.0
K14472	0.0
K14471	0.0
K14470	1.0
K14475	100.0
K09841	0.0
K02788	2537.0
K02782	25.0
K02783	463.0
K02781	411.0
K02786	2342.0
K02787	18.0
K02784	1.0
K01060	173.0
K01787	299.0
K01786	3574.0
K01785	8829.0
K01784	13129.0
K01783	8822.0
K01782	6.0
K01781	4.0
K01780	0.0
K01789	0.0
K01788	6832.0
K02526	333.0
K02527	1208.0
K02525	57.0
K02250	113.0
K02523	1274.0
K02520	7820.0
K02521	1.0
K02258	4.0
K02259	77.0
K02528	7968.0
K02529	35713.0
K03781	2308.0
K03780	917.0
K03783	4796.0
K03782	34.0
K03785	4219.0
K03784	5792.0
K03787	2234.0
K03786	3736.0
K03789	5888.0
K03788	2.0
K10700	0.0
K00342	1188.0
K03124	1.0
K03120	0.0
K12527	1188.0
K12526	0.0
K12525	1.0
K12524	2173.0
K12523	0.0
K12522	0.0
K09789	1085.0
K09788	89.0
K09787	6162.0
K09786	159.0
K09785	0.0
K09781	6.0
K09780	9.0
K10961	0.0
K10960	2.0
K10963	0.0
K10962	0.0
K10965	0.0
K10964	0.0
K10966	0.0
K09879	0.0
K06318	47.0
K06311	49.0
K06310	910.0
K06312	47.0
K06314	48.0
K06317	357.0
K11389	0.0
K11386	0.0
K11387	0.0
K11384	73.0
K11385	0.0
K11382	0.0
K11383	0.0
K11381	60.0
K11949	0.0
K10380	0.0
K04032	293.0
K04033	2.0
K04030	342.0
K04031	2787.0
K04036	0.0
K04037	2.0
K04034	63.0
K04035	86.0
K04038	2.0
K04039	2.0
K07046	62.0
K07047	4320.0
K07044	0.0
K07045	4082.0
K07042	6862.0
K07043	5802.0
K07040	4392.0
K07041	0.0
K07048	132.0
K07049	0.0
K08664	0.0
K02584	75.0
K10039	992.0
K10038	1.0
K10037	1.0
K10036	197.0
K04788	0.0
K04789	0.0
K04784	5.0
K04785	0.0
K04786	0.0
K04787	0.0
K04780	46.0
K04781	24.0
K04782	0.0
K04783	0.0
K13601	0.0
K13603	0.0
K13602	0.0
K13605	0.0
K13604	0.0
K13607	76.0
K02404	1056.0
K05783	0.0
K05782	3.0
K05781	16.0
K05780	16.0
K05787	1.0
K05786	150.0
K05785	73.0
K05784	0.0
K05789	0.0
K05788	130.0
K01442	6885.0
K01443	6496.0
K01444	2179.0
K01446	53.0
K01447	1850.0
K01448	11822.0
K01449	1699.0
K14803	0.0
K02069	452.0
K05569	1113.0
K08008	0.0
K02063	1.0
K05566	1112.0
K05565	42.0
K05563	0.0
K05562	0.0
K05561	0.0
K02064	1.0
K03338	881.0
K03339	1.0
K03330	0.0
K03331	0.0
K03332	26.0
K03333	2.0
K03335	849.0
K03336	846.0
K03337	881.0
K12956	0.0
K12957	0.0
K12954	0.0
K12955	0.0
K12952	0.0
K12953	0.0
K12950	0.0
K12951	0.0
K14733	0.0
K00109	0.0
K06148	19700.0
K06149	1.0
K06144	1.0
K06145	3.0
K06146	0.0
K06147	73565.0
K06141	1.0
K06142	3714.0
K06143	92.0
K11945	0.0
K08948	0.0
K08949	0.0
K00071	0.0
K14664	0.0
K13810	2.0
K14665	108.0
K03058	0.0
K11609	0.0
K11608	0.0
K14660	0.0
K11603	0.0
K11602	0.0
K11601	0.0
K11600	0.0
K11607	0.0
K11606	0.0
K11605	0.0
K11604	0.0
K10558	72.0
K10559	75.0
K10550	62.0
K10551	62.0
K10552	0.0
K10553	0.0
K10554	1.0
K10555	122.0
K10556	79.0
K10557	72.0
K03051	0.0
K03050	0.0
K07549	0.0
K07548	0.0
K07239	118.0
K07235	1.0
K07234	3.0
K07237	1.0
K07236	1.0
K07231	2.0
K07230	38.0
K07233	0.0
K07232	3.0
K02467	0.0
K05306	1097.0
K05305	1425.0
K05304	2.0
K05303	46.0
K05301	0.0
K02565	1.0
K08644	0.0
K08646	0.0
K08641	2369.0
K08643	23.0
K08642	0.0
K12146	0.0
K00010	1095.0
K00011	0.0
K00012	4877.0
K00013	7736.0
K00014	8987.0
K00016	9656.0
K09065	0.0
K08252	10.0
K08253	3.0
K08256	212.0
K08255	18.0
K08258	2.0
K08259	17.0
K00274	82.0
K00275	69.0
K00276	2.0
K00270	0.0
K00271	0.0
K00272	0.0
K00273	0.0
K00278	6065.0
K00279	0.0
K12675	0.0
K01277	1148.0
K01274	12.0
K01273	4838.0
K01271	4377.0
K01270	7818.0
K01278	1519.0
K00906	7.0
K00904	740.0
K00903	126.0
K00901	3370.0
K13785	0.0
K00908	2.0
K11149	0.0
K01053	3.0
K01051	90.0
K01057	406.0
K01056	8030.0
K01055	3.0
K01054	1.0
K01058	51.0
K02500	7633.0
K02501	7577.0
K02502	5808.0
K02503	7956.0
K02504	1.0
K02505	1.0
K02506	0.0
K02507	0.0
K02508	0.0
K02509	143.0
K00291	0.0
K13410	0.0
K13148	0.0
K13419	0.0
K05825	0.0
K03106	8046.0
K03105	0.0
K03101	8962.0
K03100	16263.0
K12541	0.0
K12540	0.0
K12543	0.0
K12542	0.0
K12545	0.0
K12544	0.0
K12547	0.0
K12546	0.0
K12549	0.0
K06080	1.0
K11018	0.0
K11019	0.0
K11016	0.0
K11017	0.0
K11014	0.0
K11015	0.0
K11012	0.0
K11013	0.0
K11010	0.0
K11011	0.0
K06333	2577.0
K06880	0.0
K06883	8.0
K06882	0.0
K09857	75.0
K06884	19.0
K06887	0.0
K06886	131.0
K06889	11478.0
K10942	0.0
K09859	8.0
K09858	129.0
K10947	11834.0
K10946	0.0
K10945	0.0
K10944	0.0
K13284	0.0
K00483	54.0
K00481	2.0
K00480	2.0
K00486	2.0
K00485	0.0
K00484	0.0
K09901	1.0
K10929	0.0
K07684	110.0
K07685	1.0
K07686	0.0
K07687	1.0
K07681	18.0
K07688	0.0
K07689	3.0
K10928	0.0
K04018	0.0
K04019	300.0
K04014	151.0
K04015	433.0
K04016	0.0
K04017	0.0
K04013	77.0
K07060	0.0
K07061	0.0
K07062	139.0
K07063	5.0
K07064	2.0
K07065	2.0
K07066	839.0
K07067	414.0
K07068	4.0
K07069	892.0
K01121	0.0
K13629	0.0
K13628	82.0
K13623	0.0
K13622	0.0
K13620	0.0
K13626	1683.0
K08586	0.0
K08587	0.0
K01428	903.0
K01429	897.0
K01422	1143.0
K01423	57.0
K01420	4618.0
K01421	6127.0
K01426	1248.0
K01427	0.0
K01424	6762.0
K01425	1753.0
K08068	0.0
K07538	0.0
K13086	0.0
K13085	0.0
K07287	56.0
K07824	0.0
K07682	0.0
K02722	2.0
K12978	0.0
K12979	1.0
K12972	8.0
K12973	2.0
K12974	0.0
K12975	0.0
K12976	2.0
K07821	0.0
K07683	63.0
K14750	0.0
K14751	0.0
K14953	0.0
K12288	1.0
K12289	1.0
K12282	1.0
K12283	1.0
K12280	0.0
K12281	0.0
K12286	0.0
K12287	0.0
K12284	0.0
K12285	0.0
K11957	1.0
K11956	2.0
K11955	1.0
K11954	1.0
K11953	2.0
K11952	2.0
K11951	2.0
K11950	2.0
K11959	2.0
K11958	1.0
K13889	268.0
K13888	77.0
K11963	2.0
K07217	163.0
K07216	3847.0
K07215	0.0
K07214	1006.0
K07213	413.0
K07212	0.0
K07219	260.0
K07218	1.0
K12150	1.0
K08689	0.0
K08688	1.0
K00402	0.0
K00401	0.0
K11994	0.0
K00152	0.0
K01043	9.0
K00154	2.0
K00157	0.0
K00156	1064.0
K10533	0.0
K10530	158.0
K10531	0.0
K10536	1038.0
K10537	63.0
K10535	0.0
K10538	0.0
K10539	63.0
K00073	48.0
K13934	5.0
K00076	629.0
K00077	4402.0
K00074	6329.0
K00075	8044.0
K00078	0.0
K00079	1.0
K02290	2.0
K02563	8102.0
K02292	2.0
K08966	47.0
K02294	2.0
K08278	0.0
K08279	3.0
K08274	0.0
K08275	0.0
K08276	1.0
K08277	0.0
K00298	0.0
K00299	8.0
K00296	0.0
K00297	4584.0
K00294	117.0
K00292	0.0
K00293	0.0
K00290	3378.0
K07757	126.0
K12089	0.0
K01210	255.0
K01213	0.0
K01212	1056.0
K01215	181.0
K01214	0.0
K01217	0.0
K01216	0.0
K01219	2.0
K01218	1104.0
K02749	0.0
K02746	2953.0
K02747	2938.0
K02744	7508.0
K02745	2946.0
K02742	1.0
K00924	88.0
K00925	9272.0
K00926	4349.0
K00927	8029.0
K00928	10513.0
K00929	3222.0
K12085	0.0
K02298	2.0
K02299	2.0
K02568	75.0
K02569	127.0
K02562	1.0
K02291	13.0
K02560	1.0
K02293	2.0
K02566	87.0
K02567	199.0
K02564	8540.0
K02297	2.0
K03169	13694.0
K03168	7697.0
K03163	0.0
K03162	0.0
K03167	0.0
K03166	0.0
K11038	3.0
K11039	0.0
K11030	0.0
K11031	70.0
K11032	46.0
K11033	46.0
K11034	46.0
K11035	46.0
K11036	0.0
K11037	0.0
K02546	0.0
K07668	868.0
K07669	4.0
K07666	2.0
K07667	7252.0
K07664	1.0
K07665	1599.0
K07662	2.0
K07663	1.0
K07660	1.0
K07661	0.0
K03927	3846.0
K07008	7.0
K07009	4141.0
K07002	70.0
K07003	4907.0
K07000	58.0
K07001	2830.0
K07006	461.0
K07007	10109.0
K07004	67.0
K07005	7923.0
K03921	1.0
K02956	8010.0
K09725	0.0
K09181	190.0
K08599	0.0
K08598	0.0
K08591	9408.0
K08590	1321.0
K01156	369.0
K01154	12160.0
K01407	1.0
K01400	93.0
K01153	8652.0
K01150	54.0
K01151	7209.0
K01408	0.0
K01409	8648.0
K01158	0.0
K01159	2805.0
K05523	2.0
K05522	11.0
K05521	2329.0
K05520	1275.0
K05527	7.0
K05526	0.0
K05525	0.0
K05524	116.0
K05529	0.0
K14518	2.0
K14519	1.0
K05949	0.0
K01754	4147.0
K05942	0.0
K01027	0.0
K02171	0.0
K02170	48.0
K02173	72.0
K02172	0.0
K01751	1438.0
K06416	946.0
K06417	47.0
K06414	0.0
K06947	0.0
K03379	5.0
K03808	3.0
K03809	40.0
K03806	56.0
K06412	3725.0
K03804	1.0
K12296	47.0
K03802	16.0
K03803	1445.0
K06413	100.0
K10808	1.0
K06411	2209.0
K01028	99.0
K01029	840.0
K11931	0.0
K11930	1.0
K11933	0.0
K11932	0.0
K11935	0.0
K11934	98.0
K11937	0.0
K11936	5.0
K11939	0.0
K11938	0.0
K10800	0.0
K06419	54.0
K11929	0.0
K07271	5953.0
K07270	1.0
K07273	1256.0
K07272	46.0
K07275	22.0
K07274	1.0
K07277	1286.0
K07276	2.0
K07279	0.0
K07278	125.0
K10623	0.0
K02481	1319.0
K11520	2.0
K02480	49.0
K08170	20.0
K02485	5.0
K02484	2180.0
K02487	5.0
K08600	12456.0
K08603	1.0
K08602	4181.0
K08605	0.0
K08604	0.0
K09956	0.0
K09957	0.0
K09954	4.0
K09955	4534.0
K09952	409.0
K09953	0.0
K09950	1.0
K09951	2615.0
K09958	2.0
K09959	5.0
K07495	2.0
K07494	17.0
K07497	2799.0
K07496	3056.0
K07491	7201.0
K07490	0.0
K07493	2.0
K07492	8.0
K07499	2.0
K07498	70.0
K11209	35.0
K11208	0.0
K11204	0.0
K11203	28.0
K11202	128.0
K11201	1.0
K11200	9.0
K00058	14689.0
K00059	14197.0
K00728	0.0
K00729	3.0
K00055	57.0
K00057	8019.0
K00050	1044.0
K00051	0.0
K00720	2.0
K00721	1684.0
K14424	0.0
K06033	0.0
K14189	0.0
K14188	483.0
K06364	0.0
K14187	54.0
K01239	2191.0
K01238	209.0
K01897	5710.0
K01232	2674.0
K01895	1187.0
K01230	0.0
K01893	7446.0
K01236	2.0
K01235	21.0
K01890	8024.0
K02768	592.0
K02769	168.0
K02760	8898.0
K02761	8818.0
K02763	22.0
K02764	18.0
K02765	3273.0
K00948	10583.0
K00949	4672.0
K00942	9029.0
K00943	5382.0
K00940	2017.0
K00941	14626.0
K00946	2367.0
K00947	2.0
K00944	0.0
K00945	17058.0
K01097	0.0
K01096	220.0
K01095	223.0
K01093	125.0
K01092	2884.0
K01091	15733.0
K01090	9412.0
K03499	16593.0
K03498	13814.0
K03491	824.0
K03490	835.0
K03493	17.0
K03492	352.0
K03495	7534.0
K03497	20809.0
K03496	22514.0
K02817	1.0
K02814	12.0
K02815	12.0
K02810	2352.0
K02548	3917.0
K02549	102.0
K02818	18.0
K02819	998.0
K03637	3417.0
K03636	216.0
K03147	6516.0
K03146	39.0
K08851	0.0
K06518	4636.0
K09729	219.0
K06048	7.0
K06045	49.0
K06044	2.0
K09727	0.0
K09726	1.0
K06041	3628.0
K09720	0.0
K09723	0.0
K06042	2515.0
K09897	1.0
K09896	1.0
K09895	1.0
K09894	1.0
K09893	1.0
K09892	1.0
K09891	1.0
K09890	0.0
K09899	1.0
K09898	2.0
K03622	0.0
K07648	1.0
K07649	7.0
K07398	0.0
K07399	80.0
K11056	0.0
K11057	0.0
K11054	0.0
K11055	0.0
K07640	2.0
K07393	172.0
K07390	9.0
K07391	5265.0
K07644	4.0
K07645	56.0
K07646	8457.0
K07647	0.0
K10896	0.0
K07024	47939.0
K07025	13094.0
K07026	1.0
K07027	3898.0
K07020	2.0
K07021	225.0
K07022	0.0
K07023	5929.0
K07028	6.0
K07029	12030.0
K10094	1.0
K01390	1.0
K01392	2.0
K01399	0.0
K02673	2.0
K05893	0.0
K05897	0.0
K05896	6566.0
K05895	1969.0
K05899	0.0
K05898	0.0
K00555	0.0
K00554	6469.0
K00557	157.0
K00556	1142.0
K00551	1.0
K00559	0.0
K00558	9155.0
K01170	1.0
K01173	278.0
K01174	106.0
K01175	120.0
K01176	824.0
K01178	0.0
K01179	4117.0
K14578	0.0
K14579	0.0
K08951	0.0
K08950	0.0
K08953	0.0
K03828	16.0
K03829	2.0
K03820	1198.0
K03821	53.0
K03822	0.0
K03823	4593.0
K03824	2.0
K03825	138.0
K03826	7344.0
K03827	1392.0
K12248	0.0
K12246	0.0
K12247	0.0
K12242	1.0
K12243	0.0
K12240	1.0
K12241	0.0
K11919	0.0
K11918	0.0
K11913	0.0
K11912	0.0
K11911	0.0
K11910	73.0
K11917	0.0
K11916	73.0
K11915	73.0
K11914	73.0
K12068	1.0
K12069	1.0
K12062	2.0
K12063	2.0
K12060	2.0
K12061	2.0
K12066	2.0
K12067	4.0
K12064	2.0
K12065	2.0
K07259	1797.0
K07258	10896.0
K07253	0.0
K07251	0.0
K07250	925.0
K07257	80.0
K07256	0.0
K07255	0.0
K07254	0.0
K05372	0.0
K05373	0.0
K05370	0.0
K05371	2.0
K05374	0.0
K05375	0.0
K09970	53.0
K09971	53.0
K09972	8.0
K09973	38.0
K09974	18.0
K09975	1.0
K09976	2644.0
K09978	1.0
K09979	1057.0
K11261	1119.0
K11260	0.0
K11263	459.0
K11264	0.0
K10793	44.0
K10796	66.0
K10797	868.0
K10794	17.0
K10795	57.0
K00700	8874.0
K00701	0.0
K10798	0.0
K00703	8272.0
K00705	8008.0
K09828	0.0
K10133	0.0
K13053	1.0
K03192	4.0
K00964	0.0
K00965	6201.0
K00966	307.0
K00960	46.0
K00961	0.0
K00962	7653.0
K00963	2005.0
K00969	8016.0
K12681	0.0
K02703	6.0
K08364	3.0
K08365	9.0
K02706	3.0
K08363	3.0
K08361	0.0
K02708	2.0
K02709	2.0
K08368	267.0
K08369	410.0
K01615	555.0
K01617	51.0
K01616	0.0
K01611	716.0
K01610	4203.0
K01613	2401.0
K01612	0.0
K01619	9189.0
K01618	2.0
K02834	7955.0
K02835	8025.0
K05281	47.0
K03619	54.0
K03618	3.0
K03617	7081.0
K03616	458.0
K03615	7038.0
K03614	6302.0
K03613	6956.0
K03612	6689.0
K03611	108.0
K03610	3751.0
K09705	230.0
K09704	1930.0
K09701	4.0
K09700	30.0
K09709	0.0
K06391	797.0
K06390	3624.0
K06393	3577.0
K06392	2795.0
K06395	301.0
K06394	2107.0
K06397	2772.0
K06396	2643.0
K06399	2892.0
K06398	3652.0
K06435	0.0
K11078	0.0
K11079	0.0
K11074	4.0
K11075	3.0
K11076	3.0
K11077	0.0
K11070	6009.0
K11071	6031.0
K11072	4831.0
K11073	3.0
K06935	0.0
K06934	212.0
K06937	83.0
K06936	24.0
K06931	0.0
K06930	0.0
K06933	0.0
K06932	0.0
K06939	0.0
K06938	5.0
K13381	0.0
K05916	117.0
K05917	0.0
K05914	0.0
K05915	0.0
K05912	0.0
K05913	0.0
K05910	39.0
K05911	2.0
K05918	0.0
K05919	2998.0
K00392	2.0
K00390	412.0
K00397	0.0
K00395	73.0
K00394	956.0
K01884	0.0
K00399	0.0
K01886	4575.0
K01376	146.0
K01372	3234.0
K09149	0.0
K09148	0.0
K01225	119.0
K09145	894.0
K09144	829.0
K09147	0.0
K09146	0.0
K09141	76.0
K09140	0.0
K09143	0.0
K09142	0.0
K05709	0.0
K05708	0.0
K05879	1359.0
K05878	1365.0
K05875	1.0
K05874	6.0
K05877	0.0
K05876	0.0
K05873	75.0
K00579	0.0
K00578	0.0
K00577	0.0
K00575	3652.0
K00574	1487.0
K00573	87.0
K00571	5000.0
K00570	1.0
K01118	690.0
K01119	656.0
K01157	24.0
K01112	2.0
K01113	23.0
K04477	3310.0
K01114	63.0
K01115	0.0
K08087	0.0
K01315	0.0
K08085	0.0
K08084	6.0
K08083	4.0
K08082	4.0
K08081	0.0
K08080	0.0
K01152	3.0
K01401	2.0
K09826	0.0
K06344	2.0
K06345	46.0
K09822	5.0
K06343	0.0
K10938	2.0
K06341	0.0
K10934	0.0
K10935	0.0
K10932	0.0
K11052	0.0
K10930	0.0
K06349	48.0
K11053	0.0
K10754	0.0
K01755	6742.0
K10200	800.0
K02132	0.0
K02137	0.0
K03840	1.0
K03841	145.0
K13028	0.0
K13799	3.0
K13798	0.0
K13795	1.0
K13794	0.0
K13021	0.0
K13792	0.0
K13791	0.0
K13790	0.0
K12268	50.0
K12269	2196.0
K12262	9.0
K12263	48.0
K12264	0.0
K12265	0.0
K12266	0.0
K12267	5435.0
K01757	0.0
K12237	0.0
K13243	0.0
K13245	0.0
K13244	0.0
K13246	0.0
K03264	0.0
K03265	0.0
K03263	0.0
K03268	0.0
K03269	1205.0
K12415	1.0
K10211	0.0
K09918	0.0
K09919	6.0
K06720	0.0
K09913	12.0
K09910	1.0
K09911	1.0
K09916	1.0
K09917	1.0
K06726	1064.0
K09915	3.0
K11535	113.0
K11534	65.0
K11537	89.0
K11531	0.0
K11533	246.0
K11532	3.0
K11249	157.0
K11539	0.0
K00762	9356.0
K00763	6948.0
K00760	7782.0
K00761	8015.0
K00766	4446.0
K00767	5783.0
K00764	12101.0
K00765	7336.0
K00768	3454.0
K00769	1.0
K11059	0.0
K00186	0.0
K00187	0.0
K00184	621.0
K00185	278.0
K00183	471.0
K00180	2664.0
K00188	0.0
K00189	0.0
K10110	3668.0
K10111	1.0
K10112	7046.0
K10113	0.0
K10114	0.0
K10115	0.0
K10116	14.0
K10117	5619.0
K10118	6573.0
K10119	6593.0
K04641	28.0
K04643	0.0
K04642	0.0
K13282	13.0
K00988	0.0
K00989	1121.0
K00986	251.0
K00984	838.0
K00985	0.0
K00982	304.0
K00983	1867.0
K00980	3256.0
K00981	8166.0
K01585	1231.0
K01584	3.0
K01586	7468.0
K13498	54.0
K01580	1243.0
K01583	2606.0
K01582	1082.0
K13497	990.0
K01589	875.0
K01588	7847.0
K14941	5.0
K08347	0.0
K08348	0.0
K02720	3.0
K14949	1.0
K02723	2.0
K03459	0.0
K03458	6151.0
K03455	1858.0
K03457	302.0
K03451	2305.0
K03981	58.0
K03980	1092.0
K02614	3076.0
K01639	2910.0
K01638	54.0
K01637	53.0
K01636	245.0
K01635	132.0
K01634	0.0
K01633	1528.0
K01632	594.0
K01631	3.0
K01630	141.0
K02615	1.0
K02588	740.0
K02589	1053.0
K02858	118.0
K02859	403.0
K14051	0.0
K14053	0.0
K14052	2.0
K02852	59.0
K02853	25.0
K02850	0.0
K02851	1.0
K14059	1400.0
K14058	57.0
K02586	184.0
K02587	298.0
K03679	0.0
K03671	12867.0
K03670	5.0
K03673	108.0
K03672	4.0
K03675	1.0
K03674	0.0
K03677	0.0
K03676	39.0
K09761	7284.0
K09760	1858.0
K09763	68.0
K09762	6688.0
K09765	3912.0
K09764	292.0
K09767	524.0
K06006	1.0
K09769	677.0
K09768	1669.0
K10353	3.0
K03187	904.0
K03186	2108.0
K03185	6.0
K03184	1.0
K03183	4459.0
K03182	2070.0
K03181	3.0
K03189	903.0
K03188	903.0
K02715	2.0
K12455	0.0
K12454	2.0
K12453	0.0
K12452	73.0
K12451	0.0
K07358	0.0
K07356	0.0
K07357	0.0
K07354	0.0
K07355	0.0
K07352	0.0
K07353	0.0
K07350	0.0
K07351	0.0
K06919	1163.0
K06918	1.0
K06917	69.0
K06916	9.0
K06915	1650.0
K06914	0.0
K06913	0.0
K06912	0.0
K06911	1404.0
K06910	1377.0
K08986	101.0
K08987	442.0
K08984	2.0
K08985	0.0
K08982	149.0
K08983	2.0
K08980	0.0
K08981	170.0
K08988	0.0
K08989	50.0
K02252	0.0
K05934	3181.0
K05936	3197.0
K05937	17.0
K02253	0.0
K05939	1.0
K00378	5426.0
K00375	5862.0
K00374	258.0
K00376	1.0
K00371	186.0
K00370	186.0
K00373	186.0
K00372	8.0
K01358	10403.0
K09166	2.0
K09165	3.0
K09164	3.0
K09163	1278.0
K09162	69.0
K09161	31.0
K09160	1.0
K01354	249.0
K01355	0.0
K01356	7938.0
K05601	53.0
K05851	1.0
K03807	0.0
K05606	846.0
K02927	0.0
K05974	0.0
K03805	4.0
K05976	0.0
K00519	0.0
K00518	0.0
K03800	2228.0
K00511	0.0
K00510	5.0
K03801	1152.0
K00515	0.0
K00514	2.0
K00517	106.0
K05971	2.0
K03154	2330.0
K11147	0.0
K05581	2.0
K05580	2.0
K05583	2.0
K05582	2.0
K05585	2.0
K05584	2.0
K05587	0.0
K05586	0.0
K05589	130.0
K03150	7047.0
K03623	16.0
K03152	8323.0
K14200	0.0
K14201	0.0
K14202	0.0
K03621	5484.0
K14204	0.0
K14205	308.0
K01134	870.0
K01135	6.0
K01136	13.0
K01137	2.0
K01130	981.0
K01132	0.0
K01133	895.0
K01138	1980.0
K01139	609.0
K02113	7503.0
K02112	10642.0
K02111	9797.0
K02446	214.0
K02117	4655.0
K02116	1069.0
K02115	10642.0
K02114	10641.0
K02119	3205.0
K02118	5420.0
K02448	1.0
K01036	15.0
K03212	0.0
K13007	0.0
K13006	4.0
K13005	0.0
K13004	848.0
K13001	0.0
K06404	2413.0
K01032	2.0
K06951	90.0
K03862	5.0
K03863	4.0
K06406	3642.0
K06957	1.0
K05020	168.0
K06400	2458.0
K06403	2450.0
K06954	1.0
K10814	0.0
K10817	0.0
K10816	0.0
K07136	1.0
K03242	0.0
K03243	0.0
K12202	0.0
K12203	0.0
K12206	0.0
K12207	0.0
K12204	0.0
K12205	0.0
K12208	0.0
K12209	0.0
K13919	620.0
K13918	0.0
K06214	0.0
K06215	3379.0
K09936	2107.0
K06217	8023.0
K09930	3.0
K09931	4.0
K09932	48.0
K06213	5616.0
K09938	0.0
K09939	1084.0
K11517	0.0
K06337	0.0
K13301	1.0
K00748	1212.0
K00745	0.0
K00743	1.0
K07165	1.0
K07164	1514.0
K07167	1.0
K07166	6261.0
K07161	27.0
K07160	524.0
K07163	0.0
K07162	77.0
K07169	0.0
K07168	3.0
K06336	46.0
K01839	3463.0
K01838	760.0
K01835	1041.0
K01834	25041.0
K01837	0.0
K01830	0.0
K00608	0.0
K02632	0.0
K02630	0.0
K02631	0.0
K08322	52.0
K08323	54.0
K08320	0.0
K08321	117.0
K08326	0.0
K08324	0.0
K08325	142.0
K01659	46.0
K01658	4009.0
K02637	2.0
K01653	6258.0
K01652	9821.0
K01655	2.0
K01654	2576.0
K01657	4309.0
K02874	8029.0
K02875	0.0
K02876	7803.0
K02877	0.0
K02871	7965.0
K02873	0.0
K02878	8029.0
K02879	5877.0
K14070	0.0
K09749	3275.0
K09748	7535.0
K06023	12454.0
K09742	0.0
K09741	0.0
K09740	77.0
K09747	4507.0
K09746	0.0
K09745	0.0
K06024	6345.0
K03477	0.0
K03476	675.0
K03475	1966.0
K03474	1198.0
K03473	1138.0
K03472	1.0
K03471	2297.0
K03470	7701.0
K03478	3042.0
K02304	4536.0
K02305	1.0
K02302	828.0
K02303	89.0
K02300	2.0
K02301	78.0
K03653	0.0
K03652	627.0
K03651	2.0
K03650	5381.0
K03657	16167.0
K03656	5.0
K03655	13418.0
K03654	6234.0
K03658	843.0
K12439	0.0
K12431	0.0
K12430	0.0
K12433	0.0
K12432	0.0
K12435	0.0
K12434	0.0
K12437	0.0
K12436	0.0
K06979	92.0
K06978	1128.0
K06971	1009.0
K06970	15.0
K06973	4943.0
K06972	2977.0
K06975	1593.0
K06974	0.0
K06977	7.0
K06976	974.0
K07082	7162.0
K07083	1130.0
K07080	2159.0
K07081	123.0
K07086	3.0
K07087	0.0
K07084	99.0
K07085	2477.0
K07088	10137.0
K07089	4626.0
K01317	0.0
K11162	0.0
K11163	0.0
K11161	0.0
K11168	0.0
K00356	323.0
K00355	119.0
K00354	1.0
K00353	0.0
K00351	1147.0
K00350	1146.0
K05952	0.0
K05953	0.0
K05951	0.0
K05956	0.0
K05957	0.0
K00358	179.0
K00689	90.0
K00688	10851.0
K00681	2767.0
K00680	5928.0
K00683	1.0
K00685	4.0
K00684	100.0
K00687	37.0
K00686	47.0
K05831	0.0
K05830	0.0
K05833	4852.0
K05832	4006.0
K05834	54.0
K05837	5558.0
K05836	1.0
K05839	1.0
K05838	253.0
K07677	1.0
K00533	1851.0
K00532	81.0
K00531	1.0
K00530	0.0
K00537	9260.0
K00536	46.0
K00535	3.0
K00534	74.0
K00539	1.0
K00538	0.0
K11029	0.0
K14260	2005.0
K14261	73.0
K14266	0.0
K14267	6.0
K14268	0.0
K14269	0.0
K01337	0.0
K01338	7682.0
K02683	0.0
K02682	1.0
K02681	0.0
K02680	0.0
K02687	5316.0
K02686	55.0
K02685	0.0
K02689	2.0
K02688	94.0
K00824	3162.0
K00827	0.0
K00826	7957.0
K00821	8517.0
K00820	8864.0
K00823	282.0
K00822	5.0
K00829	0.0
K00828	0.0
K01488	1182.0
K01489	5302.0
K01484	0.0
K01485	3324.0
K01486	5244.0
K01487	1103.0
K01480	3761.0
K01481	0.0
K01482	87.0
K01483	1.0
K02469	11446.0
K02468	3.0
K02466	12.0
K02465	0.0
K02464	0.0
K02463	3.0
K02462	4.0
K02461	4.0
K02460	4.0
K08969	365.0
K13061	0.0
K13060	0.0
K13063	1.0
K13062	0.0
K13069	0.0
K08964	2.0
K06363	0.0
K03079	726.0
K06342	46.0
K03078	0.0
K13289	0.0
K13288	307.0
K13285	0.0
K13287	0.0
K13286	0.0
K13281	230.0
K13280	1366.0
K13283	1.0
K00054	416.0
K04496	0.0
K05369	0.0
K05368	1.0
K03228	1.0
K03229	1.0
K00052	5200.0
K03222	1.0
K03223	0.0
K03220	0.0
K03221	1.0
K03226	1.0
K03227	1.0
K03224	1.0
K03225	1.0
K09482	1.0
K09483	0.0
K13836	0.0
K12228	0.0
K05360	0.0
K12224	0.0
K12225	0.0
K12226	0.0
K12227	0.0
K12220	0.0
K05363	4345.0
K12222	0.0
K12223	0.0
K08681	3123.0
K08680	119.0
K08683	0.0
K08682	1.0
K08685	2.0
K08684	4.0
K08687	14.0
K08686	0.0
K11755	5939.0
K11754	17777.0
K11751	10.0
K11750	1.0
K11753	15645.0
K11752	9080.0
K02407	2049.0
K13938	0.0
K13936	0.0
K13935	4.0
K02406	5758.0
K13933	2.0
K13932	6.0
K13931	6.0
K13930	4.0
K12088	0.0
K12081	0.0
K12082	0.0
K12083	0.0
K12084	0.0
K12086	0.0
K12087	0.0
K09611	0.0
K09612	1.0
K04940	0.0
K10085	0.0
K05394	52.0
K05395	0.0
K06340	0.0
K13043	122.0
K07149	2100.0
K07148	1207.0
K07147	15.0
K07146	145.0
K07145	283.0
K07144	0.0
K07143	0.0
K07142	0.0
K07141	3430.0
K07140	6.0
K10156	0.0
K10150	0.0
K10620	0.0
K10621	0.0
K14028	0.0
K14029	0.0
K01817	4292.0
K01816	118.0
K01815	2650.0
K01814	7406.0
K01813	1658.0
K01812	4595.0
K01811	7232.0
K01810	8111.0
K01819	300.0
K01818	1024.0
K14580	0.0
K05379	0.0
K08304	129.0
K08305	128.0
K08306	73.0
K08307	1278.0
K08300	377.0
K08301	4044.0
K08302	888.0
K08303	14554.0
K08308	1.0
K08309	1022.0
K14671	0.0
K14670	0.0
K14673	0.0
K14672	0.0
K01673	710.0
K01672	0.0
K01671	0.0
K01677	3802.0
K01676	1201.0
K01674	30.0
K01679	2753.0
K01678	3246.0
K02899	7832.0
K02896	0.0
K02897	1642.0
K02895	8016.0
K02892	8029.0
K02890	8029.0
K10811	0.0
K02096	2.0
K02097	2.0
K02094	2.0
K02095	2.0
K02092	2.0
K02093	2.0
K02099	4377.0
K03411	2988.0
K03410	3210.0
K03413	4260.0
K03412	1488.0
K03415	1552.0
K03414	77.0
K03417	3.0
K03416	0.0
K03418	1.0
K05376	0.0
K02320	0.0
K02322	0.0
K02323	0.0
K05377	0.0
K13542	4407.0
K13543	2.0
K13540	1.0
K13541	4.0
K12145	1.0
K12144	0.0
K12147	0.0
K12410	8492.0
K12141	1160.0
K12140	1160.0
K12143	75.0
K12142	0.0
K12149	1.0
K12148	1.0
K07312	0.0
K07313	582.0
K07310	76.0
K07311	14.0
K07316	355.0
K07317	1.0
K07314	0.0
K07315	213.0
K07318	62.0
K07319	1671.0
K03936	0.0
K03425	0.0
K03426	6614.0
K03427	9989.0
K03420	0.0
K03421	0.0
K03422	0.0
K03423	1.0
K03756	106.0
K03757	53.0
K03206	46.0
K03755	0.0
K11144	3014.0
K11145	6228.0
K05972	0.0
K05973	5.0
K03752	342.0
K05978	0.0
K05979	46.0
K03753	362.0
K00331	1188.0
K00330	1188.0
K00333	81.0
K00332	34.0
K00335	3450.0
K00334	3884.0
K00337	1261.0
K00336	6006.0
K00339	1188.0
K00338	1186.0
K03751	0.0
K06953	1.0
K06952	22.0
K06407	3710.0
K06950	16045.0
K10819	2711.0
K06956	228.0
K06955	3.0
K06402	387.0
K10815	0.0
K06959	7301.0
K06958	6864.0
K06409	7058.0
K06408	1668.0
K09129	0.0
K09128	167.0
K09123	179.0
K09122	0.0
K09121	2308.0
K09120	0.0
K09127	1.0
K09126	98.0
K09125	217.0
K09124	25.0
K01233	4.0
K05819	0.0
K05818	1.0
K01896	0.0
K05813	3307.0
K05812	1.0
K05811	0.0
K05810	5914.0
K05817	0.0
K05816	61.0
K05815	968.0
K05814	184.0
K01894	56.0
K01892	8145.0
K01234	3151.0
K01144	2294.0
K01146	1.0
K01141	53.0
K01416	0.0
K11434	0.0
K01415	2.0
K06354	0.0
K01414	57.0
K09836	0.0
K01318	2.0
K01319	0.0
K01312	0.0
K06350	49.0
K02669	4982.0
K02668	5.0
K02665	4.0
K02664	34.0
K02667	6.0
K02666	15.0
K02661	0.0
K02660	8.0
K02663	78.0
K02662	777.0
K00809	4.0
K00808	0.0
K00806	8067.0
K00805	5685.0
K00804	0.0
K00803	72.0
K00802	0.0
K00801	2.0
K00800	6880.0
K10921	0.0
K02409	2403.0
K02408	3330.0
K02401	2516.0
K02400	3104.0
K02403	3.0
K02402	3.0
K02405	3289.0
K05364	3315.0
K05367	232.0
K05366	15068.0
K10210	1.0
K10216	0.0
K13049	1034.0
K13048	0.0
K13739	0.0
K10215	0.0
K06122	2.0
K13735	1.0
K13734	3.0
K13041	51.0
K13040	0.0
K13731	0.0
K13730	51.0
K13733	0.0
K13732	0.0
K04516	1184.0
K03204	59.0
K03205	11945.0
K03207	1.0
K03200	56.0
K03201	2.0
K03202	0.0
K03203	55.0
K03208	0.0
K03758	921.0
K03759	0.0
K09469	1.0
K09461	2.0
K06204	210.0
K00178	0.0
K13950	0.0
K13953	311.0
K13955	47.0
K13954	1009.0
K10920	0.0
K06324	2.0
K11777	579.0
K11779	2.0
K11778	0.0
K06325	46.0
K12600	0.0
K07432	0.0
K07430	0.0
K06326	0.0
K07128	0.0
K07121	1.0
K07120	52.0
K07123	1.0
K07122	5.0
K07125	0.0
K07124	5009.0
K07127	5.0
K07126	2005.0
K01870	8076.0
K01873	8859.0
K01872	7973.0
K01875	8067.0
K01874	9173.0
K01876	8356.0
K01879	846.0
K01878	850.0
K06321	0.0
K00476	0.0
K00477	0.0
K00474	0.0
K00472	48.0
K00470	0.0
K00471	0.0
K00478	0.0
K00479	1.0
K04775	1.0
K04774	1.0
K04777	0.0
K04776	0.0
K04771	0.0
K04770	1.0
K04773	1405.0
K04772	52.0
K04779	46.0
K04778	0.0
K14657	0.0
K14656	0.0
K14654	0.0
K14653	0.0
K14652	10048.0
K14659	0.0
K14658	0.0
K14386	0.0
K09926	4.0
K01699	40.0
K01698	1719.0
K01695	4558.0
K01697	224.0
K01696	4686.0
K01690	3.0
K01693	6451.0
K01692	1508.0
K07227	51.0
K03439	7843.0
K03438	9851.0
K13380	0.0
K03928	265.0
K03925	6466.0
K03924	5167.0
K03431	7482.0
K03926	78.0
K03437	7681.0
K03436	10149.0
K03435	2.0
K03434	0.0
K02348	876.0
K02342	4289.0
K02343	7642.0
K02340	5490.0
K02341	8007.0
K02346	8505.0
K02347	92.0
K02344	1.0
K02345	1.0
K03697	1124.0
K03696	5814.0
K03695	7823.0
K03694	100.0
K03693	62.0
K03692	2.0
K03690	4.0
K03699	6743.0
K03698	5450.0
K13566	0.0
K12164	0.0
K07338	1.0
K07339	704.0
K07334	2471.0
K07335	4816.0
K07336	4.0
K07337	9.0
K07330	0.0
K07331	0.0
K07332	0.0
K07333	0.0
K09695	3.0
K09694	3.0
K09697	771.0
K09696	770.0
K09691	4230.0
K09690	5313.0
K09693	273.0
K09692	2410.0
K09699	67.0
K09698	540.0
K07590	532.0
K07591	0.0
K07592	0.0
K05998	0.0
K05999	0.0
K05996	0.0
K05997	1.0
K05994	0.0
K05995	2235.0
K05993	1245.0
K05991	0.0
K10837	0.0
K00319	0.0
K00318	109.0
K00648	5998.0
K02545	0.0
K00645	5648.0
K00311	8.0
K00646	0.0
K00317	4.0
K00316	0.0
K00643	2.0
K00314	0.0
K02547	709.0
K06429	1.0
K06428	47.0
K06427	0.0
K02812	0.0
K06425	129.0
K06424	0.0
K06423	216.0
K06422	47.0
K06421	70.0
K02813	0.0
K02930	0.0
K03815	0.0
K05612	0.0
K03367	483.0
K03366	329.0
K03812	0.0
K03635	216.0
K03634	130.0
K03631	5604.0
K05969	0.0
K03630	8270.0
K03633	1.0
K03632	1.0
K01998	6199.0
K01999	6153.0
K01992	16426.0
K01993	2575.0
K01990	36753.0
K01991	1408.0
K01996	6350.0
K01997	6364.0
K01994	32.0
K01995	6403.0
K03148	345.0
K03639	4541.0
K05692	0.0
K03638	112.0
K00869	417.0
K00868	3767.0
K00861	0.0
K00860	289.0
K00863	317.0
K00862	0.0
K00865	5461.0
K00864	8309.0
K00867	392.0
K00866	0.0
K01192	4742.0
K01190	18937.0
K01191	5593.0
K01197	160.0
K01194	7.0
K01195	1890.0
K01198	2038.0
K01199	0.0
K00656	14539.0
K00657	2371.0
K00306	0.0
K14591	55.0
K00300	0.0
K00653	0.0
K13715	2.0
K13713	0.0
K00650	0.0
K00651	6715.0
K14596	0.0
K02647	7676.0
K14598	0.0
K02643	0.0
K02642	0.0
K02641	2.0
K02640	2.0
K03594	1979.0
K03595	8008.0
K03596	7754.0
K03597	4.0
K03590	1858.0
K03591	1.0
K03592	2304.0
K03593	1551.0
K03598	8.0
K03599	56.0
K01736	7752.0
K01737	1756.0
K01734	5530.0
K01735	6540.0
K01732	0.0
K01733	8212.0
K01730	829.0
K01731	0.0
K06049	0.0
K01738	9222.0
K01739	389.0
K11809	0.0
K05343	531.0
K02422	3729.0
K02421	2521.0
K05340	690.0
K02427	130.0
K05346	162.0
K02425	1.0
K02424	0.0
K05349	18529.0
K02428	1356.0
K03770	1285.0
K03771	1322.0
K03772	111.0
K03773	1167.0
K03774	154.0
K03775	1207.0
K03776	6.0
K03777	10.0
K03778	4398.0
K03779	842.0
K09722	0.0
K08174	0.0
K14114	0.0
K13979	4.0
K13237	0.0
K14440	0.0
K09992	833.0
K09990	1.0
K09991	2.0
K09996	0.0
K09997	0.0
K09994	2.0
K14110	0.0
K09998	0.0
K09999	0.0
K14111	0.0
K14113	0.0
K14449	0.0
K10213	5.0
K14118	0.0
K11711	280.0
K11710	3.0
K11712	711.0
K11717	11551.0
K11719	5.0
K06857	76.0
K10440	5674.0
K10441	5374.0
K07103	0.0
K07102	56.0
K07101	67.0
K07100	1.0
K07107	5336.0
K07106	776.0
K07105	5123.0
K07456	7446.0
K07459	279.0
K07458	581.0
K07109	63.0
K07108	0.0
K10198	0.0
K10199	0.0
K10190	3503.0
K10191	0.0
K10192	221.0
K10193	25.0
K10194	56.0
K10195	0.0
K10196	0.0
K10197	0.0
K15013	0.0
K01858	347.0
K15016	0.0
K15017	0.0
K01853	0.0
K01852	0.0
K01851	0.0
K01850	151.0
K01857	2.0
K01856	1.0
K01854	6229.0
K07539	0.0
K08478	0.0
K08479	2.0
K08476	0.0
K08477	0.0
K08475	0.0
K00450	15.0
K00451	50.0
K00452	46.0
K00453	52.0
K00455	0.0
K00456	0.0
K00457	55.0
K00106	0.0
K00459	133.0
K00104	1352.0
K00105	18.0
K00102	81.0
K00103	1.0
K00100	12730.0
K00101	6.0
K01509	0.0
K04759	13932.0
K04758	15644.0
K04757	249.0
K01504	0.0
K04755	63.0
K04754	58.0
K04753	21.0
K04752	5.0
K04751	3148.0
K01502	2.0
K14631	0.0
K05359	0.0
K14632	0.0
K07536	0.0
K12080	0.0
K02364	0.0
K12369	82.0
K02361	117.0
K02362	0.0
K02363	0.0
K13509	0.0
K13503	0.0
K13500	0.0
K12109	0.0
K12108	0.0
K12101	0.0
K12100	0.0
K12103	0.0
K12102	0.0
K12105	0.0
K12104	0.0
K12107	0.0
K12106	0.0
K11023	0.0
K03014	0.0
K08906	2.0
K08904	0.0
K08900	0.0
K06223	3704.0
K06199	4139.0
K06198	391.0
K06197	2.0
K06196	2052.0
K06194	1185.0
K06193	151.0
K06192	127.0
K06191	296.0
K06190	56.0
K11104	1662.0
K11105	2393.0
K11106	1.0
K11107	1.0
K11102	238.0
K11103	102.0
K07862	236.0
K00666	1432.0
K00663	49.0
K00662	1188.0
K00661	5643.0
K00660	4.0
K06997	7705.0
K06996	52.0
K06995	78.0
K10852	29.0
K06993	0.0
K06992	0.0
K06991	2.0
K06990	86.0
K11050	0.0
K06999	555.0
K06998	1110.0
K05338	116.0
K11051	0.0
K06441	51.0
K06440	1.0
K06443	1.0
K06442	6759.0
K06445	2.0
K06447	0.0
K06446	77.0
K06309	0.0
K05686	0.0
K02655	13.0
K07392	0.0
K00595	5262.0
K00594	1.0
K00596	3.0
K00599	21769.0
K00598	46.0
K02657	8.0
K07642	1.0
K07643	0.0
K07396	119.0
K07397	118.0
K07394	0.0
K07395	4.0
K04102	0.0
K04103	66.0
K04100	0.0
K04101	0.0
K04107	0.0
K04105	0.0
K04108	0.0
K04109	0.0
K07716	1.0
K07717	312.0
K07714	2.0
K07715	2.0
K07712	56.0
K07713	316.0
K07710	7.0
K07711	3.0
K07718	14964.0
K07719	492.0
K00843	0.0
K00842	25.0
K00841	604.0
K00840	0.0
K00847	6599.0
K00846	0.0
K00845	11554.0
K00844	79.0
K00849	7540.0
K00848	2578.0
K06302	47.0
K13771	58.0
K13770	73.0
K13772	0.0
K13775	2.0
K13774	1.0
K13777	0.0
K13776	0.0
K13779	0.0
K13778	0.0
K02621	3845.0
K02992	8001.0
K02623	0.0
K08286	1.0
K08281	403.0
K02996	7237.0
K02995	0.0
K02994	8029.0
K02629	0.0
K02628	0.0
K08289	1384.0
K08288	0.0
K03578	304.0
K03579	75.0
K03576	3.0
K03577	849.0
K03574	13796.0
K03575	5540.0
K03572	7504.0
K03573	5.0
K03570	7719.0
K03571	3470.0
K01710	9835.0
K01711	2397.0
K01712	491.0
K01713	296.0
K01714	12314.0
K01715	4712.0
K01716	2.0
K01718	0.0
K01719	1262.0
K03081	22.0
K02199	55.0
K02198	258.0
K14170	11803.0
K02193	128.0
K02192	126.0
K02191	117.0
K02190	2677.0
K02197	203.0
K02196	1.0
K02195	205.0
K02194	205.0
K03718	1226.0
K03719	1700.0
K03712	6735.0
K03713	265.0
K03710	10436.0
K03711	7628.0
K03716	1892.0
K03717	6.0
K03715	19.0
K07129	0.0
K00045	3.0
K13995	0.0
K13994	0.0
K13991	0.0
K13990	1135.0
K13993	1948.0
K13992	0.0
K06298	2562.0
K06299	47.0
K06294	48.0
K06295	1183.0
K06296	305.0
K06297	174.0
K06290	0.0
K06291	0.0
K06292	0.0
K06293	0.0
K12743	0.0
K00248	5194.0
K06426	76.0
K11739	0.0
K11738	5.0
K11733	1.0
K11732	0.0
K11731	2.0
K11737	90.0
K11736	0.0
K11735	0.0
K11734	0.0
K06870	0.0
K06871	11599.0
K06872	2783.0
K06873	2.0
K06874	0.0
K06875	0.0
K06876	5.0
K06877	923.0
K06878	487.0
K06879	61.0
K07478	9055.0
K12645	0.0
K07479	0.0
K07473	6990.0
K07472	0.0
K07471	0.0
K07470	0.0
K07477	0.0
K07476	65.0
K07474	130.0
K15038	0.0
K15039	0.0
K15034	5.0
K15036	6.0
K15037	0.0
K08738	3.0
K06420	0.0
K00128	5400.0
K00129	0.0
K00438	0.0
K00432	454.0
K00433	920.0
K00122	19.0
K00123	582.0
K00124	325.0
K00125	0.0
K00126	2.0
K00127	205.0
K08973	8.0
K14348	0.0
K14347	0.0
K14340	0.0
K08972	827.0
K01525	56.0
K01524	7361.0
K01523	1246.0
K01521	0.0
K01520	11571.0
K01529	755.0
K08977	3.0
K03969	484.0
K08929	0.0
K02388	3404.0
K02389	3315.0
K02386	78.0
K02387	3330.0
K02384	0.0
K02385	2461.0
K02382	0.0
K02380	169.0
K02381	17.0
K05386	0.0
K13524	0.0
K13525	17.0
K13527	246.0
K13520	0.0
K13522	0.0
K13529	78.0
K03385	244.0
K03384	1.0
K03387	1264.0
K03386	2648.0
K03381	0.0
K03380	5.0
K03383	0.0
K03382	431.0
K03389	1268.0
K03388	1349.0
K05356	3.0
K12344	74.0
K12343	24.0
K12342	0.0
K12341	0.0
K12340	1297.0
K02430	1.0
K12349	0.0
K05351	4.0
K11694	2173.0
K11695	18.0
K11690	4380.0
K05352	2.0
K11693	19.0
K08928	0.0
K03433	1.0
K13832	1.0
K03039	0.0
K03432	0.0
K06607	0.0
K06606	75.0
K06605	15.0
K03430	1269.0
K06603	192.0
K06602	1.0
K06601	1.0
K06600	0.0
K05358	0.0
K06609	1.0
K06608	75.0
K03923	53.0
K03922	0.0
K11472	6.0
K11473	230.0
K11474	0.0
K11475	1.0
K11476	65.0
K11477	0.0
K00601	0.0
K00600	5221.0
K00603	390.0
K03746	109.0
K00605	2451.0
K00604	8031.0
K00607	0.0
K00606	2526.0
K00609	7798.0
K03741	1376.0
K03740	717.0
K03743	3498.0
K10873	0.0
K03214	1.0
K14068	0.0
K13317	0.0
K06360	0.0
K14069	0.0
K08078	2.0
K09650	0.0
K06361	0.0
K07802	0.0
K07803	146.0
K07800	18.0
K07801	0.0
K07806	1.0
K07807	0.0
K07804	0.0
K07805	0.0
K06362	1.0
K01172	0.0
K10257	0.0
K10255	79.0
K10254	5969.0
K10253	0.0
K10918	0.0
K04128	0.0
K01958	790.0
K01959	0.0
K01956	10116.0
K01957	0.0
K04126	0.0
K04127	1.0
K01952	8562.0
K01953	8832.0
K01950	7732.0
K01951	9125.0
K07730	0.0
K07731	0.0
K07732	0.0
K07733	4.0
K07734	24.0
K07735	88.0
K07736	4351.0
K07737	11918.0
K07738	4001.0
K07739	266.0
K06365	0.0
K06366	0.0
K06367	1.0
K10910	0.0
K10911	0.0
K04382	0.0
K10775	0.0
K02609	6.0
K02979	0.0
K02978	0.0
K06368	0.0
K02975	0.0
K02974	0.0
K02977	0.0
K02976	0.0
K03558	218.0
K03559	1431.0
K03550	7448.0
K03551	8049.0
K03552	0.0
K03553	8871.0
K03554	5.0
K03555	7498.0
K03556	1293.0
K03557	4.0
K01778	5817.0
K01779	1383.0
K06369	0.0
K01772	473.0
K01770	7251.0
K01771	64.0
K01776	7740.0
K01777	93.0
K01774	0.0
K01775	9275.0
K05385	0.0
K05384	0.0
K05383	0.0
K05382	0.0
K05381	0.0
K08159	2205.0
K14153	689.0
K14154	0.0
K14155	8167.0
K08152	50.0
K08156	1502.0
K08076	0.0
K12809	0.0
K05297	25.0
K03734	8871.0
K03735	381.0
K03736	381.0
K03737	7685.0
K03731	0.0
K03732	1.0
K03733	4213.0
K03738	182.0
K03739	483.0
K08139	27.0
K06994	300.0
K12660	0.0
K12661	3.0
K07450	0.0
K08719	0.0
K08717	41.0
K08715	1.0
K08714	0.0
K08713	47.0
K08710	0.0
K11311	0.0
K11312	26.0
K00141	0.0
K00146	0.0
K00411	7.0
K00412	7.0
K00145	10690.0
K00148	1.0
K14367	0.0
K14366	0.0
K08954	0.0
K08384	5284.0
K14369	0.0
K14368	0.0
K14091	902.0
K14090	977.0
K14093	0.0
K14092	0.0
K14095	0.0
K14094	0.0
K14097	0.0
K14096	0.0
K14099	0.0
K14098	0.0
K02848	0.0
K01541	4.0
K04712	0.0
K04711	0.0
K01545	0.0
K01547	3038.0
K01546	3039.0
K01548	2936.0
K04719	2.0
K04718	0.0
K02018	6528.0
K02019	3407.0
K02016	9290.0
K02017	226.0
K02014	4375.0
K02015	12211.0
K02012	2471.0
K02013	9180.0
K02010	1228.0
K02011	2261.0
K04515	0.0
K03943	0.0
K03941	0.0
K03940	0.0
K00313	228.0
K04060	0.0
K01608	837.0
K08942	0.0
K08943	0.0
K08940	0.0
K08941	0.0
K08946	0.0
K08947	0.0
K08944	0.0
K08945	0.0
K03059	0.0
K13811	0.0
K13812	0.0
K13815	0.0
K13816	2.0
K13818	0.0
K13819	74.0
K03053	0.0
K03052	0.0
K03055	0.0
K03054	0.0
K03057	0.0
K03056	0.0
K06222	0.0
K11418	0.0
K11410	0.0
K11415	0.0
K00622	0.0
K00621	0.0
K00620	7950.0
K00627	659.0
K00626	8138.0
K00625	7155.0
K00624	0.0
K02805	1083.0
K02552	93.0
K02550	0.0
K02556	2533.0
K02803	1.0
K02554	48.0
K07280	0.0
K07281	73.0
K07282	5867.0
K07283	0.0
K07284	10704.0
K07285	1.0
K07286	1.0
K08217	2614.0
K07288	4.0
K07289	150.0
K07534	0.0
K07535	11.0
K07533	2514.0
K07822	0.0
K07823	0.0
K08699	2.0
K00088	9088.0
K00087	1066.0
K00086	975.0
K00082	107.0
K10239	0.0
K10238	0.0
K10231	144.0
K10230	0.0
K10233	3.0
K10232	3.0
K10235	0.0
K10234	3.0
K10237	0.0
K10236	0.0
K08353	0.0
K01970	0.0
K01971	190.0
K01972	9342.0
K01973	0.0
K01974	0.0
K01975	282.0
K01976	15.0
K07758	0.0
K05990	0.0
K07752	0.0
K07753	0.0
K07751	1.0
K13786	0.0
K07755	0.0
K07442	321.0
K08352	227.0
K07115	14.0
K07441	0.0
K07634	0.0
K07446	48.0
K07111	0.0
K07444	4179.0
K07445	1.0
K00647	66.0
K07449	0.0
K00641	1118.0
K00640	9202.0
K01289	0.0
K01282	0.0
K01283	0.0
K01280	0.0
K01281	436.0
K01286	1337.0
K01284	2319.0
K02954	8112.0
K02952	8027.0
K02950	7799.0
K00155	3.0
K02959	8027.0
K00887	0.0
K00886	249.0
K00885	1.0
K00884	0.0
K00883	112.0
K00882	5387.0
K00881	42.0
K00880	1015.0
K00053	5096.0
K14048	1.0
K01026	1182.0
K01756	8060.0
K01025	0.0
K01750	382.0
K01023	173.0
K01752	10132.0
K01753	163.0
K14583	0.0
K01758	63.0
K01759	6652.0
K09565	0.0
K09568	0.0
K08173	1.0
K08172	0.0
K02483	1414.0
K02482	147.0
K08177	568.0
K08176	0.0
K08175	0.0
K02486	0.0
K02489	0.0
K02488	7.0
K08178	0.0
K14138	365.0
K14136	1.0
K09713	0.0
K09714	0.0
K09715	0.0
K03532	0.0
K03533	0.0
K03530	15721.0
K03531	7250.0
K03536	7890.0
K03537	8.0
K03534	2568.0
K03535	19.0
K03538	0.0
K03539	0.0
K14451	0.0
K14450	0.0
K02225	0.0
K02224	6444.0
K02227	3410.0
K02226	3594.0
K02221	1316.0
K14107	0.0
K02229	1.0
K02228	1.0
K14106	0.0
K00441	10.0
K03288	0.0
K03289	6.0
K03284	10644.0
K03285	1.0
K03286	144.0
K03287	1530.0
K03280	0.0
K03281	1311.0
K03282	5043.0
K00440	0.0
K13677	0.0
K12790	0.0
K09639	0.0
K12688	0.0
K12689	0.0
K12686	0.0
K12687	0.0
K12684	0.0
K12685	104.0
K12682	0.0
K12683	0.0
K12680	0.0
K11889	0.0
K08884	6193.0
K11085	2174.0
K11084	0.0
K11081	0.0
K11080	0.0
K11083	0.0
K11082	0.0
K11089	0.0
K08777	46.0
K08776	0.0
K06346	6405.0
K06347	66.0
K09824	1.0
K09825	5324.0
K09823	3.0
K09820	177.0
K10939	0.0
K10936	0.0
K10937	0.0
K10933	0.0
K06348	47.0
K09829	0.0
K11337	0.0
K11336	0.0
K11335	0.0
K11334	0.0
K11333	0.0
K11332	1.0
K11331	0.0
K11330	0.0
K00169	1318.0
K00164	78.0
K00166	67.0
K00167	68.0
K00161	701.0
K00162	697.0
K00163	9.0
K10689	0.0
K10680	7.0
K10681	23.0
K10682	23.0
K04083	6282.0
K04082	55.0
K04081	0.0
K04080	1.0
K04087	188.0
K04086	251.0
K04085	54.0
K04084	77.0
K04088	187.0
K01569	1.0
K01568	0.0
K01563	2.0
K01561	2.0
K01560	1470.0
K01567	58.0
K01565	0.0
K01564	0.0
K02038	8018.0
K02039	7721.0
K02030	21590.0
K02031	13851.0
K02032	15593.0
K02033	16490.0
K02034	17070.0
K02035	25558.0
K02036	8201.0
K02037	8084.0
K05556	0.0
K13658	0.0
K13659	0.0
K13656	0.0
K13657	0.0
K13654	0.0
K13655	75.0
K13652	1029.0
K13653	5433.0
K13650	0.0
K13651	0.0
K05555	0.0
K05552	0.0
K02057	9657.0
K05550	0.0
K05551	0.0
K12308	8446.0
K12306	0.0
K03073	7963.0
K03072	451.0
K03071	63.0
K03070	10241.0
K03077	104.0
K03076	10024.0
K03075	7013.0
K03074	755.0
K08965	58.0
K08967	50.0
K08961	127.0
K08963	2396.0
K13873	0.0
K13876	0.0
K13874	0.0
K13875	0.0
K06139	2.0
K06138	32.0
K06135	0.0
K06134	4.0
K06137	3.0
K06136	2.0
K06131	12149.0
K06133	3320.0
K06132	6.0
K02600	8027.0
K07389	1.0
K07388	0.0
K04747	0.0
K01516	7779.0
K09977	1.0
K07518	0.0
K07519	0.0
K11437	0.0
K07512	0.0
K07516	79.0
K10212	57.0
K10747	0.0
K10217	1.0
K10219	1.0
K10218	2.0
K10748	1.0
K01912	3980.0
K01913	74.0
K01910	260.0
K01911	280.0
K01916	497.0
K01917	47.0
K01914	7241.0
K01915	17604.0
K01918	2356.0
K01919	526.0
K07774	2.0
K07775	1066.0
K07776	324.0
K07777	904.0
K07770	2157.0
K07771	1.0
K07772	0.0
K07773	1.0
K07778	344.0
K01193	5822.0
K04340	0.0
K04341	0.0
K04342	0.0
K04343	0.0
K12986	0.0
K04691	1.0
K02931	7240.0
K02933	8027.0
K02935	8027.0
K02936	0.0
K02939	8030.0
K00205	0.0
K00204	0.0
K00207	0.0
K00206	0.0
K00201	2.0
K00200	2.0
K00203	0.0
K00202	2.0
K00209	0.0
K00208	1499.0
K01000	8859.0
K01001	0.0
K01002	2769.0
K01003	6.0
K01004	0.0
K01005	5138.0
K01006	7169.0
K01007	811.0
K01008	4506.0
K10855	0.0
K14115	0.0
K14116	0.0
K14441	7018.0
K14446	6.0
K14447	0.0
K14112	0.0
K14445	18.0
K08195	2.0
K08194	0.0
K14448	0.0
K08196	0.0
K08191	1112.0
K14119	0.0
K08193	0.0
K00702	1125.0
K10799	0.0
K03518	5499.0
K03519	147.0
K09719	0.0
K10856	0.0
K03516	0.0
K03517	5485.0
K02205	47.0
K02204	28.0
K02203	3214.0
K02201	0.0
K02200	161.0
K13714	36.0
K13461	0.0
K12518	0.0
K12519	0.0
K12517	0.0
K12514	0.0
K12515	0.0
K12512	0.0
K12513	0.0
K12510	4168.0
K12511	737.0
K07183	3341.0
K07182	7.0
K07181	1312.0
K07180	205.0
K07186	1.0
K07185	960.0
K07184	1.0
K09800	131.0
K09801	56.0
K09802	1.0
K09803	202.0
K09804	0.0
K09805	0.0
K09806	11.0
K09807	2155.0
K09808	2384.0
K09809	17.0
K10912	0.0
K10913	0.0
K10914	632.0
K10915	0.0
K10916	0.0
K10917	0.0
K11358	3543.0
K11355	1.0
K11354	0.0
K11357	0.0
K11356	1.0
K04069	20300.0
K04068	8944.0
K04065	75.0
K04064	0.0
K04067	1.0
K04066	7954.0
K04061	2301.0
K09716	24.0
K04063	4.0
K04062	2.0
K10006	444.0
K10007	444.0
K10004	55.0
K10005	446.0
K10002	55.0
K10003	55.0
K10000	0.0
K10001	56.0
K09717	0.0
K10008	496.0
K10009	1.0
K02491	1.0
K14588	0.0
K14581	2.0
K13678	2490.0
K13679	0.0
K11633	2.0
K13670	0.0
K13671	1.0
K11987	0.0
K11636	0.0
K11634	0.0
K13582	0.0
K13583	0.0
K13580	0.0
K13581	0.0
K13586	0.0
K13587	0.0
K13584	0.0
K13585	0.0
K13588	0.0
K13589	0.0
K02052	166.0
K02053	177.0
K02050	11664.0
K02051	11319.0
K02056	4963.0
K05553	0.0
K02054	161.0
K02055	156.0
K02058	1892.0
K02059	0.0
K05558	0.0
K05559	0.0
K03895	0.0
K03894	0.0
K03897	1.0
K03896	0.0
K03891	2.0
K03890	2.0
K03893	85.0
K03892	9985.0
K02423	4.0
K05342	0.0
K05341	59.0
K12989	0.0
K12988	0.0
K02420	3105.0
K12981	0.0
K12980	0.0
K12983	0.0
K12982	0.0
K12985	0.0
K12984	1.0
K12987	0.0
K02426	1152.0
K13854	0.0
K03098	1050.0
K13853	304.0
K03095	459.0
K05344	1.0
K03091	15218.0
K03090	438.0
K03093	467.0
K03092	2607.0
K06113	55.0
K09632	0.0
K02429	2335.0
K06118	2.0
K05716	0.0
K04844	4.0
K11632	19.0
K11630	19.0
K11631	28.0
K11637	1.0
K11635	2.0
K11638	46.0
K11639	0.0
K07572	0.0
K07573	0.0
K07570	299.0
K07571	1033.0
K07576	3109.0
K07577	2.0
K07574	6520.0
K07575	0.0
K07578	0.0
K07579	0.0
K11189	12161.0
K11184	1892.0
K11187	0.0
K11180	98.0
K11181	100.0
K11183	3.0
K10764	4.0
K10763	56.0
K10762	0.0
K01938	8169.0
K01939	8773.0
K01934	6738.0
K01935	1215.0
K01937	8022.0
K01930	0.0
K01932	9.0
K01933	8628.0
K07798	97.0
K07799	149.0
K07796	0.0
K07797	0.0
K07794	114.0
K07795	16.0
K07792	100.0
K07793	1463.0
K07790	0.0
K07791	301.0
K06379	3654.0
K00968	885.0
K06378	3608.0
K06377	64.0
K06376	0.0
K06375	48.0
K09814	18.0
K09813	18.0
K06372	0.0
K06371	2.0
K06370	2.0
K01249	1.0
K01246	4793.0
K01247	163.0
K01244	0.0
K01243	7058.0
K08919	0.0
K01241	91.0
K02919	5788.0
K02913	10213.0
K02912	0.0
K02911	7725.0
K02910	0.0
K02917	0.0
K02916	8030.0
K02915	0.0
K02914	7937.0
K00228	9.0
K00227	0.0
K00226	10007.0
K00224	51.0
K00223	0.0
K00222	0.0
K00221	0.0
K00220	0.0
K01798	0.0
K01799	95.0
K01068	0.0
K01069	503.0
K01062	12.0
K01791	5068.0
K01792	49.0
K01061	11.0
K01066	188.0
K01067	87.0
K01796	8.0
K01797	50.0
K05499	952.0
K14468	0.0
K14469	0.0
K14465	0.0
K14466	0.0
K14467	0.0
K10834	0.0
K10833	0.0
K02266	0.0
K03793	1.0
K03790	1075.0
K03791	1.0
K03796	1.0
K03797	9201.0
K03794	0.0
K03795	6.0
K03798	15420.0
K03799	792.0
K13448	0.0
K12538	0.0
K12539	0.0
K12530	0.0
K12531	0.0
K12532	0.0
K12533	0.0
K12534	0.0
K12535	0.0
K12536	1.0
K12537	0.0
K03136	0.0
K09790	2285.0
K09791	129.0
K09792	6.0
K09793	1346.0
K09794	75.0
K09795	0.0
K09796	6.0
K09797	1883.0
K09798	121.0
K09799	0.0
K10972	1.0
K10973	0.0
K10977	58.0
K10974	3212.0
K10975	17.0
K10978	0.0
K10979	252.0
K06308	48.0
K00315	0.0
K09862	56.0
K06303	47.0
K09860	0.0
K09861	6340.0
K06306	850.0
K06307	48.0
K06305	76.0
K11373	0.0
K04047	1000.0
K04046	4.0
K04045	3183.0
K04044	55.0
K04043	8424.0
K04042	7721.0
K04041	3392.0
K04040	2.0
K02700	2.0
K04049	0.0
K04048	0.0
K02707	2.0
K02704	2.0
K02705	4.0
K10020	0.0
K10021	0.0
K10022	2.0
K10023	2.0
K10024	2.0
K10025	0.0
K10026	237.0
K10027	6.0
K13612	0.0
K13613	0.0
K13611	0.0
K13614	0.0
K13615	0.0
K05794	300.0
K05795	596.0
K05796	119.0
K05797	0.0
K05790	1.0
K05791	0.0
K05792	67.0
K05793	0.0
K05798	0.0
K05799	5533.0
K01474	19.0
K01477	0.0
K01476	220.0
K01471	0.0
K01470	6845.0
K01473	20.0
K13039	0.0
K01479	71.0
K01478	574.0
K05570	1106.0
K05571	1109.0
K05572	2.0
K05573	2.0
K02078	11882.0
K02079	0.0
K05576	2.0
K02074	621.0
K02075	620.0
K02076	331.0
K02077	879.0
K02071	6382.0
K02072	6180.0
K02073	6776.0
K03309	282.0
K03308	16078.0
K03305	1763.0
K03304	74.0
K03307	3561.0
K03306	2546.0
K03301	0.0
K03300	326.0
K03303	2843.0
K03302	2.0
K06173	10557.0
K06175	1.0
K06174	0.0
K06177	1206.0
K06176	2.0
K06179	5823.0
K07680	7.0
K03867	2.0
K03838	0.0
K12053	0.0
K11618	915.0
K11619	48.0
K11614	98.0
K11615	47.0
K11616	46.0
K11617	85.0
K11610	0.0
K11611	0.0
K11960	2.0
K11961	26.0
K02836	8029.0
K10565	0.0
K10564	0.0
K02837	4302.0
K10561	641.0
K10560	639.0
K10563	7087.0
K10562	0.0
K02838	8030.0
K06858	1.0
K02839	830.0
K06859	2286.0
K12700	926.0
K07558	0.0
K07559	1194.0
K07228	46.0
K07229	5.0
K07226	3.0
K07224	40.0
K07225	1.0
K07222	54.0
K07223	278.0
K07220	2287.0
K07221	22.0
K10709	1619.0
K10708	0.0
K10701	0.0
K10703	0.0
K10702	0.0
K10704	0.0
K05984	0.0
K07537	0.0
K08652	2.0
K08651	0.0
K08658	0.0
K08659	2076.0
K05982	2.0
K07451	0.0
K07453	0.0
K07452	0.0
K07455	232.0
K07454	39.0
K09707	1041.0
K07457	82.0
K09706	95.0
K07104	147.0
K00029	140.0
K00028	2.0
K00799	35.0
K00798	4549.0
K00797	2812.0
K00024	2505.0
K00795	114.0
K00026	0.0
K00021	0.0
K00020	498.0
K00023	51.0
K00022	0.0
K09017	78.0
K01269	8848.0
K09015	1814.0
K09014	5169.0
K09013	7227.0
K09011	1134.0
K09010	0.0
K01261	61.0
K01262	9803.0
K01263	27.0
K01264	1.0
K01265	10316.0
K01266	3075.0
K09018	0.0
K08227	1.0
K08226	2.0
K08225	0.0
K08224	35.0
K08223	252.0
K08222	51.0
K08221	72.0
K00249	64.0
K01790	7610.0
K00241	1249.0
K00240	2216.0
K00243	4379.0
K00242	8.0
K00245	142.0
K00244	4549.0
K00247	0.0
K00246	124.0
K01795	986.0
K06983	0.0
K02799	0.0
K02798	125.0
K02791	220.0
K02790	0.0
K02793	6629.0
K02795	19153.0
K02794	19389.0
K02796	14509.0
K04564	1937.0
K04565	1735.0
K04566	877.0
K04567	7233.0
K01040	235.0
K01041	83.0
K04562	1083.0
K04568	1.0
K01049	0.0
K02535	1213.0
K02242	510.0
K02536	1221.0
K02531	165.0
K02246	450.0
K02533	133.0
K02532	412.0
K02248	270.0
K02538	106.0
K00581	0.0
K13421	0.0
K01013	1.0
K15018	0.0
K15019	0.0
K03110	7991.0
K03111	19931.0
K03112	1.0
K03113	1147.0
K03116	1683.0
K03117	334.0
K03118	1681.0
K03119	2.0
K10919	0.0
K12552	18.0
K12553	18.0
K12551	18.0
K12556	37.0
K12554	256.0
K12555	787.0
K06892	3.0
K06893	62.0
K06890	5358.0
K06891	106.0
K06896	2920.0
K06897	2599.0
K06894	189.0
K06895	588.0
K10954	0.0
K10956	0.0
K06899	1.0
K06328	93.0
K06329	0.0
K10952	0.0
K10953	0.0
K11395	0.0
K11391	0.0
K11390	0.0
K11392	2.0
K00499	0.0
K00494	71.0
K00495	0.0
K00496	2.0
K00491	65.0
K00492	83.0
K00493	0.0
K13591	0.0
K01467	1948.0
K13593	0.0
K13592	0.0
K04021	0.0
K04020	0.0
K04023	2745.0
K04022	0.0
K04025	0.0
K04024	402.0
K04027	162.0
K04026	305.0
K04029	1904.0
K04028	2065.0
K07055	1.0
K07054	14.0
K07057	0.0
K07056	9226.0
K07051	0.0
K07050	5208.0
K07053	10649.0
K07052	11897.0
K07059	0.0
K07058	4747.0
K10040	747.0
K10041	2863.0
K10046	0.0
K04799	0.0
K04798	0.0
K04793	0.0
K04792	0.0
K04791	0.0
K04790	0.0
K04797	0.0
K04796	0.0
K04795	0.0
K04794	206.0
K13638	2.0
K13639	3.0
K13634	5.0
K13635	1.0
K13636	0.0
K13637	2.0
K13630	0.0
K13631	0.0
K13632	0.0
K13633	4.0
K02042	1651.0
K05778	0.0
K05779	0.0
K05776	1150.0
K05541	1.0
K05774	3.0
K05775	0.0
K05772	86.0
K05773	84.0
K05540	930.0
K01459	0.0
K01458	1.0
K01457	27.0
K01455	79.0
K01454	0.0
K01453	47.0
K01452	47.0
K01451	3241.0
K01450	0.0
K05518	2.0
K08070	695.0
K08071	0.0
K05516	443.0
K08077	77.0
K05515	4534.0
K13093	0.0
K11783	0.0
K12949	0.0
K12945	0.0
K12944	1.0
K12941	437.0
K12940	281.0
K12943	0.0
K12942	564.0
K14728	0.0
K14727	0.0
K11785	0.0
K00108	26.0
K13890	62.0
K13891	61.0
K13892	73.0
K13893	3.0
K13894	3.0
K13895	3.0
K13896	4.0
K06159	0.0
K06158	9144.0
K06153	10375.0
K06152	74.0
K06151	74.0
K06157	0.0
K06156	0.0
K06155	25.0
K06154	0.0
K03327	2637.0
K03326	322.0
K03325	333.0
K03324	14056.0
K03322	597.0
K03321	2711.0
K03320	1509.0
K03329	0.0
K03328	1476.0
K04802	0.0
K04801	0.0
K04800	0.0
K11948	0.0
K01505	2.0
K04756	0.0
K11940	1.0
K11941	0.0
K11942	6.0
K11943	0.0
K11944	0.0
K01507	11616.0
K11946	0.0
K11947	0.0
K01506	19.0
K01501	23.0
K01500	129.0
K01503	0.0
K06714	456.0
K04750	1136.0
K12789	0.0
K12788	0.0
K11526	0.0
K10810	19.0
K11522	1.0
K11523	1.0
K08675	0.0
K08676	85.0
K08677	0.0
K08679	0.0
K11521	2.0
K10547	519.0
K10546	541.0
K10545	119.0
K10544	62.0
K10543	78.0
K10542	4164.0
K10541	4149.0
K10540	4724.0
K10549	94.0
K10548	519.0
K14630	0.0
K11529	0.0
K00007	0.0
K00005	5889.0
K13444	0.0
K00003	7482.0
K00002	1428.0
K00001	2145.0
K01186	2579.0
K00009	109.0
K00008	4418.0
K10726	0.0
K10725	1.0
K08246	0.0
K00263	86.0
K00262	8715.0
K00261	49.0
K00260	94.0
K00266	22489.0
K00265	2039.0
K01200	3599.0
K01201	2079.0
K01206	13270.0
K01207	2512.0
K01205	1074.0
K01208	152.0
K01209	9144.0
K06167	1208.0
K00917	4106.0
K00912	1208.0
K00919	7847.0
K02519	7711.0
K02518	5649.0
K02517	1477.0
K02511	0.0
K02510	377.0
K13409	0.0
K13408	0.0
K03179	1160.0
K03170	2.0
K03177	8028.0
K12574	9048.0
K12570	0.0
K12573	7229.0
K11009	0.0
K11008	0.0
K11005	0.0
K11004	0.0
K11007	0.0
K11006	0.0
K11003	0.0
K08296	258.0
K08297	2.0
K08295	0.0
K02634	2.0
K02635	2.0
K10622	0.0
K07693	140.0
K07692	3.0
K07691	1.0
K07690	0.0
K07697	95.0
K07696	1007.0
K07695	0.0
K07694	262.0
K07699	2877.0
K07698	0.0
K07079	6483.0
K07078	509.0
K07077	3.0
K07076	925.0
K07075	1157.0
K07074	114.0
K07073	0.0
K07072	0.0
K07071	217.0
K07070	1.0
K14584	0.0
K11620	0.0
K09190	48.0
K11623	0.0
K05759	0.0
K08589	0.0
K11625	0.0
K11995	0.0
K01439	6646.0
K01438	1326.0
K01431	0.0
K01430	903.0
K01433	38.0
K01432	0.0
K01434	51.0
K01437	0.0
K01436	2204.0
K05539	57.0
K14520	0.0
K12963	1.0
K12962	1.0
K12961	1.0
K12960	8548.0
K14749	0.0
K14748	0.0
K02972	0.0
K14743	0.0
K14742	4111.0
K14745	2.0
K14744	1.0
K14747	0.0
K14746	0.0
K02167	1.0
K02164	1.0
K02160	2524.0
K02168	32.0
K02169	1135.0
K10931	0.0
K03341	0.0
K03340	2917.0
K03343	1.0
K03342	105.0
K03346	437.0
K12299	0.0
K12291	0.0
K12290	0.0
K12293	1.0
K12292	4.0
K12295	10.0
K12294	6.0
K12297	198.0
K12368	1.0
K11922	0.0
K11923	1.0
K11920	0.0
K11921	7.0
K11926	1.0
K11927	940.0
K11924	153.0
K11925	0.0
K11928	1782.0
K13181	0.0
K13219	0.0
K07262	55.0
K07263	1307.0
K07260	6178.0
K07261	0.0
K07266	74.0
K07267	2.0
K07264	1.0
K07265	74.0
K07268	0.0
K07269	1.0
K01155	1213.0
K04478	18.0
K04479	0.0
K10528	0.0
K14952	1.0
K07486	7.0
K07487	6.0
K07484	4851.0
K07485	8.0
K07482	57.0
K07483	7669.0
K07480	11.0
K07481	341.0
K07488	1.0
K07489	0.0
K11210	47.0
K11211	0.0
K11212	5.0
K11214	843.0
K11216	118.0
K06300	47.0
K00061	0.0
K00060	76.0
K06301	47.0
K00065	460.0
K00064	47.0
K00067	8540.0
K00066	0.0
K00069	0.0
K00068	121.0
K06304	47.0
K08262	0.0
K08261	0.0
K08260	1.0
K08265	0.0
K08264	0.0
K00288	0.0
K00285	57.0
K00284	5068.0
K00287	7724.0
K00286	8848.0
K00281	1145.0
K00280	0.0
K00283	1349.0
K00282	1349.0
K08088	0.0
K14198	0.0
K14199	2.0
K03452	0.0
K14194	2.0
K14195	2.0
K14196	16.0
K14197	16.0
K14192	0.0
K14193	0.0
K01880	7173.0
K01881	8972.0
K01883	8028.0
K01885	7809.0
K04618	0.0
K01887	8927.0
K01224	976.0
K01889	8028.0
K01226	1149.0
K01227	45.0
K01220	2536.0
K01222	279.0
K01223	8121.0
K02759	8467.0
K02755	6.0
K02757	7388.0
K02756	4.0
K14998	0.0
K02750	352.0
K02753	2.0
K02752	0.0
K00939	7875.0
K00938	411.0
K00937	5450.0
K00936	23135.0
K00935	2.0
K00934	0.0
K00933	0.0
K00932	0.0
K00931	5675.0
K00930	10733.0
K01089	1282.0
K01080	0.0
K01081	4592.0
K01082	0.0
K01083	0.0
K01084	0.0
K01085	1.0
K01087	5.0
K02571	0.0
K02570	150.0
K02573	198.0
K02572	0.0
K02575	180.0
K02574	861.0
K07780	0.0
K03488	3160.0
K03489	323.0
K03482	0.0
K03483	84.0
K03480	2464.0
K03481	498.0
K03486	1324.0
K03487	3.0
K03484	4265.0
K03485	0.0
K02287	2.0
K02286	2.0
K02285	3.0
K02284	3.0
K02283	5867.0
K02282	345.0
K02281	51.0
K02280	53.0
K02289	2.0
K02288	2.0
K03626	0.0
K03627	0.0
K03624	10949.0
K03625	8030.0
K03151	6489.0
K03620	260.0
K03153	72.0
K08869	0.0
K03628	4734.0
K03629	7879.0
K09738	0.0
K09739	0.0
K09736	0.0
K09737	0.0
K09735	0.0
K09732	0.0
K09733	0.0
K09730	0.0
K09731	0.0
K09888	3623.0
K09889	128.0
K09880	1.0
K09882	3.0
K09883	2.0
K09884	0.0
K09887	0.0
K11027	0.0
K11026	0.0
K11025	0.0
K11024	0.0
K07679	2.0
K07678	0.0
K11021	0.0
K11020	0.0
K07675	5.0
K07674	51.0
K07676	1.0
K07671	0.0
K07670	5.0
K07673	55.0
K07672	0.0
K01117	46.0
K12048	0.0
K07019	130.0
K07018	7.0
K07011	6218.0
K07010	5869.0
K07013	81.0
K07012	3447.0
K07015	6398.0
K07014	73.0
K07017	350.0
K07016	55.0
K10084	0.0
K08372	575.0
K05884	53.0
K05885	1102.0
K05886	0.0
K05887	51.0
K05880	0.0
K05881	3.0
K05882	3.0
K05883	46.0
K08902	2.0
K05739	179.0
K05888	0.0
K05889	0.0
K08903	2.0
K00547	416.0
K00544	0.0
K00545	0.0
K00542	0.0
K00543	0.0
K00540	11545.0
K00548	6902.0
K00549	5666.0
K01145	0.0
K01412	6.0
K01147	130.0
K01417	4363.0
K00038	6.0
K01143	0.0
K01142	8984.0
K01419	482.0
K00788	8009.0
K00789	9791.0
K12502	0.0
K14762	0.0
K14761	3758.0
K06195	5.0
K03819	0.0
K03818	28.0
K03814	80.0
K03817	319.0
K03816	5666.0
K03811	1858.0
K03810	121.0
K03813	84.0
K11908	0.0
K11909	0.0
K11904	73.0
K11905	73.0
K11906	0.0
K11907	74.0
K11900	74.0
K11901	74.0
K11902	0.0
K11903	75.0
K10986	23.0
K13238	0.0
K13239	0.0
K13797	0.0
K07248	914.0
K13796	1.0
K07244	0.0
K07245	3.0
K07246	291.0
K07240	14343.0
K07241	24.0
K07242	2.0
K07243	83.0
K01268	0.0
K05296	0.0
K02821	1821.0
K09016	0.0
K09945	0.0
K09944	0.0
K09947	1.0
K09946	5.0
K09941	3.0
K09940	59.0
K09943	0.0
K09942	27.0
K09949	6.0
K09948	0.0
K10851	23.0
K10850	18.0
K03666	1121.0
K03667	482.0
K03196	127.0
K03665	8070.0
K11275	0.0
K06012	2926.0
K00048	5028.0
K10857	1.0
K09773	848.0
K00043	9.0
K00042	1726.0
K00041	1559.0
K00040	1643.0
K00046	5141.0
K00733	0.0
K00044	0.0
K06011	0.0
K09012	0.0
K06016	455.0
K06017	0.0
K06014	0.0
K06015	880.0
K06019	178.0
K01075	52.0
K12221	0.0
K06444	0.0
K04632	0.0
K14977	102.0
K14974	0.0
K00958	141.0
K00951	9294.0
K00950	1692.0
K00952	24.0
K00955	730.0
K00954	8032.0
K00957	973.0
K00956	939.0
K00590	45.0
K02777	581.0
K02775	675.0
K02774	917.0
K02773	938.0
K02771	2170.0
K02770	2564.0
K02779	310.0
K02778	1.0
K01606	0.0
K01607	6092.0
K01604	0.0
K01605	0.0
K01602	5.0
K01601	6.0
K03750	879.0
K01609	4240.0
K02553	50.0
K02804	1744.0
K02551	3352.0
K02806	104.0
K02557	3778.0
K02800	2331.0
K05275	0.0
K02802	0.0
K13300	48.0
K02558	106.0
K02809	25.0
K02808	6.0
K03600	56.0
K03601	8025.0
K03602	7939.0
K03603	1.0
K03604	1186.0
K03605	224.0
K03606	47.0
K03607	1.0
K03608	2802.0
K03609	4670.0
K06078	1.0
K06079	21.0
K09710	8026.0
K09711	9.0
K09712	1.0
K06073	1.0
K06074	1.0
K06075	2.0
K06076	271.0
K06077	4.0
K06382	2524.0
K06383	1531.0
K06380	46.0
K06381	3126.0
K06386	78.0
K06387	2758.0
K06384	317.0
K06385	3071.0
K06388	0.0
K06389	0.0
K12466	0.0
K12468	0.0
K07657	131.0
K07656	0.0
K07655	0.0
K07654	5.0
K07653	2.0
K07652	864.0
K07651	73.0
K07650	2189.0
K07659	59.0
K07658	7109.0
K11041	92.0
K11040	5.0
K11043	0.0
K11042	0.0
K11045	2.0
K11044	1.0
K11047	0.0
K11046	0.0
K11049	0.0
K11048	0.0
K07387	1088.0
K07386	2000.0
K06926	8960.0
K06927	139.0
K06924	0.0
K06925	8020.0
K06922	0.0
K06923	3443.0
K06920	338.0
K06921	6649.0
K06928	346.0
K06929	248.0
K07033	3700.0
K07032	185.0
K07031	3093.0
K07030	5603.0
K07037	1413.0
K07035	2931.0
K07034	89.0
K07039	56.0
K07038	530.0
K10829	0.0
K00384	13147.0
K00385	256.0
K00386	0.0
K00387	0.0
K00380	69.0
K00381	23.0
K00382	3974.0
K00383	119.0
K00389	4.0
K01387	92.0
K01385	0.0
K01389	0.0
K09158	56.0
K09159	7.0
K09156	0.0
K09157	6612.0
K09154	2.0
K09155	1089.0
K09152	0.0
K09153	3490.0
K09150	0.0
K09151	164.0
K05970	2502.0
K05714	0.0
K05715	0.0
K05710	4.0
K05711	0.0
K05712	3.0
K05713	0.0
K00560	7401.0
K00561	5.0
K00563	3033.0
K00564	2701.0
K00566	9071.0
K00567	6949.0
K00568	16.0
K00569	1.0
K05575	8.0
K01169	0.0
K01167	3.0
K01166	0.0
K05577	9.0
K01163	1652.0
K01161	0.0
K01160	1.0
K05578	2.0
K05579	2.0
K08092	660.0
K08093	2210.0
K08094	2629.0
K08095	0.0
K08096	0.0
K08097	25.0
K02254	46.0
K02255	0.0
K01743	0.0
K02251	7.0
K02061	2.0
K01741	0.0
K02060	2.0
K00114	6.0
K02122	4283.0
K02123	5196.0
K02120	5419.0
K02121	3954.0
K02124	5430.0
K03837	119.0
K03836	0.0
K03835	73.0
K03834	0.0
K03833	526.0
K03832	1424.0
K03831	5.0
K03830	1764.0
K00443	0.0
K03839	1194.0
K02067	140.0
K10189	2169.0
K13038	12635.0
K13787	1683.0
K13788	322.0
K13789	20391.0
K10188	3075.0
K12255	0.0
K12254	0.0
K12257	4436.0
K12256	4.0
K12251	1251.0
K12250	0.0
K12253	0.0
K12252	0.0
K13252	160.0
K13256	171.0
K13255	0.0
K12079	0.0
K12078	0.0
K12071	52.0
K12070	0.0
K12073	1.0
K12072	2.0
K09912	1.0
K06236	0.0
K06237	0.0
K05519	1.0
K09914	1.0
K11788	0.0
K11782	0.0
K11780	1.0
K11781	1.0
K11787	0.0
K11784	0.0
K11530	0.0
K12787	0.0
K12786	0.0
K12785	0.0
K12784	0.0
K06718	3.0
K09969	53.0
K09968	0.0
K09967	936.0
K09966	5.0
K09965	0.0
K09964	2.0
K09963	3107.0
K09962	238.0
K09961	73.0
K09960	73.0
K11527	142.0
K11524	0.0
K11525	0.0
K11250	53.0
K11253	0.0
K11258	1.0
K11528	0.0
K00713	0.0
K00712	191.0
K10780	1.0
K10783	12.0
K10125	1.0
K10124	0.0
K10126	1.0
K10121	142.0
K10123	0.0
K10122	142.0
K04652	3991.0
K04653	1266.0
K04651	5018.0
K04656	1218.0
K04654	1220.0
K04655	1313.0
K00973	7001.0
K00972	780.0
K00971	2533.0
K00970	1531.0
K00975	15220.0
K00974	19251.0
K00979	1592.0
K00978	457.0
K14954	0.0
K14955	0.0
K14956	0.0
K06178	5383.0
K01596	349.0
K01597	417.0
K01594	0.0
K01595	515.0
K01592	0.0
K01593	0.0
K01590	64.0
K01591	8062.0
K01598	37.0
K01599	8524.0
K02711	2.0
K02710	2.0
K02713	2.0
K02712	2.0
K02714	1.0
K02717	2.0
K02716	2.0
K02719	2.0
K02718	2.0
K03449	1006.0
K03446	1141.0
K03444	10.0
K03445	1.0
K03442	5002.0
K01620	6267.0
K01621	637.0
K01622	2.0
K01623	1340.0
K01624	11853.0
K01625	17201.0
K01626	5803.0
K01627	1288.0
K01628	4282.0
K01629	997.0
K05299	7.0
K02829	66.0
K02828	66.0
K02827	66.0
K02826	66.0
K02825	991.0
K02824	6050.0
K02823	7516.0
K02822	2154.0
K03198	126.0
K03199	56.0
K03668	96.0
K03669	4.0
K03190	903.0
K03191	20.0
K03660	4180.0
K03194	2.0
K03195	57.0
K03664	8028.0
K03197	54.0
K09772	6693.0
K06013	94.0
K09770	199.0
K09771	23.0
K09776	49.0
K09777	2933.0
K09774	58.0
K09775	1958.0
K09778	612.0
K09779	2853.0
K06269	0.0
K06323	0.0
K11624	2.0
K02991	0.0
K02990	7452.0
K02624	75.0
K02240	2649.0
K08282	80.0
K12440	0.0
K12441	0.0
K12442	0.0
K12443	0.0
K12444	0.0
K12445	0.0
K12449	0.0
K02247	46.0
K07637	1.0
K07636	7405.0
K07639	0.0
K07638	59.0
K11069	2378.0
K11068	6770.0
K11063	9.0
K11062	0.0
K11061	0.0
K11060	0.0
K11066	0.0
K11065	1548.0
K06900	0.0
K06901	10116.0
K06902	4108.0
K06903	346.0
K06904	702.0
K06905	952.0
K06906	712.0
K06907	1092.0
K06908	953.0
K06909	124.0
K10821	0.0
K05905	9.0
K05904	0.0
K05906	0.0
K05900	0.0
K05903	156.0
K01406	0.0
K05909	0.0
K05908	0.0
K00368	2.0
K00369	0.0
K00366	742.0
K00367	2.0
K00364	492.0
K00365	0.0
K00362	70.0
K00363	69.0
K00360	0.0
```
