## Extended Data File 1 for "Diet induces reproducible alterations in the mouse and human gut microbiome": mgm4535927.3_mgm4535927.3.picrust_nol

```
# Constructed from biom file
#OTU ID	mgm4535927
K01365	0.0
K01364	1.0
K01361	27.0
K01360	0.0
K01362	7091.0
K02249	41.0
K05841	2.0
K05844	13.0
K05845	170.0
K05846	4132.0
K05847	6410.0
K00508	2.0
K00500	43.0
K00507	12.0
K00504	0.0
K00505	0.0
K12521	0.0
K01101	4877.0
K01103	353.0
K12520	0.0
K01104	25897.0
K05592	7254.0
K05593	3903.0
K05590	1.0
K05591	1.0
K05596	149.0
K05597	0.0
K05594	0.0
K05595	2339.0
K05599	0.0
K11964	0.0
K11962	0.0
K14540	7026.0
K12529	66.0
K12528	66.0
K06353	0.0
K02456	236.0
K02457	6.0
K02454	245.0
K02455	50.0
K02452	37.0
K02453	157.0
K02450	31.0
K02103	2207.0
K08138	561.0
K02108	15651.0
K02109	17677.0
K02458	6.0
K02459	6.0
K08137	1.0
K03851	162.0
K03850	0.0
K03852	161.0
K03855	42.0
K03856	8147.0
K13018	0.0
K13019	112.0
K13010	16.0
K13011	0.0
K13012	2894.0
K13013	0.0
K13014	1.0
K13015	7.0
K13016	145.0
K13017	50.0
K08566	0.0
K08567	45.0
K13274	0.0
K13275	67.0
K13276	0.0
K13277	0.0
K03275	1.0
K03274	388.0
K03277	0.0
K03276	0.0
K03271	6674.0
K03270	6789.0
K03273	599.0
K03272	2032.0
K03279	0.0
K03278	0.0
K11022	0.0
K12277	0.0
K12276	0.0
K12270	2520.0
K11058	0.0
K12279	0.0
K12278	31.0
K07557	0.0
K07550	0.0
K07552	4221.0
K06319	0.0
K09909	0.0
K09908	1.0
K12051	0.0
K12050	0.0
K12057	1.0
K12056	1.0
K06221	14.0
K09900	1.0
K09903	13719.0
K09902	1.0
K09904	1.0
K09907	1.0
K09906	1.0
K11501	0.0
K03234	0.0
K00773	13513.0
K00772	118.0
K00777	0.0
K00776	0.0
K06313	169.0
K06315	0.0
K05574	0.0
K10201	14.0
K07176	0.0
K07177	1083.0
K07174	0.0
K07175	1614.0
K07172	23.0
K07173	6329.0
K07170	7412.0
K07171	12948.0
K07178	0.0
K07179	0.0
K00195	0.0
K00194	53.0
K00197	59.0
K00196	0.0
K00191	0.0
K00190	8.0
K00193	0.0
K00192	0.0
K00198	1278.0
K06405	4047.0
K10109	2501.0
K10108	4288.0
K10107	89.0
K01828	99.0
K01829	4.0
K01826	88.0
K01825	3.0
K01822	21.0
K01823	679.0
K01820	2.0
K01821	674.0
K00999	0.0
K00998	6266.0
K00995	15564.0
K00997	3078.0
K00996	29.0
K00991	13631.0
K00990	882.0
K00992	87.0
K11028	0.0
K02622	7706.0
K02625	0.0
K03564	11087.0
K13489	0.0
K13488	0.0
K13483	1.0
K13482	3.0
K13481	3.0
K13480	2.0
K13487	0.0
K13486	0.0
K14680	0.0
K14681	0.0
K14682	5.0
K08358	207.0
K08357	177.0
K08356	1.0
K08355	1.0
K03469	11227.0
K03462	0.0
K03464	0.0
K03465	1101.0
K03466	14386.0
K01648	0.0
K01649	12097.0
K01643	1061.0
K01640	388.0
K01641	375.0
K01646	359.0
K01647	13105.0
K01644	1476.0
K02597	31.0
K02626	24.0
K02595	0.0
K02594	271.0
K02593	31.0
K02592	165.0
K02591	366.0
K02590	1932.0
K02598	829.0
K02849	151.0
K14061	2.0
K14062	1.0
K14063	0.0
K14064	0.0
K14065	0.0
K14067	0.0
K02841	152.0
K02840	275.0
K02843	749.0
K02844	182.0
K02847	1.0
K02846	0.0
K02102	7.0
K09758	760.0
K06039	2.0
K06034	0.0
K06036	0.0
K06037	0.0
K06032	0.0
K01581	316.0
K02702	0.0
K02659	2.0
K13490	0.0
K13491	0.0
K03644	4791.0
K03645	1.0
K03646	80.0
K03647	3531.0
K03640	658.0
K03641	322.0
K03642	694.0
K03643	34.0
K03648	12311.0
K03649	131.0
K06694	0.0
K11814	0.0
K12428	0.0
K12429	0.0
K12422	0.0
K12423	0.0
K12420	0.0
K12421	0.0
K12426	0.0
K12427	0.0
K12424	0.0
K12425	0.0
K07349	1.0
K07348	1.0
K05380	0.0
K07345	4.0
K07344	3.0
K07347	4.0
K07346	2.0
K07341	2511.0
K07340	2.0
K07343	2138.0
K07342	0.0
K06968	151.0
K06969	18814.0
K06962	1308.0
K06963	0.0
K06960	6386.0
K06961	0.0
K06966	9614.0
K06967	7026.0
K06964	0.0
K06965	0.0
K08995	1.0
K08994	3.0
K08997	0.0
K08996	106.0
K08990	1.0
K08993	76.0
K08992	1.0
K08999	1809.0
K08998	8795.0
K08344	1.0
K08345	0.0
K08346	0.0
K14940	3.0
K02724	0.0
K08349	0.0
K11815	0.0
K05929	0.0
K05928	0.0
K05927	158.0
K05924	1.0
K05922	117.0
K05921	4.0
K00349	4611.0
K00698	0.0
K00340	4486.0
K00341	4486.0
K00690	2968.0
K00343	4418.0
K00344	154.0
K00697	286.0
K00346	4607.0
K00347	4610.0
K09116	1860.0
K09117	8438.0
K05337	1591.0
K09118	682.0
K09119	0.0
K02106	223.0
K05823	316.0
K05820	11.0
K05826	0.0
K05827	0.0
K02100	0.0
K02101	0.0
K00524	0.0
K00525	10376.0
K00526	4676.0
K00527	20263.0
K00520	193.0
K00522	0.0
K00523	2.0
K02451	0.0
K00528	10100.0
K00529	4.0
K00025	0.0
K14215	0.0
K14213	0.0
K03453	4954.0
K00796	7482.0
K05339	123.0
K00027	8385.0
K00794	8865.0
K00793	8815.0
K01347	0.0
K01346	0.0
K01344	0.0
K01343	0.0
K00791	14231.0
K01340	0.0
K00790	16688.0
K02694	0.0
K02696	0.0
K02697	0.0
K02690	0.0
K02691	134.0
K02692	0.0
K02693	0.0
K02698	0.0
K02699	0.0
K00836	0.0
K00837	4777.0
K00835	1.0
K00832	2605.0
K00833	4832.0
K00830	221.0
K00831	12798.0
K00839	217.0
K04335	0.0
K04334	0.0
K01120	5.0
K01126	9921.0
K04333	0.0
K01129	6139.0
K01128	2.0
K04339	0.0
K04338	0.0
K02470	18257.0
K02471	66.0
K02472	749.0
K02473	0.0
K02474	6542.0
K02475	55.0
K02476	55.0
K02477	8012.0
K02478	28.0
K02479	49.0
K09019	2.0
K01267	6475.0
K13074	0.0
K13075	41.0
K11441	0.0
K14055	1.0
K13299	0.0
K13292	8775.0
K14057	0.0
K14056	0.0
K02856	509.0
K02585	359.0
K12211	0.0
K12210	0.0
K12213	0.0
K12212	0.0
K12215	0.0
K02854	0.0
K12217	0.0
K12216	0.0
K12219	0.0
K12218	0.0
K02855	2.0
K08692	0.0
K08693	8.0
K08690	0.0
K08691	0.0
K08696	0.0
K08697	0.0
K11748	1.0
K11749	11943.0
K11746	0.0
K11747	1.0
K11744	0.0
K11745	1.0
K11742	278.0
K11743	2063.0
K11740	0.0
K11741	1141.0
K13920	629.0
K13921	61.0
K13922	2497.0
K13923	61.0
K13924	12.0
K13925	2.0
K13926	32.0
K13927	370.0
K13928	0.0
K13929	6.0
K09923	1.0
K09922	4793.0
K06201	10703.0
K06200	6537.0
K06207	11731.0
K06206	1088.0
K06205	1.0
K09924	85.0
K09929	0.0
K06208	124.0
K00759	11987.0
K00758	5.0
K00752	0.0
K00757	10466.0
K00756	2818.0
K00754	15516.0
K06001	6808.0
K05557	0.0
K09766	391.0
K05554	0.0
K07475	0.0
K07150	4003.0
K07151	293.0
K07152	209.0
K07153	1.0
K07154	9064.0
K07155	0.0
K07156	2.0
K07157	1.0
K07406	5497.0
K07407	20223.0
K07404	4487.0
K07405	4792.0
K07402	8790.0
K07403	322.0
K07400	1.0
K07401	0.0
K01808	13166.0
K01809	13235.0
K01800	1.0
K01801	0.0
K01802	9733.0
K01803	13963.0
K01804	3409.0
K01805	1316.0
K01807	5704.0
K09718	0.0
K14668	0.0
K14669	0.0
K14666	0.0
K14667	0.0
K01664	951.0
K01665	4722.0
K01666	2334.0
K01667	4689.0
K01660	0.0
K01661	877.0
K01662	15101.0
K01663	0.0
K01668	8.0
K01669	271.0
K02863	13609.0
K02862	44.0
K02860	13462.0
K02867	13677.0
K02866	0.0
K02864	13432.0
K02869	0.0
K05362	41.0
K05365	2.0
K03402	6638.0
K03403	0.0
K03400	0.0
K03406	32635.0
K03407	3677.0
K03404	8.0
K03405	11.0
K03408	7673.0
K03409	531.0
K02315	5125.0
K02314	14615.0
K02317	0.0
K02316	13637.0
K02313	13886.0
K02312	49.0
K02319	27.0
K12405	0.0
K12152	1.0
K12151	0.0
K07091	151.0
K07090	11713.0
K07093	4.0
K07092	0.0
K07095	20041.0
K07094	47.0
K07097	149.0
K07096	161.0
K07099	998.0
K07098	14321.0
K11175	12723.0
K11174	0.0
K11177	1.0
K11176	66.0
K11173	0.0
K11179	176.0
K11178	1.0
K00322	1.0
K00320	6.0
K00321	0.0
K00326	0.0
K00324	1355.0
K00325	684.0
K00329	161.0
K05945	26.0
K05944	0.0
K05947	0.0
K05946	1390.0
K06944	0.0
K06945	1.0
K06946	1.0
K06415	182.0
K06940	3435.0
K06941	13672.0
K06942	13608.0
K06943	0.0
K10806	3.0
K10807	0.0
K10804	10.0
K10805	679.0
K06948	3057.0
K06949	14861.0
K06418	181.0
K09138	40.0
K09139	0.0
K09134	2064.0
K09135	0.0
K09136	290.0
K09137	193.0
K09130	0.0
K09131	399.0
K09132	1871.0
K09133	32.0
K05808	10031.0
K05809	1.0
K05804	1713.0
K05805	33.0
K05806	0.0
K05807	4930.0
K05800	1.0
K05801	285.0
K05802	1.0
K05803	1.0
K01044	42.0
K01045	0.0
K01046	197.0
K02068	1248.0
K04561	17.0
K01042	1844.0
K05568	4890.0
K05567	2037.0
K14273	0.0
K14275	0.0
K14274	46.0
K02062	1.0
K05245	0.0
K05564	0.0
K01048	1031.0
K02066	5361.0
K01322	4079.0
K01325	0.0
K02065	5327.0
K01326	0.0
K05560	0.0
K02243	3039.0
K08930	0.0
K02679	1.0
K02676	2.0
K02674	33.0
K02675	0.0
K02672	33.0
K02241	289.0
K02670	2.0
K02671	33.0
K00810	0.0
K00811	4776.0
K00812	1401.0
K00813	1.0
K00814	0.0
K00817	13830.0
K00818	5754.0
K00819	294.0
K02530	3458.0
K02245	3038.0
K02244	405.0
K01499	1.0
K01498	0.0
K01493	12719.0
K01492	611.0
K01491	28892.0
K01497	382.0
K01496	4454.0
K01495	8290.0
K01494	2738.0
K02418	4155.0
K02419	4744.0
K14492	0.0
K02412	4536.0
K02413	4504.0
K02410	4744.0
K02411	2589.0
K02416	4744.0
K02417	3303.0
K02414	433.0
K02415	562.0
K00120	0.0
K00121	435.0
K00430	0.0
K13058	0.0
K13059	21.0
K13727	11.0
K13057	1.0
K13722	0.0
K13051	190.0
K13052	5352.0
K00435	14.0
K12054	0.0
K03239	0.0
K03238	0.0
K03231	27.0
K03230	2.0
K03232	0.0
K12059	0.0
K03237	0.0
K03236	0.0
K12058	1.0
K12239	0.0
K12238	0.0
K12235	0.0
K12234	338.0
K13942	0.0
K13940	3299.0
K13941	0.0
K12097	0.0
K12096	0.0
K12095	0.0
K12094	0.0
K12093	0.0
K12092	0.0
K12091	0.0
K12090	0.0
K12099	0.0
K12098	0.0
K06356	0.0
K05992	354.0
K03540	0.0
K06331	2489.0
K06330	82.0
K07138	8181.0
K07139	9445.0
K11811	1.0
K07132	918.0
K07133	57081.0
K07130	6360.0
K07131	30.0
K07137	18679.0
K07134	0.0
K07135	0.0
K01860	0.0
K01866	13729.0
K01867	13721.0
K01865	7.0
K01868	15520.0
K01869	13677.0
K06140	1.0
K04766	46.0
K04767	2805.0
K04764	555.0
K04762	4611.0
K04763	18115.0
K04760	33.0
K04761	856.0
K04768	46.0
K04769	3866.0
K08313	3322.0
K08312	1.0
K08311	121.0
K08310	52.0
K08317	565.0
K08316	7335.0
K08315	0.0
K08314	580.0
K05149	0.0
K08319	1.0
K08318	0.0
K06339	0.0
K14648	0.0
K14392	266.0
K14393	194.0
K14645	1.0
K14647	43.0
K01689	15995.0
K01686	10343.0
K01687	13705.0
K01684	2086.0
K01685	5278.0
K01682	150.0
K01681	12780.0
K05308	0.0
K02889	0.0
K02888	13790.0
K02885	0.0
K02884	13660.0
K02887	13494.0
K02886	13678.0
K02881	13660.0
K02883	0.0
K13743	0.0
K02086	533.0
K02081	2955.0
K02080	0.0
K02083	153.0
K02082	3452.0
K13831	0.0
K03428	0.0
K03429	2823.0
K03424	23173.0
K03935	0.0
K03932	99.0
K03933	46.0
K03930	1871.0
K03931	55.0
K02339	34.0
K02338	13817.0
K02337	13699.0
K02336	1.0
K02335	15391.0
K02334	3270.0
K02330	0.0
K03688	7699.0
K03689	0.0
K03680	52.0
K03683	1.0
K03684	1577.0
K03685	13609.0
K03686	22148.0
K03687	12966.0
K07301	8915.0
K07300	45.0
K07303	6.0
K07302	3.0
K07305	670.0
K07304	3389.0
K07307	954.0
K07306	535.0
K07309	132.0
K07308	540.0
K02617	0.0
K02610	2.0
K02963	13677.0
K02612	3.0
K02961	13376.0
K09686	28402.0
K09687	56844.0
K09684	117.0
K09685	616.0
K09682	43.0
K09683	41.0
K09680	248.0
K09681	1.0
K09688	89.0
K09689	89.0
K05962	1.0
K05961	41.0
K05967	83.0
K05966	231.0
K11159	0.0
K05964	227.0
K05968	0.0
K11152	0.0
K00309	7.0
K00658	540.0
K00304	0.0
K00305	0.0
K00654	0.0
K00655	13837.0
K00652	5327.0
K00301	4.0
K00302	1827.0
K00303	54.0
K10828	0.0
K06431	43.0
K06432	43.0
K06433	43.0
K06434	16.0
K06436	399.0
K06437	0.0
K10820	64.0
K06439	0.0
K10822	0.0
K10823	0.0
K10826	0.0
K09167	952.0
K06322	0.0
K14117	0.0
K14259	0.0
K14257	0.0
K01308	316.0
K01303	2509.0
K01301	0.0
K01305	2726.0
K01304	3690.0
K02658	34.0
K00672	0.0
K02650	630.0
K02651	746.0
K02652	2692.0
K02653	5904.0
K02654	12332.0
K05687	0.0
K02656	33.0
K05685	14.0
K00878	7426.0
K00879	545.0
K00872	4939.0
K00873	13595.0
K00870	0.0
K00876	14234.0
K00877	0.0
K00874	12114.0
K00875	0.0
K04487	13325.0
K04486	14502.0
K04485	10144.0
K04484	0.0
K04483	0.0
K04482	0.0
K04480	2.0
K04488	10496.0
K12049	0.0
K13693	1.0
K13706	0.0
K13694	590.0
K13695	1.0
K05977	0.0
K09516	152.0
K02434	15247.0
K02435	14464.0
K02436	107.0
K02437	7910.0
K05350	2935.0
K02431	2612.0
K08100	0.0
K02433	15258.0
K02438	6077.0
K02439	128.0
K03745	163.0
K03744	14095.0
K03747	33.0
K03210	10140.0
K03217	14128.0
K03216	8110.0
K03215	72.0
K03742	7820.0
K03219	2.0
K03218	11110.0
K03749	115.0
K03748	425.0
K02383	3.0
K06327	43.0
K06320	2280.0
K07238	12489.0
K09479	0.0
K09478	0.0
K09475	0.0
K09474	18.0
K09477	0.0
K09476	1.0
K09471	2.0
K09470	0.0
K09473	0.0
K09472	3.0
K07543	0.0
K06898	3213.0
K13967	0.0
K13963	2329.0
K07545	0.0
K00737	1713.0
K05345	2.0
K11706	11.0
K11707	3.0
K11704	11.0
K11705	11.0
K11708	3.0
K11709	3.0
K05588	0.0
K07114	12475.0
K07443	4147.0
K07116	0.0
K07117	45.0
K07110	1.0
K07447	13543.0
K07112	885.0
K07113	203.0
K07448	2023.0
K07118	962.0
K07119	6.0
K10619	0.0
K10618	0.0
K10617	0.0
K10616	0.0
K01848	11.0
K01849	11.0
K01844	808.0
K01845	3028.0
K01846	257.0
K01847	9181.0
K01840	19926.0
K01841	135.0
K01842	0.0
K01843	1363.0
K06219	1.0
K10832	0.0
K05348	0.0
K14203	0.0
K08483	8568.0
K08482	4.0
K08481	0.0
K08480	0.0
K08485	1.0
K08484	5.0
K00464	0.0
K00467	0.0
K00466	0.0
K00461	0.0
K00460	0.0
K00463	0.0
K00462	47.0
K04509	0.0
K00469	0.0
K00468	0.0
K08645	0.0
K04744	261.0
K01518	0.0
K01519	0.0
K04748	122.0
K04749	1290.0
K01514	77.0
K01515	15326.0
K01512	5717.0
K01510	0.0
K14623	242.0
K14626	0.0
K14627	0.0
K14628	0.0
K14629	0.0
K03918	0.0
K03919	1.0
K12372	6.0
K12373	26261.0
K12370	5.0
K12371	1.0
K02359	0.0
K02358	13735.0
K02351	3.0
K02352	0.0
K02355	25999.0
K02357	13672.0
K02356	16311.0
K13574	31.0
K13573	67.0
K13572	68.0
K13571	673.0
K13570	673.0
K12112	21.0
K12113	0.0
K12110	0.0
K12111	138.0
K07329	0.0
K07328	0.0
K07323	270.0
K07322	8926.0
K07321	944.0
K07320	33.0
K07327	0.0
K07326	0.0
K07325	0.0
K07324	0.0
K08163	1.0
K06180	31161.0
K06181	5.0
K06182	3162.0
K06183	6942.0
K06186	34.0
K06187	13787.0
K06188	1470.0
K06189	195.0
K08359	1.0
K07589	0.0
K07588	4617.0
K07587	0.0
K07586	2220.0
K07585	0.0
K07584	7574.0
K07583	0.0
K07582	0.0
K07581	0.0
K07580	0.0
K11139	0.0
K05989	15120.0
K05988	0.0
K05985	3818.0
K05987	0.0
K05986	0.0
K10843	49.0
K08354	2.0
K10844	10.0
K10848	0.0
K00673	4.0
K00674	5217.0
K00675	335.0
K00676	5210.0
K00677	5582.0
K06988	37.0
K06989	425.0
K08351	0.0
K06980	36.0
K06981	0.0
K06982	0.0
K08350	37.0
K06984	0.0
K06985	2.0
K06986	1.0
K06987	2320.0
K02445	2378.0
K02444	7000.0
K00582	0.0
K00583	0.0
K00580	0.0
K02110	15778.0
K00586	0.0
K00587	0.0
K00584	9.0
K08921	0.0
K02441	13.0
K00588	2620.0
K08922	0.0
K02440	5588.0
K00018	10183.0
K08923	0.0
K02443	2855.0
K00019	105.0
K02442	0.0
K08925	0.0
K08926	0.0
K08927	0.0
K03149	1523.0
K06604	0.0
K00015	128.0
K01989	5687.0
K00854	10956.0
K00855	2.0
K00856	194.0
K00857	2496.0
K00850	24919.0
K00851	269.0
K00852	9562.0
K00853	323.0
K00858	13677.0
K00859	13343.0
K01181	1072.0
K01180	0.0
K01183	2104.0
K01182	6353.0
K01185	4928.0
K01184	0.0
K01187	22399.0
K01188	8665.0
K02596	37.0
K13766	4.0
K13767	48.0
K13003	0.0
K13002	115.0
K13000	0.0
K02984	0.0
K02986	13694.0
K02987	0.0
K02636	0.0
K02982	11967.0
K02983	0.0
K02638	0.0
K02639	5.0
K02988	13602.0
K08298	278.0
K08299	0.0
K03583	69.0
K03582	68.0
K03581	5818.0
K03580	1.0
K03587	6643.0
K03586	3.0
K03585	9687.0
K03584	10946.0
K03589	10151.0
K03588	17037.0
K01725	1.0
K01724	51.0
K01727	141.0
K01726	3148.0
K01721	0.0
K01720	81.0
K01722	0.0
K13008	0.0
K01729	3.0
K01728	361.0
K09530	0.0
K09539	0.0
K02188	4067.0
K02189	3652.0
K02182	4.0
K02183	0.0
K03769	1078.0
K03768	15807.0
K03767	865.0
K03765	0.0
K03764	1.0
K03763	11119.0
K03762	211.0
K03761	60.0
K03760	142.0
K09457	986.0
K09456	2.0
K09459	126.0
K09458	10511.0
K00602	30352.0
K13988	0.0
K13985	0.0
K09981	84.0
K09980	0.0
K09983	0.0
K09982	13.0
K09985	31.0
K09984	41.0
K09987	0.0
K09986	1.0
K09989	2091.0
K09988	1968.0
K12583	1.0
K12582	1.0
K12589	0.0
K11720	183.0
K09759	2352.0
K10985	11.0
K10984	46.0
K07468	0.0
K07469	158.0
K07464	3789.0
K07465	5.0
K07466	27.0
K07467	8123.0
K07460	8731.0
K07461	4764.0
K07462	12932.0
K07463	27.0
K10679	245.0
K10678	3.0
K10671	0.0
K10670	2320.0
K10673	0.0
K10672	410.0
K10674	0.0
K10677	6.0
K10676	0.0
K08726	0.0
K08724	2937.0
K08722	827.0
K08723	0.0
K08720	0.0
K08721	0.0
K08728	457.0
K10187	0.0
K00119	2.0
K00118	0.0
K00449	0.0
K00448	0.0
K00115	0.0
K00446	1.0
K00117	1.0
K00116	166.0
K00111	12005.0
K00442	0.0
K00113	100.0
K00112	101.0
K01539	0.0
K01531	5624.0
K04720	5168.0
K01533	14256.0
K01534	24612.0
K01535	3.0
K01537	10875.0
K14358	0.0
K14605	0.0
K14606	0.0
K00413	120.0
K10120	101.0
K05600	0.0
K05777	154.0
K03972	0.0
K03973	1137.0
K03970	149.0
K03971	0.0
K03976	12329.0
K03977	13722.0
K03974	149.0
K03975	6538.0
K03978	12914.0
K03979	13788.0
K13378	4324.0
K02372	6475.0
K02371	9233.0
K02377	6621.0
K02379	532.0
K03396	0.0
K03397	0.0
K03394	4493.0
K03395	0.0
K03392	43.0
K03393	0.0
K03390	4288.0
K03391	0.0
K03399	172.0
K03027	0.0
K12136	0.0
K12137	116.0
K06610	106.0
K12138	0.0
K12139	0.0
K11444	0.0
K11440	1.0
K11443	0.0
K11442	2.0
K00612	142.0
K00613	176.0
K00610	8273.0
K00611	6085.0
K00616	5636.0
K00617	0.0
K00614	23.0
K00615	37095.0
K00619	371.0
K10863	0.0
K07874	0.0
K06234	0.0
K10240	31.0
K10241	30.0
K10242	516.0
K10243	678.0
K04110	0.0
K04113	0.0
K04112	0.0
K04115	0.0
K04114	0.0
K04117	0.0
K04116	0.0
K04118	0.0
K05517	1.0
K07705	232.0
K07704	1363.0
K07707	2031.0
K07706	2087.0
K07701	31.0
K07700	1.0
K07703	31.0
K07702	1.0
K07709	358.0
K07708	34.0
K01955	20816.0
K13042	0.0
K09934	0.0
K09935	5290.0
K06216	241.0
K09937	194.0
K13745	0.0
K13746	0.0
K13747	6430.0
K13740	0.0
K13741	0.0
K13742	0.0
K06211	1873.0
K06212	157.0
K09933	2.0
K02618	2.0
K02619	4762.0
K02968	13588.0
K02966	0.0
K02967	13603.0
K02616	5.0
K02965	13672.0
K02962	0.0
K02611	3.0
K02613	3.0
K03569	17476.0
K03568	2934.0
K03565	10793.0
K06218	2546.0
K03567	224.0
K03566	1.0
K03561	10182.0
K03560	34.0
K03563	4840.0
K03562	365.0
K06430	0.0
K01709	878.0
K01708	0.0
K01707	0.0
K01706	125.0
K01705	0.0
K01704	21891.0
K01703	21971.0
K01702	0.0
K14165	0.0
K14164	0.0
K14166	42.0
K14161	4.0
K14160	33.0
K14162	8.0
K05396	449.0
K03709	462.0
K03708	606.0
K08160	0.0
K03701	21073.0
K03700	6125.0
K03703	11227.0
K03702	13678.0
K03705	8071.0
K03704	11942.0
K03707	1100.0
K03706	3132.0
K06289	0.0
K06288	0.0
K06283	3725.0
K06282	576.0
K06281	574.0
K06287	13144.0
K06286	405.0
K06285	123.0
K06284	1198.0
K08161	447.0
K07540	0.0
K06438	2122.0
K06869	0.0
K06868	0.0
K06867	326.0
K06866	1.0
K06865	0.0
K06864	3154.0
K06863	0.0
K06862	0.0
K06861	5040.0
K06860	2.0
K12659	0.0
K12658	0.0
K07547	0.0
K07546	0.0
K15023	1.0
K15022	62.0
K15020	0.0
K15024	3160.0
K08700	0.0
K08162	1711.0
K07544	0.0
K00137	0.0
K00135	430.0
K00134	14160.0
K00133	12759.0
K00132	12.0
K00131	100.0
K00130	1728.0
K00139	0.0
K00138	0.0
K00429	117.0
K00428	4488.0
K00421	0.0
K00423	0.0
K00425	5438.0
K00427	0.0
K00426	5450.0
K14292	0.0
K14379	0.0
K14370	0.0
K14371	0.0
K14372	0.0
K14373	0.0
K14374	0.0
K14375	0.0
K09845	0.0
K14082	0.0
K14083	46.0
K14080	1.0
K14081	2.0
K14086	1713.0
K14087	2006.0
K14084	115.0
K14088	2019.0
K14089	1875.0
K01552	4914.0
K01551	370.0
K01556	62.0
K01557	0.0
K01554	1.0
K01555	1.0
K04708	0.0
K03955	0.0
K13689	5.0
K13688	52.0
K13683	0.0
K13685	4180.0
K13684	0.0
K13687	1.0
K13686	1.0
K14159	0.0
K02399	2.0
K02398	579.0
K02395	863.0
K02394	320.0
K02397	2476.0
K02396	4671.0
K02391	2.0
K02390	4924.0
K02393	315.0
K02392	7581.0
K13533	1.0
K13532	41.0
K13531	47.0
K13530	50.0
K01550	0.0
K05658	0.0
K14054	6.0
K02601	17600.0
K02970	11943.0
K05378	0.0
K12339	135.0
K14060	1.0
K11687	0.0
K11686	41.0
K11685	0.0
K11689	489.0
K11688	491.0
K08939	0.0
K03048	2969.0
K03049	0.0
K13821	711.0
K13820	20.0
K03042	0.0
K03043	10881.0
K03040	15941.0
K03041	0.0
K03046	13491.0
K03047	0.0
K03044	0.0
K03045	0.0
K00348	4610.0
K09847	0.0
K00692	45.0
K00638	6937.0
K00639	5341.0
K00693	0.0
K00634	6777.0
K00635	0.0
K00630	0.0
K00631	1.0
K00632	482.0
K00633	2733.0
K00691	379.0
K00696	1.0
K00694	165.0
K00695	0.0
K10854	0.0
K07811	0.0
K07810	32.0
K07813	3230.0
K07812	274.0
K07814	1972.0
K07816	589.0
K00090	42.0
K00091	1973.0
K00094	569.0
K00096	2210.0
K00097	5374.0
K00098	2.0
K00099	13185.0
K10228	18.0
K10229	18.0
K12548	0.0
K10222	0.0
K10220	0.0
K10221	0.0
K10227	19.0
K05822	232.0
K01949	0.0
K01945	13398.0
K01947	0.0
K01946	0.0
K01941	14.0
K01940	10321.0
K06357	0.0
K07729	15932.0
K07728	0.0
K07727	11249.0
K07726	1276.0
K07725	0.0
K07724	1.0
K07723	199.0
K07722	552.0
K07721	0.0
K07720	21508.0
K00899	322.0
K05824	0.0
K00891	13202.0
K00892	1.0
K00895	688.0
K00897	208.0
K08151	47.0
K08153	249.0
K08154	1.0
K02948	13671.0
K02942	0.0
K02944	0.0
K05665	0.0
K02946	13576.0
K13793	0.0
K06352	0.0
K01769	0.0
K01768	288.0
K01761	203.0
K01760	664.0
K01762	18.0
K09578	0.0
K01766	1.0
K08164	43.0
K02493	12779.0
K08166	2.0
K08167	5.0
K02496	2.0
K02497	45.0
K02494	3.0
K02495	17922.0
K02498	3.0
K02499	1414.0
K08168	41.0
K08169	682.0
K14415	1817.0
K14414	2.0
K06881	13173.0
K00436	0.0
K06332	41.0
K12815	0.0
K12810	0.0
K06885	3503.0
K00437	27.0
K06335	41.0
K06334	5108.0
K03547	4671.0
K03546	2794.0
K03545	16556.0
K03544	13874.0
K03543	4981.0
K06888	2207.0
K10941	1.0
K03549	1802.0
K03548	1.0
K10940	0.0
K02236	883.0
K02237	5632.0
K02234	0.0
K02232	4205.0
K02233	6083.0
K02230	621.0
K02231	8774.0
K06359	0.0
K02238	9627.0
K02239	43.0
K03723	13257.0
K03722	2158.0
K03721	153.0
K03720	48.0
K03727	678.0
K03726	0.0
K03725	0.0
K03724	674.0
K06358	0.0
K12673	0.0
K12679	0.0
K12678	0.0
K06410	1845.0
K11898	0.0
K11899	0.0
K11896	51.0
K11897	0.0
K11894	12.0
K11895	51.0
K11892	49.0
K11893	49.0
K11890	0.0
K11891	49.0
K08762	0.0
K08764	0.0
K08765	0.0
K10418	0.0
K11325	0.0
K11326	0.0
K11327	0.0
K11328	0.0
K11329	0.0
K00151	42.0
K00150	0.0
K00153	1.0
K00400	0.0
K00407	119.0
K00406	120.0
K00405	152.0
K00404	150.0
K00158	243.0
K01342	2.0
K09388	3.0
K09386	2.0
K09384	450.0
K04094	5103.0
K04095	2256.0
K04096	16128.0
K04097	3.0
K04090	1.0
K04091	88.0
K04092	613.0
K04093	0.0
K04098	0.0
K04099	0.0
K01578	0.0
K01579	5256.0
K01574	90.0
K01575	358.0
K01576	0.0
K01577	653.0
K01571	3818.0
K01572	10902.0
K01573	550.0
K02009	2676.0
K02008	24929.0
K02005	15038.0
K02004	87293.0
K02007	3444.0
K02006	36460.0
K02001	1037.0
K02000	785.0
K02003	87622.0
K02002	1211.0
K03065	0.0
K08952	0.0
K03060	6383.0
K13809	0.0
K10948	0.0
K09607	41.0
K06125	0.0
K04337	0.0
K06120	566.0
K06121	0.0
K04336	0.0
K01127	0.0
K09703	36.0
K00004	0.0
K14699	0.0
K09702	704.0
K14698	0.0
K05311	378.0
K13829	1341.0
K10943	36.0
K07291	0.0
K07290	0.0
K10206	8582.0
K10202	8.0
K10208	2.0
K10209	7.0
K01966	331.0
K01965	2.0
K01964	6.0
K01963	2768.0
K01962	1688.0
K01961	13981.0
K01960	4987.0
K01969	4.0
K01968	2.0
K07749	2572.0
K07748	0.0
K07741	915.0
K07740	0.0
K07743	0.0
K07742	7139.0
K07745	0.0
K07744	0.0
K07746	1.0
K01299	5212.0
K01295	708.0
K01297	2475.0
K02922	0.0
K05603	0.0
K02921	0.0
K02926	13604.0
K05607	0.0
K02924	0.0
K05605	0.0
K02928	0.0
K02929	0.0
K00216	41.0
K00217	0.0
K00214	0.0
K00215	11774.0
K00213	0.0
K00210	6.0
K00211	0.0
K00218	0.0
K00219	2637.0
K01035	13.0
K01034	768.0
K04517	12756.0
K01740	23967.0
K01031	0.0
K01746	342.0
K01745	1226.0
K01744	5766.0
K01749	1879.0
K01039	137.0
K04518	4789.0
K09591	0.0
K14129	0.0
K14128	2.0
K14121	0.0
K14120	0.0
K14123	0.0
K14122	0.0
K14125	0.0
K14124	0.0
K14127	6.0
K14126	2.0
K03521	11914.0
K03520	2.0
K03523	5823.0
K03522	12001.0
K03525	14296.0
K03524	11498.0
K03527	13759.0
K03526	12978.0
K03529	8152.0
K03528	1.0
K06338	0.0
K02217	9832.0
K03299	818.0
K03298	10.0
K13472	0.0
K03293	3502.0
K03292	10114.0
K03291	0.0
K03290	0.0
K03297	2028.0
K03296	15012.0
K03295	5512.0
K03294	4232.0
K13009	0.0
K12690	0.0
K09743	0.0
K06022	0.0
K07190	0.0
K06021	0.0
K07192	1405.0
K06020	33.0
K06027	0.0
K06026	0.0
K09744	0.0
K07991	2.0
K08749	0.0
K09835	2.0
K09834	0.0
K10439	13869.0
K06351	61.0
K09833	0.0
K10925	0.0
K10924	33.0
K10927	31.0
K10926	0.0
K10923	0.0
K10922	0.0
K09629	0.0
K10697	0.0
K00179	2394.0
K00172	1004.0
K00171	501.0
K00170	732.0
K00177	6136.0
K00176	5978.0
K00175	11061.0
K00174	10561.0
K13478	0.0
K14338	41.0
K14339	1.0
K14335	0.0
K14337	1.0
K14330	0.0
K14331	0.0
K14333	1.0
K08918	0.0
K13479	1130.0
K04078	13497.0
K04079	12732.0
K04076	187.0
K04077	13639.0
K04074	1061.0
K04075	13198.0
K04072	9358.0
K04073	43.0
K04070	4157.0
K04071	0.0
K14597	1.0
K13318	0.0
K08280	0.0
K13641	246.0
K13640	1793.0
K13643	144.0
K13642	0.0
K02027	78850.0
K02026	137767.0
K02025	147624.0
K02024	0.0
K02023	2421.0
K02022	490.0
K02021	119.0
K02020	5979.0
K02029	18605.0
K02028	20172.0
K03886	43.0
K03887	43.0
K03884	0.0
K03885	5002.0
K03881	0.0
K03888	43.0
K03889	2.0
K12998	0.0
K12999	25.0
K12992	1307.0
K12993	0.0
K12990	2335.0
K12991	0.0
K12996	57.0
K12997	42.0
K12994	0.0
K12995	49.0
K08979	0.0
K08978	10892.0
K03088	86607.0
K03089	209.0
K03086	16535.0
K03087	39.0
K08971	0.0
K08970	0.0
K03082	31.0
K03080	0.0
K08974	9867.0
K13868	0.0
K00918	658.0
K01553	0.0
K12214	1.0
K11646	161.0
K11645	0.0
K11641	0.0
K11640	0.0
K12736	0.0
K12733	0.0
K07507	7113.0
K07506	1.0
K07505	6.0
K07504	5.0
K07503	671.0
K07502	2341.0
K07501	122.0
K07500	0.0
K07509	0.0
K07508	0.0
K11422	0.0
K08698	0.0
K10773	14324.0
K10774	0.0
K14286	0.0
K10778	93.0
K14287	1.0
K00140	378.0
K05501	180.0
K01903	1126.0
K01902	1274.0
K01905	39.0
K01904	0.0
K01907	9.0
K01906	0.0
K01909	0.0
K01908	39.0
K14534	1492.0
K00147	10745.0
K07767	0.0
K07769	0.0
K07768	596.0
K06203	84.0
K06202	33.0
K09921	2.0
K09920	0.0
K09927	1717.0
K09024	1.0
K09022	223.0
K09023	0.0
K09020	49.0
K09021	0.0
K02908	0.0
K02909	13807.0
K08218	4806.0
K08219	0.0
K02904	13663.0
K02906	13611.0
K02907	10923.0
K02902	13430.0
K00230	200.0
K00231	280.0
K00232	0.0
K08976	46.0
K00234	0.0
K00239	6464.0
K06209	5729.0
K09928	197.0
K01015	0.0
K01014	0.0
K01012	12627.0
K01011	1166.0
K01010	0.0
K08920	0.0
K14103	0.0
K14102	0.0
K14101	0.0
K14100	0.0
K14105	0.0
K14104	0.0
K14109	0.0
K14108	0.0
K06401	43.0
K00893	0.0
K13402	0.0
K12858	0.0
K03503	4270.0
K03502	14857.0
K03501	13712.0
K03500	8255.0
K08924	0.0
K02278	409.0
K02279	2041.0
K12977	0.0
K02276	207.0
K02277	191.0
K02274	237.0
K02275	236.0
K13450	0.0
K13451	0.0
K13452	0.0
K13454	0.0
K13455	0.0
K12509	0.0
K12508	1.0
K12507	36.0
K12506	747.0
K12500	1.0
K12503	2.0
K05926	0.0
K09728	0.0
K14587	46.0
K06597	0.0
K06596	33.0
K06595	43.0
K06599	0.0
K06598	0.0
K07978	0.0
K07979	16469.0
K07976	0.0
K14585	0.0
K10907	11943.0
K10906	1.0
K10901	0.0
K10909	0.0
K10908	13.0
K09819	216.0
K09818	140.0
K09817	9784.0
K09816	9604.0
K09815	9897.0
K06374	3879.0
K06373	3881.0
K09812	15060.0
K09811	17407.0
K09810	6778.0
K09724	0.0
K14582	0.0
K09721	0.0
K04058	2.0
K04059	2.0
K04050	0.0
K04051	0.0
K04052	0.0
K04053	0.0
K04054	0.0
K04055	0.0
K04056	2.0
K04057	0.0
K01047	0.0
K08975	0.0
K10015	0.0
K10014	13.0
K10017	0.0
K10016	0.0
K10011	1.0
K10010	1503.0
K10013	0.0
K10012	2595.0
K10019	0.0
K10018	0.0
K13665	2.0
K13664	0.0
K13663	0.0
K13662	0.0
K13661	0.0
K13660	0.0
K13669	0.0
K13668	2.0
K07641	0.0
K01466	238.0
K13590	6.0
K01464	2807.0
K01465	13624.0
K01462	22919.0
K01463	440.0
K01460	1.0
K01461	0.0
K13599	161.0
K13598	184.0
K01468	1089.0
K01469	1.0
K09251	9.0
K09252	0.0
K02041	2448.0
K02040	16626.0
K02043	0.0
K02045	270.0
K02044	2845.0
K02047	270.0
K02046	270.0
K02049	16236.0
K02048	271.0
K05549	0.0
K05548	3.0
K06046	0.0
K03319	660.0
K03316	1142.0
K03317	682.0
K03314	5.0
K03315	11156.0
K03312	1990.0
K03313	2461.0
K03310	12570.0
K03311	3673.0
K12052	0.0
K02945	12297.0
K06162	17.0
K06163	20.0
K06160	0.0
K06161	0.0
K06166	14.0
K00359	858.0
K06164	16.0
K06165	16.0
K06168	13201.0
K06169	2.0
K13020	153.0
K07158	0.0
K07159	0.0
K04835	119.0
K11621	0.0
K11991	3.0
K11622	44.0
K11996	643.0
K11627	0.0
K11626	2.0
K11629	4.0
K11628	0.0
K07561	0.0
K07560	13356.0
K07563	0.0
K07562	0.0
K07565	0.0
K07564	0.0
K07567	17998.0
K07566	14460.0
K07569	0.0
K07568	14763.0
K09925	0.0
K11199	0.0
K11198	0.0
K11192	1.0
K11191	0.0
K11196	0.0
K11195	0.0
K11194	0.0
K02492	2884.0
K10713	0.0
K10710	753.0
K10711	2498.0
K10716	2.0
K02490	87.0
K10714	0.0
K10715	0.0
K01929	13975.0
K01928	14356.0
K01923	14518.0
K01922	47.0
K01921	14414.0
K01920	3.0
K01926	11532.0
K01925	13653.0
K01924	13626.0
K07789	14.0
K07788	14.0
K07785	0.0
K07784	1.0
K07787	639.0
K07786	0.0
K07781	0.0
K07783	752.0
K07782	0.0
K05835	117.0
K06355	0.0
K14661	0.0
K09844	0.0
K00782	1160.0
K00783	12871.0
K00784	10473.0
K00785	0.0
K00786	4802.0
K00039	0.0
K00036	3526.0
K00037	0.0
K00034	327.0
K00035	0.0
K00032	0.0
K00033	4417.0
K00030	2635.0
K00031	9445.0
K01259	3092.0
K01258	14650.0
K01255	5448.0
K01256	1320.0
K01251	7146.0
K01250	1163.0
K01253	0.0
K01252	1.0
K09008	2.0
K09009	673.0
K09000	2.0
K09001	221.0
K09002	4380.0
K09003	0.0
K09004	210.0
K09005	1011.0
K09006	0.0
K09007	259.0
K09846	0.0
K08234	4901.0
K00258	0.0
K00259	1350.0
K00252	10.0
K00253	3.0
K00256	0.0
K00257	4865.0
K00254	0.0
K00255	2.0
K01079	1693.0
K01078	2.0
K01071	519.0
K01070	1.0
K01073	231.0
K01077	7078.0
K01076	359.0
K14472	0.0
K14471	0.0
K14470	0.0
K14475	140.0
K09841	0.0
K02788	3436.0
K02782	15.0
K02783	427.0
K02781	342.0
K02786	2667.0
K02787	3.0
K02784	2.0
K01060	210.0
K01787	1428.0
K01786	4788.0
K01785	17487.0
K01784	22114.0
K01783	14642.0
K01782	50.0
K01781	3.0
K01780	0.0
K01789	0.0
K01788	9206.0
K02526	1022.0
K02527	4963.0
K02525	113.0
K02250	86.0
K02523	4879.0
K02520	13541.0
K02521	1.0
K02258	1.0
K02259	50.0
K02528	13488.0
K02529	52059.0
K03781	6687.0
K03780	433.0
K03783	9609.0
K03782	60.0
K03785	4037.0
K03784	7414.0
K03787	6771.0
K03786	9558.0
K03789	7591.0
K03788	1.0
K10700	0.0
K00342	4490.0
K03124	27.0
K03120	0.0
K12527	1922.0
K12526	0.0
K12525	1.0
K12524	8674.0
K12523	0.0
K12522	0.0
K09789	4536.0
K09788	89.0
K09787	6999.0
K09786	138.0
K09785	0.0
K09781	4.0
K09780	5.0
K10961	0.0
K10960	0.0
K10963	0.0
K10962	0.0
K10965	0.0
K10964	0.0
K10966	0.0
K09879	0.0
K06318	42.0
K06311	45.0
K06310	317.0
K06312	41.0
K06314	43.0
K06317	400.0
K11389	0.0
K11386	0.0
K11387	1.0
K11384	162.0
K11385	0.0
K11382	0.0
K11383	0.0
K11381	483.0
K11949	0.0
K10380	0.0
K04032	323.0
K04033	1.0
K04030	418.0
K04031	3990.0
K04036	0.0
K04037	0.0
K04034	421.0
K04035	48.0
K04038	0.0
K04039	0.0
K07046	113.0
K07047	6113.0
K07044	1.0
K07045	5196.0
K07042	9099.0
K07043	11222.0
K07040	6242.0
K07041	0.0
K07048	286.0
K07049	0.0
K08664	0.0
K02584	217.0
K10039	2131.0
K10038	152.0
K10037	150.0
K10036	279.0
K04788	0.0
K04789	0.0
K04784	3.0
K04785	0.0
K04786	0.0
K04787	0.0
K04780	41.0
K04781	6.0
K04782	0.0
K04783	0.0
K13601	0.0
K13603	0.0
K13602	0.0
K13605	0.0
K13604	0.0
K13607	131.0
K02404	694.0
K05783	0.0
K05782	1.0
K05781	20.0
K05780	20.0
K05787	1.0
K05786	344.0
K05785	238.0
K05784	0.0
K05789	0.0
K05788	388.0
K01442	11905.0
K01443	9427.0
K01444	2559.0
K01446	54.0
K01447	7174.0
K01448	17341.0
K01449	1833.0
K14803	0.0
K02069	1448.0
K05569	2009.0
K08008	0.0
K02063	1.0
K05566	2029.0
K05565	9.0
K05563	0.0
K05562	0.0
K05561	0.0
K02064	1.0
K03338	1812.0
K03339	1.0
K03330	0.0
K03331	0.0
K03332	23.0
K03333	5.0
K03335	1729.0
K03336	1726.0
K03337	1809.0
K12956	0.0
K12957	0.0
K12954	0.0
K12955	0.0
K12952	0.0
K12953	0.0
K12950	1.0
K12951	0.0
K14733	0.0
K00109	0.0
K06148	26844.0
K06149	2.0
K06144	1.0
K06145	1.0
K06146	0.0
K06147	111216.0
K06141	0.0
K06142	14125.0
K06143	438.0
K11945	0.0
K08948	0.0
K08949	0.0
K00071	0.0
K14664	0.0
K13810	3.0
K14665	87.0
K03058	0.0
K11609	0.0
K11608	0.0
K14660	0.0
K11603	0.0
K11602	0.0
K11601	0.0
K11600	0.0
K11607	1.0
K11606	1.0
K11605	1.0
K11604	1.0
K10558	64.0
K10559	70.0
K10550	51.0
K10551	51.0
K10552	0.0
K10553	0.0
K10554	0.0
K10555	154.0
K10556	71.0
K10557	64.0
K03051	0.0
K03050	0.0
K07549	0.0
K07548	0.0
K07239	538.0
K07235	1.0
K07234	1.0
K07237	1.0
K07236	1.0
K07231	0.0
K07230	119.0
K07233	0.0
K07232	1.0
K02467	0.0
K05306	2453.0
K05305	2289.0
K05304	51.0
K05303	41.0
K05301	0.0
K02565	1.0
K08644	0.0
K08646	0.0
K08641	3148.0
K08643	26.0
K08642	0.0
K12146	0.0
K00010	2074.0
K00011	0.0
K00012	11408.0
K00013	13262.0
K00014	13266.0
K00016	12573.0
K09065	0.0
K08252	7.0
K08253	3.0
K08256	572.0
K08255	2.0
K08258	0.0
K08259	2.0
K00274	168.0
K00275	445.0
K00276	0.0
K00270	0.0
K00271	0.0
K00272	0.0
K00273	0.0
K00278	10250.0
K00279	0.0
K12675	0.0
K01277	4576.0
K01274	19.0
K01273	7047.0
K01271	6868.0
K01270	15809.0
K01278	5936.0
K00906	3.0
K00904	764.0
K00903	200.0
K00901	4882.0
K13785	0.0
K00908	0.0
K11149	0.0
K01053	0.0
K01051	827.0
K01057	1437.0
K01056	13725.0
K01055	2.0
K01054	0.0
K01058	353.0
K02500	13249.0
K02501	13047.0
K02502	6625.0
K02503	13519.0
K02504	1.0
K02505	1.0
K02506	0.0
K02507	1.0
K02508	1.0
K02509	179.0
K00291	0.0
K13410	0.0
K13148	0.0
K13419	0.0
K05825	0.0
K03106	13679.0
K03105	0.0
K03101	15556.0
K03100	27542.0
K12541	0.0
K12540	0.0
K12543	0.0
K12542	0.0
K12545	0.0
K12544	0.0
K12547	0.0
K12546	0.0
K12549	0.0
K06080	1.0
K11018	0.0
K11019	0.0
K11016	0.0
K11017	0.0
K11014	37.0
K11015	37.0
K11012	0.0
K11013	37.0
K11010	0.0
K11011	0.0
K06333	3572.0
K06880	0.0
K06883	68.0
K06882	117.0
K09857	162.0
K06884	3.0
K06887	2.0
K06886	252.0
K06889	23054.0
K10942	31.0
K09859	121.0
K09858	194.0
K10947	18305.0
K10946	0.0
K10945	0.0
K10944	0.0
K13284	0.0
K00483	51.0
K00481	0.0
K00480	0.0
K00486	0.0
K00485	0.0
K00484	1.0
K09901	1.0
K10929	0.0
K07684	67.0
K07685	1.0
K07686	1.0
K07687	1.0
K07681	3.0
K07688	0.0
K07689	2.0
K10928	0.0
K04018	0.0
K04019	328.0
K04014	492.0
K04015	675.0
K04016	1.0
K04017	0.0
K04013	166.0
K07060	0.0
K07061	0.0
K07062	416.0
K07063	15.0
K07064	28.0
K07065	4.0
K07066	1712.0
K07067	1030.0
K07068	36.0
K07069	1857.0
K01121	36.0
K13629	0.0
K13628	49.0
K13623	0.0
K13622	1.0
K13620	0.0
K13626	2839.0
K08586	0.0
K08587	0.0
K01428	1860.0
K01429	1812.0
K01422	4581.0
K01423	294.0
K01420	5892.0
K01421	8068.0
K01426	2387.0
K01427	0.0
K01424	12969.0
K01425	5507.0
K08068	148.0
K07538	0.0
K13086	0.0
K13085	0.0
K07287	33.0
K07824	0.0
K07682	0.0
K02722	0.0
K12978	0.0
K12979	0.0
K12972	4.0
K12973	2.0
K12974	1.0
K12975	0.0
K12976	1.0
K07821	0.0
K07683	75.0
K14750	0.0
K14751	0.0
K14953	0.0
K12288	1.0
K12289	1.0
K12282	0.0
K12283	0.0
K12280	0.0
K12281	0.0
K12286	0.0
K12287	31.0
K12284	0.0
K12285	31.0
K11957	0.0
K11956	0.0
K11955	0.0
K11954	0.0
K11953	0.0
K11952	0.0
K11951	0.0
K11950	0.0
K11959	0.0
K11958	0.0
K13889	234.0
K13888	17.0
K11963	0.0
K07217	402.0
K07216	4430.0
K07215	0.0
K07214	1983.0
K07213	553.0
K07212	0.0
K07219	384.0
K07218	2.0
K12150	1.0
K08689	0.0
K08688	0.0
K00402	0.0
K00401	0.0
K11994	0.0
K00152	0.0
K01043	73.0
K00154	1.0
K00157	0.0
K00156	4340.0
K10533	0.0
K10530	124.0
K10531	0.0
K10536	761.0
K10537	52.0
K10535	6.0
K10538	0.0
K10539	52.0
K00073	50.0
K13934	6.0
K00076	881.0
K00077	9206.0
K00074	7585.0
K00075	14480.0
K00078	0.0
K00079	0.0
K02290	0.0
K02563	13784.0
K02292	0.0
K08966	42.0
K02294	0.0
K08278	0.0
K08279	2.0
K08274	0.0
K08275	0.0
K08276	2.0
K08277	0.0
K00298	1.0
K00299	5.0
K00296	0.0
K00297	10419.0
K00294	310.0
K00292	0.0
K00293	0.0
K00290	6636.0
K07757	87.0
K12089	0.0
K01210	1014.0
K01213	0.0
K01212	2662.0
K01215	146.0
K01214	0.0
K01217	0.0
K01216	0.0
K01219	2.0
K01218	1852.0
K02749	0.0
K02746	3872.0
K02747	3846.0
K02744	9200.0
K02745	3861.0
K02742	32.0
K00924	92.0
K00925	15860.0
K00926	5847.0
K00927	13673.0
K00928	17242.0
K00929	7219.0
K12085	0.0
K02298	2.0
K02299	2.0
K02568	245.0
K02569	194.0
K02562	1.0
K02291	23.0
K02560	1.0
K02293	1.0
K02566	209.0
K02567	320.0
K02564	17489.0
K02297	2.0
K03169	24610.0
K03168	13561.0
K03163	0.0
K03162	0.0
K03167	0.0
K03166	0.0
K11038	1.0
K11039	0.0
K11030	0.0
K11031	61.0
K11032	41.0
K11033	41.0
K11034	41.0
K11035	41.0
K11036	0.0
K11037	0.0
K02546	0.0
K07668	913.0
K07669	4.0
K07666	1.0
K07667	10527.0
K07664	1.0
K07665	3058.0
K07662	1.0
K07663	0.0
K07660	1.0
K07661	0.0
K03927	7624.0
K07008	3.0
K07009	5472.0
K07002	153.0
K07003	5844.0
K07000	148.0
K07001	8948.0
K07006	836.0
K07007	15073.0
K07004	44.0
K07005	13806.0
K03921	2.0
K02956	13656.0
K09725	0.0
K09181	790.0
K08599	0.0
K08598	0.0
K08591	13515.0
K08590	4926.0
K01156	248.0
K01154	17667.0
K01407	1.0
K01400	83.0
K01153	13500.0
K01150	35.0
K01151	11764.0
K01408	0.0
K01409	14324.0
K01158	0.0
K01159	7628.0
K05523	0.0
K05522	8.0
K05521	4197.0
K05520	4946.0
K05527	3.0
K05526	0.0
K05525	0.0
K05524	84.0
K05529	0.0
K14518	0.0
K14519	1.0
K05949	0.0
K01754	5041.0
K05942	0.0
K01027	31.0
K02171	0.0
K02170	74.0
K02173	192.0
K02172	0.0
K01751	2250.0
K06416	1663.0
K06417	43.0
K06414	0.0
K06947	0.0
K03379	1.0
K03808	32.0
K03809	36.0
K03806	33.0
K06412	4032.0
K03804	1.0
K12296	59.0
K03802	15.0
K03803	4919.0
K06413	166.0
K10808	0.0
K06411	1911.0
K01028	67.0
K01029	592.0
K11931	31.0
K11930	0.0
K11933	1.0
K11932	1.0
K11935	0.0
K11934	343.0
K11937	0.0
K11936	17.0
K11939	1.0
K11938	0.0
K10800	0.0
K06419	48.0
K11929	0.0
K07271	7307.0
K07270	76.0
K07273	4296.0
K07272	79.0
K07275	160.0
K07274	2.0
K07277	5037.0
K07276	0.0
K07279	0.0
K07278	44.0
K10623	0.0
K02481	6227.0
K11520	0.0
K02480	41.0
K08170	2.0
K02485	7.0
K02484	6785.0
K02487	1.0
K08600	16605.0
K08603	0.0
K08602	4360.0
K08605	0.0
K08604	0.0
K09956	0.0
K09957	0.0
K09954	2.0
K09955	11201.0
K09952	682.0
K09953	0.0
K09950	0.0
K09951	3707.0
K09958	1.0
K09959	1.0
K07495	1.0
K07494	29.0
K07497	4120.0
K07496	5531.0
K07491	8687.0
K07490	1.0
K07493	1.0
K07492	8.0
K07499	2.0
K07498	65.0
K11209	38.0
K11208	0.0
K11204	0.0
K11203	64.0
K11202	125.0
K11201	1.0
K11200	12.0
K00058	21060.0
K00059	21875.0
K00728	0.0
K00729	3.0
K00055	158.0
K00057	13713.0
K00050	2203.0
K00051	0.0
K00720	1.0
K00721	5980.0
K14424	0.0
K06033	0.0
K14189	0.0
K14188	496.0
K06364	0.0
K14187	37.0
K01239	3007.0
K01238	323.0
K01897	16806.0
K01232	3690.0
K01895	1891.0
K01230	0.0
K01893	12742.0
K01236	2.0
K01235	389.0
K01890	13670.0
K02768	1496.0
K02769	242.0
K02760	10944.0
K02761	11526.0
K02763	15.0
K02764	2.0
K02765	3960.0
K00948	17560.0
K00949	6719.0
K00942	14661.0
K00943	10185.0
K00940	5311.0
K00941	23843.0
K00946	8988.0
K00947	0.0
K00944	0.0
K00945	25600.0
K01097	0.0
K01096	162.0
K01095	948.0
K01093	195.0
K01092	7881.0
K01091	23174.0
K01090	11873.0
K03499	25087.0
K03498	20445.0
K03491	1577.0
K03490	1723.0
K03493	18.0
K03492	317.0
K03495	12146.0
K03497	30516.0
K03496	30750.0
K02817	1.0
K02814	11.0
K02815	12.0
K02810	3608.0
K02548	8171.0
K02549	72.0
K02818	3.0
K02819	1953.0
K03637	4242.0
K03636	342.0
K03147	10940.0
K03146	251.0
K08851	0.0
K06518	8546.0
K09729	322.0
K06048	6.0
K06045	42.0
K06044	3.0
K09727	0.0
K09726	117.0
K06041	7619.0
K09720	0.0
K09723	0.0
K06042	3728.0
K09897	1.0
K09896	1.0
K09895	1.0
K09894	1.0
K09893	1.0
K09892	1.0
K09891	1.0
K09890	1.0
K09899	1.0
K09898	1.0
K03622	0.0
K07648	1.0
K07649	3.0
K07398	0.0
K07399	58.0
K11056	0.0
K11057	0.0
K11054	0.0
K11055	0.0
K07640	3.0
K07393	126.0
K07390	3.0
K07391	10608.0
K07644	2.0
K07645	34.0
K07646	15197.0
K07647	0.0
K10896	0.0
K07024	68552.0
K07025	23070.0
K07026	0.0
K07027	7058.0
K07020	1.0
K07021	228.0
K07022	0.0
K07023	7136.0
K07028	37.0
K07029	21994.0
K10094	1.0
K01390	2.0
K01392	0.0
K01399	0.0
K02673	2.0
K05893	0.0
K05897	0.0
K05896	8183.0
K05895	2959.0
K05899	0.0
K05898	0.0
K00555	0.0
K00554	11752.0
K00557	159.0
K00556	4227.0
K00551	1.0
K00559	0.0
K00558	15416.0
K01170	27.0
K01173	266.0
K01174	220.0
K01175	144.0
K01176	1168.0
K01178	1.0
K01179	4233.0
K14578	0.0
K14579	0.0
K08951	0.0
K08950	0.0
K08953	0.0
K03828	32.0
K03829	1.0
K03820	4415.0
K03821	45.0
K03822	0.0
K03823	9407.0
K03824	151.0
K03825	106.0
K03826	9652.0
K03827	4809.0
K12248	0.0
K12246	0.0
K12247	4.0
K12242	0.0
K12243	0.0
K12240	2.0
K12241	0.0
K11919	0.0
K11918	0.0
K11913	0.0
K11912	0.0
K11911	1.0
K11910	12.0
K11917	0.0
K11916	11.0
K11915	11.0
K11914	11.0
K12068	1.0
K12069	0.0
K12062	1.0
K12063	1.0
K12060	1.0
K12061	1.0
K12066	1.0
K12067	1.0
K12064	0.0
K12065	1.0
K07259	6373.0
K07258	14355.0
K07253	0.0
K07251	1.0
K07250	1943.0
K07257	230.0
K07256	0.0
K07255	0.0
K07254	0.0
K05372	0.0
K05373	0.0
K05370	0.0
K05371	0.0
K05374	0.0
K05375	1.0
K09970	31.0
K09971	31.0
K09972	24.0
K09973	347.0
K09974	90.0
K09975	1.0
K09976	3085.0
K09978	1.0
K09979	3994.0
K11261	2318.0
K11260	0.0
K11263	1240.0
K11264	0.0
K10793	85.0
K10796	114.0
K10797	765.0
K10794	21.0
K10795	100.0
K00700	15144.0
K00701	0.0
K10798	0.0
K00703	12845.0
K00705	14002.0
K09828	0.0
K10133	0.0
K13053	1.0
K03192	1.0
K00964	1.0
K00965	8337.0
K00966	847.0
K00960	41.0
K00961	0.0
K00962	13351.0
K00963	3647.0
K00969	13561.0
K12681	0.0
K02703	5.0
K08364	1.0
K08365	6.0
K02706	0.0
K08363	1.0
K08361	0.0
K02708	0.0
K02709	0.0
K08368	199.0
K08369	757.0
K01615	711.0
K01617	44.0
K01616	0.0
K01611	977.0
K01610	8633.0
K01613	6235.0
K01612	0.0
K01619	15928.0
K01618	0.0
K02834	13513.0
K02835	13675.0
K05281	41.0
K03619	32.0
K03618	1.0
K03617	11604.0
K03616	457.0
K03615	11562.0
K03614	11382.0
K03613	11387.0
K03612	11198.0
K03611	78.0
K03610	5049.0
K09705	122.0
K09704	4529.0
K09701	2.0
K09700	117.0
K09709	0.0
K06391	978.0
K06390	3979.0
K06393	3943.0
K06392	2269.0
K06395	313.0
K06394	3146.0
K06397	3722.0
K06396	3684.0
K06399	3889.0
K06398	4121.0
K06435	0.0
K11078	0.0
K11079	0.0
K11074	1.0
K11075	1.0
K11076	1.0
K11077	0.0
K11070	7430.0
K11071	7459.0
K11072	6771.0
K11073	1.0
K06935	0.0
K06934	483.0
K06937	176.0
K06936	6.0
K06931	0.0
K06930	0.0
K06933	0.0
K06932	0.0
K06939	0.0
K06938	2.0
K13381	0.0
K05916	78.0
K05917	0.0
K05914	0.0
K05915	0.0
K05912	0.0
K05913	0.0
K05910	56.0
K05911	0.0
K05918	0.0
K05919	4462.0
K00392	0.0
K00390	472.0
K00397	0.0
K00395	160.0
K00394	433.0
K01884	0.0
K00399	0.0
K01886	8759.0
K01376	112.0
K01372	9278.0
K09149	0.0
K09148	0.0
K01225	115.0
K09145	1755.0
K09144	1787.0
K09147	0.0
K09146	1.0
K09141	223.0
K09140	0.0
K09143	0.0
K09142	0.0
K05709	0.0
K05708	0.0
K05879	1904.0
K05878	1916.0
K05875	1.0
K05874	1.0
K05877	1.0
K05876	0.0
K05873	215.0
K00579	0.0
K00578	0.0
K00577	0.0
K00575	5372.0
K00574	2778.0
K00573	358.0
K00571	6936.0
K00570	0.0
K01118	1031.0
K01119	1199.0
K01157	70.0
K01112	2.0
K01113	153.0
K04477	4822.0
K01114	57.0
K01115	0.0
K08087	0.0
K01315	0.0
K08085	0.0
K08084	4.0
K08083	2.0
K08082	2.0
K08081	0.0
K08080	0.0
K01152	68.0
K01401	0.0
K09826	0.0
K06344	2.0
K06345	41.0
K09822	1.0
K06343	0.0
K10938	1.0
K06341	0.0
K10934	0.0
K10935	0.0
K10932	0.0
K11052	0.0
K10930	0.0
K06349	43.0
K11053	0.0
K10754	0.0
K01755	12737.0
K10200	952.0
K02132	0.0
K02137	0.0
K03840	1.0
K03841	430.0
K13028	0.0
K13799	0.0
K13798	0.0
K13795	76.0
K13794	0.0
K13021	0.0
K13792	0.0
K13791	0.0
K13790	0.0
K12268	30.0
K12269	2519.0
K12262	2.0
K12263	43.0
K12264	0.0
K12265	0.0
K12266	0.0
K12267	14865.0
K01757	0.0
K12237	0.0
K13243	0.0
K13245	0.0
K13244	0.0
K13246	0.0
K03264	0.0
K03265	0.0
K03263	0.0
K03268	0.0
K03269	4653.0
K12415	2.0
K10211	2.0
K09918	0.0
K09919	2.0
K06720	0.0
K09913	15.0
K09910	1.0
K09911	1.0
K09916	1.0
K09917	1.0
K06726	1123.0
K09915	0.0
K11535	87.0
K11534	49.0
K11537	504.0
K11531	0.0
K11533	677.0
K11532	0.0
K11249	164.0
K11539	0.0
K00762	15840.0
K00763	9363.0
K00760	13540.0
K00761	13493.0
K00766	8809.0
K00767	9297.0
K00764	22396.0
K00765	12183.0
K00768	4366.0
K00769	231.0
K11059	0.0
K00186	0.0
K00187	0.0
K00184	1088.0
K00185	610.0
K00183	824.0
K00180	6200.0
K00188	0.0
K00189	0.0
K10110	4247.0
K10111	0.0
K10112	8556.0
K10113	0.0
K10114	0.0
K10115	0.0
K10116	18.0
K10117	9067.0
K10118	10952.0
K10119	10989.0
K04641	115.0
K04643	0.0
K04642	0.0
K13282	17.0
K00988	0.0
K00989	2358.0
K00986	430.0
K00984	1720.0
K00985	0.0
K00982	747.0
K00983	3967.0
K00980	3341.0
K00981	14019.0
K01585	4921.0
K01584	2.0
K01586	13307.0
K13498	76.0
K01580	4708.0
K01583	3038.0
K01582	1153.0
K13497	2101.0
K01589	1351.0
K01588	13397.0
K14941	4.0
K08347	0.0
K08348	1.0
K02720	0.0
K14949	1.0
K02723	0.0
K03459	0.0
K03458	7697.0
K03455	5741.0
K03457	410.0
K03451	2682.0
K03981	198.0
K03980	2678.0
K02614	3869.0
K01639	5517.0
K01638	195.0
K01637	46.0
K01636	202.0
K01635	124.0
K01634	0.0
K01633	5034.0
K01632	1608.0
K01631	0.0
K01630	220.0
K02615	1.0
K02588	911.0
K02589	1932.0
K02858	479.0
K02859	360.0
K14051	0.0
K14053	0.0
K14052	0.0
K02852	208.0
K02853	1.0
K02850	0.0
K02851	1.0
K14059	1397.0
K14058	150.0
K02586	252.0
K02587	359.0
K03679	0.0
K03671	20554.0
K03670	2.0
K03673	140.0
K03672	6.0
K03675	1.0
K03674	1.0
K03677	0.0
K03676	120.0
K09761	12236.0
K09760	6052.0
K09763	193.0
K09762	8563.0
K09765	5320.0
K09764	377.0
K09767	1446.0
K06006	89.0
K09769	1233.0
K09768	3401.0
K10353	1.0
K03187	1861.0
K03186	6179.0
K03185	2.0
K03184	1.0
K03183	11987.0
K03182	6096.0
K03181	3.0
K03189	1860.0
K03188	1860.0
K02715	0.0
K12455	0.0
K12454	7.0
K12453	0.0
K12452	258.0
K12451	0.0
K07358	0.0
K07356	0.0
K07357	1.0
K07354	0.0
K07355	0.0
K07352	0.0
K07353	0.0
K07350	1.0
K07351	1.0
K06919	1245.0
K06918	1.0
K06917	399.0
K06916	35.0
K06915	2760.0
K06914	0.0
K06913	0.0
K06912	0.0
K06911	5212.0
K06910	2967.0
K08986	148.0
K08987	474.0
K08984	151.0
K08985	0.0
K08982	512.0
K08983	1.0
K08980	0.0
K08981	325.0
K08988	0.0
K08989	44.0
K02252	0.0
K05934	3617.0
K05936	3786.0
K05937	4.0
K02253	0.0
K05939	79.0
K00378	9218.0
K00375	7515.0
K00374	288.0
K00376	2.0
K00371	129.0
K00370	129.0
K00373	130.0
K00372	14.0
K01358	17247.0
K09166	1.0
K09165	9.0
K09164	0.0
K09163	1318.0
K09162	49.0
K09161	84.0
K09160	1.0
K01354	667.0
K01355	1.0
K01356	10959.0
K05601	46.0
K05851	1.0
K03807	0.0
K05606	1717.0
K02927	0.0
K05974	0.0
K03805	2.0
K05976	0.0
K00519	0.0
K00518	3.0
K03800	4118.0
K00511	0.0
K00510	7.0
K03801	4733.0
K00515	0.0
K00514	0.0
K00517	111.0
K05971	0.0
K03154	2024.0
K11147	0.0
K05581	0.0
K05580	0.0
K05583	0.0
K05582	0.0
K05585	0.0
K05584	0.0
K05587	0.0
K05586	0.0
K05589	228.0
K03150	10096.0
K03623	22.0
K03152	14202.0
K14200	0.0
K14201	0.0
K14202	0.0
K03621	9869.0
K14204	0.0
K14205	268.0
K01134	1731.0
K01135	161.0
K01136	140.0
K01137	1.0
K01130	2965.0
K01132	0.0
K01133	2112.0
K01138	4157.0
K01139	627.0
K02113	12884.0
K02112	15892.0
K02111	15635.0
K02446	346.0
K02117	9212.0
K02116	2066.0
K02115	15894.0
K02114	15889.0
K02119	4313.0
K02118	9314.0
K02448	0.0
K01036	15.0
K03212	1.0
K13007	0.0
K13006	5.0
K13005	0.0
K13004	1736.0
K13001	0.0
K06404	2796.0
K01032	0.0
K06951	162.0
K03862	1.0
K03863	0.0
K06406	4111.0
K06957	1.0
K05020	160.0
K06400	2317.0
K06403	2829.0
K06954	0.0
K10814	0.0
K10817	0.0
K10816	0.0
K07136	1.0
K03242	0.0
K03243	0.0
K12202	0.0
K12203	0.0
K12206	0.0
K12207	0.0
K12204	0.0
K12205	0.0
K12208	0.0
K12209	0.0
K13919	630.0
K13918	0.0
K06214	0.0
K06215	4827.0
K09936	3264.0
K06217	13480.0
K09930	5.0
K09931	230.0
K09932	41.0
K06213	6452.0
K09938	0.0
K09939	4427.0
K11517	0.0
K06337	0.0
K13301	1.0
K00748	4922.0
K00745	0.0
K00743	46.0
K07165	2.0
K07164	5863.0
K07167	0.0
K07166	8238.0
K07161	15.0
K07160	687.0
K07163	0.0
K07162	208.0
K07169	0.0
K07168	151.0
K06336	41.0
K01839	4835.0
K01838	1099.0
K01835	1523.0
K01834	39431.0
K01837	0.0
K01830	0.0
K00608	3.0
K02632	0.0
K02630	0.0
K02631	0.0
K08322	107.0
K08323	158.0
K08320	0.0
K08321	335.0
K08326	0.0
K08324	0.0
K08325	802.0
K01659	48.0
K01658	8062.0
K02637	0.0
K01653	11701.0
K01652	15796.0
K01655	0.0
K01654	4901.0
K01657	8797.0
K02874	13678.0
K02875	0.0
K02876	13609.0
K02877	0.0
K02871	13556.0
K02873	0.0
K02878	13677.0
K02879	11190.0
K14070	0.0
K09749	4718.0
K09748	12812.0
K06023	14194.0
K09742	0.0
K09741	0.0
K09740	289.0
K09747	6022.0
K09746	0.0
K09745	0.0
K06024	8117.0
K03477	0.0
K03476	656.0
K03475	3634.0
K03474	4760.0
K03473	4494.0
K03472	1.0
K03471	2780.0
K03470	13481.0
K03478	4294.0
K02304	5412.0
K02305	1.0
K02302	237.0
K02303	111.0
K02300	2.0
K02301	232.0
K03653	91.0
K03652	676.0
K03651	1.0
K03650	9657.0
K03657	24563.0
K03656	2.0
K03655	22935.0
K03654	15222.0
K03658	1809.0
K12439	0.0
K12431	0.0
K12430	0.0
K12433	0.0
K12432	0.0
K12435	0.0
K12434	0.0
K12437	0.0
K12436	0.0
K06979	178.0
K06978	2182.0
K06971	1658.0
K06970	313.0
K06973	9423.0
K06972	4248.0
K06975	6065.0
K06974	0.0
K06977	6.0
K06976	2031.0
K07082	12648.0
K07083	4220.0
K07080	1711.0
K07081	441.0
K07086	2.0
K07087	0.0
K07084	205.0
K07085	9705.0
K07088	12430.0
K07089	6005.0
K01317	0.0
K11162	0.0
K11163	0.0
K11161	0.0
K11168	0.0
K00356	804.0
K00355	131.0
K00354	0.0
K00353	0.0
K00351	4541.0
K00350	4542.0
K05952	1.0
K05953	0.0
K05951	31.0
K05956	0.0
K05957	0.0
K00358	675.0
K00689	111.0
K00688	17320.0
K00681	3521.0
K00680	10946.0
K00683	1.0
K00685	119.0
K00684	221.0
K00687	41.0
K00686	43.0
K05831	0.0
K05830	0.0
K05833	5685.0
K05832	5333.0
K05834	32.0
K05837	10582.0
K05836	1.0
K05839	1.0
K05838	681.0
K07677	1.0
K00533	2494.0
K00532	88.0
K00531	2.0
K00530	0.0
K00537	13893.0
K00536	41.0
K00535	0.0
K00534	162.0
K00539	0.0
K00538	0.0
K11029	0.0
K14260	3607.0
K14261	276.0
K14266	0.0
K14267	3.0
K14268	0.0
K14269	0.0
K01337	0.0
K01338	12411.0
K02683	0.0
K02682	1.0
K02681	0.0
K02680	1.0
K02687	9288.0
K02686	33.0
K02685	0.0
K02689	0.0
K02688	48.0
K00824	4413.0
K00827	0.0
K00826	13577.0
K00821	10045.0
K00820	15422.0
K00823	245.0
K00822	1.0
K00829	0.0
K00828	0.0
K01488	1147.0
K01489	10026.0
K01484	0.0
K01485	4537.0
K01486	6104.0
K01487	1372.0
K01480	8077.0
K01481	0.0
K01482	142.0
K01483	0.0
K02469	18101.0
K02468	4.0
K02466	19.0
K02465	0.0
K02464	1.0
K02463	1.0
K02462	2.0
K02461	2.0
K02460	37.0
K08969	749.0
K13061	0.0
K13060	0.0
K13063	0.0
K13062	0.0
K13069	0.0
K08964	1.0
K06363	0.0
K03079	778.0
K06342	41.0
K03078	0.0
K13289	0.0
K13288	726.0
K13285	0.0
K13287	0.0
K13286	0.0
K13281	297.0
K13280	2705.0
K13283	0.0
K00054	373.0
K04496	0.0
K05369	0.0
K05368	1.0
K03228	2.0
K03229	2.0
K00052	9693.0
K03222	150.0
K03223	150.0
K03220	2.0
K03221	2.0
K03226	2.0
K03227	2.0
K03224	2.0
K03225	150.0
K09482	2.0
K09483	0.0
K13836	0.0
K12228	0.0
K05360	0.0
K12224	0.0
K12225	0.0
K12226	0.0
K12227	0.0
K12220	0.0
K05363	5027.0
K12222	0.0
K12223	0.0
K08681	3874.0
K08680	173.0
K08683	0.0
K08682	1.0
K08685	1.0
K08684	1.0
K08687	18.0
K08686	0.0
K11755	14022.0
K11754	29446.0
K11751	171.0
K11750	1.0
K11753	26872.0
K11752	13432.0
K02407	2640.0
K13938	1.0
K13936	0.0
K13935	6.0
K02406	6816.0
K13933	0.0
K13932	6.0
K13931	6.0
K13930	1.0
K12088	0.0
K12081	0.0
K12082	0.0
K12083	0.0
K12084	0.0
K12086	0.0
K12087	0.0
K09611	0.0
K09612	1.0
K04940	0.0
K10085	0.0
K05394	32.0
K05395	2.0
K06340	0.0
K13043	611.0
K07149	2055.0
K07148	5206.0
K07147	130.0
K07146	214.0
K07145	258.0
K07144	0.0
K07143	0.0
K07142	0.0
K07141	3390.0
K07140	2.0
K10156	0.0
K10150	0.0
K10620	0.0
K10621	0.0
K14028	0.0
K14029	0.0
K01817	9442.0
K01816	166.0
K01815	7326.0
K01814	12659.0
K01813	2962.0
K01812	10511.0
K01811	14975.0
K01810	13849.0
K01819	856.0
K01818	1341.0
K14580	0.0
K05379	0.0
K08304	196.0
K08305	226.0
K08306	305.0
K08307	4977.0
K08300	867.0
K08301	7814.0
K08302	931.0
K08303	24508.0
K08308	1.0
K08309	1757.0
K14671	0.0
K14670	0.0
K14673	0.0
K14672	0.0
K01673	1829.0
K01672	2.0
K01671	0.0
K01677	4471.0
K01676	4689.0
K01674	84.0
K01679	3364.0
K01678	4170.0
K02899	13725.0
K02896	0.0
K02897	5727.0
K02895	13665.0
K02892	13678.0
K02890	13679.0
K10811	0.0
K02096	0.0
K02097	0.0
K02094	0.0
K02095	0.0
K02092	0.0
K02093	0.0
K02099	6592.0
K03411	4469.0
K03410	4338.0
K03413	6300.0
K03412	1499.0
K03415	1327.0
K03414	193.0
K03417	39.0
K03416	0.0
K03418	0.0
K05376	0.0
K02320	0.0
K02322	0.0
K02323	0.0
K05377	0.0
K13542	5319.0
K13543	1.0
K13540	1.0
K13541	150.0
K12145	0.0
K12144	0.0
K12147	0.0
K12410	14856.0
K12141	3999.0
K12140	3999.0
K12143	130.0
K12142	0.0
K12149	1.0
K12148	1.0
K07312	1.0
K07313	1300.0
K07310	132.0
K07311	18.0
K07316	267.0
K07317	2.0
K07314	0.0
K07315	612.0
K07318	396.0
K07319	3425.0
K03936	0.0
K03425	0.0
K03426	10803.0
K03427	18770.0
K03420	0.0
K03421	0.0
K03422	0.0
K03423	197.0
K03756	63.0
K03757	32.0
K03206	41.0
K03755	0.0
K11144	4148.0
K11145	6985.0
K05972	0.0
K05973	2.0
K03752	574.0
K05978	0.0
K05979	262.0
K03753	633.0
K00331	4485.0
K00330	4486.0
K00333	162.0
K00332	121.0
K00335	4857.0
K00334	5140.0
K00337	4647.0
K00336	8189.0
K00339	4486.0
K00338	4416.0
K03751	0.0
K06953	27.0
K06952	35.0
K06407	4177.0
K06950	29035.0
K10819	3033.0
K06956	358.0
K06955	0.0
K06402	505.0
K10815	0.0
K06959	11697.0
K06958	8856.0
K06409	8853.0
K06408	2896.0
K09129	0.0
K09128	209.0
K09123	224.0
K09122	1.0
K09121	2930.0
K09120	0.0
K09127	0.0
K09126	18.0
K09125	1184.0
K09124	84.0
K01233	5.0
K05819	0.0
K05818	0.0
K01896	0.0
K05813	5463.0
K05812	1.0
K05811	1.0
K05810	8343.0
K05817	0.0
K05816	63.0
K05815	1893.0
K05814	272.0
K01894	33.0
K01892	13899.0
K01234	3485.0
K01144	5815.0
K01146	1.0
K01141	32.0
K01416	0.0
K11434	0.0
K01415	0.0
K06354	0.0
K01414	65.0
K09836	0.0
K01318	1.0
K01319	0.0
K01312	0.0
K06350	43.0
K02669	5906.0
K02668	38.0
K02665	37.0
K02664	57.0
K02667	38.0
K02666	123.0
K02661	0.0
K02660	33.0
K02663	121.0
K02662	740.0
K00809	131.0
K00808	0.0
K00806	13662.0
K00805	6641.0
K00804	0.0
K00803	113.0
K00802	0.0
K00801	44.0
K00800	11729.0
K10921	0.0
K02409	2898.0
K02408	4744.0
K02401	4411.0
K02400	4675.0
K02403	1.0
K02402	1.0
K02405	4714.0
K05364	4836.0
K05367	1024.0
K05366	23820.0
K10210	2.0
K10216	0.0
K13049	2531.0
K13048	0.0
K13739	0.0
K10215	0.0
K06122	1.0
K13735	1.0
K13734	2.0
K13041	32.0
K13040	1.0
K13731	0.0
K13730	44.0
K13733	0.0
K13732	0.0
K04516	4617.0
K03204	36.0
K03205	14015.0
K03207	2.0
K03200	35.0
K03201	0.0
K03202	0.0
K03203	32.0
K03208	0.0
K03758	1340.0
K03759	0.0
K09469	5.0
K09461	0.0
K06204	695.0
K00178	0.0
K13950	1.0
K13953	331.0
K13955	41.0
K13954	589.0
K10920	0.0
K06324	6.0
K11777	565.0
K11779	1.0
K11778	0.0
K06325	41.0
K12600	0.0
K07432	0.0
K07430	0.0
K06326	0.0
K07128	0.0
K07121	151.0
K07120	124.0
K07123	1.0
K07122	2.0
K07125	0.0
K07124	6405.0
K07127	2.0
K07126	1714.0
K01870	13718.0
K01873	15388.0
K01872	13658.0
K01875	13806.0
K01874	16395.0
K01876	13991.0
K01879	1751.0
K01878	1680.0
K06321	0.0
K00476	0.0
K00477	0.0
K00474	0.0
K00472	41.0
K00470	0.0
K00471	0.0
K00478	0.0
K00479	0.0
K04775	0.0
K04774	1.0
K04777	0.0
K04776	0.0
K04771	118.0
K04770	149.0
K04773	5220.0
K04772	32.0
K04779	41.0
K04778	0.0
K14657	0.0
K14656	0.0
K14654	0.0
K14653	0.0
K14652	17305.0
K14659	0.0
K14658	0.0
K14386	0.0
K09926	2.0
K01699	64.0
K01698	2995.0
K01695	8965.0
K01697	597.0
K01696	9529.0
K01690	7.0
K01693	8644.0
K01692	1401.0
K07227	33.0
K03439	13315.0
K03438	16044.0
K13380	0.0
K03928	431.0
K03925	8991.0
K03924	12231.0
K03431	10647.0
K03926	311.0
K03437	12352.0
K03436	13655.0
K03435	2.0
K03434	0.0
K02348	871.0
K02342	12013.0
K02343	13310.0
K02340	10721.0
K02341	13572.0
K02346	12120.0
K02347	55.0
K02344	1.0
K02345	1.0
K03697	1019.0
K03696	10803.0
K03695	13520.0
K03694	373.0
K03693	69.0
K03692	1.0
K03690	3.0
K03699	12930.0
K03698	6395.0
K13566	0.0
K12164	0.0
K07338	0.0
K07339	1024.0
K07334	3136.0
K07335	7006.0
K07336	1.0
K07337	122.0
K07330	0.0
K07331	0.0
K07332	0.0
K07333	0.0
K09695	2.0
K09694	3.0
K09697	932.0
K09696	932.0
K09691	6141.0
K09690	6631.0
K09693	291.0
K09692	2954.0
K09699	46.0
K09698	657.0
K07590	585.0
K07591	0.0
K07592	0.0
K05998	0.0
K05999	0.0
K05996	0.0
K05997	1.0
K05994	0.0
K05995	6025.0
K05993	2315.0
K05991	1.0
K10837	0.0
K00319	0.0
K00318	232.0
K00648	11391.0
K02545	0.0
K00645	10548.0
K00311	3.0
K00646	0.0
K00317	1.0
K00316	0.0
K00643	1.0
K00314	0.0
K02547	718.0
K06429	2.0
K06428	43.0
K06427	0.0
K02812	0.0
K06425	282.0
K06424	0.0
K06423	171.0
K06422	43.0
K06421	47.0
K02813	0.0
K02930	0.0
K03815	0.0
K05612	0.0
K03367	493.0
K03366	357.0
K03812	1.0
K03635	374.0
K03634	393.0
K03631	10976.0
K05969	0.0
K03630	12081.0
K03633	1.0
K03632	32.0
K01998	8549.0
K01999	9328.0
K01992	28118.0
K01993	9659.0
K01990	57944.0
K01991	6373.0
K01996	8669.0
K01997	8693.0
K01994	146.0
K01995	8721.0
K03148	636.0
K03639	5350.0
K05692	0.0
K03638	291.0
K00869	379.0
K00868	6499.0
K00861	0.0
K00860	860.0
K00863	359.0
K00862	0.0
K00865	7390.0
K00864	11119.0
K00867	361.0
K00866	0.0
K01192	11546.0
K01190	41943.0
K01191	9978.0
K01197	807.0
K01194	52.0
K01195	4033.0
K01198	2781.0
K01199	0.0
K00656	24065.0
K00657	6976.0
K00306	0.0
K14591	32.0
K00300	0.0
K00653	0.0
K13715	0.0
K13713	0.0
K00650	0.0
K00651	9044.0
K14596	0.0
K02647	9453.0
K14598	0.0
K02643	0.0
K02642	0.0
K02641	0.0
K02640	0.0
K03594	5609.0
K03595	13610.0
K03596	13596.0
K03597	2.0
K03590	5357.0
K03591	1.0
K03592	2932.0
K03593	5684.0
K03598	47.0
K03599	34.0
K01736	13475.0
K01737	5889.0
K01734	7596.0
K01735	10680.0
K01732	0.0
K01733	13709.0
K01730	1726.0
K01731	0.0
K06049	0.0
K01738	15680.0
K01739	769.0
K11809	0.0
K05343	1180.0
K02422	5077.0
K02421	4415.0
K05340	1531.0
K02427	277.0
K05346	245.0
K02425	1.0
K02424	0.0
K05349	36221.0
K02428	5051.0
K03770	4983.0
K03771	5026.0
K03772	181.0
K03773	4728.0
K03774	322.0
K03775	4764.0
K03776	4.0
K03777	15.0
K03778	10235.0
K03779	260.0
K09722	0.0
K08174	0.0
K14114	0.0
K13979	255.0
K13237	0.0
K14440	0.0
K09992	1714.0
K09990	0.0
K09991	0.0
K09996	0.0
K09997	1.0
K09994	19.0
K14110	0.0
K09998	1.0
K09999	1.0
K14111	0.0
K14113	0.0
K14449	0.0
K10213	50.0
K14118	0.0
K11711	311.0
K11710	3.0
K11712	714.0
K11717	22791.0
K11719	3.0
K06857	163.0
K10440	7500.0
K10441	6931.0
K07103	0.0
K07102	38.0
K07101	165.0
K07100	112.0
K07107	12752.0
K07106	1970.0
K07105	5864.0
K07456	11774.0
K07459	677.0
K07458	1136.0
K07109	228.0
K07108	0.0
K10198	0.0
K10199	0.0
K10190	6357.0
K10191	0.0
K10192	276.0
K10193	42.0
K10194	119.0
K10195	0.0
K10196	0.0
K10197	0.0
K15013	0.0
K01858	1197.0
K15016	0.0
K15017	0.0
K01853	0.0
K01852	0.0
K01851	0.0
K01850	650.0
K01857	0.0
K01856	0.0
K01854	12087.0
K07539	0.0
K08478	1.0
K08479	0.0
K08476	1.0
K08477	0.0
K08475	1.0
K00450	14.0
K00451	43.0
K00452	41.0
K00453	45.0
K00455	1.0
K00456	0.0
K00457	43.0
K00106	0.0
K00459	364.0
K00104	1469.0
K00105	16.0
K00102	303.0
K00103	1.0
K00100	19730.0
K00101	2.0
K01509	0.0
K04759	20885.0
K04758	20251.0
K04757	433.0
K01504	0.0
K04755	35.0
K04754	259.0
K04753	33.0
K04752	3.0
K04751	4649.0
K01502	1.0
K14631	0.0
K05359	0.0
K14632	0.0
K07536	0.0
K12080	0.0
K02364	0.0
K12369	211.0
K02361	624.0
K02362	0.0
K02363	1.0
K13509	0.0
K13503	0.0
K13500	0.0
K12109	0.0
K12108	0.0
K12101	0.0
K12100	0.0
K12103	0.0
K12102	0.0
K12105	0.0
K12104	0.0
K12107	0.0
K12106	0.0
K11023	0.0
K03014	0.0
K08906	0.0
K08904	0.0
K08900	0.0
K06223	4551.0
K06199	8995.0
K06198	359.0
K06197	1.0
K06196	3383.0
K06194	4517.0
K06193	129.0
K06192	194.0
K06191	519.0
K06190	34.0
K11104	1979.0
K11105	5822.0
K11106	4.0
K11107	1.0
K11102	205.0
K11103	76.0
K07862	282.0
K00666	3121.0
K00663	48.0
K00662	2079.0
K00661	11695.0
K00660	4.0
K06997	13302.0
K06996	306.0
K06995	16.0
K10852	104.0
K06993	0.0
K06992	117.0
K06991	0.0
K06990	250.0
K11050	0.0
K06999	1355.0
K06998	2295.0
K05338	123.0
K11051	0.0
K06441	31.0
K06440	2.0
K06443	0.0
K06442	9024.0
K06445	2.0
K06447	0.0
K06446	130.0
K06309	0.0
K05686	0.0
K02655	81.0
K07392	0.0
K00595	7962.0
K00594	0.0
K00596	3.0
K00599	33864.0
K00598	23.0
K02657	2.0
K07642	1.0
K07643	0.0
K07396	54.0
K07397	233.0
K07394	1.0
K07395	1.0
K04102	0.0
K04103	197.0
K04100	0.0
K04101	0.0
K04107	0.0
K04105	0.0
K04108	0.0
K04109	4.0
K07716	0.0
K07717	313.0
K07714	20.0
K07715	185.0
K07712	101.0
K07713	1198.0
K07710	46.0
K07711	2.0
K07718	24024.0
K07719	486.0
K00843	0.0
K00842	2.0
K00841	686.0
K00840	0.0
K00847	12427.0
K00846	0.0
K00845	22479.0
K00844	407.0
K00849	12991.0
K00848	3767.0
K06302	43.0
K13771	73.0
K13770	87.0
K13772	0.0
K13775	0.0
K13774	0.0
K13777	0.0
K13776	0.0
K13779	0.0
K13778	0.0
K02621	7701.0
K02992	13657.0
K02623	0.0
K08286	0.0
K08281	1050.0
K02996	13375.0
K02995	0.0
K02994	13678.0
K02629	0.0
K02628	0.0
K08289	5222.0
K08288	0.0
K03578	711.0
K03579	168.0
K03576	3.0
K03577	1742.0
K03574	19810.0
K03575	10237.0
K03572	11844.0
K03573	15.0
K03570	12715.0
K03571	3993.0
K01710	20609.0
K01711	7171.0
K01712	1125.0
K01713	695.0
K01714	18702.0
K01715	5663.0
K01716	2.0
K01718	118.0
K01719	4559.0
K03081	20.0
K02199	35.0
K02198	431.0
K14170	15069.0
K02193	194.0
K02192	180.0
K02191	142.0
K02190	4145.0
K02197	353.0
K02196	1.0
K02195	393.0
K02194	358.0
K03718	4960.0
K03719	3456.0
K03712	8533.0
K03713	219.0
K03710	16228.0
K03711	14571.0
K03716	2466.0
K03717	7.0
K03715	2.0
K07129	1.0
K00045	89.0
K13995	0.0
K13994	0.0
K13991	0.0
K13990	4220.0
K13993	6753.0
K13992	0.0
K06298	2945.0
K06299	43.0
K06294	43.0
K06295	1381.0
K06296	601.0
K06297	312.0
K06290	0.0
K06291	0.0
K06292	0.0
K06293	0.0
K12743	0.0
K00248	6302.0
K06426	182.0
K11739	0.0
K11738	11.0
K11733	1.0
K11732	0.0
K11731	0.0
K11737	14.0
K11736	0.0
K11735	0.0
K11734	0.0
K06870	0.0
K06871	18137.0
K06872	6933.0
K06873	148.0
K06874	0.0
K06875	0.0
K06876	1.0
K06877	1931.0
K06878	644.0
K06879	112.0
K07478	15585.0
K12645	0.0
K07479	1.0
K07473	9758.0
K07472	0.0
K07471	148.0
K07470	0.0
K07477	0.0
K07476	45.0
K07474	137.0
K15038	0.0
K15039	0.0
K15034	2.0
K15036	2.0
K15037	0.0
K08738	0.0
K06420	0.0
K00128	10100.0
K00129	0.0
K00438	0.0
K00432	1089.0
K00433	1810.0
K00122	4.0
K00123	1104.0
K00124	790.0
K00125	0.0
K00126	0.0
K00127	315.0
K08973	120.0
K14348	0.0
K14347	0.0
K14340	0.0
K08972	1954.0
K01525	34.0
K01524	15238.0
K01523	2285.0
K01521	0.0
K01520	18332.0
K01529	650.0
K08977	1.0
K03969	1108.0
K08929	0.0
K02388	4904.0
K02389	4721.0
K02386	314.0
K02387	4744.0
K02384	0.0
K02385	4172.0
K02382	0.0
K02380	328.0
K02381	3.0
K05386	0.0
K13524	0.0
K13525	63.0
K13527	673.0
K13520	0.0
K13522	0.0
K13529	18.0
K03385	878.0
K03384	0.0
K03387	4639.0
K03386	7795.0
K03381	1.0
K03380	1.0
K03383	0.0
K03382	616.0
K03389	4351.0
K03388	4658.0
K05356	0.0
K12344	544.0
K12343	93.0
K12342	0.0
K12341	0.0
K12340	5132.0
K02430	1.0
K12349	0.0
K05351	10.0
K11694	2495.0
K11695	2.0
K11690	4577.0
K05352	1.0
K11693	2.0
K08928	0.0
K03433	28.0
K13832	4.0
K03039	0.0
K03432	1.0
K06607	0.0
K06606	119.0
K06605	15.0
K03430	2684.0
K06603	452.0
K06602	0.0
K06601	0.0
K06600	0.0
K05358	0.0
K06609	0.0
K06608	111.0
K03923	294.0
K03922	0.0
K11472	2.0
K11473	534.0
K11474	0.0
K11475	0.0
K11476	43.0
K11477	0.0
K00601	0.0
K00600	9557.0
K00603	947.0
K03746	65.0
K00605	7614.0
K00604	13904.0
K00607	0.0
K00606	5674.0
K00609	13311.0
K03741	2012.0
K03740	1303.0
K03743	5193.0
K10873	0.0
K03214	1.0
K14068	0.0
K13317	0.0
K06360	0.0
K14069	0.0
K08078	2.0
K09650	0.0
K06361	0.0
K07802	0.0
K07803	176.0
K07800	2.0
K07801	0.0
K07806	1.0
K07807	0.0
K07804	0.0
K07805	0.0
K06362	0.0
K01172	0.0
K10257	0.0
K10255	159.0
K10254	8390.0
K10253	0.0
K10918	0.0
K04128	0.0
K01958	815.0
K01959	112.0
K01956	15922.0
K01957	0.0
K04126	0.0
K04127	0.0
K01952	14441.0
K01953	11510.0
K01950	13684.0
K01951	15944.0
K07730	0.0
K07731	0.0
K07732	0.0
K07733	2.0
K07734	4.0
K07735	594.0
K07736	6963.0
K07737	21048.0
K07738	5411.0
K07739	892.0
K06365	0.0
K06366	0.0
K06367	0.0
K10910	0.0
K10911	0.0
K04382	0.0
K10775	0.0
K02609	4.0
K02979	0.0
K02978	0.0
K06368	0.0
K02975	0.0
K02974	0.0
K02977	0.0
K02976	0.0
K03558	986.0
K03559	5781.0
K03550	13194.0
K03551	13791.0
K03552	0.0
K03553	15397.0
K03554	1.0
K03555	11804.0
K03556	2197.0
K03557	3.0
K01778	10491.0
K01779	2188.0
K06369	0.0
K01772	812.0
K01770	12832.0
K01771	65.0
K01776	13468.0
K01777	130.0
K01774	0.0
K01775	15491.0
K05385	0.0
K05384	0.0
K05383	0.0
K05382	0.0
K05381	0.0
K08159	2609.0
K14153	1773.0
K14154	0.0
K14155	14611.0
K08152	46.0
K08156	5298.0
K08076	0.0
K12809	0.0
K05297	121.0
K03734	13150.0
K03735	513.0
K03736	513.0
K03737	12681.0
K03731	0.0
K03732	8.0
K03733	8828.0
K03738	407.0
K03739	498.0
K08139	23.0
K06994	232.0
K12660	0.0
K12661	1.0
K07450	0.0
K08719	0.0
K08717	194.0
K08715	0.0
K08714	0.0
K08713	43.0
K08710	0.0
K11311	0.0
K11312	184.0
K00141	0.0
K00146	1.0
K00411	119.0
K00412	121.0
K00145	20428.0
K00148	0.0
K14367	0.0
K14366	0.0
K08954	0.0
K08384	6688.0
K14369	0.0
K14368	0.0
K14091	1874.0
K14090	1864.0
K14093	0.0
K14092	0.0
K14095	0.0
K14094	0.0
K14097	0.0
K14096	0.0
K14099	0.0
K14098	0.0
K02848	1.0
K01541	4.0
K04712	0.0
K04711	0.0
K01545	0.0
K01547	7591.0
K01546	7592.0
K01548	7438.0
K04719	1.0
K04718	0.0
K02018	6915.0
K02019	4836.0
K02016	15854.0
K02017	396.0
K02014	17575.0
K02015	19463.0
K02012	4396.0
K02013	16254.0
K02010	2013.0
K02011	4079.0
K04515	0.0
K03943	0.0
K03941	31.0
K03940	0.0
K00313	305.0
K04060	0.0
K01608	1719.0
K08942	0.0
K08943	0.0
K08940	0.0
K08941	0.0
K08946	0.0
K08947	0.0
K08944	0.0
K08945	0.0
K03059	0.0
K13811	0.0
K13812	0.0
K13815	0.0
K13816	0.0
K13818	0.0
K13819	327.0
K03053	0.0
K03052	0.0
K03055	0.0
K03054	0.0
K03057	0.0
K03056	0.0
K06222	1.0
K11418	0.0
K11410	0.0
K11415	0.0
K00622	0.0
K00621	0.0
K00620	11616.0
K00627	777.0
K00626	9056.0
K00625	12290.0
K00624	0.0
K02805	2597.0
K02552	59.0
K02550	0.0
K02556	4886.0
K02803	2.0
K02554	42.0
K07280	0.0
K07281	195.0
K07282	10637.0
K07283	0.0
K07284	12680.0
K07285	5.0
K07286	1.0
K08217	4924.0
K07288	38.0
K07289	323.0
K07534	0.0
K07535	17.0
K07533	3010.0
K07822	0.0
K07823	0.0
K08699	0.0
K00088	16015.0
K00087	1211.0
K00086	1893.0
K00082	180.0
K10239	0.0
K10238	0.0
K10231	352.0
K10230	0.0
K10233	1.0
K10232	6.0
K10235	0.0
K10234	1.0
K10237	0.0
K10236	0.0
K08353	0.0
K01970	0.0
K01971	510.0
K01972	15057.0
K01973	0.0
K01974	4.0
K01975	509.0
K01976	18.0
K07758	0.0
K05990	0.0
K07752	0.0
K07753	0.0
K07751	1.0
K13786	0.0
K07755	0.0
K07442	872.0
K08352	692.0
K07115	301.0
K07441	0.0
K07634	0.0
K07446	66.0
K07111	0.0
K07444	5041.0
K07445	1.0
K00647	421.0
K07449	0.0
K00641	4048.0
K00640	15310.0
K01289	0.0
K01282	0.0
K01283	0.0
K01280	0.0
K01281	399.0
K01286	1629.0
K01284	9150.0
K02954	13776.0
K02952	13671.0
K02950	13535.0
K00155	3.0
K02959	13609.0
K00887	0.0
K00886	678.0
K00885	1.0
K00884	1.0
K00883	145.0
K00882	6531.0
K00881	89.0
K00880	991.0
K00053	9602.0
K14048	42.0
K01026	933.0
K01756	13705.0
K01025	0.0
K01750	694.0
K01023	235.0
K01752	16721.0
K01753	252.0
K14583	0.0
K01758	123.0
K01759	15059.0
K09565	0.0
K09568	0.0
K08173	2.0
K08172	1.0
K02483	3188.0
K02482	330.0
K08177	817.0
K08176	0.0
K08175	0.0
K02486	0.0
K02489	0.0
K02488	75.0
K08178	0.0
K14138	319.0
K14136	1.0
K09713	0.0
K09714	0.0
K09715	0.0
K03532	41.0
K03533	0.0
K03530	28857.0
K03531	13596.0
K03536	13413.0
K03537	12.0
K03534	7031.0
K03535	2.0
K03538	0.0
K03539	0.0
K14451	0.0
K14450	0.0
K02225	1.0
K02224	8672.0
K02227	4370.0
K02226	3932.0
K02221	2631.0
K14107	0.0
K02229	1.0
K02228	1.0
K14106	0.0
K00441	39.0
K03288	0.0
K03289	6.0
K03284	17426.0
K03285	0.0
K03286	296.0
K03287	6651.0
K03280	0.0
K03281	4944.0
K03282	10040.0
K00440	0.0
K13677	0.0
K12790	0.0
K09639	0.0
K12688	0.0
K12689	0.0
K12686	0.0
K12687	0.0
K12684	1.0
K12685	64.0
K12682	0.0
K12683	0.0
K12680	0.0
K11889	0.0
K08884	8269.0
K11085	6570.0
K11084	0.0
K11081	0.0
K11080	0.0
K11083	0.0
K11082	0.0
K11089	0.0
K08777	41.0
K08776	0.0
K06346	8791.0
K06347	45.0
K09824	0.0
K09825	9460.0
K09823	2.0
K09820	204.0
K10939	0.0
K10936	0.0
K10937	0.0
K10933	0.0
K06348	41.0
K09829	0.0
K11337	0.0
K11336	0.0
K11335	0.0
K11334	0.0
K11333	0.0
K11332	0.0
K11331	0.0
K11330	0.0
K00169	998.0
K00164	56.0
K00166	46.0
K00167	47.0
K00161	851.0
K00162	837.0
K00163	6.0
K10689	0.0
K10680	3.0
K10681	14.0
K10682	14.0
K04083	7068.0
K04082	33.0
K04081	0.0
K04080	1.0
K04087	345.0
K04086	238.0
K04085	38.0
K04084	213.0
K04088	345.0
K01569	1.0
K01568	0.0
K01563	1.0
K01561	0.0
K01560	2748.0
K01567	95.0
K01565	0.0
K01564	117.0
K02038	13322.0
K02039	12477.0
K02030	29713.0
K02031	22032.0
K02032	25557.0
K02033	26777.0
K02034	28004.0
K02035	37774.0
K02036	13674.0
K02037	13309.0
K05556	0.0
K13658	0.0
K13659	0.0
K13656	0.0
K13657	0.0
K13654	0.0
K13655	134.0
K13652	2484.0
K13653	10313.0
K13650	0.0
K13651	2.0
K05555	0.0
K05552	0.0
K02057	13020.0
K05550	0.0
K05551	0.0
K12308	17197.0
K12306	0.0
K03073	13448.0
K03072	888.0
K03071	98.0
K03070	16186.0
K03077	531.0
K03076	16080.0
K03075	13369.0
K03074	1026.0
K08965	59.0
K08967	45.0
K08961	1067.0
K08963	3247.0
K13873	0.0
K13876	0.0
K13874	0.0
K13875	0.0
K06139	1.0
K06138	333.0
K06135	0.0
K06134	1.0
K06137	1.0
K06136	1.0
K06131	17516.0
K06133	3908.0
K06132	2.0
K02600	13672.0
K07389	0.0
K07388	0.0
K04747	0.0
K01516	13578.0
K09977	0.0
K07518	0.0
K07519	0.0
K11437	0.0
K07512	0.0
K07516	88.0
K10212	109.0
K10747	0.0
K10217	0.0
K10219	0.0
K10218	0.0
K10748	1.0
K01912	8448.0
K01913	13.0
K01910	349.0
K01911	825.0
K01916	624.0
K01917	174.0
K01914	12157.0
K01915	27330.0
K01918	5517.0
K01919	1153.0
K07774	1.0
K07775	517.0
K07776	737.0
K07777	345.0
K07770	2520.0
K07771	1.0
K07772	0.0
K07773	1.0
K07778	292.0
K01193	8713.0
K04340	0.0
K04341	0.0
K04342	0.0
K04343	0.0
K12986	0.0
K04691	1.0
K02931	13447.0
K02933	13610.0
K02935	13676.0
K02936	0.0
K02939	13679.0
K00205	0.0
K00204	0.0
K00207	0.0
K00206	0.0
K00201	0.0
K00200	0.0
K00203	0.0
K00202	0.0
K00209	0.0
K00208	5068.0
K01000	15364.0
K01001	0.0
K01002	3146.0
K01003	7.0
K01004	0.0
K01005	6110.0
K01006	12112.0
K01007	1226.0
K01008	5503.0
K10855	0.0
K14115	0.0
K14116	0.0
K14441	11151.0
K14446	6.0
K14447	1.0
K14112	0.0
K14445	7.0
K08195	0.0
K08194	0.0
K14448	0.0
K08196	0.0
K08191	4498.0
K14119	0.0
K08193	0.0
K00702	407.0
K10799	0.0
K03518	5565.0
K03519	134.0
K09719	0.0
K10856	0.0
K03516	0.0
K03517	9176.0
K02205	41.0
K02204	12.0
K02203	3221.0
K02201	0.0
K02200	96.0
K13714	4.0
K13461	0.0
K12518	1.0
K12519	1.0
K12517	1.0
K12514	0.0
K12515	0.0
K12512	0.0
K12513	0.0
K12510	4733.0
K12511	1719.0
K07183	4695.0
K07182	219.0
K07181	2380.0
K07180	183.0
K07186	1.0
K07185	963.0
K07184	1.0
K09800	200.0
K09801	34.0
K09802	2.0
K09803	171.0
K09804	117.0
K09805	128.0
K09806	70.0
K09807	6580.0
K09808	8769.0
K09809	166.0
K10912	0.0
K10913	0.0
K10914	697.0
K10915	0.0
K10916	0.0
K10917	0.0
K11358	5185.0
K11355	0.0
K11354	0.0
K11357	0.0
K11356	0.0
K04069	32150.0
K04068	14199.0
K04065	161.0
K04064	0.0
K04067	1.0
K04066	13590.0
K04061	2639.0
K09716	26.0
K04063	1.0
K04062	1.0
K10006	1508.0
K10007	1508.0
K10004	33.0
K10005	1521.0
K10002	33.0
K10003	33.0
K10000	1.0
K10001	33.0
K09717	0.0
K10008	1541.0
K10009	1.0
K02491	2.0
K14588	1.0
K14581	1.0
K13678	2790.0
K13679	0.0
K11633	1.0
K13670	0.0
K13671	2.0
K11987	0.0
K11636	0.0
K11634	0.0
K13582	0.0
K13583	0.0
K13580	0.0
K13581	45.0
K13586	0.0
K13587	0.0
K13584	0.0
K13585	0.0
K13588	0.0
K13589	0.0
K02052	474.0
K02053	479.0
K02050	17245.0
K02051	17004.0
K02056	7616.0
K05553	0.0
K02054	472.0
K02055	311.0
K02058	1358.0
K02059	0.0
K05558	0.0
K05559	0.0
K03895	0.0
K03894	0.0
K03897	2.0
K03896	0.0
K03891	2.0
K03890	2.0
K03893	162.0
K03892	13638.0
K02423	4.0
K05342	0.0
K05341	59.0
K12989	0.0
K12988	0.0
K02420	4675.0
K12981	0.0
K12980	0.0
K12983	0.0
K12982	0.0
K12985	0.0
K12984	0.0
K12987	0.0
K02426	4578.0
K13854	0.0
K03098	3964.0
K13853	327.0
K03095	405.0
K05344	1.0
K03091	17607.0
K03090	1033.0
K03093	562.0
K03092	6405.0
K06113	554.0
K09632	0.0
K02429	9427.0
K06118	1.0
K05716	0.0
K04844	7.0
K11632	4.0
K11630	4.0
K11631	35.0
K11637	0.0
K11635	2.0
K11638	41.0
K11639	0.0
K07572	0.0
K07573	0.0
K07570	388.0
K07571	1145.0
K07576	3690.0
K07577	27.0
K07574	8380.0
K07575	0.0
K07578	0.0
K07579	0.0
K11189	14578.0
K11184	2781.0
K11187	0.0
K11180	168.0
K11181	173.0
K11183	150.0
K10764	2.0
K10763	34.0
K10762	0.0
K01938	13288.0
K01939	13756.0
K01934	9236.0
K01935	4863.0
K01937	13723.0
K01930	1.0
K01932	159.0
K01933	15094.0
K07798	194.0
K07799	175.0
K07796	149.0
K07797	0.0
K07794	84.0
K07795	26.0
K07792	317.0
K07793	1753.0
K07790	0.0
K07791	616.0
K06379	4122.0
K00968	1940.0
K06378	4449.0
K06377	45.0
K06376	0.0
K06375	43.0
K09814	2.0
K09813	2.0
K06372	0.0
K06371	3.0
K06370	2.0
K01249	0.0
K01246	9616.0
K01247	327.0
K01244	0.0
K01243	11593.0
K08919	0.0
K01241	595.0
K02919	10513.0
K02913	16305.0
K02912	0.0
K02911	13604.0
K02910	0.0
K02917	0.0
K02916	13663.0
K02915	0.0
K02914	13596.0
K00228	3.0
K00227	0.0
K00226	18942.0
K00224	107.0
K00223	0.0
K00222	0.0
K00221	0.0
K00220	0.0
K01798	0.0
K01799	129.0
K01068	0.0
K01069	662.0
K01062	18.0
K01791	11419.0
K01792	130.0
K01061	13.0
K01066	437.0
K01067	218.0
K01796	15.0
K01797	84.0
K05499	2035.0
K14468	0.0
K14469	0.0
K14465	0.0
K14466	0.0
K14467	0.0
K10834	0.0
K10833	0.0
K02266	0.0
K03793	1.0
K03790	988.0
K03791	180.0
K03796	1.0
K03797	20775.0
K03794	0.0
K03795	3.0
K03798	23492.0
K03799	1986.0
K13448	0.0
K12538	0.0
K12539	0.0
K12530	1.0
K12531	1.0
K12532	1.0
K12533	0.0
K12534	0.0
K12535	0.0
K12536	0.0
K12537	0.0
K03136	0.0
K09790	5982.0
K09791	232.0
K09792	152.0
K09793	4714.0
K09794	312.0
K09795	43.0
K09796	3.0
K09797	5636.0
K09798	392.0
K09799	0.0
K10972	0.0
K10973	0.0
K10977	46.0
K10974	4614.0
K10975	2.0
K10978	0.0
K10979	491.0
K06308	44.0
K00315	0.0
K09862	34.0
K06303	43.0
K09860	117.0
K09861	12033.0
K06306	1045.0
K06307	47.0
K06305	159.0
K11373	0.0
K04047	2184.0
K04046	2.0
K04045	4391.0
K04044	33.0
K04043	14089.0
K04042	11406.0
K04041	4971.0
K04040	1.0
K02700	0.0
K04049	0.0
K04048	0.0
K02707	0.0
K02704	0.0
K02705	0.0
K10020	0.0
K10021	0.0
K10022	0.0
K10023	0.0
K10024	0.0
K10025	0.0
K10026	301.0
K10027	4.0
K13612	0.0
K13613	0.0
K13611	0.0
K13614	0.0
K13615	0.0
K05794	847.0
K05795	470.0
K05796	253.0
K05797	0.0
K05790	1.0
K05791	1.0
K05792	59.0
K05793	2.0
K05798	1.0
K05799	7039.0
K01474	26.0
K01477	0.0
K01476	457.0
K01471	0.0
K01470	9831.0
K01473	32.0
K13039	0.0
K01479	49.0
K01478	1423.0
K05570	2002.0
K05571	2003.0
K05572	0.0
K05573	0.0
K02078	20382.0
K02079	1.0
K05576	0.0
K02074	1298.0
K02075	1348.0
K02076	361.0
K02077	2006.0
K02071	9335.0
K02072	9335.0
K02073	9930.0
K03309	174.0
K03308	22748.0
K03305	5440.0
K03304	125.0
K03307	5840.0
K03306	4865.0
K03301	0.0
K03300	426.0
K03303	3923.0
K03302	0.0
K06173	17130.0
K06175	5.0
K06174	0.0
K06177	4815.0
K06176	75.0
K06179	6670.0
K07680	5.0
K03867	0.0
K03838	0.0
K12053	1.0
K11618	1797.0
K11619	43.0
K11614	72.0
K11615	42.0
K11616	41.0
K11617	85.0
K11610	0.0
K11611	0.0
K11960	0.0
K11961	6.0
K02836	13634.0
K10565	0.0
K10564	0.0
K02837	9408.0
K10561	615.0
K10560	614.0
K10563	9842.0
K10562	0.0
K02838	13679.0
K06858	1.0
K02839	1718.0
K06859	2709.0
K12700	852.0
K07558	0.0
K07559	2074.0
K07228	41.0
K07229	5.0
K07226	44.0
K07224	27.0
K07225	1.0
K07222	45.0
K07223	624.0
K07220	4505.0
K07221	291.0
K10709	2324.0
K10708	0.0
K10701	0.0
K10703	0.0
K10702	0.0
K10704	0.0
K05984	0.0
K07537	0.0
K08652	2.0
K08651	0.0
K08658	0.0
K08659	3796.0
K05982	33.0
K07451	0.0
K07453	0.0
K07452	0.0
K07455	341.0
K07454	94.0
K09707	1914.0
K07457	401.0
K09706	38.0
K07104	122.0
K00029	746.0
K00028	2.0
K00799	59.0
K00798	7010.0
K00797	3196.0
K00024	9500.0
K00795	304.0
K00026	0.0
K00021	1.0
K00020	1334.0
K00023	43.0
K00022	0.0
K09017	39.0
K01269	11070.0
K09015	5512.0
K09014	11016.0
K09013	14016.0
K09011	4493.0
K09010	0.0
K01261	49.0
K01262	19521.0
K01263	29.0
K01264	0.0
K01265	20389.0
K01266	4366.0
K09018	0.0
K08227	1.0
K08226	0.0
K08225	0.0
K08224	197.0
K08223	698.0
K08222	134.0
K08221	51.0
K00249	92.0
K01790	15590.0
K00241	4702.0
K00240	6137.0
K00243	8234.0
K00242	35.0
K00245	311.0
K00244	4228.0
K00247	1.0
K00246	234.0
K01795	2763.0
K06983	0.0
K02799	0.0
K02798	230.0
K02791	329.0
K02790	1.0
K02793	8723.0
K02795	24749.0
K02794	25000.0
K02796	18820.0
K04564	5974.0
K04565	2842.0
K04566	1755.0
K04567	11979.0
K01040	215.0
K01041	402.0
K04562	970.0
K04568	8.0
K01049	0.0
K02535	4990.0
K02242	669.0
K02536	5020.0
K02531	136.0
K02246	398.0
K02533	205.0
K02532	832.0
K02248	259.0
K02538	125.0
K00581	0.0
K13421	3.0
K01013	0.0
K15018	0.0
K15019	0.0
K03110	13648.0
K03111	30648.0
K03112	1.0
K03113	4675.0
K03116	5674.0
K03117	1151.0
K03118	6172.0
K03119	0.0
K10919	0.0
K12552	2.0
K12553	2.0
K12551	2.0
K12556	42.0
K12554	630.0
K12555	725.0
K06892	0.0
K06893	58.0
K06890	6857.0
K06891	271.0
K06896	10211.0
K06897	3744.0
K06894	933.0
K06895	1184.0
K10954	0.0
K10956	0.0
K06899	1.0
K06328	183.0
K06329	0.0
K10952	0.0
K10953	0.0
K11395	0.0
K11391	0.0
K11390	0.0
K11392	193.0
K00499	0.0
K00494	126.0
K00495	0.0
K00496	0.0
K00491	44.0
K00492	47.0
K00493	0.0
K13591	0.0
K01467	5705.0
K13593	0.0
K13592	0.0
K04021	2.0
K04020	2.0
K04023	3315.0
K04022	0.0
K04025	0.0
K04024	657.0
K04027	241.0
K04026	335.0
K04029	3097.0
K04028	3196.0
K07055	27.0
K07054	10.0
K07057	2.0
K07056	18281.0
K07051	0.0
K07050	5882.0
K07053	16299.0
K07052	18648.0
K07059	1.0
K07058	9136.0
K10040	2105.0
K10041	3488.0
K10046	0.0
K04799	0.0
K04798	0.0
K04793	0.0
K04792	0.0
K04791	0.0
K04790	0.0
K04797	0.0
K04796	0.0
K04795	0.0
K04794	833.0
K13638	2.0
K13639	2.0
K13634	2.0
K13635	1.0
K13636	2.0
K13637	1.0
K13630	0.0
K13631	0.0
K13632	0.0
K13633	14.0
K02042	3145.0
K05778	0.0
K05779	0.0
K05776	4502.0
K05541	1.0
K05774	2.0
K05775	0.0
K05772	174.0
K05773	173.0
K05540	1166.0
K01459	0.0
K01458	0.0
K01457	7.0
K01455	48.0
K01454	0.0
K01453	41.0
K01452	41.0
K01451	4416.0
K01450	0.0
K05518	3.0
K08070	813.0
K08071	0.0
K05516	1837.0
K08077	292.0
K05515	9877.0
K13093	0.0
K11783	0.0
K12949	0.0
K12945	0.0
K12944	0.0
K12941	421.0
K12940	163.0
K12943	0.0
K12942	1033.0
K14728	0.0
K14727	0.0
K11785	0.0
K00108	8.0
K13890	107.0
K13891	106.0
K13892	55.0
K13893	118.0
K13894	118.0
K13895	118.0
K13896	43.0
K06159	0.0
K06158	15081.0
K06153	16165.0
K06152	13.0
K06151	13.0
K06157	0.0
K06156	1.0
K06155	0.0
K06154	0.0
K03327	9870.0
K03326	233.0
K03325	733.0
K03324	19592.0
K03322	1420.0
K03321	3743.0
K03320	2278.0
K03329	0.0
K03328	5184.0
K04802	0.0
K04801	0.0
K04800	0.0
K11948	0.0
K01505	0.0
K04756	2.0
K11940	1.0
K11941	0.0
K11942	4.0
K11943	0.0
K11944	0.0
K01507	18121.0
K11946	0.0
K11947	0.0
K01506	1.0
K01501	93.0
K01500	281.0
K01503	0.0
K06714	638.0
K04750	1998.0
K12789	0.0
K12788	0.0
K11526	0.0
K10810	4.0
K11522	0.0
K11523	0.0
K08675	0.0
K08676	571.0
K08677	0.0
K08679	0.0
K11521	0.0
K10547	573.0
K10546	592.0
K10545	162.0
K10544	52.0
K10543	72.0
K10542	5110.0
K10541	5091.0
K10540	5826.0
K10549	130.0
K10548	573.0
K14630	0.0
K11529	0.0
K00007	0.0
K00005	8424.0
K13444	0.0
K00003	9653.0
K00002	2298.0
K00001	3840.0
K01186	7226.0
K00009	180.0
K00008	4957.0
K10726	0.0
K10725	27.0
K08246	0.0
K00263	163.0
K00262	17460.0
K00261	46.0
K00260	255.0
K00266	36402.0
K00265	6452.0
K01200	4972.0
K01201	4848.0
K01206	31946.0
K01207	2735.0
K01205	5254.0
K01208	113.0
K01209	16889.0
K06167	4738.0
K00917	5870.0
K00912	4919.0
K00919	13474.0
K02519	13502.0
K02518	11249.0
K02517	5566.0
K02511	1.0
K02510	275.0
K13409	0.0
K13408	0.0
K03179	4352.0
K03170	28.0
K03177	13672.0
K12574	11701.0
K12570	0.0
K12573	12750.0
K11009	0.0
K11008	0.0
K11005	0.0
K11004	0.0
K11007	0.0
K11006	0.0
K11003	0.0
K08296	898.0
K08297	3.0
K08295	0.0
K02634	0.0
K02635	0.0
K10622	0.0
K07693	99.0
K07692	4.0
K07691	1.0
K07690	0.0
K07697	86.0
K07696	1982.0
K07695	0.0
K07694	87.0
K07699	2549.0
K07698	0.0
K07079	8996.0
K07078	1193.0
K07077	1.0
K07076	862.0
K07075	1874.0
K07074	183.0
K07073	0.0
K07072	0.0
K07071	741.0
K07070	1.0
K14584	0.0
K11620	0.0
K09190	43.0
K11623	0.0
K05759	0.0
K08589	0.0
K11625	0.0
K11995	0.0
K01439	11123.0
K01438	4752.0
K01431	0.0
K01430	1819.0
K01433	463.0
K01432	0.0
K01434	49.0
K01437	0.0
K01436	3325.0
K05539	40.0
K14520	0.0
K12963	1.0
K12962	2.0
K12961	1.0
K12960	12629.0
K14749	0.0
K14748	0.0
K02972	0.0
K14743	1.0
K14742	7452.0
K14745	1.0
K14744	2.0
K14747	0.0
K14746	0.0
K02167	1.0
K02164	0.0
K02160	3505.0
K02168	120.0
K02169	4608.0
K10931	0.0
K03341	0.0
K03340	7249.0
K03343	0.0
K03342	147.0
K03346	448.0
K12299	0.0
K12291	0.0
K12290	0.0
K12293	3.0
K12292	11.0
K12295	21.0
K12294	14.0
K12297	834.0
K12368	6.0
K11922	0.0
K11923	1.0
K11920	0.0
K11921	7.0
K11926	1.0
K11927	2420.0
K11924	275.0
K11925	1.0
K11928	1341.0
K13181	0.0
K13219	0.0
K07262	33.0
K07263	5220.0
K07260	8500.0
K07261	4.0
K07266	89.0
K07267	2.0
K07264	32.0
K07265	89.0
K07268	0.0
K07269	1.0
K01155	1736.0
K04478	2.0
K04479	0.0
K10528	0.0
K14952	0.0
K07486	111.0
K07487	462.0
K07484	5814.0
K07485	19.0
K07482	81.0
K07483	8009.0
K07480	10.0
K07481	304.0
K07488	148.0
K07489	1.0
K11210	43.0
K11211	0.0
K11212	4.0
K11214	1721.0
K11216	105.0
K06300	43.0
K00061	0.0
K00060	199.0
K06301	43.0
K00065	629.0
K00064	42.0
K00067	16275.0
K00066	0.0
K00069	0.0
K00068	166.0
K06304	43.0
K08262	0.0
K08261	1.0
K08260	2.0
K08265	0.0
K08264	1.0
K00288	0.0
K00285	49.0
K00284	5870.0
K00287	12965.0
K00286	15573.0
K00281	4501.0
K00280	0.0
K00283	2437.0
K00282	2438.0
K08088	0.0
K14198	0.0
K14199	0.0
K03452	0.0
K14194	0.0
K14195	0.0
K14196	2.0
K14197	2.0
K14192	0.0
K14193	0.0
K01880	11917.0
K01881	15483.0
K01883	13673.0
K01885	14703.0
K04618	0.0
K01887	15536.0
K01224	739.0
K01889	13674.0
K01226	2095.0
K01227	145.0
K01220	3441.0
K01222	648.0
K01223	10534.0
K02759	9818.0
K02755	6.0
K02757	9505.0
K02756	3.0
K14998	0.0
K02750	991.0
K02753	1.0
K02752	0.0
K00939	13562.0
K00938	364.0
K00937	10180.0
K00936	33471.0
K00935	1.0
K00934	0.0
K00933	0.0
K00932	1.0
K00931	10857.0
K00930	20462.0
K01089	5224.0
K01080	0.0
K01081	9526.0
K01082	0.0
K01083	0.0
K01084	0.0
K01085	1.0
K01087	2.0
K02571	0.0
K02570	261.0
K02573	320.0
K02572	77.0
K02575	437.0
K02574	1027.0
K07780	0.0
K03488	4755.0
K03489	287.0
K03482	0.0
K03483	67.0
K03480	2976.0
K03481	522.0
K03486	2919.0
K03487	0.0
K03484	5665.0
K03485	1.0
K02287	0.0
K02286	0.0
K02285	0.0
K02284	0.0
K02283	6924.0
K02282	1133.0
K02281	31.0
K02280	184.0
K02289	0.0
K02288	0.0
K03626	0.0
K03627	0.0
K03624	17047.0
K03625	13676.0
K03151	8016.0
K03620	344.0
K03153	49.0
K08869	0.0
K03628	9822.0
K03629	13267.0
K09738	0.0
K09739	0.0
K09736	0.0
K09737	0.0
K09735	0.0
K09732	0.0
K09733	0.0
K09730	0.0
K09731	0.0
K09888	4671.0
K09889	194.0
K09880	0.0
K09882	152.0
K09883	0.0
K09884	0.0
K09887	0.0
K11027	0.0
K11026	0.0
K11025	0.0
K11024	0.0
K07679	0.0
K07678	0.0
K11021	0.0
K11020	0.0
K07675	1.0
K07674	31.0
K07676	1.0
K07671	0.0
K07670	12.0
K07673	34.0
K07672	0.0
K01117	41.0
K12048	0.0
K07019	199.0
K07018	8.0
K07011	16333.0
K07010	8747.0
K07013	44.0
K07012	4566.0
K07015	7862.0
K07014	121.0
K07017	600.0
K07016	53.0
K10084	0.0
K08372	1751.0
K05884	107.0
K05885	2205.0
K05886	150.0
K05887	31.0
K05880	1.0
K05881	48.0
K05882	0.0
K05883	41.0
K08902	0.0
K05739	145.0
K05888	0.0
K05889	0.0
K08903	0.0
K00547	359.0
K00544	0.0
K00545	0.0
K00542	0.0
K00543	0.0
K00540	22171.0
K00548	12149.0
K00549	7846.0
K01145	0.0
K01412	0.0
K01147	195.0
K01417	6214.0
K00038	14.0
K01143	0.0
K01142	12149.0
K01419	675.0
K00788	12233.0
K00789	15404.0
K12502	0.0
K14762	0.0
K14761	4167.0
K06195	2.0
K03819	0.0
K03818	63.0
K03814	656.0
K03817	399.0
K03816	6800.0
K03811	3457.0
K03810	111.0
K03813	139.0
K11908	0.0
K11909	1.0
K11904	17.0
K11905	48.0
K11906	37.0
K11907	88.0
K11900	124.0
K11901	124.0
K11902	2.0
K11903	127.0
K10986	34.0
K13238	0.0
K13239	0.0
K13797	117.0
K07248	568.0
K13796	76.0
K07244	0.0
K07245	3.0
K07246	1021.0
K07240	25739.0
K07241	17.0
K07242	0.0
K07243	148.0
K01268	0.0
K05296	0.0
K02821	3464.0
K09016	0.0
K09945	1.0
K09944	117.0
K09947	0.0
K09946	8.0
K09941	1.0
K09940	199.0
K09943	117.0
K09942	85.0
K09949	186.0
K09948	0.0
K10851	12.0
K10850	2.0
K03666	1068.0
K03667	675.0
K03196	81.0
K03665	13505.0
K11275	0.0
K06012	3914.0
K00048	6769.0
K10857	0.0
K09773	1498.0
K00043	14.0
K00042	2828.0
K00041	2971.0
K00040	2587.0
K00046	10570.0
K00733	0.0
K00044	0.0
K06011	0.0
K09012	0.0
K06016	288.0
K06017	0.0
K06014	0.0
K06015	1965.0
K06019	328.0
K01075	31.0
K12221	0.0
K06444	0.0
K04632	0.0
K14977	86.0
K14974	0.0
K00958	291.0
K00951	18225.0
K00950	5698.0
K00952	35.0
K00955	223.0
K00954	13674.0
K00957	1006.0
K00956	854.0
K00590	100.0
K02777	527.0
K02775	1783.0
K02774	2252.0
K02773	2237.0
K02771	2537.0
K02770	2830.0
K02779	387.0
K02778	4.0
K01606	0.0
K01607	11462.0
K01604	0.0
K01605	0.0
K01602	1.0
K01601	7.0
K03750	1464.0
K01609	8138.0
K02553	43.0
K02804	2766.0
K02551	6925.0
K02806	301.0
K02557	9494.0
K02800	2798.0
K05275	0.0
K02802	0.0
K13300	43.0
K02558	274.0
K02809	13.0
K02808	10.0
K03600	34.0
K03601	13515.0
K03602	13462.0
K03603	1.0
K03604	2712.0
K03605	510.0
K03606	722.0
K03607	1.0
K03608	4163.0
K03609	6015.0
K06078	1.0
K06079	96.0
K09710	13620.0
K09711	14.0
K09712	0.0
K06073	1.0
K06074	1.0
K06075	152.0
K06076	1116.0
K06077	152.0
K06382	2161.0
K06383	1745.0
K06380	41.0
K06381	4509.0
K06386	164.0
K06387	2340.0
K06384	428.0
K06385	3608.0
K06388	0.0
K06389	0.0
K12466	1.0
K12468	0.0
K07657	240.0
K07656	0.0
K07655	0.0
K07654	12.0
K07653	2.0
K07652	839.0
K07651	51.0
K07650	2537.0
K07659	66.0
K07658	11107.0
K11041	196.0
K11040	1.0
K11043	0.0
K11042	0.0
K11045	2.0
K11044	1.0
K11047	0.0
K11046	0.0
K11049	0.0
K11048	0.0
K07387	4450.0
K07386	5716.0
K06926	11180.0
K06927	299.0
K06924	0.0
K06925	13653.0
K06922	0.0
K06923	3996.0
K06920	1046.0
K06921	11541.0
K06928	362.0
K06929	512.0
K07033	4913.0
K07032	453.0
K07031	4510.0
K07030	7805.0
K07037	4836.0
K07035	3472.0
K07034	292.0
K07039	35.0
K07038	625.0
K10829	4.0
K00384	21128.0
K00385	458.0
K00386	0.0
K00387	0.0
K00380	45.0
K00381	4.0
K00382	9620.0
K00383	166.0
K00389	2.0
K01387	81.0
K01385	0.0
K01389	0.0
K09158	69.0
K09159	34.0
K09156	0.0
K09157	8496.0
K09154	0.0
K09155	1363.0
K09152	0.0
K09153	5492.0
K09150	0.0
K09151	244.0
K05970	8098.0
K05714	0.0
K05715	0.0
K05710	4.0
K05711	0.0
K05712	2.0
K05713	0.0
K00560	12672.0
K00561	4.0
K00563	3824.0
K00564	3128.0
K00566	17643.0
K00567	12322.0
K00568	16.0
K00569	0.0
K05575	5.0
K01169	0.0
K01167	2.0
K01166	0.0
K05577	6.0
K01163	2781.0
K01161	0.0
K01160	3.0
K05578	0.0
K05579	0.0
K08092	735.0
K08093	2584.0
K08094	2991.0
K08095	0.0
K08096	0.0
K08097	7.0
K02254	41.0
K02255	0.0
K01743	0.0
K02251	5.0
K02061	1.0
K01741	0.0
K02060	1.0
K00114	2.0
K02122	4779.0
K02123	9362.0
K02120	9428.0
K02121	8402.0
K02124	9365.0
K03837	96.0
K03836	0.0
K03835	89.0
K03834	2.0
K03833	1645.0
K03832	5879.0
K03831	164.0
K03830	2894.0
K00443	0.0
K03839	5183.0
K02067	585.0
K10189	3892.0
K13038	21125.0
K13787	5146.0
K13788	840.0
K13789	31713.0
K10188	4510.0
K12255	0.0
K12254	0.0
K12257	8194.0
K12256	1.0
K12251	1129.0
K12250	0.0
K12253	0.0
K12252	0.0
K13252	273.0
K13256	176.0
K13255	0.0
K12079	0.0
K12078	0.0
K12071	31.0
K12070	0.0
K12073	0.0
K12072	0.0
K09912	1.0
K06236	0.0
K06237	0.0
K05519	2.0
K09914	150.0
K11788	0.0
K11782	0.0
K11780	0.0
K11781	0.0
K11787	0.0
K11784	0.0
K11530	0.0
K12787	0.0
K12786	0.0
K12785	0.0
K12784	0.0
K06718	3.0
K09969	31.0
K09968	14.0
K09967	1734.0
K09966	2.0
K09965	0.0
K09964	5.0
K09963	4340.0
K09962	208.0
K09961	13.0
K09960	12.0
K11527	743.0
K11524	0.0
K11525	0.0
K11250	33.0
K11253	0.0
K11258	1.0
K11528	0.0
K00713	0.0
K00712	267.0
K10780	3.0
K10783	59.0
K10125	0.0
K10124	1.0
K10126	0.0
K10121	101.0
K10123	0.0
K10122	101.0
K04652	5628.0
K04653	2401.0
K04651	8079.0
K04656	2367.0
K04654	2370.0
K04655	2592.0
K00973	13208.0
K00972	226.0
K00971	7847.0
K00970	5541.0
K00975	18789.0
K00974	22396.0
K00979	5319.0
K00978	884.0
K14954	0.0
K14955	0.0
K14956	0.0
K06178	10493.0
K01596	278.0
K01597	379.0
K01594	0.0
K01595	1704.0
K01592	0.0
K01593	149.0
K01590	135.0
K01591	14056.0
K01598	41.0
K01599	16955.0
K02711	0.0
K02710	0.0
K02713	0.0
K02712	0.0
K02714	0.0
K02717	0.0
K02716	0.0
K02719	0.0
K02718	0.0
K03449	1914.0
K03446	3973.0
K03444	269.0
K03445	2.0
K03442	9328.0
K01620	11761.0
K01621	626.0
K01622	30.0
K01623	3285.0
K01624	20086.0
K01625	26495.0
K01626	7927.0
K01627	4981.0
K01628	5113.0
K01629	2284.0
K05299	6.0
K02829	45.0
K02828	45.0
K02827	45.0
K02826	45.0
K02825	1974.0
K02824	7633.0
K02823	13033.0
K02822	4450.0
K03198	45.0
K03199	34.0
K03668	129.0
K03669	1.0
K03190	1860.0
K03191	63.0
K03660	5295.0
K03194	1.0
K03195	37.0
K03664	13673.0
K03197	34.0
K09772	8457.0
K06013	274.0
K09770	238.0
K09771	5.0
K09776	44.0
K09777	3289.0
K09774	344.0
K09775	2890.0
K09778	994.0
K09779	3877.0
K06269	0.0
K06323	0.0
K11624	3.0
K02991	0.0
K02990	13114.0
K02624	12.0
K02240	3045.0
K08282	167.0
K12440	0.0
K12441	0.0
K12442	0.0
K12443	0.0
K12444	0.0
K12445	0.0
K12449	0.0
K02247	41.0
K07637	1.0
K07636	11662.0
K07639	0.0
K07638	35.0
K11069	4001.0
K11068	9922.0
K11063	13.0
K11062	0.0
K11061	0.0
K11060	0.0
K11066	45.0
K11065	5222.0
K06900	0.0
K06901	13264.0
K06902	4791.0
K06903	455.0
K06904	770.0
K06905	1006.0
K06906	624.0
K06907	1160.0
K06908	859.0
K06909	262.0
K10821	0.0
K05905	80.0
K05904	0.0
K05906	0.0
K05900	0.0
K05903	180.0
K01406	0.0
K05909	0.0
K05908	0.0
K00368	0.0
K00369	0.0
K00366	739.0
K00367	0.0
K00364	415.0
K00365	0.0
K00362	48.0
K00363	44.0
K00360	0.0
```
