## Extended Data File 1 for "Diet induces reproducible alterations in the mouse and human gut microbiome": mgm4535928.3_mgm4535928.3.picrust_nol

```
# Constructed from biom file
#OTU ID	mgm4535928
K01365	0.0
K01364	0.0
K01361	48.0
K01360	0.0
K01362	13796.0
K02249	193.0
K05841	5.0
K05844	80.0
K05845	409.0
K05846	7207.0
K05847	9039.0
K00508	8.0
K00500	195.0
K00507	8.0
K00504	0.0
K00505	0.0
K12521	0.0
K01101	6740.0
K01103	885.0
K12520	0.0
K01104	33439.0
K05592	11354.0
K05593	6310.0
K05590	1.0
K05591	2.0
K05596	307.0
K05597	0.0
K05594	0.0
K05595	2277.0
K05599	0.0
K11964	0.0
K11962	0.0
K14540	10118.0
K12529	24.0
K12528	23.0
K06353	0.0
K02456	904.0
K02457	9.0
K02454	883.0
K02455	353.0
K02452	187.0
K02453	755.0
K02450	189.0
K02103	2474.0
K08138	218.0
K02108	21687.0
K02109	24687.0
K02458	9.0
K02459	9.0
K08137	1.0
K03851	362.0
K03850	0.0
K03852	351.0
K03855	64.0
K03856	11962.0
K13018	0.0
K13019	158.0
K13010	7.0
K13011	0.0
K13012	4247.0
K13013	0.0
K13014	1.0
K13015	46.0
K13016	458.0
K13017	270.0
K08566	0.0
K08567	228.0
K13274	0.0
K13275	223.0
K13276	1.0
K13277	0.0
K03275	1.0
K03274	1372.0
K03277	0.0
K03276	0.0
K03271	8488.0
K03270	9702.0
K03273	1637.0
K03272	3354.0
K03279	1.0
K03278	0.0
K11022	0.0
K12277	0.0
K12276	0.0
K12270	2976.0
K11058	0.0
K12279	0.0
K12278	180.0
K07557	0.0
K07550	0.0
K07552	6689.0
K06319	0.0
K09909	0.0
K09908	1.0
K12051	0.0
K12050	0.0
K12057	11.0
K12056	4.0
K06221	38.0
K09900	1.0
K09903	19483.0
K09902	1.0
K09904	1.0
K09907	1.0
K09906	1.0
K11501	0.0
K03234	0.0
K00773	18985.0
K00772	416.0
K00777	0.0
K00776	0.0
K06313	496.0
K06315	0.0
K05574	0.0
K10201	8.0
K07176	0.0
K07177	1059.0
K07174	0.0
K07175	2463.0
K07172	36.0
K07173	8717.0
K07170	10738.0
K07171	16557.0
K07178	0.0
K07179	0.0
K00195	0.0
K00194	98.0
K00197	145.0
K00196	0.0
K00191	0.0
K00190	36.0
K00193	0.0
K00192	0.0
K00198	2264.0
K06405	6474.0
K10109	2925.0
K10108	4178.0
K10107	285.0
K01828	41.0
K01829	16.0
K01826	24.0
K01825	3.0
K01822	8.0
K01823	1448.0
K01820	13.0
K01821	1605.0
K00999	0.0
K00998	9950.0
K00995	20527.0
K00997	5281.0
K00996	32.0
K00991	18261.0
K00990	715.0
K00992	443.0
K11028	2.0
K02622	11123.0
K02625	0.0
K03564	15263.0
K13489	0.0
K13488	0.0
K13483	1.0
K13482	5.0
K13481	5.0
K13480	11.0
K13487	0.0
K13486	0.0
K14680	0.0
K14681	0.0
K14682	18.0
K08358	683.0
K08357	505.0
K08356	0.0
K08355	0.0
K03469	16564.0
K03462	0.0
K03464	0.0
K03465	2654.0
K03466	19941.0
K01648	4.0
K01649	17385.0
K01643	2842.0
K01640	787.0
K01641	657.0
K01646	1261.0
K01647	17548.0
K01644	3746.0
K02597	180.0
K02626	50.0
K02595	0.0
K02594	609.0
K02593	180.0
K02592	479.0
K02591	776.0
K02590	2280.0
K02598	1396.0
K02849	510.0
K14061	2.0
K14062	1.0
K14063	0.0
K14064	0.0
K14065	0.0
K14067	0.0
K02841	594.0
K02840	378.0
K02843	2341.0
K02844	502.0
K02847	1.0
K02846	1.0
K02102	20.0
K09758	1559.0
K06039	9.0
K06034	2.0
K06036	6.0
K06037	0.0
K06032	0.0
K01581	599.0
K02702	0.0
K02659	0.0
K13490	0.0
K13491	0.0
K03644	6970.0
K03645	1.0
K03646	71.0
K03647	3883.0
K03640	1629.0
K03641	962.0
K03642	1668.0
K03643	22.0
K03648	16074.0
K03649	962.0
K06694	0.0
K11814	0.0
K12428	0.0
K12429	0.0
K12422	0.0
K12423	0.0
K12420	0.0
K12421	0.0
K12426	0.0
K12427	0.0
K12424	0.0
K12425	0.0
K07349	1.0
K07348	1.0
K05380	0.0
K07345	4.0
K07344	12.0
K07347	4.0
K07346	2.0
K07341	2783.0
K07340	12.0
K07343	2532.0
K07342	0.0
K06968	319.0
K06969	27141.0
K06962	2200.0
K06963	0.0
K06960	9585.0
K06961	0.0
K06966	12780.0
K06967	10121.0
K06964	0.0
K06965	0.0
K08995	0.0
K08994	4.0
K08997	0.0
K08996	124.0
K08990	2.0
K08993	239.0
K08992	2.0
K08999	2238.0
K08998	13353.0
K08344	1.0
K08345	0.0
K08346	0.0
K14940	14.0
K02724	0.0
K08349	0.0
K11815	0.0
K05929	0.0
K05928	0.0
K05927	894.0
K05924	0.0
K05922	568.0
K05921	22.0
K00349	6480.0
K00698	0.0
K00340	7086.0
K00341	7091.0
K00690	3707.0
K00343	7042.0
K00344	638.0
K00697	145.0
K00346	6463.0
K00347	6480.0
K09116	2547.0
K09117	12399.0
K05337	5106.0
K09118	261.0
K09119	0.0
K02106	547.0
K05823	611.0
K05820	95.0
K05826	3.0
K05827	4.0
K02100	0.0
K02101	1.0
K00524	0.0
K00525	15103.0
K00526	5583.0
K00527	26812.0
K00520	507.0
K00522	0.0
K00523	0.0
K02451	0.0
K00528	14331.0
K00529	7.0
K00025	0.0
K14215	0.0
K14213	0.0
K03453	7131.0
K00796	10933.0
K05339	283.0
K00027	12983.0
K00794	14393.0
K00793	14291.0
K01347	0.0
K01346	0.0
K01344	0.0
K01343	0.0
K00791	19575.0
K01340	0.0
K00790	23894.0
K02694	0.0
K02696	0.0
K02697	0.0
K02690	0.0
K02691	287.0
K02692	0.0
K02693	0.0
K02698	0.0
K02699	0.0
K00836	3.0
K00837	7228.0
K00835	2.0
K00832	3071.0
K00833	7786.0
K00830	580.0
K00831	16091.0
K00839	942.0
K04335	0.0
K04334	0.0
K01120	8.0
K01126	14173.0
K04333	0.0
K01129	8626.0
K01128	3.0
K04339	0.0
K04338	0.0
K02470	25174.0
K02471	44.0
K02472	1480.0
K02473	0.0
K02474	9323.0
K02475	271.0
K02476	271.0
K02477	9995.0
K02478	38.0
K02479	217.0
K09019	0.0
K01267	7231.0
K13074	0.0
K13075	193.0
K11441	0.0
K14055	1.0
K13299	0.0
K13292	13860.0
K14057	0.0
K14056	0.0
K02856	203.0
K02585	825.0
K12211	1.0
K12210	0.0
K12213	1.0
K12212	1.0
K12215	0.0
K02854	0.0
K12217	1.0
K12216	1.0
K12219	1.0
K12218	1.0
K02855	7.0
K08692	0.0
K08693	71.0
K08690	0.0
K08691	0.0
K08696	0.0
K08697	0.0
K11748	2.0
K11749	17652.0
K11746	0.0
K11747	1.0
K11744	0.0
K11745	0.0
K11742	919.0
K11743	2897.0
K11740	0.0
K11741	2355.0
K13920	376.0
K13921	11.0
K13922	2549.0
K13923	11.0
K13924	24.0
K13925	2.0
K13926	182.0
K13927	619.0
K13928	0.0
K13929	4.0
K09923	1.0
K09922	6896.0
K06201	13889.0
K06200	8302.0
K06207	16963.0
K06206	2668.0
K06205	1.0
K09924	108.0
K09929	0.0
K06208	261.0
K00759	15834.0
K00758	1.0
K00752	7.0
K00757	14491.0
K00756	4682.0
K00754	21226.0
K06001	9317.0
K05557	0.0
K09766	854.0
K05554	0.0
K07475	0.0
K07150	6970.0
K07151	914.0
K07152	548.0
K07153	1.0
K07154	11505.0
K07155	0.0
K07156	2.0
K07157	2.0
K07406	6434.0
K07407	25247.0
K07404	5425.0
K07405	6924.0
K07402	12488.0
K07403	633.0
K07400	1.0
K07401	2.0
K01808	19013.0
K01809	18363.0
K01800	0.0
K01801	0.0
K01802	11766.0
K01803	19466.0
K01804	3061.0
K01805	801.0
K01807	6267.0
K09718	0.0
K14668	0.0
K14669	0.0
K14666	0.0
K14667	0.0
K01664	1206.0
K01665	7117.0
K01666	3052.0
K01667	7403.0
K01660	0.0
K01661	864.0
K01662	20423.0
K01663	0.0
K01668	1.0
K01669	882.0
K02863	19240.0
K02862	214.0
K02860	19080.0
K02867	19289.0
K02866	0.0
K02864	18912.0
K02869	0.0
K05362	85.0
K05365	4.0
K03402	7927.0
K03403	0.0
K03400	0.0
K03406	59664.0
K03407	6705.0
K03404	22.0
K03405	36.0
K03408	12072.0
K03409	1575.0
K02315	8145.0
K02314	19863.0
K02317	0.0
K02316	19189.0
K02313	20484.0
K02312	198.0
K02319	152.0
K12405	0.0
K12152	1.0
K12151	0.0
K07091	590.0
K07090	21996.0
K07093	2.0
K07092	0.0
K07095	27054.0
K07094	220.0
K07097	749.0
K07096	353.0
K07099	2310.0
K07098	19717.0
K11175	17881.0
K11174	0.0
K11177	1.0
K11176	23.0
K11173	1.0
K11179	388.0
K11178	1.0
K00322	1.0
K00320	4.0
K00321	0.0
K00326	0.0
K00324	675.0
K00325	247.0
K00329	353.0
K05945	13.0
K05944	0.0
K05947	0.0
K05946	3593.0
K06944	5.0
K06945	2.0
K06946	1.0
K06415	575.0
K06940	5133.0
K06941	18915.0
K06942	19246.0
K06943	0.0
K10806	2.0
K10807	0.0
K10804	25.0
K10805	203.0
K06948	4627.0
K06949	21194.0
K06418	1113.0
K09138	236.0
K09139	0.0
K09134	2819.0
K09135	0.0
K09136	654.0
K09137	547.0
K09130	0.0
K09131	1212.0
K09132	2047.0
K09133	26.0
K05808	14975.0
K05809	1.0
K05804	1913.0
K05805	33.0
K05806	0.0
K05807	7420.0
K05800	7.0
K05801	788.0
K05802	4.0
K05803	1.0
K01044	193.0
K01045	0.0
K01046	625.0
K02068	1850.0
K04561	20.0
K01042	4207.0
K05568	7737.0
K05567	3392.0
K14273	0.0
K14275	0.0
K14274	46.0
K02062	1.0
K05245	0.0
K05564	0.0
K01048	891.0
K02066	8686.0
K01322	6009.0
K01325	0.0
K02065	8523.0
K01326	0.0
K05560	0.0
K02243	4686.0
K08930	0.0
K02679	1.0
K02676	0.0
K02674	183.0
K02675	0.0
K02672	180.0
K02241	779.0
K02670	4.0
K02671	184.0
K00810	0.0
K00811	6948.0
K00812	3132.0
K00813	2.0
K00814	0.0
K00817	19673.0
K00818	7990.0
K00819	365.0
K02530	4082.0
K02245	4684.0
K02244	850.0
K01499	3.0
K01498	0.0
K01493	18003.0
K01492	359.0
K01491	40397.0
K01497	1404.0
K01496	5138.0
K01495	11482.0
K01494	3306.0
K02418	5217.0
K02419	7140.0
K14492	0.0
K02412	6857.0
K02413	6282.0
K02410	7140.0
K02411	4677.0
K02416	7140.0
K02417	6398.0
K02414	907.0
K02415	1869.0
K00120	0.0
K00121	2319.0
K00430	0.0
K13058	0.0
K13059	1.0
K13727	70.0
K13057	5.0
K13722	0.0
K13051	332.0
K13052	7428.0
K00435	72.0
K12054	0.0
K03239	0.0
K03238	0.0
K03231	152.0
K03230	12.0
K03232	0.0
K12059	0.0
K03237	0.0
K03236	0.0
K12058	7.0
K12239	0.0
K12238	0.0
K12235	0.0
K12234	697.0
K13942	0.0
K13940	4169.0
K13941	1.0
K12097	0.0
K12096	0.0
K12095	0.0
K12094	0.0
K12093	0.0
K12092	0.0
K12091	0.0
K12090	0.0
K12099	0.0
K12098	0.0
K06356	0.0
K05992	1334.0
K03540	0.0
K06331	2641.0
K06330	218.0
K07138	10372.0
K07139	13977.0
K11811	0.0
K07132	1574.0
K07133	68602.0
K07130	9607.0
K07131	156.0
K07137	25356.0
K07134	0.0
K07135	0.0
K01860	0.0
K01866	19562.0
K01867	19491.0
K01865	2.0
K01868	21492.0
K01869	19290.0
K06140	7.0
K04766	219.0
K04767	3878.0
K04764	732.0
K04762	6305.0
K04763	26692.0
K04760	24.0
K04761	519.0
K04768	216.0
K04769	6144.0
K08313	3769.0
K08312	2.0
K08311	575.0
K08310	207.0
K08317	201.0
K08316	7796.0
K08315	0.0
K08314	380.0
K05149	0.0
K08319	1.0
K08318	0.0
K06339	0.0
K14648	0.0
K14392	589.0
K14393	958.0
K14645	2.0
K14647	210.0
K01689	21744.0
K01686	12946.0
K01687	18882.0
K01684	2303.0
K01685	6451.0
K01682	747.0
K01681	17023.0
K05308	0.0
K02889	0.0
K02888	20175.0
K02885	0.0
K02884	19284.0
K02887	18402.0
K02886	19291.0
K02881	19285.0
K02883	0.0
K13743	0.0
K02086	1691.0
K02081	3317.0
K02080	6.0
K02083	176.0
K02082	4165.0
K13831	0.0
K03428	0.0
K03429	5161.0
K03424	31385.0
K03935	0.0
K03932	56.0
K03933	209.0
K03930	2141.0
K03931	33.0
K02339	21.0
K02338	20350.0
K02337	20128.0
K02336	1.0
K02335	21292.0
K02334	6254.0
K02330	0.0
K03688	8585.0
K03689	0.0
K03680	56.0
K03683	2.0
K03684	1315.0
K03685	19244.0
K03686	28534.0
K03687	18811.0
K07301	13106.0
K07300	219.0
K07303	11.0
K07302	4.0
K07305	1864.0
K07304	5986.0
K07307	2035.0
K07306	1166.0
K07309	289.0
K07308	1184.0
K02617	0.0
K02610	5.0
K02963	19285.0
K02612	5.0
K02961	18915.0
K09686	43661.0
K09687	74589.0
K09684	149.0
K09685	1521.0
K09682	210.0
K09683	193.0
K09680	280.0
K09681	2.0
K09688	285.0
K09689	285.0
K05962	0.0
K05961	194.0
K05967	272.0
K05966	1111.0
K11159	0.0
K05964	1087.0
K05968	0.0
K11152	0.0
K00309	66.0
K00658	412.0
K00304	0.0
K00305	0.0
K00654	0.0
K00655	20652.0
K00652	7867.0
K00301	9.0
K00302	2393.0
K00303	257.0
K10828	0.0
K06431	209.0
K06432	209.0
K06433	210.0
K06434	117.0
K06436	1481.0
K06437	0.0
K10820	55.0
K06439	2.0
K10822	0.0
K10823	0.0
K10826	0.0
K09167	1380.0
K06322	0.0
K14117	0.0
K14259	0.0
K14257	2.0
K01308	554.0
K01303	2951.0
K01301	0.0
K01305	4012.0
K01304	4988.0
K02658	180.0
K00672	0.0
K02650	1973.0
K02651	636.0
K02652	4794.0
K02653	9207.0
K02654	15503.0
K05687	0.0
K02656	180.0
K05685	48.0
K00878	9808.0
K00879	353.0
K00872	6915.0
K00873	19654.0
K00870	0.0
K00876	20972.0
K00877	0.0
K00874	17321.0
K00875	0.0
K04487	21726.0
K04486	19922.0
K04485	15188.0
K04484	0.0
K04483	0.0
K04482	0.0
K04480	5.0
K04488	13782.0
K12049	0.0
K13693	0.0
K13706	0.0
K13694	308.0
K13695	4.0
K05977	0.0
K09516	598.0
K02434	20465.0
K02435	19737.0
K02436	150.0
K02437	10964.0
K05350	3423.0
K02431	2920.0
K08100	1.0
K02433	20470.0
K02438	5520.0
K02439	587.0
K03745	353.0
K03744	19342.0
K03747	182.0
K03210	15118.0
K03217	20956.0
K03216	11734.0
K03215	225.0
K03742	12440.0
K03219	12.0
K03218	16348.0
K03749	552.0
K03748	480.0
K02383	17.0
K06327	210.0
K06320	2907.0
K07238	18943.0
K09479	0.0
K09478	0.0
K09475	0.0
K09474	11.0
K09477	0.0
K09476	1.0
K09471	1.0
K09470	0.0
K09473	0.0
K09472	11.0
K07543	0.0
K06898	4275.0
K13967	0.0
K13963	3021.0
K07545	0.0
K00737	1912.0
K05345	4.0
K11706	22.0
K11707	13.0
K11704	22.0
K11705	22.0
K11708	13.0
K11709	13.0
K05588	2.0
K07114	16915.0
K07443	4820.0
K07116	0.0
K07117	210.0
K07110	0.0
K07447	18887.0
K07112	2198.0
K07113	550.0
K07448	2668.0
K07118	1646.0
K07119	4.0
K10619	0.0
K10618	0.0
K10617	0.0
K10616	0.0
K01848	33.0
K01849	31.0
K01844	2629.0
K01845	5453.0
K01846	1820.0
K01847	12752.0
K01840	28027.0
K01841	190.0
K01842	0.0
K01843	2408.0
K06219	1.0
K10832	0.0
K05348	0.0
K14203	0.0
K08483	12993.0
K08482	7.0
K08481	0.0
K08480	0.0
K08485	1.0
K08484	9.0
K00464	0.0
K00467	0.0
K00466	0.0
K00461	0.0
K00460	0.0
K00463	0.0
K00462	20.0
K04509	0.0
K00469	0.0
K00468	0.0
K08645	0.0
K04744	857.0
K01518	0.0
K01519	0.0
K04748	300.0
K04749	2078.0
K01514	315.0
K01515	18622.0
K01512	7679.0
K01510	0.0
K14623	185.0
K14626	0.0
K14627	0.0
K14628	0.0
K14629	1.0
K03918	0.0
K03919	1.0
K12372	18.0
K12373	34050.0
K12370	18.0
K12371	1.0
K02359	0.0
K02358	19530.0
K02351	16.0
K02352	0.0
K02355	36766.0
K02357	19292.0
K02356	22510.0
K13574	21.0
K13573	23.0
K13572	23.0
K13571	195.0
K13570	195.0
K12112	1.0
K12113	0.0
K12110	0.0
K12111	98.0
K07329	0.0
K07328	0.0
K07323	619.0
K07322	13443.0
K07321	1196.0
K07320	21.0
K07327	0.0
K07326	0.0
K07325	0.0
K07324	0.0
K08163	1.0
K06180	45144.0
K06181	8.0
K06182	4562.0
K06183	10095.0
K06186	22.0
K06187	20185.0
K06188	1253.0
K06189	375.0
K08359	1.0
K07589	1.0
K07588	6503.0
K07587	0.0
K07586	4384.0
K07585	0.0
K07584	11226.0
K07583	0.0
K07582	0.0
K07581	0.0
K07580	0.0
K11139	0.0
K05989	17250.0
K05988	0.0
K05985	6715.0
K05987	0.0
K05986	0.0
K10843	268.0
K08354	1.0
K10844	79.0
K10848	0.0
K00673	8.0
K00674	8289.0
K00675	1579.0
K00676	9148.0
K00677	8107.0
K06988	87.0
K06989	264.0
K08351	0.0
K06980	30.0
K06981	2.0
K06982	0.0
K08350	310.0
K06984	0.0
K06985	0.0
K06986	0.0
K06987	2569.0
K02445	2543.0
K02444	8325.0
K00582	0.0
K00583	0.0
K00580	0.0
K02110	21822.0
K00586	0.0
K00587	1.0
K00584	31.0
K08921	0.0
K02441	7.0
K00588	2972.0
K08922	0.0
K02440	7650.0
K00018	14424.0
K08923	0.0
K02443	4155.0
K00019	466.0
K02442	0.0
K08925	0.0
K08926	0.0
K08927	0.0
K03149	2434.0
K06604	0.0
K00015	85.0
K01989	8816.0
K00854	11570.0
K00855	1.0
K00856	376.0
K00857	5243.0
K00850	35001.0
K00851	607.0
K00852	9823.0
K00853	277.0
K00858	19449.0
K00859	18696.0
K01181	1217.0
K01180	1.0
K01183	2785.0
K01182	8281.0
K01185	7071.0
K01184	0.0
K01187	28501.0
K01188	11295.0
K02596	223.0
K13766	7.0
K13767	221.0
K13003	0.0
K13002	69.0
K13000	0.0
K02984	0.0
K02986	19379.0
K02987	0.0
K02636	0.0
K02982	17380.0
K02983	0.0
K02638	0.0
K02639	0.0
K02988	19218.0
K08298	583.0
K08299	0.0
K03583	211.0
K03582	213.0
K03581	8836.0
K03580	1.0
K03587	9156.0
K03586	2.0
K03585	13765.0
K03584	15583.0
K03589	14162.0
K03588	23802.0
K01725	1.0
K01724	206.0
K01727	127.0
K01726	3705.0
K01721	0.0
K01720	507.0
K01722	0.0
K13008	0.0
K01729	4.0
K01728	155.0
K09530	0.0
K09539	0.0
K02188	5420.0
K02189	4951.0
K02182	4.0
K02183	0.0
K03769	1362.0
K03768	21518.0
K03767	889.0
K03765	0.0
K03764	1.0
K03763	15476.0
K03762	493.0
K03761	218.0
K03760	398.0
K09457	2046.0
K09456	2.0
K09459	184.0
K09458	16126.0
K00602	42617.0
K13988	0.0
K13985	0.0
K09981	248.0
K09980	0.0
K09983	0.0
K09982	47.0
K09985	186.0
K09984	193.0
K09987	6.0
K09986	0.0
K09989	2943.0
K09988	2293.0
K12583	0.0
K12582	1.0
K12589	0.0
K11720	769.0
K09759	3123.0
K10985	72.0
K10984	243.0
K07468	0.0
K07469	324.0
K07464	4364.0
K07465	2.0
K07466	152.0
K07467	8887.0
K07460	12478.0
K07461	7026.0
K07462	18962.0
K07463	152.0
K10679	375.0
K10678	6.0
K10671	0.0
K10670	4758.0
K10673	0.0
K10672	888.0
K10674	0.0
K10677	22.0
K10676	0.0
K08726	0.0
K08724	4591.0
K08722	1647.0
K08723	0.0
K08720	0.0
K08721	0.0
K08728	814.0
K10187	0.0
K00119	1.0
K00118	2.0
K00449	0.0
K00448	0.0
K00115	0.0
K00446	3.0
K00117	0.0
K00116	780.0
K00111	17649.0
K00442	3.0
K00113	162.0
K00112	162.0
K01539	0.0
K01531	6390.0
K04720	6437.0
K01533	21537.0
K01534	34344.0
K01535	8.0
K01537	17302.0
K14358	0.0
K14605	0.0
K14606	0.0
K00413	573.0
K10120	215.0
K05600	0.0
K05777	318.0
K03972	0.0
K03973	1884.0
K03970	307.0
K03971	0.0
K03976	16477.0
K03977	20131.0
K03974	307.0
K03975	8703.0
K03978	18650.0
K03979	20178.0
K13378	6202.0
K02372	10942.0
K02371	13266.0
K02377	9288.0
K02379	1498.0
K03396	0.0
K03397	0.0
K03394	6439.0
K03395	0.0
K03392	208.0
K03393	0.0
K03390	6491.0
K03391	0.0
K03399	553.0
K03027	0.0
K12136	0.0
K12137	104.0
K06610	253.0
K12138	0.0
K12139	0.0
K11444	0.0
K11440	0.0
K11443	2.0
K11442	0.0
K00612	36.0
K00613	537.0
K00610	10331.0
K00611	9993.0
K00616	7803.0
K00617	0.0
K00614	61.0
K00615	47305.0
K00619	1360.0
K10863	0.0
K07874	0.0
K06234	0.0
K10240	20.0
K10241	18.0
K10242	170.0
K10243	202.0
K04110	0.0
K04113	0.0
K04112	0.0
K04115	0.0
K04114	0.0
K04117	0.0
K04116	0.0
K04118	0.0
K05517	1.0
K07705	329.0
K07704	1781.0
K07707	2824.0
K07706	2872.0
K07701	180.0
K07700	1.0
K07703	180.0
K07702	1.0
K07709	892.0
K07708	21.0
K01955	25857.0
K13042	0.0
K09934	0.0
K09935	6142.0
K06216	539.0
K09937	374.0
K13745	1.0
K13746	0.0
K13747	9770.0
K13740	0.0
K13741	0.0
K13742	0.0
K06211	3049.0
K06212	312.0
K09933	6.0
K02618	1.0
K02619	7063.0
K02968	19200.0
K02966	0.0
K02967	19242.0
K02616	5.0
K02965	19288.0
K02962	0.0
K02611	5.0
K02613	6.0
K03569	28590.0
K03568	4495.0
K03565	15213.0
K06218	3209.0
K03567	554.0
K03566	1.0
K03561	15216.0
K03560	22.0
K03563	7089.0
K03562	737.0
K06430	0.0
K01709	1320.0
K01708	0.0
K01707	0.0
K01706	132.0
K01705	0.0
K01704	30278.0
K01703	30430.0
K01702	0.0
K14165	0.0
K14164	2.0
K14166	196.0
K14161	0.0
K14160	21.0
K14162	8.0
K05396	1590.0
K03709	975.0
K03708	1364.0
K08160	0.0
K03701	28350.0
K03700	8054.0
K03703	16781.0
K03702	19292.0
K03705	11448.0
K03704	15867.0
K03707	1787.0
K03706	3854.0
K06289	0.0
K06288	0.0
K06283	5857.0
K06282	1481.0
K06281	1470.0
K06287	17812.0
K06286	848.0
K06285	263.0
K06284	2525.0
K08161	900.0
K07540	0.0
K06438	3438.0
K06869	0.0
K06868	0.0
K06867	1167.0
K06866	1.0
K06865	0.0
K06864	4680.0
K06863	0.0
K06862	0.0
K06861	7854.0
K06860	0.0
K12659	0.0
K12658	1.0
K07547	0.0
K07546	0.0
K15023	6.0
K15022	202.0
K15020	0.0
K15024	3971.0
K08700	0.0
K08162	1912.0
K07544	0.0
K00137	0.0
K00135	900.0
K00134	20840.0
K00133	18450.0
K00132	21.0
K00131	403.0
K00130	1966.0
K00139	0.0
K00138	0.0
K00429	566.0
K00428	7239.0
K00421	0.0
K00423	0.0
K00425	8792.0
K00427	0.0
K00426	8829.0
K14292	0.0
K14379	0.0
K14370	0.0
K14371	0.0
K14372	0.0
K14373	0.0
K14374	0.0
K14375	0.0
K09845	0.0
K14082	5.0
K14083	127.0
K14080	1.0
K14081	10.0
K14086	1912.0
K14087	2554.0
K14084	182.0
K14088	2563.0
K14089	2265.0
K01552	4917.0
K01551	848.0
K01556	221.0
K01557	0.0
K01554	5.0
K01555	1.0
K04708	0.0
K03955	0.0
K13689	16.0
K13688	90.0
K13683	0.0
K13685	6040.0
K13684	0.0
K13687	0.0
K13686	0.0
K14159	0.0
K02399	1.0
K02398	1248.0
K02395	1070.0
K02394	1103.0
K02397	3991.0
K02396	6582.0
K02391	1.0
K02390	7431.0
K02393	1103.0
K02392	11986.0
K13533	1.0
K13532	193.0
K13531	202.0
K13530	277.0
K01550	0.0
K05658	0.0
K14054	43.0
K02601	24084.0
K02970	17863.0
K05378	0.0
K12339	91.0
K14060	1.0
K11687	0.0
K11686	193.0
K11685	0.0
K11689	1174.0
K11688	1691.0
K08939	0.0
K03048	3834.0
K03049	0.0
K13821	1639.0
K13820	89.0
K03042	0.0
K03043	14837.0
K03040	21924.0
K03041	0.0
K03046	18654.0
K03047	0.0
K03044	0.0
K03045	0.0
K00348	6480.0
K09847	0.0
K00692	175.0
K00638	8502.0
K00639	7886.0
K00693	0.0
K00634	10671.0
K00635	0.0
K00630	0.0
K00631	1.0
K00632	1059.0
K00633	3294.0
K00691	674.0
K00696	6.0
K00694	244.0
K00695	5.0
K10854	0.0
K07811	0.0
K07810	21.0
K07813	4995.0
K07812	835.0
K07814	2416.0
K07816	1920.0
K00090	194.0
K00091	2148.0
K00094	362.0
K00096	3193.0
K00097	8548.0
K00098	11.0
K00099	18529.0
K10228	7.0
K10229	7.0
K12548	0.0
K10222	0.0
K10220	0.0
K10221	0.0
K10227	7.0
K05822	725.0
K01949	0.0
K01945	18079.0
K01947	0.0
K01946	0.0
K01941	47.0
K01940	14760.0
K06357	0.0
K07729	22488.0
K07728	0.0
K07727	16043.0
K07726	2725.0
K07725	0.0
K07724	1.0
K07723	560.0
K07722	1196.0
K07721	0.0
K07720	25561.0
K00899	985.0
K05824	2.0
K00891	19184.0
K00892	1.0
K00895	607.0
K00897	272.0
K08151	27.0
K08153	1198.0
K08154	2.0
K02948	19290.0
K02942	0.0
K02944	0.0
K05665	0.0
K02946	19105.0
K13793	0.0
K06352	0.0
K01769	0.0
K01768	777.0
K01761	1146.0
K01760	1977.0
K01762	7.0
K09578	0.0
K01766	1.0
K08164	214.0
K02493	18335.0
K08166	6.0
K08167	2.0
K02496	2.0
K02497	213.0
K02494	2.0
K02495	25097.0
K02498	2.0
K02499	2527.0
K08168	196.0
K08169	332.0
K14415	1974.0
K14414	12.0
K06881	19789.0
K00436	6.0
K06332	197.0
K12815	0.0
K12810	0.0
K06885	5214.0
K00437	35.0
K06335	193.0
K06334	7789.0
K03547	6658.0
K03546	4760.0
K03545	22789.0
K03544	19226.0
K03543	6873.0
K06888	3548.0
K10941	0.0
K03549	1744.0
K03548	2.0
K10940	0.0
K02236	2420.0
K02237	7401.0
K02234	0.0
K02232	5701.0
K02233	7872.0
K02230	584.0
K02231	11558.0
K06359	0.0
K02238	15794.0
K02239	211.0
K03723	18663.0
K03722	4059.0
K03721	321.0
K03720	267.0
K03727	203.0
K03726	0.0
K03725	0.0
K03724	485.0
K06358	0.0
K12673	0.0
K12679	0.0
K12678	0.0
K06410	3508.0
K11898	0.0
K11899	0.0
K11896	358.0
K11897	0.0
K11894	36.0
K11895	357.0
K11892	347.0
K11893	346.0
K11890	0.0
K11891	346.0
K08762	0.0
K08764	0.0
K08765	0.0
K10418	0.0
K11325	1.0
K11326	0.0
K11327	0.0
K11328	0.0
K11329	0.0
K00151	196.0
K00150	1.0
K00153	0.0
K00400	0.0
K00407	567.0
K00406	568.0
K00405	751.0
K00404	748.0
K00158	666.0
K01342	6.0
K09388	18.0
K09386	1.0
K09384	1386.0
K04094	8475.0
K04095	3147.0
K04096	22135.0
K04097	1.0
K04090	0.0
K04091	524.0
K04092	221.0
K04093	0.0
K04098	0.0
K04099	0.0
K01578	0.0
K01579	8215.0
K01574	180.0
K01575	594.0
K01576	3.0
K01577	287.0
K01571	4688.0
K01572	13761.0
K01573	464.0
K02009	2791.0
K02008	34346.0
K02005	21069.0
K02004	119364.0
K02007	4977.0
K02006	47682.0
K02001	2695.0
K02000	2831.0
K02003	110654.0
K02002	3228.0
K03065	0.0
K08952	0.0
K03060	9524.0
K13809	0.0
K10948	0.0
K09607	194.0
K06125	0.0
K04337	0.0
K06120	361.0
K06121	0.0
K04336	0.0
K01127	0.0
K09703	35.0
K00004	0.0
K14699	0.0
K09702	1094.0
K14698	0.0
K05311	1187.0
K13829	409.0
K10943	190.0
K07291	0.0
K07290	0.0
K10206	10365.0
K10202	21.0
K10208	0.0
K10209	8.0
K01966	154.0
K01965	1.0
K01964	43.0
K01963	5829.0
K01962	4716.0
K01961	21249.0
K01960	7228.0
K01969	9.0
K01968	2.0
K07749	2422.0
K07748	0.0
K07741	969.0
K07740	0.0
K07743	4.0
K07742	10324.0
K07745	0.0
K07744	0.0
K07746	1.0
K01299	6120.0
K01295	1137.0
K01297	3449.0
K02922	0.0
K05603	0.0
K02921	0.0
K02926	19243.0
K05607	0.0
K02924	0.0
K05605	0.0
K02928	0.0
K02929	0.0
K00216	194.0
K00217	0.0
K00214	0.0
K00215	17923.0
K00213	0.0
K00210	2.0
K00211	0.0
K00218	0.0
K00219	3235.0
K01035	20.0
K01034	2046.0
K04517	18433.0
K01740	31212.0
K01031	0.0
K01746	1206.0
K01745	1850.0
K01744	8859.0
K01749	3363.0
K01039	231.0
K04518	6824.0
K09591	0.0
K14129	0.0
K14128	15.0
K14121	0.0
K14120	0.0
K14123	0.0
K14122	0.0
K14125	0.0
K14124	0.0
K14127	26.0
K14126	15.0
K03521	19319.0
K03520	2.0
K03523	8412.0
K03522	19314.0
K03525	19785.0
K03524	16845.0
K03527	18750.0
K03526	17651.0
K03529	11881.0
K03528	2.0
K06338	0.0
K02217	14924.0
K03299	796.0
K03298	62.0
K13472	0.0
K03293	5685.0
K03292	12007.0
K03291	0.0
K03290	0.0
K03297	2873.0
K03296	21921.0
K03295	8136.0
K03294	6065.0
K13009	0.0
K12690	0.0
K09743	0.0
K06022	0.0
K07190	0.0
K06021	0.0
K07192	2137.0
K06020	21.0
K06027	3.0
K06026	0.0
K09744	0.0
K07991	1.0
K08749	0.0
K09835	0.0
K09834	0.0
K10439	15676.0
K06351	222.0
K09833	0.0
K10925	0.0
K10924	190.0
K10927	180.0
K10926	0.0
K10923	0.0
K10922	0.0
K09629	0.0
K10697	0.0
K00179	3508.0
K00172	2153.0
K00171	1269.0
K00170	1601.0
K00177	10901.0
K00176	10543.0
K00175	18084.0
K00174	17348.0
K13478	0.0
K14338	197.0
K14339	0.0
K14335	0.0
K14337	0.0
K14330	0.0
K14331	0.0
K14333	0.0
K08918	0.0
K13479	1218.0
K04078	19145.0
K04079	18109.0
K04076	550.0
K04077	19265.0
K04074	2206.0
K04075	17872.0
K04072	12091.0
K04073	196.0
K04070	6063.0
K04071	1.0
K14597	2.0
K13318	0.0
K08280	1.0
K13641	366.0
K13640	2070.0
K13643	189.0
K13642	0.0
K02027	90021.0
K02026	160663.0
K02025	172716.0
K02024	0.0
K02023	3879.0
K02022	540.0
K02021	891.0
K02020	9261.0
K02029	29533.0
K02028	28697.0
K03886	212.0
K03887	212.0
K03884	0.0
K03885	8731.0
K03881	0.0
K03888	212.0
K03889	0.0
K12998	1.0
K12999	61.0
K12992	821.0
K12993	0.0
K12990	2978.0
K12991	0.0
K12996	89.0
K12997	81.0
K12994	0.0
K12995	29.0
K08979	0.0
K08978	14592.0
K03088	116294.0
K03089	403.0
K03086	23592.0
K03087	181.0
K08971	0.0
K08970	0.0
K03082	66.0
K03080	0.0
K08974	14868.0
K13868	0.0
K00918	408.0
K01553	0.0
K12214	2.0
K11646	353.0
K11645	0.0
K11641	0.0
K11640	0.0
K12736	0.0
K12733	0.0
K07507	11541.0
K07506	1.0
K07505	6.0
K07504	12.0
K07503	202.0
K07502	3130.0
K07501	572.0
K07500	0.0
K07509	0.0
K07508	0.0
K11422	0.0
K08698	0.0
K10773	19954.0
K10774	0.0
K14286	0.0
K10778	31.0
K14287	2.0
K00140	1099.0
K05501	327.0
K01903	985.0
K01902	1291.0
K01905	51.0
K01904	0.0
K01907	15.0
K01906	0.0
K01909	0.0
K01908	311.0
K14534	3518.0
K00147	14994.0
K07767	0.0
K07769	0.0
K07768	175.0
K06203	114.0
K06202	21.0
K09921	1.0
K09920	0.0
K09927	1973.0
K09024	0.0
K09022	330.0
K09023	0.0
K09020	47.0
K09021	0.0
K02908	0.0
K02909	20168.0
K08218	6439.0
K08219	0.0
K02904	19271.0
K02906	19246.0
K02907	15521.0
K02902	18895.0
K00230	1161.0
K00231	684.0
K00232	0.0
K08976	217.0
K00234	0.0
K00239	8266.0
K06209	7904.0
K09928	527.0
K01015	0.0
K01014	0.0
K01012	18253.0
K01011	2764.0
K01010	0.0
K08920	0.0
K14103	0.0
K14102	0.0
K14101	0.0
K14100	0.0
K14105	0.0
K14104	0.0
K14109	0.0
K14108	0.0
K06401	211.0
K00893	0.0
K13402	0.0
K12858	0.0
K03503	6431.0
K03502	19838.0
K03501	20130.0
K03500	11954.0
K08924	0.0
K02278	705.0
K02279	3208.0
K12977	0.0
K02276	540.0
K02277	520.0
K02274	711.0
K02275	710.0
K13450	0.0
K13451	0.0
K13452	0.0
K13454	0.0
K13455	0.0
K12509	0.0
K12508	4.0
K12507	21.0
K12506	2143.0
K12500	3.0
K12503	3.0
K05926	0.0
K09728	0.0
K14587	46.0
K06597	0.0
K06596	180.0
K06595	210.0
K06599	0.0
K06598	0.0
K07978	1.0
K07979	19370.0
K07976	0.0
K14585	0.0
K10907	15354.0
K10906	1.0
K10901	0.0
K10909	0.0
K10908	47.0
K09819	332.0
K09818	286.0
K09817	15383.0
K09816	14973.0
K09815	15426.0
K06374	6085.0
K06373	6148.0
K09812	19634.0
K09811	22347.0
K09810	9993.0
K09724	0.0
K14582	0.0
K09721	0.0
K04058	12.0
K04059	11.0
K04050	0.0
K04051	0.0
K04052	0.0
K04053	0.0
K04054	0.0
K04055	0.0
K04056	11.0
K04057	0.0
K01047	0.0
K08975	0.0
K10015	0.0
K10014	47.0
K10017	0.0
K10016	0.0
K10011	1.0
K10010	1994.0
K10013	0.0
K10012	2845.0
K10019	0.0
K10018	0.0
K13665	1.0
K13664	0.0
K13663	0.0
K13662	0.0
K13661	0.0
K13660	0.0
K13669	0.0
K13668	2.0
K07641	0.0
K01466	180.0
K13590	8.0
K01464	4095.0
K01465	18891.0
K01462	30106.0
K01463	1606.0
K01460	1.0
K01461	0.0
K13599	352.0
K13598	502.0
K01468	1949.0
K01469	0.0
K09251	61.0
K09252	0.0
K02041	5451.0
K02040	22797.0
K02043	0.0
K02045	362.0
K02044	6741.0
K02047	345.0
K02046	362.0
K02049	24116.0
K02048	361.0
K05549	0.0
K05548	0.0
K06046	0.0
K03319	1325.0
K03316	956.0
K03317	1150.0
K03314	17.0
K03315	15619.0
K03312	4724.0
K03313	2873.0
K03310	21180.0
K03311	5506.0
K12052	0.0
K02945	16974.0
K06162	35.0
K06163	29.0
K06160	0.0
K06161	0.0
K06166	29.0
K00359	1941.0
K06164	29.0
K06165	28.0
K06168	18557.0
K06169	4.0
K13020	40.0
K07158	0.0
K07159	0.0
K04835	894.0
K11621	0.0
K11991	4.0
K11622	215.0
K11996	675.0
K11627	0.0
K11626	12.0
K11629	16.0
K11628	0.0
K07561	0.0
K07560	18221.0
K07563	0.0
K07562	0.0
K07565	0.0
K07564	0.0
K07567	24205.0
K07566	22198.0
K07569	0.0
K07568	22031.0
K09925	1.0
K11199	0.0
K11198	0.0
K11192	1.0
K11191	0.0
K11196	0.0
K11195	0.0
K11194	0.0
K02492	4914.0
K10713	0.0
K10710	573.0
K10711	2922.0
K10716	1.0
K02490	449.0
K10714	0.0
K10715	0.0
K01929	19585.0
K01928	21229.0
K01923	19593.0
K01922	132.0
K01921	21660.0
K01920	8.0
K01926	17514.0
K01925	19289.0
K01924	19257.0
K07789	36.0
K07788	36.0
K07785	0.0
K07784	3.0
K07787	574.0
K07786	0.0
K07781	0.0
K07783	354.0
K07782	3.0
K05835	564.0
K06355	0.0
K14661	0.0
K09844	0.0
K00782	2022.0
K00783	18913.0
K00784	14836.0
K00785	0.0
K00786	6240.0
K00039	0.0
K00036	4171.0
K00037	0.0
K00034	674.0
K00035	0.0
K00032	0.0
K00033	5281.0
K00030	3134.0
K00031	13300.0
K01259	4175.0
K01258	19949.0
K01255	8262.0
K01256	1011.0
K01251	9953.0
K01250	1199.0
K01253	0.0
K01252	1.0
K09008	1.0
K09009	196.0
K09000	7.0
K09001	1163.0
K09002	5241.0
K09003	3.0
K09004	595.0
K09005	1336.0
K09006	0.0
K09007	720.0
K09846	0.0
K08234	6035.0
K00258	1.0
K00259	2889.0
K00252	6.0
K00253	2.0
K00256	0.0
K00257	7208.0
K00254	0.0
K00255	2.0
K01079	1957.0
K01078	8.0
K01071	980.0
K01070	3.0
K01073	473.0
K01077	10006.0
K01076	1102.0
K14472	0.0
K14471	0.0
K14470	0.0
K14475	343.0
K09841	0.0
K02788	4075.0
K02782	19.0
K02783	912.0
K02781	659.0
K02786	3262.0
K02787	5.0
K02784	2.0
K01060	710.0
K01787	1336.0
K01786	5058.0
K01785	24330.0
K01784	30700.0
K01783	20124.0
K01782	174.0
K01781	0.0
K01780	0.0
K01789	0.0
K01788	11867.0
K02526	972.0
K02527	7637.0
K02525	28.0
K02250	405.0
K02523	7479.0
K02520	19214.0
K02521	1.0
K02258	6.0
K02259	223.0
K02528	18981.0
K02529	65165.0
K03781	10153.0
K03780	657.0
K03783	13965.0
K03782	196.0
K03785	5412.0
K03784	10621.0
K03787	10418.0
K03786	14336.0
K03789	10820.0
K03788	3.0
K10700	0.0
K00342	7099.0
K03124	152.0
K03120	0.0
K12527	2273.0
K12526	0.0
K12525	1.0
K12524	12222.0
K12523	0.0
K12522	0.0
K09789	6772.0
K09788	86.0
K09787	10035.0
K09786	375.0
K09785	0.0
K09781	3.0
K09780	10.0
K10961	0.0
K10960	0.0
K10963	0.0
K10962	0.0
K10965	0.0
K10964	0.0
K10966	0.0
K09879	0.0
K06318	196.0
K06311	219.0
K06310	655.0
K06312	195.0
K06314	214.0
K06317	954.0
K11389	0.0
K11386	0.0
K11387	0.0
K11384	356.0
K11385	0.0
K11382	0.0
K11383	0.0
K11381	198.0
K11949	0.0
K10380	0.0
K04032	571.0
K04033	0.0
K04030	695.0
K04031	4952.0
K04036	0.0
K04037	0.0
K04034	1045.0
K04035	53.0
K04038	0.0
K04039	0.0
K07046	49.0
K07047	9782.0
K07044	1.0
K07045	7372.0
K07042	12999.0
K07043	16780.0
K07040	8934.0
K07041	0.0
K07048	496.0
K07049	0.0
K08664	0.0
K02584	576.0
K10039	3211.0
K10038	312.0
K10037	322.0
K10036	500.0
K04788	0.0
K04789	0.0
K04784	2.0
K04785	0.0
K04786	0.0
K04787	0.0
K04780	194.0
K04781	43.0
K04782	6.0
K04783	0.0
K13601	0.0
K13603	0.0
K13602	0.0
K13605	0.0
K13604	0.0
K13607	288.0
K02404	1973.0
K05783	0.0
K05782	3.0
K05781	29.0
K05780	29.0
K05787	1.0
K05786	1046.0
K05785	255.0
K05784	0.0
K05789	0.0
K05788	889.0
K01442	14684.0
K01443	11927.0
K01444	3062.0
K01446	197.0
K01447	8955.0
K01448	24969.0
K01449	4526.0
K14803	0.0
K02069	2264.0
K05569	3239.0
K08008	0.0
K02063	2.0
K05566	3391.0
K05565	25.0
K05563	0.0
K05562	0.0
K05561	0.0
K02064	2.0
K03338	2038.0
K03339	1.0
K03330	0.0
K03331	0.0
K03332	58.0
K03333	7.0
K03335	1947.0
K03336	1937.0
K03337	2023.0
K12956	0.0
K12957	0.0
K12954	0.0
K12955	0.0
K12952	0.0
K12953	0.0
K12950	1.0
K12951	0.0
K14733	0.0
K00109	1.0
K06148	32759.0
K06149	6.0
K06144	1.0
K06145	1.0
K06146	0.0
K06147	147490.0
K06141	1.0
K06142	20173.0
K06143	521.0
K11945	0.0
K08948	0.0
K08949	0.0
K00071	0.0
K14664	0.0
K13810	4.0
K14665	247.0
K03058	0.0
K11609	0.0
K11608	0.0
K14660	1.0
K11603	0.0
K11602	0.0
K11601	0.0
K11600	0.0
K11607	1.0
K11606	1.0
K11605	1.0
K11604	1.0
K10558	54.0
K10559	95.0
K10550	47.0
K10551	47.0
K10552	0.0
K10553	0.0
K10554	0.0
K10555	71.0
K10556	58.0
K10557	54.0
K03051	0.0
K03050	0.0
K07549	0.0
K07548	0.0
K07239	223.0
K07235	1.0
K07234	2.0
K07237	1.0
K07236	1.0
K07231	0.0
K07230	17.0
K07233	0.0
K07232	0.0
K02467	0.0
K05306	2521.0
K05305	2308.0
K05304	12.0
K05303	193.0
K05301	0.0
K02565	1.0
K08644	0.0
K08646	0.0
K08641	3785.0
K08643	55.0
K08642	0.0
K12146	0.0
K00010	2395.0
K00011	2.0
K00012	15239.0
K00013	18638.0
K00014	18598.0
K00016	16860.0
K09065	0.0
K08252	18.0
K08253	3.0
K08256	197.0
K08255	0.0
K08258	0.0
K08259	0.0
K00274	1152.0
K00275	219.0
K00276	0.0
K00270	1.0
K00271	0.0
K00272	0.0
K00273	0.0
K00278	14600.0
K00279	0.0
K12675	0.0
K01277	6283.0
K01274	31.0
K01273	9898.0
K01271	9031.0
K01270	22622.0
K01278	6793.0
K00906	3.0
K00904	1182.0
K00903	266.0
K00901	7568.0
K13785	0.0
K00908	0.0
K11149	0.0
K01053	2.0
K01051	373.0
K01057	881.0
K01056	19558.0
K01055	4.0
K01054	2.0
K01058	713.0
K02500	18593.0
K02501	18068.0
K02502	9295.0
K02503	18947.0
K02504	1.0
K02505	1.0
K02506	0.0
K02507	1.0
K02508	1.0
K02509	49.0
K00291	0.0
K13410	0.0
K13148	0.0
K13419	0.0
K05825	0.0
K03106	19291.0
K03105	0.0
K03101	21296.0
K03100	38393.0
K12541	0.0
K12540	0.0
K12543	0.0
K12542	0.0
K12545	0.0
K12544	0.0
K12547	0.0
K12546	0.0
K12549	0.0
K06080	1.0
K11018	0.0
K11019	0.0
K11016	0.0
K11017	0.0
K11014	311.0
K11015	311.0
K11012	0.0
K11013	311.0
K11010	0.0
K11011	0.0
K06333	5067.0
K06880	0.0
K06883	344.0
K06882	568.0
K09857	356.0
K06884	3.0
K06887	2.0
K06886	1051.0
K06889	32296.0
K10942	182.0
K09859	434.0
K09858	377.0
K10947	24824.0
K10946	0.0
K10945	0.0
K10944	0.0
K13284	0.0
K00483	221.0
K00481	0.0
K00480	0.0
K00486	1.0
K00485	0.0
K00484	1.0
K09901	1.0
K10929	0.0
K07684	49.0
K07685	1.0
K07686	1.0
K07687	1.0
K07681	1.0
K07688	0.0
K07689	3.0
K10928	0.0
K04018	0.0
K04019	592.0
K04014	1136.0
K04015	1464.0
K04016	1.0
K04017	0.0
K04013	469.0
K07060	0.0
K07061	0.0
K07062	749.0
K07063	6.0
K07064	162.0
K07065	7.0
K07066	1911.0
K07067	1386.0
K07068	170.0
K07069	2844.0
K01121	309.0
K13629	0.0
K13628	58.0
K13623	0.0
K13622	1.0
K13620	0.0
K13626	4971.0
K08586	0.0
K08587	0.0
K01428	2438.0
K01429	2110.0
K01422	6391.0
K01423	1345.0
K01420	11464.0
K01421	8995.0
K01426	4041.0
K01427	0.0
K01424	17301.0
K01425	8545.0
K08068	306.0
K07538	4.0
K13086	0.0
K13085	0.0
K07287	21.0
K07824	0.0
K07682	0.0
K02722	0.0
K12978	0.0
K12979	0.0
K12972	2.0
K12973	1.0
K12974	1.0
K12975	0.0
K12976	0.0
K07821	0.0
K07683	13.0
K14750	0.0
K14751	0.0
K14953	0.0
K12288	1.0
K12289	1.0
K12282	2.0
K12283	0.0
K12280	0.0
K12281	0.0
K12286	0.0
K12287	180.0
K12284	0.0
K12285	180.0
K11957	0.0
K11956	0.0
K11955	0.0
K11954	0.0
K11953	0.0
K11952	0.0
K11951	0.0
K11950	0.0
K11959	0.0
K11958	0.0
K13889	142.0
K13888	55.0
K11963	0.0
K07217	592.0
K07216	7680.0
K07215	0.0
K07214	2242.0
K07213	1476.0
K07212	0.0
K07219	970.0
K07218	10.0
K12150	2.0
K08689	0.0
K08688	0.0
K00402	0.0
K00401	0.0
K11994	0.0
K00152	0.0
K01043	67.0
K00154	0.0
K00157	0.0
K00156	6201.0
K10533	0.0
K10530	281.0
K10531	0.0
K10536	1825.0
K10537	47.0
K10535	8.0
K10538	0.0
K10539	47.0
K00073	19.0
K13934	4.0
K00076	1066.0
K00077	12806.0
K00074	11849.0
K00075	20456.0
K00078	0.0
K00079	0.0
K02290	0.0
K02563	20335.0
K02292	0.0
K08966	198.0
K02294	1.0
K08278	0.0
K08279	1.0
K08274	0.0
K08275	0.0
K08276	2.0
K08277	0.0
K00298	2.0
K00299	22.0
K00296	0.0
K00297	12576.0
K00294	544.0
K00292	1.0
K00293	0.0
K00290	9986.0
K07757	180.0
K12089	0.0
K01210	1738.0
K01213	0.0
K01212	2469.0
K01215	352.0
K01214	0.0
K01217	0.0
K01216	0.0
K01219	3.0
K01218	2056.0
K02749	0.0
K02746	4282.0
K02747	4248.0
K02744	10704.0
K02745	4278.0
K02742	180.0
K00924	316.0
K00925	22593.0
K00926	8115.0
K00927	19292.0
K00928	22901.0
K00929	11791.0
K12085	0.0
K02298	2.0
K02299	4.0
K02568	855.0
K02569	374.0
K02562	6.0
K02291	6.0
K02560	1.0
K02293	1.0
K02566	386.0
K02567	1102.0
K02564	24016.0
K02297	4.0
K03169	33774.0
K03168	19183.0
K03163	0.0
K03162	0.0
K03167	0.0
K03166	0.0
K11038	0.0
K11039	0.0
K11030	0.0
K11031	214.0
K11032	193.0
K11033	193.0
K11034	193.0
K11035	193.0
K11036	0.0
K11037	0.0
K02546	0.0
K07668	1673.0
K07669	3.0
K07666	1.0
K07667	12662.0
K07664	2.0
K07665	2866.0
K07662	1.0
K07663	0.0
K07660	1.0
K07661	0.0
K03927	8362.0
K07008	1.0
K07009	5997.0
K07002	252.0
K07003	7581.0
K07000	573.0
K07001	13686.0
K07006	699.0
K07007	21331.0
K07004	202.0
K07005	18717.0
K03921	2.0
K02956	19201.0
K09725	0.0
K09181	690.0
K08599	0.0
K08598	0.0
K08591	19729.0
K08590	7541.0
K01156	444.0
K01154	24705.0
K01407	1.0
K01400	404.0
K01153	19848.0
K01150	40.0
K01151	16962.0
K01408	0.0
K01409	21127.0
K01158	0.0
K01159	11402.0
K05523	0.0
K05522	3.0
K05521	4012.0
K05520	8001.0
K05527	7.0
K05526	0.0
K05525	0.0
K05524	81.0
K05529	0.0
K14518	0.0
K14519	1.0
K05949	0.0
K01754	7602.0
K05942	2.0
K01027	180.0
K02171	0.0
K02170	376.0
K02173	202.0
K02172	2.0
K01751	2893.0
K06416	3283.0
K06417	211.0
K06414	0.0
K06947	0.0
K03379	0.0
K03808	182.0
K03809	118.0
K03806	24.0
K06412	6277.0
K03804	1.0
K12296	111.0
K03802	94.0
K03803	7262.0
K06413	1131.0
K10808	1.0
K06411	3618.0
K01028	125.0
K01029	1661.0
K11931	181.0
K11930	0.0
K11933	1.0
K11932	1.0
K11935	0.0
K11934	95.0
K11937	0.0
K11936	16.0
K11939	1.0
K11938	0.0
K10800	0.0
K06419	227.0
K11929	0.0
K07271	8005.0
K07270	473.0
K07273	6740.0
K07272	75.0
K07275	209.0
K07274	13.0
K07277	8022.0
K07276	6.0
K07279	0.0
K07278	62.0
K10623	0.0
K02481	9310.0
K11520	0.0
K02480	196.0
K08170	1.0
K02485	13.0
K02484	8488.0
K02487	1.0
K08600	18850.0
K08603	1.0
K08602	8093.0
K08605	3.0
K08604	0.0
K09956	0.0
K09957	0.0
K09954	6.0
K09955	13189.0
K09952	1337.0
K09953	0.0
K09950	0.0
K09951	4478.0
K09958	0.0
K09959	5.0
K07495	7.0
K07494	64.0
K07497	6900.0
K07496	5264.0
K07491	10989.0
K07490	1.0
K07493	2.0
K07492	22.0
K07499	18.0
K07498	229.0
K11209	82.0
K11208	0.0
K11204	0.0
K11203	74.0
K11202	184.0
K11201	1.0
K11200	18.0
K00058	28629.0
K00059	32555.0
K00728	0.0
K00729	2.0
K00055	108.0
K00057	20134.0
K00050	2963.0
K00051	0.0
K00720	0.0
K00721	8644.0
K14424	0.0
K06033	0.0
K14189	1.0
K14188	879.0
K06364	0.0
K14187	29.0
K01239	3049.0
K01238	622.0
K01897	20920.0
K01232	4679.0
K01895	3021.0
K01230	0.0
K01893	18572.0
K01236	4.0
K01235	163.0
K01890	19287.0
K02768	2112.0
K02769	488.0
K02760	15138.0
K02761	16829.0
K02763	80.0
K02764	0.0
K02765	6427.0
K00948	23151.0
K00949	8830.0
K00942	21079.0
K00943	15950.0
K00940	8942.0
K00941	33521.0
K00946	13795.0
K00947	3.0
K00944	0.0
K00945	33585.0
K01097	0.0
K01096	386.0
K01095	2227.0
K01093	385.0
K01092	10734.0
K01091	30555.0
K01090	14935.0
K03499	33826.0
K03498	28376.0
K03491	2792.0
K03490	1916.0
K03493	36.0
K03492	676.0
K03495	18849.0
K03497	44543.0
K03496	40804.0
K02817	5.0
K02814	19.0
K02815	19.0
K02810	4956.0
K02548	10536.0
K02549	251.0
K02818	6.0
K02819	2635.0
K03637	6711.0
K03636	1162.0
K03147	14868.0
K03146	83.0
K08851	0.0
K06518	12157.0
K09729	788.0
K06048	3.0
K06045	200.0
K06044	4.0
K09727	0.0
K09726	564.0
K06041	10802.0
K09720	3.0
K09723	0.0
K06042	5284.0
K09897	1.0
K09896	1.0
K09895	1.0
K09894	1.0
K09893	1.0
K09892	1.0
K09891	1.0
K09890	1.0
K09899	1.0
K09898	1.0
K03622	0.0
K07648	1.0
K07649	1.0
K07398	0.0
K07399	247.0
K11056	0.0
K11057	0.0
K11054	0.0
K11055	0.0
K07640	12.0
K07393	227.0
K07390	8.0
K07391	14809.0
K07644	1.0
K07645	22.0
K07646	19361.0
K07647	0.0
K10896	0.0
K07024	89410.0
K07025	30260.0
K07026	4.0
K07027	11045.0
K07020	1.0
K07021	372.0
K07022	0.0
K07023	9067.0
K07028	192.0
K07029	29015.0
K10094	2.0
K01390	2.0
K01392	1.0
K01399	0.0
K02673	1.0
K05893	0.0
K05897	0.0
K05896	11888.0
K05895	4097.0
K05899	2.0
K05898	0.0
K00555	0.0
K00554	17091.0
K00557	522.0
K00556	6431.0
K00551	2.0
K00559	0.0
K00558	21671.0
K01170	152.0
K01173	348.0
K01174	569.0
K01175	344.0
K01176	1228.0
K01178	0.0
K01179	8394.0
K14578	0.0
K14579	0.0
K08951	0.0
K08950	0.0
K08953	0.0
K03828	89.0
K03829	3.0
K03820	7538.0
K03821	194.0
K03822	0.0
K03823	12501.0
K03824	320.0
K03825	302.0
K03826	11408.0
K03827	7055.0
K12248	0.0
K12246	0.0
K12247	16.0
K12242	0.0
K12243	0.0
K12240	0.0
K12241	0.0
K11919	0.0
K11918	0.0
K11913	0.0
K11912	0.0
K11911	1.0
K11910	37.0
K11917	0.0
K11916	36.0
K11915	36.0
K11914	36.0
K12068	1.0
K12069	0.0
K12062	5.0
K12063	4.0
K12060	5.0
K12061	5.0
K12066	1.0
K12067	11.0
K12064	4.0
K12065	5.0
K07259	7141.0
K07258	21248.0
K07253	0.0
K07251	1.0
K07250	2547.0
K07257	617.0
K07256	0.0
K07255	0.0
K07254	0.0
K05372	0.0
K05373	0.0
K05370	0.0
K05371	0.0
K05374	0.0
K05375	2.0
K09970	21.0
K09971	22.0
K09972	33.0
K09973	160.0
K09974	35.0
K09975	1.0
K09976	4723.0
K09978	1.0
K09979	6169.0
K11261	3141.0
K11260	0.0
K11263	394.0
K11264	2.0
K10793	67.0
K10796	90.0
K10797	732.0
K10794	14.0
K10795	66.0
K00700	19881.0
K00701	1.0
K10798	0.0
K00703	18578.0
K00705	16881.0
K09828	0.0
K10133	1.0
K13053	1.0
K03192	0.0
K00964	6.0
K00965	11315.0
K00966	888.0
K00960	193.0
K00961	0.0
K00962	18707.0
K00963	7008.0
K00969	19276.0
K12681	0.0
K02703	0.0
K08364	0.0
K08365	8.0
K02706	0.0
K08363	0.0
K08361	0.0
K02708	0.0
K02709	0.0
K08368	326.0
K08369	509.0
K01615	1848.0
K01617	194.0
K01616	0.0
K01611	3357.0
K01610	10973.0
K01613	9417.0
K01612	0.0
K01619	21339.0
K01618	1.0
K02834	18941.0
K02835	19287.0
K05281	196.0
K03619	21.0
K03618	0.0
K03617	16637.0
K03616	1683.0
K03615	16561.0
K03614	16337.0
K03613	16257.0
K03612	15297.0
K03611	245.0
K03610	6356.0
K09705	298.0
K09704	4543.0
K09701	0.0
K09700	896.0
K09709	0.0
K06391	2349.0
K06390	5594.0
K06393	5494.0
K06392	3684.0
K06395	722.0
K06394	3571.0
K06397	5156.0
K06396	5152.0
K06399	6238.0
K06398	6508.0
K06435	0.0
K11078	0.0
K11079	0.0
K11074	0.0
K11075	0.0
K11076	0.0
K11077	0.0
K11070	9640.0
K11071	9811.0
K11072	8963.0
K11073	0.0
K06935	0.0
K06934	737.0
K06937	378.0
K06936	43.0
K06931	0.0
K06930	0.0
K06933	0.0
K06932	0.0
K06939	0.0
K06938	0.0
K13381	0.0
K05916	235.0
K05917	0.0
K05914	0.0
K05915	0.0
K05912	0.0
K05913	0.0
K05910	180.0
K05911	0.0
K05918	0.0
K05919	7319.0
K00392	2.0
K00390	967.0
K00397	0.0
K00395	342.0
K00394	814.0
K01884	0.0
K00399	0.0
K01886	13014.0
K01376	271.0
K01372	10430.0
K09149	0.0
K09148	0.0
K01225	216.0
K09145	2107.0
K09144	2154.0
K09147	0.0
K09146	0.0
K09141	689.0
K09140	0.0
K09143	4.0
K09142	0.0
K05709	0.0
K05708	0.0
K05879	2403.0
K05878	2477.0
K05875	1.0
K05874	1.0
K05877	1.0
K05876	0.0
K05873	680.0
K00579	0.0
K00578	0.0
K00577	0.0
K00575	8551.0
K00574	3094.0
K00573	1294.0
K00571	10520.0
K00570	6.0
K01118	4192.0
K01119	3229.0
K01157	20.0
K01112	5.0
K01113	47.0
K04477	5353.0
K01114	207.0
K01115	0.0
K08087	0.0
K01315	0.0
K08085	0.0
K08084	1.0
K08083	0.0
K08082	0.0
K08081	2.0
K08080	0.0
K01152	48.0
K01401	0.0
K09826	0.0
K06344	18.0
K06345	193.0
K09822	0.0
K06343	0.0
K10938	0.0
K06341	0.0
K10934	0.0
K10935	0.0
K10932	0.0
K11052	0.0
K10930	0.0
K06349	213.0
K11053	0.0
K10754	0.0
K01755	17304.0
K10200	1511.0
K02132	0.0
K02137	0.0
K03840	1.0
K03841	1241.0
K13028	0.0
K13799	0.0
K13798	0.0
K13795	238.0
K13794	0.0
K13021	0.0
K13792	0.0
K13791	0.0
K13790	0.0
K12268	59.0
K12269	2977.0
K12262	6.0
K12263	215.0
K12264	0.0
K12265	0.0
K12266	0.0
K12267	20863.0
K01757	0.0
K12237	0.0
K13243	0.0
K13245	0.0
K13244	0.0
K13246	0.0
K03264	0.0
K03265	1.0
K03263	0.0
K03268	0.0
K03269	6640.0
K12415	2.0
K10211	1.0
K09918	0.0
K09919	0.0
K06720	1.0
K09913	21.0
K09910	1.0
K09911	1.0
K09916	1.0
K09917	1.0
K06726	1184.0
K09915	0.0
K11535	407.0
K11534	50.0
K11537	227.0
K11531	0.0
K11533	202.0
K11532	0.0
K11249	188.0
K11539	0.0
K00762	20339.0
K00763	12634.0
K00760	18687.0
K00761	18292.0
K00766	11368.0
K00767	13632.0
K00764	29708.0
K00765	16881.0
K00768	5902.0
K00769	575.0
K11059	0.0
K00186	0.0
K00187	0.0
K00184	2317.0
K00185	1289.0
K00183	1745.0
K00180	9414.0
K00188	0.0
K00189	0.0
K10110	4908.0
K10111	0.0
K10112	11705.0
K10113	0.0
K10114	0.0
K10115	0.0
K10116	8.0
K10117	10322.0
K10118	11659.0
K10119	11571.0
K04641	888.0
K04643	0.0
K04642	0.0
K13282	110.0
K00988	2.0
K00989	4142.0
K00986	453.0
K00984	1978.0
K00985	0.0
K00982	412.0
K00983	5030.0
K00980	3815.0
K00981	19472.0
K01585	7440.0
K01584	1.0
K01586	18869.0
K13498	216.0
K01580	6597.0
K01583	4180.0
K01582	3485.0
K13497	3317.0
K01589	1149.0
K01588	18084.0
K14941	3.0
K08347	0.0
K08348	1.0
K02720	0.0
K14949	0.0
K02723	0.0
K03459	0.0
K03458	9133.0
K03455	8522.0
K03457	524.0
K03451	3224.0
K03981	926.0
K03980	4611.0
K02614	4538.0
K01639	6321.0
K01638	521.0
K01637	214.0
K01636	266.0
K01635	385.0
K01634	2.0
K01633	7497.0
K01632	1211.0
K01631	0.0
K01630	417.0
K02615	4.0
K02588	2026.0
K02589	2280.0
K02858	1023.0
K02859	761.0
K14051	0.0
K14053	0.0
K14052	1.0
K02852	67.0
K02853	6.0
K02850	0.0
K02851	1.0
K14059	3257.0
K14058	578.0
K02586	560.0
K02587	762.0
K03679	0.0
K03671	29610.0
K03670	0.0
K03673	284.0
K03672	10.0
K03675	1.0
K03674	1.0
K03677	0.0
K03676	899.0
K09761	17095.0
K09760	9093.0
K09763	521.0
K09762	11298.0
K09765	7454.0
K09764	1117.0
K09767	2631.0
K06006	497.0
K09769	3332.0
K09768	5440.0
K10353	3.0
K03187	2436.0
K03186	9277.0
K03185	8.0
K03184	1.0
K03183	18157.0
K03182	9177.0
K03181	2.0
K03189	2438.0
K03188	2438.0
K02715	0.0
K12455	0.0
K12454	6.0
K12453	0.0
K12452	635.0
K12451	0.0
K07358	0.0
K07356	0.0
K07357	1.0
K07354	0.0
K07355	0.0
K07352	0.0
K07353	0.0
K07350	1.0
K07351	1.0
K06919	2382.0
K06918	2.0
K06917	1735.0
K06916	187.0
K06915	3629.0
K06914	0.0
K06913	0.0
K06912	0.0
K06911	8315.0
K06910	3170.0
K08986	616.0
K08987	856.0
K08984	309.0
K08985	0.0
K08982	3812.0
K08983	0.0
K08980	2.0
K08981	634.0
K08988	3.0
K08989	217.0
K02252	0.0
K05934	4912.0
K05936	5228.0
K05937	6.0
K02253	0.0
K05939	643.0
K00378	13942.0
K00375	10034.0
K00374	596.0
K00376	7.0
K00371	255.0
K00370	254.0
K00373	254.0
K00372	135.0
K01358	22847.0
K09166	2.0
K09165	20.0
K09164	1.0
K09163	1292.0
K09162	220.0
K09161	6.0
K09160	1.0
K01354	201.0
K01355	1.0
K01356	14978.0
K05601	210.0
K05851	1.0
K03807	1.0
K05606	1928.0
K02927	0.0
K05974	0.0
K03805	0.0
K05976	0.0
K00519	5.0
K00518	11.0
K03800	5496.0
K00511	0.0
K00510	63.0
K03801	6605.0
K00515	0.0
K00514	0.0
K00517	492.0
K05971	0.0
K03154	3582.0
K11147	0.0
K05581	0.0
K05580	0.0
K05583	0.0
K05582	0.0
K05585	0.0
K05584	0.0
K05587	0.0
K05586	0.0
K05589	562.0
K03150	13880.0
K03623	16.0
K03152	20508.0
K14200	0.0
K14201	0.0
K14202	0.0
K03621	15796.0
K14204	0.0
K14205	564.0
K01134	1946.0
K01135	78.0
K01136	33.0
K01137	0.0
K01130	2462.0
K01132	0.0
K01133	2144.0
K01138	4794.0
K01139	730.0
K02113	18302.0
K02112	22032.0
K02111	21645.0
K02446	1517.0
K02117	12587.0
K02116	2894.0
K02115	22032.0
K02114	22026.0
K02119	5500.0
K02118	12819.0
K02448	2.0
K01036	31.0
K03212	1.0
K13007	2.0
K13006	4.0
K13005	0.0
K13004	1944.0
K13001	0.0
K06404	2948.0
K01032	0.0
K06951	362.0
K03862	0.0
K03863	0.0
K06406	6566.0
K06957	1.0
K05020	360.0
K06400	4821.0
K06403	3122.0
K06954	0.0
K10814	0.0
K10817	0.0
K10816	0.0
K07136	1.0
K03242	0.0
K03243	0.0
K12202	1.0
K12203	1.0
K12206	1.0
K12207	1.0
K12204	1.0
K12205	1.0
K12208	1.0
K12209	1.0
K13919	376.0
K13918	0.0
K06214	0.0
K06215	5889.0
K09936	4820.0
K06217	18457.0
K09930	7.0
K09931	746.0
K09932	193.0
K06213	9098.0
K09938	1.0
K09939	6215.0
K11517	0.0
K06337	0.0
K13301	1.0
K00748	7743.0
K00745	0.0
K00743	10.0
K07165	1.0
K07164	8552.0
K07167	0.0
K07166	9883.0
K07161	42.0
K07160	1171.0
K07163	0.0
K07162	520.0
K07169	0.0
K07168	317.0
K06336	193.0
K01839	6976.0
K01838	2385.0
K01835	1943.0
K01834	51877.0
K01837	0.0
K01830	0.0
K00608	17.0
K02632	0.0
K02630	0.0
K02631	0.0
K08322	124.0
K08323	950.0
K08320	0.0
K08321	140.0
K08326	0.0
K08324	0.0
K08325	385.0
K01659	315.0
K01658	10964.0
K02637	0.0
K01653	16283.0
K01652	22147.0
K01655	3.0
K01654	6663.0
K01657	11783.0
K02874	19292.0
K02875	0.0
K02876	19220.0
K02877	0.0
K02871	19188.0
K02873	0.0
K02878	19291.0
K02879	16374.0
K14070	0.0
K09749	6798.0
K09748	18948.0
K06023	21056.0
K09742	0.0
K09741	0.0
K09740	500.0
K09747	10749.0
K09746	0.0
K09745	0.0
K06024	11818.0
K03477	0.0
K03476	487.0
K03475	4058.0
K03474	7019.0
K03473	6167.0
K03472	1.0
K03471	4180.0
K03470	19063.0
K03478	5196.0
K02304	8119.0
K02305	8.0
K02302	292.0
K02303	545.0
K02300	4.0
K02301	681.0
K03653	513.0
K03652	2681.0
K03651	1.0
K03650	15931.0
K03657	33085.0
K03656	1.0
K03655	30804.0
K03654	20487.0
K03658	2023.0
K12439	0.0
K12431	0.0
K12430	0.0
K12433	0.0
K12432	0.0
K12435	0.0
K12434	0.0
K12437	0.0
K12436	0.0
K06979	1147.0
K06978	2390.0
K06971	1514.0
K06970	125.0
K06973	13184.0
K06972	5201.0
K06975	8456.0
K06974	6.0
K06977	21.0
K06976	3952.0
K07082	17576.0
K07083	7005.0
K07080	3800.0
K07081	1157.0
K07086	8.0
K07087	0.0
K07084	558.0
K07085	12898.0
K07088	17685.0
K07089	9877.0
K01317	0.0
K11162	0.0
K11163	0.0
K11161	0.0
K11168	0.0
K00356	1077.0
K00355	440.0
K00354	0.0
K00353	4.0
K00351	6432.0
K00350	6432.0
K05952	1.0
K05953	0.0
K05951	180.0
K05956	0.0
K05957	0.0
K00358	595.0
K00689	152.0
K00688	22328.0
K00681	6591.0
K00680	21595.0
K00683	1.0
K00685	567.0
K00684	416.0
K00687	89.0
K00686	208.0
K05831	1.0
K05830	0.0
K05833	9162.0
K05832	8182.0
K05834	21.0
K05837	15152.0
K05836	1.0
K05839	1.0
K05838	203.0
K07677	1.0
K00533	3825.0
K00532	421.0
K00531	5.0
K00530	0.0
K00537	19176.0
K00536	193.0
K00535	0.0
K00534	354.0
K00539	0.0
K00538	4.0
K11029	0.0
K14260	3122.0
K14261	903.0
K14266	0.0
K14267	0.0
K14268	0.0
K14269	0.0
K01337	0.0
K01338	19537.0
K02683	0.0
K02682	1.0
K02681	0.0
K02680	1.0
K02687	14087.0
K02686	21.0
K02685	0.0
K02689	0.0
K02688	95.0
K00824	5373.0
K00827	0.0
K00826	18626.0
K00821	14715.0
K00820	22339.0
K00823	363.0
K00822	0.0
K00829	0.0
K00828	0.0
K01488	1492.0
K01489	15956.0
K01484	0.0
K01485	5343.0
K01486	8664.0
K01487	1267.0
K01480	13018.0
K01481	0.0
K01482	294.0
K01483	1.0
K02469	25032.0
K02468	10.0
K02466	33.0
K02465	0.0
K02464	2.0
K02463	0.0
K02462	1.0
K02461	1.0
K02460	191.0
K08969	520.0
K13061	0.0
K13060	0.0
K13063	0.0
K13062	0.0
K13069	0.0
K08964	5.0
K06363	0.0
K03079	625.0
K06342	195.0
K03078	0.0
K13289	0.0
K13288	226.0
K13285	0.0
K13287	0.0
K13286	0.0
K13281	1413.0
K13280	5870.0
K13283	0.0
K00054	648.0
K04496	0.0
K05369	0.0
K05368	1.0
K03228	12.0
K03229	12.0
K00052	13735.0
K03222	318.0
K03223	317.0
K03220	11.0
K03221	11.0
K03226	12.0
K03227	12.0
K03224	12.0
K03225	318.0
K09482	5.0
K09483	0.0
K13836	0.0
K12228	0.0
K05360	0.0
K12224	1.0
K12225	1.0
K12226	0.0
K12227	0.0
K12220	0.0
K05363	5937.0
K12222	1.0
K12223	1.0
K08681	4789.0
K08680	1127.0
K08683	0.0
K08682	1.0
K08685	0.0
K08684	0.0
K08687	7.0
K08686	0.0
K11755	20718.0
K11754	41270.0
K11751	619.0
K11750	1.0
K11753	37921.0
K11752	22936.0
K02407	4307.0
K13938	1.0
K13936	0.0
K13935	4.0
K02406	12384.0
K13933	0.0
K13932	4.0
K13931	4.0
K13930	4.0
K12088	0.0
K12081	0.0
K12082	0.0
K12083	0.0
K12084	0.0
K12086	0.0
K12087	0.0
K09611	0.0
K09612	7.0
K04940	0.0
K10085	0.0
K05394	21.0
K05395	11.0
K06340	0.0
K13043	270.0
K07149	2101.0
K07148	6692.0
K07147	474.0
K07146	1206.0
K07145	743.0
K07144	0.0
K07143	0.0
K07142	0.0
K07141	4790.0
K07140	1.0
K10156	0.0
K10150	0.0
K10620	0.0
K10621	0.0
K14028	0.0
K14029	0.0
K01817	12393.0
K01816	78.0
K01815	9389.0
K01814	18389.0
K01813	2714.0
K01812	13239.0
K01811	17787.0
K01810	19632.0
K01819	1008.0
K01818	1130.0
K14580	0.0
K05379	0.0
K08304	388.0
K08305	560.0
K08306	1082.0
K08307	7684.0
K08300	591.0
K08301	10217.0
K08302	1214.0
K08303	33973.0
K08308	1.0
K08309	3640.0
K14671	0.0
K14670	0.0
K14673	0.0
K14672	0.0
K01673	2544.0
K01672	1.0
K01671	0.0
K01677	7448.0
K01676	6847.0
K01674	453.0
K01679	5420.0
K01678	6746.0
K02899	20109.0
K02896	0.0
K02897	8032.0
K02895	19273.0
K02892	19291.0
K02890	19291.0
K10811	0.0
K02096	0.0
K02097	0.0
K02094	0.0
K02095	0.0
K02092	0.0
K02093	0.0
K02099	7681.0
K03411	6092.0
K03410	5583.0
K03413	11008.0
K03412	4037.0
K03415	3539.0
K03414	522.0
K03417	312.0
K03416	0.0
K03418	0.0
K05376	0.0
K02320	0.0
K02322	0.0
K02323	0.0
K05377	0.0
K13542	7479.0
K13543	0.0
K13540	0.0
K13541	309.0
K12145	0.0
K12144	0.0
K12147	0.0
K12410	19228.0
K12141	6024.0
K12140	6024.0
K12143	288.0
K12142	0.0
K12149	1.0
K12148	1.0
K07312	1.0
K07313	2622.0
K07310	289.0
K07311	18.0
K07316	467.0
K07317	6.0
K07314	0.0
K07315	1116.0
K07318	1329.0
K07319	5566.0
K03936	0.0
K03425	0.0
K03426	13655.0
K03427	27445.0
K03420	0.0
K03421	0.0
K03422	0.0
K03423	1009.0
K03756	42.0
K03757	21.0
K03206	193.0
K03755	0.0
K11144	6143.0
K11145	10092.0
K05972	0.0
K05973	0.0
K03752	1651.0
K05978	0.0
K05979	194.0
K03753	1670.0
K00331	7088.0
K00330	7091.0
K00333	887.0
K00332	693.0
K00335	7967.0
K00334	8078.0
K00337	7444.0
K00336	11974.0
K00339	7091.0
K00338	7040.0
K03751	0.0
K06953	152.0
K06952	42.0
K06407	6804.0
K06950	42207.0
K10819	3950.0
K06956	1639.0
K06955	2.0
K06402	1102.0
K10815	0.0
K06959	16862.0
K06958	11973.0
K06409	12818.0
K06408	4662.0
K09129	6.0
K09128	279.0
K09123	285.0
K09122	8.0
K09121	4434.0
K09120	0.0
K09127	6.0
K09126	83.0
K09125	3279.0
K09124	128.0
K01233	6.0
K05819	0.0
K05818	0.0
K01896	0.0
K05813	7905.0
K05812	1.0
K05811	1.0
K05810	11347.0
K05817	0.0
K05816	229.0
K05815	2344.0
K05814	554.0
K01894	21.0
K01892	20459.0
K01234	4660.0
K01144	8356.0
K01146	1.0
K01141	22.0
K01416	0.0
K11434	0.0
K01415	0.0
K06354	0.0
K01414	204.0
K09836	0.0
K01318	0.0
K01319	0.0
K01312	0.0
K06350	199.0
K02669	8223.0
K02668	187.0
K02665	186.0
K02664	290.0
K02667	188.0
K02666	305.0
K02661	0.0
K02660	180.0
K02663	618.0
K02662	1647.0
K00809	203.0
K00808	0.0
K00806	19374.0
K00805	11318.0
K00804	0.0
K00803	49.0
K00802	0.0
K00801	253.0
K00800	17708.0
K10921	0.0
K02409	5081.0
K02408	7140.0
K02401	6187.0
K02400	7069.0
K02403	1.0
K02402	1.0
K02405	6969.0
K05364	4868.0
K05367	1324.0
K05366	34116.0
K10210	2.0
K10216	0.0
K13049	2730.0
K13048	0.0
K13739	0.0
K10215	0.0
K06122	0.0
K13735	1.0
K13734	10.0
K13041	21.0
K13040	1.0
K13731	0.0
K13730	197.0
K13733	0.0
K13732	0.0
K04516	6370.0
K03204	40.0
K03205	19340.0
K03207	1.0
K03200	33.0
K03201	7.0
K03202	0.0
K03203	28.0
K03208	0.0
K03758	1476.0
K03759	0.0
K09469	3.0
K09461	0.0
K06204	1964.0
K00178	5.0
K13950	0.0
K13953	518.0
K13955	197.0
K13954	1122.0
K10920	0.0
K06324	62.0
K11777	361.0
K11779	0.0
K11778	0.0
K06325	193.0
K12600	0.0
K07432	0.0
K07430	0.0
K06326	0.0
K07128	0.0
K07121	319.0
K07120	921.0
K07123	0.0
K07122	1.0
K07125	0.0
K07124	8765.0
K07127	2.0
K07126	4784.0
K01870	19486.0
K01873	21203.0
K01872	19268.0
K01875	20203.0
K01874	22534.0
K01876	20449.0
K01879	3221.0
K01878	2988.0
K06321	0.0
K00476	0.0
K00477	0.0
K00474	0.0
K00472	194.0
K00470	0.0
K00471	0.0
K00478	0.0
K00479	1.0
K04775	0.0
K04774	2.0
K04777	0.0
K04776	0.0
K04771	567.0
K04770	307.0
K04773	8190.0
K04772	21.0
K04779	194.0
K04778	0.0
K14657	0.0
K14656	0.0
K14654	0.0
K14653	0.0
K14652	28626.0
K14659	0.0
K14658	0.0
K14386	0.0
K09926	0.0
K01699	15.0
K01698	5074.0
K01695	12112.0
K01697	181.0
K01696	14418.0
K01690	18.0
K01693	12292.0
K01692	3660.0
K07227	32.0
K03439	18437.0
K03438	22773.0
K13380	0.0
K03928	1017.0
K03925	10723.0
K03924	15226.0
K03431	14546.0
K03926	1066.0
K03437	16682.0
K03436	17768.0
K03435	1.0
K03434	0.0
K02348	801.0
K02342	18003.0
K02343	18259.0
K02340	15056.0
K02341	18777.0
K02346	15094.0
K02347	250.0
K02344	1.0
K02345	1.0
K03697	2015.0
K03696	15455.0
K03695	19489.0
K03694	1360.0
K03693	205.0
K03692	0.0
K03690	2.0
K03699	17513.0
K03698	9433.0
K13566	0.0
K12164	0.0
K07338	0.0
K07339	1069.0
K07334	3902.0
K07335	12713.0
K07336	0.0
K07337	434.0
K07330	0.0
K07331	0.0
K07332	0.0
K07333	0.0
K09695	8.0
K09694	8.0
K09697	1682.0
K09696	1680.0
K09691	7531.0
K09690	7461.0
K09693	1348.0
K09692	5203.0
K09699	216.0
K09698	2259.0
K07590	1665.0
K07591	0.0
K07592	0.0
K05998	0.0
K05999	0.0
K05996	0.0
K05997	1.0
K05994	0.0
K05995	8365.0
K05993	4131.0
K05991	0.0
K10837	0.0
K00319	0.0
K00318	443.0
K00648	17419.0
K02545	0.0
K00645	16261.0
K00311	7.0
K00646	1.0
K00317	3.0
K00316	0.0
K00643	7.0
K00314	0.0
K02547	544.0
K06429	16.0
K06428	209.0
K06427	0.0
K02812	0.0
K06425	2034.0
K06424	0.0
K06423	503.0
K06422	208.0
K06421	237.0
K02813	0.0
K02930	0.0
K03815	1.0
K05612	0.0
K03367	891.0
K03366	480.0
K03812	1.0
K03635	1344.0
K03634	1381.0
K03631	16138.0
K05969	0.0
K03630	17679.0
K03633	1.0
K03632	180.0
K01998	12708.0
K01999	13533.0
K01992	37912.0
K01993	13545.0
K01990	77337.0
K01991	7093.0
K01996	12965.0
K01997	13025.0
K01994	933.0
K01995	12902.0
K03148	1231.0
K03639	8209.0
K05692	0.0
K03638	681.0
K00869	656.0
K00868	8015.0
K00861	0.0
K00860	1257.0
K00863	568.0
K00862	0.0
K00865	10309.0
K00864	14855.0
K00867	636.0
K00866	0.0
K01192	14254.0
K01190	50646.0
K01191	12013.0
K01197	1560.0
K01194	13.0
K01195	4605.0
K01198	3461.0
K01199	0.0
K00656	30613.0
K00657	11225.0
K00306	0.0
K14591	40.0
K00300	0.0
K00653	0.0
K13715	0.0
K13713	0.0
K00650	0.0
K00651	11047.0
K14596	0.0
K02647	11482.0
K14598	0.0
K02643	0.0
K02642	0.0
K02641	0.0
K02640	0.0
K03594	8827.0
K03595	18950.0
K03596	19217.0
K03597	1.0
K03590	8487.0
K03591	1.0
K03592	4493.0
K03593	8609.0
K03598	182.0
K03599	22.0
K01736	19794.0
K01737	8625.0
K01734	9543.0
K01735	17058.0
K01732	0.0
K01733	18703.0
K01730	1914.0
K01731	0.0
K06049	0.0
K01738	23631.0
K01739	833.0
K11809	0.0
K05343	831.0
K02422	7830.0
K02421	6193.0
K05340	1238.0
K02427	836.0
K05346	369.0
K02425	1.0
K02424	0.0
K05349	47265.0
K02428	7358.0
K03770	7676.0
K03771	7149.0
K03772	83.0
K03773	6406.0
K03774	778.0
K03775	7038.0
K03776	6.0
K03777	7.0
K03778	12895.0
K03779	328.0
K09722	0.0
K08174	3.0
K14114	0.0
K13979	1331.0
K13237	0.0
K14440	0.0
K09992	1916.0
K09990	2.0
K09991	6.0
K09996	1.0
K09997	1.0
K09994	18.0
K14110	0.0
K09998	1.0
K09999	2.0
K14111	0.0
K14113	0.0
K14449	0.0
K10213	252.0
K14118	0.0
K11711	565.0
K11710	16.0
K11712	1489.0
K11717	29806.0
K11719	2.0
K06857	357.0
K10440	8640.0
K10441	8240.0
K07103	0.0
K07102	34.0
K07101	397.0
K07100	552.0
K07107	19907.0
K07106	2947.0
K07105	7777.0
K07456	17441.0
K07459	280.0
K07458	911.0
K07109	166.0
K07108	0.0
K10198	0.0
K10199	0.0
K10190	8767.0
K10191	0.0
K10192	320.0
K10193	64.0
K10194	151.0
K10195	0.0
K10196	0.0
K10197	0.0
K15013	0.0
K01858	464.0
K15016	0.0
K15017	0.0
K01853	0.0
K01852	0.0
K01851	0.0
K01850	507.0
K01857	0.0
K01856	0.0
K01854	16115.0
K07539	4.0
K08478	1.0
K08479	0.0
K08476	1.0
K08477	0.0
K08475	1.0
K00450	19.0
K00451	197.0
K00452	194.0
K00453	216.0
K00455	1.0
K00456	0.0
K00457	197.0
K00106	0.0
K00459	1036.0
K00104	4727.0
K00105	28.0
K00102	777.0
K00103	0.0
K00100	28145.0
K00101	2.0
K01509	0.0
K04759	28590.0
K04758	26909.0
K04757	1090.0
K01504	0.0
K04755	30.0
K04754	586.0
K04753	94.0
K04752	6.0
K04751	5328.0
K01502	0.0
K14631	0.0
K05359	0.0
K14632	0.0
K07536	0.0
K12080	0.0
K02364	0.0
K12369	321.0
K02361	496.0
K02362	0.0
K02363	1.0
K13509	0.0
K13503	0.0
K13500	0.0
K12109	0.0
K12108	0.0
K12101	0.0
K12100	0.0
K12103	0.0
K12102	0.0
K12105	0.0
K12104	0.0
K12107	0.0
K12106	0.0
K11023	0.0
K03014	0.0
K08906	0.0
K08904	0.0
K08900	0.0
K06223	6274.0
K06199	11264.0
K06198	636.0
K06197	1.0
K06196	5000.0
K06194	6177.0
K06193	424.0
K06192	377.0
K06191	686.0
K06190	22.0
K11104	2251.0
K11105	8112.0
K11106	16.0
K11107	1.0
K11102	401.0
K11103	229.0
K07862	492.0
K00666	4161.0
K00663	259.0
K00662	3471.0
K00661	16329.0
K00660	20.0
K06997	18655.0
K06996	149.0
K06995	49.0
K10852	94.0
K06993	0.0
K06992	565.0
K06991	1.0
K06990	728.0
K11050	0.0
K06999	624.0
K06998	4356.0
K05338	283.0
K11051	0.0
K06441	21.0
K06440	16.0
K06443	2.0
K06442	12819.0
K06445	2.0
K06447	0.0
K06446	289.0
K06309	0.0
K05686	0.0
K02655	105.0
K07392	0.0
K00595	9463.0
K00594	0.0
K00596	6.0
K00599	46355.0
K00598	70.0
K02657	0.0
K07642	6.0
K07643	0.0
K07396	241.0
K07397	208.0
K07394	1.0
K07395	0.0
K04102	0.0
K04103	518.0
K04100	0.0
K04101	0.0
K04107	0.0
K04105	0.0
K04108	0.0
K04109	8.0
K07716	0.0
K07717	1001.0
K07714	36.0
K07715	500.0
K07712	391.0
K07713	1318.0
K07710	344.0
K07711	4.0
K07718	27598.0
K07719	1220.0
K00843	0.0
K00842	12.0
K00841	1220.0
K00840	0.0
K00847	16630.0
K00846	0.0
K00845	30694.0
K00844	277.0
K00849	17568.0
K00848	3639.0
K06302	211.0
K13771	279.0
K13770	433.0
K13772	0.0
K13775	0.0
K13774	0.0
K13777	0.0
K13776	0.0
K13779	0.0
K13778	0.0
K02621	11111.0
K02992	19271.0
K02623	0.0
K08286	0.0
K08281	1054.0
K02996	18937.0
K02995	0.0
K02994	19291.0
K02629	0.0
K02628	0.0
K08289	6643.0
K08288	0.0
K03578	224.0
K03579	364.0
K03576	1.0
K03577	1931.0
K03574	25842.0
K03575	14843.0
K03572	17207.0
K03573	7.0
K03570	17859.0
K03571	5438.0
K01710	28434.0
K01711	9765.0
K01712	1789.0
K01713	216.0
K01714	25566.0
K01715	9018.0
K01716	2.0
K01718	567.0
K01719	7280.0
K03081	46.0
K02199	24.0
K02198	1201.0
K14170	20468.0
K02193	386.0
K02192	540.0
K02191	373.0
K02190	5821.0
K02197	859.0
K02196	0.0
K02195	1161.0
K02194	859.0
K03718	6646.0
K03719	3831.0
K03712	12660.0
K03713	570.0
K03710	19235.0
K03711	19876.0
K03716	3982.0
K03717	8.0
K03715	11.0
K07129	6.0
K00045	30.0
K13995	0.0
K13994	0.0
K13991	0.0
K13990	6229.0
K13993	11552.0
K13992	0.0
K06298	3343.0
K06299	212.0
K06294	212.0
K06295	5032.0
K06296	3903.0
K06297	1194.0
K06290	0.0
K06291	0.0
K06292	0.0
K06293	0.0
K12743	0.0
K00248	10448.0
K06426	1115.0
K11739	0.0
K11738	0.0
K11733	1.0
K11732	0.0
K11731	0.0
K11737	36.0
K11736	0.0
K11735	0.0
K11734	0.0
K06870	0.0
K06871	22736.0
K06872	9808.0
K06873	311.0
K06874	0.0
K06875	0.0
K06876	2.0
K06877	2500.0
K06878	1526.0
K06879	128.0
K07478	21513.0
K12645	0.0
K07479	1.0
K07473	10575.0
K07472	0.0
K07471	306.0
K07470	0.0
K07477	2.0
K07476	211.0
K07474	196.0
K15038	0.0
K15039	0.0
K15034	3.0
K15036	3.0
K15037	0.0
K08738	8.0
K06420	0.0
K00128	14748.0
K00129	0.0
K00438	0.0
K00432	3090.0
K00433	2245.0
K00122	8.0
K00123	2943.0
K00124	2087.0
K00125	0.0
K00126	0.0
K00127	917.0
K08973	576.0
K14348	0.0
K14347	0.0
K14340	0.0
K08972	2048.0
K01525	24.0
K01524	21085.0
K01523	2628.0
K01521	0.0
K01520	24370.0
K01529	2303.0
K08977	4.0
K03969	1362.0
K08929	0.0
K02388	7481.0
K02389	7097.0
K02386	1102.0
K02387	7140.0
K02384	0.0
K02385	5543.0
K02382	0.0
K02380	722.0
K02381	0.0
K05386	0.0
K13524	0.0
K13525	156.0
K13527	195.0
K13520	0.0
K13522	0.0
K13529	36.0
K03385	1424.0
K03384	0.0
K03387	7392.0
K03386	11884.0
K03381	0.0
K03380	0.0
K03383	0.0
K03382	1625.0
K03389	6741.0
K03388	7384.0
K05356	0.0
K12344	212.0
K12343	37.0
K12342	0.0
K12341	0.0
K12340	6919.0
K02430	1.0
K12349	0.0
K05351	2.0
K11694	2928.0
K11695	0.0
K11690	7138.0
K05352	0.0
K11693	0.0
K08928	0.0
K03433	152.0
K13832	17.0
K03039	0.0
K03432	0.0
K06607	0.0
K06606	172.0
K06605	29.0
K03430	3319.0
K06603	1478.0
K06602	3.0
K06601	3.0
K06600	0.0
K05358	0.0
K06609	2.0
K06608	115.0
K03923	877.0
K03922	0.0
K11472	2.0
K11473	1724.0
K11474	0.0
K11475	0.0
K11476	195.0
K11477	0.0
K00601	0.0
K00600	15070.0
K00603	1996.0
K03746	42.0
K00605	10820.0
K00604	19851.0
K00607	0.0
K00606	9258.0
K00609	18074.0
K03741	4103.0
K03740	1878.0
K03743	5612.0
K10873	0.0
K03214	1.0
K14068	0.0
K13317	0.0
K06360	0.0
K14069	0.0
K08078	0.0
K09650	0.0
K06361	0.0
K07802	0.0
K07803	411.0
K07800	0.0
K07801	0.0
K07806	1.0
K07807	0.0
K07804	0.0
K07805	0.0
K06362	1.0
K01172	0.0
K10257	0.0
K10255	1101.0
K10254	10088.0
K10253	0.0
K10918	0.0
K04128	0.0
K01958	1782.0
K01959	550.0
K01956	21227.0
K01957	0.0
K04126	0.0
K04127	2.0
K01952	21054.0
K01953	15369.0
K01950	17687.0
K01951	21431.0
K07730	0.0
K07731	0.0
K07732	0.0
K07733	1.0
K07734	3.0
K07735	318.0
K07736	9742.0
K07737	27478.0
K07738	7258.0
K07739	1096.0
K06365	0.0
K06366	0.0
K06367	1.0
K10910	0.0
K10911	0.0
K04382	0.0
K10775	0.0
K02609	5.0
K02979	0.0
K02978	0.0
K06368	0.0
K02975	0.0
K02974	0.0
K02977	0.0
K02976	0.0
K03558	1710.0
K03559	9673.0
K03550	19708.0
K03551	20180.0
K03552	0.0
K03553	21266.0
K03554	1.0
K03555	17320.0
K03556	3152.0
K03557	2.0
K01778	15080.0
K01779	4254.0
K06369	0.0
K01772	2721.0
K01770	17421.0
K01771	217.0
K01776	19082.0
K01777	269.0
K01774	0.0
K01775	22240.0
K05385	0.0
K05384	0.0
K05383	0.0
K05382	0.0
K05381	0.0
K08159	3188.0
K14153	651.0
K14154	0.0
K14155	17861.0
K08152	206.0
K08156	6541.0
K08076	0.0
K12809	0.0
K05297	80.0
K03734	20840.0
K03735	945.0
K03736	945.0
K03737	18263.0
K03731	0.0
K03732	25.0
K03733	13083.0
K03738	955.0
K03739	887.0
K08139	2.0
K06994	775.0
K12660	0.0
K12661	1.0
K07450	0.0
K08719	0.0
K08717	178.0
K08715	0.0
K08714	2.0
K08713	213.0
K08710	0.0
K11311	0.0
K11312	175.0
K00141	0.0
K00146	1.0
K00411	576.0
K00412	575.0
K00145	29006.0
K00148	1.0
K14367	0.0
K14366	0.0
K08954	0.0
K08384	9182.0
K14369	0.0
K14368	0.0
K14091	2265.0
K14090	2246.0
K14093	0.0
K14092	0.0
K14095	0.0
K14094	0.0
K14097	0.0
K14096	0.0
K14099	0.0
K14098	0.0
K02848	1.0
K01541	3.0
K04712	0.0
K04711	0.0
K01545	0.0
K01547	10390.0
K01546	10392.0
K01548	9932.0
K04719	2.0
K04718	0.0
K02018	10124.0
K02019	6428.0
K02016	25913.0
K02017	1182.0
K02014	25166.0
K02015	32169.0
K02012	7756.0
K02013	24768.0
K02010	3747.0
K02011	6262.0
K04515	0.0
K03943	0.0
K03941	180.0
K03940	0.0
K00313	643.0
K04060	0.0
K01608	1912.0
K08942	0.0
K08943	0.0
K08940	0.0
K08941	0.0
K08946	0.0
K08947	0.0
K08944	0.0
K08945	0.0
K03059	0.0
K13811	0.0
K13812	0.0
K13815	0.0
K13816	0.0
K13818	0.0
K13819	1178.0
K03053	0.0
K03052	0.0
K03055	0.0
K03054	0.0
K03057	0.0
K03056	0.0
K06222	1.0
K11418	0.0
K11410	0.0
K11415	0.0
K00622	0.0
K00621	0.0
K00620	16730.0
K00627	2339.0
K00626	14206.0
K00625	18049.0
K00624	0.0
K02805	2837.0
K02552	241.0
K02550	0.0
K02556	7918.0
K02803	2.0
K02554	194.0
K07280	0.0
K07281	651.0
K07282	15518.0
K07283	1.0
K07284	14898.0
K07285	11.0
K07286	1.0
K08217	7855.0
K07288	312.0
K07289	696.0
K07534	0.0
K07535	30.0
K07533	4637.0
K07822	0.0
K07823	0.0
K08699	0.0
K00088	21382.0
K00087	1339.0
K00086	2022.0
K00082	82.0
K10239	0.0
K10238	0.0
K10231	1180.0
K10230	0.0
K10233	3.0
K10232	20.0
K10235	0.0
K10234	3.0
K10237	0.0
K10236	0.0
K08353	0.0
K01970	1.0
K01971	1519.0
K01972	20473.0
K01973	0.0
K01974	10.0
K01975	2126.0
K01976	9.0
K07758	0.0
K05990	0.0
K07752	0.0
K07753	0.0
K07751	1.0
K13786	0.0
K07755	0.0
K07442	741.0
K08352	1792.0
K07115	121.0
K07441	0.0
K07634	0.0
K07446	220.0
K07111	0.0
K07444	7538.0
K07445	3.0
K00647	666.0
K07449	0.0
K00641	6566.0
K00640	20905.0
K01289	1.0
K01282	0.0
K01283	0.0
K01280	0.0
K01281	829.0
K01286	5338.0
K01284	12560.0
K02954	19202.0
K02952	19290.0
K02950	19169.0
K00155	2.0
K02959	19242.0
K00887	0.0
K00886	204.0
K00885	6.0
K00884	2.0
K00883	93.0
K00882	9605.0
K00881	91.0
K00880	799.0
K00053	13810.0
K14048	326.0
K01026	1952.0
K01756	19309.0
K01025	0.0
K01750	780.0
K01023	726.0
K01752	23440.0
K01753	601.0
K14583	0.0
K01758	285.0
K01759	22177.0
K09565	0.0
K09568	0.0
K08173	11.0
K08172	1.0
K02483	4943.0
K02482	707.0
K08177	2071.0
K08176	1.0
K08175	0.0
K02486	0.0
K02489	0.0
K02488	392.0
K08178	0.0
K14138	864.0
K14136	0.0
K09713	0.0
K09714	0.0
K09715	0.0
K03532	326.0
K03533	3.0
K03530	40496.0
K03531	19146.0
K03536	19389.0
K03537	18.0
K03534	8674.0
K03535	2.0
K03538	0.0
K03539	0.0
K14451	0.0
K14450	0.0
K02225	0.0
K02224	11100.0
K02227	6181.0
K02226	5287.0
K02221	4522.0
K14107	0.0
K02229	0.0
K02228	0.0
K14106	0.0
K00441	160.0
K03288	0.0
K03289	10.0
K03284	23100.0
K03285	0.0
K03286	637.0
K03287	8493.0
K03280	0.0
K03281	7308.0
K03282	13718.0
K00440	0.0
K13677	0.0
K12790	0.0
K09639	0.0
K12688	0.0
K12689	0.0
K12686	0.0
K12687	0.0
K12684	1.0
K12685	42.0
K12682	0.0
K12683	0.0
K12680	0.0
K11889	0.0
K08884	9722.0
K11085	10568.0
K11084	0.0
K11081	0.0
K11080	0.0
K11083	0.0
K11082	0.0
K11089	1.0
K08777	195.0
K08776	0.0
K06346	12435.0
K06347	211.0
K09824	1.0
K09825	14359.0
K09823	1.0
K09820	285.0
K10939	0.0
K10936	0.0
K10937	0.0
K10933	0.0
K06348	195.0
K09829	0.0
K11337	0.0
K11336	0.0
K11335	0.0
K11334	0.0
K11333	0.0
K11332	0.0
K11331	0.0
K11330	0.0
K00169	2148.0
K00164	235.0
K00166	217.0
K00167	217.0
K00161	2353.0
K00162	2351.0
K00163	2.0
K10689	0.0
K10680	5.0
K10681	11.0
K10682	10.0
K04083	10167.0
K04082	21.0
K04081	0.0
K04080	1.0
K04087	713.0
K04086	351.0
K04085	38.0
K04084	616.0
K04088	713.0
K01569	3.0
K01568	0.0
K01563	1.0
K01561	0.0
K01560	3110.0
K01567	231.0
K01565	0.0
K01564	566.0
K02038	18467.0
K02039	17562.0
K02030	42083.0
K02031	30313.0
K02032	33192.0
K02033	35282.0
K02034	36061.0
K02035	52917.0
K02036	19291.0
K02037	18573.0
K05556	0.0
K13658	0.0
K13659	0.0
K13656	0.0
K13657	0.0
K13654	0.0
K13655	301.0
K13652	2810.0
K13653	14610.0
K13650	0.0
K13651	14.0
K05555	2.0
K05552	0.0
K02057	22139.0
K05550	0.0
K05551	0.0
K12308	20361.0
K12306	0.0
K03073	18220.0
K03072	2201.0
K03071	289.0
K03070	22486.0
K03077	395.0
K03076	22302.0
K03075	18883.0
K03074	2673.0
K08965	227.0
K08967	215.0
K08961	541.0
K08963	5325.0
K13873	0.0
K13876	0.0
K13874	0.0
K13875	0.0
K06139	0.0
K06138	152.0
K06135	0.0
K06134	7.0
K06137	1.0
K06136	0.0
K06131	24760.0
K06133	4883.0
K06132	0.0
K02600	19291.0
K07389	0.0
K07388	0.0
K04747	0.0
K01516	19121.0
K09977	1.0
K07518	0.0
K07519	0.0
K11437	0.0
K07512	0.0
K07516	426.0
K10212	151.0
K10747	0.0
K10217	0.0
K10219	0.0
K10218	2.0
K10748	1.0
K01912	12324.0
K01913	39.0
K01910	1229.0
K01911	625.0
K01916	1816.0
K01917	766.0
K01914	16937.0
K01915	34724.0
K01918	8619.0
K01919	1686.0
K07774	1.0
K07775	975.0
K07776	514.0
K07777	615.0
K07770	2956.0
K07771	1.0
K07772	0.0
K07773	1.0
K07778	685.0
K01193	10158.0
K04340	0.0
K04341	0.0
K04342	0.0
K04343	0.0
K12986	0.0
K04691	1.0
K02931	18985.0
K02933	19243.0
K02935	19291.0
K02936	0.0
K02939	19292.0
K00205	0.0
K00204	0.0
K00207	0.0
K00206	0.0
K00201	0.0
K00200	0.0
K00203	0.0
K00202	0.0
K00209	0.0
K00208	7830.0
K01000	21097.0
K01001	0.0
K01002	3341.0
K01003	4.0
K01004	0.0
K01005	6729.0
K01006	16217.0
K01007	3125.0
K01008	8435.0
K10855	0.0
K14115	0.0
K14116	0.0
K14441	15139.0
K14446	9.0
K14447	0.0
K14112	0.0
K14445	3.0
K08195	0.0
K08194	0.0
K14448	0.0
K08196	0.0
K08191	6171.0
K14119	0.0
K08193	0.0
K00702	593.0
K10799	0.0
K03518	7254.0
K03519	171.0
K09719	0.0
K10856	0.0
K03516	0.0
K03517	13483.0
K02205	194.0
K02204	34.0
K02203	4388.0
K02201	0.0
K02200	71.0
K13714	0.0
K13461	0.0
K12518	1.0
K12519	1.0
K12517	1.0
K12514	0.0
K12515	0.0
K12512	0.0
K12513	0.0
K12510	5500.0
K12511	2324.0
K07183	5847.0
K07182	698.0
K07181	3746.0
K07180	575.0
K07186	1.0
K07185	2460.0
K07184	1.0
K09800	387.0
K09801	22.0
K09802	4.0
K09803	350.0
K09804	567.0
K09805	520.0
K09806	25.0
K09807	9598.0
K09808	14123.0
K09809	341.0
K10912	0.0
K10913	0.0
K10914	484.0
K10915	0.0
K10916	0.0
K10917	0.0
K11358	5861.0
K11355	0.0
K11354	0.0
K11357	0.0
K11356	0.0
K04069	42351.0
K04068	18091.0
K04065	347.0
K04064	0.0
K04067	1.0
K04066	19152.0
K04061	4499.0
K09716	33.0
K04063	3.0
K04062	1.0
K10006	1031.0
K10007	1031.0
K10004	21.0
K10005	1039.0
K10002	21.0
K10003	21.0
K10000	1.0
K10001	21.0
K09717	0.0
K10008	1057.0
K10009	6.0
K02491	15.0
K14588	1.0
K14581	0.0
K13678	3384.0
K13679	0.0
K11633	3.0
K13670	0.0
K13671	0.0
K11987	0.0
K11636	0.0
K11634	0.0
K13582	0.0
K13583	0.0
K13580	0.0
K13581	249.0
K13586	0.0
K13587	0.0
K13584	0.0
K13585	0.0
K13588	0.0
K13589	0.0
K02052	583.0
K02053	591.0
K02050	24963.0
K02051	23773.0
K02056	11600.0
K05553	0.0
K02054	579.0
K02055	242.0
K02058	1623.0
K02059	3.0
K05558	0.0
K05559	0.0
K03895	0.0
K03894	0.0
K03897	16.0
K03896	0.0
K03891	0.0
K03890	0.0
K03893	766.0
K03892	23578.0
K02423	18.0
K05342	0.0
K05341	53.0
K12989	0.0
K12988	0.0
K02420	7069.0
K12981	0.0
K12980	0.0
K12983	0.0
K12982	1.0
K12985	0.0
K12984	0.0
K12987	0.0
K02426	6287.0
K13854	0.0
K03098	6017.0
K13853	1574.0
K03095	851.0
K05344	8.0
K03091	27749.0
K03090	1352.0
K03093	971.0
K03092	10400.0
K06113	297.0
K09632	0.0
K02429	12517.0
K06118	3.0
K05716	0.0
K04844	0.0
K11632	15.0
K11630	16.0
K11631	16.0
K11637	2.0
K11635	1.0
K11638	195.0
K11639	0.0
K07572	0.0
K07573	0.0
K07570	1580.0
K07571	2701.0
K07576	4815.0
K07577	153.0
K07574	10856.0
K07575	0.0
K07578	0.0
K07579	0.0
K11189	20626.0
K11184	3015.0
K11187	0.0
K11180	379.0
K11181	379.0
K11183	308.0
K10764	1.0
K10763	23.0
K10762	0.0
K01938	18175.0
K01939	19266.0
K01934	13196.0
K01935	7778.0
K01937	20127.0
K01930	6.0
K01932	345.0
K01933	19992.0
K07798	78.0
K07799	379.0
K07796	310.0
K07797	0.0
K07794	97.0
K07795	49.0
K07792	478.0
K07793	3379.0
K07790	0.0
K07791	980.0
K06379	6508.0
K00968	1995.0
K06378	7348.0
K06377	215.0
K06376	0.0
K06375	210.0
K09814	0.0
K09813	0.0
K06372	0.0
K06371	17.0
K06370	17.0
K01249	3.0
K01246	13502.0
K01247	1212.0
K01244	0.0
K01243	16599.0
K08919	0.0
K01241	312.0
K02919	15741.0
K02913	23330.0
K02912	0.0
K02911	19206.0
K02910	0.0
K02917	0.0
K02916	19327.0
K02915	0.0
K02914	19837.0
K00228	10.0
K00227	0.0
K00226	25242.0
K00224	263.0
K00223	1.0
K00222	0.0
K00221	0.0
K00220	0.0
K01798	0.0
K01799	139.0
K01068	0.0
K01069	1815.0
K01062	26.0
K01791	16869.0
K01792	10.0
K01061	11.0
K01066	432.0
K01067	531.0
K01796	10.0
K01797	33.0
K05499	2181.0
K14468	0.0
K14469	0.0
K14465	0.0
K14466	0.0
K14467	0.0
K10834	0.0
K10833	0.0
K02266	0.0
K03793	0.0
K03790	1015.0
K03791	1010.0
K03796	5.0
K03797	30055.0
K03794	0.0
K03795	9.0
K03798	31161.0
K03799	2664.0
K13448	0.0
K12538	0.0
K12539	0.0
K12530	1.0
K12531	1.0
K12532	1.0
K12533	0.0
K12534	0.0
K12535	0.0
K12536	0.0
K12537	0.0
K03136	0.0
K09790	9871.0
K09791	567.0
K09792	752.0
K09793	6774.0
K09794	1099.0
K09795	339.0
K09796	2.0
K09797	8098.0
K09798	1535.0
K09799	0.0
K10972	0.0
K10973	0.0
K10977	46.0
K10974	5462.0
K10975	3.0
K10978	0.0
K10979	1650.0
K06308	214.0
K00315	0.0
K09862	21.0
K06303	210.0
K09860	566.0
K09861	16527.0
K06306	2026.0
K06307	257.0
K06305	1099.0
K11373	0.0
K04047	4062.0
K04046	1.0
K04045	5100.0
K04044	21.0
K04043	20523.0
K04042	16976.0
K04041	5945.0
K04040	0.0
K02700	0.0
K04049	0.0
K04048	0.0
K02707	0.0
K02704	0.0
K02705	0.0
K10020	0.0
K10021	0.0
K10022	0.0
K10023	0.0
K10024	0.0
K10025	0.0
K10026	656.0
K10027	14.0
K13612	0.0
K13613	0.0
K13611	0.0
K13614	0.0
K13615	0.0
K05794	655.0
K05795	1010.0
K05796	456.0
K05797	0.0
K05790	1.0
K05791	1.0
K05792	66.0
K05793	12.0
K05798	1.0
K05799	9299.0
K01474	24.0
K01477	0.0
K01476	1009.0
K01471	0.0
K01470	11730.0
K01473	41.0
K13039	2.0
K01479	213.0
K01478	2629.0
K05570	3227.0
K05571	3239.0
K05572	0.0
K05573	0.0
K02078	29654.0
K02079	1.0
K05576	4.0
K02074	876.0
K02075	1196.0
K02076	660.0
K02077	1387.0
K02071	13820.0
K02072	13884.0
K02073	15354.0
K03309	341.0
K03308	34120.0
K03305	7861.0
K03304	594.0
K03307	7981.0
K03306	6722.0
K03301	0.0
K03300	866.0
K03303	6483.0
K03302	0.0
K06173	23791.0
K06175	8.0
K06174	0.0
K06177	6482.0
K06176	493.0
K06179	8709.0
K07680	18.0
K03867	0.0
K03838	0.0
K12053	2.0
K11618	2217.0
K11619	211.0
K11614	216.0
K11615	195.0
K11616	193.0
K11617	300.0
K11610	0.0
K11611	0.0
K11960	0.0
K11961	43.0
K02836	19256.0
K10565	0.0
K10564	0.0
K02837	12921.0
K10561	434.0
K10560	434.0
K10563	14591.0
K10562	0.0
K02838	19292.0
K06858	1.0
K02839	1914.0
K06859	3076.0
K12700	826.0
K07558	0.0
K07559	2630.0
K07228	197.0
K07229	2.0
K07226	328.0
K07224	56.0
K07225	1.0
K07222	199.0
K07223	492.0
K07220	5141.0
K07221	256.0
K10709	2164.0
K10708	0.0
K10701	6.0
K10703	0.0
K10702	0.0
K10704	0.0
K05984	0.0
K07537	4.0
K08652	2.0
K08651	2.0
K08658	0.0
K08659	3230.0
K05982	186.0
K07451	0.0
K07453	0.0
K07452	0.0
K07455	254.0
K07454	23.0
K09707	2168.0
K07457	1305.0
K09706	103.0
K07104	474.0
K00029	782.0
K00028	6.0
K00799	183.0
K00798	9155.0
K00797	6133.0
K00024	14537.0
K00795	1192.0
K00026	0.0
K00021	2.0
K00020	2779.0
K00023	193.0
K00022	0.0
K09017	31.0
K01269	17117.0
K09015	8039.0
K09014	14427.0
K09013	18888.0
K09011	6171.0
K09010	0.0
K01261	98.0
K01262	28189.0
K01263	104.0
K01264	0.0
K01265	28888.0
K01266	5842.0
K09018	0.0
K08227	1.0
K08226	2.0
K08225	1.0
K08224	593.0
K08223	523.0
K08222	242.0
K08221	250.0
K00249	396.0
K01790	21890.0
K00241	6876.0
K00240	7798.0
K00243	12157.0
K00242	188.0
K00245	951.0
K00244	7750.0
K00247	1.0
K00246	702.0
K01795	3207.0
K06983	2.0
K02799	0.0
K02798	1267.0
K02791	1231.0
K02790	1.0
K02793	11077.0
K02795	29745.0
K02794	30129.0
K02796	22895.0
K04564	11508.0
K04565	4001.0
K04566	2127.0
K04567	17357.0
K01040	318.0
K01041	385.0
K04562	2807.0
K04568	29.0
K01049	0.0
K02535	7790.0
K02242	2407.0
K02536	7873.0
K02531	314.0
K02246	834.0
K02533	390.0
K02532	512.0
K02248	579.0
K02538	293.0
K00581	0.0
K13421	18.0
K01013	0.0
K15018	0.0
K15019	0.0
K03110	19192.0
K03111	42781.0
K03112	1.0
K03113	6668.0
K03116	9095.0
K03117	1782.0
K03118	9059.0
K03119	2.0
K10919	0.0
K12552	0.0
K12553	1.0
K12551	0.0
K12556	89.0
K12554	276.0
K12555	1291.0
K06892	1.0
K06893	250.0
K06890	8870.0
K06891	809.0
K06896	13885.0
K06897	5580.0
K06894	1278.0
K06895	1526.0
K10954	0.0
K10956	0.0
K06899	1.0
K06328	1125.0
K06329	3.0
K10952	0.0
K10953	0.0
K11395	0.0
K11391	0.0
K11390	0.0
K11392	505.0
K00499	0.0
K00494	451.0
K00495	0.0
K00496	0.0
K00491	198.0
K00492	198.0
K00493	0.0
K13591	0.0
K01467	8540.0
K13593	0.0
K13592	0.0
K04021	11.0
K04020	11.0
K04023	4970.0
K04022	0.0
K04025	0.0
K04024	1547.0
K04027	434.0
K04026	600.0
K04029	4005.0
K04028	4404.0
K07055	152.0
K07054	19.0
K07057	1.0
K07056	25954.0
K07051	0.0
K07050	7534.0
K07053	19924.0
K07052	27325.0
K07059	10.0
K07058	14195.0
K10040	3439.0
K10041	5692.0
K10046	0.0
K04799	0.0
K04798	0.0
K04793	0.0
K04792	0.0
K04791	0.0
K04790	0.0
K04797	0.0
K04796	0.0
K04795	0.0
K04794	839.0
K13638	1.0
K13639	1.0
K13634	1.0
K13635	0.0
K13636	11.0
K13637	0.0
K13630	0.0
K13631	0.0
K13632	0.0
K13633	2.0
K02042	7632.0
K05778	0.0
K05779	0.0
K05776	6454.0
K05541	1.0
K05774	11.0
K05775	0.0
K05772	399.0
K05773	394.0
K05540	3211.0
K01459	0.0
K01458	0.0
K01457	44.0
K01455	48.0
K01454	0.0
K01453	193.0
K01452	198.0
K01451	6626.0
K01450	0.0
K05518	18.0
K08070	1945.0
K08071	0.0
K05516	2389.0
K08077	902.0
K05515	14367.0
K13093	0.0
K11783	0.0
K12949	0.0
K12945	0.0
K12944	1.0
K12941	571.0
K12940	150.0
K12943	0.0
K12942	1682.0
K14728	0.0
K14727	1.0
K11785	0.0
K00108	2.0
K13890	58.0
K13891	58.0
K13892	40.0
K13893	565.0
K13894	565.0
K13895	565.0
K13896	327.0
K06159	0.0
K06158	20418.0
K06153	22346.0
K06152	49.0
K06151	49.0
K06157	0.0
K06156	4.0
K06155	6.0
K06154	0.0
K03327	14129.0
K03326	330.0
K03325	2616.0
K03324	26405.0
K03322	1180.0
K03321	4615.0
K03320	2913.0
K03329	0.0
K03328	7794.0
K04802	0.0
K04801	0.0
K04800	0.0
K11948	0.0
K01505	2.0
K04756	1.0
K11940	1.0
K11941	0.0
K11942	20.0
K11943	0.0
K11944	0.0
K01507	26750.0
K11946	0.0
K11947	0.0
K01506	13.0
K01501	44.0
K01500	565.0
K01503	0.0
K06714	1249.0
K04750	2466.0
K12789	0.0
K12788	0.0
K11526	0.0
K10810	18.0
K11522	0.0
K11523	0.0
K08675	0.0
K08676	283.0
K08677	0.0
K08679	0.0
K11521	0.0
K10547	1591.0
K10546	1636.0
K10545	190.0
K10544	65.0
K10543	112.0
K10542	6789.0
K10541	6766.0
K10540	8790.0
K10549	137.0
K10548	1591.0
K14630	0.0
K11529	0.0
K00007	0.0
K00005	10104.0
K13444	0.0
K00003	12750.0
K00002	2281.0
K00001	5465.0
K01186	8931.0
K00009	1087.0
K00008	6631.0
K10726	0.0
K10725	152.0
K08246	0.0
K00263	1122.0
K00262	23472.0
K00261	71.0
K00260	748.0
K00266	46707.0
K00265	8091.0
K01200	7845.0
K01201	5435.0
K01206	38352.0
K01207	5032.0
K01205	6531.0
K01208	186.0
K01209	20071.0
K06167	6701.0
K00917	6612.0
K00912	7389.0
K00919	18898.0
K02519	19116.0
K02518	16605.0
K02517	7847.0
K02511	1.0
K02510	396.0
K13409	0.0
K13408	0.0
K03179	7308.0
K03170	154.0
K03177	19295.0
K12574	16830.0
K12570	0.0
K12573	18942.0
K11009	0.0
K11008	0.0
K11005	0.0
K11004	4.0
K11007	0.0
K11006	0.0
K11003	4.0
K08296	680.0
K08297	0.0
K08295	0.0
K02634	0.0
K02635	3.0
K10622	0.0
K07693	209.0
K07692	26.0
K07691	4.0
K07690	0.0
K07697	413.0
K07696	2236.0
K07695	0.0
K07694	98.0
K07699	5523.0
K07698	0.0
K07079	12085.0
K07078	2030.0
K07077	3.0
K07076	959.0
K07075	1501.0
K07074	357.0
K07073	0.0
K07072	0.0
K07071	1067.0
K07070	1.0
K14584	0.0
K11620	0.0
K09190	212.0
K11623	1.0
K05759	0.0
K08589	1.0
K11625	0.0
K11995	0.0
K01439	14976.0
K01438	6839.0
K01431	0.0
K01430	2112.0
K01433	733.0
K01432	0.0
K01434	224.0
K01437	0.0
K01436	5310.0
K05539	85.0
K14520	0.0
K12963	1.0
K12962	3.0
K12961	1.0
K12960	18585.0
K14749	0.0
K14748	0.0
K02972	0.0
K14743	0.0
K14742	11085.0
K14745	4.0
K14744	2.0
K14747	0.0
K14746	0.0
K02167	1.0
K02164	2.0
K02160	6539.0
K02168	894.0
K02169	7151.0
K10931	0.0
K03341	0.0
K03340	9088.0
K03343	0.0
K03342	679.0
K03346	812.0
K12299	0.0
K12291	0.0
K12290	0.0
K12293	2.0
K12292	9.0
K12295	23.0
K12294	15.0
K12297	829.0
K12368	18.0
K11922	0.0
K11923	1.0
K11920	0.0
K11921	7.0
K11926	1.0
K11927	3164.0
K11924	585.0
K11925	1.0
K11928	2704.0
K13181	0.0
K13219	0.0
K07262	21.0
K07263	7029.0
K07260	11658.0
K07261	7.0
K07266	285.0
K07267	0.0
K07264	181.0
K07265	285.0
K07268	0.0
K07269	1.0
K01155	1948.0
K04478	0.0
K04479	0.0
K10528	0.0
K14952	0.0
K07486	95.0
K07487	936.0
K07484	6766.0
K07485	12.0
K07482	111.0
K07483	15120.0
K07480	16.0
K07481	399.0
K07488	306.0
K07489	4.0
K11210	209.0
K11211	0.0
K11212	3.0
K11214	1930.0
K11216	248.0
K06300	210.0
K00061	0.0
K00060	939.0
K06301	211.0
K00065	1251.0
K00064	194.0
K00067	21698.0
K00066	0.0
K00069	0.0
K00068	241.0
K06304	210.0
K08262	0.0
K08261	0.0
K08260	6.0
K08265	0.0
K08264	1.0
K00288	4.0
K00285	221.0
K00284	7280.0
K00287	17439.0
K00286	21102.0
K00281	6220.0
K00280	0.0
K00283	4371.0
K00282	4371.0
K08088	0.0
K14198	0.0
K14199	0.0
K03452	0.0
K14194	0.0
K14195	0.0
K14196	0.0
K14197	0.0
K14192	0.0
K14193	0.0
K01880	16063.0
K01881	21425.0
K01883	19296.0
K01885	20000.0
K04618	0.0
K01887	22302.0
K01224	677.0
K01889	19303.0
K01226	3005.0
K01227	904.0
K01220	4079.0
K01222	1924.0
K01223	13962.0
K02759	13784.0
K02755	18.0
K02757	10867.0
K02756	12.0
K14998	0.0
K02750	1065.0
K02753	0.0
K02752	0.0
K00939	19103.0
K00938	637.0
K00937	12929.0
K00936	47452.0
K00935	0.0
K00934	1.0
K00933	0.0
K00932	1.0
K00931	15147.0
K00930	28654.0
K01089	6661.0
K01080	0.0
K01081	13323.0
K01082	0.0
K01083	3.0
K01084	0.0
K01085	4.0
K01087	2.0
K02571	0.0
K02570	892.0
K02573	1104.0
K02572	240.0
K02575	997.0
K02574	1776.0
K07780	0.0
K03488	5544.0
K03489	560.0
K03482	0.0
K03483	204.0
K03480	4641.0
K03481	1118.0
K03486	3746.0
K03487	0.0
K03484	6707.0
K03485	1.0
K02287	0.0
K02286	0.0
K02285	0.0
K02284	0.0
K02283	8034.0
K02282	1475.0
K02281	21.0
K02280	338.0
K02289	0.0
K02288	0.0
K03626	0.0
K03627	0.0
K03624	23579.0
K03625	19291.0
K03151	11394.0
K03620	1167.0
K03153	215.0
K08869	0.0
K03628	12888.0
K03629	18067.0
K09738	0.0
K09739	0.0
K09736	0.0
K09737	0.0
K09735	0.0
K09732	0.0
K09733	0.0
K09730	0.0
K09731	0.0
K09888	6407.0
K09889	374.0
K09880	0.0
K09882	334.0
K09883	6.0
K09884	0.0
K09887	0.0
K11027	0.0
K11026	0.0
K11025	0.0
K11024	0.0
K07679	0.0
K07678	0.0
K11021	0.0
K11020	0.0
K07675	6.0
K07674	21.0
K07676	1.0
K07671	0.0
K07670	3.0
K07673	24.0
K07672	0.0
K01117	193.0
K12048	0.0
K07019	386.0
K07018	18.0
K07011	20912.0
K07010	12337.0
K07013	207.0
K07012	5322.0
K07015	10745.0
K07014	149.0
K07017	1336.0
K07016	193.0
K10084	0.0
K08372	1472.0
K05884	150.0
K05885	2887.0
K05886	317.0
K05887	21.0
K05880	1.0
K05881	254.0
K05882	0.0
K05883	194.0
K08902	0.0
K05739	355.0
K05888	0.0
K05889	0.0
K08903	0.0
K00547	641.0
K00544	0.0
K00545	0.0
K00542	0.0
K00543	0.0
K00540	31729.0
K00548	18103.0
K00549	9433.0
K01145	0.0
K01412	6.0
K01147	375.0
K01417	10730.0
K00038	83.0
K01143	0.0
K01142	16067.0
K01419	2183.0
K00788	18612.0
K00789	21397.0
K12502	0.0
K14762	0.0
K14761	5626.0
K06195	2.0
K03819	0.0
K03818	23.0
K03814	536.0
K03817	780.0
K03816	9535.0
K03811	4243.0
K03810	340.0
K03813	283.0
K11908	0.0
K11909	1.0
K11904	45.0
K11905	346.0
K11906	311.0
K11907	274.0
K11900	584.0
K11901	584.0
K11902	11.0
K11903	596.0
K10986	163.0
K13238	0.0
K13239	0.0
K13797	565.0
K07248	459.0
K13796	238.0
K07244	0.0
K07245	2.0
K07246	1049.0
K07240	35935.0
K07241	18.0
K07242	0.0
K07243	72.0
K01268	0.0
K05296	0.0
K02821	3864.0
K09016	0.0
K09945	1.0
K09944	567.0
K09947	0.0
K09946	2.0
K09941	0.0
K09940	999.0
K09943	567.0
K09942	473.0
K09949	513.0
K09948	0.0
K10851	1.0
K10850	0.0
K03666	2942.0
K03667	2183.0
K03196	234.0
K03665	18804.0
K11275	0.0
K06012	6225.0
K00048	7148.0
K10857	0.0
K09773	2585.0
K00043	18.0
K00042	3101.0
K00041	2668.0
K00040	2835.0
K00046	13659.0
K00733	0.0
K00044	0.0
K06011	7.0
K09012	0.0
K06016	324.0
K06017	0.0
K06014	0.0
K06015	2410.0
K06019	1502.0
K01075	21.0
K12221	1.0
K06444	0.0
K04632	0.0
K14977	47.0
K14974	0.0
K00958	814.0
K00951	25055.0
K00950	8354.0
K00952	8.0
K00955	316.0
K00954	19293.0
K00957	774.0
K00956	717.0
K00590	59.0
K02777	1366.0
K02775	2178.0
K02774	2822.0
K02773	2858.0
K02771	2967.0
K02770	5821.0
K02779	875.0
K02778	9.0
K01606	0.0
K01607	14820.0
K01604	0.0
K01605	0.0
K01602	0.0
K01601	2.0
K03750	4412.0
K01609	11217.0
K02553	194.0
K02804	3451.0
K02551	9373.0
K02806	886.0
K02557	14600.0
K02800	4198.0
K05275	0.0
K02802	0.0
K13300	211.0
K02558	179.0
K02809	8.0
K02808	6.0
K03600	22.0
K03601	18958.0
K03602	18870.0
K03603	1.0
K03604	3004.0
K03605	1502.0
K03606	311.0
K03607	1.0
K03608	5355.0
K03609	8539.0
K06078	1.0
K06079	285.0
K09710	19180.0
K09711	23.0
K09712	0.0
K06073	1.0
K06074	1.0
K06075	316.0
K06076	1244.0
K06077	319.0
K06382	3492.0
K06383	2931.0
K06380	193.0
K06381	8068.0
K06386	1109.0
K06387	4463.0
K06384	1632.0
K06385	4889.0
K06388	0.0
K06389	0.0
K12466	0.0
K12468	0.0
K07657	584.0
K07656	0.0
K07655	0.0
K07654	0.0
K07653	0.0
K07652	1647.0
K07651	235.0
K07650	3011.0
K07659	207.0
K07658	16652.0
K11041	287.0
K11040	1.0
K11043	0.0
K11042	0.0
K11045	0.0
K11044	1.0
K11047	0.0
K11046	2.0
K11049	1.0
K11048	0.0
K07387	6204.0
K07386	7606.0
K06926	12807.0
K06927	591.0
K06924	0.0
K06925	19289.0
K06922	3.0
K06923	5926.0
K06920	1638.0
K06921	14411.0
K06928	616.0
K06929	1457.0
K07033	6982.0
K07032	626.0
K07031	5100.0
K07030	11038.0
K07037	7399.0
K07035	6064.0
K07034	1035.0
K07039	27.0
K07038	1606.0
K10829	16.0
K00384	31543.0
K00385	1470.0
K00386	0.0
K00387	0.0
K00380	200.0
K00381	4.0
K00382	14587.0
K00383	288.0
K00389	4.0
K01387	388.0
K01385	0.0
K01389	0.0
K09158	211.0
K09159	187.0
K09156	0.0
K09157	10328.0
K09154	0.0
K09155	3382.0
K09152	0.0
K09153	6327.0
K09150	0.0
K09151	774.0
K05970	8991.0
K05714	2.0
K05715	0.0
K05710	14.0
K05711	0.0
K05712	0.0
K05713	0.0
K00560	16804.0
K00561	7.0
K00563	4841.0
K00564	5144.0
K00566	25768.0
K00567	17027.0
K00568	22.0
K00569	1.0
K05575	0.0
K01169	0.0
K01167	0.0
K01166	0.0
K05577	0.0
K01163	4859.0
K01161	0.0
K01160	12.0
K05578	0.0
K05579	0.0
K08092	514.0
K08093	3033.0
K08094	3435.0
K08095	0.0
K08096	0.0
K08097	30.0
K02254	193.0
K02255	0.0
K01743	0.0
K02251	19.0
K02061	1.0
K01741	0.0
K02060	1.0
K00114	1.0
K02122	6191.0
K02123	12803.0
K02120	12874.0
K02121	11923.0
K02124	12827.0
K03837	558.0
K03836	0.0
K03835	286.0
K03834	3.0
K03833	3578.0
K03832	8967.0
K03831	816.0
K03830	2989.0
K00443	0.0
K03839	7205.0
K02067	1876.0
K10189	5221.0
K13038	30816.0
K13787	4378.0
K13788	560.0
K13789	46733.0
K10188	7338.0
K12255	0.0
K12254	0.0
K12257	10170.0
K12256	0.0
K12251	1684.0
K12250	0.0
K12253	0.0
K12252	0.0
K13252	589.0
K13256	326.0
K13255	0.0
K12079	0.0
K12078	0.0
K12071	21.0
K12070	0.0
K12073	0.0
K12072	5.0
K09912	1.0
K06236	0.0
K06237	0.0
K05519	15.0
K09914	318.0
K11788	0.0
K11782	0.0
K11780	0.0
K11781	0.0
K11787	0.0
K11784	0.0
K11530	0.0
K12787	0.0
K12786	0.0
K12785	0.0
K12784	0.0
K06718	1.0
K09969	22.0
K09968	12.0
K09967	1971.0
K09966	0.0
K09965	0.0
K09964	1.0
K09963	7499.0
K09962	537.0
K09961	37.0
K09960	37.0
K11527	432.0
K11524	0.0
K11525	0.0
K11250	22.0
K11253	0.0
K11258	1.0
K11528	0.0
K00713	0.0
K00712	221.0
K10780	18.0
K10783	284.0
K10125	0.0
K10124	1.0
K10126	0.0
K10121	215.0
K10123	0.0
K10122	215.0
K04652	7934.0
K04653	3788.0
K04651	10902.0
K04656	3768.0
K04654	3767.0
K04655	4468.0
K00973	17796.0
K00972	312.0
K00971	11092.0
K00970	7812.0
K00975	23479.0
K00974	33830.0
K00979	8222.0
K00978	1328.0
K14954	0.0
K14955	0.0
K14956	0.0
K06178	16808.0
K01596	544.0
K01597	656.0
K01594	0.0
K01595	1786.0
K01592	0.0
K01593	313.0
K01590	28.0
K01591	18342.0
K01598	89.0
K01599	22157.0
K02711	0.0
K02710	0.0
K02713	0.0
K02712	0.0
K02714	0.0
K02717	0.0
K02716	0.0
K02719	0.0
K02718	0.0
K03449	2441.0
K03446	6164.0
K03444	106.0
K03445	11.0
K03442	14407.0
K01620	16324.0
K01621	1094.0
K01622	165.0
K01623	3843.0
K01624	27281.0
K01625	36129.0
K01626	8275.0
K01627	7684.0
K01628	7565.0
K01629	2165.0
K05299	22.0
K02829	209.0
K02828	209.0
K02827	211.0
K02826	209.0
K02825	4320.0
K02824	10809.0
K02823	17430.0
K02822	5106.0
K03198	67.0
K03199	41.0
K03668	75.0
K03669	0.0
K03190	2438.0
K03191	372.0
K03660	7397.0
K03194	3.0
K03195	34.0
K03664	19290.0
K03197	36.0
K09772	10433.0
K06013	1350.0
K09770	815.0
K09771	5.0
K09776	218.0
K09777	5306.0
K09774	1112.0
K09775	5347.0
K09778	2376.0
K09779	6219.0
K06269	0.0
K06323	0.0
K11624	7.0
K02991	0.0
K02990	18931.0
K02624	36.0
K02240	4698.0
K08282	359.0
K12440	0.0
K12441	0.0
K12442	0.0
K12443	0.0
K12444	0.0
K12445	0.0
K12449	0.0
K02247	193.0
K07637	1.0
K07636	17257.0
K07639	0.0
K07638	27.0
K11069	6356.0
K11068	12606.0
K11063	18.0
K11062	0.0
K11061	0.0
K11060	0.0
K11066	250.0
K11065	9156.0
K06900	1.0
K06901	17437.0
K06902	6107.0
K06903	1180.0
K06904	1036.0
K06905	1559.0
K06906	444.0
K06907	1720.0
K06908	1253.0
K06909	175.0
K10821	0.0
K05905	107.0
K05904	0.0
K05906	0.0
K05900	0.0
K05903	407.0
K01406	0.0
K05909	0.0
K05908	0.0
K00368	2.0
K00369	0.0
K00366	758.0
K00367	0.0
K00364	827.0
K00365	0.0
K00362	205.0
K00363	197.0
K00360	0.0
```
