## Extended Data File 1 for "Diet induces reproducible alterations in the mouse and human gut microbiome": mgm4537440.3_mgm4537440.3.picrust_nol

```
# Constructed from biom file
#OTU ID	mgm4537440
K01365	0.0
K01364	0.0
K01361	6.0
K01360	0.0
K01362	1646.0
K02249	0.0
K05841	0.0
K05844	7.0
K05845	11.0
K05846	818.0
K05847	660.0
K00508	14.0
K00500	6.0
K00507	42.0
K00504	0.0
K00505	0.0
K12521	0.0
K01101	473.0
K01103	169.0
K12520	0.0
K01104	3903.0
K05592	1403.0
K05593	887.0
K05590	0.0
K05591	2.0
K05596	3.0
K05597	0.0
K05594	0.0
K05595	485.0
K05599	0.0
K11964	0.0
K11962	0.0
K14540	1109.0
K12529	1.0
K12528	0.0
K06353	0.0
K02456	287.0
K02457	3.0
K02454	249.0
K02455	36.0
K02452	153.0
K02453	242.0
K02450	149.0
K02103	557.0
K08138	104.0
K02108	1866.0
K02109	2464.0
K02458	4.0
K02459	4.0
K08137	0.0
K03851	11.0
K03850	0.0
K03852	2.0
K03855	8.0
K03856	1443.0
K13018	0.0
K13019	40.0
K13010	4.0
K13011	0.0
K13012	68.0
K13013	0.0
K13014	0.0
K13015	7.0
K13016	41.0
K13017	0.0
K08566	0.0
K08567	156.0
K13274	0.0
K13275	0.0
K13276	0.0
K13277	0.0
K03275	0.0
K03274	191.0
K03277	0.0
K03276	0.0
K03271	1175.0
K03270	1328.0
K03273	286.0
K03272	653.0
K03279	0.0
K03278	0.0
K11022	0.0
K12277	0.0
K12276	1.0
K12270	4.0
K11058	0.0
K12279	1.0
K12278	147.0
K07557	0.0
K07550	0.0
K07552	542.0
K06319	0.0
K09909	0.0
K09908	0.0
K12051	0.0
K12050	0.0
K12057	38.0
K12056	1.0
K06221	8.0
K09900	0.0
K09903	2048.0
K09902	1.0
K09904	0.0
K09907	0.0
K09906	1.0
K11501	0.0
K03234	0.0
K00773	2001.0
K00772	213.0
K00777	0.0
K00776	0.0
K06313	23.0
K06315	0.0
K05574	0.0
K10201	5.0
K07176	0.0
K07177	15.0
K07174	0.0
K07175	468.0
K07172	19.0
K07173	527.0
K07170	541.0
K07171	2393.0
K07178	0.0
K07179	0.0
K00195	0.0
K00194	11.0
K00197	14.0
K00196	2.0
K00191	0.0
K00190	14.0
K00193	0.0
K00192	0.0
K00198	299.0
K06405	1015.0
K10109	190.0
K10108	735.0
K10107	11.0
K01828	2.0
K01829	2.0
K01826	1.0
K01825	2.0
K01822	9.0
K01823	61.0
K01820	32.0
K01821	194.0
K00999	0.0
K00998	1335.0
K00995	2489.0
K00997	563.0
K00996	4.0
K00991	2076.0
K00990	182.0
K00992	2.0
K11028	0.0
K02622	789.0
K02625	0.0
K03564	1645.0
K13489	22.0
K13488	22.0
K13483	2.0
K13482	2.0
K13481	2.0
K13480	9.0
K13487	22.0
K13486	22.0
K14680	0.0
K14681	0.0
K14682	27.0
K08358	301.0
K08357	149.0
K08356	1.0
K08355	1.0
K03469	1970.0
K03462	0.0
K03464	1.0
K03465	394.0
K03466	1993.0
K01648	0.0
K01649	2506.0
K01643	371.0
K01640	71.0
K01641	17.0
K01646	73.0
K01647	1921.0
K01644	471.0
K02597	148.0
K02626	14.0
K02595	0.0
K02594	265.0
K02593	148.0
K02592	173.0
K02591	292.0
K02590	547.0
K02598	60.0
K02849	26.0
K14061	0.0
K14062	0.0
K14063	0.0
K14064	0.0
K14065	0.0
K14067	0.0
K02841	29.0
K02840	8.0
K02843	387.0
K02844	183.0
K02847	0.0
K02846	0.0
K02102	5.0
K09758	32.0
K06039	1.0
K06034	1.0
K06036	6.0
K06037	0.0
K06032	0.0
K01581	48.0
K02702	0.0
K02659	3.0
K13490	22.0
K13491	22.0
K03644	748.0
K03645	0.0
K03646	14.0
K03647	21.0
K03640	181.0
K03641	67.0
K03642	269.0
K03643	7.0
K03648	1638.0
K03649	7.0
K06694	0.0
K11814	0.0
K12428	0.0
K12429	0.0
K12422	0.0
K12423	0.0
K12420	0.0
K12421	0.0
K12426	0.0
K12427	0.0
K12424	0.0
K12425	0.0
K07349	0.0
K07348	0.0
K05380	0.0
K07345	1.0
K07344	10.0
K07347	1.0
K07346	0.0
K07341	478.0
K07340	10.0
K07343	486.0
K07342	0.0
K06968	34.0
K06969	3171.0
K06962	93.0
K06963	0.0
K06960	1253.0
K06961	0.0
K06966	1060.0
K06967	1105.0
K06964	0.0
K06965	0.0
K08995	26.0
K08994	15.0
K08997	0.0
K08996	9.0
K08990	0.0
K08993	0.0
K08992	1.0
K08999	313.0
K08998	1495.0
K08344	0.0
K08345	0.0
K08346	0.0
K14940	0.0
K02724	0.0
K08349	0.0
K11815	0.0
K05929	0.0
K05928	23.0
K05927	0.0
K05924	1.0
K05922	0.0
K05921	0.0
K00349	849.0
K00698	0.0
K00340	917.0
K00341	918.0
K00690	514.0
K00343	879.0
K00344	69.0
K00697	37.0
K00346	849.0
K00347	849.0
K09116	442.0
K09117	1689.0
K05337	233.0
K09118	10.0
K09119	0.0
K02106	39.0
K05823	6.0
K05820	6.0
K05826	1.0
K05827	1.0
K02100	0.0
K02101	0.0
K00524	0.0
K00525	1833.0
K00526	681.0
K00527	2725.0
K00520	198.0
K00522	0.0
K00523	4.0
K02451	0.0
K00528	1646.0
K00529	2.0
K00025	22.0
K14215	0.0
K14213	0.0
K03453	897.0
K00796	1619.0
K05339	1.0
K00027	1253.0
K00794	1339.0
K00793	1329.0
K01347	0.0
K01346	0.0
K01344	0.0
K01343	0.0
K00791	2152.0
K01340	0.0
K00790	2773.0
K02694	0.0
K02696	0.0
K02697	0.0
K02690	0.0
K02691	0.0
K02692	0.0
K02693	0.0
K02698	1.0
K02699	0.0
K00836	5.0
K00837	633.0
K00835	26.0
K00832	69.0
K00833	692.0
K00830	60.0
K00831	1760.0
K00839	30.0
K04335	0.0
K04334	0.0
K01120	24.0
K01126	2076.0
K04333	0.0
K01129	1250.0
K01128	0.0
K04339	0.0
K04338	2.0
K02470	2994.0
K02471	34.0
K02472	105.0
K02473	0.0
K02474	1248.0
K02475	1.0
K02476	3.0
K02477	1371.0
K02478	2.0
K02479	29.0
K09019	2.0
K01267	729.0
K13074	0.0
K13075	0.0
K11441	0.0
K14055	0.0
K13299	0.0
K13292	1364.0
K14057	0.0
K14056	0.0
K02856	62.0
K02585	189.0
K12211	0.0
K12210	0.0
K12213	0.0
K12212	0.0
K12215	0.0
K02854	0.0
K12217	0.0
K12216	0.0
K12219	0.0
K12218	0.0
K02855	3.0
K08692	0.0
K08693	0.0
K08690	0.0
K08691	0.0
K08696	1.0
K08697	0.0
K11748	23.0
K11749	1908.0
K11746	0.0
K11747	0.0
K11744	22.0
K11745	24.0
K11742	10.0
K11743	442.0
K11740	0.0
K11741	223.0
K13920	42.0
K13921	0.0
K13922	502.0
K13923	0.0
K13924	28.0
K13925	0.0
K13926	172.0
K13927	87.0
K13928	0.0
K13929	1.0
K09923	0.0
K09922	683.0
K06201	1188.0
K06200	629.0
K06207	1519.0
K06206	438.0
K06205	0.0
K09924	57.0
K09929	1.0
K06208	27.0
K00759	1504.0
K00758	4.0
K00752	10.0
K00757	1615.0
K00756	437.0
K00754	2345.0
K06001	1357.0
K05557	0.0
K09766	62.0
K05554	0.0
K07475	0.0
K07150	749.0
K07151	151.0
K07152	80.0
K07153	0.0
K07154	1429.0
K07155	0.0
K07156	0.0
K07157	5.0
K07406	1432.0
K07407	3587.0
K07404	1138.0
K07405	700.0
K07402	766.0
K07403	221.0
K07400	1.0
K07401	2.0
K01808	2170.0
K01809	1279.0
K01800	2.0
K01801	0.0
K01802	866.0
K01803	2033.0
K01804	653.0
K01805	179.0
K01807	486.0
K09718	0.0
K14668	0.0
K14669	0.0
K14666	0.0
K14667	0.0
K01664	7.0
K01665	718.0
K01666	576.0
K01667	654.0
K01660	0.0
K01661	149.0
K01662	1640.0
K01663	0.0
K01668	2.0
K01669	249.0
K02863	2010.0
K02862	1.0
K02860	1869.0
K02867	2048.0
K02866	0.0
K02864	2009.0
K02869	0.0
K05362	0.0
K05365	3.0
K03402	1178.0
K03403	1.0
K03400	0.0
K03406	9074.0
K03407	1196.0
K03404	16.0
K03405	21.0
K03408	2177.0
K03409	273.0
K02315	1312.0
K02314	2187.0
K02317	0.0
K02316	2042.0
K02313	2021.0
K02312	8.0
K02319	0.0
K12405	0.0
K12152	0.0
K12151	0.0
K07091	7.0
K07090	2513.0
K07093	28.0
K07092	0.0
K07095	2521.0
K07094	8.0
K07097	150.0
K07096	11.0
K07099	339.0
K07098	2517.0
K11175	1928.0
K11174	0.0
K11177	4.0
K11176	0.0
K11173	0.0
K11179	20.0
K11178	4.0
K00322	2.0
K00320	6.0
K00321	0.0
K00326	0.0
K00324	73.0
K00325	43.0
K00329	11.0
K05945	15.0
K05944	0.0
K05947	0.0
K05946	261.0
K06944	2.0
K06945	3.0
K06946	0.0
K06415	28.0
K06940	907.0
K06941	2043.0
K06942	2010.0
K06943	0.0
K10806	3.0
K10807	2.0
K10804	62.0
K10805	1.0
K06948	54.0
K06949	2233.0
K06418	2.0
K09138	149.0
K09139	3.0
K09134	453.0
K09135	0.0
K09136	35.0
K09137	161.0
K09130	0.0
K09131	190.0
K09132	462.0
K09133	3.0
K05808	1973.0
K05809	0.0
K05804	425.0
K05805	14.0
K05806	0.0
K05807	917.0
K05800	4.0
K05801	83.0
K05802	0.0
K05803	0.0
K01044	1.0
K01045	1.0
K01046	43.0
K02068	192.0
K04561	8.0
K01042	271.0
K05568	1498.0
K05567	640.0
K14273	0.0
K14275	0.0
K14274	10.0
K02062	0.0
K05245	0.0
K05564	1.0
K01048	67.0
K02066	1120.0
K01322	602.0
K01325	0.0
K02065	961.0
K01326	0.0
K05560	1.0
K02243	19.0
K08930	0.0
K02679	0.0
K02676	4.0
K02674	153.0
K02675	0.0
K02672	152.0
K02241	194.0
K02670	8.0
K02671	154.0
K00810	0.0
K00811	726.0
K00812	271.0
K00813	3.0
K00814	0.0
K00817	1900.0
K00818	724.0
K00819	53.0
K02530	7.0
K02245	20.0
K02244	15.0
K01499	1.0
K01498	0.0
K01493	1964.0
K01492	47.0
K01491	4182.0
K01497	14.0
K01496	229.0
K01495	1447.0
K01494	524.0
K02418	1022.0
K02419	1264.0
K14492	0.0
K02412	1235.0
K02413	1227.0
K02410	1264.0
K02411	730.0
K02416	1264.0
K02417	901.0
K02414	190.0
K02415	181.0
K00120	0.0
K00121	25.0
K00430	0.0
K13058	22.0
K13059	0.0
K13727	1.0
K13057	4.0
K13722	0.0
K13051	20.0
K13052	616.0
K00435	1.0
K12054	0.0
K03239	0.0
K03238	0.0
K03231	0.0
K03230	32.0
K03232	0.0
K12059	0.0
K03237	0.0
K03236	0.0
K12058	37.0
K12239	0.0
K12238	0.0
K12235	0.0
K12234	63.0
K13942	0.0
K13940	717.0
K13941	0.0
K12097	0.0
K12096	0.0
K12095	0.0
K12094	0.0
K12093	0.0
K12092	0.0
K12091	0.0
K12090	0.0
K12099	0.0
K12098	0.0
K06356	0.0
K05992	2.0
K03540	0.0
K06331	579.0
K06330	9.0
K07138	1723.0
K07139	1371.0
K11811	1.0
K07132	147.0
K07133	5396.0
K07130	987.0
K07131	6.0
K07137	2872.0
K07134	0.0
K07135	0.0
K01860	0.0
K01866	2048.0
K01867	2045.0
K01865	8.0
K01868	2502.0
K01869	2047.0
K06140	25.0
K04766	3.0
K04767	178.0
K04764	298.0
K04762	730.0
K04763	2691.0
K04760	10.0
K04761	348.0
K04768	1.0
K04769	989.0
K08313	8.0
K08312	2.0
K08311	64.0
K08310	4.0
K08317	1.0
K08316	819.0
K08315	0.0
K08314	44.0
K05149	0.0
K08319	0.0
K08318	0.0
K06339	0.0
K14648	0.0
K14392	22.0
K14393	179.0
K14645	2.0
K14647	0.0
K01689	2517.0
K01686	1779.0
K01687	2961.0
K01684	502.0
K01685	1000.0
K01682	153.0
K01681	1786.0
K05308	0.0
K02889	0.0
K02888	2048.0
K02885	0.0
K02884	2048.0
K02887	2009.0
K02886	2048.0
K02881	2048.0
K02883	0.0
K13743	0.0
K02086	17.0
K02081	272.0
K02080	2.0
K02083	27.0
K02082	8.0
K13831	0.0
K03428	0.0
K03429	590.0
K03424	2999.0
K03935	0.0
K03932	119.0
K03933	1.0
K03930	471.0
K03931	20.0
K02339	6.0
K02338	2050.0
K02337	2047.0
K02336	0.0
K02335	2477.0
K02334	708.0
K02330	0.0
K03688	911.0
K03689	0.0
K03680	11.0
K03683	1.0
K03684	74.0
K03685	2010.0
K03686	3712.0
K03687	1944.0
K07301	1228.0
K07300	1.0
K07303	7.0
K07302	7.0
K07305	69.0
K07304	131.0
K07307	345.0
K07306	10.0
K07309	0.0
K07308	12.0
K02617	0.0
K02610	3.0
K02963	2047.0
K02612	4.0
K02961	1973.0
K09686	4789.0
K09687	9696.0
K09684	27.0
K09685	39.0
K09682	0.0
K09683	0.0
K09680	53.0
K09681	0.0
K09688	11.0
K09689	11.0
K05962	3.0
K05961	0.0
K05967	8.0
K05966	18.0
K11159	1.0
K05964	35.0
K05968	0.0
K11152	0.0
K00309	0.0
K00658	129.0
K00304	0.0
K00305	0.0
K00654	0.0
K00655	2759.0
K00652	804.0
K00301	1.0
K00302	444.0
K00303	17.0
K10828	0.0
K06431	0.0
K06432	0.0
K06433	0.0
K06434	2.0
K06436	112.0
K06437	0.0
K10820	12.0
K06439	0.0
K10822	0.0
K10823	0.0
K10826	0.0
K09167	60.0
K06322	0.0
K14117	0.0
K14259	0.0
K14257	1.0
K01308	81.0
K01303	4.0
K01301	1.0
K01305	48.0
K01304	22.0
K02658	154.0
K00672	0.0
K02650	368.0
K02651	78.0
K02652	1134.0
K02653	1322.0
K02654	2915.0
K05687	0.0
K02656	153.0
K05685	12.0
K00878	1010.0
K00879	55.0
K00872	230.0
K00873	2012.0
K00870	0.0
K00876	2556.0
K00877	0.0
K00874	2284.0
K00875	0.0
K04487	2572.0
K04486	1372.0
K04485	1981.0
K04484	0.0
K04483	0.0
K04482	0.0
K04480	2.0
K04488	1735.0
K12049	0.0
K13693	0.0
K13706	0.0
K13694	113.0
K13695	0.0
K05977	0.0
K09516	53.0
K02434	2228.0
K02435	2155.0
K02436	16.0
K02437	1287.0
K05350	614.0
K02431	567.0
K08100	0.0
K02433	2291.0
K02438	1236.0
K02439	6.0
K03745	15.0
K03744	1399.0
K03747	153.0
K03210	2016.0
K03217	2038.0
K03216	1308.0
K03215	160.0
K03742	1791.0
K03219	32.0
K03218	1981.0
K03749	2.0
K03748	51.0
K02383	0.0
K06327	0.0
K06320	501.0
K07238	1752.0
K09479	0.0
K09478	0.0
K09475	0.0
K09474	30.0
K09477	0.0
K09476	0.0
K09471	1.0
K09470	0.0
K09473	0.0
K09472	9.0
K07543	0.0
K06898	1078.0
K13967	0.0
K13963	761.0
K07545	0.0
K00737	430.0
K05345	7.0
K11706	0.0
K11707	5.0
K11704	0.0
K11705	0.0
K11708	5.0
K11709	5.0
K05588	1.0
K07114	2155.0
K07443	785.0
K07116	1.0
K07117	25.0
K07110	4.0
K07447	1859.0
K07112	286.0
K07113	5.0
K07448	479.0
K07118	45.0
K07119	6.0
K10619	0.0
K10618	0.0
K10617	0.0
K10616	0.0
K01848	12.0
K01849	12.0
K01844	207.0
K01845	1028.0
K01846	37.0
K01847	1488.0
K01840	3364.0
K01841	33.0
K01842	0.0
K01843	489.0
K06219	1.0
K10832	0.0
K05348	0.0
K14203	0.0
K08483	1313.0
K08482	28.0
K08481	2.0
K08480	0.0
K08485	0.0
K08484	3.0
K00464	0.0
K00467	1.0
K00466	0.0
K00461	0.0
K00460	0.0
K00463	0.0
K00462	3.0
K04509	1.0
K00469	1.0
K00468	0.0
K08645	0.0
K04744	169.0
K01518	0.0
K01519	0.0
K04748	31.0
K04749	445.0
K01514	9.0
K01515	2095.0
K01512	910.0
K01510	0.0
K14623	232.0
K14626	0.0
K14627	0.0
K14628	0.0
K14629	0.0
K03918	1.0
K03919	1.0
K12372	0.0
K12373	3564.0
K12370	0.0
K12371	0.0
K02359	0.0
K02358	2218.0
K02351	1.0
K02352	0.0
K02355	3952.0
K02357	2046.0
K02356	2062.0
K13574	3.0
K13573	0.0
K13572	1.0
K13571	0.0
K13570	0.0
K12112	0.0
K12113	0.0
K12110	0.0
K12111	16.0
K07329	0.0
K07328	0.0
K07323	19.0
K07322	1124.0
K07321	173.0
K07320	7.0
K07327	0.0
K07326	0.0
K07325	0.0
K07324	0.0
K08163	0.0
K06180	4512.0
K06181	29.0
K06182	711.0
K06183	1098.0
K06186	7.0
K06187	2049.0
K06188	128.0
K06189	17.0
K08359	0.0
K07589	2.0
K07588	824.0
K07587	0.0
K07586	442.0
K07585	0.0
K07584	1114.0
K07583	0.0
K07582	0.0
K07581	0.0
K07580	0.0
K11139	0.0
K05989	2976.0
K05988	0.0
K05985	261.0
K05987	0.0
K05986	22.0
K10843	0.0
K08354	1.0
K10844	1.0
K10848	0.0
K00673	23.0
K00674	639.0
K00675	33.0
K00676	1150.0
K00677	1101.0
K06988	13.0
K06989	76.0
K08351	0.0
K06980	69.0
K06981	1.0
K06982	0.0
K08350	0.0
K06984	0.0
K06985	3.0
K06986	0.0
K06987	748.0
K02445	823.0
K02444	476.0
K00582	0.0
K00583	0.0
K00580	0.0
K02110	1922.0
K00586	0.0
K00587	1.0
K00584	4.0
K08921	0.0
K02441	14.0
K00588	87.0
K08922	0.0
K02440	142.0
K00018	2042.0
K08923	0.0
K02443	587.0
K00019	153.0
K02442	0.0
K08925	0.0
K08926	0.0
K08927	0.0
K03149	518.0
K06604	0.0
K00015	9.0
K01989	1233.0
K00854	2097.0
K00855	3.0
K00856	17.0
K00857	459.0
K00850	4578.0
K00851	41.0
K00852	1442.0
K00853	185.0
K00858	1989.0
K00859	1973.0
K01181	413.0
K01180	0.0
K01183	483.0
K01182	1270.0
K01185	540.0
K01184	0.0
K01187	3411.0
K01188	1522.0
K02596	150.0
K13766	13.0
K13767	9.0
K13003	0.0
K13002	11.0
K13000	0.0
K02984	0.0
K02986	2049.0
K02987	0.0
K02636	1.0
K02982	1623.0
K02983	0.0
K02638	0.0
K02639	11.0
K02988	2022.0
K08298	0.0
K08299	0.0
K03583	157.0
K03582	156.0
K03581	1434.0
K03580	23.0
K03587	884.0
K03586	3.0
K03585	1607.0
K03584	1999.0
K03589	1635.0
K03588	2732.0
K01725	0.0
K01724	42.0
K01727	40.0
K01726	628.0
K01721	1.0
K01720	2.0
K01722	0.0
K13008	0.0
K01729	4.0
K01728	45.0
K09530	0.0
K09539	0.0
K02188	1071.0
K02189	1003.0
K02182	1.0
K02183	0.0
K03769	265.0
K03768	2545.0
K03767	20.0
K03765	0.0
K03764	0.0
K03763	2139.0
K03762	37.0
K03761	4.0
K03760	43.0
K09457	187.0
K09456	3.0
K09459	30.0
K09458	2057.0
K00602	4291.0
K13988	0.0
K13985	0.0
K09981	5.0
K09980	0.0
K09983	0.0
K09982	9.0
K09985	187.0
K09984	2.0
K09987	37.0
K09986	2.0
K09989	477.0
K09988	481.0
K12583	0.0
K12582	0.0
K12589	0.0
K11720	157.0
K09759	591.0
K10985	0.0
K10984	5.0
K07468	0.0
K07469	14.0
K07464	887.0
K07465	2.0
K07466	0.0
K07467	647.0
K07460	1506.0
K07461	498.0
K07462	2014.0
K07463	0.0
K10679	68.0
K10678	2.0
K10671	0.0
K10670	341.0
K10673	0.0
K10672	51.0
K10674	0.0
K10677	1.0
K10676	0.0
K08726	0.0
K08724	19.0
K08722	210.0
K08723	0.0
K08720	0.0
K08721	0.0
K08728	17.0
K10187	0.0
K00119	2.0
K00118	24.0
K00449	1.0
K00448	0.0
K00115	0.0
K00446	2.0
K00117	47.0
K00116	28.0
K00111	1636.0
K00442	0.0
K00113	47.0
K00112	47.0
K01539	0.0
K01531	753.0
K04720	1323.0
K01533	2211.0
K01534	3479.0
K01535	1.0
K01537	1959.0
K14358	0.0
K14605	0.0
K14606	0.0
K00413	41.0
K10120	10.0
K05600	0.0
K05777	21.0
K03972	2.0
K03973	55.0
K03970	1.0
K03971	0.0
K03976	1701.0
K03977	2010.0
K03974	1.0
K03975	511.0
K03978	2012.0
K03979	2049.0
K13378	680.0
K02372	1373.0
K02371	1484.0
K02377	1145.0
K02379	56.0
K03396	0.0
K03397	0.0
K03394	1236.0
K03395	1.0
K03392	11.0
K03393	0.0
K03390	612.0
K03391	0.0
K03399	153.0
K03027	0.0
K12136	0.0
K12137	3.0
K06610	4.0
K12138	0.0
K12139	0.0
K11444	0.0
K11440	1.0
K11443	4.0
K11442	0.0
K00612	42.0
K00613	0.0
K00610	1276.0
K00611	1235.0
K00616	851.0
K00617	0.0
K00614	2.0
K00615	4934.0
K00619	167.0
K10863	0.0
K07874	0.0
K06234	0.0
K10240	0.0
K10241	0.0
K10242	0.0
K10243	0.0
K04110	2.0
K04113	0.0
K04112	0.0
K04115	0.0
K04114	0.0
K04117	0.0
K04116	0.0
K04118	0.0
K05517	0.0
K07705	18.0
K07704	23.0
K07707	436.0
K07706	448.0
K07701	148.0
K07700	0.0
K07703	150.0
K07702	0.0
K07709	171.0
K07708	5.0
K01955	3157.0
K13042	1.0
K09934	1.0
K09935	589.0
K06216	9.0
K09937	15.0
K13745	4.0
K13746	0.0
K13747	1312.0
K13740	0.0
K13741	0.0
K13742	0.0
K06211	431.0
K06212	8.0
K09933	11.0
K02618	3.0
K02619	683.0
K02968	2019.0
K02966	0.0
K02967	2010.0
K02616	2.0
K02965	2048.0
K02962	0.0
K02611	4.0
K02613	14.0
K03569	2979.0
K03568	62.0
K03565	1918.0
K06218	18.0
K03567	163.0
K03566	2.0
K03561	2044.0
K03560	6.0
K03563	1331.0
K03562	68.0
K06430	0.0
K01709	184.0
K01708	0.0
K01707	0.0
K01706	43.0
K01705	0.0
K01704	4384.0
K01703	4436.0
K01702	0.0
K14165	1.0
K14164	1.0
K14166	1.0
K14161	26.0
K14160	5.0
K14162	27.0
K05396	61.0
K03709	229.0
K03708	177.0
K08160	0.0
K03701	3232.0
K03700	784.0
K03703	1558.0
K03702	2048.0
K03705	1273.0
K03704	1967.0
K03707	41.0
K03706	724.0
K06289	0.0
K06288	0.0
K06283	897.0
K06282	346.0
K06281	347.0
K06287	1999.0
K06286	15.0
K06285	24.0
K06284	414.0
K08161	26.0
K07540	0.0
K06438	483.0
K06869	0.0
K06868	0.0
K06867	61.0
K06866	0.0
K06865	0.0
K06864	1008.0
K06863	0.0
K06862	0.0
K06861	952.0
K06860	1.0
K12659	0.0
K12658	26.0
K07547	0.0
K07546	0.0
K15023	3.0
K15022	155.0
K15020	0.0
K15024	722.0
K08700	0.0
K08162	425.0
K07544	0.0
K00137	0.0
K00135	54.0
K00134	2278.0
K00133	2006.0
K00132	2.0
K00131	4.0
K00130	436.0
K00139	0.0
K00138	0.0
K00429	0.0
K00428	495.0
K00421	0.0
K00423	0.0
K00425	856.0
K00427	0.0
K00426	855.0
K14292	0.0
K14379	0.0
K14370	0.0
K14371	0.0
K14372	0.0
K14373	0.0
K14374	0.0
K14375	0.0
K09845	0.0
K14082	0.0
K14083	17.0
K14080	2.0
K14081	2.0
K14086	430.0
K14087	440.0
K14084	27.0
K14088	440.0
K14089	440.0
K01552	780.0
K01551	57.0
K01556	7.0
K01557	0.0
K01554	3.0
K01555	5.0
K04708	0.0
K03955	0.0
K13689	0.0
K13688	36.0
K13683	0.0
K13685	162.0
K13684	0.0
K13687	0.0
K13686	0.0
K14159	0.0
K02399	2.0
K02398	220.0
K02395	225.0
K02394	163.0
K02397	500.0
K02396	1359.0
K02391	2.0
K02390	1278.0
K02393	153.0
K02392	2150.0
K13533	0.0
K13532	0.0
K13531	1.0
K13530	1.0
K01550	0.0
K05658	0.0
K14054	2.0
K02601	2217.0
K02970	2030.0
K05378	0.0
K12339	129.0
K14060	0.0
K11687	0.0
K11686	0.0
K11685	0.0
K11689	239.0
K11688	227.0
K08939	0.0
K03048	56.0
K03049	0.0
K13821	142.0
K13820	0.0
K03042	0.0
K03043	2021.0
K03040	2014.0
K03041	0.0
K03046	2021.0
K03047	0.0
K03044	0.0
K03045	0.0
K00348	849.0
K09847	0.0
K00692	7.0
K00638	1119.0
K00639	1021.0
K00693	0.0
K00634	1369.0
K00635	0.0
K00630	0.0
K00631	2.0
K00632	242.0
K00633	561.0
K00691	35.0
K00696	1.0
K00694	27.0
K00695	1.0
K10854	0.0
K07811	0.0
K07810	3.0
K07813	935.0
K07812	155.0
K07814	479.0
K07816	40.0
K00090	1.0
K00091	479.0
K00094	43.0
K00096	630.0
K00097	963.0
K00098	9.0
K00099	1968.0
K10228	0.0
K10229	0.0
K12548	0.0
K10222	0.0
K10220	0.0
K10221	0.0
K10227	0.0
K05822	6.0
K01949	0.0
K01945	1963.0
K01947	4.0
K01946	0.0
K01941	29.0
K01940	1882.0
K06357	0.0
K07729	3090.0
K07728	0.0
K07727	1595.0
K07726	331.0
K07725	0.0
K07724	0.0
K07723	26.0
K07722	47.0
K07721	0.0
K07720	5482.0
K00899	46.0
K05824	1.0
K00891	2586.0
K00892	0.0
K00895	157.0
K00897	85.0
K08151	28.0
K08153	6.0
K08154	0.0
K02948	2044.0
K02942	0.0
K02944	0.0
K05665	0.0
K02946	2038.0
K13793	0.0
K06352	0.0
K01769	0.0
K01768	244.0
K01761	7.0
K01760	50.0
K01762	0.0
K09578	0.0
K01766	0.0
K08164	0.0
K02493	2022.0
K08166	1.0
K08167	1.0
K02496	3.0
K02497	0.0
K02494	4.0
K02495	3109.0
K02498	4.0
K02499	168.0
K08168	0.0
K08169	207.0
K14415	442.0
K14414	32.0
K06881	2054.0
K00436	4.0
K06332	0.0
K12815	0.0
K12810	0.0
K06885	166.0
K00437	0.0
K06335	0.0
K06334	1371.0
K03547	1100.0
K03546	643.0
K03545	2659.0
K03544	2632.0
K03543	684.0
K06888	657.0
K10941	1.0
K03549	49.0
K03548	3.0
K10940	0.0
K02236	37.0
K02237	1000.0
K02234	1.0
K02232	1192.0
K02233	1658.0
K02230	133.0
K02231	2193.0
K06359	0.0
K02238	1761.0
K02239	0.0
K03723	1956.0
K03722	332.0
K03721	3.0
K03720	0.0
K03727	0.0
K03726	0.0
K03725	0.0
K03724	60.0
K06358	0.0
K12673	0.0
K12679	0.0
K12678	0.0
K06410	374.0
K11898	0.0
K11899	0.0
K11896	11.0
K11897	1.0
K11894	0.0
K11895	10.0
K11892	2.0
K11893	2.0
K11890	0.0
K11891	1.0
K08762	0.0
K08764	0.0
K08765	0.0
K10418	0.0
K11325	0.0
K11326	0.0
K11327	0.0
K11328	0.0
K11329	0.0
K00151	3.0
K00150	0.0
K00153	0.0
K00400	0.0
K00407	4.0
K00406	31.0
K00405	185.0
K00404	175.0
K00158	9.0
K01342	0.0
K09388	2.0
K09386	2.0
K09384	49.0
K04094	557.0
K04095	524.0
K04096	1953.0
K04097	2.0
K04090	2.0
K04091	30.0
K04092	1.0
K04093	0.0
K04098	0.0
K04099	0.0
K01578	1.0
K01579	1008.0
K01574	6.0
K01575	8.0
K01576	1.0
K01577	5.0
K01571	901.0
K01572	2178.0
K01573	49.0
K02009	544.0
K02008	4063.0
K02005	1759.0
K02004	12741.0
K02007	853.0
K02006	5500.0
K02001	75.0
K02000	172.0
K02003	14576.0
K02002	231.0
K03065	0.0
K08952	0.0
K03060	1258.0
K13809	0.0
K10948	0.0
K09607	0.0
K06125	0.0
K04337	0.0
K06120	41.0
K06121	0.0
K04336	0.0
K01127	0.0
K09703	4.0
K00004	5.0
K14699	0.0
K09702	107.0
K14698	0.0
K05311	15.0
K13829	5.0
K10943	150.0
K07291	0.0
K07290	1.0
K10206	1402.0
K10202	4.0
K10208	0.0
K10209	2.0
K01966	80.0
K01965	3.0
K01964	2.0
K01963	721.0
K01962	505.0
K01961	2741.0
K01960	723.0
K01969	5.0
K01968	4.0
K07749	491.0
K07748	0.0
K07741	75.0
K07740	0.0
K07743	0.0
K07742	1112.0
K07745	0.0
K07744	0.0
K07746	2.0
K01299	534.0
K01295	156.0
K01297	579.0
K02922	0.0
K05603	2.0
K02921	0.0
K02926	2010.0
K05607	0.0
K02924	0.0
K05605	0.0
K02928	0.0
K02929	0.0
K00216	1.0
K00217	0.0
K00214	0.0
K00215	2085.0
K00213	0.0
K00210	3.0
K00211	1.0
K00218	1.0
K00219	14.0
K01035	0.0
K01034	117.0
K04517	1831.0
K01740	3193.0
K01031	1.0
K01746	36.0
K01745	339.0
K01744	736.0
K01749	604.0
K01039	29.0
K04518	697.0
K09591	0.0
K14129	0.0
K14128	1.0
K14121	0.0
K14120	0.0
K14123	0.0
K14122	0.0
K14125	0.0
K14124	0.0
K14127	3.0
K14126	1.0
K03521	2033.0
K03520	1.0
K03523	1123.0
K03522	2106.0
K03525	1971.0
K03524	2042.0
K03527	2033.0
K03526	1828.0
K03529	1299.0
K03528	1.0
K06338	0.0
K02217	1140.0
K03299	109.0
K03298	13.0
K13472	0.0
K03293	88.0
K03292	2224.0
K03291	0.0
K03290	0.0
K03297	463.0
K03296	2925.0
K03295	794.0
K03294	549.0
K13009	0.0
K12690	0.0
K09743	0.0
K06022	0.0
K07190	1.0
K06021	0.0
K07192	176.0
K06020	7.0
K06027	4.0
K06026	1.0
K09744	1.0
K07991	4.0
K08749	0.0
K09835	0.0
K09834	0.0
K10439	2475.0
K06351	1.0
K09833	0.0
K10925	0.0
K10924	156.0
K10927	150.0
K10926	1.0
K10923	0.0
K10922	0.0
K09629	0.0
K10697	0.0
K00179	863.0
K00172	197.0
K00171	67.0
K00170	152.0
K00177	1283.0
K00176	1250.0
K00175	2224.0
K00174	2085.0
K13478	0.0
K14338	0.0
K14339	0.0
K14335	0.0
K14337	0.0
K14330	0.0
K14331	0.0
K14333	0.0
K08918	0.0
K13479	165.0
K04078	1952.0
K04079	1961.0
K04076	27.0
K04077	2012.0
K04074	263.0
K04075	2012.0
K04072	1332.0
K04073	4.0
K04070	953.0
K04071	0.0
K14597	1.0
K13318	0.0
K08280	1.0
K13641	63.0
K13640	151.0
K13643	24.0
K13642	0.0
K02027	18988.0
K02026	33569.0
K02025	36183.0
K02024	1.0
K02023	622.0
K02022	155.0
K02021	2.0
K02020	770.0
K02029	2183.0
K02028	2321.0
K03886	1.0
K03887	0.0
K03884	0.0
K03885	824.0
K03881	0.0
K03888	0.0
K03889	0.0
K12998	0.0
K12999	1.0
K12992	152.0
K12993	0.0
K12990	442.0
K12991	0.0
K12996	8.0
K12997	29.0
K12994	0.0
K12995	11.0
K08979	0.0
K08978	1566.0
K03088	17588.0
K03089	68.0
K03086	2898.0
K03087	162.0
K08971	0.0
K08970	25.0
K03082	27.0
K03080	0.0
K08974	1734.0
K13868	0.0
K00918	43.0
K01553	0.0
K12214	0.0
K11646	11.0
K11645	0.0
K11641	0.0
K11640	0.0
K12736	0.0
K12733	0.0
K07507	1059.0
K07506	2.0
K07505	1.0
K07504	4.0
K07503	0.0
K07502	574.0
K07501	18.0
K07500	0.0
K07509	0.0
K07508	0.0
K11422	0.0
K08698	0.0
K10773	2239.0
K10774	0.0
K14286	0.0
K10778	11.0
K14287	7.0
K00140	80.0
K05501	5.0
K01903	282.0
K01902	286.0
K01905	5.0
K01904	0.0
K01907	6.0
K01906	3.0
K01909	0.0
K01908	2.0
K14534	325.0
K00147	1887.0
K07767	0.0
K07769	0.0
K07768	0.0
K06203	32.0
K06202	7.0
K09921	2.0
K09920	0.0
K09927	448.0
K09024	0.0
K09022	36.0
K09023	22.0
K09020	13.0
K09021	0.0
K02908	0.0
K02909	2049.0
K08218	763.0
K08219	0.0
K02904	2020.0
K02906	2009.0
K02907	1753.0
K02902	1997.0
K00230	154.0
K00231	192.0
K00232	0.0
K08976	28.0
K00234	0.0
K00239	1131.0
K06209	963.0
K09928	192.0
K01015	0.0
K01014	1.0
K01012	2043.0
K01011	245.0
K01010	0.0
K08920	0.0
K14103	0.0
K14102	0.0
K14101	0.0
K14100	0.0
K14105	0.0
K14104	0.0
K14109	0.0
K14108	0.0
K06401	0.0
K00893	0.0
K13402	0.0
K12858	0.0
K03503	642.0
K03502	1498.0
K03501	1986.0
K03500	1308.0
K08924	0.0
K02278	58.0
K02279	274.0
K12977	0.0
K02276	73.0
K02277	2.0
K02274	87.0
K02275	86.0
K13450	0.0
K13451	0.0
K13452	0.0
K13454	0.0
K13455	0.0
K12509	0.0
K12508	1.0
K12507	3.0
K12506	199.0
K12500	2.0
K12503	0.0
K05926	0.0
K09728	0.0
K14587	10.0
K06597	0.0
K06596	152.0
K06595	0.0
K06599	0.0
K06598	0.0
K07978	0.0
K07979	3004.0
K07976	0.0
K14585	0.0
K10907	1589.0
K10906	0.0
K10901	0.0
K10909	0.0
K10908	9.0
K09819	28.0
K09818	2.0
K09817	1947.0
K09816	1868.0
K09815	1891.0
K06374	967.0
K06373	965.0
K09812	2360.0
K09811	2349.0
K09810	1377.0
K09724	0.0
K14582	0.0
K09721	0.0
K04058	32.0
K04059	9.0
K04050	0.0
K04051	0.0
K04052	0.0
K04053	0.0
K04054	0.0
K04055	0.0
K04056	31.0
K04057	0.0
K01047	0.0
K08975	0.0
K10015	0.0
K10014	9.0
K10017	0.0
K10016	0.0
K10011	0.0
K10010	144.0
K10013	0.0
K10012	464.0
K10019	0.0
K10018	0.0
K13665	4.0
K13664	0.0
K13663	0.0
K13662	0.0
K13661	0.0
K13660	0.0
K13669	0.0
K13668	1.0
K07641	23.0
K01466	59.0
K13590	3.0
K01464	459.0
K01465	2060.0
K01462	3358.0
K01463	57.0
K01460	0.0
K01461	0.0
K13599	52.0
K13598	189.0
K01468	266.0
K01469	24.0
K09251	7.0
K09252	1.0
K02041	478.0
K02040	1971.0
K02043	0.0
K02045	46.0
K02044	955.0
K02047	69.0
K02046	69.0
K02049	2557.0
K02048	70.0
K05549	0.0
K05548	2.0
K06046	0.0
K03319	32.0
K03316	21.0
K03317	50.0
K03314	3.0
K03315	1548.0
K03312	496.0
K03313	245.0
K03310	2434.0
K03311	294.0
K12052	0.0
K02945	2213.0
K06162	11.0
K06163	11.0
K06160	0.0
K06161	0.0
K06166	11.0
K00359	186.0
K06164	11.0
K06165	11.0
K06168	1943.0
K06169	12.0
K13020	12.0
K07158	0.0
K07159	0.0
K04835	4.0
K11621	0.0
K11991	1.0
K11622	0.0
K11996	143.0
K11627	0.0
K11626	0.0
K11629	0.0
K11628	0.0
K07561	0.0
K07560	1924.0
K07563	0.0
K07562	0.0
K07565	0.0
K07564	0.0
K07567	2512.0
K07566	2607.0
K07569	0.0
K07568	2628.0
K09925	1.0
K11199	0.0
K11198	0.0
K11192	0.0
K11191	0.0
K11196	0.0
K11195	0.0
K11194	0.0
K02492	856.0
K10713	0.0
K10710	103.0
K10711	6.0
K10716	1.0
K02490	158.0
K10714	0.0
K10715	0.0
K01929	2022.0
K01928	2062.0
K01923	2340.0
K01922	25.0
K01921	2199.0
K01920	40.0
K01926	1625.0
K01925	2023.0
K01924	1987.0
K07789	25.0
K07788	3.0
K07785	0.0
K07784	0.0
K07787	76.0
K07786	0.0
K07781	0.0
K07783	247.0
K07782	1.0
K05835	0.0
K06355	0.0
K14661	0.0
K09844	0.0
K00782	229.0
K00783	2009.0
K00784	2218.0
K00785	1.0
K00786	744.0
K00039	0.0
K00036	576.0
K00037	0.0
K00034	39.0
K00035	0.0
K00032	0.0
K00033	576.0
K00030	44.0
K00031	1691.0
K01259	57.0
K01258	1598.0
K01255	747.0
K01256	98.0
K01251	1324.0
K01250	116.0
K01253	0.0
K01252	0.0
K09008	4.0
K09009	0.0
K09000	33.0
K09001	69.0
K09002	607.0
K09003	4.0
K09004	169.0
K09005	26.0
K09006	0.0
K09007	193.0
K09846	0.0
K08234	614.0
K00258	2.0
K00259	469.0
K00252	15.0
K00253	3.0
K00256	0.0
K00257	786.0
K00254	0.0
K00255	2.0
K01079	206.0
K01078	24.0
K01071	17.0
K01070	3.0
K01073	3.0
K01077	1356.0
K01076	52.0
K14472	0.0
K14471	0.0
K14470	0.0
K14475	3.0
K09841	0.0
K02788	10.0
K02782	1.0
K02783	105.0
K02781	97.0
K02786	10.0
K02787	0.0
K02784	1.0
K01060	53.0
K01787	320.0
K01786	843.0
K01785	2417.0
K01784	3383.0
K01783	2181.0
K01782	67.0
K01781	2.0
K01780	0.0
K01789	1.0
K01788	718.0
K02526	40.0
K02527	940.0
K02525	6.0
K02250	0.0
K02523	914.0
K02520	1982.0
K02521	0.0
K02258	38.0
K02259	69.0
K02528	1933.0
K02529	9027.0
K03781	1026.0
K03780	90.0
K03783	1606.0
K03782	97.0
K03785	317.0
K03784	429.0
K03787	1324.0
K03786	1664.0
K03789	1191.0
K03788	1.0
K10700	0.0
K00342	918.0
K03124	0.0
K03120	0.0
K12527	151.0
K12526	0.0
K12525	0.0
K12524	1029.0
K12523	0.0
K12522	0.0
K09789	480.0
K09788	28.0
K09787	1098.0
K09786	29.0
K09785	0.0
K09781	5.0
K09780	9.0
K10961	0.0
K10960	0.0
K10963	0.0
K10962	0.0
K10965	0.0
K10964	0.0
K10966	0.0
K09879	1.0
K06318	0.0
K06311	2.0
K06310	89.0
K06312	0.0
K06314	0.0
K06317	83.0
K11389	0.0
K11386	0.0
K11387	0.0
K11384	33.0
K11385	0.0
K11382	0.0
K11383	0.0
K11381	48.0
K11949	0.0
K10380	0.0
K04032	68.0
K04033	1.0
K04030	88.0
K04031	735.0
K04036	0.0
K04037	0.0
K04034	16.0
K04035	16.0
K04038	0.0
K04039	0.0
K07046	45.0
K07047	456.0
K07044	1.0
K07045	673.0
K07042	1347.0
K07043	1316.0
K07040	1204.0
K07041	0.0
K07048	55.0
K07049	0.0
K08664	0.0
K02584	179.0
K10039	257.0
K10038	3.0
K10037	14.0
K10036	60.0
K04788	0.0
K04789	0.0
K04784	2.0
K04785	0.0
K04786	0.0
K04787	0.0
K04780	0.0
K04781	2.0
K04782	2.0
K04783	0.0
K13601	0.0
K13603	0.0
K13602	0.0
K13605	0.0
K13604	0.0
K13607	0.0
K02404	218.0
K05783	0.0
K05782	1.0
K05781	11.0
K05780	11.0
K05787	0.0
K05786	189.0
K05785	194.0
K05784	0.0
K05789	0.0
K05788	183.0
K01442	1499.0
K01443	1177.0
K01444	17.0
K01446	1.0
K01447	726.0
K01448	3175.0
K01449	524.0
K14803	0.0
K02069	230.0
K05569	639.0
K08008	0.0
K02063	3.0
K05566	640.0
K05565	3.0
K05563	1.0
K05562	1.0
K05561	1.0
K02064	3.0
K03338	454.0
K03339	0.0
K03330	0.0
K03331	0.0
K03332	4.0
K03333	4.0
K03335	454.0
K03336	431.0
K03337	446.0
K12956	0.0
K12957	23.0
K12954	0.0
K12955	0.0
K12952	0.0
K12953	0.0
K12950	1.0
K12951	0.0
K14733	0.0
K00109	0.0
K06148	3147.0
K06149	1.0
K06144	0.0
K06145	1.0
K06146	0.0
K06147	18587.0
K06141	0.0
K06142	2391.0
K06143	51.0
K11945	0.0
K08948	0.0
K08949	0.0
K00071	0.0
K14664	0.0
K13810	3.0
K14665	4.0
K03058	0.0
K11609	0.0
K11608	0.0
K14660	0.0
K11603	0.0
K11602	0.0
K11601	0.0
K11600	0.0
K11607	22.0
K11606	22.0
K11605	22.0
K11604	22.0
K10558	10.0
K10559	24.0
K10550	12.0
K10551	12.0
K10552	0.0
K10553	0.0
K10554	0.0
K10555	12.0
K10556	12.0
K10557	10.0
K03051	0.0
K03050	0.0
K07549	0.0
K07548	0.0
K07239	125.0
K07235	1.0
K07234	4.0
K07237	0.0
K07236	1.0
K07231	1.0
K07230	4.0
K07233	1.0
K07232	2.0
K02467	0.0
K05306	493.0
K05305	473.0
K05304	3.0
K05303	23.0
K05301	1.0
K02565	0.0
K08644	0.0
K08646	0.0
K08641	224.0
K08643	1.0
K08642	0.0
K12146	0.0
K00010	501.0
K00011	1.0
K00012	2352.0
K00013	1924.0
K00014	2119.0
K00016	1154.0
K09065	1.0
K08252	22.0
K08253	3.0
K08256	0.0
K08255	0.0
K08258	0.0
K08259	1.0
K00274	27.0
K00275	126.0
K00276	0.0
K00270	0.0
K00271	0.0
K00272	0.0
K00273	1.0
K00278	1372.0
K00279	0.0
K12675	0.0
K01277	698.0
K01274	8.0
K01273	883.0
K01271	604.0
K01270	2371.0
K01278	825.0
K00906	4.0
K00904	65.0
K00903	190.0
K00901	415.0
K13785	0.0
K00908	5.0
K11149	0.0
K01053	27.0
K01051	134.0
K01057	110.0
K01056	2047.0
K01055	3.0
K01054	1.0
K01058	41.0
K02500	1931.0
K02501	1933.0
K02502	1196.0
K02503	2000.0
K02504	0.0
K02505	0.0
K02506	0.0
K02507	0.0
K02508	0.0
K02509	10.0
K00291	0.0
K13410	0.0
K13148	0.0
K13419	0.0
K05825	0.0
K03106	2048.0
K03105	0.0
K03101	2525.0
K03100	3903.0
K12541	0.0
K12540	0.0
K12543	0.0
K12542	0.0
K12545	0.0
K12544	0.0
K12547	0.0
K12546	0.0
K12549	0.0
K06080	0.0
K11018	0.0
K11019	0.0
K11016	0.0
K11017	0.0
K11014	0.0
K11015	0.0
K11012	0.0
K11013	0.0
K11010	0.0
K11011	0.0
K06333	908.0
K06880	0.0
K06883	187.0
K06882	0.0
K09857	35.0
K06884	1.0
K06887	0.0
K06886	55.0
K06889	3261.0
K10942	148.0
K09859	33.0
K09858	17.0
K10947	3054.0
K10946	0.0
K10945	0.0
K10944	0.0
K13284	0.0
K00483	2.0
K00481	1.0
K00480	1.0
K00486	3.0
K00485	1.0
K00484	3.0
K09901	0.0
K10929	0.0
K07684	11.0
K07685	0.0
K07686	0.0
K07687	1.0
K07681	1.0
K07688	0.0
K07689	0.0
K10928	0.0
K04018	0.0
K04019	69.0
K04014	10.0
K04015	8.0
K04016	0.0
K04017	0.0
K04013	149.0
K07060	0.0
K07061	2.0
K07062	241.0
K07063	7.0
K07064	2.0
K07065	4.0
K07066	429.0
K07067	25.0
K07068	7.0
K07069	441.0
K01121	0.0
K13629	0.0
K13628	87.0
K13623	0.0
K13622	24.0
K13620	0.0
K13626	792.0
K08586	0.0
K08587	0.0
K01428	494.0
K01429	490.0
K01422	588.0
K01423	30.0
K01420	1509.0
K01421	1057.0
K01426	512.0
K01427	0.0
K01424	1731.0
K01425	790.0
K08068	1.0
K07538	0.0
K13086	0.0
K13085	0.0
K07287	7.0
K07824	0.0
K07682	0.0
K02722	0.0
K12978	0.0
K12979	0.0
K12972	3.0
K12973	1.0
K12974	0.0
K12975	0.0
K12976	1.0
K07821	0.0
K07683	3.0
K14750	0.0
K14751	0.0
K14953	0.0
K12288	0.0
K12289	0.0
K12282	1.0
K12283	1.0
K12280	1.0
K12281	1.0
K12286	1.0
K12287	147.0
K12284	1.0
K12285	150.0
K11957	0.0
K11956	1.0
K11955	0.0
K11954	0.0
K11953	0.0
K11952	0.0
K11951	0.0
K11950	0.0
K11959	0.0
K11958	0.0
K13889	28.0
K13888	13.0
K11963	0.0
K07217	25.0
K07216	1192.0
K07215	3.0
K07214	543.0
K07213	219.0
K07212	0.0
K07219	37.0
K07218	4.0
K12150	1.0
K08689	0.0
K08688	0.0
K00402	0.0
K00401	0.0
K11994	0.0
K00152	0.0
K01043	68.0
K00154	1.0
K00157	0.0
K00156	519.0
K10533	0.0
K10530	9.0
K10531	0.0
K10536	94.0
K10537	12.0
K10535	2.0
K10538	0.0
K10539	12.0
K00073	4.0
K13934	1.0
K00076	50.0
K00077	1529.0
K00074	1152.0
K00075	1966.0
K00078	0.0
K00079	1.0
K02290	1.0
K02563	2009.0
K02292	0.0
K08966	1.0
K02294	4.0
K08278	0.0
K08279	2.0
K08274	0.0
K08275	0.0
K08276	1.0
K08277	0.0
K00298	0.0
K00299	25.0
K00296	0.0
K00297	2183.0
K00294	203.0
K00292	2.0
K00293	1.0
K00290	1281.0
K07757	4.0
K12089	0.0
K01210	2.0
K01213	0.0
K01212	583.0
K01215	9.0
K01214	0.0
K01217	0.0
K01216	0.0
K01219	2.0
K01218	479.0
K02749	0.0
K02746	59.0
K02747	45.0
K02744	104.0
K02745	55.0
K02742	149.0
K00924	73.0
K00925	2446.0
K00926	1022.0
K00927	2048.0
K00928	2174.0
K00929	1474.0
K12085	0.0
K02298	1.0
K02299	1.0
K02568	0.0
K02569	14.0
K02562	0.0
K02291	44.0
K02560	0.0
K02293	1.0
K02566	200.0
K02567	161.0
K02564	2311.0
K02297	1.0
K03169	4366.0
K03168	1998.0
K03163	0.0
K03162	0.0
K03167	0.0
K03166	0.0
K11038	1.0
K11039	0.0
K11030	0.0
K11031	34.0
K11032	0.0
K11033	0.0
K11034	0.0
K11035	0.0
K11036	0.0
K11037	0.0
K02546	0.0
K07668	181.0
K07669	1.0
K07666	23.0
K07667	1960.0
K07664	1.0
K07665	764.0
K07662	3.0
K07663	23.0
K07660	0.0
K07661	1.0
K03927	1894.0
K07008	6.0
K07009	259.0
K07002	7.0
K07003	1220.0
K07000	8.0
K07001	1717.0
K07006	41.0
K07007	2461.0
K07004	3.0
K07005	1993.0
K03921	3.0
K02956	2043.0
K09725	0.0
K09181	134.0
K08599	0.0
K08598	0.0
K08591	2058.0
K08590	1003.0
K01156	38.0
K01154	1947.0
K01407	0.0
K01400	0.0
K01153	2009.0
K01150	12.0
K01151	1877.0
K01408	0.0
K01409	2247.0
K01158	0.0
K01159	1276.0
K05523	0.0
K05522	4.0
K05521	941.0
K05520	838.0
K05527	41.0
K05526	1.0
K05525	1.0
K05524	55.0
K05529	0.0
K14518	0.0
K14519	27.0
K05949	0.0
K01754	1203.0
K05942	1.0
K01027	149.0
K02171	0.0
K02170	153.0
K02173	25.0
K02172	0.0
K01751	243.0
K06416	226.0
K06417	0.0
K06414	0.0
K06947	0.0
K03379	1.0
K03808	173.0
K03809	32.0
K03806	8.0
K06412	1021.0
K03804	0.0
K12296	0.0
K03802	8.0
K03803	831.0
K06413	8.0
K10808	3.0
K06411	368.0
K01028	21.0
K01029	103.0
K11931	152.0
K11930	0.0
K11933	0.0
K11932	0.0
K11935	0.0
K11934	30.0
K11937	0.0
K11936	0.0
K11939	0.0
K11938	0.0
K10800	23.0
K06419	2.0
K11929	0.0
K07271	1008.0
K07270	3.0
K07273	534.0
K07272	0.0
K07275	61.0
K07274	10.0
K07277	1089.0
K07276	37.0
K07279	0.0
K07278	7.0
K10623	0.0
K02481	692.0
K11520	0.0
K02480	1.0
K08170	1.0
K02485	8.0
K02484	627.0
K02487	1.0
K08600	2280.0
K08603	0.0
K08602	386.0
K08605	0.0
K08604	0.0
K09956	22.0
K09957	0.0
K09954	34.0
K09955	2227.0
K09952	52.0
K09953	0.0
K09950	0.0
K09951	826.0
K09958	24.0
K09959	2.0
K07495	158.0
K07494	16.0
K07497	1332.0
K07496	596.0
K07491	931.0
K07490	0.0
K07493	1.0
K07492	12.0
K07499	3.0
K07498	3.0
K11209	1.0
K11208	0.0
K11204	0.0
K11203	14.0
K11202	94.0
K11201	0.0
K11200	0.0
K00058	2558.0
K00059	4334.0
K00728	0.0
K00729	4.0
K00055	4.0
K00057	2024.0
K00050	658.0
K00051	0.0
K00720	1.0
K00721	1120.0
K14424	0.0
K06033	0.0
K14189	1.0
K14188	15.0
K06364	0.0
K14187	4.0
K01239	172.0
K01238	91.0
K01897	3161.0
K01232	99.0
K01895	834.0
K01230	0.0
K01893	1812.0
K01236	6.0
K01235	54.0
K01890	2047.0
K02768	141.0
K02769	31.0
K02760	396.0
K02761	358.0
K02763	1.0
K02764	0.0
K02765	202.0
K00948	2757.0
K00949	1172.0
K00942	2106.0
K00943	1238.0
K00940	745.0
K00941	3410.0
K00946	1456.0
K00947	1.0
K00944	0.0
K00945	4472.0
K01097	0.0
K01096	2.0
K01095	258.0
K01093	22.0
K01092	1398.0
K01091	4254.0
K01090	1436.0
K03499	4460.0
K03498	3656.0
K03491	240.0
K03490	431.0
K03493	0.0
K03492	6.0
K03495	2047.0
K03497	4553.0
K03496	4482.0
K02817	0.0
K02814	3.0
K02815	4.0
K02810	215.0
K02548	1088.0
K02549	54.0
K02818	0.0
K02819	467.0
K03637	363.0
K03636	51.0
K03147	1590.0
K03146	12.0
K08851	0.0
K06518	1648.0
K09729	184.0
K06048	4.0
K06045	46.0
K06044	5.0
K09727	0.0
K09726	0.0
K06041	1025.0
K09720	0.0
K09723	0.0
K06042	985.0
K09897	0.0
K09896	0.0
K09895	1.0
K09894	0.0
K09893	0.0
K09892	0.0
K09891	0.0
K09890	1.0
K09899	0.0
K09898	0.0
K03622	0.0
K07648	0.0
K07649	3.0
K07398	0.0
K07399	11.0
K11056	0.0
K11057	0.0
K11054	0.0
K11055	0.0
K07640	10.0
K07393	36.0
K07390	65.0
K07391	1942.0
K07644	24.0
K07645	28.0
K07646	2501.0
K07647	0.0
K10896	0.0
K07024	6258.0
K07025	3284.0
K07026	3.0
K07027	1116.0
K07020	1.0
K07021	57.0
K07022	0.0
K07023	1265.0
K07028	153.0
K07029	3101.0
K10094	2.0
K01390	0.0
K01392	1.0
K01399	0.0
K02673	4.0
K05893	0.0
K05897	0.0
K05896	1297.0
K05895	785.0
K05899	1.0
K05898	0.0
K00555	0.0
K00554	1592.0
K00557	3.0
K00556	597.0
K00551	1.0
K00559	0.0
K00558	3061.0
K01170	0.0
K01173	97.0
K01174	22.0
K01175	103.0
K01176	157.0
K01178	24.0
K01179	1203.0
K14578	0.0
K14579	0.0
K08951	0.0
K08950	0.0
K08953	0.0
K03828	31.0
K03829	1.0
K03820	798.0
K03821	7.0
K03822	0.0
K03823	1386.0
K03824	13.0
K03825	13.0
K03826	1078.0
K03827	646.0
K12248	0.0
K12246	0.0
K12247	0.0
K12242	0.0
K12243	0.0
K12240	0.0
K12241	0.0
K11919	0.0
K11918	0.0
K11913	0.0
K11912	0.0
K11911	0.0
K11910	0.0
K11917	0.0
K11916	0.0
K11915	0.0
K11914	0.0
K12068	0.0
K12069	0.0
K12062	1.0
K12063	1.0
K12060	1.0
K12061	1.0
K12066	0.0
K12067	38.0
K12064	1.0
K12065	0.0
K07259	721.0
K07258	3330.0
K07253	0.0
K07251	0.0
K07250	465.0
K07257	19.0
K07256	0.0
K07255	0.0
K07254	0.0
K05372	0.0
K05373	0.0
K05370	0.0
K05371	0.0
K05374	0.0
K05375	1.0
K09970	3.0
K09971	4.0
K09972	3.0
K09973	83.0
K09974	26.0
K09975	0.0
K09976	58.0
K09978	1.0
K09979	511.0
K11261	513.0
K11260	0.0
K11263	1.0
K11264	1.0
K10793	3.0
K10796	2.0
K10797	97.0
K10794	0.0
K10795	2.0
K00700	2421.0
K00701	0.0
K10798	0.0
K00703	1994.0
K00705	1728.0
K09828	0.0
K10133	0.0
K13053	0.0
K03192	24.0
K00964	0.0
K00965	1141.0
K00966	208.0
K00960	0.0
K00961	0.0
K00962	2031.0
K00963	531.0
K00969	1868.0
K12681	0.0
K02703	11.0
K08364	1.0
K08365	9.0
K02706	1.0
K08363	1.0
K08361	0.0
K02708	0.0
K02709	0.0
K08368	21.0
K08369	24.0
K01615	208.0
K01617	3.0
K01616	0.0
K01611	271.0
K01610	1585.0
K01613	1266.0
K01612	0.0
K01619	1860.0
K01618	0.0
K02834	2038.0
K02835	2048.0
K05281	0.0
K03619	4.0
K03618	1.0
K03617	1912.0
K03616	43.0
K03615	1902.0
K03614	1876.0
K03613	1870.0
K03612	1836.0
K03611	44.0
K03610	1173.0
K09705	17.0
K09704	1047.0
K09701	25.0
K09700	1.0
K09709	1.0
K06391	233.0
K06390	1039.0
K06393	1006.0
K06392	614.0
K06395	58.0
K06394	791.0
K06397	945.0
K06396	956.0
K06399	1008.0
K06398	1040.0
K06435	0.0
K11078	0.0
K11079	0.0
K11074	3.0
K11075	3.0
K11076	3.0
K11077	0.0
K11070	1120.0
K11071	1127.0
K11072	1561.0
K11073	3.0
K06935	0.0
K06934	238.0
K06937	39.0
K06936	2.0
K06931	0.0
K06930	0.0
K06933	0.0
K06932	0.0
K06939	0.0
K06938	3.0
K13381	0.0
K05916	28.0
K05917	0.0
K05914	0.0
K05915	0.0
K05912	0.0
K05913	0.0
K05910	9.0
K05911	0.0
K05918	0.0
K05919	1091.0
K00392	1.0
K00390	128.0
K00397	0.0
K00395	5.0
K00394	98.0
K01884	0.0
K00399	0.0
K01886	1891.0
K01376	8.0
K01372	1044.0
K09149	0.0
K09148	0.0
K01225	20.0
K09145	430.0
K09144	426.0
K09147	0.0
K09146	0.0
K09141	153.0
K09140	0.0
K09143	2.0
K09142	0.0
K05709	0.0
K05708	0.0
K05879	395.0
K05878	395.0
K05875	0.0
K05874	1.0
K05877	0.0
K05876	0.0
K05873	3.0
K00579	0.0
K00578	0.0
K00577	0.0
K00575	1637.0
K00574	724.0
K00573	221.0
K00571	1554.0
K00570	0.0
K01118	115.0
K01119	231.0
K01157	0.0
K01112	4.0
K01113	42.0
K04477	967.0
K01114	9.0
K01115	0.0
K08087	0.0
K01315	0.0
K08085	0.0
K08084	7.0
K08083	3.0
K08082	4.0
K08081	1.0
K08080	0.0
K01152	38.0
K01401	0.0
K09826	0.0
K06344	0.0
K06345	0.0
K09822	24.0
K06343	0.0
K10938	1.0
K06341	0.0
K10934	0.0
K10935	0.0
K10932	0.0
K11052	0.0
K10930	0.0
K06349	0.0
K11053	0.0
K10754	0.0
K01755	2360.0
K10200	140.0
K02132	0.0
K02137	0.0
K03840	0.0
K03841	211.0
K13028	0.0
K13799	1.0
K13798	0.0
K13795	0.0
K13794	0.0
K13021	0.0
K13792	0.0
K13791	0.0
K13790	0.0
K12268	1.0
K12269	3.0
K12262	44.0
K12263	0.0
K12264	0.0
K12265	0.0
K12266	1.0
K12267	2738.0
K01757	0.0
K12237	0.0
K13243	0.0
K13245	0.0
K13244	0.0
K13246	0.0
K03264	0.0
K03265	0.0
K03263	0.0
K03268	0.0
K03269	731.0
K12415	0.0
K10211	0.0
K09918	0.0
K09919	3.0
K06720	3.0
K09913	3.0
K09910	0.0
K09911	0.0
K09916	1.0
K09917	0.0
K06726	93.0
K09915	24.0
K11535	0.0
K11534	20.0
K11537	202.0
K11531	0.0
K11533	0.0
K11532	1.0
K11249	33.0
K11539	0.0
K00762	2542.0
K00763	1380.0
K00760	1980.0
K00761	1979.0
K00766	1571.0
K00767	1341.0
K00764	2954.0
K00765	1915.0
K00768	1267.0
K00769	10.0
K11059	0.0
K00186	1.0
K00187	1.0
K00184	222.0
K00185	60.0
K00183	179.0
K00180	1293.0
K00188	0.0
K00189	0.0
K10110	657.0
K10111	0.0
K10112	1149.0
K10113	0.0
K10114	0.0
K10115	0.0
K10116	0.0
K10117	2032.0
K10118	2510.0
K10119	2596.0
K04641	1.0
K04643	0.0
K04642	0.0
K13282	7.0
K00988	2.0
K00989	321.0
K00986	149.0
K00984	435.0
K00985	0.0
K00982	157.0
K00983	977.0
K00980	133.0
K00981	2090.0
K01585	892.0
K01584	3.0
K01586	2486.0
K13498	4.0
K01580	624.0
K01583	158.0
K01582	250.0
K13497	463.0
K01589	207.0
K01588	1986.0
K14941	4.0
K08347	0.0
K08348	0.0
K02720	0.0
K14949	0.0
K02723	0.0
K03459	0.0
K03458	715.0
K03455	895.0
K03457	67.0
K03451	71.0
K03981	8.0
K03980	424.0
K02614	316.0
K01639	1206.0
K01638	8.0
K01637	6.0
K01636	14.0
K01635	6.0
K01634	2.0
K01633	775.0
K01632	0.0
K01631	0.0
K01630	43.0
K02615	0.0
K02588	489.0
K02589	546.0
K02858	24.0
K02859	14.0
K14051	0.0
K14053	0.0
K14052	0.0
K02852	24.0
K02853	2.0
K02850	0.0
K02851	0.0
K14059	631.0
K14058	9.0
K02586	276.0
K02587	283.0
K03679	0.0
K03671	4013.0
K03670	23.0
K03673	11.0
K03672	3.0
K03675	2.0
K03674	0.0
K03677	0.0
K03676	43.0
K09761	1976.0
K09760	997.0
K09763	2.0
K09762	1087.0
K09765	1185.0
K09764	190.0
K09767	178.0
K06006	1.0
K09769	422.0
K09768	696.0
K10353	0.0
K03187	494.0
K03186	1150.0
K03185	39.0
K03184	0.0
K03183	2048.0
K03182	1136.0
K03181	2.0
K03189	494.0
K03188	494.0
K02715	0.0
K12455	0.0
K12454	30.0
K12453	0.0
K12452	62.0
K12451	0.0
K07358	0.0
K07356	0.0
K07357	0.0
K07354	0.0
K07355	0.0
K07352	0.0
K07353	0.0
K07350	0.0
K07351	0.0
K06919	269.0
K06918	0.0
K06917	162.0
K06916	191.0
K06915	652.0
K06914	0.0
K06913	0.0
K06912	0.0
K06911	968.0
K06910	472.0
K08986	1.0
K08987	18.0
K08984	26.0
K08985	0.0
K08982	166.0
K08983	1.0
K08980	1.0
K08981	31.0
K08988	0.0
K08989	3.0
K02252	0.0
K05934	981.0
K05936	998.0
K05937	1.0
K02253	0.0
K05939	46.0
K00378	1746.0
K00375	1044.0
K00374	16.0
K00376	4.0
K00371	16.0
K00370	15.0
K00373	15.0
K00372	25.0
K01358	2620.0
K09166	25.0
K09165	7.0
K09164	3.0
K09163	181.0
K09162	24.0
K09161	1.0
K09160	1.0
K01354	36.0
K01355	0.0
K01356	1744.0
K05601	2.0
K05851	0.0
K03807	0.0
K05606	427.0
K02927	0.0
K05974	0.0
K03805	2.0
K05976	0.0
K00519	0.0
K00518	10.0
K03800	773.0
K00511	0.0
K00510	3.0
K03801	699.0
K00515	0.0
K00514	1.0
K00517	23.0
K05971	2.0
K03154	811.0
K11147	0.0
K05581	0.0
K05580	0.0
K05583	0.0
K05582	0.0
K05585	0.0
K05584	0.0
K05587	0.0
K05586	0.0
K05589	171.0
K03150	1472.0
K03623	5.0
K03152	2060.0
K14200	0.0
K14201	0.0
K14202	0.0
K03621	1891.0
K14204	0.0
K14205	9.0
K01134	444.0
K01135	44.0
K01136	51.0
K01137	22.0
K01130	668.0
K01132	0.0
K01133	487.0
K01138	1036.0
K01139	76.0
K02113	1792.0
K02112	1931.0
K02111	1862.0
K02446	79.0
K02117	1710.0
K02116	607.0
K02115	1931.0
K02114	1931.0
K02119	1018.0
K02118	1685.0
K02448	1.0
K01036	5.0
K03212	0.0
K13007	0.0
K13006	8.0
K13005	0.0
K13004	436.0
K13001	0.0
K06404	616.0
K01032	1.0
K06951	14.0
K03862	2.0
K03863	1.0
K06406	1041.0
K06957	0.0
K05020	5.0
K06400	513.0
K06403	627.0
K06954	2.0
K10814	0.0
K10817	0.0
K10816	0.0
K07136	0.0
K03242	0.0
K03243	0.0
K12202	0.0
K12203	0.0
K12206	0.0
K12207	0.0
K12204	0.0
K12205	0.0
K12208	0.0
K12209	0.0
K13919	42.0
K13918	0.0
K06214	2.0
K06215	739.0
K09936	685.0
K06217	2008.0
K09930	27.0
K09931	155.0
K09932	24.0
K06213	850.0
K09938	0.0
K09939	606.0
K11517	0.0
K06337	0.0
K13301	0.0
K00748	904.0
K00745	0.0
K00743	4.0
K07165	25.0
K07164	887.0
K07167	0.0
K07166	1035.0
K07161	16.0
K07160	73.0
K07163	0.0
K07162	193.0
K07169	0.0
K07168	12.0
K06336	0.0
K01839	925.0
K01838	206.0
K01835	205.0
K01834	5647.0
K01837	0.0
K01830	0.0
K00608	0.0
K02632	0.0
K02630	0.0
K02631	0.0
K08322	28.0
K08323	36.0
K08320	0.0
K08321	45.0
K08326	0.0
K08324	1.0
K08325	223.0
K01659	6.0
K01658	1611.0
K02637	0.0
K01653	2374.0
K01652	3346.0
K01655	1.0
K01654	1161.0
K01657	1540.0
K02874	2022.0
K02875	0.0
K02876	2024.0
K02877	0.0
K02871	1991.0
K02873	0.0
K02878	2048.0
K02879	2046.0
K14070	0.0
K09749	1385.0
K09748	1958.0
K06023	2524.0
K09742	0.0
K09741	0.0
K09740	56.0
K09747	1350.0
K09746	0.0
K09745	0.0
K06024	1276.0
K03477	0.0
K03476	56.0
K03475	594.0
K03474	843.0
K03473	636.0
K03472	0.0
K03471	69.0
K03470	2006.0
K03478	430.0
K02304	1451.0
K02305	1.0
K02302	55.0
K02303	165.0
K02300	1.0
K02301	84.0
K03653	0.0
K03652	80.0
K03651	2.0
K03650	2044.0
K03657	3962.0
K03656	4.0
K03655	3179.0
K03654	2341.0
K03658	464.0
K12439	0.0
K12431	0.0
K12430	0.0
K12433	0.0
K12432	0.0
K12435	0.0
K12434	0.0
K12437	0.0
K12436	0.0
K06979	8.0
K06978	595.0
K06971	144.0
K06970	18.0
K06973	1652.0
K06972	818.0
K06975	779.0
K06974	2.0
K06977	1.0
K06976	441.0
K07082	1872.0
K07083	663.0
K07080	829.0
K07081	240.0
K07086	2.0
K07087	0.0
K07084	16.0
K07085	1473.0
K07088	2545.0
K07089	1029.0
K01317	0.0
K11162	0.0
K11163	0.0
K11161	0.0
K11168	0.0
K00356	193.0
K00355	0.0
K00354	0.0
K00353	1.0
K00351	811.0
K00350	812.0
K05952	1.0
K05953	0.0
K05951	148.0
K05956	0.0
K05957	0.0
K00358	100.0
K00689	0.0
K00688	2736.0
K00681	187.0
K00680	1876.0
K00683	2.0
K00685	26.0
K00684	75.0
K00687	0.0
K00686	0.0
K05831	0.0
K05830	0.0
K05833	1227.0
K05832	1163.0
K05834	4.0
K05837	2010.0
K05836	1.0
K05839	0.0
K05838	3.0
K07677	0.0
K00533	572.0
K00532	4.0
K00531	0.0
K00530	0.0
K00537	1491.0
K00536	0.0
K00535	0.0
K00534	14.0
K00539	0.0
K00538	0.0
K11029	0.0
K14260	147.0
K14261	2.0
K14266	2.0
K14267	6.0
K14268	0.0
K14269	0.0
K01337	0.0
K01338	2532.0
K02683	0.0
K02682	0.0
K02681	0.0
K02680	0.0
K02687	1931.0
K02686	7.0
K02685	0.0
K02689	0.0
K02688	20.0
K00824	469.0
K00827	0.0
K00826	2062.0
K00821	2817.0
K00820	2453.0
K00823	12.0
K00822	1.0
K00829	0.0
K00828	0.0
K01488	116.0
K01489	1790.0
K01484	0.0
K01485	475.0
K01486	490.0
K01487	217.0
K01480	1640.0
K01481	1.0
K01482	10.0
K01483	0.0
K02469	2927.0
K02468	2.0
K02466	2.0
K02465	0.0
K02464	0.0
K02463	2.0
K02462	3.0
K02461	3.0
K02460	154.0
K08969	6.0
K13061	0.0
K13060	0.0
K13063	0.0
K13062	0.0
K13069	1.0
K08964	1.0
K06363	0.0
K03079	79.0
K06342	0.0
K03078	0.0
K13289	0.0
K13288	8.0
K13285	0.0
K13287	0.0
K13286	0.0
K13281	21.0
K13280	643.0
K13283	0.0
K00054	28.0
K04496	0.0
K05369	0.0
K05368	0.0
K03228	32.0
K03229	32.0
K00052	1920.0
K03222	33.0
K03223	33.0
K03220	9.0
K03221	9.0
K03226	32.0
K03227	32.0
K03224	32.0
K03225	10.0
K09482	0.0
K09483	0.0
K13836	0.0
K12228	0.0
K05360	0.0
K12224	0.0
K12225	0.0
K12226	0.0
K12227	0.0
K12220	0.0
K05363	5.0
K12222	0.0
K12223	0.0
K08681	738.0
K08680	3.0
K08683	0.0
K08682	0.0
K08685	1.0
K08684	0.0
K08687	0.0
K08686	0.0
K11755	2361.0
K11754	4663.0
K11751	30.0
K11750	0.0
K11753	3873.0
K11752	1733.0
K02407	782.0
K13938	0.0
K13936	0.0
K13935	1.0
K02406	1868.0
K13933	0.0
K13932	1.0
K13931	1.0
K13930	0.0
K12088	0.0
K12081	0.0
K12082	0.0
K12083	0.0
K12084	0.0
K12086	0.0
K12087	0.0
K09611	0.0
K09612	0.0
K04940	0.0
K10085	0.0
K05394	3.0
K05395	9.0
K06340	0.0
K13043	208.0
K07149	292.0
K07148	506.0
K07147	195.0
K07146	57.0
K07145	24.0
K07144	0.0
K07143	0.0
K07142	0.0
K07141	239.0
K07140	4.0
K10156	0.0
K10150	0.0
K10620	0.0
K10621	0.0
K14028	0.0
K14029	0.0
K01817	1603.0
K01816	35.0
K01815	1127.0
K01814	1922.0
K01813	576.0
K01812	1709.0
K01811	3241.0
K01810	2082.0
K01819	5.0
K01818	186.0
K14580	0.0
K05379	0.0
K08304	28.0
K08305	168.0
K08306	158.0
K08307	879.0
K08300	57.0
K08301	1689.0
K08302	139.0
K08303	3682.0
K08308	0.0
K08309	288.0
K14671	0.0
K14670	0.0
K14673	0.0
K14672	0.0
K01673	288.0
K01672	1.0
K01671	0.0
K01677	1056.0
K01676	1004.0
K01674	6.0
K01679	298.0
K01678	978.0
K02899	2025.0
K02896	0.0
K02897	841.0
K02895	2042.0
K02892	2048.0
K02890	2048.0
K10811	0.0
K02096	0.0
K02097	0.0
K02094	0.0
K02095	0.0
K02092	0.0
K02093	0.0
K02099	1698.0
K03411	1088.0
K03410	1103.0
K03413	2046.0
K03412	577.0
K03415	270.0
K03414	152.0
K03417	2.0
K03416	0.0
K03418	0.0
K05376	0.0
K02320	0.0
K02322	0.0
K02323	0.0
K05377	0.0
K13542	1173.0
K13543	1.0
K13540	0.0
K13541	3.0
K12145	0.0
K12144	0.0
K12147	0.0
K12410	2405.0
K12141	551.0
K12140	551.0
K12143	0.0
K12142	0.0
K12149	0.0
K12148	0.0
K07312	0.0
K07313	271.0
K07310	0.0
K07311	1.0
K07316	48.0
K07317	1.0
K07314	0.0
K07315	295.0
K07318	45.0
K07319	635.0
K03936	0.0
K03425	0.0
K03426	1301.0
K03427	2570.0
K03420	0.0
K03421	0.0
K03422	0.0
K03423	149.0
K03756	7.0
K03757	4.0
K03206	0.0
K03755	0.0
K11144	60.0
K11145	1068.0
K05972	0.0
K05973	2.0
K03752	226.0
K05978	0.0
K05979	20.0
K03753	191.0
K00331	916.0
K00330	918.0
K00333	240.0
K00332	239.0
K00335	1267.0
K00334	1396.0
K00337	929.0
K00336	2048.0
K00339	917.0
K00338	878.0
K03751	0.0
K06953	1.0
K06952	15.0
K06407	1044.0
K06950	4115.0
K10819	43.0
K06956	23.0
K06955	2.0
K06402	110.0
K10815	0.0
K06959	1800.0
K06958	1247.0
K06409	2096.0
K06408	542.0
K09129	1.0
K09128	49.0
K09123	35.0
K09122	3.0
K09121	907.0
K09120	0.0
K09127	7.0
K09126	6.0
K09125	132.0
K09124	39.0
K01233	0.0
K05819	0.0
K05818	0.0
K01896	2.0
K05813	1270.0
K05812	1.0
K05811	0.0
K05810	1374.0
K05817	1.0
K05816	13.0
K05815	490.0
K05814	72.0
K01894	31.0
K01892	2049.0
K01234	58.0
K01144	801.0
K01146	0.0
K01141	4.0
K01416	0.0
K11434	0.0
K01415	1.0
K06354	0.0
K01414	182.0
K09836	0.0
K01318	1.0
K01319	0.0
K01312	0.0
K06350	1.0
K02669	1508.0
K02668	156.0
K02665	155.0
K02664	172.0
K02667	155.0
K02666	206.0
K02661	0.0
K02660	152.0
K02663	173.0
K02662	421.0
K00809	9.0
K00808	0.0
K00806	2013.0
K00805	1179.0
K00804	0.0
K00803	22.0
K00802	0.0
K00801	22.0
K00800	1582.0
K10921	0.0
K02409	799.0
K02408	1264.0
K02401	1228.0
K02400	1241.0
K02403	1.0
K02402	1.0
K02405	1271.0
K05364	780.0
K05367	215.0
K05366	4241.0
K10210	0.0
K10216	0.0
K13049	434.0
K13048	0.0
K13739	0.0
K10215	0.0
K06122	0.0
K13735	0.0
K13734	0.0
K13041	3.0
K13040	0.0
K13731	0.0
K13730	7.0
K13733	0.0
K13732	0.0
K04516	701.0
K03204	51.0
K03205	2449.0
K03207	4.0
K03200	14.0
K03201	38.0
K03202	0.0
K03203	40.0
K03208	3.0
K03758	28.0
K03759	0.0
K09469	1.0
K09461	1.0
K06204	235.0
K00178	3.0
K13950	0.0
K13953	17.0
K13955	0.0
K13954	110.0
K10920	0.0
K06324	0.0
K11777	41.0
K11779	1.0
K11778	0.0
K06325	0.0
K12600	0.0
K07432	0.0
K07430	0.0
K06326	0.0
K07128	0.0
K07121	12.0
K07120	14.0
K07123	23.0
K07122	4.0
K07125	0.0
K07124	1196.0
K07127	27.0
K07126	506.0
K01870	2047.0
K01873	2472.0
K01872	2042.0
K01875	2049.0
K01874	2480.0
K01876	2096.0
K01879	202.0
K01878	238.0
K06321	0.0
K00476	0.0
K00477	0.0
K00474	0.0
K00472	1.0
K00470	0.0
K00471	0.0
K00478	0.0
K00479	0.0
K04775	0.0
K04774	1.0
K04777	0.0
K04776	0.0
K04771	22.0
K04770	1.0
K04773	928.0
K04772	25.0
K04779	0.0
K04778	0.0
K14657	0.0
K14656	0.0
K14654	0.0
K14653	0.0
K14652	2286.0
K14659	0.0
K14658	0.0
K14386	0.0
K09926	5.0
K01699	1.0
K01698	967.0
K01695	1613.0
K01697	15.0
K01696	1634.0
K01690	4.0
K01693	1254.0
K01692	519.0
K07227	12.0
K03439	1989.0
K03438	2661.0
K13380	0.0
K03928	182.0
K03925	1362.0
K03924	2543.0
K03431	1711.0
K03926	49.0
K03437	1827.0
K03436	1916.0
K03435	1.0
K03434	0.0
K02348	137.0
K02342	2145.0
K02343	1867.0
K02340	1966.0
K02341	2043.0
K02346	2134.0
K02347	36.0
K02344	0.0
K02345	0.0
K03697	212.0
K03696	1947.0
K03695	2031.0
K03694	75.0
K03693	6.0
K03692	1.0
K03690	3.0
K03699	1620.0
K03698	1026.0
K13566	0.0
K12164	0.0
K07338	1.0
K07339	91.0
K07334	225.0
K07335	1550.0
K07336	24.0
K07337	33.0
K07330	0.0
K07331	0.0
K07332	0.0
K07333	0.0
K09695	28.0
K09694	28.0
K09697	50.0
K09696	49.0
K09691	1397.0
K09690	832.0
K09693	2.0
K09692	60.0
K09699	0.0
K09698	173.0
K07590	90.0
K07591	0.0
K07592	0.0
K05998	0.0
K05999	0.0
K05996	0.0
K05997	0.0
K05994	0.0
K05995	1061.0
K05993	461.0
K05991	0.0
K10837	0.0
K00319	0.0
K00318	174.0
K00648	2227.0
K02545	0.0
K00645	2042.0
K00311	41.0
K00646	0.0
K00317	1.0
K00316	1.0
K00643	37.0
K00314	0.0
K02547	91.0
K06429	0.0
K06428	0.0
K06427	0.0
K02812	0.0
K06425	5.0
K06424	0.0
K06423	27.0
K06422	0.0
K06421	2.0
K02813	0.0
K02930	0.0
K03815	0.0
K05612	0.0
K03367	15.0
K03366	10.0
K03812	0.0
K03635	197.0
K03634	171.0
K03631	1981.0
K05969	0.0
K03630	2064.0
K03633	0.0
K03632	149.0
K01998	1835.0
K01999	2029.0
K01992	5246.0
K01993	1507.0
K01990	8601.0
K01991	852.0
K01996	1863.0
K01997	1880.0
K01994	2.0
K01995	1731.0
K03148	295.0
K03639	494.0
K05692	0.0
K03638	8.0
K00869	27.0
K00868	1132.0
K00861	0.0
K00860	167.0
K00863	19.0
K00862	0.0
K00865	965.0
K00864	1719.0
K00867	17.0
K00866	0.0
K01192	2461.0
K01190	6007.0
K01191	2482.0
K01197	74.0
K01194	38.0
K01195	943.0
K01198	530.0
K01199	0.0
K00656	3499.0
K00657	1237.0
K00306	0.0
K14591	3.0
K00300	1.0
K00653	0.0
K13715	0.0
K13713	0.0
K00650	0.0
K00651	1147.0
K14596	0.0
K02647	2197.0
K14598	0.0
K02643	0.0
K02642	0.0
K02641	1.0
K02640	0.0
K03594	848.0
K03595	2021.0
K03596	2016.0
K03597	2.0
K03590	941.0
K03591	0.0
K03592	58.0
K03593	750.0
K03598	151.0
K03599	7.0
K01736	1963.0
K01737	894.0
K01734	1912.0
K01735	1506.0
K01732	0.0
K01733	2032.0
K01730	429.0
K01731	0.0
K06049	0.0
K01738	2511.0
K01739	48.0
K11809	0.0
K05343	95.0
K02422	1443.0
K02421	1229.0
K05340	102.0
K02427	206.0
K05346	31.0
K02425	0.0
K02424	0.0
K05349	6849.0
K02428	861.0
K03770	963.0
K03771	922.0
K03772	183.0
K03773	638.0
K03774	157.0
K03775	719.0
K03776	4.0
K03777	6.0
K03778	1626.0
K03779	56.0
K09722	0.0
K08174	0.0
K14114	0.0
K13979	29.0
K13237	1.0
K14440	0.0
K09992	452.0
K09990	1.0
K09991	37.0
K09996	0.0
K09997	0.0
K09994	0.0
K14110	0.0
K09998	0.0
K09999	0.0
K14111	0.0
K14113	0.0
K14449	0.0
K10213	2.0
K14118	0.0
K11711	61.0
K11710	6.0
K11712	109.0
K11717	2872.0
K11719	5.0
K06857	13.0
K10440	1737.0
K10441	1530.0
K07103	0.0
K07102	32.0
K07101	39.0
K07100	0.0
K07107	2397.0
K07106	236.0
K07105	757.0
K07456	1903.0
K07459	29.0
K07458	132.0
K07109	182.0
K07108	0.0
K10198	0.0
K10199	0.0
K10190	1630.0
K10191	0.0
K10192	138.0
K10193	36.0
K10194	50.0
K10195	0.0
K10196	0.0
K10197	0.0
K15013	0.0
K01858	117.0
K15016	0.0
K15017	0.0
K01853	0.0
K01852	0.0
K01851	0.0
K01850	85.0
K01857	1.0
K01856	1.0
K01854	1947.0
K07539	0.0
K08478	0.0
K08479	0.0
K08476	0.0
K08477	0.0
K08475	0.0
K00450	5.0
K00451	7.0
K00452	3.0
K00453	11.0
K00455	0.0
K00456	0.0
K00457	8.0
K00106	1.0
K00459	213.0
K00104	377.0
K00105	1.0
K00102	14.0
K00103	0.0
K00100	2611.0
K00101	4.0
K01509	0.0
K04759	2938.0
K04758	3219.0
K04757	296.0
K01504	0.0
K04755	50.0
K04754	55.0
K04753	5.0
K04752	3.0
K04751	961.0
K01502	23.0
K14631	0.0
K05359	0.0
K14632	0.0
K07536	0.0
K12080	0.0
K02364	1.0
K12369	0.0
K02361	119.0
K02362	0.0
K02363	0.0
K13509	0.0
K13503	0.0
K13500	0.0
K12109	0.0
K12108	0.0
K12101	0.0
K12100	0.0
K12103	0.0
K12102	0.0
K12105	0.0
K12104	0.0
K12107	0.0
K12106	0.0
K11023	0.0
K03014	0.0
K08906	1.0
K08904	0.0
K08900	0.0
K06223	1261.0
K06199	1079.0
K06198	14.0
K06197	0.0
K06196	891.0
K06194	599.0
K06193	40.0
K06192	39.0
K06191	8.0
K06190	7.0
K11104	502.0
K11105	834.0
K11106	0.0
K11107	2.0
K11102	9.0
K11103	38.0
K07862	17.0
K00666	850.0
K00663	0.0
K00662	450.0
K00661	2116.0
K00660	28.0
K06997	1922.0
K06996	47.0
K06995	11.0
K10852	43.0
K06993	0.0
K06992	0.0
K06991	3.0
K06990	168.0
K11050	0.0
K06999	76.0
K06998	492.0
K05338	1.0
K11051	0.0
K06441	3.0
K06440	0.0
K06443	4.0
K06442	1300.0
K06445	1.0
K06447	0.0
K06446	3.0
K06309	0.0
K05686	0.0
K02655	36.0
K07392	0.0
K00595	1655.0
K00594	0.0
K00596	0.0
K00599	4166.0
K00598	20.0
K02657	3.0
K07642	2.0
K07643	0.0
K07396	12.0
K07397	163.0
K07394	1.0
K07395	2.0
K04102	0.0
K04103	2.0
K04100	1.0
K04101	1.0
K04107	0.0
K04105	0.0
K04108	0.0
K04109	0.0
K07716	0.0
K07717	28.0
K07714	39.0
K07715	154.0
K07712	327.0
K07713	455.0
K07710	3.0
K07711	1.0
K07718	6092.0
K07719	46.0
K00843	0.0
K00842	2.0
K00841	25.0
K00840	0.0
K00847	2027.0
K00846	0.0
K00845	3827.0
K00844	31.0
K00849	1762.0
K00848	701.0
K06302	0.0
K13771	180.0
K13770	156.0
K13772	0.0
K13775	1.0
K13774	1.0
K13777	0.0
K13776	0.0
K13779	0.0
K13778	0.0
K02621	788.0
K02992	2042.0
K02623	0.0
K08286	0.0
K08281	265.0
K02996	1972.0
K02995	0.0
K02994	2047.0
K02629	0.0
K02628	0.0
K08289	658.0
K08288	0.0
K03578	30.0
K03579	37.0
K03576	27.0
K03577	429.0
K03574	3372.0
K03575	1023.0
K03572	2009.0
K03573	3.0
K03570	1921.0
K03571	875.0
K01710	3211.0
K01711	1576.0
K01712	309.0
K01713	3.0
K01714	3188.0
K01715	1114.0
K01716	1.0
K01718	3.0
K01719	826.0
K03081	0.0
K02199	7.0
K02198	213.0
K14170	2341.0
K02193	53.0
K02192	22.0
K02191	7.0
K02190	1035.0
K02197	207.0
K02196	1.0
K02195	205.0
K02194	206.0
K03718	756.0
K03719	794.0
K03712	1287.0
K03713	3.0
K03710	1471.0
K03711	2685.0
K03716	757.0
K03717	26.0
K03715	3.0
K07129	0.0
K00045	10.0
K13995	0.0
K13994	0.0
K13991	0.0
K13990	798.0
K13993	1493.0
K13992	0.0
K06298	640.0
K06299	0.0
K06294	0.0
K06295	302.0
K06296	30.0
K06297	106.0
K06290	0.0
K06291	0.0
K06292	0.0
K06293	0.0
K12743	0.0
K00248	1142.0
K06426	2.0
K11739	0.0
K11738	0.0
K11733	0.0
K11732	0.0
K11731	2.0
K11737	0.0
K11736	0.0
K11735	0.0
K11734	0.0
K06870	0.0
K06871	2538.0
K06872	1424.0
K06873	7.0
K06874	0.0
K06875	0.0
K06876	28.0
K06877	596.0
K06878	42.0
K06879	35.0
K07478	2458.0
K12645	0.0
K07479	0.0
K07473	999.0
K07472	0.0
K07471	1.0
K07470	0.0
K07477	1.0
K07476	0.0
K07474	23.0
K15038	0.0
K15039	0.0
K15034	7.0
K15036	10.0
K15037	0.0
K08738	38.0
K06420	0.0
K00128	1161.0
K00129	0.0
K00438	0.0
K00432	282.0
K00433	452.0
K00122	4.0
K00123	253.0
K00124	33.0
K00125	0.0
K00126	0.0
K00127	25.0
K08973	46.0
K14348	0.0
K14347	0.0
K14340	0.0
K08972	185.0
K01525	8.0
K01524	2924.0
K01523	275.0
K01521	0.0
K01520	2339.0
K01529	38.0
K08977	4.0
K03969	127.0
K08929	0.0
K02388	1267.0
K02389	1239.0
K02386	152.0
K02387	1264.0
K02384	0.0
K02385	1068.0
K02382	0.0
K02380	16.0
K02381	0.0
K05386	0.0
K13524	0.0
K13525	0.0
K13527	0.0
K13520	0.0
K13522	2.0
K13529	24.0
K03385	95.0
K03384	0.0
K03387	516.0
K03386	1342.0
K03381	1.0
K03380	1.0
K03383	0.0
K03382	137.0
K03389	579.0
K03388	636.0
K05356	1.0
K12344	142.0
K12343	51.0
K12342	0.0
K12341	0.0
K12340	871.0
K02430	0.0
K12349	0.0
K05351	1.0
K11694	2.0
K11695	0.0
K11690	647.0
K05352	0.0
K11693	0.0
K08928	0.0
K03433	1.0
K13832	2.0
K03039	0.0
K03432	0.0
K06607	0.0
K06606	22.0
K06605	5.0
K03430	513.0
K06603	187.0
K06602	0.0
K06601	0.0
K06600	0.0
K05358	0.0
K06609	0.0
K06608	17.0
K03923	8.0
K03922	0.0
K11472	3.0
K11473	226.0
K11474	0.0
K11475	0.0
K11476	0.0
K11477	1.0
K00601	0.0
K00600	2024.0
K00603	86.0
K03746	9.0
K00605	1253.0
K00604	2058.0
K00607	1.0
K00606	1116.0
K00609	1964.0
K03741	523.0
K03740	14.0
K03743	122.0
K10873	0.0
K03214	0.0
K14068	0.0
K13317	0.0
K06360	0.0
K14069	0.0
K08078	0.0
K09650	1.0
K06361	0.0
K07802	0.0
K07803	29.0
K07800	0.0
K07801	0.0
K07806	0.0
K07807	0.0
K07804	0.0
K07805	0.0
K06362	0.0
K01172	0.0
K10257	0.0
K10255	25.0
K10254	1189.0
K10253	0.0
K10918	0.0
K04128	0.0
K01958	328.0
K01959	0.0
K01956	1989.0
K01957	0.0
K04126	0.0
K04127	1.0
K01952	2375.0
K01953	2021.0
K01950	1931.0
K01951	2499.0
K07730	0.0
K07731	0.0
K07732	0.0
K07733	2.0
K07734	5.0
K07735	117.0
K07736	1450.0
K07737	4176.0
K07738	1101.0
K07739	1.0
K06365	0.0
K06366	0.0
K06367	0.0
K10910	1.0
K10911	0.0
K04382	0.0
K10775	0.0
K02609	4.0
K02979	0.0
K02978	0.0
K06368	0.0
K02975	0.0
K02974	0.0
K02977	0.0
K02976	0.0
K03558	302.0
K03559	1234.0
K03550	1998.0
K03551	2048.0
K03552	0.0
K03553	2476.0
K03554	5.0
K03555	1971.0
K03556	508.0
K03557	4.0
K01778	1978.0
K01779	202.0
K06369	0.0
K01772	226.0
K01770	1904.0
K01771	12.0
K01776	1889.0
K01777	12.0
K01774	0.0
K01775	2508.0
K05385	0.0
K05384	0.0
K05383	0.0
K05382	0.0
K05381	0.0
K08159	7.0
K14153	8.0
K14154	0.0
K14155	2039.0
K08152	0.0
K08156	629.0
K08076	0.0
K12809	0.0
K05297	11.0
K03734	2230.0
K03735	110.0
K03736	110.0
K03737	1951.0
K03731	0.0
K03732	1.0
K03733	975.0
K03738	63.0
K03739	15.0
K08139	0.0
K06994	14.0
K12660	0.0
K12661	0.0
K07450	2.0
K08719	0.0
K08717	49.0
K08715	1.0
K08714	1.0
K08713	0.0
K08710	0.0
K11311	0.0
K11312	39.0
K00141	0.0
K00146	0.0
K00411	42.0
K00412	43.0
K00145	3791.0
K00148	0.0
K14367	0.0
K14366	0.0
K08954	0.0
K08384	1610.0
K14369	0.0
K14368	0.0
K14091	440.0
K14090	430.0
K14093	0.0
K14092	0.0
K14095	0.0
K14094	0.0
K14097	0.0
K14096	0.0
K14099	0.0
K14098	0.0
K02848	0.0
K01541	1.0
K04712	1.0
K04711	0.0
K01545	0.0
K01547	1108.0
K01546	1109.0
K01548	1092.0
K04719	1.0
K04718	0.0
K02018	983.0
K02019	288.0
K02016	3751.0
K02017	214.0
K02014	3690.0
K02015	4180.0
K02012	1041.0
K02013	3428.0
K02010	504.0
K02011	1011.0
K04515	0.0
K03943	0.0
K03941	146.0
K03940	0.0
K00313	10.0
K04060	0.0
K01608	427.0
K08942	0.0
K08943	0.0
K08940	0.0
K08941	0.0
K08946	0.0
K08947	0.0
K08944	0.0
K08945	0.0
K03059	0.0
K13811	0.0
K13812	0.0
K13815	0.0
K13816	0.0
K13818	0.0
K13819	13.0
K03053	0.0
K03052	0.0
K03055	0.0
K03054	0.0
K03057	0.0
K03056	0.0
K06222	1.0
K11418	0.0
K11410	0.0
K11415	0.0
K00622	0.0
K00621	0.0
K00620	2809.0
K00627	201.0
K00626	1189.0
K00625	1664.0
K00624	0.0
K02805	456.0
K02552	25.0
K02550	0.0
K02556	1327.0
K02803	0.0
K02554	0.0
K07280	1.0
K07281	2.0
K07282	1519.0
K07283	0.0
K07284	540.0
K07285	1.0
K07286	0.0
K08217	1141.0
K07288	3.0
K07289	15.0
K07534	0.0
K07535	10.0
K07533	794.0
K07822	0.0
K07823	0.0
K08699	0.0
K00088	2435.0
K00087	197.0
K00086	435.0
K00082	157.0
K10239	0.0
K10238	0.0
K10231	38.0
K10230	0.0
K10233	1.0
K10232	1.0
K10235	0.0
K10234	1.0
K10237	0.0
K10236	0.0
K08353	0.0
K01970	4.0
K01971	120.0
K01972	2189.0
K01973	1.0
K01974	24.0
K01975	213.0
K01976	0.0
K07758	0.0
K05990	0.0
K07752	0.0
K07753	0.0
K07751	0.0
K13786	0.0
K07755	0.0
K07442	164.0
K08352	313.0
K07115	16.0
K07441	0.0
K07634	0.0
K07446	1.0
K07111	0.0
K07444	1200.0
K07445	1.0
K00647	83.0
K07449	0.0
K00641	705.0
K00640	2419.0
K01289	2.0
K01282	0.0
K01283	0.0
K01280	0.0
K01281	14.0
K01286	215.0
K01284	1369.0
K02954	2053.0
K02952	2048.0
K02950	1987.0
K00155	26.0
K02959	1987.0
K00887	0.0
K00886	4.0
K00885	0.0
K00884	1.0
K00883	22.0
K00882	579.0
K00881	15.0
K00880	116.0
K00053	1776.0
K14048	0.0
K01026	176.0
K01756	2057.0
K01025	0.0
K01750	76.0
K01023	20.0
K01752	2386.0
K01753	30.0
K14583	0.0
K01758	12.0
K01759	2585.0
K09565	0.0
K09568	0.0
K08173	9.0
K08172	0.0
K02483	586.0
K02482	30.0
K08177	76.0
K08176	0.0
K08175	0.0
K02486	1.0
K02489	0.0
K02488	350.0
K08178	0.0
K14138	142.0
K14136	0.0
K09713	0.0
K09714	0.0
K09715	0.0
K03532	0.0
K03533	1.0
K03530	3694.0
K03531	2112.0
K03536	2042.0
K03537	0.0
K03534	1047.0
K03535	23.0
K03538	0.0
K03539	0.0
K14451	0.0
K14450	0.0
K02225	1.0
K02224	2076.0
K02227	1224.0
K02226	1017.0
K02221	223.0
K14107	0.0
K02229	1.0
K02228	0.0
K14106	0.0
K00441	12.0
K03288	0.0
K03289	56.0
K03284	2476.0
K03285	5.0
K03286	35.0
K03287	1024.0
K03280	0.0
K03281	1039.0
K03282	1754.0
K00440	0.0
K13677	0.0
K12790	0.0
K09639	0.0
K12688	0.0
K12689	0.0
K12686	0.0
K12687	0.0
K12684	0.0
K12685	6.0
K12682	0.0
K12683	0.0
K12680	0.0
K11889	0.0
K08884	1307.0
K11085	1333.0
K11084	0.0
K11081	0.0
K11080	0.0
K11083	0.0
K11082	0.0
K11089	23.0
K08777	0.0
K08776	0.0
K06346	1209.0
K06347	0.0
K09824	2.0
K09825	1824.0
K09823	4.0
K09820	27.0
K10939	0.0
K10936	0.0
K10937	0.0
K10933	0.0
K06348	0.0
K09829	0.0
K11337	0.0
K11336	0.0
K11335	0.0
K11334	0.0
K11333	0.0
K11332	0.0
K11331	0.0
K11330	0.0
K00169	187.0
K00164	78.0
K00166	1.0
K00167	2.0
K00161	198.0
K00162	198.0
K00163	6.0
K10689	0.0
K10680	8.0
K10681	0.0
K10682	0.0
K04083	1141.0
K04082	8.0
K04081	0.0
K04080	1.0
K04087	276.0
K04086	5.0
K04085	10.0
K04084	17.0
K04088	275.0
K01569	0.0
K01568	0.0
K01563	3.0
K01561	1.0
K01560	540.0
K01567	65.0
K01565	22.0
K01564	0.0
K02038	1828.0
K02039	1794.0
K02030	3350.0
K02031	4508.0
K02032	4616.0
K02033	5200.0
K02034	5483.0
K02035	5532.0
K02036	1858.0
K02037	1775.0
K05556	0.0
K13658	0.0
K13659	0.0
K13656	0.0
K13657	0.0
K13654	0.0
K13655	10.0
K13652	528.0
K13653	2595.0
K13650	0.0
K13651	9.0
K05555	1.0
K05552	0.0
K02057	3186.0
K05550	0.0
K05551	0.0
K12308	3468.0
K12306	0.0
K03073	1979.0
K03072	373.0
K03071	48.0
K03070	2074.0
K03077	120.0
K03076	1989.0
K03075	1987.0
K03074	430.0
K08965	11.0
K08967	4.0
K08961	337.0
K08963	830.0
K13873	0.0
K13876	0.0
K13874	0.0
K13875	0.0
K06139	0.0
K06138	31.0
K06135	0.0
K06134	39.0
K06137	24.0
K06136	1.0
K06131	2619.0
K06133	948.0
K06132	2.0
K02600	2047.0
K07389	0.0
K07388	0.0
K04747	0.0
K01516	1991.0
K09977	4.0
K07518	0.0
K07519	0.0
K11437	0.0
K07512	22.0
K07516	163.0
K10212	24.0
K10747	0.0
K10217	0.0
K10219	0.0
K10218	0.0
K10748	0.0
K01912	1893.0
K01913	0.0
K01910	50.0
K01911	152.0
K01916	231.0
K01917	4.0
K01914	1532.0
K01915	3820.0
K01918	1120.0
K01919	59.0
K07774	0.0
K07775	98.0
K07776	16.0
K07777	58.0
K07770	5.0
K07771	0.0
K07772	0.0
K07773	0.0
K07778	10.0
K01193	1356.0
K04340	0.0
K04341	0.0
K04342	0.0
K04343	0.0
K12986	0.0
K04691	1.0
K02931	2009.0
K02933	2010.0
K02935	2045.0
K02936	0.0
K02939	2047.0
K00205	0.0
K00204	0.0
K00207	0.0
K00206	0.0
K00201	0.0
K00200	0.0
K00203	0.0
K00202	0.0
K00209	0.0
K00208	773.0
K01000	2436.0
K01001	0.0
K01002	53.0
K01003	2.0
K01004	0.0
K01005	141.0
K01006	1976.0
K01007	311.0
K01008	518.0
K10855	0.0
K14115	0.0
K14116	0.0
K14441	1942.0
K14446	9.0
K14447	0.0
K14112	0.0
K14445	23.0
K08195	2.0
K08194	0.0
K14448	0.0
K08196	0.0
K08191	632.0
K14119	0.0
K08193	0.0
K00702	84.0
K10799	0.0
K03518	654.0
K03519	65.0
K09719	0.0
K10856	0.0
K03516	0.0
K03517	1277.0
K02205	0.0
K02204	7.0
K02203	781.0
K02201	0.0
K02200	52.0
K13714	0.0
K13461	0.0
K12518	0.0
K12519	0.0
K12517	0.0
K12514	0.0
K12515	0.0
K12512	0.0
K12513	0.0
K12510	903.0
K12511	213.0
K07183	1071.0
K07182	308.0
K07181	629.0
K07180	29.0
K07186	0.0
K07185	285.0
K07184	1.0
K09800	20.0
K09801	8.0
K09802	2.0
K09803	17.0
K09804	0.0
K09805	9.0
K09806	12.0
K09807	1075.0
K09808	1430.0
K09809	6.0
K10912	0.0
K10913	0.0
K10914	68.0
K10915	0.0
K10916	0.0
K10917	0.0
K11358	862.0
K11355	0.0
K11354	0.0
K11357	0.0
K11356	0.0
K04069	5082.0
K04068	1906.0
K04065	5.0
K04064	0.0
K04067	0.0
K04066	1998.0
K04061	708.0
K09716	0.0
K04063	27.0
K04062	1.0
K10006	0.0
K10007	0.0
K10004	4.0
K10005	0.0
K10002	4.0
K10003	4.0
K10000	0.0
K10001	5.0
K09717	0.0
K10008	26.0
K10009	0.0
K02491	0.0
K14588	0.0
K14581	1.0
K13678	12.0
K13679	0.0
K11633	0.0
K13670	1.0
K13671	0.0
K11987	0.0
K11636	0.0
K11634	0.0
K13582	0.0
K13583	0.0
K13580	0.0
K13581	1.0
K13586	0.0
K13587	0.0
K13584	0.0
K13585	0.0
K13588	0.0
K13589	0.0
K02052	62.0
K02053	79.0
K02050	3206.0
K02051	3134.0
K02056	1730.0
K05553	0.0
K02054	59.0
K02055	53.0
K02058	471.0
K02059	2.0
K05558	0.0
K05559	1.0
K03895	0.0
K03894	0.0
K03897	1.0
K03896	0.0
K03891	0.0
K03890	0.0
K03893	2.0
K03892	3058.0
K02423	1.0
K05342	0.0
K05341	23.0
K12989	0.0
K12988	0.0
K02420	1241.0
K12981	0.0
K12980	0.0
K12983	0.0
K12982	1.0
K12985	0.0
K12984	1.0
K12987	0.0
K02426	726.0
K13854	0.0
K03098	508.0
K13853	23.0
K03095	15.0
K05344	0.0
K03091	4223.0
K03090	25.0
K03093	233.0
K03092	1097.0
K06113	114.0
K09632	0.0
K02429	1249.0
K06118	2.0
K05716	0.0
K04844	1.0
K11632	0.0
K11630	0.0
K11631	1.0
K11637	0.0
K11635	0.0
K11638	0.0
K11639	0.0
K07572	0.0
K07573	0.0
K07570	10.0
K07571	315.0
K07576	846.0
K07577	5.0
K07574	1057.0
K07575	0.0
K07578	0.0
K07579	0.0
K11189	2513.0
K11184	673.0
K11187	0.0
K11180	17.0
K11181	17.0
K11183	26.0
K10764	7.0
K10763	7.0
K10762	0.0
K01938	1631.0
K01939	2042.0
K01934	1612.0
K01935	695.0
K01937	2043.0
K01930	0.0
K01932	29.0
K01933	2385.0
K07798	34.0
K07799	27.0
K07796	1.0
K07797	0.0
K07794	25.0
K07795	14.0
K07792	48.0
K07793	413.0
K07790	0.0
K07791	46.0
K06379	1041.0
K00968	442.0
K06378	1038.0
K06377	2.0
K06376	0.0
K06375	0.0
K09814	0.0
K09813	0.0
K06372	0.0
K06371	0.0
K06370	0.0
K01249	0.0
K01246	1171.0
K01247	15.0
K01244	0.0
K01243	1331.0
K08919	0.0
K01241	122.0
K02919	1309.0
K02913	2039.0
K02912	0.0
K02911	1957.0
K02910	0.0
K02917	0.0
K02916	2044.0
K02915	0.0
K02914	1939.0
K00228	47.0
K00227	0.0
K00226	2803.0
K00224	6.0
K00223	0.0
K00222	0.0
K00221	0.0
K00220	0.0
K01798	0.0
K01799	26.0
K01068	0.0
K01069	159.0
K01062	0.0
K01791	1908.0
K01792	25.0
K01061	67.0
K01066	170.0
K01067	190.0
K01796	8.0
K01797	2.0
K05499	504.0
K14468	0.0
K14469	0.0
K14465	0.0
K14466	0.0
K14467	0.0
K10834	0.0
K10833	0.0
K02266	0.0
K03793	2.0
K03790	41.0
K03791	0.0
K03796	2.0
K03797	3387.0
K03794	0.0
K03795	26.0
K03798	3678.0
K03799	230.0
K13448	0.0
K12538	0.0
K12539	0.0
K12530	0.0
K12531	0.0
K12532	0.0
K12533	0.0
K12534	0.0
K12535	0.0
K12536	0.0
K12537	0.0
K03136	0.0
K09790	691.0
K09791	170.0
K09792	185.0
K09793	638.0
K09794	163.0
K09795	11.0
K09796	5.0
K09797	950.0
K09798	154.0
K09799	0.0
K10972	0.0
K10973	0.0
K10977	10.0
K10974	488.0
K10975	0.0
K10978	0.0
K10979	63.0
K06308	0.0
K00315	0.0
K09862	7.0
K06303	0.0
K09860	0.0
K09861	1563.0
K06306	123.0
K06307	0.0
K06305	1.0
K11373	0.0
K04047	208.0
K04046	2.0
K04045	465.0
K04044	8.0
K04043	2128.0
K04042	974.0
K04041	903.0
K04040	1.0
K02700	0.0
K04049	0.0
K04048	0.0
K02707	0.0
K02704	0.0
K02705	0.0
K10020	0.0
K10021	0.0
K10022	0.0
K10023	0.0
K10024	0.0
K10025	0.0
K10026	91.0
K10027	17.0
K13612	0.0
K13613	0.0
K13611	0.0
K13614	0.0
K13615	0.0
K05794	95.0
K05795	242.0
K05796	60.0
K05797	0.0
K05790	0.0
K05791	25.0
K05792	33.0
K05793	31.0
K05798	0.0
K05799	1906.0
K01474	8.0
K01477	0.0
K01476	19.0
K01471	0.0
K01470	1184.0
K01473	8.0
K13039	1.0
K01479	5.0
K01478	41.0
K05570	601.0
K05571	637.0
K05572	0.0
K05573	1.0
K02078	4330.0
K02079	0.0
K05576	1.0
K02074	29.0
K02075	31.0
K02076	25.0
K02077	78.0
K02071	1019.0
K02072	1037.0
K02073	1037.0
K03309	23.0
K03308	3065.0
K03305	788.0
K03304	10.0
K03307	1495.0
K03306	768.0
K03301	0.0
K03300	87.0
K03303	114.0
K03302	0.0
K06173	2776.0
K06175	4.0
K06174	0.0
K06177	800.0
K06176	6.0
K06179	1145.0
K07680	1.0
K03867	0.0
K03838	0.0
K12053	0.0
K11618	428.0
K11619	0.0
K11614	3.0
K11615	0.0
K11616	0.0
K11617	0.0
K11610	0.0
K11611	0.0
K11960	0.0
K11961	3.0
K02836	2010.0
K10565	0.0
K10564	0.0
K02837	1721.0
K10561	52.0
K10560	52.0
K10563	990.0
K10562	0.0
K02838	2048.0
K06858	0.0
K02839	428.0
K06859	47.0
K12700	50.0
K07558	0.0
K07559	526.0
K07228	2.0
K07229	3.0
K07226	2.0
K07224	2.0
K07225	2.0
K07222	25.0
K07223	25.0
K07220	707.0
K07221	81.0
K10709	200.0
K10708	0.0
K10701	0.0
K10703	0.0
K10702	0.0
K10704	0.0
K05984	0.0
K07537	0.0
K08652	0.0
K08651	0.0
K08658	0.0
K08659	72.0
K05982	153.0
K07451	0.0
K07453	0.0
K07452	0.0
K07455	71.0
K07454	27.0
K09707	479.0
K07457	158.0
K09706	22.0
K07104	29.0
K00029	352.0
K00028	0.0
K00799	79.0
K00798	1667.0
K00797	563.0
K00024	1539.0
K00795	51.0
K00026	0.0
K00021	3.0
K00020	235.0
K00023	4.0
K00022	0.0
K09017	8.0
K01269	1231.0
K09015	594.0
K09014	1225.0
K09013	2110.0
K09011	628.0
K09010	0.0
K01261	2.0
K01262	3090.0
K01263	4.0
K01264	0.0
K01265	3078.0
K01266	449.0
K09018	1.0
K08227	0.0
K08226	2.0
K08225	0.0
K08224	189.0
K08223	236.0
K08222	7.0
K08221	5.0
K00249	27.0
K01790	2081.0
K00241	936.0
K00240	1004.0
K00243	1476.0
K00242	193.0
K00245	16.0
K00244	797.0
K00247	0.0
K00246	16.0
K01795	729.0
K06983	1.0
K02799	0.0
K02798	15.0
K02791	79.0
K02790	0.0
K02793	613.0
K02795	774.0
K02794	798.0
K02796	693.0
K04564	1025.0
K04565	531.0
K04566	463.0
K04567	1569.0
K01040	41.0
K01041	65.0
K04562	380.0
K04568	2.0
K01049	0.0
K02535	942.0
K02242	16.0
K02536	972.0
K02531	8.0
K02246	14.0
K02533	68.0
K02532	1.0
K02248	9.0
K02538	2.0
K00581	0.0
K13421	2.0
K01013	0.0
K15018	0.0
K15019	0.0
K03110	2044.0
K03111	3595.0
K03112	0.0
K03113	671.0
K03116	1090.0
K03117	25.0
K03118	925.0
K03119	3.0
K10919	0.0
K12552	0.0
K12553	0.0
K12551	0.0
K12556	0.0
K12554	0.0
K12555	30.0
K06892	6.0
K06893	25.0
K06890	265.0
K06891	85.0
K06896	1788.0
K06897	1024.0
K06894	126.0
K06895	183.0
K10954	0.0
K10956	0.0
K06899	0.0
K06328	2.0
K06329	0.0
K10952	0.0
K10953	0.0
K11395	0.0
K11391	0.0
K11390	0.0
K11392	160.0
K00499	0.0
K00494	27.0
K00495	0.0
K00496	3.0
K00491	0.0
K00492	2.0
K00493	1.0
K13591	0.0
K01467	672.0
K13593	0.0
K13592	0.0
K04021	9.0
K04020	9.0
K04023	195.0
K04022	0.0
K04025	0.0
K04024	91.0
K04027	14.0
K04026	83.0
K04029	638.0
K04028	640.0
K07055	0.0
K07054	6.0
K07057	4.0
K07056	2841.0
K07051	24.0
K07050	819.0
K07053	3601.0
K07052	3264.0
K07059	0.0
K07058	1713.0
K10040	186.0
K10041	322.0
K10046	0.0
K04799	0.0
K04798	0.0
K04793	0.0
K04792	0.0
K04791	0.0
K04790	0.0
K04797	0.0
K04796	0.0
K04795	0.0
K04794	1.0
K13638	1.0
K13639	2.0
K13634	4.0
K13635	1.0
K13636	9.0
K13637	0.0
K13630	0.0
K13631	0.0
K13632	0.0
K13633	0.0
K02042	531.0
K05778	0.0
K05779	0.0
K05776	457.0
K05541	3.0
K05774	9.0
K05775	0.0
K05772	23.0
K05773	21.0
K05540	224.0
K01459	0.0
K01458	2.0
K01457	26.0
K01455	34.0
K01454	0.0
K01453	2.0
K01452	1.0
K01451	191.0
K01450	0.0
K05518	0.0
K08070	250.0
K08071	0.0
K05516	187.0
K08077	36.0
K05515	2018.0
K13093	0.0
K11783	0.0
K12949	0.0
K12945	0.0
K12944	1.0
K12941	155.0
K12940	23.0
K12943	0.0
K12942	239.0
K14728	0.0
K14727	0.0
K11785	0.0
K00108	28.0
K13890	16.0
K13891	15.0
K13892	14.0
K13893	3.0
K13894	3.0
K13895	3.0
K13896	3.0
K06159	0.0
K06158	2498.0
K06153	2016.0
K06152	9.0
K06151	9.0
K06157	0.0
K06156	2.0
K06155	4.0
K06154	0.0
K03327	1583.0
K03326	170.0
K03325	343.0
K03324	2467.0
K03322	134.0
K03321	401.0
K03320	456.0
K03329	0.0
K03328	628.0
K04802	0.0
K04801	0.0
K04800	0.0
K11948	0.0
K01505	5.0
K04756	2.0
K11940	0.0
K11941	0.0
K11942	5.0
K11943	0.0
K11944	0.0
K01507	2599.0
K11946	0.0
K11947	0.0
K01506	11.0
K01501	10.0
K01500	30.0
K01503	0.0
K06714	113.0
K04750	486.0
K12789	0.0
K12788	0.0
K11526	0.0
K10810	0.0
K11522	1.0
K11523	1.0
K08675	0.0
K08676	67.0
K08677	0.0
K08679	0.0
K11521	0.0
K10547	101.0
K10546	109.0
K10545	28.0
K10544	12.0
K10543	35.0
K10542	643.0
K10541	653.0
K10540	850.0
K10549	26.0
K10548	101.0
K14630	0.0
K11529	0.0
K00007	0.0
K00005	969.0
K13444	0.0
K00003	1525.0
K00002	469.0
K00001	785.0
K01186	980.0
K00009	14.0
K00008	1188.0
K10726	0.0
K10725	0.0
K08246	0.0
K00263	65.0
K00262	2551.0
K00261	26.0
K00260	194.0
K00266	5425.0
K00265	914.0
K01200	173.0
K01201	1031.0
K01206	5556.0
K01207	625.0
K01205	555.0
K01208	0.0
K01209	3627.0
K06167	786.0
K00917	515.0
K00912	940.0
K00919	1959.0
K02519	1984.0
K02518	2023.0
K02517	920.0
K02511	0.0
K02510	109.0
K13409	0.0
K13408	0.0
K03179	792.0
K03170	0.0
K03177	2047.0
K12574	1269.0
K12570	0.0
K12573	1945.0
K11009	0.0
K11008	0.0
K11005	1.0
K11004	1.0
K11007	0.0
K11006	0.0
K11003	1.0
K08296	202.0
K08297	0.0
K08295	2.0
K02634	0.0
K02635	0.0
K10622	0.0
K07693	5.0
K07692	1.0
K07691	0.0
K07690	0.0
K07697	1.0
K07696	445.0
K07695	0.0
K07694	42.0
K07699	644.0
K07698	0.0
K07079	1699.0
K07078	224.0
K07077	0.0
K07076	101.0
K07075	355.0
K07074	75.0
K07073	0.0
K07072	0.0
K07071	290.0
K07070	1.0
K14584	0.0
K11620	0.0
K09190	0.0
K11623	0.0
K05759	0.0
K08589	0.0
K11625	0.0
K11995	0.0
K01439	1560.0
K01438	617.0
K01431	0.0
K01430	494.0
K01433	84.0
K01432	0.0
K01434	9.0
K01437	0.0
K01436	947.0
K05539	7.0
K14520	0.0
K12963	0.0
K12962	2.0
K12961	0.0
K12960	1862.0
K14749	0.0
K14748	0.0
K02972	0.0
K14743	0.0
K14742	1599.0
K14745	0.0
K14744	0.0
K14747	0.0
K14746	0.0
K02167	0.0
K02164	0.0
K02160	765.0
K02168	9.0
K02169	635.0
K10931	0.0
K03341	0.0
K03340	1288.0
K03343	0.0
K03342	6.0
K03346	49.0
K12299	0.0
K12291	0.0
K12290	0.0
K12293	0.0
K12292	0.0
K12295	0.0
K12294	0.0
K12297	1.0
K12368	0.0
K11922	0.0
K11923	0.0
K11920	0.0
K11921	44.0
K11926	0.0
K11927	382.0
K11924	0.0
K11925	0.0
K11928	324.0
K13181	0.0
K13219	0.0
K07262	7.0
K07263	926.0
K07260	1441.0
K07261	2.0
K07266	11.0
K07267	24.0
K07264	150.0
K07265	11.0
K07268	0.0
K07269	0.0
K01155	224.0
K04478	0.0
K04479	0.0
K10528	0.0
K14952	0.0
K07486	41.0
K07487	21.0
K07484	356.0
K07485	2.0
K07482	9.0
K07483	1986.0
K07480	0.0
K07481	94.0
K07488	6.0
K07489	0.0
K11210	0.0
K11211	0.0
K11212	4.0
K11214	439.0
K11216	10.0
K06300	0.0
K00061	0.0
K00060	43.0
K06301	0.0
K00065	183.0
K00064	1.0
K00067	2791.0
K00066	22.0
K00069	0.0
K00068	26.0
K06304	0.0
K08262	0.0
K08261	0.0
K08260	2.0
K08265	0.0
K08264	1.0
K00288	3.0
K00285	29.0
K00284	787.0
K00287	1779.0
K00286	2296.0
K00281	623.0
K00280	0.0
K00283	561.0
K00282	561.0
K08088	0.0
K14198	0.0
K14199	0.0
K03452	0.0
K14194	0.0
K14195	0.0
K14196	0.0
K14197	0.0
K14192	0.0
K14193	0.0
K01880	1806.0
K01881	2484.0
K01883	2048.0
K01885	1917.0
K04618	0.0
K01887	2471.0
K01224	141.0
K01889	2057.0
K01226	476.0
K01227	3.0
K01220	10.0
K01222	75.0
K01223	972.0
K02759	303.0
K02755	1.0
K02757	1116.0
K02756	1.0
K14998	1.0
K02750	12.0
K02753	0.0
K02752	0.0
K00939	2048.0
K00938	16.0
K00937	1778.0
K00936	5629.0
K00935	1.0
K00934	22.0
K00933	0.0
K00932	0.0
K00931	1891.0
K00930	3799.0
K01089	797.0
K01080	0.0
K01081	1233.0
K01082	0.0
K01083	3.0
K01084	0.0
K01085	1.0
K01087	5.0
K02571	0.0
K02570	0.0
K02573	162.0
K02572	0.0
K02575	190.0
K02574	207.0
K07780	0.0
K03488	837.0
K03489	10.0
K03482	0.0
K03483	12.0
K03480	112.0
K03481	113.0
K03486	473.0
K03487	0.0
K03484	770.0
K03485	0.0
K02287	0.0
K02286	1.0
K02285	0.0
K02284	0.0
K02283	1283.0
K02282	14.0
K02281	3.0
K02280	7.0
K02289	0.0
K02288	0.0
K03626	0.0
K03627	0.0
K03624	2735.0
K03625	2047.0
K03151	1103.0
K03620	173.0
K03153	5.0
K08869	0.0
K03628	1751.0
K03629	1987.0
K09738	0.0
K09739	0.0
K09736	0.0
K09737	0.0
K09735	0.0
K09732	0.0
K09733	0.0
K09730	0.0
K09731	0.0
K09888	1283.0
K09889	18.0
K09880	0.0
K09882	57.0
K09883	38.0
K09884	0.0
K09887	0.0
K11027	0.0
K11026	0.0
K11025	0.0
K11024	0.0
K07679	0.0
K07678	1.0
K11021	0.0
K11020	0.0
K07675	2.0
K07674	3.0
K07676	0.0
K07671	0.0
K07670	3.0
K07673	6.0
K07672	0.0
K01117	0.0
K12048	0.0
K07019	47.0
K07018	45.0
K07011	2056.0
K07010	991.0
K07013	14.0
K07012	1166.0
K07015	1045.0
K07014	43.0
K07017	119.0
K07016	158.0
K10084	0.0
K08372	18.0
K05884	17.0
K05885	495.0
K05886	13.0
K05887	3.0
K05880	0.0
K05881	0.0
K05882	24.0
K05883	0.0
K08902	0.0
K05739	59.0
K05888	0.0
K05889	0.0
K08903	0.0
K00547	28.0
K00544	0.0
K00545	0.0
K00542	0.0
K00543	0.0
K00540	3301.0
K00548	2752.0
K00549	481.0
K01145	0.0
K01412	39.0
K01147	19.0
K01417	733.0
K00038	1.0
K01143	1.0
K01142	1292.0
K01419	232.0
K00788	2045.0
K00789	2237.0
K12502	0.0
K14762	0.0
K14761	1086.0
K06195	32.0
K03819	0.0
K03818	16.0
K03814	124.0
K03817	158.0
K03816	866.0
K03811	791.0
K03810	12.0
K03813	162.0
K11908	0.0
K11909	0.0
K11904	3.0
K11905	0.0
K11906	0.0
K11907	1.0
K11900	3.0
K11901	2.0
K11902	10.0
K11903	10.0
K10986	4.0
K13238	2.0
K13239	0.0
K13797	0.0
K07248	82.0
K13796	0.0
K07244	0.0
K07245	0.0
K07246	51.0
K07240	4188.0
K07241	4.0
K07242	0.0
K07243	29.0
K01268	0.0
K05296	0.0
K02821	493.0
K09016	0.0
K09945	0.0
K09944	3.0
K09947	0.0
K09946	26.0
K09941	5.0
K09940	57.0
K09943	2.0
K09942	152.0
K09949	223.0
K09948	1.0
K10851	3.0
K10850	0.0
K03666	619.0
K03667	232.0
K03196	14.0
K03665	1931.0
K11275	0.0
K06012	1011.0
K00048	676.0
K10857	0.0
K09773	216.0
K00043	1.0
K00042	596.0
K00041	631.0
K00040	585.0
K00046	1984.0
K00733	0.0
K00044	0.0
K06011	0.0
K09012	0.0
K06016	85.0
K06017	0.0
K06014	0.0
K06015	460.0
K06019	7.0
K01075	4.0
K12221	0.0
K06444	0.0
K04632	0.0
K14977	16.0
K14974	0.0
K00958	17.0
K00951	2730.0
K00950	977.0
K00952	1.0
K00955	120.0
K00954	2047.0
K00957	250.0
K00956	226.0
K00590	120.0
K02777	93.0
K02775	176.0
K02774	210.0
K02773	223.0
K02771	6.0
K02770	570.0
K02779	91.0
K02778	0.0
K01606	0.0
K01607	1308.0
K01604	0.0
K01605	0.0
K01602	2.0
K01601	15.0
K03750	265.0
K01609	1582.0
K02553	1.0
K02804	549.0
K02551	591.0
K02806	174.0
K02557	1884.0
K02800	36.0
K05275	1.0
K02802	0.0
K13300	0.0
K02558	103.0
K02809	3.0
K02808	3.0
K03600	7.0
K03601	1968.0
K03602	1958.0
K03603	0.0
K03604	461.0
K03605	179.0
K03606	86.0
K03607	0.0
K03608	1037.0
K03609	1492.0
K06078	0.0
K06079	22.0
K09710	2009.0
K09711	0.0
K09712	2.0
K06073	0.0
K06074	0.0
K06075	24.0
K06076	455.0
K06077	12.0
K06382	538.0
K06383	382.0
K06380	0.0
K06381	1099.0
K06386	1.0
K06387	566.0
K06384	54.0
K06385	936.0
K06388	0.0
K06389	0.0
K12466	0.0
K12468	0.0
K07657	202.0
K07656	0.0
K07655	0.0
K07654	0.0
K07653	0.0
K07652	97.0
K07651	3.0
K07650	9.0
K07659	190.0
K07658	1778.0
K11041	6.0
K11040	1.0
K11043	0.0
K11042	0.0
K11045	0.0
K11044	0.0
K11047	0.0
K11046	0.0
K11049	0.0
K11048	0.0
K07387	522.0
K07386	768.0
K06926	1598.0
K06927	159.0
K06924	0.0
K06925	2048.0
K06922	2.0
K06923	1186.0
K06920	368.0
K06921	882.0
K06928	69.0
K06929	202.0
K07033	1290.0
K07032	74.0
K07031	503.0
K07030	1048.0
K07037	625.0
K07035	814.0
K07034	161.0
K07039	6.0
K07038	110.0
K10829	0.0
K00384	3672.0
K00385	79.0
K00386	0.0
K00387	0.0
K00380	59.0
K00381	33.0
K00382	1737.0
K00383	14.0
K00389	6.0
K01387	0.0
K01385	0.0
K01389	0.0
K09158	161.0
K09159	191.0
K09156	0.0
K09157	1070.0
K09154	0.0
K09155	294.0
K09152	0.0
K09153	513.0
K09150	0.0
K09151	187.0
K05970	1287.0
K05714	2.0
K05715	0.0
K05710	3.0
K05711	0.0
K05712	3.0
K05713	0.0
K00560	1633.0
K00561	0.0
K00563	115.0
K00564	35.0
K00566	2586.0
K00567	1862.0
K00568	59.0
K00569	26.0
K05575	12.0
K01169	0.0
K01167	2.0
K01166	0.0
K05577	35.0
K01163	704.0
K01161	0.0
K01160	9.0
K05578	0.0
K05579	0.0
K08092	101.0
K08093	9.0
K08094	106.0
K08095	0.0
K08096	0.0
K08097	6.0
K02254	0.0
K02255	0.0
K01743	0.0
K02251	2.0
K02061	4.0
K01741	0.0
K02060	1.0
K00114	2.0
K02122	1128.0
K02123	1724.0
K02120	1745.0
K02121	1628.0
K02124	1721.0
K03837	1.0
K03836	0.0
K03835	10.0
K03834	1.0
K03833	255.0
K03832	1336.0
K03831	26.0
K03830	561.0
K00443	0.0
K03839	784.0
K02067	221.0
K10189	936.0
K13038	2630.0
K13787	110.0
K13788	35.0
K13789	4996.0
K10188	1063.0
K12255	0.0
K12254	0.0
K12257	1423.0
K12256	1.0
K12251	262.0
K12250	0.0
K12253	0.0
K12252	0.0
K13252	1.0
K13256	11.0
K13255	0.0
K12079	0.0
K12078	0.0
K12071	3.0
K12070	0.0
K12073	23.0
K12072	1.0
K09912	1.0
K06236	0.0
K06237	0.0
K05519	0.0
K09914	10.0
K11788	0.0
K11782	0.0
K11780	0.0
K11781	1.0
K11787	0.0
K11784	0.0
K11530	0.0
K12787	0.0
K12786	0.0
K12785	0.0
K12784	0.0
K06718	5.0
K09969	4.0
K09968	7.0
K09967	468.0
K09966	27.0
K09965	23.0
K09964	4.0
K09963	155.0
K09962	2.0
K09961	1.0
K09960	1.0
K11527	261.0
K11524	1.0
K11525	1.0
K11250	4.0
K11253	0.0
K11258	0.0
K11528	0.0
K00713	0.0
K00712	13.0
K10780	1.0
K10783	26.0
K10125	0.0
K10124	0.0
K10126	0.0
K10121	10.0
K10123	0.0
K10122	10.0
K04652	728.0
K04653	652.0
K04651	1122.0
K04656	660.0
K04654	659.0
K04655	757.0
K00973	2060.0
K00972	48.0
K00971	1533.0
K00970	851.0
K00975	2772.0
K00974	3822.0
K00979	997.0
K00978	189.0
K14954	0.0
K14955	0.0
K14956	0.0
K06178	1248.0
K01596	92.0
K01597	27.0
K01594	0.0
K01595	43.0
K01592	0.0
K01593	4.0
K01590	24.0
K01591	1994.0
K01598	23.0
K01599	3805.0
K02711	0.0
K02710	0.0
K02713	0.0
K02712	0.0
K02714	0.0
K02717	0.0
K02716	0.0
K02719	0.0
K02718	0.0
K03449	458.0
K03446	710.0
K03444	14.0
K03445	9.0
K03442	1899.0
K01620	1309.0
K01621	94.0
K01622	7.0
K01623	753.0
K01624	3479.0
K01625	3025.0
K01626	966.0
K01627	944.0
K01628	1190.0
K01629	516.0
K05299	2.0
K02829	0.0
K02828	0.0
K02827	0.0
K02826	0.0
K02825	345.0
K02824	1218.0
K02823	1893.0
K02822	596.0
K03198	13.0
K03199	51.0
K03668	121.0
K03669	23.0
K03190	494.0
K03191	4.0
K03660	1496.0
K03194	1.0
K03195	15.0
K03664	2048.0
K03197	13.0
K09772	1065.0
K06013	69.0
K09770	32.0
K09771	4.0
K09776	6.0
K09777	928.0
K09774	179.0
K09775	720.0
K09778	229.0
K09779	974.0
K06269	0.0
K06323	0.0
K11624	0.0
K02991	0.0
K02990	2007.0
K02624	2.0
K02240	22.0
K08282	38.0
K12440	0.0
K12441	0.0
K12442	0.0
K12443	0.0
K12444	0.0
K12445	0.0
K12449	0.0
K02247	0.0
K07637	0.0
K07636	2061.0
K07639	0.0
K07638	43.0
K11069	916.0
K11068	1310.0
K11063	0.0
K11062	0.0
K11061	0.0
K11060	0.0
K11066	0.0
K11065	848.0
K06900	2.0
K06901	1285.0
K06902	124.0
K06903	60.0
K06904	50.0
K06905	92.0
K06906	53.0
K06907	132.0
K06908	92.0
K06909	15.0
K10821	0.0
K05905	34.0
K05904	0.0
K05906	0.0
K05900	0.0
K05903	16.0
K01406	0.0
K05909	0.0
K05908	0.0
K00368	2.0
K00369	0.0
K00366	100.0
K00367	0.0
K00364	16.0
K00365	22.0
K00362	5.0
K00363	4.0
K00360	0.0
```
