## Extended Data File 1 for "Diet induces reproducible alterations in the mouse and human gut microbiome": mgm4537490.3_mgm4537490.3.picrust_nol

```
# Constructed from biom file
#OTU ID	mgm4537490
K01365	0.0
K01364	0.0
K01361	4.0
K01360	0.0
K01362	1615.0
K02249	0.0
K05841	0.0
K05844	5.0
K05845	10.0
K05846	619.0
K05847	546.0
K00508	14.0
K00500	7.0
K00507	39.0
K00504	0.0
K00505	0.0
K12521	0.0
K01101	368.0
K01103	91.0
K12520	0.0
K01104	3429.0
K05592	1446.0
K05593	633.0
K05590	0.0
K05591	3.0
K05596	4.0
K05597	1.0
K05594	0.0
K05595	427.0
K05599	0.0
K11964	0.0
K11962	0.0
K14540	877.0
K12529	2.0
K12528	0.0
K06353	0.0
K02456	185.0
K02457	5.0
K02454	173.0
K02455	32.0
K02452	78.0
K02453	153.0
K02450	74.0
K02103	420.0
K08138	96.0
K02108	1835.0
K02109	2234.0
K02458	7.0
K02459	6.0
K08137	0.0
K03851	9.0
K03850	0.0
K03852	1.0
K03855	12.0
K03856	1076.0
K13018	0.0
K13019	53.0
K13010	6.0
K13011	0.0
K13012	85.0
K13013	0.0
K13014	0.0
K13015	8.0
K13016	54.0
K13017	0.0
K08566	0.0
K08567	81.0
K13274	0.0
K13275	0.0
K13276	0.0
K13277	0.0
K03275	0.0
K03274	108.0
K03277	0.0
K03276	0.0
K03271	886.0
K03270	1352.0
K03273	238.0
K03272	458.0
K03279	0.0
K03278	0.0
K11022	0.0
K12277	0.0
K12276	1.0
K12270	9.0
K11058	0.0
K12279	1.0
K12278	73.0
K07557	0.0
K07550	0.0
K07552	819.0
K06319	0.0
K09909	1.0
K09908	0.0
K12051	0.0
K12050	0.0
K12057	36.0
K12056	1.0
K06221	7.0
K09900	0.0
K09903	1966.0
K09902	1.0
K09904	0.0
K09907	0.0
K09906	1.0
K11501	0.0
K03234	0.0
K00773	1933.0
K00772	136.0
K00777	1.0
K00776	0.0
K06313	41.0
K06315	0.0
K05574	0.0
K10201	8.0
K07176	0.0
K07177	10.0
K07174	0.0
K07175	335.0
K07172	15.0
K07173	476.0
K07170	820.0
K07171	1900.0
K07178	2.0
K07179	0.0
K00195	0.0
K00194	18.0
K00197	21.0
K00196	0.0
K00191	0.0
K00190	10.0
K00193	0.0
K00192	0.0
K00198	268.0
K06405	813.0
K10109	172.0
K10108	541.0
K10107	10.0
K01828	2.0
K01829	3.0
K01826	2.0
K01825	4.0
K01822	10.0
K01823	64.0
K01820	26.0
K01821	107.0
K00999	0.0
K00998	1399.0
K00995	1901.0
K00997	425.0
K00996	2.0
K00991	1973.0
K00990	105.0
K00992	3.0
K11028	0.0
K02622	1004.0
K02625	0.0
K03564	1650.0
K13489	18.0
K13488	18.0
K13483	4.0
K13482	2.0
K13481	2.0
K13480	7.0
K13487	18.0
K13486	18.0
K14680	0.0
K14681	0.0
K14682	22.0
K08358	146.0
K08357	75.0
K08356	1.0
K08355	1.0
K03469	1887.0
K03462	1.0
K03464	2.0
K03465	253.0
K03466	1949.0
K01648	1.0
K01649	2279.0
K01643	341.0
K01640	84.0
K01641	9.0
K01646	88.0
K01647	1844.0
K01644	441.0
K02597	74.0
K02626	11.0
K02595	1.0
K02594	167.0
K02593	73.0
K02592	117.0
K02591	214.0
K02590	406.0
K02598	75.0
K02849	23.0
K14061	0.0
K14062	0.0
K14063	0.0
K14064	0.0
K14065	0.0
K14067	1.0
K02841	27.0
K02840	3.0
K02843	250.0
K02844	100.0
K02847	0.0
K02846	0.0
K02102	8.0
K09758	29.0
K06039	0.0
K06034	2.0
K06036	4.0
K06037	0.0
K06032	0.0
K01581	43.0
K02702	0.0
K02659	4.0
K13490	18.0
K13491	18.0
K03644	964.0
K03645	0.0
K03646	19.0
K03647	21.0
K03640	191.0
K03641	69.0
K03642	187.0
K03643	11.0
K03648	1664.0
K03649	12.0
K06694	0.0
K11814	0.0
K12428	0.0
K12429	1.0
K12422	0.0
K12423	0.0
K12420	0.0
K12421	0.0
K12426	0.0
K12427	0.0
K12424	0.0
K12425	0.0
K07349	0.0
K07348	0.0
K05380	0.0
K07345	0.0
K07344	9.0
K07347	0.0
K07346	0.0
K07341	344.0
K07340	9.0
K07343	366.0
K07342	0.0
K06968	28.0
K06969	3239.0
K06962	68.0
K06963	0.0
K06960	953.0
K06961	0.0
K06966	1167.0
K06967	874.0
K06964	0.0
K06965	0.0
K08995	23.0
K08994	13.0
K08997	1.0
K08996	4.0
K08990	0.0
K08993	0.0
K08992	1.0
K08999	243.0
K08998	1534.0
K08344	0.0
K08345	0.0
K08346	0.0
K14940	0.0
K02724	0.0
K08349	0.0
K11815	0.0
K05929	0.0
K05928	18.0
K05927	0.0
K05924	0.0
K05922	0.0
K05921	1.0
K00349	997.0
K00698	0.0
K00340	1068.0
K00341	1070.0
K00690	375.0
K00343	1036.0
K00344	77.0
K00697	42.0
K00346	995.0
K00347	996.0
K09116	315.0
K09117	1656.0
K05337	209.0
K09118	11.0
K09119	0.0
K02106	46.0
K05823	4.0
K05820	7.0
K05826	2.0
K05827	2.0
K02100	0.0
K02101	0.0
K00524	0.0
K00525	1818.0
K00526	557.0
K00527	2516.0
K00520	119.0
K00522	0.0
K00523	3.0
K02451	1.0
K00528	1645.0
K00529	6.0
K00025	18.0
K14215	0.0
K14213	0.0
K03453	1105.0
K00796	1593.0
K05339	1.0
K00027	981.0
K00794	1450.0
K00793	1438.0
K01347	0.0
K01346	0.0
K01344	0.0
K01343	0.0
K00791	2093.0
K01340	0.0
K00790	2563.0
K02694	0.0
K02696	0.0
K02697	0.0
K02690	0.0
K02691	0.0
K02692	0.0
K02693	0.0
K02698	0.0
K02699	0.0
K00836	3.0
K00837	902.0
K00835	20.0
K00832	58.0
K00833	894.0
K00830	60.0
K00831	1776.0
K00839	29.0
K04335	0.0
K04334	0.0
K01120	19.0
K01126	1998.0
K04333	0.0
K01129	1055.0
K01128	1.0
K04339	0.0
K04338	1.0
K02470	2721.0
K02471	32.0
K02472	119.0
K02473	0.0
K02474	1282.0
K02475	1.0
K02476	2.0
K02477	1400.0
K02478	3.0
K02479	25.0
K09019	1.0
K01267	573.0
K13074	0.0
K13075	0.0
K11441	0.0
K14055	0.0
K13299	0.0
K13292	1059.0
K14057	0.0
K14056	0.0
K02856	64.0
K02585	128.0
K12211	0.0
K12210	0.0
K12213	0.0
K12212	0.0
K12215	0.0
K02854	0.0
K12217	1.0
K12216	0.0
K12219	0.0
K12218	1.0
K02855	2.0
K08692	1.0
K08693	0.0
K08690	0.0
K08691	1.0
K08696	0.0
K08697	0.0
K11748	18.0
K11749	1858.0
K11746	0.0
K11747	2.0
K11744	18.0
K11745	18.0
K11742	9.0
K11743	316.0
K11740	0.0
K11741	179.0
K13920	51.0
K13921	0.0
K13922	405.0
K13923	0.0
K13924	27.0
K13925	0.0
K13926	91.0
K13927	105.0
K13928	1.0
K13929	3.0
K09923	0.0
K09922	907.0
K06201	1324.0
K06200	523.0
K06207	1591.0
K06206	328.0
K06205	0.0
K09924	63.0
K09929	1.0
K06208	42.0
K00759	1159.0
K00758	3.0
K00752	7.0
K00757	1655.0
K00756	356.0
K00754	2099.0
K06001	1367.0
K05557	0.0
K09766	76.0
K05554	0.0
K07475	0.0
K07150	599.0
K07151	75.0
K07152	79.0
K07153	1.0
K07154	1449.0
K07155	0.0
K07156	2.0
K07157	8.0
K07406	1008.0
K07407	3442.0
K07404	865.0
K07405	924.0
K07402	674.0
K07403	146.0
K07400	1.0
K07401	3.0
K01808	2055.0
K01809	1427.0
K01800	3.0
K01801	0.0
K01802	1068.0
K01803	1945.0
K01804	543.0
K01805	187.0
K01807	372.0
K09718	0.0
K14668	0.0
K14669	0.0
K14666	0.0
K14667	0.0
K01664	8.0
K01665	918.0
K01666	449.0
K01667	909.0
K01660	0.0
K01661	152.0
K01662	1707.0
K01663	0.0
K01668	5.0
K01669	166.0
K02863	1931.0
K02862	1.0
K02860	1841.0
K02867	1965.0
K02866	0.0
K02864	1925.0
K02869	0.0
K05362	1.0
K05365	5.0
K03402	977.0
K03403	1.0
K03400	0.0
K03406	6471.0
K03407	843.0
K03404	13.0
K03405	19.0
K03408	1572.0
K03409	176.0
K02315	1096.0
K02314	2080.0
K02317	0.0
K02316	1962.0
K02313	1943.0
K02312	9.0
K02319	1.0
K12405	0.0
K12152	0.0
K12151	0.0
K07091	11.0
K07090	2358.0
K07093	25.0
K07092	0.0
K07095	2386.0
K07094	8.0
K07097	73.0
K07096	9.0
K07099	278.0
K07098	2402.0
K11175	1869.0
K11174	0.0
K11177	4.0
K11176	0.0
K11173	0.0
K11179	21.0
K11178	4.0
K00322	2.0
K00320	6.0
K00321	0.0
K00326	0.0
K00324	75.0
K00325	45.0
K00329	10.0
K05945	18.0
K05944	0.0
K05947	0.0
K05946	292.0
K06944	2.0
K06945	1.0
K06946	0.0
K06415	46.0
K06940	658.0
K06941	1969.0
K06942	1931.0
K06943	0.0
K10806	3.0
K10807	2.0
K10804	54.0
K10805	5.0
K06948	47.0
K06949	2120.0
K06418	3.0
K09138	77.0
K09139	1.0
K09134	337.0
K09135	0.0
K09136	40.0
K09137	86.0
K09130	0.0
K09131	112.0
K09132	343.0
K09133	7.0
K05808	1894.0
K05809	0.0
K05804	302.0
K05805	15.0
K05806	0.0
K05807	1066.0
K05800	4.0
K05801	101.0
K05802	0.0
K05803	0.0
K01044	2.0
K01045	0.0
K01046	53.0
K02068	121.0
K04561	5.0
K01042	210.0
K05568	1159.0
K05567	446.0
K14273	0.0
K14275	0.0
K14274	9.0
K02062	0.0
K05245	0.0
K05564	1.0
K01048	80.0
K02066	1195.0
K01322	810.0
K01325	0.0
K02065	1105.0
K01326	0.0
K05560	1.0
K02243	22.0
K08930	0.0
K02679	0.0
K02676	4.0
K02674	78.0
K02675	0.0
K02672	77.0
K02241	122.0
K02670	8.0
K02671	78.0
K00810	0.0
K00811	961.0
K00812	287.0
K00813	2.0
K00814	0.0
K00817	1889.0
K00818	947.0
K00819	61.0
K02530	12.0
K02245	23.0
K02244	8.0
K01499	3.0
K01498	0.0
K01493	1878.0
K01492	32.0
K01491	4059.0
K01497	14.0
K01496	148.0
K01495	1471.0
K01494	422.0
K02418	768.0
K02419	933.0
K14492	0.0
K02412	902.0
K02413	907.0
K02410	934.0
K02411	524.0
K02416	933.0
K02417	671.0
K02414	117.0
K02415	107.0
K00120	0.0
K00121	37.0
K00430	0.0
K13058	18.0
K13059	0.0
K13727	1.0
K13057	2.0
K13722	0.0
K13051	19.0
K13052	504.0
K00435	1.0
K12054	0.0
K03239	0.0
K03238	0.0
K03231	1.0
K03230	27.0
K03232	0.0
K12059	1.0
K03237	0.0
K03236	0.0
K12058	35.0
K12239	0.0
K12238	0.0
K12235	0.0
K12234	78.0
K13942	0.0
K13940	529.0
K13941	0.0
K12097	0.0
K12096	0.0
K12095	0.0
K12094	0.0
K12093	0.0
K12092	0.0
K12091	0.0
K12090	0.0
K12099	0.0
K12098	0.0
K06356	0.0
K05992	3.0
K03540	0.0
K06331	449.0
K06330	8.0
K07138	1307.0
K07139	1422.0
K11811	2.0
K07132	171.0
K07133	4981.0
K07130	787.0
K07131	4.0
K07137	2629.0
K07134	0.0
K07135	0.0
K01860	0.0
K01866	1967.0
K01867	1965.0
K01865	8.0
K01868	2302.0
K01869	1965.0
K06140	22.0
K04766	3.0
K04767	108.0
K04764	218.0
K04762	955.0
K04763	2789.0
K04760	11.0
K04761	324.0
K04768	2.0
K04769	765.0
K08313	16.0
K08312	1.0
K08311	57.0
K08310	5.0
K08317	1.0
K08316	640.0
K08315	0.0
K08314	48.0
K05149	0.0
K08319	0.0
K08318	0.0
K06339	0.0
K14648	0.0
K14392	27.0
K14393	102.0
K14645	4.0
K14647	1.0
K01689	2349.0
K01686	1789.0
K01687	2670.0
K01684	392.0
K01685	864.0
K01682	77.0
K01681	1797.0
K05308	0.0
K02889	0.0
K02888	1968.0
K02885	0.0
K02884	1966.0
K02887	1929.0
K02886	1966.0
K02881	1965.0
K02883	0.0
K13743	0.0
K02086	14.0
K02081	240.0
K02080	2.0
K02083	34.0
K02082	16.0
K13831	0.0
K03428	0.0
K03429	429.0
K03424	3070.0
K03935	0.0
K03932	84.0
K03933	2.0
K03930	339.0
K03931	28.0
K02339	11.0
K02338	1968.0
K02337	1978.0
K02336	0.0
K02335	2273.0
K02334	586.0
K02330	0.0
K03688	696.0
K03689	0.0
K03680	11.0
K03683	1.0
K03684	71.0
K03685	1932.0
K03686	3239.0
K03687	1872.0
K07301	937.0
K07300	2.0
K07303	10.0
K07302	10.0
K07305	63.0
K07304	120.0
K07307	207.0
K07306	8.0
K07309	0.0
K07308	13.0
K02617	0.0
K02610	5.0
K02963	1964.0
K02612	5.0
K02961	1906.0
K09686	4879.0
K09687	7585.0
K09684	37.0
K09685	49.0
K09682	0.0
K09683	0.0
K09680	59.0
K09681	0.0
K09688	10.0
K09689	10.0
K05962	2.0
K05961	0.0
K05967	6.0
K05966	28.0
K11159	1.0
K05964	30.0
K05968	0.0
K11152	0.0
K00309	0.0
K00658	123.0
K00304	0.0
K00305	0.0
K00654	0.0
K00655	2524.0
K00652	1004.0
K00301	1.0
K00302	315.0
K00303	17.0
K10828	0.0
K06431	0.0
K06432	0.0
K06433	0.0
K06434	4.0
K06436	90.0
K06437	0.0
K10820	10.0
K06439	0.0
K10822	0.0
K10823	0.0
K10826	0.0
K09167	62.0
K06322	0.0
K14117	0.0
K14259	0.0
K14257	2.0
K01308	97.0
K01303	12.0
K01301	2.0
K01305	65.0
K01304	33.0
K02658	78.0
K00672	1.0
K02650	219.0
K02651	85.0
K02652	747.0
K02653	954.0
K02654	2273.0
K05687	0.0
K02656	78.0
K05685	10.0
K00878	792.0
K00879	31.0
K00872	177.0
K00873	1931.0
K00870	0.0
K00876	2776.0
K00877	0.0
K00874	2159.0
K00875	0.0
K04487	2001.0
K04486	1160.0
K04485	1903.0
K04484	0.0
K04483	0.0
K04482	0.0
K04480	0.0
K04488	1322.0
K12049	0.0
K13693	1.0
K13706	0.0
K13694	125.0
K13695	0.0
K05977	0.0
K09516	47.0
K02434	1710.0
K02435	1641.0
K02436	10.0
K02437	1398.0
K05350	468.0
K02431	429.0
K08100	0.0
K02433	1763.0
K02438	955.0
K02439	8.0
K03745	12.0
K03744	1815.0
K03747	76.0
K03210	1930.0
K03217	1964.0
K03216	1000.0
K03215	86.0
K03742	1717.0
K03219	26.0
K03218	1886.0
K03749	4.0
K03748	56.0
K02383	0.0
K06327	0.0
K06320	378.0
K07238	1773.0
K09479	0.0
K09478	0.0
K09475	0.0
K09474	28.0
K09477	0.0
K09476	0.0
K09471	3.0
K09470	0.0
K09473	0.0
K09472	10.0
K07543	1.0
K06898	809.0
K13967	0.0
K13963	552.0
K07545	0.0
K00737	303.0
K05345	10.0
K11706	0.0
K11707	5.0
K11704	0.0
K11705	0.0
K11708	4.0
K11709	4.0
K05588	2.0
K07114	2394.0
K07443	641.0
K07116	0.0
K07117	23.0
K07110	5.0
K07447	1857.0
K07112	233.0
K07113	6.0
K07448	360.0
K07118	41.0
K07119	11.0
K10619	0.0
K10618	0.0
K10617	0.0
K10616	0.0
K01848	16.0
K01849	13.0
K01844	204.0
K01845	741.0
K01846	36.0
K01847	1858.0
K01840	3340.0
K01841	35.0
K01842	0.0
K01843	388.0
K06219	1.0
K10832	0.0
K05348	0.0
K14203	0.0
K08483	1006.0
K08482	20.0
K08481	1.0
K08480	0.0
K08485	0.0
K08484	3.0
K00464	0.0
K00467	0.0
K00466	0.0
K00461	0.0
K00460	0.0
K00463	0.0
K00462	3.0
K04509	0.0
K00469	1.0
K00468	0.0
K08645	0.0
K04744	95.0
K01518	0.0
K01519	0.0
K04748	42.0
K04749	279.0
K01514	4.0
K01515	1636.0
K01512	645.0
K01510	0.0
K14623	177.0
K14626	0.0
K14627	0.0
K14628	0.0
K14629	0.0
K03918	4.0
K03919	2.0
K12372	1.0
K12373	4615.0
K12370	1.0
K12371	1.0
K02359	0.0
K02358	2065.0
K02351	1.0
K02352	0.0
K02355	3800.0
K02357	1964.0
K02356	1985.0
K13574	6.0
K13573	1.0
K13572	2.0
K13571	2.0
K13570	2.0
K12112	0.0
K12113	0.0
K12110	0.0
K12111	28.0
K07329	0.0
K07328	0.0
K07323	20.0
K07322	1616.0
K07321	162.0
K07320	11.0
K07327	0.0
K07326	0.0
K07325	0.0
K07324	0.0
K08163	0.0
K06180	4739.0
K06181	23.0
K06182	555.0
K06183	889.0
K06186	10.0
K06187	1967.0
K06188	131.0
K06189	19.0
K08359	0.0
K07589	1.0
K07588	975.0
K07587	0.0
K07586	316.0
K07585	0.0
K07584	901.0
K07583	0.0
K07582	0.0
K07581	0.0
K07580	0.0
K11139	0.0
K05989	2562.0
K05988	0.0
K05985	230.0
K05987	0.0
K05986	18.0
K10843	2.0
K08354	1.0
K10844	1.0
K10848	1.0
K00673	19.0
K00674	866.0
K00675	27.0
K00676	809.0
K00677	1249.0
K06988	10.0
K06989	85.0
K08351	0.0
K06980	66.0
K06981	2.0
K06982	0.0
K08350	0.0
K06984	0.0
K06985	7.0
K06986	0.0
K06987	529.0
K02445	615.0
K02444	381.0
K00582	0.0
K00583	0.0
K00580	0.0
K02110	1877.0
K00586	0.0
K00587	2.0
K00584	3.0
K08921	0.0
K02441	11.0
K00588	63.0
K08922	0.0
K02440	147.0
K00018	1936.0
K08923	0.0
K02443	470.0
K00019	78.0
K02442	0.0
K08925	0.0
K08926	0.0
K08927	0.0
K03149	425.0
K06604	0.0
K00015	10.0
K01989	1024.0
K00854	1712.0
K00855	5.0
K00856	20.0
K00857	426.0
K00850	4372.0
K00851	32.0
K00852	1260.0
K00853	161.0
K00858	1924.0
K00859	1901.0
K01181	319.0
K01180	0.0
K01183	391.0
K01182	995.0
K01185	807.0
K01184	0.0
K01187	3844.0
K01188	1556.0
K02596	76.0
K13766	17.0
K13767	8.0
K13003	0.0
K13002	8.0
K13000	0.0
K02984	0.0
K02986	1966.0
K02987	0.0
K02636	0.0
K02982	1664.0
K02983	0.0
K02638	0.0
K02639	11.0
K02988	1951.0
K08298	0.0
K08299	0.0
K03583	82.0
K03582	81.0
K03581	1151.0
K03580	18.0
K03587	1042.0
K03586	5.0
K03585	1977.0
K03584	1908.0
K03589	1643.0
K03588	2516.0
K01725	2.0
K01724	42.0
K01727	26.0
K01726	522.0
K01721	2.0
K01720	2.0
K01722	0.0
K13008	0.0
K01729	4.0
K01728	34.0
K09530	0.0
K09539	0.0
K02188	827.0
K02189	759.0
K02182	2.0
K02183	0.0
K03769	213.0
K03768	2335.0
K03767	22.0
K03765	0.0
K03764	0.0
K03763	1617.0
K03762	38.0
K03761	2.0
K03760	42.0
K09457	179.0
K09456	4.0
K09459	29.0
K09458	1976.0
K00602	4505.0
K13988	0.0
K13985	0.0
K09981	7.0
K09980	0.0
K09983	2.0
K09982	8.0
K09985	107.0
K09984	2.0
K09987	34.0
K09986	1.0
K09989	365.0
K09988	386.0
K12583	1.0
K12582	0.0
K12589	0.0
K11720	84.0
K09759	496.0
K10985	1.0
K10984	5.0
K07468	0.0
K07469	15.0
K07464	696.0
K07465	2.0
K07466	1.0
K07467	535.0
K07460	1558.0
K07461	467.0
K07462	1941.0
K07463	1.0
K10679	65.0
K10678	0.0
K10671	0.0
K10670	286.0
K10673	0.0
K10672	67.0
K10674	0.0
K10677	1.0
K10676	0.0
K08726	0.0
K08724	22.0
K08722	192.0
K08723	0.0
K08720	0.0
K08721	0.0
K08728	7.0
K10187	0.0
K00119	3.0
K00118	21.0
K00449	4.0
K00448	1.0
K00115	0.0
K00446	4.0
K00117	38.0
K00116	22.0
K00111	1694.0
K00442	0.0
K00113	53.0
K00112	53.0
K01539	0.0
K01531	667.0
K04720	1057.0
K01533	2080.0
K01534	3232.0
K01535	1.0
K01537	1925.0
K14358	0.0
K14605	0.0
K14606	0.0
K00413	39.0
K10120	10.0
K05600	0.0
K05777	12.0
K03972	1.0
K03973	59.0
K03970	0.0
K03971	0.0
K03976	1702.0
K03977	1933.0
K03974	0.0
K03975	784.0
K03978	1926.0
K03979	1967.0
K13378	908.0
K02372	1066.0
K02371	1538.0
K02377	1214.0
K02379	53.0
K03396	0.0
K03397	0.0
K03394	1050.0
K03395	0.0
K03392	10.0
K03393	0.0
K03390	829.0
K03391	1.0
K03399	77.0
K03027	0.0
K12136	0.0
K12137	5.0
K06610	3.0
K12138	0.0
K12139	0.0
K11444	0.0
K11440	0.0
K11443	2.0
K11442	0.0
K00612	30.0
K00613	0.0
K00610	1382.0
K00611	947.0
K00616	674.0
K00617	0.0
K00614	2.0
K00615	4366.0
K00619	92.0
K10863	0.0
K07874	0.0
K06234	0.0
K10240	0.0
K10241	0.0
K10242	0.0
K10243	2.0
K04110	2.0
K04113	0.0
K04112	0.0
K04115	0.0
K04114	0.0
K04117	0.0
K04116	0.0
K04118	0.0
K05517	0.0
K07705	28.0
K07704	32.0
K07707	312.0
K07706	343.0
K07701	72.0
K07700	0.0
K07703	72.0
K07702	0.0
K07709	92.0
K07708	11.0
K01955	2806.0
K13042	0.0
K09934	2.0
K09935	486.0
K06216	5.0
K09937	18.0
K13745	2.0
K13746	0.0
K13747	1371.0
K13740	0.0
K13741	0.0
K13742	0.0
K06211	306.0
K06212	7.0
K09933	16.0
K02618	3.0
K02619	884.0
K02968	1949.0
K02966	0.0
K02967	1931.0
K02616	2.0
K02965	1966.0
K02962	0.0
K02611	5.0
K02613	16.0
K03569	2641.0
K03568	77.0
K03565	1850.0
K06218	23.0
K03567	89.0
K03566	6.0
K03561	2245.0
K03560	10.0
K03563	943.0
K03562	69.0
K06430	0.0
K01709	167.0
K01708	0.0
K01707	0.0
K01706	60.0
K01705	1.0
K01704	4154.0
K01703	4183.0
K01702	0.0
K14165	0.0
K14164	2.0
K14166	1.0
K14161	23.0
K14160	9.0
K14162	27.0
K05396	65.0
K03709	154.0
K03708	132.0
K08160	0.0
K03701	3248.0
K03700	610.0
K03703	1607.0
K03702	1965.0
K03705	972.0
K03704	1538.0
K03707	50.0
K03706	563.0
K06289	0.0
K06288	0.0
K06283	697.0
K06282	194.0
K06281	193.0
K06287	1939.0
K06286	8.0
K06285	40.0
K06284	336.0
K08161	14.0
K07540	1.0
K06438	436.0
K06869	0.0
K06868	0.0
K06867	68.0
K06866	0.0
K06865	0.0
K06864	791.0
K06863	0.0
K06862	0.0
K06861	1096.0
K06860	2.0
K12659	0.0
K12658	19.0
K07547	0.0
K07546	0.0
K15023	2.0
K15022	80.0
K15020	0.0
K15024	601.0
K08700	0.0
K08162	302.0
K07544	0.0
K00137	0.0
K00135	50.0
K00134	2126.0
K00133	1937.0
K00132	7.0
K00131	8.0
K00130	314.0
K00139	0.0
K00138	0.0
K00429	2.0
K00428	752.0
K00421	0.0
K00423	0.0
K00425	1012.0
K00427	0.0
K00426	1010.0
K14292	0.0
K14379	0.0
K14370	0.0
K14371	0.0
K14372	0.0
K14373	0.0
K14374	0.0
K14375	0.0
K09845	0.0
K14082	1.0
K14083	23.0
K14080	0.0
K14081	0.0
K14086	303.0
K14087	312.0
K14084	22.0
K14088	312.0
K14089	312.0
K01552	612.0
K01551	83.0
K01556	9.0
K01557	0.0
K01554	0.0
K01555	6.0
K04708	0.0
K03955	0.0
K13689	0.0
K13688	30.0
K13683	0.0
K13685	183.0
K13684	0.0
K13687	0.0
K13686	0.0
K14159	1.0
K02399	2.0
K02398	164.0
K02395	161.0
K02394	93.0
K02397	396.0
K02396	973.0
K02391	4.0
K02390	940.0
K02393	82.0
K02392	1547.0
K13533	0.0
K13532	0.0
K13531	2.0
K13530	1.0
K01550	0.0
K05658	0.0
K14054	3.0
K02601	2122.0
K02970	1937.0
K05378	0.0
K12339	99.0
K14060	0.0
K11687	0.0
K11686	0.0
K11685	0.0
K11689	176.0
K11688	169.0
K08939	0.0
K03048	45.0
K03049	0.0
K13821	118.0
K13820	0.0
K03042	0.0
K03043	1943.0
K03040	1934.0
K03041	0.0
K03046	1953.0
K03047	0.0
K03044	0.0
K03045	0.0
K00348	996.0
K09847	0.0
K00692	6.0
K00638	922.0
K00639	1165.0
K00693	1.0
K00634	1382.0
K00635	5.0
K00630	0.0
K00631	2.0
K00632	184.0
K00633	438.0
K00691	35.0
K00696	1.0
K00694	22.0
K00695	1.0
K10854	0.0
K07811	0.0
K07810	6.0
K07813	701.0
K07812	85.0
K07814	360.0
K07816	37.0
K00090	2.0
K00091	345.0
K00094	50.0
K00096	459.0
K00097	1138.0
K00098	8.0
K00099	1919.0
K10228	1.0
K10229	1.0
K12548	0.0
K10222	0.0
K10220	1.0
K10221	0.0
K10227	2.0
K05822	5.0
K01949	0.0
K01945	1899.0
K01947	1.0
K01946	0.0
K01941	28.0
K01940	1808.0
K06357	0.0
K07729	2465.0
K07728	0.0
K07727	1434.0
K07726	305.0
K07725	0.0
K07724	0.0
K07723	41.0
K07722	42.0
K07721	0.0
K07720	4253.0
K00899	50.0
K05824	2.0
K00891	2397.0
K00892	0.0
K00895	152.0
K00897	30.0
K08151	27.0
K08153	4.0
K08154	0.0
K02948	1963.0
K02942	0.0
K02944	0.0
K05665	0.0
K02946	1955.0
K13793	0.0
K06352	0.0
K01769	0.0
K01768	166.0
K01761	11.0
K01760	62.0
K01762	0.0
K09578	0.0
K01766	0.0
K08164	1.0
K02493	1956.0
K08166	0.0
K08167	2.0
K02496	3.0
K02497	1.0
K02494	5.0
K02495	2829.0
K02498	5.0
K02499	163.0
K08168	1.0
K08169	156.0
K14415	326.0
K14414	25.0
K06881	1962.0
K00436	6.0
K06332	1.0
K12815	0.0
K12810	0.0
K06885	157.0
K00437	0.0
K06335	0.0
K06334	1047.0
K03547	885.0
K03546	550.0
K03545	2476.0
K03544	2445.0
K03543	868.0
K06888	478.0
K10941	1.0
K03549	40.0
K03548	1.0
K10940	0.0
K02236	22.0
K02237	766.0
K02234	0.0
K02232	934.0
K02233	1289.0
K02230	143.0
K02231	1779.0
K06359	0.0
K02238	1743.0
K02239	1.0
K03723	1888.0
K03722	245.0
K03721	2.0
K03720	0.0
K03727	2.0
K03726	0.0
K03725	0.0
K03724	62.0
K06358	0.0
K12673	0.0
K12679	0.0
K12678	0.0
K06410	313.0
K11898	0.0
K11899	0.0
K11896	11.0
K11897	2.0
K11894	0.0
K11895	10.0
K11892	2.0
K11893	2.0
K11890	0.0
K11891	2.0
K08762	0.0
K08764	0.0
K08765	0.0
K10418	0.0
K11325	0.0
K11326	0.0
K11327	0.0
K11328	0.0
K11329	0.0
K00151	3.0
K00150	0.0
K00153	1.0
K00400	0.0
K00407	3.0
K00406	28.0
K00405	107.0
K00404	95.0
K00158	7.0
K01342	1.0
K09388	0.0
K09386	2.0
K09384	48.0
K04094	418.0
K04095	408.0
K04096	1904.0
K04097	5.0
K04090	2.0
K04091	25.0
K04092	1.0
K04093	0.0
K04098	0.0
K04099	0.0
K01578	1.0
K01579	1173.0
K01574	4.0
K01575	9.0
K01576	1.0
K01577	3.0
K01571	712.0
K01572	2051.0
K01573	55.0
K02009	426.0
K02008	3141.0
K02005	2221.0
K02004	12510.0
K02007	665.0
K02006	4310.0
K02001	61.0
K02000	92.0
K02003	11987.0
K02002	142.0
K03065	0.0
K08952	1.0
K03060	971.0
K13809	0.0
K10948	0.0
K09607	0.0
K06125	0.0
K04337	0.0
K06120	47.0
K06121	0.0
K04336	0.0
K01127	0.0
K09703	4.0
K00004	1.0
K14699	0.0
K09702	113.0
K14698	0.0
K05311	11.0
K13829	6.0
K10943	74.0
K07291	0.0
K07290	1.0
K10206	1112.0
K10202	6.0
K10208	0.0
K10209	1.0
K01966	74.0
K01965	5.0
K01964	3.0
K01963	573.0
K01962	340.0
K01961	2411.0
K01960	948.0
K01969	8.0
K01968	6.0
K07749	384.0
K07748	0.0
K07741	74.0
K07740	0.0
K07743	0.0
K07742	886.0
K07745	0.0
K07744	0.0
K07746	2.0
K01299	429.0
K01295	181.0
K01297	463.0
K02922	0.0
K05603	1.0
K02921	0.0
K02926	1931.0
K05607	0.0
K02924	0.0
K05605	0.0
K02928	0.0
K02929	0.0
K00216	1.0
K00217	0.0
K00214	0.0
K00215	2021.0
K00213	0.0
K00210	0.0
K00211	0.0
K00218	0.0
K00219	20.0
K01035	0.0
K01034	139.0
K04517	1763.0
K01740	3237.0
K01031	1.0
K01746	54.0
K01745	313.0
K01744	978.0
K01749	512.0
K01039	32.0
K04518	944.0
K09591	0.0
K14129	0.0
K14128	0.0
K14121	0.0
K14120	0.0
K14123	0.0
K14122	0.0
K14125	0.0
K14124	0.0
K14127	1.0
K14126	0.0
K03521	1987.0
K03520	2.0
K03523	912.0
K03522	2057.0
K03525	1916.0
K03524	1957.0
K03527	1984.0
K03526	1810.0
K03529	997.0
K03528	1.0
K06338	0.0
K02217	1260.0
K03299	117.0
K03298	14.0
K13472	0.0
K03293	55.0
K03292	1785.0
K03291	0.0
K03290	0.0
K03297	334.0
K03296	3001.0
K03295	943.0
K03294	503.0
K13009	0.0
K12690	0.0
K09743	0.0
K06022	0.0
K07190	0.0
K06021	0.0
K07192	165.0
K06020	9.0
K06027	3.0
K06026	0.0
K09744	0.0
K07991	2.0
K08749	0.0
K09835	0.0
K09834	0.0
K10439	2159.0
K06351	1.0
K09833	0.0
K10925	0.0
K10924	80.0
K10927	74.0
K10926	1.0
K10923	0.0
K10922	0.0
K09629	0.0
K10697	0.0
K00179	639.0
K00172	185.0
K00171	88.0
K00170	139.0
K00177	1301.0
K00176	1267.0
K00175	2380.0
K00174	2257.0
K13478	0.0
K14338	2.0
K14339	0.0
K14335	1.0
K14337	0.0
K14330	0.0
K14331	0.0
K14333	0.0
K08918	0.0
K13479	199.0
K04078	1900.0
K04079	1895.0
K04076	41.0
K04077	1944.0
K04074	197.0
K04075	1941.0
K04072	1056.0
K04073	6.0
K04070	724.0
K04071	0.0
K14597	4.0
K13318	0.0
K08280	2.0
K13641	58.0
K13640	76.0
K13643	21.0
K13642	0.0
K02027	13960.0
K02026	24398.0
K02025	26294.0
K02024	3.0
K02023	515.0
K02022	154.0
K02021	2.0
K02020	606.0
K02029	1658.0
K02028	1839.0
K03886	1.0
K03887	1.0
K03884	0.0
K03885	939.0
K03881	0.0
K03888	1.0
K03889	1.0
K12998	0.0
K12999	0.0
K12992	167.0
K12993	0.0
K12990	322.0
K12991	0.0
K12996	7.0
K12997	30.0
K12994	0.0
K12995	11.0
K08979	0.0
K08978	1588.0
K03088	17181.0
K03089	67.0
K03086	2637.0
K03087	88.0
K08971	0.0
K08970	18.0
K03082	21.0
K03080	0.0
K08974	1695.0
K13868	0.0
K00918	50.0
K01553	0.0
K12214	0.0
K11646	9.0
K11645	0.0
K11641	0.0
K11640	0.0
K12736	0.0
K12733	0.0
K07507	1256.0
K07506	3.0
K07505	1.0
K07504	4.0
K07503	2.0
K07502	461.0
K07501	18.0
K07500	0.0
K07509	0.0
K07508	0.0
K11422	0.0
K08698	0.0
K10773	2120.0
K10774	0.0
K14286	0.0
K10778	12.0
K14287	7.0
K00140	85.0
K05501	9.0
K01903	199.0
K01902	199.0
K01905	4.0
K01904	0.0
K01907	4.0
K01906	0.0
K01909	0.0
K01908	5.0
K14534	337.0
K00147	1809.0
K07767	0.0
K07769	0.0
K07768	2.0
K06203	39.0
K06202	10.0
K09921	4.0
K09920	0.0
K09927	321.0
K09024	1.0
K09022	42.0
K09023	18.0
K09020	11.0
K09021	0.0
K02908	0.0
K02909	1968.0
K08218	1010.0
K08219	0.0
K02904	1941.0
K02906	1932.0
K02907	1763.0
K02902	1931.0
K00230	83.0
K00231	114.0
K00232	1.0
K08976	23.0
K00234	0.0
K00239	1235.0
K06209	767.0
K09928	112.0
K01015	0.0
K01014	1.0
K01012	1991.0
K01011	233.0
K01010	0.0
K08920	0.0
K14103	0.0
K14102	0.0
K14101	0.0
K14100	0.0
K14105	0.0
K14104	0.0
K14109	0.0
K14108	0.0
K06401	1.0
K00893	0.0
K13402	0.0
K12858	0.0
K03503	863.0
K03502	1570.0
K03501	1911.0
K03500	1010.0
K08924	0.0
K02278	93.0
K02279	272.0
K12977	0.0
K02276	74.0
K02277	1.0
K02274	86.0
K02275	83.0
K13450	0.0
K13451	0.0
K13452	0.0
K13454	0.0
K13455	0.0
K12509	0.0
K12508	1.0
K12507	7.0
K12506	146.0
K12500	2.0
K12503	2.0
K05926	0.0
K09728	0.0
K14587	9.0
K06597	0.0
K06596	77.0
K06595	0.0
K06599	0.0
K06598	1.0
K07978	0.0
K07979	2290.0
K07976	0.0
K14585	0.0
K10907	1288.0
K10906	0.0
K10901	0.0
K10909	0.0
K10908	8.0
K09819	21.0
K09818	2.0
K09817	1884.0
K09816	1810.0
K09815	1830.0
K06374	750.0
K06373	745.0
K09812	2182.0
K09811	2174.0
K09810	1398.0
K09724	0.0
K14582	0.0
K09721	0.0
K04058	26.0
K04059	9.0
K04050	0.0
K04051	0.0
K04052	0.0
K04053	0.0
K04054	0.0
K04055	0.0
K04056	26.0
K04057	0.0
K01047	0.0
K08975	0.0
K10015	0.0
K10014	8.0
K10017	0.0
K10016	0.0
K10011	0.0
K10010	138.0
K10013	0.0
K10012	339.0
K10019	0.0
K10018	0.0
K13665	2.0
K13664	0.0
K13663	0.0
K13662	0.0
K13661	0.0
K13660	0.0
K13669	0.0
K13668	1.0
K07641	20.0
K01466	73.0
K13590	6.0
K01464	409.0
K01465	2016.0
K01462	2956.0
K01463	71.0
K01460	0.0
K01461	0.0
K13599	45.0
K13598	108.0
K01468	235.0
K01469	20.0
K09251	6.0
K09252	1.0
K02041	352.0
K02040	1967.0
K02043	2.0
K02045	57.0
K02044	596.0
K02047	75.0
K02046	75.0
K02049	2188.0
K02048	77.0
K05549	0.0
K05548	2.0
K06046	0.0
K03319	23.0
K03316	17.0
K03317	52.0
K03314	3.0
K03315	1615.0
K03312	447.0
K03313	213.0
K03310	2121.0
K03311	289.0
K12052	0.0
K02945	2033.0
K06162	9.0
K06163	9.0
K06160	0.0
K06161	0.0
K06166	9.0
K00359	181.0
K06164	9.0
K06165	9.0
K06168	1897.0
K06169	12.0
K13020	10.0
K07158	0.0
K07159	0.0
K04835	3.0
K11621	0.0
K11991	1.0
K11622	1.0
K11996	134.0
K11627	0.0
K11626	0.0
K11629	1.0
K11628	0.0
K07561	0.0
K07560	1861.0
K07563	0.0
K07562	0.0
K07565	0.0
K07564	0.0
K07567	2368.0
K07566	2764.0
K07569	0.0
K07568	2795.0
K09925	0.0
K11199	0.0
K11198	0.0
K11192	0.0
K11191	0.0
K11196	0.0
K11195	0.0
K11194	0.0
K02492	648.0
K10713	1.0
K10710	110.0
K10711	16.0
K10716	0.0
K02490	83.0
K10714	1.0
K10715	1.0
K01929	1947.0
K01928	2013.0
K01923	2162.0
K01922	21.0
K01921	2073.0
K01920	40.0
K01926	1644.0
K01925	1965.0
K01924	1921.0
K07789	20.0
K07788	3.0
K07785	0.0
K07784	0.0
K07787	78.0
K07786	0.0
K07781	0.0
K07783	186.0
K07782	2.0
K05835	1.0
K06355	0.0
K14661	0.0
K09844	0.0
K00782	137.0
K00783	1926.0
K00784	2049.0
K00785	0.0
K00786	563.0
K00039	0.0
K00036	464.0
K00037	2.0
K00034	59.0
K00035	0.0
K00032	0.0
K00033	465.0
K00030	57.0
K00031	1681.0
K01259	60.0
K01258	1668.0
K01255	542.0
K01256	94.0
K01251	1354.0
K01250	155.0
K01253	1.0
K01252	0.0
K09008	4.0
K09009	3.0
K09000	22.0
K09001	75.0
K09002	436.0
K09003	4.0
K09004	93.0
K09005	33.0
K09006	0.0
K09007	115.0
K09846	0.0
K08234	478.0
K00258	1.0
K00259	350.0
K00252	19.0
K00253	6.0
K00256	0.0
K00257	1041.0
K00254	0.0
K00255	2.0
K01079	195.0
K01078	20.0
K01071	8.0
K01070	3.0
K01073	1.0
K01077	1398.0
K01076	62.0
K14472	0.0
K14471	0.0
K14470	0.0
K14475	3.0
K09841	0.0
K02788	13.0
K02782	1.0
K02783	75.0
K02781	69.0
K02786	13.0
K02787	0.0
K02784	1.0
K01060	65.0
K01787	266.0
K01786	630.0
K01785	2715.0
K01784	3061.0
K01783	2107.0
K01782	62.0
K01781	2.0
K01780	1.0
K01789	1.0
K01788	578.0
K02526	41.0
K02527	1084.0
K02525	2.0
K02250	1.0
K02523	1053.0
K02520	1921.0
K02521	0.0
K02258	37.0
K02259	65.0
K02528	1885.0
K02529	7476.0
K03781	1119.0
K03780	103.0
K03783	1674.0
K03782	93.0
K03785	319.0
K03784	366.0
K03787	1343.0
K03786	1603.0
K03789	905.0
K03788	0.0
K10700	0.0
K00342	1070.0
K03124	1.0
K03120	0.0
K12527	195.0
K12526	0.0
K12525	0.0
K12524	1550.0
K12523	0.0
K12522	0.0
K09789	755.0
K09788	34.0
K09787	867.0
K09786	45.0
K09785	0.0
K09781	5.0
K09780	10.0
K10961	0.0
K10960	1.0
K10963	0.0
K10962	0.0
K10965	0.0
K10964	0.0
K10966	0.0
K09879	1.0
K06318	0.0
K06311	2.0
K06310	93.0
K06312	0.0
K06314	1.0
K06317	104.0
K11389	0.0
K11386	0.0
K11387	0.0
K11384	26.0
K11385	0.0
K11382	0.0
K11383	0.0
K11381	47.0
K11949	0.0
K10380	0.0
K04032	81.0
K04033	2.0
K04030	112.0
K04031	670.0
K04036	0.0
K04037	0.0
K04034	13.0
K04035	15.0
K04038	0.0
K04039	0.0
K07046	51.0
K07047	511.0
K07044	3.0
K07045	567.0
K07042	1039.0
K07043	1456.0
K07040	923.0
K07041	0.0
K07048	77.0
K07049	0.0
K08664	0.0
K02584	104.0
K10039	163.0
K10038	0.0
K10037	11.0
K10036	54.0
K04788	0.0
K04789	0.0
K04784	5.0
K04785	0.0
K04786	0.0
K04787	0.0
K04780	0.0
K04781	3.0
K04782	3.0
K04783	0.0
K13601	0.0
K13603	0.0
K13602	0.0
K13605	0.0
K13604	0.0
K13607	1.0
K02404	161.0
K05783	0.0
K05782	2.0
K05781	9.0
K05780	9.0
K05787	0.0
K05786	112.0
K05785	118.0
K05784	0.0
K05789	0.0
K05788	111.0
K01442	1514.0
K01443	977.0
K01444	37.0
K01446	1.0
K01447	1002.0
K01448	2906.0
K01449	442.0
K14803	0.0
K02069	153.0
K05569	445.0
K08008	0.0
K02063	2.0
K05566	443.0
K05565	5.0
K05563	1.0
K05562	1.0
K05561	1.0
K02064	2.0
K03338	342.0
K03339	0.0
K03330	0.0
K03331	0.0
K03332	4.0
K03333	3.0
K03335	329.0
K03336	309.0
K03337	336.0
K12956	0.0
K12957	18.0
K12954	0.0
K12955	0.0
K12952	0.0
K12953	0.0
K12950	0.0
K12951	0.0
K14733	0.0
K00109	0.0
K06148	2367.0
K06149	1.0
K06144	0.0
K06145	2.0
K06146	0.0
K06147	15126.0
K06141	0.0
K06142	2993.0
K06143	55.0
K11945	1.0
K08948	0.0
K08949	0.0
K00071	0.0
K14664	0.0
K13810	5.0
K14665	6.0
K03058	0.0
K11609	1.0
K11608	0.0
K14660	0.0
K11603	0.0
K11602	0.0
K11601	0.0
K11600	0.0
K11607	18.0
K11606	18.0
K11605	18.0
K11604	18.0
K10558	9.0
K10559	37.0
K10550	10.0
K10551	10.0
K10552	0.0
K10553	0.0
K10554	0.0
K10555	10.0
K10556	10.0
K10557	9.0
K03051	0.0
K03050	0.0
K07549	0.0
K07548	0.0
K07239	113.0
K07235	2.0
K07234	5.0
K07237	1.0
K07236	2.0
K07231	2.0
K07230	2.0
K07233	1.0
K07232	3.0
K02467	0.0
K05306	381.0
K05305	359.0
K05304	1.0
K05303	19.0
K05301	1.0
K02565	0.0
K08644	0.0
K08646	0.0
K08641	216.0
K08643	0.0
K08642	0.0
K12146	0.0
K00010	385.0
K00011	2.0
K00012	2176.0
K00013	1864.0
K00014	2049.0
K00016	956.0
K09065	2.0
K08252	20.0
K08253	4.0
K08256	2.0
K08255	0.0
K08258	0.0
K08259	0.0
K00274	26.0
K00275	126.0
K00276	1.0
K00270	0.0
K00271	0.0
K00272	0.0
K00273	0.0
K00278	1413.0
K00279	0.0
K12675	0.0
K01277	923.0
K01274	9.0
K01273	736.0
K01271	475.0
K01270	2589.0
K01278	1063.0
K00906	6.0
K00904	41.0
K00903	137.0
K00901	340.0
K13785	0.0
K00908	0.0
K11149	0.0
K01053	24.0
K01051	122.0
K01057	118.0
K01056	1964.0
K01055	4.0
K01054	2.0
K01058	49.0
K02500	1869.0
K02501	1873.0
K02502	913.0
K02503	1922.0
K02504	0.0
K02505	0.0
K02506	0.0
K02507	0.0
K02508	0.0
K02509	7.0
K00291	0.0
K13410	0.0
K13148	0.0
K13419	0.0
K05825	0.0
K03106	1965.0
K03105	0.0
K03101	2336.0
K03100	3855.0
K12541	0.0
K12540	0.0
K12543	0.0
K12542	0.0
K12545	0.0
K12544	0.0
K12547	0.0
K12546	0.0
K12549	0.0
K06080	0.0
K11018	0.0
K11019	0.0
K11016	0.0
K11017	0.0
K11014	0.0
K11015	0.0
K11012	0.0
K11013	0.0
K11010	0.0
K11011	0.0
K06333	707.0
K06880	0.0
K06883	106.0
K06882	0.0
K09857	29.0
K06884	0.0
K06887	0.0
K06886	64.0
K06889	3323.0
K10942	72.0
K09859	39.0
K09858	20.0
K10947	2754.0
K10946	0.0
K10945	0.0
K10944	0.0
K13284	0.0
K00483	5.0
K00481	1.0
K00480	2.0
K00486	2.0
K00485	1.0
K00484	1.0
K09901	0.0
K10929	0.0
K07684	18.0
K07685	0.0
K07686	0.0
K07687	1.0
K07681	0.0
K07688	0.0
K07689	2.0
K10928	0.0
K04018	0.0
K04019	84.0
K04014	10.0
K04015	16.0
K04016	0.0
K04017	0.0
K04013	72.0
K07060	0.0
K07061	0.0
K07062	156.0
K07063	6.0
K07064	3.0
K07065	2.0
K07066	302.0
K07067	41.0
K07068	10.0
K07069	317.0
K01121	0.0
K13629	0.0
K13628	84.0
K13623	0.0
K13622	18.0
K13620	0.0
K13626	577.0
K08586	0.0
K08587	0.0
K01428	377.0
K01429	370.0
K01422	847.0
K01423	28.0
K01420	1169.0
K01421	820.0
K01426	413.0
K01427	0.0
K01424	1751.0
K01425	1037.0
K08068	0.0
K07538	0.0
K13086	0.0
K13085	0.0
K07287	10.0
K07824	0.0
K07682	0.0
K02722	0.0
K12978	0.0
K12979	2.0
K12972	6.0
K12973	0.0
K12974	0.0
K12975	0.0
K12976	0.0
K07821	0.0
K07683	1.0
K14750	0.0
K14751	0.0
K14953	1.0
K12288	0.0
K12289	0.0
K12282	1.0
K12283	1.0
K12280	1.0
K12281	1.0
K12286	1.0
K12287	73.0
K12284	1.0
K12285	74.0
K11957	0.0
K11956	0.0
K11955	0.0
K11954	0.0
K11953	0.0
K11952	0.0
K11951	0.0
K11950	0.0
K11959	0.0
K11958	0.0
K13889	43.0
K13888	11.0
K11963	0.0
K07217	20.0
K07216	874.0
K07215	1.0
K07214	437.0
K07213	177.0
K07212	0.0
K07219	34.0
K07218	6.0
K12150	2.0
K08689	0.0
K08688	0.0
K00402	0.0
K00401	0.0
K11994	0.0
K00152	0.0
K01043	62.0
K00154	2.0
K00157	0.0
K00156	769.0
K10533	2.0
K10530	6.0
K10531	0.0
K10536	118.0
K10537	11.0
K10535	2.0
K10538	0.0
K10539	11.0
K00073	1.0
K13934	2.0
K00076	60.0
K00077	1603.0
K00074	974.0
K00075	1916.0
K00078	0.0
K00079	1.0
K02290	0.0
K02563	1940.0
K02292	0.0
K08966	0.0
K02294	2.0
K08278	0.0
K08279	3.0
K08274	0.0
K08275	0.0
K08276	2.0
K08277	0.0
K00298	0.0
K00299	21.0
K00296	0.0
K00297	2001.0
K00294	133.0
K00292	1.0
K00293	0.0
K00290	1385.0
K07757	2.0
K12089	0.0
K01210	2.0
K01213	0.0
K01212	468.0
K01215	5.0
K01214	0.0
K01217	0.0
K01216	0.0
K01219	2.0
K01218	354.0
K02749	0.0
K02746	84.0
K02747	61.0
K02744	148.0
K02745	81.0
K02742	73.0
K00924	64.0
K00925	2242.0
K00926	878.0
K00927	1967.0
K00928	2124.0
K00929	1513.0
K12085	0.0
K02298	2.0
K02299	3.0
K02568	0.0
K02569	17.0
K02562	0.0
K02291	41.0
K02560	0.0
K02293	3.0
K02566	143.0
K02567	87.0
K02564	2583.0
K02297	3.0
K03169	4273.0
K03168	1931.0
K03163	0.0
K03162	0.0
K03167	0.0
K03166	0.0
K11038	0.0
K11039	0.0
K11030	0.0
K11031	33.0
K11032	0.0
K11033	0.0
K11034	0.0
K11035	0.0
K11036	0.0
K11037	0.0
K02546	0.0
K07668	167.0
K07669	2.0
K07666	19.0
K07667	1529.0
K07664	0.0
K07665	567.0
K07662	2.0
K07663	20.0
K07660	1.0
K07661	2.0
K03927	1342.0
K07008	8.0
K07009	217.0
K07002	8.0
K07003	903.0
K07000	10.0
K07001	1726.0
K07006	35.0
K07007	2291.0
K07004	3.0
K07005	1907.0
K03921	6.0
K02956	1964.0
K09725	0.0
K09181	141.0
K08599	0.0
K08598	0.0
K08591	1955.0
K08590	1090.0
K01156	38.0
K01154	1847.0
K01407	0.0
K01400	1.0
K01153	1887.0
K01150	14.0
K01151	1807.0
K01408	0.0
K01409	2145.0
K01158	0.0
K01159	1365.0
K05523	0.0
K05522	7.0
K05521	691.0
K05520	978.0
K05527	39.0
K05526	0.0
K05525	2.0
K05524	56.0
K05529	0.0
K14518	0.0
K14519	20.0
K05949	0.0
K01754	958.0
K05942	2.0
K01027	73.0
K02171	0.0
K02170	75.0
K02173	15.0
K02172	0.0
K01751	251.0
K06416	167.0
K06417	0.0
K06414	0.0
K06947	0.0
K03379	8.0
K03808	91.0
K03809	30.0
K03806	12.0
K06412	810.0
K03804	0.0
K12296	1.0
K03802	8.0
K03803	998.0
K06413	8.0
K10808	4.0
K06411	317.0
K01028	20.0
K01029	123.0
K11931	73.0
K11930	0.0
K11933	0.0
K11932	0.0
K11935	0.0
K11934	29.0
K11937	0.0
K11936	1.0
K11939	0.0
K11938	0.0
K10800	18.0
K06419	4.0
K11929	0.0
K07271	827.0
K07270	1.0
K07273	797.0
K07272	1.0
K07275	79.0
K07274	9.0
K07277	1161.0
K07276	35.0
K07279	0.0
K07278	10.0
K10623	0.0
K02481	931.0
K11520	0.0
K02480	2.0
K08170	1.0
K02485	6.0
K02484	894.0
K02487	3.0
K08600	1753.0
K08603	0.0
K08602	364.0
K08605	0.0
K08604	0.0
K09956	18.0
K09957	0.0
K09954	29.0
K09955	2007.0
K09952	43.0
K09953	0.0
K09950	1.0
K09951	636.0
K09958	21.0
K09959	4.0
K07495	123.0
K07494	21.0
K07497	874.0
K07496	477.0
K07491	734.0
K07490	0.0
K07493	4.0
K07492	11.0
K07499	1.0
K07498	3.0
K11209	1.0
K11208	0.0
K11204	0.0
K11203	25.0
K11202	78.0
K11201	0.0
K11200	0.0
K00058	2499.0
K00059	3834.0
K00728	0.0
K00729	3.0
K00055	2.0
K00057	1940.0
K00050	456.0
K00051	0.0
K00720	2.0
K00721	1249.0
K14424	0.0
K06033	0.0
K14189	1.0
K14188	8.0
K06364	0.0
K14187	7.0
K01239	184.0
K01238	107.0
K01897	3162.0
K01232	91.0
K01895	551.0
K01230	0.0
K01893	1820.0
K01236	2.0
K01235	45.0
K01890	1966.0
K02768	144.0
K02769	54.0
K02760	354.0
K02761	363.0
K02763	1.0
K02764	0.0
K02765	243.0
K00948	2499.0
K00949	960.0
K00942	2025.0
K00943	1292.0
K00940	946.0
K00941	3307.0
K00946	1822.0
K00947	1.0
K00944	0.0
K00945	3810.0
K01097	0.0
K01096	1.0
K01095	185.0
K01093	24.0
K01092	1447.0
K01091	3731.0
K01090	1139.0
K03499	3846.0
K03498	3200.0
K03491	222.0
K03490	306.0
K03493	0.0
K03492	8.0
K03495	1964.0
K03497	4317.0
K03496	3964.0
K02817	0.0
K02814	3.0
K02815	4.0
K02810	237.0
K02548	1317.0
K02549	48.0
K02818	0.0
K02819	360.0
K03637	310.0
K03636	53.0
K03147	1598.0
K03146	9.0
K08851	0.0
K06518	1659.0
K09729	119.0
K06048	6.0
K06045	37.0
K06044	2.0
K09727	0.0
K09726	2.0
K06041	1154.0
K09720	0.0
K09723	0.0
K06042	736.0
K09897	0.0
K09896	0.0
K09895	1.0
K09894	0.0
K09893	0.0
K09892	0.0
K09891	0.0
K09890	0.0
K09899	0.0
K09898	0.0
K03622	0.0
K07648	0.0
K07649	5.0
K07398	0.0
K07399	12.0
K11056	0.0
K11057	0.0
K11054	0.0
K11055	0.0
K07640	9.0
K07393	25.0
K07390	57.0
K07391	1867.0
K07644	20.0
K07645	27.0
K07646	2315.0
K07647	0.0
K10896	0.0
K07024	5421.0
K07025	3319.0
K07026	1.0
K07027	1339.0
K07020	3.0
K07021	50.0
K07022	0.0
K07023	932.0
K07028	77.0
K07029	3220.0
K10094	1.0
K01390	0.0
K01392	2.0
K01399	0.0
K02673	2.0
K05893	0.0
K05897	1.0
K05896	996.0
K05895	573.0
K05899	2.0
K05898	1.0
K00555	0.0
K00554	1633.0
K00557	1.0
K00556	820.0
K00551	2.0
K00559	0.0
K00558	2762.0
K01170	1.0
K01173	59.0
K01174	15.0
K01175	109.0
K01176	134.0
K01178	20.0
K01179	974.0
K14578	0.0
K14579	0.0
K08951	0.0
K08950	0.0
K08953	0.0
K03828	24.0
K03829	2.0
K03820	938.0
K03821	9.0
K03822	0.0
K03823	1423.0
K03824	9.0
K03825	14.0
K03826	808.0
K03827	867.0
K12248	0.0
K12246	0.0
K12247	0.0
K12242	0.0
K12243	0.0
K12240	0.0
K12241	0.0
K11919	0.0
K11918	0.0
K11913	0.0
K11912	0.0
K11911	0.0
K11910	0.0
K11917	0.0
K11916	0.0
K11915	0.0
K11914	0.0
K12068	1.0
K12069	1.0
K12062	1.0
K12063	1.0
K12060	1.0
K12061	2.0
K12066	1.0
K12067	37.0
K12064	1.0
K12065	1.0
K07259	1018.0
K07258	2603.0
K07253	0.0
K07251	0.0
K07250	336.0
K07257	15.0
K07256	0.0
K07255	0.0
K07254	0.0
K05372	0.0
K05373	0.0
K05370	0.0
K05371	0.0
K05374	0.0
K05375	2.0
K09970	6.0
K09971	8.0
K09972	4.0
K09973	87.0
K09974	22.0
K09975	1.0
K09976	49.0
K09978	0.0
K09979	731.0
K11261	403.0
K11260	0.0
K11263	3.0
K11264	2.0
K10793	1.0
K10796	0.0
K10797	110.0
K10794	0.0
K10795	0.0
K00700	2270.0
K00701	0.0
K10798	0.0
K00703	1950.0
K00705	1743.0
K09828	0.0
K10133	0.0
K13053	0.0
K03192	20.0
K00964	0.0
K00965	867.0
K00966	251.0
K00960	0.0
K00961	0.0
K00962	1957.0
K00963	384.0
K00969	1844.0
K12681	0.0
K02703	11.0
K08364	3.0
K08365	11.0
K02706	0.0
K08363	3.0
K08361	0.0
K02708	0.0
K02709	0.0
K08368	13.0
K08369	21.0
K01615	189.0
K01617	6.0
K01616	0.0
K01611	220.0
K01610	1572.0
K01613	1347.0
K01612	0.0
K01619	1874.0
K01618	1.0
K02834	1958.0
K02835	1966.0
K05281	0.0
K03619	7.0
K03618	2.0
K03617	1857.0
K03616	32.0
K03615	1851.0
K03614	1817.0
K03613	1804.0
K03612	1786.0
K03611	45.0
K03610	897.0
K09705	15.0
K09704	847.0
K09701	23.0
K09700	3.0
K09709	0.0
K06391	247.0
K06390	821.0
K06393	796.0
K06392	520.0
K06395	95.0
K06394	601.0
K06397	733.0
K06396	760.0
K06399	788.0
K06398	825.0
K06435	0.0
K11078	0.0
K11079	0.0
K11074	3.0
K11075	3.0
K11076	3.0
K11077	0.0
K11070	910.0
K11071	919.0
K11072	1227.0
K11073	3.0
K06935	0.0
K06934	161.0
K06937	34.0
K06936	3.0
K06931	0.0
K06930	0.0
K06933	0.0
K06932	0.0
K06939	0.0
K06938	5.0
K13381	0.0
K05916	25.0
K05917	1.0
K05914	0.0
K05915	0.0
K05912	0.0
K05913	0.0
K05910	5.0
K05911	2.0
K05918	1.0
K05919	809.0
K00392	2.0
K00390	118.0
K00397	0.0
K00395	2.0
K00394	92.0
K01884	0.0
K00399	0.0
K01886	1832.0
K01376	3.0
K01372	1202.0
K09149	0.0
K09148	0.0
K01225	34.0
K09145	304.0
K09144	304.0
K09147	0.0
K09146	0.0
K09141	78.0
K09140	0.0
K09143	0.0
K09142	0.0
K05709	0.0
K05708	0.0
K05879	299.0
K05878	298.0
K05875	0.0
K05874	5.0
K05877	0.0
K05876	0.0
K05873	2.0
K00579	0.0
K00578	0.0
K00577	0.0
K00575	1157.0
K00574	532.0
K00573	146.0
K00571	1225.0
K00570	1.0
K01118	122.0
K01119	253.0
K01157	0.0
K01112	5.0
K01113	37.0
K04477	746.0
K01114	7.0
K01115	1.0
K08087	0.0
K01315	0.0
K08085	0.0
K08084	9.0
K08083	4.0
K08082	6.0
K08081	2.0
K08080	0.0
K01152	35.0
K01401	0.0
K09826	1.0
K06344	0.0
K06345	0.0
K09822	19.0
K06343	0.0
K10938	1.0
K06341	0.0
K10934	0.0
K10935	0.0
K10932	0.0
K11052	0.0
K10930	0.0
K06349	1.0
K11053	0.0
K10754	0.0
K01755	2181.0
K10200	160.0
K02132	0.0
K02137	0.0
K03840	0.0
K03841	148.0
K13028	0.0
K13799	0.0
K13798	0.0
K13795	0.0
K13794	0.0
K13021	0.0
K13792	0.0
K13791	0.0
K13790	0.0
K12268	0.0
K12269	9.0
K12262	43.0
K12263	1.0
K12264	0.0
K12265	0.0
K12266	1.0
K12267	2777.0
K01757	0.0
K12237	0.0
K13243	0.0
K13245	0.0
K13244	0.0
K13246	0.0
K03264	0.0
K03265	0.0
K03263	0.0
K03268	0.0
K03269	954.0
K12415	0.0
K10211	0.0
K09918	0.0
K09919	5.0
K06720	2.0
K09913	4.0
K09910	0.0
K09911	0.0
K09916	1.0
K09917	0.0
K06726	110.0
K09915	21.0
K11535	1.0
K11534	15.0
K11537	160.0
K11531	0.0
K11533	1.0
K11532	0.0
K11249	53.0
K11539	0.0
K00762	2329.0
K00763	1091.0
K00760	1906.0
K00761	1905.0
K00766	1591.0
K00767	1389.0
K00764	3061.0
K00765	1855.0
K00768	1016.0
K00769	8.0
K11059	0.0
K00186	2.0
K00187	2.0
K00184	152.0
K00185	58.0
K00183	103.0
K00180	1330.0
K00188	0.0
K00189	0.0
K10110	516.0
K10111	2.0
K10112	956.0
K10113	0.0
K10114	0.0
K10115	0.0
K10116	0.0
K10117	1480.0
K10118	1848.0
K10119	1899.0
K04641	2.0
K04643	0.0
K04642	0.0
K13282	8.0
K00988	2.0
K00989	279.0
K00986	135.0
K00984	309.0
K00985	0.0
K00982	87.0
K00983	755.0
K00980	134.0
K00981	1998.0
K01585	1035.0
K01584	3.0
K01586	2310.0
K13498	6.0
K01580	846.0
K01583	150.0
K01582	189.0
K13497	333.0
K01589	154.0
K01588	1916.0
K14941	4.0
K08347	0.0
K08348	0.0
K02720	0.0
K14949	0.0
K02723	0.0
K03459	0.0
K03458	643.0
K03455	1070.0
K03457	74.0
K03451	91.0
K03981	13.0
K03980	303.0
K02614	287.0
K01639	930.0
K01638	9.0
K01637	10.0
K01636	20.0
K01635	5.0
K01634	2.0
K01633	1017.0
K01632	1.0
K01631	0.0
K01630	36.0
K02615	0.0
K02588	364.0
K02589	406.0
K02858	23.0
K02859	7.0
K14051	0.0
K14053	0.0
K14052	0.0
K02852	27.0
K02853	2.0
K02850	0.0
K02851	0.0
K14059	470.0
K14058	12.0
K02586	180.0
K02587	203.0
K03679	0.0
K03671	3464.0
K03670	21.0
K03673	17.0
K03672	3.0
K03675	0.0
K03674	0.0
K03677	0.0
K03676	41.0
K09761	1880.0
K09760	1122.0
K09763	2.0
K09762	863.0
K09765	908.0
K09764	130.0
K09767	127.0
K06006	1.0
K09769	323.0
K09768	474.0
K10353	0.0
K03187	375.0
K03186	1195.0
K03185	39.0
K03184	1.0
K03183	2335.0
K03182	1167.0
K03181	2.0
K03189	376.0
K03188	376.0
K02715	0.0
K12455	0.0
K12454	29.0
K12453	0.0
K12452	76.0
K12451	0.0
K07358	0.0
K07356	0.0
K07357	0.0
K07354	0.0
K07355	0.0
K07352	0.0
K07353	0.0
K07350	0.0
K07351	0.0
K06919	177.0
K06918	0.0
K06917	87.0
K06916	113.0
K06915	503.0
K06914	0.0
K06913	0.0
K06912	0.0
K06911	1127.0
K06910	359.0
K08986	1.0
K08987	14.0
K08984	23.0
K08985	0.0
K08982	93.0
K08983	1.0
K08980	2.0
K08981	35.0
K08988	1.0
K08989	2.0
K02252	0.0
K05934	734.0
K05936	745.0
K05937	1.0
K02253	0.0
K05939	37.0
K00378	1740.0
K00375	841.0
K00374	13.0
K00376	5.0
K00371	15.0
K00370	13.0
K00373	13.0
K00372	23.0
K01358	2459.0
K09166	20.0
K09165	8.0
K09164	4.0
K09163	176.0
K09162	22.0
K09161	0.0
K09160	2.0
K01354	37.0
K01355	0.0
K01356	1333.0
K05601	4.0
K05851	0.0
K03807	1.0
K05606	304.0
K02927	0.0
K05974	0.0
K03805	2.0
K05976	0.0
K00519	1.0
K00518	9.0
K03800	630.0
K00511	0.0
K00510	1.0
K03801	922.0
K00515	0.0
K00514	2.0
K00517	38.0
K05971	0.0
K03154	588.0
K11147	0.0
K05581	0.0
K05580	0.0
K05583	0.0
K05582	0.0
K05585	0.0
K05584	0.0
K05587	0.0
K05586	0.0
K05589	95.0
K03150	1557.0
K03623	4.0
K03152	1981.0
K14200	0.0
K14201	0.0
K14202	0.0
K03621	1786.0
K14204	0.0
K14205	7.0
K01134	329.0
K01135	37.0
K01136	38.0
K01137	18.0
K01130	531.0
K01132	0.0
K01133	370.0
K01138	791.0
K01139	69.0
K02113	1737.0
K02112	1902.0
K02111	1829.0
K02446	75.0
K02117	1740.0
K02116	410.0
K02115	1903.0
K02114	1902.0
K02119	825.0
K02118	1732.0
K02448	1.0
K01036	5.0
K03212	1.0
K13007	0.0
K13006	3.0
K13005	0.0
K13004	311.0
K13001	0.0
K06404	514.0
K01032	1.0
K06951	10.0
K03862	4.0
K03863	2.0
K06406	825.0
K06957	0.0
K05020	5.0
K06400	444.0
K06403	519.0
K06954	1.0
K10814	0.0
K10817	0.0
K10816	0.0
K07136	0.0
K03242	0.0
K03243	0.0
K12202	0.0
K12203	0.0
K12206	0.0
K12207	0.0
K12204	0.0
K12205	0.0
K12208	0.0
K12209	0.0
K13919	51.0
K13918	0.0
K06214	1.0
K06215	593.0
K09936	534.0
K06217	1936.0
K09930	25.0
K09931	78.0
K09932	19.0
K06213	765.0
K09938	0.0
K09939	825.0
K11517	0.0
K06337	0.0
K13301	0.0
K00748	1054.0
K00745	0.0
K00743	1.0
K07165	20.0
K07164	1031.0
K07167	0.0
K07166	831.0
K07161	13.0
K07160	90.0
K07163	0.0
K07162	125.0
K07169	0.0
K07168	10.0
K06336	0.0
K01839	712.0
K01838	182.0
K01835	158.0
K01834	5137.0
K01837	0.0
K01830	0.0
K00608	0.0
K02632	0.0
K02630	0.0
K02631	0.0
K08322	51.0
K08323	52.0
K08320	0.0
K08321	36.0
K08326	0.0
K08324	0.0
K08325	175.0
K01659	8.0
K01658	1615.0
K02637	0.0
K01653	2165.0
K01652	2972.0
K01655	2.0
K01654	849.0
K01657	1555.0
K02874	1947.0
K02875	0.0
K02876	1957.0
K02877	0.0
K02871	1916.0
K02873	0.0
K02878	1965.0
K02879	1957.0
K14070	0.0
K09749	963.0
K09748	1896.0
K06023	1919.0
K09742	0.0
K09741	0.0
K09740	58.0
K09747	1035.0
K09746	0.0
K09745	0.0
K06024	989.0
K03477	0.0
K03476	61.0
K03475	470.0
K03474	984.0
K03473	856.0
K03472	0.0
K03471	61.0
K03470	1940.0
K03478	317.0
K02304	1094.0
K02305	3.0
K02302	76.0
K02303	95.0
K02300	2.0
K02301	78.0
K03653	2.0
K03652	79.0
K03651	1.0
K03650	1955.0
K03657	3552.0
K03656	5.0
K03655	3255.0
K03654	2611.0
K03658	354.0
K12439	0.0
K12431	0.0
K12430	0.0
K12433	0.0
K12432	0.0
K12435	0.0
K12434	0.0
K12437	0.0
K12436	0.0
K06979	12.0
K06978	431.0
K06971	167.0
K06970	12.0
K06973	1648.0
K06972	616.0
K06975	995.0
K06974	2.0
K06977	2.0
K06976	317.0
K07082	1817.0
K07083	806.0
K07080	623.0
K07081	131.0
K07086	4.0
K07087	0.0
K07084	27.0
K07085	1877.0
K07088	1942.0
K07089	825.0
K01317	0.0
K11162	0.0
K11163	0.0
K11161	0.0
K11168	0.0
K00356	116.0
K00355	2.0
K00354	0.0
K00353	0.0
K00351	962.0
K00350	962.0
K05952	1.0
K05953	0.0
K05951	72.0
K05956	0.0
K05957	0.0
K00358	119.0
K00689	0.0
K00688	2479.0
K00681	205.0
K00680	1888.0
K00683	1.0
K00685	23.0
K00684	72.0
K00687	1.0
K00686	0.0
K05831	1.0
K05830	0.0
K05833	1010.0
K05832	944.0
K05834	7.0
K05837	1923.0
K05836	1.0
K05839	0.0
K05838	7.0
K07677	0.0
K00533	455.0
K00532	3.0
K00531	0.0
K00530	0.0
K00537	1535.0
K00536	0.0
K00535	0.0
K00534	11.0
K00539	1.0
K00538	0.0
K11029	0.0
K14260	165.0
K14261	2.0
K14266	2.0
K14267	6.0
K14268	0.0
K14269	0.0
K01337	0.0
K01338	2299.0
K02683	0.0
K02682	0.0
K02681	0.0
K02680	0.0
K02687	1855.0
K02686	9.0
K02685	0.0
K02689	0.0
K02688	30.0
K00824	372.0
K00827	0.0
K00826	2008.0
K00821	2157.0
K00820	2254.0
K00823	13.0
K00822	3.0
K00829	0.0
K00828	0.0
K01488	142.0
K01489	1790.0
K01484	0.0
K01485	349.0
K01486	476.0
K01487	233.0
K01480	1610.0
K01481	0.0
K01482	7.0
K01483	1.0
K02469	2676.0
K02468	2.0
K02466	2.0
K02465	0.0
K02464	0.0
K02463	4.0
K02462	4.0
K02461	5.0
K02460	79.0
K08969	5.0
K13061	0.0
K13060	0.0
K13063	0.0
K13062	0.0
K13069	1.0
K08964	0.0
K06363	0.0
K03079	88.0
K06342	0.0
K03078	0.0
K13289	0.0
K13288	13.0
K13285	0.0
K13287	0.0
K13286	0.0
K13281	38.0
K13280	480.0
K13283	0.0
K00054	21.0
K04496	0.0
K05369	0.0
K05368	0.0
K03228	27.0
K03229	27.0
K00052	1853.0
K03222	27.0
K03223	27.0
K03220	9.0
K03221	7.0
K03226	27.0
K03227	27.0
K03224	27.0
K03225	10.0
K09482	0.0
K09483	0.0
K13836	0.0
K12228	0.0
K05360	0.0
K12224	0.0
K12225	0.0
K12226	0.0
K12227	0.0
K12220	0.0
K05363	20.0
K12222	0.0
K12223	0.0
K08681	590.0
K08680	5.0
K08683	0.0
K08682	0.0
K08685	1.0
K08684	6.0
K08687	0.0
K08686	0.0
K11755	2631.0
K11754	4323.0
K11751	36.0
K11750	0.0
K11753	3766.0
K11752	1806.0
K02407	577.0
K13938	1.0
K13936	0.0
K13935	1.0
K02406	1368.0
K13933	2.0
K13932	3.0
K13931	3.0
K13930	2.0
K12088	0.0
K12081	0.0
K12082	0.0
K12083	0.0
K12084	0.0
K12086	0.0
K12087	0.0
K09611	0.0
K09612	0.0
K04940	0.0
K10085	0.0
K05394	6.0
K05395	7.0
K06340	0.0
K13043	178.0
K07149	307.0
K07148	772.0
K07147	119.0
K07146	58.0
K07145	27.0
K07144	0.0
K07143	0.0
K07142	0.0
K07141	251.0
K07140	5.0
K10156	0.0
K10150	0.0
K10620	0.0
K10621	0.0
K14028	0.0
K14029	0.0
K01817	1618.0
K01816	29.0
K01815	1265.0
K01814	1863.0
K01813	453.0
K01812	1688.0
K01811	2767.0
K01810	2010.0
K01819	4.0
K01818	163.0
K14580	0.0
K05379	0.0
K08304	26.0
K08305	92.0
K08306	82.0
K08307	1032.0
K08300	57.0
K08301	1669.0
K08302	117.0
K08303	3616.0
K08308	0.0
K08309	219.0
K14671	0.0
K14670	0.0
K14673	0.0
K14672	0.0
K01673	234.0
K01672	2.0
K01671	0.0
K01677	836.0
K01676	1077.0
K01674	2.0
K01679	239.0
K01678	773.0
K02899	1958.0
K02896	0.0
K02897	1066.0
K02895	1960.0
K02892	1966.0
K02890	1966.0
K10811	0.0
K02096	0.0
K02097	0.0
K02094	0.0
K02095	0.0
K02092	0.0
K02093	0.0
K02099	1235.0
K03411	840.0
K03410	842.0
K03413	1466.0
K03412	432.0
K03415	192.0
K03414	79.0
K03417	2.0
K03416	0.0
K03418	0.0
K05376	0.0
K02320	0.0
K02322	0.0
K02323	0.0
K05377	0.0
K13542	977.0
K13543	1.0
K13540	2.0
K13541	1.0
K12145	0.0
K12144	0.0
K12147	0.0
K12410	2209.0
K12141	768.0
K12140	768.0
K12143	0.0
K12142	0.0
K12149	0.0
K12148	0.0
K07312	0.0
K07313	161.0
K07310	0.0
K07311	1.0
K07316	64.0
K07317	0.0
K07314	0.0
K07315	219.0
K07318	35.0
K07319	514.0
K03936	0.0
K03425	0.0
K03426	1400.0
K03427	2695.0
K03420	0.0
K03421	0.0
K03422	0.0
K03423	74.0
K03756	12.0
K03757	6.0
K03206	0.0
K03755	0.0
K11144	52.0
K11145	848.0
K05972	0.0
K05973	5.0
K03752	150.0
K05978	0.0
K05979	19.0
K03753	115.0
K00331	1068.0
K00330	1069.0
K00333	162.0
K00332	162.0
K00335	995.0
K00334	1123.0
K00337	1079.0
K00336	1591.0
K00339	1070.0
K00338	1031.0
K03751	0.0
K06953	1.0
K06952	23.0
K06407	829.0
K06950	3923.0
K10819	64.0
K06956	21.0
K06955	2.0
K06402	124.0
K10815	0.0
K06959	1771.0
K06958	959.0
K06409	1654.0
K06408	437.0
K09129	3.0
K09128	47.0
K09123	39.0
K09122	3.0
K09121	717.0
K09120	0.0
K09127	4.0
K09126	5.0
K09125	146.0
K09124	45.0
K01233	1.0
K05819	0.0
K05818	1.0
K01896	0.0
K05813	1003.0
K05812	1.0
K05811	0.0
K05810	1104.0
K05817	2.0
K05816	12.0
K05815	394.0
K05814	83.0
K01894	28.0
K01892	1969.0
K01234	72.0
K01144	1084.0
K01146	0.0
K01141	8.0
K01416	0.0
K11434	0.0
K01415	3.0
K06354	0.0
K01414	101.0
K09836	0.0
K01318	0.0
K01319	0.0
K01312	0.0
K06350	1.0
K02669	1031.0
K02668	80.0
K02665	79.0
K02664	96.0
K02667	83.0
K02666	137.0
K02661	0.0
K02660	77.0
K02663	98.0
K02662	308.0
K00809	10.0
K00808	0.0
K00806	1945.0
K00805	882.0
K00804	0.0
K00803	14.0
K00802	0.0
K00801	18.0
K00800	1637.0
K10921	0.0
K02409	586.0
K02408	935.0
K02401	891.0
K02400	924.0
K02403	2.0
K02402	2.0
K02405	943.0
K05364	649.0
K05367	176.0
K05366	4079.0
K10210	0.0
K10216	0.0
K13049	310.0
K13048	0.0
K13739	0.0
K10215	0.0
K06122	0.0
K13735	0.0
K13734	0.0
K13041	6.0
K13040	0.0
K13731	0.0
K13730	2.0
K13733	0.0
K13732	0.0
K04516	926.0
K03204	52.0
K03205	2087.0
K03207	2.0
K03200	17.0
K03201	37.0
K03202	0.0
K03203	43.0
K03208	3.0
K03758	15.0
K03759	0.0
K09469	0.0
K09461	1.0
K06204	155.0
K00178	2.0
K13950	0.0
K13953	12.0
K13955	0.0
K13954	108.0
K10920	0.0
K06324	0.0
K11777	47.0
K11779	1.0
K11778	0.0
K06325	0.0
K12600	0.0
K07432	0.0
K07430	0.0
K06326	0.0
K07128	0.0
K07121	11.0
K07120	13.0
K07123	19.0
K07122	4.0
K07125	0.0
K07124	907.0
K07127	23.0
K07126	404.0
K01870	1965.0
K01873	2265.0
K01872	1956.0
K01875	1968.0
K01874	2275.0
K01876	1995.0
K01879	124.0
K01878	157.0
K06321	0.0
K00476	0.0
K00477	0.0
K00474	0.0
K00472	2.0
K00470	0.0
K00471	0.0
K00478	0.0
K00479	0.0
K04775	0.0
K04774	1.0
K04777	0.0
K04776	0.0
K04771	18.0
K04770	0.0
K04773	1069.0
K04772	24.0
K04779	1.0
K04778	0.0
K14657	0.0
K14656	0.0
K14654	0.0
K14653	0.0
K14652	2557.0
K14659	0.0
K14658	0.0
K14386	0.0
K09926	3.0
K01699	4.0
K01698	729.0
K01695	1623.0
K01697	16.0
K01696	1637.0
K01690	3.0
K01693	964.0
K01692	446.0
K07227	13.0
K03439	1913.0
K03438	2456.0
K13380	0.0
K03928	100.0
K03925	1086.0
K03924	2366.0
K03431	1305.0
K03926	48.0
K03437	1834.0
K03436	1452.0
K03435	0.0
K03434	0.0
K02348	109.0
K02342	2375.0
K02343	1846.0
K02340	1860.0
K02341	1962.0
K02346	1684.0
K02347	30.0
K02344	0.0
K02345	0.0
K03697	169.0
K03696	1885.0
K03695	1956.0
K03694	73.0
K03693	4.0
K03692	0.0
K03690	4.0
K03699	1657.0
K03698	751.0
K13566	0.0
K12164	0.0
K07338	1.0
K07339	88.0
K07334	164.0
K07335	1369.0
K07336	21.0
K07337	39.0
K07330	0.0
K07331	0.0
K07332	0.0
K07333	0.0
K09695	22.0
K09694	22.0
K09697	60.0
K09696	58.0
K09691	1060.0
K09690	633.0
K09693	4.0
K09692	92.0
K09699	1.0
K09698	92.0
K07590	122.0
K07591	0.0
K07592	0.0
K05998	0.0
K05999	0.0
K05996	0.0
K05997	0.0
K05994	0.0
K05995	1147.0
K05993	339.0
K05991	0.0
K10837	0.0
K00319	0.0
K00318	97.0
K00648	2159.0
K02545	0.0
K00645	1995.0
K00311	38.0
K00646	0.0
K00317	0.0
K00316	0.0
K00643	35.0
K00314	0.0
K02547	100.0
K06429	0.0
K06428	0.0
K06427	0.0
K02812	0.0
K06425	8.0
K06424	0.0
K06423	43.0
K06422	0.0
K06421	3.0
K02813	0.0
K02930	0.0
K03815	0.0
K05612	0.0
K03367	8.0
K03366	3.0
K03812	0.0
K03635	122.0
K03634	96.0
K03631	1918.0
K05969	0.0
K03630	1993.0
K03633	0.0
K03632	73.0
K01998	1340.0
K01999	1503.0
K01992	4483.0
K01993	1915.0
K01990	7796.0
K01991	1041.0
K01996	1380.0
K01997	1407.0
K01994	3.0
K01995	1335.0
K03148	188.0
K03639	417.0
K05692	0.0
K03638	7.0
K00869	21.0
K00868	909.0
K00861	0.0
K00860	169.0
K00863	30.0
K00862	0.0
K00865	790.0
K00864	1421.0
K00867	12.0
K00866	0.0
K01192	2154.0
K01190	6664.0
K01191	1814.0
K01197	78.0
K01194	25.0
K01195	704.0
K01198	409.0
K01199	1.0
K00656	3056.0
K00657	1337.0
K00306	0.0
K14591	6.0
K00300	0.0
K00653	0.0
K13715	0.0
K13713	0.0
K00650	0.0
K00651	935.0
K14596	0.0
K02647	1731.0
K14598	1.0
K02643	0.0
K02642	0.0
K02641	0.0
K02640	0.0
K03594	1005.0
K03595	1947.0
K03596	1945.0
K03597	4.0
K03590	1099.0
K03591	0.0
K03592	73.0
K03593	978.0
K03598	76.0
K03599	10.0
K01736	1900.0
K01737	1065.0
K01734	1544.0
K01735	1569.0
K01732	0.0
K01733	1979.0
K01730	306.0
K01731	0.0
K06049	0.0
K01738	2288.0
K01739	43.0
K11809	0.0
K05343	74.0
K02422	1027.0
K02421	892.0
K05340	95.0
K02427	128.0
K05346	19.0
K02425	0.0
K02424	0.0
K05349	6595.0
K02428	1011.0
K03770	1114.0
K03771	1066.0
K03772	134.0
K03773	910.0
K03774	81.0
K03775	951.0
K03776	6.0
K03777	2.0
K03778	1597.0
K03779	60.0
K09722	0.0
K08174	0.0
K14114	0.0
K13979	29.0
K13237	0.0
K14440	0.0
K09992	325.0
K09990	4.0
K09991	34.0
K09996	0.0
K09997	0.0
K09994	0.0
K14110	0.0
K09998	0.0
K09999	0.0
K14111	0.0
K14113	0.0
K14449	0.0
K10213	3.0
K14118	0.0
K11711	77.0
K11710	6.0
K11712	151.0
K11717	2951.0
K11719	5.0
K06857	12.0
K10440	1621.0
K10441	1433.0
K07103	0.0
K07102	31.0
K07101	50.0
K07100	1.0
K07107	2608.0
K07106	218.0
K07105	626.0
K07456	1838.0
K07459	34.0
K07458	136.0
K07109	139.0
K07108	0.0
K10198	0.0
K10199	0.0
K10190	1202.0
K10191	0.0
K10192	109.0
K10193	50.0
K10194	74.0
K10195	0.0
K10196	0.0
K10197	0.0
K15013	0.0
K01858	120.0
K15016	0.0
K15017	0.0
K01853	0.0
K01852	0.0
K01851	0.0
K01850	91.0
K01857	2.0
K01856	2.0
K01854	1837.0
K07539	0.0
K08478	0.0
K08479	0.0
K08476	0.0
K08477	0.0
K08475	0.0
K00450	4.0
K00451	8.0
K00452	2.0
K00453	13.0
K00455	0.0
K00456	0.0
K00457	10.0
K00106	0.0
K00459	130.0
K00104	266.0
K00105	1.0
K00102	16.0
K00103	0.0
K00100	2539.0
K00101	6.0
K01509	0.0
K04759	2691.0
K04758	2532.0
K04757	205.0
K01504	0.0
K04755	51.0
K04754	54.0
K04753	1.0
K04752	6.0
K04751	765.0
K01502	20.0
K14631	0.0
K05359	0.0
K14632	0.0
K07536	0.0
K12080	0.0
K02364	0.0
K12369	1.0
K02361	124.0
K02362	0.0
K02363	0.0
K13509	0.0
K13503	0.0
K13500	0.0
K12109	0.0
K12108	0.0
K12101	0.0
K12100	0.0
K12103	0.0
K12102	0.0
K12105	0.0
K12104	0.0
K12107	0.0
K12106	0.0
K11023	0.0
K03014	0.0
K08906	1.0
K08904	0.0
K08900	0.0
K06223	1090.0
K06199	1225.0
K06198	7.0
K06197	0.0
K06196	663.0
K06194	818.0
K06193	37.0
K06192	34.0
K06191	5.0
K06190	10.0
K11104	367.0
K11105	1048.0
K11106	0.0
K11107	1.0
K11102	4.0
K11103	35.0
K07862	21.0
K00666	635.0
K00663	2.0
K00662	322.0
K00661	2046.0
K00660	23.0
K06997	1868.0
K06996	45.0
K06995	11.0
K10852	58.0
K06993	0.0
K06992	0.0
K06991	2.0
K06990	96.0
K11050	0.0
K06999	74.0
K06998	372.0
K05338	1.0
K11051	0.0
K06441	6.0
K06440	0.0
K06443	4.0
K06442	987.0
K06445	2.0
K06447	0.0
K06446	0.0
K06309	0.0
K05686	0.0
K02655	45.0
K07392	0.0
K00595	1414.0
K00594	0.0
K00596	1.0
K00599	3993.0
K00598	19.0
K02657	4.0
K07642	2.0
K07643	0.0
K07396	9.0
K07397	136.0
K07394	2.0
K07395	4.0
K04102	1.0
K04103	2.0
K04100	0.0
K04101	0.0
K04107	0.0
K04105	0.0
K04108	0.0
K04109	0.0
K07716	2.0
K07717	36.0
K07714	35.0
K07715	75.0
K07712	175.0
K07713	343.0
K07710	4.0
K07711	1.0
K07718	4568.0
K07719	57.0
K00843	0.0
K00842	2.0
K00841	13.0
K00840	0.0
K00847	2062.0
K00846	0.0
K00845	3697.0
K00844	21.0
K00849	1773.0
K00848	594.0
K06302	0.0
K13771	101.0
K13770	82.0
K13772	0.0
K13775	3.0
K13774	1.0
K13777	0.0
K13776	0.0
K13779	0.0
K13778	0.0
K02621	1003.0
K02992	1959.0
K02623	0.0
K08286	1.0
K08281	186.0
K02996	1889.0
K02995	0.0
K02994	1966.0
K02629	0.0
K02628	0.0
K08289	871.0
K08288	0.0
K03578	29.0
K03579	31.0
K03576	21.0
K03577	305.0
K03574	2541.0
K03575	1265.0
K03572	1936.0
K03573	3.0
K03570	1860.0
K03571	678.0
K01710	3236.0
K01711	1482.0
K01712	287.0
K01713	6.0
K01714	2918.0
K01715	842.0
K01716	2.0
K01718	2.0
K01719	989.0
K03081	1.0
K02199	14.0
K02198	138.0
K14170	1763.0
K02193	54.0
K02192	17.0
K02191	6.0
K02190	800.0
K02197	131.0
K02196	2.0
K02195	130.0
K02194	131.0
K03718	984.0
K03719	586.0
K03712	1005.0
K03713	3.0
K03710	1327.0
K03711	2533.0
K03716	553.0
K03717	24.0
K03715	2.0
K07129	0.0
K00045	7.0
K13995	0.0
K13994	0.0
K13991	0.0
K13990	988.0
K13993	1462.0
K13992	0.0
K06298	550.0
K06299	0.0
K06294	1.0
K06295	284.0
K06296	52.0
K06297	86.0
K06290	0.0
K06291	0.0
K06292	0.0
K06293	0.0
K12743	0.0
K00248	924.0
K06426	3.0
K11739	0.0
K11738	1.0
K11733	0.0
K11732	0.0
K11731	1.0
K11737	1.0
K11736	0.0
K11735	0.0
K11734	0.0
K06870	0.0
K06871	2462.0
K06872	1465.0
K06873	2.0
K06874	0.0
K06875	0.0
K06876	24.0
K06877	392.0
K06878	30.0
K06879	45.0
K07478	2261.0
K12645	0.0
K07479	0.0
K07473	799.0
K07472	0.0
K07471	0.0
K07470	0.0
K07477	2.0
K07476	1.0
K07474	33.0
K15038	0.0
K15039	0.0
K15034	9.0
K15036	6.0
K15037	0.0
K08738	36.0
K06420	0.0
K00128	1312.0
K00129	0.0
K00438	0.0
K00432	267.0
K00433	326.0
K00122	5.0
K00123	180.0
K00124	35.0
K00125	0.0
K00126	2.0
K00127	29.0
K08973	44.0
K14348	0.0
K14347	0.0
K14340	0.0
K08972	109.0
K01525	11.0
K01524	2447.0
K01523	192.0
K01521	0.0
K01520	2213.0
K01529	50.0
K08977	6.0
K03969	98.0
K08929	0.0
K02388	935.0
K02389	905.0
K02386	80.0
K02387	933.0
K02384	0.0
K02385	808.0
K02382	0.0
K02380	13.0
K02381	1.0
K05386	0.0
K13524	0.0
K13525	2.0
K13527	2.0
K13520	0.0
K13522	4.0
K13529	19.0
K03385	95.0
K03384	1.0
K03387	797.0
K03386	1446.0
K03381	2.0
K03380	4.0
K03383	0.0
K03382	165.0
K03389	798.0
K03388	851.0
K05356	0.0
K12344	101.0
K12343	43.0
K12342	0.0
K12341	0.0
K12340	1034.0
K02430	0.0
K12349	0.0
K05351	2.0
K11694	9.0
K11695	0.0
K11690	619.0
K05352	0.0
K11693	0.0
K08928	0.0
K03433	2.0
K13832	3.0
K03039	0.0
K03432	1.0
K06607	0.0
K06606	16.0
K06605	6.0
K03430	405.0
K06603	124.0
K06602	0.0
K06601	0.0
K06600	0.0
K05358	0.0
K06609	0.0
K06608	31.0
K03923	9.0
K03922	0.0
K11472	5.0
K11473	143.0
K11474	0.0
K11475	1.0
K11476	1.0
K11477	0.0
K00601	0.0
K00600	1948.0
K00603	107.0
K03746	18.0
K00605	1366.0
K00604	1971.0
K00607	0.0
K00606	1253.0
K00609	1896.0
K03741	454.0
K03740	8.0
K03743	115.0
K10873	0.0
K03214	0.0
K14068	0.0
K13317	0.0
K06360	0.0
K14069	0.0
K08078	0.0
K09650	2.0
K06361	0.0
K07802	0.0
K07803	25.0
K07800	0.0
K07801	0.0
K07806	1.0
K07807	0.0
K07804	0.0
K07805	0.0
K06362	0.0
K01172	0.0
K10257	0.0
K10255	22.0
K10254	913.0
K10253	0.0
K10918	0.0
K04128	0.0
K01958	237.0
K01959	0.0
K01956	1932.0
K01957	0.0
K04126	0.0
K04127	2.0
K01952	2148.0
K01953	1592.0
K01950	1899.0
K01951	2310.0
K07730	0.0
K07731	0.0
K07732	0.0
K07733	5.0
K07734	8.0
K07735	119.0
K07736	1122.0
K07737	3722.0
K07738	866.0
K07739	2.0
K06365	0.0
K06366	0.0
K06367	0.0
K10910	0.0
K10911	0.0
K04382	0.0
K10775	0.0
K02609	5.0
K02979	0.0
K02978	0.0
K06368	0.0
K02975	0.0
K02974	0.0
K02977	0.0
K02976	0.0
K03558	233.0
K03559	1278.0
K03550	1913.0
K03551	1967.0
K03552	0.0
K03553	2269.0
K03554	4.0
K03555	1902.0
K03556	435.0
K03557	4.0
K01778	1953.0
K01779	202.0
K06369	0.0
K01772	156.0
K01770	1861.0
K01771	18.0
K01776	1827.0
K01777	10.0
K01774	0.0
K01775	2341.0
K05385	0.0
K05384	0.0
K05383	0.0
K05382	0.0
K05381	0.0
K08159	17.0
K14153	12.0
K14154	0.0
K14155	2125.0
K08152	1.0
K08156	857.0
K08076	0.0
K12809	0.0
K05297	18.0
K03734	2152.0
K03735	136.0
K03736	136.0
K03737	1889.0
K03731	0.0
K03732	1.0
K03733	1119.0
K03738	55.0
K03739	8.0
K08139	1.0
K06994	19.0
K12660	0.0
K12661	0.0
K07450	0.0
K08719	0.0
K08717	62.0
K08715	2.0
K08714	1.0
K08713	1.0
K08710	0.0
K11311	0.0
K11312	46.0
K00141	0.0
K00146	0.0
K00411	41.0
K00412	41.0
K00145	3689.0
K00148	0.0
K14367	0.0
K14366	0.0
K08954	0.0
K08384	1286.0
K14369	0.0
K14368	0.0
K14091	312.0
K14090	304.0
K14093	0.0
K14092	0.0
K14095	0.0
K14094	0.0
K14097	0.0
K14096	0.0
K14099	0.0
K14098	0.0
K02848	0.0
K01541	0.0
K04712	0.0
K04711	0.0
K01545	0.0
K01547	1257.0
K01546	1258.0
K01548	1246.0
K04719	2.0
K04718	0.0
K02018	774.0
K02019	240.0
K02016	3310.0
K02017	141.0
K02014	4102.0
K02015	3736.0
K02012	920.0
K02013	3155.0
K02010	466.0
K02011	882.0
K04515	0.0
K03943	0.0
K03941	72.0
K03940	0.0
K00313	12.0
K04060	0.0
K01608	304.0
K08942	0.0
K08943	0.0
K08940	0.0
K08941	0.0
K08946	1.0
K08947	0.0
K08944	0.0
K08945	0.0
K03059	0.0
K13811	0.0
K13812	0.0
K13815	0.0
K13816	2.0
K13818	0.0
K13819	10.0
K03053	0.0
K03052	0.0
K03055	0.0
K03054	0.0
K03057	0.0
K03056	0.0
K06222	0.0
K11418	0.0
K11410	0.0
K11415	0.0
K00622	0.0
K00621	0.0
K00620	2083.0
K00627	182.0
K00626	943.0
K00625	1679.0
K00624	0.0
K02805	333.0
K02552	21.0
K02550	0.0
K02556	981.0
K02803	1.0
K02554	2.0
K07280	1.0
K07281	0.0
K07282	1552.0
K07283	1.0
K07284	416.0
K07285	2.0
K07286	0.0
K08217	892.0
K07288	4.0
K07289	15.0
K07534	0.0
K07535	22.0
K07533	582.0
K07822	0.0
K07823	0.0
K08699	0.0
K00088	2243.0
K00087	243.0
K00086	309.0
K00082	110.0
K10239	0.0
K10238	0.0
K10231	46.0
K10230	1.0
K10233	0.0
K10232	0.0
K10235	0.0
K10234	0.0
K10237	0.0
K10236	0.0
K08353	0.0
K01970	3.0
K01971	124.0
K01972	2136.0
K01973	0.0
K01974	18.0
K01975	151.0
K01976	0.0
K07758	0.0
K05990	0.0
K07752	0.0
K07753	0.0
K07751	0.0
K13786	0.0
K07755	0.0
K07442	87.0
K08352	156.0
K07115	11.0
K07441	0.0
K07634	0.0
K07446	1.0
K07111	0.0
K07444	978.0
K07445	2.0
K00647	81.0
K07449	0.0
K00641	849.0
K00640	2260.0
K01289	1.0
K01282	0.0
K01283	0.0
K01280	0.0
K01281	7.0
K01286	195.0
K01284	1821.0
K02954	1964.0
K02952	1965.0
K02950	1922.0
K00155	21.0
K02959	1914.0
K00887	0.0
K00886	6.0
K00885	0.0
K00884	2.0
K00883	29.0
K00882	457.0
K00881	27.0
K00880	123.0
K00053	1746.0
K14048	0.0
K01026	196.0
K01756	1987.0
K01025	0.0
K01750	85.0
K01023	23.0
K01752	2309.0
K01753	38.0
K14583	0.0
K01758	13.0
K01759	2798.0
K09565	0.0
K09568	0.0
K08173	7.0
K08172	0.0
K02483	470.0
K02482	24.0
K08177	82.0
K08176	0.0
K08175	0.0
K02486	0.0
K02489	0.0
K02488	198.0
K08178	0.0
K14138	141.0
K14136	0.0
K09713	0.0
K09714	0.0
K09715	0.0
K03532	0.0
K03533	0.0
K03530	4059.0
K03531	2030.0
K03536	1960.0
K03537	0.0
K03534	1174.0
K03535	18.0
K03538	0.0
K03539	0.0
K14451	0.0
K14450	0.0
K02225	1.0
K02224	1647.0
K02227	979.0
K02226	780.0
K02221	161.0
K14107	0.0
K02229	1.0
K02228	1.0
K14106	0.0
K00441	9.0
K03288	0.0
K03289	52.0
K03284	2310.0
K03285	1.0
K03286	46.0
K03287	1158.0
K03280	0.0
K03281	1108.0
K03282	1741.0
K00440	0.0
K13677	0.0
K12790	0.0
K09639	0.0
K12688	0.0
K12689	0.0
K12686	0.0
K12687	0.0
K12684	0.0
K12685	11.0
K12682	0.0
K12683	0.0
K12680	0.0
K11889	0.0
K08884	1092.0
K11085	1368.0
K11084	0.0
K11081	0.0
K11080	0.0
K11083	0.0
K11082	0.0
K11089	18.0
K08777	0.0
K08776	0.0
K06346	934.0
K06347	1.0
K09824	1.0
K09825	1765.0
K09823	4.0
K09820	20.0
K10939	0.0
K10936	0.0
K10937	0.0
K10933	0.0
K06348	0.0
K09829	0.0
K11337	0.0
K11336	0.0
K11335	0.0
K11334	0.0
K11333	0.0
K11332	0.0
K11331	0.0
K11330	0.0
K00169	179.0
K00164	73.0
K00166	2.0
K00167	3.0
K00161	181.0
K00162	181.0
K00163	11.0
K10689	0.0
K10680	10.0
K10681	0.0
K10682	0.0
K04083	914.0
K04082	12.0
K04081	0.0
K04080	2.0
K04087	209.0
K04086	2.0
K04085	13.0
K04084	16.0
K04088	208.0
K01569	1.0
K01568	0.0
K01563	3.0
K01561	2.0
K01560	446.0
K01567	58.0
K01565	18.0
K01564	0.0
K02038	1802.0
K02039	1766.0
K02030	2668.0
K02031	3490.0
K02032	3628.0
K02033	4073.0
K02034	4248.0
K02035	4408.0
K02036	1831.0
K02037	1765.0
K05556	0.0
K13658	0.0
K13659	0.0
K13656	0.0
K13657	0.0
K13654	0.0
K13655	8.0
K13652	416.0
K13653	1922.0
K13650	0.0
K13651	8.0
K05555	2.0
K05552	0.0
K02057	2841.0
K05550	0.0
K05551	0.0
K12308	2901.0
K12306	0.0
K03073	1913.0
K03072	272.0
K03071	49.0
K03070	1993.0
K03077	134.0
K03076	1933.0
K03075	1917.0
K03074	306.0
K08965	21.0
K08967	3.0
K08961	278.0
K08963	674.0
K13873	0.0
K13876	0.0
K13874	0.0
K13875	0.0
K06139	2.0
K06138	35.0
K06135	0.0
K06134	38.0
K06137	20.0
K06136	2.0
K06131	2451.0
K06133	766.0
K06132	4.0
K02600	1965.0
K07389	0.0
K07388	0.0
K04747	0.0
K01516	1924.0
K09977	3.0
K07518	1.0
K07519	0.0
K11437	0.0
K07512	18.0
K07516	92.0
K10212	16.0
K10747	0.0
K10217	1.0
K10219	0.0
K10218	1.0
K10748	0.0
K01912	1766.0
K01913	2.0
K01910	67.0
K01911	167.0
K01916	140.0
K01917	4.0
K01914	1610.0
K01915	3443.0
K01918	1243.0
K01919	53.0
K07774	1.0
K07775	113.0
K07776	14.0
K07777	77.0
K07770	13.0
K07771	0.0
K07772	0.0
K07773	0.0
K07778	8.0
K01193	1017.0
K04340	0.0
K04341	0.0
K04342	0.0
K04343	0.0
K12986	0.0
K04691	1.0
K02931	1922.0
K02933	1932.0
K02935	1965.0
K02936	0.0
K02939	1966.0
K00205	0.0
K00204	0.0
K00207	0.0
K00206	0.0
K00201	1.0
K00200	1.0
K00203	0.0
K00202	1.0
K00209	0.0
K00208	958.0
K01000	2242.0
K01001	0.0
K01002	64.0
K01003	4.0
K01004	0.0
K01005	164.0
K01006	1909.0
K01007	218.0
K01008	455.0
K10855	0.0
K14115	0.0
K14116	0.0
K14441	1880.0
K14446	8.0
K14447	0.0
K14112	0.0
K14445	18.0
K08195	1.0
K08194	0.0
K14448	0.0
K08196	0.0
K08191	852.0
K14119	0.0
K08193	0.0
K00702	90.0
K10799	0.0
K03518	682.0
K03519	73.0
K09719	0.0
K10856	0.0
K03516	0.0
K03517	1360.0
K02205	0.0
K02204	9.0
K02203	628.0
K02201	0.0
K02200	61.0
K13714	1.0
K13461	0.0
K12518	0.0
K12519	0.0
K12517	0.0
K12514	0.0
K12515	0.0
K12512	0.0
K12513	0.0
K12510	747.0
K12511	207.0
K07183	866.0
K07182	155.0
K07181	435.0
K07180	46.0
K07186	0.0
K07185	216.0
K07184	0.0
K09800	23.0
K09801	11.0
K09802	2.0
K09803	18.0
K09804	0.0
K09805	9.0
K09806	11.0
K09807	1190.0
K09808	1862.0
K09809	5.0
K10912	0.0
K10913	0.0
K10914	94.0
K10915	0.0
K10916	0.0
K10917	0.0
K11358	682.0
K11355	0.0
K11354	0.0
K11357	0.0
K11356	0.0
K04069	4217.0
K04068	1919.0
K04065	4.0
K04064	0.0
K04067	0.0
K04066	1926.0
K04061	526.0
K09716	0.0
K04063	25.0
K04062	1.0
K10006	1.0
K10007	1.0
K10004	8.0
K10005	1.0
K10002	8.0
K10003	8.0
K10000	0.0
K10001	9.0
K09717	0.0
K10008	24.0
K10009	1.0
K02491	0.0
K14588	0.0
K14581	0.0
K13678	15.0
K13679	0.0
K11633	0.0
K13670	1.0
K13671	1.0
K11987	0.0
K11636	0.0
K11634	0.0
K13582	0.0
K13583	0.0
K13580	0.0
K13581	1.0
K13586	0.0
K13587	0.0
K13584	0.0
K13585	0.0
K13588	0.0
K13589	0.0
K02052	94.0
K02053	106.0
K02050	2591.0
K02051	2506.0
K02056	1484.0
K05553	0.0
K02054	92.0
K02055	75.0
K02058	422.0
K02059	2.0
K05558	0.0
K05559	1.0
K03895	0.0
K03894	0.0
K03897	0.0
K03896	0.0
K03891	1.0
K03890	1.0
K03893	3.0
K03892	2281.0
K02423	2.0
K05342	0.0
K05341	26.0
K12989	0.0
K12988	0.0
K02420	923.0
K12981	0.0
K12980	0.0
K12983	0.0
K12982	1.0
K12985	0.0
K12984	0.0
K12987	0.0
K02426	949.0
K13854	0.0
K03098	759.0
K13853	41.0
K03095	8.0
K05344	0.0
K03091	3379.0
K03090	42.0
K03093	203.0
K03092	1265.0
K06113	125.0
K09632	0.0
K02429	1734.0
K06118	2.0
K05716	0.0
K04844	2.0
K11632	0.0
K11630	1.0
K11631	0.0
K11637	0.0
K11635	0.0
K11638	0.0
K11639	0.0
K07572	0.0
K07573	0.0
K07570	10.0
K07571	268.0
K07576	693.0
K07577	8.0
K07574	844.0
K07575	0.0
K07578	0.0
K07579	0.0
K11189	2086.0
K11184	516.0
K11187	0.0
K11180	14.0
K11181	14.0
K11183	20.0
K10764	7.0
K10763	10.0
K10762	0.0
K01938	1698.0
K01939	1972.0
K01934	1263.0
K01935	897.0
K01937	1966.0
K01930	0.0
K01932	36.0
K01933	2192.0
K07798	41.0
K07799	23.0
K07796	1.0
K07797	0.0
K07794	26.0
K07795	24.0
K07792	53.0
K07793	424.0
K07790	0.0
K07791	61.0
K06379	824.0
K00968	323.0
K06378	831.0
K06377	2.0
K06376	0.0
K06375	0.0
K09814	0.0
K09813	0.0
K06372	0.0
K06371	0.0
K06370	0.0
K01249	0.0
K01246	1292.0
K01247	15.0
K01244	0.0
K01243	1440.0
K08919	0.0
K01241	134.0
K02919	1390.0
K02913	1959.0
K02912	0.0
K02911	1885.0
K02910	0.0
K02917	0.0
K02916	1962.0
K02915	0.0
K02914	1852.0
K00228	45.0
K00227	0.0
K00226	2890.0
K00224	7.0
K00223	0.0
K00222	0.0
K00221	0.0
K00220	0.0
K01798	0.0
K01799	36.0
K01068	0.0
K01069	184.0
K01062	0.0
K01791	1926.0
K01792	21.0
K01061	65.0
K01066	136.0
K01067	121.0
K01796	9.0
K01797	3.0
K05499	395.0
K14468	0.0
K14469	1.0
K14465	0.0
K14466	0.0
K14467	0.0
K10834	0.0
K10833	0.0
K02266	0.0
K03793	3.0
K03790	46.0
K03791	0.0
K03796	1.0
K03797	3782.0
K03794	0.0
K03795	24.0
K03798	3295.0
K03799	143.0
K13448	0.0
K12538	0.0
K12539	0.0
K12530	0.0
K12531	0.0
K12532	0.0
K12533	0.0
K12534	0.0
K12535	0.0
K12536	0.0
K12537	0.0
K03136	0.0
K09790	944.0
K09791	95.0
K09792	107.0
K09793	851.0
K09794	83.0
K09795	10.0
K09796	7.0
K09797	1093.0
K09798	78.0
K09799	0.0
K10972	0.0
K10973	0.0
K10977	9.0
K10974	391.0
K10975	0.0
K10978	0.0
K10979	68.0
K06308	0.0
K00315	0.0
K09862	12.0
K06303	0.0
K09860	0.0
K09861	1624.0
K06306	160.0
K06307	0.0
K06305	2.0
K11373	0.0
K04047	220.0
K04046	3.0
K04045	376.0
K04044	12.0
K04043	2059.0
K04042	738.0
K04041	752.0
K04040	4.0
K02700	0.0
K04049	0.0
K04048	0.0
K02707	0.0
K02704	0.0
K02705	0.0
K10020	0.0
K10021	0.0
K10022	1.0
K10023	1.0
K10024	1.0
K10025	0.0
K10026	110.0
K10027	18.0
K13612	0.0
K13613	0.0
K13611	0.0
K13614	0.0
K13615	0.0
K05794	88.0
K05795	165.0
K05796	37.0
K05797	0.0
K05790	0.0
K05791	18.0
K05792	26.0
K05793	25.0
K05798	0.0
K05799	1525.0
K01474	6.0
K01477	1.0
K01476	20.0
K01471	1.0
K01470	948.0
K01473	6.0
K13039	2.0
K01479	8.0
K01478	48.0
K05570	410.0
K05571	443.0
K05572	0.0
K05573	0.0
K02078	3794.0
K02079	0.0
K05576	2.0
K02074	15.0
K02075	18.0
K02076	15.0
K02077	54.0
K02071	818.0
K02072	838.0
K02073	838.0
K03309	23.0
K03308	2858.0
K03305	1010.0
K03304	10.0
K03307	1212.0
K03306	642.0
K03301	2.0
K03300	121.0
K03303	93.0
K03302	0.0
K06173	2514.0
K06175	2.0
K06174	0.0
K06177	970.0
K06176	7.0
K06179	920.0
K07680	3.0
K03867	0.0
K03838	0.0
K12053	0.0
K11618	307.0
K11619	0.0
K11614	6.0
K11615	1.0
K11616	0.0
K11617	2.0
K11610	0.0
K11611	0.0
K11960	0.0
K11961	3.0
K02836	1940.0
K10565	0.0
K10564	0.0
K02837	1730.0
K10561	56.0
K10560	56.0
K10563	836.0
K10562	0.0
K02838	1966.0
K06858	0.0
K02839	306.0
K06859	77.0
K12700	53.0
K07558	0.0
K07559	389.0
K07228	1.0
K07229	3.0
K07226	2.0
K07224	2.0
K07225	0.0
K07222	21.0
K07223	15.0
K07220	575.0
K07221	94.0
K10709	237.0
K10708	0.0
K10701	0.0
K10703	0.0
K10702	0.0
K10704	0.0
K05984	0.0
K07537	0.0
K08652	0.0
K08651	0.0
K08658	0.0
K08659	66.0
K05982	76.0
K07451	0.0
K07453	0.0
K07452	0.0
K07455	49.0
K07454	23.0
K09707	370.0
K07457	81.0
K09706	29.0
K07104	25.0
K00029	277.0
K00028	0.0
K00799	93.0
K00798	1311.0
K00797	462.0
K00024	1900.0
K00795	56.0
K00026	0.0
K00021	2.0
K00020	158.0
K00023	5.0
K00022	0.0
K09017	11.0
K01269	955.0
K09015	864.0
K09014	1326.0
K09013	1978.0
K09011	847.0
K09010	0.0
K01261	2.0
K01262	3136.0
K01263	2.0
K01264	1.0
K01265	3150.0
K01266	334.0
K09018	0.0
K08227	1.0
K08226	3.0
K08225	0.0
K08224	119.0
K08223	183.0
K08222	6.0
K08221	6.0
K00249	43.0
K01790	2368.0
K00241	1081.0
K00240	1154.0
K00243	1510.0
K00242	113.0
K00245	15.0
K00244	713.0
K00247	0.0
K00246	15.0
K01795	530.0
K06983	2.0
K02799	0.0
K02798	17.0
K02791	71.0
K02790	0.0
K02793	487.0
K02795	647.0
K02794	689.0
K02796	604.0
K04564	1213.0
K04565	448.0
K04566	339.0
K04567	1620.0
K01040	56.0
K01041	69.0
K04562	245.0
K04568	3.0
K01049	0.0
K02535	1086.0
K02242	12.0
K02536	1111.0
K02531	4.0
K02246	7.0
K02533	66.0
K02532	1.0
K02248	6.0
K02538	2.0
K00581	0.0
K13421	2.0
K01013	1.0
K15018	0.0
K15019	0.0
K03110	1963.0
K03111	3616.0
K03112	0.0
K03113	897.0
K03116	1161.0
K03117	29.0
K03118	1073.0
K03119	4.0
K10919	0.0
K12552	0.0
K12553	0.0
K12551	0.0
K12556	1.0
K12554	1.0
K12555	15.0
K06892	7.0
K06893	23.0
K06890	289.0
K06891	86.0
K06896	2127.0
K06897	735.0
K06894	121.0
K06895	200.0
K10954	0.0
K10956	0.0
K06899	0.0
K06328	4.0
K06329	0.0
K10952	0.0
K10953	0.0
K11395	0.0
K11391	0.0
K11390	0.0
K11392	82.0
K00499	1.0
K00494	26.0
K00495	0.0
K00496	3.0
K00491	1.0
K00492	5.0
K00493	0.0
K13591	0.0
K01467	919.0
K13593	0.0
K13592	0.0
K04021	8.0
K04020	7.0
K04023	214.0
K04022	0.0
K04025	0.0
K04024	123.0
K04027	15.0
K04026	93.0
K04029	544.0
K04028	555.0
K07055	1.0
K07054	7.0
K07057	1.0
K07056	2917.0
K07051	18.0
K07050	645.0
K07053	2730.0
K07052	2883.0
K07059	2.0
K07058	1697.0
K10040	104.0
K10041	201.0
K10046	0.0
K04799	0.0
K04798	0.0
K04793	0.0
K04792	0.0
K04791	0.0
K04790	0.0
K04797	0.0
K04796	0.0
K04795	0.0
K04794	0.0
K13638	0.0
K13639	1.0
K13634	3.0
K13635	2.0
K13636	7.0
K13637	0.0
K13630	0.0
K13631	0.0
K13632	0.0
K13633	0.0
K02042	409.0
K05778	0.0
K05779	0.0
K05776	728.0
K05541	2.0
K05774	9.0
K05775	0.0
K05772	20.0
K05773	18.0
K05540	201.0
K01459	0.0
K01458	2.0
K01457	24.0
K01455	29.0
K01454	0.0
K01453	1.0
K01452	1.0
K01451	248.0
K01450	0.0
K05518	1.0
K08070	222.0
K08071	0.0
K05516	193.0
K08077	46.0
K05515	1925.0
K13093	0.0
K11783	0.0
K12949	0.0
K12945	0.0
K12944	0.0
K12941	148.0
K12940	32.0
K12943	0.0
K12942	265.0
K14728	0.0
K14727	1.0
K11785	0.0
K00108	24.0
K13890	20.0
K13891	19.0
K13892	16.0
K13893	2.0
K13894	2.0
K13895	2.0
K13896	2.0
K06159	0.0
K06158	2307.0
K06153	1972.0
K06152	8.0
K06151	8.0
K06157	0.0
K06156	2.0
K06155	6.0
K06154	0.0
K03327	1955.0
K03326	110.0
K03325	261.0
K03324	2332.0
K03322	167.0
K03321	340.0
K03320	326.0
K03329	0.0
K03328	890.0
K04802	0.0
K04801	0.0
K04800	0.0
K11948	0.0
K01505	5.0
K04756	2.0
K11940	0.0
K11941	0.0
K11942	5.0
K11943	0.0
K11944	1.0
K01507	2424.0
K11946	0.0
K11947	0.0
K01506	13.0
K01501	12.0
K01500	46.0
K01503	0.0
K06714	150.0
K04750	383.0
K12789	0.0
K12788	0.0
K11526	0.0
K10810	1.0
K11522	0.0
K11523	0.0
K08675	0.0
K08676	67.0
K08677	2.0
K08679	0.0
K11521	0.0
K10547	137.0
K10546	152.0
K10545	37.0
K10544	10.0
K10543	34.0
K10542	557.0
K10541	561.0
K10540	701.0
K10549	35.0
K10548	137.0
K14630	0.0
K11529	0.0
K00007	0.0
K00005	744.0
K13444	0.0
K00003	1190.0
K00002	352.0
K00001	545.0
K01186	1113.0
K00009	18.0
K00008	956.0
K10726	0.0
K10725	1.0
K08246	0.0
K00263	57.0
K00262	2712.0
K00261	43.0
K00260	114.0
K00266	5124.0
K00265	1032.0
K01200	171.0
K01201	780.0
K01206	5197.0
K01207	511.0
K01205	807.0
K01208	0.0
K01209	3059.0
K06167	1027.0
K00917	407.0
K00912	1084.0
K00919	1898.0
K02519	1919.0
K02518	1947.0
K02517	1074.0
K02511	0.0
K02510	114.0
K13409	0.0
K13408	0.0
K03179	934.0
K03170	2.0
K03177	1965.0
K12574	974.0
K12570	0.0
K12573	1869.0
K11009	0.0
K11008	0.0
K11005	0.0
K11004	0.0
K11007	0.0
K11006	0.0
K11003	0.0
K08296	128.0
K08297	1.0
K08295	1.0
K02634	0.0
K02635	0.0
K10622	0.0
K07693	4.0
K07692	1.0
K07691	0.0
K07690	0.0
K07697	1.0
K07696	319.0
K07695	0.0
K07694	25.0
K07699	546.0
K07698	0.0
K07079	1373.0
K07078	188.0
K07077	1.0
K07076	100.0
K07075	276.0
K07074	83.0
K07073	0.0
K07072	0.0
K07071	209.0
K07070	1.0
K14584	0.0
K11620	0.0
K09190	1.0
K11623	0.0
K05759	0.0
K08589	0.0
K11625	0.0
K11995	0.0
K01439	1220.0
K01438	879.0
K01431	0.0
K01430	376.0
K01433	84.0
K01432	0.0
K01434	11.0
K01437	0.0
K01436	743.0
K05539	11.0
K14520	0.0
K12963	0.0
K12962	2.0
K12961	0.0
K12960	1838.0
K14749	0.0
K14748	0.0
K02972	0.0
K14743	2.0
K14742	1606.0
K14745	0.0
K14744	0.0
K14747	0.0
K14746	0.0
K02167	0.0
K02164	2.0
K02160	576.0
K02168	7.0
K02169	835.0
K10931	0.0
K03341	0.0
K03340	1359.0
K03343	0.0
K03342	7.0
K03346	34.0
K12299	0.0
K12291	0.0
K12290	0.0
K12293	0.0
K12292	0.0
K12295	0.0
K12294	0.0
K12297	2.0
K12368	0.0
K11922	0.0
K11923	0.0
K11920	0.0
K11921	49.0
K11926	0.0
K11927	376.0
K11924	0.0
K11925	0.0
K11928	284.0
K13181	0.0
K13219	0.0
K07262	9.0
K07263	1150.0
K07260	1081.0
K07261	1.0
K07266	9.0
K07267	20.0
K07264	73.0
K07265	10.0
K07268	0.0
K07269	0.0
K01155	175.0
K04478	0.0
K04479	0.0
K10528	0.0
K14952	0.0
K07486	39.0
K07487	12.0
K07484	378.0
K07485	2.0
K07482	7.0
K07483	1598.0
K07480	0.0
K07481	121.0
K07488	1.0
K07489	0.0
K11210	0.0
K11211	0.0
K11212	4.0
K11214	315.0
K11216	9.0
K06300	0.0
K00061	0.0
K00060	33.0
K06301	0.0
K00065	143.0
K00064	2.0
K00067	2497.0
K00066	18.0
K00069	0.0
K00068	22.0
K06304	0.0
K08262	0.0
K08261	0.0
K08260	0.0
K08265	0.0
K08264	0.0
K00288	4.0
K00285	29.0
K00284	651.0
K00287	1788.0
K00286	2101.0
K00281	850.0
K00280	0.0
K00283	458.0
K00282	459.0
K08088	0.0
K14198	0.0
K14199	0.0
K03452	0.0
K14194	0.0
K14195	0.0
K14196	0.0
K14197	0.0
K14192	0.0
K14193	0.0
K01880	1805.0
K01881	2279.0
K01883	1966.0
K01885	1925.0
K04618	0.0
K01887	2267.0
K01224	160.0
K01889	1973.0
K01226	365.0
K01227	2.0
K01220	14.0
K01222	95.0
K01223	793.0
K02759	315.0
K02755	1.0
K02757	948.0
K02756	0.0
K14998	1.0
K02750	8.0
K02753	0.0
K02752	0.0
K00939	1967.0
K00938	9.0
K00937	1749.0
K00936	4438.0
K00935	1.0
K00934	18.0
K00933	0.0
K00932	0.0
K00931	1812.0
K00930	3691.0
K01089	1034.0
K01080	0.0
K01081	1258.0
K01082	0.0
K01083	2.0
K01084	0.0
K01085	2.0
K01087	5.0
K02571	0.0
K02570	0.0
K02573	87.0
K02572	0.0
K02575	115.0
K02574	141.0
K07780	0.0
K03488	651.0
K03489	6.0
K03482	0.0
K03483	14.0
K03480	140.0
K03481	106.0
K03486	363.0
K03487	0.0
K03484	616.0
K03485	0.0
K02287	0.0
K02286	0.0
K02285	0.0
K02284	0.0
K02283	1095.0
K02282	15.0
K02281	6.0
K02280	9.0
K02289	0.0
K02288	0.0
K03626	0.0
K03627	0.0
K03624	2554.0
K03625	1965.0
K03151	873.0
K03620	101.0
K03153	10.0
K08869	0.0
K03628	1714.0
K03629	1919.0
K09738	0.0
K09739	0.0
K09736	0.0
K09737	0.0
K09735	0.0
K09732	0.0
K09733	0.0
K09730	0.0
K09731	0.0
K09888	1013.0
K09889	18.0
K09880	0.0
K09882	50.0
K09883	33.0
K09884	0.0
K09887	0.0
K11027	0.0
K11026	0.0
K11025	0.0
K11024	0.0
K07679	1.0
K07678	1.0
K11021	0.0
K11020	0.0
K07675	5.0
K07674	6.0
K07676	0.0
K07671	0.0
K07670	6.0
K07673	9.0
K07672	0.0
K01117	0.0
K12048	0.0
K07019	41.0
K07018	41.0
K07011	2355.0
K07010	808.0
K07013	13.0
K07012	863.0
K07015	836.0
K07014	58.0
K07017	130.0
K07016	89.0
K10084	0.0
K08372	14.0
K05884	11.0
K05885	359.0
K05886	10.0
K05887	6.0
K05880	0.0
K05881	0.0
K05882	19.0
K05883	0.0
K08902	0.0
K05739	38.0
K05888	0.0
K05889	0.0
K08903	0.0
K00547	30.0
K00544	0.0
K00545	0.0
K00542	0.0
K00543	0.0
K00540	3341.0
K00548	2487.0
K00549	372.0
K01145	0.0
K01412	34.0
K01147	18.0
K01417	607.0
K00038	2.0
K01143	0.0
K01142	1108.0
K01419	149.0
K00788	1933.0
K00789	2163.0
K12502	0.0
K14762	0.0
K14761	872.0
K06195	26.0
K03819	0.0
K03818	16.0
K03814	126.0
K03817	129.0
K03816	705.0
K03811	646.0
K03810	12.0
K03813	88.0
K11908	0.0
K11909	0.0
K11904	2.0
K11905	0.0
K11906	1.0
K11907	2.0
K11900	2.0
K11901	2.0
K11902	9.0
K11903	11.0
K10986	2.0
K13238	0.0
K13239	0.0
K13797	0.0
K07248	81.0
K13796	0.0
K07244	0.0
K07245	2.0
K07246	71.0
K07240	4130.0
K07241	2.0
K07242	0.0
K07243	23.0
K01268	0.0
K05296	0.0
K02821	390.0
K09016	0.0
K09945	0.0
K09944	1.0
K09947	1.0
K09946	23.0
K09941	4.0
K09940	62.0
K09943	0.0
K09942	77.0
K09949	136.0
K09948	2.0
K10851	1.0
K10850	0.0
K03666	417.0
K03667	149.0
K03196	19.0
K03665	1868.0
K11275	0.0
K06012	794.0
K00048	533.0
K10857	0.0
K09773	138.0
K00043	0.0
K00042	493.0
K00041	525.0
K00040	480.0
K00046	1899.0
K00733	0.0
K00044	0.0
K06011	0.0
K09012	0.0
K06016	90.0
K06017	0.0
K06014	0.0
K06015	346.0
K06019	9.0
K01075	6.0
K12221	0.0
K06444	0.0
K04632	0.0
K14977	15.0
K14974	0.0
K00958	16.0
K00951	2891.0
K00950	1150.0
K00952	0.0
K00955	106.0
K00954	1965.0
K00957	258.0
K00956	241.0
K00590	86.0
K02777	68.0
K02775	160.0
K02774	153.0
K02773	157.0
K02771	15.0
K02770	459.0
K02779	96.0
K02778	0.0
K01606	0.0
K01607	1421.0
K01604	0.0
K01605	0.0
K01602	3.0
K01601	19.0
K03750	208.0
K01609	1598.0
K02553	4.0
K02804	442.0
K02551	875.0
K02806	104.0
K02557	1793.0
K02800	59.0
K05275	0.0
K02802	0.0
K13300	0.0
K02558	103.0
K02809	1.0
K02808	0.0
K03600	10.0
K03601	1901.0
K03602	1883.0
K03603	0.0
K03604	329.0
K03605	102.0
K03606	89.0
K03607	0.0
K03608	819.0
K03609	1156.0
K06078	0.0
K06079	30.0
K09710	1939.0
K09711	2.0
K09712	0.0
K06073	0.0
K06074	0.0
K06075	21.0
K06076	342.0
K06077	12.0
K06382	472.0
K06383	338.0
K06380	0.0
K06381	932.0
K06386	3.0
K06387	470.0
K06384	94.0
K06385	723.0
K06388	0.0
K06389	0.0
K12466	2.0
K12468	0.0
K07657	123.0
K07656	0.0
K07655	0.0
K07654	2.0
K07653	1.0
K07652	120.0
K07651	6.0
K07650	16.0
K07659	114.0
K07658	1748.0
K11041	4.0
K11040	0.0
K11043	0.0
K11042	0.0
K11045	0.0
K11044	0.0
K11047	0.0
K11046	0.0
K11049	0.0
K11048	0.0
K07387	779.0
K07386	995.0
K06926	1294.0
K06927	113.0
K06924	0.0
K06925	1966.0
K06922	0.0
K06923	893.0
K06920	299.0
K06921	1096.0
K06928	82.0
K06929	143.0
K07033	968.0
K07032	74.0
K07031	418.0
K07030	801.0
K07037	913.0
K07035	641.0
K07034	80.0
K07039	9.0
K07038	79.0
K10829	0.0
K00384	3278.0
K00385	104.0
K00386	0.0
K00387	0.0
K00380	53.0
K00381	30.0
K00382	1768.0
K00383	11.0
K00389	3.0
K01387	1.0
K01385	0.0
K01389	0.0
K09158	85.0
K09159	112.0
K09156	0.0
K09157	855.0
K09154	1.0
K09155	227.0
K09152	0.0
K09153	407.0
K09150	0.0
K09151	108.0
K05970	1348.0
K05714	2.0
K05715	0.0
K05710	7.0
K05711	0.0
K05712	4.0
K05713	0.0
K00560	1680.0
K00561	1.0
K00563	132.0
K00564	57.0
K00566	2765.0
K00567	1798.0
K00568	64.0
K00569	21.0
K05575	11.0
K01169	0.0
K01167	2.0
K01166	0.0
K05577	29.0
K01163	547.0
K01161	0.0
K01160	7.0
K05578	0.0
K05579	0.0
K08092	128.0
K08093	16.0
K08094	99.0
K08095	4.0
K08096	0.0
K08097	7.0
K02254	0.0
K02255	0.0
K01743	0.0
K02251	3.0
K02061	2.0
K01741	0.0
K02060	0.0
K00114	7.0
K02122	929.0
K02123	1773.0
K02120	1778.0
K02121	1641.0
K02124	1753.0
K03837	1.0
K03836	0.0
K03835	9.0
K03834	0.0
K03833	182.0
K03832	1345.0
K03831	22.0
K03830	460.0
K00443	0.0
K03839	1024.0
K02067	161.0
K10189	687.0
K13038	2875.0
K13787	97.0
K13788	31.0
K13789	5062.0
K10188	799.0
K12255	0.0
K12254	0.0
K12257	1485.0
K12256	2.0
K12251	268.0
K12250	0.0
K12253	0.0
K12252	0.0
K13252	1.0
K13256	9.0
K13255	0.0
K12079	0.0
K12078	0.0
K12071	6.0
K12070	0.0
K12073	18.0
K12072	1.0
K09912	1.0
K06236	0.0
K06237	0.0
K05519	0.0
K09914	8.0
K11788	0.0
K11782	0.0
K11780	0.0
K11781	0.0
K11787	0.0
K11784	0.0
K11530	0.0
K12787	0.0
K12786	0.0
K12785	0.0
K12784	0.0
K06718	3.0
K09969	8.0
K09968	4.0
K09967	340.0
K09966	21.0
K09965	18.0
K09964	2.0
K09963	168.0
K09962	2.0
K09961	1.0
K09960	0.0
K11527	220.0
K11524	0.0
K11525	0.0
K11250	6.0
K11253	0.0
K11258	0.0
K11528	0.0
K00713	0.0
K00712	4.0
K10780	2.0
K10783	23.0
K10125	1.0
K10124	0.0
K10126	1.0
K10121	10.0
K10123	0.0
K10122	10.0
K04652	544.0
K04653	472.0
K04651	818.0
K04656	469.0
K04654	467.0
K04655	530.0
K00973	1979.0
K00972	48.0
K00971	1507.0
K00970	1007.0
K00975	2249.0
K00974	2958.0
K00979	1118.0
K00978	168.0
K14954	0.0
K14955	0.0
K14956	0.0
K06178	1325.0
K01596	67.0
K01597	21.0
K01594	0.0
K01595	40.0
K01592	0.0
K01593	4.0
K01590	20.0
K01591	1924.0
K01598	18.0
K01599	3160.0
K02711	0.0
K02710	0.0
K02713	0.0
K02712	0.0
K02714	0.0
K02717	0.0
K02716	0.0
K02719	0.0
K02718	0.0
K03449	330.0
K03446	853.0
K03444	10.0
K03445	7.0
K03442	1851.0
K01620	1463.0
K01621	95.0
K01622	5.0
K01623	620.0
K01624	3052.0
K01625	2813.0
K01626	726.0
K01627	1086.0
K01628	924.0
K01629	395.0
K05299	4.0
K02829	1.0
K02828	0.0
K02827	1.0
K02826	1.0
K02825	243.0
K02824	911.0
K02823	1831.0
K02822	473.0
K03198	17.0
K03199	50.0
K03668	88.0
K03669	20.0
K03190	376.0
K03191	6.0
K03660	1120.0
K03194	1.0
K03195	20.0
K03664	1967.0
K03197	17.0
K09772	849.0
K06013	75.0
K09770	43.0
K09771	5.0
K09776	5.0
K09777	699.0
K09774	105.0
K09775	586.0
K09778	155.0
K09779	758.0
K06269	0.0
K06323	0.0
K11624	0.0
K02991	0.0
K02990	1919.0
K02624	2.0
K02240	27.0
K08282	37.0
K12440	0.0
K12441	0.0
K12442	0.0
K12443	0.0
K12444	0.0
K12445	0.0
K12449	0.0
K02247	0.0
K07637	1.0
K07636	2030.0
K07639	0.0
K07638	44.0
K11069	719.0
K11068	1019.0
K11063	0.0
K11062	0.0
K11061	0.0
K11060	0.0
K11066	1.0
K11065	998.0
K06900	1.0
K06901	1073.0
K06902	138.0
K06903	60.0
K06904	58.0
K06905	100.0
K06906	57.0
K06907	148.0
K06908	100.0
K06909	15.0
K10821	0.0
K05905	39.0
K05904	0.0
K05906	0.0
K05900	0.0
K05903	16.0
K01406	0.0
K05909	0.0
K05908	0.0
K00368	2.0
K00369	1.0
K00366	90.0
K00367	0.0
K00364	15.0
K00365	18.0
K00362	9.0
K00363	8.0
K00360	0.0
```
