## Extended Data File 1 for "Diet induces reproducible alterations in the mouse and human gut microbiome": mgm4538631.3_mgm4538631.3.picrust_nol

```
# Constructed from biom file
#OTU ID	mgm4538631
K01365	0.0
K01364	0.0
K01361	2.0
K01360	0.0
K01362	1279.0
K02249	0.0
K05841	2.0
K05844	7.0
K05845	10.0
K05846	539.0
K05847	509.0
K00508	14.0
K00500	7.0
K00507	29.0
K00504	0.0
K00505	0.0
K12521	0.0
K01101	296.0
K01103	62.0
K12520	0.0
K01104	2890.0
K05592	1218.0
K05593	551.0
K05590	0.0
K05591	3.0
K05596	3.0
K05597	0.0
K05594	0.0
K05595	348.0
K05599	0.0
K11964	0.0
K11962	1.0
K14540	828.0
K12529	0.0
K12528	0.0
K06353	0.0
K02456	178.0
K02457	4.0
K02454	105.0
K02455	19.0
K02452	54.0
K02453	99.0
K02450	53.0
K02103	339.0
K08138	114.0
K02108	1473.0
K02109	1802.0
K02458	4.0
K02459	4.0
K08137	1.0
K03851	6.0
K03850	0.0
K03852	2.0
K03855	7.0
K03856	937.0
K13018	0.0
K13019	31.0
K13010	4.0
K13011	0.0
K13012	65.0
K13013	1.0
K13014	0.0
K13015	7.0
K13016	33.0
K13017	0.0
K08566	0.0
K08567	59.0
K13274	0.0
K13275	0.0
K13276	0.0
K13277	0.0
K03275	0.0
K03274	71.0
K03277	0.0
K03276	0.0
K03271	697.0
K03270	1047.0
K03273	140.0
K03272	378.0
K03279	0.0
K03278	0.0
K11022	0.0
K12277	0.0
K12276	1.0
K12270	10.0
K11058	0.0
K12279	1.0
K12278	51.0
K07557	0.0
K07550	0.0
K07552	512.0
K06319	0.0
K09909	0.0
K09908	0.0
K12051	0.0
K12050	0.0
K12057	7.0
K12056	1.0
K06221	4.0
K09900	0.0
K09903	1620.0
K09902	1.0
K09904	0.0
K09907	0.0
K09906	0.0
K11501	0.0
K03234	0.0
K00773	1565.0
K00772	92.0
K00777	0.0
K00776	0.0
K06313	27.0
K06315	0.0
K05574	1.0
K10201	3.0
K07176	0.0
K07177	8.0
K07174	0.0
K07175	251.0
K07172	12.0
K07173	479.0
K07170	556.0
K07171	1673.0
K07178	2.0
K07179	0.0
K00195	0.0
K00194	12.0
K00197	14.0
K00196	0.0
K00191	0.0
K00190	5.0
K00193	0.0
K00192	0.0
K00198	259.0
K06405	731.0
K10109	191.0
K10108	509.0
K10107	7.0
K01828	3.0
K01829	3.0
K01826	2.0
K01825	2.0
K01822	7.0
K01823	44.0
K01820	16.0
K01821	74.0
K00999	0.0
K00998	1048.0
K00995	1694.0
K00997	362.0
K00996	3.0
K00991	1647.0
K00990	69.0
K00992	2.0
K11028	0.0
K02622	789.0
K02625	0.0
K03564	1316.0
K13489	10.0
K13488	10.0
K13483	3.0
K13482	2.0
K13481	2.0
K13480	4.0
K13487	10.0
K13486	10.0
K14680	0.0
K14681	0.0
K14682	13.0
K08358	105.0
K08357	54.0
K08356	1.0
K08355	1.0
K03469	1519.0
K03462	0.0
K03464	1.0
K03465	216.0
K03466	1546.0
K01648	0.0
K01649	1786.0
K01643	219.0
K01640	59.0
K01641	7.0
K01646	64.0
K01647	1462.0
K01644	303.0
K02597	52.0
K02626	7.0
K02595	0.0
K02594	121.0
K02593	51.0
K02592	80.0
K02591	163.0
K02590	332.0
K02598	70.0
K02849	12.0
K14061	0.0
K14062	0.0
K14063	0.0
K14064	0.0
K14065	0.0
K14067	0.0
K02841	14.0
K02840	3.0
K02843	165.0
K02844	67.0
K02847	0.0
K02846	0.0
K02102	2.0
K09758	36.0
K06039	1.0
K06034	0.0
K06036	4.0
K06037	0.0
K06032	0.0
K01581	23.0
K02702	0.0
K02659	5.0
K13490	10.0
K13491	10.0
K03644	699.0
K03645	0.0
K03646	11.0
K03647	20.0
K03640	140.0
K03641	27.0
K03642	161.0
K03643	5.0
K03648	1429.0
K03649	8.0
K06694	0.0
K11814	0.0
K12428	0.0
K12429	0.0
K12422	0.0
K12423	0.0
K12420	0.0
K12421	0.0
K12426	0.0
K12427	0.0
K12424	0.0
K12425	0.0
K07349	0.0
K07348	0.0
K05380	0.0
K07345	1.0
K07344	5.0
K07347	2.0
K07346	2.0
K07341	287.0
K07340	5.0
K07343	298.0
K07342	0.0
K06968	17.0
K06969	2519.0
K06962	107.0
K06963	0.0
K06960	840.0
K06961	0.0
K06966	813.0
K06967	824.0
K06964	0.0
K06965	0.0
K08995	17.0
K08994	19.0
K08997	0.0
K08996	4.0
K08990	0.0
K08993	0.0
K08992	2.0
K08999	190.0
K08998	1231.0
K08344	0.0
K08345	0.0
K08346	0.0
K14940	0.0
K02724	1.0
K08349	0.0
K11815	0.0
K05929	0.0
K05928	12.0
K05927	0.0
K05924	0.0
K05922	0.0
K05921	2.0
K00349	747.0
K00698	0.0
K00340	771.0
K00341	772.0
K00690	336.0
K00343	734.0
K00344	35.0
K00697	39.0
K00346	747.0
K00347	747.0
K09116	278.0
K09117	1354.0
K05337	204.0
K09118	10.0
K09119	0.0
K02106	30.0
K05823	3.0
K05820	4.0
K05826	2.0
K05827	2.0
K02100	0.0
K02101	0.0
K00524	0.0
K00525	1481.0
K00526	477.0
K00527	2097.0
K00520	86.0
K00522	0.0
K00523	3.0
K02451	1.0
K00528	1339.0
K00529	2.0
K00025	10.0
K14215	0.0
K14213	0.0
K03453	834.0
K00796	1278.0
K05339	2.0
K00027	855.0
K00794	1111.0
K00793	1105.0
K01347	0.0
K01346	0.0
K01344	0.0
K01343	0.0
K00791	1711.0
K01340	0.0
K00790	2067.0
K02694	1.0
K02696	1.0
K02697	1.0
K02690	1.0
K02691	2.0
K02692	1.0
K02693	1.0
K02698	3.0
K02699	1.0
K00836	2.0
K00837	656.0
K00835	13.0
K00832	99.0
K00833	572.0
K00830	30.0
K00831	1466.0
K00839	16.0
K04335	0.0
K04334	0.0
K01120	13.0
K01126	1705.0
K04333	0.0
K01129	921.0
K01128	1.0
K04339	0.0
K04338	2.0
K02470	2267.0
K02471	18.0
K02472	82.0
K02473	0.0
K02474	957.0
K02475	0.0
K02476	1.0
K02477	1191.0
K02478	1.0
K02479	16.0
K09019	1.0
K01267	494.0
K13074	0.0
K13075	1.0
K11441	0.0
K14055	0.0
K13299	0.0
K13292	907.0
K14057	0.0
K14056	0.0
K02856	67.0
K02585	91.0
K12211	0.0
K12210	0.0
K12213	0.0
K12212	0.0
K12215	0.0
K02854	1.0
K12217	0.0
K12216	0.0
K12219	0.0
K12218	0.0
K02855	3.0
K08692	0.0
K08693	0.0
K08690	0.0
K08691	0.0
K08696	3.0
K08697	1.0
K11748	11.0
K11749	1499.0
K11746	0.0
K11747	0.0
K11744	10.0
K11745	12.0
K11742	6.0
K11743	269.0
K11740	0.0
K11741	189.0
K13920	49.0
K13921	1.0
K13922	334.0
K13923	1.0
K13924	25.0
K13925	0.0
K13926	63.0
K13927	63.0
K13928	0.0
K13929	1.0
K09923	0.0
K09922	651.0
K06201	1006.0
K06200	413.0
K06207	1250.0
K06206	244.0
K06205	0.0
K09924	35.0
K09929	0.0
K06208	29.0
K00759	1082.0
K00758	2.0
K00752	4.0
K00757	1292.0
K00756	394.0
K00754	1694.0
K06001	1064.0
K05557	0.0
K09766	68.0
K05554	0.0
K07475	0.0
K07150	543.0
K07151	54.0
K07152	49.0
K07153	1.0
K07154	1185.0
K07155	0.0
K07156	0.0
K07157	6.0
K07406	869.0
K07407	2777.0
K07404	706.0
K07405	694.0
K07402	577.0
K07403	96.0
K07400	1.0
K07401	3.0
K01808	1703.0
K01809	1147.0
K01800	3.0
K01801	0.0
K01802	797.0
K01803	1588.0
K01804	436.0
K01805	172.0
K01807	319.0
K09718	0.0
K14668	0.0
K14669	0.0
K14666	0.0
K14667	0.0
K01664	6.0
K01665	629.0
K01666	374.0
K01667	644.0
K01660	0.0
K01661	123.0
K01662	1377.0
K01663	0.0
K01668	3.0
K01669	110.0
K02863	1583.0
K02862	1.0
K02860	1468.0
K02867	1620.0
K02866	0.0
K02864	1580.0
K02869	0.0
K05362	0.0
K05365	4.0
K03402	884.0
K03403	2.0
K03400	0.0
K03406	5498.0
K03407	738.0
K03404	11.0
K03405	18.0
K03408	1335.0
K03409	127.0
K02315	948.0
K02314	1749.0
K02317	0.0
K02316	1619.0
K02313	1591.0
K02312	6.0
K02319	2.0
K12405	0.0
K12152	0.0
K12151	0.0
K07091	5.0
K07090	1846.0
K07093	17.0
K07092	0.0
K07095	1985.0
K07094	7.0
K07097	51.0
K07096	7.0
K07099	277.0
K07098	1983.0
K11175	1537.0
K11174	0.0
K11177	6.0
K11176	0.0
K11173	0.0
K11179	10.0
K11178	5.0
K00322	2.0
K00320	3.0
K00321	0.0
K00326	0.0
K00324	46.0
K00325	17.0
K00329	8.0
K05945	17.0
K05944	0.0
K05947	1.0
K05946	207.0
K06944	0.0
K06945	1.0
K06946	1.0
K06415	32.0
K06940	543.0
K06941	1612.0
K06942	1583.0
K06943	0.0
K10806	3.0
K10807	2.0
K10804	39.0
K10805	4.0
K06948	71.0
K06949	1772.0
K06418	4.0
K09138	53.0
K09139	1.0
K09134	282.0
K09135	0.0
K09136	20.0
K09137	62.0
K09130	0.0
K09131	78.0
K09132	282.0
K09133	2.0
K05808	1548.0
K05809	0.0
K05804	260.0
K05805	7.0
K05806	0.0
K05807	776.0
K05800	4.0
K05801	78.0
K05802	0.0
K05803	0.0
K01044	1.0
K01045	0.0
K01046	28.0
K02068	99.0
K04561	5.0
K01042	141.0
K05568	868.0
K05567	349.0
K14273	0.0
K14275	0.0
K14274	8.0
K02062	0.0
K05245	0.0
K05564	2.0
K01048	57.0
K02066	864.0
K01322	585.0
K01325	0.0
K02065	808.0
K01326	0.0
K05560	2.0
K02243	21.0
K08930	0.0
K02679	0.0
K02676	4.0
K02674	56.0
K02675	0.0
K02672	55.0
K02241	97.0
K02670	5.0
K02671	57.0
K00810	0.0
K00811	715.0
K00812	217.0
K00813	1.0
K00814	0.0
K00817	1506.0
K00818	690.0
K00819	39.0
K02530	12.0
K02245	21.0
K02244	6.0
K01499	0.0
K01498	0.0
K01493	1579.0
K01492	34.0
K01491	3325.0
K01497	11.0
K01496	108.0
K01495	1172.0
K01494	314.0
K02418	646.0
K02419	766.0
K14492	0.0
K02412	730.0
K02413	736.0
K02410	766.0
K02411	411.0
K02416	766.0
K02417	593.0
K02414	98.0
K02415	74.0
K00120	0.0
K00121	33.0
K00430	0.0
K13058	10.0
K13059	0.0
K13727	1.0
K13057	3.0
K13722	0.0
K13051	17.0
K13052	409.0
K00435	1.0
K12054	0.0
K03239	0.0
K03238	0.0
K03231	2.0
K03230	16.0
K03232	0.0
K12059	0.0
K03237	0.0
K03236	0.0
K12058	6.0
K12239	0.0
K12238	0.0
K12235	0.0
K12234	50.0
K13942	0.0
K13940	478.0
K13941	0.0
K12097	0.0
K12096	0.0
K12095	0.0
K12094	0.0
K12093	0.0
K12092	0.0
K12091	0.0
K12090	0.0
K12099	0.0
K12098	0.0
K06356	0.0
K05992	4.0
K03540	0.0
K06331	372.0
K06330	3.0
K07138	1112.0
K07139	1160.0
K11811	2.0
K07132	99.0
K07133	4034.0
K07130	687.0
K07131	6.0
K07137	2139.0
K07134	0.0
K07135	0.0
K01860	0.0
K01866	1620.0
K01867	1618.0
K01865	5.0
K01868	1900.0
K01869	1620.0
K06140	16.0
K04766	2.0
K04767	80.0
K04764	171.0
K04762	714.0
K04763	2153.0
K04760	7.0
K04761	310.0
K04768	4.0
K04769	698.0
K08313	15.0
K08312	1.0
K08311	21.0
K08310	6.0
K08317	1.0
K08316	550.0
K08315	0.0
K08314	49.0
K05149	0.0
K08319	0.0
K08318	0.0
K06339	0.0
K14648	0.0
K14392	10.0
K14393	69.0
K14645	3.0
K14647	0.0
K01689	1948.0
K01686	1405.0
K01687	2132.0
K01684	315.0
K01685	734.0
K01682	56.0
K01681	1375.0
K05308	0.0
K02889	0.0
K02888	1622.0
K02885	0.0
K02884	1620.0
K02887	1579.0
K02886	1619.0
K02881	1620.0
K02883	0.0
K13743	0.0
K02086	10.0
K02081	231.0
K02080	2.0
K02083	17.0
K02082	15.0
K13831	0.0
K03428	1.0
K03429	412.0
K03424	2434.0
K03935	0.0
K03932	96.0
K03933	1.0
K03930	293.0
K03931	22.0
K02339	5.0
K02338	1624.0
K02337	1620.0
K02336	0.0
K02335	1883.0
K02334	493.0
K02330	0.0
K03688	563.0
K03689	1.0
K03680	9.0
K03683	2.0
K03684	30.0
K03685	1583.0
K03686	2711.0
K03687	1517.0
K07301	866.0
K07300	3.0
K07303	9.0
K07302	12.0
K07305	53.0
K07304	88.0
K07307	139.0
K07306	9.0
K07309	1.0
K07308	10.0
K02617	0.0
K02610	4.0
K02963	1619.0
K02612	4.0
K02961	1555.0
K09686	3917.0
K09687	6719.0
K09684	20.0
K09685	38.0
K09682	1.0
K09683	0.0
K09680	62.0
K09681	0.0
K09688	7.0
K09689	7.0
K05962	2.0
K05961	0.0
K05967	5.0
K05966	12.0
K11159	0.0
K05964	40.0
K05968	0.0
K11152	0.0
K00309	0.0
K00658	83.0
K00304	1.0
K00305	1.0
K00654	0.0
K00655	2087.0
K00652	704.0
K00301	1.0
K00302	272.0
K00303	15.0
K10828	0.0
K06431	0.0
K06432	0.0
K06433	0.0
K06434	3.0
K06436	69.0
K06437	0.0
K10820	9.0
K06439	0.0
K10822	0.0
K10823	0.0
K10826	0.0
K09167	64.0
K06322	0.0
K14117	0.0
K14259	0.0
K14257	2.0
K01308	64.0
K01303	12.0
K01301	4.0
K01305	32.0
K01304	32.0
K02658	60.0
K00672	0.0
K02650	196.0
K02651	66.0
K02652	673.0
K02653	793.0
K02654	1910.0
K05687	0.0
K02656	55.0
K05685	7.0
K00878	734.0
K00879	44.0
K00872	215.0
K00873	1620.0
K00870	0.0
K00876	2265.0
K00877	0.0
K00874	1775.0
K00875	0.0
K04487	1736.0
K04486	1070.0
K04485	1542.0
K04484	0.0
K04483	0.0
K04482	0.0
K04480	0.0
K04488	1177.0
K12049	0.0
K13693	0.0
K13706	0.0
K13694	113.0
K13695	2.0
K05977	0.0
K09516	53.0
K02434	1418.0
K02435	1345.0
K02436	10.0
K02437	1066.0
K05350	387.0
K02431	373.0
K08100	0.0
K02433	1465.0
K02438	794.0
K02439	2.0
K03745	8.0
K03744	1312.0
K03747	54.0
K03210	1552.0
K03217	1608.0
K03216	908.0
K03215	59.0
K03742	1394.0
K03219	16.0
K03218	1534.0
K03749	3.0
K03748	37.0
K02383	0.0
K06327	0.0
K06320	323.0
K07238	1425.0
K09479	0.0
K09478	0.0
K09475	0.0
K09474	39.0
K09477	0.0
K09476	0.0
K09471	2.0
K09470	0.0
K09473	0.0
K09472	5.0
K07543	0.0
K06898	690.0
K13967	0.0
K13963	449.0
K07545	0.0
K00737	261.0
K05345	11.0
K11706	0.0
K11707	6.0
K11704	0.0
K11705	0.0
K11708	5.0
K11709	6.0
K05588	1.0
K07114	1874.0
K07443	579.0
K07116	1.0
K07117	15.0
K07110	5.0
K07447	1530.0
K07112	162.0
K07113	4.0
K07448	309.0
K07118	47.0
K07119	8.0
K10619	0.0
K10618	0.0
K10617	0.0
K10616	0.0
K01848	10.0
K01849	9.0
K01844	163.0
K01845	585.0
K01846	47.0
K01847	1352.0
K01840	2675.0
K01841	30.0
K01842	0.0
K01843	322.0
K06219	0.0
K10832	0.0
K05348	0.0
K14203	0.0
K08483	909.0
K08482	16.0
K08481	3.0
K08480	1.0
K08485	0.0
K08484	2.0
K00464	1.0
K00467	0.0
K00466	0.0
K00461	0.0
K00460	0.0
K00463	0.0
K00462	2.0
K04509	1.0
K00469	1.0
K00468	0.0
K08645	0.0
K04744	64.0
K01518	0.0
K01519	0.0
K04748	19.0
K04749	196.0
K01514	5.0
K01515	1452.0
K01512	555.0
K01510	0.0
K14623	199.0
K14626	0.0
K14627	0.0
K14628	0.0
K14629	0.0
K03918	4.0
K03919	3.0
K12372	1.0
K12373	3343.0
K12370	1.0
K12371	2.0
K02359	0.0
K02358	1688.0
K02351	1.0
K02352	0.0
K02355	3117.0
K02357	1619.0
K02356	1637.0
K13574	1.0
K13573	1.0
K13572	1.0
K13571	1.0
K13570	1.0
K12112	0.0
K12113	0.0
K12110	0.0
K12111	14.0
K07329	0.0
K07328	0.0
K07323	15.0
K07322	1133.0
K07321	177.0
K07320	4.0
K07327	0.0
K07326	0.0
K07325	0.0
K07324	0.0
K08163	0.0
K06180	3764.0
K06181	15.0
K06182	484.0
K06183	776.0
K06186	5.0
K06187	1623.0
K06188	111.0
K06189	11.0
K08359	1.0
K07589	2.0
K07588	709.0
K07587	0.0
K07586	274.0
K07585	0.0
K07584	859.0
K07583	0.0
K07582	0.0
K07581	0.0
K07580	0.0
K11139	0.0
K05989	2091.0
K05988	0.0
K05985	266.0
K05987	0.0
K05986	11.0
K10843	0.0
K08354	1.0
K10844	0.0
K10848	0.0
K00673	11.0
K00674	599.0
K00675	21.0
K00676	775.0
K00677	939.0
K06988	10.0
K06989	47.0
K08351	0.0
K06980	25.0
K06981	0.0
K06982	0.0
K08350	0.0
K06984	0.0
K06985	4.0
K06986	0.0
K06987	465.0
K02445	580.0
K02444	309.0
K00582	0.0
K00583	0.0
K00580	0.0
K02110	1523.0
K00586	0.0
K00587	1.0
K00584	2.0
K08921	0.0
K02441	6.0
K00588	73.0
K08922	0.0
K02440	119.0
K00018	1569.0
K08923	0.0
K02443	385.0
K00019	57.0
K02442	0.0
K08925	0.0
K08926	0.0
K08927	0.0
K03149	330.0
K06604	0.0
K00015	7.0
K01989	842.0
K00854	1550.0
K00855	4.0
K00856	10.0
K00857	431.0
K00850	3578.0
K00851	28.0
K00852	1120.0
K00853	126.0
K00858	1560.0
K00859	1542.0
K01181	290.0
K01180	0.0
K01183	334.0
K01182	835.0
K01185	576.0
K01184	0.0
K01187	2939.0
K01188	1272.0
K02596	53.0
K13766	18.0
K13767	19.0
K13003	0.0
K13002	10.0
K13000	0.0
K02984	0.0
K02986	1621.0
K02987	0.0
K02636	4.0
K02982	1360.0
K02983	0.0
K02638	1.0
K02639	11.0
K02988	1599.0
K08298	2.0
K08299	0.0
K03583	54.0
K03582	54.0
K03581	1018.0
K03580	11.0
K03587	780.0
K03586	4.0
K03585	1447.0
K03584	1565.0
K03589	1217.0
K03588	2063.0
K01725	2.0
K01724	29.0
K01727	43.0
K01726	421.0
K01721	1.0
K01720	4.0
K01722	0.0
K13008	0.0
K01729	6.0
K01728	42.0
K09530	0.0
K09539	0.0
K02188	734.0
K02189	681.0
K02182	2.0
K02183	0.0
K03769	163.0
K03768	2022.0
K03767	13.0
K03765	0.0
K03764	0.0
K03763	1458.0
K03762	8.0
K03761	2.0
K03760	40.0
K09457	178.0
K09456	2.0
K09459	27.0
K09458	1608.0
K00602	3527.0
K13988	0.0
K13985	0.0
K09981	3.0
K09980	0.0
K09983	2.0
K09982	6.0
K09985	58.0
K09984	1.0
K09987	7.0
K09986	3.0
K09989	303.0
K09988	314.0
K12583	0.0
K12582	1.0
K12589	0.0
K11720	57.0
K09759	383.0
K10985	1.0
K10984	3.0
K07468	0.0
K07469	5.0
K07464	598.0
K07465	3.0
K07466	2.0
K07467	503.0
K07460	1268.0
K07461	413.0
K07462	1570.0
K07463	2.0
K10679	38.0
K10678	0.0
K10671	0.0
K10670	303.0
K10673	0.0
K10672	35.0
K10674	0.0
K10677	1.0
K10676	0.0
K08726	0.0
K08724	20.0
K08722	136.0
K08723	0.0
K08720	0.0
K08721	0.0
K08728	6.0
K10187	0.0
K00119	2.0
K00118	12.0
K00449	2.0
K00448	0.0
K00115	0.0
K00446	1.0
K00117	26.0
K00116	16.0
K00111	1319.0
K00442	0.0
K00113	27.0
K00112	27.0
K01539	0.0
K01531	579.0
K04720	922.0
K01533	1681.0
K01534	2792.0
K01535	1.0
K01537	1590.0
K14358	0.0
K14605	1.0
K14606	1.0
K00413	10.0
K10120	2.0
K05600	0.0
K05777	7.0
K03972	0.0
K03973	67.0
K03970	0.0
K03971	0.0
K03976	1409.0
K03977	1586.0
K03974	0.0
K03975	505.0
K03978	1590.0
K03979	1623.0
K13378	676.0
K02372	925.0
K02371	1228.0
K02377	898.0
K02379	30.0
K03396	0.0
K03397	0.0
K03394	866.0
K03395	0.0
K03392	7.0
K03393	0.0
K03390	591.0
K03391	1.0
K03399	59.0
K03027	0.0
K12136	0.0
K12137	4.0
K06610	2.0
K12138	0.0
K12139	0.0
K11444	0.0
K11440	1.0
K11443	2.0
K11442	0.0
K00612	23.0
K00613	1.0
K00610	1043.0
K00611	813.0
K00616	592.0
K00617	0.0
K00614	2.0
K00615	3739.0
K00619	65.0
K10863	0.0
K07874	0.0
K06234	0.0
K10240	0.0
K10241	0.0
K10242	0.0
K10243	1.0
K04110	3.0
K04113	0.0
K04112	0.0
K04115	0.0
K04114	0.0
K04117	0.0
K04116	0.0
K04118	0.0
K05517	0.0
K07705	13.0
K07704	17.0
K07707	265.0
K07706	286.0
K07701	50.0
K07700	0.0
K07703	51.0
K07702	0.0
K07709	64.0
K07708	5.0
K01955	2311.0
K13042	0.0
K09934	2.0
K09935	423.0
K06216	4.0
K09937	9.0
K13745	1.0
K13746	0.0
K13747	1057.0
K13740	0.0
K13741	0.0
K13742	0.0
K06211	264.0
K06212	6.0
K09933	17.0
K02618	5.0
K02619	600.0
K02968	1598.0
K02966	0.0
K02967	1583.0
K02616	1.0
K02965	1620.0
K02962	0.0
K02611	4.0
K02613	15.0
K03569	2282.0
K03568	73.0
K03565	1522.0
K06218	18.0
K03567	59.0
K03566	6.0
K03561	1657.0
K03560	6.0
K03563	793.0
K03562	29.0
K06430	0.0
K01709	136.0
K01708	2.0
K01707	1.0
K01706	27.0
K01705	0.0
K01704	3285.0
K01703	3317.0
K01702	0.0
K14165	1.0
K14164	0.0
K14166	1.0
K14161	16.0
K14160	5.0
K14162	19.0
K05396	39.0
K03709	110.0
K03708	153.0
K08160	0.0
K03701	2615.0
K03700	557.0
K03703	1294.0
K03702	1619.0
K03705	895.0
K03704	1378.0
K03707	38.0
K03706	485.0
K06289	0.0
K06288	0.0
K06283	645.0
K06282	133.0
K06281	132.0
K06287	1565.0
K06286	6.0
K06285	27.0
K06284	272.0
K08161	9.0
K07540	0.0
K06438	352.0
K06869	0.0
K06868	0.0
K06867	37.0
K06866	0.0
K06865	0.0
K06864	657.0
K06863	0.0
K06862	0.0
K06861	799.0
K06860	2.0
K12659	0.0
K12658	14.0
K07547	0.0
K07546	0.0
K15023	0.0
K15022	52.0
K15020	0.0
K15024	534.0
K08700	1.0
K08162	260.0
K07544	0.0
K00137	0.0
K00135	45.0
K00134	1724.0
K00133	1567.0
K00132	5.0
K00131	4.0
K00130	268.0
K00139	0.0
K00138	0.0
K00429	1.0
K00428	488.0
K00421	0.0
K00423	0.0
K00425	745.0
K00427	0.0
K00426	742.0
K14292	0.0
K14379	0.0
K14370	0.0
K14371	0.0
K14372	0.0
K14373	0.0
K14374	0.0
K14375	0.0
K09845	0.0
K14082	0.0
K14083	13.0
K14080	0.0
K14081	0.0
K14086	261.0
K14087	269.0
K14084	16.0
K14088	268.0
K14089	267.0
K01552	558.0
K01551	58.0
K01556	10.0
K01557	0.0
K01554	0.0
K01555	6.0
K04708	0.0
K03955	0.0
K13689	0.0
K13688	21.0
K13683	0.0
K13685	129.0
K13684	0.0
K13687	0.0
K13686	0.0
K14159	0.0
K02399	1.0
K02398	131.0
K02395	136.0
K02394	64.0
K02397	343.0
K02396	805.0
K02391	4.0
K02390	771.0
K02393	59.0
K02392	1316.0
K13533	0.0
K13532	0.0
K13531	1.0
K13530	1.0
K01550	0.0
K05658	0.0
K14054	2.0
K02601	1745.0
K02970	1607.0
K05378	0.0
K12339	105.0
K14060	0.0
K11687	0.0
K11686	0.0
K11685	0.0
K11689	107.0
K11688	102.0
K08939	0.0
K03048	69.0
K03049	0.0
K13821	62.0
K13820	0.0
K03042	0.0
K03043	1586.0
K03040	1591.0
K03041	0.0
K03046	1599.0
K03047	0.0
K03044	0.0
K03045	0.0
K00348	747.0
K09847	0.0
K00692	3.0
K00638	848.0
K00639	928.0
K00693	0.0
K00634	1125.0
K00635	0.0
K00630	0.0
K00631	2.0
K00632	141.0
K00633	395.0
K00691	33.0
K00696	2.0
K00694	19.0
K00695	2.0
K10854	0.0
K07811	0.0
K07810	1.0
K07813	679.0
K07812	56.0
K07814	295.0
K07816	36.0
K00090	2.0
K00091	309.0
K00094	48.0
K00096	452.0
K00097	819.0
K00098	4.0
K00099	1540.0
K10228	0.0
K10229	0.0
K12548	0.0
K10222	0.0
K10220	1.0
K10221	1.0
K10227	0.0
K05822	2.0
K01949	0.0
K01945	1555.0
K01947	0.0
K01946	0.0
K01941	16.0
K01940	1450.0
K06357	0.0
K07729	2196.0
K07728	0.0
K07727	1297.0
K07726	276.0
K07725	0.0
K07724	0.0
K07723	29.0
K07722	29.0
K07721	0.0
K07720	3543.0
K00899	41.0
K05824	0.0
K00891	1988.0
K00892	0.0
K00895	148.0
K00897	41.0
K08151	16.0
K08153	7.0
K08154	0.0
K02948	1617.0
K02942	0.0
K02944	0.0
K05665	0.0
K02946	1613.0
K13793	0.0
K06352	0.0
K01769	0.0
K01768	108.0
K01761	11.0
K01760	41.0
K01762	0.0
K09578	0.0
K01766	0.0
K08164	1.0
K02493	1599.0
K08166	1.0
K08167	1.0
K02496	3.0
K02497	1.0
K02494	4.0
K02495	2385.0
K02498	4.0
K02499	109.0
K08168	1.0
K08169	171.0
K14415	272.0
K14414	15.0
K06881	1668.0
K00436	3.0
K06332	0.0
K12815	0.0
K12810	0.0
K06885	201.0
K00437	0.0
K06335	0.0
K06334	915.0
K03547	806.0
K03546	520.0
K03545	2042.0
K03544	1978.0
K03543	588.0
K06888	368.0
K10941	1.0
K03549	28.0
K03548	1.0
K10940	0.0
K02236	16.0
K02237	701.0
K02234	3.0
K02232	820.0
K02233	1120.0
K02230	92.0
K02231	1483.0
K06359	0.0
K02238	1358.0
K02239	1.0
K03723	1521.0
K03722	181.0
K03721	2.0
K03720	0.0
K03727	1.0
K03726	0.0
K03725	0.0
K03724	36.0
K06358	0.0
K12673	0.0
K12679	0.0
K12678	0.0
K06410	294.0
K11898	0.0
K11899	0.0
K11896	8.0
K11897	2.0
K11894	1.0
K11895	8.0
K11892	4.0
K11893	4.0
K11890	1.0
K11891	3.0
K08762	0.0
K08764	0.0
K08765	0.0
K10418	0.0
K11325	1.0
K11326	0.0
K11327	0.0
K11328	0.0
K11329	2.0
K00151	3.0
K00150	1.0
K00153	0.0
K00400	0.0
K00407	3.0
K00406	18.0
K00405	78.0
K00404	66.0
K00158	3.0
K01342	0.0
K09388	0.0
K09386	3.0
K09384	26.0
K04094	412.0
K04095	363.0
K04096	1554.0
K04097	3.0
K04090	3.0
K04091	20.0
K04092	1.0
K04093	1.0
K04098	0.0
K04099	0.0
K01578	2.0
K01579	869.0
K01574	2.0
K01575	4.0
K01576	1.0
K01577	3.0
K01571	608.0
K01572	1676.0
K01573	52.0
K02009	370.0
K02008	2789.0
K02005	1659.0
K02004	10190.0
K02007	524.0
K02006	3874.0
K02001	41.0
K02000	74.0
K02003	10580.0
K02002	96.0
K03065	0.0
K08952	0.0
K03060	817.0
K13809	0.0
K10948	0.0
K09607	1.0
K06125	0.0
K04337	0.0
K06120	47.0
K06121	0.0
K04336	0.0
K01127	0.0
K09703	1.0
K00004	0.0
K14699	0.0
K09702	80.0
K14698	0.0
K05311	10.0
K13829	5.0
K10943	54.0
K07291	0.0
K07290	2.0
K10206	1007.0
K10202	1.0
K10208	0.0
K10209	1.0
K01966	92.0
K01965	4.0
K01964	2.0
K01963	521.0
K01962	337.0
K01961	1917.0
K01960	724.0
K01969	6.0
K01968	5.0
K07749	307.0
K07748	0.0
K07741	68.0
K07740	0.0
K07743	0.0
K07742	834.0
K07745	0.0
K07744	0.0
K07746	3.0
K01299	320.0
K01295	102.0
K01297	400.0
K02922	0.0
K05603	3.0
K02921	0.0
K02926	1583.0
K05607	0.0
K02924	0.0
K05605	0.0
K02928	0.0
K02929	0.0
K00216	1.0
K00217	0.0
K00214	0.0
K00215	1639.0
K00213	0.0
K00210	3.0
K00211	0.0
K00218	1.0
K00219	22.0
K01035	0.0
K01034	103.0
K04517	1414.0
K01740	2548.0
K01031	2.0
K01746	27.0
K01745	305.0
K01744	699.0
K01749	407.0
K01039	24.0
K04518	692.0
K09591	0.0
K14129	0.0
K14128	0.0
K14121	0.0
K14120	0.0
K14123	0.0
K14122	0.0
K14125	0.0
K14124	0.0
K14127	0.0
K14126	0.0
K03521	1602.0
K03520	2.0
K03523	820.0
K03522	1668.0
K03525	1556.0
K03524	1584.0
K03527	1599.0
K03526	1417.0
K03529	907.0
K03528	1.0
K06338	0.0
K02217	992.0
K03299	90.0
K03298	8.0
K13472	1.0
K03293	44.0
K03292	1584.0
K03291	0.0
K03290	0.0
K03297	282.0
K03296	2344.0
K03295	673.0
K03294	411.0
K13009	0.0
K12690	0.0
K09743	0.0
K06022	0.0
K07190	2.0
K06021	0.0
K07192	162.0
K06020	4.0
K06027	2.0
K06026	0.0
K09744	1.0
K07991	2.0
K08749	0.0
K09835	1.0
K09834	1.0
K10439	1766.0
K06351	2.0
K09833	1.0
K10925	0.0
K10924	55.0
K10927	52.0
K10926	1.0
K10923	0.0
K10922	0.0
K09629	0.0
K10697	1.0
K00179	644.0
K00172	167.0
K00171	78.0
K00170	116.0
K00177	1051.0
K00176	1010.0
K00175	1844.0
K00174	1705.0
K13478	0.0
K14338	1.0
K14339	0.0
K14335	0.0
K14337	0.0
K14330	1.0
K14331	1.0
K14333	0.0
K08918	0.0
K13479	131.0
K04078	1515.0
K04079	1525.0
K04076	29.0
K04077	1573.0
K04074	216.0
K04075	1589.0
K04072	979.0
K04073	2.0
K04070	656.0
K04071	0.0
K14597	1.0
K13318	0.0
K08280	2.0
K13641	39.0
K13640	57.0
K13643	16.0
K13642	0.0
K02027	11890.0
K02026	21109.0
K02025	22697.0
K02024	0.0
K02023	416.0
K02022	124.0
K02021	4.0
K02020	502.0
K02029	1503.0
K02028	1622.0
K03886	2.0
K03887	1.0
K03884	0.0
K03885	637.0
K03881	0.0
K03888	1.0
K03889	0.0
K12998	0.0
K12999	0.0
K12992	122.0
K12993	0.0
K12990	282.0
K12991	0.0
K12996	5.0
K12997	41.0
K12994	0.0
K12995	20.0
K08979	0.0
K08978	1284.0
K03088	13734.0
K03089	26.0
K03086	2177.0
K03087	65.0
K08971	0.0
K08970	10.0
K03082	13.0
K03080	0.0
K08974	1332.0
K13868	0.0
K00918	55.0
K01553	0.0
K12214	1.0
K11646	6.0
K11645	0.0
K11641	0.0
K11640	0.0
K12736	0.0
K12733	0.0
K07507	988.0
K07506	5.0
K07505	1.0
K07504	5.0
K07503	1.0
K07502	380.0
K07501	17.0
K07500	0.0
K07509	0.0
K07508	0.0
K11422	0.0
K08698	1.0
K10773	1692.0
K10774	1.0
K14286	0.0
K10778	11.0
K14287	8.0
K00140	48.0
K05501	3.0
K01903	130.0
K01902	130.0
K01905	2.0
K01904	0.0
K01907	5.0
K01906	1.0
K01909	0.0
K01908	3.0
K14534	291.0
K00147	1470.0
K07767	0.0
K07769	1.0
K07768	1.0
K06203	18.0
K06202	4.0
K09921	4.0
K09920	1.0
K09927	272.0
K09024	1.0
K09022	41.0
K09023	10.0
K09020	10.0
K09021	0.0
K02908	0.0
K02909	1623.0
K08218	726.0
K08219	0.0
K02904	1607.0
K02906	1583.0
K02907	1447.0
K02902	1566.0
K00230	58.0
K00231	96.0
K00232	1.0
K08976	16.0
K00234	0.0
K00239	945.0
K06209	689.0
K09928	74.0
K01015	0.0
K01014	1.0
K01012	1528.0
K01011	241.0
K01010	0.0
K08920	0.0
K14103	0.0
K14102	0.0
K14101	0.0
K14100	0.0
K14105	0.0
K14104	0.0
K14109	0.0
K14108	0.0
K06401	1.0
K00893	0.0
K13402	0.0
K12858	0.0
K03503	634.0
K03502	1243.0
K03501	1575.0
K03500	882.0
K08924	0.0
K02278	54.0
K02279	201.0
K12977	0.0
K02276	43.0
K02277	1.0
K02274	49.0
K02275	48.0
K13450	0.0
K13451	0.0
K13452	0.0
K13454	0.0
K13455	0.0
K12509	0.0
K12508	2.0
K12507	3.0
K12506	152.0
K12500	1.0
K12503	0.0
K05926	0.0
K09728	0.0
K14587	8.0
K06597	0.0
K06596	56.0
K06595	1.0
K06599	0.0
K06598	1.0
K07978	4.0
K07979	2102.0
K07976	0.0
K14585	0.0
K10907	1116.0
K10906	0.0
K10901	0.0
K10909	0.0
K10908	6.0
K09819	15.0
K09818	2.0
K09817	1515.0
K09816	1435.0
K09815	1454.0
K06374	698.0
K06373	691.0
K09812	1789.0
K09811	1802.0
K09810	1060.0
K09724	0.0
K14582	0.0
K09721	0.0
K04058	16.0
K04059	5.0
K04050	0.0
K04051	0.0
K04052	0.0
K04053	0.0
K04054	0.0
K04055	0.0
K04056	16.0
K04057	0.0
K01047	0.0
K08975	0.0
K10015	0.0
K10014	6.0
K10017	0.0
K10016	0.0
K10011	0.0
K10010	110.0
K10013	0.0
K10012	291.0
K10019	0.0
K10018	0.0
K13665	2.0
K13664	0.0
K13663	0.0
K13662	0.0
K13661	0.0
K13660	0.0
K13669	0.0
K13668	3.0
K07641	11.0
K01466	35.0
K13590	3.0
K01464	398.0
K01465	1616.0
K01462	2503.0
K01463	34.0
K01460	0.0
K01461	0.0
K13599	15.0
K13598	59.0
K01468	238.0
K01469	13.0
K09251	5.0
K09252	1.0
K02041	301.0
K02040	1570.0
K02043	1.0
K02045	48.0
K02044	472.0
K02047	59.0
K02046	60.0
K02049	1806.0
K02048	62.0
K05549	0.0
K05548	2.0
K06046	0.0
K03319	17.0
K03316	21.0
K03317	35.0
K03314	2.0
K03315	1246.0
K03312	374.0
K03313	224.0
K03310	1858.0
K03311	272.0
K12052	0.0
K02945	1659.0
K06162	6.0
K06163	5.0
K06160	1.0
K06161	0.0
K06166	5.0
K00359	203.0
K06164	5.0
K06165	5.0
K06168	1510.0
K06169	15.0
K13020	10.0
K07158	0.0
K07159	0.0
K04835	6.0
K11621	0.0
K11991	1.0
K11622	1.0
K11996	119.0
K11627	0.0
K11626	0.0
K11629	0.0
K11628	0.0
K07561	0.0
K07560	1516.0
K07563	0.0
K07562	0.0
K07565	0.0
K07564	0.0
K07567	1911.0
K07566	2169.0
K07569	0.0
K07568	2220.0
K09925	1.0
K11199	0.0
K11198	0.0
K11192	0.0
K11191	0.0
K11196	0.0
K11195	0.0
K11194	0.0
K02492	512.0
K10713	0.0
K10710	87.0
K10711	10.0
K10716	1.0
K02490	58.0
K10714	0.0
K10715	0.0
K01929	1579.0
K01928	1604.0
K01923	1750.0
K01922	12.0
K01921	1645.0
K01920	13.0
K01926	1309.0
K01925	1576.0
K01924	1555.0
K07789	15.0
K07788	5.0
K07785	0.0
K07784	0.0
K07787	67.0
K07786	0.0
K07781	0.0
K07783	227.0
K07782	1.0
K05835	1.0
K06355	0.0
K14661	0.0
K09844	0.0
K00782	118.0
K00783	1610.0
K00784	1661.0
K00785	0.0
K00786	483.0
K00039	0.0
K00036	375.0
K00037	0.0
K00034	34.0
K00035	0.0
K00032	0.0
K00033	375.0
K00030	40.0
K00031	1261.0
K01259	54.0
K01258	1351.0
K01255	477.0
K01256	63.0
K01251	1027.0
K01250	111.0
K01253	0.0
K01252	0.0
K09008	5.0
K09009	1.0
K09000	16.0
K09001	44.0
K09002	354.0
K09003	2.0
K09004	63.0
K09005	28.0
K09006	0.0
K09007	74.0
K09846	0.0
K08234	433.0
K00258	1.0
K00259	330.0
K00252	21.0
K00253	4.0
K00256	2.0
K00257	772.0
K00254	0.0
K00255	0.0
K01079	177.0
K01078	17.0
K01071	7.0
K01070	5.0
K01073	3.0
K01077	1056.0
K01076	40.0
K14472	0.0
K14471	0.0
K14470	0.0
K14475	4.0
K09841	0.0
K02788	14.0
K02782	1.0
K02783	122.0
K02781	107.0
K02786	13.0
K02787	0.0
K02784	2.0
K01060	41.0
K01787	281.0
K01786	596.0
K01785	2086.0
K01784	2503.0
K01783	1725.0
K01782	48.0
K01781	1.0
K01780	0.0
K01789	2.0
K01788	538.0
K02526	30.0
K02527	787.0
K02525	3.0
K02250	1.0
K02523	777.0
K02520	1563.0
K02521	0.0
K02258	8.0
K02259	31.0
K02528	1528.0
K02529	6467.0
K03781	860.0
K03780	71.0
K03783	1311.0
K03782	57.0
K03785	289.0
K03784	387.0
K03787	1047.0
K03786	1277.0
K03789	803.0
K03788	0.0
K10700	0.0
K00342	772.0
K03124	2.0
K03120	0.0
K12527	123.0
K12526	5.0
K12525	0.0
K12524	1082.0
K12523	0.0
K12522	0.0
K09789	481.0
K09788	19.0
K09787	822.0
K09786	33.0
K09785	0.0
K09781	4.0
K09780	7.0
K10961	0.0
K10960	1.0
K10963	0.0
K10962	0.0
K10965	0.0
K10964	0.0
K10966	0.0
K09879	1.0
K06318	1.0
K06311	2.0
K06310	77.0
K06312	1.0
K06314	1.0
K06317	70.0
K11389	0.0
K11386	0.0
K11387	0.0
K11384	16.0
K11385	0.0
K11382	0.0
K11383	0.0
K11381	54.0
K11949	0.0
K10380	0.0
K04032	51.0
K04033	1.0
K04030	63.0
K04031	522.0
K04036	0.0
K04037	1.0
K04034	15.0
K04035	15.0
K04038	1.0
K04039	1.0
K07046	30.0
K07047	398.0
K07044	1.0
K07045	520.0
K07042	919.0
K07043	1190.0
K07040	807.0
K07041	0.0
K07048	41.0
K07049	0.0
K08664	0.0
K02584	73.0
K10039	113.0
K10038	1.0
K10037	6.0
K10036	28.0
K04788	0.0
K04789	0.0
K04784	0.0
K04785	0.0
K04786	0.0
K04787	0.0
K04780	0.0
K04781	2.0
K04782	2.0
K04783	0.0
K13601	0.0
K13603	0.0
K13602	0.0
K13605	0.0
K13604	0.0
K13607	2.0
K02404	128.0
K05783	0.0
K05782	1.0
K05781	5.0
K05780	5.0
K05787	0.0
K05786	72.0
K05785	89.0
K05784	0.0
K05789	0.0
K05788	73.0
K01442	1234.0
K01443	850.0
K01444	24.0
K01446	1.0
K01447	702.0
K01448	2506.0
K01449	390.0
K14803	0.0
K02069	132.0
K05569	345.0
K08008	0.0
K02063	1.0
K05566	346.0
K05565	4.0
K05563	2.0
K05562	2.0
K05561	2.0
K02064	1.0
K03338	277.0
K03339	0.0
K03330	0.0
K03331	0.0
K03332	2.0
K03333	2.0
K03335	276.0
K03336	264.0
K03337	273.0
K12956	0.0
K12957	11.0
K12954	0.0
K12955	0.0
K12952	0.0
K12953	0.0
K12950	1.0
K12951	0.0
K14733	0.0
K00109	0.0
K06148	2173.0
K06149	1.0
K06144	0.0
K06145	3.0
K06146	0.0
K06147	13100.0
K06141	0.0
K06142	2303.0
K06143	35.0
K11945	0.0
K08948	0.0
K08949	0.0
K00071	0.0
K14664	0.0
K13810	8.0
K14665	2.0
K03058	0.0
K11609	0.0
K11608	0.0
K14660	1.0
K11603	0.0
K11602	0.0
K11601	0.0
K11600	0.0
K11607	10.0
K11606	10.0
K11605	10.0
K11604	10.0
K10558	8.0
K10559	15.0
K10550	10.0
K10551	10.0
K10552	1.0
K10553	1.0
K10554	1.0
K10555	14.0
K10556	11.0
K10557	8.0
K03051	0.0
K03050	0.0
K07549	0.0
K07548	0.0
K07239	132.0
K07235	0.0
K07234	4.0
K07237	0.0
K07236	0.0
K07231	2.0
K07230	2.0
K07233	4.0
K07232	2.0
K02467	0.0
K05306	317.0
K05305	308.0
K05304	3.0
K05303	11.0
K05301	2.0
K02565	0.0
K08644	0.0
K08646	0.0
K08641	209.0
K08643	0.0
K08642	0.0
K12146	0.0
K00010	323.0
K00011	0.0
K00012	1774.0
K00013	1507.0
K00014	1666.0
K00016	875.0
K09065	3.0
K08252	20.0
K08253	1.0
K08256	1.0
K08255	0.0
K08258	0.0
K08259	1.0
K00274	17.0
K00275	87.0
K00276	0.0
K00270	0.0
K00271	0.0
K00272	1.0
K00273	1.0
K00278	1192.0
K00279	0.0
K12675	0.0
K01277	697.0
K01274	8.0
K01273	645.0
K01271	442.0
K01270	2063.0
K01278	828.0
K00906	6.0
K00904	63.0
K00903	183.0
K00901	303.0
K13785	0.0
K00908	5.0
K11149	0.0
K01053	17.0
K01051	128.0
K01057	91.0
K01056	1620.0
K01055	3.0
K01054	1.0
K01058	27.0
K02500	1509.0
K02501	1508.0
K02502	814.0
K02503	1609.0
K02504	0.0
K02505	0.0
K02506	0.0
K02507	0.0
K02508	0.0
K02509	5.0
K00291	0.0
K13410	0.0
K13148	0.0
K13419	0.0
K05825	0.0
K03106	1620.0
K03105	0.0
K03101	1917.0
K03100	3086.0
K12541	0.0
K12540	0.0
K12543	0.0
K12542	0.0
K12545	0.0
K12544	0.0
K12547	0.0
K12546	0.0
K12549	0.0
K06080	0.0
K11018	0.0
K11019	0.0
K11016	0.0
K11017	0.0
K11014	0.0
K11015	0.0
K11012	0.0
K11013	0.0
K11010	0.0
K11011	0.0
K06333	647.0
K06880	0.0
K06883	80.0
K06882	0.0
K09857	18.0
K06884	0.0
K06887	0.0
K06886	42.0
K06889	2661.0
K10942	51.0
K09859	19.0
K09858	10.0
K10947	2362.0
K10946	0.0
K10945	0.0
K10944	0.0
K13284	0.0
K00483	4.0
K00481	2.0
K00480	2.0
K00486	4.0
K00485	1.0
K00484	0.0
K09901	0.0
K10929	0.0
K07684	6.0
K07685	0.0
K07686	0.0
K07687	1.0
K07681	0.0
K07688	0.0
K07689	2.0
K10928	0.0
K04018	0.0
K04019	52.0
K04014	7.0
K04015	9.0
K04016	0.0
K04017	0.0
K04013	52.0
K07060	0.0
K07061	0.0
K07062	125.0
K07063	7.0
K07064	4.0
K07065	4.0
K07066	261.0
K07067	28.0
K07068	6.0
K07069	270.0
K01121	0.0
K13629	0.0
K13628	44.0
K13623	1.0
K13622	12.0
K13620	0.0
K13626	456.0
K08586	0.0
K08587	0.0
K01428	296.0
K01429	295.0
K01422	597.0
K01423	22.0
K01420	981.0
K01421	790.0
K01426	319.0
K01427	0.0
K01424	1428.0
K01425	732.0
K08068	0.0
K07538	0.0
K13086	0.0
K13085	0.0
K07287	4.0
K07824	0.0
K07682	0.0
K02722	1.0
K12978	0.0
K12979	1.0
K12972	8.0
K12973	0.0
K12974	0.0
K12975	0.0
K12976	0.0
K07821	0.0
K07683	2.0
K14750	0.0
K14751	0.0
K14953	0.0
K12288	0.0
K12289	0.0
K12282	1.0
K12283	1.0
K12280	1.0
K12281	0.0
K12286	1.0
K12287	51.0
K12284	0.0
K12285	52.0
K11957	1.0
K11956	1.0
K11955	1.0
K11954	1.0
K11953	1.0
K11952	1.0
K11951	1.0
K11950	1.0
K11959	1.0
K11958	1.0
K13889	11.0
K13888	8.0
K11963	1.0
K07217	21.0
K07216	723.0
K07215	1.0
K07214	386.0
K07213	116.0
K07212	0.0
K07219	27.0
K07218	5.0
K12150	0.0
K08689	0.0
K08688	0.0
K00402	0.0
K00401	0.0
K11994	0.0
K00152	0.0
K01043	60.0
K00154	2.0
K00157	0.0
K00156	522.0
K10533	0.0
K10530	3.0
K10531	0.0
K10536	80.0
K10537	10.0
K10535	1.0
K10538	0.0
K10539	10.0
K00073	1.0
K13934	1.0
K00076	59.0
K00077	1222.0
K00074	834.0
K00075	1542.0
K00078	0.0
K00079	2.0
K02290	2.0
K02563	1571.0
K02292	1.0
K08966	3.0
K02294	4.0
K08278	0.0
K08279	3.0
K08274	0.0
K08275	0.0
K08276	1.0
K08277	0.0
K00298	1.0
K00299	15.0
K00296	0.0
K00297	1580.0
K00294	93.0
K00292	1.0
K00293	0.0
K00290	1063.0
K07757	1.0
K12089	0.0
K01210	5.0
K01213	0.0
K01212	429.0
K01215	3.0
K01214	0.0
K01217	0.0
K01216	0.0
K01219	2.0
K01218	326.0
K02749	0.0
K02746	70.0
K02747	60.0
K02744	114.0
K02745	67.0
K02742	51.0
K00924	46.0
K00925	1882.0
K00926	680.0
K00927	1620.0
K00928	1704.0
K00929	1215.0
K12085	0.0
K02298	2.0
K02299	2.0
K02568	1.0
K02569	9.0
K02562	0.0
K02291	28.0
K02560	0.0
K02293	3.0
K02566	164.0
K02567	60.0
K02564	2009.0
K02297	3.0
K03169	3516.0
K03168	1589.0
K03163	0.0
K03162	0.0
K03167	0.0
K03166	0.0
K11038	0.0
K11039	0.0
K11030	0.0
K11031	45.0
K11032	0.0
K11033	0.0
K11034	0.0
K11035	0.0
K11036	0.0
K11037	0.0
K02546	0.0
K07668	117.0
K07669	2.0
K07666	11.0
K07667	1317.0
K07664	1.0
K07665	487.0
K07662	3.0
K07663	11.0
K07660	1.0
K07661	1.0
K03927	1174.0
K07008	6.0
K07009	191.0
K07002	6.0
K07003	817.0
K07000	7.0
K07001	1425.0
K07006	24.0
K07007	1898.0
K07004	5.0
K07005	1587.0
K03921	4.0
K02956	1619.0
K09725	0.0
K09181	106.0
K08599	0.0
K08598	0.0
K08591	1623.0
K08590	784.0
K01156	26.0
K01154	1627.0
K01407	0.0
K01400	1.0
K01153	1638.0
K01150	6.0
K01151	1474.0
K01408	0.0
K01409	1811.0
K01158	0.0
K01159	1071.0
K05523	0.0
K05522	5.0
K05521	599.0
K05520	698.0
K05527	10.0
K05526	0.0
K05525	0.0
K05524	28.0
K05529	0.0
K14518	1.0
K14519	14.0
K05949	0.0
K01754	832.0
K05942	0.0
K01027	52.0
K02171	0.0
K02170	53.0
K02173	15.0
K02172	0.0
K01751	228.0
K06416	206.0
K06417	1.0
K06414	0.0
K06947	0.0
K03379	0.0
K03808	63.0
K03809	20.0
K03806	4.0
K06412	742.0
K03804	0.0
K12296	0.0
K03802	8.0
K03803	707.0
K06413	8.0
K10808	3.0
K06411	286.0
K01028	17.0
K01029	94.0
K11931	52.0
K11930	0.0
K11933	0.0
K11932	0.0
K11935	0.0
K11934	23.0
K11937	0.0
K11936	0.0
K11939	0.0
K11938	0.0
K10800	11.0
K06419	2.0
K11929	0.0
K07271	743.0
K07270	1.0
K07273	561.0
K07272	0.0
K07275	36.0
K07274	5.0
K07277	845.0
K07276	8.0
K07279	0.0
K07278	7.0
K10623	0.0
K02481	663.0
K11520	1.0
K02480	1.0
K08170	0.0
K02485	11.0
K02484	638.0
K02487	3.0
K08600	1593.0
K08603	0.0
K08602	359.0
K08605	0.0
K08604	1.0
K09956	10.0
K09957	0.0
K09954	26.0
K09955	1623.0
K09952	51.0
K09953	0.0
K09950	1.0
K09951	570.0
K09958	14.0
K09959	4.0
K07495	74.0
K07494	11.0
K07497	659.0
K07496	448.0
K07491	670.0
K07490	0.0
K07493	2.0
K07492	10.0
K07499	4.0
K07498	7.0
K11209	2.0
K11208	0.0
K11204	0.0
K11203	10.0
K11202	105.0
K11201	0.0
K11200	0.0
K00058	2054.0
K00059	3144.0
K00728	0.0
K00729	2.0
K00055	2.0
K00057	1599.0
K00050	373.0
K00051	0.0
K00720	4.0
K00721	930.0
K14424	0.0
K06033	0.0
K14189	1.0
K14188	7.0
K06364	0.0
K14187	2.0
K01239	131.0
K01238	79.0
K01897	2450.0
K01232	119.0
K01895	518.0
K01230	0.0
K01893	1528.0
K01236	5.0
K01235	52.0
K01890	1620.0
K02768	141.0
K02769	21.0
K02760	376.0
K02761	342.0
K02763	0.0
K02764	0.0
K02765	170.0
K00948	2071.0
K00949	859.0
K00942	1677.0
K00943	1057.0
K00940	621.0
K00941	2634.0
K00946	1334.0
K00947	2.0
K00944	0.0
K00945	3213.0
K01097	0.0
K01096	1.0
K01095	123.0
K01093	13.0
K01092	1043.0
K01091	3132.0
K01090	1060.0
K03499	3247.0
K03498	2680.0
K03491	247.0
K03490	266.0
K03493	0.0
K03492	4.0
K03495	1619.0
K03497	3582.0
K03496	3342.0
K02817	0.0
K02814	2.0
K02815	3.0
K02810	163.0
K02548	1034.0
K02549	45.0
K02818	0.0
K02819	285.0
K03637	225.0
K03636	34.0
K03147	1239.0
K03146	10.0
K08851	0.0
K06518	1313.0
K09729	83.0
K06048	4.0
K06045	25.0
K06044	4.0
K09727	0.0
K09726	0.0
K06041	895.0
K09720	0.0
K09723	0.0
K06042	651.0
K09897	0.0
K09896	0.0
K09895	1.0
K09894	0.0
K09893	0.0
K09892	0.0
K09891	0.0
K09890	0.0
K09899	0.0
K09898	0.0
K03622	0.0
K07648	0.0
K07649	7.0
K07398	0.0
K07399	11.0
K11056	0.0
K11057	0.0
K11054	0.0
K11055	0.0
K07640	6.0
K07393	15.0
K07390	23.0
K07391	1528.0
K07644	14.0
K07645	15.0
K07646	1876.0
K07647	0.0
K10896	0.0
K07024	4757.0
K07025	2715.0
K07026	2.0
K07027	1023.0
K07020	1.0
K07021	16.0
K07022	0.0
K07023	801.0
K07028	55.0
K07029	2556.0
K10094	2.0
K01390	0.0
K01392	1.0
K01399	0.0
K02673	4.0
K05893	0.0
K05897	0.0
K05896	911.0
K05895	522.0
K05899	0.0
K05898	0.0
K00555	1.0
K00554	1323.0
K00557	1.0
K00556	580.0
K00551	1.0
K00559	0.0
K00558	2412.0
K01170	2.0
K01173	72.0
K01174	11.0
K01175	84.0
K01176	140.0
K01178	14.0
K01179	927.0
K14578	0.0
K14579	0.0
K08951	0.0
K08950	0.0
K08953	0.0
K03828	16.0
K03829	2.0
K03820	648.0
K03821	10.0
K03822	0.0
K03823	1096.0
K03824	5.0
K03825	10.0
K03826	714.0
K03827	641.0
K12248	0.0
K12246	0.0
K12247	0.0
K12242	0.0
K12243	0.0
K12240	0.0
K12241	0.0
K11919	0.0
K11918	0.0
K11913	0.0
K11912	0.0
K11911	0.0
K11910	1.0
K11917	0.0
K11916	1.0
K11915	1.0
K11914	1.0
K12068	1.0
K12069	0.0
K12062	1.0
K12063	1.0
K12060	1.0
K12061	1.0
K12066	0.0
K12067	7.0
K12064	1.0
K12065	0.0
K07259	747.0
K07258	2274.0
K07253	0.0
K07251	0.0
K07250	285.0
K07257	13.0
K07256	0.0
K07255	0.0
K07254	0.0
K05372	0.0
K05373	0.0
K05370	0.0
K05371	1.0
K05374	0.0
K05375	2.0
K09970	3.0
K09971	4.0
K09972	6.0
K09973	87.0
K09974	12.0
K09975	2.0
K09976	73.0
K09978	0.0
K09979	507.0
K11261	317.0
K11260	0.0
K11263	4.0
K11264	0.0
K10793	7.0
K10796	6.0
K10797	80.0
K10794	0.0
K10795	6.0
K00700	1891.0
K00701	0.0
K10798	0.0
K00703	1611.0
K00705	1412.0
K09828	0.0
K10133	0.0
K13053	1.0
K03192	15.0
K00964	0.0
K00965	776.0
K00966	187.0
K00960	0.0
K00961	0.0
K00962	1613.0
K00963	339.0
K00969	1479.0
K12681	0.0
K02703	10.0
K08364	2.0
K08365	9.0
K02706	3.0
K08363	2.0
K08361	0.0
K02708	1.0
K02709	1.0
K08368	11.0
K08369	14.0
K01615	178.0
K01617	2.0
K01616	0.0
K01611	220.0
K01610	1242.0
K01613	1011.0
K01612	0.0
K01619	1549.0
K01618	0.0
K02834	1614.0
K02835	1620.0
K05281	1.0
K03619	2.0
K03618	1.0
K03617	1514.0
K03616	36.0
K03615	1490.0
K03614	1457.0
K03613	1464.0
K03612	1438.0
K03611	13.0
K03610	760.0
K09705	10.0
K09704	726.0
K09701	13.0
K09700	5.0
K09709	2.0
K06391	166.0
K06390	748.0
K06393	734.0
K06392	488.0
K06395	46.0
K06394	522.0
K06397	679.0
K06396	678.0
K06399	709.0
K06398	751.0
K06435	0.0
K11078	0.0
K11079	0.0
K11074	1.0
K11075	1.0
K11076	1.0
K11077	0.0
K11070	844.0
K11071	850.0
K11072	1108.0
K11073	2.0
K06935	0.0
K06934	120.0
K06937	20.0
K06936	3.0
K06931	0.0
K06930	0.0
K06933	0.0
K06932	0.0
K06939	0.0
K06938	3.0
K13381	0.0
K05916	16.0
K05917	0.0
K05914	0.0
K05915	0.0
K05912	0.0
K05913	0.0
K05910	2.0
K05911	0.0
K05918	0.0
K05919	713.0
K00392	2.0
K00390	90.0
K00397	0.0
K00395	2.0
K00394	76.0
K01884	0.0
K00399	0.0
K01886	1484.0
K01376	3.0
K01372	895.0
K09149	0.0
K09148	0.0
K01225	24.0
K09145	262.0
K09144	260.0
K09147	0.0
K09146	0.0
K09141	55.0
K09140	0.0
K09143	0.0
K09142	0.0
K05709	0.0
K05708	0.0
K05879	259.0
K05878	260.0
K05875	0.0
K05874	3.0
K05877	0.0
K05876	0.0
K05873	4.0
K00579	0.0
K00578	0.0
K00577	0.0
K00575	1011.0
K00574	389.0
K00573	106.0
K00571	1058.0
K00570	1.0
K01118	123.0
K01119	208.0
K01157	0.0
K01112	3.0
K01113	31.0
K04477	700.0
K01114	10.0
K01115	0.0
K08087	0.0
K01315	0.0
K08085	0.0
K08084	7.0
K08083	3.0
K08082	5.0
K08081	1.0
K08080	0.0
K01152	37.0
K01401	0.0
K09826	1.0
K06344	0.0
K06345	0.0
K09822	13.0
K06343	0.0
K10938	0.0
K06341	0.0
K10934	0.0
K10935	0.0
K10932	0.0
K11052	0.0
K10930	0.0
K06349	1.0
K11053	0.0
K10754	0.0
K01755	1761.0
K10200	121.0
K02132	0.0
K02137	0.0
K03840	0.0
K03841	96.0
K13028	0.0
K13799	3.0
K13798	0.0
K13795	2.0
K13794	0.0
K13021	0.0
K13792	0.0
K13791	0.0
K13790	0.0
K12268	0.0
K12269	10.0
K12262	12.0
K12263	1.0
K12264	0.0
K12265	0.0
K12266	1.0
K12267	2193.0
K01757	0.0
K12237	0.0
K13243	0.0
K13245	0.0
K13244	0.0
K13246	0.0
K03264	0.0
K03265	0.0
K03263	0.0
K03268	0.0
K03269	716.0
K12415	0.0
K10211	0.0
K09918	0.0
K09919	5.0
K06720	1.0
K09913	4.0
K09910	0.0
K09911	0.0
K09916	0.0
K09917	0.0
K06726	78.0
K09915	14.0
K11535	1.0
K11534	12.0
K11537	184.0
K11531	0.0
K11533	1.0
K11532	3.0
K11249	20.0
K11539	0.0
K00762	1913.0
K00763	994.0
K00760	1589.0
K00761	1594.0
K00766	1179.0
K00767	1170.0
K00764	2365.0
K00765	1497.0
K00768	879.0
K00769	5.0
K11059	0.0
K00186	2.0
K00187	2.0
K00184	105.0
K00185	43.0
K00183	71.0
K00180	1089.0
K00188	0.0
K00189	0.0
K10110	475.0
K10111	0.0
K10112	852.0
K10113	0.0
K10114	0.0
K10115	0.0
K10116	0.0
K10117	1289.0
K10118	1585.0
K10119	1626.0
K04641	3.0
K04643	1.0
K04642	0.0
K13282	6.0
K00988	2.0
K00989	173.0
K00986	88.0
K00984	264.0
K00985	0.0
K00982	57.0
K00983	623.0
K00980	132.0
K00981	1646.0
K01585	774.0
K01584	2.0
K01586	1848.0
K13498	2.0
K01580	609.0
K01583	107.0
K01582	179.0
K13497	281.0
K01589	174.0
K01588	1566.0
K14941	2.0
K08347	0.0
K08348	0.0
K02720	2.0
K14949	0.0
K02723	1.0
K03459	0.0
K03458	573.0
K03455	727.0
K03457	47.0
K03451	52.0
K03981	4.0
K03980	254.0
K02614	253.0
K01639	790.0
K01638	8.0
K01637	7.0
K01636	6.0
K01635	3.0
K01634	1.0
K01633	757.0
K01632	2.0
K01631	2.0
K01630	25.0
K02615	1.0
K02588	269.0
K02589	332.0
K02858	17.0
K02859	6.0
K14051	0.0
K14053	0.0
K14052	0.0
K02852	27.0
K02853	2.0
K02850	0.0
K02851	0.0
K14059	403.0
K14058	7.0
K02586	141.0
K02587	144.0
K03679	0.0
K03671	2916.0
K03670	13.0
K03673	6.0
K03672	4.0
K03675	0.0
K03674	0.0
K03677	0.0
K03676	16.0
K09761	1564.0
K09760	877.0
K09763	2.0
K09762	817.0
K09765	750.0
K09764	89.0
K09767	89.0
K06006	2.0
K09769	273.0
K09768	423.0
K10353	0.0
K03187	296.0
K03186	868.0
K03185	11.0
K03184	0.0
K03183	1732.0
K03182	860.0
K03181	2.0
K03189	295.0
K03188	296.0
K02715	1.0
K12455	0.0
K12454	23.0
K12453	0.0
K12452	41.0
K12451	0.0
K07358	0.0
K07356	0.0
K07357	0.0
K07354	0.0
K07355	0.0
K07352	0.0
K07353	0.0
K07350	0.0
K07351	0.0
K06919	195.0
K06918	0.0
K06917	63.0
K06916	62.0
K06915	451.0
K06914	0.0
K06913	0.0
K06912	0.0
K06911	811.0
K06910	294.0
K08986	0.0
K08987	9.0
K08984	13.0
K08985	0.0
K08982	73.0
K08983	2.0
K08980	0.0
K08981	31.0
K08988	2.0
K08989	2.0
K02252	0.0
K05934	666.0
K05936	676.0
K05937	1.0
K02253	0.0
K05939	24.0
K00378	1382.0
K00375	744.0
K00374	11.0
K00376	4.0
K00371	11.0
K00370	10.0
K00373	10.0
K00372	14.0
K01358	1987.0
K09166	12.0
K09165	6.0
K09164	5.0
K09163	167.0
K09162	14.0
K09161	0.0
K09160	1.0
K01354	26.0
K01355	0.0
K01356	1166.0
K05601	2.0
K05851	0.0
K03807	1.0
K05606	263.0
K02927	0.0
K05974	0.0
K03805	5.0
K05976	0.0
K00519	0.0
K00518	4.0
K03800	612.0
K00511	0.0
K00510	3.0
K03801	649.0
K00515	0.0
K00514	3.0
K00517	22.0
K05971	3.0
K03154	486.0
K11147	0.0
K05581	1.0
K05580	1.0
K05583	1.0
K05582	2.0
K05585	1.0
K05584	1.0
K05587	0.0
K05586	1.0
K05589	68.0
K03150	1231.0
K03623	4.0
K03152	1637.0
K14200	0.0
K14201	0.0
K14202	0.0
K03621	1455.0
K14204	0.0
K14205	7.0
K01134	287.0
K01135	42.0
K01136	27.0
K01137	10.0
K01130	448.0
K01132	0.0
K01133	307.0
K01138	667.0
K01139	67.0
K02113	1383.0
K02112	1530.0
K02111	1472.0
K02446	36.0
K02117	1397.0
K02116	337.0
K02115	1530.0
K02114	1530.0
K02119	732.0
K02118	1363.0
K02448	0.0
K01036	4.0
K03212	0.0
K13007	0.0
K13006	4.0
K13005	0.0
K13004	265.0
K13001	0.0
K06404	428.0
K01032	2.0
K06951	7.0
K03862	3.0
K03863	2.0
K06406	752.0
K06957	0.0
K05020	8.0
K06400	370.0
K06403	433.0
K06954	0.0
K10814	0.0
K10817	0.0
K10816	0.0
K07136	0.0
K03242	0.0
K03243	0.0
K12202	0.0
K12203	0.0
K12206	0.0
K12207	0.0
K12204	0.0
K12205	0.0
K12208	0.0
K12209	0.0
K13919	49.0
K13918	0.0
K06214	2.0
K06215	518.0
K09936	448.0
K06217	1565.0
K09930	16.0
K09931	58.0
K09932	13.0
K06213	684.0
K09938	1.0
K09939	586.0
K11517	0.0
K06337	0.0
K13301	0.0
K00748	753.0
K00745	0.0
K00743	3.0
K07165	18.0
K07164	772.0
K07167	2.0
K07166	744.0
K07161	10.0
K07160	64.0
K07163	0.0
K07162	83.0
K07169	0.0
K07168	5.0
K06336	0.0
K01839	657.0
K01838	199.0
K01835	175.0
K01834	4327.0
K01837	0.0
K01830	0.0
K00608	0.0
K02632	0.0
K02630	0.0
K02631	0.0
K08322	16.0
K08323	28.0
K08320	0.0
K08321	31.0
K08326	0.0
K08324	0.0
K08325	187.0
K01659	6.0
K01658	1247.0
K02637	2.0
K01653	1767.0
K01652	2402.0
K01655	2.0
K01654	719.0
K01657	1151.0
K02874	1607.0
K02875	0.0
K02876	1600.0
K02877	0.0
K02871	1557.0
K02873	0.0
K02878	1620.0
K02879	1610.0
K14070	0.0
K09749	796.0
K09748	1579.0
K06023	1730.0
K09742	0.0
K09741	0.0
K09740	31.0
K09747	918.0
K09746	0.0
K09745	0.0
K06024	892.0
K03477	0.0
K03476	58.0
K03475	440.0
K03474	735.0
K03473	645.0
K03472	0.0
K03471	79.0
K03470	1589.0
K03478	274.0
K02304	944.0
K02305	1.0
K02302	55.0
K02303	69.0
K02300	2.0
K02301	41.0
K03653	0.0
K03652	71.0
K03651	2.0
K03650	1610.0
K03657	2981.0
K03656	3.0
K03655	2556.0
K03654	2102.0
K03658	285.0
K12439	0.0
K12431	0.0
K12430	0.0
K12433	0.0
K12432	0.0
K12435	0.0
K12434	0.0
K12437	0.0
K12436	0.0
K06979	12.0
K06978	392.0
K06971	113.0
K06970	15.0
K06973	1380.0
K06972	523.0
K06975	728.0
K06974	1.0
K06977	2.0
K06976	273.0
K07082	1480.0
K07083	562.0
K07080	485.0
K07081	118.0
K07086	3.0
K07087	0.0
K07084	8.0
K07085	1379.0
K07088	1628.0
K07089	681.0
K01317	0.0
K11162	0.0
K11163	0.0
K11161	0.0
K11168	0.0
K00356	65.0
K00355	2.0
K00354	0.0
K00353	0.0
K00351	710.0
K00350	710.0
K05952	0.0
K05953	0.0
K05951	51.0
K05956	0.0
K05957	0.0
K00358	81.0
K00689	1.0
K00688	2102.0
K00681	199.0
K00680	1558.0
K00683	2.0
K00685	15.0
K00684	55.0
K00687	0.0
K00686	0.0
K05831	1.0
K05830	0.0
K05833	830.0
K05832	775.0
K05834	3.0
K05837	1561.0
K05836	2.0
K05839	0.0
K05838	7.0
K07677	0.0
K00533	370.0
K00532	5.0
K00531	0.0
K00530	0.0
K00537	1225.0
K00536	0.0
K00535	2.0
K00534	7.0
K00539	0.0
K00538	0.0
K11029	0.0
K14260	118.0
K14261	2.0
K14266	3.0
K14267	3.0
K14268	0.0
K14269	0.0
K01337	1.0
K01338	1851.0
K02683	0.0
K02682	0.0
K02681	0.0
K02680	0.0
K02687	1506.0
K02686	3.0
K02685	0.0
K02689	1.0
K02688	14.0
K00824	297.0
K00827	0.0
K00826	1591.0
K00821	1821.0
K00820	1846.0
K00823	10.0
K00822	3.0
K00829	0.0
K00828	0.0
K01488	105.0
K01489	1503.0
K01484	0.0
K01485	314.0
K01486	429.0
K01487	160.0
K01480	1275.0
K01481	0.0
K01482	5.0
K01483	2.0
K02469	2198.0
K02468	1.0
K02466	1.0
K02465	0.0
K02464	0.0
K02463	2.0
K02462	3.0
K02461	4.0
K02460	55.0
K08969	5.0
K13061	0.0
K13060	0.0
K13063	0.0
K13062	0.0
K13069	0.0
K08964	3.0
K06363	0.0
K03079	74.0
K06342	0.0
K03078	0.0
K13289	0.0
K13288	6.0
K13285	0.0
K13287	0.0
K13286	0.0
K13281	29.0
K13280	447.0
K13283	0.0
K00054	19.0
K04496	0.0
K05369	0.0
K05368	0.0
K03228	16.0
K03229	16.0
K00052	1489.0
K03222	16.0
K03223	16.0
K03220	5.0
K03221	4.0
K03226	16.0
K03227	16.0
K03224	16.0
K03225	5.0
K09482	0.0
K09483	0.0
K13836	0.0
K12228	0.0
K05360	0.0
K12224	0.0
K12225	0.0
K12226	0.0
K12227	0.0
K12220	0.0
K05363	22.0
K12222	0.0
K12223	0.0
K08681	515.0
K08680	7.0
K08683	0.0
K08682	0.0
K08685	1.0
K08684	0.0
K08687	0.0
K08686	0.0
K11755	2053.0
K11754	3578.0
K11751	15.0
K11750	0.0
K11753	3063.0
K11752	1384.0
K02407	460.0
K13938	0.0
K13936	0.0
K13935	0.0
K02406	1191.0
K13933	0.0
K13932	1.0
K13931	1.0
K13930	1.0
K12088	0.0
K12081	0.0
K12082	0.0
K12083	0.0
K12084	0.0
K12086	0.0
K12087	0.0
K09611	0.0
K09612	0.0
K04940	0.0
K10085	0.0
K05394	1.0
K05395	4.0
K06340	0.0
K13043	188.0
K07149	254.0
K07148	499.0
K07147	83.0
K07146	31.0
K07145	19.0
K07144	0.0
K07143	0.0
K07142	0.0
K07141	243.0
K07140	4.0
K10156	0.0
K10150	0.0
K10620	0.0
K10621	0.0
K14028	0.0
K14029	0.0
K01817	1203.0
K01816	25.0
K01815	962.0
K01814	1503.0
K01813	403.0
K01812	1335.0
K01811	2330.0
K01810	1644.0
K01819	3.0
K01818	185.0
K14580	0.0
K05379	0.0
K08304	18.0
K08305	64.0
K08306	56.0
K08307	772.0
K08300	20.0
K08301	1360.0
K08302	157.0
K08303	2987.0
K08308	0.0
K08309	227.0
K14671	0.0
K14670	0.0
K14673	0.0
K14672	0.0
K01673	170.0
K01672	1.0
K01671	0.0
K01677	747.0
K01676	805.0
K01674	2.0
K01679	161.0
K01678	693.0
K02899	1604.0
K02896	0.0
K02897	778.0
K02895	1616.0
K02892	1620.0
K02890	1620.0
K10811	0.0
K02096	1.0
K02097	1.0
K02094	1.0
K02095	1.0
K02092	1.0
K02093	1.0
K02099	1068.0
K03411	690.0
K03410	704.0
K03413	1196.0
K03412	320.0
K03415	154.0
K03414	55.0
K03417	3.0
K03416	0.0
K03418	0.0
K05376	0.0
K02320	0.0
K02322	0.0
K02323	0.0
K05377	0.0
K13542	850.0
K13543	0.0
K13540	0.0
K13541	4.0
K12145	0.0
K12144	0.0
K12147	0.0
K12410	1826.0
K12141	550.0
K12140	550.0
K12143	2.0
K12142	0.0
K12149	0.0
K12148	0.0
K07312	0.0
K07313	128.0
K07310	1.0
K07311	2.0
K07316	43.0
K07317	0.0
K07314	0.0
K07315	147.0
K07318	46.0
K07319	430.0
K03936	0.0
K03425	0.0
K03426	1077.0
K03427	2175.0
K03420	0.0
K03421	0.0
K03422	0.0
K03423	52.0
K03756	3.0
K03757	1.0
K03206	0.0
K03755	0.0
K11144	77.0
K11145	774.0
K05972	0.0
K05973	4.0
K03752	96.0
K05978	0.0
K05979	19.0
K03753	84.0
K00331	769.0
K00330	771.0
K00333	96.0
K00332	95.0
K00335	842.0
K00334	937.0
K00337	778.0
K00336	1318.0
K00339	771.0
K00338	731.0
K03751	0.0
K06953	2.0
K06952	16.0
K06407	754.0
K06950	3265.0
K10819	27.0
K06956	20.0
K06955	4.0
K06402	86.0
K10815	0.0
K06959	1410.0
K06958	846.0
K06409	1454.0
K06408	366.0
K09129	1.0
K09128	29.0
K09123	22.0
K09122	3.0
K09121	547.0
K09120	1.0
K09127	2.0
K09126	3.0
K09125	124.0
K09124	22.0
K01233	0.0
K05819	0.0
K05818	0.0
K01896	0.0
K05813	856.0
K05812	2.0
K05811	0.0
K05810	946.0
K05817	2.0
K05816	8.0
K05815	300.0
K05814	45.0
K01894	16.0
K01892	1625.0
K01234	68.0
K01144	785.0
K01146	0.0
K01141	4.0
K01416	0.0
K11434	0.0
K01415	2.0
K06354	0.0
K01414	67.0
K09836	0.0
K01318	0.0
K01319	0.0
K01312	0.0
K06350	1.0
K02669	883.0
K02668	58.0
K02665	56.0
K02664	67.0
K02667	58.0
K02666	84.0
K02661	0.0
K02660	57.0
K02663	71.0
K02662	294.0
K00809	11.0
K00808	0.0
K00806	1573.0
K00805	784.0
K00804	0.0
K00803	24.0
K00802	0.0
K00801	12.0
K00800	1310.0
K10921	0.0
K02409	478.0
K02408	766.0
K02401	725.0
K02400	747.0
K02403	2.0
K02402	2.0
K02405	772.0
K05364	526.0
K05367	157.0
K05366	3351.0
K10210	0.0
K10216	0.0
K13049	266.0
K13048	0.0
K13739	0.0
K10215	0.0
K06122	0.0
K13735	1.0
K13734	0.0
K13041	1.0
K13040	0.0
K13731	0.0
K13730	3.0
K13733	0.0
K13732	0.0
K04516	699.0
K03204	14.0
K03205	1794.0
K03207	2.0
K03200	8.0
K03201	6.0
K03202	0.0
K03203	8.0
K03208	2.0
K03758	18.0
K03759	0.0
K09469	0.0
K09461	1.0
K06204	89.0
K00178	0.0
K13950	1.0
K13953	16.0
K13955	0.0
K13954	79.0
K10920	0.0
K06324	0.0
K11777	50.0
K11779	1.0
K11778	0.0
K06325	0.0
K12600	0.0
K07432	0.0
K07430	0.0
K06326	0.0
K07128	1.0
K07121	7.0
K07120	12.0
K07123	12.0
K07122	3.0
K07125	0.0
K07124	888.0
K07127	14.0
K07126	379.0
K01870	1620.0
K01873	1879.0
K01872	1616.0
K01875	1623.0
K01874	1900.0
K01876	1659.0
K01879	84.0
K01878	90.0
K06321	0.0
K00476	0.0
K00477	0.0
K00474	0.0
K00472	3.0
K00470	0.0
K00471	1.0
K00478	0.0
K00479	0.0
K04775	1.0
K04774	1.0
K04777	0.0
K04776	0.0
K04771	11.0
K04770	0.0
K04773	804.0
K04772	12.0
K04779	1.0
K04778	0.0
K14657	0.0
K14656	0.0
K14654	0.0
K14653	0.0
K14652	1938.0
K14659	0.0
K14658	0.0
K14386	0.0
K09926	4.0
K01699	2.0
K01698	614.0
K01695	1198.0
K01697	18.0
K01696	1206.0
K01690	3.0
K01693	850.0
K01692	321.0
K07227	5.0
K03439	1593.0
K03438	2019.0
K13380	0.0
K03928	73.0
K03925	941.0
K03924	1881.0
K03431	1108.0
K03926	31.0
K03437	1540.0
K03436	1300.0
K03435	1.0
K03434	0.0
K02348	115.0
K02342	1768.0
K02343	1462.0
K02340	1549.0
K02341	1615.0
K02346	1516.0
K02347	23.0
K02344	0.0
K02345	0.0
K03697	148.0
K03696	1526.0
K03695	1617.0
K03694	39.0
K03693	2.0
K03692	1.0
K03690	3.0
K03699	1319.0
K03698	708.0
K13566	0.0
K12164	0.0
K07338	0.0
K07339	98.0
K07334	127.0
K07335	1043.0
K07336	14.0
K07337	19.0
K07330	0.0
K07331	0.0
K07332	0.0
K07333	0.0
K09695	14.0
K09694	14.0
K09697	64.0
K09696	62.0
K09691	901.0
K09690	577.0
K09693	4.0
K09692	55.0
K09699	2.0
K09698	66.0
K07590	81.0
K07591	0.0
K07592	0.0
K05998	0.0
K05999	0.0
K05996	0.0
K05997	0.0
K05994	1.0
K05995	871.0
K05993	302.0
K05991	0.0
K10837	0.0
K00319	0.0
K00318	77.0
K00648	1739.0
K02545	0.0
K00645	1593.0
K00311	12.0
K00646	0.0
K00317	0.0
K00316	0.0
K00643	7.0
K00314	0.0
K02547	86.0
K06429	0.0
K06428	0.0
K06427	0.0
K02812	0.0
K06425	9.0
K06424	0.0
K06423	30.0
K06422	0.0
K06421	2.0
K02813	0.0
K02930	0.0
K03815	0.0
K05612	0.0
K03367	7.0
K03366	5.0
K03812	0.0
K03635	85.0
K03634	67.0
K03631	1537.0
K05969	0.0
K03630	1624.0
K03633	0.0
K03632	51.0
K01998	1080.0
K01999	1166.0
K01992	3914.0
K01993	1410.0
K01990	6705.0
K01991	826.0
K01996	1108.0
K01997	1117.0
K01994	4.0
K01995	1067.0
K03148	131.0
K03639	369.0
K05692	0.0
K03638	9.0
K00869	20.0
K00868	797.0
K00861	0.0
K00860	146.0
K00863	16.0
K00862	0.0
K00865	715.0
K00864	1188.0
K00867	8.0
K00866	0.0
K01192	1717.0
K01190	5129.0
K01191	1611.0
K01197	88.0
K01194	45.0
K01195	607.0
K01198	350.0
K01199	1.0
K00656	2592.0
K00657	1036.0
K00306	0.0
K14591	3.0
K00300	0.0
K00653	0.0
K13715	0.0
K13713	0.0
K00650	0.0
K00651	858.0
K14596	0.0
K02647	1474.0
K14598	0.0
K02643	1.0
K02642	0.0
K02641	1.0
K02640	1.0
K03594	725.0
K03595	1608.0
K03596	1596.0
K03597	3.0
K03590	784.0
K03591	0.0
K03592	71.0
K03593	704.0
K03598	53.0
K03599	5.0
K01736	1560.0
K01737	778.0
K01734	1386.0
K01735	1267.0
K01732	0.0
K01733	1601.0
K01730	264.0
K01731	0.0
K06049	0.0
K01738	1844.0
K01739	28.0
K11809	0.0
K05343	85.0
K02422	911.0
K02421	726.0
K05340	114.0
K02427	69.0
K05346	22.0
K02425	0.0
K02424	0.0
K05349	5407.0
K02428	745.0
K03770	855.0
K03771	804.0
K03772	151.0
K03773	651.0
K03774	61.0
K03775	713.0
K03776	3.0
K03777	2.0
K03778	1246.0
K03779	44.0
K09722	0.0
K08174	0.0
K14114	0.0
K13979	19.0
K13237	1.0
K14440	0.0
K09992	278.0
K09990	2.0
K09991	7.0
K09996	0.0
K09997	0.0
K09994	0.0
K14110	0.0
K09998	0.0
K09999	0.0
K14111	0.0
K14113	0.0
K14449	0.0
K10213	4.0
K14118	0.0
K11711	50.0
K11710	6.0
K11712	82.0
K11717	2431.0
K11719	4.0
K06857	10.0
K10440	1243.0
K10441	1129.0
K07103	0.0
K07102	18.0
K07101	24.0
K07100	1.0
K07107	1979.0
K07106	199.0
K07105	579.0
K07456	1504.0
K07459	27.0
K07458	95.0
K07109	150.0
K07108	0.0
K10198	0.0
K10199	0.0
K10190	1010.0
K10191	0.0
K10192	86.0
K10193	23.0
K10194	29.0
K10195	0.0
K10196	0.0
K10197	0.0
K15013	0.0
K01858	133.0
K15016	0.0
K15017	0.0
K01853	0.0
K01852	0.0
K01851	0.0
K01850	91.0
K01857	2.0
K01856	1.0
K01854	1502.0
K07539	0.0
K08478	0.0
K08479	1.0
K08476	0.0
K08477	0.0
K08475	0.0
K00450	4.0
K00451	7.0
K00452	3.0
K00453	14.0
K00455	0.0
K00456	0.0
K00457	10.0
K00106	1.0
K00459	112.0
K00104	265.0
K00105	0.0
K00102	12.0
K00103	0.0
K00100	2063.0
K00101	3.0
K01509	0.0
K04759	2279.0
K04758	2270.0
K04757	143.0
K01504	0.0
K04755	18.0
K04754	16.0
K04753	1.0
K04752	6.0
K04751	640.0
K01502	12.0
K14631	0.0
K05359	0.0
K14632	0.0
K07536	0.0
K12080	0.0
K02364	1.0
K12369	2.0
K02361	104.0
K02362	0.0
K02363	0.0
K13509	0.0
K13503	0.0
K13500	0.0
K12109	0.0
K12108	0.0
K12101	0.0
K12100	0.0
K12103	0.0
K12102	0.0
K12105	0.0
K12104	0.0
K12107	0.0
K12106	0.0
K11023	0.0
K03014	0.0
K08906	4.0
K08904	1.0
K08900	0.0
K06223	871.0
K06199	936.0
K06198	5.0
K06197	1.0
K06196	584.0
K06194	595.0
K06193	28.0
K06192	19.0
K06191	4.0
K06190	4.0
K11104	320.0
K11105	812.0
K11106	0.0
K11107	0.0
K11102	5.0
K11103	20.0
K07862	9.0
K00666	509.0
K00663	1.0
K00662	275.0
K00661	1651.0
K00660	16.0
K06997	1521.0
K06996	36.0
K06995	6.0
K10852	30.0
K06993	0.0
K06992	0.0
K06991	4.0
K06990	65.0
K11050	0.0
K06999	36.0
K06998	318.0
K05338	2.0
K11051	0.0
K06441	1.0
K06440	0.0
K06443	2.0
K06442	905.0
K06445	4.0
K06447	0.0
K06446	2.0
K06309	0.0
K05686	0.0
K02655	20.0
K07392	0.0
K00595	1140.0
K00594	0.0
K00596	0.0
K00599	3339.0
K00598	11.0
K02657	8.0
K07642	2.0
K07643	0.0
K07396	7.0
K07397	139.0
K07394	3.0
K07395	5.0
K04102	1.0
K04103	2.0
K04100	2.0
K04101	2.0
K04107	0.0
K04105	0.0
K04108	0.0
K04109	0.0
K07716	0.0
K07717	24.0
K07714	23.0
K07715	54.0
K07712	119.0
K07713	318.0
K07710	2.0
K07711	3.0
K07718	3889.0
K07719	33.0
K00843	0.0
K00842	2.0
K00841	12.0
K00840	0.0
K00847	1671.0
K00846	0.0
K00845	2966.0
K00844	22.0
K00849	1449.0
K00848	516.0
K06302	1.0
K13771	66.0
K13770	57.0
K13772	0.0
K13775	2.0
K13774	1.0
K13777	0.0
K13776	0.0
K13779	0.0
K13778	0.0
K02621	788.0
K02992	1618.0
K02623	0.0
K08286	0.0
K08281	194.0
K02996	1541.0
K02995	0.0
K02994	1619.0
K02629	0.0
K02628	0.0
K08289	647.0
K08288	0.0
K03578	15.0
K03579	25.0
K03576	13.0
K03577	262.0
K03574	2229.0
K03575	954.0
K03572	1563.0
K03573	2.0
K03570	1514.0
K03571	575.0
K01710	2601.0
K01711	1131.0
K01712	285.0
K01713	2.0
K01714	2422.0
K01715	701.0
K01716	2.0
K01718	1.0
K01719	727.0
K03081	0.0
K02199	7.0
K02198	75.0
K14170	1578.0
K02193	17.0
K02192	16.0
K02191	9.0
K02190	706.0
K02197	74.0
K02196	2.0
K02195	73.0
K02194	73.0
K03718	749.0
K03719	530.0
K03712	857.0
K03713	2.0
K03710	1080.0
K03711	2014.0
K03716	440.0
K03717	15.0
K03715	2.0
K07129	0.0
K00045	8.0
K13995	0.0
K13994	0.0
K13991	0.0
K13990	765.0
K13993	1082.0
K13992	0.0
K06298	449.0
K06299	1.0
K06294	1.0
K06295	231.0
K06296	43.0
K06297	66.0
K06290	0.0
K06291	0.0
K06292	0.0
K06293	0.0
K12743	0.0
K00248	751.0
K06426	4.0
K11739	0.0
K11738	0.0
K11733	0.0
K11732	0.0
K11731	2.0
K11737	1.0
K11736	0.0
K11735	0.0
K11734	0.0
K06870	0.0
K06871	2010.0
K06872	1116.0
K06873	2.0
K06874	0.0
K06875	0.0
K06876	16.0
K06877	324.0
K06878	22.0
K06879	22.0
K07478	1885.0
K12645	0.0
K07479	0.0
K07473	638.0
K07472	0.0
K07471	0.0
K07470	0.0
K07477	1.0
K07476	1.0
K07474	18.0
K15038	0.0
K15039	0.0
K15034	8.0
K15036	4.0
K15037	0.0
K08738	8.0
K06420	0.0
K00128	1005.0
K00129	0.0
K00438	0.0
K00432	237.0
K00433	276.0
K00122	2.0
K00123	120.0
K00124	26.0
K00125	0.0
K00126	0.0
K00127	14.0
K08973	16.0
K14348	0.0
K14347	0.0
K14340	0.0
K08972	81.0
K01525	5.0
K01524	1941.0
K01523	160.0
K01521	0.0
K01520	1762.0
K01529	27.0
K08977	6.0
K03969	93.0
K08929	0.0
K02388	769.0
K02389	752.0
K02386	57.0
K02387	766.0
K02384	0.0
K02385	664.0
K02382	0.0
K02380	12.0
K02381	0.0
K05386	0.0
K13524	0.0
K13525	4.0
K13527	1.0
K13520	0.0
K13522	3.0
K13529	14.0
K03385	102.0
K03384	0.0
K03387	529.0
K03386	1014.0
K03381	0.0
K03380	2.0
K03383	0.0
K03382	96.0
K03389	556.0
K03388	606.0
K05356	3.0
K12344	117.0
K12343	61.0
K12342	0.0
K12341	0.0
K12340	777.0
K02430	0.0
K12349	0.0
K05351	0.0
K11694	10.0
K11695	0.0
K11690	407.0
K05352	0.0
K11693	0.0
K08928	0.0
K03433	2.0
K13832	4.0
K03039	0.0
K03432	0.0
K06607	0.0
K06606	14.0
K06605	3.0
K03430	329.0
K06603	87.0
K06602	0.0
K06601	1.0
K06600	0.0
K05358	1.0
K06609	0.0
K06608	11.0
K03923	3.0
K03922	0.0
K11472	5.0
K11473	95.0
K11474	0.0
K11475	1.0
K11476	1.0
K11477	0.0
K00601	0.0
K00600	1593.0
K00603	80.0
K03746	8.0
K00605	1027.0
K00604	1625.0
K00607	1.0
K00606	925.0
K00609	1521.0
K03741	342.0
K03740	7.0
K03743	144.0
K10873	0.0
K03214	0.0
K14068	0.0
K13317	0.0
K06360	0.0
K14069	0.0
K08078	0.0
K09650	1.0
K06361	0.0
K07802	0.0
K07803	16.0
K07800	0.0
K07801	0.0
K07806	0.0
K07807	0.0
K07804	0.0
K07805	0.0
K06362	0.0
K01172	0.0
K10257	0.0
K10255	16.0
K10254	774.0
K10253	0.0
K10918	0.0
K04128	0.0
K01958	217.0
K01959	0.0
K01956	1555.0
K01957	0.0
K04126	0.0
K04127	0.0
K01952	1716.0
K01953	1441.0
K01950	1613.0
K01951	1888.0
K07730	0.0
K07731	0.0
K07732	0.0
K07733	2.0
K07734	7.0
K07735	96.0
K07736	963.0
K07737	3125.0
K07738	745.0
K07739	2.0
K06365	0.0
K06366	0.0
K06367	0.0
K10910	0.0
K10911	0.0
K04382	0.0
K10775	0.0
K02609	4.0
K02979	0.0
K02978	0.0
K06368	0.0
K02975	0.0
K02974	0.0
K02977	0.0
K02976	0.0
K03558	192.0
K03559	890.0
K03550	1570.0
K03551	1623.0
K03552	0.0
K03553	1880.0
K03554	4.0
K03555	1529.0
K03556	337.0
K03557	4.0
K01778	1541.0
K01779	190.0
K06369	0.0
K01772	99.0
K01770	1517.0
K01771	16.0
K01776	1474.0
K01777	14.0
K01774	0.0
K01775	1882.0
K05385	0.0
K05384	0.0
K05383	0.0
K05382	0.0
K05381	0.0
K08159	13.0
K14153	11.0
K14154	0.0
K14155	1696.0
K08152	0.0
K08156	615.0
K08076	0.0
K12809	0.0
K05297	6.0
K03734	1736.0
K03735	87.0
K03736	87.0
K03737	1552.0
K03731	0.0
K03732	1.0
K03733	820.0
K03738	29.0
K03739	7.0
K08139	0.0
K06994	7.0
K12660	0.0
K12661	0.0
K07450	0.0
K08719	0.0
K08717	38.0
K08715	1.0
K08714	0.0
K08713	1.0
K08710	0.0
K11311	0.0
K11312	22.0
K00141	0.0
K00146	1.0
K00411	10.0
K00412	14.0
K00145	2926.0
K00148	0.0
K14367	0.0
K14366	0.0
K08954	0.0
K08384	1134.0
K14369	0.0
K14368	0.0
K14091	267.0
K14090	264.0
K14093	0.0
K14092	0.0
K14095	0.0
K14094	0.0
K14097	0.0
K14096	0.0
K14099	0.0
K14098	0.0
K02848	0.0
K01541	0.0
K04712	1.0
K04711	0.0
K01545	0.0
K01547	937.0
K01546	938.0
K01548	925.0
K04719	2.0
K04718	0.0
K02018	651.0
K02019	169.0
K02016	2796.0
K02017	89.0
K02014	3291.0
K02015	3163.0
K02012	680.0
K02013	2578.0
K02010	338.0
K02011	655.0
K04515	0.0
K03943	0.0
K03941	50.0
K03940	0.0
K00313	9.0
K04060	0.0
K01608	263.0
K08942	0.0
K08943	0.0
K08940	0.0
K08941	0.0
K08946	0.0
K08947	0.0
K08944	0.0
K08945	0.0
K03059	0.0
K13811	0.0
K13812	0.0
K13815	0.0
K13816	0.0
K13818	0.0
K13819	7.0
K03053	0.0
K03052	0.0
K03055	0.0
K03054	0.0
K03057	0.0
K03056	0.0
K06222	1.0
K11418	0.0
K11410	0.0
K11415	0.0
K00622	0.0
K00621	0.0
K00620	1812.0
K00627	153.0
K00626	795.0
K00625	1291.0
K00624	0.0
K02805	288.0
K02552	16.0
K02550	0.0
K02556	811.0
K02803	0.0
K02554	1.0
K07280	0.0
K07281	1.0
K07282	1264.0
K07283	1.0
K07284	431.0
K07285	2.0
K07286	0.0
K08217	724.0
K07288	3.0
K07289	10.0
K07534	0.0
K07535	6.0
K07533	466.0
K07822	0.0
K07823	0.0
K08699	1.0
K00088	1829.0
K00087	158.0
K00086	268.0
K00082	137.0
K10239	0.0
K10238	0.0
K10231	27.0
K10230	0.0
K10233	0.0
K10232	0.0
K10235	0.0
K10234	0.0
K10237	0.0
K10236	0.0
K08353	0.0
K01970	3.0
K01971	79.0
K01972	1758.0
K01973	0.0
K01974	13.0
K01975	112.0
K01976	0.0
K07758	0.0
K05990	0.0
K07752	0.0
K07753	0.0
K07751	0.0
K13786	0.0
K07755	0.0
K07442	58.0
K08352	111.0
K07115	14.0
K07441	0.0
K07634	0.0
K07446	1.0
K07111	0.0
K07444	908.0
K07445	3.0
K00647	80.0
K07449	0.0
K00641	590.0
K00640	1847.0
K01289	1.0
K01282	0.0
K01283	0.0
K01280	0.0
K01281	6.0
K01286	156.0
K01284	1361.0
K02954	1621.0
K02952	1619.0
K02950	1564.0
K00155	15.0
K02959	1572.0
K00887	0.0
K00886	4.0
K00885	0.0
K00884	1.0
K00883	21.0
K00882	449.0
K00881	12.0
K00880	104.0
K00053	1364.0
K14048	0.0
K01026	133.0
K01756	1624.0
K01025	0.0
K01750	55.0
K01023	12.0
K01752	1871.0
K01753	23.0
K14583	0.0
K01758	12.0
K01759	2159.0
K09565	0.0
K09568	0.0
K08173	4.0
K08172	0.0
K02483	361.0
K02482	19.0
K08177	59.0
K08176	0.0
K08175	0.0
K02486	0.0
K02489	0.0
K02488	122.0
K08178	1.0
K14138	154.0
K14136	0.0
K09713	0.0
K09714	0.0
K09715	0.0
K03532	0.0
K03533	0.0
K03530	3229.0
K03531	1689.0
K03536	1616.0
K03537	0.0
K03534	903.0
K03535	11.0
K03538	0.0
K03539	0.0
K14451	0.0
K14450	0.0
K02225	1.0
K02224	1391.0
K02227	853.0
K02226	747.0
K02221	114.0
K14107	0.0
K02229	1.0
K02228	1.0
K14106	0.0
K00441	5.0
K03288	0.0
K03289	69.0
K03284	1891.0
K03285	1.0
K03286	33.0
K03287	896.0
K03280	0.0
K03281	829.0
K03282	1461.0
K00440	0.0
K13677	0.0
K12790	0.0
K09639	0.0
K12688	0.0
K12689	0.0
K12686	0.0
K12687	0.0
K12684	0.0
K12685	2.0
K12682	0.0
K12683	0.0
K12680	0.0
K11889	0.0
K08884	980.0
K11085	1009.0
K11084	0.0
K11081	0.0
K11080	0.0
K11083	0.0
K11082	0.0
K11089	11.0
K08777	0.0
K08776	0.0
K06346	821.0
K06347	1.0
K09824	0.0
K09825	1369.0
K09823	2.0
K09820	14.0
K10939	0.0
K10936	0.0
K10937	0.0
K10933	0.0
K06348	0.0
K09829	0.0
K11337	0.0
K11336	0.0
K11335	0.0
K11334	0.0
K11333	0.0
K11332	1.0
K11331	0.0
K11330	0.0
K00169	158.0
K00164	39.0
K00166	2.0
K00167	3.0
K00161	154.0
K00162	154.0
K00163	7.0
K10689	0.0
K10680	10.0
K10681	0.0
K10682	0.0
K04083	845.0
K04082	5.0
K04081	0.0
K04080	2.0
K04087	106.0
K04086	3.0
K04085	6.0
K04084	9.0
K04088	105.0
K01569	1.0
K01568	0.0
K01563	5.0
K01561	2.0
K01560	342.0
K01567	42.0
K01565	10.0
K01564	0.0
K02038	1418.0
K02039	1395.0
K02030	2356.0
K02031	2916.0
K02032	3027.0
K02033	3373.0
K02034	3542.0
K02035	3660.0
K02036	1436.0
K02037	1357.0
K05556	0.0
K13658	0.0
K13659	0.0
K13656	0.0
K13657	0.0
K13654	0.0
K13655	5.0
K13652	358.0
K13653	1660.0
K13650	0.0
K13651	4.0
K05555	0.0
K05552	0.0
K02057	2175.0
K05550	0.0
K05551	0.0
K12308	2370.0
K12306	0.0
K03073	1549.0
K03072	189.0
K03071	15.0
K03070	1639.0
K03077	87.0
K03076	1574.0
K03075	1557.0
K03074	226.0
K08965	9.0
K08967	7.0
K08961	322.0
K08963	515.0
K13873	0.0
K13876	0.0
K13874	0.0
K13875	1.0
K06139	1.0
K06138	37.0
K06135	0.0
K06134	10.0
K06137	13.0
K06136	1.0
K06131	2034.0
K06133	640.0
K06132	2.0
K02600	1620.0
K07389	0.0
K07388	0.0
K04747	0.0
K01516	1594.0
K09977	3.0
K07518	2.0
K07519	0.0
K11437	0.0
K07512	10.0
K07516	70.0
K10212	13.0
K10747	0.0
K10217	1.0
K10219	1.0
K10218	1.0
K10748	0.0
K01912	1409.0
K01913	1.0
K01910	29.0
K01911	120.0
K01916	90.0
K01917	4.0
K01914	1252.0
K01915	2850.0
K01918	930.0
K01919	26.0
K07774	2.0
K07775	105.0
K07776	23.0
K07777	67.0
K07770	12.0
K07771	0.0
K07772	0.0
K07773	0.0
K07778	6.0
K01193	931.0
K04340	0.0
K04341	0.0
K04342	0.0
K04343	0.0
K12986	0.0
K04691	1.0
K02931	1578.0
K02933	1583.0
K02935	1619.0
K02936	0.0
K02939	1620.0
K00205	0.0
K00204	0.0
K00207	0.0
K00206	0.0
K00201	0.0
K00200	0.0
K00203	0.0
K00202	0.0
K00209	0.0
K00208	644.0
K01000	1832.0
K01001	0.0
K01002	67.0
K01003	5.0
K01004	1.0
K01005	172.0
K01006	1542.0
K01007	209.0
K01008	393.0
K10855	0.0
K14115	0.0
K14116	0.0
K14441	1538.0
K14446	18.0
K14447	0.0
K14112	0.0
K14445	11.0
K08195	0.0
K08194	1.0
K14448	0.0
K08196	0.0
K08191	637.0
K14119	0.0
K08193	0.0
K00702	100.0
K10799	0.0
K03518	551.0
K03519	55.0
K09719	0.0
K10856	0.0
K03516	0.0
K03517	1078.0
K02205	0.0
K02204	5.0
K02203	541.0
K02201	0.0
K02200	16.0
K13714	0.0
K13461	0.0
K12518	0.0
K12519	0.0
K12517	0.0
K12514	0.0
K12515	0.0
K12512	0.0
K12513	0.0
K12510	615.0
K12511	152.0
K07183	758.0
K07182	113.0
K07181	352.0
K07180	33.0
K07186	0.0
K07185	237.0
K07184	0.0
K09800	18.0
K09801	5.0
K09802	2.0
K09803	15.0
K09804	1.0
K09805	4.0
K09806	6.0
K09807	885.0
K09808	1304.0
K09809	3.0
K10912	0.0
K10913	0.0
K10914	68.0
K10915	0.0
K10916	0.0
K10917	0.0
K11358	570.0
K11355	0.0
K11354	0.0
K11357	0.0
K11356	1.0
K04069	3548.0
K04068	1591.0
K04065	5.0
K04064	0.0
K04067	0.0
K04066	1562.0
K04061	434.0
K09716	0.0
K04063	18.0
K04062	2.0
K10006	1.0
K10007	2.0
K10004	2.0
K10005	2.0
K10002	2.0
K10003	2.0
K10000	0.0
K10001	4.0
K09717	0.0
K10008	13.0
K10009	0.0
K02491	0.0
K14588	0.0
K14581	0.0
K13678	15.0
K13679	0.0
K11633	0.0
K13670	0.0
K13671	0.0
K11987	0.0
K11636	0.0
K11634	0.0
K13582	0.0
K13583	1.0
K13580	0.0
K13581	1.0
K13586	0.0
K13587	0.0
K13584	1.0
K13585	0.0
K13588	0.0
K13589	0.0
K02052	42.0
K02053	47.0
K02050	2171.0
K02051	2124.0
K02056	1176.0
K05553	0.0
K02054	39.0
K02055	37.0
K02058	310.0
K02059	1.0
K05558	0.0
K05559	2.0
K03895	0.0
K03894	0.0
K03897	0.0
K03896	0.0
K03891	0.0
K03890	0.0
K03893	3.0
K03892	1909.0
K02423	2.0
K05342	0.0
K05341	16.0
K12989	0.0
K12988	0.0
K02420	747.0
K12981	0.0
K12980	0.0
K12983	0.0
K12982	1.0
K12985	0.0
K12984	0.0
K12987	0.0
K02426	716.0
K13854	0.0
K03098	492.0
K13853	30.0
K03095	6.0
K05344	0.0
K03091	3080.0
K03090	31.0
K03093	151.0
K03092	972.0
K06113	102.0
K09632	0.0
K02429	1284.0
K06118	2.0
K05716	0.0
K04844	4.0
K11632	0.0
K11630	0.0
K11631	5.0
K11637	0.0
K11635	0.0
K11638	0.0
K11639	0.0
K07572	0.0
K07573	0.0
K07570	9.0
K07571	259.0
K07576	566.0
K07577	6.0
K07574	771.0
K07575	0.0
K07578	0.0
K07579	0.0
K11189	1783.0
K11184	429.0
K11187	0.0
K11180	9.0
K11181	9.0
K11183	13.0
K10764	5.0
K10763	5.0
K10762	0.0
K01938	1346.0
K01939	1606.0
K01934	1162.0
K01935	575.0
K01937	1616.0
K01930	0.0
K01932	16.0
K01933	1813.0
K07798	38.0
K07799	18.0
K07796	0.0
K07797	0.0
K07794	16.0
K07795	11.0
K07792	28.0
K07793	273.0
K07790	0.0
K07791	44.0
K06379	752.0
K00968	280.0
K06378	746.0
K06377	2.0
K06376	0.0
K06375	1.0
K09814	0.0
K09813	0.0
K06372	0.0
K06371	0.0
K06370	0.0
K01249	0.0
K01246	960.0
K01247	20.0
K01244	0.0
K01243	1166.0
K08919	0.0
K01241	121.0
K02919	1111.0
K02913	1648.0
K02912	0.0
K02911	1534.0
K02910	0.0
K02917	0.0
K02916	1618.0
K02915	0.0
K02914	1514.0
K00228	19.0
K00227	0.0
K00226	2290.0
K00224	2.0
K00223	0.0
K00222	0.0
K00221	0.0
K00220	0.0
K01798	0.0
K01799	19.0
K01068	0.0
K01069	130.0
K01062	0.0
K01791	1527.0
K01792	13.0
K01061	47.0
K01066	138.0
K01067	84.0
K01796	7.0
K01797	9.0
K05499	327.0
K14468	0.0
K14469	0.0
K14465	0.0
K14466	0.0
K14467	0.0
K10834	0.0
K10833	0.0
K02266	0.0
K03793	4.0
K03790	44.0
K03791	0.0
K03796	2.0
K03797	2948.0
K03794	0.0
K03795	15.0
K03798	2747.0
K03799	106.0
K13448	0.0
K12538	0.0
K12539	0.0
K12530	0.0
K12531	0.0
K12532	0.0
K12533	0.0
K12534	0.0
K12535	0.0
K12536	0.0
K12537	0.0
K03136	0.0
K09790	660.0
K09791	64.0
K09792	77.0
K09793	613.0
K09794	57.0
K09795	5.0
K09796	8.0
K09797	817.0
K09798	55.0
K09799	0.0
K10972	0.0
K10973	0.0
K10977	8.0
K10974	319.0
K10975	0.0
K10978	0.0
K10979	43.0
K06308	1.0
K00315	0.0
K09862	6.0
K06303	1.0
K09860	0.0
K09861	1316.0
K06306	109.0
K06307	1.0
K06305	4.0
K11373	0.0
K04047	179.0
K04046	3.0
K04045	310.0
K04044	4.0
K04043	1682.0
K04042	605.0
K04041	654.0
K04040	4.0
K02700	1.0
K04049	0.0
K04048	0.0
K02707	1.0
K02704	1.0
K02705	2.0
K10020	0.0
K10021	0.0
K10022	0.0
K10023	0.0
K10024	0.0
K10025	0.0
K10026	67.0
K10027	20.0
K13612	0.0
K13613	0.0
K13611	0.0
K13614	0.0
K13615	0.0
K05794	47.0
K05795	210.0
K05796	83.0
K05797	0.0
K05790	0.0
K05791	12.0
K05792	19.0
K05793	15.0
K05798	0.0
K05799	1280.0
K01474	4.0
K01477	0.0
K01476	23.0
K01471	0.0
K01470	779.0
K01473	4.0
K13039	0.0
K01479	7.0
K01478	31.0
K05570	337.0
K05571	342.0
K05572	1.0
K05573	1.0
K02078	3183.0
K02079	0.0
K05576	2.0
K02074	19.0
K02075	22.0
K02076	14.0
K02077	41.0
K02071	729.0
K02072	763.0
K02073	739.0
K03309	13.0
K03308	2305.0
K03305	757.0
K03304	6.0
K03307	1049.0
K03306	510.0
K03301	0.0
K03300	59.0
K03303	83.0
K03302	0.0
K06173	2114.0
K06175	2.0
K06174	0.0
K06177	704.0
K06176	6.0
K06179	832.0
K07680	1.0
K03867	1.0
K03838	0.0
K12053	0.0
K11618	263.0
K11619	1.0
K11614	1.0
K11615	0.0
K11616	0.0
K11617	1.0
K11610	0.0
K11611	0.0
K11960	1.0
K11961	3.0
K02836	1567.0
K10565	0.0
K10564	0.0
K02837	1391.0
K10561	55.0
K10560	55.0
K10563	788.0
K10562	0.0
K02838	1620.0
K06858	0.0
K02839	262.0
K06859	62.0
K12700	52.0
K07558	0.0
K07559	329.0
K07228	1.0
K07229	5.0
K07226	2.0
K07224	0.0
K07225	1.0
K07222	12.0
K07223	17.0
K07220	463.0
K07221	57.0
K10709	176.0
K10708	0.0
K10701	0.0
K10703	0.0
K10702	0.0
K10704	0.0
K05984	0.0
K07537	0.0
K08652	0.0
K08651	0.0
K08658	0.0
K08659	47.0
K05982	56.0
K07451	0.0
K07453	0.0
K07452	0.0
K07455	63.0
K07454	14.0
K09707	296.0
K07457	56.0
K09706	17.0
K07104	16.0
K00029	219.0
K00028	0.0
K00799	59.0
K00798	1171.0
K00797	463.0
K00024	1388.0
K00795	16.0
K00026	0.0
K00021	3.0
K00020	95.0
K00023	5.0
K00022	0.0
K09017	8.0
K01269	850.0
K09015	596.0
K09014	1018.0
K09013	1620.0
K09011	627.0
K09010	0.0
K01261	0.0
K01262	2523.0
K01263	2.0
K01264	0.0
K01265	2487.0
K01266	286.0
K09018	1.0
K08227	0.0
K08226	2.0
K08225	1.0
K08224	74.0
K08223	204.0
K08222	7.0
K08221	4.0
K00249	28.0
K01790	1810.0
K00241	790.0
K00240	852.0
K00243	1243.0
K00242	64.0
K00245	7.0
K00244	407.0
K00247	0.0
K00246	7.0
K01795	409.0
K06983	2.0
K02799	0.0
K02798	12.0
K02791	100.0
K02790	0.0
K02793	468.0
K02795	623.0
K02794	636.0
K02796	568.0
K04564	980.0
K04565	355.0
K04566	267.0
K04567	1340.0
K01040	29.0
K01041	68.0
K04562	185.0
K04568	3.0
K01049	0.0
K02535	789.0
K02242	10.0
K02536	808.0
K02531	3.0
K02246	6.0
K02533	26.0
K02532	1.0
K02248	4.0
K02538	1.0
K00581	0.0
K13421	1.0
K01013	0.0
K15018	0.0
K15019	0.0
K03110	1618.0
K03111	2970.0
K03112	0.0
K03113	647.0
K03116	834.0
K03117	18.0
K03118	764.0
K03119	3.0
K10919	0.0
K12552	0.0
K12553	0.0
K12551	0.0
K12556	0.0
K12554	1.0
K12555	11.0
K06892	6.0
K06893	15.0
K06890	208.0
K06891	67.0
K06896	1701.0
K06897	660.0
K06894	82.0
K06895	181.0
K10954	0.0
K10956	0.0
K06899	0.0
K06328	5.0
K06329	0.0
K10952	0.0
K10953	0.0
K11395	0.0
K11391	0.0
K11390	0.0
K11392	58.0
K00499	1.0
K00494	16.0
K00495	0.0
K00496	1.0
K00491	1.0
K00492	2.0
K00493	1.0
K13591	0.0
K01467	610.0
K13593	0.0
K13592	0.0
K04021	4.0
K04020	4.0
K04023	194.0
K04022	0.0
K04025	0.0
K04024	69.0
K04027	11.0
K04026	62.0
K04029	436.0
K04028	439.0
K07055	2.0
K07054	8.0
K07057	3.0
K07056	2307.0
K07051	11.0
K07050	604.0
K07053	2378.0
K07052	2412.0
K07059	1.0
K07058	1373.0
K10040	68.0
K10041	203.0
K10046	0.0
K04799	0.0
K04798	0.0
K04793	0.0
K04792	0.0
K04791	0.0
K04790	0.0
K04797	0.0
K04796	0.0
K04795	0.0
K04794	0.0
K13638	1.0
K13639	1.0
K13634	3.0
K13635	1.0
K13636	4.0
K13637	0.0
K13630	0.0
K13631	0.0
K13632	0.0
K13633	0.0
K02042	339.0
K05778	0.0
K05779	0.0
K05776	472.0
K05541	2.0
K05774	5.0
K05775	0.0
K05772	16.0
K05773	13.0
K05540	207.0
K01459	1.0
K01458	4.0
K01457	14.0
K01455	20.0
K01454	0.0
K01453	2.0
K01452	2.0
K01451	163.0
K01450	0.0
K05518	0.0
K08070	215.0
K08071	0.0
K05516	173.0
K08077	28.0
K05515	1557.0
K13093	0.0
K11783	0.0
K12949	0.0
K12945	0.0
K12944	0.0
K12941	143.0
K12940	11.0
K12943	0.0
K12942	237.0
K14728	0.0
K14727	0.0
K11785	0.0
K00108	16.0
K13890	6.0
K13891	6.0
K13892	6.0
K13893	2.0
K13894	2.0
K13895	2.0
K13896	2.0
K06159	0.0
K06158	1926.0
K06153	1604.0
K06152	6.0
K06151	6.0
K06157	0.0
K06156	1.0
K06155	4.0
K06154	0.0
K03327	1449.0
K03326	62.0
K03325	184.0
K03324	1870.0
K03322	138.0
K03321	263.0
K03320	249.0
K03329	0.0
K03328	651.0
K04802	0.0
K04801	0.0
K04800	0.0
K11948	0.0
K01505	4.0
K04756	2.0
K11940	0.0
K11941	0.0
K11942	6.0
K11943	0.0
K11944	0.0
K01507	1961.0
K11946	0.0
K11947	0.0
K01506	13.0
K01501	4.0
K01500	30.0
K01503	0.0
K06714	88.0
K04750	315.0
K12789	0.0
K12788	0.0
K11526	0.0
K10810	0.0
K11522	1.0
K11523	1.0
K08675	0.0
K08676	53.0
K08677	2.0
K08679	0.0
K11521	1.0
K10547	80.0
K10546	91.0
K10545	20.0
K10544	9.0
K10543	25.0
K10542	444.0
K10541	445.0
K10540	558.0
K10549	19.0
K10548	80.0
K14630	0.0
K11529	0.0
K00007	0.0
K00005	685.0
K13444	0.0
K00003	1078.0
K00002	308.0
K00001	472.0
K01186	813.0
K00009	12.0
K00008	872.0
K10726	0.0
K10725	2.0
K08246	0.0
K00263	27.0
K00262	2151.0
K00261	29.0
K00260	63.0
K00266	4278.0
K00265	706.0
K01200	190.0
K01201	687.0
K01206	4138.0
K01207	460.0
K01205	535.0
K01208	1.0
K01209	2486.0
K06167	738.0
K00917	353.0
K00912	786.0
K00919	1555.0
K02519	1561.0
K02518	1590.0
K02517	779.0
K02511	0.0
K02510	69.0
K13409	0.0
K13408	0.0
K03179	632.0
K03170	2.0
K03177	1620.0
K12574	904.0
K12570	0.0
K12573	1565.0
K11009	0.0
K11008	0.0
K11005	0.0
K11004	0.0
K11007	0.0
K11006	0.0
K11003	0.0
K08296	92.0
K08297	0.0
K08295	1.0
K02634	1.0
K02635	2.0
K10622	0.0
K07693	4.0
K07692	1.0
K07691	0.0
K07690	0.0
K07697	2.0
K07696	279.0
K07695	0.0
K07694	26.0
K07699	514.0
K07698	0.0
K07079	1227.0
K07078	177.0
K07077	2.0
K07076	90.0
K07075	231.0
K07074	46.0
K07073	0.0
K07072	0.0
K07071	141.0
K07070	0.0
K14584	0.0
K11620	0.0
K09190	1.0
K11623	2.0
K05759	0.0
K08589	0.0
K11625	0.0
K11995	0.0
K01439	1008.0
K01438	609.0
K01431	0.0
K01430	295.0
K01433	81.0
K01432	0.0
K01434	11.0
K01437	0.0
K01436	664.0
K05539	6.0
K14520	0.0
K12963	0.0
K12962	1.0
K12961	0.0
K12960	1462.0
K14749	0.0
K14748	0.0
K02972	0.0
K14743	0.0
K14742	1287.0
K14745	0.0
K14744	0.0
K14747	0.0
K14746	0.0
K02167	0.0
K02164	0.0
K02160	518.0
K02168	6.0
K02169	536.0
K10931	0.0
K03341	0.0
K03340	996.0
K03343	0.0
K03342	7.0
K03346	57.0
K12299	0.0
K12291	0.0
K12290	0.0
K12293	0.0
K12292	0.0
K12295	0.0
K12294	0.0
K12297	2.0
K12368	1.0
K11922	0.0
K11923	0.0
K11920	0.0
K11921	54.0
K11926	0.0
K11927	306.0
K11924	3.0
K11925	0.0
K11928	226.0
K13181	0.0
K13219	0.0
K07262	3.0
K07263	885.0
K07260	1007.0
K07261	2.0
K07266	7.0
K07267	16.0
K07264	51.0
K07265	7.0
K07268	0.0
K07269	0.0
K01155	197.0
K04478	0.0
K04479	0.0
K10528	0.0
K14952	0.0
K07486	26.0
K07487	12.0
K07484	243.0
K07485	2.0
K07482	7.0
K07483	1317.0
K07480	1.0
K07481	84.0
K07488	0.0
K07489	0.0
K11210	1.0
K11211	0.0
K11212	2.0
K11214	264.0
K11216	9.0
K06300	1.0
K00061	0.0
K00060	30.0
K06301	1.0
K00065	109.0
K00064	4.0
K00067	2065.0
K00066	12.0
K00069	0.0
K00068	17.0
K06304	0.0
K08262	0.0
K08261	1.0
K08260	0.0
K08265	0.0
K08264	1.0
K00288	2.0
K00285	22.0
K00284	541.0
K00287	1491.0
K00286	1731.0
K00281	602.0
K00280	0.0
K00283	388.0
K00282	388.0
K08088	0.0
K14198	0.0
K14199	0.0
K03452	0.0
K14194	0.0
K14195	0.0
K14196	0.0
K14197	0.0
K14192	0.0
K14193	0.0
K01880	1529.0
K01881	1889.0
K01883	1622.0
K01885	1542.0
K04618	0.0
K01887	1884.0
K01224	167.0
K01889	1624.0
K01226	288.0
K01227	4.0
K01220	14.0
K01222	61.0
K01223	733.0
K02759	334.0
K02755	0.0
K02757	878.0
K02756	0.0
K14998	1.0
K02750	4.0
K02753	0.0
K02752	0.0
K00939	1621.0
K00938	6.0
K00937	1375.0
K00936	3930.0
K00935	1.0
K00934	10.0
K00933	0.0
K00932	0.0
K00931	1473.0
K00930	2928.0
K01089	774.0
K01080	0.0
K01081	971.0
K01082	3.0
K01083	3.0
K01084	0.0
K01085	0.0
K01087	6.0
K02571	0.0
K02570	2.0
K02573	59.0
K02572	0.0
K02575	79.0
K02574	109.0
K07780	0.0
K03488	641.0
K03489	4.0
K03482	0.0
K03483	8.0
K03480	88.0
K03481	116.0
K03486	287.0
K03487	0.0
K03484	524.0
K03485	0.0
K02287	1.0
K02286	3.0
K02285	2.0
K02284	2.0
K02283	957.0
K02282	11.0
K02281	1.0
K02280	4.0
K02289	1.0
K02288	1.0
K03626	0.0
K03627	0.0
K03624	2095.0
K03625	1619.0
K03151	828.0
K03620	69.0
K03153	10.0
K08869	0.0
K03628	1308.0
K03629	1553.0
K09738	0.0
K09739	0.0
K09736	0.0
K09737	0.0
K09735	0.0
K09732	0.0
K09733	0.0
K09730	0.0
K09731	0.0
K09888	919.0
K09889	9.0
K09880	1.0
K09882	18.0
K09883	7.0
K09884	0.0
K09887	0.0
K11027	0.0
K11026	0.0
K11025	0.0
K11024	0.0
K07679	0.0
K07678	1.0
K11021	0.0
K11020	0.0
K07675	3.0
K07674	1.0
K07676	0.0
K07671	0.0
K07670	3.0
K07673	4.0
K07672	0.0
K01117	0.0
K12048	0.0
K07019	27.0
K07018	13.0
K07011	1761.0
K07010	699.0
K07013	13.0
K07012	764.0
K07015	743.0
K07014	31.0
K07017	105.0
K07016	55.0
K10084	0.0
K08372	14.0
K05884	11.0
K05885	323.0
K05886	6.0
K05887	1.0
K05880	0.0
K05881	0.0
K05882	12.0
K05883	0.0
K08902	1.0
K05739	84.0
K05888	0.0
K05889	0.0
K08903	1.0
K00547	21.0
K00544	0.0
K00545	0.0
K00542	0.0
K00543	0.0
K00540	2636.0
K00548	2087.0
K00549	316.0
K01145	0.0
K01412	10.0
K01147	13.0
K01417	521.0
K00038	1.0
K01143	0.0
K01142	968.0
K01419	89.0
K00788	1534.0
K00789	1797.0
K12502	0.0
K14762	0.0
K14761	768.0
K06195	19.0
K03819	0.0
K03818	14.0
K03814	132.0
K03817	116.0
K03816	630.0
K03811	585.0
K03810	9.0
K03813	58.0
K11908	0.0
K11909	0.0
K11904	5.0
K11905	1.0
K11906	1.0
K11907	3.0
K11900	4.0
K11901	3.0
K11902	6.0
K11903	8.0
K10986	2.0
K13238	1.0
K13239	0.0
K13797	0.0
K07248	84.0
K13796	1.0
K07244	0.0
K07245	1.0
K07246	39.0
K07240	3403.0
K07241	0.0
K07242	1.0
K07243	16.0
K01268	0.0
K05296	0.0
K02821	326.0
K09016	0.0
K09945	1.0
K09944	0.0
K09947	0.0
K09946	15.0
K09941	3.0
K09940	34.0
K09943	1.0
K09942	55.0
K09949	77.0
K09948	1.0
K10851	0.0
K10850	0.0
K03666	373.0
K03667	89.0
K03196	8.0
K03665	1523.0
K11275	0.0
K06012	715.0
K00048	485.0
K10857	0.0
K09773	78.0
K00043	1.0
K00042	396.0
K00041	453.0
K00040	387.0
K00046	1485.0
K00733	0.0
K00044	0.0
K06011	0.0
K09012	0.0
K06016	63.0
K06017	0.0
K06014	0.0
K06015	283.0
K06019	9.0
K01075	3.0
K12221	0.0
K06444	0.0
K04632	0.0
K14977	10.0
K14974	0.0
K00958	13.0
K00951	2307.0
K00950	861.0
K00952	1.0
K00955	84.0
K00954	1619.0
K00957	223.0
K00956	202.0
K00590	95.0
K02777	99.0
K02775	184.0
K02774	178.0
K02773	181.0
K02771	13.0
K02770	504.0
K02779	82.0
K02778	0.0
K01606	0.0
K01607	1034.0
K01604	0.0
K01605	0.0
K01602	3.0
K01601	13.0
K03750	135.0
K01609	1185.0
K02553	1.0
K02804	367.0
K02551	605.0
K02806	65.0
K02557	1379.0
K02800	35.0
K05275	1.0
K02802	0.0
K13300	1.0
K02558	68.0
K02809	0.0
K02808	0.0
K03600	5.0
K03601	1528.0
K03602	1539.0
K03603	0.0
K03604	284.0
K03605	67.0
K03606	87.0
K03607	0.0
K03608	675.0
K03609	1028.0
K06078	0.0
K06079	29.0
K09710	1567.0
K09711	1.0
K09712	1.0
K06073	0.0
K06074	0.0
K06075	25.0
K06076	327.0
K06077	6.0
K06382	425.0
K06383	272.0
K06380	0.0
K06381	784.0
K06386	4.0
K06387	460.0
K06384	52.0
K06385	674.0
K06388	0.0
K06389	0.0
K12466	0.0
K12468	0.0
K07657	83.0
K07656	0.0
K07655	0.0
K07654	0.0
K07653	0.0
K07652	81.0
K07651	4.0
K07650	14.0
K07659	62.0
K07658	1385.0
K11041	8.0
K11040	0.0
K11043	0.0
K11042	0.0
K11045	0.0
K11044	0.0
K11047	0.0
K11046	0.0
K11049	0.0
K11048	0.0
K07387	542.0
K07386	754.0
K06926	1144.0
K06927	145.0
K06924	0.0
K06925	1620.0
K06922	0.0
K06923	790.0
K06920	244.0
K06921	775.0
K06928	54.0
K06929	99.0
K07033	873.0
K07032	46.0
K07031	321.0
K07030	761.0
K07037	624.0
K07035	576.0
K07034	56.0
K07039	3.0
K07038	113.0
K10829	0.0
K00384	2708.0
K00385	58.0
K00386	0.0
K00387	0.0
K00380	39.0
K00381	20.0
K00382	1413.0
K00383	9.0
K00389	4.0
K01387	1.0
K01385	0.0
K01389	0.0
K09158	61.0
K09159	61.0
K09156	0.0
K09157	769.0
K09154	0.0
K09155	199.0
K09152	0.0
K09153	332.0
K09150	0.0
K09151	74.0
K05970	1067.0
K05714	0.0
K05715	0.0
K05710	4.0
K05711	0.0
K05712	2.0
K05713	0.0
K00560	1400.0
K00561	1.0
K00563	105.0
K00564	44.0
K00566	2155.0
K00567	1472.0
K00568	29.0
K00569	14.0
K05575	12.0
K01169	0.0
K01167	2.0
K01166	0.0
K05577	22.0
K01163	513.0
K01161	0.0
K01160	4.0
K05578	1.0
K05579	1.0
K08092	87.0
K08093	17.0
K08094	83.0
K08095	0.0
K08096	0.0
K08097	6.0
K02254	0.0
K02255	0.0
K01743	0.0
K02251	2.0
K02061	1.0
K01741	0.0
K02060	0.0
K00114	4.0
K02122	824.0
K02123	1420.0
K02120	1439.0
K02121	1316.0
K02124	1404.0
K03837	1.0
K03836	0.0
K03835	6.0
K03834	2.0
K03833	125.0
K03832	1029.0
K03831	14.0
K03830	388.0
K00443	0.0
K03839	755.0
K02067	86.0
K10189	585.0
K13038	2270.0
K13787	76.0
K13788	18.0
K13789	4129.0
K10188	681.0
K12255	0.0
K12254	0.0
K12257	1183.0
K12256	1.0
K12251	248.0
K12250	0.0
K12253	0.0
K12252	0.0
K13252	4.0
K13256	4.0
K13255	0.0
K12079	0.0
K12078	0.0
K12071	2.0
K12070	1.0
K12073	12.0
K12072	1.0
K09912	1.0
K06236	0.0
K06237	0.0
K05519	0.0
K09914	5.0
K11788	0.0
K11782	0.0
K11780	1.0
K11781	2.0
K11787	0.0
K11784	0.0
K11530	0.0
K12787	0.0
K12786	0.0
K12785	0.0
K12784	0.0
K06718	2.0
K09969	4.0
K09968	4.0
K09967	296.0
K09966	14.0
K09965	11.0
K09964	1.0
K09963	158.0
K09962	2.0
K09961	1.0
K09960	1.0
K11527	207.0
K11524	1.0
K11525	1.0
K11250	2.0
K11253	0.0
K11258	0.0
K11528	0.0
K00713	0.0
K00712	5.0
K10780	1.0
K10783	13.0
K10125	1.0
K10124	0.0
K10126	1.0
K10121	3.0
K10123	0.0
K10122	3.0
K04652	445.0
K04653	376.0
K04651	692.0
K04656	376.0
K04654	377.0
K04655	425.0
K00973	1630.0
K00972	60.0
K00971	1223.0
K00970	710.0
K00975	2004.0
K00974	2619.0
K00979	826.0
K00978	141.0
K14954	0.0
K14955	0.0
K14956	0.0
K06178	1064.0
K01596	72.0
K01597	20.0
K01594	0.0
K01595	28.0
K01592	0.0
K01593	1.0
K01590	13.0
K01591	1556.0
K01598	10.0
K01599	2595.0
K02711	1.0
K02710	1.0
K02713	1.0
K02712	1.0
K02714	1.0
K02717	1.0
K02716	1.0
K02719	2.0
K02718	1.0
K03449	276.0
K03446	595.0
K03444	12.0
K03445	4.0
K03442	1494.0
K01620	1102.0
K01621	63.0
K01622	4.0
K01623	503.0
K01624	2597.0
K01625	2378.0
K01626	613.0
K01627	788.0
K01628	816.0
K01629	343.0
K05299	2.0
K02829	1.0
K02828	1.0
K02827	1.0
K02826	1.0
K02825	183.0
K02824	828.0
K02823	1502.0
K02822	440.0
K03198	8.0
K03199	14.0
K03668	95.0
K03669	13.0
K03190	295.0
K03191	0.0
K03660	1014.0
K03194	1.0
K03195	9.0
K03664	1620.0
K03197	7.0
K09772	769.0
K06013	41.0
K09770	32.0
K09771	1.0
K09776	5.0
K09777	656.0
K09774	70.0
K09775	520.0
K09778	122.0
K09779	695.0
K06269	0.0
K06323	0.0
K11624	2.0
K02991	0.0
K02990	1573.0
K02624	4.0
K02240	23.0
K08282	24.0
K12440	0.0
K12441	0.0
K12442	0.0
K12443	0.0
K12444	0.0
K12445	0.0
K12449	0.0
K02247	0.0
K07637	1.0
K07636	1646.0
K07639	0.0
K07638	11.0
K11069	664.0
K11068	961.0
K11063	0.0
K11062	0.0
K11061	0.0
K11060	0.0
K11066	0.0
K11065	738.0
K06900	0.0
K06901	945.0
K06902	138.0
K06903	44.0
K06904	53.0
K06905	85.0
K06906	56.0
K06907	124.0
K06908	85.0
K06909	12.0
K10821	0.0
K05905	19.0
K05904	0.0
K05906	0.0
K05900	0.0
K05903	15.0
K01406	0.0
K05909	0.0
K05908	0.0
K00368	3.0
K00369	1.0
K00366	90.0
K00367	1.0
K00364	8.0
K00365	10.0
K00362	5.0
K00363	6.0
K00360	0.0
```
