## Extended Data File 1 for "Diet induces reproducible alterations in the mouse and human gut microbiome": mgm4538858.3_mgm4538858.3.picrust_nol

```
# Constructed from biom file
#OTU ID	mgm4538858
K01365	0.0
K01364	0.0
K01361	2.0
K01360	0.0
K01362	953.0
K02249	0.0
K05841	2.0
K05844	6.0
K05845	7.0
K05846	341.0
K05847	322.0
K00508	11.0
K00500	5.0
K00507	32.0
K00504	0.0
K00505	0.0
K12521	0.0
K01101	222.0
K01103	62.0
K12520	0.0
K01104	2031.0
K05592	1108.0
K05593	349.0
K05590	0.0
K05591	3.0
K05596	0.0
K05597	0.0
K05594	0.0
K05595	251.0
K05599	0.0
K11964	0.0
K11962	1.0
K14540	814.0
K12529	0.0
K12528	0.0
K06353	0.0
K02456	138.0
K02457	2.0
K02454	116.0
K02455	16.0
K02452	55.0
K02453	101.0
K02450	54.0
K02103	259.0
K08138	36.0
K02108	1301.0
K02109	1539.0
K02458	4.0
K02459	2.0
K08137	0.0
K03851	5.0
K03850	0.0
K03852	1.0
K03855	9.0
K03856	716.0
K13018	0.0
K13019	29.0
K13010	3.0
K13011	0.0
K13012	31.0
K13013	0.0
K13014	0.0
K13015	4.0
K13016	30.0
K13017	1.0
K08566	0.0
K08567	56.0
K13274	0.0
K13275	0.0
K13276	0.0
K13277	0.0
K03275	0.0
K03274	75.0
K03277	0.0
K03276	0.0
K03271	521.0
K03270	710.0
K03273	159.0
K03272	265.0
K03279	0.0
K03278	0.0
K11022	0.0
K12277	0.0
K12276	0.0
K12270	8.0
K11058	0.0
K12279	0.0
K12278	54.0
K07557	0.0
K07550	0.0
K07552	404.0
K06319	0.0
K09909	1.0
K09908	0.0
K12051	0.0
K12050	0.0
K12057	11.0
K12056	0.0
K06221	1.0
K09900	0.0
K09903	1367.0
K09902	1.0
K09904	0.0
K09907	0.0
K09906	1.0
K11501	0.0
K03234	0.0
K00773	1115.0
K00772	93.0
K00777	0.0
K00776	0.0
K06313	14.0
K06315	0.0
K05574	1.0
K10201	5.0
K07176	0.0
K07177	6.0
K07174	0.0
K07175	218.0
K07172	9.0
K07173	294.0
K07170	402.0
K07171	1187.0
K07178	1.0
K07179	0.0
K00195	0.0
K00194	6.0
K00197	7.0
K00196	0.0
K00191	0.0
K00190	5.0
K00193	0.0
K00192	0.0
K00198	216.0
K06405	517.0
K10109	123.0
K10108	348.0
K10107	5.0
K01828	2.0
K01829	4.0
K01826	1.0
K01825	5.0
K01822	4.0
K01823	47.0
K01820	15.0
K01821	76.0
K00999	0.0
K00998	773.0
K00995	1486.0
K00997	546.0
K00996	1.0
K00991	1152.0
K00990	75.0
K00992	1.0
K11028	0.0
K02622	739.0
K02625	0.0
K03564	870.0
K13489	10.0
K13488	10.0
K13483	2.0
K13482	1.0
K13481	1.0
K13480	4.0
K13487	10.0
K13486	10.0
K14680	0.0
K14681	0.0
K14682	13.0
K08358	107.0
K08357	53.0
K08356	0.0
K08355	0.0
K03469	1096.0
K03462	0.0
K03464	0.0
K03465	163.0
K03466	1119.0
K01648	0.0
K01649	1315.0
K01643	198.0
K01640	32.0
K01641	7.0
K01646	56.0
K01647	1072.0
K01644	257.0
K02597	54.0
K02626	4.0
K02595	0.0
K02594	157.0
K02593	54.0
K02592	69.0
K02591	171.0
K02590	273.0
K02598	44.0
K02849	16.0
K14061	0.0
K14062	0.0
K14063	0.0
K14064	0.0
K14065	0.0
K14067	0.0
K02841	20.0
K02840	4.0
K02843	168.0
K02844	68.0
K02847	0.0
K02846	0.0
K02102	3.0
K09758	11.0
K06039	0.0
K06034	0.0
K06036	4.0
K06037	0.0
K06032	0.0
K01581	18.0
K02702	1.0
K02659	5.0
K13490	10.0
K13491	10.0
K03644	482.0
K03645	0.0
K03646	13.0
K03647	20.0
K03640	100.0
K03641	37.0
K03642	118.0
K03643	10.0
K03648	1164.0
K03649	1.0
K06694	0.0
K11814	0.0
K12428	0.0
K12429	0.0
K12422	0.0
K12423	0.0
K12420	0.0
K12421	0.0
K12426	0.0
K12427	0.0
K12424	0.0
K12425	0.0
K07349	0.0
K07348	0.0
K05380	0.0
K07345	1.0
K07344	4.0
K07347	1.0
K07346	1.0
K07341	189.0
K07340	5.0
K07343	217.0
K07342	0.0
K06968	15.0
K06969	1760.0
K06962	58.0
K06963	0.0
K06960	631.0
K06961	0.0
K06966	601.0
K06967	811.0
K06964	0.0
K06965	0.0
K08995	14.0
K08994	18.0
K08997	1.0
K08996	6.0
K08990	0.0
K08993	0.0
K08992	1.0
K08999	137.0
K08998	885.0
K08344	0.0
K08345	0.0
K08346	0.0
K14940	0.0
K02724	1.0
K08349	0.0
K11815	0.0
K05929	0.0
K05928	10.0
K05927	0.0
K05924	1.0
K05922	0.0
K05921	0.0
K00349	507.0
K00698	0.0
K00340	536.0
K00341	536.0
K00690	208.0
K00343	522.0
K00344	39.0
K00697	13.0
K00346	507.0
K00347	507.0
K09116	182.0
K09117	925.0
K05337	117.0
K09118	5.0
K09119	0.0
K02106	15.0
K05823	5.0
K05820	3.0
K05826	1.0
K05827	1.0
K02100	0.0
K02101	0.0
K00524	0.0
K00525	1250.0
K00526	553.0
K00527	1466.0
K00520	82.0
K00522	0.0
K00523	3.0
K02451	0.0
K00528	957.0
K00529	1.0
K00025	10.0
K14215	0.0
K14213	0.0
K03453	541.0
K00796	903.0
K05339	1.0
K00027	641.0
K00794	818.0
K00793	814.0
K01347	0.0
K01346	0.0
K01344	0.0
K01343	0.0
K00791	1184.0
K01340	0.0
K00790	1518.0
K02694	1.0
K02696	1.0
K02697	1.0
K02690	1.0
K02691	1.0
K02692	1.0
K02693	1.0
K02698	2.0
K02699	1.0
K00836	2.0
K00837	464.0
K00835	12.0
K00832	58.0
K00833	454.0
K00830	31.0
K00831	1019.0
K00839	12.0
K04335	0.0
K04334	0.0
K01120	11.0
K01126	1376.0
K04333	0.0
K01129	633.0
K01128	1.0
K04339	0.0
K04338	1.0
K02470	1866.0
K02471	26.0
K02472	66.0
K02473	0.0
K02474	685.0
K02475	0.0
K02476	1.0
K02477	743.0
K02478	2.0
K02479	14.0
K09019	1.0
K01267	349.0
K13074	0.0
K13075	0.0
K11441	0.0
K14055	0.0
K13299	0.0
K13292	694.0
K14057	0.0
K14056	0.0
K02856	25.0
K02585	79.0
K12211	0.0
K12210	0.0
K12213	0.0
K12212	0.0
K12215	0.0
K02854	1.0
K12217	0.0
K12216	0.0
K12219	0.0
K12218	0.0
K02855	0.0
K08692	0.0
K08693	0.0
K08690	0.0
K08691	0.0
K08696	3.0
K08697	1.0
K11748	10.0
K11749	1066.0
K11746	0.0
K11747	1.0
K11744	10.0
K11745	10.0
K11742	5.0
K11743	176.0
K11740	0.0
K11741	102.0
K13920	32.0
K13921	1.0
K13922	223.0
K13923	1.0
K13924	24.0
K13925	0.0
K13926	64.0
K13927	46.0
K13928	0.0
K13929	1.0
K09923	0.0
K09922	446.0
K06201	683.0
K06200	309.0
K06207	907.0
K06206	195.0
K06205	0.0
K09924	37.0
K09929	1.0
K06208	16.0
K00759	948.0
K00758	1.0
K00752	1.0
K00757	954.0
K00756	522.0
K00754	1231.0
K06001	716.0
K05557	0.0
K09766	31.0
K05554	0.0
K07475	0.0
K07150	357.0
K07151	54.0
K07152	49.0
K07153	0.0
K07154	766.0
K07155	0.0
K07156	0.0
K07157	4.0
K07406	579.0
K07407	1913.0
K07404	515.0
K07405	449.0
K07402	396.0
K07403	97.0
K07400	1.0
K07401	2.0
K01808	1425.0
K01809	817.0
K01800	1.0
K01801	0.0
K01802	528.0
K01803	1376.0
K01804	307.0
K01805	78.0
K01807	209.0
K09718	0.0
K14668	0.0
K14669	0.0
K14666	0.0
K14667	0.0
K01664	6.0
K01665	467.0
K01666	266.0
K01667	440.0
K01660	0.0
K01661	79.0
K01662	983.0
K01663	0.0
K01668	2.0
K01669	108.0
K02863	1352.0
K02862	0.0
K02860	1294.0
K02867	1367.0
K02866	0.0
K02864	1349.0
K02869	0.0
K05362	0.0
K05365	4.0
K03402	596.0
K03403	2.0
K03400	0.0
K03406	4157.0
K03407	607.0
K03404	6.0
K03405	12.0
K03408	1044.0
K03409	168.0
K02315	690.0
K02314	1647.0
K02317	0.0
K02316	1363.0
K02313	1358.0
K02312	3.0
K02319	0.0
K12405	0.0
K12152	0.0
K12151	0.0
K07091	10.0
K07090	1455.0
K07093	13.0
K07092	0.0
K07095	1378.0
K07094	5.0
K07097	54.0
K07096	5.0
K07099	213.0
K07098	1329.0
K11175	1092.0
K11174	0.0
K11177	2.0
K11176	0.0
K11173	0.0
K11179	10.0
K11178	2.0
K00322	2.0
K00320	1.0
K00321	0.0
K00326	0.0
K00324	39.0
K00325	17.0
K00329	5.0
K05945	6.0
K05944	0.0
K05947	0.0
K05946	104.0
K06944	0.0
K06945	2.0
K06946	2.0
K06415	17.0
K06940	428.0
K06941	1162.0
K06942	1352.0
K06943	0.0
K10806	2.0
K10807	2.0
K10804	36.0
K10805	1.0
K06948	263.0
K06949	1432.0
K06418	1.0
K09138	54.0
K09139	0.0
K09134	208.0
K09135	0.0
K09136	27.0
K09137	62.0
K09130	0.0
K09131	80.0
K09132	196.0
K09133	6.0
K05808	1096.0
K05809	0.0
K05804	169.0
K05805	11.0
K05806	0.0
K05807	543.0
K05800	2.0
K05801	43.0
K05802	0.0
K05803	1.0
K01044	1.0
K01045	0.0
K01046	41.0
K02068	70.0
K04561	5.0
K01042	131.0
K05568	620.0
K05567	252.0
K14273	0.0
K14275	0.0
K14274	8.0
K02062	0.0
K05245	0.0
K05564	1.0
K01048	49.0
K02066	630.0
K01322	408.0
K01325	0.0
K02065	567.0
K01326	0.0
K05560	1.0
K02243	17.0
K08930	0.0
K02679	0.0
K02676	2.0
K02674	56.0
K02675	0.0
K02672	57.0
K02241	92.0
K02670	5.0
K02671	57.0
K00810	0.0
K00811	479.0
K00812	123.0
K00813	2.0
K00814	0.0
K00817	1093.0
K00818	470.0
K00819	39.0
K02530	11.0
K02245	17.0
K02244	8.0
K01499	1.0
K01498	0.0
K01493	1315.0
K01492	18.0
K01491	2592.0
K01497	9.0
K01496	102.0
K01495	820.0
K01494	233.0
K02418	489.0
K02419	611.0
K14492	0.0
K02412	597.0
K02413	574.0
K02410	612.0
K02411	352.0
K02416	612.0
K02417	483.0
K02414	73.0
K02415	75.0
K00120	0.0
K00121	19.0
K00430	0.0
K13058	10.0
K13059	0.0
K13727	1.0
K13057	1.0
K13722	0.0
K13051	10.0
K13052	277.0
K00435	1.0
K12054	0.0
K03239	0.0
K03238	0.0
K03231	0.0
K03230	14.0
K03232	0.0
K12059	0.0
K03237	0.0
K03236	0.0
K12058	11.0
K12239	0.0
K12238	0.0
K12235	0.0
K12234	26.0
K13942	0.0
K13940	314.0
K13941	0.0
K12097	0.0
K12096	0.0
K12095	0.0
K12094	0.0
K12093	0.0
K12092	0.0
K12091	0.0
K12090	0.0
K12099	0.0
K12098	0.0
K06356	0.0
K05992	1.0
K03540	0.0
K06331	304.0
K06330	4.0
K07138	824.0
K07139	849.0
K11811	1.0
K07132	91.0
K07133	2809.0
K07130	519.0
K07131	3.0
K07137	1555.0
K07134	0.0
K07135	0.0
K01860	0.0
K01866	1368.0
K01867	1367.0
K01865	3.0
K01868	1572.0
K01869	1366.0
K06140	12.0
K04766	0.0
K04767	73.0
K04764	120.0
K04762	472.0
K04763	1771.0
K04760	10.0
K04761	182.0
K04768	0.0
K04769	517.0
K08313	12.0
K08312	1.0
K08311	24.0
K08310	3.0
K08317	0.0
K08316	393.0
K08315	0.0
K08314	32.0
K05149	0.0
K08319	0.0
K08318	0.0
K06339	0.0
K14648	0.0
K14392	15.0
K14393	67.0
K14645	1.0
K14647	0.0
K01689	1553.0
K01686	945.0
K01687	1527.0
K01684	212.0
K01685	500.0
K01682	58.0
K01681	1009.0
K05308	0.0
K02889	0.0
K02888	1366.0
K02885	0.0
K02884	1367.0
K02887	1352.0
K02886	1367.0
K02881	1366.0
K02883	0.0
K13743	0.0
K02086	8.0
K02081	156.0
K02080	0.0
K02083	34.0
K02082	12.0
K13831	0.0
K03428	1.0
K03429	258.0
K03424	1934.0
K03935	0.0
K03932	49.0
K03933	1.0
K03930	201.0
K03931	6.0
K02339	9.0
K02338	1368.0
K02337	1352.0
K02336	0.0
K02335	1540.0
K02334	389.0
K02330	1.0
K03688	464.0
K03689	1.0
K03680	8.0
K03683	1.0
K03684	35.0
K03685	1352.0
K03686	2131.0
K03687	1297.0
K07301	617.0
K07300	4.0
K07303	7.0
K07302	8.0
K07305	49.0
K07304	76.0
K07307	155.0
K07306	4.0
K07309	0.0
K07308	6.0
K02617	0.0
K02610	2.0
K02963	1367.0
K02612	2.0
K02961	1322.0
K09686	2833.0
K09687	5096.0
K09684	18.0
K09685	24.0
K09682	0.0
K09683	0.0
K09680	15.0
K09681	0.0
K09688	5.0
K09689	5.0
K05962	1.0
K05961	0.0
K05967	3.0
K05966	10.0
K11159	0.0
K05964	17.0
K05968	0.0
K11152	0.0
K00309	0.0
K00658	63.0
K00304	0.0
K00305	0.0
K00654	0.0
K00655	1695.0
K00652	495.0
K00301	2.0
K00302	183.0
K00303	11.0
K10828	0.0
K06431	0.0
K06432	0.0
K06433	0.0
K06434	2.0
K06436	101.0
K06437	0.0
K10820	8.0
K06439	0.0
K10822	0.0
K10823	0.0
K10826	0.0
K09167	41.0
K06322	0.0
K14117	0.0
K14259	0.0
K14257	0.0
K01308	41.0
K01303	8.0
K01301	2.0
K01305	35.0
K01304	20.0
K02658	61.0
K00672	1.0
K02650	214.0
K02651	45.0
K02652	555.0
K02653	681.0
K02654	1541.0
K05687	0.0
K02656	57.0
K05685	6.0
K00878	553.0
K00879	35.0
K00872	122.0
K00873	1353.0
K00870	1.0
K00876	1738.0
K00877	0.0
K00874	1204.0
K00875	0.0
K04487	1307.0
K04486	728.0
K04485	1098.0
K04484	0.0
K04483	0.0
K04482	0.0
K04480	1.0
K04488	1077.0
K12049	0.0
K13693	0.0
K13706	0.0
K13694	60.0
K13695	0.0
K05977	0.0
K09516	21.0
K02434	1381.0
K02435	1325.0
K02436	5.0
K02437	729.0
K05350	325.0
K02431	264.0
K08100	0.0
K02433	1400.0
K02438	546.0
K02439	2.0
K03745	9.0
K03744	1157.0
K03747	56.0
K03210	1111.0
K03217	1350.0
K03216	902.0
K03215	65.0
K03742	990.0
K03219	14.0
K03218	1334.0
K03749	2.0
K03748	35.0
K02383	0.0
K06327	0.0
K06320	198.0
K07238	1020.0
K09479	0.0
K09478	0.0
K09475	0.0
K09474	14.0
K09477	0.0
K09476	0.0
K09471	1.0
K09470	0.0
K09473	0.0
K09472	4.0
K07543	0.0
K06898	552.0
K13967	0.0
K13963	355.0
K07545	0.0
K00737	171.0
K05345	8.0
K11706	0.0
K11707	3.0
K11704	0.0
K11705	0.0
K11708	2.0
K11709	2.0
K05588	0.0
K07114	1287.0
K07443	339.0
K07116	0.0
K07117	13.0
K07110	2.0
K07447	1298.0
K07112	157.0
K07113	3.0
K07448	194.0
K07118	20.0
K07119	5.0
K10619	0.0
K10618	0.0
K10617	0.0
K10616	0.0
K01848	5.0
K01849	5.0
K01844	111.0
K01845	491.0
K01846	15.0
K01847	930.0
K01840	2066.0
K01841	10.0
K01842	0.0
K01843	225.0
K06219	1.0
K10832	0.0
K05348	0.0
K14203	0.0
K08483	889.0
K08482	14.0
K08481	2.0
K08480	1.0
K08485	0.0
K08484	1.0
K00464	1.0
K00467	0.0
K00466	0.0
K00461	0.0
K00460	0.0
K00463	0.0
K00462	0.0
K04509	0.0
K00469	1.0
K00468	0.0
K08645	0.0
K04744	69.0
K01518	1.0
K01519	0.0
K04748	27.0
K04749	240.0
K01514	6.0
K01515	998.0
K01512	423.0
K01510	0.0
K14623	106.0
K14626	0.0
K14627	0.0
K14628	0.0
K14629	0.0
K03918	2.0
K03919	1.0
K12372	1.0
K12373	2249.0
K12370	1.0
K12371	1.0
K02359	0.0
K02358	1440.0
K02351	1.0
K02352	0.0
K02355	2435.0
K02357	1367.0
K02356	1383.0
K13574	6.0
K13573	0.0
K13572	0.0
K13571	0.0
K13570	0.0
K12112	0.0
K12113	0.0
K12110	0.0
K12111	30.0
K07329	0.0
K07328	0.0
K07323	14.0
K07322	784.0
K07321	101.0
K07320	10.0
K07327	0.0
K07326	0.0
K07325	0.0
K07324	0.0
K08163	0.0
K06180	2831.0
K06181	16.0
K06182	337.0
K06183	565.0
K06186	10.0
K06187	1367.0
K06188	69.0
K06189	14.0
K08359	0.0
K07589	2.0
K07588	493.0
K07587	0.0
K07586	178.0
K07585	0.0
K07584	828.0
K07583	0.0
K07582	0.0
K07581	0.0
K07580	0.0
K11139	0.0
K05989	1369.0
K05988	0.0
K05985	354.0
K05987	0.0
K05986	10.0
K10843	0.0
K08354	0.0
K10844	1.0
K10848	0.0
K00673	11.0
K00674	439.0
K00675	12.0
K00676	517.0
K00677	630.0
K06988	10.0
K06989	58.0
K08351	0.0
K06980	33.0
K06981	0.0
K06982	0.0
K08350	0.0
K06984	0.0
K06985	2.0
K06986	1.0
K06987	402.0
K02445	363.0
K02444	231.0
K00582	0.0
K00583	0.0
K00580	0.0
K02110	1319.0
K00586	0.0
K00587	0.0
K00584	2.0
K08921	0.0
K02441	5.0
K00588	44.0
K08922	0.0
K02440	91.0
K00018	1112.0
K08923	0.0
K02443	276.0
K00019	55.0
K02442	0.0
K08925	0.0
K08926	0.0
K08927	0.0
K03149	285.0
K06604	0.0
K00015	4.0
K01989	578.0
K00854	1087.0
K00855	4.0
K00856	13.0
K00857	448.0
K00850	2764.0
K00851	23.0
K00852	830.0
K00853	116.0
K00858	1110.0
K00859	1101.0
K01181	291.0
K01180	0.0
K01183	197.0
K01182	566.0
K01185	384.0
K01184	0.0
K01187	1984.0
K01188	1122.0
K02596	54.0
K13766	15.0
K13767	2.0
K13003	0.0
K13002	4.0
K13000	0.0
K02984	0.0
K02986	1368.0
K02987	0.0
K02636	4.0
K02982	1198.0
K02983	0.0
K02638	1.0
K02639	14.0
K02988	1343.0
K08298	0.0
K08299	0.0
K03583	62.0
K03582	62.0
K03581	961.0
K03580	12.0
K03587	535.0
K03586	3.0
K03585	1003.0
K03584	1342.0
K03589	938.0
K03588	1473.0
K01725	1.0
K01724	27.0
K01727	15.0
K01726	301.0
K01721	0.0
K01720	1.0
K01722	0.0
K13008	0.0
K01729	3.0
K01728	16.0
K09530	0.0
K09539	0.0
K02188	504.0
K02189	465.0
K02182	0.0
K02183	0.0
K03769	149.0
K03768	1404.0
K03767	14.0
K03765	0.0
K03764	0.0
K03763	1262.0
K03762	12.0
K03761	4.0
K03760	22.0
K09457	81.0
K09456	1.0
K09459	10.0
K09458	1143.0
K00602	2493.0
K13988	0.0
K13985	0.0
K09981	2.0
K09980	0.0
K09983	1.0
K09982	4.0
K09985	64.0
K09984	1.0
K09987	11.0
K09986	1.0
K09989	199.0
K09988	215.0
K12583	0.0
K12582	0.0
K12589	0.0
K11720	63.0
K09759	257.0
K10985	0.0
K10984	4.0
K07468	0.0
K07469	8.0
K07464	472.0
K07465	2.0
K07466	0.0
K07467	319.0
K07460	910.0
K07461	270.0
K07462	1119.0
K07463	0.0
K10679	49.0
K10678	1.0
K10671	0.0
K10670	231.0
K10673	0.0
K10672	45.0
K10674	1.0
K10677	2.0
K10676	0.0
K08726	0.0
K08724	16.0
K08722	143.0
K08723	0.0
K08720	0.0
K08721	0.0
K08728	10.0
K10187	0.0
K00119	1.0
K00118	10.0
K00449	2.0
K00448	0.0
K00115	0.0
K00446	1.0
K00117	25.0
K00116	16.0
K00111	1007.0
K00442	0.0
K00113	30.0
K00112	30.0
K01539	0.0
K01531	592.0
K04720	673.0
K01533	1226.0
K01534	2391.0
K01535	1.0
K01537	1377.0
K14358	0.0
K14605	1.0
K14606	1.0
K00413	15.0
K10120	6.0
K05600	0.0
K05777	5.0
K03972	1.0
K03973	39.0
K03970	0.0
K03971	0.0
K03976	973.0
K03977	1352.0
K03974	0.0
K03975	381.0
K03978	1352.0
K03979	1367.0
K13378	438.0
K02372	698.0
K02371	843.0
K02377	609.0
K02379	30.0
K03396	0.0
K03397	0.0
K03394	672.0
K03395	0.0
K03392	6.0
K03393	0.0
K03390	414.0
K03391	0.0
K03399	57.0
K03027	0.0
K12136	0.0
K12137	2.0
K06610	2.0
K12138	0.0
K12139	0.0
K11444	0.0
K11440	1.0
K11443	2.0
K11442	0.0
K00612	14.0
K00613	0.0
K00610	726.0
K00611	631.0
K00616	445.0
K00617	0.0
K00614	2.0
K00615	2977.0
K00619	62.0
K10863	0.0
K07874	0.0
K06234	0.0
K10240	0.0
K10241	0.0
K10242	0.0
K10243	0.0
K04110	0.0
K04113	0.0
K04112	0.0
K04115	0.0
K04114	0.0
K04117	0.0
K04116	0.0
K04118	0.0
K05517	0.0
K07705	28.0
K07704	30.0
K07707	176.0
K07706	186.0
K07701	52.0
K07700	0.0
K07703	53.0
K07702	0.0
K07709	63.0
K07708	9.0
K01955	1635.0
K13042	0.0
K09934	1.0
K09935	261.0
K06216	4.0
K09937	12.0
K13745	1.0
K13746	0.0
K13747	772.0
K13740	0.0
K13741	0.0
K13742	0.0
K06211	171.0
K06212	1.0
K09933	13.0
K02618	2.0
K02619	437.0
K02968	1341.0
K02966	0.0
K02967	1352.0
K02616	0.0
K02965	1367.0
K02962	0.0
K02611	2.0
K02613	12.0
K03569	1845.0
K03568	41.0
K03565	1077.0
K06218	15.0
K03567	65.0
K03566	4.0
K03561	1168.0
K03560	9.0
K03563	640.0
K03562	38.0
K06430	0.0
K01709	111.0
K01708	0.0
K01707	0.0
K01706	41.0
K01705	0.0
K01704	2429.0
K01703	2454.0
K01702	0.0
K14165	1.0
K14164	0.0
K14166	0.0
K14161	14.0
K14160	9.0
K14162	15.0
K05396	47.0
K03709	100.0
K03708	145.0
K08160	0.0
K03701	2027.0
K03700	608.0
K03703	1144.0
K03702	1367.0
K03705	880.0
K03704	994.0
K03707	29.0
K03706	340.0
K06289	0.0
K06288	0.0
K06283	476.0
K06282	133.0
K06281	132.0
K06287	1120.0
K06286	8.0
K06285	15.0
K06284	260.0
K08161	12.0
K07540	0.0
K06438	304.0
K06869	0.0
K06868	0.0
K06867	49.0
K06866	0.0
K06865	0.0
K06864	517.0
K06863	0.0
K06862	0.0
K06861	564.0
K06860	1.0
K12659	0.0
K12658	12.0
K07547	0.0
K07546	0.0
K15023	0.0
K15022	60.0
K15020	0.0
K15024	360.0
K08700	1.0
K08162	169.0
K07544	0.0
K00137	0.0
K00135	42.0
K00134	1475.0
K00133	1118.0
K00132	4.0
K00131	4.0
K00130	174.0
K00139	0.0
K00138	0.0
K00429	0.0
K00428	385.0
K00421	0.0
K00423	0.0
K00425	526.0
K00427	0.0
K00426	526.0
K14292	0.0
K14379	0.0
K14370	0.0
K14371	0.0
K14372	0.0
K14373	0.0
K14374	0.0
K14375	0.0
K09845	0.0
K14082	0.0
K14083	11.0
K14080	0.0
K14081	1.0
K14086	171.0
K14087	175.0
K14084	11.0
K14088	175.0
K14089	175.0
K01552	359.0
K01551	53.0
K01556	4.0
K01557	0.0
K01554	0.0
K01555	5.0
K04708	1.0
K03955	0.0
K13689	0.0
K13688	18.0
K13683	0.0
K13685	71.0
K13684	0.0
K13687	0.0
K13686	0.0
K14159	1.0
K02399	1.0
K02398	95.0
K02395	90.0
K02394	69.0
K02397	208.0
K02396	639.0
K02391	2.0
K02390	615.0
K02393	59.0
K02392	994.0
K13533	0.0
K13532	0.0
K13531	0.0
K13530	2.0
K01550	0.0
K05658	0.0
K14054	1.0
K02601	1514.0
K02970	1341.0
K05378	0.0
K12339	59.0
K14060	0.0
K11687	0.0
K11686	0.0
K11685	0.0
K11689	136.0
K11688	109.0
K08939	0.0
K03048	264.0
K03049	0.0
K13821	58.0
K13820	0.0
K03042	0.0
K03043	1334.0
K03040	1360.0
K03041	0.0
K03046	1344.0
K03047	0.0
K03044	0.0
K03045	0.0
K00348	507.0
K09847	0.0
K00692	3.0
K00638	517.0
K00639	665.0
K00693	0.0
K00634	733.0
K00635	1.0
K00630	0.0
K00631	1.0
K00632	106.0
K00633	241.0
K00691	17.0
K00696	1.0
K00694	16.0
K00695	1.0
K10854	0.0
K07811	0.0
K07810	6.0
K07813	468.0
K07812	67.0
K07814	201.0
K07816	23.0
K00090	1.0
K00091	187.0
K00094	31.0
K00096	257.0
K00097	592.0
K00098	4.0
K00099	1084.0
K10228	0.0
K10229	0.0
K12548	0.0
K10222	0.0
K10220	0.0
K10221	0.0
K10227	0.0
K05822	4.0
K01949	0.0
K01945	1103.0
K01947	1.0
K01946	0.0
K01941	11.0
K01940	1049.0
K06357	0.0
K07729	1484.0
K07728	0.0
K07727	829.0
K07726	162.0
K07725	0.0
K07724	0.0
K07723	16.0
K07722	24.0
K07721	0.0
K07720	2624.0
K00899	32.0
K05824	0.0
K00891	1371.0
K00892	0.0
K00895	60.0
K00897	43.0
K08151	21.0
K08153	4.0
K08154	0.0
K02948	1367.0
K02942	0.0
K02944	0.0
K05665	0.0
K02946	1365.0
K13793	0.0
K06352	0.0
K01769	0.0
K01768	110.0
K01761	3.0
K01760	41.0
K01762	0.0
K09578	0.0
K01766	0.0
K08164	0.0
K02493	1343.0
K08166	1.0
K08167	0.0
K02496	2.0
K02497	0.0
K02494	4.0
K02495	1712.0
K02498	3.0
K02499	156.0
K08168	0.0
K08169	91.0
K14415	178.0
K14414	14.0
K06881	1599.0
K00436	2.0
K06332	0.0
K12815	0.0
K12810	0.0
K06885	312.0
K00437	1.0
K06335	0.0
K06334	674.0
K03547	565.0
K03546	383.0
K03545	1649.0
K03544	1395.0
K03543	428.0
K06888	295.0
K10941	1.0
K03549	26.0
K03548	0.0
K10940	0.0
K02236	14.0
K02237	537.0
K02234	1.0
K02232	609.0
K02233	797.0
K02230	77.0
K02231	1062.0
K06359	0.0
K02238	1001.0
K02239	0.0
K03723	1098.0
K03722	155.0
K03721	1.0
K03720	0.0
K03727	0.0
K03726	0.0
K03725	0.0
K03724	29.0
K06358	0.0
K12673	0.0
K12679	0.0
K12678	0.0
K06410	250.0
K11898	0.0
K11899	0.0
K11896	7.0
K11897	3.0
K11894	0.0
K11895	7.0
K11892	2.0
K11893	4.0
K11890	1.0
K11891	2.0
K08762	0.0
K08764	0.0
K08765	0.0
K10418	0.0
K11325	1.0
K11326	0.0
K11327	0.0
K11328	0.0
K11329	2.0
K00151	2.0
K00150	1.0
K00153	0.0
K00400	0.0
K00407	2.0
K00406	18.0
K00405	76.0
K00404	66.0
K00158	7.0
K01342	0.0
K09388	0.0
K09386	1.0
K09384	36.0
K04094	543.0
K04095	228.0
K04096	1093.0
K04097	2.0
K04090	1.0
K04091	12.0
K04092	0.0
K04093	1.0
K04098	0.0
K04099	0.0
K01578	0.0
K01579	589.0
K01574	3.0
K01575	11.0
K01576	0.0
K01577	2.0
K01571	467.0
K01572	1168.0
K01573	16.0
K02009	242.0
K02008	2234.0
K02005	1101.0
K02004	7370.0
K02007	444.0
K02006	3206.0
K02001	22.0
K02000	62.0
K02003	7847.0
K02002	80.0
K03065	0.0
K08952	0.0
K03060	622.0
K13809	0.0
K10948	0.0
K09607	0.0
K06125	0.0
K04337	0.0
K06120	30.0
K06121	0.0
K04336	0.0
K01127	0.0
K09703	2.0
K00004	2.0
K14699	0.0
K09702	35.0
K14698	0.0
K05311	8.0
K13829	3.0
K10943	54.0
K07291	0.0
K07290	1.0
K10206	711.0
K10202	2.0
K10208	0.0
K10209	1.0
K01966	30.0
K01965	2.0
K01964	1.0
K01963	375.0
K01962	245.0
K01961	1468.0
K01960	453.0
K01969	3.0
K01968	2.0
K07749	223.0
K07748	1.0
K07741	47.0
K07740	0.0
K07743	0.0
K07742	819.0
K07745	0.0
K07744	0.0
K07746	2.0
K01299	239.0
K01295	103.0
K01297	261.0
K02922	0.0
K05603	0.0
K02921	0.0
K02926	1352.0
K05607	0.0
K02924	0.0
K05605	0.0
K02928	0.0
K02929	0.0
K00216	0.0
K00217	0.0
K00214	0.0
K00215	1161.0
K00213	0.0
K00210	2.0
K00211	1.0
K00218	1.0
K00219	15.0
K01035	0.0
K01034	67.0
K04517	1044.0
K01740	1760.0
K01031	1.0
K01746	38.0
K01745	182.0
K01744	485.0
K01749	364.0
K01039	14.0
K04518	457.0
K09591	0.0
K14129	0.0
K14128	0.0
K14121	0.0
K14120	0.0
K14123	0.0
K14122	0.0
K14125	0.0
K14124	0.0
K14127	1.0
K14126	0.0
K03521	1192.0
K03520	0.0
K03523	603.0
K03522	1228.0
K03525	1109.0
K03524	1145.0
K03527	1126.0
K03526	1047.0
K03529	898.0
K03528	1.0
K06338	0.0
K02217	711.0
K03299	63.0
K03298	7.0
K13472	0.0
K03293	45.0
K03292	1038.0
K03291	0.0
K03290	0.0
K03297	189.0
K03296	1620.0
K03295	500.0
K03294	323.0
K13009	0.0
K12690	0.0
K09743	0.0
K06022	0.0
K07190	1.0
K06021	0.0
K07192	95.0
K06020	9.0
K06027	0.0
K06026	0.0
K09744	1.0
K07991	2.0
K08749	0.0
K09835	1.0
K09834	1.0
K10439	1427.0
K06351	1.0
K09833	1.0
K10925	0.0
K10924	58.0
K10927	54.0
K10926	0.0
K10923	0.0
K10922	0.0
K09629	0.0
K10697	1.0
K00179	482.0
K00172	152.0
K00171	38.0
K00170	128.0
K00177	771.0
K00176	757.0
K00175	1305.0
K00174	1245.0
K13478	0.0
K14338	0.0
K14339	0.0
K14335	0.0
K14337	0.0
K14330	1.0
K14331	1.0
K14333	0.0
K08918	0.0
K13479	113.0
K04078	1082.0
K04079	1093.0
K04076	15.0
K04077	1122.0
K04074	168.0
K04075	1331.0
K04072	797.0
K04073	1.0
K04070	487.0
K04071	0.0
K14597	0.0
K13318	0.0
K08280	0.0
K13641	28.0
K13640	56.0
K13643	15.0
K13642	0.0
K02027	8301.0
K02026	15034.0
K02025	16086.0
K02024	1.0
K02023	491.0
K02022	65.0
K02021	0.0
K02020	448.0
K02029	1393.0
K02028	1450.0
K03886	2.0
K03887	0.0
K03884	0.0
K03885	488.0
K03881	0.0
K03888	0.0
K03889	0.0
K12998	0.0
K12999	1.0
K12992	97.0
K12993	1.0
K12990	176.0
K12991	0.0
K12996	4.0
K12997	14.0
K12994	0.0
K12995	3.0
K08979	0.0
K08978	920.0
K03088	9573.0
K03089	36.0
K03086	1766.0
K03087	69.0
K08971	0.0
K08970	10.0
K03082	14.0
K03080	0.0
K08974	931.0
K13868	0.0
K00918	35.0
K01553	0.0
K12214	0.0
K11646	5.0
K11645	0.0
K11641	0.0
K11640	0.0
K12736	0.0
K12733	0.0
K07507	695.0
K07506	7.0
K07505	0.0
K07504	2.0
K07503	0.0
K07502	260.0
K07501	16.0
K07500	0.0
K07509	0.0
K07508	0.0
K11422	0.0
K08698	1.0
K10773	1240.0
K10774	0.0
K14286	0.0
K10778	4.0
K14287	6.0
K00140	47.0
K05501	7.0
K01903	116.0
K01902	117.0
K01905	2.0
K01904	0.0
K01907	2.0
K01906	1.0
K01909	1.0
K01908	2.0
K14534	174.0
K00147	1050.0
K07767	0.0
K07769	1.0
K07768	0.0
K06203	28.0
K06202	9.0
K09921	2.0
K09920	0.0
K09927	180.0
K09024	1.0
K09022	16.0
K09023	10.0
K09020	8.0
K09021	0.0
K02908	0.0
K02909	1367.0
K08218	474.0
K08219	0.0
K02904	1356.0
K02906	1351.0
K02907	1019.0
K02902	1333.0
K00230	60.0
K00231	70.0
K00232	0.0
K08976	15.0
K00234	0.0
K00239	652.0
K06209	493.0
K09928	78.0
K01015	0.0
K01014	0.0
K01012	1160.0
K01011	162.0
K01010	0.0
K08920	0.0
K14103	0.0
K14102	0.0
K14101	0.0
K14100	0.0
K14105	0.0
K14104	0.0
K14109	0.0
K14108	0.0
K06401	0.0
K00893	0.0
K13402	0.0
K12858	0.0
K03503	432.0
K03502	810.0
K03501	1342.0
K03500	676.0
K08924	0.0
K02278	55.0
K02279	219.0
K12977	0.0
K02276	44.0
K02277	1.0
K02274	44.0
K02275	44.0
K13450	0.0
K13451	0.0
K13452	0.0
K13454	0.0
K13455	0.0
K12509	0.0
K12508	0.0
K12507	8.0
K12506	96.0
K12500	1.0
K12503	0.0
K05926	0.0
K09728	0.0
K14587	8.0
K06597	0.0
K06596	58.0
K06595	0.0
K06599	0.0
K06598	0.0
K07978	1.0
K07979	1507.0
K07976	0.0
K14585	0.0
K10907	812.0
K10906	0.0
K10901	0.0
K10909	0.0
K10908	4.0
K09819	13.0
K09818	2.0
K09817	1088.0
K09816	1055.0
K09815	1061.0
K06374	510.0
K06373	510.0
K09812	1264.0
K09811	1261.0
K09810	732.0
K09724	0.0
K14582	0.0
K09721	0.0
K04058	14.0
K04059	4.0
K04050	0.0
K04051	0.0
K04052	0.0
K04053	0.0
K04054	0.0
K04055	0.0
K04056	14.0
K04057	0.0
K01047	0.0
K08975	0.0
K10015	1.0
K10014	5.0
K10017	0.0
K10016	1.0
K10011	0.0
K10010	71.0
K10013	0.0
K10012	186.0
K10019	0.0
K10018	0.0
K13665	2.0
K13664	0.0
K13663	0.0
K13662	0.0
K13661	0.0
K13660	0.0
K13669	0.0
K13668	0.0
K07641	11.0
K01466	49.0
K13590	4.0
K01464	280.0
K01465	1156.0
K01462	2044.0
K01463	47.0
K01460	0.0
K01461	0.0
K13599	18.0
K13598	65.0
K01468	125.0
K01469	12.0
K09251	2.0
K09252	1.0
K02041	192.0
K02040	1139.0
K02043	0.0
K02045	29.0
K02044	370.0
K02047	38.0
K02046	38.0
K02049	1418.0
K02048	40.0
K05549	0.0
K05548	1.0
K06046	0.0
K03319	19.0
K03316	18.0
K03317	38.0
K03314	2.0
K03315	956.0
K03312	318.0
K03313	114.0
K03310	1259.0
K03311	173.0
K12052	0.0
K02945	1129.0
K06162	5.0
K06163	4.0
K06160	1.0
K06161	0.0
K06166	4.0
K00359	355.0
K06164	4.0
K06165	4.0
K06168	1075.0
K06169	13.0
K13020	5.0
K07158	0.0
K07159	0.0
K04835	1.0
K11621	0.0
K11991	1.0
K11622	0.0
K11996	81.0
K11627	0.0
K11626	0.0
K11629	0.0
K11628	0.0
K07561	0.0
K07560	1090.0
K07563	0.0
K07562	0.0
K07565	0.0
K07564	0.0
K07567	1358.0
K07566	1732.0
K07569	0.0
K07568	1518.0
K09925	0.0
K11199	0.0
K11198	0.0
K11192	0.0
K11191	0.0
K11196	0.0
K11195	0.0
K11194	0.0
K02492	427.0
K10713	1.0
K10710	93.0
K10711	9.0
K10716	0.0
K02490	58.0
K10714	0.0
K10715	0.0
K01929	1120.0
K01928	1131.0
K01923	1223.0
K01922	10.0
K01921	1188.0
K01920	15.0
K01926	940.0
K01925	1124.0
K01924	1108.0
K07789	12.0
K07788	3.0
K07785	1.0
K07784	0.0
K07787	39.0
K07786	0.0
K07781	0.0
K07783	94.0
K07782	0.0
K05835	0.0
K06355	0.0
K14661	0.0
K09844	0.0
K00782	82.0
K00783	1354.0
K00784	1212.0
K00785	0.0
K00786	305.0
K00039	0.0
K00036	253.0
K00037	0.0
K00034	48.0
K00035	0.0
K00032	0.0
K00033	255.0
K00030	33.0
K00031	950.0
K01259	48.0
K01258	898.0
K01255	557.0
K01256	68.0
K01251	725.0
K01250	86.0
K01253	0.0
K01252	0.0
K09008	3.0
K09009	0.0
K09000	14.0
K09001	31.0
K09002	246.0
K09003	2.0
K09004	64.0
K09005	19.0
K09006	0.0
K09007	79.0
K09846	0.0
K08234	284.0
K00258	1.0
K00259	201.0
K00252	15.0
K00253	2.0
K00256	1.0
K00257	501.0
K00254	0.0
K00255	1.0
K01079	81.0
K01078	12.0
K01071	8.0
K01070	3.0
K01073	2.0
K01077	720.0
K01076	29.0
K14472	0.0
K14471	0.0
K14470	0.0
K14475	1.0
K09841	0.0
K02788	11.0
K02782	1.0
K02783	66.0
K02781	57.0
K02786	12.0
K02787	0.0
K02784	1.0
K01060	24.0
K01787	119.0
K01786	391.0
K01785	1447.0
K01784	1749.0
K01783	1452.0
K01782	38.0
K01781	0.0
K01780	0.0
K01789	0.0
K01788	368.0
K02526	22.0
K02527	555.0
K02525	4.0
K02250	0.0
K02523	531.0
K02520	1329.0
K02521	0.0
K02258	12.0
K02259	29.0
K02528	1321.0
K02529	4797.0
K03781	577.0
K03780	41.0
K03783	929.0
K03782	53.0
K03785	201.0
K03784	488.0
K03787	695.0
K03786	912.0
K03789	610.0
K03788	0.0
K10700	0.0
K00342	537.0
K03124	0.0
K03120	0.0
K12527	109.0
K12526	0.0
K12525	0.0
K12524	727.0
K12523	0.0
K12522	0.0
K09789	362.0
K09788	19.0
K09787	809.0
K09786	17.0
K09785	0.0
K09781	3.0
K09780	5.0
K10961	0.0
K10960	1.0
K10963	0.0
K10962	0.0
K10965	0.0
K10964	0.0
K10966	0.0
K09879	0.0
K06318	0.0
K06311	0.0
K06310	45.0
K06312	0.0
K06314	0.0
K06317	37.0
K11389	0.0
K11386	0.0
K11387	0.0
K11384	14.0
K11385	0.0
K11382	0.0
K11383	0.0
K11381	23.0
K11949	0.0
K10380	0.0
K04032	30.0
K04033	1.0
K04030	61.0
K04031	355.0
K04036	0.0
K04037	1.0
K04034	4.0
K04035	13.0
K04038	1.0
K04039	1.0
K07046	26.0
K07047	280.0
K07044	2.0
K07045	424.0
K07042	914.0
K07043	1064.0
K07040	600.0
K07041	0.0
K07048	42.0
K07049	0.0
K08664	0.0
K02584	77.0
K10039	141.0
K10038	0.0
K10037	5.0
K10036	27.0
K04788	0.0
K04789	0.0
K04784	1.0
K04785	0.0
K04786	0.0
K04787	0.0
K04780	0.0
K04781	1.0
K04782	0.0
K04783	0.0
K13601	0.0
K13603	0.0
K13602	0.0
K13605	0.0
K13604	0.0
K13607	0.0
K02404	91.0
K05783	0.0
K05782	1.0
K05781	4.0
K05780	4.0
K05787	0.0
K05786	78.0
K05785	71.0
K05784	0.0
K05789	0.0
K05788	83.0
K01442	817.0
K01443	611.0
K01444	20.0
K01446	1.0
K01447	445.0
K01448	1754.0
K01449	324.0
K14803	0.0
K02069	82.0
K05569	251.0
K08008	0.0
K02063	1.0
K05566	252.0
K05565	1.0
K05563	1.0
K05562	1.0
K05561	1.0
K02064	1.0
K03338	203.0
K03339	0.0
K03330	0.0
K03331	0.0
K03332	1.0
K03333	2.0
K03335	183.0
K03336	172.0
K03337	199.0
K12956	0.0
K12957	11.0
K12954	0.0
K12955	0.0
K12952	0.0
K12953	0.0
K12950	0.0
K12951	0.0
K14733	0.0
K00109	0.0
K06148	1485.0
K06149	1.0
K06144	0.0
K06145	1.0
K06146	0.0
K06147	10107.0
K06141	0.0
K06142	1487.0
K06143	33.0
K11945	0.0
K08948	0.0
K08949	0.0
K00071	0.0
K14664	0.0
K13810	4.0
K14665	6.0
K03058	0.0
K11609	0.0
K11608	0.0
K14660	0.0
K11603	0.0
K11602	0.0
K11601	0.0
K11600	0.0
K11607	10.0
K11606	10.0
K11605	10.0
K11604	10.0
K10558	8.0
K10559	17.0
K10550	10.0
K10551	10.0
K10552	0.0
K10553	0.0
K10554	0.0
K10555	11.0
K10556	11.0
K10557	8.0
K03051	0.0
K03050	0.0
K07549	0.0
K07548	0.0
K07239	64.0
K07235	1.0
K07234	4.0
K07237	1.0
K07236	1.0
K07231	1.0
K07230	2.0
K07233	1.0
K07232	1.0
K02467	0.0
K05306	212.0
K05305	204.0
K05304	2.0
K05303	10.0
K05301	0.0
K02565	0.0
K08644	0.0
K08646	0.0
K08641	106.0
K08643	0.0
K08642	0.0
K12146	0.0
K00010	207.0
K00011	1.0
K00012	1236.0
K00013	1082.0
K00014	1183.0
K00016	837.0
K09065	1.0
K08252	16.0
K08253	0.0
K08256	0.0
K08255	0.0
K08258	0.0
K08259	1.0
K00274	12.0
K00275	58.0
K00276	0.0
K00270	0.0
K00271	0.0
K00272	0.0
K00273	0.0
K00278	847.0
K00279	0.0
K12675	0.0
K01277	451.0
K01274	1.0
K01273	461.0
K01271	288.0
K01270	1358.0
K01278	517.0
K00906	2.0
K00904	263.0
K00903	84.0
K00901	218.0
K13785	0.0
K00908	2.0
K11149	0.0
K01053	16.0
K01051	46.0
K01057	62.0
K01056	1367.0
K01055	2.0
K01054	1.0
K01058	29.0
K02500	1082.0
K02501	1083.0
K02502	617.0
K02503	1354.0
K02504	0.0
K02505	0.0
K02506	0.0
K02507	0.0
K02508	0.0
K02509	12.0
K00291	0.0
K13410	0.0
K13148	0.0
K13419	0.0
K05825	0.0
K03106	1367.0
K03105	0.0
K03101	1578.0
K03100	2285.0
K12541	0.0
K12540	0.0
K12543	0.0
K12542	0.0
K12545	0.0
K12544	0.0
K12547	0.0
K12546	0.0
K12549	0.0
K06080	0.0
K11018	0.0
K11019	0.0
K11016	0.0
K11017	0.0
K11014	0.0
K11015	0.0
K11012	0.0
K11013	0.0
K11010	0.0
K11011	0.0
K06333	516.0
K06880	0.0
K06883	80.0
K06882	0.0
K09857	16.0
K06884	0.0
K06887	0.0
K06886	42.0
K06889	1828.0
K10942	53.0
K09859	28.0
K09858	14.0
K10947	1612.0
K10946	0.0
K10945	0.0
K10944	0.0
K13284	0.0
K00483	3.0
K00481	0.0
K00480	0.0
K00486	4.0
K00485	0.0
K00484	2.0
K09901	0.0
K10929	0.0
K07684	15.0
K07685	0.0
K07686	0.0
K07687	1.0
K07681	1.0
K07688	0.0
K07689	1.0
K10928	0.0
K04018	0.0
K04019	31.0
K04014	5.0
K04015	15.0
K04016	0.0
K04017	0.0
K04013	52.0
K07060	0.0
K07061	0.0
K07062	107.0
K07063	3.0
K07064	0.0
K07065	2.0
K07066	171.0
K07067	15.0
K07068	1.0
K07069	173.0
K01121	0.0
K13629	0.0
K13628	50.0
K13623	1.0
K13622	11.0
K13620	0.0
K13626	414.0
K08586	0.0
K08587	0.0
K01428	214.0
K01429	212.0
K01422	407.0
K01423	21.0
K01420	763.0
K01421	545.0
K01426	236.0
K01427	0.0
K01424	1035.0
K01425	507.0
K08068	0.0
K07538	0.0
K13086	0.0
K13085	0.0
K07287	9.0
K07824	0.0
K07682	0.0
K02722	1.0
K12978	0.0
K12979	1.0
K12972	3.0
K12973	1.0
K12974	0.0
K12975	0.0
K12976	0.0
K07821	0.0
K07683	3.0
K14750	0.0
K14751	0.0
K14953	0.0
K12288	0.0
K12289	0.0
K12282	0.0
K12283	0.0
K12280	0.0
K12281	0.0
K12286	0.0
K12287	54.0
K12284	0.0
K12285	54.0
K11957	1.0
K11956	1.0
K11955	1.0
K11954	1.0
K11953	1.0
K11952	1.0
K11951	1.0
K11950	1.0
K11959	1.0
K11958	1.0
K13889	37.0
K13888	7.0
K11963	1.0
K07217	11.0
K07216	596.0
K07215	1.0
K07214	219.0
K07213	112.0
K07212	0.0
K07219	20.0
K07218	1.0
K12150	0.0
K08689	0.0
K08688	0.0
K00402	0.0
K00401	0.0
K11994	0.0
K00152	0.0
K01043	34.0
K00154	1.0
K00157	0.0
K00156	379.0
K10533	0.0
K10530	3.0
K10531	0.0
K10536	71.0
K10537	10.0
K10535	0.0
K10538	0.0
K10539	10.0
K00073	2.0
K13934	1.0
K00076	38.0
K00077	895.0
K00074	605.0
K00075	1086.0
K00078	0.0
K00079	1.0
K02290	2.0
K02563	1116.0
K02292	1.0
K08966	0.0
K02294	5.0
K08278	0.0
K08279	2.0
K08274	0.0
K08275	0.0
K08276	0.0
K08277	0.0
K00298	0.0
K00299	11.0
K00296	0.0
K00297	1155.0
K00294	94.0
K00292	1.0
K00293	0.0
K00290	777.0
K07757	1.0
K12089	0.0
K01210	0.0
K01213	0.0
K01212	225.0
K01215	4.0
K01214	0.0
K01217	0.0
K01216	0.0
K01219	0.0
K01218	202.0
K02749	0.0
K02746	49.0
K02747	40.0
K02744	102.0
K02745	46.0
K02742	54.0
K00924	63.0
K00925	1533.0
K00926	577.0
K00927	1367.0
K00928	1230.0
K00929	805.0
K12085	0.0
K02298	0.0
K02299	2.0
K02568	0.0
K02569	11.0
K02562	0.0
K02291	29.0
K02560	0.0
K02293	2.0
K02566	83.0
K02567	64.0
K02564	1389.0
K02297	1.0
K03169	2315.0
K03168	1327.0
K03163	0.0
K03162	0.0
K03167	1.0
K03166	1.0
K11038	0.0
K11039	0.0
K11030	0.0
K11031	17.0
K11032	0.0
K11033	0.0
K11034	0.0
K11035	0.0
K11036	0.0
K11037	0.0
K02546	0.0
K07668	132.0
K07669	0.0
K07666	10.0
K07667	949.0
K07664	0.0
K07665	355.0
K07662	3.0
K07663	11.0
K07660	0.0
K07661	1.0
K03927	761.0
K07008	4.0
K07009	190.0
K07002	5.0
K07003	624.0
K07000	9.0
K07001	922.0
K07006	22.0
K07007	1333.0
K07004	2.0
K07005	1082.0
K03921	3.0
K02956	1365.0
K09725	0.0
K09181	73.0
K08599	0.0
K08598	0.0
K08591	1385.0
K08590	583.0
K01156	18.0
K01154	1588.0
K01407	0.0
K01400	0.0
K01153	1351.0
K01150	12.0
K01151	1289.0
K01408	0.0
K01409	1454.0
K01158	0.0
K01159	767.0
K05523	0.0
K05522	4.0
K05521	427.0
K05520	518.0
K05527	14.0
K05526	0.0
K05525	0.0
K05524	30.0
K05529	0.0
K14518	1.0
K14519	13.0
K05949	0.0
K01754	583.0
K05942	0.0
K01027	54.0
K02171	0.0
K02170	55.0
K02173	8.0
K02172	0.0
K01751	160.0
K06416	174.0
K06417	0.0
K06414	0.0
K06947	0.0
K03379	1.0
K03808	64.0
K03809	16.0
K03806	10.0
K06412	561.0
K03804	0.0
K12296	0.0
K03802	6.0
K03803	495.0
K06413	3.0
K10808	3.0
K06411	233.0
K01028	14.0
K01029	60.0
K11931	54.0
K11930	0.0
K11933	0.0
K11932	0.0
K11935	0.0
K11934	8.0
K11937	0.0
K11936	1.0
K11939	0.0
K11938	0.0
K10800	10.0
K06419	2.0
K11929	0.0
K07271	505.0
K07270	2.0
K07273	367.0
K07272	0.0
K07275	52.0
K07274	5.0
K07277	609.0
K07276	12.0
K07279	0.0
K07278	8.0
K10623	0.0
K02481	444.0
K11520	1.0
K02480	0.0
K08170	0.0
K02485	5.0
K02484	447.0
K02487	1.0
K08600	1129.0
K08603	0.0
K08602	493.0
K08605	0.0
K08604	0.0
K09956	10.0
K09957	0.0
K09954	22.0
K09955	1174.0
K09952	21.0
K09953	0.0
K09950	0.0
K09951	426.0
K09958	13.0
K09959	2.0
K07495	66.0
K07494	7.0
K07497	601.0
K07496	396.0
K07491	591.0
K07490	0.0
K07493	0.0
K07492	9.0
K07499	1.0
K07498	7.0
K11209	1.0
K11208	0.0
K11204	0.0
K11203	11.0
K11202	58.0
K11201	0.0
K11200	0.0
K00058	1478.0
K00059	2322.0
K00728	0.0
K00729	0.0
K00055	4.0
K00057	1352.0
K00050	252.0
K00051	0.0
K00720	3.0
K00721	711.0
K14424	0.0
K06033	0.0
K14189	2.0
K14188	8.0
K06364	0.0
K14187	7.0
K01239	141.0
K01238	59.0
K01897	1750.0
K01232	87.0
K01895	409.0
K01230	0.0
K01893	1255.0
K01236	4.0
K01235	17.0
K01890	1366.0
K02768	100.0
K02769	39.0
K02760	270.0
K02761	248.0
K02763	0.0
K02764	0.0
K02765	118.0
K00948	1696.0
K00949	603.0
K00942	1405.0
K00943	1217.0
K00940	475.0
K00941	1956.0
K00946	925.0
K00947	2.0
K00944	0.0
K00945	2488.0
K01097	0.0
K01096	2.0
K01095	103.0
K01093	16.0
K01092	744.0
K01091	2250.0
K01090	1026.0
K03499	2550.0
K03498	1911.0
K03491	167.0
K03490	175.0
K03493	0.0
K03492	3.0
K03495	1366.0
K03497	2544.0
K03496	2575.0
K02817	0.0
K02814	1.0
K02815	2.0
K02810	139.0
K02548	659.0
K02549	21.0
K02818	0.0
K02819	207.0
K03637	208.0
K03636	37.0
K03147	954.0
K03146	5.0
K08851	0.0
K06518	937.0
K09729	71.0
K06048	5.0
K06045	26.0
K06044	1.0
K09727	0.0
K09726	1.0
K06041	619.0
K09720	0.0
K09723	0.0
K06042	458.0
K09897	0.0
K09896	0.0
K09895	1.0
K09894	0.0
K09893	0.0
K09892	0.0
K09891	0.0
K09890	0.0
K09899	0.0
K09898	0.0
K03622	0.0
K07648	0.0
K07649	4.0
K07398	0.0
K07399	8.0
K11056	0.0
K11057	0.0
K11054	0.0
K11055	0.0
K07640	5.0
K07393	17.0
K07390	25.0
K07391	1081.0
K07644	12.0
K07645	18.0
K07646	1311.0
K07647	0.0
K10896	0.0
K07024	4054.0
K07025	1819.0
K07026	0.0
K07027	737.0
K07020	0.0
K07021	21.0
K07022	0.0
K07023	563.0
K07028	56.0
K07029	1766.0
K10094	0.0
K01390	0.0
K01392	0.0
K01399	0.0
K02673	2.0
K05893	0.0
K05897	0.0
K05896	897.0
K05895	341.0
K05899	0.0
K05898	0.0
K00555	0.0
K00554	1182.0
K00557	1.0
K00556	418.0
K00551	1.0
K00559	0.0
K00558	1867.0
K01170	0.0
K01173	40.0
K01174	8.0
K01175	68.0
K01176	92.0
K01178	13.0
K01179	744.0
K14578	0.0
K14579	0.0
K08951	0.0
K08950	0.0
K08953	0.0
K03828	15.0
K03829	0.0
K03820	489.0
K03821	3.0
K03822	0.0
K03823	848.0
K03824	5.0
K03825	9.0
K03826	479.0
K03827	418.0
K12248	0.0
K12246	0.0
K12247	0.0
K12242	0.0
K12243	0.0
K12240	0.0
K12241	0.0
K11919	0.0
K11918	0.0
K11913	0.0
K11912	0.0
K11911	0.0
K11910	0.0
K11917	0.0
K11916	0.0
K11915	0.0
K11914	0.0
K12068	0.0
K12069	0.0
K12062	0.0
K12063	0.0
K12060	0.0
K12061	0.0
K12066	0.0
K12067	11.0
K12064	0.0
K12065	0.0
K07259	497.0
K07258	1636.0
K07253	0.0
K07251	0.0
K07250	188.0
K07257	8.0
K07256	0.0
K07255	0.0
K07254	0.0
K05372	0.0
K05373	0.0
K05370	0.0
K05371	1.0
K05374	0.0
K05375	0.0
K09970	7.0
K09971	7.0
K09972	4.0
K09973	34.0
K09974	11.0
K09975	0.0
K09976	265.0
K09978	0.0
K09979	364.0
K11261	220.0
K11260	0.0
K11263	0.0
K11264	0.0
K10793	4.0
K10796	4.0
K10797	59.0
K10794	0.0
K10795	4.0
K00700	1314.0
K00701	0.0
K10798	0.0
K00703	1120.0
K00705	1000.0
K09828	0.0
K10133	0.0
K13053	0.0
K03192	11.0
K00964	0.0
K00965	577.0
K00966	133.0
K00960	0.0
K00961	0.0
K00962	1358.0
K00963	298.0
K00969	1300.0
K12681	0.0
K02703	14.0
K08364	2.0
K08365	2.0
K02706	2.0
K08363	1.0
K08361	0.0
K02708	1.0
K02709	1.0
K08368	10.0
K08369	15.0
K01615	104.0
K01617	1.0
K01616	0.0
K01611	182.0
K01610	851.0
K01613	759.0
K01612	0.0
K01619	1327.0
K01618	0.0
K02834	1362.0
K02835	1367.0
K05281	1.0
K03619	6.0
K03618	0.0
K03617	1059.0
K03616	40.0
K03615	1054.0
K03614	1041.0
K03613	1039.0
K03612	1014.0
K03611	21.0
K03610	528.0
K09705	8.0
K09704	418.0
K09701	12.0
K09700	1.0
K09709	0.0
K06391	182.0
K06390	541.0
K06393	538.0
K06392	371.0
K06395	52.0
K06394	418.0
K06397	510.0
K06396	500.0
K06399	525.0
K06398	541.0
K06435	0.0
K11078	0.0
K11079	0.0
K11074	2.0
K11075	2.0
K11076	2.0
K11077	0.0
K11070	800.0
K11071	805.0
K11072	979.0
K11073	2.0
K06935	0.0
K06934	96.0
K06937	21.0
K06936	1.0
K06931	0.0
K06930	0.0
K06933	0.0
K06932	0.0
K06939	0.0
K06938	2.0
K13381	0.0
K05916	17.0
K05917	0.0
K05914	0.0
K05915	0.0
K05912	0.0
K05913	0.0
K05910	7.0
K05911	0.0
K05918	0.0
K05919	534.0
K00392	3.0
K00390	96.0
K00397	0.0
K00395	1.0
K00394	50.0
K01884	0.0
K00399	0.0
K01886	1042.0
K01376	5.0
K01372	593.0
K09149	0.0
K09148	0.0
K01225	12.0
K09145	171.0
K09144	171.0
K09147	0.0
K09146	0.0
K09141	54.0
K09140	0.0
K09143	0.0
K09142	0.0
K05709	0.0
K05708	0.0
K05879	290.0
K05878	290.0
K05875	0.0
K05874	1.0
K05877	0.0
K05876	0.0
K05873	4.0
K00579	0.0
K00578	0.0
K00577	0.0
K00575	789.0
K00574	319.0
K00573	101.0
K00571	749.0
K00570	0.0
K01118	288.0
K01119	102.0
K01157	1.0
K01112	3.0
K01113	22.0
K04477	537.0
K01114	9.0
K01115	1.0
K08087	0.0
K01315	0.0
K08085	0.0
K08084	5.0
K08083	3.0
K08082	4.0
K08081	0.0
K08080	0.0
K01152	15.0
K01401	0.0
K09826	0.0
K06344	0.0
K06345	0.0
K09822	12.0
K06343	0.0
K10938	0.0
K06341	0.0
K10934	0.0
K10935	0.0
K10932	0.0
K11052	0.0
K10930	0.0
K06349	0.0
K11053	0.0
K10754	0.0
K01755	1272.0
K10200	70.0
K02132	0.0
K02137	0.0
K03840	0.0
K03841	105.0
K13028	0.0
K13799	2.0
K13798	0.0
K13795	0.0
K13794	0.0
K13021	0.0
K13792	0.0
K13791	0.0
K13790	0.0
K12268	0.0
K12269	8.0
K12262	16.0
K12263	0.0
K12264	0.0
K12265	0.0
K12266	0.0
K12267	1550.0
K01757	0.0
K12237	0.0
K13243	0.0
K13245	0.0
K13244	0.0
K13246	0.0
K03264	0.0
K03265	0.0
K03263	0.0
K03268	0.0
K03269	473.0
K12415	0.0
K10211	0.0
K09918	0.0
K09919	3.0
K06720	2.0
K09913	3.0
K09910	0.0
K09911	0.0
K09916	1.0
K09917	0.0
K06726	75.0
K09915	13.0
K11535	0.0
K11534	10.0
K11537	77.0
K11531	0.0
K11533	0.0
K11532	2.0
K11249	37.0
K11539	0.0
K00762	1349.0
K00763	938.0
K00760	1324.0
K00761	1342.0
K00766	916.0
K00767	834.0
K00764	1675.0
K00765	1079.0
K00768	634.0
K00769	4.0
K11059	0.0
K00186	1.0
K00187	1.0
K00184	113.0
K00185	39.0
K00183	79.0
K00180	813.0
K00188	0.0
K00189	0.0
K10110	310.0
K10111	1.0
K10112	637.0
K10113	0.0
K10114	0.0
K10115	0.0
K10116	0.0
K10117	870.0
K10118	1084.0
K10119	1168.0
K04641	0.0
K04643	0.0
K04642	0.0
K13282	6.0
K00988	0.0
K00989	143.0
K00986	144.0
K00984	171.0
K00985	0.0
K00982	65.0
K00983	425.0
K00980	94.0
K00981	1388.0
K01585	533.0
K01584	2.0
K01586	1320.0
K13498	7.0
K01580	418.0
K01583	130.0
K01582	122.0
K13497	187.0
K01589	99.0
K01588	1114.0
K14941	1.0
K08347	0.0
K08348	0.0
K02720	2.0
K14949	0.0
K02723	1.0
K03459	0.0
K03458	426.0
K03455	539.0
K03457	36.0
K03451	58.0
K03981	11.0
K03980	248.0
K02614	172.0
K01639	522.0
K01638	3.0
K01637	3.0
K01636	6.0
K01635	5.0
K01634	0.0
K01633	503.0
K01632	1.0
K01631	0.0
K01630	23.0
K02615	0.0
K02588	269.0
K02589	273.0
K02858	12.0
K02859	7.0
K14051	0.0
K14053	0.0
K14052	0.0
K02852	9.0
K02853	0.0
K02850	0.0
K02851	0.0
K14059	271.0
K14058	11.0
K02586	159.0
K02587	168.0
K03679	0.0
K03671	2352.0
K03670	12.0
K03673	16.0
K03672	3.0
K03675	1.0
K03674	0.0
K03677	0.0
K03676	17.0
K09761	1337.0
K09760	820.0
K09763	2.0
K09762	805.0
K09765	594.0
K09764	76.0
K09767	75.0
K06006	1.0
K09769	459.0
K09768	333.0
K10353	0.0
K03187	215.0
K03186	650.0
K03185	14.0
K03184	0.0
K03183	1211.0
K03182	623.0
K03181	2.0
K03189	214.0
K03188	214.0
K02715	1.0
K12455	0.0
K12454	16.0
K12453	0.0
K12452	46.0
K12451	0.0
K07358	0.0
K07356	0.0
K07357	0.0
K07354	0.0
K07355	0.0
K07352	0.0
K07353	0.0
K07350	0.0
K07351	0.0
K06919	149.0
K06918	0.0
K06917	61.0
K06916	68.0
K06915	289.0
K06914	1.0
K06913	0.0
K06912	0.0
K06911	574.0
K06910	215.0
K08986	1.0
K08987	12.0
K08984	12.0
K08985	0.0
K08982	60.0
K08983	0.0
K08980	0.0
K08981	11.0
K08988	0.0
K08989	1.0
K02252	0.0
K05934	456.0
K05936	461.0
K05937	1.0
K02253	0.0
K05939	22.0
K00378	1004.0
K00375	542.0
K00374	8.0
K00376	1.0
K00371	8.0
K00370	8.0
K00373	8.0
K00372	14.0
K01358	1412.0
K09166	12.0
K09165	4.0
K09164	2.0
K09163	103.0
K09162	12.0
K09161	0.0
K09160	1.0
K01354	20.0
K01355	0.0
K01356	848.0
K05601	2.0
K05851	0.0
K03807	0.0
K05606	171.0
K02927	0.0
K05974	0.0
K03805	1.0
K05976	0.0
K00519	0.0
K00518	4.0
K03800	601.0
K00511	0.0
K00510	3.0
K03801	460.0
K00515	0.0
K00514	2.0
K00517	19.0
K05971	2.0
K03154	407.0
K11147	0.0
K05581	1.0
K05580	1.0
K05583	1.0
K05582	2.0
K05585	1.0
K05584	1.0
K05587	0.0
K05586	0.0
K05589	70.0
K03150	915.0
K03623	3.0
K03152	1362.0
K14200	0.0
K14201	0.0
K14202	0.0
K03621	1276.0
K14204	0.0
K14205	7.0
K01134	187.0
K01135	18.0
K01136	28.0
K01137	12.0
K01130	282.0
K01132	1.0
K01133	215.0
K01138	455.0
K01139	46.0
K02113	1259.0
K02112	1330.0
K02111	1299.0
K02446	30.0
K02117	993.0
K02116	251.0
K02115	1330.0
K02114	1330.0
K02119	534.0
K02118	986.0
K02448	0.0
K01036	3.0
K03212	0.0
K13007	0.0
K13006	2.0
K13005	0.0
K13004	174.0
K13001	0.0
K06404	289.0
K01032	1.0
K06951	5.0
K03862	1.0
K03863	1.0
K06406	542.0
K06957	0.0
K05020	5.0
K06400	306.0
K06403	291.0
K06954	1.0
K10814	0.0
K10817	0.0
K10816	0.0
K07136	0.0
K03242	0.0
K03243	0.0
K12202	0.0
K12203	0.0
K12206	0.0
K12207	0.0
K12204	0.0
K12205	0.0
K12208	0.0
K12209	0.0
K13919	32.0
K13918	0.0
K06214	1.0
K06215	395.0
K09936	345.0
K06217	1117.0
K09930	13.0
K09931	59.0
K09932	11.0
K06213	728.0
K09938	0.0
K09939	412.0
K11517	0.0
K06337	0.0
K13301	0.0
K00748	542.0
K00745	0.0
K00743	1.0
K07165	11.0
K07164	523.0
K07167	1.0
K07166	533.0
K07161	6.0
K07160	35.0
K07163	0.0
K07162	70.0
K07169	0.0
K07168	5.0
K06336	0.0
K01839	495.0
K01838	125.0
K01835	165.0
K01834	3278.0
K01837	0.0
K01830	0.0
K00608	0.0
K02632	0.0
K02630	0.0
K02631	0.0
K08322	36.0
K08323	19.0
K08320	0.0
K08321	22.0
K08326	0.0
K08324	0.0
K08325	103.0
K01659	2.0
K01658	929.0
K02637	1.0
K01653	1265.0
K01652	1763.0
K01655	0.0
K01654	486.0
K01657	901.0
K02874	1357.0
K02875	0.0
K02876	1343.0
K02877	0.0
K02871	1343.0
K02873	0.0
K02878	1367.0
K02879	1360.0
K14070	0.0
K09749	643.0
K09748	1318.0
K06023	1515.0
K09742	0.0
K09741	0.0
K09740	39.0
K09747	909.0
K09746	0.0
K09745	0.0
K06024	876.0
K03477	0.0
K03476	40.0
K03475	290.0
K03474	510.0
K03473	413.0
K03472	0.0
K03471	270.0
K03470	1337.0
K03478	179.0
K02304	720.0
K02305	1.0
K02302	33.0
K02303	68.0
K02300	1.0
K02301	40.0
K03653	0.0
K03652	41.0
K03651	2.0
K03650	1360.0
K03657	2381.0
K03656	3.0
K03655	1859.0
K03654	1378.0
K03658	200.0
K12439	0.0
K12431	0.0
K12430	0.0
K12433	0.0
K12432	0.0
K12435	0.0
K12434	0.0
K12437	0.0
K12436	0.0
K06979	3.0
K06978	248.0
K06971	115.0
K06970	7.0
K06973	982.0
K06972	429.0
K06975	498.0
K06974	0.0
K06977	0.0
K06976	172.0
K07082	1051.0
K07083	421.0
K07080	402.0
K07081	93.0
K07086	2.0
K07087	0.0
K07084	27.0
K07085	916.0
K07088	1255.0
K07089	564.0
K01317	0.0
K11162	0.0
K11163	0.0
K11161	0.0
K11168	0.0
K00356	71.0
K00355	1.0
K00354	0.0
K00353	0.0
K00351	492.0
K00350	492.0
K05952	1.0
K05953	0.0
K05951	54.0
K05956	1.0
K05957	0.0
K00358	57.0
K00689	1.0
K00688	1447.0
K00681	137.0
K00680	1061.0
K00683	1.0
K00685	14.0
K00684	41.0
K00687	0.0
K00686	0.0
K05831	1.0
K05830	0.0
K05833	575.0
K05832	544.0
K05834	7.0
K05837	1110.0
K05836	1.0
K05839	0.0
K05838	3.0
K07677	0.0
K00533	250.0
K00532	2.0
K00531	0.0
K00530	0.0
K00537	890.0
K00536	0.0
K00535	2.0
K00534	5.0
K00539	0.0
K00538	0.0
K11029	0.0
K14260	73.0
K14261	2.0
K14266	0.0
K14267	3.0
K14268	0.0
K14269	0.0
K01337	0.0
K01338	1585.0
K02683	0.0
K02682	0.0
K02681	0.0
K02680	0.0
K02687	1082.0
K02686	8.0
K02685	0.0
K02689	1.0
K02688	13.0
K00824	216.0
K00827	0.0
K00826	1170.0
K00821	1367.0
K00820	1299.0
K00823	6.0
K00822	3.0
K00829	0.0
K00828	0.0
K01488	99.0
K01489	1249.0
K01484	1.0
K01485	205.0
K01486	317.0
K01487	135.0
K01480	949.0
K01481	0.0
K01482	2.0
K01483	0.0
K02469	1825.0
K02468	2.0
K02466	2.0
K02465	0.0
K02464	0.0
K02463	2.0
K02462	2.0
K02461	2.0
K02460	55.0
K08969	3.0
K13061	0.0
K13060	0.0
K13063	0.0
K13062	0.0
K13069	1.0
K08964	1.0
K06363	0.0
K03079	52.0
K06342	0.0
K03078	0.0
K13289	0.0
K13288	10.0
K13285	0.0
K13287	0.0
K13286	0.0
K13281	14.0
K13280	516.0
K13283	0.0
K00054	18.0
K04496	0.0
K05369	0.0
K05368	0.0
K03228	14.0
K03229	14.0
K00052	1076.0
K03222	14.0
K03223	14.0
K03220	5.0
K03221	4.0
K03226	14.0
K03227	14.0
K03224	14.0
K03225	5.0
K09482	0.0
K09483	0.0
K13836	0.0
K12228	0.0
K05360	0.0
K12224	0.0
K12225	0.0
K12226	0.0
K12227	0.0
K12220	0.0
K05363	15.0
K12222	0.0
K12223	0.0
K08681	395.0
K08680	2.0
K08683	0.0
K08682	0.0
K08685	1.0
K08684	0.0
K08687	0.0
K08686	0.0
K11755	1436.0
K11754	2743.0
K11751	25.0
K11750	0.0
K11753	2636.0
K11752	1021.0
K02407	373.0
K13938	0.0
K13936	0.0
K13935	1.0
K02406	872.0
K13933	0.0
K13932	1.0
K13931	1.0
K13930	0.0
K12088	0.0
K12081	0.0
K12082	0.0
K12083	0.0
K12084	0.0
K12086	0.0
K12087	0.0
K09611	0.0
K09612	0.0
K04940	0.0
K10085	0.0
K05394	6.0
K05395	4.0
K06340	0.0
K13043	81.0
K07149	165.0
K07148	366.0
K07147	84.0
K07146	26.0
K07145	20.0
K07144	0.0
K07143	0.0
K07142	0.0
K07141	160.0
K07140	3.0
K10156	0.0
K10150	0.0
K10620	0.0
K10621	0.0
K14028	0.0
K14029	0.0
K01817	933.0
K01816	19.0
K01815	629.0
K01814	1082.0
K01813	236.0
K01812	894.0
K01811	1559.0
K01810	1380.0
K01819	4.0
K01818	106.0
K14580	0.0
K05379	0.0
K08304	18.0
K08305	67.0
K08306	58.0
K08307	532.0
K08300	28.0
K08301	927.0
K08302	91.0
K08303	2066.0
K08308	0.0
K08309	207.0
K14671	0.0
K14670	0.0
K14673	0.0
K14672	0.0
K01673	156.0
K01672	0.0
K01671	0.0
K01677	557.0
K01676	562.0
K01674	5.0
K01679	139.0
K01678	512.0
K02899	1342.0
K02896	0.0
K02897	521.0
K02895	1366.0
K02892	1367.0
K02890	1367.0
K10811	0.0
K02096	1.0
K02097	1.0
K02094	1.0
K02095	1.0
K02092	1.0
K02093	1.0
K02099	752.0
K03411	527.0
K03410	544.0
K03413	989.0
K03412	310.0
K03415	132.0
K03414	56.0
K03417	2.0
K03416	0.0
K03418	0.0
K05376	0.0
K02320	0.0
K02322	0.0
K02323	0.0
K05377	0.0
K13542	618.0
K13543	1.0
K13540	0.0
K13541	3.0
K12145	0.0
K12144	0.0
K12147	0.0
K12410	1273.0
K12141	381.0
K12140	381.0
K12143	0.0
K12142	0.0
K12149	0.0
K12148	0.0
K07312	0.0
K07313	112.0
K07310	0.0
K07311	2.0
K07316	28.0
K07317	0.0
K07314	0.0
K07315	148.0
K07318	18.0
K07319	269.0
K03936	0.0
K03425	0.0
K03426	740.0
K03427	1748.0
K03420	0.0
K03421	0.0
K03422	0.0
K03423	55.0
K03756	12.0
K03757	6.0
K03206	0.0
K03755	0.0
K11144	266.0
K11145	563.0
K05972	0.0
K05973	2.0
K03752	100.0
K05978	0.0
K05979	12.0
K03753	83.0
K00331	535.0
K00330	536.0
K00333	98.0
K00332	97.0
K00335	646.0
K00334	710.0
K00337	541.0
K00336	999.0
K00339	536.0
K00338	520.0
K03751	0.0
K06953	0.0
K06952	3.0
K06407	544.0
K06950	2472.0
K10819	63.0
K06956	16.0
K06955	2.0
K06402	50.0
K10815	0.0
K06959	1031.0
K06958	642.0
K06409	1010.0
K06408	252.0
K09129	0.0
K09128	38.0
K09123	34.0
K09122	1.0
K09121	453.0
K09120	0.0
K09127	2.0
K09126	2.0
K09125	64.0
K09124	28.0
K01233	0.0
K05819	0.0
K05818	0.0
K01896	0.0
K05813	595.0
K05812	0.0
K05811	0.0
K05810	682.0
K05817	1.0
K05816	5.0
K05815	221.0
K05814	50.0
K01894	19.0
K01892	1368.0
K01234	41.0
K01144	514.0
K01146	0.0
K01141	7.0
K01416	0.0
K11434	0.0
K01415	2.0
K06354	0.0
K01414	74.0
K09836	0.0
K01318	0.0
K01319	0.0
K01312	0.0
K06350	1.0
K02669	724.0
K02668	58.0
K02665	57.0
K02664	72.0
K02667	58.0
K02666	99.0
K02661	0.0
K02660	59.0
K02663	72.0
K02662	266.0
K00809	8.0
K00808	0.0
K00806	1123.0
K00805	592.0
K00804	0.0
K00803	12.0
K00802	0.0
K00801	11.0
K00800	948.0
K10921	0.0
K02409	402.0
K02408	612.0
K02401	594.0
K02400	588.0
K02403	1.0
K02402	1.0
K02405	613.0
K05364	414.0
K05367	104.0
K05366	2357.0
K10210	0.0
K10216	0.0
K13049	171.0
K13048	0.0
K13739	0.0
K10215	0.0
K06122	0.0
K13735	0.0
K13734	0.0
K13041	6.0
K13040	0.0
K13731	0.0
K13730	2.0
K13733	0.0
K13732	0.0
K04516	455.0
K03204	23.0
K03205	1258.0
K03207	2.0
K03200	12.0
K03201	12.0
K03202	0.0
K03203	18.0
K03208	2.0
K03758	14.0
K03759	0.0
K09469	1.0
K09461	0.0
K06204	99.0
K00178	0.0
K13950	0.0
K13953	12.0
K13955	0.0
K13954	77.0
K10920	0.0
K06324	1.0
K11777	31.0
K11779	0.0
K11778	0.0
K06325	0.0
K12600	0.0
K07432	0.0
K07430	0.0
K06326	0.0
K07128	0.0
K07121	6.0
K07120	5.0
K07123	10.0
K07122	3.0
K07125	0.0
K07124	631.0
K07127	12.0
K07126	254.0
K01870	1366.0
K01873	1537.0
K01872	1366.0
K01875	1368.0
K01874	1538.0
K01876	1400.0
K01879	91.0
K01878	102.0
K06321	0.0
K00476	0.0
K00477	0.0
K00474	0.0
K00472	0.0
K00470	1.0
K00471	0.0
K00478	0.0
K00479	0.0
K04775	0.0
K04774	1.0
K04777	0.0
K04776	0.0
K04771	10.0
K04770	0.0
K04773	555.0
K04772	17.0
K04779	0.0
K04778	0.0
K14657	0.0
K14656	0.0
K14654	0.0
K14653	0.0
K14652	1392.0
K14659	0.0
K14658	0.0
K14386	0.0
K09926	4.0
K01699	2.0
K01698	481.0
K01695	923.0
K01697	12.0
K01696	936.0
K01690	1.0
K01693	640.0
K01692	266.0
K07227	10.0
K03439	1346.0
K03438	1642.0
K13380	0.0
K03928	67.0
K03925	917.0
K03924	1386.0
K03431	809.0
K03926	30.0
K03437	1290.0
K03436	920.0
K03435	0.0
K03434	0.0
K02348	71.0
K02342	1237.0
K02343	1277.0
K02340	1330.0
K02341	1364.0
K02346	1285.0
K02347	17.0
K02344	0.0
K02345	0.0
K03697	160.0
K03696	1082.0
K03695	1361.0
K03694	28.0
K03693	3.0
K03692	0.0
K03690	3.0
K03699	945.0
K03698	717.0
K13566	0.0
K12164	0.0
K07338	0.0
K07339	50.0
K07334	108.0
K07335	881.0
K07336	13.0
K07337	28.0
K07330	0.0
K07331	0.0
K07332	0.0
K07333	0.0
K09695	12.0
K09694	12.0
K09697	36.0
K09696	35.0
K09691	678.0
K09690	379.0
K09693	1.0
K09692	51.0
K09699	0.0
K09698	66.0
K07590	44.0
K07591	0.0
K07592	0.0
K05998	0.0
K05999	0.0
K05996	0.0
K05997	0.0
K05994	0.0
K05995	614.0
K05993	188.0
K05991	0.0
K10837	0.0
K00319	0.0
K00318	69.0
K00648	1300.0
K02545	0.0
K00645	1145.0
K00311	14.0
K00646	0.0
K00317	0.0
K00316	1.0
K00643	11.0
K00314	0.0
K02547	55.0
K06429	0.0
K06428	0.0
K06427	0.0
K02812	0.0
K06425	1.0
K06424	0.0
K06423	15.0
K06422	0.0
K06421	1.0
K02813	0.0
K02930	0.0
K03815	0.0
K05612	0.0
K03367	8.0
K03366	9.0
K03812	0.0
K03635	90.0
K03634	70.0
K03631	1084.0
K05969	0.0
K03630	1131.0
K03633	0.0
K03632	54.0
K01998	909.0
K01999	993.0
K01992	2949.0
K01993	947.0
K01990	5095.0
K01991	501.0
K01996	926.0
K01997	935.0
K01994	1.0
K01995	898.0
K03148	169.0
K03639	282.0
K05692	0.0
K03638	6.0
K00869	19.0
K00868	610.0
K00861	0.0
K00860	94.0
K00863	29.0
K00862	0.0
K00865	451.0
K00864	889.0
K00867	8.0
K00866	0.0
K01192	1163.0
K01190	3443.0
K01191	1032.0
K01197	29.0
K01194	16.0
K01195	373.0
K01198	211.0
K01199	0.0
K00656	1860.0
K00657	684.0
K00306	0.0
K14591	6.0
K00300	0.0
K00653	0.0
K13715	0.0
K13713	0.0
K00650	0.0
K00651	597.0
K14596	0.0
K02647	1048.0
K14598	0.0
K02643	0.0
K02642	0.0
K02641	2.0
K02640	1.0
K03594	535.0
K03595	1354.0
K03596	1342.0
K03597	2.0
K03590	560.0
K03591	0.0
K03592	40.0
K03593	484.0
K03598	55.0
K03599	10.0
K01736	1103.0
K01737	552.0
K01734	935.0
K01735	920.0
K01732	0.0
K01733	1135.0
K01730	172.0
K01731	0.0
K06049	0.0
K01738	1371.0
K01739	20.0
K11809	0.0
K05343	50.0
K02422	700.0
K02421	594.0
K05340	38.0
K02427	79.0
K05346	16.0
K02425	0.0
K02424	0.0
K05349	3386.0
K02428	521.0
K03770	566.0
K03771	549.0
K03772	81.0
K03773	441.0
K03774	56.0
K03775	473.0
K03776	3.0
K03777	5.0
K03778	838.0
K03779	29.0
K09722	0.0
K08174	0.0
K14114	0.0
K13979	14.0
K13237	1.0
K14440	0.0
K09992	183.0
K09990	3.0
K09991	11.0
K09996	0.0
K09997	0.0
K09994	0.0
K14110	0.0
K09998	0.0
K09999	0.0
K14111	0.0
K14113	0.0
K14449	0.0
K10213	3.0
K14118	0.0
K11711	26.0
K11710	2.0
K11712	87.0
K11717	2059.0
K11719	4.0
K06857	5.0
K10440	1108.0
K10441	977.0
K07103	0.0
K07102	21.0
K07101	34.0
K07100	1.0
K07107	1407.0
K07106	120.0
K07105	338.0
K07456	1072.0
K07459	16.0
K07458	73.0
K07109	84.0
K07108	0.0
K10198	0.0
K10199	0.0
K10190	766.0
K10191	0.0
K10192	83.0
K10193	19.0
K10194	43.0
K10195	0.0
K10196	0.0
K10197	0.0
K15013	0.0
K01858	49.0
K15016	0.0
K15017	0.0
K01853	0.0
K01852	0.0
K01851	0.0
K01850	28.0
K01857	1.0
K01856	1.0
K01854	1061.0
K07539	0.0
K08478	0.0
K08479	1.0
K08476	0.0
K08477	0.0
K08475	0.0
K00450	2.0
K00451	5.0
K00452	3.0
K00453	10.0
K00455	0.0
K00456	0.0
K00457	8.0
K00106	1.0
K00459	91.0
K00104	189.0
K00105	1.0
K00102	7.0
K00103	0.0
K00100	1473.0
K00101	2.0
K01509	0.0
K04759	1579.0
K04758	1671.0
K04757	184.0
K01504	0.0
K04755	26.0
K04754	25.0
K04753	4.0
K04752	3.0
K04751	481.0
K01502	10.0
K14631	0.0
K05359	0.0
K14632	0.0
K07536	0.0
K12080	0.0
K02364	0.0
K12369	1.0
K02361	58.0
K02362	0.0
K02363	0.0
K13509	0.0
K13503	0.0
K13500	0.0
K12109	0.0
K12108	0.0
K12101	0.0
K12100	0.0
K12103	0.0
K12102	0.0
K12105	0.0
K12104	0.0
K12107	0.0
K12106	0.0
K11023	0.0
K03014	0.0
K08906	2.0
K08904	0.0
K08900	0.0
K06223	890.0
K06199	646.0
K06198	8.0
K06197	1.0
K06196	460.0
K06194	400.0
K06193	25.0
K06192	22.0
K06191	5.0
K06190	9.0
K11104	203.0
K11105	565.0
K11106	0.0
K11107	1.0
K11102	5.0
K11103	23.0
K07862	15.0
K00666	409.0
K00663	0.0
K00662	177.0
K00661	1076.0
K00660	13.0
K06997	1087.0
K06996	20.0
K06995	5.0
K10852	22.0
K06993	0.0
K06992	1.0
K06991	4.0
K06990	67.0
K11050	0.0
K06999	41.0
K06998	227.0
K05338	1.0
K11051	0.0
K06441	6.0
K06440	0.0
K06443	1.0
K06442	892.0
K06445	3.0
K06447	1.0
K06446	0.0
K06309	0.0
K05686	0.0
K02655	29.0
K07392	0.0
K00595	836.0
K00594	0.0
K00596	0.0
K00599	2530.0
K00598	7.0
K02657	7.0
K07642	0.0
K07643	0.0
K07396	5.0
K07397	84.0
K07394	3.0
K07395	4.0
K04102	0.0
K04103	2.0
K04100	0.0
K04101	0.0
K04107	0.0
K04105	0.0
K04108	0.0
K04109	0.0
K07716	0.0
K07717	16.0
K07714	22.0
K07715	55.0
K07712	129.0
K07713	199.0
K07710	2.0
K07711	1.0
K07718	2759.0
K07719	25.0
K00843	0.0
K00842	0.0
K00841	15.0
K00840	0.0
K00847	1144.0
K00846	0.0
K00845	2060.0
K00844	8.0
K00849	1022.0
K00848	334.0
K06302	0.0
K13771	74.0
K13770	57.0
K13772	0.0
K13775	0.0
K13774	0.0
K13777	0.0
K13776	0.0
K13779	0.0
K13778	0.0
K02621	739.0
K02992	1365.0
K02623	0.0
K08286	0.0
K08281	348.0
K02996	1335.0
K02995	0.0
K02994	1367.0
K02629	0.0
K02628	0.0
K08289	417.0
K08288	0.0
K03578	19.0
K03579	18.0
K03576	13.0
K03577	171.0
K03574	1776.0
K03575	605.0
K03572	1118.0
K03573	1.0
K03570	1089.0
K03571	470.0
K01710	1818.0
K01711	853.0
K01712	164.0
K01713	6.0
K01714	1772.0
K01715	504.0
K01716	1.0
K01718	1.0
K01719	512.0
K03081	1.0
K02199	11.0
K02198	87.0
K14170	1147.0
K02193	24.0
K02192	9.0
K02191	6.0
K02190	487.0
K02197	80.0
K02196	1.0
K02195	80.0
K02194	80.0
K03718	468.0
K03719	365.0
K03712	681.0
K03713	2.0
K03710	938.0
K03711	1510.0
K03716	378.0
K03717	12.0
K03715	1.0
K07129	0.0
K00045	4.0
K13995	0.0
K13994	0.0
K13991	0.0
K13990	509.0
K13993	834.0
K13992	0.0
K06298	298.0
K06299	0.0
K06294	0.0
K06295	185.0
K06296	16.0
K06297	98.0
K06290	0.0
K06291	0.0
K06292	0.0
K06293	0.0
K12743	0.0
K00248	567.0
K06426	1.0
K11739	0.0
K11738	0.0
K11733	0.0
K11732	0.0
K11731	0.0
K11737	0.0
K11736	0.0
K11735	0.0
K11734	0.0
K06870	0.0
K06871	1431.0
K06872	827.0
K06873	3.0
K06874	0.0
K06875	0.0
K06876	13.0
K06877	228.0
K06878	22.0
K06879	35.0
K07478	1537.0
K12645	0.0
K07479	0.0
K07473	535.0
K07472	0.0
K07471	0.0
K07470	0.0
K07477	0.0
K07476	0.0
K07474	13.0
K15038	0.0
K15039	0.0
K15034	7.0
K15036	1.0
K15037	0.0
K08738	11.0
K06420	0.0
K00128	899.0
K00129	0.0
K00438	0.0
K00432	183.0
K00433	185.0
K00122	2.0
K00123	124.0
K00124	22.0
K00125	0.0
K00126	1.0
K00127	20.0
K08973	19.0
K14348	0.0
K14347	0.0
K14340	0.0
K08972	80.0
K01525	10.0
K01524	1528.0
K01523	126.0
K01521	0.0
K01520	1273.0
K01529	24.0
K08977	4.0
K03969	107.0
K08929	0.0
K02388	613.0
K02389	601.0
K02386	57.0
K02387	612.0
K02384	0.0
K02385	529.0
K02382	0.0
K02380	8.0
K02381	1.0
K05386	0.0
K13524	0.0
K13525	1.0
K13527	0.0
K13520	0.0
K13522	2.0
K13529	11.0
K03385	35.0
K03384	0.0
K03387	381.0
K03386	832.0
K03381	1.0
K03380	0.0
K03383	0.0
K03382	86.0
K03389	401.0
K03388	429.0
K05356	2.0
K12344	53.0
K12343	19.0
K12342	0.0
K12341	0.0
K12340	518.0
K02430	0.0
K12349	0.0
K05351	0.0
K11694	7.0
K11695	0.0
K11690	388.0
K05352	0.0
K11693	0.0
K08928	0.0
K03433	0.0
K13832	5.0
K03039	0.0
K03432	0.0
K06607	0.0
K06606	8.0
K06605	3.0
K03430	228.0
K06603	76.0
K06602	0.0
K06601	0.0
K06600	0.0
K05358	0.0
K06609	0.0
K06608	27.0
K03923	8.0
K03922	0.0
K11472	3.0
K11473	94.0
K11474	0.0
K11475	0.0
K11476	0.0
K11477	0.0
K00601	0.0
K00600	1336.0
K00603	54.0
K03746	14.0
K00605	704.0
K00604	1372.0
K00607	1.0
K00606	686.0
K00609	1099.0
K03741	318.0
K03740	7.0
K03743	324.0
K10873	0.0
K03214	0.0
K14068	0.0
K13317	0.0
K06360	0.0
K14069	0.0
K08078	0.0
K09650	1.0
K06361	0.0
K07802	0.0
K07803	13.0
K07800	0.0
K07801	0.0
K07806	0.0
K07807	0.0
K07804	0.0
K07805	0.0
K06362	0.0
K01172	0.0
K10257	0.0
K10255	12.0
K10254	530.0
K10253	0.0
K10918	0.0
K04128	0.0
K01958	156.0
K01959	0.0
K01956	1116.0
K01957	0.0
K04126	0.0
K04127	0.0
K01952	1269.0
K01953	991.0
K01950	1089.0
K01951	1314.0
K07730	0.0
K07731	0.0
K07732	0.0
K07733	2.0
K07734	3.0
K07735	65.0
K07736	678.0
K07737	2057.0
K07738	567.0
K07739	0.0
K06365	0.0
K06366	0.0
K06367	0.0
K10910	0.0
K10911	0.0
K04382	0.0
K10775	0.0
K02609	2.0
K02979	0.0
K02978	0.0
K06368	0.0
K02975	0.0
K02974	0.0
K02977	0.0
K02976	0.0
K03558	140.0
K03559	693.0
K03550	1334.0
K03551	1367.0
K03552	0.0
K03553	1539.0
K03554	2.0
K03555	1104.0
K03556	245.0
K03557	4.0
K01778	1128.0
K01779	134.0
K06369	0.0
K01772	104.0
K01770	1061.0
K01771	4.0
K01776	1059.0
K01777	10.0
K01774	0.0
K01775	1323.0
K05385	0.0
K05384	0.0
K05383	0.0
K05382	0.0
K05381	0.0
K08159	14.0
K14153	6.0
K14154	0.0
K14155	1203.0
K08152	0.0
K08156	426.0
K08076	0.0
K12809	0.0
K05297	6.0
K03734	1279.0
K03735	47.0
K03736	47.0
K03737	1085.0
K03731	0.0
K03732	1.0
K03733	571.0
K03738	33.0
K03739	8.0
K08139	0.0
K06994	6.0
K12660	0.0
K12661	0.0
K07450	0.0
K08719	0.0
K08717	33.0
K08715	2.0
K08714	0.0
K08713	0.0
K08710	0.0
K11311	0.0
K11312	31.0
K00141	0.0
K00146	1.0
K00411	15.0
K00412	17.0
K00145	2134.0
K00148	0.0
K14367	0.0
K14366	0.0
K08954	0.0
K08384	807.0
K14369	0.0
K14368	0.0
K14091	175.0
K14090	171.0
K14093	0.0
K14092	0.0
K14095	0.0
K14094	0.0
K14097	0.0
K14096	0.0
K14099	0.0
K14098	0.0
K02848	0.0
K01541	0.0
K04712	1.0
K04711	0.0
K01545	0.0
K01547	638.0
K01546	639.0
K01548	633.0
K04719	1.0
K04718	0.0
K02018	572.0
K02019	163.0
K02016	1979.0
K02017	100.0
K02014	2156.0
K02015	2420.0
K02012	576.0
K02013	1847.0
K02010	333.0
K02011	561.0
K04515	0.0
K03943	0.0
K03941	53.0
K03940	0.0
K00313	11.0
K04060	0.0
K01608	172.0
K08942	0.0
K08943	0.0
K08940	0.0
K08941	0.0
K08946	0.0
K08947	0.0
K08944	0.0
K08945	0.0
K03059	0.0
K13811	0.0
K13812	0.0
K13815	0.0
K13816	0.0
K13818	0.0
K13819	6.0
K03053	0.0
K03052	0.0
K03055	0.0
K03054	0.0
K03057	0.0
K03056	0.0
K06222	1.0
K11418	0.0
K11410	0.0
K11415	0.0
K00622	0.0
K00621	0.0
K00620	1367.0
K00627	328.0
K00626	556.0
K00625	1169.0
K00624	0.0
K02805	186.0
K02552	13.0
K02550	0.0
K02556	631.0
K02803	0.0
K02554	0.0
K07280	1.0
K07281	0.0
K07282	884.0
K07283	1.0
K07284	334.0
K07285	0.0
K07286	0.0
K08217	529.0
K07288	2.0
K07289	8.0
K07534	0.0
K07535	6.0
K07533	391.0
K07822	0.0
K07823	0.0
K08699	1.0
K00088	1289.0
K00087	126.0
K00086	175.0
K00082	67.0
K10239	0.0
K10238	0.0
K10231	36.0
K10230	0.0
K10233	0.0
K10232	0.0
K10235	0.0
K10234	0.0
K10237	0.0
K10236	0.0
K08353	0.0
K01970	3.0
K01971	77.0
K01972	1457.0
K01973	0.0
K01974	10.0
K01975	90.0
K01976	0.0
K07758	0.0
K05990	0.0
K07752	0.0
K07753	0.0
K07751	0.0
K13786	0.0
K07755	0.0
K07442	59.0
K08352	112.0
K07115	5.0
K07441	0.0
K07634	0.0
K07446	1.0
K07111	0.0
K07444	622.0
K07445	2.0
K00647	39.0
K07449	0.0
K00641	447.0
K00640	1269.0
K01289	1.0
K01282	0.0
K01283	0.0
K01280	1.0
K01281	8.0
K01286	162.0
K01284	891.0
K02954	1374.0
K02952	1367.0
K02950	1328.0
K00155	12.0
K02959	1343.0
K00887	0.0
K00886	3.0
K00885	0.0
K00884	1.0
K00883	17.0
K00882	367.0
K00881	29.0
K00880	103.0
K00053	1011.0
K14048	0.0
K01026	96.0
K01756	1378.0
K01025	0.0
K01750	73.0
K01023	22.0
K01752	1298.0
K01753	39.0
K14583	0.0
K01758	12.0
K01759	1547.0
K09565	0.0
K09568	0.0
K08173	4.0
K08172	0.0
K02483	257.0
K02482	14.0
K08177	36.0
K08176	0.0
K08175	0.0
K02486	0.0
K02489	0.0
K02488	133.0
K08178	1.0
K14138	81.0
K14136	0.0
K09713	0.0
K09714	0.0
K09715	0.0
K03532	0.0
K03533	0.0
K03530	2629.0
K03531	1404.0
K03536	1359.0
K03537	0.0
K03534	590.0
K03535	10.0
K03538	0.0
K03539	0.0
K14451	0.0
K14450	0.0
K02225	1.0
K02224	985.0
K02227	627.0
K02226	512.0
K02221	103.0
K14107	0.0
K02229	0.0
K02228	0.0
K14106	0.0
K00441	6.0
K03288	1.0
K03289	21.0
K03284	1329.0
K03285	2.0
K03286	24.0
K03287	592.0
K03280	0.0
K03281	586.0
K03282	1224.0
K00440	0.0
K13677	0.0
K12790	0.0
K09639	0.0
K12688	0.0
K12689	0.0
K12686	1.0
K12687	0.0
K12684	0.0
K12685	12.0
K12682	0.0
K12683	0.0
K12680	0.0
K11889	0.0
K08884	748.0
K11085	717.0
K11084	0.0
K11081	0.0
K11080	0.0
K11083	0.0
K11082	0.0
K11089	10.0
K08777	0.0
K08776	0.0
K06346	601.0
K06347	0.0
K09824	1.0
K09825	974.0
K09823	3.0
K09820	12.0
K10939	0.0
K10936	0.0
K10937	0.0
K10933	0.0
K06348	0.0
K09829	0.0
K11337	0.0
K11336	0.0
K11335	0.0
K11334	0.0
K11333	0.0
K11332	1.0
K11331	0.0
K11330	0.0
K00169	144.0
K00164	38.0
K00166	0.0
K00167	0.0
K00161	326.0
K00162	326.0
K00163	6.0
K10689	0.0
K10680	7.0
K10681	0.0
K10682	0.0
K04083	840.0
K04082	11.0
K04081	0.0
K04080	0.0
K04087	130.0
K04086	4.0
K04085	11.0
K04084	9.0
K04088	130.0
K01569	2.0
K01568	0.0
K01563	3.0
K01561	0.0
K01560	244.0
K01567	37.0
K01565	10.0
K01564	1.0
K02038	1294.0
K02039	1267.0
K02030	1948.0
K02031	2392.0
K02032	2475.0
K02033	2782.0
K02034	2842.0
K02035	2737.0
K02036	1311.0
K02037	1040.0
K05556	0.0
K13658	0.0
K13659	0.0
K13656	0.0
K13657	0.0
K13654	0.0
K13655	4.0
K13652	217.0
K13653	1162.0
K13650	0.0
K13651	4.0
K05555	0.0
K05552	0.0
K02057	2183.0
K05550	0.0
K05551	0.0
K12308	1619.0
K12306	0.0
K03073	1104.0
K03072	210.0
K03071	23.0
K03070	1385.0
K03077	75.0
K03076	1336.0
K03075	1327.0
K03074	236.0
K08965	7.0
K08967	2.0
K08961	125.0
K08963	385.0
K13873	0.0
K13876	0.0
K13874	0.0
K13875	0.0
K06139	0.0
K06138	10.0
K06135	0.0
K06134	13.0
K06137	11.0
K06136	1.0
K06131	1627.0
K06133	512.0
K06132	1.0
K02600	1367.0
K07389	1.0
K07388	0.0
K04747	0.0
K01516	1335.0
K09977	4.0
K07518	0.0
K07519	0.0
K11437	0.0
K07512	10.0
K07516	64.0
K10212	5.0
K10747	0.0
K10217	0.0
K10219	0.0
K10218	0.0
K10748	0.0
K01912	1097.0
K01913	0.0
K01910	45.0
K01911	81.0
K01916	89.0
K01917	1.0
K01914	899.0
K01915	2008.0
K01918	688.0
K01919	27.0
K07774	1.0
K07775	42.0
K07776	4.0
K07777	30.0
K07770	10.0
K07771	0.0
K07772	0.0
K07773	0.0
K07778	4.0
K01193	642.0
K04340	0.0
K04341	0.0
K04342	0.0
K04343	0.0
K12986	0.0
K04691	1.0
K02931	1350.0
K02933	1352.0
K02935	1367.0
K02936	0.0
K02939	1367.0
K00205	0.0
K00204	0.0
K00207	0.0
K00206	0.0
K00201	1.0
K00200	1.0
K00203	0.0
K00202	1.0
K00209	0.0
K00208	485.0
K01000	1288.0
K01001	0.0
K01002	42.0
K01003	3.0
K01004	0.0
K01005	82.0
K01006	1096.0
K01007	156.0
K01008	283.0
K10855	0.0
K14115	0.0
K14116	0.0
K14441	1092.0
K14446	2.0
K14447	0.0
K14112	0.0
K14445	10.0
K08195	1.0
K08194	1.0
K14448	0.0
K08196	0.0
K08191	415.0
K14119	0.0
K08193	0.0
K00702	53.0
K10799	0.0
K03518	412.0
K03519	33.0
K09719	0.0
K10856	0.0
K03516	0.0
K03517	778.0
K02205	0.0
K02204	7.0
K02203	326.0
K02201	0.0
K02200	34.0
K13714	0.0
K13461	0.0
K12518	0.0
K12519	0.0
K12517	0.0
K12514	0.0
K12515	0.0
K12512	0.0
K12513	0.0
K12510	485.0
K12511	174.0
K07183	557.0
K07182	112.0
K07181	254.0
K07180	18.0
K07186	0.0
K07185	187.0
K07184	0.0
K09800	17.0
K09801	10.0
K09802	1.0
K09803	5.0
K09804	0.0
K09805	4.0
K09806	5.0
K09807	606.0
K09808	930.0
K09809	3.0
K10912	0.0
K10913	0.0
K10914	68.0
K10915	0.0
K10916	0.0
K10917	0.0
K11358	455.0
K11355	1.0
K11354	0.0
K11357	0.0
K11356	1.0
K04069	2528.0
K04068	1089.0
K04065	3.0
K04064	0.0
K04067	0.0
K04066	1114.0
K04061	311.0
K09716	0.0
K04063	14.0
K04062	2.0
K10006	0.0
K10007	0.0
K10004	8.0
K10005	0.0
K10002	8.0
K10003	8.0
K10000	0.0
K10001	10.0
K09717	0.0
K10008	16.0
K10009	0.0
K02491	0.0
K14588	0.0
K14581	0.0
K13678	12.0
K13679	0.0
K11633	0.0
K13670	0.0
K13671	0.0
K11987	0.0
K11636	0.0
K11634	0.0
K13582	0.0
K13583	0.0
K13580	0.0
K13581	2.0
K13586	0.0
K13587	0.0
K13584	0.0
K13585	0.0
K13588	0.0
K13589	0.0
K02052	68.0
K02053	72.0
K02050	1691.0
K02051	1591.0
K02056	1193.0
K05553	0.0
K02054	66.0
K02055	62.0
K02058	311.0
K02059	0.0
K05558	0.0
K05559	1.0
K03895	0.0
K03894	0.0
K03897	0.0
K03896	0.0
K03891	0.0
K03890	0.0
K03893	3.0
K03892	1548.0
K02423	1.0
K05342	0.0
K05341	12.0
K12989	0.0
K12988	0.0
K02420	587.0
K12981	0.0
K12980	0.0
K12983	0.0
K12982	1.0
K12985	0.0
K12984	0.0
K12987	0.0
K02426	465.0
K13854	0.0
K03098	376.0
K13853	13.0
K03095	8.0
K05344	0.0
K03091	2206.0
K03090	16.0
K03093	216.0
K03092	685.0
K06113	53.0
K09632	0.0
K02429	816.0
K06118	1.0
K05716	0.0
K04844	2.0
K11632	0.0
K11630	0.0
K11631	2.0
K11637	0.0
K11635	0.0
K11638	0.0
K11639	0.0
K07572	0.0
K07573	0.0
K07570	6.0
K07571	191.0
K07576	390.0
K07577	5.0
K07574	560.0
K07575	0.0
K07578	0.0
K07579	0.0
K11189	1550.0
K11184	310.0
K11187	0.0
K11180	8.0
K11181	8.0
K11183	10.0
K10764	6.0
K10763	10.0
K10762	0.0
K01938	968.0
K01939	1133.0
K01934	1025.0
K01935	456.0
K01937	1362.0
K01930	0.0
K01932	24.0
K01933	1273.0
K07798	24.0
K07799	15.0
K07796	0.0
K07797	0.0
K07794	19.0
K07795	10.0
K07792	34.0
K07793	252.0
K07790	0.0
K07791	35.0
K06379	541.0
K00968	175.0
K06378	541.0
K06377	0.0
K06376	0.0
K06375	0.0
K09814	0.0
K09813	0.0
K06372	0.0
K06371	0.0
K06370	0.0
K01249	0.0
K01246	683.0
K01247	9.0
K01244	0.0
K01243	1066.0
K08919	0.0
K01241	62.0
K02919	1037.0
K02913	1573.0
K02912	0.0
K02911	1316.0
K02910	0.0
K02917	0.0
K02916	1366.0
K02915	0.0
K02914	1315.0
K00228	20.0
K00227	0.0
K00226	1615.0
K00224	6.0
K00223	0.0
K00222	0.0
K00221	0.0
K00220	0.0
K01798	0.0
K01799	35.0
K01068	0.0
K01069	95.0
K01062	0.0
K01791	1086.0
K01792	12.0
K01061	43.0
K01066	71.0
K01067	69.0
K01796	4.0
K01797	2.0
K05499	227.0
K14468	0.0
K14469	0.0
K14465	0.0
K14466	0.0
K14467	0.0
K10834	0.0
K10833	0.0
K02266	0.0
K03793	4.0
K03790	18.0
K03791	0.0
K03796	1.0
K03797	2010.0
K03794	0.0
K03795	11.0
K03798	2180.0
K03799	95.0
K13448	0.0
K12538	0.0
K12539	0.0
K12530	0.0
K12531	0.0
K12532	0.0
K12533	0.0
K12534	0.0
K12535	0.0
K12536	0.0
K12537	0.0
K03136	0.0
K09790	464.0
K09791	69.0
K09792	76.0
K09793	417.0
K09794	60.0
K09795	5.0
K09796	4.0
K09797	541.0
K09798	55.0
K09799	1.0
K10972	0.0
K10973	0.0
K10977	8.0
K10974	226.0
K10975	0.0
K10978	0.0
K10979	47.0
K06308	0.0
K00315	0.0
K09862	11.0
K06303	0.0
K09860	0.0
K09861	887.0
K06306	88.0
K06307	0.0
K06305	0.0
K11373	0.0
K04047	133.0
K04046	1.0
K04045	201.0
K04044	11.0
K04043	1401.0
K04042	556.0
K04041	413.0
K04040	3.0
K02700	1.0
K04049	0.0
K04048	0.0
K02707	1.0
K02704	1.0
K02705	2.0
K10020	0.0
K10021	0.0
K10022	0.0
K10023	0.0
K10024	0.0
K10025	0.0
K10026	58.0
K10027	14.0
K13612	0.0
K13613	0.0
K13611	0.0
K13614	0.0
K13615	0.0
K05794	38.0
K05795	128.0
K05796	40.0
K05797	0.0
K05790	0.0
K05791	12.0
K05792	18.0
K05793	13.0
K05798	0.0
K05799	968.0
K01474	2.0
K01477	0.0
K01476	9.0
K01471	0.0
K01470	553.0
K01473	2.0
K13039	0.0
K01479	5.0
K01478	33.0
K05570	237.0
K05571	248.0
K05572	1.0
K05573	1.0
K02078	2494.0
K02079	0.0
K05576	1.0
K02074	13.0
K02075	16.0
K02076	9.0
K02077	35.0
K02071	558.0
K02072	782.0
K02073	586.0
K03309	15.0
K03308	1699.0
K03305	511.0
K03304	5.0
K03307	798.0
K03306	387.0
K03301	0.0
K03300	58.0
K03303	56.0
K03302	0.0
K06173	1698.0
K06175	3.0
K06174	0.0
K06177	469.0
K06176	3.0
K06179	828.0
K07680	2.0
K03867	1.0
K03838	0.0
K12053	0.0
K11618	171.0
K11619	0.0
K11614	6.0
K11615	0.0
K11616	0.0
K11617	0.0
K11610	0.0
K11611	0.0
K11960	1.0
K11961	2.0
K02836	1119.0
K10565	0.0
K10564	0.0
K02837	990.0
K10561	39.0
K10560	39.0
K10563	925.0
K10562	0.0
K02838	1367.0
K06858	0.0
K02839	171.0
K06859	28.0
K12700	34.0
K07558	0.0
K07559	228.0
K07228	0.0
K07229	3.0
K07226	1.0
K07224	1.0
K07225	0.0
K07222	10.0
K07223	9.0
K07220	371.0
K07221	60.0
K10709	133.0
K10708	0.0
K10701	0.0
K10703	0.0
K10702	0.0
K10704	0.0
K05984	0.0
K07537	0.0
K08652	0.0
K08651	0.0
K08658	0.0
K08659	40.0
K05982	58.0
K07451	0.0
K07453	0.0
K07452	0.0
K07455	30.0
K07454	11.0
K09707	219.0
K07457	59.0
K09706	8.0
K07104	12.0
K00029	144.0
K00028	0.0
K00799	50.0
K00798	823.0
K00797	336.0
K00024	949.0
K00795	30.0
K00026	0.0
K00021	2.0
K00020	102.0
K00023	2.0
K00022	0.0
K09017	11.0
K01269	663.0
K09015	420.0
K09014	675.0
K09013	1132.0
K09011	403.0
K09010	0.0
K01261	0.0
K01262	1996.0
K01263	2.0
K01264	0.0
K01265	1979.0
K01266	189.0
K09018	0.0
K08227	0.0
K08226	1.0
K08225	1.0
K08224	82.0
K08223	93.0
K08222	1.0
K08221	2.0
K00249	13.0
K01790	1327.0
K00241	548.0
K00240	592.0
K00243	831.0
K00242	69.0
K00245	11.0
K00244	545.0
K00247	0.0
K00246	11.0
K01795	313.0
K06983	0.0
K02799	0.0
K02798	8.0
K02791	73.0
K02790	0.0
K02793	350.0
K02795	521.0
K02794	553.0
K02796	445.0
K04564	878.0
K04565	271.0
K04566	181.0
K04567	1182.0
K01040	39.0
K01041	20.0
K04562	153.0
K04568	3.0
K01049	0.0
K02535	555.0
K02242	9.0
K02536	571.0
K02531	3.0
K02246	6.0
K02533	37.0
K02532	1.0
K02248	4.0
K02538	1.0
K00581	0.0
K13421	0.0
K01013	0.0
K15018	0.0
K15019	0.0
K03110	1364.0
K03111	2551.0
K03112	0.0
K03113	445.0
K03116	618.0
K03117	19.0
K03118	544.0
K03119	1.0
K10919	0.0
K12552	0.0
K12553	0.0
K12551	0.0
K12556	0.0
K12554	0.0
K12555	15.0
K06892	5.0
K06893	10.0
K06890	146.0
K06891	52.0
K06896	1048.0
K06897	517.0
K06894	70.0
K06895	74.0
K10954	0.0
K10956	0.0
K06899	0.0
K06328	1.0
K06329	0.0
K10952	0.0
K10953	0.0
K11395	0.0
K11391	0.0
K11390	0.0
K11392	59.0
K00499	0.0
K00494	13.0
K00495	0.0
K00496	2.0
K00491	0.0
K00492	2.0
K00493	0.0
K13591	0.0
K01467	480.0
K13593	0.0
K13592	0.0
K04021	5.0
K04020	4.0
K04023	124.0
K04022	0.0
K04025	0.0
K04024	47.0
K04027	11.0
K04026	39.0
K04029	306.0
K04028	311.0
K07055	0.0
K07054	6.0
K07057	1.0
K07056	1860.0
K07051	11.0
K07050	404.0
K07053	1739.0
K07052	1690.0
K07059	0.0
K07058	940.0
K10040	78.0
K10041	159.0
K10046	0.0
K04799	0.0
K04798	0.0
K04793	0.0
K04792	0.0
K04791	0.0
K04790	0.0
K04797	0.0
K04796	0.0
K04795	0.0
K04794	0.0
K13638	0.0
K13639	1.0
K13634	2.0
K13635	1.0
K13636	4.0
K13637	0.0
K13630	0.0
K13631	0.0
K13632	0.0
K13633	0.0
K02042	234.0
K05778	0.0
K05779	0.0
K05776	341.0
K05541	2.0
K05774	4.0
K05775	0.0
K05772	10.0
K05773	10.0
K05540	109.0
K01459	0.0
K01458	1.0
K01457	12.0
K01455	20.0
K01454	0.0
K01453	1.0
K01452	2.0
K01451	130.0
K01450	0.0
K05518	0.0
K08070	179.0
K08071	0.0
K05516	95.0
K08077	12.0
K05515	1111.0
K13093	0.0
K11783	0.0
K12949	0.0
K12945	0.0
K12944	0.0
K12941	100.0
K12940	30.0
K12943	0.0
K12942	149.0
K14728	0.0
K14727	0.0
K11785	0.0
K00108	12.0
K13890	12.0
K13891	12.0
K13892	11.0
K13893	1.0
K13894	2.0
K13895	2.0
K13896	1.0
K06159	0.0
K06158	1331.0
K06153	1135.0
K06152	5.0
K06151	5.0
K06157	0.0
K06156	1.0
K06155	2.0
K06154	0.0
K03327	987.0
K03326	94.0
K03325	221.0
K03324	1355.0
K03322	73.0
K03321	217.0
K03320	215.0
K03329	0.0
K03328	419.0
K04802	0.0
K04801	0.0
K04800	0.0
K11948	0.0
K01505	4.0
K04756	2.0
K11940	0.0
K11941	0.0
K11942	3.0
K11943	0.0
K11944	0.0
K01507	1656.0
K11946	0.0
K11947	0.0
K01506	9.0
K01501	6.0
K01500	20.0
K01503	0.0
K06714	66.0
K04750	208.0
K12789	0.0
K12788	0.0
K11526	0.0
K10810	0.0
K11522	1.0
K11523	1.0
K08675	0.0
K08676	38.0
K08677	2.0
K08679	0.0
K11521	1.0
K10547	75.0
K10546	80.0
K10545	39.0
K10544	9.0
K10543	23.0
K10542	292.0
K10541	295.0
K10540	396.0
K10549	35.0
K10548	75.0
K14630	0.0
K11529	0.0
K00007	0.0
K00005	536.0
K13444	0.0
K00003	774.0
K00002	200.0
K00001	335.0
K01186	561.0
K00009	7.0
K00008	651.0
K10726	0.0
K10725	0.0
K08246	0.0
K00263	23.0
K00262	1485.0
K00261	21.0
K00260	67.0
K00266	2945.0
K00265	535.0
K01200	102.0
K01201	410.0
K01206	2813.0
K01207	391.0
K01205	386.0
K01208	1.0
K01209	1710.0
K06167	510.0
K00917	233.0
K00912	555.0
K00919	1102.0
K02519	1327.0
K02518	1335.0
K02517	553.0
K02511	0.0
K02510	74.0
K13409	0.0
K13408	0.0
K03179	498.0
K03170	0.0
K03177	1366.0
K12574	885.0
K12570	0.0
K12573	1302.0
K11009	0.0
K11008	0.0
K11005	0.0
K11004	1.0
K11007	0.0
K11006	0.0
K11003	1.0
K08296	91.0
K08297	0.0
K08295	0.0
K02634	1.0
K02635	1.0
K10622	0.0
K07693	2.0
K07692	0.0
K07691	0.0
K07690	0.0
K07697	0.0
K07696	186.0
K07695	0.0
K07694	32.0
K07699	385.0
K07698	0.0
K07079	825.0
K07078	98.0
K07077	0.0
K07076	51.0
K07075	170.0
K07074	53.0
K07073	0.0
K07072	1.0
K07071	138.0
K07070	1.0
K14584	0.0
K11620	0.0
K09190	0.0
K11623	2.0
K05759	0.0
K08589	0.0
K11625	0.0
K11995	0.0
K01439	793.0
K01438	432.0
K01431	0.0
K01430	214.0
K01433	34.0
K01432	0.0
K01434	6.0
K01437	0.0
K01436	457.0
K05539	9.0
K14520	0.0
K12963	0.0
K12962	0.0
K12961	0.0
K12960	1109.0
K14749	0.0
K14748	0.0
K02972	0.0
K14743	0.0
K14742	941.0
K14745	0.0
K14744	0.0
K14747	0.0
K14746	0.0
K02167	1.0
K02164	0.0
K02160	445.0
K02168	3.0
K02169	417.0
K10931	0.0
K03341	0.0
K03340	779.0
K03343	0.0
K03342	4.0
K03346	255.0
K12299	0.0
K12291	0.0
K12290	0.0
K12293	0.0
K12292	0.0
K12295	0.0
K12294	0.0
K12297	1.0
K12368	1.0
K11922	0.0
K11923	0.0
K11920	0.0
K11921	22.0
K11926	0.0
K11927	223.0
K11924	0.0
K11925	0.0
K11928	160.0
K13181	0.0
K13219	0.0
K07262	9.0
K07263	575.0
K07260	716.0
K07261	0.0
K07266	5.0
K07267	12.0
K07264	54.0
K07265	5.0
K07268	0.0
K07269	0.0
K01155	91.0
K04478	0.0
K04479	0.0
K10528	0.0
K14952	0.0
K07486	25.0
K07487	13.0
K07484	271.0
K07485	0.0
K07482	1.0
K07483	947.0
K07480	1.0
K07481	61.0
K07488	2.0
K07489	0.0
K11210	0.0
K11211	0.0
K11212	1.0
K11214	172.0
K11216	8.0
K06300	0.0
K00061	0.0
K00060	23.0
K06301	0.0
K00065	109.0
K00064	2.0
K00067	1447.0
K00066	10.0
K00069	0.0
K00068	11.0
K06304	0.0
K08262	0.0
K08261	1.0
K08260	1.0
K08265	0.0
K08264	0.0
K00288	0.0
K00285	18.0
K00284	372.0
K00287	1265.0
K00286	1221.0
K00281	426.0
K00280	0.0
K00283	254.0
K00282	254.0
K08088	0.0
K14198	0.0
K14199	0.0
K03452	0.0
K14194	0.0
K14195	0.0
K14196	0.0
K14197	0.0
K14192	0.0
K14193	0.0
K01880	1264.0
K01881	1539.0
K01883	1369.0
K01885	1303.0
K04618	0.0
K01887	1535.0
K01224	60.0
K01889	1369.0
K01226	212.0
K01227	0.0
K01220	11.0
K01222	54.0
K01223	518.0
K02759	224.0
K02755	1.0
K02757	623.0
K02756	1.0
K14998	0.0
K02750	4.0
K02753	0.0
K02752	0.0
K00939	1368.0
K00938	8.0
K00937	1026.0
K00936	2828.0
K00935	0.0
K00934	10.0
K00933	0.0
K00932	0.0
K00931	1053.0
K00930	2136.0
K01089	510.0
K01080	0.0
K01081	661.0
K01082	1.0
K01083	3.0
K01084	0.0
K01085	0.0
K01087	3.0
K02571	0.0
K02570	0.0
K02573	64.0
K02572	0.0
K02575	77.0
K02574	96.0
K07780	0.0
K03488	451.0
K03489	5.0
K03482	0.0
K03483	7.0
K03480	55.0
K03481	87.0
K03486	209.0
K03487	0.0
K03484	376.0
K03485	0.0
K02287	1.0
K02286	2.0
K02285	2.0
K02284	2.0
K02283	763.0
K02282	12.0
K02281	6.0
K02280	10.0
K02289	1.0
K02288	1.0
K03626	0.0
K03627	0.0
K03624	1686.0
K03625	1367.0
K03151	808.0
K03620	69.0
K03153	6.0
K08869	0.0
K03628	988.0
K03629	1101.0
K09738	0.0
K09739	0.0
K09736	0.0
K09737	0.0
K09735	0.0
K09732	0.0
K09733	1.0
K09730	0.0
K09731	0.0
K09888	646.0
K09889	14.0
K09880	1.0
K09882	19.0
K09883	11.0
K09884	0.0
K09887	0.0
K11027	0.0
K11026	0.0
K11025	0.0
K11024	0.0
K07679	0.0
K07678	1.0
K11021	0.0
K11020	0.0
K07675	1.0
K07674	6.0
K07676	0.0
K07671	0.0
K07670	1.0
K07673	9.0
K07672	0.0
K01117	0.0
K12048	0.0
K07019	28.0
K07018	17.0
K07011	1212.0
K07010	562.0
K07013	10.0
K07012	610.0
K07015	774.0
K07014	34.0
K07017	56.0
K07016	57.0
K10084	0.0
K08372	7.0
K05884	5.0
K05885	196.0
K05886	5.0
K05887	6.0
K05880	0.0
K05881	0.0
K05882	10.0
K05883	0.0
K08902	1.0
K05739	39.0
K05888	0.0
K05889	0.0
K08903	1.0
K00547	22.0
K00544	0.0
K00545	0.0
K00542	0.0
K00543	0.0
K00540	2072.0
K00548	1491.0
K00549	215.0
K01145	0.0
K01412	14.0
K01147	14.0
K01417	623.0
K00038	0.0
K01143	0.0
K01142	678.0
K01419	93.0
K00788	1145.0
K00789	1485.0
K12502	0.0
K14762	0.0
K14761	581.0
K06195	15.0
K03819	0.0
K03818	8.0
K03814	48.0
K03817	79.0
K03816	473.0
K03811	351.0
K03810	10.0
K03813	64.0
K11908	0.0
K11909	0.0
K11904	1.0
K11905	0.0
K11906	1.0
K11907	3.0
K11900	3.0
K11901	3.0
K11902	6.0
K11903	8.0
K10986	2.0
K13238	1.0
K13239	0.0
K13797	0.0
K07248	37.0
K13796	0.0
K07244	0.0
K07245	0.0
K07246	44.0
K07240	2565.0
K07241	3.0
K07242	1.0
K07243	15.0
K01268	0.0
K05296	0.0
K02821	220.0
K09016	0.0
K09945	0.0
K09944	0.0
K09947	0.0
K09946	12.0
K09941	3.0
K09940	36.0
K09943	1.0
K09942	58.0
K09949	82.0
K09948	0.0
K10851	3.0
K10850	0.0
K03666	324.0
K03667	93.0
K03196	12.0
K03665	1092.0
K11275	0.0
K06012	527.0
K00048	302.0
K10857	1.0
K09773	85.0
K00043	1.0
K00042	270.0
K00041	278.0
K00040	265.0
K00046	1060.0
K00733	0.0
K00044	0.0
K06011	0.0
K09012	0.0
K06016	78.0
K06017	0.0
K06014	0.0
K06015	204.0
K06019	3.0
K01075	6.0
K12221	0.0
K06444	0.0
K04632	0.0
K14977	14.0
K14974	0.0
K00958	13.0
K00951	1816.0
K00950	569.0
K00952	0.0
K00955	59.0
K00954	1367.0
K00957	132.0
K00956	118.0
K00590	47.0
K02777	58.0
K02775	112.0
K02774	137.0
K02773	141.0
K02771	10.0
K02770	537.0
K02779	296.0
K02778	0.0
K01606	0.0
K01607	741.0
K01604	0.0
K01605	0.0
K01602	2.0
K01601	14.0
K03750	137.0
K01609	916.0
K02553	2.0
K02804	257.0
K02551	417.0
K02806	76.0
K02557	1047.0
K02800	45.0
K05275	2.0
K02802	0.0
K13300	0.0
K02558	69.0
K02809	2.0
K02808	2.0
K03600	10.0
K03601	1101.0
K03602	1072.0
K03603	0.0
K03604	185.0
K03605	71.0
K03606	27.0
K03607	0.0
K03608	458.0
K03609	730.0
K06078	0.0
K06079	9.0
K09710	1117.0
K09711	0.0
K09712	1.0
K06073	0.0
K06074	0.0
K06075	9.0
K06076	205.0
K06077	6.0
K06382	335.0
K06383	251.0
K06380	0.0
K06381	583.0
K06386	0.0
K06387	351.0
K06384	51.0
K06385	492.0
K06388	0.0
K06389	0.0
K12466	0.0
K12468	0.0
K07657	91.0
K07656	0.0
K07655	0.0
K07654	0.0
K07653	0.0
K07652	47.0
K07651	2.0
K07650	11.0
K07659	73.0
K07658	1014.0
K11041	6.0
K11040	0.0
K11043	0.0
K11042	0.0
K11045	0.0
K11044	0.0
K11047	0.0
K11046	0.0
K11049	0.0
K11048	0.0
K07387	378.0
K07386	487.0
K06926	780.0
K06927	64.0
K06924	0.0
K06925	1367.0
K06922	0.0
K06923	593.0
K06920	166.0
K06921	535.0
K06928	36.0
K06929	90.0
K07033	573.0
K07032	49.0
K07031	251.0
K07030	782.0
K07037	436.0
K07035	385.0
K07034	58.0
K07039	9.0
K07038	61.0
K10829	0.0
K00384	2177.0
K00385	56.0
K00386	0.0
K00387	0.0
K00380	32.0
K00381	18.0
K00382	1185.0
K00383	11.0
K00389	4.0
K01387	0.0
K01385	0.0
K01389	0.0
K09158	66.0
K09159	68.0
K09156	0.0
K09157	567.0
K09154	1.0
K09155	136.0
K09152	0.0
K09153	235.0
K09150	0.0
K09151	72.0
K05970	698.0
K05714	0.0
K05715	0.0
K05710	5.0
K05711	0.0
K05712	1.0
K05713	0.0
K00560	1182.0
K00561	0.0
K00563	57.0
K00564	26.0
K00566	1762.0
K00567	1048.0
K00568	34.0
K00569	14.0
K05575	14.0
K01169	0.0
K01167	1.0
K01166	0.0
K05577	23.0
K01163	400.0
K01161	0.0
K01160	4.0
K05578	1.0
K05579	1.0
K08092	79.0
K08093	15.0
K08094	85.0
K08095	0.0
K08096	0.0
K08097	4.0
K02254	0.0
K02255	0.0
K01743	0.0
K02251	2.0
K02061	1.0
K01741	0.0
K02060	0.0
K00114	2.0
K02122	592.0
K02123	986.0
K02120	1009.0
K02121	946.0
K02124	999.0
K03837	2.0
K03836	0.0
K03835	5.0
K03834	0.0
K03833	102.0
K03832	715.0
K03831	13.0
K03830	238.0
K00443	0.0
K03839	510.0
K02067	97.0
K10189	406.0
K13038	1651.0
K13787	100.0
K13788	16.0
K13789	3100.0
K10188	520.0
K12255	0.0
K12254	0.0
K12257	801.0
K12256	1.0
K12251	142.0
K12250	0.0
K12253	0.0
K12252	0.0
K13252	2.0
K13256	11.0
K13255	0.0
K12079	0.0
K12078	0.0
K12071	6.0
K12070	0.0
K12073	10.0
K12072	0.0
K09912	1.0
K06236	0.0
K06237	0.0
K05519	0.0
K09914	4.0
K11788	0.0
K11782	0.0
K11780	1.0
K11781	1.0
K11787	0.0
K11784	0.0
K11530	0.0
K12787	0.0
K12786	0.0
K12785	0.0
K12784	0.0
K06718	2.0
K09969	7.0
K09968	0.0
K09967	185.0
K09966	12.0
K09965	11.0
K09964	2.0
K09963	108.0
K09962	1.0
K09961	0.0
K09960	0.0
K11527	125.0
K11524	0.0
K11525	0.0
K11250	7.0
K11253	0.0
K11258	0.0
K11528	0.0
K00713	0.0
K00712	11.0
K10780	2.0
K10783	12.0
K10125	1.0
K10124	0.0
K10126	1.0
K10121	6.0
K10123	0.0
K10122	6.0
K04652	315.0
K04653	279.0
K04651	473.0
K04656	276.0
K04654	276.0
K04655	370.0
K00973	1163.0
K00972	20.0
K00971	800.0
K00970	516.0
K00975	1420.0
K00974	2181.0
K00979	590.0
K00978	114.0
K14954	0.0
K14955	0.0
K14956	0.0
K06178	991.0
K01596	50.0
K01597	18.0
K01594	0.0
K01595	22.0
K01592	0.0
K01593	0.0
K01590	10.0
K01591	1110.0
K01598	10.0
K01599	1831.0
K02711	1.0
K02710	1.0
K02713	1.0
K02712	1.0
K02714	1.0
K02717	1.0
K02716	1.0
K02719	2.0
K02718	1.0
K03449	190.0
K03446	451.0
K03444	4.0
K03445	4.0
K03442	1068.0
K01620	751.0
K01621	45.0
K01622	2.0
K01623	344.0
K01624	2071.0
K01625	1838.0
K01626	462.0
K01627	555.0
K01628	639.0
K01629	195.0
K05299	2.0
K02829	0.0
K02828	0.0
K02827	0.0
K02826	0.0
K02825	210.0
K02824	591.0
K02823	1051.0
K02822	291.0
K03198	11.0
K03199	23.0
K03668	53.0
K03669	12.0
K03190	214.0
K03191	3.0
K03660	739.0
K03194	1.0
K03195	13.0
K03664	1366.0
K03197	11.0
K09772	559.0
K06013	45.0
K09770	18.0
K09771	2.0
K09776	2.0
K09777	466.0
K09774	79.0
K09775	340.0
K09778	107.0
K09779	513.0
K06269	0.0
K06323	0.0
K11624	2.0
K02991	0.0
K02990	1337.0
K02624	1.0
K02240	18.0
K08282	18.0
K12440	0.0
K12441	0.0
K12442	0.0
K12443	0.0
K12444	0.0
K12445	0.0
K12449	0.0
K02247	0.0
K07637	0.0
K07636	1183.0
K07639	1.0
K07638	21.0
K11069	641.0
K11068	583.0
K11063	0.0
K11062	0.0
K11061	0.0
K11060	0.0
K11066	0.0
K11065	514.0
K06900	0.0
K06901	714.0
K06902	79.0
K06903	31.0
K06904	39.0
K06905	59.0
K06906	39.0
K06907	98.0
K06908	59.0
K06909	7.0
K10821	0.0
K05905	27.0
K05904	0.0
K05906	0.0
K05900	0.0
K05903	8.0
K01406	0.0
K05909	0.0
K05908	0.0
K00368	2.0
K00369	0.0
K00366	65.0
K00367	1.0
K00364	12.0
K00365	10.0
K00362	7.0
K00363	6.0
K00360	0.0
```
