## Extended Data File 1 for "Diet induces reproducible alterations in the mouse and human gut microbiome": mgm4539155.3_mgm4539155.3.picrust_nol

```
# Constructed from biom file
#OTU ID	mgm4539155
K01365	0.0
K01364	0.0
K01361	0.0
K01360	0.0
K01362	549.0
K02249	0.0
K05841	1.0
K05844	3.0
K05845	2.0
K05846	256.0
K05847	235.0
K00508	5.0
K00500	2.0
K00507	8.0
K00504	0.0
K00505	0.0
K12521	0.0
K01101	154.0
K01103	37.0
K12520	0.0
K01104	1311.0
K05592	684.0
K05593	255.0
K05590	0.0
K05591	1.0
K05596	1.0
K05597	0.0
K05594	0.0
K05595	130.0
K05599	0.0
K11964	0.0
K11962	0.0
K14540	541.0
K12529	0.0
K12528	0.0
K06353	0.0
K02456	98.0
K02457	1.0
K02454	54.0
K02455	4.0
K02452	36.0
K02453	44.0
K02450	35.0
K02103	180.0
K08138	21.0
K02108	832.0
K02109	999.0
K02458	2.0
K02459	1.0
K08137	0.0
K03851	2.0
K03850	0.0
K03852	1.0
K03855	5.0
K03856	449.0
K13018	0.0
K13019	15.0
K13010	2.0
K13011	0.0
K13012	20.0
K13013	0.0
K13014	0.0
K13015	3.0
K13016	15.0
K13017	0.0
K08566	0.0
K08567	36.0
K13274	0.0
K13275	0.0
K13276	0.0
K13277	0.0
K03275	0.0
K03274	41.0
K03277	0.0
K03276	0.0
K03271	349.0
K03270	457.0
K03273	85.0
K03272	176.0
K03279	0.0
K03278	0.0
K11022	0.0
K12277	0.0
K12276	1.0
K12270	7.0
K11058	0.0
K12279	1.0
K12278	35.0
K07557	0.0
K07550	0.0
K07552	251.0
K06319	0.0
K09909	0.0
K09908	0.0
K12051	0.0
K12050	0.0
K12057	3.0
K12056	1.0
K06221	0.0
K09900	0.0
K09903	871.0
K09902	0.0
K09904	0.0
K09907	0.0
K09906	0.0
K11501	0.0
K03234	0.0
K00773	691.0
K00772	51.0
K00777	0.0
K00776	0.0
K06313	10.0
K06315	0.0
K05574	0.0
K10201	4.0
K07176	0.0
K07177	5.0
K07174	0.0
K07175	119.0
K07172	5.0
K07173	189.0
K07170	251.0
K07171	772.0
K07178	1.0
K07179	0.0
K00195	0.0
K00194	9.0
K00197	10.0
K00196	1.0
K00191	0.0
K00190	6.0
K00193	0.0
K00192	0.0
K00198	140.0
K06405	335.0
K10109	72.0
K10108	217.0
K10107	2.0
K01828	0.0
K01829	2.0
K01826	1.0
K01825	2.0
K01822	2.0
K01823	21.0
K01820	2.0
K01821	47.0
K00999	0.0
K00998	437.0
K00995	948.0
K00997	351.0
K00996	3.0
K00991	713.0
K00990	43.0
K00992	1.0
K11028	0.0
K02622	476.0
K02625	0.0
K03564	574.0
K13489	1.0
K13488	1.0
K13483	1.0
K13482	1.0
K13481	1.0
K13480	1.0
K13487	0.0
K13486	1.0
K14680	0.0
K14681	0.0
K14682	3.0
K08358	69.0
K08357	36.0
K08356	0.0
K08355	0.0
K03469	671.0
K03462	0.0
K03464	0.0
K03465	85.0
K03466	700.0
K01648	0.0
K01649	830.0
K01643	125.0
K01640	21.0
K01641	6.0
K01646	32.0
K01647	670.0
K01644	154.0
K02597	34.0
K02626	4.0
K02595	0.0
K02594	79.0
K02593	34.0
K02592	45.0
K02591	89.0
K02590	169.0
K02598	31.0
K02849	4.0
K14061	0.0
K14062	0.0
K14063	0.0
K14064	0.0
K14065	0.0
K14067	0.0
K02841	6.0
K02840	2.0
K02843	98.0
K02844	36.0
K02847	0.0
K02846	0.0
K02102	6.0
K09758	7.0
K06039	0.0
K06034	0.0
K06036	1.0
K06037	0.0
K06032	0.0
K01581	14.0
K02702	0.0
K02659	2.0
K13490	1.0
K13491	1.0
K03644	285.0
K03645	0.0
K03646	5.0
K03647	12.0
K03640	41.0
K03641	14.0
K03642	62.0
K03643	6.0
K03648	773.0
K03649	4.0
K06694	0.0
K11814	0.0
K12428	0.0
K12429	0.0
K12422	0.0
K12423	0.0
K12420	0.0
K12421	0.0
K12426	0.0
K12427	0.0
K12424	0.0
K12425	0.0
K07349	0.0
K07348	0.0
K05380	0.0
K07345	0.0
K07344	5.0
K07347	0.0
K07346	0.0
K07341	134.0
K07340	2.0
K07343	145.0
K07342	0.0
K06968	2.0
K06969	1119.0
K06962	54.0
K06963	0.0
K06960	396.0
K06961	0.0
K06966	352.0
K06967	538.0
K06964	0.0
K06965	0.0
K08995	3.0
K08994	6.0
K08997	0.0
K08996	3.0
K08990	0.0
K08993	0.0
K08992	0.0
K08999	72.0
K08998	525.0
K08344	0.0
K08345	0.0
K08346	0.0
K14940	0.0
K02724	0.0
K08349	0.0
K11815	0.0
K05929	0.0
K05928	1.0
K05927	0.0
K05924	0.0
K05922	0.0
K05921	2.0
K00349	314.0
K00698	0.0
K00340	326.0
K00341	327.0
K00690	148.0
K00343	313.0
K00344	17.0
K00697	12.0
K00346	314.0
K00347	314.0
K09116	134.0
K09117	598.0
K05337	85.0
K09118	5.0
K09119	0.0
K02106	12.0
K05823	2.0
K05820	3.0
K05826	2.0
K05827	2.0
K02100	0.0
K02101	0.0
K00524	0.0
K00525	802.0
K00526	366.0
K00527	934.0
K00520	43.0
K00522	0.0
K00523	1.0
K02451	1.0
K00528	611.0
K00529	2.0
K00025	0.0
K14215	0.0
K14213	0.0
K03453	334.0
K00796	572.0
K05339	1.0
K00027	414.0
K00794	499.0
K00793	497.0
K01347	0.0
K01346	0.0
K01344	0.0
K01343	0.0
K00791	726.0
K01340	0.0
K00790	936.0
K02694	0.0
K02696	0.0
K02697	0.0
K02690	0.0
K02691	0.0
K02692	0.0
K02693	0.0
K02698	1.0
K02699	0.0
K00836	1.0
K00837	309.0
K00835	2.0
K00832	60.0
K00833	281.0
K00830	10.0
K00831	642.0
K00839	3.0
K04335	0.0
K04334	0.0
K01120	1.0
K01126	890.0
K04333	0.0
K01129	383.0
K01128	0.0
K04339	0.0
K04338	0.0
K02470	1169.0
K02471	8.0
K02472	32.0
K02473	0.0
K02474	442.0
K02475	0.0
K02476	0.0
K02477	515.0
K02478	1.0
K02479	4.0
K09019	1.0
K01267	225.0
K13074	0.0
K13075	0.0
K11441	0.0
K14055	0.0
K13299	0.0
K13292	424.0
K14057	0.0
K14056	0.0
K02856	14.0
K02585	52.0
K12211	0.0
K12210	0.0
K12213	0.0
K12212	0.0
K12215	0.0
K02854	0.0
K12217	0.0
K12216	0.0
K12219	0.0
K12218	0.0
K02855	0.0
K08692	0.0
K08693	0.0
K08690	0.0
K08691	1.0
K08696	2.0
K08697	0.0
K11748	1.0
K11749	663.0
K11746	0.0
K11747	1.0
K11744	0.0
K11745	0.0
K11742	1.0
K11743	127.0
K11740	1.0
K11741	56.0
K13920	17.0
K13921	0.0
K13922	161.0
K13923	0.0
K13924	9.0
K13925	0.0
K13926	36.0
K13927	31.0
K13928	0.0
K13929	0.0
K09923	0.0
K09922	277.0
K06201	449.0
K06200	199.0
K06207	541.0
K06206	113.0
K06205	0.0
K09924	12.0
K09929	0.0
K06208	11.0
K00759	635.0
K00758	4.0
K00752	1.0
K00757	571.0
K00756	342.0
K00754	806.0
K06001	473.0
K05557	0.0
K09766	20.0
K05554	0.0
K07475	0.0
K07150	257.0
K07151	35.0
K07152	19.0
K07153	0.0
K07154	484.0
K07155	0.0
K07156	1.0
K07157	4.0
K07406	412.0
K07407	1263.0
K07404	339.0
K07405	278.0
K07402	265.0
K07403	49.0
K07400	0.0
K07401	1.0
K01808	904.0
K01809	494.0
K01800	3.0
K01801	0.0
K01802	329.0
K01803	882.0
K01804	209.0
K01805	40.0
K01807	151.0
K09718	0.0
K14668	0.0
K14669	0.0
K14666	0.0
K14667	0.0
K01664	6.0
K01665	286.0
K01666	183.0
K01667	286.0
K01660	0.0
K01661	35.0
K01662	587.0
K01663	0.0
K01668	2.0
K01669	52.0
K02863	857.0
K02862	0.0
K02860	830.0
K02867	871.0
K02866	0.0
K02864	859.0
K02869	0.0
K05362	0.0
K05365	1.0
K03402	375.0
K03403	2.0
K03400	0.0
K03406	2727.0
K03407	380.0
K03404	4.0
K03405	5.0
K03408	668.0
K03409	80.0
K02315	440.0
K02314	1063.0
K02317	0.0
K02316	868.0
K02313	859.0
K02312	2.0
K02319	0.0
K12405	0.0
K12152	0.0
K12151	0.0
K07091	5.0
K07090	878.0
K07093	4.0
K07092	0.0
K07095	884.0
K07094	3.0
K07097	34.0
K07096	1.0
K07099	138.0
K07098	846.0
K11175	686.0
K11174	0.0
K11177	2.0
K11176	0.0
K11173	0.0
K11179	6.0
K11178	2.0
K00322	1.0
K00320	2.0
K00321	0.0
K00326	0.0
K00324	16.0
K00325	7.0
K00329	3.0
K05945	4.0
K05944	0.0
K05947	0.0
K05946	74.0
K06944	1.0
K06945	1.0
K06946	1.0
K06415	13.0
K06940	260.0
K06941	718.0
K06942	857.0
K06943	0.0
K10806	1.0
K10807	0.0
K10804	5.0
K10805	2.0
K06948	187.0
K06949	935.0
K06418	0.0
K09138	35.0
K09139	1.0
K09134	145.0
K09135	0.0
K09136	12.0
K09137	38.0
K09130	0.0
K09131	45.0
K09132	136.0
K09133	3.0
K05808	676.0
K05809	0.0
K05804	125.0
K05805	5.0
K05806	0.0
K05807	329.0
K05800	1.0
K05801	24.0
K05802	0.0
K05803	0.0
K01044	1.0
K01045	1.0
K01046	18.0
K02068	45.0
K04561	3.0
K01042	84.0
K05568	417.0
K05567	172.0
K14273	0.0
K14275	0.0
K14274	5.0
K02062	0.0
K05245	0.0
K05564	0.0
K01048	32.0
K02066	374.0
K01322	256.0
K01325	0.0
K02065	336.0
K01326	0.0
K05560	0.0
K02243	10.0
K08930	0.0
K02679	0.0
K02676	2.0
K02674	37.0
K02675	0.0
K02672	36.0
K02241	56.0
K02670	2.0
K02671	37.0
K00810	1.0
K00811	290.0
K00812	63.0
K00813	1.0
K00814	0.0
K00817	676.0
K00818	285.0
K00819	17.0
K02530	7.0
K02245	11.0
K02244	5.0
K01499	1.0
K01498	0.0
K01493	851.0
K01492	11.0
K01491	1621.0
K01497	7.0
K01496	52.0
K01495	498.0
K01494	154.0
K02418	321.0
K02419	394.0
K14492	0.0
K02412	384.0
K02413	374.0
K02410	394.0
K02411	222.0
K02416	393.0
K02417	319.0
K02414	46.0
K02415	46.0
K00120	0.0
K00121	16.0
K00430	0.0
K13058	0.0
K13059	0.0
K13727	0.0
K13057	3.0
K13722	0.0
K13051	4.0
K13052	195.0
K00435	0.0
K12054	0.0
K03239	0.0
K03238	0.0
K03231	0.0
K03230	2.0
K03232	0.0
K12059	0.0
K03237	0.0
K03236	0.0
K12058	2.0
K12239	0.0
K12238	0.0
K12235	0.0
K12234	19.0
K13942	0.0
K13940	212.0
K13941	0.0
K12097	0.0
K12096	0.0
K12095	0.0
K12094	0.0
K12093	0.0
K12092	0.0
K12091	0.0
K12090	0.0
K12099	0.0
K12098	0.0
K06356	0.0
K05992	0.0
K03540	0.0
K06331	187.0
K06330	5.0
K07138	541.0
K07139	522.0
K11811	1.0
K07132	48.0
K07133	1789.0
K07130	328.0
K07131	2.0
K07137	963.0
K07134	0.0
K07135	0.0
K01860	0.0
K01866	871.0
K01867	872.0
K01865	0.0
K01868	1014.0
K01869	871.0
K06140	2.0
K04766	1.0
K04767	46.0
K04764	61.0
K04762	287.0
K04763	1136.0
K04760	6.0
K04761	99.0
K04768	0.0
K04769	334.0
K08313	8.0
K08312	1.0
K08311	5.0
K08310	2.0
K08317	1.0
K08316	243.0
K08315	0.0
K08314	18.0
K05149	0.0
K08319	0.0
K08318	0.0
K06339	0.0
K14648	0.0
K14392	9.0
K14393	38.0
K14645	2.0
K14647	0.0
K01689	1014.0
K01686	621.0
K01687	984.0
K01684	157.0
K01685	338.0
K01682	37.0
K01681	636.0
K05308	0.0
K02889	0.0
K02888	870.0
K02885	0.0
K02884	871.0
K02887	857.0
K02886	871.0
K02881	871.0
K02883	0.0
K13743	0.0
K02086	5.0
K02081	83.0
K02080	0.0
K02083	18.0
K02082	8.0
K13831	0.0
K03428	0.0
K03429	196.0
K03424	1233.0
K03935	0.0
K03932	36.0
K03933	1.0
K03930	145.0
K03931	6.0
K02339	6.0
K02338	872.0
K02337	861.0
K02336	1.0
K02335	996.0
K02334	227.0
K02330	0.0
K03688	270.0
K03689	0.0
K03680	6.0
K03683	0.0
K03684	11.0
K03685	857.0
K03686	1360.0
K03687	828.0
K07301	383.0
K07300	1.0
K07303	6.0
K07302	7.0
K07305	18.0
K07304	29.0
K07307	98.0
K07306	1.0
K07309	0.0
K07308	3.0
K02617	0.0
K02610	1.0
K02963	870.0
K02612	1.0
K02961	844.0
K09686	1779.0
K09687	3307.0
K09684	15.0
K09685	16.0
K09682	0.0
K09683	0.0
K09680	12.0
K09681	0.0
K09688	2.0
K09689	2.0
K05962	2.0
K05961	0.0
K05967	1.0
K05966	10.0
K11159	2.0
K05964	6.0
K05968	0.0
K11152	0.0
K00309	0.0
K00658	24.0
K00304	1.0
K00305	1.0
K00654	0.0
K00655	1081.0
K00652	298.0
K00301	0.0
K00302	131.0
K00303	9.0
K10828	0.0
K06431	0.0
K06432	0.0
K06433	0.0
K06434	1.0
K06436	42.0
K06437	0.0
K10820	6.0
K06439	0.0
K10822	0.0
K10823	0.0
K10826	0.0
K09167	25.0
K06322	0.0
K14117	0.0
K14259	0.0
K14257	0.0
K01308	29.0
K01303	6.0
K01301	0.0
K01305	26.0
K01304	15.0
K02658	38.0
K00672	0.0
K02650	99.0
K02651	27.0
K02652	335.0
K02653	406.0
K02654	965.0
K05687	0.0
K02656	36.0
K05685	3.0
K00878	350.0
K00879	18.0
K00872	90.0
K00873	868.0
K00870	0.0
K00876	1113.0
K00877	0.0
K00874	789.0
K00875	0.0
K04487	815.0
K04486	475.0
K04485	687.0
K04484	0.0
K04483	0.0
K04482	0.0
K04480	1.0
K04488	718.0
K12049	0.0
K13693	0.0
K13706	0.0
K13694	27.0
K13695	0.0
K05977	0.0
K09516	11.0
K02434	866.0
K02435	835.0
K02436	3.0
K02437	451.0
K05350	195.0
K02431	180.0
K08100	0.0
K02433	878.0
K02438	365.0
K02439	7.0
K03745	4.0
K03744	737.0
K03747	36.0
K03210	689.0
K03217	863.0
K03216	586.0
K03215	42.0
K03742	614.0
K03219	2.0
K03218	855.0
K03749	1.0
K03748	16.0
K02383	0.0
K06327	0.0
K06320	140.0
K07238	650.0
K09479	0.0
K09478	0.0
K09475	0.0
K09474	5.0
K09477	0.0
K09476	0.0
K09471	1.0
K09470	0.0
K09473	0.0
K09472	2.0
K07543	0.0
K06898	346.0
K13967	0.0
K13963	221.0
K07545	0.0
K00737	125.0
K05345	3.0
K11706	0.0
K11707	4.0
K11704	0.0
K11705	0.0
K11708	4.0
K11709	3.0
K05588	0.0
K07114	769.0
K07443	233.0
K07116	0.0
K07117	2.0
K07110	2.0
K07447	822.0
K07112	93.0
K07113	3.0
K07448	143.0
K07118	13.0
K07119	6.0
K10619	0.0
K10618	0.0
K10617	0.0
K10616	0.0
K01848	6.0
K01849	5.0
K01844	61.0
K01845	301.0
K01846	7.0
K01847	583.0
K01840	1334.0
K01841	8.0
K01842	0.0
K01843	128.0
K06219	0.0
K10832	0.0
K05348	0.0
K14203	0.0
K08483	594.0
K08482	4.0
K08481	1.0
K08480	0.0
K08485	0.0
K08484	2.0
K00464	0.0
K00467	0.0
K00466	0.0
K00461	0.0
K00460	0.0
K00463	0.0
K00462	0.0
K04509	0.0
K00469	0.0
K00468	0.0
K08645	0.0
K04744	43.0
K01518	0.0
K01519	0.0
K04748	10.0
K04749	124.0
K01514	4.0
K01515	666.0
K01512	262.0
K01510	0.0
K14623	64.0
K14626	0.0
K14627	0.0
K14628	0.0
K14629	0.0
K03918	2.0
K03919	1.0
K12372	0.0
K12373	1427.0
K12370	0.0
K12371	0.0
K02359	0.0
K02358	916.0
K02351	0.0
K02352	0.0
K02355	1539.0
K02357	871.0
K02356	881.0
K13574	3.0
K13573	0.0
K13572	1.0
K13571	1.0
K13570	1.0
K12112	0.0
K12113	0.0
K12110	0.0
K12111	16.0
K07329	0.0
K07328	0.0
K07323	7.0
K07322	493.0
K07321	95.0
K07320	4.0
K07327	0.0
K07326	0.0
K07325	0.0
K07324	0.0
K08163	0.0
K06180	1791.0
K06181	5.0
K06182	217.0
K06183	353.0
K06186	4.0
K06187	871.0
K06188	29.0
K06189	6.0
K08359	0.0
K07589	0.0
K07588	315.0
K07587	0.0
K07586	130.0
K07585	0.0
K07584	546.0
K07583	0.0
K07582	0.0
K07581	0.0
K07580	0.0
K11139	0.0
K05989	951.0
K05988	0.0
K05985	270.0
K05987	0.0
K05986	0.0
K10843	1.0
K08354	0.0
K10844	0.0
K10848	0.0
K00673	3.0
K00674	270.0
K00675	3.0
K00676	361.0
K00677	361.0
K06988	3.0
K06989	34.0
K08351	0.0
K06980	10.0
K06981	0.0
K06982	0.0
K08350	0.0
K06984	0.0
K06985	3.0
K06986	1.0
K06987	236.0
K02445	240.0
K02444	160.0
K00582	0.0
K00583	0.0
K00580	0.0
K02110	843.0
K00586	0.0
K00587	1.0
K00584	2.0
K08921	0.0
K02441	2.0
K00588	27.0
K08922	0.0
K02440	44.0
K00018	691.0
K08923	0.0
K02443	189.0
K00019	36.0
K02442	0.0
K08925	0.0
K08926	0.0
K08927	0.0
K03149	142.0
K06604	0.0
K00015	4.0
K01989	400.0
K00854	678.0
K00855	1.0
K00856	6.0
K00857	294.0
K00850	1770.0
K00851	8.0
K00852	509.0
K00853	60.0
K00858	693.0
K00859	684.0
K01181	123.0
K01180	0.0
K01183	149.0
K01182	378.0
K01185	238.0
K01184	0.0
K01187	1268.0
K01188	726.0
K02596	35.0
K13766	5.0
K13767	2.0
K13003	0.0
K13002	2.0
K13000	0.0
K02984	0.0
K02986	871.0
K02987	0.0
K02636	1.0
K02982	746.0
K02983	0.0
K02638	0.0
K02639	6.0
K02988	859.0
K08298	0.0
K08299	1.0
K03583	39.0
K03582	39.0
K03581	628.0
K03580	1.0
K03587	330.0
K03586	1.0
K03585	607.0
K03584	850.0
K03589	559.0
K03588	920.0
K01725	1.0
K01724	10.0
K01727	6.0
K01726	197.0
K01721	0.0
K01720	1.0
K01722	0.0
K13008	0.0
K01729	2.0
K01728	6.0
K09530	0.0
K09539	0.0
K02188	342.0
K02189	325.0
K02182	1.0
K02183	0.0
K03769	88.0
K03768	870.0
K03767	9.0
K03765	0.0
K03764	0.0
K03763	841.0
K03762	3.0
K03761	1.0
K03760	17.0
K09457	38.0
K09456	2.0
K09459	8.0
K09458	700.0
K00602	1542.0
K13988	0.0
K13985	0.0
K09981	2.0
K09980	0.0
K09983	3.0
K09982	2.0
K09985	38.0
K09984	3.0
K09987	4.0
K09986	2.0
K09989	143.0
K09988	157.0
K12583	0.0
K12582	0.0
K12589	0.0
K11720	40.0
K09759	182.0
K10985	0.0
K10984	2.0
K07468	0.0
K07469	5.0
K07464	276.0
K07465	2.0
K07466	0.0
K07467	244.0
K07460	549.0
K07461	184.0
K07462	693.0
K07463	0.0
K10679	15.0
K10678	1.0
K10671	0.0
K10670	151.0
K10673	0.0
K10672	26.0
K10674	0.0
K10677	0.0
K10676	0.0
K08726	0.0
K08724	10.0
K08722	68.0
K08723	0.0
K08720	1.0
K08721	0.0
K08728	5.0
K10187	0.0
K00119	1.0
K00118	2.0
K00449	0.0
K00448	0.0
K00115	0.0
K00446	0.0
K00117	2.0
K00116	2.0
K00111	618.0
K00442	0.0
K00113	15.0
K00112	14.0
K01539	0.0
K01531	410.0
K04720	430.0
K01533	751.0
K01534	1536.0
K01535	0.0
K01537	864.0
K14358	0.0
K14605	0.0
K14606	0.0
K00413	5.0
K10120	6.0
K05600	0.0
K05777	4.0
K03972	1.0
K03973	23.0
K03970	1.0
K03971	0.0
K03976	624.0
K03977	857.0
K03974	1.0
K03975	236.0
K03978	864.0
K03979	871.0
K13378	276.0
K02372	422.0
K02371	560.0
K02377	402.0
K02379	12.0
K03396	0.0
K03397	0.0
K03394	402.0
K03395	0.0
K03392	2.0
K03393	0.0
K03390	264.0
K03391	0.0
K03399	37.0
K03027	0.0
K12136	0.0
K12137	1.0
K06610	2.0
K12138	0.0
K12139	0.0
K11444	0.0
K11440	1.0
K11443	4.0
K11442	0.0
K00612	5.0
K00613	0.0
K00610	460.0
K00611	391.0
K00616	268.0
K00617	0.0
K00614	0.0
K00615	1889.0
K00619	39.0
K10863	0.0
K07874	0.0
K06234	0.0
K10240	0.0
K10241	0.0
K10242	0.0
K10243	1.0
K04110	1.0
K04113	0.0
K04112	0.0
K04115	0.0
K04114	0.0
K04117	1.0
K04116	1.0
K04118	0.0
K05517	0.0
K07705	14.0
K07704	17.0
K07707	128.0
K07706	134.0
K07701	34.0
K07700	0.0
K07703	34.0
K07702	0.0
K07709	38.0
K07708	6.0
K01955	1039.0
K13042	0.0
K09934	0.0
K09935	181.0
K06216	3.0
K09937	6.0
K13745	1.0
K13746	0.0
K13747	440.0
K13740	0.0
K13741	0.0
K13742	0.0
K06211	125.0
K06212	0.0
K09933	4.0
K02618	1.0
K02619	273.0
K02968	857.0
K02966	0.0
K02967	857.0
K02616	0.0
K02965	871.0
K02962	0.0
K02611	1.0
K02613	5.0
K03569	1173.0
K03568	26.0
K03565	678.0
K06218	9.0
K03567	39.0
K03566	3.0
K03561	698.0
K03560	4.0
K03563	401.0
K03562	14.0
K06430	0.0
K01709	63.0
K01708	0.0
K01707	0.0
K01706	23.0
K01705	0.0
K01704	1534.0
K01703	1548.0
K01702	0.0
K14165	0.0
K14164	0.0
K14166	0.0
K14161	4.0
K14160	6.0
K14162	4.0
K05396	24.0
K03709	53.0
K03708	93.0
K08160	0.0
K03701	1291.0
K03700	412.0
K03703	717.0
K03702	871.0
K03705	583.0
K03704	662.0
K03707	17.0
K03706	222.0
K06289	0.0
K06288	0.0
K06283	304.0
K06282	79.0
K06281	79.0
K06287	694.0
K06286	5.0
K06285	11.0
K06284	128.0
K08161	8.0
K07540	0.0
K06438	159.0
K06869	0.0
K06868	0.0
K06867	16.0
K06866	0.0
K06865	0.0
K06864	336.0
K06863	0.0
K06862	0.0
K06861	336.0
K06860	1.0
K12659	1.0
K12658	1.0
K07547	0.0
K07546	0.0
K15023	1.0
K15022	38.0
K15020	0.0
K15024	268.0
K08700	0.0
K08162	125.0
K07544	0.0
K00137	0.0
K00135	19.0
K00134	924.0
K00133	694.0
K00132	2.0
K00131	1.0
K00130	129.0
K00139	0.0
K00138	0.0
K00429	0.0
K00428	231.0
K00421	0.0
K00423	1.0
K00425	319.0
K00427	0.0
K00426	319.0
K14292	0.0
K14379	0.0
K14370	0.0
K14371	0.0
K14372	0.0
K14373	0.0
K14374	0.0
K14375	0.0
K09845	0.0
K14082	0.0
K14083	5.0
K14080	1.0
K14081	1.0
K14086	125.0
K14087	126.0
K14084	5.0
K14088	126.0
K14089	126.0
K01552	257.0
K01551	30.0
K01556	4.0
K01557	0.0
K01554	1.0
K01555	1.0
K04708	0.0
K03955	0.0
K13689	0.0
K13688	6.0
K13683	0.0
K13685	44.0
K13684	0.0
K13687	0.0
K13686	0.0
K14159	0.0
K02399	1.0
K02398	61.0
K02395	59.0
K02394	43.0
K02397	152.0
K02396	401.0
K02391	3.0
K02390	395.0
K02393	40.0
K02392	663.0
K13533	0.0
K13532	0.0
K13531	0.0
K13530	0.0
K01550	0.0
K05658	0.0
K14054	1.0
K02601	937.0
K02970	856.0
K05378	0.0
K12339	40.0
K14060	1.0
K11687	0.0
K11686	0.0
K11685	0.0
K11689	79.0
K11688	69.0
K08939	0.0
K03048	188.0
K03049	0.0
K13821	14.0
K13820	0.0
K03042	0.0
K03043	853.0
K03040	866.0
K03041	0.0
K03046	859.0
K03047	0.0
K03044	0.0
K03045	0.0
K00348	314.0
K09847	0.0
K00692	2.0
K00638	347.0
K00639	378.0
K00693	0.0
K00634	504.0
K00635	0.0
K00630	0.0
K00631	1.0
K00632	68.0
K00633	159.0
K00691	10.0
K00696	0.0
K00694	8.0
K00695	0.0
K10854	0.0
K07811	0.0
K07810	3.0
K07813	305.0
K07812	41.0
K07814	145.0
K07816	20.0
K00090	0.0
K00091	135.0
K00094	17.0
K00096	182.0
K00097	356.0
K00098	1.0
K00099	674.0
K10228	1.0
K10229	1.0
K12548	0.0
K10222	0.0
K10220	0.0
K10221	0.0
K10227	1.0
K05822	1.0
K01949	0.0
K01945	688.0
K01947	1.0
K01946	0.0
K01941	2.0
K01940	659.0
K06357	0.0
K07729	1019.0
K07728	0.0
K07727	537.0
K07726	127.0
K07725	0.0
K07724	0.0
K07723	11.0
K07722	6.0
K07721	0.0
K07720	1738.0
K00899	18.0
K05824	0.0
K00891	883.0
K00892	0.0
K00895	26.0
K00897	14.0
K08151	5.0
K08153	1.0
K08154	0.0
K02948	870.0
K02942	0.0
K02944	0.0
K05665	0.0
K02946	869.0
K13793	0.0
K06352	0.0
K01769	0.0
K01768	54.0
K01761	4.0
K01760	26.0
K01762	0.0
K09578	0.0
K01766	0.0
K08164	0.0
K02493	858.0
K08166	0.0
K08167	0.0
K02496	1.0
K02497	0.0
K02494	1.0
K02495	1065.0
K02498	2.0
K02499	76.0
K08168	0.0
K08169	52.0
K14415	134.0
K14414	2.0
K06881	1040.0
K00436	0.0
K06332	0.0
K12815	0.0
K12810	0.0
K06885	212.0
K00437	0.0
K06335	0.0
K06334	451.0
K03547	353.0
K03546	216.0
K03545	1062.0
K03544	886.0
K03543	268.0
K06888	195.0
K10941	0.0
K03549	10.0
K03548	0.0
K10940	0.0
K02236	11.0
K02237	335.0
K02234	1.0
K02232	387.0
K02233	524.0
K02230	32.0
K02231	682.0
K06359	0.0
K02238	634.0
K02239	0.0
K03723	679.0
K03722	90.0
K03721	0.0
K03720	0.0
K03727	1.0
K03726	0.0
K03725	0.0
K03724	17.0
K06358	0.0
K12673	0.0
K12679	0.0
K12678	0.0
K06410	121.0
K11898	0.0
K11899	0.0
K11896	3.0
K11897	2.0
K11894	0.0
K11895	3.0
K11892	2.0
K11893	3.0
K11890	1.0
K11891	2.0
K08762	0.0
K08764	0.0
K08765	0.0
K10418	0.0
K11325	0.0
K11326	0.0
K11327	0.0
K11328	0.0
K11329	1.0
K00151	2.0
K00150	0.0
K00153	0.0
K00400	0.0
K00407	3.0
K00406	5.0
K00405	42.0
K00404	38.0
K00158	2.0
K01342	0.0
K09388	1.0
K09386	1.0
K09384	16.0
K04094	363.0
K04095	154.0
K04096	686.0
K04097	3.0
K04090	1.0
K04091	4.0
K04092	1.0
K04093	0.0
K04098	0.0
K04099	0.0
K01578	0.0
K01579	358.0
K01574	1.0
K01575	5.0
K01576	0.0
K01577	2.0
K01571	279.0
K01572	762.0
K01573	12.0
K02009	169.0
K02008	1471.0
K02005	691.0
K02004	4709.0
K02007	271.0
K02006	2126.0
K02001	10.0
K02000	41.0
K02003	5131.0
K02002	47.0
K03065	0.0
K08952	0.0
K03060	387.0
K13809	0.0
K10948	0.0
K09607	0.0
K06125	0.0
K04337	0.0
K06120	17.0
K06121	0.0
K04336	0.0
K01127	0.0
K09703	1.0
K00004	1.0
K14699	0.0
K09702	24.0
K14698	0.0
K05311	4.0
K13829	6.0
K10943	36.0
K07291	0.0
K07290	1.0
K10206	443.0
K10202	5.0
K10208	0.0
K10209	0.0
K01966	16.0
K01965	2.0
K01964	1.0
K01963	233.0
K01962	155.0
K01961	896.0
K01960	285.0
K01969	3.0
K01968	3.0
K07749	159.0
K07748	0.0
K07741	26.0
K07740	0.0
K07743	0.0
K07742	544.0
K07745	0.0
K07744	0.0
K07746	2.0
K01299	160.0
K01295	54.0
K01297	170.0
K02922	0.0
K05603	1.0
K02921	0.0
K02926	857.0
K05607	0.0
K02924	0.0
K05605	0.0
K02928	0.0
K02929	0.0
K00216	1.0
K00217	0.0
K00214	0.0
K00215	716.0
K00213	0.0
K00210	1.0
K00211	0.0
K00218	0.0
K00219	8.0
K01035	0.0
K01034	36.0
K04517	656.0
K01740	1125.0
K01031	0.0
K01746	21.0
K01745	101.0
K01744	299.0
K01749	219.0
K01039	8.0
K04518	289.0
K09591	0.0
K14129	0.0
K14128	0.0
K14121	0.0
K14120	0.0
K14123	0.0
K14122	0.0
K14125	0.0
K14124	0.0
K14127	1.0
K14126	0.0
K03521	745.0
K03520	1.0
K03523	387.0
K03522	772.0
K03525	686.0
K03524	709.0
K03527	693.0
K03526	647.0
K03529	585.0
K03528	0.0
K06338	0.0
K02217	447.0
K03299	33.0
K03298	2.0
K13472	0.0
K03293	25.0
K03292	701.0
K03291	0.0
K03290	0.0
K03297	129.0
K03296	993.0
K03295	313.0
K03294	194.0
K13009	0.0
K12690	0.0
K09743	0.0
K06022	0.0
K07190	1.0
K06021	0.0
K07192	54.0
K06020	4.0
K06027	2.0
K06026	0.0
K09744	1.0
K07991	0.0
K08749	0.0
K09835	0.0
K09834	0.0
K10439	883.0
K06351	0.0
K09833	0.0
K10925	0.0
K10924	36.0
K10927	35.0
K10926	1.0
K10923	0.0
K10922	0.0
K09629	0.0
K10697	0.0
K00179	279.0
K00172	70.0
K00171	23.0
K00170	56.0
K00177	480.0
K00176	474.0
K00175	812.0
K00174	774.0
K13478	0.0
K14338	1.0
K14339	0.0
K14335	1.0
K14337	0.0
K14330	0.0
K14331	0.0
K14333	0.0
K08918	0.0
K13479	69.0
K04078	670.0
K04079	671.0
K04076	11.0
K04077	695.0
K04074	108.0
K04075	852.0
K04072	494.0
K04073	2.0
K04070	316.0
K04071	0.0
K14597	1.0
K13318	0.0
K08280	0.0
K13641	11.0
K13640	36.0
K13643	9.0
K13642	0.0
K02027	5700.0
K02026	10391.0
K02025	11171.0
K02024	2.0
K02023	351.0
K02022	37.0
K02021	0.0
K02020	274.0
K02029	891.0
K02028	942.0
K03886	1.0
K03887	0.0
K03884	0.0
K03885	304.0
K03881	0.0
K03888	0.0
K03889	0.0
K12998	0.0
K12999	0.0
K12992	58.0
K12993	0.0
K12990	128.0
K12991	0.0
K12996	1.0
K12997	5.0
K12994	0.0
K12995	3.0
K08979	0.0
K08978	592.0
K03088	5794.0
K03089	15.0
K03086	1113.0
K03087	41.0
K08971	0.0
K08970	2.0
K03082	2.0
K03080	0.0
K08974	605.0
K13868	0.0
K00918	19.0
K01553	0.0
K12214	0.0
K11646	1.0
K11645	0.0
K11641	0.0
K11640	0.0
K12736	0.0
K12733	0.0
K07507	437.0
K07506	2.0
K07505	0.0
K07504	2.0
K07503	1.0
K07502	184.0
K07501	6.0
K07500	0.0
K07509	0.0
K07508	1.0
K11422	0.0
K08698	0.0
K10773	768.0
K10774	0.0
K14286	0.0
K10778	4.0
K14287	1.0
K00140	21.0
K05501	4.0
K01903	58.0
K01902	60.0
K01905	1.0
K01904	0.0
K01907	4.0
K01906	2.0
K01909	0.0
K01908	2.0
K14534	122.0
K00147	664.0
K07767	0.0
K07769	0.0
K07768	0.0
K06203	12.0
K06202	4.0
K09921	2.0
K09920	0.0
K09927	127.0
K09024	0.0
K09022	11.0
K09023	0.0
K09020	7.0
K09021	0.0
K02908	0.0
K02909	870.0
K08218	298.0
K08219	0.0
K02904	869.0
K02906	857.0
K02907	636.0
K02902	852.0
K00230	38.0
K00231	43.0
K00232	0.0
K08976	2.0
K00234	0.0
K00239	388.0
K06209	323.0
K09928	43.0
K01015	0.0
K01014	2.0
K01012	722.0
K01011	110.0
K01010	0.0
K08920	0.0
K14103	0.0
K14102	0.0
K14101	0.0
K14100	0.0
K14105	0.0
K14104	0.0
K14109	0.0
K14108	0.0
K06401	0.0
K00893	0.0
K13402	0.0
K12858	0.0
K03503	266.0
K03502	518.0
K03501	857.0
K03500	417.0
K08924	0.0
K02278	38.0
K02279	115.0
K12977	0.0
K02276	17.0
K02277	0.0
K02274	15.0
K02275	14.0
K13450	0.0
K13451	0.0
K13452	0.0
K13454	0.0
K13455	0.0
K12509	0.0
K12508	2.0
K12507	3.0
K12506	75.0
K12500	1.0
K12503	0.0
K05926	0.0
K09728	0.0
K14587	5.0
K06597	0.0
K06596	36.0
K06595	0.0
K06599	0.0
K06598	0.0
K07978	0.0
K07979	982.0
K07976	0.0
K14585	0.0
K10907	523.0
K10906	0.0
K10901	0.0
K10909	0.0
K10908	1.0
K09819	4.0
K09818	1.0
K09817	679.0
K09816	651.0
K09815	661.0
K06374	327.0
K06373	324.0
K09812	814.0
K09811	815.0
K09810	459.0
K09724	0.0
K14582	0.0
K09721	0.0
K04058	2.0
K04059	1.0
K04050	0.0
K04051	0.0
K04052	0.0
K04053	0.0
K04054	0.0
K04055	0.0
K04056	2.0
K04057	0.0
K01047	0.0
K08975	0.0
K10015	0.0
K10014	1.0
K10017	0.0
K10016	0.0
K10011	0.0
K10010	46.0
K10013	0.0
K10012	140.0
K10019	0.0
K10018	0.0
K13665	0.0
K13664	0.0
K13663	0.0
K13662	0.0
K13661	0.0
K13660	0.0
K13669	0.0
K13668	1.0
K07641	0.0
K01466	27.0
K13590	3.0
K01464	185.0
K01465	718.0
K01462	1300.0
K01463	30.0
K01460	0.0
K01461	0.0
K13599	6.0
K13598	38.0
K01468	74.0
K01469	4.0
K09251	2.0
K09252	0.0
K02041	138.0
K02040	692.0
K02043	0.0
K02045	22.0
K02044	252.0
K02047	21.0
K02046	23.0
K02049	866.0
K02048	24.0
K05549	2.0
K05548	0.0
K06046	0.0
K03319	10.0
K03316	6.0
K03317	17.0
K03314	1.0
K03315	597.0
K03312	191.0
K03313	70.0
K03310	834.0
K03311	133.0
K12052	0.0
K02945	740.0
K06162	3.0
K06163	2.0
K06160	2.0
K06161	0.0
K06166	2.0
K00359	268.0
K06164	2.0
K06165	2.0
K06168	665.0
K06169	5.0
K13020	2.0
K07158	0.0
K07159	0.0
K04835	0.0
K11621	0.0
K11991	0.0
K11622	0.0
K11996	29.0
K11627	0.0
K11626	0.0
K11629	0.0
K11628	0.0
K07561	0.0
K07560	676.0
K07563	0.0
K07562	0.0
K07565	0.0
K07564	0.0
K07567	860.0
K07566	1105.0
K07569	0.0
K07568	949.0
K09925	0.0
K11199	0.0
K11198	0.0
K11192	0.0
K11191	0.0
K11196	0.0
K11195	0.0
K11194	0.0
K02492	258.0
K10713	0.0
K10710	53.0
K10711	8.0
K10716	0.0
K02490	38.0
K10714	0.0
K10715	0.0
K01929	695.0
K01928	704.0
K01923	787.0
K01922	1.0
K01921	740.0
K01920	6.0
K01926	592.0
K01925	700.0
K01924	693.0
K07789	1.0
K07788	0.0
K07785	0.0
K07784	0.0
K07787	17.0
K07786	0.0
K07781	0.0
K07783	67.0
K07782	1.0
K05835	0.0
K06355	0.0
K14661	0.0
K09844	0.0
K00782	48.0
K00783	866.0
K00784	779.0
K00785	0.0
K00786	210.0
K00039	0.0
K00036	167.0
K00037	0.0
K00034	29.0
K00035	0.0
K00032	0.0
K00033	167.0
K00030	23.0
K00031	571.0
K01259	26.0
K01258	587.0
K01255	382.0
K01256	29.0
K01251	469.0
K01250	51.0
K01253	1.0
K01252	0.0
K09008	2.0
K09009	2.0
K09000	4.0
K09001	14.0
K09002	178.0
K09003	1.0
K09004	39.0
K09005	11.0
K09006	0.0
K09007	42.0
K09846	0.0
K08234	194.0
K00258	0.0
K00259	116.0
K00252	8.0
K00253	3.0
K00256	0.0
K00257	308.0
K00254	0.0
K00255	1.0
K01079	58.0
K01078	2.0
K01071	6.0
K01070	3.0
K01073	1.0
K01077	460.0
K01076	12.0
K14472	0.0
K14471	0.0
K14470	0.0
K14475	1.0
K09841	0.0
K02788	8.0
K02782	1.0
K02783	64.0
K02781	59.0
K02786	8.0
K02787	0.0
K02784	1.0
K01060	11.0
K01787	78.0
K01786	276.0
K01785	910.0
K01784	1086.0
K01783	918.0
K01782	11.0
K01781	0.0
K01780	0.0
K01789	0.0
K01788	268.0
K02526	16.0
K02527	329.0
K02525	2.0
K02250	0.0
K02523	321.0
K02520	846.0
K02521	0.0
K02258	5.0
K02259	8.0
K02528	837.0
K02529	3090.0
K03781	381.0
K03780	32.0
K03783	562.0
K03782	19.0
K03785	145.0
K03784	343.0
K03787	449.0
K03786	551.0
K03789	390.0
K03788	0.0
K10700	0.0
K00342	327.0
K03124	0.0
K03120	0.0
K12527	69.0
K12526	0.0
K12525	0.0
K12524	461.0
K12523	0.0
K12522	0.0
K09789	228.0
K09788	15.0
K09787	538.0
K09786	13.0
K09785	0.0
K09781	3.0
K09780	4.0
K10961	0.0
K10960	0.0
K10963	0.0
K10962	0.0
K10965	0.0
K10964	0.0
K10966	0.0
K09879	1.0
K06318	0.0
K06311	0.0
K06310	29.0
K06312	0.0
K06314	0.0
K06317	28.0
K11389	0.0
K11386	0.0
K11387	0.0
K11384	2.0
K11385	0.0
K11382	0.0
K11383	0.0
K11381	13.0
K11949	0.0
K10380	0.0
K04032	20.0
K04033	1.0
K04030	36.0
K04031	244.0
K04036	0.0
K04037	0.0
K04034	3.0
K04035	8.0
K04038	0.0
K04039	0.0
K07046	10.0
K07047	185.0
K07044	3.0
K07045	243.0
K07042	590.0
K07043	675.0
K07040	385.0
K07041	0.0
K07048	27.0
K07049	0.0
K08664	0.0
K02584	45.0
K10039	76.0
K10038	0.0
K10037	1.0
K10036	13.0
K04788	0.0
K04789	0.0
K04784	0.0
K04785	0.0
K04786	0.0
K04787	0.0
K04780	0.0
K04781	1.0
K04782	2.0
K04783	0.0
K13601	0.0
K13603	0.0
K13602	0.0
K13605	0.0
K13604	0.0
K13607	0.0
K02404	60.0
K05783	0.0
K05782	1.0
K05781	2.0
K05780	2.0
K05787	0.0
K05786	45.0
K05785	42.0
K05784	0.0
K05789	0.0
K05788	48.0
K01442	520.0
K01443	385.0
K01444	14.0
K01446	0.0
K01447	281.0
K01448	1133.0
K01449	196.0
K14803	0.0
K02069	51.0
K05569	172.0
K08008	0.0
K02063	1.0
K05566	172.0
K05565	2.0
K05563	0.0
K05562	0.0
K05561	0.0
K02064	1.0
K03338	143.0
K03339	0.0
K03330	0.0
K03331	0.0
K03332	1.0
K03333	1.0
K03335	129.0
K03336	128.0
K03337	141.0
K12956	0.0
K12957	0.0
K12954	0.0
K12955	0.0
K12952	0.0
K12953	0.0
K12950	0.0
K12951	0.0
K14733	1.0
K00109	0.0
K06148	1024.0
K06149	0.0
K06144	0.0
K06145	1.0
K06146	0.0
K06147	6598.0
K06141	0.0
K06142	932.0
K06143	14.0
K11945	0.0
K08948	0.0
K08949	0.0
K00071	0.0
K14664	0.0
K13810	2.0
K14665	3.0
K03058	0.0
K11609	0.0
K11608	0.0
K14660	0.0
K11603	0.0
K11602	0.0
K11601	0.0
K11600	0.0
K11607	0.0
K11606	0.0
K11605	0.0
K11604	0.0
K10558	5.0
K10559	17.0
K10550	6.0
K10551	6.0
K10552	0.0
K10553	0.0
K10554	0.0
K10555	6.0
K10556	6.0
K10557	5.0
K03051	0.0
K03050	0.0
K07549	0.0
K07548	0.0
K07239	31.0
K07235	1.0
K07234	2.0
K07237	0.0
K07236	0.0
K07231	1.0
K07230	2.0
K07233	2.0
K07232	2.0
K02467	0.0
K05306	147.0
K05305	147.0
K05304	1.0
K05303	1.0
K05301	0.0
K02565	0.0
K08644	0.0
K08646	0.0
K08641	43.0
K08643	0.0
K08642	0.0
K12146	0.0
K00010	147.0
K00011	0.0
K00012	777.0
K00013	680.0
K00014	730.0
K00016	558.0
K09065	0.0
K08252	8.0
K08253	2.0
K08256	1.0
K08255	0.0
K08258	0.0
K08259	0.0
K00274	3.0
K00275	23.0
K00276	0.0
K00270	0.0
K00271	0.0
K00272	0.0
K00273	0.0
K00278	509.0
K00279	0.0
K12675	0.0
K01277	280.0
K01274	2.0
K01273	306.0
K01271	225.0
K01270	880.0
K01278	306.0
K00906	2.0
K00904	185.0
K00903	47.0
K00901	144.0
K13785	0.0
K00908	3.0
K11149	0.0
K01053	4.0
K01051	28.0
K01057	30.0
K01056	871.0
K01055	1.0
K01054	1.0
K01058	15.0
K02500	680.0
K02501	682.0
K02502	394.0
K02503	867.0
K02504	0.0
K02505	0.0
K02506	0.0
K02507	0.0
K02508	0.0
K02509	6.0
K00291	0.0
K13410	0.0
K13148	0.0
K13419	0.0
K05825	0.0
K03106	871.0
K03105	0.0
K03101	1021.0
K03100	1406.0
K12541	0.0
K12540	0.0
K12543	0.0
K12542	0.0
K12545	0.0
K12544	0.0
K12547	0.0
K12546	0.0
K12549	0.0
K06080	0.0
K11018	0.0
K11019	0.0
K11016	0.0
K11017	0.0
K11014	0.0
K11015	0.0
K11012	0.0
K11013	0.0
K11010	0.0
K11011	0.0
K06333	330.0
K06880	0.0
K06883	43.0
K06882	0.0
K09857	3.0
K06884	1.0
K06887	0.0
K06886	16.0
K06889	1166.0
K10942	35.0
K09859	11.0
K09858	8.0
K10947	1055.0
K10946	0.0
K10945	0.0
K10944	0.0
K13284	0.0
K00483	2.0
K00481	0.0
K00480	0.0
K00486	1.0
K00485	1.0
K00484	1.0
K09901	0.0
K10929	0.0
K07684	8.0
K07685	0.0
K07686	0.0
K07687	0.0
K07681	0.0
K07688	0.0
K07689	0.0
K10928	0.0
K04018	0.0
K04019	21.0
K04014	2.0
K04015	8.0
K04016	0.0
K04017	0.0
K04013	34.0
K07060	0.0
K07061	1.0
K07062	60.0
K07063	2.0
K07064	0.0
K07065	2.0
K07066	128.0
K07067	11.0
K07068	4.0
K07069	128.0
K01121	0.0
K13629	0.0
K13628	15.0
K13623	1.0
K13622	2.0
K13620	0.0
K13626	253.0
K08586	0.0
K08587	0.0
K01428	142.0
K01429	139.0
K01422	255.0
K01423	11.0
K01420	476.0
K01421	348.0
K01426	160.0
K01427	0.0
K01424	638.0
K01425	312.0
K08068	0.0
K07538	0.0
K13086	0.0
K13085	0.0
K07287	4.0
K07824	0.0
K07682	0.0
K02722	0.0
K12978	0.0
K12979	0.0
K12972	2.0
K12973	0.0
K12974	0.0
K12975	0.0
K12976	1.0
K07821	0.0
K07683	1.0
K14750	0.0
K14751	0.0
K14953	0.0
K12288	0.0
K12289	0.0
K12282	1.0
K12283	1.0
K12280	1.0
K12281	1.0
K12286	1.0
K12287	35.0
K12284	1.0
K12285	35.0
K11957	0.0
K11956	0.0
K11955	0.0
K11954	0.0
K11953	0.0
K11952	0.0
K11951	0.0
K11950	0.0
K11959	0.0
K11958	0.0
K13889	19.0
K13888	3.0
K11963	0.0
K07217	6.0
K07216	351.0
K07215	0.0
K07214	154.0
K07213	69.0
K07212	0.0
K07219	15.0
K07218	2.0
K12150	0.0
K08689	0.0
K08688	0.0
K00402	0.0
K00401	0.0
K11994	0.0
K00152	0.0
K01043	23.0
K00154	2.0
K00157	0.0
K00156	237.0
K10533	1.0
K10530	3.0
K10531	1.0
K10536	41.0
K10537	6.0
K10535	0.0
K10538	0.0
K10539	6.0
K00073	1.0
K13934	0.0
K00076	23.0
K00077	568.0
K00074	375.0
K00075	681.0
K00078	0.0
K00079	2.0
K02290	1.0
K02563	693.0
K02292	0.0
K08966	0.0
K02294	2.0
K08278	0.0
K08279	0.0
K08274	0.0
K08275	0.0
K08276	1.0
K08277	0.0
K00298	0.0
K00299	2.0
K00296	0.0
K00297	716.0
K00294	53.0
K00292	0.0
K00293	0.0
K00290	448.0
K07757	1.0
K12089	0.0
K01210	0.0
K01213	0.0
K01212	163.0
K01215	3.0
K01214	0.0
K01217	0.0
K01216	0.0
K01219	1.0
K01218	146.0
K02749	0.0
K02746	31.0
K02747	23.0
K02744	62.0
K02745	30.0
K02742	34.0
K00924	20.0
K00925	995.0
K00926	342.0
K00927	871.0
K00928	753.0
K00929	549.0
K12085	0.0
K02298	0.0
K02299	0.0
K02568	0.0
K02569	5.0
K02562	0.0
K02291	10.0
K02560	0.0
K02293	2.0
K02566	47.0
K02567	39.0
K02564	886.0
K02297	0.0
K03169	1529.0
K03168	857.0
K03163	0.0
K03162	0.0
K03167	0.0
K03166	0.0
K11038	0.0
K11039	0.0
K11030	0.0
K11031	5.0
K11032	0.0
K11033	0.0
K11034	0.0
K11035	0.0
K11036	0.0
K11037	0.0
K02546	0.0
K07668	62.0
K07669	0.0
K07666	1.0
K07667	633.0
K07664	0.0
K07665	224.0
K07662	2.0
K07663	0.0
K07660	1.0
K07661	1.0
K03927	542.0
K07008	3.0
K07009	98.0
K07002	3.0
K07003	387.0
K07000	6.0
K07001	612.0
K07006	10.0
K07007	847.0
K07004	2.0
K07005	701.0
K03921	2.0
K02956	869.0
K09725	0.0
K09181	34.0
K08599	0.0
K08598	0.0
K08591	890.0
K08590	353.0
K01156	11.0
K01154	1014.0
K01407	0.0
K01400	0.0
K01153	843.0
K01150	5.0
K01151	837.0
K01408	0.0
K01409	951.0
K01158	0.0
K01159	466.0
K05523	0.0
K05522	2.0
K05521	252.0
K05520	307.0
K05527	6.0
K05526	1.0
K05525	2.0
K05524	13.0
K05529	0.0
K14518	0.0
K14519	1.0
K05949	0.0
K01754	381.0
K05942	0.0
K01027	34.0
K02171	0.0
K02170	35.0
K02173	5.0
K02172	0.0
K01751	122.0
K06416	110.0
K06417	0.0
K06414	0.0
K06947	0.0
K03379	4.0
K03808	36.0
K03809	3.0
K03806	5.0
K06412	358.0
K03804	0.0
K12296	0.0
K03802	4.0
K03803	310.0
K06413	2.0
K10808	1.0
K06411	113.0
K01028	10.0
K01029	32.0
K11931	36.0
K11930	0.0
K11933	0.0
K11932	0.0
K11935	0.0
K11934	9.0
K11937	0.0
K11936	0.0
K11939	0.0
K11938	0.0
K10800	1.0
K06419	1.0
K11929	0.0
K07271	298.0
K07270	0.0
K07273	237.0
K07272	1.0
K07275	22.0
K07274	2.0
K07277	366.0
K07276	4.0
K07279	0.0
K07278	6.0
K10623	0.0
K02481	273.0
K11520	0.0
K02480	0.0
K08170	0.0
K02485	3.0
K02484	282.0
K02487	2.0
K08600	739.0
K08603	0.0
K08602	334.0
K08605	0.0
K08604	1.0
K09956	0.0
K09957	0.0
K09954	5.0
K09955	738.0
K09952	8.0
K09953	0.0
K09950	2.0
K09951	249.0
K09958	2.0
K09959	1.0
K07495	4.0
K07494	7.0
K07497	341.0
K07496	231.0
K07491	326.0
K07490	0.0
K07493	0.0
K07492	2.0
K07499	1.0
K07498	1.0
K11209	2.0
K11208	0.0
K11204	0.0
K11203	8.0
K11202	61.0
K11201	0.0
K11200	0.0
K00058	923.0
K00059	1416.0
K00728	0.0
K00729	1.0
K00055	3.0
K00057	860.0
K00050	179.0
K00051	0.0
K00720	1.0
K00721	417.0
K14424	0.0
K06033	0.0
K14189	0.0
K14188	5.0
K06364	0.0
K14187	4.0
K01239	81.0
K01238	27.0
K01897	1053.0
K01232	72.0
K01895	221.0
K01230	0.0
K01893	810.0
K01236	3.0
K01235	9.0
K01890	871.0
K02768	87.0
K02769	23.0
K02760	201.0
K02761	200.0
K02763	1.0
K02764	0.0
K02765	82.0
K00948	1087.0
K00949	383.0
K00942	892.0
K00943	804.0
K00940	286.0
K00941	1229.0
K00946	574.0
K00947	1.0
K00944	0.0
K00945	1612.0
K01097	0.0
K01096	0.0
K01095	58.0
K01093	5.0
K01092	482.0
K01091	1391.0
K01090	635.0
K03499	1640.0
K03498	1235.0
K03491	146.0
K03490	127.0
K03493	0.0
K03492	1.0
K03495	869.0
K03497	1605.0
K03496	1632.0
K02817	0.0
K02814	1.0
K02815	2.0
K02810	85.0
K02548	371.0
K02549	8.0
K02818	0.0
K02819	148.0
K03637	122.0
K03636	16.0
K03147	599.0
K03146	4.0
K08851	0.0
K06518	596.0
K09729	45.0
K06048	2.0
K06045	2.0
K06044	3.0
K09727	0.0
K09726	0.0
K06041	393.0
K09720	0.0
K09723	0.0
K06042	319.0
K09897	0.0
K09896	0.0
K09895	0.0
K09894	0.0
K09893	0.0
K09892	0.0
K09891	0.0
K09890	0.0
K09899	0.0
K09898	0.0
K03622	0.0
K07648	0.0
K07649	2.0
K07398	0.0
K07399	5.0
K11056	0.0
K11057	0.0
K11054	0.0
K11055	0.0
K07640	2.0
K07393	6.0
K07390	7.0
K07391	675.0
K07644	2.0
K07645	4.0
K07646	866.0
K07647	0.0
K10896	0.0
K07024	2672.0
K07025	1156.0
K07026	0.0
K07027	449.0
K07020	1.0
K07021	7.0
K07022	0.0
K07023	365.0
K07028	37.0
K07029	1121.0
K10094	0.0
K01390	0.0
K01392	2.0
K01399	0.0
K02673	1.0
K05893	0.0
K05897	0.0
K05896	586.0
K05895	256.0
K05899	0.0
K05898	0.0
K00555	0.0
K00554	735.0
K00557	1.0
K00556	261.0
K00551	1.0
K00559	0.0
K00558	1161.0
K01170	0.0
K01173	25.0
K01174	5.0
K01175	23.0
K01176	45.0
K01178	2.0
K01179	383.0
K14578	0.0
K14579	0.0
K08951	0.0
K08950	0.0
K08953	0.0
K03828	2.0
K03829	2.0
K03820	299.0
K03821	6.0
K03822	0.0
K03823	535.0
K03824	2.0
K03825	7.0
K03826	324.0
K03827	274.0
K12248	0.0
K12246	0.0
K12247	0.0
K12242	0.0
K12243	0.0
K12240	0.0
K12241	0.0
K11919	0.0
K11918	0.0
K11913	0.0
K11912	0.0
K11911	0.0
K11910	0.0
K11917	0.0
K11916	0.0
K11915	0.0
K11914	0.0
K12068	0.0
K12069	0.0
K12062	0.0
K12063	0.0
K12060	0.0
K12061	1.0
K12066	0.0
K12067	2.0
K12064	0.0
K12065	0.0
K07259	293.0
K07258	1063.0
K07253	0.0
K07251	0.0
K07250	135.0
K07257	3.0
K07256	0.0
K07255	0.0
K07254	0.0
K05372	0.0
K05373	0.0
K05370	0.0
K05371	0.0
K05374	0.0
K05375	2.0
K09970	4.0
K09971	5.0
K09972	3.0
K09973	15.0
K09974	3.0
K09975	0.0
K09976	188.0
K09978	2.0
K09979	231.0
K11261	152.0
K11260	0.0
K11263	1.0
K11264	0.0
K10793	2.0
K10796	2.0
K10797	36.0
K10794	0.0
K10795	2.0
K00700	832.0
K00701	0.0
K10798	0.0
K00703	709.0
K00705	630.0
K09828	0.0
K10133	0.0
K13053	0.0
K03192	2.0
K00964	0.0
K00965	378.0
K00966	68.0
K00960	0.0
K00961	0.0
K00962	866.0
K00963	179.0
K00969	833.0
K12681	0.0
K02703	5.0
K08364	0.0
K08365	2.0
K02706	1.0
K08363	0.0
K08361	0.0
K02708	0.0
K02709	0.0
K08368	4.0
K08369	5.0
K01615	90.0
K01617	2.0
K01616	0.0
K01611	113.0
K01610	539.0
K01613	433.0
K01612	0.0
K01619	845.0
K01618	1.0
K02834	870.0
K02835	871.0
K05281	1.0
K03619	3.0
K03618	0.0
K03617	679.0
K03616	18.0
K03615	679.0
K03614	667.0
K03613	662.0
K03612	649.0
K03611	8.0
K03610	350.0
K09705	5.0
K09704	308.0
K09701	3.0
K09700	3.0
K09709	0.0
K06391	99.0
K06390	348.0
K06393	346.0
K06392	223.0
K06395	36.0
K06394	249.0
K06397	329.0
K06396	324.0
K06399	338.0
K06398	348.0
K06435	0.0
K11078	0.0
K11079	0.0
K11074	1.0
K11075	1.0
K11076	1.0
K11077	0.0
K11070	536.0
K11071	542.0
K11072	667.0
K11073	1.0
K06935	0.0
K06934	67.0
K06937	7.0
K06936	1.0
K06931	0.0
K06930	0.0
K06933	0.0
K06932	0.0
K06939	0.0
K06938	2.0
K13381	0.0
K05916	4.0
K05917	0.0
K05914	0.0
K05915	0.0
K05912	0.0
K05913	0.0
K05910	2.0
K05911	0.0
K05918	0.0
K05919	342.0
K00392	1.0
K00390	40.0
K00397	0.0
K00395	2.0
K00394	33.0
K01884	0.0
K00399	0.0
K01886	655.0
K01376	3.0
K01372	390.0
K09149	0.0
K09148	0.0
K01225	8.0
K09145	125.0
K09144	126.0
K09147	0.0
K09146	0.0
K09141	36.0
K09140	0.0
K09143	1.0
K09142	0.0
K05709	0.0
K05708	0.0
K05879	138.0
K05878	137.0
K05875	0.0
K05874	1.0
K05877	0.0
K05876	0.0
K05873	1.0
K00579	0.0
K00578	0.0
K00577	0.0
K00575	510.0
K00574	206.0
K00573	51.0
K00571	494.0
K00570	0.0
K01118	202.0
K01119	59.0
K01157	0.0
K01112	1.0
K01113	13.0
K04477	339.0
K01114	5.0
K01115	0.0
K08087	0.0
K01315	0.0
K08085	0.0
K08084	2.0
K08083	1.0
K08082	2.0
K08081	0.0
K08080	0.0
K01152	13.0
K01401	0.0
K09826	1.0
K06344	0.0
K06345	0.0
K09822	1.0
K06343	0.0
K10938	0.0
K06341	0.0
K10934	0.0
K10935	0.0
K10932	0.0
K11052	0.0
K10930	0.0
K06349	0.0
K11053	0.0
K10754	0.0
K01755	812.0
K10200	48.0
K02132	0.0
K02137	0.0
K03840	0.0
K03841	57.0
K13028	0.0
K13799	1.0
K13798	0.0
K13795	0.0
K13794	0.0
K13021	0.0
K13792	0.0
K13791	0.0
K13790	0.0
K12268	1.0
K12269	6.0
K12262	5.0
K12263	0.0
K12264	0.0
K12265	0.0
K12266	1.0
K12267	991.0
K01757	0.0
K12237	0.0
K13243	0.0
K13245	0.0
K13244	0.0
K13246	0.0
K03264	0.0
K03265	0.0
K03263	0.0
K03268	0.0
K03269	286.0
K12415	0.0
K10211	0.0
K09918	0.0
K09919	4.0
K06720	1.0
K09913	1.0
K09910	0.0
K09911	0.0
K09916	0.0
K09917	0.0
K06726	44.0
K09915	1.0
K11535	0.0
K11534	6.0
K11537	50.0
K11531	0.0
K11533	0.0
K11532	1.0
K11249	22.0
K11539	0.0
K00762	855.0
K00763	611.0
K00760	852.0
K00761	863.0
K00766	552.0
K00767	506.0
K00764	1078.0
K00765	677.0
K00768	402.0
K00769	2.0
K11059	0.0
K00186	0.0
K00187	0.0
K00184	56.0
K00185	13.0
K00183	48.0
K00180	498.0
K00188	0.0
K00189	0.0
K10110	205.0
K10111	1.0
K10112	400.0
K10113	0.0
K10114	0.0
K10115	0.0
K10116	0.0
K10117	604.0
K10118	757.0
K10119	787.0
K04641	0.0
K04643	0.0
K04642	0.0
K13282	3.0
K00988	0.0
K00989	81.0
K00986	64.0
K00984	125.0
K00985	0.0
K00982	42.0
K00983	296.0
K00980	59.0
K00981	876.0
K01585	322.0
K01584	1.0
K01586	840.0
K13498	4.0
K01580	264.0
K01583	62.0
K01582	65.0
K13497	129.0
K01589	54.0
K01588	689.0
K14941	1.0
K08347	0.0
K08348	0.0
K02720	1.0
K14949	0.0
K02723	0.0
K03459	0.0
K03458	260.0
K03455	311.0
K03457	25.0
K03451	32.0
K03981	5.0
K03980	147.0
K02614	93.0
K01639	350.0
K01638	4.0
K01637	5.0
K01636	5.0
K01635	2.0
K01634	2.0
K01633	306.0
K01632	0.0
K01631	0.0
K01630	7.0
K02615	0.0
K02588	142.0
K02589	169.0
K02858	7.0
K02859	4.0
K14051	0.0
K14053	0.0
K14052	0.0
K02852	7.0
K02853	1.0
K02850	0.0
K02851	0.0
K14059	199.0
K14058	6.0
K02586	81.0
K02587	87.0
K03679	0.0
K03671	1481.0
K03670	1.0
K03673	8.0
K03672	1.0
K03675	0.0
K03674	0.0
K03677	0.0
K03676	6.0
K09761	850.0
K09760	527.0
K09763	1.0
K09762	537.0
K09765	343.0
K09764	49.0
K09767	49.0
K06006	0.0
K09769	286.0
K09768	196.0
K10353	0.0
K03187	142.0
K03186	424.0
K03185	5.0
K03184	0.0
K03183	720.0
K03182	410.0
K03181	1.0
K03189	142.0
K03188	142.0
K02715	0.0
K12455	0.0
K12454	3.0
K12453	0.0
K12452	27.0
K12451	0.0
K07358	0.0
K07356	0.0
K07357	0.0
K07354	0.0
K07355	0.0
K07352	0.0
K07353	0.0
K07350	0.0
K07351	0.0
K06919	67.0
K06918	0.0
K06917	38.0
K06916	39.0
K06915	201.0
K06914	0.0
K06913	0.0
K06912	0.0
K06911	345.0
K06910	145.0
K08986	0.0
K08987	6.0
K08984	3.0
K08985	0.0
K08982	37.0
K08983	0.0
K08980	0.0
K08981	7.0
K08988	0.0
K08989	1.0
K02252	0.0
K05934	316.0
K05936	320.0
K05937	0.0
K02253	0.0
K05939	3.0
K00378	633.0
K00375	344.0
K00374	3.0
K00376	2.0
K00371	4.0
K00370	3.0
K00373	3.0
K00372	2.0
K01358	889.0
K09166	1.0
K09165	3.0
K09164	1.0
K09163	66.0
K09162	2.0
K09161	0.0
K09160	2.0
K01354	8.0
K01355	0.0
K01356	556.0
K05601	1.0
K05851	0.0
K03807	0.0
K05606	126.0
K02927	0.0
K05974	0.0
K03805	0.0
K05976	0.0
K00519	0.0
K00518	1.0
K03800	424.0
K00511	0.0
K00510	1.0
K03801	281.0
K00515	0.0
K00514	1.0
K00517	12.0
K05971	1.0
K03154	211.0
K11147	0.0
K05581	0.0
K05580	0.0
K05583	0.0
K05582	1.0
K05585	0.0
K05584	0.0
K05587	0.0
K05586	0.0
K05589	42.0
K03150	549.0
K03623	0.0
K03152	901.0
K14200	0.0
K14201	0.0
K14202	0.0
K03621	826.0
K14204	0.0
K14205	3.0
K01134	131.0
K01135	14.0
K01136	2.0
K01137	0.0
K01130	160.0
K01132	0.0
K01133	146.0
K01138	295.0
K01139	27.0
K02113	802.0
K02112	849.0
K02111	829.0
K02446	10.0
K02117	635.0
K02116	173.0
K02115	849.0
K02114	849.0
K02119	344.0
K02118	629.0
K02448	0.0
K01036	2.0
K03212	0.0
K13007	0.0
K13006	0.0
K13005	0.0
K13004	128.0
K13001	0.0
K06404	201.0
K01032	0.0
K06951	3.0
K03862	1.0
K03863	0.0
K06406	349.0
K06957	0.0
K05020	3.0
K06400	158.0
K06403	202.0
K06954	1.0
K10814	0.0
K10817	0.0
K10816	0.0
K07136	2.0
K03242	0.0
K03243	0.0
K12202	0.0
K12203	0.0
K12206	0.0
K12207	0.0
K12204	0.0
K12205	0.0
K12208	0.0
K12209	0.0
K13919	17.0
K13918	0.0
K06214	0.0
K06215	233.0
K09936	217.0
K06217	693.0
K09930	4.0
K09931	37.0
K09932	1.0
K06213	448.0
K09938	0.0
K09939	259.0
K11517	0.0
K06337	0.0
K13301	0.0
K00748	318.0
K00745	0.0
K00743	1.0
K07165	3.0
K07164	319.0
K07167	2.0
K07166	345.0
K07161	7.0
K07160	27.0
K07163	0.0
K07162	47.0
K07169	0.0
K07168	3.0
K06336	0.0
K01839	318.0
K01838	102.0
K01835	102.0
K01834	2096.0
K01837	0.0
K01830	0.0
K00608	0.0
K02632	0.0
K02630	0.0
K02631	0.0
K08322	23.0
K08323	16.0
K08320	0.0
K08321	8.0
K08326	0.0
K08324	0.0
K08325	57.0
K01659	0.0
K01658	552.0
K02637	0.0
K01653	811.0
K01652	1113.0
K01655	0.0
K01654	338.0
K01657	540.0
K02874	870.0
K02875	0.0
K02876	859.0
K02877	0.0
K02871	850.0
K02873	0.0
K02878	871.0
K02879	865.0
K14070	0.0
K09749	417.0
K09748	854.0
K06023	976.0
K09742	0.0
K09741	0.0
K09740	18.0
K09747	585.0
K09746	0.0
K09745	0.0
K06024	574.0
K03477	0.0
K03476	24.0
K03475	221.0
K03474	314.0
K03473	264.0
K03472	0.0
K03471	186.0
K03470	855.0
K03478	132.0
K02304	456.0
K02305	0.0
K02302	21.0
K02303	42.0
K02300	0.0
K02301	13.0
K03653	0.0
K03652	20.0
K03651	1.0
K03650	864.0
K03657	1495.0
K03656	1.0
K03655	1124.0
K03654	855.0
K03658	139.0
K12439	0.0
K12431	0.0
K12430	0.0
K12433	0.0
K12432	0.0
K12435	0.0
K12434	0.0
K12437	0.0
K12436	0.0
K06979	6.0
K06978	170.0
K06971	67.0
K06970	3.0
K06973	609.0
K06972	252.0
K06975	294.0
K06974	0.0
K06977	1.0
K06976	126.0
K07082	665.0
K07083	267.0
K07080	251.0
K07081	58.0
K07086	1.0
K07087	0.0
K07084	14.0
K07085	582.0
K07088	804.0
K07089	327.0
K01317	0.0
K11162	0.0
K11163	0.0
K11161	0.0
K11168	0.0
K00356	43.0
K00355	0.0
K00354	0.0
K00353	0.0
K00351	300.0
K00350	300.0
K05952	0.0
K05953	0.0
K05951	34.0
K05956	0.0
K05957	0.0
K00358	31.0
K00689	1.0
K00688	912.0
K00681	103.0
K00680	674.0
K00683	0.0
K00685	3.0
K00684	16.0
K00687	0.0
K00686	0.0
K05831	1.0
K05830	0.0
K05833	396.0
K05832	377.0
K05834	3.0
K05837	688.0
K05836	1.0
K05839	0.0
K05838	4.0
K07677	0.0
K00533	172.0
K00532	1.0
K00531	0.0
K00530	0.0
K00537	565.0
K00536	0.0
K00535	1.0
K00534	1.0
K00539	0.0
K00538	0.0
K11029	0.0
K14260	52.0
K14261	2.0
K14266	3.0
K14267	2.0
K14268	0.0
K14269	0.0
K01337	0.0
K01338	1007.0
K02683	0.0
K02682	0.0
K02681	0.0
K02680	0.0
K02687	671.0
K02686	4.0
K02685	0.0
K02689	0.0
K02688	8.0
K00824	154.0
K00827	0.0
K00826	710.0
K00821	870.0
K00820	827.0
K00823	4.0
K00822	2.0
K00829	0.0
K00828	0.0
K01488	58.0
K01489	810.0
K01484	1.0
K01485	148.0
K01486	199.0
K01487	79.0
K01480	603.0
K01481	0.0
K01482	2.0
K01483	0.0
K02469	1141.0
K02468	1.0
K02466	1.0
K02465	0.0
K02464	0.0
K02463	1.0
K02462	1.0
K02461	1.0
K02460	36.0
K08969	2.0
K13061	0.0
K13060	0.0
K13063	0.0
K13062	0.0
K13069	0.0
K08964	2.0
K06363	0.0
K03079	32.0
K06342	0.0
K03078	0.0
K13289	0.0
K13288	6.0
K13285	0.0
K13287	0.0
K13286	0.0
K13281	9.0
K13280	354.0
K13283	1.0
K00054	10.0
K04496	0.0
K05369	0.0
K05368	0.0
K03228	2.0
K03229	2.0
K00052	675.0
K03222	2.0
K03223	2.0
K03220	1.0
K03221	1.0
K03226	2.0
K03227	2.0
K03224	2.0
K03225	1.0
K09482	0.0
K09483	0.0
K13836	0.0
K12228	0.0
K05360	0.0
K12224	0.0
K12225	0.0
K12226	0.0
K12227	0.0
K12220	0.0
K05363	11.0
K12222	0.0
K12223	0.0
K08681	233.0
K08680	2.0
K08683	0.0
K08682	0.0
K08685	1.0
K08684	0.0
K08687	0.0
K08686	0.0
K11755	905.0
K11754	1734.0
K11751	11.0
K11750	0.0
K11753	1677.0
K11752	596.0
K02407	233.0
K13938	0.0
K13936	0.0
K13935	0.0
K02406	578.0
K13933	0.0
K13932	0.0
K13931	0.0
K13930	0.0
K12088	0.0
K12081	0.0
K12082	0.0
K12083	0.0
K12084	0.0
K12086	0.0
K12087	0.0
K09611	1.0
K09612	0.0
K04940	0.0
K10085	0.0
K05394	3.0
K05395	1.0
K06340	0.0
K13043	54.0
K07149	99.0
K07148	235.0
K07147	45.0
K07146	10.0
K07145	10.0
K07144	0.0
K07143	0.0
K07142	0.0
K07141	125.0
K07140	3.0
K10156	0.0
K10150	0.0
K10620	0.0
K10621	0.0
K14028	0.0
K14029	0.0
K01817	562.0
K01816	4.0
K01815	420.0
K01814	681.0
K01813	163.0
K01812	584.0
K01811	1067.0
K01810	881.0
K01819	2.0
K01818	63.0
K14580	0.0
K05379	0.0
K08304	9.0
K08305	41.0
K08306	36.0
K08307	325.0
K08300	10.0
K08301	602.0
K08302	77.0
K08303	1303.0
K08308	0.0
K08309	126.0
K14671	0.0
K14670	0.0
K14673	0.0
K14672	0.0
K01673	82.0
K01672	1.0
K01671	0.0
K01677	353.0
K01676	353.0
K01674	2.0
K01679	78.0
K01678	329.0
K02899	859.0
K02896	0.0
K02897	316.0
K02895	870.0
K02892	871.0
K02890	871.0
K10811	0.0
K02096	0.0
K02097	0.0
K02094	0.0
K02095	0.0
K02092	0.0
K02093	0.0
K02099	502.0
K03411	343.0
K03410	353.0
K03413	613.0
K03412	168.0
K03415	81.0
K03414	36.0
K03417	0.0
K03416	0.0
K03418	0.0
K05376	0.0
K02320	0.0
K02322	0.0
K02323	0.0
K05377	0.0
K13542	386.0
K13543	0.0
K13540	0.0
K13541	2.0
K12145	0.0
K12144	0.0
K12147	0.0
K12410	818.0
K12141	246.0
K12140	246.0
K12143	0.0
K12142	0.0
K12149	0.0
K12148	0.0
K07312	0.0
K07313	62.0
K07310	0.0
K07311	0.0
K07316	17.0
K07317	0.0
K07314	0.0
K07315	72.0
K07318	7.0
K07319	187.0
K03936	0.0
K03425	0.0
K03426	474.0
K03427	1096.0
K03420	0.0
K03421	0.0
K03422	0.0
K03423	35.0
K03756	6.0
K03757	3.0
K03206	0.0
K03755	0.0
K11144	189.0
K11145	361.0
K05972	0.0
K05973	3.0
K03752	54.0
K05978	0.0
K05979	8.0
K03753	52.0
K00331	325.0
K00330	327.0
K00333	52.0
K00332	51.0
K00335	399.0
K00334	443.0
K00337	328.0
K00336	633.0
K00339	326.0
K00338	311.0
K03751	0.0
K06953	2.0
K06952	10.0
K06407	349.0
K06950	1599.0
K10819	31.0
K06956	10.0
K06955	2.0
K06402	30.0
K10815	0.0
K06959	643.0
K06958	406.0
K06409	680.0
K06408	172.0
K09129	2.0
K09128	19.0
K09123	17.0
K09122	1.0
K09121	277.0
K09120	0.0
K09127	2.0
K09126	2.0
K09125	36.0
K09124	11.0
K01233	1.0
K05819	0.0
K05818	1.0
K01896	1.0
K05813	420.0
K05812	0.0
K05811	0.0
K05810	419.0
K05817	0.0
K05816	2.0
K05815	156.0
K05814	28.0
K01894	7.0
K01892	871.0
K01234	26.0
K01144	323.0
K01146	0.0
K01141	5.0
K01416	0.0
K11434	0.0
K01415	0.0
K06354	0.0
K01414	41.0
K09836	0.0
K01318	0.0
K01319	0.0
K01312	0.0
K06350	0.0
K02669	431.0
K02668	37.0
K02665	36.0
K02664	43.0
K02667	38.0
K02666	53.0
K02661	0.0
K02660	37.0
K02663	43.0
K02662	162.0
K00809	3.0
K00808	1.0
K00806	695.0
K00805	382.0
K00804	0.0
K00803	11.0
K00802	0.0
K00801	2.0
K00800	565.0
K10921	0.0
K02409	249.0
K02408	394.0
K02401	384.0
K02400	382.0
K02403	1.0
K02402	1.0
K02405	395.0
K05364	256.0
K05367	55.0
K05366	1430.0
K10210	0.0
K10216	0.0
K13049	127.0
K13048	0.0
K13739	0.0
K10215	0.0
K06122	0.0
K13735	0.0
K13734	0.0
K13041	3.0
K13040	0.0
K13731	0.0
K13730	1.0
K13733	0.0
K13732	0.0
K04516	280.0
K03204	10.0
K03205	832.0
K03207	0.0
K03200	8.0
K03201	2.0
K03202	0.0
K03203	5.0
K03208	1.0
K03758	8.0
K03759	0.0
K09469	0.0
K09461	1.0
K06204	52.0
K00178	2.0
K13950	1.0
K13953	6.0
K13955	0.0
K13954	39.0
K10920	0.0
K06324	0.0
K11777	18.0
K11779	0.0
K11778	0.0
K06325	0.0
K12600	0.0
K07432	0.0
K07430	0.0
K06326	0.0
K07128	0.0
K07121	2.0
K07120	2.0
K07123	1.0
K07122	1.0
K07125	0.0
K07124	386.0
K07127	3.0
K07126	175.0
K01870	871.0
K01873	995.0
K01872	870.0
K01875	871.0
K01874	997.0
K01876	889.0
K01879	55.0
K01878	57.0
K06321	0.0
K00476	0.0
K00477	0.0
K00474	0.0
K00472	1.0
K00470	0.0
K00471	0.0
K00478	0.0
K00479	2.0
K04775	1.0
K04774	0.0
K04777	0.0
K04776	0.0
K04771	0.0
K04770	0.0
K04773	332.0
K04772	4.0
K04779	1.0
K04778	0.0
K14657	0.0
K14656	0.0
K14654	0.0
K14653	0.0
K14652	832.0
K14659	0.0
K14658	0.0
K14386	0.0
K09926	1.0
K01699	0.0
K01698	312.0
K01695	556.0
K01697	6.0
K01696	562.0
K01690	2.0
K01693	401.0
K01692	180.0
K07227	4.0
K03439	864.0
K03438	1057.0
K13380	0.0
K03928	42.0
K03925	595.0
K03924	806.0
K03431	524.0
K03926	9.0
K03437	833.0
K03436	625.0
K03435	0.0
K03434	0.0
K02348	42.0
K02342	780.0
K02343	814.0
K02340	844.0
K02341	868.0
K02346	829.0
K02347	4.0
K02344	0.0
K02345	0.0
K03697	74.0
K03696	675.0
K03695	866.0
K03694	13.0
K03693	2.0
K03692	0.0
K03690	1.0
K03699	605.0
K03698	496.0
K13566	0.0
K12164	0.0
K07338	1.0
K07339	35.0
K07334	66.0
K07335	550.0
K07336	5.0
K07337	11.0
K07330	0.0
K07331	0.0
K07332	0.0
K07333	0.0
K09695	2.0
K09694	2.0
K09697	20.0
K09696	20.0
K09691	423.0
K09690	236.0
K09693	0.0
K09692	38.0
K09699	1.0
K09698	42.0
K07590	31.0
K07591	0.0
K07592	0.0
K05998	0.0
K05999	0.0
K05996	0.0
K05997	0.0
K05994	1.0
K05995	402.0
K05993	135.0
K05991	0.0
K10837	0.0
K00319	0.0
K00318	41.0
K00648	758.0
K02545	0.0
K00645	704.0
K00311	5.0
K00646	0.0
K00317	0.0
K00316	0.0
K00643	4.0
K00314	0.0
K02547	36.0
K06429	0.0
K06428	0.0
K06427	0.0
K02812	0.0
K06425	1.0
K06424	0.0
K06423	11.0
K06422	0.0
K06421	1.0
K02813	0.0
K02930	0.0
K03815	0.0
K05612	0.0
K03367	5.0
K03366	4.0
K03812	0.0
K03635	47.0
K03634	42.0
K03631	674.0
K05969	0.0
K03630	706.0
K03633	0.0
K03632	34.0
K01998	558.0
K01999	612.0
K01992	1834.0
K01993	577.0
K01990	3290.0
K01991	308.0
K01996	567.0
K01997	579.0
K01994	0.0
K01995	547.0
K03148	80.0
K03639	189.0
K05692	0.0
K03638	5.0
K00869	10.0
K00868	382.0
K00861	0.0
K00860	39.0
K00863	16.0
K00862	0.0
K00865	301.0
K00864	560.0
K00867	7.0
K00866	0.0
K01192	802.0
K01190	2209.0
K01191	756.0
K01197	13.0
K01194	5.0
K01195	279.0
K01198	151.0
K01199	0.0
K00656	1215.0
K00657	443.0
K00306	0.0
K14591	5.0
K00300	0.0
K00653	0.0
K13715	0.0
K13713	0.0
K00650	0.0
K00651	379.0
K14596	0.0
K02647	668.0
K14598	0.0
K02643	0.0
K02642	0.0
K02641	0.0
K02640	0.0
K03594	330.0
K03595	868.0
K03596	858.0
K03597	1.0
K03590	331.0
K03591	0.0
K03592	25.0
K03593	284.0
K03598	35.0
K03599	4.0
K01736	688.0
K01737	328.0
K01734	600.0
K01735	545.0
K01732	0.0
K01733	711.0
K01730	126.0
K01731	0.0
K06049	0.0
K01738	845.0
K01739	5.0
K11809	0.0
K05343	32.0
K02422	461.0
K02421	384.0
K05340	25.0
K02427	44.0
K05346	9.0
K02425	0.0
K02424	0.0
K05349	2272.0
K02428	313.0
K03770	339.0
K03771	331.0
K03772	46.0
K03773	264.0
K03774	36.0
K03775	289.0
K03776	2.0
K03777	1.0
K03778	560.0
K03779	22.0
K09722	0.0
K08174	0.0
K14114	0.0
K13979	4.0
K13237	0.0
K14440	0.0
K09992	128.0
K09990	0.0
K09991	4.0
K09996	0.0
K09997	0.0
K09994	0.0
K14110	0.0
K09998	0.0
K09999	0.0
K14111	0.0
K14113	0.0
K14449	1.0
K10213	2.0
K14118	0.0
K11711	19.0
K11710	4.0
K11712	51.0
K11717	1343.0
K11719	3.0
K06857	2.0
K10440	687.0
K10441	609.0
K07103	0.0
K07102	7.0
K07101	18.0
K07100	1.0
K07107	847.0
K07106	76.0
K07105	257.0
K07456	670.0
K07459	10.0
K07458	30.0
K07109	49.0
K07108	0.0
K10198	0.0
K10199	0.0
K10190	498.0
K10191	0.0
K10192	44.0
K10193	16.0
K10194	29.0
K10195	0.0
K10196	0.0
K10197	0.0
K15013	0.0
K01858	27.0
K15016	0.0
K15017	0.0
K01853	0.0
K01852	0.0
K01851	0.0
K01850	19.0
K01857	0.0
K01856	0.0
K01854	695.0
K07539	0.0
K08478	0.0
K08479	0.0
K08476	0.0
K08477	0.0
K08475	0.0
K00450	2.0
K00451	3.0
K00452	1.0
K00453	5.0
K00455	0.0
K00456	0.0
K00457	4.0
K00106	0.0
K00459	55.0
K00104	126.0
K00105	0.0
K00102	4.0
K00103	0.0
K00100	912.0
K00101	2.0
K01509	0.0
K04759	1012.0
K04758	1076.0
K04757	89.0
K01504	0.0
K04755	13.0
K04754	9.0
K04753	1.0
K04752	3.0
K04751	282.0
K01502	1.0
K14631	0.0
K05359	0.0
K14632	0.0
K07536	1.0
K12080	0.0
K02364	0.0
K12369	0.0
K02361	29.0
K02362	0.0
K02363	0.0
K13509	0.0
K13503	0.0
K13500	0.0
K12109	0.0
K12108	0.0
K12101	0.0
K12100	0.0
K12103	0.0
K12102	0.0
K12105	0.0
K12104	0.0
K12107	0.0
K12106	0.0
K11023	0.0
K03014	0.0
K08906	1.0
K08904	0.0
K08900	0.0
K06223	536.0
K06199	391.0
K06198	4.0
K06197	0.0
K06196	304.0
K06194	259.0
K06193	9.0
K06192	6.0
K06191	3.0
K06190	7.0
K11104	146.0
K11105	371.0
K11106	0.0
K11107	0.0
K11102	2.0
K11103	6.0
K07862	10.0
K00666	244.0
K00663	0.0
K00662	132.0
K00661	723.0
K00660	2.0
K06997	674.0
K06996	9.0
K06995	2.0
K10852	18.0
K06993	0.0
K06992	1.0
K06991	3.0
K06990	41.0
K11050	0.0
K06999	11.0
K06998	154.0
K05338	1.0
K11051	0.0
K06441	3.0
K06440	0.0
K06443	2.0
K06442	584.0
K06445	2.0
K06447	1.0
K06446	3.0
K06309	0.0
K05686	0.0
K02655	12.0
K07392	0.0
K00595	516.0
K00594	0.0
K00596	0.0
K00599	1602.0
K00598	2.0
K02657	2.0
K07642	1.0
K07643	0.0
K07396	1.0
K07397	50.0
K07394	1.0
K07395	3.0
K04102	0.0
K04103	1.0
K04100	0.0
K04101	0.0
K04107	0.0
K04105	0.0
K04108	0.0
K04109	0.0
K07716	3.0
K07717	9.0
K07714	7.0
K07715	35.0
K07712	77.0
K07713	115.0
K07710	2.0
K07711	0.0
K07718	1880.0
K07719	18.0
K00843	0.0
K00842	0.0
K00841	8.0
K00840	0.0
K00847	707.0
K00846	0.0
K00845	1311.0
K00844	6.0
K00849	642.0
K00848	224.0
K06302	0.0
K13771	41.0
K13770	38.0
K13772	0.0
K13775	1.0
K13774	1.0
K13777	0.0
K13776	0.0
K13779	0.0
K13778	0.0
K02621	475.0
K02992	869.0
K02623	0.0
K08286	0.0
K08281	234.0
K02996	846.0
K02995	0.0
K02994	871.0
K02629	0.0
K02628	0.0
K08289	265.0
K08288	0.0
K03578	5.0
K03579	4.0
K03576	2.0
K03577	127.0
K03574	1172.0
K03575	376.0
K03572	692.0
K03573	1.0
K03570	675.0
K03571	280.0
K01710	1135.0
K01711	520.0
K01712	91.0
K01713	3.0
K01714	1101.0
K01715	346.0
K01716	1.0
K01718	0.0
K01719	312.0
K03081	0.0
K02199	7.0
K02198	49.0
K14170	740.0
K02193	9.0
K02192	5.0
K02191	3.0
K02190	334.0
K02197	45.0
K02196	1.0
K02195	45.0
K02194	45.0
K03718	285.0
K03719	264.0
K03712	421.0
K03713	1.0
K03710	550.0
K03711	913.0
K03716	234.0
K03717	3.0
K03715	1.0
K07129	0.0
K00045	2.0
K13995	0.0
K13994	0.0
K13991	0.0
K13990	312.0
K13993	476.0
K13992	0.0
K06298	206.0
K06299	0.0
K06294	0.0
K06295	95.0
K06296	11.0
K06297	39.0
K06290	0.0
K06291	0.0
K06292	0.0
K06293	0.0
K12743	0.0
K00248	370.0
K06426	0.0
K11739	0.0
K11738	0.0
K11733	0.0
K11732	0.0
K11731	1.0
K11737	0.0
K11736	0.0
K11735	0.0
K11734	0.0
K06870	0.0
K06871	908.0
K06872	497.0
K06873	3.0
K06874	0.0
K06875	0.0
K06876	3.0
K06877	162.0
K06878	5.0
K06879	14.0
K07478	1002.0
K12645	0.0
K07479	0.0
K07473	321.0
K07472	0.0
K07471	0.0
K07470	0.0
K07477	0.0
K07476	0.0
K07474	12.0
K15038	0.0
K15039	0.0
K15034	4.0
K15036	0.0
K15037	0.0
K08738	6.0
K06420	0.0
K00128	606.0
K00129	0.0
K00438	0.0
K00432	79.0
K00433	130.0
K00122	3.0
K00123	64.0
K00124	10.0
K00125	0.0
K00126	0.0
K00127	10.0
K08973	7.0
K14348	0.0
K14347	0.0
K14340	0.0
K08972	47.0
K01525	6.0
K01524	987.0
K01523	80.0
K01521	0.0
K01520	811.0
K01529	14.0
K08977	2.0
K03969	47.0
K08929	0.0
K02388	395.0
K02389	386.0
K02386	38.0
K02387	394.0
K02384	0.0
K02385	341.0
K02382	0.0
K02380	3.0
K02381	1.0
K05386	0.0
K13524	1.0
K13525	1.0
K13527	1.0
K13520	0.0
K13522	1.0
K13529	2.0
K03385	20.0
K03384	0.0
K03387	239.0
K03386	479.0
K03381	0.0
K03380	0.0
K03383	0.0
K03382	48.0
K03389	254.0
K03388	271.0
K05356	1.0
K12344	38.0
K12343	10.0
K12342	0.0
K12341	0.0
K12340	319.0
K02430	0.0
K12349	0.0
K05351	0.0
K11694	6.0
K11695	0.0
K11690	225.0
K05352	0.0
K11693	0.0
K08928	0.0
K03433	0.0
K13832	1.0
K03039	0.0
K03432	0.0
K06607	0.0
K06606	5.0
K06605	2.0
K03430	155.0
K06603	51.0
K06602	1.0
K06601	1.0
K06600	0.0
K05358	0.0
K06609	0.0
K06608	14.0
K03923	4.0
K03922	0.0
K11472	2.0
K11473	48.0
K11474	0.0
K11475	1.0
K11476	0.0
K11477	0.0
K00601	0.0
K00600	857.0
K00603	34.0
K03746	7.0
K00605	443.0
K00604	873.0
K00607	0.0
K00606	394.0
K00609	674.0
K03741	165.0
K03740	4.0
K03743	223.0
K10873	0.0
K03214	0.0
K14068	0.0
K13317	0.0
K06360	0.0
K14069	0.0
K08078	0.0
K09650	0.0
K06361	0.0
K07802	0.0
K07803	3.0
K07800	0.0
K07801	0.0
K07806	1.0
K07807	0.0
K07804	0.0
K07805	0.0
K06362	0.0
K01172	0.0
K10257	0.0
K10255	3.0
K10254	358.0
K10253	0.0
K10918	1.0
K04128	0.0
K01958	115.0
K01959	0.0
K01956	690.0
K01957	0.0
K04126	0.0
K04127	1.0
K01952	781.0
K01953	593.0
K01950	684.0
K01951	837.0
K07730	0.0
K07731	0.0
K07732	0.0
K07733	4.0
K07734	1.0
K07735	27.0
K07736	452.0
K07737	1419.0
K07738	352.0
K07739	0.0
K06365	0.0
K06366	0.0
K06367	0.0
K10910	0.0
K10911	0.0
K04382	0.0
K10775	0.0
K02609	1.0
K02979	0.0
K02978	0.0
K06368	0.0
K02975	0.0
K02974	0.0
K02977	0.0
K02976	0.0
K03558	75.0
K03559	388.0
K03550	851.0
K03551	870.0
K03552	0.0
K03553	998.0
K03554	2.0
K03555	678.0
K03556	166.0
K03557	1.0
K01778	691.0
K01779	102.0
K06369	0.0
K01772	55.0
K01770	665.0
K01771	5.0
K01776	656.0
K01777	5.0
K01774	0.0
K01775	844.0
K05385	0.0
K05384	0.0
K05383	0.0
K05382	0.0
K05381	0.0
K08159	9.0
K14153	6.0
K14154	0.0
K14155	783.0
K08152	1.0
K08156	267.0
K08076	0.0
K12809	0.0
K05297	7.0
K03734	761.0
K03735	32.0
K03736	32.0
K03737	681.0
K03731	0.0
K03732	0.0
K03733	343.0
K03738	23.0
K03739	5.0
K08139	1.0
K06994	4.0
K12660	0.0
K12661	0.0
K07450	1.0
K08719	0.0
K08717	16.0
K08715	0.0
K08714	2.0
K08713	0.0
K08710	0.0
K11311	0.0
K11312	12.0
K00141	0.0
K00146	1.0
K00411	5.0
K00412	6.0
K00145	1335.0
K00148	0.0
K14367	0.0
K14366	0.0
K08954	0.0
K08384	532.0
K14369	0.0
K14368	0.0
K14091	126.0
K14090	125.0
K14093	0.0
K14092	0.0
K14095	0.0
K14094	0.0
K14097	0.0
K14096	0.0
K14099	0.0
K14098	0.0
K02848	0.0
K01541	0.0
K04712	0.0
K04711	0.0
K01545	0.0
K01547	417.0
K01546	417.0
K01548	414.0
K04719	1.0
K04718	0.0
K02018	333.0
K02019	91.0
K02016	1264.0
K02017	54.0
K02014	1279.0
K02015	1582.0
K02012	364.0
K02013	1163.0
K02010	190.0
K02011	352.0
K04515	0.0
K03943	1.0
K03941	34.0
K03940	0.0
K00313	6.0
K04060	0.0
K01608	126.0
K08942	0.0
K08943	0.0
K08940	0.0
K08941	0.0
K08946	0.0
K08947	0.0
K08944	0.0
K08945	0.0
K03059	0.0
K13811	0.0
K13812	0.0
K13815	0.0
K13816	0.0
K13818	0.0
K13819	2.0
K03053	0.0
K03052	0.0
K03055	0.0
K03054	0.0
K03057	0.0
K03056	0.0
K06222	0.0
K11418	0.0
K11410	0.0
K11415	0.0
K00622	0.0
K00621	0.0
K00620	875.0
K00627	206.0
K00626	369.0
K00625	740.0
K00624	0.0
K02805	142.0
K02552	3.0
K02550	0.0
K02556	427.0
K02803	1.0
K02554	1.0
K07280	0.0
K07281	0.0
K07282	576.0
K07283	1.0
K07284	170.0
K07285	0.0
K07286	0.0
K08217	350.0
K07288	1.0
K07289	4.0
K07534	0.0
K07535	8.0
K07533	241.0
K07822	0.0
K07823	0.0
K08699	0.0
K00088	820.0
K00087	82.0
K00086	129.0
K00082	43.0
K10239	0.0
K10238	0.0
K10231	20.0
K10230	1.0
K10233	0.0
K10232	0.0
K10235	0.0
K10234	0.0
K10237	0.0
K10236	0.0
K08353	0.0
K01970	1.0
K01971	31.0
K01972	926.0
K01973	0.0
K01974	1.0
K01975	55.0
K01976	1.0
K07758	0.0
K05990	0.0
K07752	0.0
K07753	0.0
K07751	0.0
K13786	0.0
K07755	0.0
K07442	39.0
K08352	72.0
K07115	3.0
K07441	0.0
K07634	0.0
K07446	0.0
K07111	0.0
K07444	386.0
K07445	1.0
K00647	23.0
K07449	0.0
K00641	277.0
K00640	812.0
K01289	0.0
K01282	0.0
K01283	1.0
K01280	0.0
K01281	4.0
K01286	74.0
K01284	555.0
K02954	873.0
K02952	871.0
K02950	845.0
K00155	3.0
K02959	857.0
K00887	0.0
K00886	2.0
K00885	0.0
K00884	1.0
K00883	13.0
K00882	213.0
K00881	14.0
K00880	58.0
K00053	630.0
K14048	0.0
K01026	59.0
K01756	879.0
K01025	0.0
K01750	34.0
K01023	11.0
K01752	837.0
K01753	20.0
K14583	1.0
K01758	8.0
K01759	961.0
K09565	0.0
K09568	0.0
K08173	1.0
K08172	0.0
K02483	166.0
K02482	2.0
K08177	23.0
K08176	0.0
K08175	0.0
K02486	0.0
K02489	0.0
K02488	79.0
K08178	0.0
K14138	95.0
K14136	0.0
K09713	0.0
K09714	0.0
K09715	0.0
K03532	0.0
K03533	0.0
K03530	1675.0
K03531	887.0
K03536	866.0
K03537	0.0
K03534	385.0
K03535	0.0
K03538	0.0
K03539	0.0
K14451	0.0
K14450	0.0
K02225	1.0
K02224	644.0
K02227	397.0
K02226	330.0
K02221	62.0
K14107	0.0
K02229	0.0
K02228	0.0
K14106	0.0
K00441	4.0
K03288	0.0
K03289	8.0
K03284	838.0
K03285	1.0
K03286	14.0
K03287	364.0
K03280	0.0
K03281	358.0
K03282	787.0
K00440	0.0
K13677	0.0
K12790	0.0
K09639	0.0
K12688	0.0
K12689	0.0
K12686	0.0
K12687	0.0
K12684	0.0
K12685	6.0
K12682	0.0
K12683	0.0
K12680	0.0
K11889	0.0
K08884	479.0
K11085	454.0
K11084	0.0
K11081	0.0
K11080	0.0
K11083	0.0
K11082	0.0
K11089	1.0
K08777	0.0
K08776	0.0
K06346	381.0
K06347	0.0
K09824	0.0
K09825	635.0
K09823	5.0
K09820	3.0
K10939	0.0
K10936	0.0
K10937	0.0
K10933	0.0
K06348	0.0
K09829	0.0
K11337	0.0
K11336	0.0
K11335	0.0
K11334	0.0
K11333	0.0
K11332	0.0
K11331	0.0
K11330	0.0
K00169	66.0
K00164	11.0
K00166	2.0
K00167	2.0
K00161	205.0
K00162	205.0
K00163	3.0
K10689	0.0
K10680	2.0
K10681	0.0
K10682	0.0
K04083	549.0
K04082	4.0
K04081	0.0
K04080	3.0
K04087	71.0
K04086	1.0
K04085	6.0
K04084	4.0
K04088	71.0
K01569	0.0
K01568	0.0
K01563	2.0
K01561	0.0
K01560	174.0
K01567	7.0
K01565	0.0
K01564	0.0
K02038	824.0
K02039	813.0
K02030	1282.0
K02031	1597.0
K02032	1644.0
K02033	1828.0
K02034	1899.0
K02035	1805.0
K02036	826.0
K02037	644.0
K05556	0.0
K13658	0.0
K13659	0.0
K13656	0.0
K13657	0.0
K13654	0.0
K13655	1.0
K13652	152.0
K13653	808.0
K13650	0.0
K13651	1.0
K05555	0.0
K05552	0.0
K02057	1319.0
K05550	1.0
K05551	0.0
K12308	1110.0
K12306	0.0
K03073	691.0
K03072	102.0
K03071	9.0
K03070	877.0
K03077	36.0
K03076	851.0
K03075	845.0
K03074	117.0
K08965	8.0
K08967	3.0
K08961	92.0
K08963	245.0
K13873	0.0
K13876	0.0
K13874	0.0
K13875	0.0
K06139	0.0
K06138	8.0
K06135	0.0
K06134	5.0
K06137	2.0
K06136	0.0
K06131	1059.0
K06133	296.0
K06132	1.0
K02600	871.0
K07389	0.0
K07388	0.0
K04747	0.0
K01516	857.0
K09977	1.0
K07518	0.0
K07519	1.0
K11437	0.0
K07512	0.0
K07516	43.0
K10212	3.0
K10747	0.0
K10217	0.0
K10219	0.0
K10218	0.0
K10748	0.0
K01912	643.0
K01913	0.0
K01910	27.0
K01911	40.0
K01916	51.0
K01917	1.0
K01914	576.0
K01915	1266.0
K01918	401.0
K01919	10.0
K07774	1.0
K07775	27.0
K07776	3.0
K07777	21.0
K07770	7.0
K07771	0.0
K07772	0.0
K07773	0.0
K07778	3.0
K01193	449.0
K04340	0.0
K04341	0.0
K04342	0.0
K04343	0.0
K12986	0.0
K04691	0.0
K02931	860.0
K02933	857.0
K02935	870.0
K02936	0.0
K02939	871.0
K00205	0.0
K00204	0.0
K00207	0.0
K00206	0.0
K00201	0.0
K00200	0.0
K00203	0.0
K00202	0.0
K00209	0.0
K00208	292.0
K01000	819.0
K01001	0.0
K01002	24.0
K01003	2.0
K01004	1.0
K01005	43.0
K01006	680.0
K01007	109.0
K01008	197.0
K10855	0.0
K14115	0.0
K14116	0.0
K14441	683.0
K14446	3.0
K14447	1.0
K14112	0.0
K14445	2.0
K08195	1.0
K08194	0.0
K14448	2.0
K08196	0.0
K08191	266.0
K14119	0.0
K08193	0.0
K00702	33.0
K10799	0.0
K03518	278.0
K03519	28.0
K09719	0.0
K10856	0.0
K03516	0.0
K03517	444.0
K02205	0.0
K02204	4.0
K02203	222.0
K02201	0.0
K02200	17.0
K13714	0.0
K13461	0.0
K12518	0.0
K12519	0.0
K12517	0.0
K12514	0.0
K12515	0.0
K12512	0.0
K12513	0.0
K12510	292.0
K12511	88.0
K07183	358.0
K07182	72.0
K07181	179.0
K07180	13.0
K07186	0.0
K07185	120.0
K07184	0.0
K09800	10.0
K09801	4.0
K09802	0.0
K09803	4.0
K09804	1.0
K09805	2.0
K09806	2.0
K09807	411.0
K09808	559.0
K09809	3.0
K10912	0.0
K10913	1.0
K10914	39.0
K10915	0.0
K10916	0.0
K10917	0.0
K11358	269.0
K11355	0.0
K11354	0.0
K11357	0.0
K11356	0.0
K04069	1653.0
K04068	692.0
K04065	2.0
K04064	0.0
K04067	0.0
K04066	691.0
K04061	216.0
K09716	0.0
K04063	2.0
K04062	1.0
K10006	0.0
K10007	0.0
K10004	4.0
K10005	0.0
K10002	4.0
K10003	4.0
K10000	0.0
K10001	4.0
K09717	0.0
K10008	4.0
K10009	0.0
K02491	0.0
K14588	0.0
K14581	0.0
K13678	8.0
K13679	0.0
K11633	0.0
K13670	0.0
K13671	0.0
K11987	0.0
K11636	0.0
K11634	0.0
K13582	1.0
K13583	2.0
K13580	0.0
K13581	2.0
K13586	1.0
K13587	2.0
K13584	2.0
K13585	0.0
K13588	2.0
K13589	2.0
K02052	39.0
K02053	43.0
K02050	1029.0
K02051	984.0
K02056	765.0
K05553	0.0
K02054	39.0
K02055	34.0
K02058	157.0
K02059	0.0
K05558	0.0
K05559	0.0
K03895	0.0
K03894	0.0
K03897	0.0
K03896	0.0
K03891	0.0
K03890	0.0
K03893	0.0
K03892	938.0
K02423	1.0
K05342	0.0
K05341	13.0
K12989	0.0
K12988	0.0
K02420	382.0
K12981	0.0
K12980	0.0
K12983	0.0
K12982	0.0
K12985	0.0
K12984	0.0
K12987	0.0
K02426	285.0
K13854	0.0
K03098	223.0
K13853	9.0
K03095	5.0
K05344	0.0
K03091	1424.0
K03090	10.0
K03093	89.0
K03092	432.0
K06113	30.0
K09632	0.0
K02429	516.0
K06118	2.0
K05716	0.0
K04844	1.0
K11632	0.0
K11630	0.0
K11631	1.0
K11637	0.0
K11635	0.0
K11638	0.0
K11639	0.0
K07572	0.0
K07573	0.0
K07570	4.0
K07571	124.0
K07576	246.0
K07577	1.0
K07574	359.0
K07575	0.0
K07578	0.0
K07579	0.0
K11189	981.0
K11184	202.0
K11187	0.0
K11180	4.0
K11181	4.0
K11183	2.0
K10764	3.0
K10763	4.0
K10762	0.0
K01938	611.0
K01939	703.0
K01934	654.0
K01935	282.0
K01937	867.0
K01930	0.0
K01932	10.0
K01933	813.0
K07798	14.0
K07799	2.0
K07796	0.0
K07797	0.0
K07794	10.0
K07795	8.0
K07792	16.0
K07793	137.0
K07790	0.0
K07791	20.0
K06379	348.0
K00968	130.0
K06378	344.0
K06377	1.0
K06376	0.0
K06375	0.0
K09814	0.0
K09813	0.0
K06372	0.0
K06371	0.0
K06370	0.0
K01249	1.0
K01246	440.0
K01247	6.0
K01244	0.0
K01243	676.0
K08919	0.0
K01241	30.0
K02919	664.0
K02913	1026.0
K02912	0.0
K02911	849.0
K02910	0.0
K02917	0.0
K02916	870.0
K02915	0.0
K02914	833.0
K00228	7.0
K00227	0.0
K00226	1003.0
K00224	3.0
K00223	0.0
K00222	0.0
K00221	0.0
K00220	0.0
K01798	0.0
K01799	18.0
K01068	0.0
K01069	54.0
K01062	0.0
K01791	664.0
K01792	1.0
K01061	12.0
K01066	45.0
K01067	48.0
K01796	4.0
K01797	3.0
K05499	164.0
K14468	0.0
K14469	0.0
K14465	0.0
K14466	0.0
K14467	0.0
K10834	1.0
K10833	0.0
K02266	0.0
K03793	1.0
K03790	12.0
K03791	0.0
K03796	1.0
K03797	1241.0
K03794	0.0
K03795	3.0
K03798	1407.0
K03799	58.0
K13448	0.0
K12538	0.0
K12539	0.0
K12530	0.0
K12531	0.0
K12532	0.0
K12533	0.0
K12534	0.0
K12535	0.0
K12536	0.0
K12537	0.0
K03136	0.0
K09790	300.0
K09791	42.0
K09792	41.0
K09793	263.0
K09794	36.0
K09795	3.0
K09796	4.0
K09797	362.0
K09798	38.0
K09799	1.0
K10972	0.0
K10973	0.0
K10977	5.0
K10974	161.0
K10975	0.0
K10978	0.0
K10979	22.0
K06308	0.0
K00315	0.0
K09862	7.0
K06303	0.0
K09860	0.0
K09861	582.0
K06306	53.0
K06307	0.0
K06305	0.0
K11373	0.0
K04047	57.0
K04046	2.0
K04045	147.0
K04044	4.0
K04043	888.0
K04042	311.0
K04041	261.0
K04040	2.0
K02700	0.0
K04049	0.0
K04048	0.0
K02707	0.0
K02704	0.0
K02705	1.0
K10020	0.0
K10021	0.0
K10022	0.0
K10023	0.0
K10024	0.0
K10025	0.0
K10026	23.0
K10027	7.0
K13612	0.0
K13613	0.0
K13611	0.0
K13614	0.0
K13615	0.0
K05794	10.0
K05795	93.0
K05796	48.0
K05797	0.0
K05790	0.0
K05791	1.0
K05792	6.0
K05793	2.0
K05798	0.0
K05799	631.0
K01474	2.0
K01477	0.0
K01476	4.0
K01471	0.0
K01470	371.0
K01473	3.0
K13039	0.0
K01479	2.0
K01478	14.0
K05570	170.0
K05571	171.0
K05572	0.0
K05573	1.0
K02078	1593.0
K02079	0.0
K05576	1.0
K02074	8.0
K02075	9.0
K02076	6.0
K02077	11.0
K02071	353.0
K02072	519.0
K02073	367.0
K03309	6.0
K03308	1064.0
K03305	303.0
K03304	1.0
K03307	481.0
K03306	234.0
K03301	0.0
K03300	41.0
K03303	28.0
K03302	0.0
K06173	1080.0
K06175	1.0
K06174	0.0
K06177	304.0
K06176	4.0
K06179	542.0
K07680	1.0
K03867	0.0
K03838	0.0
K12053	0.0
K11618	126.0
K11619	0.0
K11614	3.0
K11615	0.0
K11616	0.0
K11617	0.0
K11610	0.0
K11611	0.0
K11960	0.0
K11961	1.0
K02836	693.0
K10565	0.0
K10564	0.0
K02837	618.0
K10561	22.0
K10560	22.0
K10563	645.0
K10562	0.0
K02838	871.0
K06858	0.0
K02839	127.0
K06859	24.0
K12700	20.0
K07558	0.0
K07559	155.0
K07228	1.0
K07229	1.0
K07226	1.0
K07224	1.0
K07225	1.0
K07222	3.0
K07223	4.0
K07220	221.0
K07221	25.0
K10709	82.0
K10708	0.0
K10701	0.0
K10703	0.0
K10702	0.0
K10704	0.0
K05984	0.0
K07537	0.0
K08652	0.0
K08651	0.0
K08658	0.0
K08659	24.0
K05982	37.0
K07451	0.0
K07453	0.0
K07452	0.0
K07455	15.0
K07454	2.0
K09707	154.0
K07457	37.0
K09706	11.0
K07104	3.0
K00029	76.0
K00028	0.0
K00799	42.0
K00798	534.0
K00797	201.0
K00024	589.0
K00795	14.0
K00026	0.0
K00021	1.0
K00020	57.0
K00023	5.0
K00022	0.0
K09017	7.0
K01269	406.0
K09015	253.0
K09014	428.0
K09013	724.0
K09011	262.0
K09010	0.0
K01261	1.0
K01262	1285.0
K01263	2.0
K01264	0.0
K01265	1266.0
K01266	135.0
K09018	1.0
K08227	0.0
K08226	2.0
K08225	0.0
K08224	46.0
K08223	53.0
K08222	1.0
K08221	2.0
K00249	19.0
K01790	808.0
K00241	329.0
K00240	358.0
K00243	539.0
K00242	40.0
K00245	6.0
K00244	294.0
K00247	0.0
K00246	5.0
K01795	193.0
K06983	0.0
K02799	0.0
K02798	5.0
K02791	64.0
K02790	0.0
K02793	260.0
K02795	342.0
K02794	359.0
K02796	312.0
K04564	571.0
K04565	179.0
K04566	129.0
K04567	739.0
K01040	21.0
K01041	13.0
K04562	98.0
K04568	2.0
K01049	0.0
K02535	330.0
K02242	5.0
K02536	333.0
K02531	3.0
K02246	4.0
K02533	14.0
K02532	1.0
K02248	4.0
K02538	1.0
K00581	0.0
K13421	0.0
K01013	0.0
K15018	0.0
K15019	0.0
K03110	869.0
K03111	1640.0
K03112	0.0
K03113	276.0
K03116	370.0
K03117	10.0
K03118	329.0
K03119	7.0
K10919	0.0
K12552	0.0
K12553	0.0
K12551	0.0
K12556	0.0
K12554	1.0
K12555	9.0
K06892	3.0
K06893	3.0
K06890	81.0
K06891	21.0
K06896	681.0
K06897	326.0
K06894	24.0
K06895	41.0
K10954	0.0
K10956	0.0
K06899	0.0
K06328	1.0
K06329	0.0
K10952	0.0
K10953	0.0
K11395	0.0
K11391	0.0
K11390	0.0
K11392	36.0
K00499	0.0
K00494	4.0
K00495	0.0
K00496	0.0
K00491	0.0
K00492	1.0
K00493	0.0
K13591	0.0
K01467	282.0
K13593	1.0
K13592	2.0
K04021	1.0
K04020	1.0
K04023	102.0
K04022	0.0
K04025	0.0
K04024	36.0
K04027	8.0
K04026	26.0
K04029	210.0
K04028	214.0
K07055	0.0
K07054	4.0
K07057	1.0
K07056	1173.0
K07051	2.0
K07050	284.0
K07053	1126.0
K07052	1064.0
K07059	0.0
K07058	604.0
K10040	50.0
K10041	120.0
K10046	0.0
K04799	0.0
K04798	0.0
K04793	0.0
K04792	0.0
K04791	0.0
K04790	0.0
K04797	0.0
K04796	0.0
K04795	0.0
K04794	0.0
K13638	0.0
K13639	0.0
K13634	1.0
K13635	0.0
K13636	1.0
K13637	0.0
K13630	0.0
K13631	0.0
K13632	0.0
K13633	0.0
K02042	162.0
K05778	0.0
K05779	0.0
K05776	221.0
K05541	1.0
K05774	1.0
K05775	0.0
K05772	4.0
K05773	4.0
K05540	92.0
K01459	0.0
K01458	1.0
K01457	3.0
K01455	7.0
K01454	0.0
K01453	1.0
K01452	1.0
K01451	81.0
K01450	0.0
K05518	0.0
K08070	116.0
K08071	0.0
K05516	41.0
K08077	11.0
K05515	684.0
K13093	0.0
K11783	0.0
K12949	0.0
K12945	0.0
K12944	0.0
K12941	88.0
K12940	13.0
K12943	0.0
K12942	118.0
K14728	0.0
K14727	0.0
K11785	0.0
K00108	4.0
K13890	7.0
K13891	7.0
K13892	4.0
K13893	2.0
K13894	2.0
K13895	2.0
K13896	1.0
K06159	0.0
K06158	840.0
K06153	713.0
K06152	1.0
K06151	1.0
K06157	0.0
K06156	0.0
K06155	1.0
K06154	0.0
K03327	604.0
K03326	55.0
K03325	106.0
K03324	869.0
K03322	38.0
K03321	119.0
K03320	122.0
K03329	0.0
K03328	258.0
K04802	0.0
K04801	0.0
K04800	0.0
K11948	0.0
K01505	1.0
K04756	0.0
K11940	2.0
K11941	0.0
K11942	1.0
K11943	0.0
K11944	0.0
K01507	1020.0
K11946	0.0
K11947	0.0
K01506	4.0
K01501	4.0
K01500	10.0
K01503	0.0
K06714	43.0
K04750	142.0
K12789	0.0
K12788	0.0
K11526	0.0
K10810	0.0
K11522	0.0
K11523	0.0
K08675	0.0
K08676	16.0
K08677	1.0
K08679	0.0
K11521	0.0
K10547	47.0
K10546	57.0
K10545	20.0
K10544	6.0
K10543	14.0
K10542	208.0
K10541	212.0
K10540	257.0
K10549	19.0
K10548	47.0
K14630	0.0
K11529	0.0
K00007	0.0
K00005	338.0
K13444	0.0
K00003	486.0
K00002	142.0
K00001	214.0
K01186	364.0
K00009	5.0
K00008	413.0
K10726	0.0
K10725	0.0
K08246	0.0
K00263	5.0
K00262	939.0
K00261	16.0
K00260	40.0
K00266	1879.0
K00265	327.0
K01200	63.0
K01201	299.0
K01206	1855.0
K01207	217.0
K01205	240.0
K01208	0.0
K01209	1145.0
K06167	306.0
K00917	162.0
K00912	329.0
K00919	685.0
K02519	845.0
K02518	854.0
K02517	336.0
K02511	0.0
K02510	29.0
K13409	0.0
K13408	0.0
K03179	295.0
K03170	0.0
K03177	871.0
K12574	584.0
K12570	0.0
K12573	839.0
K11009	0.0
K11008	0.0
K11005	0.0
K11004	0.0
K11007	0.0
K11006	0.0
K11003	0.0
K08296	49.0
K08297	0.0
K08295	1.0
K02634	0.0
K02635	0.0
K10622	0.0
K07693	2.0
K07692	0.0
K07691	0.0
K07690	0.0
K07697	0.0
K07696	130.0
K07695	0.0
K07694	21.0
K07699	231.0
K07698	0.0
K07079	538.0
K07078	60.0
K07077	0.0
K07076	32.0
K07075	90.0
K07074	28.0
K07073	0.0
K07072	0.0
K07071	62.0
K07070	0.0
K14584	0.0
K11620	0.0
K09190	1.0
K11623	0.0
K05759	0.0
K08589	0.0
K11625	0.0
K11995	0.0
K01439	512.0
K01438	262.0
K01431	0.0
K01430	142.0
K01433	16.0
K01432	0.0
K01434	5.0
K01437	0.0
K01436	309.0
K05539	7.0
K14520	0.0
K12963	0.0
K12962	0.0
K12961	0.0
K12960	698.0
K14749	0.0
K14748	0.0
K02972	0.0
K14743	0.0
K14742	595.0
K14745	0.0
K14744	0.0
K14747	0.0
K14746	0.0
K02167	0.0
K02164	0.0
K02160	258.0
K02168	4.0
K02169	264.0
K10931	0.0
K03341	0.0
K03340	474.0
K03343	0.0
K03342	4.0
K03346	180.0
K12299	0.0
K12291	0.0
K12290	0.0
K12293	0.0
K12292	0.0
K12295	0.0
K12294	0.0
K12297	1.0
K12368	0.0
K11922	0.0
K11923	0.0
K11920	0.0
K11921	9.0
K11926	0.0
K11927	110.0
K11924	0.0
K11925	0.0
K11928	92.0
K13181	0.0
K13219	0.0
K07262	4.0
K07263	334.0
K07260	466.0
K07261	2.0
K07266	2.0
K07267	0.0
K07264	34.0
K07265	2.0
K07268	0.0
K07269	0.0
K01155	48.0
K04478	0.0
K04479	0.0
K10528	0.0
K14952	0.0
K07486	3.0
K07487	4.0
K07484	121.0
K07485	2.0
K07482	0.0
K07483	603.0
K07480	1.0
K07481	28.0
K07488	1.0
K07489	0.0
K11210	0.0
K11211	0.0
K11212	1.0
K11214	130.0
K11216	5.0
K06300	0.0
K00061	0.0
K00060	7.0
K06301	0.0
K00065	56.0
K00064	0.0
K00067	943.0
K00066	0.0
K00069	0.0
K00068	8.0
K06304	0.0
K08262	0.0
K08261	0.0
K08260	1.0
K08265	0.0
K08264	0.0
K00288	2.0
K00285	4.0
K00284	242.0
K00287	804.0
K00286	787.0
K00281	260.0
K00280	0.0
K00283	169.0
K00282	169.0
K08088	0.0
K14198	0.0
K14199	0.0
K03452	0.0
K14194	0.0
K14195	0.0
K14196	0.0
K14197	0.0
K14192	0.0
K14193	0.0
K01880	814.0
K01881	998.0
K01883	871.0
K01885	824.0
K04618	0.0
K01887	996.0
K01224	36.0
K01889	872.0
K01226	151.0
K01227	1.0
K01220	8.0
K01222	31.0
K01223	369.0
K02759	184.0
K02755	1.0
K02757	431.0
K02756	0.0
K14998	1.0
K02750	3.0
K02753	0.0
K02752	0.0
K00939	871.0
K00938	5.0
K00937	643.0
K00936	1829.0
K00935	0.0
K00934	0.0
K00933	0.0
K00932	0.0
K00931	665.0
K00930	1337.0
K01089	316.0
K01080	0.0
K01081	436.0
K01082	0.0
K01083	1.0
K01084	0.0
K01085	0.0
K01087	4.0
K02571	0.0
K02570	0.0
K02573	39.0
K02572	0.0
K02575	40.0
K02574	61.0
K07780	0.0
K03488	330.0
K03489	3.0
K03482	0.0
K03483	4.0
K03480	45.0
K03481	74.0
K03486	150.0
K03487	0.0
K03484	245.0
K03485	0.0
K02287	0.0
K02286	1.0
K02285	1.0
K02284	1.0
K02283	463.0
K02282	10.0
K02281	4.0
K02280	6.0
K02289	0.0
K02288	0.0
K03626	0.0
K03627	0.0
K03624	1096.0
K03625	871.0
K03151	537.0
K03620	41.0
K03153	3.0
K08869	0.0
K03628	576.0
K03629	686.0
K09738	0.0
K09739	0.0
K09736	0.0
K09737	0.0
K09735	0.0
K09732	0.0
K09733	0.0
K09730	0.0
K09731	0.0
K09888	401.0
K09889	6.0
K09880	1.0
K09882	6.0
K09883	4.0
K09884	0.0
K09887	0.0
K11027	0.0
K11026	0.0
K11025	0.0
K11024	0.0
K07679	0.0
K07678	1.0
K11021	0.0
K11020	0.0
K07675	1.0
K07674	3.0
K07676	0.0
K07671	0.0
K07670	1.0
K07673	4.0
K07672	0.0
K01117	0.0
K12048	0.0
K07019	8.0
K07018	6.0
K07011	755.0
K07010	352.0
K07013	3.0
K07012	371.0
K07015	493.0
K07014	17.0
K07017	38.0
K07016	38.0
K10084	0.0
K08372	4.0
K05884	3.0
K05885	146.0
K05886	2.0
K05887	3.0
K05880	0.0
K05881	0.0
K05882	1.0
K05883	0.0
K08902	0.0
K05739	49.0
K05888	0.0
K05889	0.0
K08903	0.0
K00547	13.0
K00544	0.0
K00545	0.0
K00542	0.0
K00543	0.0
K00540	1300.0
K00548	951.0
K00549	148.0
K01145	0.0
K01412	4.0
K01147	6.0
K01417	397.0
K00038	0.0
K01143	0.0
K01142	415.0
K01419	52.0
K00788	714.0
K00789	940.0
K12502	0.0
K14762	0.0
K14761	365.0
K06195	5.0
K03819	0.0
K03818	3.0
K03814	26.0
K03817	48.0
K03816	289.0
K03811	224.0
K03810	6.0
K03813	39.0
K11908	0.0
K11909	0.0
K11904	4.0
K11905	1.0
K11906	0.0
K11907	2.0
K11900	2.0
K11901	2.0
K11902	2.0
K11903	4.0
K10986	2.0
K13238	0.0
K13239	0.0
K13797	0.0
K07248	23.0
K13796	0.0
K07244	0.0
K07245	1.0
K07246	29.0
K07240	1643.0
K07241	1.0
K07242	0.0
K07243	5.0
K01268	0.0
K05296	0.0
K02821	158.0
K09016	0.0
K09945	0.0
K09944	0.0
K09947	0.0
K09946	3.0
K09941	1.0
K09940	13.0
K09943	0.0
K09942	38.0
K09949	41.0
K09948	2.0
K10851	0.0
K10850	0.0
K03666	207.0
K03667	52.0
K03196	8.0
K03665	678.0
K11275	0.0
K06012	338.0
K00048	208.0
K10857	0.0
K09773	51.0
K00043	1.0
K00042	185.0
K00041	194.0
K00040	184.0
K00046	661.0
K00733	0.0
K00044	0.0
K06011	0.0
K09012	0.0
K06016	44.0
K06017	0.0
K06014	0.0
K06015	141.0
K06019	3.0
K01075	4.0
K12221	0.0
K06444	0.0
K04632	0.0
K14977	5.0
K14974	0.0
K00958	6.0
K00951	1158.0
K00950	346.0
K00952	0.0
K00955	27.0
K00954	871.0
K00957	67.0
K00956	57.0
K00590	34.0
K02777	61.0
K02775	95.0
K02774	98.0
K02773	99.0
K02771	7.0
K02770	392.0
K02779	201.0
K02778	0.0
K01606	0.0
K01607	473.0
K01604	0.0
K01605	0.0
K01602	1.0
K01601	5.0
K03750	80.0
K01609	551.0
K02553	2.0
K02804	178.0
K02551	255.0
K02806	46.0
K02557	681.0
K02800	26.0
K05275	0.0
K02802	0.0
K13300	0.0
K02558	22.0
K02809	0.0
K02808	0.0
K03600	4.0
K03601	679.0
K03602	673.0
K03603	0.0
K03604	135.0
K03605	42.0
K03606	17.0
K03607	0.0
K03608	322.0
K03609	481.0
K06078	0.0
K06079	7.0
K09710	693.0
K09711	0.0
K09712	0.0
K06073	0.0
K06074	0.0
K06075	2.0
K06076	116.0
K06077	2.0
K06382	202.0
K06383	123.0
K06380	0.0
K06381	374.0
K06386	1.0
K06387	206.0
K06384	32.0
K06385	319.0
K06388	0.0
K06389	0.0
K12466	0.0
K12468	0.0
K07657	49.0
K07656	0.0
K07655	0.0
K07654	0.0
K07653	0.0
K07652	31.0
K07651	1.0
K07650	8.0
K07659	41.0
K07658	651.0
K11041	3.0
K11040	0.0
K11043	0.0
K11042	0.0
K11045	0.0
K11044	0.0
K11047	0.0
K11046	0.0
K11049	0.0
K11048	0.0
K07387	233.0
K07386	304.0
K06926	488.0
K06927	41.0
K06924	0.0
K06925	871.0
K06922	1.0
K06923	380.0
K06920	85.0
K06921	339.0
K06928	23.0
K06929	54.0
K07033	406.0
K07032	20.0
K07031	171.0
K07030	520.0
K07037	260.0
K07035	274.0
K07034	38.0
K07039	4.0
K07038	55.0
K10829	0.0
K00384	1384.0
K00385	38.0
K00386	0.0
K00387	0.0
K00380	6.0
K00381	5.0
K00382	784.0
K00383	6.0
K00389	3.0
K01387	1.0
K01385	0.0
K01389	0.0
K09158	40.0
K09159	39.0
K09156	0.0
K09157	361.0
K09154	0.0
K09155	80.0
K09152	0.0
K09153	166.0
K09150	0.0
K09151	39.0
K05970	436.0
K05714	0.0
K05715	0.0
K05710	1.0
K05711	0.0
K05712	2.0
K05713	0.0
K00560	772.0
K00561	0.0
K00563	37.0
K00564	18.0
K00566	1116.0
K00567	658.0
K00568	14.0
K00569	2.0
K05575	6.0
K01169	0.0
K01167	0.0
K01166	0.0
K05577	5.0
K01163	229.0
K01161	0.0
K01160	1.0
K05578	0.0
K05579	0.0
K08092	48.0
K08093	9.0
K08094	49.0
K08095	0.0
K08096	0.0
K08097	2.0
K02254	0.0
K02255	0.0
K01743	0.0
K02251	1.0
K02061	1.0
K01741	0.0
K02060	0.0
K00114	2.0
K02122	380.0
K02123	632.0
K02120	644.0
K02121	606.0
K02124	634.0
K03837	0.0
K03836	0.0
K03835	1.0
K03834	0.0
K03833	69.0
K03832	438.0
K03831	2.0
K03830	170.0
K00443	0.0
K03839	308.0
K02067	52.0
K10189	289.0
K13038	1012.0
K13787	44.0
K13788	3.0
K13789	1940.0
K10188	337.0
K12255	0.0
K12254	0.0
K12257	491.0
K12256	2.0
K12251	80.0
K12250	0.0
K12253	0.0
K12252	0.0
K13252	2.0
K13256	6.0
K13255	0.0
K12079	0.0
K12078	0.0
K12071	3.0
K12070	0.0
K12073	1.0
K12072	1.0
K09912	1.0
K06236	0.0
K06237	0.0
K05519	0.0
K09914	1.0
K11788	0.0
K11782	0.0
K11780	0.0
K11781	1.0
K11787	0.0
K11784	0.0
K11530	0.0
K12787	0.0
K12786	0.0
K12785	0.0
K12784	0.0
K06718	1.0
K09969	5.0
K09968	0.0
K09967	134.0
K09966	2.0
K09965	0.0
K09964	0.0
K09963	93.0
K09962	1.0
K09961	0.0
K09960	0.0
K11527	60.0
K11524	0.0
K11525	0.0
K11250	3.0
K11253	0.0
K11258	0.0
K11528	0.0
K00713	0.0
K00712	3.0
K10780	1.0
K10783	2.0
K10125	1.0
K10124	0.0
K10126	1.0
K10121	7.0
K10123	0.0
K10122	7.0
K04652	208.0
K04653	185.0
K04651	327.0
K04656	186.0
K04654	185.0
K04655	222.0
K00973	718.0
K00972	13.0
K00971	490.0
K00970	310.0
K00975	925.0
K00974	1401.0
K00979	347.0
K00978	64.0
K14954	0.0
K14955	0.0
K14956	0.0
K06178	636.0
K01596	24.0
K01597	10.0
K01594	0.0
K01595	10.0
K01592	0.0
K01593	2.0
K01590	1.0
K01591	687.0
K01598	1.0
K01599	1224.0
K02711	0.0
K02710	0.0
K02713	0.0
K02712	0.0
K02714	0.0
K02717	0.0
K02716	0.0
K02719	1.0
K02718	0.0
K03449	131.0
K03446	275.0
K03444	2.0
K03445	1.0
K03442	672.0
K01620	515.0
K01621	23.0
K01622	4.0
K01623	218.0
K01624	1346.0
K01625	1230.0
K01626	287.0
K01627	331.0
K01628	407.0
K01629	146.0
K05299	1.0
K02829	0.0
K02828	0.0
K02827	0.0
K02826	0.0
K02825	96.0
K02824	379.0
K02823	667.0
K02822	222.0
K03198	8.0
K03199	10.0
K03668	37.0
K03669	0.0
K03190	142.0
K03191	3.0
K03660	483.0
K03194	0.0
K03195	9.0
K03664	871.0
K03197	8.0
K09772	360.0
K06013	17.0
K09770	14.0
K09771	2.0
K09776	1.0
K09777	302.0
K09774	45.0
K09775	256.0
K09778	58.0
K09779	330.0
K06269	0.0
K06323	0.0
K11624	0.0
K02991	0.0
K02990	854.0
K02624	0.0
K02240	12.0
K08282	4.0
K12440	0.0
K12441	0.0
K12442	0.0
K12443	0.0
K12444	0.0
K12445	0.0
K12449	0.0
K02247	0.0
K07637	0.0
K07636	728.0
K07639	0.0
K07638	7.0
K11069	460.0
K11068	400.0
K11063	0.0
K11062	0.0
K11061	0.0
K11060	0.0
K11066	0.0
K11065	318.0
K06900	0.0
K06901	437.0
K06902	48.0
K06903	20.0
K06904	23.0
K06905	34.0
K06906	23.0
K06907	57.0
K06908	33.0
K06909	6.0
K10821	0.0
K05905	11.0
K05904	0.0
K05906	0.0
K05900	0.0
K05903	2.0
K01406	0.0
K05909	0.0
K05908	0.0
K00368	2.0
K00369	0.0
K00366	31.0
K00367	0.0
K00364	7.0
K00365	0.0
K00362	3.0
K00363	2.0
K00360	0.0
```
