## Extended Data File 1 for "Diet induces reproducible alterations in the mouse and human gut microbiome": mgm4539531.3_mgm4539531.3.picrust_nol

```
# Constructed from biom file
#OTU ID	mgm4539531
K01365	0.0
K01364	0.0
K01361	3.0
K01360	0.0
K01362	1414.0
K02249	0.0
K05841	0.0
K05844	4.0
K05845	8.0
K05846	462.0
K05847	362.0
K00508	12.0
K00500	7.0
K00507	48.0
K00504	0.0
K00505	0.0
K12521	0.0
K01101	249.0
K01103	103.0
K12520	0.0
K01104	2526.0
K05592	1382.0
K05593	451.0
K05590	0.0
K05591	2.0
K05596	1.0
K05597	0.0
K05594	0.0
K05595	358.0
K05599	0.0
K11964	0.0
K11962	0.0
K14540	757.0
K12529	0.0
K12528	0.0
K06353	0.0
K02456	197.0
K02457	2.0
K02454	182.0
K02455	40.0
K02452	84.0
K02453	195.0
K02450	82.0
K02103	293.0
K08138	99.0
K02108	1555.0
K02109	1878.0
K02458	4.0
K02459	3.0
K08137	0.0
K03851	10.0
K03850	0.0
K03852	1.0
K03855	4.0
K03856	799.0
K13018	0.0
K13019	24.0
K13010	3.0
K13011	0.0
K13012	54.0
K13013	0.0
K13014	0.0
K13015	6.0
K13016	26.0
K13017	2.0
K08566	0.0
K08567	90.0
K13274	0.0
K13275	0.0
K13276	0.0
K13277	0.0
K03275	0.0
K03274	131.0
K03277	0.0
K03276	0.0
K03271	670.0
K03270	1125.0
K03273	204.0
K03272	392.0
K03279	0.0
K03278	0.0
K11022	0.0
K12277	0.0
K12276	0.0
K12270	4.0
K11058	0.0
K12279	0.0
K12278	82.0
K07557	0.0
K07550	0.0
K07552	636.0
K06319	0.0
K09909	1.0
K09908	0.0
K12051	0.0
K12050	0.0
K12057	16.0
K12056	0.0
K06221	9.0
K09900	0.0
K09903	1704.0
K09902	1.0
K09904	0.0
K09907	0.0
K09906	1.0
K11501	0.0
K03234	0.0
K00773	1521.0
K00772	142.0
K00777	2.0
K00776	0.0
K06313	22.0
K06315	0.0
K05574	0.0
K10201	5.0
K07176	0.0
K07177	11.0
K07174	0.0
K07175	301.0
K07172	13.0
K07173	309.0
K07170	658.0
K07171	1290.0
K07178	0.0
K07179	0.0
K00195	0.0
K00194	10.0
K00197	12.0
K00196	0.0
K00191	0.0
K00190	5.0
K00193	0.0
K00192	0.0
K00198	175.0
K06405	553.0
K10109	93.0
K10108	346.0
K10107	10.0
K01828	1.0
K01829	4.0
K01826	1.0
K01825	5.0
K01822	8.0
K01823	43.0
K01820	37.0
K01821	114.0
K00999	0.0
K00998	1173.0
K00995	1564.0
K00997	516.0
K00996	2.0
K00991	1572.0
K00990	119.0
K00992	3.0
K11028	0.0
K02622	1014.0
K02625	0.0
K03564	1331.0
K13489	29.0
K13488	29.0
K13483	3.0
K13482	2.0
K13481	2.0
K13480	8.0
K13487	29.0
K13486	29.0
K14680	0.0
K14681	0.0
K14682	33.0
K08358	167.0
K08357	84.0
K08356	1.0
K08355	1.0
K03469	1487.0
K03462	0.0
K03464	1.0
K03465	223.0
K03466	1507.0
K01648	0.0
K01649	1768.0
K01643	267.0
K01640	51.0
K01641	11.0
K01646	62.0
K01647	1401.0
K01644	345.0
K02597	82.0
K02626	9.0
K02595	0.0
K02594	158.0
K02593	82.0
K02592	105.0
K02591	190.0
K02590	295.0
K02598	42.0
K02849	31.0
K14061	0.0
K14062	0.0
K14063	0.0
K14064	0.0
K14065	0.0
K14067	0.0
K02841	37.0
K02840	5.0
K02843	236.0
K02844	121.0
K02847	0.0
K02846	0.0
K02102	4.0
K09758	32.0
K06039	0.0
K06034	0.0
K06036	3.0
K06037	0.0
K06032	0.0
K01581	31.0
K02702	0.0
K02659	3.0
K13490	29.0
K13491	29.0
K03644	824.0
K03645	0.0
K03646	14.0
K03647	17.0
K03640	145.0
K03641	47.0
K03642	203.0
K03643	6.0
K03648	1434.0
K03649	8.0
K06694	0.0
K11814	0.0
K12428	0.0
K12429	0.0
K12422	0.0
K12423	0.0
K12420	0.0
K12421	0.0
K12426	0.0
K12427	0.0
K12424	0.0
K12425	0.0
K07349	0.0
K07348	0.0
K05380	0.0
K07345	1.0
K07344	9.0
K07347	1.0
K07346	1.0
K07341	268.0
K07340	10.0
K07343	269.0
K07342	0.0
K06968	40.0
K06969	2592.0
K06962	67.0
K06963	0.0
K06960	707.0
K06961	0.0
K06966	1002.0
K06967	753.0
K06964	0.0
K06965	0.0
K08995	36.0
K08994	15.0
K08997	1.0
K08996	5.0
K08990	0.0
K08993	0.0
K08992	2.0
K08999	231.0
K08998	1243.0
K08344	0.0
K08345	0.0
K08346	0.0
K14940	0.0
K02724	0.0
K08349	0.0
K11815	0.0
K05929	0.0
K05928	30.0
K05927	0.0
K05924	1.0
K05922	0.0
K05921	0.0
K00349	867.0
K00698	0.0
K00340	922.0
K00341	922.0
K00690	280.0
K00343	890.0
K00344	51.0
K00697	30.0
K00346	867.0
K00347	867.0
K09116	223.0
K09117	1326.0
K05337	180.0
K09118	8.0
K09119	0.0
K02106	28.0
K05823	5.0
K05820	2.0
K05826	2.0
K05827	1.0
K02100	0.0
K02101	0.0
K00524	0.0
K00525	1610.0
K00526	554.0
K00527	1894.0
K00520	138.0
K00522	0.0
K00523	3.0
K02451	0.0
K00528	1272.0
K00529	1.0
K00025	29.0
K14215	0.0
K14213	0.0
K03453	944.0
K00796	1328.0
K05339	1.0
K00027	701.0
K00794	1190.0
K00793	1184.0
K01347	0.0
K01346	0.0
K01344	0.0
K01343	0.0
K00791	1648.0
K01340	0.0
K00790	1973.0
K02694	0.0
K02696	0.0
K02697	0.0
K02690	0.0
K02691	2.0
K02692	0.0
K02693	0.0
K02698	1.0
K02699	0.0
K00836	2.0
K00837	705.0
K00835	32.0
K00832	35.0
K00833	749.0
K00830	38.0
K00831	1359.0
K00839	34.0
K04335	0.0
K04334	0.0
K01120	30.0
K01126	1834.0
K04333	0.0
K01129	756.0
K01128	0.0
K04339	0.0
K04338	0.0
K02470	2215.0
K02471	38.0
K02472	83.0
K02473	0.0
K02474	1063.0
K02475	0.0
K02476	1.0
K02477	1213.0
K02478	1.0
K02479	34.0
K09019	1.0
K01267	370.0
K13074	0.0
K13075	0.0
K11441	0.0
K14055	0.0
K13299	0.0
K13292	793.0
K14057	0.0
K14056	0.0
K02856	57.0
K02585	116.0
K12211	0.0
K12210	0.0
K12213	0.0
K12212	0.0
K12215	0.0
K02854	0.0
K12217	0.0
K12216	0.0
K12219	0.0
K12218	0.0
K02855	2.0
K08692	0.0
K08693	0.0
K08690	0.0
K08691	0.0
K08696	2.0
K08697	0.0
K11748	29.0
K11749	1466.0
K11746	0.0
K11747	1.0
K11744	29.0
K11745	30.0
K11742	10.0
K11743	227.0
K11740	0.0
K11741	201.0
K13920	21.0
K13921	1.0
K13922	269.0
K13923	1.0
K13924	22.0
K13925	0.0
K13926	112.0
K13927	71.0
K13928	0.0
K13929	1.0
K09923	0.0
K09922	781.0
K06201	1039.0
K06200	362.0
K06207	1274.0
K06206	270.0
K06205	0.0
K09924	57.0
K09929	1.0
K06208	22.0
K00759	1016.0
K00758	1.0
K00752	9.0
K00757	1302.0
K00756	404.0
K00754	1575.0
K06001	1126.0
K05557	0.0
K09766	44.0
K05554	0.0
K07475	0.0
K07150	432.0
K07151	83.0
K07152	52.0
K07153	0.0
K07154	1306.0
K07155	0.0
K07156	1.0
K07157	3.0
K07406	708.0
K07407	2653.0
K07404	611.0
K07405	788.0
K07402	472.0
K07403	149.0
K07400	1.0
K07401	1.0
K01808	1763.0
K01809	1169.0
K01800	2.0
K01801	0.0
K01802	893.0
K01803	1691.0
K01804	378.0
K01805	196.0
K01807	263.0
K09718	0.0
K14668	0.0
K14669	0.0
K14666	0.0
K14667	0.0
K01664	10.0
K01665	762.0
K01666	299.0
K01667	747.0
K01660	0.0
K01661	136.0
K01662	1343.0
K01663	0.0
K01668	3.0
K01669	166.0
K02863	1671.0
K02862	2.0
K02860	1545.0
K02867	1703.0
K02866	0.0
K02864	1677.0
K02869	0.0
K05362	0.0
K05365	6.0
K03402	683.0
K03403	1.0
K03400	0.0
K03406	4906.0
K03407	674.0
K03404	12.0
K03405	18.0
K03408	1206.0
K03409	170.0
K02315	730.0
K02314	1975.0
K02317	0.0
K02316	1702.0
K02313	1683.0
K02312	5.0
K02319	0.0
K12405	0.0
K12152	0.0
K12151	0.0
K07091	6.0
K07090	1851.0
K07093	34.0
K07092	0.0
K07095	1833.0
K07094	6.0
K07097	82.0
K07096	11.0
K07099	210.0
K07098	1843.0
K11175	1460.0
K11174	0.0
K11177	4.0
K11176	0.0
K11173	0.0
K11179	14.0
K11178	3.0
K00322	3.0
K00320	1.0
K00321	0.0
K00326	0.0
K00324	55.0
K00325	24.0
K00329	11.0
K05945	18.0
K05944	0.0
K05947	0.0
K05946	177.0
K06944	0.0
K06945	2.0
K06946	1.0
K06415	22.0
K06940	486.0
K06941	1576.0
K06942	1671.0
K06943	0.0
K10806	2.0
K10807	3.0
K10804	76.0
K10805	2.0
K06948	189.0
K06949	1778.0
K06418	3.0
K09138	84.0
K09139	0.0
K09134	238.0
K09135	0.0
K09136	21.0
K09137	92.0
K09130	0.0
K09131	127.0
K09132	235.0
K09133	2.0
K05808	1520.0
K05809	0.0
K05804	214.0
K05805	12.0
K05806	0.0
K05807	916.0
K05800	5.0
K05801	70.0
K05802	0.0
K05803	0.0
K01044	4.0
K01045	0.0
K01046	46.0
K02068	118.0
K04561	4.0
K01042	174.0
K05568	827.0
K05567	337.0
K14273	0.0
K14275	0.0
K14274	8.0
K02062	2.0
K05245	0.0
K05564	1.0
K01048	55.0
K02066	1056.0
K01322	717.0
K01325	0.0
K02065	964.0
K01326	0.0
K05560	1.0
K02243	17.0
K08930	0.0
K02679	0.0
K02676	4.0
K02674	85.0
K02675	0.0
K02672	86.0
K02241	110.0
K02670	5.0
K02671	86.0
K00810	0.0
K00811	805.0
K00812	243.0
K00813	1.0
K00814	0.0
K00817	1445.0
K00818	821.0
K00819	45.0
K02530	7.0
K02245	17.0
K02244	11.0
K01499	0.0
K01498	0.0
K01493	1650.0
K01492	29.0
K01491	3310.0
K01497	15.0
K01496	172.0
K01495	1179.0
K01494	285.0
K02418	545.0
K02419	698.0
K14492	0.0
K02412	677.0
K02413	674.0
K02410	698.0
K02411	408.0
K02416	698.0
K02417	513.0
K02414	110.0
K02415	115.0
K00120	0.0
K00121	25.0
K00430	0.0
K13058	29.0
K13059	0.0
K13727	1.0
K13057	1.0
K13722	0.0
K13051	19.0
K13052	331.0
K00435	2.0
K12054	0.0
K03239	0.0
K03238	0.0
K03231	0.0
K03230	39.0
K03232	0.0
K12059	0.0
K03237	0.0
K03236	0.0
K12058	16.0
K12239	0.0
K12238	0.0
K12235	0.0
K12234	44.0
K13942	0.0
K13940	354.0
K13941	0.0
K12097	0.0
K12096	0.0
K12095	0.0
K12094	0.0
K12093	0.0
K12092	0.0
K12091	0.0
K12090	0.0
K12099	0.0
K12098	0.0
K06356	0.0
K05992	2.0
K03540	0.0
K06331	313.0
K06330	5.0
K07138	977.0
K07139	1147.0
K11811	2.0
K07132	118.0
K07133	3737.0
K07130	561.0
K07131	3.0
K07137	1975.0
K07134	0.0
K07135	0.0
K01860	0.0
K01866	1704.0
K01867	1703.0
K01865	10.0
K01868	1934.0
K01869	1703.0
K06140	32.0
K04766	1.0
K04767	103.0
K04764	193.0
K04762	822.0
K04763	2422.0
K04760	5.0
K04761	301.0
K04768	1.0
K04769	527.0
K08313	7.0
K08312	1.0
K08311	52.0
K08310	4.0
K08317	1.0
K08316	436.0
K08315	0.0
K08314	22.0
K05149	0.0
K08319	0.0
K08318	0.0
K06339	0.0
K14648	0.0
K14392	20.0
K14393	116.0
K14645	1.0
K14647	0.0
K01689	1954.0
K01686	1332.0
K01687	2066.0
K01684	280.0
K01685	618.0
K01682	86.0
K01681	1366.0
K05308	0.0
K02889	0.0
K02888	1704.0
K02885	0.0
K02884	1703.0
K02887	1670.0
K02886	1703.0
K02881	1703.0
K02883	0.0
K13743	0.0
K02086	13.0
K02081	230.0
K02080	4.0
K02083	22.0
K02082	8.0
K13831	0.0
K03428	0.0
K03429	328.0
K03424	2567.0
K03935	0.0
K03932	94.0
K03933	2.0
K03930	244.0
K03931	17.0
K02339	5.0
K02338	1705.0
K02337	1715.0
K02336	1.0
K02335	1926.0
K02334	468.0
K02330	0.0
K03688	513.0
K03689	0.0
K03680	9.0
K03683	2.0
K03684	63.0
K03685	1671.0
K03686	2572.0
K03687	1643.0
K07301	702.0
K07300	2.0
K07303	4.0
K07302	6.0
K07305	73.0
K07304	106.0
K07307	211.0
K07306	13.0
K07309	1.0
K07308	15.0
K02617	0.0
K02610	3.0
K02963	1703.0
K02612	3.0
K02961	1667.0
K09686	3751.0
K09687	5417.0
K09684	25.0
K09685	38.0
K09682	0.0
K09683	0.0
K09680	48.0
K09681	0.0
K09688	10.0
K09689	10.0
K05962	2.0
K05961	0.0
K05967	4.0
K05966	20.0
K11159	0.0
K05964	28.0
K05968	0.0
K11152	0.0
K00309	0.0
K00658	113.0
K00304	2.0
K00305	2.0
K00654	0.0
K00655	2077.0
K00652	850.0
K00301	0.0
K00302	226.0
K00303	18.0
K10828	0.0
K06431	0.0
K06432	0.0
K06433	0.0
K06434	2.0
K06436	73.0
K06437	0.0
K10820	9.0
K06439	0.0
K10822	0.0
K10823	0.0
K10826	0.0
K09167	38.0
K06322	0.0
K14117	0.0
K14259	0.0
K14257	0.0
K01308	63.0
K01303	4.0
K01301	4.0
K01305	42.0
K01304	24.0
K02658	88.0
K00672	0.0
K02650	212.0
K02651	57.0
K02652	669.0
K02653	786.0
K02654	1703.0
K05687	0.0
K02656	86.0
K05685	13.0
K00878	543.0
K00879	21.0
K00872	163.0
K00873	1686.0
K00870	0.0
K00876	2352.0
K00877	0.0
K00874	1654.0
K00875	0.0
K04487	1466.0
K04486	821.0
K04485	1489.0
K04484	0.0
K04483	0.0
K04482	0.0
K04480	0.0
K04488	1115.0
K12049	0.0
K13693	0.0
K13706	0.0
K13694	95.0
K13695	0.0
K05977	0.0
K09516	43.0
K02434	1440.0
K02435	1404.0
K02436	5.0
K02437	1164.0
K05350	349.0
K02431	294.0
K08100	0.0
K02433	1475.0
K02438	643.0
K02439	8.0
K03745	14.0
K03744	1660.0
K03747	85.0
K03210	1525.0
K03217	1708.0
K03216	897.0
K03215	91.0
K03742	1407.0
K03219	39.0
K03218	1645.0
K03749	2.0
K03748	34.0
K02383	0.0
K06327	0.0
K06320	261.0
K07238	1340.0
K09479	0.0
K09478	0.0
K09475	0.0
K09474	25.0
K09477	0.0
K09476	0.0
K09471	4.0
K09470	0.0
K09473	0.0
K09472	11.0
K07543	0.0
K06898	602.0
K13967	0.0
K13963	447.0
K07545	0.0
K00737	215.0
K05345	9.0
K11706	0.0
K11707	3.0
K11704	0.0
K11705	0.0
K11708	2.0
K11709	2.0
K05588	0.0
K07114	2028.0
K07443	517.0
K07116	0.0
K07117	35.0
K07110	1.0
K07447	1587.0
K07112	194.0
K07113	4.0
K07448	248.0
K07118	38.0
K07119	4.0
K10619	0.0
K10618	0.0
K10617	0.0
K10616	0.0
K01848	8.0
K01849	8.0
K01844	147.0
K01845	604.0
K01846	27.0
K01847	1611.0
K01840	2819.0
K01841	16.0
K01842	0.0
K01843	367.0
K06219	1.0
K10832	0.0
K05348	0.0
K14203	0.0
K08483	897.0
K08482	31.0
K08481	1.0
K08480	0.0
K08485	0.0
K08484	1.0
K00464	0.0
K00467	0.0
K00466	0.0
K00461	0.0
K00460	0.0
K00463	0.0
K00462	1.0
K04509	0.0
K00469	1.0
K00468	0.0
K08645	0.0
K04744	101.0
K01518	0.0
K01519	0.0
K04748	18.0
K04749	265.0
K01514	7.0
K01515	1145.0
K01512	493.0
K01510	0.0
K14623	173.0
K14626	0.0
K14627	0.0
K14628	0.0
K14629	0.0
K03918	3.0
K03919	1.0
K12372	1.0
K12373	3866.0
K12370	1.0
K12371	1.0
K02359	0.0
K02358	1808.0
K02351	2.0
K02352	0.0
K02355	3160.0
K02357	1703.0
K02356	1719.0
K13574	2.0
K13573	0.0
K13572	0.0
K13571	1.0
K13570	1.0
K12112	0.0
K12113	0.0
K12110	0.0
K12111	14.0
K07329	0.0
K07328	0.0
K07323	16.0
K07322	1351.0
K07321	90.0
K07320	6.0
K07327	0.0
K07326	0.0
K07325	0.0
K07324	0.0
K08163	0.0
K06180	3852.0
K06181	34.0
K06182	359.0
K06183	635.0
K06186	6.0
K06187	1705.0
K06188	98.0
K06189	18.0
K08359	0.0
K07589	1.0
K07588	845.0
K07587	0.0
K07586	228.0
K07585	0.0
K07584	748.0
K07583	0.0
K07582	0.0
K07581	0.0
K07580	0.0
K11139	0.0
K05989	1905.0
K05988	0.0
K05985	323.0
K05987	0.0
K05986	29.0
K10843	0.0
K08354	1.0
K10844	1.0
K10848	0.0
K00673	30.0
K00674	721.0
K00675	41.0
K00676	588.0
K00677	1090.0
K06988	7.0
K06989	63.0
K08351	0.0
K06980	53.0
K06981	0.0
K06982	0.0
K08350	0.0
K06984	0.0
K06985	2.0
K06986	0.0
K06987	386.0
K02445	542.0
K02444	263.0
K00582	0.0
K00583	0.0
K00580	0.0
K02110	1584.0
K00586	0.0
K00587	2.0
K00584	1.0
K08921	0.0
K02441	4.0
K00588	67.0
K08922	0.0
K02440	117.0
K00018	1502.0
K08923	0.0
K02443	306.0
K00019	85.0
K02442	0.0
K08925	0.0
K08926	0.0
K08927	0.0
K03149	359.0
K06604	0.0
K00015	3.0
K01989	691.0
K00854	1190.0
K00855	3.0
K00856	14.0
K00857	507.0
K00850	3473.0
K00851	43.0
K00852	877.0
K00853	150.0
K00858	1501.0
K00859	1499.0
K01181	273.0
K01180	0.0
K01183	270.0
K01182	655.0
K01185	659.0
K01184	1.0
K01187	3022.0
K01188	1348.0
K02596	84.0
K13766	14.0
K13767	12.0
K13003	0.0
K13002	7.0
K13000	0.0
K02984	0.0
K02986	1705.0
K02987	0.0
K02636	2.0
K02982	1489.0
K02983	0.0
K02638	0.0
K02639	13.0
K02988	1694.0
K08298	2.0
K08299	0.0
K03583	87.0
K03582	86.0
K03581	988.0
K03580	30.0
K03587	904.0
K03586	4.0
K03585	1745.0
K03584	1659.0
K03589	1252.0
K03588	1871.0
K01725	1.0
K01724	51.0
K01727	35.0
K01726	344.0
K01721	0.0
K01720	2.0
K01722	0.0
K13008	0.0
K01729	3.0
K01728	28.0
K09530	0.0
K09539	0.0
K02188	583.0
K02189	531.0
K02182	0.0
K02183	0.0
K03769	153.0
K03768	1828.0
K03767	18.0
K03765	0.0
K03764	0.0
K03763	1281.0
K03762	19.0
K03761	3.0
K03760	35.0
K09457	168.0
K09456	1.0
K09459	14.0
K09458	1571.0
K00602	3542.0
K13988	0.0
K13985	0.0
K09981	3.0
K09980	0.0
K09983	0.0
K09982	10.0
K09985	98.0
K09984	1.0
K09987	18.0
K09986	1.0
K09989	255.0
K09988	258.0
K12583	0.0
K12582	0.0
K12589	0.0
K11720	88.0
K09759	331.0
K10985	0.0
K10984	4.0
K07468	0.0
K07469	15.0
K07464	464.0
K07465	1.0
K07466	0.0
K07467	324.0
K07460	1271.0
K07461	324.0
K07462	1527.0
K07463	0.0
K10679	75.0
K10678	2.0
K10671	0.0
K10670	190.0
K10673	0.0
K10672	48.0
K10674	0.0
K10677	5.0
K10676	0.0
K08726	0.0
K08724	16.0
K08722	142.0
K08723	0.0
K08720	0.0
K08721	0.0
K08728	11.0
K10187	0.0
K00119	2.0
K00118	30.0
K00449	0.0
K00448	0.0
K00115	0.0
K00446	1.0
K00117	63.0
K00116	33.0
K00111	1295.0
K00442	0.0
K00113	34.0
K00112	34.0
K01539	0.0
K01531	589.0
K04720	731.0
K01533	1677.0
K01534	2674.0
K01535	1.0
K01537	1657.0
K14358	0.0
K14605	0.0
K14606	0.0
K00413	22.0
K10120	14.0
K05600	0.0
K05777	11.0
K03972	2.0
K03973	32.0
K03970	0.0
K03971	0.0
K03976	1321.0
K03977	1670.0
K03974	0.0
K03975	641.0
K03978	1666.0
K03979	1705.0
K13378	764.0
K02372	793.0
K02371	1148.0
K02377	996.0
K02379	56.0
K03396	0.0
K03397	0.0
K03394	756.0
K03395	0.0
K03392	10.0
K03393	0.0
K03390	707.0
K03391	0.0
K03399	88.0
K03027	0.0
K12136	0.0
K12137	2.0
K06610	4.0
K12138	0.0
K12139	0.0
K11444	0.0
K11440	2.0
K11443	1.0
K11442	0.0
K00612	48.0
K00613	1.0
K00610	1016.0
K00611	710.0
K00616	510.0
K00617	0.0
K00614	1.0
K00615	3323.0
K00619	97.0
K10863	0.0
K07874	0.0
K06234	0.0
K10240	1.0
K10241	1.0
K10242	1.0
K10243	1.0
K04110	0.0
K04113	0.0
K04112	0.0
K04115	0.0
K04114	0.0
K04117	0.0
K04116	0.0
K04118	0.0
K05517	0.0
K07705	14.0
K07704	17.0
K07707	225.0
K07706	239.0
K07701	82.0
K07700	0.0
K07703	82.0
K07702	0.0
K07709	103.0
K07708	4.0
K01955	2143.0
K13042	0.0
K09934	2.0
K09935	344.0
K06216	6.0
K09937	14.0
K13745	2.0
K13746	0.0
K13747	1154.0
K13740	0.0
K13741	0.0
K13742	0.0
K06211	217.0
K06212	4.0
K09933	11.0
K02618	2.0
K02619	727.0
K02968	1690.0
K02966	0.0
K02967	1671.0
K02616	1.0
K02965	1703.0
K02962	0.0
K02611	3.0
K02613	12.0
K03569	2170.0
K03568	54.0
K03565	1452.0
K06218	13.0
K03567	95.0
K03566	3.0
K03561	2046.0
K03560	5.0
K03563	705.0
K03562	50.0
K06430	0.0
K01709	153.0
K01708	0.0
K01707	0.0
K01706	35.0
K01705	0.0
K01704	3192.0
K01703	3216.0
K01702	0.0
K14165	1.0
K14164	0.0
K14166	1.0
K14161	33.0
K14160	4.0
K14162	35.0
K05396	51.0
K03709	159.0
K03708	105.0
K08160	0.0
K03701	2758.0
K03700	557.0
K03703	1462.0
K03702	1703.0
K03705	857.0
K03704	1127.0
K03707	32.0
K03706	364.0
K06289	0.0
K06288	0.0
K06283	485.0
K06282	209.0
K06281	209.0
K06287	1520.0
K06286	11.0
K06285	22.0
K06284	248.0
K08161	18.0
K07540	0.0
K06438	274.0
K06869	0.0
K06868	0.0
K06867	54.0
K06866	0.0
K06865	0.0
K06864	587.0
K06863	0.0
K06862	0.0
K06861	957.0
K06860	0.0
K12659	0.0
K12658	30.0
K07547	0.0
K07546	0.0
K15023	1.0
K15022	84.0
K15020	0.0
K15024	397.0
K08700	1.0
K08162	214.0
K07544	0.0
K00137	2.0
K00135	52.0
K00134	1860.0
K00133	1527.0
K00132	3.0
K00131	5.0
K00130	220.0
K00139	0.0
K00138	0.0
K00429	0.0
K00428	632.0
K00421	0.0
K00423	0.0
K00425	881.0
K00427	0.0
K00426	880.0
K14292	0.0
K14379	0.0
K14370	0.0
K14371	0.0
K14372	0.0
K14373	0.0
K14374	0.0
K14375	0.0
K09845	0.0
K14082	0.0
K14083	15.0
K14080	0.0
K14081	0.0
K14086	215.0
K14087	226.0
K14084	15.0
K14088	226.0
K14089	226.0
K01552	433.0
K01551	48.0
K01556	6.0
K01557	0.0
K01554	0.0
K01555	5.0
K04708	0.0
K03955	0.0
K13689	0.0
K13688	40.0
K13683	0.0
K13685	131.0
K13684	0.0
K13687	0.0
K13686	0.0
K14159	2.0
K02399	2.0
K02398	136.0
K02395	153.0
K02394	100.0
K02397	271.0
K02396	716.0
K02391	3.0
K02390	705.0
K02393	90.0
K02392	1144.0
K13533	0.0
K13532	0.0
K13531	2.0
K13530	1.0
K01550	0.0
K05658	0.0
K14054	2.0
K02601	1832.0
K02970	1686.0
K05378	0.0
K12339	102.0
K14060	0.0
K11687	0.0
K11686	0.0
K11685	0.0
K11689	154.0
K11688	143.0
K08939	0.0
K03048	189.0
K03049	0.0
K13821	139.0
K13820	0.0
K03042	0.0
K03043	1692.0
K03040	1681.0
K03041	0.0
K03046	1695.0
K03047	0.0
K03044	0.0
K03045	0.0
K00348	867.0
K09847	0.0
K00692	6.0
K00638	673.0
K00639	1031.0
K00693	0.0
K00634	1138.0
K00635	1.0
K00630	0.0
K00631	1.0
K00632	150.0
K00633	327.0
K00691	30.0
K00696	1.0
K00694	12.0
K00695	1.0
K10854	0.0
K07811	0.0
K07810	2.0
K07813	499.0
K07812	88.0
K07814	258.0
K07816	30.0
K00090	1.0
K00091	249.0
K00094	21.0
K00096	378.0
K00097	974.0
K00098	8.0
K00099	1508.0
K10228	2.0
K10229	2.0
K12548	0.0
K10222	0.0
K10220	0.0
K10221	0.0
K10227	2.0
K05822	5.0
K01949	0.0
K01945	1504.0
K01947	3.0
K01946	0.0
K01941	33.0
K01940	1450.0
K06357	0.0
K07729	1720.0
K07728	0.0
K07727	996.0
K07726	194.0
K07725	0.0
K07724	0.0
K07723	24.0
K07722	53.0
K07721	0.0
K07720	2916.0
K00899	31.0
K05824	0.0
K00891	1807.0
K00892	0.0
K00895	150.0
K00897	25.0
K08151	33.0
K08153	4.0
K08154	0.0
K02948	1702.0
K02942	0.0
K02944	0.0
K05665	0.0
K02946	1697.0
K13793	0.0
K06352	0.0
K01769	0.0
K01768	177.0
K01761	6.0
K01760	46.0
K01762	0.0
K09578	0.0
K01766	0.0
K08164	0.0
K02493	1696.0
K08166	1.0
K08167	1.0
K02496	2.0
K02497	1.0
K02494	5.0
K02495	2164.0
K02498	4.0
K02499	117.0
K08168	1.0
K08169	168.0
K14415	230.0
K14414	38.0
K06881	1867.0
K00436	1.0
K06332	0.0
K12815	0.0
K12810	0.0
K06885	278.0
K00437	0.0
K06335	0.0
K06334	730.0
K03547	609.0
K03546	371.0
K03545	2028.0
K03544	1851.0
K03543	754.0
K06888	380.0
K10941	1.0
K03549	51.0
K03548	2.0
K10940	0.0
K02236	21.0
K02237	541.0
K02234	0.0
K02232	678.0
K02233	927.0
K02230	102.0
K02231	1302.0
K06359	0.0
K02238	1336.0
K02239	1.0
K03723	1492.0
K03722	217.0
K03721	2.0
K03720	1.0
K03727	1.0
K03726	0.0
K03725	0.0
K03724	61.0
K06358	0.0
K12673	0.0
K12679	0.0
K12678	0.0
K06410	217.0
K11898	0.0
K11899	0.0
K11896	12.0
K11897	2.0
K11894	1.0
K11895	12.0
K11892	3.0
K11893	3.0
K11890	1.0
K11891	3.0
K08762	0.0
K08764	0.0
K08765	0.0
K10418	0.0
K11325	0.0
K11326	0.0
K11327	0.0
K11328	0.0
K11329	1.0
K00151	2.0
K00150	1.0
K00153	0.0
K00400	0.0
K00407	4.0
K00406	36.0
K00405	125.0
K00404	115.0
K00158	9.0
K01342	0.0
K09388	0.0
K09386	1.0
K09384	32.0
K04094	502.0
K04095	298.0
K04096	1508.0
K04097	3.0
K04090	1.0
K04091	34.0
K04092	1.0
K04093	1.0
K04098	0.0
K04099	0.0
K01578	0.0
K01579	987.0
K01574	5.0
K01575	6.0
K01576	0.0
K01577	3.0
K01571	492.0
K01572	1562.0
K01573	48.0
K02009	292.0
K02008	2383.0
K02005	1789.0
K02004	9817.0
K02007	490.0
K02006	3308.0
K02001	50.0
K02000	108.0
K02003	8990.0
K02002	138.0
K03065	0.0
K08952	0.0
K03060	713.0
K13809	0.0
K10948	0.0
K09607	1.0
K06125	2.0
K04337	0.0
K06120	20.0
K06121	0.0
K04336	0.0
K01127	0.0
K09703	2.0
K00004	3.0
K14699	0.0
K09702	81.0
K14698	0.0
K05311	14.0
K13829	3.0
K10943	83.0
K07291	0.0
K07290	0.0
K10206	814.0
K10202	4.0
K10208	0.0
K10209	1.0
K01966	66.0
K01965	3.0
K01964	2.0
K01963	424.0
K01962	295.0
K01961	1899.0
K01960	803.0
K01969	4.0
K01968	3.0
K07749	270.0
K07748	0.0
K07741	49.0
K07740	0.0
K07743	0.0
K07742	764.0
K07745	0.0
K07744	0.0
K07746	2.0
K01299	302.0
K01295	138.0
K01297	351.0
K02922	0.0
K05603	0.0
K02921	0.0
K02926	1671.0
K05607	0.0
K02924	0.0
K05605	0.0
K02928	0.0
K02929	0.0
K00216	1.0
K00217	0.0
K00214	0.0
K00215	1571.0
K00213	0.0
K00210	4.0
K00211	0.0
K00218	0.0
K00219	14.0
K01035	0.0
K01034	81.0
K04517	1385.0
K01740	2485.0
K01031	1.0
K01746	31.0
K01745	283.0
K01744	828.0
K01749	386.0
K01039	20.0
K04518	792.0
K09591	0.0
K14129	0.0
K14128	1.0
K14121	0.0
K14120	0.0
K14123	0.0
K14122	0.0
K14125	0.0
K14124	0.0
K14127	1.0
K14126	1.0
K03521	1520.0
K03520	1.0
K03523	622.0
K03522	1573.0
K03525	1506.0
K03524	1538.0
K03527	1559.0
K03526	1382.0
K03529	890.0
K03528	2.0
K06338	0.0
K02217	1066.0
K03299	86.0
K03298	13.0
K13472	0.0
K03293	67.0
K03292	1186.0
K03291	0.0
K03290	0.0
K03297	258.0
K03296	2598.0
K03295	823.0
K03294	364.0
K13009	0.0
K12690	0.0
K09743	0.0
K06022	0.0
K07190	1.0
K06021	0.0
K07192	131.0
K06020	4.0
K06027	0.0
K06026	0.0
K09744	0.0
K07991	0.0
K08749	0.0
K09835	0.0
K09834	0.0
K10439	1411.0
K06351	1.0
K09833	0.0
K10925	0.0
K10924	90.0
K10927	82.0
K10926	0.0
K10923	0.0
K10922	0.0
K09629	0.0
K10697	0.0
K00179	549.0
K00172	137.0
K00171	61.0
K00170	112.0
K00177	1136.0
K00176	1109.0
K00175	2062.0
K00174	1962.0
K13478	0.0
K14338	0.0
K14339	0.0
K14335	0.0
K14337	0.0
K14330	0.0
K14331	0.0
K14333	0.0
K08918	0.0
K13479	121.0
K04078	1491.0
K04079	1485.0
K04076	22.0
K04077	1530.0
K04074	167.0
K04075	1682.0
K04072	723.0
K04073	1.0
K04070	509.0
K04071	0.0
K14597	2.0
K13318	0.0
K08280	1.0
K13641	53.0
K13640	86.0
K13643	11.0
K13642	0.0
K02027	9748.0
K02026	17383.0
K02025	18729.0
K02024	0.0
K02023	505.0
K02022	128.0
K02021	2.0
K02020	477.0
K02029	1399.0
K02028	1455.0
K03886	1.0
K03887	1.0
K03884	0.0
K03885	819.0
K03881	0.0
K03888	0.0
K03889	0.0
K12998	0.0
K12999	1.0
K12992	108.0
K12993	0.0
K12990	230.0
K12991	0.0
K12996	6.0
K12997	27.0
K12994	0.0
K12995	13.0
K08979	0.0
K08978	1245.0
K03088	13357.0
K03089	46.0
K03086	2208.0
K03087	97.0
K08971	0.0
K08970	29.0
K03082	33.0
K03080	0.0
K08974	1291.0
K13868	0.0
K00918	22.0
K01553	0.0
K12214	1.0
K11646	11.0
K11645	0.0
K11641	0.0
K11640	0.0
K12736	0.0
K12733	0.0
K07507	1039.0
K07506	6.0
K07505	1.0
K07504	3.0
K07503	1.0
K07502	306.0
K07501	17.0
K07500	0.0
K07509	0.0
K07508	0.0
K11422	0.0
K08698	0.0
K10773	1669.0
K10774	0.0
K14286	0.0
K10778	8.0
K14287	5.0
K00140	62.0
K05501	3.0
K01903	195.0
K01902	196.0
K01905	1.0
K01904	0.0
K01907	5.0
K01906	1.0
K01909	0.0
K01908	1.0
K14534	217.0
K00147	1446.0
K07767	0.0
K07769	0.0
K07768	1.0
K06203	19.0
K06202	6.0
K09921	2.0
K09920	0.0
K09927	244.0
K09024	1.0
K09022	25.0
K09023	29.0
K09020	9.0
K09021	0.0
K02908	0.0
K02909	1705.0
K08218	827.0
K08219	0.0
K02904	1669.0
K02906	1671.0
K02907	1355.0
K02902	1677.0
K00230	87.0
K00231	122.0
K00232	0.0
K08976	34.0
K00234	0.0
K00239	1040.0
K06209	532.0
K09928	128.0
K01015	0.0
K01014	0.0
K01012	1506.0
K01011	182.0
K01010	0.0
K08920	0.0
K14103	0.0
K14102	0.0
K14101	0.0
K14100	0.0
K14105	0.0
K14104	0.0
K14109	0.0
K14108	0.0
K06401	1.0
K00893	0.0
K13402	0.0
K12858	0.0
K03503	734.0
K03502	1209.0
K03501	1643.0
K03500	760.0
K08924	0.0
K02278	46.0
K02279	196.0
K12977	0.0
K02276	52.0
K02277	1.0
K02274	72.0
K02275	72.0
K13450	0.0
K13451	0.0
K13452	0.0
K13454	0.0
K13455	0.0
K12509	0.0
K12508	0.0
K12507	2.0
K12506	118.0
K12500	2.0
K12503	0.0
K05926	0.0
K09728	0.0
K14587	8.0
K06597	0.0
K06596	85.0
K06595	0.0
K06599	0.0
K06598	0.0
K07978	0.0
K07979	1577.0
K07976	0.0
K14585	0.0
K10907	894.0
K10906	0.0
K10901	0.0
K10909	0.0
K10908	10.0
K09819	32.0
K09818	2.0
K09817	1473.0
K09816	1404.0
K09815	1418.0
K06374	516.0
K06373	516.0
K09812	1677.0
K09811	1673.0
K09810	1167.0
K09724	0.0
K14582	0.0
K09721	0.0
K04058	39.0
K04059	10.0
K04050	0.0
K04051	0.0
K04052	0.0
K04053	0.0
K04054	0.0
K04055	0.0
K04056	39.0
K04057	0.0
K01047	0.0
K08975	0.0
K10015	1.0
K10014	10.0
K10017	3.0
K10016	1.0
K10011	0.0
K10010	78.0
K10013	1.0
K10012	241.0
K10019	0.0
K10018	0.0
K13665	0.0
K13664	0.0
K13663	0.0
K13662	0.0
K13661	0.0
K13660	0.0
K13669	0.0
K13668	3.0
K07641	30.0
K01466	53.0
K13590	2.0
K01464	261.0
K01465	1593.0
K01462	2436.0
K01463	48.0
K01460	0.0
K01461	0.0
K13599	29.0
K13598	99.0
K01468	221.0
K01469	30.0
K09251	4.0
K09252	0.0
K02041	260.0
K02040	1531.0
K02043	0.0
K02045	34.0
K02044	528.0
K02047	64.0
K02046	64.0
K02049	1557.0
K02048	65.0
K05549	1.0
K05548	3.0
K06046	0.0
K03319	30.0
K03316	18.0
K03317	39.0
K03314	2.0
K03315	1267.0
K03312	289.0
K03313	207.0
K03310	1456.0
K03311	187.0
K12052	0.0
K02945	1583.0
K06162	9.0
K06163	9.0
K06160	1.0
K06161	0.0
K06166	9.0
K00359	277.0
K06164	9.0
K06165	9.0
K06168	1484.0
K06169	12.0
K13020	17.0
K07158	0.0
K07159	0.0
K04835	3.0
K11621	0.0
K11991	1.0
K11622	1.0
K11996	138.0
K11627	0.0
K11626	0.0
K11629	0.0
K11628	0.0
K07561	0.0
K07560	1473.0
K07563	0.0
K07562	0.0
K07565	0.0
K07564	0.0
K07567	1830.0
K07566	2411.0
K07569	0.0
K07568	2273.0
K09925	0.0
K11199	0.0
K11198	0.0
K11192	0.0
K11191	0.0
K11196	0.0
K11195	0.0
K11194	0.0
K02492	508.0
K10713	0.0
K10710	55.0
K10711	6.0
K10716	1.0
K02490	87.0
K10714	0.0
K10715	0.0
K01929	1536.0
K01928	1578.0
K01923	1681.0
K01922	31.0
K01921	1645.0
K01920	23.0
K01926	1279.0
K01925	1543.0
K01924	1500.0
K07789	34.0
K07788	4.0
K07785	1.0
K07784	0.0
K07787	79.0
K07786	0.0
K07781	0.0
K07783	201.0
K07782	2.0
K05835	1.0
K06355	0.0
K14661	0.0
K09844	0.0
K00782	149.0
K00783	1685.0
K00784	1573.0
K00785	1.0
K00786	408.0
K00039	0.0
K00036	352.0
K00037	0.0
K00034	40.0
K00035	0.0
K00032	0.0
K00033	355.0
K00030	42.0
K00031	1292.0
K01259	52.0
K01258	1263.0
K01255	556.0
K01256	89.0
K01251	1130.0
K01250	80.0
K01253	0.0
K01252	0.0
K09008	4.0
K09009	2.0
K09000	33.0
K09001	46.0
K09002	326.0
K09003	3.0
K09004	101.0
K09005	22.0
K09006	0.0
K09007	128.0
K09846	0.0
K08234	326.0
K00258	2.0
K00259	362.0
K00252	17.0
K00253	3.0
K00256	0.0
K00257	869.0
K00254	2.0
K00255	1.0
K01079	170.0
K01078	32.0
K01071	12.0
K01070	3.0
K01073	3.0
K01077	1162.0
K01076	58.0
K14472	0.0
K14471	0.0
K14470	0.0
K14475	4.0
K09841	0.0
K02788	9.0
K02782	2.0
K02783	56.0
K02781	52.0
K02786	9.0
K02787	0.0
K02784	2.0
K01060	59.0
K01787	276.0
K01786	422.0
K01785	2108.0
K01784	2387.0
K01783	1790.0
K01782	76.0
K01781	1.0
K01780	0.0
K01789	0.0
K01788	380.0
K02526	33.0
K02527	948.0
K02525	3.0
K02250	1.0
K02523	930.0
K02520	1658.0
K02521	0.0
K02258	19.0
K02259	56.0
K02528	1614.0
K02529	5499.0
K03781	925.0
K03780	59.0
K03783	1292.0
K03782	86.0
K03785	195.0
K03784	395.0
K03787	1138.0
K03786	1324.0
K03789	673.0
K03788	0.0
K10700	0.0
K00342	922.0
K03124	0.0
K03120	0.0
K12527	113.0
K12526	0.0
K12525	0.0
K12524	1283.0
K12523	0.0
K12522	0.0
K09789	602.0
K09788	24.0
K09787	750.0
K09786	23.0
K09785	0.0
K09781	5.0
K09780	7.0
K10961	0.0
K10960	0.0
K10963	0.0
K10962	0.0
K10965	0.0
K10964	0.0
K10966	0.0
K09879	0.0
K06318	0.0
K06311	2.0
K06310	55.0
K06312	0.0
K06314	1.0
K06317	67.0
K11389	0.0
K11386	0.0
K11387	0.0
K11384	39.0
K11385	0.0
K11382	0.0
K11383	0.0
K11381	47.0
K11949	0.0
K10380	0.0
K04032	54.0
K04033	1.0
K04030	70.0
K04031	422.0
K04036	0.0
K04037	0.0
K04034	11.0
K04035	17.0
K04038	0.0
K04039	0.0
K07046	56.0
K07047	356.0
K07044	2.0
K07045	428.0
K07042	916.0
K07043	1286.0
K07040	672.0
K07041	0.0
K07048	40.0
K07049	0.0
K08664	0.0
K02584	112.0
K10039	163.0
K10038	2.0
K10037	11.0
K10036	39.0
K04788	0.0
K04789	0.0
K04784	1.0
K04785	0.0
K04786	0.0
K04787	0.0
K04780	0.0
K04781	2.0
K04782	4.0
K04783	0.0
K13601	0.0
K13603	0.0
K13602	0.0
K13605	0.0
K13604	0.0
K13607	1.0
K02404	135.0
K05783	1.0
K05782	2.0
K05781	9.0
K05780	9.0
K05787	0.0
K05786	131.0
K05785	136.0
K05784	1.0
K05789	0.0
K05788	114.0
K01442	1209.0
K01443	711.0
K01444	20.0
K01446	1.0
K01447	807.0
K01448	2169.0
K01449	304.0
K14803	0.0
K02069	149.0
K05569	337.0
K08008	0.0
K02063	1.0
K05566	335.0
K05565	2.0
K05563	1.0
K05562	1.0
K05561	1.0
K02064	3.0
K03338	241.0
K03339	0.0
K03330	0.0
K03331	0.0
K03332	2.0
K03333	1.0
K03335	250.0
K03336	220.0
K03337	233.0
K12956	0.0
K12957	30.0
K12954	0.0
K12955	0.0
K12952	0.0
K12953	0.0
K12950	0.0
K12951	0.0
K14733	0.0
K00109	0.0
K06148	1637.0
K06149	2.0
K06144	0.0
K06145	1.0
K06146	0.0
K06147	11402.0
K06141	0.0
K06142	2552.0
K06143	36.0
K11945	0.0
K08948	0.0
K08949	0.0
K00071	0.0
K14664	0.0
K13810	5.0
K14665	3.0
K03058	0.0
K11609	0.0
K11608	0.0
K14660	0.0
K11603	0.0
K11602	0.0
K11601	0.0
K11600	0.0
K11607	29.0
K11606	29.0
K11605	29.0
K11604	29.0
K10558	8.0
K10559	24.0
K10550	10.0
K10551	10.0
K10552	2.0
K10553	2.0
K10554	2.0
K10555	10.0
K10556	10.0
K10557	8.0
K03051	0.0
K03050	0.0
K07549	0.0
K07548	0.0
K07239	125.0
K07235	1.0
K07234	3.0
K07237	0.0
K07236	1.0
K07231	1.0
K07230	3.0
K07233	2.0
K07232	1.0
K02467	0.0
K05306	264.0
K05305	244.0
K05304	2.0
K05303	30.0
K05301	0.0
K02565	0.0
K08644	0.0
K08646	0.0
K08641	205.0
K08643	1.0
K08642	0.0
K12146	0.0
K00010	284.0
K00011	1.0
K00012	1715.0
K00013	1472.0
K00014	1601.0
K00016	801.0
K09065	2.0
K08252	18.0
K08253	1.0
K08256	1.0
K08255	0.0
K08258	0.0
K08259	0.0
K00274	33.0
K00275	107.0
K00276	0.0
K00270	0.0
K00271	0.0
K00272	0.0
K00273	1.0
K00278	1163.0
K00279	0.0
K12675	0.0
K01277	785.0
K01274	6.0
K01273	522.0
K01271	335.0
K01270	2083.0
K01278	898.0
K00906	3.0
K00904	196.0
K00903	161.0
K00901	286.0
K13785	0.0
K00908	1.0
K11149	0.0
K01053	34.0
K01051	109.0
K01057	92.0
K01056	1703.0
K01055	2.0
K01054	0.0
K01058	34.0
K02500	1481.0
K02501	1480.0
K02502	652.0
K02503	1677.0
K02504	0.0
K02505	0.0
K02506	0.0
K02507	0.0
K02508	0.0
K02509	5.0
K00291	0.0
K13410	0.0
K13148	0.0
K13419	0.0
K05825	0.0
K03106	1703.0
K03105	0.0
K03101	1956.0
K03100	2931.0
K12541	0.0
K12540	0.0
K12543	0.0
K12542	0.0
K12545	0.0
K12544	0.0
K12547	0.0
K12546	0.0
K12549	0.0
K06080	0.0
K11018	0.0
K11019	0.0
K11016	0.0
K11017	0.0
K11014	0.0
K11015	0.0
K11012	0.0
K11013	0.0
K11010	0.0
K11011	0.0
K06333	485.0
K06880	0.0
K06883	126.0
K06882	0.0
K09857	42.0
K06884	0.0
K06887	0.0
K06886	59.0
K06889	2595.0
K10942	82.0
K09859	21.0
K09858	15.0
K10947	2024.0
K10946	0.0
K10945	0.0
K10944	0.0
K13284	0.0
K00483	2.0
K00481	0.0
K00480	1.0
K00486	2.0
K00485	2.0
K00484	3.0
K09901	0.0
K10929	0.0
K07684	8.0
K07685	0.0
K07686	0.0
K07687	0.0
K07681	1.0
K07688	0.0
K07689	1.0
K10928	0.0
K04018	0.0
K04019	54.0
K04014	13.0
K04015	10.0
K04016	0.0
K04017	0.0
K04013	83.0
K07060	0.0
K07061	0.0
K07062	166.0
K07063	4.0
K07064	1.0
K07065	2.0
K07066	217.0
K07067	22.0
K07068	1.0
K07069	227.0
K01121	0.0
K13629	0.0
K13628	73.0
K13623	0.0
K13622	29.0
K13620	0.0
K13626	449.0
K08586	0.0
K08587	0.0
K01428	277.0
K01429	273.0
K01422	698.0
K01423	23.0
K01420	846.0
K01421	545.0
K01426	302.0
K01427	0.0
K01424	1367.0
K01425	854.0
K08068	0.0
K07538	0.0
K13086	0.0
K13085	0.0
K07287	5.0
K07824	0.0
K07682	0.0
K02722	0.0
K12978	0.0
K12979	1.0
K12972	4.0
K12973	1.0
K12974	0.0
K12975	0.0
K12976	1.0
K07821	0.0
K07683	2.0
K14750	0.0
K14751	0.0
K14953	0.0
K12288	0.0
K12289	0.0
K12282	0.0
K12283	0.0
K12280	0.0
K12281	0.0
K12286	0.0
K12287	82.0
K12284	0.0
K12285	82.0
K11957	0.0
K11956	0.0
K11955	0.0
K11954	0.0
K11953	0.0
K11952	0.0
K11951	0.0
K11950	0.0
K11959	0.0
K11958	0.0
K13889	22.0
K13888	13.0
K11963	0.0
K07217	14.0
K07216	661.0
K07215	2.0
K07214	337.0
K07213	148.0
K07212	0.0
K07219	25.0
K07218	3.0
K12150	0.0
K08689	0.0
K08688	0.0
K00402	0.0
K00401	0.0
K11994	0.0
K00152	0.0
K01043	54.0
K00154	2.0
K00157	0.0
K00156	635.0
K10533	0.0
K10530	8.0
K10531	0.0
K10536	93.0
K10537	10.0
K10535	1.0
K10538	0.0
K10539	10.0
K00073	1.0
K13934	1.0
K00076	30.0
K00077	1214.0
K00074	678.0
K00075	1495.0
K00078	0.0
K00079	1.0
K02290	1.0
K02563	1529.0
K02292	0.0
K08966	0.0
K02294	3.0
K08278	0.0
K08279	2.0
K08274	0.0
K08275	0.0
K08276	2.0
K08277	0.0
K00298	0.0
K00299	31.0
K00296	0.0
K00297	1597.0
K00294	125.0
K00292	1.0
K00293	2.0
K00290	1134.0
K07757	3.0
K12089	0.0
K01210	2.0
K01213	0.0
K01212	338.0
K01215	7.0
K01214	0.0
K01217	0.0
K01216	0.0
K01219	1.0
K01218	258.0
K02749	0.0
K02746	38.0
K02747	24.0
K02744	75.0
K02745	36.0
K02742	82.0
K00924	75.0
K00925	1916.0
K00926	575.0
K00927	1703.0
K00928	1678.0
K00929	1208.0
K12085	0.0
K02298	1.0
K02299	1.0
K02568	1.0
K02569	12.0
K02562	0.0
K02291	50.0
K02560	0.0
K02293	2.0
K02566	173.0
K02567	94.0
K02564	2068.0
K02297	1.0
K03169	3195.0
K03168	1661.0
K03163	0.0
K03162	0.0
K03167	0.0
K03166	0.0
K11038	0.0
K11039	0.0
K11030	0.0
K11031	30.0
K11032	0.0
K11033	0.0
K11034	0.0
K11035	0.0
K11036	0.0
K11037	0.0
K02546	0.0
K07668	126.0
K07669	1.0
K07666	30.0
K07667	1063.0
K07664	0.0
K07665	454.0
K07662	4.0
K07663	30.0
K07660	1.0
K07661	2.0
K03927	966.0
K07008	5.0
K07009	148.0
K07002	5.0
K07003	661.0
K07000	5.0
K07001	1428.0
K07006	43.0
K07007	1698.0
K07004	3.0
K07005	1444.0
K03921	5.0
K02956	1700.0
K09725	0.0
K09181	114.0
K08599	0.0
K08598	0.0
K08591	1652.0
K08590	964.0
K01156	30.0
K01154	1853.0
K01407	0.0
K01400	1.0
K01153	1782.0
K01150	11.0
K01151	1558.0
K01408	0.0
K01409	1832.0
K01158	0.0
K01159	1156.0
K05523	0.0
K05522	7.0
K05521	560.0
K05520	884.0
K05527	22.0
K05526	0.0
K05525	0.0
K05524	33.0
K05529	0.0
K14518	0.0
K14519	31.0
K05949	0.0
K01754	687.0
K05942	0.0
K01027	82.0
K02171	0.0
K02170	85.0
K02173	9.0
K02172	0.0
K01751	155.0
K06416	130.0
K06417	1.0
K06414	0.0
K06947	0.0
K03379	1.0
K03808	113.0
K03809	38.0
K03806	6.0
K06412	555.0
K03804	0.0
K12296	1.0
K03802	5.0
K03803	846.0
K06413	4.0
K10808	5.0
K06411	218.0
K01028	20.0
K01029	72.0
K11931	82.0
K11930	0.0
K11933	0.0
K11932	0.0
K11935	0.0
K11934	37.0
K11937	0.0
K11936	1.0
K11939	0.0
K11938	0.0
K10800	29.0
K06419	2.0
K11929	0.0
K07271	592.0
K07270	1.0
K07273	649.0
K07272	1.0
K07275	38.0
K07274	10.0
K07277	1028.0
K07276	19.0
K07279	0.0
K07278	6.0
K10623	0.0
K02481	794.0
K11520	0.0
K02480	0.0
K08170	0.0
K02485	4.0
K02484	723.0
K02487	1.0
K08600	1161.0
K08603	0.0
K08602	397.0
K08605	0.0
K08604	0.0
K09956	29.0
K09957	0.0
K09954	40.0
K09955	1541.0
K09952	42.0
K09953	0.0
K09950	0.0
K09951	446.0
K09958	31.0
K09959	2.0
K07495	203.0
K07494	13.0
K07497	799.0
K07496	356.0
K07491	592.0
K07490	0.0
K07493	0.0
K07492	11.0
K07499	2.0
K07498	2.0
K11209	1.0
K11208	0.0
K11204	0.0
K11203	17.0
K11202	55.0
K11201	0.0
K11200	0.0
K00058	1907.0
K00059	2966.0
K00728	0.0
K00729	3.0
K00055	3.0
K00057	1687.0
K00050	352.0
K00051	0.0
K00720	4.0
K00721	1083.0
K14424	0.0
K06033	0.0
K14189	1.0
K14188	12.0
K06364	0.0
K14187	2.0
K01239	113.0
K01238	79.0
K01897	2653.0
K01232	61.0
K01895	545.0
K01230	0.0
K01893	1574.0
K01236	3.0
K01235	43.0
K01890	1703.0
K02768	95.0
K02769	33.0
K02760	229.0
K02761	249.0
K02763	0.0
K02764	0.0
K02765	128.0
K00948	2054.0
K00949	667.0
K00942	1736.0
K00943	1404.0
K00940	789.0
K00941	2624.0
K00946	1592.0
K00947	2.0
K00944	0.0
K00945	2945.0
K01097	0.0
K01096	2.0
K01095	164.0
K01093	22.0
K01092	1192.0
K01091	2804.0
K01090	1001.0
K03499	3006.0
K03498	2406.0
K03491	146.0
K03490	221.0
K03493	0.0
K03492	6.0
K03495	1702.0
K03497	3329.0
K03496	3088.0
K02817	0.0
K02814	2.0
K02815	4.0
K02810	139.0
K02548	1119.0
K02549	53.0
K02818	0.0
K02819	249.0
K03637	243.0
K03636	51.0
K03147	1228.0
K03146	13.0
K08851	0.0
K06518	1287.0
K09729	113.0
K06048	4.0
K06045	62.0
K06044	2.0
K09727	0.0
K09726	0.0
K06041	994.0
K09720	0.0
K09723	0.0
K06042	522.0
K09897	0.0
K09896	0.0
K09895	1.0
K09894	0.0
K09893	0.0
K09892	0.0
K09891	0.0
K09890	1.0
K09899	0.0
K09898	0.0
K03622	0.0
K07648	0.0
K07649	2.0
K07398	0.0
K07399	8.0
K11056	0.0
K11057	0.0
K11054	0.0
K11055	0.0
K07640	12.0
K07393	35.0
K07390	52.0
K07391	1487.0
K07644	32.0
K07645	34.0
K07646	1726.0
K07647	0.0
K10896	0.0
K07024	4307.0
K07025	2649.0
K07026	3.0
K07027	983.0
K07020	1.0
K07021	36.0
K07022	0.0
K07023	722.0
K07028	83.0
K07029	2502.0
K10094	1.0
K01390	0.0
K01392	0.0
K01399	0.0
K02673	3.0
K05893	0.0
K05897	0.0
K05896	887.0
K05895	414.0
K05899	0.0
K05898	0.0
K00555	0.0
K00554	1468.0
K00557	2.0
K00556	697.0
K00551	1.0
K00559	0.0
K00558	2360.0
K01170	0.0
K01173	75.0
K01174	13.0
K01175	97.0
K01176	93.0
K01178	32.0
K01179	741.0
K14578	0.0
K14579	0.0
K08951	0.0
K08950	0.0
K08953	0.0
K03828	34.0
K03829	0.0
K03820	829.0
K03821	8.0
K03822	0.0
K03823	1086.0
K03824	10.0
K03825	12.0
K03826	545.0
K03827	742.0
K12248	0.0
K12246	0.0
K12247	0.0
K12242	0.0
K12243	0.0
K12240	0.0
K12241	0.0
K11919	0.0
K11918	0.0
K11913	0.0
K11912	0.0
K11911	0.0
K11910	0.0
K11917	0.0
K11916	0.0
K11915	0.0
K11914	0.0
K12068	0.0
K12069	0.0
K12062	0.0
K12063	0.0
K12060	0.0
K12061	0.0
K12066	0.0
K12067	16.0
K12064	0.0
K12065	0.0
K07259	813.0
K07258	1815.0
K07253	0.0
K07251	0.0
K07250	258.0
K07257	17.0
K07256	0.0
K07255	0.0
K07254	0.0
K05372	0.0
K05373	0.0
K05370	0.0
K05371	0.0
K05374	0.0
K05375	1.0
K09970	4.0
K09971	4.0
K09972	4.0
K09973	77.0
K09974	35.0
K09975	0.0
K09976	192.0
K09978	1.0
K09979	628.0
K11261	280.0
K11260	0.0
K11263	1.0
K11264	0.0
K10793	2.0
K10796	1.0
K10797	58.0
K10794	0.0
K10795	1.0
K00700	1723.0
K00701	0.0
K10798	0.0
K00703	1507.0
K00705	1346.0
K09828	0.0
K10133	0.0
K13053	0.0
K03192	31.0
K00964	0.0
K00965	622.0
K00966	189.0
K00960	0.0
K00961	0.0
K00962	1691.0
K00963	341.0
K00969	1553.0
K12681	0.0
K02703	12.0
K08364	2.0
K08365	10.0
K02706	1.0
K08363	1.0
K08361	0.0
K02708	0.0
K02709	0.0
K08368	18.0
K08369	20.0
K01615	128.0
K01617	1.0
K01616	0.0
K01611	163.0
K01610	1238.0
K01613	1117.0
K01612	0.0
K01619	1610.0
K01618	0.0
K02834	1692.0
K02835	1703.0
K05281	0.0
K03619	3.0
K03618	1.0
K03617	1448.0
K03616	27.0
K03615	1440.0
K03614	1420.0
K03613	1413.0
K03612	1395.0
K03611	25.0
K03610	598.0
K09705	16.0
K09704	590.0
K09701	34.0
K09700	3.0
K09709	0.0
K06391	169.0
K06390	558.0
K06393	541.0
K06392	344.0
K06395	54.0
K06394	416.0
K06397	507.0
K06396	514.0
K06399	540.0
K06398	560.0
K06435	0.0
K11078	0.0
K11079	0.0
K11074	5.0
K11075	5.0
K11076	5.0
K11077	0.0
K11070	794.0
K11071	806.0
K11072	1028.0
K11073	5.0
K06935	0.0
K06934	153.0
K06937	47.0
K06936	2.0
K06931	0.0
K06930	0.0
K06933	0.0
K06932	0.0
K06939	0.0
K06938	4.0
K13381	0.0
K05916	32.0
K05917	0.0
K05914	0.0
K05915	0.0
K05912	0.0
K05913	0.0
K05910	8.0
K05911	0.0
K05918	0.0
K05919	607.0
K00392	0.0
K00390	99.0
K00397	0.0
K00395	1.0
K00394	56.0
K01884	0.0
K00399	0.0
K01886	1446.0
K01376	6.0
K01372	939.0
K09149	0.0
K09148	0.0
K01225	19.0
K09145	215.0
K09144	214.0
K09147	0.0
K09146	0.0
K09141	84.0
K09140	0.0
K09143	0.0
K09142	0.0
K05709	0.0
K05708	0.0
K05879	253.0
K05878	253.0
K05875	0.0
K05874	0.0
K05877	0.0
K05876	0.0
K05873	5.0
K00579	0.0
K00578	0.0
K00577	0.0
K00575	902.0
K00574	420.0
K00573	157.0
K00571	826.0
K00570	0.0
K01118	241.0
K01119	180.0
K01157	0.0
K01112	4.0
K01113	46.0
K04477	507.0
K01114	9.0
K01115	1.0
K08087	0.0
K01315	0.0
K08085	0.0
K08084	6.0
K08083	3.0
K08082	4.0
K08081	0.0
K08080	0.0
K01152	32.0
K01401	0.0
K09826	0.0
K06344	0.0
K06345	0.0
K09822	30.0
K06343	0.0
K10938	1.0
K06341	0.0
K10934	0.0
K10935	0.0
K10932	0.0
K11052	0.0
K10930	0.0
K06349	1.0
K11053	0.0
K10754	0.0
K01755	1692.0
K10200	90.0
K02132	0.0
K02137	2.0
K03840	0.0
K03841	130.0
K13028	0.0
K13799	1.0
K13798	0.0
K13795	0.0
K13794	0.0
K13021	0.0
K13792	0.0
K13791	0.0
K13790	0.0
K12268	2.0
K12269	2.0
K12262	23.0
K12263	1.0
K12264	0.0
K12265	0.0
K12266	0.0
K12267	2273.0
K01757	0.0
K12237	0.0
K13243	0.0
K13245	0.0
K13244	0.0
K13246	0.0
K03264	0.0
K03265	0.0
K03263	0.0
K03268	0.0
K03269	823.0
K12415	0.0
K10211	0.0
K09918	0.0
K09919	3.0
K06720	1.0
K09913	6.0
K09910	0.0
K09911	0.0
K09916	1.0
K09917	0.0
K06726	61.0
K09915	32.0
K11535	1.0
K11534	18.0
K11537	171.0
K11531	0.0
K11533	1.0
K11532	1.0
K11249	31.0
K11539	0.0
K00762	1785.0
K00763	943.0
K00760	1673.0
K00761	1652.0
K00766	1223.0
K00767	1130.0
K00764	2375.0
K00765	1464.0
K00768	733.0
K00769	12.0
K11059	0.0
K00186	2.0
K00187	2.0
K00184	162.0
K00185	63.0
K00183	108.0
K00180	1111.0
K00188	0.0
K00189	0.0
K10110	325.0
K10111	0.0
K10112	642.0
K10113	0.0
K10114	0.0
K10115	0.0
K10116	0.0
K10117	1013.0
K10118	1269.0
K10119	1319.0
K04641	1.0
K04643	0.0
K04642	0.0
K13282	6.0
K00988	0.0
K00989	226.0
K00986	104.0
K00984	223.0
K00985	0.0
K00982	89.0
K00983	523.0
K00980	82.0
K00981	1743.0
K01585	917.0
K01584	2.0
K01586	1780.0
K13498	2.0
K01580	718.0
K01583	105.0
K01582	138.0
K13497	259.0
K01589	185.0
K01588	1533.0
K14941	1.0
K08347	0.0
K08348	0.0
K02720	1.0
K14949	0.0
K02723	0.0
K03459	0.0
K03458	439.0
K03455	928.0
K03457	44.0
K03451	54.0
K03981	6.0
K03980	269.0
K02614	207.0
K01639	658.0
K01638	6.0
K01637	4.0
K01636	11.0
K01635	5.0
K01634	0.0
K01633	861.0
K01632	1.0
K01631	0.0
K01630	48.0
K02615	0.0
K02588	275.0
K02589	295.0
K02858	23.0
K02859	11.0
K14051	0.0
K14053	0.0
K14052	0.0
K02852	24.0
K02853	4.0
K02850	0.0
K02851	0.0
K14059	389.0
K14058	7.0
K02586	173.0
K02587	175.0
K03679	0.0
K03671	2826.0
K03670	30.0
K03673	8.0
K03672	2.0
K03675	1.0
K03674	0.0
K03677	0.0
K03676	23.0
K09761	1647.0
K09760	1121.0
K09763	2.0
K09762	750.0
K09765	668.0
K09764	119.0
K09767	118.0
K06006	2.0
K09769	440.0
K09768	361.0
K10353	0.0
K03187	278.0
K03186	985.0
K03185	21.0
K03184	0.0
K03183	1994.0
K03182	972.0
K03181	4.0
K03189	277.0
K03188	277.0
K02715	0.0
K12455	0.0
K12454	41.0
K12453	0.0
K12452	52.0
K12451	0.0
K07358	0.0
K07356	0.0
K07357	0.0
K07354	0.0
K07355	0.0
K07352	0.0
K07353	0.0
K07350	0.0
K07351	0.0
K06919	161.0
K06918	0.0
K06917	90.0
K06916	103.0
K06915	373.0
K06914	0.0
K06913	0.0
K06912	0.0
K06911	970.0
K06910	245.0
K08986	1.0
K08987	15.0
K08984	33.0
K08985	0.0
K08982	96.0
K08983	1.0
K08980	0.0
K08981	32.0
K08988	0.0
K08989	2.0
K02252	0.0
K05934	512.0
K05936	522.0
K05937	1.0
K02253	0.0
K05939	61.0
K00378	1296.0
K00375	581.0
K00374	15.0
K00376	3.0
K00371	14.0
K00370	14.0
K00373	14.0
K00372	31.0
K01358	1875.0
K09166	32.0
K09165	3.0
K09164	4.0
K09163	117.0
K09162	31.0
K09161	1.0
K09160	1.0
K01354	43.0
K01355	0.0
K01356	967.0
K05601	1.0
K05851	0.0
K03807	1.0
K05606	217.0
K02927	0.0
K05974	0.0
K03805	2.0
K05976	0.0
K00519	0.0
K00518	9.0
K03800	632.0
K00511	0.0
K00510	2.0
K03801	775.0
K00515	0.0
K00514	4.0
K00517	16.0
K05971	1.0
K03154	500.0
K11147	0.0
K05581	0.0
K05580	0.0
K05583	0.0
K05582	1.0
K05585	0.0
K05584	0.0
K05587	0.0
K05586	0.0
K05589	102.0
K03150	1226.0
K03623	1.0
K03152	1611.0
K14200	0.0
K14201	0.0
K14202	0.0
K03621	1570.0
K14204	0.0
K14205	6.0
K01134	233.0
K01135	34.0
K01136	64.0
K01137	29.0
K01130	470.0
K01132	0.0
K01133	271.0
K01138	610.0
K01139	38.0
K02113	1494.0
K02112	1591.0
K02111	1553.0
K02446	66.0
K02117	1317.0
K02116	328.0
K02115	1591.0
K02114	1590.0
K02119	557.0
K02118	1276.0
K02448	0.0
K01036	5.0
K03212	0.0
K13007	0.0
K13006	2.0
K13005	0.0
K13004	218.0
K13001	0.0
K06404	324.0
K01032	1.0
K06951	11.0
K03862	1.0
K03863	1.0
K06406	562.0
K06957	0.0
K05020	4.0
K06400	288.0
K06403	330.0
K06954	1.0
K10814	0.0
K10817	0.0
K10816	0.0
K07136	0.0
K03242	0.0
K03243	0.0
K12202	0.0
K12203	0.0
K12206	0.0
K12207	0.0
K12204	0.0
K12205	0.0
K12208	0.0
K12209	0.0
K13919	21.0
K13918	0.0
K06214	0.0
K06215	406.0
K09936	354.0
K06217	1528.0
K09930	32.0
K09931	85.0
K09932	30.0
K06213	665.0
K09938	1.0
K09939	699.0
K11517	0.0
K06337	0.0
K13301	0.0
K00748	918.0
K00745	0.0
K00743	2.0
K07165	30.0
K07164	912.0
K07167	3.0
K07166	565.0
K07161	5.0
K07160	60.0
K07163	0.0
K07162	117.0
K07169	0.0
K07168	10.0
K06336	0.0
K01839	491.0
K01838	128.0
K01835	130.0
K01834	4123.0
K01837	0.0
K01830	0.0
K00608	0.0
K02632	0.0
K02630	0.0
K02631	0.0
K08322	28.0
K08323	36.0
K08320	0.0
K08321	50.0
K08326	0.0
K08324	1.0
K08325	184.0
K01659	6.0
K01658	1264.0
K02637	0.0
K01653	1689.0
K01652	2226.0
K01655	0.0
K01654	617.0
K01657	1207.0
K02874	1673.0
K02875	0.0
K02876	1696.0
K02877	0.0
K02871	1651.0
K02873	0.0
K02878	1703.0
K02879	1701.0
K14070	0.0
K09749	749.0
K09748	1646.0
K06023	1566.0
K09742	0.0
K09741	0.0
K09740	37.0
K09747	917.0
K09746	0.0
K09745	0.0
K06024	884.0
K03477	0.0
K03476	31.0
K03475	315.0
K03474	884.0
K03473	741.0
K03472	0.0
K03471	212.0
K03470	1689.0
K03478	219.0
K02304	807.0
K02305	1.0
K02302	46.0
K02303	98.0
K02300	1.0
K02301	68.0
K03653	0.0
K03652	83.0
K03651	2.0
K03650	1700.0
K03657	2784.0
K03656	4.0
K03655	2552.0
K03654	2136.0
K03658	246.0
K12439	0.0
K12431	0.0
K12430	0.0
K12433	0.0
K12432	0.0
K12435	0.0
K12434	0.0
K12437	0.0
K12436	0.0
K06979	6.0
K06978	364.0
K06971	94.0
K06970	12.0
K06973	1296.0
K06972	421.0
K06975	852.0
K06974	1.0
K06977	1.0
K06976	227.0
K07082	1444.0
K07083	715.0
K07080	485.0
K07081	151.0
K07086	2.0
K07087	0.0
K07084	16.0
K07085	1596.0
K07088	1444.0
K07089	617.0
K01317	0.0
K11162	0.0
K11163	0.0
K11161	0.0
K11168	0.0
K00356	106.0
K00355	1.0
K00354	0.0
K00353	0.0
K00351	835.0
K00350	836.0
K05952	2.0
K05953	0.0
K05951	82.0
K05956	0.0
K05957	0.0
K00358	82.0
K00689	0.0
K00688	1893.0
K00681	143.0
K00680	1504.0
K00683	1.0
K00685	32.0
K00684	72.0
K00687	0.0
K00686	0.0
K05831	1.0
K05830	0.0
K05833	688.0
K05832	652.0
K05834	2.0
K05837	1520.0
K05836	1.0
K05839	0.0
K05838	5.0
K07677	0.0
K00533	300.0
K00532	5.0
K00531	0.0
K00530	0.0
K00537	1181.0
K00536	0.0
K00535	1.0
K00534	12.0
K00539	0.0
K00538	0.0
K11029	0.0
K14260	88.0
K14261	4.0
K14266	2.0
K14267	4.0
K14268	0.0
K14269	0.0
K01337	0.0
K01338	1974.0
K02683	0.0
K02682	0.0
K02681	0.0
K02680	0.0
K02687	1469.0
K02686	4.0
K02685	0.0
K02689	0.0
K02688	23.0
K00824	253.0
K00827	0.0
K00826	1584.0
K00821	1524.0
K00820	1738.0
K00823	10.0
K00822	4.0
K00829	0.0
K00828	0.0
K01488	87.0
K01489	1533.0
K01484	0.0
K01485	261.0
K01486	273.0
K01487	173.0
K01480	1272.0
K01481	0.0
K01482	11.0
K01483	1.0
K02469	2164.0
K02468	2.0
K02466	2.0
K02465	0.0
K02464	0.0
K02463	2.0
K02462	1.0
K02461	3.0
K02460	84.0
K08969	5.0
K13061	0.0
K13060	0.0
K13063	0.0
K13062	0.0
K13069	0.0
K08964	0.0
K06363	0.0
K03079	46.0
K06342	0.0
K03078	0.0
K13289	0.0
K13288	7.0
K13285	0.0
K13287	0.0
K13286	0.0
K13281	20.0
K13280	491.0
K13283	0.0
K00054	21.0
K04496	0.0
K05369	0.0
K05368	0.0
K03228	39.0
K03229	39.0
K00052	1467.0
K03222	39.0
K03223	39.0
K03220	10.0
K03221	9.0
K03226	39.0
K03227	39.0
K03224	39.0
K03225	10.0
K09482	0.0
K09483	0.0
K13836	0.0
K12228	0.0
K05360	0.0
K12224	0.0
K12225	0.0
K12226	0.0
K12227	0.0
K12220	0.0
K05363	5.0
K12222	0.0
K12223	0.0
K08681	403.0
K08680	3.0
K08683	0.0
K08682	0.0
K08685	0.0
K08684	0.0
K08687	0.0
K08686	0.0
K11755	2061.0
K11754	3522.0
K11751	18.0
K11750	0.0
K11753	3250.0
K11752	1451.0
K02407	434.0
K13938	0.0
K13936	0.0
K13935	1.0
K02406	1009.0
K13933	0.0
K13932	1.0
K13931	1.0
K13930	0.0
K12088	0.0
K12081	0.0
K12082	0.0
K12083	0.0
K12084	0.0
K12086	0.0
K12087	0.0
K09611	0.0
K09612	0.0
K04940	0.0
K10085	0.0
K05394	2.0
K05395	8.0
K06340	0.0
K13043	176.0
K07149	188.0
K07148	628.0
K07147	132.0
K07146	39.0
K07145	20.0
K07144	0.0
K07143	0.0
K07142	0.0
K07141	166.0
K07140	2.0
K10156	0.0
K10150	0.0
K10620	0.0
K10621	0.0
K14028	0.0
K14029	0.0
K01817	1242.0
K01816	44.0
K01815	983.0
K01814	1467.0
K01813	315.0
K01812	1283.0
K01811	2038.0
K01810	1733.0
K01819	4.0
K01818	128.0
K14580	0.0
K05379	0.0
K08304	26.0
K08305	100.0
K08306	92.0
K08307	898.0
K08300	37.0
K08301	1319.0
K08302	70.0
K08303	2826.0
K08308	0.0
K08309	170.0
K14671	0.0
K14670	0.0
K14673	0.0
K14672	0.0
K01673	222.0
K01672	2.0
K01671	0.0
K01677	564.0
K01676	956.0
K01674	3.0
K01679	216.0
K01678	520.0
K02899	1697.0
K02896	0.0
K02897	894.0
K02895	1700.0
K02892	1703.0
K02890	1703.0
K10811	0.0
K02096	0.0
K02097	0.0
K02094	0.0
K02095	0.0
K02092	0.0
K02093	0.0
K02099	869.0
K03411	597.0
K03410	599.0
K03413	1123.0
K03412	389.0
K03415	168.0
K03414	85.0
K03417	3.0
K03416	0.0
K03418	0.0
K05376	0.0
K02320	0.0
K02322	0.0
K02323	0.0
K05377	0.0
K13542	700.0
K13543	1.0
K13540	0.0
K13541	3.0
K12145	0.0
K12144	0.0
K12147	0.0
K12410	1726.0
K12141	662.0
K12140	662.0
K12143	1.0
K12142	0.0
K12149	0.0
K12148	0.0
K07312	0.0
K07313	162.0
K07310	1.0
K07311	1.0
K07316	40.0
K07317	0.0
K07314	0.0
K07315	204.0
K07318	25.0
K07319	369.0
K03936	0.0
K03425	0.0
K03426	1033.0
K03427	2442.0
K03420	0.0
K03421	0.0
K03422	0.0
K03423	84.0
K03756	5.0
K03757	2.0
K03206	0.0
K03755	0.0
K11144	195.0
K11145	579.0
K05972	0.0
K05973	2.0
K03752	156.0
K05978	0.0
K05979	19.0
K03753	117.0
K00331	918.0
K00330	921.0
K00333	158.0
K00332	157.0
K00335	728.0
K00334	817.0
K00337	933.0
K00336	1158.0
K00339	922.0
K00338	886.0
K03751	0.0
K06953	0.0
K06952	7.0
K06407	564.0
K06950	3197.0
K10819	31.0
K06956	19.0
K06955	1.0
K06402	91.0
K10815	0.0
K06959	1371.0
K06958	691.0
K06409	1110.0
K06408	287.0
K09129	1.0
K09128	28.0
K09123	19.0
K09122	1.0
K09121	534.0
K09120	0.0
K09127	0.0
K09126	4.0
K09125	109.0
K09124	28.0
K01233	0.0
K05819	0.0
K05818	0.0
K01896	0.0
K05813	680.0
K05812	0.0
K05811	0.0
K05810	801.0
K05817	2.0
K05816	14.0
K05815	275.0
K05814	54.0
K01894	35.0
K01892	1705.0
K01234	33.0
K01144	853.0
K01146	0.0
K01141	4.0
K01416	0.0
K11434	0.0
K01415	4.0
K06354	0.0
K01414	118.0
K09836	0.0
K01318	0.0
K01319	0.0
K01312	0.0
K06350	1.0
K02669	896.0
K02668	87.0
K02665	86.0
K02664	101.0
K02667	87.0
K02666	126.0
K02661	0.0
K02660	86.0
K02663	105.0
K02662	280.0
K00809	7.0
K00808	0.0
K00806	1532.0
K00805	645.0
K00804	0.0
K00803	14.0
K00802	0.0
K00801	30.0
K00800	1315.0
K10921	0.0
K02409	452.0
K02408	698.0
K02401	674.0
K02400	691.0
K02403	1.0
K02402	1.0
K02405	702.0
K05364	426.0
K05367	179.0
K05366	3255.0
K10210	0.0
K10216	0.0
K13049	224.0
K13048	0.0
K13739	0.0
K10215	0.0
K06122	0.0
K13735	0.0
K13734	0.0
K13041	2.0
K13040	0.0
K13731	0.0
K13730	3.0
K13733	0.0
K13732	0.0
K04516	788.0
K03204	30.0
K03205	1369.0
K03207	0.0
K03200	14.0
K03201	18.0
K03202	0.0
K03203	19.0
K03208	1.0
K03758	24.0
K03759	0.0
K09469	0.0
K09461	0.0
K06204	141.0
K00178	0.0
K13950	0.0
K13953	12.0
K13955	0.0
K13954	92.0
K10920	0.0
K06324	0.0
K11777	20.0
K11779	0.0
K11778	0.0
K06325	0.0
K12600	0.0
K07432	0.0
K07430	0.0
K06326	0.0
K07128	0.0
K07121	11.0
K07120	14.0
K07123	29.0
K07122	2.0
K07125	0.0
K07124	674.0
K07127	33.0
K07126	319.0
K01870	1703.0
K01873	1916.0
K01872	1699.0
K01875	1706.0
K01874	1930.0
K01876	1723.0
K01879	129.0
K01878	145.0
K06321	0.0
K00476	0.0
K00477	0.0
K00474	0.0
K00472	1.0
K00470	2.0
K00471	2.0
K00478	0.0
K00479	0.0
K04775	0.0
K04774	2.0
K04777	0.0
K04776	0.0
K04771	30.0
K04770	0.0
K04773	954.0
K04772	31.0
K04779	0.0
K04778	0.0
K14657	0.0
K14656	0.0
K14654	0.0
K14653	0.0
K14652	2119.0
K14659	0.0
K14658	0.0
K14386	0.0
K09926	5.0
K01699	1.0
K01698	558.0
K01695	1250.0
K01697	13.0
K01696	1270.0
K01690	2.0
K01693	711.0
K01692	337.0
K07227	10.0
K03439	1667.0
K03438	2044.0
K13380	0.0
K03928	102.0
K03925	932.0
K03924	1919.0
K03431	950.0
K03926	55.0
K03437	1564.0
K03436	1015.0
K03435	1.0
K03434	0.0
K02348	95.0
K02342	1983.0
K02343	1564.0
K02340	1637.0
K02341	1696.0
K02346	1441.0
K02347	36.0
K02344	0.0
K02345	0.0
K03697	143.0
K03696	1483.0
K03695	1692.0
K03694	47.0
K03693	5.0
K03692	1.0
K03690	4.0
K03699	1301.0
K03698	704.0
K13566	0.0
K12164	0.0
K07338	0.0
K07339	59.0
K07334	140.0
K07335	926.0
K07336	32.0
K07337	21.0
K07330	0.0
K07331	0.0
K07332	0.0
K07333	0.0
K09695	31.0
K09694	31.0
K09697	29.0
K09696	28.0
K09691	760.0
K09690	442.0
K09693	2.0
K09692	48.0
K09699	1.0
K09698	101.0
K07590	73.0
K07591	0.0
K07592	0.0
K05998	0.0
K05999	0.0
K05996	0.0
K05997	0.0
K05994	0.0
K05995	928.0
K05993	254.0
K05991	0.0
K10837	0.0
K00319	0.0
K00318	109.0
K00648	1689.0
K02545	0.0
K00645	1549.0
K00311	23.0
K00646	0.0
K00317	1.0
K00316	1.0
K00643	18.0
K00314	2.0
K02547	49.0
K06429	0.0
K06428	0.0
K06427	0.0
K02812	0.0
K06425	5.0
K06424	0.0
K06423	23.0
K06422	0.0
K06421	3.0
K02813	0.0
K02930	0.0
K03815	0.0
K05612	0.0
K03367	12.0
K03366	8.0
K03812	0.0
K03635	135.0
K03634	103.0
K03631	1517.0
K05969	0.0
K03630	1558.0
K03633	0.0
K03632	82.0
K01998	1098.0
K01999	1228.0
K01992	3606.0
K01993	1653.0
K01990	6177.0
K01991	960.0
K01996	1116.0
K01997	1134.0
K01994	3.0
K01995	1047.0
K03148	179.0
K03639	313.0
K05692	0.0
K03638	6.0
K00869	21.0
K00868	634.0
K00861	0.0
K00860	151.0
K00863	16.0
K00862	0.0
K00865	569.0
K00864	970.0
K00867	14.0
K00866	0.0
K01192	1619.0
K01190	5122.0
K01191	1274.0
K01197	68.0
K01194	37.0
K01195	505.0
K01198	273.0
K01199	1.0
K00656	2253.0
K00657	1080.0
K00306	0.0
K14591	2.0
K00300	0.0
K00653	0.0
K13715	0.0
K13713	0.0
K00650	0.0
K00651	660.0
K14596	0.0
K02647	1156.0
K14598	0.0
K02643	0.0
K02642	0.0
K02641	0.0
K02640	0.0
K03594	856.0
K03595	1670.0
K03596	1692.0
K03597	2.0
K03590	945.0
K03591	0.0
K03592	53.0
K03593	824.0
K03598	84.0
K03599	6.0
K01736	1505.0
K01737	922.0
K01734	1115.0
K01735	1272.0
K01732	0.0
K01733	1559.0
K01730	219.0
K01731	0.0
K06049	0.0
K01738	1761.0
K01739	47.0
K11809	0.0
K05343	58.0
K02422	755.0
K02421	674.0
K05340	89.0
K02427	117.0
K05346	9.0
K02425	0.0
K02424	0.0
K05349	4939.0
K02428	896.0
K03770	982.0
K03771	949.0
K03772	162.0
K03773	740.0
K03774	89.0
K03775	802.0
K03776	2.0
K03777	3.0
K03778	1260.0
K03779	33.0
K09722	0.0
K08174	0.0
K14114	0.0
K13979	37.0
K13237	1.0
K14440	0.0
K09992	248.0
K09990	2.0
K09991	16.0
K09996	0.0
K09997	0.0
K09994	0.0
K14110	0.0
K09998	0.0
K09999	0.0
K14111	0.0
K14113	0.0
K14449	0.0
K10213	2.0
K14118	0.0
K11711	45.0
K11710	2.0
K11712	85.0
K11717	2685.0
K11719	5.0
K06857	13.0
K10440	1063.0
K10441	955.0
K07103	0.0
K07102	37.0
K07101	25.0
K07100	1.0
K07107	2127.0
K07106	204.0
K07105	406.0
K07456	1441.0
K07459	19.0
K07458	104.0
K07109	144.0
K07108	0.0
K10198	0.0
K10199	0.0
K10190	836.0
K10191	0.0
K10192	77.0
K10193	33.0
K10194	45.0
K10195	0.0
K10196	0.0
K10197	0.0
K15013	0.0
K01858	100.0
K15016	0.0
K15017	0.0
K01853	0.0
K01852	0.0
K01851	0.0
K01850	80.0
K01857	0.0
K01856	1.0
K01854	1386.0
K07539	0.0
K08478	0.0
K08479	0.0
K08476	0.0
K08477	0.0
K08475	0.0
K00450	4.0
K00451	7.0
K00452	2.0
K00453	11.0
K00455	0.0
K00456	0.0
K00457	9.0
K00106	1.0
K00459	140.0
K00104	261.0
K00105	1.0
K00102	13.0
K00103	0.0
K00100	1860.0
K00101	5.0
K01509	0.0
K04759	2025.0
K04758	1772.0
K04757	181.0
K01504	0.0
K04755	29.0
K04754	33.0
K04753	2.0
K04752	5.0
K04751	577.0
K01502	29.0
K14631	0.0
K05359	0.0
K14632	0.0
K07536	0.0
K12080	0.0
K02364	0.0
K12369	2.0
K02361	102.0
K02362	0.0
K02363	0.0
K13509	0.0
K13503	0.0
K13500	0.0
K12109	0.0
K12108	0.0
K12101	0.0
K12100	0.0
K12103	0.0
K12102	0.0
K12105	0.0
K12104	0.0
K12107	0.0
K12106	0.0
K11023	0.0
K03014	0.0
K08906	3.0
K08904	0.0
K08900	0.0
K06223	931.0
K06199	1051.0
K06198	10.0
K06197	0.0
K06196	499.0
K06194	705.0
K06193	46.0
K06192	43.0
K06191	5.0
K06190	8.0
K11104	259.0
K11105	829.0
K11106	0.0
K11107	2.0
K11102	6.0
K11103	42.0
K07862	19.0
K00666	509.0
K00663	1.0
K00662	238.0
K00661	1572.0
K00660	34.0
K06997	1472.0
K06996	55.0
K06995	12.0
K10852	39.0
K06993	0.0
K06992	0.0
K06991	1.0
K06990	98.0
K11050	0.0
K06999	67.0
K06998	269.0
K05338	1.0
K11051	0.0
K06441	2.0
K06440	0.0
K06443	3.0
K06442	890.0
K06445	2.0
K06447	0.0
K06446	1.0
K06309	0.0
K05686	0.0
K02655	23.0
K07392	0.0
K00595	951.0
K00594	0.0
K00596	0.0
K00599	3317.0
K00598	21.0
K02657	5.0
K07642	1.0
K07643	0.0
K07396	10.0
K07397	137.0
K07394	2.0
K07395	2.0
K04102	0.0
K04103	1.0
K04100	0.0
K04101	0.0
K04107	0.0
K04105	0.0
K04108	0.0
K04109	0.0
K07716	0.0
K07717	23.0
K07714	42.0
K07715	85.0
K07712	198.0
K07713	342.0
K07710	1.0
K07711	1.0
K07718	3142.0
K07719	39.0
K00843	0.0
K00842	4.0
K00841	18.0
K00840	0.0
K00847	1591.0
K00846	0.0
K00845	2948.0
K00844	16.0
K00849	1353.0
K00848	396.0
K06302	1.0
K13771	116.0
K13770	85.0
K13772	0.0
K13775	0.0
K13774	0.0
K13777	0.0
K13776	0.0
K13779	0.0
K13778	0.0
K02621	1014.0
K02992	1698.0
K02623	0.0
K08286	0.0
K08281	329.0
K02996	1645.0
K02995	0.0
K02994	1703.0
K02629	0.0
K02628	0.0
K08289	768.0
K08288	0.0
K03578	35.0
K03579	44.0
K03576	33.0
K03577	219.0
K03574	1967.0
K03575	1031.0
K03572	1525.0
K03573	3.0
K03570	1465.0
K03571	460.0
K01710	2628.0
K01711	1246.0
K01712	257.0
K01713	2.0
K01714	2216.0
K01715	622.0
K01716	4.0
K01718	1.0
K01719	851.0
K03081	0.0
K02199	9.0
K02198	121.0
K14170	1287.0
K02193	33.0
K02192	11.0
K02191	7.0
K02190	584.0
K02197	119.0
K02196	2.0
K02195	118.0
K02194	117.0
K03718	835.0
K03719	455.0
K03712	718.0
K03713	3.0
K03710	891.0
K03711	1917.0
K03716	426.0
K03717	32.0
K03715	2.0
K07129	0.0
K00045	8.0
K13995	0.0
K13994	0.0
K13991	0.0
K13990	848.0
K13993	1303.0
K13992	0.0
K06298	343.0
K06299	0.0
K06294	1.0
K06295	207.0
K06296	30.0
K06297	71.0
K06290	0.0
K06291	0.0
K06292	0.0
K06293	0.0
K12743	0.0
K00248	636.0
K06426	3.0
K11739	0.0
K11738	0.0
K11733	0.0
K11732	0.0
K11731	0.0
K11737	1.0
K11736	0.0
K11735	0.0
K11734	0.0
K06870	0.0
K06871	1805.0
K06872	1151.0
K06873	2.0
K06874	0.0
K06875	0.0
K06876	34.0
K06877	311.0
K06878	46.0
K06879	24.0
K07478	1923.0
K12645	0.0
K07479	0.0
K07473	554.0
K07472	0.0
K07471	0.0
K07470	0.0
K07477	0.0
K07476	1.0
K07474	23.0
K15038	0.0
K15039	0.0
K15034	5.0
K15036	9.0
K15037	0.0
K08738	18.0
K06420	0.0
K00128	1149.0
K00129	0.0
K00438	0.0
K00432	240.0
K00433	249.0
K00122	0.0
K00123	189.0
K00124	27.0
K00125	0.0
K00126	0.0
K00127	18.0
K08973	26.0
K14348	0.0
K14347	0.0
K14340	0.0
K08972	111.0
K01525	6.0
K01524	1993.0
K01523	166.0
K01521	0.0
K01520	1642.0
K01529	41.0
K08977	3.0
K03969	88.0
K08929	0.0
K02388	703.0
K02389	678.0
K02386	87.0
K02387	698.0
K02384	0.0
K02385	578.0
K02382	0.0
K02380	15.0
K02381	1.0
K05386	0.0
K13524	0.0
K13525	1.0
K13527	1.0
K13520	0.0
K13522	3.0
K13529	31.0
K03385	85.0
K03384	0.0
K03387	630.0
K03386	1198.0
K03381	1.0
K03380	2.0
K03383	0.0
K03382	120.0
K03389	677.0
K03388	725.0
K05356	1.0
K12344	115.0
K12343	46.0
K12342	0.0
K12341	0.0
K12340	893.0
K02430	0.0
K12349	0.0
K05351	0.0
K11694	2.0
K11695	0.0
K11690	445.0
K05352	0.0
K11693	0.0
K08928	0.0
K03433	0.0
K13832	5.0
K03039	0.0
K03432	0.0
K06607	0.0
K06606	10.0
K06605	4.0
K03430	287.0
K06603	114.0
K06602	0.0
K06601	0.0
K06600	0.0
K05358	0.0
K06609	0.0
K06608	15.0
K03923	6.0
K03922	0.0
K11472	2.0
K11473	158.0
K11474	0.0
K11475	0.0
K11476	0.0
K11477	0.0
K00601	0.0
K00600	1694.0
K00603	77.0
K03746	7.0
K00605	1115.0
K00604	1710.0
K00607	0.0
K00606	1070.0
K00609	1493.0
K03741	357.0
K03740	11.0
K03743	223.0
K10873	0.0
K03214	0.0
K14068	0.0
K13317	0.0
K06360	0.0
K14069	0.0
K08078	0.0
K09650	1.0
K06361	0.0
K07802	0.0
K07803	29.0
K07800	0.0
K07801	0.0
K07806	1.0
K07807	0.0
K07804	0.0
K07805	0.0
K06362	0.0
K01172	0.0
K10257	0.0
K10255	32.0
K10254	622.0
K10253	0.0
K10918	0.0
K04128	0.0
K01958	207.0
K01959	0.0
K01956	1519.0
K01957	0.0
K04126	0.0
K04127	0.0
K01952	1763.0
K01953	1134.0
K01950	1519.0
K01951	1806.0
K07730	0.0
K07731	0.0
K07732	0.0
K07733	1.0
K07734	5.0
K07735	105.0
K07736	775.0
K07737	2794.0
K07738	622.0
K07739	1.0
K06365	0.0
K06366	0.0
K06367	0.0
K10910	0.0
K10911	0.0
K04382	0.0
K10775	0.0
K02609	3.0
K02979	0.0
K02978	0.0
K06368	0.0
K02975	0.0
K02974	0.0
K02977	0.0
K02976	0.0
K03558	208.0
K03559	1218.0
K03550	1677.0
K03551	1701.0
K03552	0.0
K03553	1921.0
K03554	3.0
K03555	1491.0
K03556	291.0
K03557	5.0
K01778	1515.0
K01779	149.0
K06369	0.0
K01772	140.0
K01770	1467.0
K01771	9.0
K01776	1446.0
K01777	13.0
K01774	0.0
K01775	1809.0
K05385	0.0
K05384	0.0
K05383	0.0
K05382	0.0
K05381	0.0
K08159	5.0
K14153	11.0
K14154	0.0
K14155	1593.0
K08152	0.0
K08156	723.0
K08076	0.0
K12809	0.0
K05297	9.0
K03734	1721.0
K03735	86.0
K03736	86.0
K03737	1476.0
K03731	0.0
K03732	1.0
K03733	969.0
K03738	37.0
K03739	12.0
K08139	1.0
K06994	12.0
K12660	0.0
K12661	0.0
K07450	0.0
K08719	0.0
K08717	34.0
K08715	1.0
K08714	4.0
K08713	1.0
K08710	0.0
K11311	0.0
K11312	26.0
K00141	0.0
K00146	0.0
K00411	22.0
K00412	26.0
K00145	2876.0
K00148	0.0
K14367	0.0
K14366	0.0
K08954	0.0
K08384	872.0
K14369	0.0
K14368	0.0
K14091	225.0
K14090	217.0
K14093	0.0
K14092	0.0
K14095	0.0
K14094	0.0
K14097	0.0
K14096	0.0
K14099	0.0
K14098	0.0
K02848	0.0
K01541	1.0
K04712	1.0
K04711	0.0
K01545	0.0
K01547	995.0
K01546	996.0
K01548	988.0
K04719	0.0
K04718	0.0
K02018	578.0
K02019	196.0
K02016	2550.0
K02017	147.0
K02014	3620.0
K02015	2942.0
K02012	633.0
K02013	2416.0
K02010	327.0
K02011	610.0
K04515	0.0
K03943	0.0
K03941	82.0
K03940	0.0
K00313	6.0
K04060	0.0
K01608	216.0
K08942	0.0
K08943	0.0
K08940	0.0
K08941	0.0
K08946	0.0
K08947	0.0
K08944	0.0
K08945	0.0
K03059	0.0
K13811	0.0
K13812	0.0
K13815	0.0
K13816	0.0
K13818	0.0
K13819	11.0
K03053	0.0
K03052	0.0
K03055	0.0
K03054	0.0
K03057	0.0
K03056	0.0
K06222	1.0
K11418	0.0
K11410	0.0
K11415	0.0
K00622	0.0
K00621	0.0
K00620	1558.0
K00627	312.0
K00626	669.0
K00625	1421.0
K00624	0.0
K02805	231.0
K02552	31.0
K02550	0.0
K02556	732.0
K02803	0.0
K02554	1.0
K07280	2.0
K07281	2.0
K07282	1213.0
K07283	0.0
K07284	279.0
K07285	0.0
K07286	0.0
K08217	615.0
K07288	3.0
K07289	16.0
K07534	0.0
K07535	12.0
K07533	449.0
K07822	0.0
K07823	0.0
K08699	0.0
K00088	1748.0
K00087	146.0
K00086	219.0
K00082	130.0
K10239	0.0
K10238	0.0
K10231	24.0
K10230	2.0
K10233	2.0
K10232	2.0
K10235	0.0
K10234	2.0
K10237	0.0
K10236	0.0
K08353	0.0
K01970	2.0
K01971	111.0
K01972	1793.0
K01973	0.0
K01974	29.0
K01975	128.0
K01976	0.0
K07758	0.0
K05990	0.0
K07752	0.0
K07753	0.0
K07751	0.0
K13786	0.0
K07755	0.0
K07442	95.0
K08352	178.0
K07115	11.0
K07441	0.0
K07634	0.0
K07446	1.0
K07111	0.0
K07444	694.0
K07445	2.0
K00647	77.0
K07449	0.0
K00641	764.0
K00640	1746.0
K01289	1.0
K01282	0.0
K01283	1.0
K01280	0.0
K01281	11.0
K01286	152.0
K01284	1551.0
K02954	1708.0
K02952	1703.0
K02950	1664.0
K00155	33.0
K02959	1642.0
K00887	0.0
K00886	3.0
K00885	0.0
K00884	0.0
K00883	21.0
K00882	335.0
K00881	13.0
K00880	66.0
K00053	1348.0
K14048	0.0
K01026	116.0
K01756	1714.0
K01025	0.0
K01750	59.0
K01023	16.0
K01752	1738.0
K01753	24.0
K14583	0.0
K01758	12.0
K01759	2243.0
K09565	0.0
K09568	0.0
K08173	8.0
K08172	0.0
K02483	343.0
K02482	36.0
K08177	60.0
K08176	0.0
K08175	0.0
K02486	0.0
K02489	0.0
K02488	196.0
K08178	1.0
K14138	91.0
K14136	0.0
K09713	0.0
K09714	0.0
K09715	0.0
K03532	0.0
K03533	1.0
K03530	3643.0
K03531	1763.0
K03536	1701.0
K03537	0.0
K03534	928.0
K03535	30.0
K03538	0.0
K03539	0.0
K14451	0.0
K14450	0.0
K02225	1.0
K02224	1178.0
K02227	709.0
K02226	549.0
K02221	148.0
K14107	0.0
K02229	0.0
K02228	0.0
K14106	0.0
K00441	5.0
K03288	0.0
K03289	45.0
K03284	1813.0
K03285	3.0
K03286	29.0
K03287	1025.0
K03280	0.0
K03281	998.0
K03282	1533.0
K00440	0.0
K13677	0.0
K12790	0.0
K09639	0.0
K12688	0.0
K12689	0.0
K12686	1.0
K12687	0.0
K12684	0.0
K12685	4.0
K12682	0.0
K12683	0.0
K12680	0.0
K11889	0.0
K08884	754.0
K11085	1141.0
K11084	0.0
K11081	0.0
K11080	0.0
K11083	0.0
K11082	0.0
K11089	30.0
K08777	0.0
K08776	0.0
K06346	687.0
K06347	0.0
K09824	2.0
K09825	1358.0
K09823	7.0
K09820	32.0
K10939	0.0
K10936	0.0
K10937	0.0
K10933	0.0
K06348	0.0
K09829	0.0
K11337	0.0
K11336	0.0
K11335	0.0
K11334	0.0
K11333	0.0
K11332	0.0
K11331	0.0
K11330	0.0
K00169	135.0
K00164	65.0
K00166	0.0
K00167	1.0
K00161	308.0
K00162	311.0
K00163	9.0
K10689	0.0
K10680	6.0
K10681	0.0
K10682	0.0
K04083	796.0
K04082	8.0
K04081	0.0
K04080	3.0
K04087	182.0
K04086	3.0
K04085	5.0
K04084	16.0
K04088	182.0
K01569	0.0
K01568	0.0
K01563	1.0
K01561	1.0
K01560	311.0
K01567	78.0
K01565	29.0
K01564	0.0
K02038	1539.0
K02039	1518.0
K02030	2035.0
K02031	2643.0
K02032	2720.0
K02033	3032.0
K02034	3172.0
K02035	3117.0
K02036	1583.0
K02037	1360.0
K05556	0.0
K13658	0.0
K13659	0.0
K13656	0.0
K13657	0.0
K13654	0.0
K13655	10.0
K13652	290.0
K13653	1360.0
K13650	0.0
K13651	8.0
K05555	0.0
K05552	0.0
K02057	2086.0
K05550	0.0
K05551	0.0
K12308	2138.0
K12306	0.0
K03073	1491.0
K03072	240.0
K03071	26.0
K03070	1736.0
K03077	104.0
K03076	1667.0
K03075	1669.0
K03074	266.0
K08965	14.0
K08967	1.0
K08961	277.0
K08963	504.0
K13873	0.0
K13876	0.0
K13874	0.0
K13875	0.0
K06139	0.0
K06138	25.0
K06135	0.0
K06134	20.0
K06137	31.0
K06136	0.0
K06131	2029.0
K06133	514.0
K06132	1.0
K02600	1703.0
K07389	1.0
K07388	0.0
K04747	0.0
K01516	1682.0
K09977	4.0
K07518	0.0
K07519	0.0
K11437	0.0
K07512	29.0
K07516	94.0
K10212	13.0
K10747	0.0
K10217	1.0
K10219	0.0
K10218	0.0
K10748	0.0
K01912	1494.0
K01913	0.0
K01910	43.0
K01911	140.0
K01916	133.0
K01917	4.0
K01914	1192.0
K01915	2578.0
K01918	1056.0
K01919	37.0
K07774	0.0
K07775	74.0
K07776	16.0
K07777	45.0
K07770	5.0
K07771	0.0
K07772	0.0
K07773	0.0
K07778	10.0
K01193	698.0
K04340	0.0
K04341	0.0
K04342	0.0
K04343	0.0
K12986	0.0
K04691	2.0
K02931	1677.0
K02933	1671.0
K02935	1703.0
K02936	0.0
K02939	1703.0
K00205	0.0
K00204	0.0
K00207	0.0
K00206	0.0
K00201	0.0
K00200	0.0
K00203	0.0
K00202	0.0
K00209	0.0
K00208	802.0
K01000	1744.0
K01001	0.0
K01002	28.0
K01003	1.0
K01004	0.0
K01005	108.0
K01006	1497.0
K01007	203.0
K01008	310.0
K10855	0.0
K14115	0.0
K14116	0.0
K14441	1481.0
K14446	12.0
K14447	0.0
K14112	0.0
K14445	30.0
K08195	1.0
K08194	0.0
K14448	0.0
K08196	1.0
K08191	739.0
K14119	0.0
K08193	0.0
K00702	61.0
K10799	0.0
K03518	411.0
K03519	54.0
K09719	0.0
K10856	0.0
K03516	0.0
K03517	1126.0
K02205	0.0
K02204	8.0
K02203	413.0
K02201	0.0
K02200	27.0
K13714	0.0
K13461	0.0
K12518	0.0
K12519	0.0
K12517	0.0
K12514	0.0
K12515	0.0
K12512	0.0
K12513	0.0
K12510	494.0
K12511	153.0
K07183	580.0
K07182	169.0
K07181	338.0
K07180	23.0
K07186	0.0
K07185	174.0
K07184	1.0
K09800	19.0
K09801	7.0
K09802	3.0
K09803	13.0
K09804	1.0
K09805	10.0
K09806	12.0
K09807	962.0
K09808	1563.0
K09809	5.0
K10912	0.0
K10913	0.0
K10914	46.0
K10915	0.0
K10916	0.0
K10917	0.0
K11358	457.0
K11355	0.0
K11354	0.0
K11357	0.0
K11356	0.0
K04069	3144.0
K04068	1458.0
K04065	4.0
K04064	0.0
K04067	0.0
K04066	1521.0
K04061	392.0
K09716	0.0
K04063	32.0
K04062	1.0
K10006	1.0
K10007	1.0
K10004	3.0
K10005	1.0
K10002	3.0
K10003	3.0
K10000	0.0
K10001	4.0
K09717	0.0
K10008	31.0
K10009	0.0
K02491	0.0
K14588	0.0
K14581	1.0
K13678	9.0
K13679	0.0
K11633	0.0
K13670	0.0
K13671	1.0
K11987	0.0
K11636	0.0
K11634	0.0
K13582	0.0
K13583	2.0
K13580	0.0
K13581	3.0
K13586	0.0
K13587	0.0
K13584	0.0
K13585	0.0
K13588	0.0
K13589	0.0
K02052	53.0
K02053	63.0
K02050	1847.0
K02051	1873.0
K02056	1182.0
K05553	0.0
K02054	52.0
K02055	43.0
K02058	302.0
K02059	0.0
K05558	0.0
K05559	1.0
K03895	0.0
K03894	0.0
K03897	0.0
K03896	0.0
K03891	1.0
K03890	0.0
K03893	4.0
K03892	1770.0
K02423	1.0
K05342	0.0
K05341	14.0
K12989	0.0
K12988	0.0
K02420	690.0
K12981	0.0
K12980	0.0
K12983	0.0
K12982	1.0
K12985	0.0
K12984	0.0
K12987	0.0
K02426	820.0
K13854	0.0
K03098	647.0
K13853	22.0
K03095	12.0
K05344	0.0
K03091	2306.0
K03090	24.0
K03093	158.0
K03092	1053.0
K06113	95.0
K09632	0.0
K02429	1471.0
K06118	1.0
K05716	0.0
K04844	1.0
K11632	0.0
K11630	0.0
K11631	1.0
K11637	0.0
K11635	0.0
K11638	0.0
K11639	0.0
K07572	0.0
K07573	0.0
K07570	10.0
K07571	205.0
K07576	471.0
K07577	4.0
K07574	573.0
K07575	0.0
K07578	0.0
K07579	0.0
K11189	1589.0
K11184	330.0
K11187	0.0
K11180	13.0
K11181	13.0
K11183	30.0
K10764	8.0
K10763	6.0
K10762	0.0
K01938	1257.0
K01939	1551.0
K01934	1135.0
K01935	751.0
K01937	1701.0
K01930	0.0
K01932	16.0
K01933	1717.0
K07798	36.0
K07799	35.0
K07796	1.0
K07797	0.0
K07794	22.0
K07795	17.0
K07792	36.0
K07793	306.0
K07790	0.0
K07791	35.0
K06379	560.0
K00968	232.0
K06378	591.0
K06377	1.0
K06376	0.0
K06375	0.0
K09814	0.0
K09813	0.0
K06372	0.0
K06371	0.0
K06370	0.0
K01249	0.0
K01246	1051.0
K01247	13.0
K01244	0.0
K01243	1242.0
K08919	0.0
K01241	103.0
K02919	1300.0
K02913	1861.0
K02912	0.0
K02911	1631.0
K02910	0.0
K02917	0.0
K02916	1701.0
K02915	0.0
K02914	1618.0
K00228	26.0
K00227	0.0
K00226	2367.0
K00224	2.0
K00223	0.0
K00222	0.0
K00221	1.0
K00220	0.0
K01798	0.0
K01799	21.0
K01068	0.0
K01069	146.0
K01062	0.0
K01791	1462.0
K01792	32.0
K01061	80.0
K01066	153.0
K01067	112.0
K01796	3.0
K01797	2.0
K05499	283.0
K14468	0.0
K14469	0.0
K14465	0.0
K14466	0.0
K14467	0.0
K10834	0.0
K10833	0.0
K02266	0.0
K03793	2.0
K03790	35.0
K03791	0.0
K03796	3.0
K03797	3121.0
K03794	0.0
K03795	31.0
K03798	2579.0
K03799	149.0
K13448	0.0
K12538	0.0
K12539	0.0
K12530	0.0
K12531	0.0
K12532	0.0
K12533	0.0
K12534	0.0
K12535	0.0
K12536	0.0
K12537	0.0
K03136	0.0
K09790	736.0
K09791	100.0
K09792	125.0
K09793	745.0
K09794	96.0
K09795	11.0
K09796	4.0
K09797	862.0
K09798	89.0
K09799	1.0
K10972	0.0
K10973	0.0
K10977	8.0
K10974	265.0
K10975	0.0
K10978	0.0
K10979	57.0
K06308	1.0
K00315	0.0
K09862	8.0
K06303	1.0
K09860	0.0
K09861	1244.0
K06306	87.0
K06307	1.0
K06305	2.0
K11373	0.0
K04047	181.0
K04046	1.0
K04045	251.0
K04044	7.0
K04043	1785.0
K04042	615.0
K04041	520.0
K04040	2.0
K02700	0.0
K04049	0.0
K04048	0.0
K02707	0.0
K02704	0.0
K02705	1.0
K10020	0.0
K10021	0.0
K10022	0.0
K10023	0.0
K10024	0.0
K10025	0.0
K10026	82.0
K10027	17.0
K13612	0.0
K13613	0.0
K13611	0.0
K13614	0.0
K13615	0.0
K05794	80.0
K05795	136.0
K05796	25.0
K05797	0.0
K05790	0.0
K05791	31.0
K05792	38.0
K05793	37.0
K05798	0.0
K05799	1103.0
K01474	2.0
K01477	1.0
K01476	22.0
K01471	0.0
K01470	666.0
K01473	2.0
K13039	0.0
K01479	6.0
K01478	30.0
K05570	320.0
K05571	335.0
K05572	0.0
K05573	0.0
K02078	2996.0
K02079	0.0
K05576	0.0
K02074	21.0
K02075	23.0
K02076	9.0
K02077	84.0
K02071	556.0
K02072	725.0
K02073	565.0
K03309	22.0
K03308	2108.0
K03305	855.0
K03304	11.0
K03307	917.0
K03306	476.0
K03301	0.0
K03300	74.0
K03303	94.0
K03302	0.0
K06173	2046.0
K06175	4.0
K06174	0.0
K06177	837.0
K06176	3.0
K06179	781.0
K07680	1.0
K03867	0.0
K03838	0.0
K12053	0.0
K11618	216.0
K11619	0.0
K11614	2.0
K11615	0.0
K11616	0.0
K11617	1.0
K11610	0.0
K11611	0.0
K11960	0.0
K11961	3.0
K02836	1529.0
K10565	0.0
K10564	0.0
K02837	1358.0
K10561	28.0
K10560	28.0
K10563	939.0
K10562	0.0
K02838	1703.0
K06858	0.0
K02839	217.0
K06859	46.0
K12700	28.0
K07558	0.0
K07559	290.0
K07228	1.0
K07229	1.0
K07226	1.0
K07224	2.0
K07225	1.0
K07222	30.0
K07223	17.0
K07220	428.0
K07221	56.0
K10709	127.0
K10708	0.0
K10701	0.0
K10703	0.0
K10702	0.0
K10704	0.0
K05984	0.0
K07537	0.0
K08652	0.0
K08651	0.0
K08658	0.0
K08659	59.0
K05982	85.0
K07451	0.0
K07453	0.0
K07452	0.0
K07455	53.0
K07454	31.0
K09707	259.0
K07457	91.0
K09706	15.0
K07104	34.0
K00029	245.0
K00028	0.0
K00799	55.0
K00798	947.0
K00797	306.0
K00024	1645.0
K00795	30.0
K00026	0.0
K00021	1.0
K00020	144.0
K00023	3.0
K00022	0.0
K09017	7.0
K01269	679.0
K09015	715.0
K09014	1083.0
K09013	1555.0
K09011	732.0
K09010	0.0
K01261	1.0
K01262	2626.0
K01263	2.0
K01264	0.0
K01265	2619.0
K01266	239.0
K09018	0.0
K08227	0.0
K08226	1.0
K08225	0.0
K08224	109.0
K08223	211.0
K08222	4.0
K08221	2.0
K00249	19.0
K01790	1934.0
K00241	938.0
K00240	978.0
K00243	1176.0
K00242	103.0
K00245	13.0
K00244	509.0
K00247	0.0
K00246	12.0
K01795	419.0
K06983	0.0
K02799	0.0
K02798	16.0
K02791	44.0
K02790	0.0
K02793	341.0
K02795	440.0
K02794	473.0
K02796	404.0
K04564	1178.0
K04565	287.0
K04566	233.0
K04567	1465.0
K01040	31.0
K01041	55.0
K04562	227.0
K04568	2.0
K01049	0.0
K02535	949.0
K02242	13.0
K02536	986.0
K02531	6.0
K02246	10.0
K02533	47.0
K02532	2.0
K02248	8.0
K02538	2.0
K00581	0.0
K13421	0.0
K01013	0.0
K15018	0.0
K15019	0.0
K03110	1701.0
K03111	3126.0
K03112	0.0
K03113	774.0
K03116	1033.0
K03117	21.0
K03118	933.0
K03119	0.0
K10919	0.0
K12552	0.0
K12553	0.0
K12551	0.0
K12556	0.0
K12554	1.0
K12555	22.0
K06892	6.0
K06893	33.0
K06890	208.0
K06891	81.0
K06896	1919.0
K06897	557.0
K06894	121.0
K06895	158.0
K10954	0.0
K10956	0.0
K06899	0.0
K06328	3.0
K06329	0.0
K10952	0.0
K10953	0.0
K11395	0.0
K11391	0.0
K11390	0.0
K11392	92.0
K00499	0.0
K00494	34.0
K00495	0.0
K00496	1.0
K00491	0.0
K00492	3.0
K00493	0.0
K13591	0.0
K01467	788.0
K13593	0.0
K13592	0.0
K04021	8.0
K04020	8.0
K04023	129.0
K04022	0.0
K04025	0.0
K04024	78.0
K04027	12.0
K04026	58.0
K04029	352.0
K04028	368.0
K07055	0.0
K07054	8.0
K07057	2.0
K07056	2525.0
K07051	29.0
K07050	422.0
K07053	1993.0
K07052	2180.0
K07059	0.0
K07058	1337.0
K10040	107.0
K10041	179.0
K10046	0.0
K04799	0.0
K04798	0.0
K04793	0.0
K04792	0.0
K04791	0.0
K04790	0.0
K04797	0.0
K04796	0.0
K04795	0.0
K04794	0.0
K13638	1.0
K13639	1.0
K13634	3.0
K13635	2.0
K13636	8.0
K13637	0.0
K13630	0.0
K13631	0.0
K13632	0.0
K13633	0.0
K02042	296.0
K05778	0.0
K05779	0.0
K05776	593.0
K05541	3.0
K05774	9.0
K05775	0.0
K05772	19.0
K05773	19.0
K05540	150.0
K01459	0.0
K01458	0.0
K01457	31.0
K01455	38.0
K01454	0.0
K01453	1.0
K01452	2.0
K01451	149.0
K01450	0.0
K05518	0.0
K08070	159.0
K08071	0.0
K05516	169.0
K08077	26.0
K05515	1544.0
K13093	0.0
K11783	0.0
K12949	0.0
K12945	0.0
K12944	0.0
K12941	100.0
K12940	19.0
K12943	0.0
K12942	178.0
K14728	0.0
K14727	0.0
K11785	0.0
K00108	33.0
K13890	14.0
K13891	14.0
K13892	11.0
K13893	4.0
K13894	3.0
K13895	3.0
K13896	3.0
K06159	0.0
K06158	1827.0
K06153	1541.0
K06152	10.0
K06151	10.0
K06157	0.0
K06156	1.0
K06155	6.0
K06154	0.0
K03327	1702.0
K03326	97.0
K03325	240.0
K03324	1677.0
K03322	117.0
K03321	270.0
K03320	291.0
K03329	0.0
K03328	735.0
K04802	0.0
K04801	0.0
K04800	0.0
K11948	0.0
K01505	4.0
K04756	2.0
K11940	0.0
K11941	0.0
K11942	4.0
K11943	0.0
K11944	0.0
K01507	2036.0
K11946	0.0
K11947	0.0
K01506	14.0
K01501	8.0
K01500	30.0
K01503	0.0
K06714	88.0
K04750	284.0
K12789	0.0
K12788	0.0
K11526	0.0
K10810	0.0
K11522	0.0
K11523	0.0
K08675	0.0
K08676	55.0
K08677	1.0
K08679	0.0
K11521	0.0
K10547	84.0
K10546	94.0
K10545	23.0
K10544	10.0
K10543	30.0
K10542	365.0
K10541	363.0
K10540	458.0
K10549	21.0
K10548	84.0
K14630	0.0
K11529	0.0
K00007	0.0
K00005	495.0
K13444	0.0
K00003	900.0
K00002	236.0
K00001	471.0
K01186	893.0
K00009	12.0
K00008	664.0
K10726	0.0
K10725	0.0
K08246	0.0
K00263	52.0
K00262	2187.0
K00261	29.0
K00260	103.0
K00266	3774.0
K00265	918.0
K01200	118.0
K01201	583.0
K01206	4063.0
K01207	386.0
K01205	667.0
K01208	0.0
K01209	2217.0
K06167	861.0
K00917	268.0
K00912	948.0
K00919	1500.0
K02519	1662.0
K02518	1693.0
K02517	919.0
K02511	0.0
K02510	116.0
K13409	0.0
K13408	0.0
K03179	810.0
K03170	0.0
K03177	1703.0
K12574	855.0
K12570	0.0
K12573	1650.0
K11009	0.0
K11008	0.0
K11005	0.0
K11004	0.0
K11007	0.0
K11006	0.0
K11003	0.0
K08296	141.0
K08297	0.0
K08295	0.0
K02634	0.0
K02635	0.0
K10622	0.0
K07693	6.0
K07692	1.0
K07691	0.0
K07690	0.0
K07697	1.0
K07696	235.0
K07695	0.0
K07694	16.0
K07699	365.0
K07698	0.0
K07079	983.0
K07078	172.0
K07077	0.0
K07076	58.0
K07075	245.0
K07074	74.0
K07073	0.0
K07072	0.0
K07071	216.0
K07070	1.0
K14584	0.0
K11620	0.0
K09190	1.0
K11623	0.0
K05759	0.0
K08589	0.0
K11625	0.0
K11995	0.0
K01439	875.0
K01438	730.0
K01431	0.0
K01430	277.0
K01433	78.0
K01432	0.0
K01434	6.0
K01437	0.0
K01436	560.0
K05539	8.0
K14520	0.0
K12963	0.0
K12962	1.0
K12961	0.0
K12960	1518.0
K14749	0.0
K14748	0.0
K02972	0.0
K14743	0.0
K14742	1261.0
K14745	0.0
K14744	0.0
K14747	0.0
K14746	0.0
K02167	0.0
K02164	0.0
K02160	443.0
K02168	7.0
K02169	689.0
K10931	0.0
K03341	0.0
K03340	1020.0
K03343	0.0
K03342	8.0
K03346	184.0
K12299	0.0
K12291	0.0
K12290	0.0
K12293	0.0
K12292	0.0
K12295	0.0
K12294	0.0
K12297	1.0
K12368	1.0
K11922	0.0
K11923	0.0
K11920	0.0
K11921	41.0
K11926	0.0
K11927	323.0
K11924	4.0
K11925	0.0
K11928	183.0
K13181	0.0
K13219	0.0
K07262	5.0
K07263	984.0
K07260	759.0
K07261	0.0
K07266	10.0
K07267	30.0
K07264	82.0
K07265	10.0
K07268	0.0
K07269	0.0
K01155	138.0
K04478	0.0
K04479	0.0
K10528	0.0
K14952	0.0
K07486	50.0
K07487	17.0
K07484	305.0
K07485	1.0
K07482	9.0
K07483	1261.0
K07480	1.0
K07481	74.0
K07488	4.0
K07489	0.0
K11210	0.0
K11211	0.0
K11212	1.0
K11214	227.0
K11216	9.0
K06300	1.0
K00061	0.0
K00060	41.0
K06301	0.0
K00065	97.0
K00064	2.0
K00067	1936.0
K00066	29.0
K00069	0.0
K00068	13.0
K06304	0.0
K08262	0.0
K08261	2.0
K08260	0.0
K08265	0.0
K08264	0.0
K00288	0.0
K00285	38.0
K00284	404.0
K00287	1549.0
K00286	1644.0
K00281	731.0
K00280	0.0
K00283	331.0
K00282	331.0
K08088	0.0
K14198	0.0
K14199	0.0
K03452	0.0
K14194	0.0
K14195	0.0
K14196	0.0
K14197	0.0
K14192	0.0
K14193	0.0
K01880	1557.0
K01881	1931.0
K01883	1704.0
K01885	1642.0
K04618	0.0
K01887	1919.0
K01224	110.0
K01889	1711.0
K01226	256.0
K01227	2.0
K01220	9.0
K01222	55.0
K01223	527.0
K02759	199.0
K02755	1.0
K02757	588.0
K02756	0.0
K14998	0.0
K02750	10.0
K02753	0.0
K02752	0.0
K00939	1703.0
K00938	11.0
K00937	1326.0
K00936	3132.0
K00935	1.0
K00934	29.0
K00933	0.0
K00932	0.0
K00931	1439.0
K00930	2876.0
K01089	868.0
K01080	0.0
K01081	1060.0
K01082	0.0
K01083	3.0
K01084	0.0
K01085	1.0
K01087	2.0
K02571	0.0
K02570	1.0
K02573	94.0
K02572	0.0
K02575	131.0
K02574	119.0
K07780	0.0
K03488	426.0
K03489	8.0
K03482	0.0
K03483	12.0
K03480	76.0
K03481	75.0
K03486	254.0
K03487	0.0
K03484	406.0
K03485	0.0
K02287	0.0
K02286	1.0
K02285	1.0
K02284	1.0
K02283	723.0
K02282	6.0
K02281	2.0
K02280	4.0
K02289	0.0
K02288	0.0
K03626	0.0
K03627	0.0
K03624	2062.0
K03625	1701.0
K03151	752.0
K03620	106.0
K03153	7.0
K08869	0.0
K03628	1375.0
K03629	1507.0
K09738	0.0
K09739	0.0
K09736	0.0
K09737	0.0
K09735	0.0
K09732	0.0
K09733	0.0
K09730	0.0
K09731	0.0
K09888	735.0
K09889	16.0
K09880	0.0
K09882	37.0
K09883	18.0
K09884	0.0
K09887	0.0
K11027	0.0
K11026	0.0
K11025	0.0
K11024	0.0
K07679	0.0
K07678	2.0
K11021	0.0
K11020	0.0
K07675	2.0
K07674	2.0
K07676	0.0
K07671	0.0
K07670	2.0
K07673	5.0
K07672	0.0
K01117	0.0
K12048	0.0
K07019	49.0
K07018	25.0
K07011	1944.0
K07010	557.0
K07013	13.0
K07012	643.0
K07015	727.0
K07014	27.0
K07017	92.0
K07016	89.0
K10084	0.0
K08372	8.0
K05884	6.0
K05885	259.0
K05886	11.0
K05887	2.0
K05880	0.0
K05881	0.0
K05882	29.0
K05883	0.0
K08902	0.0
K05739	26.0
K05888	0.0
K05889	0.0
K08903	0.0
K00547	22.0
K00544	2.0
K00545	0.0
K00542	0.0
K00543	0.0
K00540	2858.0
K00548	1901.0
K00549	272.0
K01145	0.0
K01412	22.0
K01147	17.0
K01417	563.0
K00038	1.0
K01143	0.0
K01142	786.0
K01419	142.0
K00788	1524.0
K00789	1805.0
K12502	0.0
K14762	0.0
K14761	587.0
K06195	36.0
K03819	1.0
K03818	16.0
K03814	111.0
K03817	123.0
K03816	517.0
K03811	510.0
K03810	10.0
K03813	94.0
K11908	0.0
K11909	0.0
K11904	1.0
K11905	0.0
K11906	1.0
K11907	3.0
K11900	3.0
K11901	3.0
K11902	11.0
K11903	12.0
K10986	2.0
K13238	1.0
K13239	0.0
K13797	0.0
K07248	77.0
K13796	1.0
K07244	0.0
K07245	1.0
K07246	39.0
K07240	3290.0
K07241	3.0
K07242	0.0
K07243	35.0
K01268	0.0
K05296	0.0
K02821	261.0
K09016	0.0
K09945	0.0
K09944	0.0
K09947	0.0
K09946	33.0
K09941	3.0
K09940	52.0
K09943	1.0
K09942	84.0
K09949	144.0
K09948	2.0
K10851	2.0
K10850	0.0
K03666	367.0
K03667	142.0
K03196	14.0
K03665	1476.0
K11275	0.0
K06012	541.0
K00048	357.0
K10857	1.0
K09773	124.0
K00043	2.0
K00042	324.0
K00041	374.0
K00040	311.0
K00046	1488.0
K00733	0.0
K00044	0.0
K06011	0.0
K09012	0.0
K06016	57.0
K06017	0.0
K06014	0.0
K06015	247.0
K06019	7.0
K01075	2.0
K12221	0.0
K06444	0.0
K04632	0.0
K14977	12.0
K14974	0.0
K00958	15.0
K00951	2466.0
K00950	996.0
K00952	0.0
K00955	79.0
K00954	1703.0
K00957	199.0
K00956	183.0
K00590	96.0
K02777	53.0
K02775	122.0
K02774	110.0
K02773	119.0
K02771	7.0
K02770	478.0
K02779	233.0
K02778	0.0
K01606	0.0
K01607	1056.0
K01604	0.0
K01605	0.0
K01602	2.0
K01601	14.0
K03750	196.0
K01609	1234.0
K02553	3.0
K02804	298.0
K02551	711.0
K02806	102.0
K02557	1384.0
K02800	34.0
K05275	1.0
K02802	0.0
K13300	0.0
K02558	106.0
K02809	1.0
K02808	1.0
K03600	6.0
K03601	1495.0
K03602	1476.0
K03603	0.0
K03604	231.0
K03605	108.0
K03606	70.0
K03607	1.0
K03608	560.0
K03609	797.0
K06078	0.0
K06079	20.0
K09710	1529.0
K09711	0.0
K09712	1.0
K06073	0.0
K06074	0.0
K06075	17.0
K06076	341.0
K06077	14.0
K06382	304.0
K06383	233.0
K06380	0.0
K06381	629.0
K06386	2.0
K06387	314.0
K06384	52.0
K06385	494.0
K06388	0.0
K06389	0.0
K12466	0.0
K12468	0.0
K07657	142.0
K07656	0.0
K07655	0.0
K07654	0.0
K07653	0.0
K07652	77.0
K07651	2.0
K07650	8.0
K07659	105.0
K07658	1360.0
K11041	5.0
K11040	0.0
K11043	0.0
K11042	0.0
K11045	0.0
K11044	0.0
K11047	0.0
K11046	0.0
K11049	0.0
K11048	0.0
K07387	637.0
K07386	850.0
K06926	909.0
K06927	134.0
K06924	0.0
K06925	1703.0
K06922	0.0
K06923	637.0
K06920	271.0
K06921	854.0
K06928	57.0
K06929	131.0
K07033	672.0
K07032	66.0
K07031	283.0
K07030	711.0
K07037	736.0
K07035	427.0
K07034	87.0
K07039	5.0
K07038	80.0
K10829	0.0
K00384	2635.0
K00385	65.0
K00386	0.0
K00387	0.0
K00380	73.0
K00381	38.0
K00382	1587.0
K00383	12.0
K00389	2.0
K01387	1.0
K01385	0.0
K01389	0.0
K09158	91.0
K09159	103.0
K09156	0.0
K09157	583.0
K09154	0.0
K09155	186.0
K09152	0.0
K09153	284.0
K09150	0.0
K09151	126.0
K05970	1130.0
K05714	0.0
K05715	0.0
K05710	3.0
K05711	0.0
K05712	2.0
K05713	0.0
K00560	1458.0
K00561	0.0
K00563	93.0
K00564	35.0
K00566	2336.0
K00567	1459.0
K00568	41.0
K00569	32.0
K05575	13.0
K01169	0.0
K01167	1.0
K01166	0.0
K05577	42.0
K01163	419.0
K01161	0.0
K01160	9.0
K05578	0.0
K05579	0.0
K08092	77.0
K08093	10.0
K08094	59.0
K08095	0.0
K08096	0.0
K08097	3.0
K02254	0.0
K02255	0.0
K01743	0.0
K02251	1.0
K02061	1.0
K01741	0.0
K02060	1.0
K00114	3.0
K02122	615.0
K02123	1333.0
K02120	1339.0
K02121	1263.0
K02124	1311.0
K03837	2.0
K03836	0.0
K03835	11.0
K03834	2.0
K03833	156.0
K03832	1195.0
K03831	32.0
K03830	313.0
K00443	0.0
K03839	846.0
K02067	136.0
K10189	480.0
K13038	2279.0
K13787	76.0
K13788	44.0
K13789	4213.0
K10188	564.0
K12255	0.0
K12254	0.0
K12257	1147.0
K12256	1.0
K12251	202.0
K12250	0.0
K12253	0.0
K12252	0.0
K13252	3.0
K13256	9.0
K13255	0.0
K12079	0.0
K12078	0.0
K12071	2.0
K12070	0.0
K12073	30.0
K12072	0.0
K09912	1.0
K06236	0.0
K06237	0.0
K05519	0.0
K09914	9.0
K11788	0.0
K11782	0.0
K11780	0.0
K11781	0.0
K11787	0.0
K11784	0.0
K11530	0.0
K12787	0.0
K12786	0.0
K12785	0.0
K12784	0.0
K06718	2.0
K09969	2.0
K09968	2.0
K09967	264.0
K09966	32.0
K09965	29.0
K09964	1.0
K09963	108.0
K09962	1.0
K09961	1.0
K09960	1.0
K11527	211.0
K11524	0.0
K11525	0.0
K11250	4.0
K11253	0.0
K11258	0.0
K11528	0.0
K00713	0.0
K00712	9.0
K10780	0.0
K10783	32.0
K10125	0.0
K10124	0.0
K10126	0.0
K10121	14.0
K10123	0.0
K10122	14.0
K04652	403.0
K04653	357.0
K04651	606.0
K04656	357.0
K04654	356.0
K04655	418.0
K00973	1591.0
K00972	37.0
K00971	1264.0
K00970	857.0
K00975	1501.0
K00974	2304.0
K00979	977.0
K00978	154.0
K14954	0.0
K14955	0.0
K14956	0.0
K06178	1268.0
K01596	73.0
K01597	21.0
K01594	0.0
K01595	48.0
K01592	0.0
K01593	2.0
K01590	30.0
K01591	1517.0
K01598	29.0
K01599	2365.0
K02711	0.0
K02710	0.0
K02713	0.0
K02712	0.0
K02714	0.0
K02717	0.0
K02716	0.0
K02719	1.0
K02718	0.0
K03449	250.0
K03446	772.0
K03444	10.0
K03445	8.0
K03442	1444.0
K01620	1088.0
K01621	85.0
K01622	3.0
K01623	490.0
K01624	2448.0
K01625	2211.0
K01626	544.0
K01627	949.0
K01628	663.0
K01629	289.0
K05299	1.0
K02829	0.0
K02828	0.0
K02827	0.0
K02826	0.0
K02825	246.0
K02824	682.0
K02823	1432.0
K02822	316.0
K03198	13.0
K03199	30.0
K03668	96.0
K03669	30.0
K03190	277.0
K03191	4.0
K03660	825.0
K03194	1.0
K03195	16.0
K03664	1703.0
K03197	13.0
K09772	578.0
K06013	60.0
K09770	27.0
K09771	3.0
K09776	4.0
K09777	499.0
K09774	111.0
K09775	396.0
K09778	147.0
K09779	526.0
K06269	0.0
K06323	0.0
K11624	0.0
K02991	0.0
K02990	1683.0
K02624	1.0
K02240	19.0
K08282	46.0
K12440	0.0
K12441	0.0
K12442	0.0
K12443	0.0
K12444	0.0
K12445	0.0
K12449	0.0
K02247	0.0
K07637	0.0
K07636	1591.0
K07639	1.0
K07638	24.0
K11069	666.0
K11068	780.0
K11063	0.0
K11062	0.0
K11061	0.0
K11060	0.0
K11066	0.0
K11065	872.0
K06900	1.0
K06901	775.0
K06902	78.0
K06903	48.0
K06904	25.0
K06905	62.0
K06906	29.0
K06907	100.0
K06908	62.0
K06909	17.0
K10821	0.0
K05905	21.0
K05904	0.0
K05906	0.0
K05900	0.0
K05903	15.0
K01406	0.0
K05909	0.0
K05908	0.0
K00368	2.0
K00369	1.0
K00366	76.0
K00367	0.0
K00364	13.0
K00365	29.0
K00362	5.0
K00363	6.0
K00360	0.0
```
