## Extended Data File 1 for "Diet induces reproducible alterations in the mouse and human gut microbiome": mgm4539533.3_mgm4539533.3.picrust_nol

```
# Constructed from biom file
#OTU ID	mgm4539533
K01365	0.0
K01364	0.0
K01361	3.0
K01360	0.0
K01362	756.0
K02249	0.0
K05841	0.0
K05844	5.0
K05845	7.0
K05846	294.0
K05847	250.0
K00508	7.0
K00500	2.0
K00507	30.0
K00504	0.0
K00505	0.0
K12521	0.0
K01101	176.0
K01103	56.0
K12520	0.0
K01104	1512.0
K05592	651.0
K05593	305.0
K05590	0.0
K05591	1.0
K05596	1.0
K05597	0.0
K05594	0.0
K05595	175.0
K05599	0.0
K11964	0.0
K11962	0.0
K14540	389.0
K12529	0.0
K12528	0.0
K06353	0.0
K02456	111.0
K02457	3.0
K02454	106.0
K02455	21.0
K02452	52.0
K02453	105.0
K02450	52.0
K02103	193.0
K08138	38.0
K02108	830.0
K02109	1038.0
K02458	4.0
K02459	3.0
K08137	0.0
K03851	3.0
K03850	0.0
K03852	0.0
K03855	7.0
K03856	512.0
K13018	0.0
K13019	15.0
K13010	2.0
K13011	0.0
K13012	28.0
K13013	0.0
K13014	0.0
K13015	3.0
K13016	16.0
K13017	2.0
K08566	0.0
K08567	53.0
K13274	0.0
K13275	0.0
K13276	0.0
K13277	0.0
K03275	0.0
K03274	70.0
K03277	0.0
K03276	0.0
K03271	422.0
K03270	610.0
K03273	116.0
K03272	241.0
K03279	0.0
K03278	0.0
K11022	0.0
K12277	0.0
K12276	0.0
K12270	7.0
K11058	0.0
K12279	0.0
K12278	48.0
K07557	0.0
K07550	0.0
K07552	362.0
K06319	0.0
K09909	0.0
K09908	0.0
K12051	0.0
K12050	0.0
K12057	18.0
K12056	2.0
K06221	2.0
K09900	0.0
K09903	881.0
K09902	0.0
K09904	0.0
K09907	0.0
K09906	0.0
K11501	0.0
K03234	0.0
K00773	871.0
K00772	86.0
K00777	0.0
K00776	0.0
K06313	13.0
K06315	0.0
K05574	0.0
K10201	2.0
K07176	0.0
K07177	4.0
K07174	0.0
K07175	187.0
K07172	7.0
K07173	187.0
K07170	351.0
K07171	865.0
K07178	1.0
K07179	0.0
K00195	0.0
K00194	8.0
K00197	12.0
K00196	0.0
K00191	0.0
K00190	4.0
K00193	0.0
K00192	0.0
K00198	112.0
K06405	356.0
K10109	100.0
K10108	271.0
K10107	3.0
K01828	1.0
K01829	0.0
K01826	1.0
K01825	0.0
K01822	4.0
K01823	23.0
K01820	15.0
K01821	64.0
K00999	0.0
K00998	644.0
K00995	884.0
K00997	209.0
K00996	2.0
K00991	884.0
K00990	70.0
K00992	2.0
K11028	0.0
K02622	430.0
K02625	0.0
K03564	760.0
K13489	13.0
K13488	13.0
K13483	1.0
K13482	1.0
K13481	1.0
K13480	2.0
K13487	13.0
K13486	13.0
K14680	0.0
K14681	0.0
K14682	14.0
K08358	100.0
K08357	50.0
K08356	0.0
K08355	0.0
K03469	852.0
K03462	0.0
K03464	0.0
K03465	130.0
K03466	865.0
K01648	1.0
K01649	1061.0
K01643	138.0
K01640	30.0
K01641	4.0
K01646	29.0
K01647	828.0
K01644	183.0
K02597	49.0
K02626	5.0
K02595	0.0
K02594	88.0
K02593	48.0
K02592	62.0
K02591	103.0
K02590	188.0
K02598	37.0
K02849	18.0
K14061	0.0
K14062	0.0
K14063	0.0
K14064	0.0
K14065	0.0
K14067	0.0
K02841	20.0
K02840	1.0
K02843	140.0
K02844	67.0
K02847	0.0
K02846	0.0
K02102	1.0
K09758	13.0
K06039	2.0
K06034	0.0
K06036	1.0
K06037	0.0
K06032	0.0
K01581	28.0
K02702	0.0
K02659	2.0
K13490	13.0
K13491	13.0
K03644	421.0
K03645	0.0
K03646	10.0
K03647	13.0
K03640	79.0
K03641	38.0
K03642	101.0
K03643	6.0
K03648	721.0
K03649	5.0
K06694	0.0
K11814	0.0
K12428	0.0
K12429	0.0
K12422	0.0
K12423	0.0
K12420	0.0
K12421	0.0
K12426	0.0
K12427	0.0
K12424	0.0
K12425	0.0
K07349	0.0
K07348	0.0
K05380	0.0
K07345	1.0
K07344	3.0
K07347	1.0
K07346	1.0
K07341	169.0
K07340	3.0
K07343	175.0
K07342	0.0
K06968	18.0
K06969	1450.0
K06962	39.0
K06963	0.0
K06960	455.0
K06961	0.0
K06966	530.0
K06967	388.0
K06964	0.0
K06965	0.0
K08995	15.0
K08994	7.0
K08997	0.0
K08996	2.0
K08990	0.0
K08993	0.0
K08992	0.0
K08999	123.0
K08998	684.0
K08344	0.0
K08345	0.0
K08346	0.0
K14940	0.0
K02724	0.0
K08349	0.0
K11815	0.0
K05929	0.0
K05928	13.0
K05927	0.0
K05924	1.0
K05922	0.0
K05921	1.0
K00349	438.0
K00698	0.0
K00340	476.0
K00341	478.0
K00690	180.0
K00343	462.0
K00344	36.0
K00697	10.0
K00346	438.0
K00347	438.0
K09116	151.0
K09117	747.0
K05337	101.0
K09118	5.0
K09119	0.0
K02106	18.0
K05823	3.0
K05820	3.0
K05826	0.0
K05827	0.0
K02100	0.0
K02101	0.0
K00524	0.0
K00525	819.0
K00526	257.0
K00527	1132.0
K00520	79.0
K00522	0.0
K00523	1.0
K02451	0.0
K00528	736.0
K00529	0.0
K00025	13.0
K14215	0.0
K14213	0.0
K03453	471.0
K00796	716.0
K05339	1.0
K00027	453.0
K00794	639.0
K00793	632.0
K01347	0.0
K01346	0.0
K01344	0.0
K01343	0.0
K00791	917.0
K01340	0.0
K00790	1133.0
K02694	0.0
K02696	0.0
K02697	0.0
K02690	0.0
K02691	2.0
K02692	0.0
K02693	0.0
K02698	0.0
K02699	0.0
K00836	2.0
K00837	380.0
K00835	13.0
K00832	26.0
K00833	412.0
K00830	31.0
K00831	772.0
K00839	18.0
K04335	0.0
K04334	0.0
K01120	15.0
K01126	878.0
K04333	0.0
K01129	463.0
K01128	0.0
K04339	0.0
K04338	0.0
K02470	1213.0
K02471	21.0
K02472	41.0
K02473	0.0
K02474	587.0
K02475	1.0
K02476	1.0
K02477	630.0
K02478	2.0
K02479	17.0
K09019	1.0
K01267	264.0
K13074	0.0
K13075	0.0
K11441	0.0
K14055	0.0
K13299	0.0
K13292	506.0
K14057	0.0
K14056	0.0
K02856	20.0
K02585	67.0
K12211	0.0
K12210	0.0
K12213	0.0
K12212	0.0
K12215	0.0
K02854	0.0
K12217	0.0
K12216	0.0
K12219	0.0
K12218	0.0
K02855	1.0
K08692	0.0
K08693	0.0
K08690	0.0
K08691	0.0
K08696	0.0
K08697	0.0
K11748	13.0
K11749	832.0
K11746	0.0
K11747	1.0
K11744	13.0
K11745	14.0
K11742	3.0
K11743	153.0
K11740	0.0
K11741	89.0
K13920	28.0
K13921	1.0
K13922	188.0
K13923	1.0
K13924	18.0
K13925	0.0
K13926	61.0
K13927	38.0
K13928	0.0
K13929	1.0
K09923	0.0
K09922	398.0
K06201	579.0
K06200	239.0
K06207	701.0
K06206	157.0
K06205	0.0
K09924	26.0
K09929	0.0
K06208	12.0
K00759	518.0
K00758	1.0
K00752	2.0
K00757	716.0
K00756	146.0
K00754	962.0
K06001	617.0
K05557	0.0
K09766	33.0
K05554	0.0
K07475	0.0
K07150	255.0
K07151	49.0
K07152	39.0
K07153	0.0
K07154	661.0
K07155	0.0
K07156	0.0
K07157	2.0
K07406	469.0
K07407	1566.0
K07404	395.0
K07405	390.0
K07402	311.0
K07403	85.0
K07400	0.0
K07401	1.0
K01808	920.0
K01809	614.0
K01800	2.0
K01801	0.0
K01802	455.0
K01803	879.0
K01804	226.0
K01805	82.0
K01807	169.0
K09718	0.0
K14668	0.0
K14669	0.0
K14666	0.0
K14667	0.0
K01664	4.0
K01665	406.0
K01666	201.0
K01667	384.0
K01660	0.0
K01661	63.0
K01662	755.0
K01663	0.0
K01668	1.0
K01669	100.0
K02863	865.0
K02862	1.0
K02860	816.0
K02867	881.0
K02866	0.0
K02864	860.0
K02869	0.0
K05362	0.0
K05365	4.0
K03402	411.0
K03403	0.0
K03400	0.0
K03406	3185.0
K03407	422.0
K03404	6.0
K03405	7.0
K03408	767.0
K03409	98.0
K02315	462.0
K02314	927.0
K02317	0.0
K02316	877.0
K02313	870.0
K02312	6.0
K02319	2.0
K12405	0.0
K12152	0.0
K12151	0.0
K07091	6.0
K07090	1070.0
K07093	14.0
K07092	0.0
K07095	1060.0
K07094	3.0
K07097	49.0
K07096	3.0
K07099	116.0
K07098	1048.0
K11175	838.0
K11174	0.0
K11177	2.0
K11176	0.0
K11173	0.0
K11179	9.0
K11178	2.0
K00322	1.0
K00320	0.0
K00321	0.0
K00326	0.0
K00324	38.0
K00325	18.0
K00329	6.0
K05945	4.0
K05944	0.0
K05947	0.0
K05946	107.0
K06944	1.0
K06945	0.0
K06946	0.0
K06415	17.0
K06940	326.0
K06941	899.0
K06942	865.0
K06943	0.0
K10806	1.0
K10807	1.0
K10804	36.0
K10805	1.0
K06948	20.0
K06949	938.0
K06418	3.0
K09138	52.0
K09139	0.0
K09134	158.0
K09135	0.0
K09136	16.0
K09137	53.0
K09130	0.0
K09131	79.0
K09132	158.0
K09133	4.0
K05808	857.0
K05809	0.0
K05804	145.0
K05805	7.0
K05806	0.0
K05807	475.0
K05800	1.0
K05801	31.0
K05802	1.0
K05803	0.0
K01044	1.0
K01045	0.0
K01046	22.0
K02068	64.0
K04561	3.0
K01042	106.0
K05568	535.0
K05567	221.0
K14273	0.0
K14275	0.0
K14274	3.0
K02062	0.0
K05245	0.0
K05564	1.0
K01048	32.0
K02066	561.0
K01322	366.0
K01325	0.0
K02065	503.0
K01326	0.0
K05560	1.0
K02243	13.0
K08930	0.0
K02679	0.0
K02676	2.0
K02674	53.0
K02675	0.0
K02672	50.0
K02241	68.0
K02670	3.0
K02671	52.0
K00810	0.0
K00811	401.0
K00812	115.0
K00813	0.0
K00814	0.0
K00817	843.0
K00818	418.0
K00819	20.0
K02530	9.0
K02245	13.0
K02244	4.0
K01499	0.0
K01498	0.0
K01493	841.0
K01492	11.0
K01491	1827.0
K01497	7.0
K01496	98.0
K01495	638.0
K01494	196.0
K02418	359.0
K02419	451.0
K14492	0.0
K02412	436.0
K02413	430.0
K02410	452.0
K02411	254.0
K02416	451.0
K02417	323.0
K02414	72.0
K02415	69.0
K00120	0.0
K00121	26.0
K00430	0.0
K13058	13.0
K13059	0.0
K13727	1.0
K13057	2.0
K13722	0.0
K13051	5.0
K13052	225.0
K00435	1.0
K12054	0.0
K03239	0.0
K03238	0.0
K03231	0.0
K03230	17.0
K03232	0.0
K12059	0.0
K03237	0.0
K03236	0.0
K12058	15.0
K12239	0.0
K12238	0.0
K12235	0.0
K12234	23.0
K13942	0.0
K13940	237.0
K13941	0.0
K12097	0.0
K12096	0.0
K12095	0.0
K12094	0.0
K12093	0.0
K12092	0.0
K12091	0.0
K12090	0.0
K12099	0.0
K12098	0.0
K06356	0.0
K05992	3.0
K03540	0.0
K06331	213.0
K06330	4.0
K07138	587.0
K07139	643.0
K11811	1.0
K07132	52.0
K07133	2257.0
K07130	353.0
K07131	0.0
K07137	1186.0
K07134	0.0
K07135	0.0
K01860	0.0
K01866	882.0
K01867	881.0
K01865	2.0
K01868	1035.0
K01869	879.0
K06140	16.0
K04766	1.0
K04767	70.0
K04764	105.0
K04762	408.0
K04763	1246.0
K04760	6.0
K04761	127.0
K04768	2.0
K04769	343.0
K08313	11.0
K08312	1.0
K08311	31.0
K08310	2.0
K08317	0.0
K08316	305.0
K08315	1.0
K08314	29.0
K05149	0.0
K08319	0.0
K08318	0.0
K06339	0.0
K14648	0.0
K14392	11.0
K14393	67.0
K14645	2.0
K14647	1.0
K01689	1055.0
K01686	787.0
K01687	1212.0
K01684	181.0
K01685	371.0
K01682	50.0
K01681	809.0
K05308	0.0
K02889	0.0
K02888	883.0
K02885	0.0
K02884	881.0
K02887	862.0
K02886	881.0
K02881	881.0
K02883	0.0
K13743	0.0
K02086	7.0
K02081	104.0
K02080	0.0
K02083	12.0
K02082	9.0
K13831	0.0
K03428	0.0
K03429	201.0
K03424	1369.0
K03935	0.0
K03932	38.0
K03933	1.0
K03930	163.0
K03931	6.0
K02339	6.0
K02338	884.0
K02337	883.0
K02336	0.0
K02335	1027.0
K02334	276.0
K02330	0.0
K03688	351.0
K03689	0.0
K03680	3.0
K03683	1.0
K03684	44.0
K03685	863.0
K03686	1488.0
K03687	826.0
K07301	436.0
K07300	1.0
K07303	5.0
K07302	5.0
K07305	36.0
K07304	68.0
K07307	131.0
K07306	12.0
K07309	2.0
K07308	12.0
K02617	0.0
K02610	1.0
K02963	881.0
K02612	1.0
K02961	849.0
K09686	2202.0
K09687	3498.0
K09684	15.0
K09685	18.0
K09682	0.0
K09683	0.0
K09680	17.0
K09681	0.0
K09688	3.0
K09689	3.0
K05962	1.0
K05961	0.0
K05967	6.0
K05966	11.0
K11159	0.0
K05964	9.0
K05968	0.0
K11152	0.0
K00309	0.0
K00658	58.0
K00304	1.0
K00305	1.0
K00654	0.0
K00655	1142.0
K00652	443.0
K00301	1.0
K00302	152.0
K00303	7.0
K10828	0.0
K06431	0.0
K06432	0.0
K06433	0.0
K06434	1.0
K06436	39.0
K06437	0.0
K10820	3.0
K06439	0.0
K10822	0.0
K10823	0.0
K10826	0.0
K09167	35.0
K06322	0.0
K14117	0.0
K14259	0.0
K14257	0.0
K01308	33.0
K01303	6.0
K01301	1.0
K01305	31.0
K01304	17.0
K02658	52.0
K00672	0.0
K02650	121.0
K02651	28.0
K02652	398.0
K02653	474.0
K02654	1077.0
K05687	0.0
K02656	50.0
K05685	4.0
K00878	364.0
K00879	18.0
K00872	88.0
K00873	864.0
K00870	0.0
K00876	1192.0
K00877	0.0
K00874	968.0
K00875	0.0
K04487	934.0
K04486	501.0
K04485	849.0
K04484	0.0
K04483	0.0
K04482	0.0
K04480	0.0
K04488	628.0
K12049	0.0
K13693	0.0
K13706	0.0
K13694	38.0
K13695	1.0
K05977	0.0
K09516	15.0
K02434	821.0
K02435	775.0
K02436	3.0
K02437	620.0
K05350	212.0
K02431	207.0
K08100	0.0
K02433	847.0
K02438	451.0
K02439	2.0
K03745	5.0
K03744	797.0
K03747	50.0
K03210	864.0
K03217	879.0
K03216	471.0
K03215	57.0
K03742	762.0
K03219	17.0
K03218	855.0
K03749	2.0
K03748	17.0
K02383	0.0
K06327	0.0
K06320	185.0
K07238	768.0
K09479	0.0
K09478	0.0
K09475	0.0
K09474	8.0
K09477	0.0
K09476	0.0
K09471	1.0
K09470	0.0
K09473	0.0
K09472	3.0
K07543	0.0
K06898	369.0
K13967	0.0
K13963	268.0
K07545	0.0
K00737	147.0
K05345	4.0
K11706	0.0
K11707	1.0
K11704	0.0
K11705	0.0
K11708	1.0
K11709	1.0
K05588	0.0
K07114	1055.0
K07443	273.0
K07116	0.0
K07117	15.0
K07110	1.0
K07447	812.0
K07112	117.0
K07113	3.0
K07448	173.0
K07118	18.0
K07119	2.0
K10619	0.0
K10618	0.0
K10617	0.0
K10616	0.0
K01848	5.0
K01849	5.0
K01844	81.0
K01845	375.0
K01846	11.0
K01847	819.0
K01840	1490.0
K01841	8.0
K01842	0.0
K01843	181.0
K06219	0.0
K10832	0.0
K05348	0.0
K14203	0.0
K08483	473.0
K08482	16.0
K08481	0.0
K08480	0.0
K08485	0.0
K08484	3.0
K00464	0.0
K00467	0.0
K00466	0.0
K00461	0.0
K00460	0.0
K00463	0.0
K00462	0.0
K04509	0.0
K00469	1.0
K00468	0.0
K08645	0.0
K04744	61.0
K01518	0.0
K01519	0.0
K04748	13.0
K04749	149.0
K01514	0.0
K01515	756.0
K01512	318.0
K01510	0.0
K14623	75.0
K14626	0.0
K14627	0.0
K14628	0.0
K14629	0.0
K03918	0.0
K03919	0.0
K12372	0.0
K12373	2003.0
K12370	0.0
K12371	0.0
K02359	0.0
K02358	946.0
K02351	1.0
K02352	0.0
K02355	1705.0
K02357	881.0
K02356	891.0
K13574	3.0
K13573	0.0
K13572	0.0
K13571	1.0
K13570	0.0
K12112	0.0
K12113	0.0
K12110	0.0
K12111	7.0
K07329	0.0
K07328	0.0
K07323	14.0
K07322	694.0
K07321	66.0
K07320	5.0
K07327	0.0
K07326	0.0
K07325	0.0
K07324	0.0
K08163	0.0
K06180	2067.0
K06181	15.0
K06182	257.0
K06183	405.0
K06186	5.0
K06187	883.0
K06188	57.0
K06189	8.0
K08359	0.0
K07589	1.0
K07588	436.0
K07587	0.0
K07586	157.0
K07585	0.0
K07584	410.0
K07583	0.0
K07582	0.0
K07581	0.0
K07580	0.0
K11139	0.0
K05989	1159.0
K05988	0.0
K05985	91.0
K05987	0.0
K05986	14.0
K10843	0.0
K08354	1.0
K10844	0.0
K10848	0.0
K00673	14.0
K00674	384.0
K00675	20.0
K00676	394.0
K00677	546.0
K06988	3.0
K06989	31.0
K08351	0.0
K06980	34.0
K06981	0.0
K06982	0.0
K08350	0.0
K06984	0.0
K06985	2.0
K06986	0.0
K06987	244.0
K02445	287.0
K02444	175.0
K00582	0.0
K00583	0.0
K00580	0.0
K02110	848.0
K00586	0.0
K00587	0.0
K00584	1.0
K08921	0.0
K02441	8.0
K00588	29.0
K08922	0.0
K02440	70.0
K00018	862.0
K08923	0.0
K02443	220.0
K00019	51.0
K02442	0.0
K08925	0.0
K08926	0.0
K08927	0.0
K03149	201.0
K06604	0.0
K00015	7.0
K01989	447.0
K00854	770.0
K00855	1.0
K00856	8.0
K00857	172.0
K00850	1932.0
K00851	21.0
K00852	584.0
K00853	61.0
K00858	860.0
K00859	862.0
K01181	138.0
K01180	0.0
K01183	168.0
K01182	456.0
K01185	340.0
K01184	0.0
K01187	1662.0
K01188	661.0
K02596	51.0
K13766	7.0
K13767	3.0
K13003	0.0
K13002	3.0
K13000	0.0
K02984	0.0
K02986	882.0
K02987	0.0
K02636	1.0
K02982	736.0
K02983	0.0
K02638	0.0
K02639	9.0
K02988	871.0
K08298	4.0
K08299	0.0
K03583	54.0
K03582	54.0
K03581	529.0
K03580	13.0
K03587	464.0
K03586	2.0
K03585	889.0
K03584	853.0
K03589	738.0
K03588	1142.0
K01725	0.0
K01724	26.0
K01727	17.0
K01726	238.0
K01721	1.0
K01720	2.0
K01722	0.0
K13008	0.0
K01729	1.0
K01728	15.0
K09530	0.0
K09539	0.0
K02188	368.0
K02189	345.0
K02182	1.0
K02183	0.0
K03769	119.0
K03768	1061.0
K03767	11.0
K03765	0.0
K03764	0.0
K03763	736.0
K03762	19.0
K03761	2.0
K03760	20.0
K09457	74.0
K09456	1.0
K09459	6.0
K09458	893.0
K00602	1989.0
K13988	0.0
K13985	0.0
K09981	2.0
K09980	0.0
K09983	1.0
K09982	3.0
K09985	65.0
K09984	0.0
K09987	15.0
K09986	1.0
K09989	162.0
K09988	164.0
K12583	0.0
K12582	0.0
K12589	0.0
K11720	56.0
K09759	218.0
K10985	1.0
K10984	3.0
K07468	0.0
K07469	4.0
K07464	317.0
K07465	0.0
K07466	0.0
K07467	256.0
K07460	691.0
K07461	209.0
K07462	874.0
K07463	0.0
K10679	41.0
K10678	0.0
K10671	0.0
K10670	150.0
K10673	0.0
K10672	26.0
K10674	0.0
K10677	0.0
K10676	0.0
K08726	0.0
K08724	12.0
K08722	72.0
K08723	0.0
K08720	0.0
K08721	0.0
K08728	4.0
K10187	0.0
K00119	1.0
K00118	13.0
K00449	1.0
K00448	0.0
K00115	0.0
K00446	0.0
K00117	28.0
K00116	15.0
K00111	743.0
K00442	1.0
K00113	16.0
K00112	16.0
K01539	0.0
K01531	303.0
K04720	472.0
K01533	954.0
K01534	1439.0
K01535	0.0
K01537	841.0
K14358	0.0
K14605	0.0
K14606	0.0
K00413	17.0
K10120	2.0
K05600	0.0
K05777	3.0
K03972	0.0
K03973	36.0
K03970	0.0
K03971	0.0
K03976	747.0
K03977	867.0
K03974	0.0
K03975	343.0
K03978	863.0
K03979	883.0
K13378	380.0
K02372	497.0
K02371	674.0
K02377	550.0
K02379	33.0
K03396	0.0
K03397	0.0
K03394	456.0
K03395	0.0
K03392	3.0
K03393	0.0
K03390	366.0
K03391	0.0
K03399	52.0
K03027	0.0
K12136	0.0
K12137	3.0
K06610	0.0
K12138	0.0
K12139	1.0
K11444	0.0
K11440	1.0
K11443	2.0
K11442	0.0
K00612	21.0
K00613	2.0
K00610	595.0
K00611	442.0
K00616	318.0
K00617	0.0
K00614	0.0
K00615	1946.0
K00619	58.0
K10863	0.0
K07874	0.0
K06234	0.0
K10240	0.0
K10241	0.0
K10242	0.0
K10243	0.0
K04110	1.0
K04113	0.0
K04112	0.0
K04115	0.0
K04114	0.0
K04117	0.0
K04116	0.0
K04118	0.0
K05517	0.0
K07705	13.0
K07704	16.0
K07707	151.0
K07706	159.0
K07701	48.0
K07700	0.0
K07703	49.0
K07702	0.0
K07709	58.0
K07708	5.0
K01955	1263.0
K13042	0.0
K09934	0.0
K09935	234.0
K06216	2.0
K09937	8.0
K13745	0.0
K13746	0.0
K13747	612.0
K13740	0.0
K13741	0.0
K13742	0.0
K06211	150.0
K06212	4.0
K09933	6.0
K02618	1.0
K02619	384.0
K02968	868.0
K02966	0.0
K02967	864.0
K02616	0.0
K02965	881.0
K02962	0.0
K02611	1.0
K02613	5.0
K03569	1206.0
K03568	42.0
K03565	827.0
K06218	13.0
K03567	56.0
K03566	5.0
K03561	1044.0
K03560	5.0
K03563	453.0
K03562	39.0
K06430	0.0
K01709	73.0
K01708	0.0
K01707	0.0
K01706	21.0
K01705	0.0
K01704	1858.0
K01703	1883.0
K01702	0.0
K14165	0.0
K14164	0.0
K14166	1.0
K14161	15.0
K14160	4.0
K14162	17.0
K05396	26.0
K03709	83.0
K03708	56.0
K08160	0.0
K03701	1446.0
K03700	280.0
K03703	700.0
K03702	881.0
K03705	456.0
K03704	717.0
K03707	14.0
K03706	260.0
K06289	0.0
K06288	0.0
K06283	306.0
K06282	119.0
K06281	120.0
K06287	873.0
K06286	4.0
K06285	12.0
K06284	140.0
K08161	7.0
K07540	0.0
K06438	175.0
K06869	0.0
K06868	0.0
K06867	34.0
K06866	0.0
K06865	0.0
K06864	357.0
K06863	0.0
K06862	0.0
K06861	492.0
K06860	0.0
K12659	0.0
K12658	14.0
K07547	0.0
K07546	0.0
K15023	2.0
K15022	53.0
K15020	0.0
K15024	263.0
K08700	0.0
K08162	145.0
K07544	0.0
K00137	0.0
K00135	29.0
K00134	972.0
K00133	873.0
K00132	1.0
K00131	3.0
K00130	150.0
K00139	0.0
K00138	0.0
K00429	0.0
K00428	344.0
K00421	1.0
K00423	0.0
K00425	456.0
K00427	0.0
K00426	455.0
K14292	0.0
K14379	0.0
K14370	0.0
K14371	0.0
K14372	0.0
K14373	0.0
K14374	0.0
K14375	0.0
K09845	0.0
K14082	0.0
K14083	6.0
K14080	0.0
K14081	0.0
K14086	147.0
K14087	153.0
K14084	7.0
K14088	153.0
K14089	151.0
K01552	299.0
K01551	29.0
K01556	4.0
K01557	0.0
K01554	1.0
K01555	1.0
K04708	0.0
K03955	0.0
K13689	0.0
K13688	18.0
K13683	0.0
K13685	81.0
K13684	0.0
K13687	0.0
K13686	0.0
K14159	0.0
K02399	1.0
K02398	89.0
K02395	91.0
K02394	64.0
K02397	187.0
K02396	470.0
K02391	2.0
K02390	457.0
K02393	55.0
K02392	749.0
K13533	0.0
K13532	0.0
K13531	1.0
K13530	2.0
K01550	0.0
K05658	0.0
K14054	2.0
K02601	943.0
K02970	870.0
K05378	0.0
K12339	44.0
K14060	0.0
K11687	0.0
K11686	0.0
K11685	0.0
K11689	79.0
K11688	79.0
K08939	0.0
K03048	19.0
K03049	0.0
K13821	65.0
K13820	0.0
K03042	0.0
K03043	864.0
K03040	866.0
K03041	0.0
K03046	872.0
K03047	0.0
K03044	0.0
K03045	0.0
K00348	438.0
K09847	0.0
K00692	3.0
K00638	388.0
K00639	505.0
K00693	0.0
K00634	616.0
K00635	0.0
K00630	0.0
K00631	1.0
K00632	97.0
K00633	185.0
K00691	10.0
K00696	0.0
K00694	12.0
K00695	0.0
K10854	0.0
K07811	0.0
K07810	3.0
K07813	328.0
K07812	59.0
K07814	172.0
K07816	15.0
K00090	2.0
K00091	160.0
K00094	29.0
K00096	220.0
K00097	500.0
K00098	2.0
K00099	860.0
K10228	0.0
K10229	0.0
K12548	0.0
K10222	0.0
K10220	0.0
K10221	0.0
K10227	0.0
K05822	3.0
K01949	0.0
K01945	852.0
K01947	0.0
K01946	0.0
K01941	17.0
K01940	812.0
K06357	0.0
K07729	1092.0
K07728	0.0
K07727	630.0
K07726	123.0
K07725	0.0
K07724	0.0
K07723	14.0
K07722	30.0
K07721	0.0
K07720	1924.0
K00899	13.0
K05824	0.0
K00891	1080.0
K00892	0.0
K00895	55.0
K00897	18.0
K08151	18.0
K08153	5.0
K08154	0.0
K02948	880.0
K02942	0.0
K02944	0.0
K05665	0.0
K02946	878.0
K13793	0.0
K06352	0.0
K01769	0.0
K01768	108.0
K01761	4.0
K01760	34.0
K01762	0.0
K09578	0.0
K01766	0.0
K08164	1.0
K02493	872.0
K08166	0.0
K08167	0.0
K02496	2.0
K02497	1.0
K02494	2.0
K02495	1275.0
K02498	2.0
K02499	62.0
K08168	1.0
K08169	67.0
K14415	154.0
K14414	16.0
K06881	875.0
K00436	2.0
K06332	1.0
K12815	0.0
K12810	0.0
K06885	53.0
K00437	0.0
K06335	0.0
K06334	469.0
K03547	390.0
K03546	223.0
K03545	1117.0
K03544	1105.0
K03543	399.0
K06888	242.0
K10941	2.0
K03549	25.0
K03548	1.0
K10940	0.0
K02236	11.0
K02237	370.0
K02234	0.0
K02232	416.0
K02233	578.0
K02230	52.0
K02231	795.0
K06359	0.0
K02238	763.0
K02239	1.0
K03723	847.0
K03722	128.0
K03721	1.0
K03720	0.0
K03727	0.0
K03726	1.0
K03725	0.0
K03724	33.0
K06358	0.0
K12673	0.0
K12679	0.0
K12678	0.0
K06410	140.0
K11898	0.0
K11899	0.0
K11896	5.0
K11897	1.0
K11894	0.0
K11895	4.0
K11892	2.0
K11893	1.0
K11890	1.0
K11891	2.0
K08762	0.0
K08764	0.0
K08765	0.0
K10418	0.0
K11325	0.0
K11326	0.0
K11327	0.0
K11328	0.0
K11329	0.0
K00151	1.0
K00150	0.0
K00153	0.0
K00400	0.0
K00407	1.0
K00406	16.0
K00405	68.0
K00404	62.0
K00158	6.0
K01342	0.0
K09388	1.0
K09386	1.0
K09384	19.0
K04094	199.0
K04095	181.0
K04096	855.0
K04097	2.0
K04090	1.0
K04091	16.0
K04092	1.0
K04093	0.0
K04098	0.0
K04099	0.0
K01578	1.0
K01579	515.0
K01574	1.0
K01575	6.0
K01576	1.0
K01577	1.0
K01571	312.0
K01572	891.0
K01573	18.0
K02009	201.0
K02008	1450.0
K02005	938.0
K02004	5584.0
K02007	315.0
K02006	1981.0
K02001	29.0
K02000	62.0
K02003	5512.0
K02002	80.0
K03065	0.0
K08952	0.0
K03060	464.0
K13809	0.0
K10948	0.0
K09607	0.0
K06125	0.0
K04337	0.0
K06120	27.0
K06121	0.0
K04336	0.0
K01127	0.0
K09703	4.0
K00004	0.0
K14699	0.0
K09702	44.0
K14698	0.0
K05311	7.0
K13829	2.0
K10943	52.0
K07291	0.0
K07290	1.0
K10206	515.0
K10202	1.0
K10208	0.0
K10209	1.0
K01966	21.0
K01965	2.0
K01964	2.0
K01963	277.0
K01962	181.0
K01961	1135.0
K01960	394.0
K01969	3.0
K01968	3.0
K07749	174.0
K07748	0.0
K07741	40.0
K07740	0.0
K07743	2.0
K07742	397.0
K07745	0.0
K07744	0.0
K07746	0.0
K01299	201.0
K01295	71.0
K01297	213.0
K02922	0.0
K05603	1.0
K02921	0.0
K02926	865.0
K05607	0.0
K02924	0.0
K05605	0.0
K02928	0.0
K02929	0.0
K00216	1.0
K00217	0.0
K00214	0.0
K00215	911.0
K00213	0.0
K00210	1.0
K00211	0.0
K00218	0.0
K00219	13.0
K01035	0.0
K01034	52.0
K04517	810.0
K01740	1447.0
K01031	0.0
K01746	15.0
K01745	112.0
K01744	423.0
K01749	244.0
K01039	11.0
K04518	398.0
K09591	0.0
K14129	0.0
K14128	3.0
K14121	0.0
K14120	0.0
K14123	0.0
K14122	0.0
K14125	0.0
K14124	0.0
K14127	5.0
K14126	3.0
K03521	879.0
K03520	0.0
K03523	409.0
K03522	902.0
K03525	860.0
K03524	886.0
K03527	902.0
K03526	810.0
K03529	472.0
K03528	1.0
K06338	0.0
K02217	546.0
K03299	56.0
K03298	6.0
K13472	0.0
K03293	27.0
K03292	804.0
K03291	0.0
K03290	0.0
K03297	167.0
K03296	1368.0
K03295	439.0
K03294	224.0
K13009	1.0
K12690	0.0
K09743	0.0
K06022	0.0
K07190	0.0
K06021	0.0
K07192	84.0
K06020	5.0
K06027	0.0
K06026	0.0
K09744	0.0
K07991	3.0
K08749	0.0
K09835	0.0
K09834	0.0
K10439	946.0
K06351	1.0
K09833	0.0
K10925	0.0
K10924	50.0
K10927	48.0
K10926	0.0
K10923	0.0
K10922	0.0
K09629	0.0
K10697	0.0
K00179	293.0
K00172	80.0
K00171	31.0
K00170	62.0
K00177	587.0
K00176	580.0
K00175	1076.0
K00174	1021.0
K13478	0.0
K14338	1.0
K14339	0.0
K14335	0.0
K14337	0.0
K14330	0.0
K14331	0.0
K14333	0.0
K08918	0.0
K13479	79.0
K04078	851.0
K04079	850.0
K04076	13.0
K04077	875.0
K04074	89.0
K04075	861.0
K04072	469.0
K04073	1.0
K04070	327.0
K04071	0.0
K14597	0.0
K13318	0.0
K08280	1.0
K13641	23.0
K13640	52.0
K13643	8.0
K13642	0.0
K02027	6514.0
K02026	11450.0
K02025	12330.0
K02024	1.0
K02023	226.0
K02022	68.0
K02021	2.0
K02020	305.0
K02029	787.0
K02028	828.0
K03886	1.0
K03887	2.0
K03884	0.0
K03885	445.0
K03881	0.0
K03888	1.0
K03889	0.0
K12998	0.0
K12999	1.0
K12992	82.0
K12993	0.0
K12990	152.0
K12991	0.0
K12996	5.0
K12997	8.0
K12994	0.0
K12995	3.0
K08979	0.0
K08978	678.0
K03088	7325.0
K03089	39.0
K03086	1200.0
K03087	59.0
K08971	0.0
K08970	14.0
K03082	16.0
K03080	0.0
K08974	780.0
K13868	0.0
K00918	31.0
K01553	0.0
K12214	1.0
K11646	3.0
K11645	0.0
K11641	0.0
K11640	0.0
K12736	0.0
K12733	0.0
K07507	529.0
K07506	1.0
K07505	1.0
K07504	1.0
K07503	0.0
K07502	209.0
K07501	6.0
K07500	0.0
K07509	0.0
K07508	0.0
K11422	0.0
K08698	0.0
K10773	968.0
K10774	0.0
K14286	0.0
K10778	3.0
K14287	3.0
K00140	41.0
K05501	4.0
K01903	111.0
K01902	111.0
K01905	7.0
K01904	0.0
K01907	4.0
K01906	2.0
K01909	0.0
K01908	2.0
K14534	123.0
K00147	827.0
K07767	0.0
K07769	0.0
K07768	0.0
K06203	12.0
K06202	6.0
K09921	2.0
K09920	0.0
K09927	158.0
K09024	0.0
K09022	20.0
K09023	13.0
K09020	3.0
K09021	0.0
K02908	0.0
K02909	882.0
K08218	420.0
K08219	0.0
K02904	864.0
K02906	864.0
K02907	771.0
K02902	865.0
K00230	56.0
K00231	64.0
K00232	0.0
K08976	15.0
K00234	0.0
K00239	552.0
K06209	332.0
K09928	75.0
K01015	0.0
K01014	1.0
K01012	909.0
K01011	121.0
K01010	0.0
K08920	0.0
K14103	0.0
K14102	0.0
K14101	0.0
K14100	0.0
K14105	0.0
K14104	0.0
K14109	0.0
K14108	0.0
K06401	1.0
K00893	0.0
K13402	0.0
K12858	0.0
K03503	370.0
K03502	699.0
K03501	850.0
K03500	487.0
K08924	0.0
K02278	32.0
K02279	108.0
K12977	0.0
K02276	37.0
K02277	2.0
K02274	46.0
K02275	47.0
K13450	0.0
K13451	0.0
K13452	0.0
K13454	0.0
K13455	0.0
K12509	0.0
K12508	1.0
K12507	4.0
K12506	71.0
K12500	1.0
K12503	1.0
K05926	0.0
K09728	0.0
K14587	3.0
K06597	0.0
K06596	51.0
K06595	0.0
K06599	0.0
K06598	0.0
K07978	0.0
K07979	1054.0
K07976	0.0
K14585	0.0
K10907	576.0
K10906	0.0
K10901	0.0
K10909	0.0
K10908	3.0
K09819	16.0
K09818	1.0
K09817	840.0
K09816	808.0
K09815	815.0
K06374	338.0
K06373	335.0
K09812	983.0
K09811	984.0
K09810	639.0
K09724	0.0
K14582	0.0
K09721	0.0
K04058	16.0
K04059	3.0
K04050	0.0
K04051	0.0
K04052	0.0
K04053	0.0
K04054	0.0
K04055	0.0
K04056	16.0
K04057	0.0
K01047	0.0
K08975	0.0
K10015	0.0
K10014	3.0
K10017	0.0
K10016	0.0
K10011	0.0
K10010	52.0
K10013	0.0
K10012	157.0
K10019	0.0
K10018	0.0
K13665	3.0
K13664	0.0
K13663	0.0
K13662	0.0
K13661	0.0
K13660	0.0
K13669	0.0
K13668	0.0
K07641	13.0
K01466	28.0
K13590	2.0
K01464	169.0
K01465	891.0
K01462	1343.0
K01463	24.0
K01460	0.0
K01461	0.0
K13599	22.0
K13598	68.0
K01468	91.0
K01469	14.0
K09251	3.0
K09252	1.0
K02041	167.0
K02040	886.0
K02043	0.0
K02045	26.0
K02044	330.0
K02047	39.0
K02046	39.0
K02049	971.0
K02048	41.0
K05549	0.0
K05548	0.0
K06046	0.0
K03319	12.0
K03316	10.0
K03317	21.0
K03314	1.0
K03315	681.0
K03312	167.0
K03313	86.0
K03310	891.0
K03311	129.0
K12052	0.0
K02945	931.0
K06162	4.0
K06163	3.0
K06160	2.0
K06161	0.0
K06166	3.0
K00359	65.0
K06164	3.0
K06165	3.0
K06168	848.0
K06169	5.0
K13020	5.0
K07158	0.0
K07159	0.0
K04835	2.0
K11621	0.0
K11991	0.0
K11622	1.0
K11996	66.0
K11627	0.0
K11626	0.0
K11629	0.0
K11628	0.0
K07561	0.0
K07560	835.0
K07563	0.0
K07562	0.0
K07565	0.0
K07564	0.0
K07567	1056.0
K07566	1217.0
K07569	0.0
K07568	1226.0
K09925	0.0
K11199	0.0
K11198	0.0
K11192	0.0
K11191	0.0
K11196	0.0
K11195	0.0
K11194	0.0
K02492	312.0
K10713	0.0
K10710	52.0
K10711	8.0
K10716	0.0
K02490	52.0
K10714	0.0
K10715	0.0
K01929	876.0
K01928	893.0
K01923	965.0
K01922	15.0
K01921	942.0
K01920	19.0
K01926	724.0
K01925	882.0
K01924	861.0
K07789	14.0
K07788	2.0
K07785	0.0
K07784	0.0
K07787	37.0
K07786	0.0
K07781	0.0
K07783	86.0
K07782	2.0
K05835	0.0
K06355	0.0
K14661	0.0
K09844	0.0
K00782	74.0
K00783	867.0
K00784	911.0
K00785	0.0
K00786	265.0
K00039	0.0
K00036	213.0
K00037	0.0
K00034	21.0
K00035	0.0
K00032	0.0
K00033	213.0
K00030	26.0
K00031	764.0
K01259	36.0
K01258	731.0
K01255	279.0
K01256	45.0
K01251	631.0
K01250	65.0
K01253	0.0
K01252	0.0
K09008	4.0
K09009	0.0
K09000	18.0
K09001	28.0
K09002	214.0
K09003	3.0
K09004	57.0
K09005	21.0
K09006	1.0
K09007	73.0
K09846	0.0
K08234	211.0
K00258	0.0
K00259	171.0
K00252	8.0
K00253	4.0
K00256	0.0
K00257	446.0
K00254	0.0
K00255	0.0
K01079	72.0
K01078	16.0
K01071	4.0
K01070	1.0
K01073	3.0
K01077	624.0
K01076	27.0
K14472	0.0
K14471	0.0
K14470	0.0
K14475	5.0
K09841	0.0
K02788	8.0
K02782	1.0
K02783	37.0
K02781	35.0
K02786	8.0
K02787	0.0
K02784	1.0
K01060	27.0
K01787	117.0
K01786	302.0
K01785	1156.0
K01784	1382.0
K01783	943.0
K01782	46.0
K01781	0.0
K01780	0.0
K01789	0.0
K01788	271.0
K02526	18.0
K02527	488.0
K02525	0.0
K02250	1.0
K02523	479.0
K02520	857.0
K02521	0.0
K02258	16.0
K02259	33.0
K02528	844.0
K02529	3364.0
K03781	516.0
K03780	42.0
K03783	727.0
K03782	48.0
K03785	143.0
K03784	148.0
K03787	620.0
K03786	722.0
K03789	420.0
K03788	0.0
K10700	0.0
K00342	478.0
K03124	0.0
K03120	0.0
K12527	75.0
K12526	1.0
K12525	0.0
K12524	659.0
K12523	0.0
K12522	0.0
K09789	323.0
K09788	13.0
K09787	386.0
K09786	16.0
K09785	0.0
K09781	1.0
K09780	2.0
K10961	0.0
K10960	1.0
K10963	0.0
K10962	0.0
K10965	0.0
K10964	0.0
K10966	0.0
K09879	0.0
K06318	1.0
K06311	2.0
K06310	34.0
K06312	1.0
K06314	2.0
K06317	36.0
K11389	0.0
K11386	0.0
K11387	0.0
K11384	17.0
K11385	0.0
K11382	0.0
K11383	0.0
K11381	16.0
K11949	0.0
K10380	0.0
K04032	27.0
K04033	0.0
K04030	35.0
K04031	288.0
K04036	0.0
K04037	0.0
K04034	5.0
K04035	4.0
K04038	0.0
K04039	0.0
K07046	26.0
K07047	199.0
K07044	1.0
K07045	231.0
K07042	491.0
K07043	616.0
K07040	431.0
K07041	0.0
K07048	25.0
K07049	0.0
K08664	0.0
K02584	69.0
K10039	100.0
K10038	0.0
K10037	4.0
K10036	34.0
K04788	0.0
K04789	0.0
K04784	2.0
K04785	0.0
K04786	0.0
K04787	0.0
K04780	1.0
K04781	2.0
K04782	0.0
K04783	0.0
K13601	0.0
K13603	0.0
K13602	0.0
K13605	0.0
K13604	0.0
K13607	2.0
K02404	87.0
K05783	0.0
K05782	2.0
K05781	3.0
K05780	3.0
K05787	0.0
K05786	70.0
K05785	70.0
K05784	0.0
K05789	0.0
K05788	72.0
K01442	678.0
K01443	430.0
K01444	16.0
K01446	1.0
K01447	409.0
K01448	1293.0
K01449	177.0
K14803	0.0
K02069	75.0
K05569	220.0
K08008	0.0
K02063	0.0
K05566	220.0
K05565	1.0
K05563	1.0
K05562	1.0
K05561	1.0
K02064	0.0
K03338	157.0
K03339	0.0
K03330	0.0
K03331	0.0
K03332	2.0
K03333	2.0
K03335	162.0
K03336	149.0
K03337	155.0
K12956	0.0
K12957	13.0
K12954	0.0
K12955	0.0
K12952	0.0
K12953	0.0
K12950	0.0
K12951	0.0
K14733	0.0
K00109	0.0
K06148	1127.0
K06149	2.0
K06144	0.0
K06145	1.0
K06146	0.0
K06147	6877.0
K06141	0.0
K06142	1285.0
K06143	18.0
K11945	0.0
K08948	0.0
K08949	0.0
K00071	0.0
K14664	0.0
K13810	2.0
K14665	4.0
K03058	0.0
K11609	0.0
K11608	0.0
K14660	0.0
K11603	0.0
K11602	0.0
K11601	0.0
K11600	0.0
K11607	13.0
K11606	13.0
K11605	13.0
K11604	13.0
K10558	3.0
K10559	12.0
K10550	3.0
K10551	3.0
K10552	0.0
K10553	0.0
K10554	0.0
K10555	6.0
K10556	3.0
K10557	3.0
K03051	0.0
K03050	0.0
K07549	0.0
K07548	0.0
K07239	50.0
K07235	0.0
K07234	1.0
K07237	0.0
K07236	0.0
K07231	1.0
K07230	2.0
K07233	0.0
K07232	1.0
K02467	0.0
K05306	173.0
K05305	175.0
K05304	1.0
K05303	13.0
K05301	0.0
K02565	0.0
K08644	0.0
K08646	0.0
K08641	89.0
K08643	0.0
K08642	0.0
K12146	0.0
K00010	185.0
K00011	0.0
K00012	955.0
K00013	846.0
K00014	919.0
K00016	410.0
K09065	1.0
K08252	8.0
K08253	0.0
K08256	0.0
K08255	0.0
K08258	0.0
K08259	0.0
K00274	17.0
K00275	55.0
K00276	0.0
K00270	0.0
K00271	0.0
K00272	0.0
K00273	0.0
K00278	638.0
K00279	0.0
K12675	0.0
K01277	389.0
K01274	3.0
K01273	334.0
K01271	217.0
K01270	1125.0
K01278	428.0
K00906	2.0
K00904	14.0
K00903	57.0
K00901	162.0
K13785	0.0
K00908	1.0
K11149	0.0
K01053	16.0
K01051	50.0
K01057	41.0
K01056	880.0
K01055	2.0
K01054	0.0
K01058	16.0
K02500	849.0
K02501	846.0
K02502	430.0
K02503	861.0
K02504	0.0
K02505	0.0
K02506	0.0
K02507	0.0
K02508	0.0
K02509	4.0
K00291	0.0
K13410	0.0
K13148	0.0
K13419	0.0
K05825	0.0
K03106	881.0
K03105	0.0
K03101	1050.0
K03100	1709.0
K12541	0.0
K12540	0.0
K12543	0.0
K12542	0.0
K12545	0.0
K12544	0.0
K12547	0.0
K12546	0.0
K12549	0.0
K06080	0.0
K11018	0.0
K11019	0.0
K11016	0.0
K11017	0.0
K11014	0.0
K11015	0.0
K11012	0.0
K11013	0.0
K11010	0.0
K11011	0.0
K06333	314.0
K06880	0.0
K06883	76.0
K06882	0.0
K09857	18.0
K06884	0.0
K06887	0.0
K06886	37.0
K06889	1443.0
K10942	50.0
K09859	12.0
K09858	8.0
K10947	1226.0
K10946	0.0
K10945	0.0
K10944	0.0
K13284	0.0
K00483	1.0
K00481	0.0
K00480	0.0
K00486	1.0
K00485	0.0
K00484	0.0
K09901	0.0
K10929	0.0
K07684	8.0
K07685	0.0
K07686	0.0
K07687	0.0
K07681	1.0
K07688	0.0
K07689	1.0
K10928	0.0
K04018	0.0
K04019	27.0
K04014	8.0
K04015	17.0
K04016	0.0
K04017	0.0
K04013	51.0
K07060	0.0
K07061	0.0
K07062	95.0
K07063	4.0
K07064	2.0
K07065	2.0
K07066	146.0
K07067	12.0
K07068	4.0
K07069	151.0
K01121	0.0
K13629	0.0
K13628	50.0
K13623	0.0
K13622	13.0
K13620	0.0
K13626	276.0
K08586	0.0
K08587	0.0
K01428	175.0
K01429	173.0
K01422	365.0
K01423	16.0
K01420	545.0
K01421	393.0
K01426	193.0
K01427	0.0
K01424	773.0
K01425	439.0
K08068	0.0
K07538	1.0
K13086	0.0
K13085	0.0
K07287	4.0
K07824	0.0
K07682	0.0
K02722	0.0
K12978	0.0
K12979	1.0
K12972	3.0
K12973	1.0
K12974	0.0
K12975	0.0
K12976	0.0
K07821	0.0
K07683	1.0
K14750	0.0
K14751	0.0
K14953	0.0
K12288	0.0
K12289	0.0
K12282	2.0
K12283	0.0
K12280	0.0
K12281	0.0
K12286	0.0
K12287	48.0
K12284	0.0
K12285	48.0
K11957	0.0
K11956	0.0
K11955	0.0
K11954	0.0
K11953	0.0
K11952	0.0
K11951	0.0
K11950	0.0
K11959	0.0
K11958	0.0
K13889	21.0
K13888	4.0
K11963	0.0
K07217	6.0
K07216	424.0
K07215	0.0
K07214	190.0
K07213	83.0
K07212	0.0
K07219	15.0
K07218	2.0
K12150	0.0
K08689	0.0
K08688	0.0
K00402	0.0
K00401	0.0
K11994	0.0
K00152	0.0
K01043	22.0
K00154	1.0
K00157	0.0
K00156	337.0
K10533	0.0
K10530	2.0
K10531	1.0
K10536	56.0
K10537	4.0
K10535	2.0
K10538	0.0
K10539	4.0
K00073	3.0
K13934	1.0
K00076	33.0
K00077	700.0
K00074	422.0
K00075	852.0
K00078	0.0
K00079	0.0
K02290	0.0
K02563	874.0
K02292	0.0
K08966	1.0
K02294	1.0
K08278	0.0
K08279	1.0
K08274	0.0
K08275	0.0
K08276	0.0
K08277	0.0
K00298	0.0
K00299	14.0
K00296	0.0
K00297	923.0
K00294	70.0
K00292	0.0
K00293	0.0
K00290	597.0
K07757	0.0
K12089	0.0
K01210	2.0
K01213	0.0
K01212	189.0
K01215	2.0
K01214	0.0
K01217	0.0
K01216	0.0
K01219	0.0
K01218	163.0
K02749	0.0
K02746	42.0
K02747	34.0
K02744	70.0
K02745	41.0
K02742	48.0
K00924	49.0
K00925	1011.0
K00926	390.0
K00927	881.0
K00928	946.0
K00929	662.0
K12085	0.0
K02298	2.0
K02299	2.0
K02568	2.0
K02569	7.0
K02562	0.0
K02291	25.0
K02560	0.0
K02293	1.0
K02566	68.0
K02567	57.0
K02564	1134.0
K02297	2.0
K03169	1841.0
K03168	854.0
K03163	0.0
K03162	0.0
K03167	0.0
K03166	0.0
K11038	0.0
K11039	0.0
K11030	0.0
K11031	7.0
K11032	0.0
K11033	0.0
K11034	0.0
K11035	0.0
K11036	0.0
K11037	0.0
K02546	0.0
K07668	64.0
K07669	0.0
K07666	13.0
K07667	699.0
K07664	2.0
K07665	284.0
K07662	1.0
K07663	13.0
K07660	0.0
K07661	0.0
K03927	631.0
K07008	3.0
K07009	113.0
K07002	2.0
K07003	411.0
K07000	5.0
K07001	749.0
K07006	20.0
K07007	1028.0
K07004	2.0
K07005	847.0
K03921	1.0
K02956	880.0
K09725	0.0
K09181	61.0
K08599	0.0
K08598	0.0
K08591	899.0
K08590	492.0
K01156	9.0
K01154	836.0
K01407	0.0
K01400	1.0
K01153	849.0
K01150	7.0
K01151	812.0
K01408	0.0
K01409	949.0
K01158	0.0
K01159	605.0
K05523	0.0
K05522	1.0
K05521	340.0
K05520	457.0
K05527	18.0
K05526	0.0
K05525	0.0
K05524	25.0
K05529	0.0
K14518	0.0
K14519	15.0
K05949	0.0
K01754	439.0
K05942	0.0
K01027	48.0
K02171	0.0
K02170	51.0
K02173	9.0
K02172	0.0
K01751	100.0
K06416	73.0
K06417	1.0
K06414	0.0
K06947	0.0
K03379	0.0
K03808	63.0
K03809	23.0
K03806	4.0
K06412	358.0
K03804	0.0
K12296	0.0
K03802	3.0
K03803	436.0
K06413	5.0
K10808	1.0
K06411	135.0
K01028	10.0
K01029	49.0
K11931	49.0
K11930	0.0
K11933	0.0
K11932	0.0
K11935	0.0
K11934	10.0
K11937	0.0
K11936	0.0
K11939	0.0
K11938	0.0
K10800	13.0
K06419	1.0
K11929	0.0
K07271	345.0
K07270	0.0
K07273	326.0
K07272	0.0
K07275	24.0
K07274	3.0
K07277	538.0
K07276	15.0
K07279	0.0
K07278	8.0
K10623	0.0
K02481	409.0
K11520	0.0
K02480	1.0
K08170	0.0
K02485	4.0
K02484	393.0
K02487	1.0
K08600	825.0
K08603	0.0
K08602	140.0
K08605	0.0
K08604	0.0
K09956	13.0
K09957	0.0
K09954	19.0
K09955	896.0
K09952	13.0
K09953	0.0
K09950	0.0
K09951	286.0
K09958	14.0
K09959	1.0
K07495	91.0
K07494	9.0
K07497	500.0
K07496	228.0
K07491	341.0
K07490	0.0
K07493	0.0
K07492	4.0
K07499	1.0
K07498	4.0
K11209	0.0
K11208	0.0
K11204	0.0
K11203	10.0
K11202	33.0
K11201	0.0
K11200	0.0
K00058	1093.0
K00059	1722.0
K00728	0.0
K00729	0.0
K00055	0.0
K00057	873.0
K00050	226.0
K00051	0.0
K00720	2.0
K00721	558.0
K14424	0.0
K06033	0.0
K14189	0.0
K14188	3.0
K06364	0.0
K14187	5.0
K01239	78.0
K01238	36.0
K01897	1411.0
K01232	35.0
K01895	282.0
K01230	0.0
K01893	790.0
K01236	3.0
K01235	15.0
K01890	880.0
K02768	59.0
K02769	19.0
K02760	158.0
K02761	157.0
K02763	0.0
K02764	0.0
K02765	102.0
K00948	1123.0
K00949	414.0
K00942	915.0
K00943	591.0
K00940	432.0
K00941	1531.0
K00946	817.0
K00947	1.0
K00944	0.0
K00945	1739.0
K01097	0.0
K01096	1.0
K01095	100.0
K01093	11.0
K01092	661.0
K01091	1685.0
K01090	522.0
K03499	1724.0
K03498	1438.0
K03491	95.0
K03490	147.0
K03493	0.0
K03492	4.0
K03495	879.0
K03497	1935.0
K03496	1801.0
K02817	0.0
K02814	2.0
K02815	3.0
K02810	108.0
K02548	548.0
K02549	22.0
K02818	0.0
K02819	164.0
K03637	166.0
K03636	33.0
K03147	732.0
K03146	7.0
K08851	0.0
K06518	735.0
K09729	64.0
K06048	1.0
K06045	28.0
K06044	2.0
K09727	0.0
K09726	0.0
K06041	517.0
K09720	2.0
K09723	0.0
K06042	335.0
K09897	0.0
K09896	0.0
K09895	0.0
K09894	0.0
K09893	0.0
K09892	0.0
K09891	0.0
K09890	0.0
K09899	0.0
K09898	0.0
K03622	0.0
K07648	0.0
K07649	3.0
K07398	0.0
K07399	6.0
K11056	0.0
K11057	0.0
K11054	0.0
K11055	0.0
K07640	3.0
K07393	16.0
K07390	32.0
K07391	837.0
K07644	14.0
K07645	18.0
K07646	1048.0
K07647	0.0
K10896	0.0
K07024	2420.0
K07025	1489.0
K07026	2.0
K07027	565.0
K07020	0.0
K07021	21.0
K07022	0.0
K07023	457.0
K07028	53.0
K07029	1419.0
K10094	0.0
K01390	0.0
K01392	1.0
K01399	0.0
K02673	2.0
K05893	0.0
K05897	0.0
K05896	469.0
K05895	270.0
K05899	0.0
K05898	0.0
K00555	0.0
K00554	720.0
K00557	1.0
K00556	361.0
K00551	0.0
K00559	0.0
K00558	1219.0
K01170	0.0
K01173	26.0
K01174	11.0
K01175	40.0
K01176	48.0
K01178	14.0
K01179	433.0
K14578	0.0
K14579	0.0
K08951	0.0
K08950	0.0
K08953	0.0
K03828	17.0
K03829	0.0
K03820	445.0
K03821	4.0
K03822	0.0
K03823	651.0
K03824	3.0
K03825	5.0
K03826	386.0
K03827	373.0
K12248	0.0
K12246	0.0
K12247	0.0
K12242	0.0
K12243	0.0
K12240	0.0
K12241	0.0
K11919	0.0
K11918	0.0
K11913	0.0
K11912	0.0
K11911	0.0
K11910	0.0
K11917	0.0
K11916	0.0
K11915	0.0
K11914	0.0
K12068	0.0
K12069	0.0
K12062	2.0
K12063	2.0
K12060	2.0
K12061	2.0
K12066	0.0
K12067	18.0
K12064	2.0
K12065	2.0
K07259	410.0
K07258	1162.0
K07253	0.0
K07251	0.0
K07250	166.0
K07257	6.0
K07256	0.0
K07255	0.0
K07254	0.0
K05372	0.0
K05373	0.0
K05370	0.0
K05371	0.0
K05374	0.0
K05375	1.0
K09970	4.0
K09971	4.0
K09972	1.0
K09973	29.0
K09974	14.0
K09975	0.0
K09976	22.0
K09978	0.0
K09979	325.0
K11261	183.0
K11260	0.0
K11263	1.0
K11264	0.0
K10793	4.0
K10796	3.0
K10797	48.0
K10794	1.0
K10795	3.0
K00700	998.0
K00701	0.0
K10798	0.0
K00703	862.0
K00705	774.0
K09828	0.0
K10133	0.0
K13053	1.0
K03192	14.0
K00964	0.0
K00965	402.0
K00966	96.0
K00960	0.0
K00961	0.0
K00962	875.0
K00963	202.0
K00969	816.0
K12681	0.0
K02703	9.0
K08364	2.0
K08365	4.0
K02706	0.0
K08363	1.0
K08361	0.0
K02708	0.0
K02709	0.0
K08368	5.0
K08369	14.0
K01615	71.0
K01617	2.0
K01616	0.0
K01611	100.0
K01610	703.0
K01613	607.0
K01612	0.0
K01619	821.0
K01618	0.0
K02834	879.0
K02835	881.0
K05281	1.0
K03619	4.0
K03618	0.0
K03617	823.0
K03616	21.0
K03615	820.0
K03614	803.0
K03613	805.0
K03612	793.0
K03611	21.0
K03610	417.0
K09705	5.0
K09704	349.0
K09701	14.0
K09700	3.0
K09709	0.0
K06391	92.0
K06390	363.0
K06393	345.0
K06392	219.0
K06395	31.0
K06394	272.0
K06397	321.0
K06396	323.0
K06399	349.0
K06398	365.0
K06435	0.0
K11078	0.0
K11079	0.0
K11074	1.0
K11075	1.0
K11076	1.0
K11077	0.0
K11070	391.0
K11071	391.0
K11072	538.0
K11073	1.0
K06935	0.0
K06934	83.0
K06937	18.0
K06936	2.0
K06931	0.0
K06930	0.0
K06933	0.0
K06932	0.0
K06939	0.0
K06938	1.0
K13381	0.0
K05916	17.0
K05917	0.0
K05914	0.0
K05915	0.0
K05912	0.0
K05913	0.0
K05910	4.0
K05911	0.0
K05918	0.0
K05919	373.0
K00392	0.0
K00390	58.0
K00397	0.0
K00395	2.0
K00394	35.0
K01884	0.0
K00399	0.0
K01886	814.0
K01376	2.0
K01372	509.0
K09149	0.0
K09148	0.0
K01225	10.0
K09145	148.0
K09144	146.0
K09147	0.0
K09146	0.0
K09141	52.0
K09140	0.0
K09143	2.0
K09142	0.0
K05709	0.0
K05708	0.0
K05879	140.0
K05878	141.0
K05875	0.0
K05874	2.0
K05877	0.0
K05876	0.0
K05873	1.0
K00579	0.0
K00578	0.0
K00577	0.0
K00575	572.0
K00574	265.0
K00573	92.0
K00571	549.0
K00570	0.0
K01118	52.0
K01119	80.0
K01157	0.0
K01112	0.0
K01113	23.0
K04477	339.0
K01114	5.0
K01115	0.0
K08087	0.0
K01315	0.0
K08085	0.0
K08084	4.0
K08083	1.0
K08082	2.0
K08081	0.0
K08080	0.0
K01152	16.0
K01401	0.0
K09826	0.0
K06344	0.0
K06345	0.0
K09822	15.0
K06343	0.0
K10938	0.0
K06341	0.0
K10934	0.0
K10935	0.0
K10932	0.0
K11052	0.0
K10930	0.0
K06349	1.0
K11053	0.0
K10754	0.0
K01755	998.0
K10200	62.0
K02132	0.0
K02137	0.0
K03840	0.0
K03841	75.0
K13028	0.0
K13799	0.0
K13798	0.0
K13795	0.0
K13794	0.0
K13021	0.0
K13792	0.0
K13791	0.0
K13790	0.0
K12268	1.0
K12269	6.0
K12262	18.0
K12263	1.0
K12264	0.0
K12265	0.0
K12266	0.0
K12267	1234.0
K01757	0.0
K12237	0.0
K13243	0.0
K13245	0.0
K13244	0.0
K13246	0.0
K03264	0.0
K03265	1.0
K03263	0.0
K03268	0.0
K03269	409.0
K12415	0.0
K10211	0.0
K09918	0.0
K09919	3.0
K06720	1.0
K09913	1.0
K09910	0.0
K09911	0.0
K09916	0.0
K09917	0.0
K06726	50.0
K09915	14.0
K11535	1.0
K11534	6.0
K11537	68.0
K11531	0.0
K11533	0.0
K11532	0.0
K11249	23.0
K11539	0.0
K00762	1057.0
K00763	492.0
K00760	852.0
K00761	846.0
K00766	714.0
K00767	622.0
K00764	1364.0
K00765	843.0
K00768	453.0
K00769	3.0
K11059	0.0
K00186	0.0
K00187	0.0
K00184	105.0
K00185	36.0
K00183	71.0
K00180	598.0
K00188	0.0
K00189	0.0
K10110	259.0
K10111	1.0
K10112	429.0
K10113	0.0
K10114	0.0
K10115	0.0
K10116	0.0
K10117	703.0
K10118	866.0
K10119	896.0
K04641	2.0
K04643	0.0
K04642	0.0
K13282	2.0
K00988	0.0
K00989	138.0
K00986	53.0
K00984	147.0
K00985	0.0
K00982	57.0
K00983	338.0
K00980	64.0
K00981	900.0
K01585	465.0
K01584	1.0
K01586	1047.0
K13498	4.0
K01580	369.0
K01583	56.0
K01582	86.0
K13497	165.0
K01589	78.0
K01588	866.0
K14941	0.0
K08347	0.0
K08348	0.0
K02720	0.0
K14949	0.0
K02723	0.0
K03459	0.0
K03458	283.0
K03455	487.0
K03457	31.0
K03451	37.0
K03981	8.0
K03980	157.0
K02614	109.0
K01639	426.0
K01638	3.0
K01637	3.0
K01636	7.0
K01635	3.0
K01634	0.0
K01633	435.0
K01632	1.0
K01631	1.0
K01630	19.0
K02615	0.0
K02588	158.0
K02589	188.0
K02858	9.0
K02859	4.0
K14051	0.0
K14053	0.0
K14052	0.0
K02852	7.0
K02853	0.0
K02850	0.0
K02851	0.0
K14059	218.0
K14058	8.0
K02586	93.0
K02587	100.0
K03679	0.0
K03671	1569.0
K03670	15.0
K03673	10.0
K03672	3.0
K03675	0.0
K03674	0.0
K03677	0.0
K03676	21.0
K09761	852.0
K09760	498.0
K09763	1.0
K09762	386.0
K09765	425.0
K09764	68.0
K09767	68.0
K06006	0.0
K09769	147.0
K09768	228.0
K10353	0.0
K03187	175.0
K03186	563.0
K03185	18.0
K03184	0.0
K03183	1063.0
K03182	556.0
K03181	1.0
K03189	175.0
K03188	175.0
K02715	0.0
K12455	0.0
K12454	19.0
K12453	0.0
K12452	27.0
K12451	0.0
K07358	0.0
K07356	0.0
K07357	0.0
K07354	0.0
K07355	0.0
K07352	0.0
K07353	0.0
K07350	0.0
K07351	0.0
K06919	84.0
K06918	0.0
K06917	56.0
K06916	66.0
K06915	238.0
K06914	0.0
K06913	0.0
K06912	0.0
K06911	500.0
K06910	172.0
K08986	1.0
K08987	5.0
K08984	15.0
K08985	0.0
K08982	63.0
K08983	0.0
K08980	0.0
K08981	18.0
K08988	1.0
K08989	1.0
K02252	0.0
K05934	336.0
K05936	340.0
K05937	1.0
K02253	0.0
K05939	29.0
K00378	772.0
K00375	384.0
K00374	6.0
K00376	2.0
K00371	7.0
K00370	7.0
K00373	6.0
K00372	15.0
K01358	1104.0
K09166	13.0
K09165	7.0
K09164	2.0
K09163	75.0
K09162	15.0
K09161	1.0
K09160	0.0
K01354	20.0
K01355	0.0
K01356	630.0
K05601	1.0
K05851	0.0
K03807	1.0
K05606	148.0
K02927	0.0
K05974	0.0
K03805	0.0
K05976	0.0
K00519	0.0
K00518	2.0
K03800	273.0
K00511	0.0
K00510	0.0
K03801	402.0
K00515	0.0
K00514	0.0
K00517	17.0
K05971	1.0
K03154	291.0
K11147	0.0
K05581	0.0
K05580	0.0
K05583	0.0
K05582	0.0
K05585	0.0
K05584	0.0
K05587	0.0
K05586	0.0
K05589	61.0
K03150	687.0
K03623	4.0
K03152	868.0
K14200	0.0
K14201	0.0
K14202	0.0
K03621	821.0
K14204	0.0
K14205	4.0
K01134	151.0
K01135	17.0
K01136	30.0
K01137	13.0
K01130	259.0
K01132	0.0
K01133	170.0
K01138	368.0
K01139	34.0
K02113	793.0
K02112	856.0
K02111	826.0
K02446	39.0
K02117	765.0
K02116	217.0
K02115	856.0
K02114	855.0
K02119	365.0
K02118	756.0
K02448	0.0
K01036	4.0
K03212	0.0
K13007	0.0
K13006	5.0
K13005	0.0
K13004	150.0
K13001	0.0
K06404	234.0
K01032	0.0
K06951	4.0
K03862	1.0
K03863	1.0
K06406	366.0
K06957	0.0
K05020	5.0
K06400	199.0
K06403	236.0
K06954	0.0
K10814	0.0
K10817	0.0
K10816	0.0
K07136	0.0
K03242	0.0
K03243	0.0
K12202	0.0
K12203	0.0
K12206	0.0
K12207	0.0
K12204	0.0
K12205	0.0
K12208	0.0
K12209	0.0
K13919	28.0
K13918	0.0
K06214	0.0
K06215	273.0
K09936	243.0
K06217	871.0
K09930	17.0
K09931	50.0
K09932	14.0
K06213	335.0
K09938	1.0
K09939	360.0
K11517	0.0
K06337	0.0
K13301	0.0
K00748	473.0
K00745	0.0
K00743	2.0
K07165	17.0
K07164	461.0
K07167	0.0
K07166	370.0
K07161	6.0
K07160	35.0
K07163	0.0
K07162	68.0
K07169	0.0
K07168	3.0
K06336	0.0
K01839	317.0
K01838	69.0
K01835	73.0
K01834	2322.0
K01837	0.0
K01830	0.0
K00608	0.0
K02632	0.0
K02630	0.0
K02631	0.0
K08322	15.0
K08323	22.0
K08320	0.0
K08321	22.0
K08326	0.0
K08324	0.0
K08325	75.0
K01659	4.0
K01658	725.0
K02637	0.0
K01653	992.0
K01652	1344.0
K01655	1.0
K01654	408.0
K01657	708.0
K02874	867.0
K02875	0.0
K02876	873.0
K02877	0.0
K02871	860.0
K02873	0.0
K02878	881.0
K02879	875.0
K14070	0.0
K09749	476.0
K09748	840.0
K06023	907.0
K09742	0.0
K09741	0.0
K09740	20.0
K09747	488.0
K09746	0.0
K09745	0.0
K06024	465.0
K03477	0.0
K03476	33.0
K03475	221.0
K03474	453.0
K03473	368.0
K03472	0.0
K03471	31.0
K03470	867.0
K03478	152.0
K02304	530.0
K02305	0.0
K02302	33.0
K02303	61.0
K02300	2.0
K02301	45.0
K03653	0.0
K03652	36.0
K03651	0.0
K03650	875.0
K03657	1606.0
K03656	2.0
K03655	1433.0
K03654	1126.0
K03658	162.0
K12439	0.0
K12431	0.0
K12430	0.0
K12433	0.0
K12432	0.0
K12435	0.0
K12434	0.0
K12437	0.0
K12436	0.0
K06979	5.0
K06978	209.0
K06971	64.0
K06970	4.0
K06973	721.0
K06972	286.0
K06975	422.0
K06974	4.0
K06977	1.0
K06976	154.0
K07082	804.0
K07083	376.0
K07080	290.0
K07081	75.0
K07086	0.0
K07087	0.0
K07084	6.0
K07085	799.0
K07088	920.0
K07089	383.0
K01317	0.0
K11162	0.0
K11163	0.0
K11161	0.0
K11168	0.0
K00356	69.0
K00355	1.0
K00354	0.0
K00353	1.0
K00351	422.0
K00350	422.0
K05952	0.0
K05953	0.0
K05951	48.0
K05956	0.0
K05957	0.0
K00358	38.0
K00689	0.0
K00688	1121.0
K00681	87.0
K00680	825.0
K00683	1.0
K00685	16.0
K00684	39.0
K00687	0.0
K00686	0.0
K05831	0.0
K05830	0.0
K05833	445.0
K05832	418.0
K05834	4.0
K05837	863.0
K05836	0.0
K05839	0.0
K05838	2.0
K07677	0.0
K00533	206.0
K00532	3.0
K00531	0.0
K00530	0.0
K00537	700.0
K00536	0.0
K00535	0.0
K00534	5.0
K00539	0.0
K00538	0.0
K11029	0.0
K14260	59.0
K14261	4.0
K14266	0.0
K14267	1.0
K14268	0.0
K14269	0.0
K01337	0.0
K01338	1061.0
K02683	0.0
K02682	0.0
K02681	0.0
K02680	0.0
K02687	829.0
K02686	4.0
K02685	0.0
K02689	0.0
K02688	12.0
K00824	171.0
K00827	0.0
K00826	900.0
K00821	992.0
K00820	1016.0
K00823	5.0
K00822	2.0
K00829	0.0
K00828	0.0
K01488	65.0
K01489	775.0
K01484	0.0
K01485	163.0
K01486	203.0
K01487	102.0
K01480	724.0
K01481	0.0
K01482	3.0
K01483	0.0
K02469	1187.0
K02468	2.0
K02466	2.0
K02465	0.0
K02464	0.0
K02463	1.0
K02462	2.0
K02461	2.0
K02460	53.0
K08969	3.0
K13061	0.0
K13060	0.0
K13063	0.0
K13062	0.0
K13069	0.0
K08964	1.0
K06363	0.0
K03079	41.0
K06342	0.0
K03078	0.0
K13289	0.0
K13288	6.0
K13285	0.0
K13287	0.0
K13286	0.0
K13281	13.0
K13280	214.0
K13283	0.0
K00054	9.0
K04496	0.0
K05369	0.0
K05368	0.0
K03228	17.0
K03229	17.0
K00052	837.0
K03222	17.0
K03223	16.0
K03220	4.0
K03221	2.0
K03226	17.0
K03227	17.0
K03224	17.0
K03225	4.0
K09482	0.0
K09483	0.0
K13836	0.0
K12228	0.0
K05360	0.0
K12224	0.0
K12225	0.0
K12226	0.0
K12227	0.0
K12220	0.0
K05363	13.0
K12222	0.0
K12223	0.0
K08681	270.0
K08680	4.0
K08683	0.0
K08682	0.0
K08685	0.0
K08684	0.0
K08687	0.0
K08686	0.0
K11755	1149.0
K11754	1942.0
K11751	11.0
K11750	0.0
K11753	1681.0
K11752	797.0
K02407	283.0
K13938	0.0
K13936	0.0
K13935	0.0
K02406	661.0
K13933	0.0
K13932	1.0
K13931	1.0
K13930	1.0
K12088	0.0
K12081	0.0
K12082	0.0
K12083	0.0
K12084	0.0
K12086	0.0
K12087	0.0
K09611	0.0
K09612	0.0
K04940	0.0
K10085	0.0
K05394	3.0
K05395	2.0
K06340	0.0
K13043	68.0
K07149	120.0
K07148	329.0
K07147	79.0
K07146	27.0
K07145	13.0
K07144	0.0
K07143	0.0
K07142	0.0
K07141	95.0
K07140	1.0
K10156	0.0
K10150	0.0
K10620	0.0
K10621	0.0
K14028	0.0
K14029	0.0
K01817	731.0
K01816	19.0
K01815	558.0
K01814	846.0
K01813	205.0
K01812	772.0
K01811	1234.0
K01810	895.0
K01819	3.0
K01818	75.0
K14580	0.0
K05379	0.0
K08304	12.0
K08305	60.0
K08306	51.0
K08307	462.0
K08300	26.0
K08301	748.0
K08302	58.0
K08303	1602.0
K08308	0.0
K08309	109.0
K14671	0.0
K14670	0.0
K14673	0.0
K14672	0.0
K01673	118.0
K01672	0.0
K01671	0.0
K01677	378.0
K01676	490.0
K01674	2.0
K01679	127.0
K01678	342.0
K02899	875.0
K02896	0.0
K02897	457.0
K02895	878.0
K02892	881.0
K02890	881.0
K10811	0.0
K02096	0.0
K02097	0.0
K02094	0.0
K02095	0.0
K02092	0.0
K02093	0.0
K02099	576.0
K03411	386.0
K03410	388.0
K03413	728.0
K03412	230.0
K03415	102.0
K03414	52.0
K03417	2.0
K03416	0.0
K03418	0.0
K05376	0.0
K02320	0.0
K02322	0.0
K02323	0.0
K05377	0.0
K13542	457.0
K13543	1.0
K13540	0.0
K13541	1.0
K12145	0.0
K12144	0.0
K12147	0.0
K12410	1005.0
K12141	342.0
K12140	343.0
K12143	2.0
K12142	0.0
K12149	0.0
K12148	0.0
K07312	0.0
K07313	106.0
K07310	2.0
K07311	1.0
K07316	18.0
K07317	0.0
K07314	0.0
K07315	114.0
K07318	8.0
K07319	224.0
K03936	0.0
K03425	0.0
K03426	618.0
K03427	1191.0
K03420	0.0
K03421	0.0
K03422	0.0
K03423	51.0
K03756	7.0
K03757	4.0
K03206	0.0
K03755	0.0
K11144	28.0
K11145	380.0
K05972	0.0
K05973	2.0
K03752	93.0
K05978	0.0
K05979	8.0
K03753	70.0
K00331	476.0
K00330	478.0
K00333	98.0
K00332	96.0
K00335	448.0
K00334	514.0
K00337	482.0
K00336	738.0
K00339	477.0
K00338	462.0
K03751	0.0
K06953	0.0
K06952	7.0
K06407	368.0
K06950	1736.0
K10819	38.0
K06956	12.0
K06955	0.0
K06402	50.0
K10815	0.0
K06959	799.0
K06958	453.0
K06409	756.0
K06408	207.0
K09129	2.0
K09128	16.0
K09123	12.0
K09122	2.0
K09121	327.0
K09120	0.0
K09127	3.0
K09126	4.0
K09125	53.0
K09124	15.0
K01233	1.0
K05819	0.0
K05818	0.0
K01896	0.0
K05813	456.0
K05812	0.0
K05811	0.0
K05810	500.0
K05817	0.0
K05816	5.0
K05815	179.0
K05814	30.0
K01894	19.0
K01892	883.0
K01234	39.0
K01144	451.0
K01146	0.0
K01141	5.0
K01416	0.0
K11434	0.0
K01415	0.0
K06354	0.0
K01414	67.0
K09836	0.0
K01318	0.0
K01319	0.0
K01312	0.0
K06350	1.0
K02669	545.0
K02668	53.0
K02665	53.0
K02664	65.0
K02667	52.0
K02666	76.0
K02661	0.0
K02660	51.0
K02663	67.0
K02662	161.0
K00809	5.0
K00808	0.0
K00806	874.0
K00805	407.0
K00804	0.0
K00803	7.0
K00802	0.0
K00801	13.0
K00800	729.0
K10921	0.0
K02409	293.0
K02408	451.0
K02401	433.0
K02400	444.0
K02403	1.0
K02402	1.0
K02405	453.0
K05364	289.0
K05367	80.0
K05366	1812.0
K10210	0.0
K10216	0.0
K13049	146.0
K13048	0.0
K13739	0.0
K10215	0.0
K06122	0.0
K13735	0.0
K13734	0.0
K13041	3.0
K13040	0.0
K13731	0.0
K13730	1.0
K13733	0.0
K13732	0.0
K04516	391.0
K03204	23.0
K03205	891.0
K03207	3.0
K03200	7.0
K03201	18.0
K03202	0.0
K03203	19.0
K03208	0.0
K03758	9.0
K03759	0.0
K09469	0.0
K09461	0.0
K06204	96.0
K00178	2.0
K13950	0.0
K13953	6.0
K13955	1.0
K13954	48.0
K10920	0.0
K06324	0.0
K11777	27.0
K11779	0.0
K11778	0.0
K06325	0.0
K12600	0.0
K07432	0.0
K07430	0.0
K06326	0.0
K07128	0.0
K07121	5.0
K07120	6.0
K07123	13.0
K07122	1.0
K07125	0.0
K07124	429.0
K07127	15.0
K07126	182.0
K01870	880.0
K01873	1026.0
K01872	877.0
K01875	884.0
K01874	1029.0
K01876	901.0
K01879	81.0
K01878	95.0
K06321	0.0
K00476	0.0
K00477	0.0
K00474	0.0
K00472	1.0
K00470	0.0
K00471	0.0
K00478	0.0
K00479	0.0
K04775	0.0
K04774	0.0
K04777	0.0
K04776	0.0
K04771	14.0
K04770	0.0
K04773	494.0
K04772	17.0
K04779	1.0
K04778	0.0
K14657	0.0
K14656	0.0
K14654	0.0
K14653	0.0
K14652	1135.0
K14659	0.0
K14658	0.0
K14386	0.0
K09926	1.0
K01699	1.0
K01698	348.0
K01695	736.0
K01697	7.0
K01696	743.0
K01690	1.0
K01693	460.0
K01692	222.0
K07227	6.0
K03439	854.0
K03438	1107.0
K13380	0.0
K03928	57.0
K03925	487.0
K03924	1072.0
K03431	619.0
K03926	33.0
K03437	794.0
K03436	683.0
K03435	0.0
K03434	0.0
K02348	52.0
K02342	1054.0
K02343	817.0
K02340	843.0
K02341	878.0
K02346	776.0
K02347	19.0
K02344	0.0
K02345	0.0
K03697	66.0
K03696	836.0
K03695	879.0
K03694	32.0
K03693	3.0
K03692	1.0
K03690	2.0
K03699	736.0
K03698	361.0
K13566	0.0
K12164	0.0
K07338	0.0
K07339	47.0
K07334	92.0
K07335	564.0
K07336	14.0
K07337	12.0
K07330	0.0
K07331	0.0
K07332	0.0
K07333	0.0
K09695	16.0
K09694	16.0
K09697	38.0
K09696	37.0
K09691	495.0
K09690	298.0
K09693	3.0
K09692	39.0
K09699	1.0
K09698	59.0
K07590	38.0
K07591	0.0
K07592	0.0
K05998	0.0
K05999	0.0
K05996	0.0
K05997	0.0
K05994	0.0
K05995	518.0
K05993	169.0
K05991	0.0
K10837	0.0
K00319	0.0
K00318	58.0
K00648	951.0
K02545	0.0
K00645	889.0
K00311	16.0
K00646	0.0
K00317	0.0
K00316	0.0
K00643	15.0
K00314	0.0
K02547	45.0
K06429	0.0
K06428	0.0
K06427	0.0
K02812	0.0
K06425	7.0
K06424	0.0
K06423	15.0
K06422	1.0
K06421	2.0
K02813	0.0
K02930	0.0
K03815	0.0
K05612	0.0
K03367	3.0
K03366	2.0
K03812	0.0
K03635	82.0
K03634	62.0
K03631	856.0
K05969	0.0
K03630	891.0
K03633	0.0
K03632	48.0
K01998	658.0
K01999	742.0
K01992	2000.0
K01993	842.0
K01990	3516.0
K01991	457.0
K01996	671.0
K01997	682.0
K01994	3.0
K01995	630.0
K03148	93.0
K03639	209.0
K05692	0.0
K03638	3.0
K00869	10.0
K00868	393.0
K00861	0.0
K00860	70.0
K00863	12.0
K00862	0.0
K00865	340.0
K00864	633.0
K00867	5.0
K00866	0.0
K01192	974.0
K01190	2881.0
K01191	830.0
K01197	23.0
K01194	16.0
K01195	322.0
K01198	192.0
K01199	0.0
K00656	1368.0
K00657	582.0
K00306	0.0
K14591	4.0
K00300	0.0
K00653	0.0
K13715	0.0
K13713	0.0
K00650	0.0
K00651	409.0
K14596	0.0
K02647	794.0
K14598	0.0
K02643	0.0
K02642	0.0
K02641	0.0
K02640	0.0
K03594	475.0
K03595	866.0
K03596	868.0
K03597	1.0
K03590	489.0
K03591	0.0
K03592	40.0
K03593	426.0
K03598	49.0
K03599	5.0
K01736	857.0
K01737	478.0
K01734	691.0
K01735	705.0
K01732	0.0
K01733	888.0
K01730	145.0
K01731	0.0
K06049	0.0
K01738	1042.0
K01739	23.0
K11809	0.0
K05343	36.0
K02422	488.0
K02421	433.0
K05340	33.0
K02427	76.0
K05346	5.0
K02425	0.0
K02424	0.0
K05349	2855.0
K02428	455.0
K03770	491.0
K03771	477.0
K03772	69.0
K03773	376.0
K03774	53.0
K03775	408.0
K03776	1.0
K03777	1.0
K03778	720.0
K03779	26.0
K09722	0.0
K08174	0.0
K14114	0.0
K13979	17.0
K13237	0.0
K14440	0.0
K09992	159.0
K09990	0.0
K09991	15.0
K09996	0.0
K09997	0.0
K09994	1.0
K14110	0.0
K09998	0.0
K09999	0.0
K14111	0.0
K14113	0.0
K14449	0.0
K10213	1.0
K14118	0.0
K11711	24.0
K11710	1.0
K11712	48.0
K11717	1308.0
K11719	2.0
K06857	5.0
K10440	661.0
K10441	591.0
K07103	0.0
K07102	22.0
K07101	15.0
K07100	0.0
K07107	1165.0
K07106	82.0
K07105	285.0
K07456	819.0
K07459	15.0
K07458	52.0
K07109	61.0
K07108	0.0
K10198	0.0
K10199	0.0
K10190	553.0
K10191	0.0
K10192	42.0
K10193	19.0
K10194	25.0
K10195	0.0
K10196	0.0
K10197	0.0
K15013	0.0
K01858	38.0
K15016	0.0
K15017	0.0
K01853	0.0
K01852	0.0
K01851	0.0
K01850	32.0
K01857	1.0
K01856	0.0
K01854	830.0
K07539	1.0
K08478	0.0
K08479	0.0
K08476	0.0
K08477	0.0
K08475	0.0
K00450	3.0
K00451	3.0
K00452	2.0
K00453	6.0
K00455	0.0
K00456	0.0
K00457	4.0
K00106	0.0
K00459	83.0
K00104	154.0
K00105	1.0
K00102	5.0
K00103	0.0
K00100	1118.0
K00101	1.0
K01509	0.0
K04759	1205.0
K04758	1162.0
K04757	99.0
K01504	0.0
K04755	23.0
K04754	25.0
K04753	1.0
K04752	2.0
K04751	368.0
K01502	13.0
K14631	0.0
K05359	0.0
K14632	0.0
K07536	0.0
K12080	0.0
K02364	1.0
K12369	2.0
K02361	43.0
K02362	0.0
K02363	0.0
K13509	0.0
K13503	0.0
K13500	0.0
K12109	0.0
K12108	0.0
K12101	0.0
K12100	0.0
K12103	0.0
K12102	0.0
K12105	0.0
K12104	0.0
K12107	0.0
K12106	0.0
K11023	0.0
K03014	0.0
K08906	0.0
K08904	0.0
K08900	0.0
K06223	461.0
K06199	541.0
K06198	4.0
K06197	0.0
K06196	324.0
K06194	360.0
K06193	21.0
K06192	21.0
K06191	3.0
K06190	5.0
K11104	176.0
K11105	450.0
K11106	0.0
K11107	0.0
K11102	2.0
K11103	21.0
K07862	14.0
K00666	306.0
K00663	1.0
K00662	153.0
K00661	888.0
K00660	15.0
K06997	839.0
K06996	18.0
K06995	4.0
K10852	21.0
K06993	0.0
K06992	0.0
K06991	1.0
K06990	65.0
K11050	0.0
K06999	45.0
K06998	176.0
K05338	1.0
K11051	0.0
K06441	3.0
K06440	0.0
K06443	0.0
K06442	468.0
K06445	2.0
K06447	0.0
K06446	2.0
K06309	0.0
K05686	0.0
K02655	13.0
K07392	0.0
K00595	600.0
K00594	0.0
K00596	0.0
K00599	1803.0
K00598	6.0
K02657	2.0
K07642	2.0
K07643	0.0
K07396	4.0
K07397	61.0
K07394	1.0
K07395	1.0
K04102	0.0
K04103	0.0
K04100	0.0
K04101	0.0
K04107	0.0
K04105	0.0
K04108	0.0
K04109	0.0
K07716	1.0
K07717	12.0
K07714	30.0
K07715	53.0
K07712	120.0
K07713	165.0
K07710	1.0
K07711	2.0
K07718	2109.0
K07719	20.0
K00843	0.0
K00842	1.0
K00841	6.0
K00840	0.0
K00847	889.0
K00846	0.0
K00845	1650.0
K00844	5.0
K00849	773.0
K00848	273.0
K06302	1.0
K13771	66.0
K13770	52.0
K13772	0.0
K13775	1.0
K13774	0.0
K13777	0.0
K13776	0.0
K13779	0.0
K13778	0.0
K02621	430.0
K02992	876.0
K02623	0.0
K08286	0.0
K08281	91.0
K02996	844.0
K02995	0.0
K02994	881.0
K02629	0.0
K02628	0.0
K08289	383.0
K08288	0.0
K03578	18.0
K03579	21.0
K03576	14.0
K03577	145.0
K03574	1189.0
K03575	539.0
K03572	868.0
K03573	1.0
K03570	837.0
K03571	312.0
K01710	1454.0
K01711	674.0
K01712	102.0
K01713	4.0
K01714	1314.0
K01715	401.0
K01716	2.0
K01718	1.0
K01719	438.0
K03081	0.0
K02199	6.0
K02198	79.0
K14170	849.0
K02193	23.0
K02192	6.0
K02191	4.0
K02190	354.0
K02197	75.0
K02196	1.0
K02195	75.0
K02194	75.0
K03718	405.0
K03719	268.0
K03712	467.0
K03713	3.0
K03710	581.0
K03711	1128.0
K03716	271.0
K03717	16.0
K03715	0.0
K07129	0.0
K00045	2.0
K13995	0.0
K13994	0.0
K13991	0.0
K13990	415.0
K13993	691.0
K13992	0.0
K06298	247.0
K06299	1.0
K06294	1.0
K06295	120.0
K06296	24.0
K06297	39.0
K06290	0.0
K06291	0.0
K06292	0.0
K06293	0.0
K12743	0.0
K00248	412.0
K06426	3.0
K11739	0.0
K11738	0.0
K11733	0.0
K11732	0.0
K11731	1.0
K11737	0.0
K11736	0.0
K11735	0.0
K11734	0.0
K06870	0.0
K06871	1088.0
K06872	634.0
K06873	2.0
K06874	0.0
K06875	0.0
K06876	14.0
K06877	199.0
K06878	18.0
K06879	17.0
K07478	1021.0
K12645	0.0
K07479	0.0
K07473	374.0
K07472	0.0
K07471	0.0
K07470	0.0
K07477	0.0
K07476	1.0
K07474	15.0
K15038	0.0
K15039	0.0
K15034	5.0
K15036	2.0
K15037	0.0
K08738	16.0
K06420	0.0
K00128	601.0
K00129	0.0
K00438	0.0
K00432	112.0
K00433	161.0
K00122	2.0
K00123	113.0
K00124	21.0
K00125	0.0
K00126	0.0
K00127	15.0
K08973	19.0
K14348	0.0
K14347	0.0
K14340	0.0
K08972	70.0
K01525	6.0
K01524	1183.0
K01523	95.0
K01521	0.0
K01520	999.0
K01529	22.0
K08977	1.0
K03969	43.0
K08929	0.0
K02388	452.0
K02389	440.0
K02386	54.0
K02387	451.0
K02384	0.0
K02385	370.0
K02382	0.0
K02380	6.0
K02381	0.0
K05386	0.0
K13524	1.0
K13525	0.0
K13527	1.0
K13520	0.0
K13522	0.0
K13529	14.0
K03385	27.0
K03384	0.0
K03387	337.0
K03386	634.0
K03381	0.0
K03380	1.0
K03383	0.0
K03382	59.0
K03389	353.0
K03388	388.0
K05356	0.0
K12344	44.0
K12343	18.0
K12342	0.0
K12341	0.0
K12340	451.0
K02430	0.0
K12349	0.0
K05351	0.0
K11694	6.0
K11695	0.0
K11690	241.0
K05352	0.0
K11693	0.0
K08928	0.0
K03433	2.0
K13832	1.0
K03039	0.0
K03432	1.0
K06607	0.0
K06606	6.0
K06605	3.0
K03430	178.0
K06603	70.0
K06602	1.0
K06601	1.0
K06600	0.0
K05358	0.0
K06609	0.0
K06608	10.0
K03923	4.0
K03922	0.0
K11472	1.0
K11473	88.0
K11474	0.0
K11475	0.0
K11476	1.0
K11477	0.0
K00601	0.0
K00600	867.0
K00603	31.0
K03746	9.0
K00605	604.0
K00604	886.0
K00607	0.0
K00606	555.0
K00609	852.0
K03741	207.0
K03740	4.0
K03743	61.0
K10873	0.0
K03214	0.0
K14068	0.0
K13317	0.0
K06360	0.0
K14069	0.0
K08078	0.0
K09650	0.0
K06361	0.0
K07802	0.0
K07803	10.0
K07800	0.0
K07801	0.0
K07806	0.0
K07807	0.0
K07804	0.0
K07805	0.0
K06362	0.0
K01172	0.0
K10257	0.0
K10255	16.0
K10254	428.0
K10253	0.0
K10918	0.0
K04128	0.0
K01958	115.0
K01959	1.0
K01956	870.0
K01957	0.0
K04126	0.0
K04127	0.0
K01952	1005.0
K01953	752.0
K01950	841.0
K01951	1042.0
K07730	0.0
K07731	0.0
K07732	0.0
K07733	1.0
K07734	3.0
K07735	48.0
K07736	499.0
K07737	1614.0
K07738	393.0
K07739	2.0
K06365	0.0
K06366	0.0
K06367	0.0
K10910	0.0
K10911	0.0
K04382	0.0
K10775	0.0
K02609	1.0
K02979	0.0
K02978	0.0
K06368	0.0
K02975	0.0
K02974	0.0
K02977	0.0
K02976	0.0
K03558	105.0
K03559	640.0
K03550	852.0
K03551	882.0
K03552	0.0
K03553	1028.0
K03554	1.0
K03555	852.0
K03556	183.0
K03557	2.0
K01778	876.0
K01779	69.0
K06369	0.0
K01772	92.0
K01770	832.0
K01771	4.0
K01776	820.0
K01777	8.0
K01774	0.0
K01775	1051.0
K05385	0.0
K05384	0.0
K05383	0.0
K05382	0.0
K05381	0.0
K08159	10.0
K14153	3.0
K14154	0.0
K14155	891.0
K08152	0.0
K08156	373.0
K08076	0.0
K12809	0.0
K05297	7.0
K03734	967.0
K03735	46.0
K03736	46.0
K03737	827.0
K03731	0.0
K03732	1.0
K03733	506.0
K03738	35.0
K03739	3.0
K08139	0.0
K06994	4.0
K12660	0.0
K12661	0.0
K07450	0.0
K08719	0.0
K08717	17.0
K08715	0.0
K08714	0.0
K08713	0.0
K08710	0.0
K11311	0.0
K11312	16.0
K00141	0.0
K00146	0.0
K00411	18.0
K00412	19.0
K00145	1662.0
K00148	0.0
K14367	0.0
K14366	0.0
K08954	0.0
K08384	589.0
K14369	0.0
K14368	0.0
K14091	151.0
K14090	150.0
K14093	0.0
K14092	0.0
K14095	0.0
K14094	0.0
K14097	0.0
K14096	0.0
K14099	0.0
K14098	0.0
K02848	0.0
K01541	0.0
K04712	0.0
K04711	0.0
K01545	0.0
K01547	566.0
K01546	568.0
K01548	563.0
K04719	2.0
K04718	0.0
K02018	390.0
K02019	137.0
K02016	1486.0
K02017	87.0
K02014	1773.0
K02015	1670.0
K02012	403.0
K02013	1403.0
K02010	200.0
K02011	386.0
K04515	0.0
K03943	0.0
K03941	48.0
K03940	0.0
K00313	12.0
K04060	0.0
K01608	146.0
K08942	0.0
K08943	0.0
K08940	0.0
K08941	0.0
K08946	0.0
K08947	0.0
K08944	0.0
K08945	0.0
K03059	0.0
K13811	0.0
K13812	0.0
K13815	0.0
K13816	0.0
K13818	0.0
K13819	6.0
K03053	0.0
K03052	0.0
K03055	0.0
K03054	0.0
K03057	0.0
K03056	0.0
K06222	0.0
K11418	0.0
K11410	0.0
K11415	0.0
K00622	0.0
K00621	0.0
K00620	977.0
K00627	87.0
K00626	446.0
K00625	743.0
K00624	0.0
K02805	156.0
K02552	15.0
K02550	0.0
K02556	465.0
K02803	0.0
K02554	0.0
K07280	0.0
K07281	0.0
K07282	673.0
K07283	1.0
K07284	206.0
K07285	4.0
K07286	0.0
K08217	399.0
K07288	2.0
K07289	5.0
K07534	0.0
K07535	8.0
K07533	286.0
K07822	0.0
K07823	0.0
K08699	0.0
K00088	1017.0
K00087	95.0
K00086	150.0
K00082	54.0
K10239	0.0
K10238	0.0
K10231	16.0
K10230	0.0
K10233	0.0
K10232	0.0
K10235	0.0
K10234	0.0
K10237	0.0
K10236	0.0
K08353	0.0
K01970	0.0
K01971	64.0
K01972	962.0
K01973	0.0
K01974	16.0
K01975	86.0
K01976	0.0
K07758	0.0
K05990	0.0
K07752	0.0
K07753	0.0
K07751	0.0
K13786	0.0
K07755	0.0
K07442	55.0
K08352	109.0
K07115	4.0
K07441	0.0
K07634	0.0
K07446	1.0
K07111	0.0
K07444	426.0
K07445	2.0
K00647	33.0
K07449	0.0
K00641	402.0
K00640	1020.0
K01289	0.0
K01282	0.0
K01283	1.0
K01280	0.0
K01281	4.0
K01286	98.0
K01284	769.0
K02954	882.0
K02952	880.0
K02950	857.0
K00155	13.0
K02959	851.0
K00887	0.0
K00886	1.0
K00885	0.0
K00884	0.0
K00883	15.0
K00882	217.0
K00881	7.0
K00880	58.0
K00053	790.0
K14048	0.0
K01026	74.0
K01756	888.0
K01025	0.0
K01750	34.0
K01023	11.0
K01752	1018.0
K01753	11.0
K14583	0.0
K01758	4.0
K01759	1222.0
K09565	0.0
K09568	0.0
K08173	2.0
K08172	0.0
K02483	235.0
K02482	21.0
K08177	36.0
K08176	0.0
K08175	0.0
K02486	0.0
K02489	0.0
K02488	124.0
K08178	0.0
K14138	51.0
K14136	0.0
K09713	0.0
K09714	0.0
K09715	0.0
K03532	0.0
K03533	1.0
K03530	1796.0
K03531	894.0
K03536	875.0
K03537	0.0
K03534	522.0
K03535	13.0
K03538	0.0
K03539	0.0
K14451	0.0
K14450	0.0
K02225	0.0
K02224	755.0
K02227	432.0
K02226	348.0
K02221	94.0
K14107	0.0
K02229	0.0
K02228	0.0
K14106	0.0
K00441	5.0
K03288	0.0
K03289	12.0
K03284	1048.0
K03285	0.0
K03286	16.0
K03287	512.0
K03280	0.0
K03281	515.0
K03282	751.0
K00440	0.0
K13677	0.0
K12790	0.0
K09639	0.0
K12688	0.0
K12689	0.0
K12686	0.0
K12687	0.0
K12684	0.0
K12685	7.0
K12682	0.0
K12683	0.0
K12680	0.0
K11889	0.0
K08884	529.0
K11085	635.0
K11084	0.0
K11081	0.0
K11080	0.0
K11083	0.0
K11082	0.0
K11089	13.0
K08777	1.0
K08776	0.0
K06346	439.0
K06347	1.0
K09824	0.0
K09825	805.0
K09823	1.0
K09820	16.0
K10939	0.0
K10936	0.0
K10937	0.0
K10933	0.0
K06348	0.0
K09829	0.0
K11337	0.0
K11336	0.0
K11335	0.0
K11334	0.0
K11333	0.0
K11332	0.0
K11331	0.0
K11330	0.0
K00169	79.0
K00164	39.0
K00166	2.0
K00167	1.0
K00161	87.0
K00162	87.0
K00163	3.0
K10689	0.0
K10680	3.0
K10681	0.0
K10682	0.0
K04083	418.0
K04082	6.0
K04081	0.0
K04080	1.0
K04087	110.0
K04086	2.0
K04085	8.0
K04084	9.0
K04088	110.0
K01569	0.0
K01568	0.0
K01563	1.0
K01561	0.0
K01560	196.0
K01567	35.0
K01565	13.0
K01564	0.0
K02038	813.0
K02039	801.0
K02030	1194.0
K02031	1595.0
K02032	1659.0
K02033	1858.0
K02034	1961.0
K02035	2005.0
K02036	836.0
K02037	805.0
K05556	0.0
K13658	0.0
K13659	0.0
K13656	0.0
K13657	0.0
K13654	0.0
K13655	6.0
K13652	175.0
K13653	895.0
K13650	0.0
K13651	4.0
K05555	0.0
K05552	0.0
K02057	1162.0
K05550	0.0
K05551	0.0
K12308	1335.0
K12306	0.0
K03073	855.0
K03072	137.0
K03071	24.0
K03070	901.0
K03077	46.0
K03076	863.0
K03075	852.0
K03074	163.0
K08965	9.0
K08967	4.0
K08961	116.0
K08963	315.0
K13873	0.0
K13876	0.0
K13874	0.0
K13875	0.0
K06139	0.0
K06138	8.0
K06135	0.0
K06134	17.0
K06137	14.0
K06136	0.0
K06131	1093.0
K06133	339.0
K06132	1.0
K02600	881.0
K07389	0.0
K07388	0.0
K04747	0.0
K01516	859.0
K09977	1.0
K07518	0.0
K07519	0.0
K11437	0.0
K07512	13.0
K07516	56.0
K10212	4.0
K10747	0.0
K10217	0.0
K10219	0.0
K10218	0.0
K10748	0.0
K01912	829.0
K01913	1.0
K01910	25.0
K01911	69.0
K01916	80.0
K01917	2.0
K01914	695.0
K01915	1528.0
K01918	549.0
K01919	29.0
K07774	1.0
K07775	41.0
K07776	9.0
K07777	30.0
K07770	8.0
K07771	0.0
K07772	0.0
K07773	0.0
K07778	2.0
K01193	480.0
K04340	0.0
K04341	0.0
K04342	0.0
K04343	0.0
K12986	0.0
K04691	0.0
K02931	859.0
K02933	865.0
K02935	881.0
K02936	0.0
K02939	881.0
K00205	0.0
K00204	0.0
K00207	0.0
K00206	0.0
K00201	0.0
K00200	0.0
K00203	0.0
K00202	0.0
K00209	0.0
K00208	431.0
K01000	1018.0
K01001	0.0
K01002	37.0
K01003	1.0
K01004	0.0
K01005	72.0
K01006	859.0
K01007	124.0
K01008	212.0
K10855	0.0
K14115	0.0
K14116	0.0
K14441	843.0
K14446	2.0
K14447	0.0
K14112	0.0
K14445	14.0
K08195	1.0
K08194	0.0
K14448	0.0
K08196	0.0
K08191	372.0
K14119	0.0
K08193	0.0
K00702	39.0
K10799	0.0
K03518	286.0
K03519	27.0
K09719	0.0
K10856	0.0
K03516	0.0
K03517	612.0
K02205	0.0
K02204	4.0
K02203	278.0
K02201	0.0
K02200	29.0
K13714	0.0
K13461	0.0
K12518	0.0
K12519	0.0
K12517	0.0
K12514	0.0
K12515	0.0
K12512	0.0
K12513	0.0
K12510	338.0
K12511	82.0
K07183	372.0
K07182	102.0
K07181	215.0
K07180	17.0
K07186	0.0
K07185	87.0
K07184	0.0
K09800	14.0
K09801	5.0
K09802	1.0
K09803	10.0
K09804	0.0
K09805	3.0
K09806	4.0
K09807	530.0
K09808	815.0
K09809	3.0
K10912	0.0
K10913	0.0
K10914	43.0
K10915	0.0
K10916	0.0
K10917	0.0
K11358	308.0
K11355	0.0
K11354	0.0
K11357	0.0
K11356	0.0
K04069	1936.0
K04068	838.0
K04065	2.0
K04064	0.0
K04067	0.0
K04066	865.0
K04061	256.0
K09716	0.0
K04063	15.0
K04062	1.0
K10006	0.0
K10007	0.0
K10004	4.0
K10005	0.0
K10002	4.0
K10003	4.0
K10000	0.0
K10001	4.0
K09717	0.0
K10008	17.0
K10009	0.0
K02491	0.0
K14588	0.0
K14581	0.0
K13678	7.0
K13679	0.0
K11633	0.0
K13670	0.0
K13671	0.0
K11987	0.0
K11636	0.0
K11634	0.0
K13582	0.0
K13583	0.0
K13580	0.0
K13581	1.0
K13586	0.0
K13587	0.0
K13584	0.0
K13585	0.0
K13588	0.0
K13589	0.0
K02052	30.0
K02053	33.0
K02050	1168.0
K02051	1149.0
K02056	633.0
K05553	0.0
K02054	29.0
K02055	22.0
K02058	177.0
K02059	2.0
K05558	0.0
K05559	1.0
K03895	0.0
K03894	0.0
K03897	0.0
K03896	0.0
K03891	0.0
K03890	0.0
K03893	2.0
K03892	1118.0
K02423	1.0
K05342	0.0
K05341	8.0
K12989	0.0
K12988	0.0
K02420	443.0
K12981	0.0
K12980	0.0
K12983	0.0
K12982	2.0
K12985	0.0
K12984	0.0
K12987	0.0
K02426	404.0
K13854	0.0
K03098	345.0
K13853	16.0
K03095	5.0
K05344	0.0
K03091	1496.0
K03090	13.0
K03093	81.0
K03092	558.0
K06113	37.0
K09632	0.0
K02429	727.0
K06118	0.0
K05716	0.0
K04844	1.0
K11632	0.0
K11630	0.0
K11631	0.0
K11637	0.0
K11635	0.0
K11638	1.0
K11639	0.0
K07572	0.0
K07573	0.0
K07570	7.0
K07571	108.0
K07576	309.0
K07577	1.0
K07574	378.0
K07575	0.0
K07578	0.0
K07579	0.0
K11189	936.0
K11184	238.0
K11187	0.0
K11180	7.0
K11181	7.0
K11183	14.0
K10764	2.0
K10763	5.0
K10762	0.0
K01938	730.0
K01939	888.0
K01934	576.0
K01935	413.0
K01937	880.0
K01930	0.0
K01932	11.0
K01933	996.0
K07798	18.0
K07799	18.0
K07796	1.0
K07797	0.0
K07794	10.0
K07795	9.0
K07792	19.0
K07793	157.0
K07790	0.0
K07791	23.0
K06379	366.0
K00968	152.0
K06378	364.0
K06377	2.0
K06376	0.0
K06375	0.0
K09814	0.0
K09813	0.0
K06372	0.0
K06371	0.0
K06370	0.0
K01249	1.0
K01246	567.0
K01247	10.0
K01244	0.0
K01243	628.0
K08919	0.0
K01241	39.0
K02919	632.0
K02913	878.0
K02912	0.0
K02911	849.0
K02910	0.0
K02917	0.0
K02916	881.0
K02915	0.0
K02914	846.0
K00228	20.0
K00227	0.0
K00226	1307.0
K00224	5.0
K00223	0.0
K00222	0.0
K00221	0.0
K00220	0.0
K01798	0.0
K01799	9.0
K01068	0.0
K01069	77.0
K01062	0.0
K01791	842.0
K01792	15.0
K01061	41.0
K01066	62.0
K01067	67.0
K01796	3.0
K01797	4.0
K05499	179.0
K14468	0.0
K14469	0.0
K14465	0.0
K14466	0.0
K14467	0.0
K10834	0.0
K10833	0.0
K02266	0.0
K03793	1.0
K03790	22.0
K03791	0.0
K03796	1.0
K03797	1661.0
K03794	0.0
K03795	15.0
K03798	1472.0
K03799	83.0
K13448	0.0
K12538	0.0
K12539	0.0
K12530	0.0
K12531	0.0
K12532	0.0
K12533	0.0
K12534	0.0
K12535	0.0
K12536	0.0
K12537	0.0
K03136	0.0
K09790	403.0
K09791	62.0
K09792	67.0
K09793	378.0
K09794	53.0
K09795	3.0
K09796	2.0
K09797	482.0
K09798	51.0
K09799	0.0
K10972	0.0
K10973	0.0
K10977	3.0
K10974	179.0
K10975	0.0
K10978	0.0
K10979	32.0
K06308	1.0
K00315	0.0
K09862	8.0
K06303	1.0
K09860	0.0
K09861	694.0
K06306	69.0
K06307	1.0
K06305	3.0
K11373	0.0
K04047	90.0
K04046	2.0
K04045	173.0
K04044	6.0
K04043	917.0
K04042	361.0
K04041	319.0
K04040	1.0
K02700	0.0
K04049	0.0
K04048	0.0
K02707	0.0
K02704	0.0
K02705	0.0
K10020	0.0
K10021	0.0
K10022	0.0
K10023	0.0
K10024	0.0
K10025	0.0
K10026	48.0
K10027	6.0
K13612	0.0
K13613	0.0
K13611	0.0
K13614	0.0
K13615	0.0
K05794	39.0
K05795	66.0
K05796	14.0
K05797	0.0
K05790	0.0
K05791	13.0
K05792	16.0
K05793	15.0
K05798	0.0
K05799	695.0
K01474	3.0
K01477	0.0
K01476	13.0
K01471	0.0
K01470	424.0
K01473	3.0
K13039	0.0
K01479	3.0
K01478	19.0
K05570	205.0
K05571	220.0
K05572	0.0
K05573	0.0
K02078	1691.0
K02079	0.0
K05576	1.0
K02074	6.0
K02075	6.0
K02076	8.0
K02077	34.0
K02071	376.0
K02072	378.0
K02073	391.0
K03309	11.0
K03308	1287.0
K03305	424.0
K03304	4.0
K03307	519.0
K03306	290.0
K03301	1.0
K03300	43.0
K03303	47.0
K03302	0.0
K06173	1148.0
K06175	2.0
K06174	0.0
K06177	418.0
K06176	6.0
K06179	405.0
K07680	1.0
K03867	0.0
K03838	0.0
K12053	0.0
K11618	147.0
K11619	0.0
K11614	4.0
K11615	0.0
K11616	0.0
K11617	1.0
K11610	0.0
K11611	0.0
K11960	0.0
K11961	2.0
K02836	872.0
K10565	0.0
K10564	0.0
K02837	757.0
K10561	30.0
K10560	30.0
K10563	374.0
K10562	0.0
K02838	881.0
K06858	0.0
K02839	145.0
K06859	25.0
K12700	30.0
K07558	0.0
K07559	188.0
K07228	2.0
K07229	2.0
K07226	2.0
K07224	0.0
K07225	0.0
K07222	14.0
K07223	5.0
K07220	261.0
K07221	28.0
K10709	110.0
K10708	0.0
K10701	2.0
K10703	0.0
K10702	0.0
K10704	0.0
K05984	0.0
K07537	1.0
K08652	0.0
K08651	0.0
K08658	0.0
K08659	24.0
K05982	49.0
K07451	0.0
K07453	0.0
K07452	0.0
K07455	25.0
K07454	14.0
K09707	168.0
K07457	54.0
K09706	13.0
K07104	15.0
K00029	124.0
K00028	0.0
K00799	56.0
K00798	589.0
K00797	208.0
K00024	849.0
K00795	27.0
K00026	0.0
K00021	0.0
K00020	91.0
K00023	3.0
K00022	0.0
K09017	6.0
K01269	477.0
K09015	369.0
K09014	594.0
K09013	890.0
K09011	368.0
K09010	0.0
K01261	1.0
K01262	1390.0
K01263	2.0
K01264	0.0
K01265	1393.0
K01266	163.0
K09018	0.0
K08227	0.0
K08226	0.0
K08225	0.0
K08224	65.0
K08223	84.0
K08222	4.0
K08221	3.0
K00249	17.0
K01790	1041.0
K00241	484.0
K00240	522.0
K00243	664.0
K00242	68.0
K00245	8.0
K00244	377.0
K00247	0.0
K00246	7.0
K01795	263.0
K06983	0.0
K02799	0.0
K02798	13.0
K02791	25.0
K02790	0.0
K02793	242.0
K02795	326.0
K02794	345.0
K02796	299.0
K04564	526.0
K04565	210.0
K04566	161.0
K04567	719.0
K01040	15.0
K01041	22.0
K04562	147.0
K04568	5.0
K01049	0.0
K02535	489.0
K02242	9.0
K02536	505.0
K02531	2.0
K02246	3.0
K02533	36.0
K02532	1.0
K02248	3.0
K02538	1.0
K00581	0.0
K13421	0.0
K01013	0.0
K15018	0.0
K15019	0.0
K03110	880.0
K03111	1619.0
K03112	0.0
K03113	391.0
K03116	553.0
K03117	14.0
K03118	493.0
K03119	2.0
K10919	0.0
K12552	0.0
K12553	0.0
K12551	0.0
K12556	0.0
K12554	0.0
K12555	8.0
K06892	3.0
K06893	16.0
K06890	115.0
K06891	43.0
K06896	943.0
K06897	340.0
K06894	60.0
K06895	62.0
K10954	0.0
K10956	0.0
K06899	0.0
K06328	3.0
K06329	0.0
K10952	0.0
K10953	0.0
K11395	0.0
K11391	0.0
K11390	0.0
K11392	52.0
K00499	0.0
K00494	16.0
K00495	0.0
K00496	0.0
K00491	1.0
K00492	2.0
K00493	0.0
K13591	0.0
K01467	401.0
K13593	0.0
K13592	0.0
K04021	2.0
K04020	2.0
K04023	76.0
K04022	0.0
K04025	0.0
K04024	39.0
K04027	4.0
K04026	28.0
K04029	233.0
K04028	239.0
K07055	0.0
K07054	3.0
K07057	1.0
K07056	1300.0
K07051	14.0
K07050	285.0
K07053	1265.0
K07052	1305.0
K07059	0.0
K07058	758.0
K10040	64.0
K10041	115.0
K10046	0.0
K04799	0.0
K04798	0.0
K04793	0.0
K04792	0.0
K04791	0.0
K04790	0.0
K04797	0.0
K04796	0.0
K04795	0.0
K04794	0.0
K13638	0.0
K13639	0.0
K13634	1.0
K13635	1.0
K13636	2.0
K13637	0.0
K13630	0.0
K13631	0.0
K13632	0.0
K13633	0.0
K02042	187.0
K05778	0.0
K05779	0.0
K05776	314.0
K05541	0.0
K05774	2.0
K05775	0.0
K05772	10.0
K05773	10.0
K05540	83.0
K01459	0.0
K01458	1.0
K01457	15.0
K01455	17.0
K01454	0.0
K01453	0.0
K01452	0.0
K01451	99.0
K01450	0.0
K05518	0.0
K08070	83.0
K08071	0.0
K05516	76.0
K08077	16.0
K05515	862.0
K13093	0.0
K11783	0.0
K12949	0.0
K12945	0.0
K12944	0.0
K12941	48.0
K12940	17.0
K12943	0.0
K12942	85.0
K14728	0.0
K14727	0.0
K11785	0.0
K00108	17.0
K13890	7.0
K13891	7.0
K13892	8.0
K13893	1.0
K13894	1.0
K13895	1.0
K13896	1.0
K06159	0.0
K06158	1052.0
K06153	881.0
K06152	4.0
K06151	4.0
K06157	0.0
K06156	0.0
K06155	1.0
K06154	0.0
K03327	858.0
K03326	71.0
K03325	130.0
K03324	1044.0
K03322	56.0
K03321	148.0
K03320	188.0
K03329	0.0
K03328	370.0
K04802	0.0
K04801	0.0
K04800	0.0
K11948	0.0
K01505	1.0
K04756	1.0
K11940	0.0
K11941	0.0
K11942	1.0
K11943	0.0
K11944	0.0
K01507	1107.0
K11946	0.0
K11947	0.0
K01506	5.0
K01501	2.0
K01500	15.0
K01503	0.0
K06714	48.0
K04750	178.0
K12789	0.0
K12788	0.0
K11526	0.0
K10810	1.0
K11522	0.0
K11523	0.0
K08675	0.0
K08676	21.0
K08677	1.0
K08679	0.0
K11521	0.0
K10547	46.0
K10546	51.0
K10545	11.0
K10544	4.0
K10543	14.0
K10542	240.0
K10541	241.0
K10540	304.0
K10549	9.0
K10548	46.0
K14630	0.0
K11529	0.0
K00007	1.0
K00005	352.0
K13444	0.0
K00003	563.0
K00002	174.0
K00001	274.0
K01186	515.0
K00009	11.0
K00008	430.0
K10726	0.0
K10725	0.0
K08246	0.0
K00263	33.0
K00262	1193.0
K00261	17.0
K00260	67.0
K00266	2274.0
K00265	492.0
K01200	84.0
K01201	348.0
K01206	2366.0
K01207	220.0
K01205	355.0
K01208	0.0
K01209	1389.0
K06167	433.0
K00917	194.0
K00912	488.0
K00919	856.0
K02519	855.0
K02518	867.0
K02517	478.0
K02511	0.0
K02510	47.0
K13409	0.0
K13408	0.0
K03179	437.0
K03170	0.0
K03177	880.0
K12574	455.0
K12570	0.0
K12573	841.0
K11009	0.0
K11008	0.0
K11005	0.0
K11004	1.0
K11007	0.0
K11006	0.0
K11003	1.0
K08296	82.0
K08297	0.0
K08295	0.0
K02634	0.0
K02635	1.0
K10622	0.0
K07693	1.0
K07692	0.0
K07691	0.0
K07690	0.0
K07697	1.0
K07696	155.0
K07695	0.0
K07694	11.0
K07699	230.0
K07698	0.0
K07079	597.0
K07078	71.0
K07077	0.0
K07076	45.0
K07075	131.0
K07074	36.0
K07073	0.0
K07072	0.0
K07071	113.0
K07070	0.0
K14584	0.0
K11620	0.0
K09190	1.0
K11623	0.0
K05759	0.0
K08589	0.0
K11625	0.0
K11995	0.0
K01439	550.0
K01438	384.0
K01431	0.0
K01430	174.0
K01433	30.0
K01432	0.0
K01434	6.0
K01437	0.0
K01436	324.0
K05539	6.0
K14520	0.0
K12963	0.0
K12962	1.0
K12961	0.0
K12960	840.0
K14749	0.0
K14748	0.0
K02972	0.0
K14743	0.0
K14742	711.0
K14745	0.0
K14744	0.0
K14747	0.0
K14746	0.0
K02167	0.0
K02164	0.0
K02160	282.0
K02168	4.0
K02169	377.0
K10931	0.0
K03341	0.0
K03340	594.0
K03343	0.0
K03342	2.0
K03346	11.0
K12299	0.0
K12291	0.0
K12290	0.0
K12293	0.0
K12292	0.0
K12295	0.0
K12294	0.0
K12297	1.0
K12368	0.0
K11922	0.0
K11923	0.0
K11920	0.0
K11921	12.0
K11926	0.0
K11927	151.0
K11924	4.0
K11925	0.0
K11928	114.0
K13181	0.0
K13219	0.0
K07262	4.0
K07263	480.0
K07260	499.0
K07261	2.0
K07266	3.0
K07267	14.0
K07264	48.0
K07265	3.0
K07268	0.0
K07269	0.0
K01155	64.0
K04478	0.0
K04479	0.0
K10528	0.0
K14952	0.0
K07486	19.0
K07487	12.0
K07484	177.0
K07485	1.0
K07482	2.0
K07483	691.0
K07480	0.0
K07481	30.0
K07488	0.0
K07489	0.0
K11210	1.0
K11211	0.0
K11212	0.0
K11214	147.0
K11216	4.0
K06300	1.0
K00061	0.0
K00060	22.0
K06301	1.0
K00065	57.0
K00064	1.0
K00067	1129.0
K00066	13.0
K00069	0.0
K00068	10.0
K06304	0.0
K08262	0.0
K08261	0.0
K08260	0.0
K08265	0.0
K08264	0.0
K00288	0.0
K00285	20.0
K00284	288.0
K00287	788.0
K00286	971.0
K00281	369.0
K00280	0.0
K00283	195.0
K00282	195.0
K08088	0.0
K14198	0.0
K14199	0.0
K03452	0.0
K14194	0.0
K14195	0.0
K14196	0.0
K14197	0.0
K14192	0.0
K14193	0.0
K01880	783.0
K01881	1030.0
K01883	882.0
K01885	829.0
K04618	0.0
K01887	1026.0
K01224	50.0
K01889	882.0
K01226	166.0
K01227	3.0
K01220	8.0
K01222	34.0
K01223	357.0
K02759	143.0
K02755	0.0
K02757	438.0
K02756	0.0
K14998	0.0
K02750	4.0
K02753	0.0
K02752	0.0
K00939	880.0
K00938	4.0
K00937	801.0
K00936	2071.0
K00935	0.0
K00934	13.0
K00933	0.0
K00932	0.0
K00931	828.0
K00930	1665.0
K01089	433.0
K01080	0.0
K01081	584.0
K01082	0.0
K01083	2.0
K01084	0.0
K01085	1.0
K01087	2.0
K02571	0.0
K02570	2.0
K02573	58.0
K02572	0.0
K02575	71.0
K02574	88.0
K07780	0.0
K03488	295.0
K03489	3.0
K03482	0.0
K03483	9.0
K03480	51.0
K03481	38.0
K03486	164.0
K03487	0.0
K03484	286.0
K03485	0.0
K02287	0.0
K02286	0.0
K02285	0.0
K02284	0.0
K02283	485.0
K02282	9.0
K02281	3.0
K02280	7.0
K02289	0.0
K02288	0.0
K03626	0.0
K03627	0.0
K03624	1132.0
K03625	880.0
K03151	390.0
K03620	61.0
K03153	2.0
K08869	0.0
K03628	781.0
K03629	859.0
K09738	0.0
K09739	0.0
K09736	0.0
K09737	0.0
K09735	0.0
K09732	0.0
K09733	0.0
K09730	0.0
K09731	0.0
K09888	439.0
K09889	8.0
K09880	0.0
K09882	20.0
K09883	14.0
K09884	0.0
K09887	0.0
K11027	0.0
K11026	0.0
K11025	0.0
K11024	0.0
K07679	0.0
K07678	0.0
K11021	0.0
K11020	0.0
K07675	2.0
K07674	3.0
K07676	0.0
K07671	0.0
K07670	0.0
K07673	4.0
K07672	0.0
K01117	0.0
K12048	0.0
K07019	24.0
K07018	22.0
K07011	1023.0
K07010	354.0
K07013	7.0
K07012	420.0
K07015	373.0
K07014	18.0
K07017	46.0
K07016	53.0
K10084	0.0
K08372	5.0
K05884	3.0
K05885	171.0
K05886	4.0
K05887	3.0
K05880	0.0
K05881	0.0
K05882	14.0
K05883	0.0
K08902	0.0
K05739	15.0
K05888	0.0
K05889	0.0
K08903	0.0
K00547	13.0
K00544	0.0
K00545	0.0
K00542	0.0
K00543	0.0
K00540	1494.0
K00548	1095.0
K00549	187.0
K01145	0.0
K01412	15.0
K01147	8.0
K01417	289.0
K00038	0.0
K01143	0.0
K01142	482.0
K01419	91.0
K00788	888.0
K00789	973.0
K12502	0.0
K14762	0.0
K14761	382.0
K06195	16.0
K03819	0.0
K03818	5.0
K03814	39.0
K03817	53.0
K03816	316.0
K03811	291.0
K03810	5.0
K03813	56.0
K11908	0.0
K11909	0.0
K11904	6.0
K11905	0.0
K11906	0.0
K11907	1.0
K11900	3.0
K11901	1.0
K11902	4.0
K11903	6.0
K10986	2.0
K13238	0.0
K13239	0.0
K13797	0.0
K07248	32.0
K13796	0.0
K07244	0.0
K07245	0.0
K07246	28.0
K07240	1758.0
K07241	0.0
K07242	0.0
K07243	16.0
K01268	0.0
K05296	0.0
K02821	192.0
K09016	0.0
K09945	0.0
K09944	1.0
K09947	0.0
K09946	14.0
K09941	2.0
K09940	26.0
K09943	0.0
K09942	49.0
K09949	83.0
K09948	1.0
K10851	1.0
K10850	0.0
K03666	213.0
K03667	91.0
K03196	9.0
K03665	840.0
K11275	0.0
K06012	350.0
K00048	251.0
K10857	0.0
K09773	81.0
K00043	2.0
K00042	228.0
K00041	238.0
K00040	215.0
K00046	865.0
K00733	0.0
K00044	0.0
K06011	0.0
K09012	0.0
K06016	43.0
K06017	0.0
K06014	0.0
K06015	157.0
K06019	7.0
K01075	4.0
K12221	0.0
K06444	0.0
K04632	0.0
K14977	9.0
K14974	0.0
K00958	13.0
K00951	1264.0
K00950	503.0
K00952	3.0
K00955	51.0
K00954	880.0
K00957	94.0
K00956	87.0
K00590	38.0
K02777	29.0
K02775	69.0
K02774	72.0
K02773	73.0
K02771	8.0
K02770	203.0
K02779	38.0
K02778	0.0
K01606	0.0
K01607	613.0
K01604	0.0
K01605	0.0
K01602	0.0
K01601	11.0
K03750	126.0
K01609	717.0
K02553	1.0
K02804	209.0
K02551	369.0
K02806	69.0
K02557	806.0
K02800	29.0
K05275	0.0
K02802	0.0
K13300	0.0
K02558	54.0
K02809	0.0
K02808	0.0
K03600	5.0
K03601	856.0
K03602	850.0
K03603	0.0
K03604	156.0
K03605	61.0
K03606	27.0
K03607	0.0
K03608	371.0
K03609	528.0
K06078	0.0
K06079	8.0
K09710	873.0
K09711	0.0
K09712	0.0
K06073	0.0
K06074	0.0
K06075	8.0
K06076	160.0
K06077	5.0
K06382	189.0
K06383	133.0
K06380	0.0
K06381	399.0
K06386	3.0
K06387	206.0
K06384	33.0
K06385	317.0
K06388	0.0
K06389	0.0
K12466	0.0
K12468	0.0
K07657	84.0
K07656	0.0
K07655	0.0
K07654	0.0
K07653	0.0
K07652	40.0
K07651	2.0
K07650	10.0
K07659	68.0
K07658	785.0
K11041	6.0
K11040	0.0
K11043	0.0
K11042	0.0
K11045	0.0
K11044	0.0
K11047	0.0
K11046	0.0
K11049	0.0
K11048	0.0
K07387	331.0
K07386	414.0
K06926	574.0
K06927	56.0
K06924	0.0
K06925	881.0
K06922	2.0
K06923	412.0
K06920	141.0
K06921	469.0
K06928	27.0
K06929	78.0
K07033	441.0
K07032	35.0
K07031	186.0
K07030	359.0
K07037	385.0
K07035	273.0
K07034	52.0
K07039	4.0
K07038	39.0
K10829	0.0
K00384	1471.0
K00385	39.0
K00386	0.0
K00387	0.0
K00380	33.0
K00381	17.0
K00382	773.0
K00383	7.0
K00389	2.0
K01387	1.0
K01385	0.0
K01389	0.0
K09158	57.0
K09159	66.0
K09156	0.0
K09157	385.0
K09154	0.0
K09155	114.0
K09152	0.0
K09153	187.0
K09150	0.0
K09151	68.0
K05970	592.0
K05714	0.0
K05715	0.0
K05710	2.0
K05711	0.0
K05712	1.0
K05713	0.0
K00560	740.0
K00561	0.0
K00563	44.0
K00564	24.0
K00566	1219.0
K00567	819.0
K00568	35.0
K00569	14.0
K05575	9.0
K01169	0.0
K01167	1.0
K01166	0.0
K05577	22.0
K01163	242.0
K01161	0.0
K01160	2.0
K05578	0.0
K05579	0.0
K08092	57.0
K08093	10.0
K08094	50.0
K08095	0.0
K08096	0.0
K08097	2.0
K02254	0.0
K02255	0.0
K01743	0.0
K02251	1.0
K02061	1.0
K01741	0.0
K02060	0.0
K00114	1.0
K02122	412.0
K02123	777.0
K02120	783.0
K02121	718.0
K02124	770.0
K03837	2.0
K03836	0.0
K03835	3.0
K03834	1.0
K03833	97.0
K03832	620.0
K03831	14.0
K03830	205.0
K00443	0.0
K03839	419.0
K02067	91.0
K10189	323.0
K13038	1263.0
K13787	43.0
K13788	17.0
K13789	2245.0
K10188	375.0
K12255	0.0
K12254	0.0
K12257	663.0
K12256	0.0
K12251	102.0
K12250	0.0
K12253	0.0
K12252	0.0
K13252	4.0
K13256	5.0
K13255	0.0
K12079	0.0
K12078	0.0
K12071	3.0
K12070	0.0
K12073	13.0
K12072	2.0
K09912	0.0
K06236	0.0
K06237	0.0
K05519	0.0
K09914	2.0
K11788	0.0
K11782	0.0
K11780	0.0
K11781	0.0
K11787	0.0
K11784	0.0
K11530	0.0
K12787	0.0
K12786	0.0
K12785	0.0
K12784	0.0
K06718	1.0
K09969	4.0
K09968	0.0
K09967	168.0
K09966	14.0
K09965	13.0
K09964	0.0
K09963	65.0
K09962	1.0
K09961	0.0
K09960	0.0
K11527	87.0
K11524	0.0
K11525	0.0
K11250	4.0
K11253	0.0
K11258	0.0
K11528	0.0
K00713	0.0
K00712	4.0
K10780	0.0
K10783	15.0
K10125	1.0
K10124	0.0
K10126	1.0
K10121	2.0
K10123	0.0
K10122	2.0
K04652	283.0
K04653	239.0
K04651	419.0
K04656	236.0
K04654	237.0
K04655	271.0
K00973	874.0
K00972	26.0
K00971	669.0
K00970	451.0
K00975	1028.0
K00974	1387.0
K00979	502.0
K00978	77.0
K14954	0.0
K14955	0.0
K14956	0.0
K06178	593.0
K01596	33.0
K01597	9.0
K01594	0.0
K01595	19.0
K01592	0.0
K01593	0.0
K01590	13.0
K01591	866.0
K01598	13.0
K01599	1480.0
K02711	0.0
K02710	0.0
K02713	0.0
K02712	0.0
K02714	0.0
K02717	0.0
K02716	0.0
K02719	0.0
K02718	0.0
K03449	163.0
K03446	406.0
K03444	3.0
K03445	2.0
K03442	820.0
K01620	635.0
K01621	39.0
K01622	5.0
K01623	276.0
K01624	1383.0
K01625	1268.0
K01626	367.0
K01627	489.0
K01628	455.0
K01629	174.0
K05299	2.0
K02829	0.0
K02828	0.0
K02827	1.0
K02826	0.0
K02825	137.0
K02824	423.0
K02823	813.0
K02822	222.0
K03198	8.0
K03199	21.0
K03668	40.0
K03669	14.0
K03190	175.0
K03191	1.0
K03660	515.0
K03194	1.0
K03195	8.0
K03664	880.0
K03197	8.0
K09772	379.0
K06013	34.0
K09770	17.0
K09771	2.0
K09776	4.0
K09777	306.0
K09774	70.0
K09775	255.0
K09778	104.0
K09779	340.0
K06269	0.0
K06323	0.0
K11624	0.0
K02991	0.0
K02990	854.0
K02624	1.0
K02240	14.0
K08282	18.0
K12440	0.0
K12441	0.0
K12442	0.0
K12443	0.0
K12444	0.0
K12445	0.0
K12449	0.0
K02247	0.0
K07637	0.0
K07636	894.0
K07639	0.0
K07638	19.0
K11069	298.0
K11068	458.0
K11063	0.0
K11062	0.0
K11061	0.0
K11060	0.0
K11066	2.0
K11065	442.0
K06900	1.0
K06901	486.0
K06902	72.0
K06903	18.0
K06904	34.0
K06905	42.0
K06906	31.0
K06907	57.0
K06908	42.0
K06909	8.0
K10821	0.0
K05905	12.0
K05904	0.0
K05906	0.0
K05900	0.0
K05903	9.0
K01406	0.0
K05909	0.0
K05908	0.0
K00368	2.0
K00369	1.0
K00366	50.0
K00367	0.0
K00364	8.0
K00365	13.0
K00362	3.0
K00363	3.0
K00360	0.0
```
