## Extended Data File 1 for "Diet induces reproducible alterations in the mouse and human gut microbiome": mgm4539799.3_mgm4539799.3.picrust_nol

```
# Constructed from biom file
#OTU ID	mgm4539799
K01365	0.0
K01364	0.0
K01361	3.0
K01360	0.0
K01362	999.0
K02249	0.0
K05841	1.0
K05844	6.0
K05845	7.0
K05846	438.0
K05847	288.0
K00508	8.0
K00500	3.0
K00507	9.0
K00504	0.0
K00505	0.0
K12521	0.0
K01101	175.0
K01103	184.0
K12520	0.0
K01104	1723.0
K05592	726.0
K05593	349.0
K05590	0.0
K05591	1.0
K05596	4.0
K05597	0.0
K05594	0.0
K05595	321.0
K05599	0.0
K11964	0.0
K11962	0.0
K14540	580.0
K12529	0.0
K12528	0.0
K06353	0.0
K02456	174.0
K02457	0.0
K02454	159.0
K02455	27.0
K02452	125.0
K02453	151.0
K02450	127.0
K02103	290.0
K08138	60.0
K02108	876.0
K02109	1197.0
K02458	2.0
K02459	0.0
K08137	0.0
K03851	29.0
K03850	0.0
K03852	5.0
K03855	9.0
K03856	914.0
K13018	0.0
K13019	21.0
K13010	1.0
K13011	0.0
K13012	102.0
K13013	0.0
K13014	0.0
K13015	6.0
K13016	20.0
K13017	1.0
K08566	0.0
K08567	128.0
K13274	0.0
K13275	0.0
K13276	0.0
K13277	0.0
K03275	0.0
K03274	158.0
K03277	0.0
K03276	0.0
K03271	600.0
K03270	625.0
K03273	213.0
K03272	315.0
K03279	0.0
K03278	0.0
K11022	0.0
K12277	0.0
K12276	0.0
K12270	0.0
K11058	0.0
K12279	0.0
K12278	124.0
K07557	0.0
K07550	0.0
K07552	210.0
K06319	0.0
K09909	0.0
K09908	0.0
K12051	0.0
K12050	0.0
K12057	5.0
K12056	3.0
K06221	2.0
K09900	0.0
K09903	1020.0
K09902	0.0
K09904	0.0
K09907	0.0
K09906	0.0
K11501	0.0
K03234	0.0
K00773	1017.0
K00772	167.0
K00777	0.0
K00776	0.0
K06313	81.0
K06315	0.0
K05574	1.0
K10201	10.0
K07176	0.0
K07177	3.0
K07174	0.0
K07175	323.0
K07172	14.0
K07173	218.0
K07170	212.0
K07171	1219.0
K07178	0.0
K07179	0.0
K00195	0.0
K00194	15.0
K00197	21.0
K00196	2.0
K00191	0.0
K00190	13.0
K00193	0.0
K00192	0.0
K00198	199.0
K06405	523.0
K10109	108.0
K10108	308.0
K10107	28.0
K01828	0.0
K01829	1.0
K01826	1.0
K01825	0.0
K01822	3.0
K01823	33.0
K01820	24.0
K01821	163.0
K00999	0.0
K00998	632.0
K00995	1446.0
K00997	348.0
K00996	8.0
K00991	1025.0
K00990	132.0
K00992	0.0
K11028	0.0
K02622	283.0
K02625	0.0
K03564	689.0
K13489	0.0
K13488	0.0
K13483	1.0
K13482	1.0
K13481	1.0
K13480	24.0
K13487	0.0
K13486	0.0
K14680	0.0
K14681	0.0
K14682	3.0
K08358	249.0
K08357	125.0
K08356	0.0
K08355	0.0
K03469	998.0
K03462	0.0
K03464	0.0
K03465	274.0
K03466	1057.0
K01648	0.0
K01649	1396.0
K01643	231.0
K01640	64.0
K01641	1.0
K01646	17.0
K01647	1025.0
K01644	293.0
K02597	128.0
K02626	8.0
K02595	2.0
K02594	263.0
K02593	126.0
K02592	220.0
K02591	342.0
K02590	300.0
K02598	56.0
K02849	0.0
K14061	0.0
K14062	0.0
K14063	0.0
K14064	0.0
K14065	0.0
K14067	0.0
K02841	5.0
K02840	0.0
K02843	345.0
K02844	154.0
K02847	0.0
K02846	0.0
K02102	5.0
K09758	18.0
K06039	4.0
K06034	0.0
K06036	13.0
K06037	0.0
K06032	0.0
K01581	7.0
K02702	0.0
K02659	0.0
K13490	0.0
K13491	0.0
K03644	308.0
K03645	0.0
K03646	30.0
K03647	2.0
K03640	78.0
K03641	37.0
K03642	192.0
K03643	3.0
K03648	654.0
K03649	4.0
K06694	0.0
K11814	0.0
K12428	0.0
K12429	0.0
K12422	0.0
K12423	0.0
K12420	0.0
K12421	0.0
K12426	0.0
K12427	0.0
K12424	0.0
K12425	0.0
K07349	0.0
K07348	0.0
K05380	1.0
K07345	0.0
K07344	26.0
K07347	2.0
K07346	2.0
K07341	189.0
K07340	24.0
K07343	199.0
K07342	0.0
K06968	30.0
K06969	1507.0
K06962	27.0
K06963	0.0
K06960	738.0
K06961	0.0
K06966	548.0
K06967	576.0
K06964	0.0
K06965	0.0
K08995	2.0
K08994	9.0
K08997	0.0
K08996	1.0
K08990	0.0
K08993	0.0
K08992	1.0
K08999	198.0
K08998	821.0
K08344	0.0
K08345	0.0
K08346	0.0
K14940	0.0
K02724	0.0
K08349	0.0
K11815	0.0
K05929	0.0
K05928	1.0
K05927	0.0
K05924	0.0
K05922	0.0
K05921	1.0
K00349	401.0
K00698	0.0
K00340	391.0
K00341	392.0
K00690	197.0
K00343	369.0
K00344	34.0
K00697	35.0
K00346	401.0
K00347	401.0
K09116	181.0
K09117	726.0
K05337	125.0
K09118	11.0
K09119	0.0
K02106	32.0
K05823	2.0
K05820	3.0
K05826	1.0
K05827	1.0
K02100	0.0
K02101	0.0
K00524	0.0
K00525	872.0
K00526	206.0
K00527	1345.0
K00520	135.0
K00522	0.0
K00523	3.0
K02451	0.0
K00528	873.0
K00529	1.0
K00025	0.0
K14215	0.0
K14213	0.0
K03453	361.0
K00796	796.0
K05339	0.0
K00027	766.0
K00794	688.0
K00793	686.0
K01347	0.0
K01346	0.0
K01344	0.0
K01343	0.0
K00791	1075.0
K01340	0.0
K00790	1519.0
K02694	1.0
K02696	0.0
K02697	0.0
K02690	1.0
K02691	1.0
K02692	1.0
K02693	1.0
K02698	0.0
K02699	1.0
K00836	1.0
K00837	250.0
K00835	0.0
K00832	17.0
K00833	348.0
K00830	12.0
K00831	853.0
K00839	2.0
K04335	0.0
K04334	0.0
K01120	1.0
K01126	942.0
K04333	0.0
K01129	605.0
K01128	1.0
K04339	0.0
K04338	0.0
K02470	1566.0
K02471	3.0
K02472	59.0
K02473	0.0
K02474	601.0
K02475	0.0
K02476	0.0
K02477	591.0
K02478	2.0
K02479	8.0
K09019	0.0
K01267	295.0
K13074	0.0
K13075	0.0
K11441	0.0
K14055	0.0
K13299	0.0
K13292	801.0
K14057	0.0
K14056	0.0
K02856	58.0
K02585	260.0
K12211	0.0
K12210	0.0
K12213	0.0
K12212	0.0
K12215	0.0
K02854	0.0
K12217	0.0
K12216	0.0
K12219	0.0
K12218	0.0
K02855	2.0
K08692	0.0
K08693	0.0
K08690	0.0
K08691	0.0
K08696	2.0
K08697	1.0
K11748	2.0
K11749	947.0
K11746	0.0
K11747	0.0
K11744	0.0
K11745	1.0
K11742	30.0
K11743	198.0
K11740	0.0
K11741	114.0
K13920	12.0
K13921	0.0
K13922	213.0
K13923	0.0
K13924	34.0
K13925	0.0
K13926	124.0
K13927	67.0
K13928	0.0
K13929	0.0
K09923	0.0
K09922	287.0
K06201	487.0
K06200	319.0
K06207	784.0
K06206	314.0
K06205	0.0
K09924	9.0
K09929	1.0
K06208	83.0
K00759	606.0
K00758	3.0
K00752	2.0
K00757	831.0
K00756	251.0
K00754	918.0
K06001	703.0
K05557	0.0
K09766	106.0
K05554	0.0
K07475	0.0
K07150	411.0
K07151	129.0
K07152	17.0
K07153	2.0
K07154	787.0
K07155	0.0
K07156	0.0
K07157	3.0
K07406	541.0
K07407	1532.0
K07404	448.0
K07405	307.0
K07402	485.0
K07403	157.0
K07400	0.0
K07401	1.0
K01808	1158.0
K01809	690.0
K01800	0.0
K01801	0.0
K01802	432.0
K01803	1056.0
K01804	323.0
K01805	150.0
K01807	188.0
K09718	0.0
K14668	0.0
K14669	0.0
K14666	0.0
K14667	0.0
K01664	5.0
K01665	344.0
K01666	289.0
K01667	372.0
K01660	0.0
K01661	53.0
K01662	869.0
K01663	0.0
K01668	4.0
K01669	156.0
K02863	996.0
K02862	0.0
K02860	950.0
K02867	1019.0
K02866	0.0
K02864	996.0
K02869	0.0
K05362	0.0
K05365	2.0
K03402	588.0
K03403	2.0
K03400	0.0
K03406	5331.0
K03407	831.0
K03404	30.0
K03405	33.0
K03408	1286.0
K03409	248.0
K02315	741.0
K02314	1085.0
K02317	0.0
K02316	1020.0
K02313	1028.0
K02312	2.0
K02319	0.0
K12405	0.0
K12152	0.0
K12151	0.0
K07091	3.0
K07090	1672.0
K07093	4.0
K07092	2.0
K07095	1312.0
K07094	15.0
K07097	124.0
K07096	29.0
K07099	312.0
K07098	1109.0
K11175	1014.0
K11174	0.0
K11177	3.0
K11176	0.0
K11173	0.0
K11179	37.0
K11178	3.0
K00322	0.0
K00320	0.0
K00321	0.0
K00326	0.0
K00324	17.0
K00325	5.0
K00329	32.0
K05945	7.0
K05944	0.0
K05947	0.0
K05946	226.0
K06944	2.0
K06945	3.0
K06946	0.0
K06415	87.0
K06940	484.0
K06941	1105.0
K06942	998.0
K06943	0.0
K10806	1.0
K10807	1.0
K10804	28.0
K10805	1.0
K06948	2.0
K06949	962.0
K06418	0.0
K09138	130.0
K09139	3.0
K09134	185.0
K09135	0.0
K09136	16.0
K09137	147.0
K09130	0.0
K09131	136.0
K09132	175.0
K09133	2.0
K05808	1013.0
K05809	0.0
K05804	162.0
K05805	25.0
K05806	0.0
K05807	438.0
K05800	2.0
K05801	43.0
K05802	1.0
K05803	0.0
K01044	0.0
K01045	1.0
K01046	11.0
K02068	152.0
K04561	3.0
K01042	243.0
K05568	794.0
K05567	321.0
K14273	0.0
K14275	0.0
K14274	33.0
K02062	0.0
K05245	0.0
K05564	0.0
K01048	43.0
K02066	606.0
K01322	242.0
K01325	0.0
K02065	483.0
K01326	0.0
K05560	0.0
K02243	1.0
K08930	0.0
K02679	0.0
K02676	3.0
K02674	128.0
K02675	0.0
K02672	126.0
K02241	252.0
K02670	5.0
K02671	128.0
K00810	0.0
K00811	285.0
K00812	191.0
K00813	1.0
K00814	0.0
K00817	992.0
K00818	314.0
K00819	35.0
K02530	0.0
K02245	2.0
K02244	1.0
K01499	0.0
K01498	0.0
K01493	1007.0
K01492	67.0
K01491	2104.0
K01497	12.0
K01496	193.0
K01495	643.0
K01494	186.0
K02418	487.0
K02419	734.0
K14492	0.0
K02412	711.0
K02413	682.0
K02410	735.0
K02411	451.0
K02416	734.0
K02417	592.0
K02414	158.0
K02415	170.0
K00120	0.0
K00121	12.0
K00430	0.0
K13058	0.0
K13059	0.0
K13727	0.0
K13057	6.0
K13722	0.0
K13051	31.0
K13052	263.0
K00435	1.0
K12054	0.0
K03239	0.0
K03238	0.0
K03231	0.0
K03230	26.0
K03232	0.0
K12059	0.0
K03237	0.0
K03236	0.0
K12058	1.0
K12239	0.0
K12238	0.0
K12235	0.0
K12234	57.0
K13942	0.0
K13940	327.0
K13941	0.0
K12097	0.0
K12096	0.0
K12095	0.0
K12094	0.0
K12093	0.0
K12092	0.0
K12091	0.0
K12090	0.0
K12099	0.0
K12098	0.0
K06356	0.0
K05992	0.0
K03540	0.0
K06331	289.0
K06330	8.0
K07138	905.0
K07139	756.0
K11811	3.0
K07132	155.0
K07133	2671.0
K07130	533.0
K07131	5.0
K07137	1504.0
K07134	0.0
K07135	0.0
K01860	0.0
K01866	1020.0
K01867	1018.0
K01865	5.0
K01868	1194.0
K01869	1019.0
K06140	4.0
K04766	3.0
K04767	165.0
K04764	209.0
K04762	278.0
K04763	1414.0
K04760	2.0
K04761	137.0
K04768	3.0
K04769	530.0
K08313	2.0
K08312	0.0
K08311	4.0
K08310	1.0
K08317	1.0
K08316	352.0
K08315	0.0
K08314	25.0
K05149	0.0
K08319	0.0
K08318	0.0
K06339	0.0
K14648	1.0
K14392	34.0
K14393	127.0
K14645	1.0
K14647	0.0
K01689	1168.0
K01686	736.0
K01687	1382.0
K01684	241.0
K01685	533.0
K01682	125.0
K01681	898.0
K05308	0.0
K02889	0.0
K02888	1020.0
K02885	0.0
K02884	1020.0
K02887	996.0
K02886	1020.0
K02881	1019.0
K02883	0.0
K13743	0.0
K02086	4.0
K02081	103.0
K02080	0.0
K02083	34.0
K02082	1.0
K13831	0.0
K03428	1.0
K03429	270.0
K03424	1357.0
K03935	0.0
K03932	55.0
K03933	0.0
K03930	216.0
K03931	16.0
K02339	3.0
K02338	1021.0
K02337	993.0
K02336	0.0
K02335	1207.0
K02334	573.0
K02330	0.0
K03688	496.0
K03689	1.0
K03680	34.0
K03683	2.0
K03684	5.0
K03685	997.0
K03686	1803.0
K03687	937.0
K07301	640.0
K07300	0.0
K07303	6.0
K07302	6.0
K07305	33.0
K07304	41.0
K07307	324.0
K07306	26.0
K07309	0.0
K07308	25.0
K02617	0.0
K02610	1.0
K02963	1019.0
K02612	1.0
K02961	946.0
K09686	2284.0
K09687	4861.0
K09684	42.0
K09685	84.0
K09682	0.0
K09683	0.0
K09680	24.0
K09681	0.0
K09688	28.0
K09689	28.0
K05962	0.0
K05961	0.0
K05967	3.0
K05966	6.0
K11159	0.0
K05964	2.0
K05968	0.0
K11152	0.0
K00309	0.0
K00658	42.0
K00304	0.0
K00305	0.0
K00654	0.0
K00655	1301.0
K00652	403.0
K00301	1.0
K00302	167.0
K00303	29.0
K10828	0.0
K06431	0.0
K06432	0.0
K06433	0.0
K06434	2.0
K06436	118.0
K06437	0.0
K10820	33.0
K06439	0.0
K10822	0.0
K10823	0.0
K10826	0.0
K09167	47.0
K06322	0.0
K14117	0.0
K14259	0.0
K14257	0.0
K01308	143.0
K01303	0.0
K01301	3.0
K01305	36.0
K01304	7.0
K02658	125.0
K00672	0.0
K02650	269.0
K02651	43.0
K02652	660.0
K02653	753.0
K02654	1653.0
K05687	0.0
K02656	126.0
K05685	27.0
K00878	561.0
K00879	73.0
K00872	110.0
K00873	1026.0
K00870	6.0
K00876	1147.0
K00877	0.0
K00874	1018.0
K00875	0.0
K04487	1431.0
K04486	754.0
K04485	1017.0
K04484	0.0
K04483	0.0
K04482	0.0
K04480	2.0
K04488	885.0
K12049	0.0
K13693	0.0
K13706	0.0
K13694	41.0
K13695	1.0
K05977	0.0
K09516	14.0
K02434	1269.0
K02435	1204.0
K02436	21.0
K02437	587.0
K05350	309.0
K02431	307.0
K08100	0.0
K02433	1328.0
K02438	465.0
K02439	5.0
K03745	30.0
K03744	593.0
K03747	126.0
K03210	1017.0
K03217	971.0
K03216	737.0
K03215	128.0
K03742	886.0
K03219	26.0
K03218	1010.0
K03749	1.0
K03748	16.0
K02383	0.0
K06327	0.0
K06320	236.0
K07238	915.0
K09479	0.0
K09478	0.0
K09475	0.0
K09474	5.0
K09477	0.0
K09476	0.0
K09471	0.0
K09470	0.0
K09473	0.0
K09472	24.0
K07543	0.0
K06898	648.0
K13967	0.0
K13963	454.0
K07545	0.0
K00737	165.0
K05345	3.0
K11706	0.0
K11707	1.0
K11704	0.0
K11705	0.0
K11708	0.0
K11709	0.0
K05588	0.0
K07114	885.0
K07443	432.0
K07116	0.0
K07117	1.0
K07110	1.0
K07447	873.0
K07112	310.0
K07113	5.0
K07448	203.0
K07118	13.0
K07119	1.0
K10619	0.0
K10618	0.0
K10617	0.0
K10616	0.0
K01848	10.0
K01849	10.0
K01844	101.0
K01845	688.0
K01846	5.0
K01847	672.0
K01840	1692.0
K01841	36.0
K01842	0.0
K01843	303.0
K06219	0.0
K10832	0.0
K05348	0.0
K14203	0.0
K08483	658.0
K08482	5.0
K08481	0.0
K08480	0.0
K08485	0.0
K08484	0.0
K00464	1.0
K00467	0.0
K00466	0.0
K00461	0.0
K00460	0.0
K00463	0.0
K00462	1.0
K04509	0.0
K00469	1.0
K00468	0.0
K08645	0.0
K04744	157.0
K01518	0.0
K01519	0.0
K04748	16.0
K04749	386.0
K01514	6.0
K01515	968.0
K01512	474.0
K01510	0.0
K14623	126.0
K14626	0.0
K14627	0.0
K14628	0.0
K14629	0.0
K03918	2.0
K03919	1.0
K12372	0.0
K12373	1415.0
K12370	0.0
K12371	2.0
K02359	0.0
K02358	1154.0
K02351	0.0
K02352	0.0
K02355	2004.0
K02357	1019.0
K02356	1021.0
K13574	0.0
K13573	0.0
K13572	0.0
K13571	1.0
K13570	1.0
K12112	0.0
K12113	0.0
K12110	0.0
K12111	12.0
K07329	0.0
K07328	0.0
K07323	37.0
K07322	488.0
K07321	85.0
K07320	3.0
K07327	0.0
K07326	0.0
K07325	0.0
K07324	0.0
K08163	0.0
K06180	2208.0
K06181	4.0
K06182	281.0
K06183	532.0
K06186	3.0
K06187	1019.0
K06188	75.0
K06189	33.0
K08359	0.0
K07589	13.0
K07588	407.0
K07587	0.0
K07586	166.0
K07585	0.0
K07584	550.0
K07583	0.0
K07582	0.0
K07581	0.0
K07580	0.0
K11139	0.0
K05989	1297.0
K05988	0.0
K05985	147.0
K05987	0.0
K05986	0.0
K10843	1.0
K08354	0.0
K10844	0.0
K10848	0.0
K00673	1.0
K00674	248.0
K00675	2.0
K00676	495.0
K00677	496.0
K06988	3.0
K06989	83.0
K08351	0.0
K06980	5.0
K06981	0.0
K06982	0.0
K08350	0.0
K06984	0.0
K06985	1.0
K06986	0.0
K06987	336.0
K02445	337.0
K02444	233.0
K00582	0.0
K00583	0.0
K00580	0.0
K02110	844.0
K00586	0.0
K00587	2.0
K00584	3.0
K08921	0.0
K02441	6.0
K00588	34.0
K08922	0.0
K02440	55.0
K00018	939.0
K08923	0.0
K02443	231.0
K00019	126.0
K02442	0.0
K08925	0.0
K08926	0.0
K08927	0.0
K03149	382.0
K06604	0.0
K00015	17.0
K01989	602.0
K00854	1108.0
K00855	5.0
K00856	33.0
K00857	213.0
K00850	2225.0
K00851	6.0
K00852	671.0
K00853	103.0
K00858	1021.0
K00859	958.0
K01181	385.0
K01180	0.0
K01183	267.0
K01182	517.0
K01185	191.0
K01184	0.0
K01187	1405.0
K01188	702.0
K02596	129.0
K13766	18.0
K13767	4.0
K13003	0.0
K13002	19.0
K13000	0.0
K02984	0.0
K02986	1019.0
K02987	0.0
K02636	2.0
K02982	857.0
K02983	0.0
K02638	2.0
K02639	2.0
K02988	972.0
K08298	0.0
K08299	0.0
K03583	127.0
K03582	127.0
K03581	814.0
K03580	0.0
K03587	443.0
K03586	3.0
K03585	732.0
K03584	993.0
K03589	808.0
K03588	1275.0
K01725	0.0
K01724	8.0
K01727	16.0
K01726	259.0
K01721	0.0
K01720	1.0
K01722	0.0
K13008	0.0
K01729	14.0
K01728	25.0
K09530	0.0
K09539	0.0
K02188	576.0
K02189	507.0
K02182	2.0
K02183	0.0
K03769	225.0
K03768	1313.0
K03767	29.0
K03765	0.0
K03764	0.0
K03763	998.0
K03762	2.0
K03761	1.0
K03760	23.0
K09457	80.0
K09456	0.0
K09459	35.0
K09458	1058.0
K00602	2053.0
K13988	0.0
K13985	0.0
K09981	4.0
K09980	0.0
K09983	0.0
K09982	26.0
K09985	125.0
K09984	0.0
K09987	1.0
K09986	1.0
K09989	224.0
K09988	221.0
K12583	0.0
K12582	0.0
K12589	0.0
K11720	127.0
K09759	259.0
K10985	1.0
K10984	1.0
K07468	0.0
K07469	33.0
K07464	482.0
K07465	0.0
K07466	0.0
K07467	236.0
K07460	833.0
K07461	229.0
K07462	1022.0
K07463	0.0
K10679	21.0
K10678	1.0
K10671	0.0
K10670	133.0
K10673	0.0
K10672	52.0
K10674	0.0
K10677	1.0
K10676	0.0
K08726	0.0
K08724	1.0
K08722	232.0
K08723	0.0
K08720	0.0
K08721	0.0
K08728	1.0
K10187	0.0
K00119	1.0
K00118	1.0
K00449	0.0
K00448	0.0
K00115	0.0
K00446	0.0
K00117	5.0
K00116	2.0
K00111	735.0
K00442	1.0
K00113	38.0
K00112	38.0
K01539	0.0
K01531	367.0
K04720	676.0
K01533	1182.0
K01534	1758.0
K01535	4.0
K01537	1031.0
K14358	0.0
K14605	1.0
K14606	1.0
K00413	6.0
K10120	7.0
K05600	0.0
K05777	5.0
K03972	0.0
K03973	19.0
K03970	3.0
K03971	0.0
K03976	847.0
K03977	996.0
K03974	3.0
K03975	289.0
K03978	1005.0
K03979	1019.0
K13378	252.0
K02372	810.0
K02371	668.0
K02377	526.0
K02379	47.0
K03396	2.0
K03397	0.0
K03394	858.0
K03395	0.0
K03392	25.0
K03393	0.0
K03390	277.0
K03391	1.0
K03399	130.0
K03027	0.0
K12136	0.0
K12137	3.0
K06610	0.0
K12138	0.0
K12139	0.0
K11444	0.0
K11440	0.0
K11443	2.0
K11442	0.0
K00612	8.0
K00613	0.0
K00610	495.0
K00611	709.0
K00616	430.0
K00617	0.0
K00614	1.0
K00615	2537.0
K00619	161.0
K10863	0.0
K07874	0.0
K06234	0.0
K10240	0.0
K10241	0.0
K10242	0.0
K10243	1.0
K04110	1.0
K04113	0.0
K04112	0.0
K04115	0.0
K04114	0.0
K04117	0.0
K04116	0.0
K04118	0.0
K05517	0.0
K07705	12.0
K07704	18.0
K07707	167.0
K07706	242.0
K07701	124.0
K07700	0.0
K07703	124.0
K07702	0.0
K07709	183.0
K07708	3.0
K01955	1479.0
K13042	0.0
K09934	1.0
K09935	272.0
K06216	0.0
K09937	29.0
K13745	2.0
K13746	0.0
K13747	736.0
K13740	0.0
K13741	0.0
K13742	0.0
K06211	164.0
K06212	1.0
K09933	5.0
K02618	1.0
K02619	319.0
K02968	971.0
K02966	0.0
K02967	996.0
K02616	0.0
K02965	1020.0
K02962	0.0
K02611	1.0
K02613	6.0
K03569	1529.0
K03568	40.0
K03565	979.0
K06218	28.0
K03567	156.0
K03566	3.0
K03561	1024.0
K03560	2.0
K03563	747.0
K03562	44.0
K06430	0.0
K01709	164.0
K01708	1.0
K01707	0.0
K01706	20.0
K01705	0.0
K01704	2214.0
K01703	2263.0
K01702	0.0
K14165	1.0
K14164	0.0
K14166	0.0
K14161	3.0
K14160	1.0
K14162	4.0
K05396	44.0
K03709	202.0
K03708	139.0
K08160	0.0
K03701	1487.0
K03700	305.0
K03703	798.0
K03702	1019.0
K03705	713.0
K03704	991.0
K03707	34.0
K03706	275.0
K06289	0.0
K06288	0.0
K06283	463.0
K06282	339.0
K06281	339.0
K06287	1017.0
K06286	1.0
K06285	83.0
K06284	333.0
K08161	4.0
K07540	0.0
K06438	338.0
K06869	0.0
K06868	0.0
K06867	11.0
K06866	0.0
K06865	0.0
K06864	634.0
K06863	0.0
K06862	0.0
K06861	474.0
K06860	0.0
K12659	0.0
K12658	2.0
K07547	0.0
K07546	0.0
K15023	2.0
K15022	124.0
K15020	0.0
K15024	373.0
K08700	1.0
K08162	162.0
K07544	0.0
K00137	0.0
K00135	29.0
K00134	1199.0
K00133	1018.0
K00132	5.0
K00131	6.0
K00130	167.0
K00139	0.0
K00138	0.0
K00429	0.0
K00428	200.0
K00421	0.0
K00423	0.0
K00425	417.0
K00427	0.0
K00426	417.0
K14292	0.0
K14379	0.0
K14370	0.0
K14371	0.0
K14372	0.0
K14373	0.0
K14374	0.0
K14375	0.0
K09845	0.0
K14082	0.0
K14083	29.0
K14080	2.0
K14081	2.0
K14086	165.0
K14087	194.0
K14084	46.0
K14088	193.0
K14089	193.0
K01552	340.0
K01551	102.0
K01556	4.0
K01557	0.0
K01554	2.0
K01555	4.0
K04708	0.0
K03955	0.0
K13689	0.0
K13688	37.0
K13683	0.0
K13685	155.0
K13684	0.0
K13687	0.0
K13686	0.0
K14159	0.0
K02399	0.0
K02398	250.0
K02395	248.0
K02394	135.0
K02397	288.0
K02396	697.0
K02391	0.0
K02390	766.0
K02393	135.0
K02392	1163.0
K13533	0.0
K13532	0.0
K13531	0.0
K13530	1.0
K01550	0.0
K05658	0.0
K14054	4.0
K02601	1182.0
K02970	1009.0
K05378	1.0
K12339	61.0
K14060	0.0
K11687	0.0
K11686	0.0
K11685	0.0
K11689	230.0
K11688	175.0
K08939	0.0
K03048	2.0
K03049	0.0
K13821	47.0
K13820	0.0
K03042	0.0
K03043	972.0
K03040	995.0
K03041	0.0
K03046	971.0
K03047	0.0
K03044	0.0
K03045	0.0
K00348	401.0
K09847	0.0
K00692	4.0
K00638	526.0
K00639	502.0
K00693	0.0
K00634	668.0
K00635	0.0
K00630	0.0
K00631	0.0
K00632	185.0
K00633	241.0
K00691	15.0
K00696	2.0
K00694	32.0
K00695	4.0
K10854	0.0
K07811	0.0
K07810	0.0
K07813	489.0
K07812	124.0
K07814	241.0
K07816	14.0
K00090	0.0
K00091	200.0
K00094	12.0
K00096	259.0
K00097	449.0
K00098	24.0
K00099	969.0
K10228	0.0
K10229	0.0
K12548	0.0
K10222	0.0
K10220	0.0
K10221	0.0
K10227	0.0
K05822	1.0
K01949	0.0
K01945	1018.0
K01947	1.0
K01946	0.0
K01941	6.0
K01940	1002.0
K06357	0.0
K07729	1446.0
K07728	0.0
K07727	945.0
K07726	239.0
K07725	0.0
K07724	0.0
K07723	83.0
K07722	39.0
K07721	0.0
K07720	2508.0
K00899	68.0
K05824	0.0
K00891	1366.0
K00892	0.0
K00895	106.0
K00897	20.0
K08151	2.0
K08153	1.0
K08154	0.0
K02948	1017.0
K02942	0.0
K02944	0.0
K05665	0.0
K02946	1016.0
K13793	0.0
K06352	0.0
K01769	0.0
K01768	166.0
K01761	3.0
K01760	22.0
K01762	0.0
K09578	0.0
K01766	0.0
K08164	0.0
K02493	971.0
K08166	0.0
K08167	0.0
K02496	0.0
K02497	0.0
K02494	3.0
K02495	1643.0
K02498	1.0
K02499	176.0
K08168	0.0
K08169	91.0
K14415	170.0
K14414	24.0
K06881	1046.0
K00436	2.0
K06332	0.0
K12815	0.0
K12810	0.0
K06885	55.0
K00437	0.0
K06335	0.0
K06334	655.0
K03547	471.0
K03546	356.0
K03545	1265.0
K03544	1268.0
K03543	352.0
K06888	346.0
K10941	0.0
K03549	8.0
K03548	0.0
K10940	0.0
K02236	4.0
K02237	467.0
K02234	2.0
K02232	597.0
K02233	863.0
K02230	79.0
K02231	1254.0
K06359	0.0
K02238	952.0
K02239	0.0
K03723	993.0
K03722	270.0
K03721	5.0
K03720	0.0
K03727	1.0
K03726	0.0
K03725	0.0
K03724	11.0
K06358	0.0
K12673	0.0
K12679	0.0
K12678	0.0
K06410	323.0
K11898	0.0
K11899	0.0
K11896	27.0
K11897	1.0
K11894	1.0
K11895	27.0
K11892	2.0
K11893	2.0
K11890	0.0
K11891	2.0
K08762	0.0
K08764	0.0
K08765	0.0
K10418	0.0
K11325	1.0
K11326	0.0
K11327	0.0
K11328	0.0
K11329	1.0
K00151	2.0
K00150	1.0
K00153	0.0
K00400	0.0
K00407	1.0
K00406	3.0
K00405	129.0
K00404	125.0
K00158	2.0
K01342	0.0
K09388	2.0
K09386	0.0
K09384	10.0
K04094	468.0
K04095	208.0
K04096	972.0
K04097	2.0
K04090	1.0
K04091	3.0
K04092	1.0
K04093	0.0
K04098	0.0
K04099	0.0
K01578	0.0
K01579	545.0
K01574	0.0
K01575	4.0
K01576	3.0
K01577	1.0
K01571	484.0
K01572	1002.0
K01573	31.0
K02009	248.0
K02008	2207.0
K02005	763.0
K02004	6062.0
K02007	545.0
K02006	2844.0
K02001	37.0
K02000	154.0
K02003	6910.0
K02002	166.0
K03065	0.0
K08952	0.0
K03060	687.0
K13809	0.0
K10948	0.0
K09607	0.0
K06125	0.0
K04337	0.0
K06120	12.0
K06121	0.0
K04336	0.0
K01127	0.0
K09703	2.0
K00004	1.0
K14699	0.0
K09702	68.0
K14698	0.0
K05311	5.0
K13829	3.0
K10943	125.0
K07291	0.0
K07290	1.0
K10206	792.0
K10202	5.0
K10208	0.0
K10209	1.0
K01966	19.0
K01965	1.0
K01964	4.0
K01963	433.0
K01962	319.0
K01961	1598.0
K01960	296.0
K01969	14.0
K01968	1.0
K07749	216.0
K07748	0.0
K07741	64.0
K07740	0.0
K07743	1.0
K07742	581.0
K07745	0.0
K07744	0.0
K07746	7.0
K01299	181.0
K01295	159.0
K01297	235.0
K02922	0.0
K05603	1.0
K02921	0.0
K02926	996.0
K05607	0.0
K02924	0.0
K05605	0.0
K02928	0.0
K02929	0.0
K00216	0.0
K00217	0.0
K00214	1.0
K00215	1095.0
K00213	0.0
K00210	2.0
K00211	0.0
K00218	1.0
K00219	29.0
K01035	0.0
K01034	87.0
K04517	957.0
K01740	1556.0
K01031	0.0
K01746	36.0
K01745	173.0
K01744	405.0
K01749	435.0
K01039	36.0
K04518	356.0
K09591	0.0
K14129	0.0
K14128	2.0
K14121	0.0
K14120	0.0
K14123	0.0
K14122	0.0
K14125	0.0
K14124	0.0
K14127	6.0
K14126	2.0
K03521	915.0
K03520	0.0
K03523	624.0
K03522	968.0
K03525	1057.0
K03524	1083.0
K03527	985.0
K03526	943.0
K03529	708.0
K03528	0.0
K06338	0.0
K02217	666.0
K03299	77.0
K03298	30.0
K13472	0.0
K03293	43.0
K03292	880.0
K03291	0.0
K03290	0.0
K03297	171.0
K03296	1411.0
K03295	383.0
K03294	221.0
K13009	0.0
K12690	0.0
K09743	0.0
K06022	0.0
K07190	0.0
K06021	0.0
K07192	109.0
K06020	4.0
K06027	3.0
K06026	1.0
K09744	1.0
K07991	2.0
K08749	0.0
K09835	0.0
K09834	1.0
K10439	1235.0
K06351	1.0
K09833	1.0
K10925	0.0
K10924	147.0
K10927	124.0
K10926	0.0
K10923	0.0
K10922	0.0
K09629	0.0
K10697	1.0
K00179	663.0
K00172	206.0
K00171	145.0
K00170	182.0
K00177	866.0
K00176	840.0
K00175	1320.0
K00174	1237.0
K13478	0.0
K14338	0.0
K14339	0.0
K14335	0.0
K14337	0.0
K14330	1.0
K14331	1.0
K14333	0.0
K08918	0.0
K13479	153.0
K04078	950.0
K04079	991.0
K04076	83.0
K04077	1020.0
K04074	208.0
K04075	971.0
K04072	767.0
K04073	2.0
K04070	481.0
K04071	0.0
K14597	0.0
K13318	0.0
K08280	1.0
K13641	49.0
K13640	127.0
K13643	24.0
K13642	0.0
K02027	7761.0
K02026	13797.0
K02025	14801.0
K02024	0.0
K02023	244.0
K02022	84.0
K02021	0.0
K02020	585.0
K02029	1311.0
K02028	1180.0
K03886	0.0
K03887	0.0
K03884	0.0
K03885	455.0
K03881	0.0
K03888	0.0
K03889	0.0
K12998	0.0
K12999	0.0
K12992	50.0
K12993	0.0
K12990	166.0
K12991	0.0
K12996	2.0
K12997	2.0
K12994	0.0
K12995	5.0
K08979	0.0
K08978	777.0
K03088	8688.0
K03089	38.0
K03086	1373.0
K03087	133.0
K08971	0.0
K08970	3.0
K03082	0.0
K03080	0.0
K08974	698.0
K13868	1.0
K00918	17.0
K01553	0.0
K12214	0.0
K11646	29.0
K11645	0.0
K11641	0.0
K11640	0.0
K12736	0.0
K12733	0.0
K07507	544.0
K07506	4.0
K07505	1.0
K07504	2.0
K07503	1.0
K07502	242.0
K07501	21.0
K07500	0.0
K07509	0.0
K07508	0.0
K11422	0.0
K08698	1.0
K10773	1173.0
K10774	0.0
K14286	0.0
K10778	4.0
K14287	15.0
K00140	78.0
K05501	3.0
K01903	214.0
K01902	219.0
K01905	6.0
K01904	0.0
K01907	4.0
K01906	2.0
K01909	0.0
K01908	1.0
K14534	262.0
K00147	1001.0
K07767	0.0
K07769	1.0
K07768	0.0
K06203	20.0
K06202	3.0
K09921	2.0
K09920	0.0
K09927	162.0
K09024	1.0
K09022	28.0
K09023	0.0
K09020	33.0
K09021	0.0
K02908	0.0
K02909	1019.0
K08218	294.0
K08219	0.0
K02904	1018.0
K02906	997.0
K02907	870.0
K02902	965.0
K00230	128.0
K00231	176.0
K00232	0.0
K08976	3.0
K00234	0.0
K00239	532.0
K06209	511.0
K09928	134.0
K01015	0.0
K01014	0.0
K01012	1216.0
K01011	72.0
K01010	0.0
K08920	0.0
K14103	0.0
K14102	0.0
K14101	0.0
K14100	0.0
K14105	0.0
K14104	0.0
K14109	0.0
K14108	0.0
K06401	0.0
K00893	0.0
K13402	0.0
K12858	0.0
K03503	240.0
K03502	624.0
K03501	996.0
K03500	741.0
K08924	0.0
K02278	111.0
K02279	324.0
K12977	0.0
K02276	19.0
K02277	3.0
K02274	16.0
K02275	14.0
K13450	0.0
K13451	0.0
K13452	0.0
K13454	0.0
K13455	0.0
K12509	0.0
K12508	0.0
K12507	4.0
K12506	136.0
K12500	1.0
K12503	1.0
K05926	0.0
K09728	0.0
K14587	33.0
K06597	0.0
K06596	124.0
K06595	0.0
K06599	0.0
K06598	0.0
K07978	1.0
K07979	1384.0
K07976	0.0
K14585	0.0
K10907	851.0
K10906	0.0
K10901	0.0
K10909	0.0
K10908	26.0
K09819	6.0
K09818	1.0
K09817	1039.0
K09816	990.0
K09815	1014.0
K06374	525.0
K06373	522.0
K09812	1177.0
K09811	1152.0
K09810	619.0
K09724	0.0
K14582	0.0
K09721	0.0
K04058	26.0
K04059	26.0
K04050	0.0
K04051	0.0
K04052	0.0
K04053	0.0
K04054	0.0
K04055	0.0
K04056	26.0
K04057	0.0
K01047	0.0
K08975	0.0
K10015	0.0
K10014	26.0
K10017	0.0
K10016	0.0
K10011	0.0
K10010	148.0
K10013	0.0
K10012	182.0
K10019	0.0
K10018	0.0
K13665	3.0
K13664	0.0
K13663	0.0
K13662	0.0
K13661	0.0
K13660	0.0
K13669	0.0
K13668	0.0
K07641	0.0
K01466	39.0
K13590	1.0
K01464	294.0
K01465	1088.0
K01462	1669.0
K01463	49.0
K01460	0.0
K01461	0.0
K13599	31.0
K13598	130.0
K01468	154.0
K01469	0.0
K09251	9.0
K09252	1.0
K02041	233.0
K02040	1038.0
K02043	2.0
K02045	32.0
K02044	615.0
K02047	32.0
K02046	32.0
K02049	1496.0
K02048	32.0
K05549	0.0
K05548	1.0
K06046	0.0
K03319	25.0
K03316	11.0
K03317	32.0
K03314	1.0
K03315	796.0
K03312	326.0
K03313	128.0
K03310	1414.0
K03311	125.0
K12052	0.0
K02945	963.0
K06162	28.0
K06163	28.0
K06160	0.0
K06161	0.0
K06166	28.0
K00359	167.0
K06164	28.0
K06165	28.0
K06168	975.0
K06169	5.0
K13020	21.0
K07158	0.0
K07159	0.0
K04835	0.0
K11621	0.0
K11991	0.0
K11622	0.0
K11996	46.0
K11627	0.0
K11626	0.0
K11629	0.0
K11628	0.0
K07561	0.0
K07560	988.0
K07563	0.0
K07562	0.0
K07565	0.0
K07564	0.0
K07567	1312.0
K07566	1240.0
K07569	0.0
K07568	1245.0
K09925	1.0
K11199	0.0
K11198	0.0
K11192	0.0
K11191	0.0
K11196	0.0
K11195	0.0
K11194	0.0
K02492	555.0
K10713	0.0
K10710	76.0
K10711	6.0
K10716	4.0
K02490	131.0
K10714	0.0
K10715	0.0
K01929	1023.0
K01928	1028.0
K01923	1121.0
K01922	4.0
K01921	1189.0
K01920	5.0
K01926	783.0
K01925	1024.0
K01924	1018.0
K07789	3.0
K07788	3.0
K07785	0.0
K07784	0.0
K07787	44.0
K07786	0.0
K07781	0.0
K07783	117.0
K07782	3.0
K05835	0.0
K06355	0.0
K14661	0.0
K09844	0.0
K00782	179.0
K00783	1015.0
K00784	925.0
K00785	0.0
K00786	354.0
K00039	0.0
K00036	227.0
K00037	0.0
K00034	54.0
K00035	0.0
K00032	0.0
K00033	228.0
K00030	52.0
K00031	877.0
K01259	7.0
K01258	603.0
K01255	358.0
K01256	41.0
K01251	759.0
K01250	127.0
K01253	0.0
K01252	0.0
K09008	3.0
K09009	2.0
K09000	6.0
K09001	20.0
K09002	372.0
K09003	3.0
K09004	163.0
K09005	15.0
K09006	0.0
K09007	159.0
K09846	0.0
K08234	328.0
K00258	1.0
K00259	284.0
K00252	7.0
K00253	2.0
K00256	0.0
K00257	378.0
K00254	0.0
K00255	0.0
K01079	116.0
K01078	2.0
K01071	7.0
K01070	4.0
K01073	0.0
K01077	666.0
K01076	86.0
K14472	0.0
K14471	0.0
K14470	0.0
K14475	5.0
K09841	0.0
K02788	0.0
K02782	0.0
K02783	28.0
K02781	26.0
K02786	0.0
K02787	0.0
K02784	0.0
K01060	83.0
K01787	161.0
K01786	379.0
K01785	1166.0
K01784	1703.0
K01783	1073.0
K01782	7.0
K01781	1.0
K01780	0.0
K01789	0.0
K01788	281.0
K02526	44.0
K02527	441.0
K02525	1.0
K02250	0.0
K02523	434.0
K02520	954.0
K02521	0.0
K02258	1.0
K02259	7.0
K02528	967.0
K02529	4222.0
K03781	424.0
K03780	60.0
K03783	757.0
K03782	29.0
K03785	105.0
K03784	215.0
K03787	607.0
K03786	916.0
K03789	731.0
K03788	0.0
K10700	0.0
K00342	392.0
K03124	0.0
K03120	0.0
K12527	147.0
K12526	0.0
K12525	0.0
K12524	413.0
K12523	0.0
K12522	0.0
K09789	199.0
K09788	44.0
K09787	576.0
K09786	88.0
K09785	0.0
K09781	1.0
K09780	5.0
K10961	0.0
K10960	1.0
K10963	0.0
K10962	0.0
K10965	0.0
K10964	0.0
K10966	0.0
K09879	1.0
K06318	0.0
K06311	2.0
K06310	53.0
K06312	0.0
K06314	0.0
K06317	149.0
K11389	0.0
K11386	0.0
K11387	0.0
K11384	30.0
K11385	0.0
K11382	0.0
K11383	0.0
K11381	36.0
K11949	0.0
K10380	0.0
K04032	83.0
K04033	0.0
K04030	93.0
K04031	369.0
K04036	0.0
K04037	1.0
K04034	6.0
K04035	38.0
K04038	1.0
K04039	1.0
K07046	31.0
K07047	396.0
K07044	0.0
K07045	662.0
K07042	742.0
K07043	650.0
K07040	654.0
K07041	0.0
K07048	40.0
K07049	0.0
K08664	0.0
K02584	174.0
K10039	199.0
K10038	3.0
K10037	29.0
K10036	35.0
K04788	0.0
K04789	0.0
K04784	0.0
K04785	0.0
K04786	0.0
K04787	0.0
K04780	0.0
K04781	4.0
K04782	3.0
K04783	0.0
K13601	0.0
K13603	0.0
K13602	0.0
K13605	0.0
K13604	0.0
K13607	1.0
K02404	243.0
K05783	0.0
K05782	2.0
K05781	28.0
K05780	28.0
K05787	0.0
K05786	154.0
K05785	146.0
K05784	0.0
K05789	0.0
K05788	163.0
K01442	630.0
K01443	582.0
K01444	11.0
K01446	0.0
K01447	389.0
K01448	1602.0
K01449	490.0
K14803	0.0
K02069	176.0
K05569	322.0
K08008	0.0
K02063	0.0
K05566	317.0
K05565	1.0
K05563	0.0
K05562	0.0
K05561	0.0
K02064	1.0
K03338	196.0
K03339	0.0
K03330	0.0
K03331	0.0
K03332	0.0
K03333	2.0
K03335	164.0
K03336	163.0
K03337	172.0
K12956	0.0
K12957	1.0
K12954	0.0
K12955	0.0
K12952	0.0
K12953	0.0
K12950	0.0
K12951	0.0
K14733	0.0
K00109	0.0
K06148	1390.0
K06149	1.0
K06144	0.0
K06145	1.0
K06146	0.0
K06147	8718.0
K06141	0.0
K06142	1035.0
K06143	40.0
K11945	0.0
K08948	0.0
K08949	0.0
K00071	0.0
K14664	0.0
K13810	2.0
K14665	0.0
K03058	0.0
K11609	0.0
K11608	0.0
K14660	1.0
K11603	0.0
K11602	0.0
K11601	0.0
K11600	0.0
K11607	0.0
K11606	0.0
K11605	0.0
K11604	0.0
K10558	33.0
K10559	43.0
K10550	36.0
K10551	36.0
K10552	0.0
K10553	0.0
K10554	0.0
K10555	36.0
K10556	37.0
K10557	33.0
K03051	0.0
K03050	0.0
K07549	0.0
K07548	0.0
K07239	61.0
K07235	0.0
K07234	1.0
K07237	0.0
K07236	0.0
K07231	1.0
K07230	0.0
K07233	0.0
K07232	0.0
K02467	0.0
K05306	198.0
K05305	180.0
K05304	3.0
K05303	0.0
K05301	1.0
K02565	0.0
K08644	0.0
K08646	0.0
K08641	63.0
K08643	0.0
K08642	0.0
K12146	0.0
K00010	266.0
K00011	0.0
K00012	1103.0
K00013	1013.0
K00014	1084.0
K00016	646.0
K09065	1.0
K08252	46.0
K08253	0.0
K08256	1.0
K08255	0.0
K08258	0.0
K08259	0.0
K00274	2.0
K00275	43.0
K00276	0.0
K00270	0.0
K00271	0.0
K00272	0.0
K00273	0.0
K00278	786.0
K00279	0.0
K12675	0.0
K01277	275.0
K01274	1.0
K01273	460.0
K01271	239.0
K01270	1013.0
K01278	328.0
K00906	3.0
K00904	6.0
K00903	75.0
K00901	320.0
K13785	0.0
K00908	1.0
K11149	0.0
K01053	3.0
K01051	69.0
K01057	85.0
K01056	1020.0
K01055	1.0
K01054	0.0
K01058	15.0
K02500	1013.0
K02501	1013.0
K02502	695.0
K02503	989.0
K02504	0.0
K02505	0.0
K02506	0.0
K02507	0.0
K02508	0.0
K02509	1.0
K00291	0.0
K13410	0.0
K13148	0.0
K13419	0.0
K05825	0.0
K03106	1019.0
K03105	0.0
K03101	1200.0
K03100	1884.0
K12541	0.0
K12540	0.0
K12543	0.0
K12542	0.0
K12545	0.0
K12544	0.0
K12547	0.0
K12546	0.0
K12549	0.0
K06080	0.0
K11018	0.0
K11019	0.0
K11016	0.0
K11017	0.0
K11014	0.0
K11015	0.0
K11012	0.0
K11013	0.0
K11010	0.0
K11011	0.0
K06333	480.0
K06880	0.0
K06883	128.0
K06882	0.0
K09857	32.0
K06884	0.0
K06887	0.0
K06886	13.0
K06889	1384.0
K10942	124.0
K09859	20.0
K09858	31.0
K10947	1388.0
K10946	0.0
K10945	0.0
K10944	0.0
K13284	0.0
K00483	4.0
K00481	0.0
K00480	0.0
K00486	2.0
K00485	0.0
K00484	0.0
K09901	0.0
K10929	0.0
K07684	3.0
K07685	0.0
K07686	0.0
K07687	0.0
K07681	0.0
K07688	0.0
K07689	0.0
K10928	0.0
K04018	0.0
K04019	83.0
K04014	29.0
K04015	2.0
K04016	0.0
K04017	0.0
K04013	124.0
K07060	0.0
K07061	2.0
K07062	180.0
K07063	16.0
K07064	4.0
K07065	6.0
K07066	166.0
K07067	82.0
K07068	6.0
K07069	165.0
K01121	0.0
K13629	0.0
K13628	14.0
K13623	0.0
K13622	1.0
K13620	0.0
K13626	543.0
K08586	0.0
K08587	0.0
K01428	202.0
K01429	197.0
K01422	243.0
K01423	18.0
K01420	986.0
K01421	504.0
K01426	215.0
K01427	0.0
K01424	764.0
K01425	355.0
K08068	2.0
K07538	1.0
K13086	0.0
K13085	0.0
K07287	3.0
K07824	0.0
K07682	0.0
K02722	1.0
K12978	0.0
K12979	1.0
K12972	4.0
K12973	0.0
K12974	0.0
K12975	0.0
K12976	0.0
K07821	0.0
K07683	0.0
K14750	0.0
K14751	0.0
K14953	0.0
K12288	0.0
K12289	0.0
K12282	0.0
K12283	0.0
K12280	0.0
K12281	0.0
K12286	0.0
K12287	124.0
K12284	0.0
K12285	124.0
K11957	0.0
K11956	0.0
K11955	0.0
K11954	0.0
K11953	1.0
K11952	1.0
K11951	1.0
K11950	1.0
K11959	0.0
K11958	0.0
K13889	30.0
K13888	27.0
K11963	0.0
K07217	27.0
K07216	748.0
K07215	1.0
K07214	229.0
K07213	264.0
K07212	0.0
K07219	47.0
K07218	0.0
K12150	0.0
K08689	0.0
K08688	0.0
K00402	0.0
K00401	0.0
K11994	0.0
K00152	0.0
K01043	46.0
K00154	2.0
K00157	0.0
K00156	222.0
K10533	0.0
K10530	1.0
K10531	0.0
K10536	51.0
K10537	37.0
K10535	1.0
K10538	0.0
K10539	37.0
K00073	0.0
K13934	0.0
K00076	18.0
K00077	710.0
K00074	628.0
K00075	975.0
K00078	0.0
K00079	0.0
K02290	0.0
K02563	1018.0
K02292	1.0
K08966	2.0
K02294	2.0
K08278	0.0
K08279	0.0
K08274	0.0
K08275	0.0
K08276	0.0
K08277	0.0
K00298	0.0
K00299	2.0
K00296	0.0
K00297	1037.0
K00294	158.0
K00292	0.0
K00293	1.0
K00290	716.0
K07757	0.0
K12089	0.0
K01210	0.0
K01213	0.0
K01212	262.0
K01215	0.0
K01214	0.0
K01217	0.0
K01216	0.0
K01219	0.0
K01218	227.0
K02749	0.0
K02746	21.0
K02747	12.0
K02744	37.0
K02745	17.0
K02742	124.0
K00924	5.0
K00925	1209.0
K00926	493.0
K00927	1020.0
K00928	1097.0
K00929	729.0
K12085	0.0
K02298	4.0
K02299	3.0
K02568	0.0
K02569	30.0
K02562	0.0
K02291	4.0
K02560	0.0
K02293	1.0
K02566	76.0
K02567	149.0
K02564	997.0
K02297	5.0
K03169	1912.0
K03168	974.0
K03163	0.0
K03162	0.0
K03167	0.0
K03166	0.0
K11038	0.0
K11039	0.0
K11030	0.0
K11031	4.0
K11032	0.0
K11033	0.0
K11034	0.0
K11035	0.0
K11036	0.0
K11037	0.0
K02546	0.0
K07668	172.0
K07669	0.0
K07666	0.0
K07667	804.0
K07664	0.0
K07665	375.0
K07662	1.0
K07663	0.0
K07660	0.0
K07661	0.0
K03927	697.0
K07008	3.0
K07009	213.0
K07002	2.0
K07003	648.0
K07000	4.0
K07001	860.0
K07006	5.0
K07007	1157.0
K07004	3.0
K07005	890.0
K03921	2.0
K02956	1019.0
K09725	0.0
K09181	84.0
K08599	0.0
K08598	0.0
K08591	1116.0
K08590	513.0
K01156	40.0
K01154	1310.0
K01407	0.0
K01400	0.0
K01153	1202.0
K01150	26.0
K01151	993.0
K01408	0.0
K01409	1162.0
K01158	0.0
K01159	751.0
K05523	0.0
K05522	2.0
K05521	433.0
K05520	401.0
K05527	5.0
K05526	0.0
K05525	0.0
K05524	41.0
K05529	0.0
K14518	2.0
K14519	2.0
K05949	0.0
K01754	637.0
K05942	0.0
K01027	124.0
K02171	0.0
K02170	127.0
K02173	24.0
K02172	0.0
K01751	174.0
K06416	215.0
K06417	0.0
K06414	0.0
K06947	0.0
K03379	0.0
K03808	124.0
K03809	11.0
K03806	3.0
K06412	623.0
K03804	0.0
K12296	0.0
K03802	7.0
K03803	429.0
K06413	7.0
K10808	2.0
K06411	297.0
K01028	41.0
K01029	65.0
K11931	126.0
K11930	0.0
K11933	0.0
K11932	0.0
K11935	0.0
K11934	18.0
K11937	0.0
K11936	0.0
K11939	0.0
K11938	0.0
K10800	0.0
K06419	1.0
K11929	0.0
K07271	452.0
K07270	1.0
K07273	188.0
K07272	1.0
K07275	16.0
K07274	24.0
K07277	566.0
K07276	2.0
K07279	0.0
K07278	7.0
K10623	0.0
K02481	362.0
K11520	1.0
K02480	2.0
K08170	0.0
K02485	7.0
K02484	264.0
K02487	0.0
K08600	1050.0
K08603	0.0
K08602	252.0
K08605	0.0
K08604	0.0
K09956	0.0
K09957	0.0
K09954	18.0
K09955	975.0
K09952	6.0
K09953	0.0
K09950	0.0
K09951	423.0
K09958	3.0
K09959	3.0
K07495	1.0
K07494	9.0
K07497	1116.0
K07496	403.0
K07491	689.0
K07490	0.0
K07493	0.0
K07492	25.0
K07499	2.0
K07498	2.0
K11209	2.0
K11208	0.0
K11204	0.0
K11203	8.0
K11202	27.0
K11201	0.0
K11200	0.0
K00058	1384.0
K00059	2271.0
K00728	0.0
K00729	0.0
K00055	0.0
K00057	1005.0
K00050	372.0
K00051	0.0
K00720	3.0
K00721	581.0
K14424	0.0
K06033	0.0
K14189	0.0
K14188	1.0
K06364	0.0
K14187	1.0
K01239	107.0
K01238	103.0
K01897	1719.0
K01232	32.0
K01895	659.0
K01230	0.0
K01893	835.0
K01236	5.0
K01235	29.0
K01890	1020.0
K02768	52.0
K02769	16.0
K02760	130.0
K02761	122.0
K02763	0.0
K02764	0.0
K02765	98.0
K00948	1321.0
K00949	618.0
K00942	1034.0
K00943	694.0
K00940	432.0
K00941	1711.0
K00946	659.0
K00947	2.0
K00944	0.0
K00945	1961.0
K01097	0.0
K01096	0.0
K01095	189.0
K01093	56.0
K01092	689.0
K01091	2281.0
K01090	767.0
K03499	2267.0
K03498	1842.0
K03491	74.0
K03490	179.0
K03493	0.0
K03492	5.0
K03495	1018.0
K03497	2469.0
K03496	2378.0
K02817	0.0
K02814	0.0
K02815	0.0
K02810	67.0
K02548	518.0
K02549	5.0
K02818	0.0
K02819	179.0
K03637	224.0
K03636	12.0
K03147	809.0
K03146	23.0
K08851	0.0
K06518	699.0
K09729	236.0
K06048	2.0
K06045	5.0
K06044	5.0
K09727	0.0
K09726	1.0
K06041	513.0
K09720	1.0
K09723	0.0
K06042	513.0
K09897	0.0
K09896	0.0
K09895	0.0
K09894	0.0
K09893	0.0
K09892	0.0
K09891	0.0
K09890	0.0
K09899	0.0
K09898	0.0
K03622	0.0
K07648	0.0
K07649	1.0
K07398	0.0
K07399	11.0
K11056	0.0
K11057	0.0
K11054	0.0
K11055	0.0
K07640	25.0
K07393	2.0
K07390	5.0
K07391	1015.0
K07644	0.0
K07645	2.0
K07646	1102.0
K07647	0.0
K10896	0.0
K07024	2718.0
K07025	1492.0
K07026	1.0
K07027	619.0
K07020	0.0
K07021	28.0
K07022	0.0
K07023	733.0
K07028	126.0
K07029	1409.0
K10094	0.0
K01390	0.0
K01392	0.0
K01399	0.0
K02673	1.0
K05893	0.0
K05897	0.0
K05896	709.0
K05895	385.0
K05899	0.0
K05898	0.0
K00555	0.0
K00554	834.0
K00557	1.0
K00556	270.0
K00551	2.0
K00559	0.0
K00558	1432.0
K01170	0.0
K01173	42.0
K01174	36.0
K01175	37.0
K01176	100.0
K01178	5.0
K01179	1077.0
K14578	0.0
K14579	0.0
K08951	0.0
K08950	0.0
K08953	0.0
K03828	5.0
K03829	0.0
K03820	382.0
K03821	2.0
K03822	0.0
K03823	653.0
K03824	28.0
K03825	38.0
K03826	460.0
K03827	308.0
K12248	0.0
K12246	0.0
K12247	0.0
K12242	0.0
K12243	0.0
K12240	0.0
K12241	0.0
K11919	0.0
K11918	0.0
K11913	0.0
K11912	0.0
K11911	0.0
K11910	1.0
K11917	0.0
K11916	1.0
K11915	1.0
K11914	1.0
K12068	2.0
K12069	2.0
K12062	3.0
K12063	3.0
K12060	4.0
K12061	4.0
K12066	2.0
K12067	5.0
K12064	4.0
K12065	4.0
K07259	278.0
K07258	1718.0
K07253	0.0
K07251	0.0
K07250	177.0
K07257	33.0
K07256	0.0
K07255	0.0
K07254	0.0
K05372	0.0
K05373	0.0
K05370	1.0
K05371	1.0
K05374	0.0
K05375	0.0
K09970	0.0
K09971	0.0
K09972	5.0
K09973	23.0
K09974	1.0
K09975	0.0
K09976	2.0
K09978	0.0
K09979	193.0
K11261	244.0
K11260	0.0
K11263	1.0
K11264	0.0
K10793	0.0
K10796	0.0
K10797	52.0
K10794	0.0
K10795	0.0
K00700	1093.0
K00701	1.0
K10798	0.0
K00703	1092.0
K00705	794.0
K09828	0.0
K10133	0.0
K13053	2.0
K03192	0.0
K00964	0.0
K00965	641.0
K00966	152.0
K00960	0.0
K00961	0.0
K00962	1016.0
K00963	441.0
K00969	982.0
K12681	0.0
K02703	5.0
K08364	0.0
K08365	1.0
K02706	1.0
K08363	0.0
K08361	0.0
K02708	1.0
K02709	1.0
K08368	30.0
K08369	30.0
K01615	113.0
K01617	2.0
K01616	0.0
K01611	204.0
K01610	670.0
K01613	623.0
K01612	0.0
K01619	886.0
K01618	0.0
K02834	990.0
K02835	1020.0
K05281	0.0
K03619	0.0
K03618	2.0
K03617	1054.0
K03616	78.0
K03615	1023.0
K03614	1026.0
K03613	990.0
K03612	943.0
K03611	4.0
K03610	508.0
K09705	29.0
K09704	441.0
K09701	0.0
K09700	3.0
K09709	0.0
K06391	242.0
K06390	571.0
K06393	566.0
K06392	410.0
K06395	106.0
K06394	402.0
K06397	526.0
K06396	497.0
K06399	547.0
K06398	570.0
K06435	0.0
K11078	0.0
K11079	0.0
K11074	0.0
K11075	0.0
K11076	0.0
K11077	0.0
K11070	590.0
K11071	595.0
K11072	764.0
K11073	0.0
K06935	0.0
K06934	206.0
K06937	35.0
K06936	4.0
K06931	0.0
K06930	0.0
K06933	0.0
K06932	0.0
K06939	0.0
K06938	1.0
K13381	0.0
K05916	3.0
K05917	0.0
K05914	0.0
K05915	0.0
K05912	0.0
K05913	0.0
K05910	1.0
K05911	0.0
K05918	1.0
K05919	674.0
K00392	2.0
K00390	110.0
K00397	0.0
K00395	7.0
K00394	83.0
K01884	0.0
K00399	0.0
K01886	950.0
K01376	0.0
K01372	477.0
K09149	0.0
K09148	0.0
K01225	78.0
K09145	164.0
K09144	163.0
K09147	0.0
K09146	0.0
K09141	131.0
K09140	0.0
K09143	3.0
K09142	0.0
K05709	0.0
K05708	0.0
K05879	246.0
K05878	245.0
K05875	0.0
K05874	1.0
K05877	0.0
K05876	0.0
K05873	7.0
K00579	0.0
K00578	0.0
K00577	0.0
K00575	1022.0
K00574	346.0
K00573	198.0
K00571	791.0
K00570	0.0
K01118	70.0
K01119	137.0
K01157	0.0
K01112	1.0
K01113	18.0
K04477	505.0
K01114	9.0
K01115	0.0
K08087	0.0
K01315	0.0
K08085	0.0
K08084	3.0
K08083	1.0
K08082	2.0
K08081	0.0
K08080	0.0
K01152	23.0
K01401	0.0
K09826	2.0
K06344	0.0
K06345	0.0
K09822	4.0
K06343	0.0
K10938	0.0
K06341	0.0
K10934	0.0
K10935	0.0
K10932	0.0
K11052	0.0
K10930	0.0
K06349	0.0
K11053	0.0
K10754	0.0
K01755	1175.0
K10200	73.0
K02132	0.0
K02137	0.0
K03840	0.0
K03841	184.0
K13028	0.0
K13799	2.0
K13798	0.0
K13795	0.0
K13794	0.0
K13021	0.0
K13792	0.0
K13791	0.0
K13790	0.0
K12268	0.0
K12269	0.0
K12262	4.0
K12263	0.0
K12264	0.0
K12265	0.0
K12266	0.0
K12267	1203.0
K01757	0.0
K12237	0.0
K13243	0.0
K13245	0.0
K13244	0.0
K13246	0.0
K03264	0.0
K03265	0.0
K03263	0.0
K03268	0.0
K03269	283.0
K12415	0.0
K10211	0.0
K09918	0.0
K09919	2.0
K06720	0.0
K09913	4.0
K09910	0.0
K09911	0.0
K09916	0.0
K09917	0.0
K06726	29.0
K09915	1.0
K11535	0.0
K11534	34.0
K11537	97.0
K11531	0.0
K11533	0.0
K11532	2.0
K11249	15.0
K11539	0.0
K00762	1170.0
K00763	740.0
K00760	963.0
K00761	1011.0
K00766	785.0
K00767	737.0
K00764	1432.0
K00765	1007.0
K00768	707.0
K00769	28.0
K11059	0.0
K00186	1.0
K00187	1.0
K00184	176.0
K00185	57.0
K00183	189.0
K00180	830.0
K00188	0.0
K00189	0.0
K10110	292.0
K10111	0.0
K10112	608.0
K10113	0.0
K10114	0.0
K10115	0.0
K10116	0.0
K10117	848.0
K10118	1050.0
K10119	1066.0
K04641	0.0
K04643	0.0
K04642	0.0
K13282	5.0
K00988	0.0
K00989	276.0
K00986	134.0
K00984	162.0
K00985	0.0
K00982	129.0
K00983	391.0
K00980	93.0
K00981	1039.0
K01585	435.0
K01584	1.0
K01586	1234.0
K13498	0.0
K01580	255.0
K01583	172.0
K01582	195.0
K13497	194.0
K01589	81.0
K01588	1016.0
K14941	0.0
K08347	0.0
K08348	0.0
K02720	2.0
K14949	0.0
K02723	0.0
K03459	0.0
K03458	332.0
K03455	430.0
K03457	66.0
K03451	46.0
K03981	4.0
K03980	312.0
K02614	239.0
K01639	499.0
K01638	4.0
K01637	1.0
K01636	8.0
K01635	1.0
K01634	0.0
K01633	370.0
K01632	2.0
K01631	0.0
K01630	63.0
K02615	0.0
K02588	453.0
K02589	298.0
K02858	41.0
K02859	1.0
K14051	0.0
K14053	0.0
K14052	0.0
K02852	22.0
K02853	0.0
K02850	0.0
K02851	0.0
K14059	561.0
K14058	4.0
K02586	267.0
K02587	341.0
K03679	0.0
K03671	1968.0
K03670	2.0
K03673	4.0
K03672	4.0
K03675	1.0
K03674	0.0
K03677	0.0
K03676	5.0
K09761	962.0
K09760	501.0
K09763	4.0
K09762	557.0
K09765	677.0
K09764	242.0
K09767	216.0
K06006	1.0
K09769	370.0
K09768	295.0
K10353	0.0
K03187	203.0
K03186	534.0
K03185	5.0
K03184	0.0
K03183	972.0
K03182	529.0
K03181	2.0
K03189	202.0
K03188	202.0
K02715	1.0
K12455	0.0
K12454	3.0
K12453	0.0
K12452	23.0
K12451	0.0
K07358	0.0
K07356	0.0
K07357	0.0
K07354	0.0
K07355	0.0
K07352	0.0
K07353	0.0
K07350	0.0
K07351	0.0
K06919	191.0
K06918	0.0
K06917	142.0
K06916	125.0
K06915	256.0
K06914	0.0
K06913	0.0
K06912	0.0
K06911	511.0
K06910	186.0
K08986	1.0
K08987	3.0
K08984	3.0
K08985	0.0
K08982	137.0
K08983	0.0
K08980	0.0
K08981	11.0
K08988	1.0
K08989	0.0
K02252	0.0
K05934	501.0
K05936	508.0
K05937	0.0
K02253	0.0
K05939	2.0
K00378	918.0
K00375	492.0
K00374	32.0
K00376	0.0
K00371	27.0
K00370	27.0
K00373	27.0
K00372	2.0
K01358	1327.0
K09166	1.0
K09165	9.0
K09164	5.0
K09163	189.0
K09162	1.0
K09161	0.0
K09160	0.0
K01354	8.0
K01355	0.0
K01356	961.0
K05601	1.0
K05851	0.0
K03807	0.0
K05606	164.0
K02927	0.0
K05974	0.0
K03805	14.0
K05976	0.0
K00519	0.0
K00518	24.0
K03800	351.0
K00511	0.0
K00510	1.0
K03801	304.0
K00515	0.0
K00514	1.0
K00517	7.0
K05971	1.0
K03154	562.0
K11147	0.0
K05581	2.0
K05580	1.0
K05583	0.0
K05582	2.0
K05585	1.0
K05584	1.0
K05587	0.0
K05586	0.0
K05589	159.0
K03150	926.0
K03623	3.0
K03152	942.0
K14200	0.0
K14201	0.0
K14202	0.0
K03621	957.0
K14204	0.0
K14205	5.0
K01134	188.0
K01135	25.0
K01136	19.0
K01137	0.0
K01130	239.0
K01132	0.0
K01133	192.0
K01138	448.0
K01139	17.0
K02113	765.0
K02112	916.0
K02111	875.0
K02446	39.0
K02117	884.0
K02116	320.0
K02115	919.0
K02114	920.0
K02119	540.0
K02118	873.0
K02448	0.0
K01036	1.0
K03212	0.0
K13007	0.0
K13006	4.0
K13005	0.0
K13004	166.0
K13001	0.0
K06404	246.0
K01032	0.0
K06951	32.0
K03862	1.0
K03863	1.0
K06406	571.0
K06957	0.0
K05020	2.0
K06400	322.0
K06403	247.0
K06954	0.0
K10814	0.0
K10817	2.0
K10816	0.0
K07136	0.0
K03242	0.0
K03243	0.0
K12202	0.0
K12203	0.0
K12206	0.0
K12207	0.0
K12204	0.0
K12205	0.0
K12208	0.0
K12209	0.0
K13919	12.0
K13918	0.0
K06214	0.0
K06215	429.0
K09936	285.0
K06217	1018.0
K09930	4.0
K09931	131.0
K09932	0.0
K06213	429.0
K09938	0.0
K09939	246.0
K11517	0.0
K06337	0.0
K13301	0.0
K00748	420.0
K00745	0.0
K00743	1.0
K07165	2.0
K07164	436.0
K07167	1.0
K07166	528.0
K07161	12.0
K07160	67.0
K07163	0.0
K07162	176.0
K07169	0.0
K07168	27.0
K06336	0.0
K01839	454.0
K01838	169.0
K01835	154.0
K01834	2802.0
K01837	0.0
K01830	0.0
K00608	0.0
K02632	0.0
K02630	0.0
K02631	0.0
K08322	19.0
K08323	15.0
K08320	0.0
K08321	42.0
K08326	0.0
K08324	0.0
K08325	109.0
K01659	2.0
K01658	773.0
K02637	2.0
K01653	1230.0
K01652	1734.0
K01655	2.0
K01654	549.0
K01657	771.0
K02874	1018.0
K02875	0.0
K02876	973.0
K02877	0.0
K02871	961.0
K02873	0.0
K02878	1019.0
K02879	1020.0
K14070	0.0
K09749	855.0
K09748	970.0
K06023	1397.0
K09742	0.0
K09741	0.0
K09740	72.0
K09747	743.0
K09746	0.0
K09745	0.0
K06024	661.0
K03477	0.0
K03476	45.0
K03475	213.0
K03474	403.0
K03473	262.0
K03472	0.0
K03471	2.0
K03470	950.0
K03478	166.0
K02304	903.0
K02305	1.0
K02302	29.0
K02303	130.0
K02300	3.0
K02301	16.0
K03653	0.0
K03652	45.0
K03651	1.0
K03650	1019.0
K03657	1989.0
K03656	3.0
K03655	1564.0
K03654	895.0
K03658	176.0
K12439	0.0
K12431	0.0
K12430	0.0
K12433	0.0
K12432	0.0
K12435	0.0
K12434	0.0
K12437	0.0
K12436	0.0
K06979	2.0
K06978	229.0
K06971	82.0
K06970	8.0
K06973	802.0
K06972	334.0
K06975	305.0
K06974	3.0
K06977	1.0
K06976	166.0
K07082	1000.0
K07083	323.0
K07080	664.0
K07081	166.0
K07086	2.0
K07087	0.0
K07084	7.0
K07085	660.0
K07088	1471.0
K07089	761.0
K01317	0.0
K11162	0.0
K11163	0.0
K11161	0.0
K11168	0.0
K00356	131.0
K00355	1.0
K00354	0.0
K00353	1.0
K00351	378.0
K00350	378.0
K05952	0.0
K05953	0.0
K05951	126.0
K05956	0.0
K05957	0.0
K00358	74.0
K00689	1.0
K00688	1410.0
K00681	99.0
K00680	981.0
K00683	1.0
K00685	3.0
K00684	56.0
K00687	0.0
K00686	0.0
K05831	1.0
K05830	0.0
K05833	599.0
K05832	557.0
K05834	0.0
K05837	1024.0
K05836	0.0
K05839	0.0
K05838	3.0
K07677	0.0
K00533	250.0
K00532	2.0
K00531	0.0
K00530	0.0
K00537	684.0
K00536	0.0
K00535	0.0
K00534	31.0
K00539	0.0
K00538	0.0
K11029	0.0
K14260	88.0
K14261	8.0
K14266	0.0
K14267	3.0
K14268	0.0
K14269	0.0
K01337	0.0
K01338	1414.0
K02683	0.0
K02682	0.0
K02681	0.0
K02680	0.0
K02687	994.0
K02686	1.0
K02685	0.0
K02689	1.0
K02688	35.0
K00824	180.0
K00827	0.0
K00826	1067.0
K00821	1516.0
K00820	1201.0
K00823	8.0
K00822	1.0
K00829	0.0
K00828	0.0
K01488	74.0
K01489	858.0
K01484	0.0
K01485	257.0
K01486	269.0
K01487	160.0
K01480	854.0
K01481	0.0
K01482	2.0
K01483	2.0
K02469	1492.0
K02468	1.0
K02466	1.0
K02465	0.0
K02464	0.0
K02463	0.0
K02462	0.0
K02461	0.0
K02460	126.0
K08969	5.0
K13061	0.0
K13060	0.0
K13063	0.0
K13062	0.0
K13069	0.0
K08964	2.0
K06363	0.0
K03079	75.0
K06342	0.0
K03078	0.0
K13289	0.0
K13288	3.0
K13285	0.0
K13287	0.0
K13286	0.0
K13281	77.0
K13280	235.0
K13283	0.0
K00054	18.0
K04496	0.0
K05369	1.0
K05368	0.0
K03228	26.0
K03229	26.0
K00052	1011.0
K03222	29.0
K03223	29.0
K03220	26.0
K03221	24.0
K03226	26.0
K03227	26.0
K03224	26.0
K03225	29.0
K09482	0.0
K09483	0.0
K13836	0.0
K12228	0.0
K05360	0.0
K12224	0.0
K12225	0.0
K12226	0.0
K12227	0.0
K12220	0.0
K05363	0.0
K12222	0.0
K12223	0.0
K08681	428.0
K08680	1.0
K08683	0.0
K08682	0.0
K08685	0.0
K08684	0.0
K08687	0.0
K08686	0.0
K11755	1105.0
K11754	2232.0
K11751	8.0
K11750	0.0
K11753	1918.0
K11752	943.0
K02407	474.0
K13938	0.0
K13936	0.0
K13935	0.0
K02406	1111.0
K13933	0.0
K13932	0.0
K13931	0.0
K13930	0.0
K12088	0.0
K12081	0.0
K12082	0.0
K12083	0.0
K12084	0.0
K12086	0.0
K12087	0.0
K09611	0.0
K09612	0.0
K04940	0.0
K10085	0.0
K05394	0.0
K05395	24.0
K06340	0.0
K13043	107.0
K07149	191.0
K07148	209.0
K07147	131.0
K07146	19.0
K07145	31.0
K07144	0.0
K07143	0.0
K07142	0.0
K07141	178.0
K07140	3.0
K10156	0.0
K10150	0.0
K10620	0.0
K10621	0.0
K14028	0.0
K14029	0.0
K01817	803.0
K01816	10.0
K01815	448.0
K01814	1010.0
K01813	264.0
K01812	660.0
K01811	1452.0
K01810	1050.0
K01819	1.0
K01818	177.0
K14580	0.0
K05379	1.0
K08304	57.0
K08305	157.0
K08306	154.0
K08307	441.0
K08300	36.0
K08301	773.0
K08302	87.0
K08303	1847.0
K08308	0.0
K08309	255.0
K14671	0.0
K14670	0.0
K14673	0.0
K14672	0.0
K01673	226.0
K01672	0.0
K01671	0.0
K01677	604.0
K01676	525.0
K01674	2.0
K01679	176.0
K01678	524.0
K02899	972.0
K02896	0.0
K02897	341.0
K02895	1017.0
K02892	1020.0
K02890	1020.0
K10811	0.0
K02096	1.0
K02097	1.0
K02094	1.0
K02095	1.0
K02092	1.0
K02093	1.0
K02099	660.0
K03411	573.0
K03410	601.0
K03413	1338.0
K03412	593.0
K03415	308.0
K03414	131.0
K03417	1.0
K03416	0.0
K03418	0.0
K05376	1.0
K02320	0.0
K02322	0.0
K02323	0.0
K05377	1.0
K13542	641.0
K13543	0.0
K13540	0.0
K13541	7.0
K12145	0.0
K12144	0.0
K12147	0.0
K12410	1155.0
K12141	220.0
K12140	220.0
K12143	0.0
K12142	0.0
K12149	0.0
K12148	0.0
K07312	0.0
K07313	205.0
K07310	0.0
K07311	3.0
K07316	111.0
K07317	0.0
K07314	0.0
K07315	233.0
K07318	26.0
K07319	380.0
K03936	0.0
K03425	0.0
K03426	533.0
K03427	1443.0
K03420	0.0
K03421	0.0
K03422	0.0
K03423	128.0
K03756	0.0
K03757	0.0
K03206	0.0
K03755	0.0
K11144	6.0
K11145	575.0
K05972	0.0
K05973	0.0
K03752	177.0
K05978	0.0
K05979	30.0
K03753	202.0
K00331	393.0
K00330	392.0
K00333	140.0
K00332	138.0
K00335	707.0
K00334	838.0
K00337	423.0
K00336	1207.0
K00339	392.0
K00338	370.0
K03751	0.0
K06953	0.0
K06952	10.0
K06407	571.0
K06950	1879.0
K10819	30.0
K06956	39.0
K06955	1.0
K06402	168.0
K10815	0.0
K06959	948.0
K06958	739.0
K06409	987.0
K06408	216.0
K09129	3.0
K09128	37.0
K09123	36.0
K09122	1.0
K09121	546.0
K09120	0.0
K09127	3.0
K09126	10.0
K09125	53.0
K09124	32.0
K01233	1.0
K05819	0.0
K05818	0.0
K01896	2.0
K05813	534.0
K05812	0.0
K05811	0.0
K05810	692.0
K05817	2.0
K05816	28.0
K05815	216.0
K05814	69.0
K01894	3.0
K01892	1021.0
K01234	15.0
K01144	435.0
K01146	0.0
K01141	1.0
K01416	0.0
K11434	0.0
K01415	1.0
K06354	0.0
K01414	125.0
K09836	1.0
K01318	1.0
K01319	0.0
K01312	0.0
K06350	1.0
K02669	897.0
K02668	128.0
K02665	127.0
K02664	135.0
K02667	129.0
K02666	163.0
K02661	0.0
K02660	124.0
K02663	136.0
K02662	401.0
K00809	5.0
K00808	0.0
K00806	1026.0
K00805	691.0
K00804	0.0
K00803	5.0
K00802	0.0
K00801	3.0
K00800	879.0
K10921	0.0
K02409	529.0
K02408	734.0
K02401	707.0
K02400	688.0
K02403	0.0
K02402	0.0
K02405	736.0
K05364	416.0
K05367	122.0
K05366	2091.0
K10210	0.0
K10216	0.0
K13049	162.0
K13048	0.0
K13739	0.0
K10215	0.0
K06122	0.0
K13735	0.0
K13734	0.0
K13041	0.0
K13040	0.0
K13731	0.0
K13730	2.0
K13733	0.0
K13732	0.0
K04516	279.0
K03204	29.0
K03205	1539.0
K03207	4.0
K03200	27.0
K03201	1.0
K03202	0.0
K03203	1.0
K03208	0.0
K03758	28.0
K03759	0.0
K09469	1.0
K09461	0.0
K06204	196.0
K00178	3.0
K13950	0.0
K13953	6.0
K13955	0.0
K13954	103.0
K10920	0.0
K06324	0.0
K11777	12.0
K11779	0.0
K11778	0.0
K06325	0.0
K12600	0.0
K07432	0.0
K07430	0.0
K06326	0.0
K07128	0.0
K07121	31.0
K07120	25.0
K07123	0.0
K07122	3.0
K07125	0.0
K07124	564.0
K07127	1.0
K07126	413.0
K01870	1019.0
K01873	1181.0
K01872	1019.0
K01875	1019.0
K01874	1185.0
K01876	1092.0
K01879	168.0
K01878	169.0
K06321	0.0
K00476	0.0
K00477	0.0
K00474	0.0
K00472	4.0
K00470	0.0
K00471	0.0
K00478	0.0
K00479	1.0
K04775	0.0
K04774	2.0
K04777	0.0
K04776	0.0
K04771	0.0
K04770	3.0
K04773	419.0
K04772	0.0
K04779	0.0
K04778	0.0
K14657	0.0
K14656	0.0
K14654	0.0
K14653	0.0
K14652	1157.0
K14659	0.0
K14658	0.0
K14386	0.0
K09926	1.0
K01699	0.0
K01698	575.0
K01695	814.0
K01697	8.0
K01696	871.0
K01690	1.0
K01693	735.0
K01692	380.0
K07227	24.0
K03439	976.0
K03438	1257.0
K13380	0.0
K03928	177.0
K03925	737.0
K03924	1268.0
K03431	853.0
K03926	36.0
K03437	859.0
K03436	889.0
K03435	0.0
K03434	0.0
K02348	46.0
K02342	1054.0
K02343	902.0
K02340	956.0
K02341	1018.0
K02346	1124.0
K02347	10.0
K02344	0.0
K02345	0.0
K03697	252.0
K03696	989.0
K03695	1013.0
K03694	55.0
K03693	1.0
K03692	0.0
K03690	1.0
K03699	750.0
K03698	450.0
K13566	0.0
K12164	0.0
K07338	0.0
K07339	61.0
K07334	155.0
K07335	1012.0
K07336	1.0
K07337	20.0
K07330	0.0
K07331	0.0
K07332	0.0
K07333	0.0
K09695	7.0
K09694	7.0
K09697	16.0
K09696	15.0
K09691	671.0
K09690	422.0
K09693	1.0
K09692	32.0
K09699	0.0
K09698	132.0
K07590	145.0
K07591	0.0
K07592	0.0
K05998	0.0
K05999	0.0
K05996	0.0
K05997	0.0
K05994	0.0
K05995	443.0
K05993	202.0
K05991	0.0
K10837	0.0
K00319	0.0
K00318	150.0
K00648	1194.0
K02545	0.0
K00645	1107.0
K00311	3.0
K00646	0.0
K00317	0.0
K00316	0.0
K00643	1.0
K00314	0.0
K02547	44.0
K06429	0.0
K06428	0.0
K06427	0.0
K02812	0.0
K06425	4.0
K06424	0.0
K06423	86.0
K06422	0.0
K06421	4.0
K02813	0.0
K02930	0.0
K03815	0.0
K05612	0.0
K03367	1.0
K03366	2.0
K03812	0.0
K03635	132.0
K03634	160.0
K03631	970.0
K05969	0.0
K03630	1054.0
K03633	0.0
K03632	124.0
K01998	1238.0
K01999	1396.0
K01992	2671.0
K01993	650.0
K01990	3907.0
K01991	369.0
K01996	1314.0
K01997	1324.0
K01994	0.0
K01995	1199.0
K03148	296.0
K03639	307.0
K05692	0.0
K03638	5.0
K00869	19.0
K00868	576.0
K00861	0.0
K00860	94.0
K00863	6.0
K00862	0.0
K00865	385.0
K00864	841.0
K00867	2.0
K00866	0.0
K01192	968.0
K01190	2556.0
K01191	968.0
K01197	28.0
K01194	15.0
K01195	385.0
K01198	232.0
K01199	0.0
K00656	1717.0
K00657	510.0
K00306	0.0
K14591	0.0
K00300	0.0
K00653	0.0
K13715	0.0
K13713	0.0
K00650	0.0
K00651	642.0
K14596	0.0
K02647	1056.0
K14598	0.0
K02643	0.0
K02642	0.0
K02641	1.0
K02640	1.0
K03594	441.0
K03595	1019.0
K03596	969.0
K03597	2.0
K03590	501.0
K03591	0.0
K03592	36.0
K03593	271.0
K03598	124.0
K03599	3.0
K01736	1015.0
K01737	507.0
K01734	957.0
K01735	796.0
K01732	0.0
K01733	1101.0
K01730	164.0
K01731	0.0
K06049	0.0
K01738	1300.0
K01739	8.0
K11809	0.0
K05343	99.0
K02422	788.0
K02421	708.0
K05340	62.0
K02427	160.0
K05346	22.0
K02425	0.0
K02424	0.0
K05349	3049.0
K02428	413.0
K03770	443.0
K03771	466.0
K03772	72.0
K03773	263.0
K03774	125.0
K03775	283.0
K03776	2.0
K03777	4.0
K03778	622.0
K03779	31.0
K09722	0.0
K08174	0.0
K14114	0.0
K13979	5.0
K13237	1.0
K14440	0.0
K09992	165.0
K09990	1.0
K09991	1.0
K09996	0.0
K09997	0.0
K09994	0.0
K14110	0.0
K09998	0.0
K09999	0.0
K14111	0.0
K14113	0.0
K14449	0.0
K10213	6.0
K14118	0.0
K11711	60.0
K11710	0.0
K11712	102.0
K11717	1131.0
K11719	3.0
K06857	32.0
K10440	963.0
K10441	933.0
K07103	0.0
K07102	6.0
K07101	10.0
K07100	1.0
K07107	1160.0
K07106	113.0
K07105	318.0
K07456	993.0
K07459	17.0
K07458	95.0
K07109	76.0
K07108	0.0
K10198	0.0
K10199	0.0
K10190	746.0
K10191	0.0
K10192	41.0
K10193	15.0
K10194	21.0
K10195	0.0
K10196	0.0
K10197	0.0
K15013	0.0
K01858	71.0
K15016	0.0
K15017	0.0
K01853	0.0
K01852	0.0
K01851	0.0
K01850	48.0
K01857	1.0
K01856	0.0
K01854	850.0
K07539	1.0
K08478	0.0
K08479	0.0
K08476	0.0
K08477	0.0
K08475	0.0
K00450	0.0
K00451	5.0
K00452	2.0
K00453	6.0
K00455	0.0
K00456	0.0
K00457	6.0
K00106	0.0
K00459	146.0
K00104	283.0
K00105	1.0
K00102	29.0
K00103	0.0
K00100	1271.0
K00101	2.0
K01509	0.0
K04759	1558.0
K04758	1762.0
K04757	264.0
K01504	0.0
K04755	10.0
K04754	34.0
K04753	1.0
K04752	5.0
K04751	632.0
K01502	0.0
K14631	0.0
K05359	0.0
K14632	0.0
K07536	0.0
K12080	0.0
K02364	0.0
K12369	0.0
K02361	50.0
K02362	0.0
K02363	0.0
K13509	0.0
K13503	0.0
K13500	0.0
K12109	0.0
K12108	0.0
K12101	0.0
K12100	0.0
K12103	0.0
K12102	0.0
K12105	0.0
K12104	0.0
K12107	0.0
K12106	0.0
K11023	0.0
K03014	0.0
K08906	2.0
K08904	1.0
K08900	0.0
K06223	706.0
K06199	605.0
K06198	1.0
K06197	0.0
K06196	503.0
K06194	244.0
K06193	9.0
K06192	32.0
K06191	5.0
K06190	3.0
K11104	192.0
K11105	410.0
K11106	0.0
K11107	0.0
K11102	1.0
K11103	25.0
K07862	8.0
K00666	548.0
K00663	1.0
K00662	164.0
K00661	920.0
K00660	2.0
K06997	995.0
K06996	14.0
K06995	26.0
K10852	18.0
K06993	0.0
K06992	0.0
K06991	2.0
K06990	135.0
K11050	0.0
K06999	10.0
K06998	250.0
K05338	0.0
K11051	0.0
K06441	0.0
K06440	0.0
K06443	2.0
K06442	736.0
K06445	0.0
K06447	0.0
K06446	3.0
K06309	0.0
K05686	0.0
K02655	8.0
K07392	0.0
K00595	885.0
K00594	0.0
K00596	0.0
K00599	2080.0
K00598	28.0
K02657	2.0
K07642	0.0
K07643	0.0
K07396	27.0
K07397	86.0
K07394	1.0
K07395	4.0
K04102	0.0
K04103	4.0
K04100	1.0
K04101	1.0
K04107	0.0
K04105	0.0
K04108	0.0
K04109	0.0
K07716	0.0
K07717	32.0
K07714	10.0
K07715	134.0
K07712	253.0
K07713	330.0
K07710	3.0
K07711	5.0
K07718	2598.0
K07719	36.0
K00843	0.0
K00842	0.0
K00841	2.0
K00840	0.0
K00847	983.0
K00846	0.0
K00845	1825.0
K00844	26.0
K00849	842.0
K00848	314.0
K06302	0.0
K13771	124.0
K13770	128.0
K13772	0.0
K13775	0.0
K13774	0.0
K13777	0.0
K13776	0.0
K13779	0.0
K13778	0.0
K02621	283.0
K02992	1019.0
K02623	0.0
K08286	0.0
K08281	145.0
K02996	973.0
K02995	0.0
K02994	1020.0
K02629	0.0
K02628	0.0
K08289	257.0
K08288	0.0
K03578	1.0
K03579	45.0
K03576	3.0
K03577	164.0
K03574	1535.0
K03575	509.0
K03572	1016.0
K03573	1.0
K03570	993.0
K03571	446.0
K01710	1510.0
K01711	745.0
K01712	161.0
K01713	0.0
K01714	1678.0
K01715	657.0
K01716	0.0
K01718	1.0
K01719	380.0
K03081	0.0
K02199	1.0
K02198	157.0
K14170	1237.0
K02193	32.0
K02192	24.0
K02191	8.0
K02190	588.0
K02197	158.0
K02196	0.0
K02195	157.0
K02194	158.0
K03718	317.0
K03719	387.0
K03712	719.0
K03713	1.0
K03710	788.0
K03711	1414.0
K03716	446.0
K03717	2.0
K03715	1.0
K07129	0.0
K00045	15.0
K13995	0.0
K13994	0.0
K13991	0.0
K13990	317.0
K13993	921.0
K13992	0.0
K06298	327.0
K06299	0.0
K06294	0.0
K06295	377.0
K06296	86.0
K06297	115.0
K06290	0.0
K06291	0.0
K06292	0.0
K06293	0.0
K12743	0.0
K00248	611.0
K06426	0.0
K11739	0.0
K11738	0.0
K11733	0.0
K11732	0.0
K11731	0.0
K11737	2.0
K11736	0.0
K11735	0.0
K11734	0.0
K06870	0.0
K06871	1308.0
K06872	621.0
K06873	9.0
K06874	0.0
K06875	0.0
K06876	2.0
K06877	319.0
K06878	7.0
K06879	20.0
K07478	1189.0
K12645	0.0
K07479	0.0
K07473	510.0
K07472	0.0
K07471	3.0
K07470	0.0
K07477	0.0
K07476	0.0
K07474	14.0
K15038	0.0
K15039	0.0
K15034	16.0
K15036	1.0
K15037	0.0
K08738	3.0
K06420	0.0
K00128	470.0
K00129	0.0
K00438	0.0
K00432	166.0
K00433	165.0
K00122	4.0
K00123	251.0
K00124	52.0
K00125	0.0
K00126	0.0
K00127	29.0
K08973	6.0
K14348	0.0
K14347	0.0
K14340	0.0
K08972	140.0
K01525	3.0
K01524	1646.0
K01523	290.0
K01521	0.0
K01520	1151.0
K01529	52.0
K08977	3.0
K03969	127.0
K08929	0.0
K02388	740.0
K02389	728.0
K02386	134.0
K02387	734.0
K02384	0.0
K02385	574.0
K02382	0.0
K02380	36.0
K02381	1.0
K05386	1.0
K13524	0.0
K13525	1.0
K13527	1.0
K13520	0.0
K13522	3.0
K13529	4.0
K03385	74.0
K03384	0.0
K03387	203.0
K03386	822.0
K03381	0.0
K03380	0.0
K03383	2.0
K03382	112.0
K03389	261.0
K03388	298.0
K05356	2.0
K12344	68.0
K12343	28.0
K12342	0.0
K12341	0.0
K12340	437.0
K02430	0.0
K12349	0.0
K05351	0.0
K11694	0.0
K11695	0.0
K11690	575.0
K05352	0.0
K11693	0.0
K08928	0.0
K03433	0.0
K13832	2.0
K03039	0.0
K03432	0.0
K06607	0.0
K06606	21.0
K06605	1.0
K03430	218.0
K06603	219.0
K06602	1.0
K06601	1.0
K06600	0.0
K05358	1.0
K06609	0.0
K06608	7.0
K03923	3.0
K03922	0.0
K11472	3.0
K11473	219.0
K11474	0.0
K11475	0.0
K11476	0.0
K11477	0.0
K00601	0.0
K00600	972.0
K00603	69.0
K03746	2.0
K00605	495.0
K00604	1027.0
K00607	1.0
K00606	620.0
K00609	986.0
K03741	395.0
K03740	1.0
K03743	74.0
K10873	0.0
K03214	0.0
K14068	0.0
K13317	0.0
K06360	0.0
K14069	0.0
K08078	0.0
K09650	0.0
K06361	0.0
K07802	0.0
K07803	80.0
K07800	0.0
K07801	0.0
K07806	1.0
K07807	0.0
K07804	0.0
K07805	0.0
K06362	0.0
K01172	0.0
K10257	0.0
K10255	5.0
K10254	501.0
K10253	0.0
K10918	0.0
K04128	0.0
K01958	233.0
K01959	0.0
K01956	964.0
K01957	0.0
K04126	0.0
K04127	0.0
K01952	1329.0
K01953	940.0
K01950	925.0
K01951	1254.0
K07730	0.0
K07731	0.0
K07732	0.0
K07733	0.0
K07734	6.0
K07735	57.0
K07736	693.0
K07737	1879.0
K07738	572.0
K07739	0.0
K06365	0.0
K06366	0.0
K06367	0.0
K10910	0.0
K10911	0.0
K04382	0.0
K10775	0.0
K02609	1.0
K02979	0.0
K02978	0.0
K06368	0.0
K02975	0.0
K02974	0.0
K02977	0.0
K02976	0.0
K03558	225.0
K03559	642.0
K03550	1005.0
K03551	1019.0
K03552	0.0
K03553	1181.0
K03554	1.0
K03555	994.0
K03556	311.0
K03557	3.0
K01778	954.0
K01779	180.0
K06369	0.0
K01772	153.0
K01770	935.0
K01771	12.0
K01776	937.0
K01777	27.0
K01774	0.0
K01775	1248.0
K05385	1.0
K05384	1.0
K05383	1.0
K05382	2.0
K05381	1.0
K08159	1.0
K14153	4.0
K14154	0.0
K14155	913.0
K08152	1.0
K08156	257.0
K08076	0.0
K12809	0.0
K05297	6.0
K03734	1219.0
K03735	114.0
K03736	114.0
K03737	1080.0
K03731	0.0
K03732	0.0
K03733	460.0
K03738	69.0
K03739	1.0
K08139	0.0
K06994	2.0
K12660	0.0
K12661	0.0
K07450	2.0
K08719	0.0
K08717	44.0
K08715	0.0
K08714	0.0
K08713	0.0
K08710	0.0
K11311	0.0
K11312	33.0
K00141	0.0
K00146	0.0
K00411	7.0
K00412	9.0
K00145	1967.0
K00148	0.0
K14367	0.0
K14366	0.0
K08954	0.0
K08384	782.0
K14369	0.0
K14368	0.0
K14091	193.0
K14090	166.0
K14093	0.0
K14092	0.0
K14095	0.0
K14094	0.0
K14097	0.0
K14096	0.0
K14099	0.0
K14098	0.0
K02848	0.0
K01541	0.0
K04712	0.0
K04711	0.0
K01545	0.0
K01547	523.0
K01546	523.0
K01548	501.0
K04719	1.0
K04718	0.0
K02018	656.0
K02019	223.0
K02016	2048.0
K02017	177.0
K02014	1643.0
K02015	2142.0
K02012	464.0
K02013	1860.0
K02010	241.0
K02011	448.0
K04515	0.0
K03943	0.0
K03941	124.0
K03940	0.0
K00313	11.0
K04060	0.0
K01608	165.0
K08942	0.0
K08943	0.0
K08940	0.0
K08941	0.0
K08946	0.0
K08947	0.0
K08944	0.0
K08945	0.0
K03059	0.0
K13811	0.0
K13812	0.0
K13815	0.0
K13816	0.0
K13818	0.0
K13819	34.0
K03053	0.0
K03052	0.0
K03055	0.0
K03054	0.0
K03057	0.0
K03056	0.0
K06222	0.0
K11418	0.0
K11410	0.0
K11415	0.0
K00622	0.0
K00621	0.0
K00620	1553.0
K00627	69.0
K00626	599.0
K00625	783.0
K00624	0.0
K02805	181.0
K02552	1.0
K02550	0.0
K02556	721.0
K02803	1.0
K02554	0.0
K07280	1.0
K07281	4.0
K07282	684.0
K07283	4.0
K07284	176.0
K07285	4.0
K07286	0.0
K08217	454.0
K07288	3.0
K07289	38.0
K07534	0.0
K07535	5.0
K07533	453.0
K07822	0.0
K07823	0.0
K08699	1.0
K00088	1183.0
K00087	164.0
K00086	168.0
K00082	70.0
K10239	0.0
K10238	0.0
K10231	35.0
K10230	0.0
K10233	0.0
K10232	0.0
K10235	0.0
K10234	0.0
K10237	0.0
K10236	0.0
K08353	0.0
K01970	1.0
K01971	54.0
K01972	1115.0
K01973	0.0
K01974	2.0
K01975	238.0
K01976	0.0
K07758	0.0
K05990	0.0
K07752	0.0
K07753	0.0
K07751	0.0
K13786	0.0
K07755	0.0
K07442	159.0
K08352	279.0
K07115	8.0
K07441	0.0
K07634	0.0
K07446	0.0
K07111	0.0
K07444	630.0
K07445	2.0
K00647	57.0
K07449	0.0
K00641	327.0
K00640	1235.0
K01289	0.0
K01282	0.0
K01283	1.0
K01280	0.0
K01281	1.0
K01286	145.0
K01284	551.0
K02954	1019.0
K02952	1019.0
K02950	949.0
K00155	1.0
K02959	996.0
K00887	0.0
K00886	2.0
K00885	0.0
K00884	0.0
K00883	38.0
K00882	294.0
K00881	13.0
K00880	128.0
K00053	919.0
K14048	0.0
K01026	107.0
K01756	1023.0
K01025	0.0
K01750	50.0
K01023	35.0
K01752	1073.0
K01753	45.0
K14583	0.0
K01758	36.0
K01759	1242.0
K09565	0.0
K09568	0.0
K08173	24.0
K08172	0.0
K02483	237.0
K02482	16.0
K08177	67.0
K08176	0.0
K08175	0.0
K02486	0.0
K02489	0.0
K02488	254.0
K08178	0.0
K14138	91.0
K14136	0.0
K09713	0.0
K09714	0.0
K09715	0.0
K03532	0.0
K03533	1.0
K03530	1788.0
K03531	1028.0
K03536	1018.0
K03537	0.0
K03534	411.0
K03535	0.0
K03538	0.0
K03539	0.0
K14451	0.0
K14450	0.0
K02225	0.0
K02224	1150.0
K02227	699.0
K02226	583.0
K02221	250.0
K14107	0.0
K02229	1.0
K02228	1.0
K14106	0.0
K00441	12.0
K03288	0.0
K03289	4.0
K03284	1239.0
K03285	1.0
K03286	50.0
K03287	582.0
K03280	0.0
K03281	550.0
K03282	821.0
K00440	0.0
K13677	0.0
K12790	0.0
K09639	0.0
K12688	0.0
K12689	0.0
K12686	0.0
K12687	0.0
K12684	0.0
K12685	0.0
K12682	0.0
K12683	0.0
K12680	0.0
K11889	0.0
K08884	707.0
K11085	599.0
K11084	0.0
K11081	0.0
K11080	0.0
K11083	0.0
K11082	0.0
K11089	0.0
K08777	0.0
K08776	0.0
K06346	686.0
K06347	0.0
K09824	1.0
K09825	954.0
K09823	2.0
K09820	7.0
K10939	0.0
K10936	0.0
K10937	0.0
K10933	0.0
K06348	0.0
K09829	0.0
K11337	0.0
K11336	0.0
K11335	0.0
K11334	0.0
K11333	0.0
K11332	0.0
K11331	0.0
K11330	0.0
K00169	205.0
K00164	23.0
K00166	0.0
K00167	0.0
K00161	70.0
K00162	70.0
K00163	2.0
K10689	0.0
K10680	3.0
K10681	0.0
K10682	0.0
K04083	576.0
K04082	3.0
K04081	0.0
K04080	0.0
K04087	195.0
K04086	0.0
K04085	7.0
K04084	35.0
K04088	195.0
K01569	0.0
K01568	0.0
K01563	2.0
K01561	0.0
K01560	260.0
K01567	20.0
K01565	0.0
K01564	0.0
K02038	948.0
K02039	919.0
K02030	1855.0
K02031	2157.0
K02032	2261.0
K02033	2515.0
K02034	2534.0
K02035	2877.0
K02036	974.0
K02037	926.0
K05556	0.0
K13658	0.0
K13659	0.0
K13656	0.0
K13657	0.0
K13654	0.0
K13655	25.0
K13652	222.0
K13653	1139.0
K13650	0.0
K13651	25.0
K05555	0.0
K05552	0.0
K02057	2026.0
K05550	0.0
K05551	0.0
K12308	1399.0
K12306	0.0
K03073	1015.0
K03072	344.0
K03071	8.0
K03070	1020.0
K03077	51.0
K03076	950.0
K03075	949.0
K03074	398.0
K08965	7.0
K08967	5.0
K08961	170.0
K08963	551.0
K13873	0.0
K13876	0.0
K13874	0.0
K13875	0.0
K06139	0.0
K06138	19.0
K06135	0.0
K06134	3.0
K06137	0.0
K06136	1.0
K06131	1207.0
K06133	523.0
K06132	0.0
K02600	1019.0
K07389	0.0
K07388	0.0
K04747	0.0
K01516	972.0
K09977	1.0
K07518	0.0
K07519	0.0
K11437	0.0
K07512	0.0
K07516	132.0
K10212	22.0
K10747	0.0
K10217	0.0
K10219	0.0
K10218	0.0
K10748	0.0
K01912	1372.0
K01913	2.0
K01910	14.0
K01911	57.0
K01916	155.0
K01917	2.0
K01914	736.0
K01915	1925.0
K01918	614.0
K01919	11.0
K07774	0.0
K07775	138.0
K07776	10.0
K07777	107.0
K07770	2.0
K07771	0.0
K07772	0.0
K07773	0.0
K07778	1.0
K01193	555.0
K04340	0.0
K04341	0.0
K04342	0.0
K04343	0.0
K12986	0.0
K04691	0.0
K02931	995.0
K02933	997.0
K02935	1020.0
K02936	0.0
K02939	1020.0
K00205	0.0
K00204	0.0
K00207	0.0
K00206	0.0
K00201	0.0
K00200	0.0
K00203	0.0
K00202	0.0
K00209	0.0
K00208	382.0
K01000	1180.0
K01001	0.0
K01002	13.0
K01003	5.0
K01004	0.0
K01005	35.0
K01006	1001.0
K01007	289.0
K01008	366.0
K10855	0.0
K14115	0.0
K14116	0.0
K14441	985.0
K14446	4.0
K14447	0.0
K14112	0.0
K14445	1.0
K08195	0.0
K08194	0.0
K14448	0.0
K08196	0.0
K08191	268.0
K14119	0.0
K08193	0.0
K00702	152.0
K10799	0.0
K03518	361.0
K03519	82.0
K09719	0.0
K10856	0.0
K03516	0.0
K03517	671.0
K02205	0.0
K02204	5.0
K02203	361.0
K02201	0.0
K02200	1.0
K13714	0.0
K13461	0.0
K12518	0.0
K12519	0.0
K12517	0.0
K12514	0.0
K12515	0.0
K12512	0.0
K12513	0.0
K12510	492.0
K12511	237.0
K07183	609.0
K07182	255.0
K07181	368.0
K07180	88.0
K07186	0.0
K07185	192.0
K07184	0.0
K09800	36.0
K09801	1.0
K09802	0.0
K09803	12.0
K09804	0.0
K09805	24.0
K09806	3.0
K09807	438.0
K09808	623.0
K09809	3.0
K10912	0.0
K10913	0.0
K10914	26.0
K10915	0.0
K10916	0.0
K10917	0.0
K11358	443.0
K11355	0.0
K11354	0.0
K11357	0.0
K11356	0.0
K04069	2534.0
K04068	958.0
K04065	9.0
K04064	0.0
K04067	0.0
K04066	1014.0
K04061	512.0
K09716	0.0
K04063	2.0
K04062	1.0
K10006	0.0
K10007	1.0
K10004	0.0
K10005	1.0
K10002	0.0
K10003	0.0
K10000	0.0
K10001	1.0
K09717	0.0
K10008	0.0
K10009	0.0
K02491	0.0
K14588	0.0
K14581	0.0
K13678	1.0
K13679	0.0
K11633	0.0
K13670	1.0
K13671	0.0
K11987	0.0
K11636	0.0
K11634	0.0
K13582	0.0
K13583	0.0
K13580	0.0
K13581	0.0
K13586	0.0
K13587	0.0
K13584	0.0
K13585	0.0
K13588	0.0
K13589	0.0
K02052	33.0
K02053	35.0
K02050	1719.0
K02051	1895.0
K02056	1013.0
K05553	0.0
K02054	33.0
K02055	27.0
K02058	277.0
K02059	2.0
K05558	0.0
K05559	0.0
K03895	0.0
K03894	0.0
K03897	0.0
K03896	0.0
K03891	0.0
K03890	0.0
K03893	3.0
K03892	1909.0
K02423	0.0
K05342	0.0
K05341	15.0
K12989	0.0
K12988	0.0
K02420	685.0
K12981	0.0
K12980	0.0
K12983	0.0
K12982	0.0
K12985	0.0
K12984	2.0
K12987	0.0
K02426	279.0
K13854	0.0
K03098	172.0
K13853	80.0
K03095	2.0
K05344	0.0
K03091	2358.0
K03090	82.0
K03093	310.0
K03092	563.0
K06113	54.0
K09632	0.0
K02429	538.0
K06118	0.0
K05716	0.0
K04844	4.0
K11632	0.0
K11630	0.0
K11631	0.0
K11637	0.0
K11635	0.0
K11638	0.0
K11639	0.0
K07572	0.0
K07573	0.0
K07570	2.0
K07571	262.0
K07576	423.0
K07577	2.0
K07574	572.0
K07575	0.0
K07578	0.0
K07579	0.0
K11189	1420.0
K11184	242.0
K11187	0.0
K11180	34.0
K11181	34.0
K11183	3.0
K10764	5.0
K10763	3.0
K10762	0.0
K01938	827.0
K01939	1042.0
K01934	869.0
K01935	350.0
K01937	1018.0
K01930	0.0
K01932	7.0
K01933	1177.0
K07798	34.0
K07799	14.0
K07796	4.0
K07797	0.0
K07794	58.0
K07795	9.0
K07792	15.0
K07793	400.0
K07790	0.0
K07791	20.0
K06379	571.0
K00968	178.0
K06378	594.0
K06377	2.0
K06376	0.0
K06375	0.0
K09814	0.0
K09813	0.0
K06372	0.0
K06371	0.0
K06370	0.0
K01249	1.0
K01246	545.0
K01247	13.0
K01244	0.0
K01243	657.0
K08919	0.0
K01241	58.0
K02919	714.0
K02913	945.0
K02912	0.0
K02911	956.0
K02910	0.0
K02917	0.0
K02916	1017.0
K02915	0.0
K02914	946.0
K00228	20.0
K00227	0.0
K00226	1439.0
K00224	2.0
K00223	0.0
K00222	0.0
K00221	0.0
K00220	0.0
K01798	0.0
K01799	43.0
K01068	0.0
K01069	125.0
K01062	0.0
K01791	944.0
K01792	1.0
K01061	10.0
K01066	101.0
K01067	155.0
K01796	8.0
K01797	1.0
K05499	235.0
K14468	0.0
K14469	0.0
K14465	0.0
K14466	0.0
K14467	0.0
K10834	0.0
K10833	0.0
K02266	0.0
K03793	3.0
K03790	26.0
K03791	0.0
K03796	13.0
K03797	1487.0
K03794	0.0
K03795	5.0
K03798	1720.0
K03799	182.0
K13448	0.0
K12538	0.0
K12539	0.0
K12530	0.0
K12531	0.0
K12532	0.0
K12533	0.0
K12534	0.0
K12535	0.0
K12536	0.0
K12537	0.0
K03136	0.0
K09790	286.0
K09791	160.0
K09792	129.0
K09793	277.0
K09794	155.0
K09795	26.0
K09796	1.0
K09797	358.0
K09798	132.0
K09799	0.0
K10972	0.0
K10973	0.0
K10977	33.0
K10974	233.0
K10975	0.0
K10978	0.0
K10979	38.0
K06308	0.0
K00315	0.0
K09862	3.0
K06303	0.0
K09860	0.0
K09861	658.0
K06306	67.0
K06307	0.0
K06305	0.0
K11373	0.0
K04047	71.0
K04046	1.0
K04045	250.0
K04044	3.0
K04043	1070.0
K04042	775.0
K04041	396.0
K04040	3.0
K02700	1.0
K04049	0.0
K04048	0.0
K02707	1.0
K02704	1.0
K02705	1.0
K10020	0.0
K10021	0.0
K10022	0.0
K10023	0.0
K10024	0.0
K10025	0.0
K10026	105.0
K10027	19.0
K13612	0.0
K13613	0.0
K13611	0.0
K13614	0.0
K13615	0.0
K05794	40.0
K05795	103.0
K05796	18.0
K05797	0.0
K05790	0.0
K05791	0.0
K05792	33.0
K05793	24.0
K05798	0.0
K05799	1039.0
K01474	5.0
K01477	0.0
K01476	14.0
K01471	0.0
K01470	528.0
K01473	5.0
K13039	0.0
K01479	5.0
K01478	24.0
K05570	316.0
K05571	318.0
K05572	1.0
K05573	1.0
K02078	2185.0
K02079	0.0
K05576	2.0
K02074	9.0
K02075	14.0
K02076	27.0
K02077	11.0
K02071	553.0
K02072	508.0
K02073	557.0
K03309	54.0
K03308	1614.0
K03305	304.0
K03304	28.0
K03307	881.0
K03306	460.0
K03301	2.0
K03300	50.0
K03303	82.0
K03302	0.0
K06173	1265.0
K06175	3.0
K06174	0.0
K06177	391.0
K06176	8.0
K06179	605.0
K07680	0.0
K03867	1.0
K03838	0.0
K12053	0.0
K11618	162.0
K11619	0.0
K11614	0.0
K11615	1.0
K11616	0.0
K11617	1.0
K11610	0.0
K11611	0.0
K11960	0.0
K11961	4.0
K02836	1019.0
K10565	0.0
K10564	0.0
K02837	757.0
K10561	46.0
K10560	46.0
K10563	461.0
K10562	0.0
K02838	1020.0
K06858	0.0
K02839	163.0
K06859	38.0
K12700	13.0
K07558	0.0
K07559	275.0
K07228	3.0
K07229	2.0
K07226	2.0
K07224	1.0
K07225	1.0
K07222	2.0
K07223	9.0
K07220	406.0
K07221	26.0
K10709	115.0
K10708	0.0
K10701	2.0
K10703	0.0
K10702	0.0
K10704	0.0
K05984	0.0
K07537	1.0
K08652	0.0
K08651	0.0
K08658	0.0
K08659	81.0
K05982	126.0
K07451	0.0
K07453	0.0
K07452	0.0
K07455	38.0
K07454	3.0
K09707	214.0
K07457	138.0
K09706	22.0
K07104	2.0
K00029	225.0
K00028	0.0
K00799	23.0
K00798	805.0
K00797	375.0
K00024	690.0
K00795	7.0
K00026	0.0
K00021	1.0
K00020	190.0
K00023	1.0
K00022	0.0
K09017	6.0
K01269	623.0
K09015	213.0
K09014	452.0
K09013	868.0
K09011	264.0
K09010	0.0
K01261	1.0
K01262	1401.0
K01263	0.0
K01264	0.0
K01265	1437.0
K01266	189.0
K09018	0.0
K08227	0.0
K08226	1.0
K08225	0.0
K08224	159.0
K08223	131.0
K08222	2.0
K08221	5.0
K00249	7.0
K01790	1052.0
K00241	412.0
K00240	467.0
K00243	539.0
K00242	127.0
K00245	32.0
K00244	513.0
K00247	0.0
K00246	31.0
K01795	361.0
K06983	0.0
K02799	0.0
K02798	8.0
K02791	33.0
K02790	0.0
K02793	264.0
K02795	313.0
K02794	331.0
K02796	290.0
K04564	431.0
K04565	205.0
K04566	163.0
K04567	853.0
K01040	42.0
K01041	28.0
K04562	372.0
K04568	2.0
K01049	0.0
K02535	441.0
K02242	3.0
K02536	447.0
K02531	0.0
K02246	1.0
K02533	35.0
K02532	0.0
K02248	0.0
K02538	0.0
K00581	0.0
K13421	2.0
K01013	0.0
K15018	0.0
K15019	0.0
K03110	1019.0
K03111	1948.0
K03112	0.0
K03113	277.0
K03116	590.0
K03117	48.0
K03118	452.0
K03119	2.0
K10919	0.0
K12552	0.0
K12553	0.0
K12551	0.0
K12556	0.0
K12554	1.0
K12555	2.0
K06892	3.0
K06893	3.0
K06890	133.0
K06891	74.0
K06896	800.0
K06897	549.0
K06894	70.0
K06895	135.0
K10954	0.0
K10956	0.0
K06899	0.0
K06328	1.0
K06329	0.0
K10952	0.0
K10953	0.0
K11395	0.0
K11391	0.0
K11390	0.0
K11392	153.0
K00499	0.0
K00494	2.0
K00495	0.0
K00496	1.0
K00491	0.0
K00492	0.0
K00493	0.0
K13591	0.0
K01467	244.0
K13593	0.0
K13592	0.0
K04021	24.0
K04020	24.0
K04023	122.0
K04022	0.0
K04025	0.0
K04024	102.0
K04027	40.0
K04026	84.0
K04029	291.0
K04028	362.0
K07055	0.0
K07054	3.0
K07057	2.0
K07056	1398.0
K07051	3.0
K07050	347.0
K07053	1827.0
K07052	1534.0
K07059	1.0
K07058	742.0
K10040	146.0
K10041	266.0
K10046	0.0
K04799	0.0
K04798	0.0
K04793	0.0
K04792	0.0
K04791	0.0
K04790	0.0
K04797	0.0
K04796	0.0
K04795	0.0
K04794	0.0
K13638	2.0
K13639	0.0
K13634	4.0
K13635	0.0
K13636	24.0
K13637	0.0
K13630	0.0
K13631	0.0
K13632	0.0
K13633	0.0
K02042	249.0
K05778	0.0
K05779	0.0
K05776	209.0
K05541	1.0
K05774	26.0
K05775	0.0
K05772	38.0
K05773	37.0
K05540	179.0
K01459	0.0
K01458	2.0
K01457	5.0
K01455	34.0
K01454	0.0
K01453	1.0
K01452	0.0
K01451	127.0
K01450	0.0
K05518	0.0
K08070	232.0
K08071	0.0
K05516	83.0
K08077	29.0
K05515	1059.0
K13093	0.0
K11783	0.0
K12949	0.0
K12945	0.0
K12944	0.0
K12941	97.0
K12940	26.0
K12943	0.0
K12942	137.0
K14728	0.0
K14727	0.0
K11785	0.0
K00108	1.0
K13890	30.0
K13891	29.0
K13892	24.0
K13893	1.0
K13894	1.0
K13895	1.0
K13896	1.0
K06159	0.0
K06158	1213.0
K06153	1052.0
K06152	26.0
K06151	26.0
K06157	0.0
K06156	0.0
K06155	2.0
K06154	0.0
K03327	765.0
K03326	128.0
K03325	285.0
K03324	1217.0
K03322	126.0
K03321	281.0
K03320	409.0
K03329	0.0
K03328	258.0
K04802	0.0
K04801	0.0
K04800	0.0
K11948	0.0
K01505	3.0
K04756	1.0
K11940	0.0
K11941	0.0
K11942	3.0
K11943	0.0
K11944	0.0
K01507	1299.0
K11946	0.0
K11947	0.0
K01506	4.0
K01501	9.0
K01500	108.0
K01503	0.0
K06714	94.0
K04750	253.0
K12789	0.0
K12788	0.0
K11526	0.0
K10810	0.0
K11522	0.0
K11523	0.0
K08675	0.0
K08676	41.0
K08677	0.0
K08679	0.0
K11521	1.0
K10547	165.0
K10546	175.0
K10545	49.0
K10544	35.0
K10543	86.0
K10542	302.0
K10541	302.0
K10540	371.0
K10549	43.0
K10548	165.0
K14630	0.0
K11529	0.0
K00007	0.0
K00005	447.0
K13444	0.0
K00003	861.0
K00002	175.0
K00001	531.0
K01186	367.0
K00009	6.0
K00008	778.0
K10726	0.0
K10725	0.0
K08246	0.0
K00263	4.0
K00262	1232.0
K00261	16.0
K00260	132.0
K00266	2690.0
K00265	529.0
K01200	97.0
K01201	450.0
K01206	2255.0
K01207	337.0
K01205	209.0
K01208	0.0
K01209	1623.0
K06167	298.0
K00917	224.0
K00912	440.0
K00919	1015.0
K02519	948.0
K02518	973.0
K02517	418.0
K02511	0.0
K02510	98.0
K13409	0.0
K13408	0.0
K03179	362.0
K03170	0.0
K03177	1019.0
K12574	709.0
K12570	0.0
K12573	906.0
K11009	0.0
K11008	0.0
K11005	0.0
K11004	1.0
K11007	0.0
K11006	0.0
K11003	1.0
K08296	149.0
K08297	1.0
K08295	2.0
K02634	1.0
K02635	2.0
K10622	0.0
K07693	1.0
K07692	0.0
K07691	0.0
K07690	0.0
K07697	0.0
K07696	188.0
K07695	0.0
K07694	55.0
K07699	411.0
K07698	0.0
K07079	921.0
K07078	116.0
K07077	0.0
K07076	76.0
K07075	256.0
K07074	17.0
K07073	0.0
K07072	0.0
K07071	191.0
K07070	0.0
K14584	0.0
K11620	0.0
K09190	0.0
K11623	0.0
K05759	0.0
K08589	0.0
K11625	0.0
K11995	0.0
K01439	698.0
K01438	262.0
K01431	0.0
K01430	202.0
K01433	38.0
K01432	0.0
K01434	11.0
K01437	0.0
K01436	397.0
K05539	3.0
K14520	0.0
K12963	0.0
K12962	1.0
K12961	0.0
K12960	1087.0
K14749	0.0
K14748	0.0
K02972	0.0
K14743	0.0
K14742	800.0
K14745	0.0
K14744	0.0
K14747	0.0
K14746	0.0
K02167	0.0
K02164	0.0
K02160	415.0
K02168	1.0
K02169	326.0
K10931	0.0
K03341	0.0
K03340	505.0
K03343	0.0
K03342	1.0
K03346	2.0
K12299	0.0
K12291	0.0
K12290	0.0
K12293	0.0
K12292	0.0
K12295	0.0
K12294	0.0
K12297	0.0
K12368	0.0
K11922	0.0
K11923	0.0
K11920	0.0
K11921	9.0
K11926	0.0
K11927	239.0
K11924	0.0
K11925	0.0
K11928	182.0
K13181	0.0
K13219	0.0
K07262	1.0
K07263	360.0
K07260	759.0
K07261	1.0
K07266	28.0
K07267	5.0
K07264	124.0
K07265	28.0
K07268	0.0
K07269	0.0
K01155	119.0
K04478	0.0
K04479	0.0
K10528	0.0
K14952	0.0
K07486	33.0
K07487	22.0
K07484	276.0
K07485	0.0
K07482	1.0
K07483	1390.0
K07480	0.0
K07481	72.0
K07488	4.0
K07489	0.0
K11210	0.0
K11211	0.0
K11212	0.0
K11214	167.0
K11216	34.0
K06300	0.0
K00061	0.0
K00060	18.0
K06301	0.0
K00065	101.0
K00064	1.0
K00067	1278.0
K00066	0.0
K00069	0.0
K00068	23.0
K06304	0.0
K08262	0.0
K08261	1.0
K08260	2.0
K08265	0.0
K08264	0.0
K00288	0.0
K00285	6.0
K00284	332.0
K00287	780.0
K00286	1150.0
K00281	248.0
K00280	0.0
K00283	251.0
K00282	252.0
K08088	0.0
K14198	0.0
K14199	0.0
K03452	0.0
K14194	0.0
K14195	0.0
K14196	0.0
K14197	0.0
K14192	0.0
K14193	0.0
K01880	851.0
K01881	1183.0
K01883	1020.0
K01885	949.0
K04618	0.0
K01887	1180.0
K01224	125.0
K01889	1043.0
K01226	179.0
K01227	0.0
K01220	2.0
K01222	65.0
K01223	323.0
K02759	113.0
K02755	0.0
K02757	363.0
K02756	0.0
K14998	0.0
K02750	0.0
K02753	0.0
K02752	0.0
K00939	1020.0
K00938	1.0
K00937	854.0
K00936	2818.0
K00935	1.0
K00934	0.0
K00933	0.0
K00932	0.0
K00931	1023.0
K00930	1963.0
K01089	346.0
K01080	0.0
K01081	572.0
K01082	0.0
K01083	15.0
K01084	0.0
K01085	0.0
K01087	4.0
K02571	0.0
K02570	1.0
K02573	149.0
K02572	0.0
K02575	159.0
K02574	167.0
K07780	0.0
K03488	311.0
K03489	1.0
K03482	0.0
K03483	8.0
K03480	66.0
K03481	38.0
K03486	179.0
K03487	0.0
K03484	292.0
K03485	0.0
K02287	2.0
K02286	2.0
K02285	2.0
K02284	2.0
K02283	851.0
K02282	10.0
K02281	0.0
K02280	7.0
K02289	1.0
K02288	1.0
K03626	0.0
K03627	0.0
K03624	1328.0
K03625	1019.0
K03151	573.0
K03620	159.0
K03153	5.0
K08869	0.0
K03628	803.0
K03629	985.0
K09738	0.0
K09739	0.0
K09736	0.0
K09737	0.0
K09735	0.0
K09732	0.0
K09733	0.0
K09730	0.0
K09731	0.0
K09888	676.0
K09889	30.0
K09880	0.0
K09882	56.0
K09883	2.0
K09884	0.0
K09887	0.0
K11027	0.0
K11026	0.0
K11025	0.0
K11024	0.0
K07679	0.0
K07678	0.0
K11021	0.0
K11020	0.0
K07675	1.0
K07674	0.0
K07676	0.0
K07671	0.0
K07670	1.0
K07673	1.0
K07672	0.0
K01117	0.0
K12048	0.0
K07019	38.0
K07018	9.0
K07011	949.0
K07010	474.0
K07013	29.0
K07012	645.0
K07015	590.0
K07014	17.0
K07017	99.0
K07016	132.0
K10084	0.0
K08372	22.0
K05884	21.0
K05885	213.0
K05886	27.0
K05887	0.0
K05880	0.0
K05881	0.0
K05882	0.0
K05883	0.0
K08902	0.0
K05739	17.0
K05888	0.0
K05889	0.0
K08903	1.0
K00547	35.0
K00544	0.0
K00545	0.0
K00542	0.0
K00543	0.0
K00540	1506.0
K00548	1484.0
K00549	179.0
K01145	0.0
K01412	2.0
K01147	32.0
K01417	324.0
K00038	0.0
K01143	0.0
K01142	630.0
K01419	171.0
K00788	1135.0
K00789	1174.0
K12502	0.0
K14762	0.0
K14761	578.0
K06195	5.0
K03819	0.0
K03818	17.0
K03814	67.0
K03817	75.0
K03816	558.0
K03811	300.0
K03810	34.0
K03813	153.0
K11908	0.0
K11909	0.0
K11904	3.0
K11905	1.0
K11906	0.0
K11907	2.0
K11900	2.0
K11901	2.0
K11902	25.0
K11903	27.0
K10986	1.0
K13238	1.0
K13239	0.0
K13797	0.0
K07248	77.0
K13796	0.0
K07244	0.0
K07245	2.0
K07246	23.0
K07240	1839.0
K07241	1.0
K07242	0.0
K07243	2.0
K01268	0.0
K05296	0.0
K02821	183.0
K09016	0.0
K09945	0.0
K09944	0.0
K09947	0.0
K09946	2.0
K09941	1.0
K09940	10.0
K09943	1.0
K09942	128.0
K09949	157.0
K09948	0.0
K10851	0.0
K10850	0.0
K03666	538.0
K03667	171.0
K03196	30.0
K03665	989.0
K11275	0.0
K06012	548.0
K00048	311.0
K10857	2.0
K09773	137.0
K00043	0.0
K00042	229.0
K00041	266.0
K00040	227.0
K00046	882.0
K00733	0.0
K00044	0.0
K06011	0.0
K09012	0.0
K06016	69.0
K06017	0.0
K06014	0.0
K06015	201.0
K06019	4.0
K01075	0.0
K12221	0.0
K06444	0.0
K04632	0.0
K14977	28.0
K14974	0.0
K00958	10.0
K00951	1295.0
K00950	536.0
K00952	0.0
K00955	32.0
K00954	1019.0
K00957	123.0
K00956	112.0
K00590	55.0
K02777	23.0
K02775	64.0
K02774	57.0
K02773	57.0
K02771	1.0
K02770	226.0
K02779	16.0
K02778	0.0
K01606	0.0
K01607	604.0
K01604	0.0
K01605	0.0
K01602	5.0
K01601	8.0
K03750	232.0
K01609	811.0
K02553	0.0
K02804	230.0
K02551	217.0
K02806	137.0
K02557	966.0
K02800	17.0
K05275	0.0
K02802	0.0
K13300	0.0
K02558	36.0
K02809	0.0
K02808	0.0
K03600	3.0
K03601	992.0
K03602	975.0
K03603	0.0
K03604	219.0
K03605	186.0
K03606	38.0
K03607	0.0
K03608	484.0
K03609	742.0
K06078	0.0
K06079	16.0
K09710	1018.0
K09711	2.0
K09712	1.0
K06073	0.0
K06074	0.0
K06075	7.0
K06076	288.0
K06077	29.0
K06382	352.0
K06383	286.0
K06380	0.0
K06381	589.0
K06386	0.0
K06387	381.0
K06384	103.0
K06385	467.0
K06388	0.0
K06389	0.0
K12466	0.0
K12468	0.0
K07657	166.0
K07656	0.0
K07655	0.0
K07654	0.0
K07653	0.0
K07652	138.0
K07651	2.0
K07650	7.0
K07659	131.0
K07658	885.0
K11041	2.0
K11040	0.0
K11043	0.0
K11042	0.0
K11045	0.0
K11044	0.0
K11047	0.0
K11046	0.0
K11049	0.0
K11048	0.0
K07387	195.0
K07386	292.0
K06926	774.0
K06927	74.0
K06924	0.0
K06925	1020.0
K06922	3.0
K06923	663.0
K06920	229.0
K06921	464.0
K06928	92.0
K06929	242.0
K07033	580.0
K07032	56.0
K07031	221.0
K07030	475.0
K07037	328.0
K07035	366.0
K07034	135.0
K07039	1.0
K07038	78.0
K10829	0.0
K00384	1844.0
K00385	49.0
K00386	0.0
K00387	0.0
K00380	20.0
K00381	18.0
K00382	897.0
K00383	8.0
K00389	3.0
K01387	0.0
K01385	0.0
K01389	0.0
K09158	141.0
K09159	125.0
K09156	0.0
K09157	605.0
K09154	0.0
K09155	225.0
K09152	0.0
K09153	243.0
K09150	0.0
K09151	156.0
K05970	557.0
K05714	0.0
K05715	0.0
K05710	2.0
K05711	0.0
K05712	1.0
K05713	0.0
K00560	740.0
K00561	0.0
K00563	122.0
K00564	78.0
K00566	1280.0
K00567	977.0
K00568	11.0
K00569	2.0
K05575	4.0
K01169	0.0
K01167	0.0
K01166	0.0
K05577	6.0
K01163	464.0
K01161	0.0
K01160	24.0
K05578	1.0
K05579	2.0
K08092	36.0
K08093	5.0
K08094	90.0
K08095	0.0
K08096	0.0
K08097	5.0
K02254	0.0
K02255	0.0
K01743	0.0
K02251	0.0
K02061	3.0
K01741	0.0
K02060	0.0
K00114	2.0
K02122	643.0
K02123	864.0
K02120	909.0
K02121	815.0
K02124	889.0
K03837	2.0
K03836	0.0
K03835	27.0
K03834	2.0
K03833	229.0
K03832	771.0
K03831	3.0
K03830	257.0
K00443	0.0
K03839	326.0
K02067	171.0
K10189	418.0
K13038	1433.0
K13787	115.0
K13788	33.0
K13789	2619.0
K10188	555.0
K12255	0.0
K12254	0.0
K12257	528.0
K12256	0.0
K12251	168.0
K12250	0.0
K12253	0.0
K12252	0.0
K13252	4.0
K13256	0.0
K13255	0.0
K12079	0.0
K12078	0.0
K12071	0.0
K12070	0.0
K12073	0.0
K12072	4.0
K09912	0.0
K06236	0.0
K06237	0.0
K05519	0.0
K09914	27.0
K11788	0.0
K11782	0.0
K11780	1.0
K11781	1.0
K11787	0.0
K11784	0.0
K11530	0.0
K12787	0.0
K12786	0.0
K12785	0.0
K12784	0.0
K06718	0.0
K09969	0.0
K09968	1.0
K09967	174.0
K09966	0.0
K09965	0.0
K09964	1.0
K09963	66.0
K09962	1.0
K09961	3.0
K09960	2.0
K11527	117.0
K11524	0.0
K11525	0.0
K11250	0.0
K11253	0.0
K11258	0.0
K11528	0.0
K00713	0.0
K00712	0.0
K10780	0.0
K10783	1.0
K10125	1.0
K10124	0.0
K10126	0.0
K10121	7.0
K10123	0.0
K10122	7.0
K04652	396.0
K04653	406.0
K04651	541.0
K04656	406.0
K04654	407.0
K04655	449.0
K00973	1007.0
K00972	34.0
K00971	628.0
K00970	417.0
K00975	1405.0
K00974	2253.0
K00979	538.0
K00978	169.0
K14954	0.0
K14955	0.0
K14956	0.0
K06178	715.0
K01596	106.0
K01597	18.0
K01594	0.0
K01595	21.0
K01592	0.0
K01593	4.0
K01590	2.0
K01591	985.0
K01598	0.0
K01599	1662.0
K02711	1.0
K02710	1.0
K02713	1.0
K02712	1.0
K02714	1.0
K02717	1.0
K02716	1.0
K02719	0.0
K02718	1.0
K03449	164.0
K03446	360.0
K03444	7.0
K03445	24.0
K03442	954.0
K01620	591.0
K01621	59.0
K01622	8.0
K01623	405.0
K01624	1634.0
K01625	1373.0
K01626	453.0
K01627	443.0
K01628	670.0
K01629	205.0
K05299	1.0
K02829	0.0
K02828	0.0
K02827	0.0
K02826	0.0
K02825	295.0
K02824	652.0
K02823	973.0
K02822	213.0
K03198	28.0
K03199	27.0
K03668	54.0
K03669	2.0
K03190	202.0
K03191	5.0
K03660	816.0
K03194	3.0
K03195	25.0
K03664	1019.0
K03197	26.0
K09772	578.0
K06013	26.0
K09770	84.0
K09771	2.0
K09776	6.0
K09777	568.0
K09774	157.0
K09775	447.0
K09778	147.0
K09779	525.0
K06269	0.0
K06323	0.0
K11624	0.0
K02991	0.0
K02990	1008.0
K02624	2.0
K02240	2.0
K08282	33.0
K12440	0.0
K12441	0.0
K12442	0.0
K12443	0.0
K12444	0.0
K12445	0.0
K12449	0.0
K02247	0.0
K07637	0.0
K07636	1115.0
K07639	0.0
K07638	8.0
K11069	437.0
K11068	651.0
K11063	0.0
K11062	0.0
K11061	0.0
K11060	0.0
K11066	0.0
K11065	433.0
K06900	0.0
K06901	659.0
K06902	70.0
K06903	98.0
K06904	17.0
K06905	105.0
K06906	47.0
K06907	154.0
K06908	103.0
K06909	9.0
K10821	0.0
K05905	22.0
K05904	0.0
K05906	0.0
K05900	0.0
K05903	35.0
K01406	0.0
K05909	0.0
K05908	0.0
K00368	1.0
K00369	1.0
K00366	48.0
K00367	1.0
K00364	2.0
K00365	0.0
K00362	2.0
K00363	3.0
K00360	0.0
```
