## Extended Data File 1 for "Diet induces reproducible alterations in the mouse and human gut microbiome": mgm4539801.3_mgm4539801.3.picrust_nol

```
# Constructed from biom file
#OTU ID	mgm4539801
K01365	0.0
K01364	0.0
K01361	5.0
K01360	0.0
K01362	1892.0
K02249	0.0
K05841	3.0
K05844	12.0
K05845	14.0
K05846	957.0
K05847	659.0
K00508	15.0
K00500	12.0
K00507	23.0
K00504	0.0
K00505	0.0
K12521	0.0
K01101	397.0
K01103	387.0
K12520	0.0
K01104	3637.0
K05592	1365.0
K05593	799.0
K05590	1.0
K05591	3.0
K05596	9.0
K05597	0.0
K05594	1.0
K05595	719.0
K05599	0.0
K11964	0.0
K11962	1.0
K14540	1224.0
K12529	0.0
K12528	0.0
K06353	0.0
K02456	382.0
K02457	5.0
K02454	350.0
K02455	71.0
K02452	246.0
K02453	323.0
K02450	244.0
K02103	587.0
K08138	109.0
K02108	1795.0
K02109	2506.0
K02458	9.0
K02459	6.0
K08137	3.0
K03851	74.0
K03850	0.0
K03852	9.0
K03855	14.0
K03856	1882.0
K13018	2.0
K13019	57.0
K13010	8.0
K13011	0.0
K13012	161.0
K13013	1.0
K13014	0.0
K13015	18.0
K13016	62.0
K13017	1.0
K08566	0.0
K08567	254.0
K13274	0.0
K13275	2.0
K13276	0.0
K13277	0.0
K03275	0.0
K03274	325.0
K03277	0.0
K03276	0.0
K03271	1319.0
K03270	1186.0
K03273	432.0
K03272	700.0
K03279	0.0
K03278	0.0
K11022	0.0
K12277	0.0
K12276	0.0
K12270	3.0
K11058	0.0
K12279	1.0
K12278	241.0
K07557	0.0
K07550	0.0
K07552	289.0
K06319	0.0
K09909	1.0
K09908	1.0
K12051	0.0
K12050	0.0
K12057	2.0
K12056	2.0
K06221	5.0
K09900	0.0
K09903	1987.0
K09902	2.0
K09904	1.0
K09907	1.0
K09906	2.0
K11501	0.0
K03234	0.0
K00773	1984.0
K00772	353.0
K00777	1.0
K00776	0.0
K06313	131.0
K06315	0.0
K05574	1.0
K10201	15.0
K07176	0.0
K07177	6.0
K07174	0.0
K07175	664.0
K07172	20.0
K07173	477.0
K07170	343.0
K07171	2596.0
K07178	1.0
K07179	0.0
K00195	0.0
K00194	22.0
K00197	29.0
K00196	2.0
K00191	0.0
K00190	24.0
K00193	0.0
K00192	0.0
K00198	376.0
K06405	1124.0
K10109	254.0
K10108	700.0
K10107	69.0
K01828	3.0
K01829	4.0
K01826	6.0
K01825	9.0
K01822	14.0
K01823	80.0
K01820	64.0
K01821	352.0
K00999	0.0
K00998	1149.0
K00995	3019.0
K00997	690.0
K00996	5.0
K00991	1985.0
K00990	258.0
K00992	0.0
K11028	0.0
K02622	436.0
K02625	0.0
K03564	1323.0
K13489	0.0
K13488	0.0
K13483	10.0
K13482	2.0
K13481	1.0
K13480	63.0
K13487	0.0
K13486	0.0
K14680	0.0
K14681	0.0
K14682	5.0
K08358	490.0
K08357	245.0
K08356	0.0
K08355	0.0
K03469	1962.0
K03462	0.0
K03464	2.0
K03465	588.0
K03466	2038.0
K01648	2.0
K01649	2752.0
K01643	447.0
K01640	142.0
K01641	4.0
K01646	27.0
K01647	1976.0
K01644	585.0
K02597	244.0
K02626	15.0
K02595	2.0
K02594	511.0
K02593	243.0
K02592	384.0
K02591	640.0
K02590	646.0
K02598	101.0
K02849	2.0
K14061	1.0
K14062	2.0
K14063	1.0
K14064	1.0
K14065	0.0
K14067	0.0
K02841	6.0
K02840	1.0
K02843	731.0
K02844	315.0
K02847	1.0
K02846	1.0
K02102	9.0
K09758	58.0
K06039	2.0
K06034	0.0
K06036	16.0
K06037	0.0
K06032	0.0
K01581	25.0
K02702	1.0
K02659	3.0
K13490	0.0
K13491	0.0
K03644	501.0
K03645	1.0
K03646	72.0
K03647	9.0
K03640	189.0
K03641	92.0
K03642	399.0
K03643	5.0
K03648	1269.0
K03649	9.0
K06694	0.0
K11814	0.0
K12428	0.0
K12429	1.0
K12422	0.0
K12423	0.0
K12420	0.0
K12421	0.0
K12426	0.0
K12427	0.0
K12424	0.0
K12425	0.0
K07349	1.0
K07348	2.0
K05380	0.0
K07345	8.0
K07344	65.0
K07347	9.0
K07346	4.0
K07341	456.0
K07340	66.0
K07343	431.0
K07342	0.0
K06968	75.0
K06969	2854.0
K06962	55.0
K06963	0.0
K06960	1553.0
K06961	0.0
K06966	1025.0
K06967	1220.0
K06964	0.0
K06965	0.0
K08995	16.0
K08994	30.0
K08997	1.0
K08996	4.0
K08990	2.0
K08993	1.0
K08992	2.0
K08999	425.0
K08998	1565.0
K08344	1.0
K08345	1.0
K08346	1.0
K14940	2.0
K02724	1.0
K08349	1.0
K11815	0.0
K05929	0.0
K05928	2.0
K05927	0.0
K05924	0.0
K05922	0.0
K05921	4.0
K00349	664.0
K00698	0.0
K00340	673.0
K00341	674.0
K00690	492.0
K00343	655.0
K00344	98.0
K00697	76.0
K00346	663.0
K00347	663.0
K09116	411.0
K09117	1411.0
K05337	253.0
K09118	20.0
K09119	0.0
K02106	82.0
K05823	4.0
K05820	8.0
K05826	2.0
K05827	2.0
K02100	1.0
K02101	0.0
K00524	0.0
K00525	1709.0
K00526	490.0
K00527	2697.0
K00520	270.0
K00522	0.0
K00523	2.0
K02451	0.0
K00528	1635.0
K00529	3.0
K00025	0.0
K14215	0.0
K14213	0.0
K03453	572.0
K00796	1501.0
K05339	1.0
K00027	1595.0
K00794	1263.0
K00793	1255.0
K01347	0.0
K01346	0.0
K01344	0.0
K01343	0.0
K00791	2138.0
K01340	0.0
K00790	3020.0
K02694	1.0
K02696	1.0
K02697	1.0
K02690	1.0
K02691	1.0
K02692	1.0
K02693	1.0
K02698	2.0
K02699	1.0
K00836	6.0
K00837	447.0
K00835	2.0
K00832	38.0
K00833	595.0
K00830	36.0
K00831	1645.0
K00839	6.0
K04335	1.0
K04334	1.0
K01120	5.0
K01126	1730.0
K04333	1.0
K01129	1325.0
K01128	2.0
K04339	0.0
K04338	3.0
K02470	3144.0
K02471	6.0
K02472	178.0
K02473	0.0
K02474	1137.0
K02475	1.0
K02476	3.0
K02477	1010.0
K02478	7.0
K02479	16.0
K09019	3.0
K01267	686.0
K13074	0.0
K13075	0.0
K11441	0.0
K14055	1.0
K13299	0.0
K13292	1653.0
K14057	1.0
K14056	0.0
K02856	118.0
K02585	450.0
K12211	0.0
K12210	0.0
K12213	0.0
K12212	0.0
K12215	0.0
K02854	1.0
K12217	0.0
K12216	0.0
K12219	0.0
K12218	0.0
K02855	8.0
K08692	0.0
K08693	0.0
K08690	0.0
K08691	1.0
K08696	3.0
K08697	1.0
K11748	2.0
K11749	1880.0
K11746	1.0
K11747	2.0
K11744	1.0
K11745	1.0
K11742	74.0
K11743	461.0
K11740	0.0
K11741	205.0
K13920	29.0
K13921	0.0
K13922	472.0
K13923	0.0
K13924	51.0
K13925	0.0
K13926	244.0
K13927	137.0
K13928	1.0
K13929	2.0
K09923	2.0
K09922	452.0
K06201	913.0
K06200	710.0
K06207	1502.0
K06206	627.0
K06205	1.0
K09924	38.0
K09929	1.0
K06208	133.0
K00759	1345.0
K00758	6.0
K00752	1.0
K00757	1575.0
K00756	512.0
K00754	1916.0
K06001	1300.0
K05557	0.0
K09766	217.0
K05554	0.0
K07475	0.0
K07150	895.0
K07151	251.0
K07152	54.0
K07153	3.0
K07154	1389.0
K07155	0.0
K07156	4.0
K07157	8.0
K07406	1252.0
K07407	3000.0
K07404	986.0
K07405	484.0
K07402	1053.0
K07403	326.0
K07400	2.0
K07401	5.0
K01808	2219.0
K01809	1287.0
K01800	3.0
K01801	0.0
K01802	831.0
K01803	2052.0
K01804	693.0
K01805	265.0
K01807	434.0
K09718	0.0
K14668	0.0
K14669	0.0
K14666	0.0
K14667	0.0
K01664	14.0
K01665	604.0
K01666	626.0
K01667	540.0
K01660	0.0
K01661	142.0
K01662	1676.0
K01663	2.0
K01668	8.0
K01669	307.0
K02863	1968.0
K02862	1.0
K02860	1901.0
K02867	1987.0
K02866	0.0
K02864	1902.0
K02869	0.0
K05362	1.0
K05365	12.0
K03402	1302.0
K03403	5.0
K03400	0.0
K03406	11240.0
K03407	1690.0
K03404	82.0
K03405	89.0
K03408	2733.0
K03409	509.0
K02315	1575.0
K02314	2152.0
K02317	1.0
K02316	1987.0
K02313	2041.0
K02312	11.0
K02319	0.0
K12405	0.0
K12152	1.0
K12151	1.0
K07091	5.0
K07090	3341.0
K07093	8.0
K07092	1.0
K07095	2550.0
K07094	19.0
K07097	243.0
K07096	72.0
K07099	611.0
K07098	2237.0
K11175	1979.0
K11174	0.0
K11177	12.0
K11176	0.0
K11173	0.0
K11179	90.0
K11178	12.0
K00322	3.0
K00320	4.0
K00321	0.0
K00326	0.0
K00324	42.0
K00325	16.0
K00329	73.0
K05945	19.0
K05944	0.0
K05947	0.0
K05946	484.0
K06944	2.0
K06945	2.0
K06946	4.0
K06415	138.0
K06940	971.0
K06941	2135.0
K06942	1968.0
K06943	0.0
K10806	5.0
K10807	4.0
K10804	86.0
K10805	5.0
K06948	6.0
K06949	1974.0
K06418	0.0
K09138	246.0
K09139	3.0
K09134	416.0
K09135	0.0
K09136	43.0
K09137	282.0
K09130	0.0
K09131	264.0
K09132	432.0
K09133	1.0
K05808	1969.0
K05809	1.0
K05804	382.0
K05805	67.0
K05806	0.0
K05807	752.0
K05800	5.0
K05801	108.0
K05802	2.0
K05803	1.0
K01044	2.0
K01045	0.0
K01046	17.0
K02068	300.0
K04561	3.0
K01042	506.0
K05568	1693.0
K05567	688.0
K14273	0.0
K14275	0.0
K14274	52.0
K02062	2.0
K05245	0.0
K05564	2.0
K01048	115.0
K02066	1103.0
K01322	316.0
K01325	0.0
K02065	861.0
K01326	0.0
K05560	2.0
K02243	3.0
K08930	0.0
K02679	1.0
K02676	3.0
K02674	249.0
K02675	0.0
K02672	244.0
K02241	453.0
K02670	4.0
K02671	245.0
K00810	0.0
K00811	456.0
K00812	455.0
K00813	2.0
K00814	0.0
K00817	1982.0
K00818	504.0
K00819	95.0
K02530	2.0
K02245	3.0
K02244	3.0
K01499	0.0
K01498	0.0
K01493	1937.0
K01492	124.0
K01491	4098.0
K01497	35.0
K01496	383.0
K01495	1205.0
K01494	448.0
K02418	1122.0
K02419	1576.0
K14492	0.0
K02412	1494.0
K02413	1479.0
K02410	1577.0
K02411	957.0
K02416	1576.0
K02417	1239.0
K02414	345.0
K02415	348.0
K00120	0.0
K00121	21.0
K00430	0.0
K13058	0.0
K13059	0.0
K13727	1.0
K13057	6.0
K13722	0.0
K13051	94.0
K13052	565.0
K00435	0.0
K12054	0.0
K03239	0.0
K03238	0.0
K03231	0.0
K03230	69.0
K03232	0.0
K12059	1.0
K03237	0.0
K03236	0.0
K12058	0.0
K12239	0.0
K12238	0.0
K12235	0.0
K12234	130.0
K13942	0.0
K13940	717.0
K13941	0.0
K12097	0.0
K12096	0.0
K12095	0.0
K12094	0.0
K12093	0.0
K12092	0.0
K12091	0.0
K12090	0.0
K12099	0.0
K12098	0.0
K06356	0.0
K05992	1.0
K03540	0.0
K06331	648.0
K06330	13.0
K07138	1894.0
K07139	1395.0
K11811	4.0
K07132	315.0
K07133	5567.0
K07130	1159.0
K07131	6.0
K07137	3025.0
K07134	0.0
K07135	0.0
K01860	0.0
K01866	1988.0
K01867	1982.0
K01865	6.0
K01868	2392.0
K01869	1987.0
K06140	7.0
K04766	2.0
K04767	340.0
K04764	436.0
K04762	429.0
K04763	2679.0
K04760	7.0
K04761	252.0
K04768	3.0
K04769	1114.0
K08313	4.0
K08312	2.0
K08311	6.0
K08310	6.0
K08317	3.0
K08316	787.0
K08315	1.0
K08314	44.0
K05149	0.0
K08319	0.0
K08318	1.0
K06339	0.0
K14648	0.0
K14392	84.0
K14393	255.0
K14645	5.0
K14647	0.0
K01689	2356.0
K01686	1478.0
K01687	2833.0
K01684	509.0
K01685	1130.0
K01682	247.0
K01681	1787.0
K05308	0.0
K02889	0.0
K02888	1986.0
K02885	0.0
K02884	1987.0
K02887	1968.0
K02886	1987.0
K02881	1987.0
K02883	0.0
K13743	0.0
K02086	8.0
K02081	187.0
K02080	1.0
K02083	81.0
K02082	5.0
K13831	0.0
K03428	2.0
K03429	568.0
K03424	2652.0
K03935	0.0
K03932	79.0
K03933	2.0
K03930	476.0
K03931	60.0
K02339	6.0
K02338	1989.0
K02337	1938.0
K02336	1.0
K02335	2433.0
K02334	1094.0
K02330	0.0
K03688	1083.0
K03689	1.0
K03680	56.0
K03683	3.0
K03684	13.0
K03685	1967.0
K03686	3742.0
K03687	1860.0
K07301	1393.0
K07300	5.0
K07303	17.0
K07302	24.0
K07305	64.0
K07304	96.0
K07307	633.0
K07306	72.0
K07309	0.0
K07308	71.0
K02617	1.0
K02610	5.0
K02963	1986.0
K02612	5.0
K02961	1814.0
K09686	4496.0
K09687	10581.0
K09684	74.0
K09685	141.0
K09682	0.0
K09683	0.0
K09680	73.0
K09681	0.0
K09688	69.0
K09689	69.0
K05962	1.0
K05961	0.0
K05967	7.0
K05966	10.0
K11159	0.0
K05964	9.0
K05968	0.0
K11152	0.0
K00309	0.0
K00658	100.0
K00304	2.0
K00305	2.0
K00654	0.0
K00655	2639.0
K00652	766.0
K00301	2.0
K00302	398.0
K00303	83.0
K10828	0.0
K06431	0.0
K06432	0.0
K06433	0.0
K06434	6.0
K06436	249.0
K06437	0.0
K10820	54.0
K06439	0.0
K10822	0.0
K10823	0.0
K10826	0.0
K09167	86.0
K06322	0.0
K14117	0.0
K14259	0.0
K14257	0.0
K01308	226.0
K01303	4.0
K01301	9.0
K01305	90.0
K01304	17.0
K02658	255.0
K00672	0.0
K02650	576.0
K02651	108.0
K02652	1404.0
K02653	1580.0
K02654	3495.0
K05687	0.0
K02656	244.0
K05685	69.0
K00878	1192.0
K00879	123.0
K00872	197.0
K00873	1991.0
K00870	1.0
K00876	2105.0
K00877	0.0
K00874	2041.0
K00875	0.0
K04487	3053.0
K04486	1638.0
K04485	1980.0
K04484	0.0
K04483	0.0
K04482	0.0
K04480	2.0
K04488	1886.0
K12049	0.0
K13693	0.0
K13706	0.0
K13694	134.0
K13695	3.0
K05977	0.0
K09516	43.0
K02434	2674.0
K02435	2557.0
K02436	30.0
K02437	1121.0
K05350	690.0
K02431	617.0
K08100	1.0
K02433	2802.0
K02438	1045.0
K02439	14.0
K03745	75.0
K03744	1026.0
K03747	245.0
K03210	1982.0
K03217	1904.0
K03216	1556.0
K03215	258.0
K03742	1729.0
K03219	68.0
K03218	1965.0
K03749	3.0
K03748	54.0
K02383	0.0
K06327	0.0
K06320	565.0
K07238	1775.0
K09479	0.0
K09478	0.0
K09475	1.0
K09474	28.0
K09477	0.0
K09476	1.0
K09471	2.0
K09470	0.0
K09473	0.0
K09472	65.0
K07543	0.0
K06898	1371.0
K13967	0.0
K13963	989.0
K07545	0.0
K00737	384.0
K05345	10.0
K11706	0.0
K11707	4.0
K11704	0.0
K11705	0.0
K11708	4.0
K11709	4.0
K05588	3.0
K07114	1617.0
K07443	867.0
K07116	0.0
K07117	11.0
K07110	5.0
K07447	1720.0
K07112	596.0
K07113	11.0
K07448	488.0
K07118	41.0
K07119	8.0
K10619	0.0
K10618	0.0
K10617	0.0
K10616	0.0
K01848	25.0
K01849	25.0
K01844	283.0
K01845	1428.0
K01846	17.0
K01847	1069.0
K01840	3205.0
K01841	64.0
K01842	0.0
K01843	583.0
K06219	2.0
K10832	0.0
K05348	0.0
K14203	0.0
K08483	1435.0
K08482	9.0
K08481	4.0
K08480	1.0
K08485	1.0
K08484	6.0
K00464	1.0
K00467	0.0
K00466	0.0
K00461	0.0
K00460	0.0
K00463	0.0
K00462	2.0
K04509	0.0
K00469	2.0
K00468	0.0
K08645	0.0
K04744	326.0
K01518	0.0
K01519	0.0
K04748	36.0
K04749	802.0
K01514	16.0
K01515	2149.0
K01512	996.0
K01510	0.0
K14623	213.0
K14626	0.0
K14627	0.0
K14628	0.0
K14629	0.0
K03918	8.0
K03919	4.0
K12372	1.0
K12373	2312.0
K12370	1.0
K12371	3.0
K02359	0.0
K02358	2254.0
K02351	1.0
K02352	0.0
K02355	3869.0
K02357	1987.0
K02356	1997.0
K13574	1.0
K13573	1.0
K13572	2.0
K13571	2.0
K13570	2.0
K12112	1.0
K12113	0.0
K12110	0.0
K12111	14.0
K07329	0.0
K07328	0.0
K07323	80.0
K07322	762.0
K07321	140.0
K07320	4.0
K07327	0.0
K07326	0.0
K07325	0.0
K07324	0.0
K08163	1.0
K06180	4249.0
K06181	9.0
K06182	629.0
K06183	1133.0
K06186	4.0
K06187	1987.0
K06188	191.0
K06189	78.0
K08359	0.0
K07589	14.0
K07588	678.0
K07587	0.0
K07586	390.0
K07585	0.0
K07584	1192.0
K07583	0.0
K07582	0.0
K07581	0.0
K07580	0.0
K11139	0.0
K05989	2711.0
K05988	0.0
K05985	291.0
K05987	0.0
K05986	0.0
K10843	3.0
K08354	3.0
K10844	1.0
K10848	0.0
K00673	4.0
K00674	341.0
K00675	7.0
K00676	1076.0
K00677	910.0
K06988	12.0
K06989	172.0
K08351	1.0
K06980	9.0
K06981	0.0
K06982	0.0
K08350	2.0
K06984	0.0
K06985	4.0
K06986	1.0
K06987	752.0
K02445	621.0
K02444	550.0
K00582	0.0
K00583	0.0
K00580	0.0
K02110	1779.0
K00586	0.0
K00587	1.0
K00584	7.0
K08921	0.0
K02441	12.0
K00588	69.0
K08922	0.0
K02440	176.0
K00018	1869.0
K08923	0.0
K02443	501.0
K00019	247.0
K02442	0.0
K08925	0.0
K08926	1.0
K08927	1.0
K03149	816.0
K06604	0.0
K00015	25.0
K01989	1310.0
K00854	2267.0
K00855	5.0
K00856	75.0
K00857	427.0
K00850	4384.0
K00851	23.0
K00852	1378.0
K00853	190.0
K00858	1987.0
K00859	1856.0
K01181	771.0
K01180	0.0
K01183	588.0
K01182	1171.0
K01185	282.0
K01184	0.0
K01187	2645.0
K01188	1386.0
K02596	248.0
K13766	29.0
K13767	12.0
K13003	0.0
K13002	36.0
K13000	0.0
K02984	0.0
K02986	1988.0
K02987	0.0
K02636	3.0
K02982	1608.0
K02983	0.0
K02638	1.0
K02639	5.0
K02988	1906.0
K08298	0.0
K08299	0.0
K03583	247.0
K03582	247.0
K03581	1687.0
K03580	3.0
K03587	771.0
K03586	4.0
K03585	1261.0
K03584	1955.0
K03589	1651.0
K03588	2599.0
K01725	1.0
K01724	24.0
K01727	12.0
K01726	610.0
K01721	1.0
K01720	7.0
K01722	0.0
K13008	0.0
K01729	15.0
K01728	36.0
K09530	0.0
K09539	0.0
K02188	1270.0
K02189	1085.0
K02182	1.0
K02183	0.0
K03769	440.0
K03768	2557.0
K03767	83.0
K03765	0.0
K03764	1.0
K03763	2156.0
K03762	5.0
K03761	6.0
K03760	22.0
K09457	214.0
K09456	2.0
K09459	61.0
K09458	2061.0
K00602	4038.0
K13988	0.0
K13985	0.0
K09981	6.0
K09980	0.0
K09983	1.0
K09982	68.0
K09985	243.0
K09984	3.0
K09987	2.0
K09986	3.0
K09989	488.0
K09988	477.0
K12583	1.0
K12582	3.0
K12589	0.0
K11720	249.0
K09759	591.0
K10985	0.0
K10984	1.0
K07468	0.0
K07469	81.0
K07464	1077.0
K07465	4.0
K07466	0.0
K07467	515.0
K07460	1566.0
K07461	454.0
K07462	1990.0
K07463	0.0
K10679	32.0
K10678	1.0
K10671	0.0
K10670	284.0
K10673	0.0
K10672	106.0
K10674	0.0
K10677	2.0
K10676	1.0
K08726	0.0
K08724	3.0
K08722	462.0
K08723	1.0
K08720	1.0
K08721	0.0
K08728	2.0
K10187	0.0
K00119	2.0
K00118	2.0
K00449	1.0
K00448	1.0
K00115	0.0
K00446	2.0
K00117	15.0
K00116	8.0
K00111	1472.0
K00442	0.0
K00113	109.0
K00112	110.0
K01539	0.0
K01531	837.0
K04720	1495.0
K01533	2323.0
K01534	3665.0
K01535	1.0
K01537	1976.0
K14358	0.0
K14605	1.0
K14606	1.0
K00413	6.0
K10120	10.0
K05600	0.0
K05777	8.0
K03972	1.0
K03973	47.0
K03970	6.0
K03971	1.0
K03976	1633.0
K03977	1966.0
K03974	6.0
K03975	457.0
K03978	1958.0
K03979	1987.0
K13378	379.0
K02372	1723.0
K02371	1317.0
K02377	1023.0
K02379	105.0
K03396	1.0
K03397	0.0
K03394	1885.0
K03395	0.0
K03392	65.0
K03393	0.0
K03390	403.0
K03391	1.0
K03399	255.0
K03027	0.0
K12136	0.0
K12137	7.0
K06610	1.0
K12138	0.0
K12139	0.0
K11444	0.0
K11440	0.0
K11443	5.0
K11442	0.0
K00612	28.0
K00613	0.0
K00610	978.0
K00611	1502.0
K00616	881.0
K00617	0.0
K00614	2.0
K00615	5208.0
K00619	326.0
K10863	0.0
K07874	0.0
K06234	0.0
K10240	0.0
K10241	0.0
K10242	0.0
K10243	2.0
K04110	4.0
K04113	0.0
K04112	0.0
K04115	0.0
K04114	0.0
K04117	1.0
K04116	0.0
K04118	0.0
K05517	1.0
K07705	20.0
K07704	28.0
K07707	388.0
K07706	503.0
K07701	242.0
K07700	1.0
K07703	244.0
K07702	1.0
K07709	390.0
K07708	7.0
K01955	3085.0
K13042	0.0
K09934	8.0
K09935	649.0
K06216	1.0
K09937	75.0
K13745	3.0
K13746	0.0
K13747	1336.0
K13740	0.0
K13741	0.0
K13742	0.0
K06211	384.0
K06212	2.0
K09933	16.0
K02618	5.0
K02619	566.0
K02968	1903.0
K02966	0.0
K02967	1968.0
K02616	3.0
K02965	1987.0
K02962	0.0
K02611	5.0
K02613	18.0
K03569	3107.0
K03568	95.0
K03565	1888.0
K06218	74.0
K03567	318.0
K03566	9.0
K03561	1813.0
K03560	5.0
K03563	1610.0
K03562	103.0
K06430	0.0
K01709	296.0
K01708	2.0
K01707	0.0
K01706	28.0
K01705	2.0
K01704	4371.0
K01703	4463.0
K01702	0.0
K14165	0.0
K14164	0.0
K14166	0.0
K14161	7.0
K14160	3.0
K14162	17.0
K05396	98.0
K03709	401.0
K03708	287.0
K08160	1.0
K03701	2843.0
K03700	673.0
K03703	1500.0
K03702	1986.0
K03705	1492.0
K03704	2022.0
K03707	69.0
K03706	635.0
K06289	0.0
K06288	0.0
K06283	998.0
K06282	721.0
K06281	721.0
K06287	1982.0
K06286	3.0
K06285	134.0
K06284	658.0
K08161	7.0
K07540	0.0
K06438	699.0
K06869	0.0
K06868	0.0
K06867	47.0
K06866	1.0
K06865	0.0
K06864	1335.0
K06863	0.0
K06862	0.0
K06861	818.0
K06860	2.0
K12659	1.0
K12658	4.0
K07547	0.0
K07546	0.0
K15023	3.0
K15022	246.0
K15020	0.0
K15024	776.0
K08700	1.0
K08162	380.0
K07544	0.0
K00137	2.0
K00135	69.0
K00134	2375.0
K00133	1987.0
K00132	11.0
K00131	16.0
K00130	394.0
K00139	0.0
K00138	1.0
K00429	1.0
K00428	316.0
K00421	0.0
K00423	0.0
K00425	749.0
K00427	1.0
K00426	748.0
K14292	0.0
K14379	0.0
K14370	0.0
K14371	0.0
K14372	0.0
K14373	0.0
K14374	0.0
K14375	0.0
K09845	1.0
K14082	0.0
K14083	82.0
K14080	2.0
K14081	4.0
K14086	383.0
K14087	456.0
K14084	99.0
K14088	454.0
K14089	456.0
K01552	741.0
K01551	187.0
K01556	15.0
K01557	0.0
K01554	2.0
K01555	11.0
K04708	0.0
K03955	0.0
K13689	0.0
K13688	58.0
K13683	1.0
K13685	297.0
K13684	1.0
K13687	0.0
K13686	0.0
K14159	0.0
K02399	2.0
K02398	492.0
K02395	506.0
K02394	269.0
K02397	636.0
K02396	1522.0
K02391	4.0
K02390	1644.0
K02393	269.0
K02392	2512.0
K13533	0.0
K13532	0.0
K13531	1.0
K13530	2.0
K01550	0.0
K05658	0.0
K14054	6.0
K02601	2300.0
K02970	1970.0
K05378	0.0
K12339	87.0
K14060	1.0
K11687	0.0
K11686	0.0
K11685	1.0
K11689	432.0
K11688	328.0
K08939	0.0
K03048	7.0
K03049	0.0
K13821	133.0
K13820	2.0
K03042	0.0
K03043	1908.0
K03040	1903.0
K03041	0.0
K03046	1903.0
K03047	0.0
K03044	0.0
K03045	0.0
K00348	663.0
K09847	0.0
K00692	4.0
K00638	1132.0
K00639	843.0
K00693	0.0
K00634	1253.0
K00635	1.0
K00630	0.0
K00631	3.0
K00632	433.0
K00633	555.0
K00691	39.0
K00696	3.0
K00694	46.0
K00695	4.0
K10854	0.0
K07811	0.0
K07810	2.0
K07813	1128.0
K07812	251.0
K07814	544.0
K07816	33.0
K00090	2.0
K00091	451.0
K00094	31.0
K00096	561.0
K00097	777.0
K00098	64.0
K00099	1899.0
K10228	2.0
K10229	2.0
K12548	0.0
K10222	0.0
K10220	1.0
K10221	0.0
K10227	4.0
K05822	2.0
K01949	0.0
K01945	1985.0
K01947	0.0
K01946	0.0
K01941	7.0
K01940	1938.0
K06357	0.0
K07729	3299.0
K07728	0.0
K07727	1995.0
K07726	448.0
K07725	0.0
K07724	0.0
K07723	137.0
K07722	98.0
K07721	0.0
K07720	5466.0
K00899	117.0
K05824	0.0
K00891	2764.0
K00892	1.0
K00895	258.0
K00897	52.0
K08151	5.0
K08153	1.0
K08154	1.0
K02948	1980.0
K02942	0.0
K02944	0.0
K05665	0.0
K02946	1977.0
K13793	0.0
K06352	0.0
K01769	0.0
K01768	374.0
K01761	13.0
K01760	47.0
K01762	0.0
K09578	0.0
K01766	1.0
K08164	0.0
K02493	1901.0
K08166	0.0
K08167	2.0
K02496	2.0
K02497	0.0
K02494	3.0
K02495	3326.0
K02498	3.0
K02499	352.0
K08168	0.0
K08169	163.0
K14415	393.0
K14414	65.0
K06881	2055.0
K00436	3.0
K06332	0.0
K12815	0.0
K12810	0.0
K06885	119.0
K00437	2.0
K06335	0.0
K06334	1417.0
K03547	1129.0
K03546	782.0
K03545	2539.0
K03544	2541.0
K03543	608.0
K06888	730.0
K10941	1.0
K03549	20.0
K03548	4.0
K10940	0.0
K02236	8.0
K02237	1003.0
K02234	3.0
K02232	1338.0
K02233	1912.0
K02230	213.0
K02231	2772.0
K06359	0.0
K02238	1901.0
K02239	0.0
K03723	1899.0
K03722	536.0
K03721	9.0
K03720	1.0
K03727	2.0
K03726	0.0
K03725	0.0
K03724	29.0
K06358	0.0
K12673	0.0
K12679	0.0
K12678	0.0
K06410	698.0
K11898	1.0
K11899	0.0
K11896	79.0
K11897	9.0
K11894	1.0
K11895	77.0
K11892	12.0
K11893	13.0
K11890	1.0
K11891	11.0
K08762	0.0
K08764	0.0
K08765	0.0
K10418	0.0
K11325	1.0
K11326	0.0
K11327	0.0
K11328	0.0
K11329	3.0
K00151	5.0
K00150	1.0
K00153	1.0
K00400	0.0
K00407	2.0
K00406	11.0
K00405	262.0
K00404	247.0
K00158	6.0
K01342	0.0
K09388	2.0
K09386	2.0
K09384	39.0
K04094	935.0
K04095	510.0
K04096	1919.0
K04097	3.0
K04090	2.0
K04091	12.0
K04092	3.0
K04093	0.0
K04098	1.0
K04099	0.0
K01578	1.0
K01579	934.0
K01574	1.0
K01575	6.0
K01576	3.0
K01577	1.0
K01571	1029.0
K01572	1995.0
K01573	83.0
K02009	570.0
K02008	4764.0
K02005	1431.0
K02004	12306.0
K02007	1180.0
K02006	6115.0
K02001	81.0
K02000	308.0
K02003	14895.0
K02002	338.0
K03065	0.0
K08952	2.0
K03060	1460.0
K13809	0.0
K10948	0.0
K09607	0.0
K06125	1.0
K04337	1.0
K06120	29.0
K06121	0.0
K04336	1.0
K01127	0.0
K09703	9.0
K00004	1.0
K14699	0.0
K09702	152.0
K14698	0.0
K05311	14.0
K13829	9.0
K10943	244.0
K07291	0.0
K07290	2.0
K10206	1684.0
K10202	10.0
K10208	0.0
K10209	2.0
K01966	61.0
K01965	3.0
K01964	4.0
K01963	894.0
K01962	641.0
K01961	3141.0
K01960	473.0
K01969	18.0
K01968	5.0
K07749	472.0
K07748	2.0
K07741	164.0
K07740	1.0
K07743	2.0
K07742	1227.0
K07745	0.0
K07744	0.0
K07746	4.0
K01299	409.0
K01295	340.0
K01297	537.0
K02922	0.0
K05603	1.0
K02921	0.0
K02926	1968.0
K05607	0.0
K02924	0.0
K05605	0.0
K02928	0.0
K02929	0.0
K00216	3.0
K00217	1.0
K00214	0.0
K00215	2107.0
K00213	0.0
K00210	4.0
K00211	0.0
K00218	1.0
K00219	75.0
K01035	2.0
K01034	239.0
K04517	1840.0
K01740	3090.0
K01031	1.0
K01746	55.0
K01745	329.0
K01744	669.0
K01749	856.0
K01039	57.0
K04518	547.0
K09591	0.0
K14129	0.0
K14128	3.0
K14121	0.0
K14120	0.0
K14123	0.0
K14122	0.0
K14125	0.0
K14124	0.0
K14127	5.0
K14126	3.0
K03521	1887.0
K03520	4.0
K03523	1345.0
K03522	1962.0
K03525	2090.0
K03524	2089.0
K03527	1933.0
K03526	1883.0
K03529	1490.0
K03528	2.0
K06338	0.0
K02217	1185.0
K03299	160.0
K03298	75.0
K13472	1.0
K03293	108.0
K03292	2081.0
K03291	3.0
K03290	0.0
K03297	394.0
K03296	2717.0
K03295	607.0
K03294	502.0
K13009	0.0
K12690	0.0
K09743	0.0
K06022	0.0
K07190	1.0
K06021	1.0
K07192	253.0
K06020	2.0
K06027	4.0
K06026	0.0
K09744	2.0
K07991	4.0
K08749	0.0
K09835	1.0
K09834	1.0
K10439	2553.0
K06351	2.0
K09833	1.0
K10925	0.0
K10924	305.0
K10927	242.0
K10926	1.0
K10923	0.0
K10922	0.0
K09629	0.0
K10697	1.0
K00179	1364.0
K00172	441.0
K00171	237.0
K00170	350.0
K00177	1571.0
K00176	1504.0
K00175	2361.0
K00174	2229.0
K13478	0.0
K14338	2.0
K14339	0.0
K14335	1.0
K14337	0.0
K14330	1.0
K14331	1.0
K14333	1.0
K08918	0.0
K13479	308.0
K04078	1894.0
K04079	1958.0
K04076	137.0
K04077	1990.0
K04074	403.0
K04075	1895.0
K04072	1580.0
K04073	2.0
K04070	1041.0
K04071	0.0
K14597	3.0
K13318	0.0
K08280	2.0
K13641	79.0
K13640	253.0
K13643	34.0
K13642	1.0
K02027	17507.0
K02026	31101.0
K02025	33390.0
K02024	5.0
K02023	554.0
K02022	180.0
K02021	0.0
K02020	1174.0
K02029	2753.0
K02028	2543.0
K03886	2.0
K03887	0.0
K03884	0.0
K03885	790.0
K03881	0.0
K03888	0.0
K03889	1.0
K12998	0.0
K12999	0.0
K12992	84.0
K12993	0.0
K12990	389.0
K12991	0.0
K12996	9.0
K12997	12.0
K12994	0.0
K12995	17.0
K08979	0.0
K08978	1443.0
K03088	18423.0
K03089	85.0
K03086	2769.0
K03087	252.0
K08971	0.0
K08970	3.0
K03082	2.0
K03080	0.0
K08974	1335.0
K13868	0.0
K00918	38.0
K01553	0.0
K12214	0.0
K11646	72.0
K11645	0.0
K11641	0.0
K11640	0.0
K12736	0.0
K12733	0.0
K07507	971.0
K07506	16.0
K07505	0.0
K07504	4.0
K07503	2.0
K07502	537.0
K07501	29.0
K07500	0.0
K07509	0.0
K07508	1.0
K11422	0.0
K08698	1.0
K10773	2280.0
K10774	1.0
K14286	0.0
K10778	17.0
K14287	19.0
K00140	169.0
K05501	7.0
K01903	451.0
K01902	456.0
K01905	8.0
K01904	0.0
K01907	7.0
K01906	5.0
K01909	0.0
K01908	2.0
K14534	565.0
K00147	1929.0
K07767	0.0
K07769	1.0
K07768	1.0
K06203	49.0
K06202	3.0
K09921	4.0
K09920	2.0
K09927	381.0
K09024	3.0
K09022	90.0
K09023	1.0
K09020	57.0
K09021	2.0
K02908	0.0
K02909	1987.0
K08218	499.0
K08219	1.0
K02904	1983.0
K02906	1968.0
K02907	1717.0
K02902	1885.0
K00230	250.0
K00231	361.0
K00232	2.0
K08976	7.0
K00234	0.0
K00239	924.0
K06209	1098.0
K09928	262.0
K01015	0.0
K01014	2.0
K01012	2433.0
K01011	163.0
K01010	0.0
K08920	0.0
K14103	0.0
K14102	0.0
K14101	0.0
K14100	0.0
K14105	0.0
K14104	0.0
K14109	0.0
K14108	0.0
K06401	0.0
K00893	0.0
K13402	0.0
K12858	0.0
K03503	334.0
K03502	1179.0
K03501	1966.0
K03500	1571.0
K08924	0.0
K02278	167.0
K02279	610.0
K12977	0.0
K02276	52.0
K02277	6.0
K02274	47.0
K02275	43.0
K13450	0.0
K13451	0.0
K13452	0.0
K13454	0.0
K13455	0.0
K12509	0.0
K12508	2.0
K12507	6.0
K12506	285.0
K12500	3.0
K12503	1.0
K05926	0.0
K09728	0.0
K14587	52.0
K06597	0.0
K06596	245.0
K06595	0.0
K06599	0.0
K06598	0.0
K07978	2.0
K07979	3100.0
K07976	0.0
K14585	0.0
K10907	1844.0
K10906	1.0
K10901	0.0
K10909	0.0
K10908	67.0
K09819	8.0
K09818	4.0
K09817	1980.0
K09816	1936.0
K09815	1943.0
K06374	1105.0
K06373	1101.0
K09812	2320.0
K09811	2286.0
K09810	1165.0
K09724	0.0
K14582	0.0
K09721	0.0
K04058	68.0
K04059	68.0
K04050	0.0
K04051	0.0
K04052	0.0
K04053	0.0
K04054	0.0
K04055	0.0
K04056	68.0
K04057	0.0
K01047	0.0
K08975	0.0
K10015	1.0
K10014	68.0
K10017	2.0
K10016	1.0
K10011	1.0
K10010	254.0
K10013	2.0
K10012	414.0
K10019	0.0
K10018	0.0
K13665	5.0
K13664	0.0
K13663	0.0
K13662	0.0
K13661	0.0
K13660	0.0
K13669	0.0
K13668	3.0
K07641	2.0
K01466	88.0
K13590	5.0
K01464	616.0
K01465	2123.0
K01462	3375.0
K01463	97.0
K01460	2.0
K01461	0.0
K13599	82.0
K13598	251.0
K01468	287.0
K01469	3.0
K09251	15.0
K09252	3.0
K02041	516.0
K02040	2127.0
K02043	3.0
K02045	101.0
K02044	1261.0
K02047	101.0
K02046	101.0
K02049	3155.0
K02048	103.0
K05549	0.0
K05548	8.0
K06046	0.0
K03319	66.0
K03316	31.0
K03317	85.0
K03314	5.0
K03315	1566.0
K03312	709.0
K03313	245.0
K03310	2977.0
K03311	263.0
K12052	0.0
K02945	1901.0
K06162	70.0
K06163	70.0
K06160	2.0
K06161	0.0
K06166	69.0
K00359	287.0
K06164	70.0
K06165	70.0
K06168	1953.0
K06169	15.0
K13020	34.0
K07158	0.0
K07159	0.0
K04835	1.0
K11621	0.0
K11991	2.0
K11622	0.0
K11996	116.0
K11627	0.0
K11626	2.0
K11629	0.0
K11628	0.0
K07561	0.0
K07560	1955.0
K07563	0.0
K07562	0.0
K07565	0.0
K07564	0.0
K07567	2692.0
K07566	2294.0
K07569	0.0
K07568	2317.0
K09925	0.0
K11199	0.0
K11198	0.0
K11192	0.0
K11191	0.0
K11196	0.0
K11195	0.0
K11194	0.0
K02492	1166.0
K10713	1.0
K10710	135.0
K10711	10.0
K10716	1.0
K02490	261.0
K10714	1.0
K10715	0.0
K01929	1995.0
K01928	2027.0
K01923	2262.0
K01922	5.0
K01921	2364.0
K01920	10.0
K01926	1513.0
K01925	1994.0
K01924	1983.0
K07789	12.0
K07788	12.0
K07785	1.0
K07784	1.0
K07787	84.0
K07786	0.0
K07781	1.0
K07783	139.0
K07782	5.0
K05835	1.0
K06355	0.0
K14661	0.0
K09844	1.0
K00782	401.0
K00783	1976.0
K00784	1951.0
K00785	0.0
K00786	776.0
K00039	0.0
K00036	550.0
K00037	0.0
K00034	89.0
K00035	0.0
K00032	0.0
K00033	551.0
K00030	89.0
K00031	1757.0
K01259	30.0
K01258	1197.0
K01255	792.0
K01256	104.0
K01251	1384.0
K01250	244.0
K01253	0.0
K01252	2.0
K09008	4.0
K09009	4.0
K09000	10.0
K09001	47.0
K09002	766.0
K09003	5.0
K09004	327.0
K09005	37.0
K09006	0.0
K09007	324.0
K09846	0.0
K08234	697.0
K00258	1.0
K00259	565.0
K00252	30.0
K00253	5.0
K00256	2.0
K00257	602.0
K00254	1.0
K00255	1.0
K01079	261.0
K01078	10.0
K01071	8.0
K01070	6.0
K01073	1.0
K01077	1293.0
K01076	136.0
K14472	0.0
K14471	0.0
K14470	0.0
K14475	4.0
K09841	0.0
K02788	1.0
K02782	2.0
K02783	64.0
K02781	48.0
K02786	3.0
K02787	0.0
K02784	2.0
K01060	132.0
K01787	289.0
K01786	802.0
K01785	2216.0
K01784	3598.0
K01783	2075.0
K01782	35.0
K01781	3.0
K01780	0.0
K01789	2.0
K01788	610.0
K02526	77.0
K02527	765.0
K02525	2.0
K02250	0.0
K02523	730.0
K02520	1893.0
K02521	1.0
K02258	2.0
K02259	22.0
K02528	1915.0
K02529	8934.0
K03781	762.0
K03780	172.0
K03783	1480.0
K03782	63.0
K03785	224.0
K03784	419.0
K03787	1142.0
K03786	1763.0
K03789	1542.0
K03788	1.0
K10700	0.0
K00342	676.0
K03124	0.0
K03120	0.0
K12527	303.0
K12526	2.0
K12525	3.0
K12524	615.0
K12523	0.0
K12522	0.0
K09789	309.0
K09788	71.0
K09787	1220.0
K09786	138.0
K09785	0.0
K09781	7.0
K09780	9.0
K10961	0.0
K10960	2.0
K10963	0.0
K10962	0.0
K10965	0.0
K10964	0.0
K10966	0.0
K09879	1.0
K06318	0.0
K06311	4.0
K06310	123.0
K06312	0.0
K06314	1.0
K06317	271.0
K11389	0.0
K11386	0.0
K11387	0.0
K11384	72.0
K11385	0.0
K11382	0.0
K11383	0.0
K11381	84.0
K11949	0.0
K10380	0.0
K04032	197.0
K04033	1.0
K04030	212.0
K04031	842.0
K04036	0.0
K04037	2.0
K04034	18.0
K04035	67.0
K04038	2.0
K04039	2.0
K07046	85.0
K07047	951.0
K07044	3.0
K07045	1433.0
K07042	1559.0
K07043	1169.0
K07040	1416.0
K07041	0.0
K07048	92.0
K07049	0.0
K08664	0.0
K02584	351.0
K10039	367.0
K10038	6.0
K10037	75.0
K10036	93.0
K04788	0.0
K04789	0.0
K04784	1.0
K04785	0.0
K04786	0.0
K04787	0.0
K04780	0.0
K04781	4.0
K04782	3.0
K04783	0.0
K13601	0.0
K13603	0.0
K13602	0.0
K13605	0.0
K13604	0.0
K13607	0.0
K02404	486.0
K05783	0.0
K05782	2.0
K05781	70.0
K05780	70.0
K05787	1.0
K05786	324.0
K05785	316.0
K05784	0.0
K05789	1.0
K05788	342.0
K01442	1165.0
K01443	1277.0
K01444	19.0
K01446	1.0
K01447	705.0
K01448	3275.0
K01449	896.0
K14803	0.0
K02069	346.0
K05569	687.0
K08008	0.0
K02063	2.0
K05566	681.0
K05565	7.0
K05563	2.0
K05562	2.0
K05561	2.0
K02064	4.0
K03338	459.0
K03339	0.0
K03330	0.0
K03331	0.0
K03332	1.0
K03333	5.0
K03335	386.0
K03336	384.0
K03337	396.0
K12956	0.0
K12957	1.0
K12954	0.0
K12955	0.0
K12952	0.0
K12953	0.0
K12950	1.0
K12951	0.0
K14733	0.0
K00109	0.0
K06148	3081.0
K06149	2.0
K06144	1.0
K06145	2.0
K06146	0.0
K06147	18830.0
K06141	1.0
K06142	1699.0
K06143	117.0
K11945	0.0
K08948	0.0
K08949	0.0
K00071	0.0
K14664	0.0
K13810	17.0
K14665	3.0
K03058	0.0
K11609	0.0
K11608	0.0
K14660	0.0
K11603	0.0
K11602	0.0
K11601	0.0
K11600	0.0
K11607	2.0
K11606	2.0
K11605	2.0
K11604	2.0
K10558	54.0
K10559	72.0
K10550	58.0
K10551	58.0
K10552	1.0
K10553	1.0
K10554	1.0
K10555	62.0
K10556	60.0
K10557	54.0
K03051	0.0
K03050	0.0
K07549	0.0
K07548	0.0
K07239	116.0
K07235	2.0
K07234	3.0
K07237	2.0
K07236	2.0
K07231	1.0
K07230	5.0
K07233	3.0
K07232	4.0
K02467	1.0
K05306	486.0
K05305	418.0
K05304	3.0
K05303	1.0
K05301	1.0
K02565	1.0
K08644	0.0
K08646	0.0
K08641	138.0
K08643	0.0
K08642	0.0
K12146	0.0
K00010	544.0
K00011	1.0
K00012	2236.0
K00013	1967.0
K00014	2107.0
K00016	1329.0
K09065	8.0
K08252	58.0
K08253	5.0
K08256	1.0
K08255	0.0
K08258	0.0
K08259	1.0
K00274	6.0
K00275	92.0
K00276	2.0
K00270	0.0
K00271	0.0
K00272	1.0
K00273	0.0
K00278	1443.0
K00279	0.0
K12675	0.0
K01277	420.0
K01274	6.0
K01273	980.0
K01271	558.0
K01270	1861.0
K01278	606.0
K00906	6.0
K00904	8.0
K00903	112.0
K00901	651.0
K13785	0.0
K00908	3.0
K11149	0.0
K01053	11.0
K01051	150.0
K01057	226.0
K01056	1987.0
K01055	5.0
K01054	1.0
K01058	58.0
K02500	1962.0
K02501	1966.0
K02502	1450.0
K02503	1913.0
K02504	1.0
K02505	1.0
K02506	1.0
K02507	2.0
K02508	1.0
K02509	3.0
K00291	0.0
K13410	0.0
K13148	0.0
K13419	0.0
K05825	0.0
K03106	1986.0
K03105	0.0
K03101	2394.0
K03100	3821.0
K12541	0.0
K12540	0.0
K12543	0.0
K12542	0.0
K12545	0.0
K12544	0.0
K12547	0.0
K12546	0.0
K12549	0.0
K06080	1.0
K11018	0.0
K11019	0.0
K11016	0.0
K11017	0.0
K11014	0.0
K11015	0.0
K11012	0.0
K11013	0.0
K11010	0.0
K11011	0.0
K06333	987.0
K06880	0.0
K06883	260.0
K06882	0.0
K09857	77.0
K06884	2.0
K06887	0.0
K06886	28.0
K06889	2780.0
K10942	243.0
K09859	48.0
K09858	77.0
K10947	2842.0
K10946	0.0
K10945	0.0
K10944	0.0
K13284	0.0
K00483	10.0
K00481	2.0
K00480	2.0
K00486	3.0
K00485	3.0
K00484	2.0
K09901	1.0
K10929	0.0
K07684	7.0
K07685	0.0
K07686	1.0
K07687	3.0
K07681	0.0
K07688	1.0
K07689	2.0
K10928	0.0
K04018	0.0
K04019	197.0
K04014	74.0
K04015	10.0
K04016	0.0
K04017	0.0
K04013	244.0
K07060	0.0
K07061	2.0
K07062	353.0
K07063	22.0
K07064	2.0
K07065	8.0
K07066	385.0
K07067	133.0
K07068	9.0
K07069	389.0
K01121	0.0
K13629	0.0
K13628	34.0
K13623	1.0
K13622	2.0
K13620	1.0
K13626	1102.0
K08586	0.0
K08587	0.0
K01428	494.0
K01429	484.0
K01422	349.0
K01423	32.0
K01420	2091.0
K01421	1108.0
K01426	500.0
K01427	0.0
K01424	1556.0
K01425	652.0
K08068	4.0
K07538	0.0
K13086	0.0
K13085	0.0
K07287	3.0
K07824	0.0
K07682	0.0
K02722	1.0
K12978	0.0
K12979	0.0
K12972	11.0
K12973	1.0
K12974	1.0
K12975	1.0
K12976	0.0
K07821	0.0
K07683	0.0
K14750	0.0
K14751	0.0
K14953	0.0
K12288	1.0
K12289	1.0
K12282	2.0
K12283	0.0
K12280	1.0
K12281	0.0
K12286	0.0
K12287	241.0
K12284	0.0
K12285	243.0
K11957	1.0
K11956	1.0
K11955	1.0
K11954	1.0
K11953	1.0
K11952	1.0
K11951	1.0
K11950	1.0
K11959	1.0
K11958	1.0
K13889	74.0
K13888	72.0
K11963	1.0
K07217	48.0
K07216	1587.0
K07215	1.0
K07214	521.0
K07213	498.0
K07212	0.0
K07219	110.0
K07218	6.0
K12150	1.0
K08689	0.0
K08688	0.0
K00402	0.0
K00401	0.0
K11994	0.0
K00152	0.0
K01043	58.0
K00154	3.0
K00157	0.0
K00156	317.0
K10533	0.0
K10530	1.0
K10531	1.0
K10536	140.0
K10537	59.0
K10535	5.0
K10538	1.0
K10539	59.0
K00073	1.0
K13934	2.0
K00076	43.0
K00077	1419.0
K00074	1438.0
K00075	1910.0
K00078	0.0
K00079	3.0
K02290	2.0
K02563	1984.0
K02292	1.0
K08966	1.0
K02294	4.0
K08278	0.0
K08279	1.0
K08274	0.0
K08275	0.0
K08276	3.0
K08277	0.0
K00298	0.0
K00299	5.0
K00296	0.0
K00297	2081.0
K00294	326.0
K00292	1.0
K00293	1.0
K00290	1338.0
K07757	1.0
K12089	0.0
K01210	3.0
K01213	0.0
K01212	586.0
K01215	1.0
K01214	0.0
K01217	0.0
K01216	0.0
K01219	2.0
K01218	507.0
K02749	0.0
K02746	45.0
K02747	30.0
K02744	63.0
K02745	37.0
K02742	244.0
K00924	38.0
K00925	2412.0
K00926	1153.0
K00927	1987.0
K00928	2150.0
K00929	1387.0
K12085	0.0
K02298	4.0
K02299	5.0
K02568	1.0
K02569	75.0
K02562	1.0
K02291	22.0
K02560	1.0
K02293	10.0
K02566	104.0
K02567	312.0
K02564	1824.0
K02297	5.0
K03169	3904.0
K03168	1911.0
K03163	0.0
K03162	0.0
K03167	0.0
K03166	0.0
K11038	0.0
K11039	0.0
K11030	0.0
K11031	25.0
K11032	0.0
K11033	0.0
K11034	0.0
K11035	0.0
K11036	0.0
K11037	0.0
K02546	0.0
K07668	366.0
K07669	1.0
K07666	1.0
K07667	1791.0
K07664	4.0
K07665	813.0
K07662	10.0
K07663	2.0
K07660	2.0
K07661	3.0
K03927	1641.0
K07008	7.0
K07009	413.0
K07002	5.0
K07003	1375.0
K07000	8.0
K07001	1642.0
K07006	17.0
K07007	2304.0
K07004	11.0
K07005	1824.0
K03921	6.0
K02956	1985.0
K09725	0.0
K09181	198.0
K08599	0.0
K08598	0.0
K08591	2121.0
K08590	907.0
K01156	59.0
K01154	2475.0
K01407	1.0
K01400	0.0
K01153	2244.0
K01150	69.0
K01151	1915.0
K01408	0.0
K01409	2264.0
K01158	0.0
K01159	1369.0
K05523	0.0
K05522	14.0
K05521	952.0
K05520	694.0
K05527	8.0
K05526	1.0
K05525	2.0
K05524	64.0
K05529	0.0
K14518	1.0
K14519	5.0
K05949	0.0
K01754	1363.0
K05942	0.0
K01027	242.0
K02171	0.0
K02170	245.0
K02173	34.0
K02172	0.0
K01751	352.0
K06416	411.0
K06417	0.0
K06414	0.0
K06947	0.0
K03379	2.0
K03808	246.0
K03809	15.0
K03806	4.0
K06412	1255.0
K03804	1.0
K12296	1.0
K03802	12.0
K03803	750.0
K06413	13.0
K10808	5.0
K06411	648.0
K01028	68.0
K01029	210.0
K11931	244.0
K11930	0.0
K11933	1.0
K11932	1.0
K11935	1.0
K11934	78.0
K11937	1.0
K11936	2.0
K11939	1.0
K11938	1.0
K10800	2.0
K06419	3.0
K11929	1.0
K07271	1061.0
K07270	1.0
K07273	287.0
K07272	2.0
K07275	70.0
K07274	66.0
K07277	1008.0
K07276	5.0
K07279	0.0
K07278	10.0
K10623	0.0
K02481	649.0
K11520	1.0
K02480	0.0
K08170	1.0
K02485	22.0
K02484	399.0
K02487	1.0
K08600	2218.0
K08603	0.0
K08602	554.0
K08605	0.0
K08604	1.0
K09956	0.0
K09957	0.0
K09954	28.0
K09955	2069.0
K09952	21.0
K09953	0.0
K09950	1.0
K09951	925.0
K09958	5.0
K09959	3.0
K07495	0.0
K07494	9.0
K07497	2129.0
K07496	818.0
K07491	1364.0
K07490	1.0
K07493	2.0
K07492	71.0
K07499	3.0
K07498	3.0
K11209	4.0
K11208	1.0
K11204	0.0
K11203	15.0
K11202	49.0
K11201	0.0
K11200	2.0
K00058	2663.0
K00059	4692.0
K00728	0.0
K00729	5.0
K00055	2.0
K00057	1980.0
K00050	816.0
K00051	0.0
K00720	10.0
K00721	1033.0
K14424	0.0
K06033	0.0
K14189	2.0
K14188	4.0
K06364	0.0
K14187	7.0
K01239	173.0
K01238	227.0
K01897	3213.0
K01232	58.0
K01895	1264.0
K01230	0.0
K01893	1635.0
K01236	8.0
K01235	60.0
K01890	1987.0
K02768	92.0
K02769	25.0
K02760	303.0
K02761	257.0
K02763	0.0
K02764	0.0
K02765	193.0
K00948	2595.0
K00949	1343.0
K00942	2019.0
K00943	1229.0
K00940	732.0
K00941	3387.0
K00946	1031.0
K00947	4.0
K00944	0.0
K00945	4125.0
K01097	0.0
K01096	3.0
K01095	400.0
K01093	142.0
K01092	1314.0
K01091	4701.0
K01090	1675.0
K03499	4688.0
K03498	3803.0
K03491	132.0
K03490	399.0
K03493	0.0
K03492	8.0
K03495	1983.0
K03497	4802.0
K03496	4959.0
K02817	0.0
K02814	1.0
K02815	1.0
K02810	137.0
K02548	1061.0
K02549	26.0
K02818	0.0
K02819	405.0
K03637	441.0
K03636	26.0
K03147	1628.0
K03146	33.0
K08851	0.0
K06518	1372.0
K09729	448.0
K06048	5.0
K06045	12.0
K06044	6.0
K09727	0.0
K09726	5.0
K06041	913.0
K09720	0.0
K09723	0.0
K06042	1079.0
K09897	1.0
K09896	1.0
K09895	2.0
K09894	1.0
K09893	1.0
K09892	1.0
K09891	1.0
K09890	1.0
K09899	1.0
K09898	1.0
K03622	0.0
K07648	1.0
K07649	3.0
K07398	0.0
K07399	25.0
K11056	0.0
K11057	0.0
K11054	0.0
K11055	0.0
K07640	74.0
K07393	10.0
K07390	9.0
K07391	1978.0
K07644	5.0
K07645	2.0
K07646	2260.0
K07647	0.0
K10896	0.0
K07024	5848.0
K07025	2903.0
K07026	4.0
K07027	1177.0
K07020	2.0
K07021	72.0
K07022	0.0
K07023	1554.0
K07028	250.0
K07029	2657.0
K10094	1.0
K01390	0.0
K01392	1.0
K01399	0.0
K02673	1.0
K05893	0.0
K05897	0.0
K05896	1489.0
K05895	847.0
K05899	0.0
K05898	1.0
K00555	0.0
K00554	1525.0
K00557	2.0
K00556	394.0
K00551	2.0
K00559	0.0
K00558	2818.0
K01170	0.0
K01173	66.0
K01174	79.0
K01175	88.0
K01176	199.0
K01178	9.0
K01179	2156.0
K14578	0.0
K14579	0.0
K08951	0.0
K08950	0.0
K08953	0.0
K03828	11.0
K03829	1.0
K03820	613.0
K03821	17.0
K03822	0.0
K03823	1268.0
K03824	72.0
K03825	62.0
K03826	1032.0
K03827	469.0
K12248	0.0
K12246	0.0
K12247	0.0
K12242	0.0
K12243	0.0
K12240	0.0
K12241	0.0
K11919	0.0
K11918	0.0
K11913	0.0
K11912	0.0
K11911	1.0
K11910	2.0
K11917	0.0
K11916	1.0
K11915	1.0
K11914	1.0
K12068	1.0
K12069	1.0
K12062	2.0
K12063	2.0
K12060	2.0
K12061	2.0
K12066	2.0
K12067	2.0
K12064	2.0
K12065	2.0
K07259	541.0
K07258	3657.0
K07253	0.0
K07251	1.0
K07250	404.0
K07257	83.0
K07256	0.0
K07255	0.0
K07254	0.0
K05372	0.0
K05373	0.0
K05370	0.0
K05371	1.0
K05374	0.0
K05375	2.0
K09970	4.0
K09971	4.0
K09972	11.0
K09973	57.0
K09974	6.0
K09975	2.0
K09976	6.0
K09978	2.0
K09979	242.0
K11261	596.0
K11260	0.0
K11263	4.0
K11264	0.0
K10793	6.0
K10796	7.0
K10797	100.0
K10794	1.0
K10795	6.0
K00700	2155.0
K00701	0.0
K10798	0.0
K00703	2139.0
K00705	1575.0
K09828	0.0
K10133	0.0
K13053	2.0
K03192	4.0
K00964	0.0
K00965	1351.0
K00966	284.0
K00960	0.0
K00961	0.0
K00962	1982.0
K00963	892.0
K00969	1951.0
K12681	0.0
K02703	4.0
K08364	2.0
K08365	6.0
K02706	2.0
K08363	2.0
K08361	1.0
K02708	1.0
K02709	1.0
K08368	68.0
K08369	81.0
K01615	219.0
K01617	3.0
K01616	0.0
K01611	407.0
K01610	1304.0
K01613	1140.0
K01612	0.0
K01619	1697.0
K01618	1.0
K02834	1913.0
K02835	1987.0
K05281	1.0
K03619	0.0
K03618	1.0
K03617	2056.0
K03616	158.0
K03615	2005.0
K03614	1956.0
K03613	1918.0
K03612	1835.0
K03611	6.0
K03610	1121.0
K09705	71.0
K09704	1042.0
K09701	3.0
K09700	5.0
K09709	0.0
K06391	483.0
K06390	1206.0
K06393	1196.0
K06392	827.0
K06395	171.0
K06394	859.0
K06397	1103.0
K06396	1036.0
K06399	1124.0
K06398	1206.0
K06435	0.0
K11078	0.0
K11079	0.0
K11074	3.0
K11075	3.0
K11076	3.0
K11077	0.0
K11070	1293.0
K11071	1305.0
K11072	1697.0
K11073	3.0
K06935	0.0
K06934	428.0
K06937	89.0
K06936	4.0
K06931	0.0
K06930	0.0
K06933	0.0
K06932	0.0
K06939	1.0
K06938	1.0
K13381	0.0
K05916	6.0
K05917	1.0
K05914	0.0
K05915	0.0
K05912	0.0
K05913	0.0
K05910	1.0
K05911	0.0
K05918	0.0
K05919	1440.0
K00392	1.0
K00390	237.0
K00397	0.0
K00395	7.0
K00394	191.0
K01884	0.0
K00399	0.0
K01886	1862.0
K01376	0.0
K01372	921.0
K09149	0.0
K09148	0.0
K01225	123.0
K09145	383.0
K09144	380.0
K09147	0.0
K09146	0.0
K09141	254.0
K09140	0.0
K09143	2.0
K09142	0.0
K05709	0.0
K05708	0.0
K05879	491.0
K05878	490.0
K05875	1.0
K05874	2.0
K05877	1.0
K05876	1.0
K05873	14.0
K00579	0.0
K00578	0.0
K00577	0.0
K00575	2103.0
K00574	747.0
K00573	382.0
K00571	1730.0
K00570	1.0
K01118	159.0
K01119	317.0
K01157	0.0
K01112	3.0
K01113	42.0
K04477	1049.0
K01114	21.0
K01115	0.0
K08087	0.0
K01315	0.0
K08085	0.0
K08084	7.0
K08083	1.0
K08082	10.0
K08081	0.0
K08080	0.0
K01152	19.0
K01401	0.0
K09826	2.0
K06344	0.0
K06345	0.0
K09822	4.0
K06343	0.0
K10938	0.0
K06341	0.0
K10934	0.0
K10935	0.0
K10932	0.0
K11052	0.0
K10930	0.0
K06349	0.0
K11053	0.0
K10754	0.0
K01755	2345.0
K10200	150.0
K02132	0.0
K02137	1.0
K03840	1.0
K03841	386.0
K13028	0.0
K13799	2.0
K13798	0.0
K13795	1.0
K13794	0.0
K13021	0.0
K13792	0.0
K13791	0.0
K13790	0.0
K12268	2.0
K12269	1.0
K12262	6.0
K12263	0.0
K12264	1.0
K12265	1.0
K12266	3.0
K12267	2263.0
K01757	0.0
K12237	0.0
K13243	0.0
K13245	0.0
K13244	0.0
K13246	0.0
K03264	0.0
K03265	0.0
K03263	0.0
K03268	0.0
K03269	430.0
K12415	0.0
K10211	0.0
K09918	2.0
K09919	5.0
K06720	3.0
K09913	8.0
K09910	1.0
K09911	1.0
K09916	2.0
K09917	1.0
K06726	55.0
K09915	5.0
K11535	2.0
K11534	55.0
K11537	158.0
K11531	1.0
K11533	0.0
K11532	2.0
K11249	24.0
K11539	0.0
K00762	2347.0
K00763	1573.0
K00760	1893.0
K00761	1982.0
K00766	1548.0
K00767	1369.0
K00764	2793.0
K00765	1951.0
K00768	1547.0
K00769	74.0
K11059	0.0
K00186	8.0
K00187	8.0
K00184	361.0
K00185	125.0
K00183	365.0
K00180	1557.0
K00188	0.0
K00189	0.0
K10110	650.0
K10111	2.0
K10112	1272.0
K10113	0.0
K10114	0.0
K10115	0.0
K10116	0.0
K10117	1885.0
K10118	2328.0
K10119	2410.0
K04641	0.0
K04643	1.0
K04642	0.0
K13282	10.0
K00988	0.0
K00989	542.0
K00986	283.0
K00984	381.0
K00985	0.0
K00982	253.0
K00983	924.0
K00980	151.0
K00981	2013.0
K01585	751.0
K01584	1.0
K01586	2525.0
K13498	3.0
K01580	380.0
K01583	336.0
K01582	395.0
K13497	459.0
K01589	117.0
K01588	1984.0
K14941	3.0
K08347	1.0
K08348	1.0
K02720	2.0
K14949	0.0
K02723	1.0
K03459	0.0
K03458	771.0
K03455	826.0
K03457	146.0
K03451	105.0
K03981	5.0
K03980	650.0
K02614	529.0
K01639	1137.0
K01638	11.0
K01637	8.0
K01636	15.0
K01635	4.0
K01634	2.0
K01633	576.0
K01632	2.0
K01631	2.0
K01630	127.0
K02615	3.0
K02588	866.0
K02589	643.0
K02858	109.0
K02859	2.0
K14051	1.0
K14053	1.0
K14052	0.0
K02852	72.0
K02853	3.0
K02850	0.0
K02851	2.0
K14059	1113.0
K14058	8.0
K02586	523.0
K02587	629.0
K03679	0.0
K03671	4084.0
K03670	4.0
K03673	4.0
K03672	5.0
K03675	1.0
K03674	2.0
K03677	0.0
K03676	8.0
K09761	1857.0
K09760	839.0
K09763	6.0
K09762	1194.0
K09765	1452.0
K09764	457.0
K09767	400.0
K06006	4.0
K09769	736.0
K09768	697.0
K10353	0.0
K03187	494.0
K03186	988.0
K03185	8.0
K03184	2.0
K03183	1711.0
K03182	977.0
K03181	2.0
K03189	493.0
K03188	493.0
K02715	1.0
K12455	0.0
K12454	16.0
K12453	0.0
K12452	44.0
K12451	0.0
K07358	0.0
K07356	1.0
K07357	0.0
K07354	0.0
K07355	0.0
K07352	0.0
K07353	0.0
K07350	0.0
K07351	1.0
K06919	388.0
K06918	2.0
K06917	273.0
K06916	249.0
K06915	563.0
K06914	0.0
K06913	0.0
K06912	0.0
K06911	938.0
K06910	444.0
K08986	2.0
K08987	4.0
K08984	10.0
K08985	0.0
K08982	261.0
K08983	1.0
K08980	0.0
K08981	46.0
K08988	1.0
K08989	2.0
K02252	0.0
K05934	1079.0
K05936	1087.0
K05937	0.0
K02253	0.0
K05939	9.0
K00378	1840.0
K00375	1091.0
K00374	77.0
K00376	5.0
K00371	72.0
K00370	72.0
K00373	71.0
K00372	5.0
K01358	2606.0
K09166	2.0
K09165	13.0
K09164	7.0
K09163	366.0
K09162	3.0
K09161	1.0
K09160	4.0
K01354	24.0
K01355	0.0
K01356	2011.0
K05601	4.0
K05851	2.0
K03807	1.0
K05606	382.0
K02927	0.0
K05974	0.0
K03805	4.0
K05976	0.0
K00519	0.0
K00518	64.0
K03800	767.0
K00511	0.0
K00510	3.0
K03801	492.0
K00515	0.0
K00514	8.0
K00517	19.0
K05971	4.0
K03154	1220.0
K11147	0.0
K05581	1.0
K05580	1.0
K05583	1.0
K05582	2.0
K05585	1.0
K05584	1.0
K05587	0.0
K05586	0.0
K05589	331.0
K03150	1785.0
K03623	5.0
K03152	1922.0
K14200	0.0
K14201	0.0
K14202	0.0
K03621	1826.0
K14204	0.0
K14205	9.0
K01134	422.0
K01135	23.0
K01136	30.0
K01137	2.0
K01130	570.0
K01132	0.0
K01133	433.0
K01138	967.0
K01139	45.0
K02113	1578.0
K02112	1889.0
K02111	1793.0
K02446	102.0
K02117	1653.0
K02116	706.0
K02115	1889.0
K02114	1890.0
K02119	1103.0
K02118	1716.0
K02448	1.0
K01036	2.0
K03212	3.0
K13007	1.0
K13006	11.0
K13005	0.0
K13004	389.0
K13001	1.0
K06404	559.0
K01032	1.0
K06951	77.0
K03862	3.0
K03863	1.0
K06406	1206.0
K06957	2.0
K05020	11.0
K06400	690.0
K06403	558.0
K06954	1.0
K10814	0.0
K10817	0.0
K10816	0.0
K07136	2.0
K03242	0.0
K03243	0.0
K12202	0.0
K12203	0.0
K12206	0.0
K12207	0.0
K12204	0.0
K12205	0.0
K12208	0.0
K12209	0.0
K13919	30.0
K13918	1.0
K06214	3.0
K06215	982.0
K09936	640.0
K06217	1984.0
K09930	8.0
K09931	256.0
K09932	3.0
K06213	953.0
K09938	1.0
K09939	343.0
K11517	0.0
K06337	0.0
K13301	1.0
K00748	749.0
K00745	0.0
K00743	3.0
K07165	5.0
K07164	749.0
K07167	2.0
K07166	1137.0
K07161	28.0
K07160	152.0
K07163	0.0
K07162	383.0
K07169	1.0
K07168	68.0
K06336	0.0
K01839	987.0
K01838	243.0
K01835	315.0
K01834	5626.0
K01837	0.0
K01830	0.0
K00608	0.0
K02632	0.0
K02630	0.0
K02631	0.0
K08322	30.0
K08323	22.0
K08320	2.0
K08321	78.0
K08326	0.0
K08324	1.0
K08325	192.0
K01659	6.0
K01658	1517.0
K02637	1.0
K01653	2431.0
K01652	3557.0
K01655	2.0
K01654	1266.0
K01657	1541.0
K02874	1980.0
K02875	0.0
K02876	1908.0
K02877	0.0
K02871	1904.0
K02873	0.0
K02878	1987.0
K02879	1986.0
K14070	0.0
K09749	1808.0
K09748	1903.0
K06023	2913.0
K09742	0.0
K09741	0.0
K09740	163.0
K09747	1567.0
K09746	0.0
K09745	0.0
K06024	1412.0
K03477	1.0
K03476	84.0
K03475	476.0
K03474	648.0
K03473	375.0
K03472	1.0
K03471	8.0
K03470	1876.0
K03478	386.0
K02304	1867.0
K02305	1.0
K02302	114.0
K02303	256.0
K02300	5.0
K02301	35.0
K03653	0.0
K03652	103.0
K03651	5.0
K03650	1984.0
K03657	4154.0
K03656	4.0
K03655	2957.0
K03654	1728.0
K03658	418.0
K12439	0.0
K12431	0.0
K12430	0.0
K12433	0.0
K12432	0.0
K12435	0.0
K12434	0.0
K12437	0.0
K12436	1.0
K06979	8.0
K06978	515.0
K06971	132.0
K06970	18.0
K06973	1513.0
K06972	811.0
K06975	480.0
K06974	0.0
K06977	2.0
K06976	390.0
K07082	1945.0
K07083	500.0
K07080	1373.0
K07081	324.0
K07086	4.0
K07087	0.0
K07084	9.0
K07085	1133.0
K07088	3068.0
K07089	1465.0
K01317	0.0
K11162	0.0
K11163	0.0
K11161	0.0
K11168	0.0
K00356	259.0
K00355	3.0
K00354	0.0
K00353	0.0
K00351	644.0
K00350	644.0
K05952	2.0
K05953	0.0
K05951	243.0
K05956	0.0
K05957	0.0
K00358	182.0
K00689	1.0
K00688	2820.0
K00681	215.0
K00680	1872.0
K00683	1.0
K00685	5.0
K00684	148.0
K00687	1.0
K00686	0.0
K05831	2.0
K05830	0.0
K05833	1303.0
K05832	1202.0
K05834	2.0
K05837	1994.0
K05836	2.0
K05839	1.0
K05838	10.0
K07677	1.0
K00533	539.0
K00532	7.0
K00531	1.0
K00530	0.0
K00537	1307.0
K00536	0.0
K00535	2.0
K00534	73.0
K00539	0.0
K00538	1.0
K11029	0.0
K14260	153.0
K14261	11.0
K14266	0.0
K14267	5.0
K14268	0.0
K14269	0.0
K01337	1.0
K01338	2739.0
K02683	0.0
K02682	1.0
K02681	1.0
K02680	1.0
K02687	1961.0
K02686	2.0
K02685	0.0
K02689	1.0
K02688	82.0
K00824	405.0
K00827	0.0
K00826	2127.0
K00821	3275.0
K00820	2395.0
K00823	19.0
K00822	4.0
K00829	0.0
K00828	0.0
K01488	148.0
K01489	1650.0
K01484	1.0
K01485	560.0
K01486	541.0
K01487	340.0
K01480	1619.0
K01481	0.0
K01482	2.0
K01483	1.0
K02469	3035.0
K02468	1.0
K02466	2.0
K02465	0.0
K02464	0.0
K02463	2.0
K02462	4.0
K02461	4.0
K02460	249.0
K08969	6.0
K13061	0.0
K13060	0.0
K13063	0.0
K13062	0.0
K13069	1.0
K08964	4.0
K06363	0.0
K03079	125.0
K06342	0.0
K03078	1.0
K13289	0.0
K13288	7.0
K13285	0.0
K13287	0.0
K13286	0.0
K13281	124.0
K13280	517.0
K13283	2.0
K00054	27.0
K04496	0.0
K05369	0.0
K05368	3.0
K03228	69.0
K03229	69.0
K00052	1964.0
K03222	74.0
K03223	73.0
K03220	68.0
K03221	64.0
K03226	69.0
K03227	69.0
K03224	69.0
K03225	74.0
K09482	0.0
K09483	0.0
K13836	0.0
K12228	0.0
K05360	0.0
K12224	0.0
K12225	0.0
K12226	0.0
K12227	0.0
K12220	0.0
K05363	2.0
K12222	0.0
K12223	0.0
K08681	980.0
K08680	8.0
K08683	0.0
K08682	1.0
K08685	1.0
K08684	2.0
K08687	0.0
K08686	0.0
K11755	1992.0
K11754	4432.0
K11751	36.0
K11750	1.0
K11753	3793.0
K11752	1956.0
K02407	1018.0
K13938	2.0
K13936	1.0
K13935	1.0
K02406	2388.0
K13933	2.0
K13932	2.0
K13931	2.0
K13930	2.0
K12088	0.0
K12081	0.0
K12082	0.0
K12083	0.0
K12084	0.0
K12086	0.0
K12087	0.0
K09611	1.0
K09612	1.0
K04940	0.0
K10085	0.0
K05394	0.0
K05395	63.0
K06340	0.0
K13043	192.0
K07149	393.0
K07148	347.0
K07147	269.0
K07146	37.0
K07145	79.0
K07144	0.0
K07143	0.0
K07142	0.0
K07141	413.0
K07140	8.0
K10156	0.0
K10150	0.0
K10620	0.0
K10621	0.0
K14028	0.0
K14029	0.0
K01817	1571.0
K01816	27.0
K01815	808.0
K01814	1963.0
K01813	587.0
K01812	1320.0
K01811	3074.0
K01810	2061.0
K01819	3.0
K01818	301.0
K14580	0.0
K05379	0.0
K08304	146.0
K08305	322.0
K08306	316.0
K08307	758.0
K08300	82.0
K08301	1461.0
K08302	154.0
K08303	3577.0
K08308	1.0
K08309	485.0
K14671	0.0
K14670	0.0
K14673	0.0
K14672	0.0
K01673	490.0
K01672	2.0
K01671	1.0
K01677	1276.0
K01676	917.0
K01674	4.0
K01679	349.0
K01678	1141.0
K02899	1906.0
K02896	0.0
K02897	573.0
K02895	1980.0
K02892	1987.0
K02890	1987.0
K10811	0.0
K02096	1.0
K02097	1.0
K02094	1.0
K02095	1.0
K02092	1.0
K02093	1.0
K02099	1551.0
K03411	1264.0
K03410	1311.0
K03413	2770.0
K03412	1162.0
K03415	608.0
K03414	254.0
K03417	4.0
K03416	0.0
K03418	0.0
K05376	0.0
K02320	0.0
K02322	0.0
K02323	0.0
K05377	0.0
K13542	1407.0
K13543	0.0
K13540	0.0
K13541	9.0
K12145	0.0
K12144	0.0
K12147	1.0
K12410	2293.0
K12141	267.0
K12140	267.0
K12143	0.0
K12142	0.0
K12149	1.0
K12148	1.0
K07312	1.0
K07313	374.0
K07310	0.0
K07311	8.0
K07316	172.0
K07317	0.0
K07314	0.0
K07315	488.0
K07318	39.0
K07319	863.0
K03936	0.0
K03425	1.0
K03426	1039.0
K03427	2636.0
K03420	0.0
K03421	0.0
K03422	0.0
K03423	247.0
K03756	6.0
K03757	0.0
K03206	0.0
K03755	0.0
K11144	10.0
K11145	1218.0
K05972	0.0
K05973	2.0
K03752	362.0
K05978	0.0
K05979	55.0
K03753	399.0
K00331	668.0
K00330	673.0
K00333	297.0
K00332	293.0
K00335	1514.0
K00334	1768.0
K00337	748.0
K00336	2588.0
K00339	673.0
K00338	645.0
K03751	0.0
K06953	1.0
K06952	18.0
K06407	1210.0
K06950	3796.0
K10819	76.0
K06956	65.0
K06955	3.0
K06402	293.0
K10815	0.0
K06959	1873.0
K06958	1551.0
K06409	2163.0
K06408	470.0
K09129	3.0
K09128	49.0
K09123	49.0
K09122	3.0
K09121	1168.0
K09120	0.0
K09127	5.0
K09126	11.0
K09125	146.0
K09124	98.0
K01233	0.0
K05819	0.0
K05818	0.0
K01896	2.0
K05813	1188.0
K05812	2.0
K05811	1.0
K05810	1537.0
K05817	8.0
K05816	76.0
K05815	485.0
K05814	128.0
K01894	5.0
K01892	1989.0
K01234	33.0
K01144	773.0
K01146	1.0
K01141	4.0
K01416	0.0
K11434	1.0
K01415	8.0
K06354	0.0
K01414	247.0
K09836	0.0
K01318	0.0
K01319	0.0
K01312	1.0
K06350	3.0
K02669	1876.0
K02668	255.0
K02665	248.0
K02664	263.0
K02667	258.0
K02666	357.0
K02661	0.0
K02660	247.0
K02663	268.0
K02662	763.0
K00809	18.0
K00808	0.0
K00806	1999.0
K00805	1448.0
K00804	0.0
K00803	19.0
K00802	0.0
K00801	2.0
K00800	1666.0
K10921	0.0
K02409	1132.0
K02408	1577.0
K02401	1482.0
K02400	1497.0
K02403	2.0
K02402	2.0
K02405	1582.0
K05364	888.0
K05367	240.0
K05366	4114.0
K10210	0.0
K10216	0.0
K13049	384.0
K13048	0.0
K13739	0.0
K10215	0.0
K06122	1.0
K13735	2.0
K13734	0.0
K13041	0.0
K13040	0.0
K13731	0.0
K13730	7.0
K13733	0.0
K13732	0.0
K04516	423.0
K03204	66.0
K03205	3138.0
K03207	5.0
K03200	68.0
K03201	1.0
K03202	0.0
K03203	0.0
K03208	4.0
K03758	72.0
K03759	0.0
K09469	1.0
K09461	2.0
K06204	415.0
K00178	2.0
K13950	1.0
K13953	24.0
K13955	0.0
K13954	233.0
K10920	0.0
K06324	0.0
K11777	30.0
K11779	1.0
K11778	0.0
K06325	0.0
K12600	0.0
K07432	0.0
K07430	0.0
K06326	0.0
K07128	1.0
K07121	75.0
K07120	70.0
K07123	2.0
K07122	2.0
K07125	0.0
K07124	1177.0
K07127	6.0
K07126	851.0
K01870	1987.0
K01873	2366.0
K01872	1984.0
K01875	1990.0
K01874	2376.0
K01876	2105.0
K01879	352.0
K01878	352.0
K06321	0.0
K00476	0.0
K00477	0.0
K00474	0.0
K00472	2.0
K00470	1.0
K00471	2.0
K00478	0.0
K00479	0.0
K04775	2.0
K04774	2.0
K04777	0.0
K04776	0.0
K04771	2.0
K04770	5.0
K04773	709.0
K04772	3.0
K04779	1.0
K04778	0.0
K14657	1.0
K14656	0.0
K14654	0.0
K14653	0.0
K14652	2209.0
K14659	0.0
K14658	0.0
K14386	0.0
K09926	4.0
K01699	1.0
K01698	1203.0
K01695	1621.0
K01697	21.0
K01696	1740.0
K01690	4.0
K01693	1552.0
K01692	828.0
K07227	65.0
K03439	1890.0
K03438	2520.0
K13380	0.0
K03928	354.0
K03925	1590.0
K03924	2584.0
K03431	1858.0
K03926	90.0
K03437	1660.0
K03436	1951.0
K03435	2.0
K03434	0.0
K02348	98.0
K02342	1950.0
K02343	1819.0
K02340	1843.0
K02341	1982.0
K02346	2316.0
K02347	21.0
K02344	1.0
K02345	1.0
K03697	470.0
K03696	1959.0
K03695	1975.0
K03694	139.0
K03693	2.0
K03692	2.0
K03690	3.0
K03699	1444.0
K03698	996.0
K13566	0.0
K12164	0.0
K07338	1.0
K07339	159.0
K07334	334.0
K07335	2020.0
K07336	4.0
K07337	50.0
K07330	0.0
K07331	0.0
K07332	0.0
K07333	0.0
K09695	6.0
K09694	6.0
K09697	49.0
K09696	41.0
K09691	1481.0
K09690	906.0
K09693	1.0
K09692	41.0
K09699	2.0
K09698	261.0
K07590	276.0
K07591	0.0
K07592	1.0
K05998	0.0
K05999	0.0
K05996	0.0
K05997	1.0
K05994	1.0
K05995	792.0
K05993	489.0
K05991	0.0
K10837	0.0
K00319	0.0
K00318	291.0
K00648	2415.0
K02545	0.0
K00645	2142.0
K00311	5.0
K00646	0.0
K00317	0.0
K00316	1.0
K00643	4.0
K00314	1.0
K02547	67.0
K06429	0.0
K06428	0.0
K06427	0.0
K02812	0.0
K06425	5.0
K06424	0.0
K06423	137.0
K06422	0.0
K06421	5.0
K02813	0.0
K02930	0.0
K03815	0.0
K05612	0.0
K03367	4.0
K03366	9.0
K03812	1.0
K03635	265.0
K03634	332.0
K03631	1902.0
K05969	0.0
K03630	2088.0
K03633	1.0
K03632	243.0
K01998	2545.0
K01999	2881.0
K01992	5492.0
K01993	1102.0
K01990	8068.0
K01991	656.0
K01996	2661.0
K01997	2680.0
K01994	0.0
K01995	2433.0
K03148	631.0
K03639	633.0
K05692	1.0
K03638	13.0
K00869	28.0
K00868	1262.0
K00861	0.0
K00860	200.0
K00863	16.0
K00862	1.0
K00865	864.0
K00864	1869.0
K00867	10.0
K00866	0.0
K01192	2016.0
K01190	4913.0
K01191	2229.0
K01197	83.0
K01194	14.0
K01195	841.0
K01198	523.0
K01199	0.0
K00656	3636.0
K00657	981.0
K00306	0.0
K14591	3.0
K00300	0.0
K00653	0.0
K13715	0.0
K13713	0.0
K00650	0.0
K00651	1380.0
K14596	0.0
K02647	2317.0
K14598	2.0
K02643	0.0
K02642	0.0
K02641	1.0
K02640	1.0
K03594	780.0
K03595	1985.0
K03596	1898.0
K03597	2.0
K03590	874.0
K03591	1.0
K03592	91.0
K03593	435.0
K03598	245.0
K03599	4.0
K01736	1982.0
K01737	901.0
K01734	1999.0
K01735	1504.0
K01732	0.0
K01733	2127.0
K01730	400.0
K01731	0.0
K06049	0.0
K01738	2682.0
K01739	28.0
K11809	0.0
K05343	151.0
K02422	1673.0
K02421	1483.0
K05340	129.0
K02427	325.0
K05346	39.0
K02425	1.0
K02424	2.0
K05349	6149.0
K02428	741.0
K03770	772.0
K03771	824.0
K03772	97.0
K03773	450.0
K03774	247.0
K03775	431.0
K03776	4.0
K03777	3.0
K03778	1206.0
K03779	97.0
K09722	0.0
K08174	0.0
K14114	0.0
K13979	21.0
K13237	1.0
K14440	0.0
K09992	393.0
K09990	4.0
K09991	1.0
K09996	1.0
K09997	1.0
K09994	1.0
K14110	0.0
K09998	1.0
K09999	1.0
K14111	0.0
K14113	0.0
K14449	0.0
K10213	8.0
K14118	0.0
K11711	126.0
K11710	4.0
K11712	195.0
K11717	2142.0
K11719	5.0
K06857	76.0
K10440	1822.0
K10441	1765.0
K07103	0.0
K07102	14.0
K07101	42.0
K07100	2.0
K07107	2162.0
K07106	220.0
K07105	727.0
K07456	1953.0
K07459	51.0
K07458	203.0
K07109	117.0
K07108	0.0
K10198	0.0
K10199	0.0
K10190	1607.0
K10191	0.0
K10192	88.0
K10193	22.0
K10194	28.0
K10195	1.0
K10196	0.0
K10197	0.0
K15013	0.0
K01858	163.0
K15016	0.0
K15017	0.0
K01853	0.0
K01852	0.0
K01851	0.0
K01850	107.0
K01857	2.0
K01856	2.0
K01854	1727.0
K07539	0.0
K08478	0.0
K08479	1.0
K08476	0.0
K08477	0.0
K08475	0.0
K00450	2.0
K00451	15.0
K00452	2.0
K00453	13.0
K00455	1.0
K00456	0.0
K00457	17.0
K00106	1.0
K00459	277.0
K00104	617.0
K00105	1.0
K00102	78.0
K00103	0.0
K00100	2592.0
K00101	6.0
K01509	0.0
K04759	3120.0
K04758	3730.0
K04757	546.0
K01504	0.0
K04755	16.0
K04754	78.0
K04753	3.0
K04752	8.0
K04751	1345.0
K01502	2.0
K14631	0.0
K05359	0.0
K14632	0.0
K07536	0.0
K12080	0.0
K02364	3.0
K12369	1.0
K02361	129.0
K02362	1.0
K02363	2.0
K13509	0.0
K13503	0.0
K13500	0.0
K12109	0.0
K12108	0.0
K12101	0.0
K12100	0.0
K12103	0.0
K12102	0.0
K12105	0.0
K12104	0.0
K12107	0.0
K12106	0.0
K11023	0.0
K03014	0.0
K08906	2.0
K08904	0.0
K08900	0.0
K06223	1476.0
K06199	1121.0
K06198	3.0
K06197	3.0
K06196	1062.0
K06194	343.0
K06193	26.0
K06192	78.0
K06191	10.0
K06190	5.0
K11104	483.0
K11105	715.0
K11106	1.0
K11107	1.0
K11102	5.0
K11103	72.0
K07862	19.0
K00666	1175.0
K00663	1.0
K00662	384.0
K00661	1886.0
K00660	12.0
K06997	1964.0
K06996	38.0
K06995	70.0
K10852	42.0
K06993	0.0
K06992	1.0
K06991	4.0
K06990	263.0
K11050	0.0
K06999	21.0
K06998	579.0
K05338	1.0
K11051	0.0
K06441	0.0
K06440	0.0
K06443	4.0
K06442	1554.0
K06445	5.0
K06447	1.0
K06446	2.0
K06309	0.0
K05686	0.0
K02655	35.0
K07392	0.0
K00595	2022.0
K00594	0.0
K00596	0.0
K00599	4074.0
K00598	72.0
K02657	6.0
K07642	5.0
K07643	1.0
K07396	69.0
K07397	137.0
K07394	1.0
K07395	3.0
K04102	0.0
K04103	6.0
K04100	0.0
K04101	0.0
K04107	0.0
K04105	0.0
K04108	0.0
K04109	0.0
K07716	1.0
K07717	60.0
K07714	20.0
K07715	255.0
K07712	499.0
K07713	685.0
K07710	5.0
K07711	3.0
K07718	5747.0
K07719	67.0
K00843	0.0
K00842	1.0
K00841	4.0
K00840	1.0
K00847	1938.0
K00846	0.0
K00845	3517.0
K00844	41.0
K00849	1626.0
K00848	673.0
K06302	0.0
K13771	247.0
K13770	257.0
K13772	0.0
K13775	2.0
K13774	1.0
K13777	1.0
K13776	0.0
K13779	0.0
K13778	1.0
K02621	435.0
K02992	1983.0
K02623	0.0
K08286	0.0
K08281	302.0
K02996	1882.0
K02995	0.0
K02994	1987.0
K02629	0.0
K02628	0.0
K08289	363.0
K08288	0.0
K03578	5.0
K03579	103.0
K03576	6.0
K03577	385.0
K03574	3414.0
K03575	874.0
K03572	1981.0
K03573	6.0
K03570	1961.0
K03571	959.0
K01710	2832.0
K01711	1523.0
K01712	296.0
K01713	1.0
K01714	3372.0
K01715	1396.0
K01716	4.0
K01718	4.0
K01719	653.0
K03081	1.0
K02199	15.0
K02198	332.0
K14170	2632.0
K02193	81.0
K02192	36.0
K02191	14.0
K02190	1288.0
K02197	330.0
K02196	1.0
K02195	329.0
K02194	329.0
K03718	565.0
K03719	846.0
K03712	1500.0
K03713	3.0
K03710	1620.0
K03711	2898.0
K03716	976.0
K03717	14.0
K03715	6.0
K07129	0.0
K00045	21.0
K13995	0.0
K13994	0.0
K13991	1.0
K13990	457.0
K13993	1767.0
K13992	0.0
K06298	677.0
K06299	0.0
K06294	0.0
K06295	704.0
K06296	135.0
K06297	236.0
K06290	0.0
K06291	0.0
K06292	0.0
K06293	0.0
K12743	0.0
K00248	1323.0
K06426	0.0
K11739	0.0
K11738	2.0
K11733	2.0
K11732	1.0
K11731	2.0
K11737	3.0
K11736	1.0
K11735	0.0
K11734	1.0
K06870	0.0
K06871	2634.0
K06872	1205.0
K06873	10.0
K06874	0.0
K06875	0.0
K06876	6.0
K06877	702.0
K06878	16.0
K06879	47.0
K07478	2381.0
K12645	0.0
K07479	1.0
K07473	1075.0
K07472	0.0
K07471	4.0
K07470	1.0
K07477	0.0
K07476	1.0
K07474	31.0
K15038	0.0
K15039	0.0
K15034	24.0
K15036	2.0
K15037	1.0
K08738	6.0
K06420	0.0
K00128	846.0
K00129	0.0
K00438	0.0
K00432	372.0
K00433	396.0
K00122	7.0
K00123	532.0
K00124	123.0
K00125	0.0
K00126	1.0
K00127	79.0
K08973	13.0
K14348	1.0
K14347	0.0
K14340	0.0
K08972	281.0
K01525	5.0
K01524	3334.0
K01523	551.0
K01521	1.0
K01520	2379.0
K01529	111.0
K08977	13.0
K03969	272.0
K08929	1.0
K02388	1591.0
K02389	1568.0
K02386	259.0
K02387	1576.0
K02384	0.0
K02385	1223.0
K02382	0.0
K02380	86.0
K02381	2.0
K05386	0.0
K13524	0.0
K13525	2.0
K13527	2.0
K13520	0.0
K13522	2.0
K13529	3.0
K03385	166.0
K03384	0.0
K03387	317.0
K03386	1524.0
K03381	2.0
K03380	2.0
K03383	1.0
K03382	216.0
K03389	393.0
K03388	432.0
K05356	2.0
K12344	108.0
K12343	53.0
K12342	0.0
K12341	0.0
K12340	765.0
K02430	1.0
K12349	0.0
K05351	0.0
K11694	1.0
K11695	0.0
K11690	1185.0
K05352	0.0
K11693	0.0
K08928	1.0
K03433	1.0
K13832	16.0
K03039	0.0
K03432	0.0
K06607	0.0
K06606	31.0
K06605	3.0
K03430	523.0
K06603	404.0
K06602	1.0
K06601	1.0
K06600	0.0
K05358	2.0
K06609	0.0
K06608	9.0
K03923	9.0
K03922	0.0
K11472	4.0
K11473	473.0
K11474	0.0
K11475	1.0
K11476	0.0
K11477	0.0
K00601	0.0
K00600	1909.0
K00603	150.0
K03746	5.0
K00605	928.0
K00604	2002.0
K00607	2.0
K00606	1162.0
K00609	1974.0
K03741	834.0
K03740	5.0
K03743	145.0
K10873	0.0
K03214	1.0
K14068	0.0
K13317	0.0
K06360	0.0
K14069	0.0
K08078	0.0
K09650	3.0
K06361	0.0
K07802	0.0
K07803	204.0
K07800	0.0
K07801	0.0
K07806	2.0
K07807	0.0
K07804	0.0
K07805	0.0
K06362	0.0
K01172	0.0
K10257	0.0
K10255	3.0
K10254	1116.0
K10253	0.0
K10918	1.0
K04128	0.0
K01958	503.0
K01959	0.0
K01956	1908.0
K01957	0.0
K04126	0.0
K04127	0.0
K01952	2613.0
K01953	1984.0
K01950	1727.0
K01951	2537.0
K07730	0.0
K07731	0.0
K07732	0.0
K07733	5.0
K07734	13.0
K07735	151.0
K07736	1517.0
K07737	4001.0
K07738	1212.0
K07739	0.0
K06365	0.0
K06366	0.0
K06367	0.0
K10910	1.0
K10911	0.0
K04382	0.0
K10775	0.0
K02609	5.0
K02979	0.0
K02978	0.0
K06368	0.0
K02975	0.0
K02974	0.0
K02977	0.0
K02976	0.0
K03558	483.0
K03559	1201.0
K03550	1950.0
K03551	1984.0
K03552	0.0
K03553	2371.0
K03554	4.0
K03555	1960.0
K03556	647.0
K03557	4.0
K01778	1898.0
K01779	396.0
K06369	0.0
K01772	301.0
K01770	1815.0
K01771	27.0
K01776	1860.0
K01777	77.0
K01774	0.0
K01775	2503.0
K05385	0.0
K05384	0.0
K05383	0.0
K05382	0.0
K05381	0.0
K08159	3.0
K14153	14.0
K14154	0.0
K14155	1756.0
K08152	1.0
K08156	390.0
K08076	0.0
K12809	0.0
K05297	13.0
K03734	2436.0
K03735	284.0
K03736	284.0
K03737	2116.0
K03731	1.0
K03732	3.0
K03733	795.0
K03738	130.0
K03739	5.0
K08139	0.0
K06994	6.0
K12660	0.0
K12661	1.0
K07450	2.0
K08719	0.0
K08717	123.0
K08715	2.0
K08714	2.0
K08713	1.0
K08710	0.0
K11311	0.0
K11312	101.0
K00141	1.0
K00146	3.0
K00411	6.0
K00412	16.0
K00145	3871.0
K00148	1.0
K14367	0.0
K14366	0.0
K08954	0.0
K08384	1674.0
K14369	0.0
K14368	0.0
K14091	454.0
K14090	385.0
K14093	0.0
K14092	0.0
K14095	0.0
K14094	0.0
K14097	0.0
K14096	0.0
K14099	0.0
K14098	0.0
K02848	0.0
K01541	0.0
K04712	2.0
K04711	0.0
K01545	0.0
K01547	954.0
K01546	957.0
K01548	925.0
K04719	3.0
K04718	0.0
K02018	1360.0
K02019	426.0
K02016	4155.0
K02017	358.0
K02014	2985.0
K02015	4475.0
K02012	980.0
K02013	3749.0
K02010	465.0
K02011	943.0
K04515	0.0
K03943	1.0
K03941	240.0
K03940	0.0
K00313	16.0
K04060	0.0
K01608	387.0
K08942	0.0
K08943	0.0
K08940	0.0
K08941	0.0
K08946	2.0
K08947	0.0
K08944	0.0
K08945	0.0
K03059	0.0
K13811	0.0
K13812	0.0
K13815	0.0
K13816	1.0
K13818	0.0
K13819	76.0
K03053	0.0
K03052	0.0
K03055	0.0
K03054	0.0
K03057	0.0
K03056	0.0
K06222	1.0
K11418	0.0
K11410	0.0
K11415	0.0
K00622	0.0
K00621	0.0
K00620	3322.0
K00627	123.0
K00626	1351.0
K00625	1592.0
K00624	0.0
K02805	421.0
K02552	11.0
K02550	0.0
K02556	1539.0
K02803	2.0
K02554	0.0
K07280	0.0
K07281	6.0
K07282	1312.0
K07283	3.0
K07284	480.0
K07285	5.0
K07286	1.0
K08217	1065.0
K07288	2.0
K07289	86.0
K07534	0.0
K07535	9.0
K07533	988.0
K07822	0.0
K07823	0.0
K08699	1.0
K00088	2371.0
K00087	337.0
K00086	392.0
K00082	86.0
K10239	0.0
K10238	1.0
K10231	49.0
K10230	3.0
K10233	1.0
K10232	2.0
K10235	0.0
K10234	1.0
K10237	0.0
K10236	0.0
K08353	0.0
K01970	3.0
K01971	100.0
K01972	2190.0
K01973	0.0
K01974	3.0
K01975	431.0
K01976	0.0
K07758	0.0
K05990	0.0
K07752	0.0
K07753	0.0
K07751	1.0
K13786	0.0
K07755	0.0
K07442	321.0
K08352	561.0
K07115	14.0
K07441	0.0
K07634	0.0
K07446	0.0
K07111	0.0
K07444	1340.0
K07445	9.0
K00647	153.0
K07449	0.0
K00641	515.0
K00640	2551.0
K01289	2.0
K01282	0.0
K01283	1.0
K01280	0.0
K01281	2.0
K01286	312.0
K01284	847.0
K02954	1988.0
K02952	1986.0
K02950	1888.0
K00155	7.0
K02959	1966.0
K00887	0.0
K00886	6.0
K00885	0.0
K00884	2.0
K00883	65.0
K00882	616.0
K00881	19.0
K00880	212.0
K00053	1819.0
K14048	0.0
K01026	256.0
K01756	1991.0
K01025	1.0
K01750	143.0
K01023	67.0
K01752	2203.0
K01753	69.0
K14583	0.0
K01758	61.0
K01759	2334.0
K09565	0.0
K09568	0.0
K08173	64.0
K08172	1.0
K02483	533.0
K02482	29.0
K08177	176.0
K08176	0.0
K08175	0.0
K02486	0.0
K02489	0.0
K02488	506.0
K08178	1.0
K14138	133.0
K14136	0.0
K09713	0.0
K09714	0.0
K09715	0.0
K03532	0.0
K03533	2.0
K03530	3236.0
K03531	1962.0
K03536	1981.0
K03537	2.0
K03534	772.0
K03535	2.0
K03538	0.0
K03539	0.0
K14451	0.0
K14450	0.0
K02225	2.0
K02224	2553.0
K02227	1528.0
K02226	1231.0
K02221	471.0
K14107	0.0
K02229	1.0
K02228	2.0
K14106	0.0
K00441	16.0
K03288	1.0
K03289	16.0
K03284	2502.0
K03285	2.0
K03286	130.0
K03287	1039.0
K03280	0.0
K03281	947.0
K03282	1574.0
K00440	0.0
K13677	0.0
K12790	0.0
K09639	0.0
K12688	0.0
K12689	0.0
K12686	0.0
K12687	0.0
K12684	0.0
K12685	0.0
K12682	0.0
K12683	0.0
K12680	0.0
K11889	0.0
K08884	1604.0
K11085	1140.0
K11084	0.0
K11081	0.0
K11080	0.0
K11083	0.0
K11082	0.0
K11089	0.0
K08777	0.0
K08776	0.0
K06346	1460.0
K06347	0.0
K09824	4.0
K09825	1886.0
K09823	8.0
K09820	8.0
K10939	0.0
K10936	0.0
K10937	0.0
K10933	0.0
K06348	0.0
K09829	0.0
K11337	1.0
K11336	1.0
K11335	1.0
K11334	1.0
K11333	1.0
K11332	1.0
K11331	0.0
K11330	0.0
K00169	431.0
K00164	41.0
K00166	3.0
K00167	3.0
K00161	116.0
K00162	117.0
K00163	15.0
K10689	0.0
K10680	14.0
K10681	0.0
K10682	0.0
K04083	1223.0
K04082	4.0
K04081	1.0
K04080	6.0
K04087	374.0
K04086	1.0
K04085	13.0
K04084	81.0
K04088	372.0
K01569	1.0
K01568	0.0
K01563	6.0
K01561	1.0
K01560	565.0
K01567	38.0
K01565	0.0
K01564	2.0
K02038	1909.0
K02039	1852.0
K02030	3979.0
K02031	4706.0
K02032	4928.0
K02033	5512.0
K02034	5571.0
K02035	6231.0
K02036	1980.0
K02037	1876.0
K05556	0.0
K13658	0.0
K13659	0.0
K13656	0.0
K13657	0.0
K13654	1.0
K13655	64.0
K13652	507.0
K13653	2547.0
K13650	1.0
K13651	63.0
K05555	0.0
K05552	0.0
K02057	3960.0
K05550	0.0
K05551	0.0
K12308	3097.0
K12306	0.0
K03073	1964.0
K03072	684.0
K03071	15.0
K03070	1990.0
K03077	123.0
K03076	1890.0
K03075	1821.0
K03074	781.0
K08965	9.0
K08967	9.0
K08961	241.0
K08963	1193.0
K13873	0.0
K13876	0.0
K13874	0.0
K13875	0.0
K06139	2.0
K06138	47.0
K06135	0.0
K06134	3.0
K06137	5.0
K06136	2.0
K06131	2453.0
K06133	1167.0
K06132	2.0
K02600	1987.0
K07389	1.0
K07388	0.0
K04747	0.0
K01516	1907.0
K09977	2.0
K07518	1.0
K07519	1.0
K11437	0.0
K07512	0.0
K07516	270.0
K10212	30.0
K10747	0.0
K10217	0.0
K10219	0.0
K10218	1.0
K10748	1.0
K01912	2621.0
K01913	1.0
K01910	20.0
K01911	145.0
K01916	300.0
K01917	17.0
K01914	1455.0
K01915	3941.0
K01918	1138.0
K01919	20.0
K07774	2.0
K07775	267.0
K07776	21.0
K07777	218.0
K07770	3.0
K07771	1.0
K07772	0.0
K07773	1.0
K07778	2.0
K01193	1217.0
K04340	0.0
K04341	0.0
K04342	0.0
K04343	0.0
K12986	0.0
K04691	2.0
K02931	1901.0
K02933	1968.0
K02935	1984.0
K02936	0.0
K02939	1987.0
K00205	0.0
K00204	0.0
K00207	0.0
K00206	0.0
K00201	0.0
K00200	1.0
K00203	0.0
K00202	0.0
K00209	0.0
K00208	675.0
K01000	2366.0
K01001	0.0
K01002	34.0
K01003	8.0
K01004	2.0
K01005	95.0
K01006	1953.0
K01007	528.0
K01008	744.0
K10855	0.0
K14115	0.0
K14116	0.0
K14441	1905.0
K14446	12.0
K14447	0.0
K14112	0.0
K14445	1.0
K08195	2.0
K08194	3.0
K14448	0.0
K08196	0.0
K08191	389.0
K14119	0.0
K08193	0.0
K00702	296.0
K10799	0.0
K03518	702.0
K03519	142.0
K09719	0.0
K10856	0.0
K03516	1.0
K03517	1261.0
K02205	0.0
K02204	13.0
K02203	877.0
K02201	0.0
K02200	9.0
K13714	0.0
K13461	0.0
K12518	0.0
K12519	0.0
K12517	0.0
K12514	0.0
K12515	0.0
K12512	0.0
K12513	0.0
K12510	1067.0
K12511	463.0
K07183	1261.0
K07182	503.0
K07181	758.0
K07180	139.0
K07186	1.0
K07185	353.0
K07184	2.0
K09800	91.0
K09801	3.0
K09802	6.0
K09803	20.0
K09804	1.0
K09805	64.0
K09806	5.0
K09807	794.0
K09808	1066.0
K09809	7.0
K10912	0.0
K10913	0.0
K10914	52.0
K10915	0.0
K10916	0.0
K10917	0.0
K11358	982.0
K11355	1.0
K11354	0.0
K11357	0.0
K11356	1.0
K04069	5345.0
K04068	1834.0
K04065	17.0
K04064	1.0
K04067	1.0
K04066	1974.0
K04061	1043.0
K09716	2.0
K04063	10.0
K04062	1.0
K10006	1.0
K10007	1.0
K10004	2.0
K10005	1.0
K10002	2.0
K10003	1.0
K10000	1.0
K10001	3.0
K09717	0.0
K10008	2.0
K10009	2.0
K02491	0.0
K14588	1.0
K14581	0.0
K13678	2.0
K13679	0.0
K11633	0.0
K13670	0.0
K13671	1.0
K11987	0.0
K11636	0.0
K11634	0.0
K13582	0.0
K13583	3.0
K13580	0.0
K13581	4.0
K13586	0.0
K13587	1.0
K13584	1.0
K13585	0.0
K13588	1.0
K13589	0.0
K02052	49.0
K02053	50.0
K02050	3715.0
K02051	4131.0
K02056	2037.0
K05553	0.0
K02054	47.0
K02055	39.0
K02058	583.0
K02059	2.0
K05558	0.0
K05559	1.0
K03895	1.0
K03894	1.0
K03897	1.0
K03896	1.0
K03891	1.0
K03890	1.0
K03893	3.0
K03892	3955.0
K02423	2.0
K05342	0.0
K05341	25.0
K12989	0.0
K12988	0.0
K02420	1493.0
K12981	0.0
K12980	0.0
K12983	0.0
K12982	4.0
K12985	0.0
K12984	2.0
K12987	0.0
K02426	435.0
K13854	0.0
K03098	229.0
K13853	126.0
K03095	3.0
K05344	0.0
K03091	4988.0
K03090	131.0
K03093	612.0
K03092	1028.0
K06113	146.0
K09632	0.0
K02429	874.0
K06118	1.0
K05716	0.0
K04844	7.0
K11632	0.0
K11630	0.0
K11631	1.0
K11637	0.0
K11635	1.0
K11638	0.0
K11639	0.0
K07572	0.0
K07573	0.0
K07570	4.0
K07571	527.0
K07576	917.0
K07577	9.0
K07574	1216.0
K07575	0.0
K07578	0.0
K07579	0.0
K11189	3001.0
K11184	519.0
K11187	0.0
K11180	82.0
K11181	82.0
K11183	9.0
K10764	10.0
K10763	4.0
K10762	1.0
K01938	1654.0
K01939	2068.0
K01934	1792.0
K01935	608.0
K01937	1984.0
K01930	0.0
K01932	32.0
K01933	2361.0
K07798	66.0
K07799	24.0
K07796	6.0
K07797	0.0
K07794	124.0
K07795	21.0
K07792	71.0
K07793	854.0
K07790	0.0
K07791	50.0
K06379	1206.0
K00968	418.0
K06378	1256.0
K06377	3.0
K06376	0.0
K06375	0.0
K09814	0.0
K09813	0.0
K06372	0.0
K06371	0.0
K06370	0.0
K01249	1.0
K01246	994.0
K01247	26.0
K01244	1.0
K01243	1245.0
K08919	0.0
K01241	153.0
K02919	1290.0
K02913	1872.0
K02912	0.0
K02911	1857.0
K02910	0.0
K02917	0.0
K02916	1973.0
K02915	0.0
K02914	1868.0
K00228	27.0
K00227	0.0
K00226	2704.0
K00224	3.0
K00223	0.0
K00222	1.0
K00221	0.0
K00220	0.0
K01798	0.0
K01799	66.0
K01068	0.0
K01069	250.0
K01062	0.0
K01791	2044.0
K01792	3.0
K01061	33.0
K01066	193.0
K01067	334.0
K01796	15.0
K01797	4.0
K05499	475.0
K14468	0.0
K14469	2.0
K14465	0.0
K14466	0.0
K14467	0.0
K10834	1.0
K10833	0.0
K02266	0.0
K03793	9.0
K03790	89.0
K03791	0.0
K03796	15.0
K03797	2713.0
K03794	0.0
K03795	6.0
K03798	3542.0
K03799	391.0
K13448	0.0
K12538	0.0
K12539	0.0
K12530	0.0
K12531	0.0
K12532	0.0
K12533	0.0
K12534	0.0
K12535	0.0
K12536	0.0
K12537	0.0
K03136	0.0
K09790	516.0
K09791	331.0
K09792	260.0
K09793	416.0
K09794	316.0
K09795	69.0
K09796	7.0
K09797	645.0
K09798	262.0
K09799	1.0
K10972	0.0
K10973	0.0
K10977	52.0
K10974	528.0
K10975	0.0
K10978	0.0
K10979	64.0
K06308	0.0
K00315	0.0
K09862	15.0
K06303	0.0
K09860	0.0
K09861	1230.0
K06306	146.0
K06307	0.0
K06305	0.0
K11373	0.0
K04047	207.0
K04046	4.0
K04045	520.0
K04044	4.0
K04043	2148.0
K04042	1635.0
K04041	910.0
K04040	12.0
K02700	1.0
K04049	0.0
K04048	0.0
K02707	1.0
K02704	1.0
K02705	2.0
K10020	0.0
K10021	0.0
K10022	0.0
K10023	0.0
K10024	0.0
K10025	0.0
K10026	188.0
K10027	32.0
K13612	0.0
K13613	0.0
K13611	0.0
K13614	0.0
K13615	0.0
K05794	103.0
K05795	197.0
K05796	36.0
K05797	0.0
K05790	1.0
K05791	2.0
K05792	54.0
K05793	66.0
K05798	1.0
K05799	2174.0
K01474	7.0
K01477	0.0
K01476	41.0
K01471	0.0
K01470	1177.0
K01473	7.0
K13039	0.0
K01479	11.0
K01478	55.0
K05570	680.0
K05571	680.0
K05572	1.0
K05573	1.0
K02078	4484.0
K02079	0.0
K05576	2.0
K02074	16.0
K02075	19.0
K02076	37.0
K02077	22.0
K02071	1170.0
K02072	1093.0
K02073	1179.0
K03309	137.0
K03308	3255.0
K03305	532.0
K03304	73.0
K03307	1902.0
K03306	1047.0
K03301	2.0
K03300	105.0
K03303	220.0
K03302	0.0
K06173	2549.0
K06175	6.0
K06174	0.0
K06177	691.0
K06176	13.0
K06179	1287.0
K07680	3.0
K03867	1.0
K03838	1.0
K12053	0.0
K11618	382.0
K11619	0.0
K11614	0.0
K11615	0.0
K11616	0.0
K11617	2.0
K11610	0.0
K11611	0.0
K11960	1.0
K11961	5.0
K02836	1984.0
K10565	0.0
K10564	0.0
K02837	1438.0
K10561	84.0
K10560	84.0
K10563	978.0
K10562	1.0
K02838	1987.0
K06858	1.0
K02839	383.0
K06859	83.0
K12700	29.0
K07558	0.0
K07559	596.0
K07228	3.0
K07229	9.0
K07226	2.0
K07224	3.0
K07225	2.0
K07222	3.0
K07223	19.0
K07220	911.0
K07221	116.0
K10709	231.0
K10708	0.0
K10701	0.0
K10703	0.0
K10702	0.0
K10704	0.0
K05984	1.0
K07537	0.0
K08652	0.0
K08651	0.0
K08658	0.0
K08659	131.0
K05982	249.0
K07451	0.0
K07453	0.0
K07452	0.0
K07455	45.0
K07454	11.0
K09707	460.0
K07457	257.0
K09706	31.0
K07104	8.0
K00029	510.0
K00028	1.0
K00799	54.0
K00798	1685.0
K00797	785.0
K00024	1085.0
K00795	12.0
K00026	0.0
K00021	1.0
K00020	390.0
K00023	2.0
K00022	0.0
K09017	17.0
K01269	1340.0
K09015	362.0
K09014	840.0
K09013	1764.0
K09011	367.0
K09010	0.0
K01261	1.0
K01262	2750.0
K01263	0.0
K01264	1.0
K01265	2809.0
K01266	448.0
K09018	2.0
K08227	1.0
K08226	5.0
K08225	1.0
K08224	345.0
K08223	233.0
K08222	7.0
K08221	9.0
K00249	29.0
K01790	1869.0
K00241	700.0
K00240	797.0
K00243	1055.0
K00242	251.0
K00245	78.0
K00244	1162.0
K00247	2.0
K00246	75.0
K01795	825.0
K06983	0.0
K02799	0.0
K02798	11.0
K02791	66.0
K02790	0.0
K02793	509.0
K02795	663.0
K02794	683.0
K02796	560.0
K04564	666.0
K04565	476.0
K04566	382.0
K04567	1588.0
K01040	62.0
K01041	72.0
K04562	735.0
K04568	8.0
K01049	0.0
K02535	764.0
K02242	7.0
K02536	780.0
K02531	1.0
K02246	2.0
K02533	84.0
K02532	4.0
K02248	1.0
K02538	2.0
K00581	0.0
K13421	1.0
K01013	0.0
K15018	0.0
K15019	0.0
K03110	1984.0
K03111	3770.0
K03112	2.0
K03113	414.0
K03116	1058.0
K03117	107.0
K03118	785.0
K03119	5.0
K10919	0.0
K12552	0.0
K12553	0.0
K12551	0.0
K12556	1.0
K12554	1.0
K12555	5.0
K06892	9.0
K06893	8.0
K06890	295.0
K06891	171.0
K06896	1146.0
K06897	1237.0
K06894	171.0
K06895	316.0
K10954	0.0
K10956	0.0
K06899	1.0
K06328	3.0
K06329	0.0
K10952	0.0
K10953	0.0
K11395	0.0
K11391	1.0
K11390	0.0
K11392	316.0
K00499	0.0
K00494	10.0
K00495	0.0
K00496	2.0
K00491	0.0
K00492	3.0
K00493	0.0
K13591	0.0
K01467	415.0
K13593	0.0
K13592	0.0
K04021	64.0
K04020	63.0
K04023	270.0
K04022	0.0
K04025	0.0
K04024	233.0
K04027	68.0
K04026	209.0
K04029	690.0
K04028	798.0
K07055	0.0
K07054	10.0
K07057	2.0
K07056	2630.0
K07051	4.0
K07050	756.0
K07053	3905.0
K07052	3307.0
K07059	1.0
K07058	1481.0
K10040	278.0
K10041	539.0
K10046	0.0
K04799	0.0
K04798	0.0
K04793	0.0
K04792	0.0
K04791	0.0
K04790	0.0
K04797	0.0
K04796	0.0
K04795	0.0
K04794	2.0
K13638	2.0
K13639	1.0
K13634	3.0
K13635	2.0
K13636	63.0
K13637	2.0
K13630	1.0
K13631	1.0
K13632	1.0
K13633	2.0
K02042	550.0
K05778	1.0
K05779	1.0
K05776	338.0
K05541	2.0
K05774	66.0
K05775	1.0
K05772	89.0
K05773	88.0
K05540	366.0
K01459	0.0
K01458	3.0
K01457	6.0
K01455	55.0
K01454	0.0
K01453	2.0
K01452	2.0
K01451	254.0
K01450	0.0
K05518	0.0
K08070	471.0
K08071	0.0
K05516	223.0
K08077	79.0
K05515	2003.0
K13093	0.0
K11783	0.0
K12949	0.0
K12945	1.0
K12944	0.0
K12941	163.0
K12940	69.0
K12943	1.0
K12942	277.0
K14728	0.0
K14727	0.0
K11785	0.0
K00108	8.0
K13890	73.0
K13891	73.0
K13892	66.0
K13893	6.0
K13894	6.0
K13895	5.0
K13896	5.0
K06159	1.0
K06158	2457.0
K06153	2024.0
K06152	68.0
K06151	68.0
K06157	0.0
K06156	2.0
K06155	6.0
K06154	0.0
K03327	1305.0
K03326	249.0
K03325	592.0
K03324	2539.0
K03322	266.0
K03321	581.0
K03320	800.0
K03329	0.0
K03328	402.0
K04802	0.0
K04801	0.0
K04800	0.0
K11948	0.0
K01505	7.0
K04756	2.0
K11940	2.0
K11941	2.0
K11942	5.0
K11943	0.0
K11944	0.0
K01507	2594.0
K11946	0.0
K11947	0.0
K01506	12.0
K01501	15.0
K01500	200.0
K01503	0.0
K06714	219.0
K04750	537.0
K12789	0.0
K12788	0.0
K11526	0.0
K10810	0.0
K11522	1.0
K11523	1.0
K08675	0.0
K08676	118.0
K08677	1.0
K08679	0.0
K11521	1.0
K10547	255.0
K10546	271.0
K10545	77.0
K10544	59.0
K10543	163.0
K10542	674.0
K10541	676.0
K10540	820.0
K10549	66.0
K10548	255.0
K14630	0.0
K11529	0.0
K00007	0.0
K00005	981.0
K13444	0.0
K00003	1720.0
K00002	410.0
K00001	1122.0
K01186	709.0
K00009	10.0
K00008	1547.0
K10726	0.0
K10725	0.0
K08246	0.0
K00263	8.0
K00262	2289.0
K00261	47.0
K00260	257.0
K00266	5509.0
K00265	979.0
K01200	218.0
K01201	994.0
K01206	4621.0
K01207	741.0
K01205	316.0
K01208	2.0
K01209	3464.0
K06167	457.0
K00917	494.0
K00912	762.0
K00919	1978.0
K02519	1888.0
K02518	1898.0
K02517	710.0
K02511	1.0
K02510	183.0
K13409	0.0
K13408	0.0
K03179	584.0
K03170	0.0
K03177	1987.0
K12574	1481.0
K12570	0.0
K12573	1798.0
K11009	0.0
K11008	0.0
K11005	0.0
K11004	1.0
K11007	0.0
K11006	0.0
K11003	1.0
K08296	294.0
K08297	0.0
K08295	3.0
K02634	1.0
K02635	1.0
K10622	0.0
K07693	2.0
K07692	1.0
K07691	0.0
K07690	0.0
K07697	1.0
K07696	451.0
K07695	0.0
K07694	98.0
K07699	841.0
K07698	0.0
K07079	1924.0
K07078	225.0
K07077	1.0
K07076	122.0
K07075	605.0
K07074	25.0
K07073	0.0
K07072	0.0
K07071	422.0
K07070	2.0
K14584	0.0
K11620	0.0
K09190	0.0
K11623	0.0
K05759	0.0
K08589	1.0
K11625	0.0
K11995	0.0
K01439	1505.0
K01438	421.0
K01431	1.0
K01430	493.0
K01433	86.0
K01432	0.0
K01434	23.0
K01437	0.0
K01436	824.0
K05539	8.0
K14520	0.0
K12963	0.0
K12962	2.0
K12961	1.0
K12960	2087.0
K14749	0.0
K14748	0.0
K02972	1.0
K14743	0.0
K14742	1501.0
K14745	0.0
K14744	1.0
K14747	0.0
K14746	0.0
K02167	1.0
K02164	0.0
K02160	847.0
K02168	10.0
K02169	556.0
K10931	0.0
K03341	0.0
K03340	1031.0
K03343	1.0
K03342	9.0
K03346	5.0
K12299	0.0
K12291	1.0
K12290	1.0
K12293	0.0
K12292	0.0
K12295	0.0
K12294	0.0
K12297	3.0
K12368	2.0
K11922	1.0
K11923	1.0
K11920	0.0
K11921	15.0
K11926	1.0
K11927	488.0
K11924	3.0
K11925	1.0
K11928	343.0
K13181	0.0
K13219	0.0
K07262	3.0
K07263	626.0
K07260	1607.0
K07261	6.0
K07266	69.0
K07267	7.0
K07264	243.0
K07265	69.0
K07268	0.0
K07269	1.0
K01155	293.0
K04478	0.0
K04479	0.0
K10528	0.0
K14952	0.0
K07486	83.0
K07487	23.0
K07484	514.0
K07485	5.0
K07482	0.0
K07483	2611.0
K07480	2.0
K07481	149.0
K07488	4.0
K07489	0.0
K11210	0.0
K11211	0.0
K11212	4.0
K11214	391.0
K11216	56.0
K06300	0.0
K00061	0.0
K00060	29.0
K06301	0.0
K00065	184.0
K00064	7.0
K00067	2632.0
K00066	2.0
K00069	0.0
K00068	34.0
K06304	0.0
K08262	0.0
K08261	3.0
K08260	2.0
K08265	0.0
K08264	0.0
K00288	0.0
K00285	14.0
K00284	765.0
K00287	1547.0
K00286	2310.0
K00281	392.0
K00280	0.0
K00283	568.0
K00282	568.0
K08088	1.0
K14198	0.0
K14199	0.0
K03452	0.0
K14194	0.0
K14195	0.0
K14196	0.0
K14197	0.0
K14192	0.0
K14193	0.0
K01880	1634.0
K01881	2373.0
K01883	1988.0
K01885	1902.0
K04618	0.0
K01887	2365.0
K01224	261.0
K01889	2053.0
K01226	408.0
K01227	1.0
K01220	3.0
K01222	132.0
K01223	686.0
K02759	249.0
K02755	0.0
K02757	774.0
K02756	0.0
K14998	1.0
K02750	5.0
K02753	2.0
K02752	0.0
K00939	1990.0
K00938	4.0
K00937	1764.0
K00936	6073.0
K00935	3.0
K00934	0.0
K00933	0.0
K00932	1.0
K00931	1944.0
K00930	3864.0
K01089	569.0
K01080	0.0
K01081	1054.0
K01082	1.0
K01083	16.0
K01084	0.0
K01085	2.0
K01087	10.0
K02571	0.0
K02570	3.0
K02573	312.0
K02572	0.0
K02575	326.0
K02574	349.0
K07780	0.0
K03488	665.0
K03489	1.0
K03482	1.0
K03483	10.0
K03480	123.0
K03481	63.0
K03486	406.0
K03487	1.0
K03484	667.0
K03485	1.0
K02287	1.0
K02286	2.0
K02285	2.0
K02284	2.0
K02283	1760.0
K02282	17.0
K02281	1.0
K02280	9.0
K02289	1.0
K02288	1.0
K03626	0.0
K03627	0.0
K03624	2687.0
K03625	1986.0
K03151	1215.0
K03620	329.0
K03153	14.0
K08869	0.0
K03628	1605.0
K03629	1901.0
K09738	0.0
K09739	0.0
K09736	0.0
K09737	0.0
K09735	0.0
K09732	0.0
K09733	0.0
K09730	0.0
K09731	0.0
K09888	1486.0
K09889	75.0
K09880	2.0
K09882	140.0
K09883	2.0
K09884	0.0
K09887	0.0
K11027	0.0
K11026	0.0
K11025	0.0
K11024	0.0
K07679	0.0
K07678	2.0
K11021	0.0
K11020	0.0
K07675	3.0
K07674	1.0
K07676	1.0
K07671	0.0
K07670	5.0
K07673	3.0
K07672	0.0
K01117	0.0
K12048	0.0
K07019	88.0
K07018	15.0
K07011	1723.0
K07010	1023.0
K07013	80.0
K07012	1383.0
K07015	1232.0
K07014	56.0
K07017	228.0
K07016	258.0
K10084	0.0
K08372	30.0
K05884	30.0
K05885	444.0
K05886	72.0
K05887	0.0
K05880	0.0
K05881	0.0
K05882	2.0
K05883	0.0
K08902	1.0
K05739	34.0
K05888	0.0
K05889	0.0
K08903	1.0
K00547	70.0
K00544	1.0
K00545	0.0
K00542	0.0
K00543	0.0
K00540	2884.0
K00548	3030.0
K00549	415.0
K01145	0.0
K01412	8.0
K01147	76.0
K01417	742.0
K00038	0.0
K01143	0.0
K01142	1397.0
K01419	357.0
K00788	2273.0
K00789	2296.0
K12502	0.0
K14762	1.0
K14761	1241.0
K06195	13.0
K03819	2.0
K03818	42.0
K03814	185.0
K03817	126.0
K03816	1173.0
K03811	664.0
K03810	57.0
K03813	310.0
K11908	0.0
K11909	0.0
K11904	9.0
K11905	3.0
K11906	3.0
K11907	11.0
K11900	12.0
K11901	12.0
K11902	72.0
K11903	81.0
K10986	0.0
K13238	3.0
K13239	0.0
K13797	0.0
K07248	193.0
K13796	1.0
K07244	0.0
K07245	5.0
K07246	38.0
K07240	3748.0
K07241	2.0
K07242	1.0
K07243	8.0
K01268	0.0
K05296	0.0
K02821	428.0
K09016	1.0
K09945	1.0
K09944	2.0
K09947	0.0
K09946	7.0
K09941	1.0
K09940	40.0
K09943	0.0
K09942	252.0
K09949	332.0
K09948	3.0
K10851	0.0
K10850	0.0
K03666	1075.0
K03667	356.0
K03196	70.0
K03665	1957.0
K11275	0.0
K06012	1124.0
K00048	714.0
K10857	2.0
K09773	277.0
K00043	2.0
K00042	533.0
K00041	554.0
K00040	472.0
K00046	1724.0
K00733	0.0
K00044	0.0
K06011	0.0
K09012	0.0
K06016	125.0
K06017	0.0
K06014	0.0
K06015	465.0
K06019	12.0
K01075	2.0
K12221	0.0
K06444	0.0
K04632	0.0
K14977	71.0
K14974	0.0
K00958	10.0
K00951	2402.0
K00950	981.0
K00952	2.0
K00955	130.0
K00954	1988.0
K00957	311.0
K00956	270.0
K00590	76.0
K02777	50.0
K02775	133.0
K02774	120.0
K02773	119.0
K02771	3.0
K02770	490.0
K02779	26.0
K02778	0.0
K01606	0.0
K01607	1169.0
K01604	0.0
K01605	0.0
K01602	3.0
K01601	11.0
K03750	473.0
K01609	1613.0
K02553	3.0
K02804	503.0
K02551	357.0
K02806	266.0
K02557	1923.0
K02800	26.0
K05275	2.0
K02802	0.0
K13300	0.0
K02558	92.0
K02809	0.0
K02808	0.0
K03600	3.0
K03601	1963.0
K03602	1921.0
K03603	1.0
K03604	468.0
K03605	395.0
K03606	117.0
K03607	1.0
K03608	1051.0
K03609	1605.0
K06078	2.0
K06079	53.0
K09710	1983.0
K09711	3.0
K09712	2.0
K06073	1.0
K06074	1.0
K06075	12.0
K06076	563.0
K06077	74.0
K06382	717.0
K06383	580.0
K06380	0.0
K06381	1222.0
K06386	0.0
K06387	802.0
K06384	162.0
K06385	1001.0
K06388	0.0
K06389	0.0
K12466	0.0
K12468	0.0
K07657	331.0
K07656	0.0
K07655	0.0
K07654	1.0
K07653	0.0
K07652	255.0
K07651	6.0
K07650	11.0
K07659	248.0
K07658	1709.0
K11041	8.0
K11040	0.0
K11043	0.0
K11042	0.0
K11045	0.0
K11044	0.0
K11047	0.0
K11046	0.0
K11049	0.0
K11048	0.0
K07387	302.0
K07386	459.0
K06926	1695.0
K06927	95.0
K06924	0.0
K06925	1986.0
K06922	2.0
K06923	1397.0
K06920	509.0
K06921	865.0
K06928	177.0
K06929	464.0
K07033	1284.0
K07032	118.0
K07031	497.0
K07030	1011.0
K07037	561.0
K07035	802.0
K07034	263.0
K07039	2.0
K07038	186.0
K10829	0.0
K00384	3838.0
K00385	115.0
K00386	0.0
K00387	0.0
K00380	28.0
K00381	27.0
K00382	1727.0
K00383	16.0
K00389	9.0
K01387	1.0
K01385	0.0
K01389	0.0
K09158	263.0
K09159	247.0
K09156	0.0
K09157	1288.0
K09154	0.0
K09155	422.0
K09152	0.0
K09153	532.0
K09150	0.0
K09151	325.0
K05970	1087.0
K05714	0.0
K05715	0.0
K05710	9.0
K05711	0.0
K05712	3.0
K05713	0.0
K00560	1465.0
K00561	3.0
K00563	234.0
K00564	127.0
K00566	2418.0
K00567	1890.0
K00568	25.0
K00569	4.0
K05575	5.0
K01169	2.0
K01167	0.0
K01166	0.0
K05577	6.0
K01163	1004.0
K01161	0.0
K01160	64.0
K05578	1.0
K05579	1.0
K08092	64.0
K08093	11.0
K08094	146.0
K08095	0.0
K08096	0.0
K08097	13.0
K02254	0.0
K02255	1.0
K01743	0.0
K02251	3.0
K02061	2.0
K01741	0.0
K02060	0.0
K00114	11.0
K02122	1353.0
K02123	1664.0
K02120	1742.0
K02121	1508.0
K02124	1726.0
K03837	4.0
K03836	0.0
K03835	69.0
K03834	2.0
K03833	477.0
K03832	1456.0
K03831	10.0
K03830	584.0
K00443	0.0
K03839	539.0
K02067	351.0
K10189	907.0
K13038	2763.0
K13787	250.0
K13788	78.0
K13789	4958.0
K10188	1232.0
K12255	0.0
K12254	0.0
K12257	1030.0
K12256	0.0
K12251	351.0
K12250	0.0
K12253	0.0
K12252	0.0
K13252	6.0
K13256	3.0
K13255	1.0
K12079	0.0
K12078	0.0
K12071	0.0
K12070	0.0
K12073	2.0
K12072	2.0
K09912	2.0
K06236	0.0
K06237	0.0
K05519	0.0
K09914	70.0
K11788	0.0
K11782	0.0
K11780	1.0
K11781	2.0
K11787	0.0
K11784	0.0
K11530	1.0
K12787	0.0
K12786	0.0
K12785	0.0
K12784	0.0
K06718	5.0
K09969	3.0
K09968	0.0
K09967	404.0
K09966	4.0
K09965	1.0
K09964	2.0
K09963	144.0
K09962	3.0
K09961	3.0
K09960	2.0
K11527	244.0
K11524	0.0
K11525	0.0
K11250	1.0
K11253	0.0
K11258	1.0
K11528	0.0
K00713	0.0
K00712	6.0
K10780	1.0
K10783	3.0
K10125	1.0
K10124	0.0
K10126	2.0
K10121	10.0
K10123	0.0
K10122	10.0
K04652	857.0
K04653	856.0
K04651	1226.0
K04656	857.0
K04654	856.0
K04655	989.0
K00973	1972.0
K00972	102.0
K00971	1242.0
K00970	721.0
K00975	3017.0
K00974	4737.0
K00979	958.0
K00978	305.0
K14954	0.0
K14955	0.0
K14956	0.0
K06178	1300.0
K01596	179.0
K01597	27.0
K01594	0.0
K01595	39.0
K01592	0.0
K01593	8.0
K01590	2.0
K01591	1933.0
K01598	1.0
K01599	3648.0
K02711	1.0
K02710	1.0
K02713	1.0
K02712	1.0
K02714	1.0
K02717	1.0
K02716	1.0
K02719	2.0
K02718	1.0
K03449	387.0
K03446	584.0
K03444	26.0
K03445	65.0
K03442	1871.0
K01620	1185.0
K01621	129.0
K01622	10.0
K01623	851.0
K01624	3268.0
K01625	2871.0
K01626	981.0
K01627	767.0
K01628	1430.0
K01629	491.0
K05299	4.0
K02829	0.0
K02828	0.0
K02827	0.0
K02826	0.0
K02825	616.0
K02824	1410.0
K02823	1899.0
K02822	476.0
K03198	70.0
K03199	66.0
K03668	77.0
K03669	3.0
K03190	493.0
K03191	9.0
K03660	1683.0
K03194	1.0
K03195	72.0
K03664	1987.0
K03197	68.0
K09772	1225.0
K06013	63.0
K09770	143.0
K09771	4.0
K09776	13.0
K09777	1219.0
K09774	323.0
K09775	885.0
K09778	293.0
K09779	1105.0
K06269	0.0
K06323	0.0
K11624	0.0
K02991	0.0
K02990	1959.0
K02624	2.0
K02240	8.0
K08282	94.0
K12440	0.0
K12441	0.0
K12442	0.0
K12443	1.0
K12444	0.0
K12445	0.0
K12449	0.0
K02247	0.0
K07637	2.0
K07636	2195.0
K07639	2.0
K07638	6.0
K11069	943.0
K11068	1332.0
K11063	2.0
K11062	0.0
K11061	0.0
K11060	0.0
K11066	1.0
K11065	743.0
K06900	2.0
K06901	1404.0
K06902	175.0
K06903	188.0
K06904	36.0
K06905	212.0
K06906	82.0
K06907	286.0
K06908	206.0
K06909	27.0
K10821	0.0
K05905	46.0
K05904	0.0
K05906	0.0
K05900	0.0
K05903	86.0
K01406	0.0
K05909	0.0
K05908	0.0
K00368	2.0
K00369	2.0
K00366	100.0
K00367	1.0
K00364	4.0
K00365	1.0
K00362	8.0
K00363	13.0
K00360	0.0
```
