## Extended Data File 1 for "Diet induces reproducible alterations in the mouse and human gut microbiome": mgm4539802.3_mgm4539802.3.picrust_nol

```
# Constructed from biom file
#OTU ID	mgm4539802
K01365	0.0
K01364	0.0
K01361	5.0
K01360	0.0
K01362	1924.0
K02249	0.0
K05841	3.0
K05844	8.0
K05845	15.0
K05846	1068.0
K05847	693.0
K00508	14.0
K00500	13.0
K00507	21.0
K00504	0.0
K00505	0.0
K12521	0.0
K01101	438.0
K01103	421.0
K12520	0.0
K01104	3606.0
K05592	1374.0
K05593	849.0
K05590	0.0
K05591	2.0
K05596	7.0
K05597	0.0
K05594	0.0
K05595	792.0
K05599	0.0
K11964	0.0
K11962	1.0
K14540	1134.0
K12529	2.0
K12528	0.0
K06353	0.0
K02456	436.0
K02457	3.0
K02454	401.0
K02455	41.0
K02452	337.0
K02453	385.0
K02450	336.0
K02103	591.0
K08138	132.0
K02108	1792.0
K02109	2603.0
K02458	8.0
K02459	4.0
K08137	0.0
K03851	46.0
K03850	0.0
K03852	8.0
K03855	9.0
K03856	1968.0
K13018	0.0
K13019	64.0
K13010	10.0
K13011	0.0
K13012	106.0
K13013	0.0
K13014	0.0
K13015	24.0
K13016	69.0
K13017	1.0
K08566	0.0
K08567	346.0
K13274	0.0
K13275	3.0
K13276	0.0
K13277	0.0
K03275	0.0
K03274	383.0
K03277	0.0
K03276	0.0
K03271	1437.0
K03270	1308.0
K03273	515.0
K03272	842.0
K03279	0.0
K03278	0.0
K11022	0.0
K12277	0.0
K12276	0.0
K12270	1.0
K11058	0.0
K12279	1.0
K12278	334.0
K07557	0.0
K07550	0.0
K07552	311.0
K06319	0.0
K09909	0.0
K09908	1.0
K12051	0.0
K12050	0.0
K12057	3.0
K12056	2.0
K06221	2.0
K09900	0.0
K09903	2005.0
K09902	1.0
K09904	0.0
K09907	0.0
K09906	1.0
K11501	0.0
K03234	0.0
K00773	2002.0
K00772	414.0
K00777	0.0
K00776	0.0
K06313	97.0
K06315	0.0
K05574	1.0
K10201	13.0
K07176	0.0
K07177	8.0
K07174	0.0
K07175	879.0
K07172	23.0
K07173	414.0
K07170	360.0
K07171	2544.0
K07178	1.0
K07179	0.0
K00195	0.0
K00194	22.0
K00197	31.0
K00196	1.0
K00191	0.0
K00190	24.0
K00193	0.0
K00192	0.0
K00198	325.0
K06405	1050.0
K10109	234.0
K10108	712.0
K10107	40.0
K01828	2.0
K01829	2.0
K01826	3.0
K01825	5.0
K01822	10.0
K01823	79.0
K01820	38.0
K01821	414.0
K00999	0.0
K00998	1215.0
K00995	3062.0
K00997	686.0
K00996	4.0
K00991	2031.0
K00990	346.0
K00992	1.0
K11028	0.0
K02622	473.0
K02625	0.0
K03564	1476.0
K13489	0.0
K13488	0.0
K13483	11.0
K13482	2.0
K13481	2.0
K13480	36.0
K13487	0.0
K13486	0.0
K14680	0.0
K14681	0.0
K14682	2.0
K08358	672.0
K08357	337.0
K08356	0.0
K08355	0.0
K03469	1970.0
K03462	0.0
K03464	1.0
K03465	590.0
K03466	2040.0
K01648	2.0
K01649	2835.0
K01643	551.0
K01640	138.0
K01641	4.0
K01646	36.0
K01647	1989.0
K01644	659.0
K02597	334.0
K02626	16.0
K02595	0.0
K02594	560.0
K02593	334.0
K02592	451.0
K02591	649.0
K02590	638.0
K02598	113.0
K02849	1.0
K14061	1.0
K14062	0.0
K14063	0.0
K14064	0.0
K14065	0.0
K14067	0.0
K02841	9.0
K02840	1.0
K02843	875.0
K02844	378.0
K02847	0.0
K02846	0.0
K02102	10.0
K09758	54.0
K06039	2.0
K06034	2.0
K06036	21.0
K06037	0.0
K06032	0.0
K01581	17.0
K02702	1.0
K02659	3.0
K13490	0.0
K13491	0.0
K03644	522.0
K03645	0.0
K03646	42.0
K03647	8.0
K03640	162.0
K03641	65.0
K03642	470.0
K03643	3.0
K03648	1310.0
K03649	10.0
K06694	0.0
K11814	0.0
K12428	0.0
K12429	1.0
K12422	0.0
K12423	0.0
K12420	0.0
K12421	0.0
K12426	0.0
K12427	0.0
K12424	0.0
K12425	0.0
K07349	1.0
K07348	0.0
K05380	0.0
K07345	3.0
K07344	37.0
K07347	2.0
K07346	1.0
K07341	462.0
K07340	38.0
K07343	451.0
K07342	0.0
K06968	45.0
K06969	2928.0
K06962	43.0
K06963	0.0
K06960	1535.0
K06961	0.0
K06966	1162.0
K06967	1130.0
K06964	0.0
K06965	0.0
K08995	12.0
K08994	25.0
K08997	1.0
K08996	3.0
K08990	0.0
K08993	0.0
K08992	2.0
K08999	525.0
K08998	1536.0
K08344	0.0
K08345	0.0
K08346	0.0
K14940	3.0
K02724	1.0
K08349	0.0
K11815	0.0
K05929	0.0
K05928	2.0
K05927	0.0
K05924	0.0
K05922	1.0
K05921	1.0
K00349	798.0
K00698	0.0
K00340	793.0
K00341	794.0
K00690	488.0
K00343	765.0
K00344	74.0
K00697	89.0
K00346	797.0
K00347	797.0
K09116	446.0
K09117	1529.0
K05337	235.0
K09118	24.0
K09119	0.0
K02106	80.0
K05823	6.0
K05820	6.0
K05826	8.0
K05827	8.0
K02100	0.0
K02101	0.0
K00524	0.0
K00525	1761.0
K00526	528.0
K00527	2747.0
K00520	361.0
K00522	0.0
K00523	1.0
K02451	0.0
K00528	1584.0
K00529	5.0
K00025	0.0
K14215	0.0
K14213	0.0
K03453	597.0
K00796	1564.0
K05339	2.0
K00027	1570.0
K00794	1270.0
K00793	1267.0
K01347	0.0
K01346	0.0
K01344	0.0
K01343	0.0
K00791	2158.0
K01340	0.0
K00790	2972.0
K02694	1.0
K02696	1.0
K02697	1.0
K02690	1.0
K02691	1.0
K02692	1.0
K02693	1.0
K02698	2.0
K02699	1.0
K00836	4.0
K00837	475.0
K00835	3.0
K00832	25.0
K00833	711.0
K00830	27.0
K00831	1592.0
K00839	8.0
K04335	0.0
K04334	0.0
K01120	3.0
K01126	1759.0
K04333	0.0
K01129	1258.0
K01128	0.0
K04339	0.0
K04338	1.0
K02470	3085.0
K02471	3.0
K02472	176.0
K02473	0.0
K02474	1286.0
K02475	2.0
K02476	3.0
K02477	1131.0
K02478	4.0
K02479	16.0
K09019	1.0
K01267	672.0
K13074	0.0
K13075	1.0
K11441	0.0
K14055	0.0
K13299	0.0
K13292	1608.0
K14057	0.0
K14056	0.0
K02856	136.0
K02585	510.0
K12211	0.0
K12210	0.0
K12213	0.0
K12212	0.0
K12215	0.0
K02854	1.0
K12217	0.0
K12216	0.0
K12219	0.0
K12218	0.0
K02855	5.0
K08692	0.0
K08693	0.0
K08690	0.0
K08691	0.0
K08696	3.0
K08697	1.0
K11748	1.0
K11749	1904.0
K11746	0.0
K11747	1.0
K11744	0.0
K11745	0.0
K11742	44.0
K11743	467.0
K11740	0.0
K11741	200.0
K13920	45.0
K13921	0.0
K13922	522.0
K13923	0.0
K13924	57.0
K13925	0.0
K13926	336.0
K13927	139.0
K13928	0.0
K13929	0.0
K09923	0.0
K09922	476.0
K06201	995.0
K06200	677.0
K06207	1493.0
K06206	666.0
K06205	0.0
K09924	30.0
K09929	0.0
K06208	98.0
K00759	1314.0
K00758	5.0
K00752	2.0
K00757	1525.0
K00756	438.0
K00754	1991.0
K06001	1430.0
K05557	0.0
K09766	146.0
K05554	0.0
K07475	0.0
K07150	836.0
K07151	343.0
K07152	47.0
K07153	1.0
K07154	1582.0
K07155	0.0
K07156	3.0
K07157	8.0
K07406	1340.0
K07407	3098.0
K07404	1038.0
K07405	500.0
K07402	1053.0
K07403	420.0
K07400	1.0
K07401	4.0
K01808	2176.0
K01809	1186.0
K01800	2.0
K01801	0.0
K01802	933.0
K01803	2064.0
K01804	721.0
K01805	244.0
K01807	483.0
K09718	0.0
K14668	0.0
K14669	0.0
K14666	0.0
K14667	0.0
K01664	14.0
K01665	707.0
K01666	591.0
K01667	559.0
K01660	0.0
K01661	138.0
K01662	1665.0
K01663	2.0
K01668	6.0
K01669	405.0
K02863	1975.0
K02862	1.0
K02860	1889.0
K02867	2005.0
K02866	0.0
K02864	1954.0
K02869	0.0
K05362	0.0
K05365	13.0
K03402	1235.0
K03403	4.0
K03400	0.0
K03406	11947.0
K03407	1760.0
K03404	53.0
K03405	61.0
K03408	2814.0
K03409	546.0
K02315	1444.0
K02314	2171.0
K02317	0.0
K02316	2005.0
K02313	2018.0
K02312	8.0
K02319	0.0
K12405	0.0
K12152	0.0
K12151	0.0
K07091	2.0
K07090	3147.0
K07093	8.0
K07092	0.0
K07095	2638.0
K07094	26.0
K07097	335.0
K07096	45.0
K07099	503.0
K07098	2259.0
K11175	1999.0
K11174	0.0
K11177	11.0
K11176	0.0
K11173	0.0
K11179	63.0
K11178	11.0
K00322	2.0
K00320	10.0
K00321	0.0
K00326	0.0
K00324	36.0
K00325	13.0
K00329	45.0
K05945	22.0
K05944	0.0
K05947	0.0
K05946	410.0
K06944	1.0
K06945	2.0
K06946	2.0
K06415	99.0
K06940	1090.0
K06941	2147.0
K06942	1974.0
K06943	0.0
K10806	3.0
K10807	2.0
K10804	55.0
K10805	6.0
K06948	5.0
K06949	1960.0
K06418	1.0
K09138	343.0
K09139	2.0
K09134	455.0
K09135	0.0
K09136	34.0
K09137	385.0
K09130	0.0
K09131	352.0
K09132	448.0
K09133	2.0
K05808	1989.0
K05809	0.0
K05804	413.0
K05805	38.0
K05806	0.0
K05807	854.0
K05800	4.0
K05801	104.0
K05802	1.0
K05803	0.0
K01044	1.0
K01045	2.0
K01046	22.0
K02068	413.0
K04561	4.0
K01042	576.0
K05568	1919.0
K05567	814.0
K14273	0.0
K14275	0.0
K14274	50.0
K02062	0.0
K05245	0.0
K05564	1.0
K01048	80.0
K02066	1263.0
K01322	354.0
K01325	0.0
K02065	923.0
K01326	0.0
K05560	1.0
K02243	4.0
K08930	0.0
K02679	0.0
K02676	1.0
K02674	341.0
K02675	0.0
K02672	336.0
K02241	493.0
K02670	2.0
K02671	337.0
K00810	0.0
K00811	491.0
K00812	410.0
K00813	2.0
K00814	0.0
K00817	1994.0
K00818	527.0
K00819	89.0
K02530	3.0
K02245	5.0
K02244	4.0
K01499	2.0
K01498	0.0
K01493	1960.0
K01492	98.0
K01491	4175.0
K01497	28.0
K01496	445.0
K01495	1208.0
K01494	478.0
K02418	1104.0
K02419	1636.0
K14492	0.0
K02412	1587.0
K02413	1549.0
K02410	1637.0
K02411	1031.0
K02416	1636.0
K02417	1255.0
K02414	398.0
K02415	413.0
K00120	0.0
K00121	26.0
K00430	0.0
K13058	0.0
K13059	0.0
K13727	0.0
K13057	7.0
K13722	0.0
K13051	56.0
K13052	561.0
K00435	1.0
K12054	0.0
K03239	0.0
K03238	0.0
K03231	0.0
K03230	41.0
K03232	0.0
K12059	0.0
K03237	0.0
K03236	0.0
K12058	2.0
K12239	0.0
K12238	0.0
K12235	0.0
K12234	136.0
K13942	0.0
K13940	670.0
K13941	0.0
K12097	0.0
K12096	0.0
K12095	0.0
K12094	0.0
K12093	0.0
K12092	0.0
K12091	0.0
K12090	0.0
K12099	0.0
K12098	0.0
K06356	0.0
K05992	2.0
K03540	0.0
K06331	641.0
K06330	12.0
K07138	1986.0
K07139	1399.0
K11811	1.0
K07132	292.0
K07133	5817.0
K07130	1072.0
K07131	6.0
K07137	2984.0
K07134	0.0
K07135	0.0
K01860	0.0
K01866	2005.0
K01867	2000.0
K01865	5.0
K01868	2438.0
K01869	2005.0
K06140	1.0
K04766	2.0
K04767	401.0
K04764	484.0
K04762	467.0
K04763	2782.0
K04760	3.0
K04761	288.0
K04768	4.0
K04769	1054.0
K08313	4.0
K08312	1.0
K08311	4.0
K08310	4.0
K08317	1.0
K08316	753.0
K08315	0.0
K08314	67.0
K05149	0.0
K08319	0.0
K08318	0.0
K06339	0.0
K14648	0.0
K14392	55.0
K14393	347.0
K14645	3.0
K14647	0.0
K01689	2446.0
K01686	1622.0
K01687	2932.0
K01684	526.0
K01685	1088.0
K01682	338.0
K01681	1809.0
K05308	0.0
K02889	0.0
K02888	2004.0
K02885	0.0
K02884	2005.0
K02887	1975.0
K02886	2004.0
K02881	2004.0
K02883	0.0
K13743	0.0
K02086	8.0
K02081	209.0
K02080	1.0
K02083	56.0
K02082	4.0
K13831	0.0
K03428	1.0
K03429	575.0
K03424	2706.0
K03935	0.0
K03932	102.0
K03933	2.0
K03930	492.0
K03931	47.0
K02339	2.0
K02338	2006.0
K02337	1973.0
K02336	1.0
K02335	2455.0
K02334	1060.0
K02330	0.0
K03688	1127.0
K03689	1.0
K03680	52.0
K03683	1.0
K03684	12.0
K03685	1974.0
K03686	3864.0
K03687	1867.0
K07301	1393.0
K07300	5.0
K07303	11.0
K07302	19.0
K07305	68.0
K07304	83.0
K07307	786.0
K07306	43.0
K07309	0.0
K07308	39.0
K02617	0.0
K02610	3.0
K02963	2002.0
K02612	3.0
K02961	1882.0
K09686	4452.0
K09687	10452.0
K09684	81.0
K09685	109.0
K09682	0.0
K09683	0.0
K09680	79.0
K09681	0.0
K09688	40.0
K09689	40.0
K05962	1.0
K05961	0.0
K05967	8.0
K05966	12.0
K11159	2.0
K05964	10.0
K05968	0.0
K11152	0.0
K00309	0.0
K00658	109.0
K00304	1.0
K00305	1.0
K00654	0.0
K00655	2683.0
K00652	853.0
K00301	3.0
K00302	422.0
K00303	61.0
K10828	0.0
K06431	0.0
K06432	0.0
K06433	0.0
K06434	5.0
K06436	194.0
K06437	0.0
K10820	53.0
K06439	0.0
K10822	0.0
K10823	0.0
K10826	1.0
K09167	104.0
K06322	0.0
K14117	0.0
K14259	0.0
K14257	2.0
K01308	172.0
K01303	2.0
K01301	10.0
K01305	63.0
K01304	19.0
K02658	349.0
K00672	0.0
K02650	603.0
K02651	118.0
K02652	1510.0
K02653	1654.0
K02654	3524.0
K05687	0.0
K02656	336.0
K05685	40.0
K00878	1099.0
K00879	92.0
K00872	165.0
K00873	2009.0
K00870	0.0
K00876	2109.0
K00877	0.0
K00874	2089.0
K00875	0.0
K04487	3039.0
K04486	1539.0
K04485	2002.0
K04484	0.0
K04483	0.0
K04482	0.0
K04480	1.0
K04488	1923.0
K12049	0.0
K13693	1.0
K13706	0.0
K13694	125.0
K13695	3.0
K05977	0.0
K09516	27.0
K02434	2688.0
K02435	2573.0
K02436	12.0
K02437	1117.0
K05350	673.0
K02431	636.0
K08100	1.0
K02433	2769.0
K02438	1099.0
K02439	10.0
K03745	45.0
K03744	1126.0
K03747	336.0
K03210	1999.0
K03217	1939.0
K03216	1527.0
K03215	347.0
K03742	1769.0
K03219	41.0
K03218	1989.0
K03749	2.0
K03748	46.0
K02383	0.0
K06327	0.0
K06320	532.0
K07238	1692.0
K09479	0.0
K09478	0.0
K09475	0.0
K09474	9.0
K09477	0.0
K09476	0.0
K09471	0.0
K09470	0.0
K09473	0.0
K09472	37.0
K07543	0.0
K06898	1383.0
K13967	0.0
K13963	1069.0
K07545	0.0
K00737	417.0
K05345	8.0
K11706	0.0
K11707	6.0
K11704	0.0
K11705	0.0
K11708	6.0
K11709	6.0
K05588	6.0
K07114	1680.0
K07443	893.0
K07116	1.0
K07117	10.0
K07110	4.0
K07447	1637.0
K07112	615.0
K07113	10.0
K07448	489.0
K07118	37.0
K07119	6.0
K10619	1.0
K10618	0.0
K10617	0.0
K10616	0.0
K01848	29.0
K01849	27.0
K01844	250.0
K01845	1574.0
K01846	16.0
K01847	1256.0
K01840	3345.0
K01841	56.0
K01842	0.0
K01843	691.0
K06219	1.0
K10832	0.0
K05348	0.0
K14203	0.0
K08483	1486.0
K08482	7.0
K08481	4.0
K08480	1.0
K08485	0.0
K08484	4.0
K00464	2.0
K00467	1.0
K00466	0.0
K00461	0.0
K00460	0.0
K00463	0.0
K00462	2.0
K04509	0.0
K00469	1.0
K00468	0.0
K08645	0.0
K04744	389.0
K01518	0.0
K01519	0.0
K04748	26.0
K04749	942.0
K01514	6.0
K01515	2133.0
K01512	1074.0
K01510	0.0
K14623	225.0
K14626	0.0
K14627	0.0
K14628	0.0
K14629	0.0
K03918	7.0
K03919	1.0
K12372	0.0
K12373	2482.0
K12370	0.0
K12371	3.0
K02359	0.0
K02358	2372.0
K02351	2.0
K02352	0.0
K02355	3939.0
K02357	2005.0
K02356	2017.0
K13574	0.0
K13573	1.0
K13572	2.0
K13571	2.0
K13570	2.0
K12112	1.0
K12113	0.0
K12110	0.0
K12111	19.0
K07329	0.0
K07328	0.0
K07323	49.0
K07322	808.0
K07321	151.0
K07320	2.0
K07327	0.0
K07326	0.0
K07325	0.0
K07324	0.0
K08163	0.0
K06180	4159.0
K06181	5.0
K06182	649.0
K06183	1060.0
K06186	2.0
K06187	2005.0
K06188	170.0
K06189	46.0
K08359	0.0
K07589	22.0
K07588	821.0
K07587	0.0
K07586	425.0
K07585	0.0
K07584	1117.0
K07583	0.0
K07582	0.0
K07581	0.0
K07580	0.0
K11139	0.0
K05989	2900.0
K05988	0.0
K05985	252.0
K05987	0.0
K05986	0.0
K10843	2.0
K08354	3.0
K10844	0.0
K10848	0.0
K00673	2.0
K00674	380.0
K00675	7.0
K00676	1097.0
K00677	1016.0
K06988	15.0
K06989	140.0
K08351	0.0
K06980	10.0
K06981	2.0
K06982	0.0
K08350	0.0
K06984	0.0
K06985	3.0
K06986	0.0
K06987	735.0
K02445	705.0
K02444	525.0
K00582	0.0
K00583	0.0
K00580	0.0
K02110	1782.0
K00586	0.0
K00587	1.0
K00584	6.0
K08921	0.0
K02441	9.0
K00588	83.0
K08922	0.0
K02440	135.0
K00018	1853.0
K08923	0.0
K02443	537.0
K00019	340.0
K02442	0.0
K08925	0.0
K08926	0.0
K08927	1.0
K03149	798.0
K06604	0.0
K00015	33.0
K01989	1363.0
K00854	2244.0
K00855	2.0
K00856	48.0
K00857	461.0
K00850	4415.0
K00851	25.0
K00852	1461.0
K00853	194.0
K00858	2006.0
K00859	1904.0
K01181	627.0
K01180	0.0
K01183	603.0
K01182	1171.0
K01185	309.0
K01184	0.0
K01187	2889.0
K01188	1359.0
K02596	341.0
K13766	32.0
K13767	8.0
K13003	0.0
K13002	31.0
K13000	0.0
K02984	0.0
K02986	2007.0
K02987	0.0
K02636	3.0
K02982	1592.0
K02983	0.0
K02638	0.0
K02639	6.0
K02988	1940.0
K08298	0.0
K08299	0.0
K03583	336.0
K03582	337.0
K03581	1693.0
K03580	1.0
K03587	875.0
K03586	2.0
K03585	1355.0
K03584	1967.0
K03589	1694.0
K03588	2640.0
K01725	1.0
K01724	24.0
K01727	15.0
K01726	651.0
K01721	1.0
K01720	4.0
K01722	0.0
K13008	0.0
K01729	26.0
K01728	42.0
K09530	0.0
K09539	0.0
K02188	1344.0
K02189	1174.0
K02182	3.0
K02183	0.0
K03769	508.0
K03768	2491.0
K03767	56.0
K03765	0.0
K03764	0.0
K03763	2134.0
K03762	5.0
K03761	2.0
K03760	31.0
K09457	183.0
K09456	3.0
K09459	55.0
K09458	2057.0
K00602	4076.0
K13988	0.0
K13985	0.0
K09981	4.0
K09980	0.0
K09983	2.0
K09982	39.0
K09985	334.0
K09984	1.0
K09987	2.0
K09986	2.0
K09989	516.0
K09988	521.0
K12583	1.0
K12582	1.0
K12589	0.0
K11720	338.0
K09759	604.0
K10985	0.0
K10984	0.0
K07468	0.0
K07469	54.0
K07464	1039.0
K07465	5.0
K07466	0.0
K07467	574.0
K07460	1571.0
K07461	381.0
K07462	2009.0
K07463	0.0
K10679	34.0
K10678	1.0
K10671	0.0
K10670	294.0
K10673	0.0
K10672	85.0
K10674	0.0
K10677	0.0
K10676	0.0
K08726	0.0
K08724	4.0
K08722	385.0
K08723	0.0
K08720	0.0
K08721	0.0
K08728	5.0
K10187	0.0
K00119	2.0
K00118	3.0
K00449	1.0
K00448	1.0
K00115	0.0
K00446	2.0
K00117	11.0
K00116	4.0
K00111	1419.0
K00442	1.0
K00113	73.0
K00112	74.0
K01539	0.0
K01531	881.0
K04720	1551.0
K01533	2425.0
K01534	3617.0
K01535	1.0
K01537	1909.0
K14358	0.0
K14605	1.0
K14606	1.0
K00413	3.0
K10120	8.0
K05600	0.0
K05777	10.0
K03972	1.0
K03973	63.0
K03970	5.0
K03971	0.0
K03976	1569.0
K03977	1975.0
K03974	5.0
K03975	408.0
K03978	1957.0
K03979	2005.0
K13378	413.0
K02372	1652.0
K02371	1333.0
K02377	1180.0
K02379	70.0
K03396	0.0
K03397	0.0
K03394	1897.0
K03395	1.0
K03392	39.0
K03393	0.0
K03390	400.0
K03391	1.0
K03399	349.0
K03027	0.0
K12136	0.0
K12137	6.0
K06610	1.0
K12138	0.0
K12139	0.0
K11444	0.0
K11440	1.0
K11443	5.0
K11442	0.0
K00612	30.0
K00613	1.0
K00610	988.0
K00611	1478.0
K00616	935.0
K00617	0.0
K00614	1.0
K00615	5081.0
K00619	390.0
K10863	0.0
K07874	0.0
K06234	0.0
K10240	0.0
K10241	0.0
K10242	0.0
K10243	2.0
K04110	1.0
K04113	0.0
K04112	0.0
K04115	0.0
K04114	0.0
K04117	0.0
K04116	0.0
K04118	0.0
K05517	0.0
K07705	24.0
K07704	32.0
K07707	423.0
K07706	503.0
K07701	332.0
K07700	0.0
K07703	332.0
K07702	0.0
K07709	424.0
K07708	6.0
K01955	3167.0
K13042	1.0
K09934	10.0
K09935	661.0
K06216	2.0
K09937	45.0
K13745	4.0
K13746	0.0
K13747	1366.0
K13740	0.0
K13741	0.0
K13742	0.0
K06211	416.0
K06212	2.0
K09933	11.0
K02618	2.0
K02619	667.0
K02968	1937.0
K02966	0.0
K02967	1975.0
K02616	4.0
K02965	2005.0
K02962	0.0
K02611	3.0
K02613	13.0
K03569	2993.0
K03568	108.0
K03565	1936.0
K06218	45.0
K03567	380.0
K03566	2.0
K03561	2101.0
K03560	2.0
K03563	1664.0
K03562	76.0
K06430	0.0
K01709	263.0
K01708	1.0
K01707	0.0
K01706	30.0
K01705	2.0
K01704	4493.0
K01703	4564.0
K01702	0.0
K14165	0.0
K14164	2.0
K14166	2.0
K14161	4.0
K14160	2.0
K14162	16.0
K05396	75.0
K03709	477.0
K03708	223.0
K08160	0.0
K03701	2915.0
K03700	685.0
K03703	1485.0
K03702	2003.0
K03705	1497.0
K03704	2074.0
K03707	71.0
K03706	653.0
K06289	0.0
K06288	0.0
K06283	951.0
K06282	818.0
K06281	816.0
K06287	1995.0
K06286	4.0
K06285	100.0
K06284	563.0
K08161	6.0
K07540	0.0
K06438	607.0
K06869	0.0
K06868	0.0
K06867	30.0
K06866	0.0
K06865	0.0
K06864	1351.0
K06863	0.0
K06862	0.0
K06861	920.0
K06860	3.0
K12659	1.0
K12658	2.0
K07547	0.0
K07546	0.0
K15023	2.0
K15022	337.0
K15020	0.0
K15024	798.0
K08700	1.0
K08162	413.0
K07544	0.0
K00137	1.0
K00135	70.0
K00134	2436.0
K00133	2004.0
K00132	7.0
K00131	21.0
K00130	435.0
K00139	0.0
K00138	0.0
K00429	0.0
K00428	298.0
K00421	0.0
K00423	0.0
K00425	844.0
K00427	0.0
K00426	843.0
K14292	0.0
K14379	0.0
K14370	0.0
K14371	0.0
K14372	0.0
K14373	0.0
K14374	0.0
K14375	0.0
K09845	1.0
K14082	0.0
K14083	57.0
K14080	1.0
K14081	4.0
K14086	416.0
K14087	460.0
K14084	54.0
K14088	459.0
K14089	460.0
K01552	714.0
K01551	148.0
K01556	17.0
K01557	0.0
K01554	2.0
K01555	14.0
K04708	0.0
K03955	0.0
K13689	0.0
K13688	58.0
K13683	0.0
K13685	260.0
K13684	0.0
K13687	0.0
K13686	0.0
K14159	1.0
K02399	1.0
K02398	514.0
K02395	544.0
K02394	363.0
K02397	602.0
K02396	1592.0
K02391	2.0
K02390	1678.0
K02393	362.0
K02392	2661.0
K13533	0.0
K13532	0.0
K13531	1.0
K13530	0.0
K01550	0.0
K05658	0.0
K14054	7.0
K02601	2267.0
K02970	1985.0
K05378	0.0
K12339	111.0
K14060	0.0
K11687	0.0
K11686	0.0
K11685	0.0
K11689	504.0
K11688	422.0
K08939	0.0
K03048	6.0
K03049	0.0
K13821	80.0
K13820	0.0
K03042	0.0
K03043	1941.0
K03040	1954.0
K03041	0.0
K03046	1935.0
K03047	0.0
K03044	0.0
K03045	0.0
K00348	797.0
K09847	0.0
K00692	7.0
K00638	1149.0
K00639	847.0
K00693	0.0
K00634	1381.0
K00635	0.0
K00630	0.0
K00631	2.0
K00632	495.0
K00633	568.0
K00691	53.0
K00696	1.0
K00694	27.0
K00695	2.0
K10854	0.0
K07811	0.0
K07810	1.0
K07813	966.0
K07812	342.0
K07814	550.0
K07816	26.0
K00090	1.0
K00091	463.0
K00094	45.0
K00096	583.0
K00097	899.0
K00098	37.0
K00099	1932.0
K10228	0.0
K10229	0.0
K12548	0.0
K10222	0.0
K10220	0.0
K10221	0.0
K10227	0.0
K05822	2.0
K01949	0.0
K01945	2002.0
K01947	0.0
K01946	0.0
K01941	9.0
K01940	1950.0
K06357	0.0
K07729	3206.0
K07728	0.0
K07727	1983.0
K07726	407.0
K07725	0.0
K07724	0.0
K07723	101.0
K07722	74.0
K07721	0.0
K07720	5536.0
K00899	110.0
K05824	2.0
K00891	2756.0
K00892	0.0
K00895	215.0
K00897	51.0
K08151	6.0
K08153	2.0
K08154	0.0
K02948	2000.0
K02942	0.0
K02944	0.0
K05665	0.0
K02946	1999.0
K13793	0.0
K06352	0.0
K01769	0.0
K01768	422.0
K01761	12.0
K01760	48.0
K01762	0.0
K09578	0.0
K01766	0.0
K08164	0.0
K02493	1936.0
K08166	0.0
K08167	5.0
K02496	1.0
K02497	1.0
K02494	1.0
K02495	3231.0
K02498	1.0
K02499	294.0
K08168	0.0
K08169	175.0
K14415	424.0
K14414	37.0
K06881	2043.0
K00436	4.0
K06332	0.0
K12815	0.0
K12810	0.0
K06885	125.0
K00437	2.0
K06335	0.0
K06334	1380.0
K03547	1071.0
K03546	691.0
K03545	2579.0
K03544	2584.0
K03543	700.0
K06888	856.0
K10941	0.0
K03549	8.0
K03548	3.0
K10940	0.0
K02236	11.0
K02237	944.0
K02234	2.0
K02232	1424.0
K02233	1971.0
K02230	178.0
K02231	2851.0
K06359	0.0
K02238	1877.0
K02239	1.0
K03723	1950.0
K03722	588.0
K03721	10.0
K03720	0.0
K03727	3.0
K03726	0.0
K03725	0.0
K03724	28.0
K06358	0.0
K12673	0.0
K12679	0.0
K12678	0.0
K06410	595.0
K11898	0.0
K11899	0.0
K11896	51.0
K11897	10.0
K11894	1.0
K11895	50.0
K11892	12.0
K11893	12.0
K11890	1.0
K11891	12.0
K08762	0.0
K08764	0.0
K08765	0.0
K10418	0.0
K11325	2.0
K11326	0.0
K11327	0.0
K11328	0.0
K11329	2.0
K00151	3.0
K00150	1.0
K00153	1.0
K00400	0.0
K00407	2.0
K00406	6.0
K00405	348.0
K00404	338.0
K00158	8.0
K01342	0.0
K09388	1.0
K09386	2.0
K09384	31.0
K04094	895.0
K04095	496.0
K04096	1945.0
K04097	2.0
K04090	2.0
K04091	11.0
K04092	3.0
K04093	0.0
K04098	0.0
K04099	0.0
K01578	1.0
K01579	1003.0
K01574	1.0
K01575	8.0
K01576	1.0
K01577	0.0
K01571	968.0
K01572	2050.0
K01573	93.0
K02009	613.0
K02008	4718.0
K02005	1440.0
K02004	12301.0
K02007	1238.0
K02006	5957.0
K02001	80.0
K02000	400.0
K02003	14852.0
K02002	429.0
K03065	0.0
K08952	1.0
K03060	1459.0
K13809	0.0
K10948	0.0
K09607	1.0
K06125	0.0
K04337	0.0
K06120	44.0
K06121	0.0
K04336	0.0
K01127	0.0
K09703	10.0
K00004	1.0
K14699	0.0
K09702	137.0
K14698	0.0
K05311	17.0
K13829	14.0
K10943	337.0
K07291	0.0
K07290	1.0
K10206	1668.0
K10202	8.0
K10208	0.0
K10209	2.0
K01966	48.0
K01965	2.0
K01964	7.0
K01963	887.0
K01962	676.0
K01961	3430.0
K01960	521.0
K01969	26.0
K01968	5.0
K07749	502.0
K07748	1.0
K07741	127.0
K07740	0.0
K07743	1.0
K07742	1140.0
K07745	0.0
K07744	0.0
K07746	2.0
K01299	447.0
K01295	286.0
K01297	578.0
K02922	0.0
K05603	2.0
K02921	0.0
K02926	1975.0
K05607	0.0
K02924	0.0
K05605	0.0
K02928	0.0
K02929	0.0
K00216	2.0
K00217	1.0
K00214	0.0
K00215	2119.0
K00213	0.0
K00210	2.0
K00211	0.0
K00218	2.0
K00219	46.0
K01035	0.0
K01034	199.0
K04517	1847.0
K01740	3086.0
K01031	2.0
K01746	63.0
K01745	362.0
K01744	601.0
K01749	890.0
K01039	52.0
K04518	558.0
K09591	0.0
K14129	0.0
K14128	5.0
K14121	0.0
K14120	0.0
K14123	0.0
K14122	0.0
K14125	0.0
K14124	0.0
K14127	7.0
K14126	5.0
K03521	1920.0
K03520	2.0
K03523	1233.0
K03522	2001.0
K03525	2102.0
K03524	2094.0
K03527	1983.0
K03526	1878.0
K03529	1491.0
K03528	1.0
K06338	0.0
K02217	1239.0
K03299	145.0
K03298	48.0
K13472	0.0
K03293	70.0
K03292	2125.0
K03291	0.0
K03290	0.0
K03297	427.0
K03296	2889.0
K03295	736.0
K03294	515.0
K13009	0.0
K12690	0.0
K09743	0.0
K06022	0.0
K07190	1.0
K06021	0.0
K07192	236.0
K06020	1.0
K06027	3.0
K06026	2.0
K09744	2.0
K07991	4.0
K08749	0.0
K09835	1.0
K09834	1.0
K10439	2590.0
K06351	1.0
K09833	1.0
K10925	0.0
K10924	371.0
K10927	335.0
K10926	1.0
K10923	0.0
K10922	0.0
K09629	0.0
K10697	1.0
K00179	1276.0
K00172	346.0
K00171	198.0
K00170	292.0
K00177	1642.0
K00176	1609.0
K00175	2539.0
K00174	2425.0
K13478	0.0
K14338	2.0
K14339	0.0
K14335	1.0
K14337	0.0
K14330	1.0
K14331	1.0
K14333	0.0
K08918	0.0
K13479	300.0
K04078	1918.0
K04079	1962.0
K04076	99.0
K04077	2011.0
K04074	321.0
K04075	1925.0
K04072	1441.0
K04073	6.0
K04070	975.0
K04071	0.0
K14597	4.0
K13318	0.0
K08280	1.0
K13641	65.0
K13640	350.0
K13643	14.0
K13642	0.0
K02027	18343.0
K02026	32448.0
K02025	34946.0
K02024	1.0
K02023	585.0
K02022	170.0
K02021	0.0
K02020	1261.0
K02029	2621.0
K02028	2475.0
K03886	2.0
K03887	1.0
K03884	0.0
K03885	1005.0
K03881	0.0
K03888	1.0
K03889	2.0
K12998	0.0
K12999	0.0
K12992	102.0
K12993	0.0
K12990	426.0
K12991	0.0
K12996	8.0
K12997	11.0
K12994	0.0
K12995	12.0
K08979	0.0
K08978	1435.0
K03088	18194.0
K03089	54.0
K03086	2918.0
K03087	342.0
K08971	0.0
K08970	1.0
K03082	2.0
K03080	0.0
K08974	1460.0
K13868	0.0
K00918	54.0
K01553	0.0
K12214	0.0
K11646	44.0
K11645	0.0
K11641	0.0
K11640	0.0
K12736	0.0
K12733	0.0
K07507	926.0
K07506	13.0
K07505	1.0
K07504	7.0
K07503	2.0
K07502	540.0
K07501	34.0
K07500	0.0
K07509	0.0
K07508	1.0
K11422	0.0
K08698	1.0
K10773	2411.0
K10774	1.0
K14286	0.0
K10778	9.0
K14287	25.0
K00140	136.0
K05501	5.0
K01903	485.0
K01902	491.0
K01905	7.0
K01904	0.0
K01907	5.0
K01906	1.0
K01909	0.0
K01908	1.0
K14534	475.0
K00147	1956.0
K07767	0.0
K07769	1.0
K07768	2.0
K06203	47.0
K06202	1.0
K09921	1.0
K09920	1.0
K09927	415.0
K09024	1.0
K09022	57.0
K09023	0.0
K09020	53.0
K09021	0.0
K02908	0.0
K02909	2003.0
K08218	534.0
K08219	0.0
K02904	2001.0
K02906	1975.0
K02907	1635.0
K02902	1929.0
K00230	342.0
K00231	440.0
K00232	2.0
K08976	5.0
K00234	0.0
K00239	1053.0
K06209	1006.0
K09928	352.0
K01015	0.0
K01014	1.0
K01012	2429.0
K01011	183.0
K01010	0.0
K08920	0.0
K14103	0.0
K14102	0.0
K14101	0.0
K14100	0.0
K14105	0.0
K14104	0.0
K14109	0.0
K14108	0.0
K06401	1.0
K00893	0.0
K13402	0.0
K12858	0.0
K03503	352.0
K03502	1228.0
K03501	1974.0
K03500	1541.0
K08924	0.0
K02278	128.0
K02279	534.0
K12977	0.0
K02276	53.0
K02277	5.0
K02274	48.0
K02275	45.0
K13450	0.0
K13451	0.0
K13452	0.0
K13454	0.0
K13455	0.0
K12509	0.0
K12508	1.0
K12507	5.0
K12506	200.0
K12500	1.0
K12503	2.0
K05926	0.0
K09728	0.0
K14587	50.0
K06597	0.0
K06596	338.0
K06595	1.0
K06599	0.0
K06598	1.0
K07978	2.0
K07979	3090.0
K07976	0.0
K14585	0.0
K10907	1766.0
K10906	0.0
K10901	0.0
K10909	0.0
K10908	39.0
K09819	9.0
K09818	4.0
K09817	2019.0
K09816	1950.0
K09815	1977.0
K06374	1046.0
K06373	1042.0
K09812	2401.0
K09811	2361.0
K09810	1311.0
K09724	0.0
K14582	0.0
K09721	0.0
K04058	41.0
K04059	40.0
K04050	0.0
K04051	0.0
K04052	0.0
K04053	0.0
K04054	0.0
K04055	0.0
K04056	40.0
K04057	0.0
K01047	0.0
K08975	0.0
K10015	0.0
K10014	39.0
K10017	0.0
K10016	0.0
K10011	1.0
K10010	225.0
K10013	0.0
K10012	443.0
K10019	0.0
K10018	0.0
K13665	4.0
K13664	0.0
K13663	0.0
K13662	0.0
K13661	0.0
K13660	0.0
K13669	0.0
K13668	3.0
K07641	0.0
K01466	68.0
K13590	3.0
K01464	546.0
K01465	2124.0
K01462	3468.0
K01463	81.0
K01460	0.0
K01461	0.0
K13599	58.0
K13598	343.0
K01468	326.0
K01469	3.0
K09251	17.0
K09252	1.0
K02041	516.0
K02040	2097.0
K02043	1.0
K02045	64.0
K02044	1545.0
K02047	64.0
K02046	64.0
K02049	2961.0
K02048	65.0
K05549	0.0
K05548	10.0
K06046	0.0
K03319	39.0
K03316	23.0
K03317	95.0
K03314	4.0
K03315	1497.0
K03312	564.0
K03313	274.0
K03310	2872.0
K03311	269.0
K12052	0.0
K02945	2028.0
K06162	39.0
K06163	38.0
K06160	2.0
K06161	0.0
K06166	38.0
K00359	224.0
K06164	38.0
K06165	38.0
K06168	1949.0
K06169	13.0
K13020	48.0
K07158	0.0
K07159	0.0
K04835	0.0
K11621	0.0
K11991	1.0
K11622	0.0
K11996	103.0
K11627	0.0
K11626	3.0
K11629	0.0
K11628	0.0
K07561	0.0
K07560	1966.0
K07563	0.0
K07562	0.0
K07565	0.0
K07564	0.0
K07567	2690.0
K07566	2354.0
K07569	0.0
K07568	2397.0
K09925	2.0
K11199	0.0
K11198	0.0
K11192	0.0
K11191	0.0
K11196	0.0
K11195	0.0
K11194	0.0
K02492	1216.0
K10713	0.0
K10710	138.0
K10711	8.0
K10716	0.0
K02490	352.0
K10714	0.0
K10715	0.0
K01929	2015.0
K01928	2068.0
K01923	2312.0
K01922	8.0
K01921	2458.0
K01920	5.0
K01926	1490.0
K01925	2012.0
K01924	2002.0
K07789	10.0
K07788	10.0
K07785	2.0
K07784	0.0
K07787	91.0
K07786	0.0
K07781	0.0
K07783	191.0
K07782	1.0
K05835	0.0
K06355	0.0
K14661	0.0
K09844	1.0
K00782	454.0
K00783	1990.0
K00784	2063.0
K00785	0.0
K00786	870.0
K00039	0.0
K00036	596.0
K00037	0.0
K00034	89.0
K00035	0.0
K00032	0.0
K00033	597.0
K00030	93.0
K00031	1768.0
K01259	25.0
K01258	1237.0
K01255	904.0
K01256	92.0
K01251	1484.0
K01250	226.0
K01253	1.0
K01252	1.0
K09008	2.0
K09009	6.0
K09000	13.0
K09001	57.0
K09002	855.0
K09003	2.0
K09004	392.0
K09005	32.0
K09006	0.0
K09007	390.0
K09846	0.0
K08234	663.0
K00258	2.0
K00259	669.0
K00252	27.0
K00253	3.0
K00256	0.0
K00257	604.0
K00254	0.0
K00255	4.0
K01079	287.0
K01078	12.0
K01071	10.0
K01070	3.0
K01073	2.0
K01077	1447.0
K01076	100.0
K14472	0.0
K14471	0.0
K14470	1.0
K14475	7.0
K09841	0.0
K02788	2.0
K02782	1.0
K02783	57.0
K02781	45.0
K02786	2.0
K02787	0.0
K02784	1.0
K01060	102.0
K01787	327.0
K01786	777.0
K01785	2169.0
K01784	3562.0
K01783	2100.0
K01782	31.0
K01781	3.0
K01780	0.0
K01789	1.0
K01788	642.0
K02526	76.0
K02527	869.0
K02525	0.0
K02250	0.0
K02523	844.0
K02520	1917.0
K02521	1.0
K02258	2.0
K02259	22.0
K02528	1909.0
K02529	8918.0
K03781	803.0
K03780	139.0
K03783	1492.0
K03782	77.0
K03785	194.0
K03784	357.0
K03787	1286.0
K03786	1805.0
K03789	1505.0
K03788	0.0
K10700	0.0
K00342	797.0
K03124	0.0
K03120	0.0
K12527	293.0
K12526	2.0
K12525	1.0
K12524	669.0
K12523	0.0
K12522	0.0
K09789	331.0
K09788	67.0
K09787	1133.0
K09786	99.0
K09785	0.0
K09781	4.0
K09780	9.0
K10961	0.0
K10960	2.0
K10963	0.0
K10962	0.0
K10965	0.0
K10964	0.0
K10966	0.0
K09879	1.0
K06318	0.0
K06311	5.0
K06310	89.0
K06312	0.0
K06314	1.0
K06317	235.0
K11389	0.0
K11386	0.0
K11387	0.0
K11384	43.0
K11385	0.0
K11382	0.0
K11383	0.0
K11381	97.0
K11949	0.0
K10380	0.0
K04032	170.0
K04033	0.0
K04030	189.0
K04031	869.0
K04036	0.0
K04037	1.0
K04034	16.0
K04035	70.0
K04038	1.0
K04039	1.0
K07046	57.0
K07047	783.0
K07044	2.0
K07045	1110.0
K07042	1535.0
K07043	1105.0
K07040	1417.0
K07041	0.0
K07048	100.0
K07049	0.0
K08664	0.0
K02584	422.0
K10039	445.0
K10038	5.0
K10037	46.0
K10036	58.0
K04788	0.0
K04789	0.0
K04784	1.0
K04785	0.0
K04786	0.0
K04787	0.0
K04780	0.0
K04781	8.0
K04782	2.0
K04783	0.0
K13601	0.0
K13603	0.0
K13602	0.0
K13605	0.0
K13604	0.0
K13607	0.0
K02404	506.0
K05783	0.0
K05782	1.0
K05781	38.0
K05780	38.0
K05787	0.0
K05786	390.0
K05785	404.0
K05784	0.0
K05789	0.0
K05788	404.0
K01442	1199.0
K01443	1197.0
K01444	16.0
K01446	0.0
K01447	694.0
K01448	3234.0
K01449	743.0
K14803	0.0
K02069	457.0
K05569	815.0
K08008	0.0
K02063	2.0
K05566	809.0
K05565	8.0
K05563	1.0
K05562	1.0
K05561	1.0
K02064	3.0
K03338	469.0
K03339	0.0
K03330	0.0
K03331	0.0
K03332	1.0
K03333	5.0
K03335	421.0
K03336	418.0
K03337	433.0
K12956	0.0
K12957	0.0
K12954	0.0
K12955	0.0
K12952	0.0
K12953	0.0
K12950	0.0
K12951	0.0
K14733	0.0
K00109	0.0
K06148	3161.0
K06149	1.0
K06144	0.0
K06145	1.0
K06146	0.0
K06147	18709.0
K06141	0.0
K06142	1834.0
K06143	77.0
K11945	0.0
K08948	0.0
K08949	0.0
K00071	0.0
K14664	0.0
K13810	17.0
K14665	1.0
K03058	0.0
K11609	0.0
K11608	0.0
K14660	0.0
K11603	0.0
K11602	0.0
K11601	0.0
K11600	0.0
K11607	1.0
K11606	1.0
K11605	1.0
K11604	1.0
K10558	50.0
K10559	66.0
K10550	55.0
K10551	55.0
K10552	0.0
K10553	0.0
K10554	1.0
K10555	60.0
K10556	55.0
K10557	50.0
K03051	0.0
K03050	0.0
K07549	0.0
K07548	0.0
K07239	119.0
K07235	1.0
K07234	2.0
K07237	1.0
K07236	1.0
K07231	2.0
K07230	5.0
K07233	4.0
K07232	1.0
K02467	0.0
K05306	521.0
K05305	465.0
K05304	2.0
K05303	0.0
K05301	0.0
K02565	0.0
K08644	0.0
K08646	0.0
K08641	126.0
K08643	0.0
K08642	0.0
K12146	0.0
K00010	532.0
K00011	2.0
K00012	2325.0
K00013	1992.0
K00014	2098.0
K00016	1211.0
K09065	10.0
K08252	79.0
K08253	5.0
K08256	3.0
K08255	0.0
K08258	0.0
K08259	1.0
K00274	4.0
K00275	108.0
K00276	1.0
K00270	0.0
K00271	0.0
K00272	1.0
K00273	0.0
K00278	1419.0
K00279	0.0
K12675	0.0
K01277	461.0
K01274	2.0
K01273	943.0
K01271	587.0
K01270	2042.0
K01278	635.0
K00906	7.0
K00904	8.0
K00903	133.0
K00901	656.0
K13785	0.0
K00908	5.0
K11149	0.0
K01053	8.0
K01051	131.0
K01057	208.0
K01056	2004.0
K01055	6.0
K01054	3.0
K01058	52.0
K02500	1990.0
K02501	1995.0
K02502	1460.0
K02503	1960.0
K02504	0.0
K02505	0.0
K02506	0.0
K02507	0.0
K02508	0.0
K02509	2.0
K00291	0.0
K13410	0.0
K13148	0.0
K13419	0.0
K05825	0.0
K03106	2006.0
K03105	0.0
K03101	2449.0
K03100	3798.0
K12541	0.0
K12540	0.0
K12543	0.0
K12542	0.0
K12545	0.0
K12544	0.0
K12547	0.0
K12546	0.0
K12549	0.0
K06080	0.0
K11018	0.0
K11019	0.0
K11016	0.0
K11017	0.0
K11014	0.0
K11015	0.0
K11012	0.0
K11013	0.0
K11010	0.0
K11011	0.0
K06333	932.0
K06880	0.0
K06883	357.0
K06882	0.0
K09857	47.0
K06884	1.0
K06887	1.0
K06886	22.0
K06889	2753.0
K10942	335.0
K09859	47.0
K09858	49.0
K10947	2859.0
K10946	0.0
K10945	0.0
K10944	0.0
K13284	0.0
K00483	7.0
K00481	0.0
K00480	1.0
K00486	3.0
K00485	0.0
K00484	1.0
K09901	0.0
K10929	0.0
K07684	8.0
K07685	0.0
K07686	0.0
K07687	1.0
K07681	0.0
K07688	0.0
K07689	1.0
K10928	0.0
K04018	0.0
K04019	170.0
K04014	46.0
K04015	8.0
K04016	0.0
K04017	0.0
K04013	332.0
K07060	0.0
K07061	1.0
K07062	454.0
K07063	29.0
K07064	3.0
K07065	5.0
K07066	416.0
K07067	97.0
K07068	10.0
K07069	422.0
K01121	0.0
K13629	0.0
K13628	28.0
K13623	2.0
K13622	4.0
K13620	0.0
K13626	1159.0
K08586	0.0
K08587	0.0
K01428	493.0
K01429	483.0
K01422	384.0
K01423	35.0
K01420	2135.0
K01421	1026.0
K01426	512.0
K01427	0.0
K01424	1566.0
K01425	668.0
K08068	4.0
K07538	0.0
K13086	0.0
K13085	0.0
K07287	1.0
K07824	0.0
K07682	0.0
K02722	1.0
K12978	0.0
K12979	1.0
K12972	4.0
K12973	0.0
K12974	0.0
K12975	0.0
K12976	0.0
K07821	0.0
K07683	0.0
K14750	0.0
K14751	0.0
K14953	0.0
K12288	0.0
K12289	0.0
K12282	1.0
K12283	0.0
K12280	1.0
K12281	0.0
K12286	0.0
K12287	334.0
K12284	0.0
K12285	336.0
K11957	1.0
K11956	2.0
K11955	1.0
K11954	1.0
K11953	1.0
K11952	1.0
K11951	1.0
K11950	1.0
K11959	1.0
K11958	1.0
K13889	47.0
K13888	41.0
K11963	1.0
K07217	29.0
K07216	1706.0
K07215	1.0
K07214	609.0
K07213	532.0
K07212	0.0
K07219	76.0
K07218	4.0
K12150	2.0
K08689	0.0
K08688	0.0
K00402	0.0
K00401	0.0
K11994	0.0
K00152	0.0
K01043	69.0
K00154	1.0
K00157	0.0
K00156	307.0
K10533	0.0
K10530	1.0
K10531	1.0
K10536	102.0
K10537	56.0
K10535	5.0
K10538	0.0
K10539	56.0
K00073	3.0
K13934	0.0
K00076	59.0
K00077	1368.0
K00074	1295.0
K00075	1942.0
K00078	0.0
K00079	2.0
K02290	2.0
K02563	2004.0
K02292	2.0
K08966	1.0
K02294	4.0
K08278	0.0
K08279	0.0
K08274	0.0
K08275	0.0
K08276	2.0
K08277	0.0
K00298	0.0
K00299	5.0
K00296	0.0
K00297	2186.0
K00294	422.0
K00292	0.0
K00293	2.0
K00290	1356.0
K07757	0.0
K12089	0.0
K01210	1.0
K01213	0.0
K01212	633.0
K01215	1.0
K01214	0.0
K01217	0.0
K01216	0.0
K01219	2.0
K01218	535.0
K02749	0.0
K02746	59.0
K02747	45.0
K02744	84.0
K02745	51.0
K02742	336.0
K00924	23.0
K00925	2465.0
K00926	1106.0
K00927	2005.0
K00928	2179.0
K00929	1496.0
K12085	0.0
K02298	1.0
K02299	1.0
K02568	1.0
K02569	46.0
K02562	0.0
K02291	23.0
K02560	0.0
K02293	12.0
K02566	131.0
K02567	376.0
K02564	1897.0
K02297	1.0
K03169	3988.0
K03168	1942.0
K03163	0.0
K03162	0.0
K03167	0.0
K03166	0.0
K11038	0.0
K11039	0.0
K11030	0.0
K11031	11.0
K11032	0.0
K11033	0.0
K11034	0.0
K11035	0.0
K11036	0.0
K11037	0.0
K02546	0.0
K07668	314.0
K07669	4.0
K07666	0.0
K07667	1878.0
K07664	1.0
K07665	951.0
K07662	11.0
K07663	0.0
K07660	1.0
K07661	2.0
K03927	1779.0
K07008	5.0
K07009	343.0
K07002	3.0
K07003	1369.0
K07000	7.0
K07001	1768.0
K07006	14.0
K07007	2214.0
K07004	13.0
K07005	1816.0
K03921	3.0
K02956	2003.0
K09725	0.0
K09181	192.0
K08599	0.0
K08598	0.0
K08591	2090.0
K08590	1135.0
K01156	62.0
K01154	2412.0
K01407	0.0
K01400	0.0
K01153	2272.0
K01150	40.0
K01151	1946.0
K01408	0.0
K01409	2243.0
K01158	0.0
K01159	1373.0
K05523	0.0
K05522	19.0
K05521	1039.0
K05520	777.0
K05527	4.0
K05526	1.0
K05525	2.0
K05524	58.0
K05529	0.0
K14518	1.0
K14519	3.0
K05949	0.0
K01754	1423.0
K05942	2.0
K01027	335.0
K02171	0.0
K02170	334.0
K02173	17.0
K02172	0.0
K01751	332.0
K06416	320.0
K06417	0.0
K06414	0.0
K06947	0.0
K03379	3.0
K03808	335.0
K03809	13.0
K03806	3.0
K06412	1160.0
K03804	1.0
K12296	1.0
K03802	12.0
K03803	881.0
K06413	13.0
K10808	2.0
K06411	544.0
K01028	64.0
K01029	168.0
K11931	334.0
K11930	0.0
K11933	0.0
K11932	0.0
K11935	0.0
K11934	64.0
K11937	0.0
K11936	1.0
K11939	0.0
K11938	0.0
K10800	0.0
K06419	2.0
K11929	0.0
K07271	1006.0
K07270	3.0
K07273	296.0
K07272	2.0
K07275	49.0
K07274	38.0
K07277	1205.0
K07276	6.0
K07279	0.0
K07278	7.0
K10623	0.0
K02481	603.0
K11520	1.0
K02480	1.0
K08170	0.0
K02485	20.0
K02484	465.0
K02487	2.0
K08600	2205.0
K08603	0.0
K08602	450.0
K08605	0.0
K08604	1.0
K09956	0.0
K09957	1.0
K09954	31.0
K09955	2061.0
K09952	14.0
K09953	0.0
K09950	1.0
K09951	891.0
K09958	2.0
K09959	4.0
K07495	0.0
K07494	13.0
K07497	2598.0
K07496	891.0
K07491	1272.0
K07490	0.0
K07493	2.0
K07492	44.0
K07499	3.0
K07498	6.0
K11209	2.0
K11208	0.0
K11204	0.0
K11203	14.0
K11202	37.0
K11201	0.0
K11200	0.0
K00058	2656.0
K00059	4663.0
K00728	0.0
K00729	5.0
K00055	2.0
K00057	1984.0
K00050	891.0
K00051	0.0
K00720	12.0
K00721	1125.0
K14424	0.0
K06033	0.0
K14189	0.0
K14188	6.0
K06364	0.0
K14187	3.0
K01239	183.0
K01238	196.0
K01897	3467.0
K01232	43.0
K01895	1394.0
K01230	0.0
K01893	1579.0
K01236	4.0
K01235	61.0
K01890	2004.0
K02768	88.0
K02769	27.0
K02760	247.0
K02761	236.0
K02763	0.0
K02764	0.0
K02765	217.0
K00948	2653.0
K00949	1259.0
K00942	2053.0
K00943	1223.0
K00940	772.0
K00941	3494.0
K00946	1173.0
K00947	1.0
K00944	0.0
K00945	4300.0
K01097	0.0
K01096	2.0
K01095	488.0
K01093	84.0
K01092	1455.0
K01091	4647.0
K01090	1536.0
K03499	4780.0
K03498	3900.0
K03491	118.0
K03490	440.0
K03493	1.0
K03492	11.0
K03495	1997.0
K03497	4708.0
K03496	4820.0
K02817	0.0
K02814	1.0
K02815	2.0
K02810	170.0
K02548	983.0
K02549	27.0
K02818	0.0
K02819	440.0
K03637	542.0
K03636	32.0
K03147	1657.0
K03146	50.0
K08851	0.0
K06518	1381.0
K09729	475.0
K06048	8.0
K06045	12.0
K06044	4.0
K09727	0.0
K09726	7.0
K06041	973.0
K09720	0.0
K09723	0.0
K06042	1178.0
K09897	0.0
K09896	0.0
K09895	1.0
K09894	0.0
K09893	0.0
K09892	0.0
K09891	0.0
K09890	0.0
K09899	0.0
K09898	1.0
K03622	0.0
K07648	0.0
K07649	1.0
K07398	0.0
K07399	26.0
K11056	0.0
K11057	0.0
K11054	0.0
K11055	0.0
K07640	46.0
K07393	7.0
K07390	6.0
K07391	1995.0
K07644	2.0
K07645	1.0
K07646	2355.0
K07647	0.0
K10896	0.0
K07024	5719.0
K07025	3000.0
K07026	3.0
K07027	1059.0
K07020	2.0
K07021	46.0
K07022	0.0
K07023	1719.0
K07028	341.0
K07029	2688.0
K10094	1.0
K01390	0.0
K01392	1.0
K01399	0.0
K02673	1.0
K05893	0.0
K05897	0.0
K05896	1495.0
K05895	966.0
K05899	2.0
K05898	0.0
K00555	0.0
K00554	1543.0
K00557	2.0
K00556	401.0
K00551	0.0
K00559	0.0
K00558	2796.0
K01170	0.0
K01173	78.0
K01174	58.0
K01175	81.0
K01176	149.0
K01178	10.0
K01179	1816.0
K14578	0.0
K14579	0.0
K08951	0.0
K08950	0.0
K08953	0.0
K03828	7.0
K03829	3.0
K03820	713.0
K03821	15.0
K03822	0.0
K03823	1189.0
K03824	44.0
K03825	62.0
K03826	1059.0
K03827	508.0
K12248	0.0
K12246	0.0
K12247	0.0
K12242	0.0
K12243	0.0
K12240	0.0
K12241	0.0
K11919	0.0
K11918	0.0
K11913	0.0
K11912	0.0
K11911	0.0
K11910	1.0
K11917	0.0
K11916	0.0
K11915	0.0
K11914	0.0
K12068	1.0
K12069	0.0
K12062	1.0
K12063	1.0
K12060	1.0
K12061	2.0
K12066	1.0
K12067	2.0
K12064	0.0
K12065	1.0
K07259	558.0
K07258	3478.0
K07253	0.0
K07251	0.0
K07250	439.0
K07257	54.0
K07256	0.0
K07255	0.0
K07254	0.0
K05372	0.0
K05373	0.0
K05370	0.0
K05371	1.0
K05374	0.0
K05375	2.0
K09970	2.0
K09971	4.0
K09972	9.0
K09973	76.0
K09974	3.0
K09975	0.0
K09976	6.0
K09978	2.0
K09979	270.0
K11261	593.0
K11260	0.0
K11263	6.0
K11264	2.0
K10793	7.0
K10796	6.0
K10797	117.0
K10794	0.0
K10795	6.0
K00700	2132.0
K00701	0.0
K10798	0.0
K00703	2104.0
K00705	1511.0
K09828	0.0
K10133	0.0
K13053	1.0
K03192	1.0
K00964	0.0
K00965	1387.0
K00966	272.0
K00960	0.0
K00961	0.0
K00962	1995.0
K00963	860.0
K00969	1938.0
K12681	0.0
K02703	4.0
K08364	0.0
K08365	4.0
K02706	2.0
K08363	0.0
K08361	0.0
K02708	1.0
K02709	1.0
K08368	39.0
K08369	52.0
K01615	189.0
K01617	3.0
K01616	0.0
K01611	323.0
K01610	1436.0
K01613	1202.0
K01612	0.0
K01619	1638.0
K01618	0.0
K02834	1960.0
K02835	2004.0
K05281	1.0
K03619	0.0
K03618	0.0
K03617	2077.0
K03616	114.0
K03615	2030.0
K03614	2017.0
K03613	1944.0
K03612	1878.0
K03611	4.0
K03610	1135.0
K09705	44.0
K09704	1188.0
K09701	1.0
K09700	6.0
K09709	1.0
K06391	428.0
K06390	1118.0
K06393	1107.0
K06392	705.0
K06395	137.0
K06394	828.0
K06397	1043.0
K06396	997.0
K06399	1066.0
K06398	1118.0
K06435	0.0
K11078	0.0
K11079	0.0
K11074	1.0
K11075	1.0
K11076	1.0
K11077	0.0
K11070	1219.0
K11071	1226.0
K11072	1654.0
K11073	1.0
K06935	0.0
K06934	511.0
K06937	62.0
K06936	7.0
K06931	0.0
K06930	0.0
K06933	0.0
K06932	0.0
K06939	1.0
K06938	1.0
K13381	0.0
K05916	4.0
K05917	0.0
K05914	0.0
K05915	0.0
K05912	0.0
K05913	0.0
K05910	2.0
K05911	0.0
K05918	0.0
K05919	1408.0
K00392	3.0
K00390	192.0
K00397	0.0
K00395	7.0
K00394	127.0
K01884	0.0
K00399	0.0
K01886	1893.0
K01376	0.0
K01372	937.0
K09149	0.0
K09148	0.0
K01225	88.0
K09145	417.0
K09144	415.0
K09147	0.0
K09146	0.0
K09141	345.0
K09140	0.0
K09143	1.0
K09142	0.0
K05709	1.0
K05708	1.0
K05879	451.0
K05878	450.0
K05875	1.0
K05874	1.0
K05877	0.0
K05876	0.0
K05873	16.0
K00579	0.0
K00578	0.0
K00577	0.0
K00575	2221.0
K00574	835.0
K00573	454.0
K00571	1718.0
K00570	1.0
K01118	152.0
K01119	302.0
K01157	0.0
K01112	2.0
K01113	49.0
K04477	1003.0
K01114	17.0
K01115	0.0
K08087	0.0
K01315	0.0
K08085	0.0
K08084	6.0
K08083	1.0
K08082	11.0
K08081	2.0
K08080	0.0
K01152	30.0
K01401	0.0
K09826	0.0
K06344	0.0
K06345	0.0
K09822	2.0
K06343	0.0
K10938	0.0
K06341	0.0
K10934	0.0
K10935	0.0
K10932	0.0
K11052	0.0
K10930	0.0
K06349	1.0
K11053	0.0
K10754	0.0
K01755	2407.0
K10200	163.0
K02132	0.0
K02137	0.0
K03840	1.0
K03841	444.0
K13028	0.0
K13799	2.0
K13798	0.0
K13795	0.0
K13794	0.0
K13021	0.0
K13792	0.0
K13791	0.0
K13790	0.0
K12268	1.0
K12269	1.0
K12262	4.0
K12263	1.0
K12264	0.0
K12265	0.0
K12266	1.0
K12267	2423.0
K01757	0.0
K12237	0.0
K13243	0.0
K13245	0.0
K13244	0.0
K13246	0.0
K03264	0.0
K03265	0.0
K03263	0.0
K03268	0.0
K03269	469.0
K12415	0.0
K10211	0.0
K09918	0.0
K09919	4.0
K06720	2.0
K09913	4.0
K09910	0.0
K09911	0.0
K09916	1.0
K09917	0.0
K06726	74.0
K09915	1.0
K11535	1.0
K11534	53.0
K11537	187.0
K11531	0.0
K11533	0.0
K11532	2.0
K11249	28.0
K11539	0.0
K00762	2431.0
K00763	1577.0
K00760	1932.0
K00761	1990.0
K00766	1605.0
K00767	1363.0
K00764	2842.0
K00765	1981.0
K00768	1568.0
K00769	46.0
K11059	0.0
K00186	10.0
K00187	10.0
K00184	433.0
K00185	107.0
K00183	427.0
K00180	1493.0
K00188	0.0
K00189	0.0
K10110	671.0
K10111	1.0
K10112	1219.0
K10113	0.0
K10114	0.0
K10115	0.0
K10116	0.0
K10117	1960.0
K10118	2419.0
K10119	2503.0
K04641	0.0
K04643	1.0
K04642	0.0
K13282	9.0
K00988	2.0
K00989	598.0
K00986	224.0
K00984	415.0
K00985	0.0
K00982	342.0
K00983	987.0
K00980	153.0
K00981	2038.0
K01585	855.0
K01584	2.0
K01586	2528.0
K13498	2.0
K01580	424.0
K01583	261.0
K01582	343.0
K13497	461.0
K01589	137.0
K01588	2002.0
K14941	6.0
K08347	0.0
K08348	0.0
K02720	2.0
K14949	0.0
K02723	1.0
K03459	0.0
K03458	703.0
K03455	888.0
K03457	144.0
K03451	79.0
K03981	5.0
K03980	654.0
K02614	460.0
K01639	1223.0
K01638	13.0
K01637	8.0
K01636	14.0
K01635	6.0
K01634	4.0
K01633	581.0
K01632	1.0
K01631	0.0
K01630	95.0
K02615	1.0
K02588	865.0
K02589	634.0
K02858	69.0
K02859	3.0
K14051	0.0
K14053	0.0
K14052	0.0
K02852	70.0
K02853	2.0
K02850	0.0
K02851	1.0
K14059	1255.0
K14058	6.0
K02586	570.0
K02587	640.0
K03679	0.0
K03671	4117.0
K03670	1.0
K03673	2.0
K03672	3.0
K03675	0.0
K03674	0.0
K03677	0.0
K03676	6.0
K09761	1876.0
K09760	951.0
K09763	7.0
K09762	1123.0
K09765	1435.0
K09764	492.0
K09767	459.0
K06006	1.0
K09769	753.0
K09768	668.0
K10353	0.0
K03187	491.0
K03186	1111.0
K03185	4.0
K03184	1.0
K03183	1966.0
K03182	1098.0
K03181	1.0
K03189	492.0
K03188	492.0
K02715	1.0
K12455	0.0
K12454	20.0
K12453	0.0
K12452	52.0
K12451	0.0
K07358	0.0
K07356	0.0
K07357	1.0
K07354	0.0
K07355	0.0
K07352	0.0
K07353	0.0
K07350	0.0
K07351	0.0
K06919	299.0
K06918	0.0
K06917	367.0
K06916	341.0
K06915	623.0
K06914	0.0
K06913	0.0
K06912	0.0
K06911	1039.0
K06910	465.0
K08986	4.0
K08987	6.0
K08984	7.0
K08985	0.0
K08982	356.0
K08983	0.0
K08980	2.0
K08981	33.0
K08988	2.0
K08989	4.0
K02252	0.0
K05934	1166.0
K05936	1180.0
K05937	0.0
K02253	0.0
K05939	5.0
K00378	1858.0
K00375	1015.0
K00374	46.0
K00376	4.0
K00371	43.0
K00370	42.0
K00373	42.0
K00372	3.0
K01358	2655.0
K09166	1.0
K09165	13.0
K09164	7.0
K09163	349.0
K09162	6.0
K09161	1.0
K09160	2.0
K01354	23.0
K01355	0.0
K01356	2025.0
K05601	2.0
K05851	1.0
K03807	0.0
K05606	415.0
K02927	0.0
K05974	0.0
K03805	0.0
K05976	0.0
K00519	0.0
K00518	38.0
K03800	762.0
K00511	0.0
K00510	2.0
K03801	509.0
K00515	0.0
K00514	10.0
K00517	27.0
K05971	3.0
K03154	1248.0
K11147	1.0
K05581	1.0
K05580	1.0
K05583	1.0
K05582	2.0
K05585	1.0
K05584	1.0
K05587	0.0
K05586	1.0
K05589	396.0
K03150	1663.0
K03623	4.0
K03152	1883.0
K14200	0.0
K14201	0.0
K14202	0.0
K03621	1839.0
K14204	0.0
K14205	11.0
K01134	480.0
K01135	33.0
K01136	42.0
K01137	1.0
K01130	625.0
K01132	0.0
K01133	480.0
K01138	1085.0
K01139	53.0
K02113	1621.0
K02112	1859.0
K02111	1789.0
K02446	76.0
K02117	1674.0
K02116	804.0
K02115	1858.0
K02114	1859.0
K02119	1090.0
K02118	1691.0
K02448	1.0
K01036	2.0
K03212	2.0
K13007	0.0
K13006	6.0
K13005	0.0
K13004	422.0
K13001	0.0
K06404	578.0
K01032	1.0
K06951	48.0
K03862	2.0
K03863	0.0
K06406	1119.0
K06957	1.0
K05020	16.0
K06400	583.0
K06403	579.0
K06954	0.0
K10814	0.0
K10817	0.0
K10816	0.0
K07136	1.0
K03242	0.0
K03243	0.0
K12202	0.0
K12203	0.0
K12206	0.0
K12207	0.0
K12204	0.0
K12205	0.0
K12208	0.0
K12209	0.0
K13919	45.0
K13918	0.0
K06214	1.0
K06215	876.0
K09936	658.0
K06217	1999.0
K09930	5.0
K09931	348.0
K09932	2.0
K06213	842.0
K09938	0.0
K09939	375.0
K11517	0.0
K06337	0.0
K13301	0.0
K00748	843.0
K00745	0.0
K00743	1.0
K07165	2.0
K07164	856.0
K07167	1.0
K07166	1061.0
K07161	30.0
K07160	150.0
K07163	0.0
K07162	450.0
K07169	0.0
K07168	41.0
K06336	0.0
K01839	912.0
K01838	202.0
K01835	257.0
K01834	5617.0
K01837	0.0
K01830	0.0
K00608	0.0
K02632	0.0
K02630	0.0
K02631	0.0
K08322	30.0
K08323	23.0
K08320	0.0
K08321	81.0
K08326	0.0
K08324	0.0
K08325	210.0
K01659	3.0
K01658	1568.0
K02637	1.0
K01653	2473.0
K01652	3526.0
K01655	3.0
K01654	1416.0
K01657	1557.0
K02874	2000.0
K02875	0.0
K02876	1940.0
K02877	0.0
K02871	1917.0
K02873	0.0
K02878	2005.0
K02879	2005.0
K14070	0.0
K09749	1955.0
K09748	1933.0
K06023	2921.0
K09742	0.0
K09741	0.0
K09740	122.0
K09747	1542.0
K09746	0.0
K09745	0.0
K06024	1432.0
K03477	0.0
K03476	97.0
K03475	519.0
K03474	789.0
K03473	428.0
K03472	0.0
K03471	5.0
K03470	1925.0
K03478	419.0
K02304	1968.0
K02305	1.0
K02302	74.0
K02303	345.0
K02300	1.0
K02301	31.0
K03653	0.0
K03652	91.0
K03651	5.0
K03650	1999.0
K03657	4061.0
K03656	2.0
K03655	2899.0
K03654	1785.0
K03658	449.0
K12439	0.0
K12431	0.0
K12430	0.0
K12433	0.0
K12432	0.0
K12435	0.0
K12434	0.0
K12437	0.0
K12436	0.0
K06979	16.0
K06978	568.0
K06971	153.0
K06970	15.0
K06973	1479.0
K06972	778.0
K06975	486.0
K06974	2.0
K06977	1.0
K06976	425.0
K07082	1946.0
K07083	621.0
K07080	1363.0
K07081	428.0
K07086	5.0
K07087	0.0
K07084	15.0
K07085	1305.0
K07088	3174.0
K07089	1583.0
K01317	0.0
K11162	0.0
K11163	0.0
K11161	0.0
K11168	0.0
K00356	343.0
K00355	2.0
K00354	0.0
K00353	0.0
K00351	767.0
K00350	767.0
K05952	1.0
K05953	0.0
K05951	334.0
K05956	0.0
K05957	0.0
K00358	164.0
K00689	2.0
K00688	2826.0
K00681	208.0
K00680	1895.0
K00683	1.0
K00685	4.0
K00684	115.0
K00687	1.0
K00686	0.0
K05831	5.0
K05830	0.0
K05833	1365.0
K05832	1293.0
K05834	1.0
K05837	2014.0
K05836	1.0
K05839	0.0
K05838	7.0
K07677	0.0
K00533	533.0
K00532	7.0
K00531	0.0
K00530	0.0
K00537	1263.0
K00536	0.0
K00535	2.0
K00534	45.0
K00539	0.0
K00538	0.0
K11029	0.0
K14260	128.0
K14261	8.0
K14266	3.0
K14267	4.0
K14268	0.0
K14269	0.0
K01337	1.0
K01338	2902.0
K02683	0.0
K02682	0.0
K02681	0.0
K02680	0.0
K02687	1969.0
K02686	1.0
K02685	0.0
K02689	1.0
K02688	52.0
K00824	441.0
K00827	0.0
K00826	2107.0
K00821	3338.0
K00820	2427.0
K00823	28.0
K00822	2.0
K00829	0.0
K00828	0.0
K01488	170.0
K01489	1606.0
K01484	1.0
K01485	561.0
K01486	488.0
K01487	336.0
K01480	1689.0
K01481	1.0
K01482	4.0
K01483	0.0
K02469	2987.0
K02468	1.0
K02466	2.0
K02465	0.0
K02464	0.0
K02463	1.0
K02462	2.0
K02461	2.0
K02460	336.0
K08969	8.0
K13061	0.0
K13060	0.0
K13063	0.0
K13062	0.0
K13069	0.0
K08964	1.0
K06363	0.0
K03079	118.0
K06342	0.0
K03078	0.0
K13289	0.0
K13288	5.0
K13285	0.0
K13287	0.0
K13286	0.0
K13281	92.0
K13280	522.0
K13283	0.0
K00054	36.0
K04496	0.0
K05369	0.0
K05368	1.0
K03228	41.0
K03229	41.0
K00052	1988.0
K03222	45.0
K03223	45.0
K03220	40.0
K03221	37.0
K03226	41.0
K03227	41.0
K03224	41.0
K03225	45.0
K09482	0.0
K09483	0.0
K13836	0.0
K12228	0.0
K05360	0.0
K12224	0.0
K12225	0.0
K12226	0.0
K12227	0.0
K12220	0.0
K05363	1.0
K12222	0.0
K12223	0.0
K08681	876.0
K08680	9.0
K08683	0.0
K08682	0.0
K08685	1.0
K08684	0.0
K08687	0.0
K08686	0.0
K11755	2032.0
K11754	4458.0
K11751	28.0
K11750	0.0
K11753	3804.0
K11752	1958.0
K02407	1063.0
K13938	0.0
K13936	0.0
K13935	0.0
K02406	2425.0
K13933	0.0
K13932	0.0
K13931	0.0
K13930	0.0
K12088	0.0
K12081	0.0
K12082	0.0
K12083	0.0
K12084	0.0
K12086	0.0
K12087	0.0
K09611	1.0
K09612	0.0
K04940	0.0
K10085	0.0
K05394	0.0
K05395	36.0
K06340	0.0
K13043	234.0
K07149	376.0
K07148	348.0
K07147	363.0
K07146	38.0
K07145	48.0
K07144	0.0
K07143	0.0
K07142	0.0
K07141	336.0
K07140	7.0
K10156	0.0
K10150	0.0
K10620	0.0
K10621	0.0
K14028	0.0
K14029	0.0
K01817	1646.0
K01816	29.0
K01815	880.0
K01814	1987.0
K01813	622.0
K01812	1452.0
K01811	3146.0
K01810	2081.0
K01819	4.0
K01818	294.0
K14580	0.0
K05379	0.0
K08304	89.0
K08305	382.0
K08306	379.0
K08307	864.0
K08300	54.0
K08301	1561.0
K08302	139.0
K08303	3537.0
K08308	0.0
K08309	387.0
K14671	0.0
K14670	0.0
K14673	0.0
K14672	0.0
K01673	561.0
K01672	1.0
K01671	0.0
K01677	1167.0
K01676	1146.0
K01674	5.0
K01679	432.0
K01678	1046.0
K02899	1939.0
K02896	0.0
K02897	578.0
K02895	1999.0
K02892	2005.0
K02890	2004.0
K10811	0.0
K02096	1.0
K02097	1.0
K02094	1.0
K02095	1.0
K02092	1.0
K02093	1.0
K02099	1587.0
K03411	1254.0
K03410	1280.0
K03413	2890.0
K03412	1231.0
K03415	620.0
K03414	343.0
K03417	2.0
K03416	0.0
K03418	1.0
K05376	0.0
K02320	0.0
K02322	0.0
K02323	0.0
K05377	0.0
K13542	1327.0
K13543	0.0
K13540	1.0
K13541	11.0
K12145	0.0
K12144	0.0
K12147	0.0
K12410	2378.0
K12141	306.0
K12140	306.0
K12143	0.0
K12142	0.0
K12149	0.0
K12148	0.0
K07312	0.0
K07313	462.0
K07310	0.0
K07311	5.0
K07316	139.0
K07317	1.0
K07314	0.0
K07315	548.0
K07318	22.0
K07319	858.0
K03936	0.0
K03425	0.0
K03426	1054.0
K03427	2702.0
K03420	0.0
K03421	0.0
K03422	0.0
K03423	337.0
K03756	1.0
K03757	0.0
K03206	0.0
K03755	0.0
K11144	11.0
K11145	1129.0
K05972	0.0
K05973	2.0
K03752	423.0
K05978	0.0
K05979	69.0
K03753	460.0
K00331	795.0
K00330	795.0
K00333	388.0
K00332	382.0
K00335	1552.0
K00334	1781.0
K00337	843.0
K00336	2647.0
K00339	795.0
K00338	756.0
K03751	0.0
K06953	1.0
K06952	14.0
K06407	1121.0
K06950	3887.0
K10819	51.0
K06956	63.0
K06955	4.0
K06402	240.0
K10815	0.0
K06959	1874.0
K06958	1530.0
K06409	2133.0
K06408	506.0
K09129	6.0
K09128	37.0
K09123	34.0
K09122	6.0
K09121	1213.0
K09120	0.0
K09127	6.0
K09126	15.0
K09125	144.0
K09124	64.0
K01233	1.0
K05819	0.0
K05818	0.0
K01896	1.0
K05813	1217.0
K05812	1.0
K05811	0.0
K05810	1533.0
K05817	10.0
K05816	46.0
K05815	497.0
K05814	91.0
K01894	3.0
K01892	2006.0
K01234	49.0
K01144	780.0
K01146	0.0
K01141	2.0
K01416	0.0
K11434	0.0
K01415	10.0
K06354	0.0
K01414	340.0
K09836	0.0
K01318	0.0
K01319	0.0
K01312	0.0
K06350	1.0
K02669	2034.0
K02668	348.0
K02665	338.0
K02664	353.0
K02667	351.0
K02666	419.0
K02661	0.0
K02660	339.0
K02663	354.0
K02662	736.0
K00809	18.0
K00808	0.0
K00806	2015.0
K00805	1435.0
K00804	0.0
K00803	16.0
K00802	0.0
K00801	1.0
K00800	1626.0
K10921	0.0
K02409	1156.0
K02408	1636.0
K02401	1578.0
K02400	1573.0
K02403	1.0
K02402	1.0
K02405	1641.0
K05364	838.0
K05367	234.0
K05366	4122.0
K10210	0.0
K10216	0.0
K13049	415.0
K13048	0.0
K13739	0.0
K10215	0.0
K06122	0.0
K13735	1.0
K13734	0.0
K13041	1.0
K13040	0.0
K13731	0.0
K13730	9.0
K13733	0.0
K13732	0.0
K04516	464.0
K03204	39.0
K03205	2894.0
K03207	4.0
K03200	40.0
K03201	2.0
K03202	0.0
K03203	2.0
K03208	0.0
K03758	45.0
K03759	0.0
K09469	1.0
K09461	1.0
K06204	453.0
K00178	2.0
K13950	1.0
K13953	25.0
K13955	0.0
K13954	174.0
K10920	0.0
K06324	1.0
K11777	46.0
K11779	3.0
K11778	0.0
K06325	0.0
K12600	0.0
K07432	0.0
K07430	0.0
K06326	0.0
K07128	0.0
K07121	45.0
K07120	43.0
K07123	1.0
K07122	1.0
K07125	0.0
K07124	1158.0
K07127	2.0
K07126	813.0
K01870	2005.0
K01873	2417.0
K01872	2002.0
K01875	2006.0
K01874	2426.0
K01876	2089.0
K01879	416.0
K01878	416.0
K06321	0.0
K00476	0.0
K00477	1.0
K00474	0.0
K00472	2.0
K00470	0.0
K00471	0.0
K00478	0.0
K00479	1.0
K04775	0.0
K04774	1.0
K04777	0.0
K04776	0.0
K04771	0.0
K04770	4.0
K04773	838.0
K04772	3.0
K04779	1.0
K04778	0.0
K14657	0.0
K14656	0.0
K14654	0.0
K14653	0.0
K14652	2243.0
K14659	0.0
K14658	0.0
K14386	0.0
K09926	1.0
K01699	1.0
K01698	1241.0
K01695	1650.0
K01697	17.0
K01696	1725.0
K01690	2.0
K01693	1528.0
K01692	996.0
K07227	37.0
K03439	1927.0
K03438	2544.0
K13380	0.0
K03928	398.0
K03925	1583.0
K03924	2639.0
K03431	1883.0
K03926	65.0
K03437	1616.0
K03436	1972.0
K03435	0.0
K03434	0.0
K02348	121.0
K02342	2234.0
K02343	1827.0
K02340	1867.0
K02341	2000.0
K02346	2355.0
K02347	21.0
K02344	0.0
K02345	0.0
K03697	377.0
K03696	2003.0
K03695	1995.0
K03694	109.0
K03693	2.0
K03692	0.0
K03690	2.0
K03699	1434.0
K03698	1060.0
K13566	0.0
K12164	0.0
K07338	1.0
K07339	136.0
K07334	433.0
K07335	2025.0
K07336	3.0
K07337	49.0
K07330	0.0
K07331	0.0
K07332	0.0
K07333	0.0
K09695	3.0
K09694	4.0
K09697	64.0
K09696	55.0
K09691	1441.0
K09690	853.0
K09693	3.0
K09692	44.0
K09699	2.0
K09698	353.0
K07590	235.0
K07591	0.0
K07592	0.0
K05998	0.0
K05999	0.0
K05996	0.0
K05997	1.0
K05994	0.0
K05995	825.0
K05993	491.0
K05991	0.0
K10837	0.0
K00319	0.0
K00318	398.0
K00648	2396.0
K02545	0.0
K00645	2124.0
K00311	4.0
K00646	0.0
K00317	0.0
K00316	0.0
K00643	2.0
K00314	0.0
K02547	85.0
K06429	0.0
K06428	0.0
K06427	0.0
K02812	0.0
K06425	8.0
K06424	0.0
K06423	103.0
K06422	0.0
K06421	7.0
K02813	0.0
K02930	0.0
K03815	0.0
K05612	0.0
K03367	6.0
K03366	8.0
K03812	1.0
K03635	361.0
K03634	395.0
K03631	1936.0
K05969	0.0
K03630	2079.0
K03633	1.0
K03632	336.0
K01998	2771.0
K01999	3162.0
K01992	5514.0
K01993	1228.0
K01990	8120.0
K01991	716.0
K01996	2858.0
K01997	2870.0
K01994	1.0
K01995	2540.0
K03148	612.0
K03639	672.0
K05692	0.0
K03638	10.0
K00869	36.0
K00868	1207.0
K00861	0.0
K00860	210.0
K00863	21.0
K00862	0.0
K00865	857.0
K00864	1802.0
K00867	7.0
K00866	0.0
K01192	2191.0
K01190	5218.0
K01191	2354.0
K01197	93.0
K01194	13.0
K01195	939.0
K01198	533.0
K01199	0.0
K00656	3461.0
K00657	1023.0
K00306	0.0
K14591	1.0
K00300	1.0
K00653	0.0
K13715	0.0
K13713	0.0
K00650	0.0
K00651	1277.0
K14596	0.0
K02647	2309.0
K14598	1.0
K02643	0.0
K02642	0.0
K02641	2.0
K02640	1.0
K03594	852.0
K03595	2005.0
K03596	1933.0
K03597	1.0
K03590	935.0
K03591	0.0
K03592	104.0
K03593	466.0
K03598	336.0
K03599	2.0
K01736	2001.0
K01737	962.0
K01734	2000.0
K01735	1497.0
K01732	0.0
K01733	2169.0
K01730	417.0
K01731	0.0
K06049	0.0
K01738	2663.0
K01739	26.0
K11809	0.0
K05343	130.0
K02422	1721.0
K02421	1580.0
K05340	166.0
K02427	386.0
K05346	15.0
K02425	0.0
K02424	0.0
K05349	6600.0
K02428	836.0
K03770	875.0
K03771	927.0
K03772	122.0
K03773	484.0
K03774	339.0
K03775	471.0
K03776	3.0
K03777	1.0
K03778	1329.0
K03779	62.0
K09722	0.0
K08174	0.0
K14114	0.0
K13979	13.0
K13237	0.0
K14440	0.0
K09992	428.0
K09990	1.0
K09991	2.0
K09996	0.0
K09997	0.0
K09994	0.0
K14110	0.0
K09998	0.0
K09999	0.0
K14111	0.0
K14113	0.0
K14449	0.0
K10213	9.0
K14118	0.0
K11711	125.0
K11710	8.0
K11712	198.0
K11717	2176.0
K11719	3.0
K06857	49.0
K10440	1855.0
K10441	1780.0
K07103	0.0
K07102	14.0
K07101	35.0
K07100	2.0
K07107	2194.0
K07106	255.0
K07105	731.0
K07456	1964.0
K07459	61.0
K07458	167.0
K07109	135.0
K07108	0.0
K10198	0.0
K10199	0.0
K10190	1630.0
K10191	0.0
K10192	83.0
K10193	21.0
K10194	31.0
K10195	0.0
K10196	0.0
K10197	0.0
K15013	0.0
K01858	169.0
K15016	0.0
K15017	0.0
K01853	0.0
K01852	0.0
K01851	0.0
K01850	122.0
K01857	1.0
K01856	2.0
K01854	1732.0
K07539	0.0
K08478	0.0
K08479	1.0
K08476	0.0
K08477	0.0
K08475	0.0
K00450	3.0
K00451	16.0
K00452	2.0
K00453	11.0
K00455	0.0
K00456	0.0
K00457	18.0
K00106	0.0
K00459	373.0
K00104	605.0
K00105	2.0
K00102	49.0
K00103	0.0
K00100	2552.0
K00101	4.0
K01509	0.0
K04759	3067.0
K04758	3604.0
K04757	597.0
K01504	0.0
K04755	11.0
K04754	49.0
K04753	3.0
K04752	3.0
K04751	1359.0
K01502	1.0
K14631	0.0
K05359	0.0
K14632	0.0
K07536	0.0
K12080	0.0
K02364	1.0
K12369	0.0
K02361	122.0
K02362	0.0
K02363	0.0
K13509	0.0
K13503	0.0
K13500	0.0
K12109	0.0
K12108	0.0
K12101	0.0
K12100	0.0
K12103	0.0
K12102	0.0
K12105	0.0
K12104	0.0
K12107	0.0
K12106	0.0
K11023	0.0
K03014	0.0
K08906	2.0
K08904	0.0
K08900	0.0
K06223	1409.0
K06199	1150.0
K06198	4.0
K06197	1.0
K06196	1137.0
K06194	390.0
K06193	20.0
K06192	47.0
K06191	11.0
K06190	2.0
K11104	477.0
K11105	714.0
K11106	0.0
K11107	1.0
K11102	1.0
K11103	38.0
K07862	17.0
K00666	1202.0
K00663	1.0
K00662	418.0
K00661	1923.0
K00660	14.0
K06997	1970.0
K06996	36.0
K06995	41.0
K10852	30.0
K06993	0.0
K06992	0.0
K06991	4.0
K06990	354.0
K11050	0.0
K06999	13.0
K06998	579.0
K05338	2.0
K11051	0.0
K06441	1.0
K06440	0.0
K06443	5.0
K06442	1534.0
K06445	3.0
K06447	1.0
K06446	3.0
K06309	0.0
K05686	0.0
K02655	25.0
K07392	0.0
K00595	1950.0
K00594	0.0
K00596	0.0
K00599	4142.0
K00598	49.0
K02657	5.0
K07642	4.0
K07643	0.0
K07396	41.0
K07397	171.0
K07394	1.0
K07395	3.0
K04102	0.0
K04103	6.0
K04100	0.0
K04101	0.0
K04107	0.0
K04105	0.0
K04108	0.0
K04109	1.0
K07716	0.0
K07717	55.0
K07714	21.0
K07715	346.0
K07712	676.0
K07713	753.0
K07710	4.0
K07711	0.0
K07718	5913.0
K07719	62.0
K00843	0.0
K00842	1.0
K00841	7.0
K00840	0.0
K00847	1934.0
K00846	0.0
K00845	3636.0
K00844	24.0
K00849	1590.0
K00848	716.0
K06302	0.0
K13771	338.0
K13770	347.0
K13772	0.0
K13775	2.0
K13774	2.0
K13777	0.0
K13776	0.0
K13779	0.0
K13778	0.0
K02621	472.0
K02992	2002.0
K02623	0.0
K08286	0.0
K08281	382.0
K02996	1923.0
K02995	0.0
K02994	2004.0
K02629	0.0
K02628	0.0
K08289	407.0
K08288	0.0
K03578	4.0
K03579	81.0
K03576	2.0
K03577	418.0
K03574	3505.0
K03575	846.0
K03572	2000.0
K03573	4.0
K03570	1969.0
K03571	904.0
K01710	2940.0
K01711	1758.0
K01712	333.0
K01713	0.0
K01714	3287.0
K01715	1520.0
K01716	1.0
K01718	2.0
K01719	773.0
K03081	1.0
K02199	18.0
K02198	393.0
K14170	2700.0
K02193	52.0
K02192	20.0
K02191	16.0
K02190	1380.0
K02197	393.0
K02196	1.0
K02195	391.0
K02194	393.0
K03718	576.0
K03719	952.0
K03712	1504.0
K03713	4.0
K03710	1569.0
K03711	2861.0
K03716	1021.0
K03717	12.0
K03715	8.0
K07129	0.0
K00045	25.0
K13995	0.0
K13994	0.0
K13991	0.0
K13990	519.0
K13993	1986.0
K13992	0.0
K06298	670.0
K06299	0.0
K06294	1.0
K06295	579.0
K06296	107.0
K06297	186.0
K06290	0.0
K06291	0.0
K06292	0.0
K06293	0.0
K12743	0.0
K00248	1343.0
K06426	1.0
K11739	0.0
K11738	1.0
K11733	1.0
K11732	0.0
K11731	2.0
K11737	2.0
K11736	0.0
K11735	0.0
K11734	0.0
K06870	0.0
K06871	2639.0
K06872	1201.0
K06873	10.0
K06874	0.0
K06875	0.0
K06876	7.0
K06877	801.0
K06878	15.0
K06879	47.0
K07478	2431.0
K12645	0.0
K07479	0.0
K07473	990.0
K07472	0.0
K07471	4.0
K07470	0.0
K07477	2.0
K07476	0.0
K07474	26.0
K15038	0.0
K15039	0.0
K15034	27.0
K15036	2.0
K15037	1.0
K08738	4.0
K06420	0.0
K00128	930.0
K00129	1.0
K00438	0.0
K00432	295.0
K00433	429.0
K00122	6.0
K00123	538.0
K00124	89.0
K00125	0.0
K00126	0.0
K00127	47.0
K08973	7.0
K14348	0.0
K14347	0.0
K14340	0.0
K08972	379.0
K01525	3.0
K01524	3666.0
K01523	608.0
K01521	0.0
K01520	2397.0
K01529	92.0
K08977	18.0
K03969	222.0
K08929	0.0
K02388	1652.0
K02389	1626.0
K02386	350.0
K02387	1636.0
K02384	0.0
K02385	1224.0
K02382	0.0
K02380	56.0
K02381	4.0
K05386	0.0
K13524	1.0
K13525	2.0
K13527	2.0
K13520	0.0
K13522	0.0
K13529	2.0
K03385	158.0
K03384	0.0
K03387	335.0
K03386	1682.0
K03381	0.0
K03380	1.0
K03383	0.0
K03382	214.0
K03389	379.0
K03388	431.0
K05356	2.0
K12344	139.0
K12343	56.0
K12342	0.0
K12341	0.0
K12340	899.0
K02430	0.0
K12349	0.0
K05351	2.0
K11694	0.0
K11695	0.0
K11690	1094.0
K05352	0.0
K11693	0.0
K08928	0.0
K03433	2.0
K13832	20.0
K03039	0.0
K03432	1.0
K06607	0.0
K06606	16.0
K06605	3.0
K03430	540.0
K06603	465.0
K06602	0.0
K06601	0.0
K06600	0.0
K05358	0.0
K06609	0.0
K06608	12.0
K03923	6.0
K03922	0.0
K11472	5.0
K11473	482.0
K11474	0.0
K11475	0.0
K11476	1.0
K11477	1.0
K00601	0.0
K00600	1942.0
K00603	165.0
K03746	2.0
K00605	978.0
K00604	2020.0
K00607	2.0
K00606	1181.0
K00609	1954.0
K03741	885.0
K03740	6.0
K03743	147.0
K10873	0.0
K03214	0.0
K14068	0.0
K13317	0.0
K06360	0.0
K14069	0.0
K08078	0.0
K09650	0.0
K06361	0.0
K07802	0.0
K07803	123.0
K07800	0.0
K07801	0.0
K07806	4.0
K07807	0.0
K07804	0.0
K07805	0.0
K06362	0.0
K01172	0.0
K10257	0.0
K10255	2.0
K10254	1178.0
K10253	0.0
K10918	0.0
K04128	0.0
K01958	554.0
K01959	0.0
K01956	1940.0
K01957	0.0
K04126	0.0
K04127	2.0
K01952	2804.0
K01953	1993.0
K01950	1711.0
K01951	2574.0
K07730	0.0
K07731	0.0
K07732	0.0
K07733	2.0
K07734	10.0
K07735	152.0
K07736	1478.0
K07737	4118.0
K07738	1109.0
K07739	2.0
K06365	0.0
K06366	0.0
K06367	0.0
K10910	0.0
K10911	0.0
K04382	0.0
K10775	0.0
K02609	3.0
K02979	0.0
K02978	0.0
K06368	0.0
K02975	0.0
K02974	0.0
K02977	0.0
K02976	0.0
K03558	554.0
K03559	1337.0
K03550	1955.0
K03551	2005.0
K03552	0.0
K03553	2420.0
K03554	2.0
K03555	1970.0
K03556	626.0
K03557	2.0
K01778	1960.0
K01779	321.0
K06369	0.0
K01772	399.0
K01770	1878.0
K01771	39.0
K01776	1885.0
K01777	54.0
K01774	0.0
K01775	2567.0
K05385	0.0
K05384	0.0
K05383	0.0
K05382	0.0
K05381	0.0
K08159	1.0
K14153	9.0
K14154	0.0
K14155	1756.0
K08152	1.0
K08156	424.0
K08076	0.0
K12809	0.0
K05297	11.0
K03734	2371.0
K03735	254.0
K03736	254.0
K03737	2108.0
K03731	1.0
K03732	3.0
K03733	899.0
K03738	103.0
K03739	6.0
K08139	0.0
K06994	20.0
K12660	0.0
K12661	0.0
K07450	1.0
K08719	0.0
K08717	101.0
K08715	1.0
K08714	1.0
K08713	0.0
K08710	0.0
K11311	0.0
K11312	66.0
K00141	0.0
K00146	1.0
K00411	3.0
K00412	15.0
K00145	3945.0
K00148	2.0
K14367	0.0
K14366	0.0
K08954	0.0
K08384	1636.0
K14369	0.0
K14368	0.0
K14091	459.0
K14090	417.0
K14093	0.0
K14092	0.0
K14095	0.0
K14094	0.0
K14097	0.0
K14096	0.0
K14099	0.0
K14098	0.0
K02848	0.0
K01541	0.0
K04712	0.0
K04711	0.0
K01545	0.0
K01547	991.0
K01546	992.0
K01548	979.0
K04719	0.0
K04718	0.0
K02018	1435.0
K02019	517.0
K02016	4360.0
K02017	436.0
K02014	3211.0
K02015	4615.0
K02012	946.0
K02013	3869.0
K02010	401.0
K02011	919.0
K04515	0.0
K03943	1.0
K03941	334.0
K03940	0.0
K00313	10.0
K04060	0.0
K01608	417.0
K08942	0.0
K08943	0.0
K08940	0.0
K08941	0.0
K08946	1.0
K08947	0.0
K08944	0.0
K08945	0.0
K03059	0.0
K13811	0.0
K13812	0.0
K13815	0.0
K13816	0.0
K13818	0.0
K13819	47.0
K03053	0.0
K03052	0.0
K03055	0.0
K03054	0.0
K03057	0.0
K03056	0.0
K06222	2.0
K11418	0.0
K11410	0.0
K11415	0.0
K00622	0.0
K00621	0.0
K00620	3311.0
K00627	106.0
K00626	1358.0
K00625	1660.0
K00624	0.0
K02805	445.0
K02552	12.0
K02550	0.0
K02556	1614.0
K02803	2.0
K02554	1.0
K07280	0.0
K07281	4.0
K07282	1284.0
K07283	1.0
K07284	434.0
K07285	3.0
K07286	0.0
K08217	1117.0
K07288	1.0
K07289	54.0
K07534	0.0
K07535	8.0
K07533	1039.0
K07822	0.0
K07823	0.0
K08699	1.0
K00088	2424.0
K00087	327.0
K00086	430.0
K00082	114.0
K10239	0.0
K10238	0.0
K10231	38.0
K10230	0.0
K10233	0.0
K10232	2.0
K10235	0.0
K10234	0.0
K10237	0.0
K10236	0.0
K08353	0.0
K01970	1.0
K01971	84.0
K01972	2232.0
K01973	1.0
K01974	2.0
K01975	478.0
K01976	0.0
K07758	0.0
K05990	0.0
K07752	0.0
K07753	0.0
K07751	0.0
K13786	0.0
K07755	0.0
K07442	389.0
K08352	718.0
K07115	12.0
K07441	0.0
K07634	0.0
K07446	1.0
K07111	0.0
K07444	1264.0
K07445	11.0
K00647	99.0
K07449	0.0
K00641	640.0
K00640	2582.0
K01289	0.0
K01282	0.0
K01283	1.0
K01280	0.0
K01281	3.0
K01286	269.0
K01284	914.0
K02954	2007.0
K02952	2005.0
K02950	1910.0
K00155	4.0
K02959	1973.0
K00887	0.0
K00886	6.0
K00885	0.0
K00884	2.0
K00883	63.0
K00882	554.0
K00881	19.0
K00880	198.0
K00053	1827.0
K14048	1.0
K01026	222.0
K01756	2007.0
K01025	0.0
K01750	125.0
K01023	55.0
K01752	2170.0
K01753	66.0
K14583	0.0
K01758	56.0
K01759	2471.0
K09565	0.0
K09568	0.0
K08173	36.0
K08172	0.0
K02483	522.0
K02482	29.0
K08177	148.0
K08176	0.0
K08175	0.0
K02486	0.0
K02489	0.0
K02488	697.0
K08178	0.0
K14138	125.0
K14136	0.0
K09713	0.0
K09714	0.0
K09715	0.0
K03532	0.0
K03533	0.0
K03530	3258.0
K03531	2017.0
K03536	1999.0
K03537	0.0
K03534	793.0
K03535	0.0
K03538	0.0
K03539	0.0
K14451	0.0
K14450	0.0
K02225	1.0
K02224	2673.0
K02227	1552.0
K02226	1135.0
K02221	504.0
K14107	0.0
K02229	1.0
K02228	0.0
K14106	0.0
K00441	16.0
K03288	0.0
K03289	9.0
K03284	2532.0
K03285	0.0
K03286	91.0
K03287	1158.0
K03280	0.0
K03281	1177.0
K03282	1507.0
K00440	0.0
K13677	0.0
K12790	0.0
K09639	0.0
K12688	0.0
K12689	0.0
K12686	0.0
K12687	0.0
K12684	0.0
K12685	1.0
K12682	0.0
K12683	0.0
K12680	0.0
K11889	0.0
K08884	1472.0
K11085	1279.0
K11084	0.0
K11081	0.0
K11080	0.0
K11083	0.0
K11082	0.0
K11089	1.0
K08777	0.0
K08776	0.0
K06346	1455.0
K06347	0.0
K09824	1.0
K09825	2046.0
K09823	7.0
K09820	8.0
K10939	0.0
K10936	0.0
K10937	0.0
K10933	0.0
K06348	0.0
K09829	0.0
K11337	0.0
K11336	0.0
K11335	0.0
K11334	0.0
K11333	0.0
K11332	1.0
K11331	0.0
K11330	0.0
K00169	343.0
K00164	43.0
K00166	3.0
K00167	6.0
K00161	105.0
K00162	103.0
K00163	17.0
K10689	0.0
K10680	7.0
K10681	1.0
K10682	0.0
K04083	1130.0
K04082	2.0
K04081	0.0
K04080	3.0
K04087	443.0
K04086	2.0
K04085	11.0
K04084	49.0
K04088	443.0
K01569	1.0
K01568	0.0
K01563	6.0
K01561	1.0
K01560	604.0
K01567	44.0
K01565	0.0
K01564	1.0
K02038	1897.0
K02039	1848.0
K02030	3765.0
K02031	4887.0
K02032	5119.0
K02033	5692.0
K02034	5841.0
K02035	6302.0
K02036	1939.0
K02037	1884.0
K05556	0.0
K13658	0.0
K13659	0.0
K13656	0.0
K13657	0.0
K13654	0.0
K13655	36.0
K13652	567.0
K13653	2617.0
K13650	0.0
K13651	36.0
K05555	2.0
K05552	0.0
K02057	3965.0
K05550	0.0
K05551	0.0
K12308	3237.0
K12306	0.0
K03073	1993.0
K03072	679.0
K03071	14.0
K03070	2006.0
K03077	127.0
K03076	1911.0
K03075	1889.0
K03074	758.0
K08965	8.0
K08967	3.0
K08961	333.0
K08963	1217.0
K13873	0.0
K13876	0.0
K13874	0.0
K13875	0.0
K06139	0.0
K06138	60.0
K06135	0.0
K06134	3.0
K06137	2.0
K06136	1.0
K06131	2493.0
K06133	1073.0
K06132	1.0
K02600	2005.0
K07389	1.0
K07388	0.0
K04747	0.0
K01516	1936.0
K09977	1.0
K07518	0.0
K07519	1.0
K11437	0.0
K07512	0.0
K07516	357.0
K10212	13.0
K10747	0.0
K10217	0.0
K10219	0.0
K10218	0.0
K10748	0.0
K01912	2644.0
K01913	3.0
K01910	25.0
K01911	140.0
K01916	406.0
K01917	5.0
K01914	1400.0
K01915	3908.0
K01918	1159.0
K01919	19.0
K07774	1.0
K07775	181.0
K07776	21.0
K07777	148.0
K07770	2.0
K07771	0.0
K07772	0.0
K07773	0.0
K07778	6.0
K01193	1237.0
K04340	0.0
K04341	0.0
K04342	0.0
K04343	0.0
K12986	0.0
K04691	1.0
K02931	1952.0
K02933	1975.0
K02935	2002.0
K02936	0.0
K02939	2003.0
K00205	0.0
K00204	0.0
K00207	0.0
K00206	0.0
K00201	0.0
K00200	0.0
K00203	0.0
K00202	0.0
K00209	0.0
K00208	759.0
K01000	2421.0
K01001	0.0
K01002	51.0
K01003	6.0
K01004	1.0
K01005	97.0
K01006	1978.0
K01007	545.0
K01008	790.0
K10855	0.0
K14115	0.0
K14116	0.0
K14441	1948.0
K14446	10.0
K14447	1.0
K14112	0.0
K14445	1.0
K08195	0.0
K08194	0.0
K14448	0.0
K08196	0.0
K08191	442.0
K14119	0.0
K08193	0.0
K00702	208.0
K10799	0.0
K03518	692.0
K03519	142.0
K09719	0.0
K10856	0.0
K03516	0.0
K03517	1279.0
K02205	0.0
K02204	10.0
K02203	832.0
K02201	0.0
K02200	9.0
K13714	0.0
K13461	0.0
K12518	1.0
K12519	1.0
K12517	1.0
K12514	0.0
K12515	0.0
K12512	0.0
K12513	0.0
K12510	1003.0
K12511	414.0
K07183	1203.0
K07182	685.0
K07181	877.0
K07180	100.0
K07186	0.0
K07185	292.0
K07184	2.0
K09800	63.0
K09801	2.0
K09802	0.0
K09803	19.0
K09804	1.0
K09805	37.0
K09806	3.0
K09807	874.0
K09808	1165.0
K09809	6.0
K10912	0.0
K10913	0.0
K10914	70.0
K10915	0.0
K10916	0.0
K10917	0.0
K11358	908.0
K11355	1.0
K11354	0.0
K11357	0.0
K11356	1.0
K04069	5427.0
K04068	1754.0
K04065	17.0
K04064	0.0
K04067	0.0
K04066	1995.0
K04061	1080.0
K09716	3.0
K04063	7.0
K04062	1.0
K10006	0.0
K10007	0.0
K10004	2.0
K10005	1.0
K10002	2.0
K10003	1.0
K10000	0.0
K10001	4.0
K09717	0.0
K10008	1.0
K10009	0.0
K02491	0.0
K14588	0.0
K14581	0.0
K13678	2.0
K13679	0.0
K11633	0.0
K13670	2.0
K13671	2.0
K11987	0.0
K11636	0.0
K11634	0.0
K13582	0.0
K13583	0.0
K13580	0.0
K13581	2.0
K13586	0.0
K13587	0.0
K13584	1.0
K13585	0.0
K13588	0.0
K13589	0.0
K02052	64.0
K02053	64.0
K02050	3534.0
K02051	3868.0
K02056	2091.0
K05553	0.0
K02054	60.0
K02055	52.0
K02058	509.0
K02059	2.0
K05558	0.0
K05559	1.0
K03895	0.0
K03894	0.0
K03897	2.0
K03896	0.0
K03891	2.0
K03890	2.0
K03893	2.0
K03892	4240.0
K02423	1.0
K05342	0.0
K05341	23.0
K12989	0.0
K12988	0.0
K02420	1569.0
K12981	0.0
K12980	0.0
K12983	0.0
K12982	1.0
K12985	0.0
K12984	0.0
K12987	0.0
K02426	472.0
K13854	0.0
K03098	228.0
K13853	92.0
K03095	4.0
K05344	0.0
K03091	4668.0
K03090	102.0
K03093	465.0
K03092	1125.0
K06113	148.0
K09632	0.0
K02429	924.0
K06118	3.0
K05716	0.0
K04844	5.0
K11632	0.0
K11630	0.0
K11631	3.0
K11637	0.0
K11635	0.0
K11638	0.0
K11639	0.0
K07572	0.0
K07573	0.0
K07570	6.0
K07571	436.0
K07576	889.0
K07577	4.0
K07574	1126.0
K07575	0.0
K07578	0.0
K07579	0.0
K11189	2940.0
K11184	574.0
K11187	0.0
K11180	55.0
K11181	55.0
K11183	9.0
K10764	4.0
K10763	2.0
K10762	0.0
K01938	1551.0
K01939	2052.0
K01934	1792.0
K01935	715.0
K01937	1996.0
K01930	0.0
K01932	24.0
K01933	2413.0
K07798	73.0
K07799	21.0
K07796	6.0
K07797	0.0
K07794	93.0
K07795	18.0
K07792	52.0
K07793	674.0
K07790	0.0
K07791	61.0
K06379	1118.0
K00968	470.0
K06378	1154.0
K06377	2.0
K06376	0.0
K06375	0.0
K09814	0.0
K09813	0.0
K06372	0.0
K06371	0.0
K06370	0.0
K01249	0.0
K01246	1055.0
K01247	19.0
K01244	1.0
K01243	1270.0
K08919	0.0
K01241	156.0
K02919	1294.0
K02913	1918.0
K02912	0.0
K02911	1889.0
K02910	0.0
K02917	0.0
K02916	1999.0
K02915	0.0
K02914	1864.0
K00228	29.0
K00227	0.0
K00226	2839.0
K00224	1.0
K00223	0.0
K00222	0.0
K00221	0.0
K00220	0.0
K01798	0.0
K01799	67.0
K01068	0.0
K01069	234.0
K01062	0.0
K01791	2150.0
K01792	2.0
K01061	38.0
K01066	210.0
K01067	422.0
K01796	14.0
K01797	6.0
K05499	519.0
K14468	0.0
K14469	2.0
K14465	0.0
K14466	0.0
K14467	0.0
K10834	0.0
K10833	0.0
K02266	0.0
K03793	11.0
K03790	54.0
K03791	0.0
K03796	22.0
K03797	2841.0
K03794	0.0
K03795	5.0
K03798	3602.0
K03799	450.0
K13448	0.0
K12538	0.0
K12539	0.0
K12530	0.0
K12531	0.0
K12532	0.0
K12533	0.0
K12534	0.0
K12535	0.0
K12536	0.0
K12537	0.0
K03136	0.0
K09790	525.0
K09791	394.0
K09792	347.0
K09793	446.0
K09794	380.0
K09795	41.0
K09796	5.0
K09797	695.0
K09798	350.0
K09799	1.0
K10972	0.0
K10973	0.0
K10977	50.0
K10974	562.0
K10975	0.0
K10978	0.0
K10979	49.0
K06308	0.0
K00315	0.0
K09862	13.0
K06303	0.0
K09860	0.0
K09861	1286.0
K06306	165.0
K06307	0.0
K06305	0.0
K11373	0.0
K04047	206.0
K04046	1.0
K04045	518.0
K04044	2.0
K04043	2149.0
K04042	1635.0
K04041	925.0
K04040	13.0
K02700	1.0
K04049	0.0
K04048	0.0
K02707	1.0
K02704	1.0
K02705	2.0
K10020	0.0
K10021	0.0
K10022	0.0
K10023	0.0
K10024	0.0
K10025	0.0
K10026	152.0
K10027	41.0
K13612	0.0
K13613	0.0
K13611	0.0
K13614	0.0
K13615	0.0
K05794	79.0
K05795	171.0
K05796	26.0
K05797	0.0
K05790	0.0
K05791	2.0
K05792	52.0
K05793	37.0
K05798	0.0
K05799	2200.0
K01474	11.0
K01477	0.0
K01476	47.0
K01471	0.0
K01470	1248.0
K01473	12.0
K13039	2.0
K01479	8.0
K01478	57.0
K05570	809.0
K05571	808.0
K05572	1.0
K05573	1.0
K02078	4385.0
K02079	0.0
K05576	3.0
K02074	16.0
K02075	20.0
K02076	21.0
K02077	18.0
K02071	1106.0
K02072	1041.0
K02073	1114.0
K03309	82.0
K03308	3248.0
K03305	571.0
K03304	44.0
K03307	1878.0
K03306	969.0
K03301	2.0
K03300	109.0
K03303	149.0
K03302	0.0
K06173	2631.0
K06175	3.0
K06174	0.0
K06177	824.0
K06176	16.0
K06179	1164.0
K07680	2.0
K03867	1.0
K03838	0.0
K12053	0.0
K11618	419.0
K11619	0.0
K11614	0.0
K11615	0.0
K11616	0.0
K11617	2.0
K11610	0.0
K11611	0.0
K11960	1.0
K11961	8.0
K02836	2003.0
K10565	0.0
K10564	0.0
K02837	1454.0
K10561	95.0
K10560	95.0
K10563	932.0
K10562	0.0
K02838	2004.0
K06858	0.0
K02839	415.0
K06859	112.0
K12700	48.0
K07558	0.0
K07559	613.0
K07228	2.0
K07229	7.0
K07226	1.0
K07224	3.0
K07225	2.0
K07222	4.0
K07223	19.0
K07220	840.0
K07221	75.0
K10709	264.0
K10708	0.0
K10701	0.0
K10703	0.0
K10702	0.0
K10704	0.0
K05984	0.0
K07537	0.0
K08652	0.0
K08651	0.0
K08658	0.0
K08659	94.0
K05982	343.0
K07451	0.0
K07453	0.0
K07452	0.0
K07455	31.0
K07454	15.0
K09707	493.0
K07457	355.0
K09706	30.0
K07104	9.0
K00029	547.0
K00028	1.0
K00799	34.0
K00798	1670.0
K00797	651.0
K00024	1268.0
K00795	6.0
K00026	0.0
K00021	4.0
K00020	450.0
K00023	4.0
K00022	0.0
K09017	18.0
K01269	1382.0
K09015	378.0
K09014	918.0
K09013	1818.0
K09011	425.0
K09010	0.0
K01261	2.0
K01262	2770.0
K01263	1.0
K01264	0.0
K01265	2846.0
K01266	456.0
K09018	1.0
K08227	0.0
K08226	5.0
K08225	1.0
K08224	404.0
K08223	248.0
K08222	6.0
K08221	7.0
K00249	30.0
K01790	1862.0
K00241	835.0
K00240	943.0
K00243	1090.0
K00242	342.0
K00245	49.0
K00244	1276.0
K00247	0.0
K00246	45.0
K01795	893.0
K06983	2.0
K02799	0.0
K02798	17.0
K02791	46.0
K02790	0.0
K02793	597.0
K02795	743.0
K02794	772.0
K02796	663.0
K04564	716.0
K04565	523.0
K04566	414.0
K04567	1582.0
K01040	61.0
K01041	76.0
K04562	846.0
K04568	4.0
K01049	0.0
K02535	868.0
K02242	10.0
K02536	882.0
K02531	0.0
K02246	3.0
K02533	53.0
K02532	3.0
K02248	1.0
K02538	2.0
K00581	0.0
K13421	2.0
K01013	0.0
K15018	0.0
K15019	0.0
K03110	2001.0
K03111	3801.0
K03112	1.0
K03113	465.0
K03116	1270.0
K03117	87.0
K03118	897.0
K03119	4.0
K10919	0.0
K12552	0.0
K12553	0.0
K12551	0.0
K12556	1.0
K12554	1.0
K12555	7.0
K06892	5.0
K06893	5.0
K06890	257.0
K06891	148.0
K06896	1333.0
K06897	1290.0
K06894	144.0
K06895	299.0
K10954	0.0
K10956	0.0
K06899	1.0
K06328	4.0
K06329	0.0
K10952	0.0
K10953	0.0
K11395	0.0
K11391	0.0
K11390	0.0
K11392	381.0
K00499	0.0
K00494	7.0
K00495	0.0
K00496	2.0
K00491	0.0
K00492	4.0
K00493	0.0
K13591	0.0
K01467	428.0
K13593	0.0
K13592	0.0
K04021	38.0
K04020	36.0
K04023	259.0
K04022	0.0
K04025	0.0
K04024	202.0
K04027	64.0
K04026	175.0
K04029	691.0
K04028	805.0
K07055	0.0
K07054	6.0
K07057	3.0
K07056	2773.0
K07051	2.0
K07050	756.0
K07053	3958.0
K07052	3217.0
K07059	1.0
K07058	1608.0
K10040	369.0
K10041	546.0
K10046	0.0
K04799	0.0
K04798	0.0
K04793	0.0
K04792	0.0
K04791	0.0
K04790	0.0
K04797	0.0
K04796	0.0
K04795	0.0
K04794	0.0
K13638	0.0
K13639	2.0
K13634	1.0
K13635	0.0
K13636	36.0
K13637	0.0
K13630	0.0
K13631	0.0
K13632	0.0
K13633	0.0
K02042	544.0
K05778	0.0
K05779	0.0
K05776	331.0
K05541	1.0
K05774	37.0
K05775	0.0
K05772	61.0
K05773	60.0
K05540	299.0
K01459	1.0
K01458	2.0
K01457	8.0
K01455	53.0
K01454	0.0
K01453	1.0
K01452	2.0
K01451	257.0
K01450	0.0
K05518	1.0
K08070	409.0
K08071	0.0
K05516	189.0
K08077	79.0
K05515	2031.0
K13093	0.0
K11783	0.0
K12949	0.0
K12945	0.0
K12944	1.0
K12941	148.0
K12940	41.0
K12943	0.0
K12942	283.0
K14728	0.0
K14727	0.0
K11785	0.0
K00108	7.0
K13890	46.0
K13891	45.0
K13892	38.0
K13893	2.0
K13894	2.0
K13895	2.0
K13896	1.0
K06159	0.0
K06158	2491.0
K06153	2046.0
K06152	39.0
K06151	39.0
K06157	0.0
K06156	0.0
K06155	2.0
K06154	0.0
K03327	1395.0
K03326	340.0
K03325	624.0
K03324	2538.0
K03322	231.0
K03321	640.0
K03320	939.0
K03329	0.0
K03328	463.0
K04802	0.0
K04801	0.0
K04800	0.0
K11948	0.0
K01505	3.0
K04756	2.0
K11940	1.0
K11941	0.0
K11942	4.0
K11943	0.0
K11944	0.0
K01507	2706.0
K11946	0.0
K11947	0.0
K01506	9.0
K01501	12.0
K01500	132.0
K01503	0.0
K06714	221.0
K04750	534.0
K12789	0.0
K12788	0.0
K11526	0.0
K10810	0.0
K11522	1.0
K11523	1.0
K08675	0.0
K08676	105.0
K08677	2.0
K08679	0.0
K11521	1.0
K10547	224.0
K10546	237.0
K10545	76.0
K10544	57.0
K10543	139.0
K10542	672.0
K10541	678.0
K10540	808.0
K10549	66.0
K10548	224.0
K14630	0.0
K11529	0.0
K00007	0.0
K00005	980.0
K13444	0.0
K00003	1752.0
K00002	460.0
K00001	1104.0
K01186	774.0
K00009	14.0
K00008	1400.0
K10726	0.0
K10725	0.0
K08246	0.0
K00263	7.0
K00262	2356.0
K00261	52.0
K00260	350.0
K00266	5421.0
K00265	1180.0
K01200	207.0
K01201	1082.0
K01206	4888.0
K01207	630.0
K01205	324.0
K01208	2.0
K01209	3494.0
K06167	501.0
K00917	524.0
K00912	866.0
K00919	1997.0
K02519	1910.0
K02518	1942.0
K02517	838.0
K02511	0.0
K02510	155.0
K13409	0.0
K13408	0.0
K03179	696.0
K03170	1.0
K03177	2005.0
K12574	1492.0
K12570	0.0
K12573	1830.0
K11009	0.0
K11008	0.0
K11005	0.0
K11004	0.0
K11007	0.0
K11006	0.0
K11003	0.0
K08296	392.0
K08297	0.0
K08295	1.0
K02634	1.0
K02635	1.0
K10622	0.0
K07693	5.0
K07692	1.0
K07691	0.0
K07690	0.0
K07697	1.0
K07696	458.0
K07695	0.0
K07694	80.0
K07699	714.0
K07698	0.0
K07079	1878.0
K07078	237.0
K07077	1.0
K07076	119.0
K07075	670.0
K07074	34.0
K07073	0.0
K07072	0.0
K07071	484.0
K07070	1.0
K14584	0.0
K11620	0.0
K09190	0.0
K11623	2.0
K05759	0.0
K08589	0.0
K11625	0.0
K11995	0.0
K01439	1489.0
K01438	451.0
K01431	0.0
K01430	491.0
K01433	97.0
K01432	0.0
K01434	25.0
K01437	0.0
K01436	868.0
K05539	3.0
K14520	0.0
K12963	1.0
K12962	1.0
K12961	0.0
K12960	2156.0
K14749	0.0
K14748	0.0
K02972	0.0
K14743	0.0
K14742	1435.0
K14745	0.0
K14744	1.0
K14747	0.0
K14746	0.0
K02167	0.0
K02164	1.0
K02160	884.0
K02168	6.0
K02169	668.0
K10931	0.0
K03341	0.0
K03340	1050.0
K03343	1.0
K03342	9.0
K03346	6.0
K12299	0.0
K12291	0.0
K12290	0.0
K12293	0.0
K12292	0.0
K12295	0.0
K12294	0.0
K12297	2.0
K12368	0.0
K11922	0.0
K11923	0.0
K11920	0.0
K11921	20.0
K11926	0.0
K11927	504.0
K11924	0.0
K11925	0.0
K11928	288.0
K13181	0.0
K13219	0.0
K07262	2.0
K07263	634.0
K07260	1541.0
K07261	3.0
K07266	40.0
K07267	1.0
K07264	336.0
K07265	40.0
K07268	0.0
K07269	0.0
K01155	261.0
K04478	0.0
K04479	0.0
K10528	0.0
K14952	0.0
K07486	57.0
K07487	34.0
K07484	448.0
K07485	4.0
K07482	2.0
K07483	2839.0
K07480	3.0
K07481	133.0
K07488	5.0
K07489	1.0
K11210	0.0
K11211	0.0
K11212	7.0
K11214	423.0
K11216	52.0
K06300	0.0
K00061	0.0
K00060	37.0
K06301	0.0
K00065	164.0
K00064	3.0
K00067	2740.0
K00066	1.0
K00069	0.0
K00068	22.0
K06304	0.0
K08262	0.0
K08261	0.0
K08260	1.0
K08265	0.0
K08264	0.0
K00288	5.0
K00285	6.0
K00284	779.0
K00287	1498.0
K00286	2369.0
K00281	423.0
K00280	0.0
K00283	573.0
K00282	573.0
K08088	0.0
K14198	0.0
K14199	0.0
K03452	0.0
K14194	0.0
K14195	0.0
K14196	0.0
K14197	0.0
K14192	0.0
K14193	0.0
K01880	1585.0
K01881	2427.0
K01883	2008.0
K01885	1768.0
K04618	0.0
K01887	2416.0
K01224	203.0
K01889	2043.0
K01226	441.0
K01227	1.0
K01220	2.0
K01222	119.0
K01223	727.0
K02759	193.0
K02755	1.0
K02757	859.0
K02756	0.0
K14998	0.0
K02750	3.0
K02753	0.0
K02752	0.0
K00939	2006.0
K00938	4.0
K00937	1801.0
K00936	6094.0
K00935	2.0
K00934	0.0
K00933	0.0
K00932	0.0
K00931	1953.0
K00930	3942.0
K01089	635.0
K01080	0.0
K01081	1178.0
K01082	2.0
K01083	23.0
K01084	0.0
K01085	1.0
K01087	12.0
K02571	0.0
K02570	1.0
K02573	375.0
K02572	1.0
K02575	385.0
K02574	428.0
K07780	0.0
K03488	707.0
K03489	5.0
K03482	0.0
K03483	14.0
K03480	133.0
K03481	55.0
K03486	441.0
K03487	0.0
K03484	699.0
K03485	0.0
K02287	1.0
K02286	2.0
K02285	2.0
K02284	2.0
K02283	1592.0
K02282	17.0
K02281	1.0
K02280	7.0
K02289	1.0
K02288	1.0
K03626	0.0
K03627	0.0
K03624	2720.0
K03625	2004.0
K03151	1129.0
K03620	391.0
K03153	17.0
K08869	0.0
K03628	1668.0
K03629	1947.0
K09738	0.0
K09739	0.0
K09736	0.0
K09737	0.0
K09735	0.0
K09732	0.0
K09733	0.0
K09730	0.0
K09731	0.0
K09888	1508.0
K09889	46.0
K09880	0.0
K09882	82.0
K09883	2.0
K09884	0.0
K09887	0.0
K11027	0.0
K11026	0.0
K11025	0.0
K11024	0.0
K07679	0.0
K07678	1.0
K11021	0.0
K11020	0.0
K07675	3.0
K07674	0.0
K07676	0.0
K07671	0.0
K07670	6.0
K07673	2.0
K07672	0.0
K01117	0.0
K12048	0.0
K07019	64.0
K07018	15.0
K07011	1835.0
K07010	992.0
K07013	54.0
K07012	1393.0
K07015	1150.0
K07014	61.0
K07017	226.0
K07016	352.0
K10084	0.0
K08372	18.0
K05884	12.0
K05885	471.0
K05886	43.0
K05887	0.0
K05880	0.0
K05881	0.0
K05882	3.0
K05883	0.0
K08902	1.0
K05739	25.0
K05888	0.0
K05889	0.0
K08903	1.0
K00547	70.0
K00544	0.0
K00545	0.0
K00542	0.0
K00543	0.0
K00540	2989.0
K00548	2999.0
K00549	444.0
K01145	0.0
K01412	5.0
K01147	48.0
K01417	726.0
K00038	0.0
K01143	0.0
K01142	1293.0
K01419	422.0
K00788	2388.0
K00789	2305.0
K12502	0.0
K14762	0.0
K14761	1145.0
K06195	6.0
K03819	0.0
K03818	34.0
K03814	163.0
K03817	151.0
K03816	1159.0
K03811	739.0
K03810	54.0
K03813	378.0
K11908	0.0
K11909	0.0
K11904	8.0
K11905	2.0
K11906	1.0
K11907	11.0
K11900	12.0
K11901	12.0
K11902	47.0
K11903	51.0
K10986	0.0
K13238	1.0
K13239	0.0
K13797	0.0
K07248	158.0
K13796	0.0
K07244	0.0
K07245	3.0
K07246	41.0
K07240	3822.0
K07241	1.0
K07242	1.0
K07243	7.0
K01268	0.0
K05296	0.0
K02821	473.0
K09016	0.0
K09945	0.0
K09944	1.0
K09947	0.0
K09946	4.0
K09941	1.0
K09940	30.0
K09943	1.0
K09942	342.0
K09949	397.0
K09948	2.0
K10851	0.0
K10850	0.0
K03666	1169.0
K03667	420.0
K03196	41.0
K03665	1967.0
K11275	0.0
K06012	1069.0
K00048	697.0
K10857	1.0
K09773	369.0
K00043	1.0
K00042	589.0
K00041	635.0
K00040	533.0
K00046	1741.0
K00733	0.0
K00044	0.0
K06011	0.0
K09012	0.0
K06016	116.0
K06017	0.0
K06014	0.0
K06015	474.0
K06019	9.0
K01075	1.0
K12221	0.0
K06444	0.0
K04632	0.0
K14977	44.0
K14974	0.0
K00958	14.0
K00951	2469.0
K00950	1050.0
K00952	3.0
K00955	79.0
K00954	2003.0
K00957	284.0
K00956	248.0
K00590	102.0
K02777	43.0
K02775	136.0
K02774	111.0
K02773	110.0
K02771	2.0
K02770	417.0
K02779	26.0
K02778	1.0
K01606	0.0
K01607	1175.0
K01604	0.0
K01605	0.0
K01602	2.0
K01601	6.0
K03750	537.0
K01609	1644.0
K02553	2.0
K02804	554.0
K02551	377.0
K02806	358.0
K02557	1986.0
K02800	33.0
K05275	0.0
K02802	0.0
K13300	0.0
K02558	95.0
K02809	0.0
K02808	0.0
K03600	2.0
K03601	1972.0
K03602	1939.0
K03603	1.0
K03604	482.0
K03605	429.0
K03606	95.0
K03607	1.0
K03608	1054.0
K03609	1549.0
K06078	0.0
K06079	56.0
K09710	2003.0
K09711	1.0
K09712	0.0
K06073	0.0
K06074	0.0
K06075	9.0
K06076	653.0
K06077	45.0
K06382	622.0
K06383	517.0
K06380	0.0
K06381	1187.0
K06386	0.0
K06387	676.0
K06384	132.0
K06385	924.0
K06388	0.0
K06389	0.0
K12466	2.0
K12468	0.0
K07657	394.0
K07656	0.0
K07655	0.0
K07654	3.0
K07653	2.0
K07652	221.0
K07651	3.0
K07650	13.0
K07659	336.0
K07658	1781.0
K11041	9.0
K11040	0.0
K11043	0.0
K11042	0.0
K11045	0.0
K11044	0.0
K11047	0.0
K11046	0.0
K11049	0.0
K11048	0.0
K07387	311.0
K07386	491.0
K06926	1674.0
K06927	122.0
K06924	0.0
K06925	2003.0
K06922	1.0
K06923	1400.0
K06920	573.0
K06921	971.0
K06928	175.0
K06929	491.0
K07033	1286.0
K07032	108.0
K07031	513.0
K07030	998.0
K07037	510.0
K07035	788.0
K07034	352.0
K07039	1.0
K07038	114.0
K10829	0.0
K00384	3736.0
K00385	119.0
K00386	0.0
K00387	0.0
K00380	31.0
K00381	29.0
K00382	1798.0
K00383	14.0
K00389	5.0
K01387	1.0
K01385	0.0
K01389	0.0
K09158	360.0
K09159	338.0
K09156	0.0
K09157	1170.0
K09154	0.0
K09155	490.0
K09152	0.0
K09153	546.0
K09150	0.0
K09151	388.0
K05970	1109.0
K05714	2.0
K05715	0.0
K05710	7.0
K05711	0.0
K05712	3.0
K05713	0.0
K00560	1418.0
K00561	1.0
K00563	211.0
K00564	90.0
K00566	2440.0
K00567	1912.0
K00568	23.0
K00569	3.0
K05575	6.0
K01169	0.0
K01167	0.0
K01166	0.0
K05577	6.0
K01163	999.0
K01161	0.0
K01160	37.0
K05578	1.0
K05579	1.0
K08092	86.0
K08093	8.0
K08094	121.0
K08095	0.0
K08096	0.0
K08097	11.0
K02254	0.0
K02255	0.0
K01743	0.0
K02251	2.0
K02061	2.0
K01741	0.0
K02060	0.0
K00114	10.0
K02122	1291.0
K02123	1666.0
K02120	1728.0
K02121	1510.0
K02124	1702.0
K03837	1.0
K03836	0.0
K03835	40.0
K03834	1.0
K03833	544.0
K03832	1736.0
K03831	12.0
K03830	655.0
K00443	0.0
K03839	578.0
K02067	403.0
K10189	943.0
K13038	2762.0
K13787	206.0
K13788	49.0
K13789	4994.0
K10188	1179.0
K12255	0.0
K12254	0.0
K12257	1097.0
K12256	0.0
K12251	315.0
K12250	0.0
K12253	0.0
K12252	0.0
K13252	5.0
K13256	2.0
K13255	0.0
K12079	0.0
K12078	0.0
K12071	0.0
K12070	0.0
K12073	1.0
K12072	1.0
K09912	1.0
K06236	0.0
K06237	0.0
K05519	0.0
K09914	41.0
K11788	0.0
K11782	0.0
K11780	1.0
K11781	1.0
K11787	0.0
K11784	0.0
K11530	0.0
K12787	0.0
K12786	0.0
K12785	0.0
K12784	0.0
K06718	4.0
K09969	5.0
K09968	1.0
K09967	436.0
K09966	4.0
K09965	1.0
K09964	1.0
K09963	133.0
K09962	3.0
K09961	1.0
K09960	1.0
K11527	276.0
K11524	0.0
K11525	0.0
K11250	1.0
K11253	0.0
K11258	0.0
K11528	0.0
K00713	0.0
K00712	3.0
K10780	2.0
K10783	2.0
K10125	0.0
K10124	0.0
K10126	0.0
K10121	9.0
K10123	0.0
K10122	9.0
K04652	950.0
K04653	910.0
K04651	1342.0
K04656	912.0
K04654	911.0
K04655	1028.0
K00973	2006.0
K00972	63.0
K00971	1355.0
K00970	825.0
K00975	2876.0
K00974	4636.0
K00979	992.0
K00978	270.0
K14954	0.0
K14955	0.0
K14956	0.0
K06178	1272.0
K01596	141.0
K01597	36.0
K01594	0.0
K01595	45.0
K01592	0.0
K01593	10.0
K01590	2.0
K01591	1952.0
K01598	1.0
K01599	3816.0
K02711	1.0
K02710	1.0
K02713	1.0
K02712	1.0
K02714	1.0
K02717	1.0
K02716	1.0
K02719	2.0
K02718	1.0
K03449	422.0
K03446	670.0
K03444	17.0
K03445	36.0
K03442	1933.0
K01620	1163.0
K01621	130.0
K01622	13.0
K01623	854.0
K01624	3285.0
K01625	2894.0
K01626	1061.0
K01627	870.0
K01628	1502.0
K01629	528.0
K05299	2.0
K02829	0.0
K02828	0.0
K02827	0.0
K02826	0.0
K02825	627.0
K02824	1439.0
K02823	1924.0
K02822	519.0
K03198	40.0
K03199	39.0
K03668	101.0
K03669	1.0
K03190	492.0
K03191	8.0
K03660	1582.0
K03194	0.0
K03195	47.0
K03664	2005.0
K03197	40.0
K09772	1133.0
K06013	63.0
K09770	104.0
K09771	3.0
K09776	9.0
K09777	1080.0
K09774	386.0
K09775	834.0
K09778	400.0
K09779	1043.0
K06269	0.0
K06323	0.0
K11624	2.0
K02991	0.0
K02990	1961.0
K02624	1.0
K02240	7.0
K08282	70.0
K12440	0.0
K12441	0.0
K12442	0.0
K12443	0.0
K12444	0.0
K12445	0.0
K12449	0.0
K02247	0.0
K07637	1.0
K07636	2205.0
K07639	0.0
K07638	3.0
K11069	935.0
K11068	1444.0
K11063	0.0
K11062	0.0
K11061	0.0
K11060	0.0
K11066	1.0
K11065	856.0
K06900	1.0
K06901	1294.0
K06902	140.0
K06903	156.0
K06904	55.0
K06905	191.0
K06906	95.0
K06907	267.0
K06908	187.0
K06909	32.0
K10821	0.0
K05905	47.0
K05904	0.0
K05906	0.0
K05900	0.0
K05903	53.0
K01406	0.0
K05909	0.0
K05908	0.0
K00368	3.0
K00369	0.0
K00366	111.0
K00367	1.0
K00364	4.0
K00365	0.0
K00362	6.0
K00363	13.0
K00360	0.0
```
