## Extended Data File 1 for "Diet induces reproducible alterations in the mouse and human gut microbiome": mgm4539917.3_mgm4539917.3.picrust_nol

```
# Constructed from biom file
#OTU ID	mgm4539917
K01365	0.0
K01364	0.0
K01361	3.0
K01360	0.0
K01362	1597.0
K02249	0.0
K05841	3.0
K05844	8.0
K05845	15.0
K05846	726.0
K05847	396.0
K00508	12.0
K00500	8.0
K00507	13.0
K00504	1.0
K00505	0.0
K12521	0.0
K01101	222.0
K01103	418.0
K12520	0.0
K01104	2219.0
K05592	1125.0
K05593	450.0
K05590	1.0
K05591	2.0
K05596	3.0
K05597	0.0
K05594	0.0
K05595	605.0
K05599	0.0
K11964	0.0
K11962	0.0
K14540	772.0
K12529	0.0
K12528	0.0
K06353	0.0
K02456	402.0
K02457	2.0
K02454	391.0
K02455	41.0
K02452	322.0
K02453	368.0
K02450	324.0
K02103	364.0
K08138	62.0
K02108	1282.0
K02109	1872.0
K02458	4.0
K02459	2.0
K08137	1.0
K03851	48.0
K03850	0.0
K03852	8.0
K03855	3.0
K03856	1518.0
K13018	0.0
K13019	33.0
K13010	2.0
K13011	0.0
K13012	88.0
K13013	0.0
K13014	1.0
K13015	12.0
K13016	36.0
K13017	0.0
K08566	0.0
K08567	326.0
K13274	0.0
K13275	1.0
K13276	0.0
K13277	0.0
K03275	0.0
K03274	379.0
K03277	0.0
K03276	0.0
K03271	948.0
K03270	934.0
K03273	440.0
K03272	574.0
K03279	0.0
K03278	0.0
K11022	0.0
K12277	0.0
K12276	0.0
K12270	1.0
K11058	0.0
K12279	0.0
K12278	321.0
K07557	0.0
K07550	0.0
K07552	228.0
K06319	0.0
K09909	0.0
K09908	1.0
K12051	0.0
K12050	0.0
K12057	1.0
K12056	0.0
K06221	7.0
K09900	1.0
K09903	1476.0
K09902	1.0
K09904	1.0
K09907	1.0
K09906	1.0
K11501	0.0
K03234	0.0
K00773	1475.0
K00772	379.0
K00777	1.0
K00776	0.0
K06313	66.0
K06315	0.0
K05574	0.0
K10201	5.0
K07176	0.0
K07177	5.0
K07174	0.0
K07175	751.0
K07172	10.0
K07173	284.0
K07170	219.0
K07171	1575.0
K07178	0.0
K07179	0.0
K00195	0.0
K00194	16.0
K00197	21.0
K00196	0.0
K00191	0.0
K00190	6.0
K00193	0.0
K00192	0.0
K00198	281.0
K06405	701.0
K10109	162.0
K10108	400.0
K10107	45.0
K01828	1.0
K01829	2.0
K01826	3.0
K01825	4.0
K01822	5.0
K01823	59.0
K01820	38.0
K01821	379.0
K00999	0.0
K00998	992.0
K00995	2257.0
K00997	653.0
K00996	2.0
K00991	1442.0
K00990	327.0
K00992	1.0
K11028	0.0
K02622	321.0
K02625	0.0
K03564	1016.0
K13489	0.0
K13488	0.0
K13483	3.0
K13482	1.0
K13481	1.0
K13480	38.0
K13487	0.0
K13486	0.0
K14680	0.0
K14681	0.0
K14682	1.0
K08358	651.0
K08357	327.0
K08356	0.0
K08355	0.0
K03469	1439.0
K03462	0.0
K03464	0.0
K03465	534.0
K03466	1476.0
K01648	4.0
K01649	2064.0
K01643	447.0
K01640	76.0
K01641	4.0
K01646	23.0
K01647	1411.0
K01644	558.0
K02597	321.0
K02626	6.0
K02595	0.0
K02594	533.0
K02593	321.0
K02592	397.0
K02591	599.0
K02590	421.0
K02598	85.0
K02849	2.0
K14061	1.0
K14062	1.0
K14063	0.0
K14064	0.0
K14065	0.0
K14067	0.0
K02841	6.0
K02840	1.0
K02843	800.0
K02844	367.0
K02847	1.0
K02846	0.0
K02102	4.0
K09758	23.0
K06039	3.0
K06034	0.0
K06036	13.0
K06037	0.0
K06032	0.0
K01581	13.0
K02702	0.0
K02659	1.0
K13490	0.0
K13491	0.0
K03644	368.0
K03645	1.0
K03646	49.0
K03647	7.0
K03640	122.0
K03641	59.0
K03642	416.0
K03643	1.0
K03648	806.0
K03649	6.0
K06694	0.0
K11814	0.0
K12428	0.0
K12429	0.0
K12422	0.0
K12423	0.0
K12420	0.0
K12421	0.0
K12426	0.0
K12427	0.0
K12424	0.0
K12425	0.0
K07349	1.0
K07348	1.0
K05380	0.0
K07345	4.0
K07344	39.0
K07347	4.0
K07346	2.0
K07341	259.0
K07340	39.0
K07343	244.0
K07342	0.0
K06968	45.0
K06969	2022.0
K06962	39.0
K06963	0.0
K06960	1153.0
K06961	0.0
K06966	976.0
K06967	769.0
K06964	0.0
K06965	0.0
K08995	7.0
K08994	20.0
K08997	0.0
K08996	2.0
K08990	1.0
K08993	1.0
K08992	4.0
K08999	423.0
K08998	1221.0
K08344	0.0
K08345	0.0
K08346	0.0
K14940	1.0
K02724	0.0
K08349	0.0
K11815	0.0
K05929	0.0
K05928	2.0
K05927	0.0
K05924	0.0
K05922	0.0
K05921	1.0
K00349	635.0
K00698	0.0
K00340	640.0
K00341	639.0
K00690	264.0
K00343	606.0
K00344	61.0
K00697	34.0
K00346	635.0
K00347	635.0
K09116	227.0
K09117	1073.0
K05337	157.0
K09118	13.0
K09119	0.0
K02106	37.0
K05823	3.0
K05820	3.0
K05826	2.0
K05827	2.0
K02100	0.0
K02101	0.0
K00524	0.0
K00525	1311.0
K00526	278.0
K00527	1892.0
K00520	339.0
K00522	0.0
K00523	1.0
K02451	0.0
K00528	1098.0
K00529	4.0
K00025	0.0
K14215	0.0
K14213	0.0
K03453	432.0
K00796	1193.0
K05339	1.0
K00027	1182.0
K00794	1047.0
K00793	1044.0
K01347	0.0
K01346	0.0
K01344	0.0
K01343	0.0
K00791	1550.0
K01340	0.0
K00790	2105.0
K02694	0.0
K02696	0.0
K02697	0.0
K02690	1.0
K02691	0.0
K02692	0.0
K02693	1.0
K02698	1.0
K02699	0.0
K00836	2.0
K00837	280.0
K00835	1.0
K00832	26.0
K00833	552.0
K00830	32.0
K00831	1086.0
K00839	4.0
K04335	0.0
K04334	0.0
K01120	2.0
K01126	1219.0
K04333	0.0
K01129	815.0
K01128	0.0
K04339	0.0
K04338	4.0
K02470	2207.0
K02471	3.0
K02472	97.0
K02473	0.0
K02474	919.0
K02475	1.0
K02476	2.0
K02477	726.0
K02478	3.0
K02479	5.0
K09019	1.0
K01267	386.0
K13074	0.0
K13075	0.0
K11441	0.0
K14055	1.0
K13299	0.0
K13292	1223.0
K14057	0.0
K14056	0.0
K02856	53.0
K02585	446.0
K12211	0.0
K12210	0.0
K12213	0.0
K12212	0.0
K12215	0.0
K02854	0.0
K12217	0.0
K12216	0.0
K12219	0.0
K12218	0.0
K02855	6.0
K08692	0.0
K08693	0.0
K08690	0.0
K08691	0.0
K08696	1.0
K08697	0.0
K11748	2.0
K11749	1376.0
K11746	0.0
K11747	1.0
K11744	0.0
K11745	0.0
K11742	49.0
K11743	265.0
K11740	0.0
K11741	179.0
K13920	25.0
K13921	0.0
K13922	275.0
K13923	0.0
K13924	36.0
K13925	0.0
K13926	323.0
K13927	70.0
K13928	0.0
K13929	0.0
K09923	1.0
K09922	341.0
K06201	597.0
K06200	400.0
K06207	1170.0
K06206	546.0
K06205	1.0
K09924	29.0
K09929	0.0
K06208	66.0
K00759	794.0
K00758	3.0
K00752	2.0
K00757	1032.0
K00756	379.0
K00754	1201.0
K06001	1017.0
K05557	0.0
K09766	101.0
K05554	0.0
K07475	0.0
K07150	523.0
K07151	330.0
K07152	37.0
K07153	1.0
K07154	1343.0
K07155	0.0
K07156	3.0
K07157	6.0
K07406	697.0
K07407	1906.0
K07404	539.0
K07405	360.0
K07402	771.0
K07403	376.0
K07400	1.0
K07401	3.0
K01808	1646.0
K01809	885.0
K01800	0.0
K01801	0.0
K01802	658.0
K01803	1525.0
K01804	405.0
K01805	143.0
K01807	235.0
K09718	0.0
K14668	0.0
K14669	0.0
K14666	0.0
K14667	0.0
K01664	9.0
K01665	547.0
K01666	349.0
K01667	399.0
K01660	0.0
K01661	79.0
K01662	1273.0
K01663	2.0
K01668	2.0
K01669	374.0
K02863	1442.0
K02862	0.0
K02860	1370.0
K02867	1476.0
K02866	0.0
K02864	1440.0
K02869	0.0
K05362	0.0
K05365	6.0
K03402	791.0
K03403	5.0
K03400	0.0
K03406	8869.0
K03407	1386.0
K03404	48.0
K03405	56.0
K03408	2039.0
K03409	527.0
K02315	956.0
K02314	1557.0
K02317	0.0
K02316	1475.0
K02313	1491.0
K02312	6.0
K02319	2.0
K12405	0.0
K12152	1.0
K12151	1.0
K07091	1.0
K07090	2516.0
K07093	4.0
K07092	1.0
K07095	1991.0
K07094	15.0
K07097	322.0
K07096	48.0
K07099	433.0
K07098	1393.0
K11175	1474.0
K11174	0.0
K11177	3.0
K11176	0.0
K11173	0.0
K11179	59.0
K11178	3.0
K00322	2.0
K00320	4.0
K00321	0.0
K00326	0.0
K00324	45.0
K00325	17.0
K00329	49.0
K05945	4.0
K05944	0.0
K05947	0.0
K05946	220.0
K06944	0.0
K06945	3.0
K06946	2.0
K06415	67.0
K06940	771.0
K06941	1588.0
K06942	1442.0
K06943	0.0
K10806	1.0
K10807	4.0
K10804	53.0
K10805	5.0
K06948	3.0
K06949	1229.0
K06418	0.0
K09138	326.0
K09139	0.0
K09134	233.0
K09135	0.0
K09136	35.0
K09137	346.0
K09130	0.0
K09131	332.0
K09132	242.0
K09133	2.0
K05808	1466.0
K05809	1.0
K05804	212.0
K05805	39.0
K05806	0.0
K05807	698.0
K05800	3.0
K05801	57.0
K05802	1.0
K05803	1.0
K01044	1.0
K01045	1.0
K01046	8.0
K02068	348.0
K04561	1.0
K01042	484.0
K05568	1309.0
K05567	573.0
K14273	0.0
K14275	0.0
K14274	42.0
K02062	2.0
K05245	0.0
K05564	0.0
K01048	50.0
K02066	1092.0
K01322	262.0
K01325	0.0
K02065	765.0
K01326	0.0
K05560	0.0
K02243	3.0
K08930	0.0
K02679	1.0
K02676	0.0
K02674	327.0
K02675	0.0
K02672	323.0
K02241	445.0
K02670	0.0
K02671	322.0
K00810	0.0
K00811	343.0
K00812	247.0
K00813	1.0
K00814	0.0
K00817	1438.0
K00818	374.0
K00819	58.0
K02530	2.0
K02245	3.0
K02244	3.0
K01499	0.0
K01498	0.0
K01493	1437.0
K01492	79.0
K01491	3042.0
K01497	15.0
K01496	425.0
K01495	823.0
K01494	263.0
K02418	666.0
K02419	1145.0
K14492	0.0
K02412	1109.0
K02413	1074.0
K02410	1145.0
K02411	779.0
K02416	1145.0
K02417	963.0
K02414	372.0
K02415	396.0
K00120	0.0
K00121	14.0
K00430	0.0
K13058	0.0
K13059	0.0
K13727	0.0
K13057	4.0
K13722	0.0
K13051	52.0
K13052	319.0
K00435	0.0
K12054	0.0
K03239	0.0
K03238	0.0
K03231	0.0
K03230	43.0
K03232	0.0
K12059	0.0
K03237	0.0
K03236	0.0
K12058	1.0
K12239	0.0
K12238	0.0
K12235	0.0
K12234	68.0
K13942	0.0
K13940	424.0
K13941	0.0
K12097	0.0
K12096	0.0
K12095	0.0
K12094	0.0
K12093	0.0
K12092	0.0
K12091	0.0
K12090	0.0
K12099	0.0
K12098	0.0
K06356	0.0
K05992	1.0
K03540	0.0
K06331	426.0
K06330	6.0
K07138	1356.0
K07139	1146.0
K11811	2.0
K07132	202.0
K07133	3861.0
K07130	718.0
K07131	6.0
K07137	2117.0
K07134	0.0
K07135	0.0
K01860	0.0
K01866	1476.0
K01867	1472.0
K01865	2.0
K01868	1694.0
K01869	1476.0
K06140	5.0
K04766	1.0
K04767	388.0
K04764	434.0
K04762	317.0
K04763	2068.0
K04760	3.0
K04761	194.0
K04768	4.0
K04769	726.0
K08313	3.0
K08312	1.0
K08311	3.0
K08310	4.0
K08317	2.0
K08316	460.0
K08315	1.0
K08314	36.0
K05149	0.0
K08319	0.0
K08318	0.0
K06339	0.0
K14648	0.0
K14392	52.0
K14393	332.0
K14645	3.0
K14647	0.0
K01689	1676.0
K01686	859.0
K01687	1920.0
K01684	305.0
K01685	679.0
K01682	324.0
K01681	1294.0
K05308	0.0
K02889	0.0
K02888	1476.0
K02885	0.0
K02884	1476.0
K02887	1442.0
K02886	1476.0
K02881	1476.0
K02883	0.0
K13743	0.0
K02086	4.0
K02081	161.0
K02080	0.0
K02083	47.0
K02082	3.0
K13831	0.0
K03428	1.0
K03429	348.0
K03424	1848.0
K03935	0.0
K03932	85.0
K03933	2.0
K03930	282.0
K03931	13.0
K02339	1.0
K02338	1476.0
K02337	1437.0
K02336	1.0
K02335	1730.0
K02334	897.0
K02330	0.0
K03688	866.0
K03689	0.0
K03680	44.0
K03683	1.0
K03684	10.0
K03685	1441.0
K03686	2738.0
K03687	1358.0
K07301	1027.0
K07300	2.0
K07303	11.0
K07302	12.0
K07305	46.0
K07304	62.0
K07307	740.0
K07306	41.0
K07309	0.0
K07308	40.0
K02617	0.0
K02610	4.0
K02963	1474.0
K02612	4.0
K02961	1371.0
K09686	3089.0
K09687	6884.0
K09684	61.0
K09685	76.0
K09682	0.0
K09683	0.0
K09680	23.0
K09681	0.0
K09688	45.0
K09689	45.0
K05962	0.0
K05961	0.0
K05967	7.0
K05966	10.0
K11159	1.0
K05964	6.0
K05968	0.0
K11152	0.0
K00309	0.0
K00658	59.0
K00304	2.0
K00305	2.0
K00654	0.0
K00655	1813.0
K00652	628.0
K00301	3.0
K00302	216.0
K00303	49.0
K10828	0.0
K06431	0.0
K06432	0.0
K06433	0.0
K06434	2.0
K06436	194.0
K06437	0.0
K10820	43.0
K06439	0.0
K10822	0.0
K10823	0.0
K10826	1.0
K09167	75.0
K06322	0.0
K14117	0.0
K14259	0.0
K14257	0.0
K01308	138.0
K01303	3.0
K01301	4.0
K01305	59.0
K01304	11.0
K02658	328.0
K00672	0.0
K02650	559.0
K02651	53.0
K02652	1229.0
K02653	1339.0
K02654	2548.0
K05687	0.0
K02656	322.0
K05685	46.0
K00878	760.0
K00879	88.0
K00872	155.0
K00873	1477.0
K00870	0.0
K00876	1427.0
K00877	0.0
K00874	1318.0
K00875	0.0
K04487	2249.0
K04486	1001.0
K04485	1475.0
K04484	0.0
K04483	0.0
K04482	0.0
K04480	0.0
K04488	1325.0
K12049	0.0
K13693	0.0
K13706	0.0
K13694	65.0
K13695	3.0
K05977	0.0
K09516	13.0
K02434	2049.0
K02435	1961.0
K02436	22.0
K02437	733.0
K05350	436.0
K02431	387.0
K08100	1.0
K02433	2124.0
K02438	588.0
K02439	6.0
K03745	48.0
K03744	841.0
K03747	323.0
K03210	1476.0
K03217	1415.0
K03216	1150.0
K03215	326.0
K03742	1314.0
K03219	43.0
K03218	1467.0
K03749	1.0
K03748	37.0
K02383	0.0
K06327	0.0
K06320	312.0
K07238	1177.0
K09479	0.0
K09478	0.0
K09475	0.0
K09474	5.0
K09477	0.0
K09476	1.0
K09471	2.0
K09470	0.0
K09473	0.0
K09472	39.0
K07543	0.0
K06898	1012.0
K13967	0.0
K13963	777.0
K07545	0.0
K00737	212.0
K05345	8.0
K11706	0.0
K11707	5.0
K11704	0.0
K11705	0.0
K11708	5.0
K11709	5.0
K05588	2.0
K07114	1105.0
K07443	546.0
K07116	1.0
K07117	4.0
K07110	5.0
K07447	1117.0
K07112	533.0
K07113	6.0
K07448	259.0
K07118	19.0
K07119	7.0
K10619	0.0
K10618	0.0
K10617	0.0
K10616	0.0
K01848	11.0
K01849	11.0
K01844	173.0
K01845	1253.0
K01846	7.0
K01847	950.0
K01840	2423.0
K01841	37.0
K01842	0.0
K01843	569.0
K06219	1.0
K10832	0.0
K05348	0.0
K14203	0.0
K08483	1082.0
K08482	3.0
K08481	3.0
K08480	0.0
K08485	1.0
K08484	2.0
K00464	1.0
K00467	1.0
K00466	0.0
K00461	0.0
K00460	0.0
K00463	0.0
K00462	0.0
K04509	0.0
K00469	2.0
K00468	0.0
K08645	0.0
K04744	373.0
K01518	0.0
K01519	0.0
K04748	26.0
K04749	886.0
K01514	4.0
K01515	1298.0
K01512	759.0
K01510	0.0
K14623	169.0
K14626	0.0
K14627	0.0
K14628	0.0
K14629	0.0
K03918	8.0
K03919	1.0
K12372	1.0
K12373	1580.0
K12370	1.0
K12371	2.0
K02359	0.0
K02358	1811.0
K02351	2.0
K02352	0.0
K02355	2901.0
K02357	1476.0
K02356	1480.0
K13574	0.0
K13573	0.0
K13572	2.0
K13571	3.0
K13570	2.0
K12112	0.0
K12113	0.0
K12110	0.0
K12111	5.0
K07329	0.0
K07328	0.0
K07323	55.0
K07322	524.0
K07321	90.0
K07320	1.0
K07327	0.0
K07326	0.0
K07325	0.0
K07324	0.0
K08163	0.0
K06180	2890.0
K06181	6.0
K06182	350.0
K06183	707.0
K06186	1.0
K06187	1476.0
K06188	96.0
K06189	51.0
K08359	0.0
K07589	10.0
K07588	648.0
K07587	0.0
K07586	217.0
K07585	0.0
K07584	748.0
K07583	0.0
K07582	0.0
K07581	0.0
K07580	0.0
K11139	0.0
K05989	1591.0
K05988	0.0
K05985	183.0
K05987	0.0
K05986	0.0
K10843	1.0
K08354	4.0
K10844	0.0
K10848	0.0
K00673	1.0
K00674	295.0
K00675	4.0
K00676	627.0
K00677	769.0
K06988	8.0
K06989	103.0
K08351	0.0
K06980	5.0
K06981	0.0
K06982	0.0
K08350	1.0
K06984	0.0
K06985	1.0
K06986	0.0
K06987	515.0
K02445	474.0
K02444	307.0
K00582	0.0
K00583	0.0
K00580	0.0
K02110	1267.0
K00586	0.0
K00587	0.0
K00584	2.0
K08921	0.0
K02441	5.0
K00588	55.0
K08922	0.0
K02440	98.0
K00018	1219.0
K08923	0.0
K02443	294.0
K00019	329.0
K02442	0.0
K08925	0.0
K08926	0.0
K08927	0.0
K03149	716.0
K06604	0.0
K00015	15.0
K01989	899.0
K00854	1440.0
K00855	1.0
K00856	49.0
K00857	295.0
K00850	2982.0
K00851	13.0
K00852	935.0
K00853	145.0
K00858	1476.0
K00859	1392.0
K01181	532.0
K01180	0.0
K01183	297.0
K01182	651.0
K01185	179.0
K01184	0.0
K01187	1689.0
K01188	838.0
K02596	327.0
K13766	20.0
K13767	7.0
K13003	0.0
K13002	18.0
K13000	0.0
K02984	0.0
K02986	1477.0
K02987	0.0
K02636	5.0
K02982	1266.0
K02983	0.0
K02638	1.0
K02639	4.0
K02988	1417.0
K08298	0.0
K08299	0.0
K03583	323.0
K03582	323.0
K03581	1246.0
K03580	1.0
K03587	706.0
K03586	1.0
K03585	1054.0
K03584	1437.0
K03589	1200.0
K03588	1813.0
K01725	0.0
K01724	18.0
K01727	24.0
K01726	354.0
K01721	0.0
K01720	4.0
K01722	0.0
K13008	0.0
K01729	12.0
K01728	21.0
K09530	0.0
K09539	0.0
K02188	907.0
K02189	806.0
K02182	2.0
K02183	0.0
K03769	433.0
K03768	1705.0
K03767	47.0
K03765	0.0
K03764	1.0
K03763	1308.0
K03762	4.0
K03761	3.0
K03760	35.0
K09457	106.0
K09456	1.0
K09459	36.0
K09458	1530.0
K00602	2909.0
K13988	0.0
K13985	0.0
K09981	3.0
K09980	0.0
K09983	0.0
K09982	45.0
K09985	323.0
K09984	1.0
K09987	2.0
K09986	0.0
K09989	274.0
K09988	264.0
K12583	1.0
K12582	2.0
K12589	0.0
K11720	324.0
K09759	309.0
K10985	0.0
K10984	0.0
K07468	0.0
K07469	49.0
K07464	674.0
K07465	1.0
K07466	0.0
K07467	318.0
K07460	1239.0
K07461	318.0
K07462	1477.0
K07463	0.0
K10679	21.0
K10678	0.0
K10671	0.0
K10670	209.0
K10673	0.0
K10672	78.0
K10674	0.0
K10677	0.0
K10676	0.0
K08726	0.0
K08724	2.0
K08722	329.0
K08723	0.0
K08720	0.0
K08721	0.0
K08728	2.0
K10187	0.0
K00119	1.0
K00118	2.0
K00449	1.0
K00448	0.0
K00115	0.0
K00446	0.0
K00117	9.0
K00116	7.0
K00111	975.0
K00442	0.0
K00113	75.0
K00112	76.0
K01539	0.0
K01531	496.0
K04720	1107.0
K01533	1867.0
K01534	2496.0
K01535	0.0
K01537	1348.0
K14358	0.0
K14605	1.0
K14606	0.0
K00413	3.0
K10120	4.0
K05600	0.0
K05777	9.0
K03972	0.0
K03973	39.0
K03970	3.0
K03971	0.0
K03976	1082.0
K03977	1441.0
K03974	3.0
K03975	276.0
K03978	1464.0
K03979	1476.0
K13378	287.0
K02372	1243.0
K02371	801.0
K02377	766.0
K02379	63.0
K03396	0.0
K03397	0.0
K03394	1494.0
K03395	0.0
K03392	42.0
K03393	0.0
K03390	324.0
K03391	1.0
K03399	332.0
K03027	0.0
K12136	0.0
K12137	8.0
K06610	1.0
K12138	0.0
K12139	1.0
K11444	0.0
K11440	1.0
K11443	2.0
K11442	0.0
K00612	17.0
K00613	0.0
K00610	567.0
K00611	1115.0
K00616	717.0
K00617	0.0
K00614	3.0
K00615	3470.0
K00619	380.0
K10863	0.0
K07874	0.0
K06234	0.0
K10240	0.0
K10241	0.0
K10242	0.0
K10243	1.0
K04110	0.0
K04113	0.0
K04112	0.0
K04115	0.0
K04114	0.0
K04117	0.0
K04116	0.0
K04118	0.0
K05517	1.0
K07705	12.0
K07704	15.0
K07707	216.0
K07706	273.0
K07701	320.0
K07700	1.0
K07703	321.0
K07702	1.0
K07709	419.0
K07708	3.0
K01955	2057.0
K13042	1.0
K09934	2.0
K09935	366.0
K06216	2.0
K09937	48.0
K13745	3.0
K13746	0.0
K13747	1088.0
K13740	0.0
K13741	0.0
K13742	0.0
K06211	213.0
K06212	2.0
K09933	13.0
K02618	3.0
K02619	523.0
K02968	1413.0
K02966	0.0
K02967	1442.0
K02616	2.0
K02965	1476.0
K02962	0.0
K02611	4.0
K02613	13.0
K03569	2182.0
K03568	39.0
K03565	1416.0
K06218	45.0
K03567	372.0
K03566	3.0
K03561	1715.0
K03560	1.0
K03563	1157.0
K03562	69.0
K06430	0.0
K01709	213.0
K01708	0.0
K01707	0.0
K01706	12.0
K01705	1.0
K01704	3127.0
K01703	3190.0
K01702	0.0
K14165	0.0
K14164	0.0
K14166	1.0
K14161	4.0
K14160	2.0
K14162	6.0
K05396	58.0
K03709	425.0
K03708	226.0
K08160	0.0
K03701	2034.0
K03700	384.0
K03703	1182.0
K03702	1474.0
K03705	1111.0
K03704	1451.0
K03707	43.0
K03706	352.0
K06289	0.0
K06288	0.0
K06283	637.0
K06282	790.0
K06281	791.0
K06287	1469.0
K06286	3.0
K06285	66.0
K06284	447.0
K08161	4.0
K07540	0.0
K06438	460.0
K06869	0.0
K06868	0.0
K06867	35.0
K06866	1.0
K06865	0.0
K06864	998.0
K06863	0.0
K06862	0.0
K06861	744.0
K06860	1.0
K12659	0.0
K12658	4.0
K07547	0.0
K07546	0.0
K15023	1.0
K15022	323.0
K15020	0.0
K15024	477.0
K08700	0.0
K08162	211.0
K07544	0.0
K00137	2.0
K00135	50.0
K00134	1897.0
K00133	1476.0
K00132	4.0
K00131	9.0
K00130	224.0
K00139	0.0
K00138	0.0
K00429	0.0
K00428	224.0
K00421	1.0
K00423	0.0
K00425	667.0
K00427	0.0
K00426	667.0
K14292	0.0
K14379	0.0
K14370	0.0
K14371	0.0
K14372	0.0
K14373	0.0
K14374	0.0
K14375	0.0
K09845	0.0
K14082	0.0
K14083	48.0
K14080	0.0
K14081	1.0
K14086	212.0
K14087	259.0
K14084	63.0
K14088	259.0
K14089	260.0
K01552	456.0
K01551	97.0
K01556	10.0
K01557	0.0
K01554	1.0
K01555	9.0
K04708	0.0
K03955	0.0
K13689	0.0
K13688	47.0
K13683	0.0
K13685	156.0
K13684	0.0
K13687	0.0
K13686	0.0
K14159	0.0
K02399	1.0
K02398	446.0
K02395	449.0
K02394	343.0
K02397	339.0
K02396	1085.0
K02391	1.0
K02390	1190.0
K02393	341.0
K02392	1848.0
K13533	0.0
K13532	0.0
K13531	1.0
K13530	1.0
K01550	0.0
K05658	0.0
K14054	4.0
K02601	1722.0
K02970	1462.0
K05378	0.0
K12339	94.0
K14060	0.0
K11687	0.0
K11686	0.0
K11685	0.0
K11689	445.0
K11688	376.0
K08939	0.0
K03048	4.0
K03049	0.0
K13821	62.0
K13820	0.0
K03042	0.0
K03043	1417.0
K03040	1440.0
K03041	0.0
K03046	1412.0
K03047	0.0
K03044	0.0
K03045	0.0
K00348	635.0
K09847	1.0
K00692	5.0
K00638	671.0
K00639	676.0
K00693	0.0
K00634	981.0
K00635	0.0
K00630	0.0
K00631	2.0
K00632	414.0
K00633	310.0
K00691	13.0
K00696	1.0
K00694	31.0
K00695	1.0
K10854	0.0
K07811	0.0
K07810	1.0
K07813	665.0
K07812	323.0
K07814	329.0
K07816	23.0
K00090	0.0
K00091	257.0
K00094	25.0
K00096	357.0
K00097	685.0
K00098	38.0
K00099	1411.0
K10228	1.0
K10229	1.0
K12548	0.0
K10222	0.0
K10220	0.0
K10221	0.0
K10227	1.0
K05822	1.0
K01949	0.0
K01945	1474.0
K01947	0.0
K01946	0.0
K01941	4.0
K01940	1441.0
K06357	0.0
K07729	1942.0
K07728	0.0
K07727	1259.0
K07726	283.0
K07725	0.0
K07724	1.0
K07723	67.0
K07722	60.0
K07721	0.0
K07720	3244.0
K00899	77.0
K05824	0.0
K00891	1925.0
K00892	1.0
K00895	135.0
K00897	28.0
K08151	5.0
K08153	1.0
K08154	1.0
K02948	1471.0
K02942	0.0
K02944	0.0
K05665	0.0
K02946	1471.0
K13793	0.0
K06352	0.0
K01769	0.0
K01768	398.0
K01761	8.0
K01760	37.0
K01762	0.0
K09578	0.0
K01766	1.0
K08164	0.0
K02493	1412.0
K08166	0.0
K08167	4.0
K02496	1.0
K02497	0.0
K02494	1.0
K02495	2311.0
K02498	1.0
K02499	264.0
K08168	0.0
K08169	144.0
K14415	218.0
K14414	39.0
K06881	1520.0
K00436	0.0
K06332	0.0
K12815	0.0
K12810	0.0
K06885	53.0
K00437	1.0
K06335	0.0
K06334	867.0
K03547	691.0
K03546	498.0
K03545	1788.0
K03544	1791.0
K03543	552.0
K06888	609.0
K10941	1.0
K03549	8.0
K03548	3.0
K10940	0.0
K02236	9.0
K02237	642.0
K02234	1.0
K02232	1008.0
K02233	1322.0
K02230	122.0
K02231	1994.0
K06359	0.0
K02238	1365.0
K02239	0.0
K03723	1434.0
K03722	493.0
K03721	5.0
K03720	1.0
K03727	2.0
K03726	1.0
K03725	0.0
K03724	16.0
K06358	0.0
K12673	0.0
K12679	0.0
K12678	0.0
K06410	456.0
K11898	0.0
K11899	0.0
K11896	49.0
K11897	3.0
K11894	5.0
K11895	49.0
K11892	9.0
K11893	8.0
K11890	0.0
K11891	9.0
K08762	1.0
K08764	0.0
K08765	0.0
K10418	0.0
K11325	1.0
K11326	0.0
K11327	0.0
K11328	0.0
K11329	0.0
K00151	4.0
K00150	0.0
K00153	1.0
K00400	0.0
K00407	0.0
K00406	7.0
K00405	334.0
K00404	324.0
K00158	2.0
K01342	0.0
K09388	0.0
K09386	2.0
K09384	29.0
K04094	807.0
K04095	296.0
K04096	1419.0
K04097	1.0
K04090	0.0
K04091	8.0
K04092	1.0
K04093	0.0
K04098	0.0
K04099	0.0
K01578	0.0
K01579	777.0
K01574	1.0
K01575	4.0
K01576	1.0
K01577	0.0
K01571	644.0
K01572	1262.0
K01573	28.0
K02009	325.0
K02008	3271.0
K02005	816.0
K02004	7985.0
K02007	916.0
K02006	3949.0
K02001	38.0
K02000	352.0
K02003	9461.0
K02002	370.0
K03065	0.0
K08952	3.0
K03060	1087.0
K13809	0.0
K10948	0.0
K09607	0.0
K06125	1.0
K04337	0.0
K06120	25.0
K06121	0.0
K04336	0.0
K01127	0.0
K09703	6.0
K00004	1.0
K14699	0.0
K09702	77.0
K14698	0.0
K05311	10.0
K13829	6.0
K10943	322.0
K07291	0.0
K07290	1.0
K10206	1223.0
K10202	4.0
K10208	0.0
K10209	1.0
K01966	28.0
K01965	3.0
K01964	4.0
K01963	721.0
K01962	567.0
K01961	2635.0
K01960	327.0
K01969	11.0
K01968	1.0
K07749	273.0
K07748	0.0
K07741	114.0
K07740	0.0
K07743	1.0
K07742	776.0
K07745	0.0
K07744	0.0
K07746	2.0
K01299	228.0
K01295	206.0
K01297	320.0
K02922	0.0
K05603	1.0
K02921	0.0
K02926	1442.0
K05607	0.0
K02924	0.0
K05605	0.0
K02928	0.0
K02929	0.0
K00216	1.0
K00217	0.0
K00214	0.0
K00215	1579.0
K00213	0.0
K00210	3.0
K00211	0.0
K00218	1.0
K00219	43.0
K01035	1.0
K01034	127.0
K04517	1413.0
K01740	2079.0
K01031	1.0
K01746	35.0
K01745	231.0
K01744	454.0
K01749	761.0
K01039	29.0
K04518	383.0
K09591	0.0
K14129	0.0
K14128	3.0
K14121	0.0
K14120	0.0
K14123	0.0
K14122	0.0
K14125	0.0
K14124	0.0
K14127	3.0
K14126	4.0
K03521	1365.0
K03520	2.0
K03523	834.0
K03522	1432.0
K03525	1517.0
K03524	1555.0
K03527	1439.0
K03526	1361.0
K03529	1112.0
K03528	1.0
K06338	0.0
K02217	997.0
K03299	116.0
K03298	48.0
K13472	0.0
K03293	74.0
K03292	1228.0
K03291	1.0
K03290	0.0
K03297	218.0
K03296	2111.0
K03295	622.0
K03294	286.0
K13009	1.0
K12690	0.0
K09743	0.0
K06022	0.0
K07190	0.0
K06021	0.0
K07192	143.0
K06020	0.0
K06027	0.0
K06026	1.0
K09744	0.0
K07991	2.0
K08749	0.0
K09835	1.0
K09834	0.0
K10439	1657.0
K06351	2.0
K09833	0.0
K10925	0.0
K10924	360.0
K10927	322.0
K10926	0.0
K10923	0.0
K10922	0.0
K09629	0.0
K10697	0.0
K00179	1092.0
K00172	309.0
K00171	144.0
K00170	271.0
K00177	1436.0
K00176	1396.0
K00175	2125.0
K00174	2024.0
K13478	0.0
K14338	0.0
K14339	0.0
K14335	0.0
K14337	0.0
K14330	0.0
K14331	0.0
K14333	0.0
K08918	0.0
K13479	187.0
K04078	1387.0
K04079	1429.0
K04076	66.0
K04077	1480.0
K04074	316.0
K04075	1411.0
K04072	1076.0
K04073	1.0
K04070	664.0
K04071	0.0
K14597	2.0
K13318	0.0
K08280	2.0
K13641	55.0
K13640	328.0
K13643	23.0
K13642	0.0
K02027	10065.0
K02026	17978.0
K02025	19238.0
K02024	1.0
K02023	303.0
K02022	118.0
K02021	0.0
K02020	1119.0
K02029	2127.0
K02028	1785.0
K03886	1.0
K03887	2.0
K03884	0.0
K03885	843.0
K03881	0.0
K03888	1.0
K03889	2.0
K12998	0.0
K12999	0.0
K12992	68.0
K12993	0.0
K12990	216.0
K12991	0.0
K12996	6.0
K12997	4.0
K12994	0.0
K12995	7.0
K08979	0.0
K08978	966.0
K03088	11673.0
K03089	55.0
K03086	2116.0
K03087	326.0
K08971	0.0
K08970	1.0
K03082	3.0
K03080	0.0
K08974	874.0
K13868	0.0
K00918	29.0
K01553	0.0
K12214	0.0
K11646	47.0
K11645	0.0
K11641	0.0
K11640	0.0
K12736	0.0
K12733	0.0
K07507	709.0
K07506	5.0
K07505	0.0
K07504	5.0
K07503	1.0
K07502	288.0
K07501	20.0
K07500	0.0
K07509	0.0
K07508	0.0
K11422	0.0
K08698	0.0
K10773	1836.0
K10774	2.0
K14286	0.0
K10778	8.0
K14287	15.0
K00140	121.0
K05501	3.0
K01903	448.0
K01902	451.0
K01905	2.0
K01904	0.0
K01907	4.0
K01906	2.0
K01909	0.0
K01908	1.0
K14534	323.0
K00147	1434.0
K07767	0.0
K07769	0.0
K07768	2.0
K06203	38.0
K06202	2.0
K09921	1.0
K09920	1.0
K09927	211.0
K09024	1.0
K09022	41.0
K09023	1.0
K09020	44.0
K09021	0.0
K02908	0.0
K02909	1475.0
K08218	315.0
K08219	0.0
K02904	1471.0
K02906	1442.0
K02907	1114.0
K02902	1408.0
K00230	326.0
K00231	398.0
K00232	3.0
K08976	6.0
K00234	0.0
K00239	802.0
K06209	672.0
K09928	330.0
K01015	0.0
K01014	0.0
K01012	1865.0
K01011	124.0
K01010	0.0
K08920	0.0
K14103	0.0
K14102	0.0
K14101	0.0
K14100	0.0
K14105	0.0
K14104	0.0
K14109	0.0
K14108	0.0
K06401	0.0
K00893	0.0
K13402	0.0
K12858	0.0
K03503	284.0
K03502	752.0
K03501	1442.0
K03500	1166.0
K08924	0.0
K02278	82.0
K02279	423.0
K12977	0.0
K02276	35.0
K02277	3.0
K02274	29.0
K02275	25.0
K13450	0.0
K13451	0.0
K13452	0.0
K13454	0.0
K13455	0.0
K12509	0.0
K12508	0.0
K12507	1.0
K12506	202.0
K12500	2.0
K12503	2.0
K05926	0.0
K09728	0.0
K14587	42.0
K06597	0.0
K06596	325.0
K06595	1.0
K06599	0.0
K06598	0.0
K07978	3.0
K07979	1906.0
K07976	0.0
K14585	0.0
K10907	1108.0
K10906	0.0
K10901	0.0
K10909	0.0
K10908	45.0
K09819	9.0
K09818	2.0
K09817	1492.0
K09816	1422.0
K09815	1453.0
K06374	721.0
K06373	713.0
K09812	1655.0
K09811	1633.0
K09810	927.0
K09724	0.0
K14582	0.0
K09721	0.0
K04058	42.0
K04059	42.0
K04050	0.0
K04051	0.0
K04052	0.0
K04053	0.0
K04054	0.0
K04055	0.0
K04056	42.0
K04057	0.0
K01047	0.0
K08975	0.0
K10015	0.0
K10014	45.0
K10017	1.0
K10016	0.0
K10011	1.0
K10010	161.0
K10013	1.0
K10012	234.0
K10019	0.0
K10018	0.0
K13665	3.0
K13664	0.0
K13663	0.0
K13662	0.0
K13661	0.0
K13660	0.0
K13669	0.0
K13668	5.0
K07641	0.0
K01466	54.0
K13590	0.0
K01464	374.0
K01465	1564.0
K01462	2565.0
K01463	60.0
K01460	1.0
K01461	0.0
K13599	48.0
K13598	327.0
K01468	214.0
K01469	0.0
K09251	8.0
K09252	0.0
K02041	298.0
K02040	1510.0
K02043	1.0
K02045	44.0
K02044	1275.0
K02047	44.0
K02046	44.0
K02049	2108.0
K02048	47.0
K05549	0.0
K05548	2.0
K06046	0.0
K03319	43.0
K03316	19.0
K03317	56.0
K03314	2.0
K03315	1020.0
K03312	396.0
K03313	186.0
K03310	1985.0
K03311	167.0
K12052	0.0
K02945	1364.0
K06162	40.0
K06163	39.0
K06160	1.0
K06161	0.0
K06166	39.0
K00359	170.0
K06164	39.0
K06165	39.0
K06168	1424.0
K06169	11.0
K13020	22.0
K07158	0.0
K07159	0.0
K04835	1.0
K11621	0.0
K11991	1.0
K11622	1.0
K11996	80.0
K11627	0.0
K11626	1.0
K11629	0.0
K11628	0.0
K07561	0.0
K07560	1437.0
K07563	0.0
K07562	0.0
K07565	0.0
K07564	0.0
K07567	1870.0
K07566	1702.0
K07569	0.0
K07568	1723.0
K09925	1.0
K11199	0.0
K11198	0.0
K11192	1.0
K11191	0.0
K11196	0.0
K11195	0.0
K11194	0.0
K02492	914.0
K10713	0.0
K10710	103.0
K10711	4.0
K10716	0.0
K02490	329.0
K10714	0.0
K10715	0.0
K01929	1481.0
K01928	1480.0
K01923	1602.0
K01922	5.0
K01921	1849.0
K01920	5.0
K01926	993.0
K01925	1482.0
K01924	1475.0
K07789	8.0
K07788	8.0
K07785	0.0
K07784	0.0
K07787	46.0
K07786	0.0
K07781	0.0
K07783	174.0
K07782	1.0
K05835	1.0
K06355	0.0
K14661	0.0
K09844	1.0
K00782	407.0
K00783	1466.0
K00784	1413.0
K00785	0.0
K00786	616.0
K00039	0.0
K00036	302.0
K00037	0.0
K00034	61.0
K00035	0.0
K00032	0.0
K00033	302.0
K00030	65.0
K00031	1263.0
K01259	13.0
K01258	756.0
K01255	647.0
K01256	62.0
K01251	1057.0
K01250	129.0
K01253	0.0
K01252	0.0
K09008	3.0
K09009	4.0
K09000	6.0
K09001	24.0
K09002	603.0
K09003	3.0
K09004	377.0
K09005	21.0
K09006	1.0
K09007	377.0
K09846	0.0
K08234	414.0
K00258	2.0
K00259	566.0
K00252	20.0
K00253	0.0
K00256	0.0
K00257	399.0
K00254	1.0
K00255	2.0
K01079	139.0
K01078	6.0
K01071	9.0
K01070	1.0
K01073	1.0
K01077	969.0
K01076	71.0
K14472	0.0
K14471	0.0
K14470	0.0
K14475	4.0
K09841	0.0
K02788	1.0
K02782	1.0
K02783	49.0
K02781	43.0
K02786	1.0
K02787	0.0
K02784	1.0
K01060	67.0
K01787	208.0
K01786	489.0
K01785	1418.0
K01784	2421.0
K01783	1542.0
K01782	24.0
K01781	1.0
K01780	0.0
K01789	3.0
K01788	372.0
K02526	57.0
K02527	699.0
K02525	0.0
K02250	0.0
K02523	677.0
K02520	1387.0
K02521	1.0
K02258	2.0
K02259	16.0
K02528	1394.0
K02529	5466.0
K03781	518.0
K03780	77.0
K03783	983.0
K03782	46.0
K03785	138.0
K03784	248.0
K03787	903.0
K03786	1337.0
K03789	1128.0
K03788	1.0
K10700	0.0
K00342	640.0
K03124	0.0
K03120	0.0
K12527	187.0
K12526	4.0
K12525	2.0
K12524	398.0
K12523	0.0
K12522	0.0
K09789	196.0
K09788	51.0
K09787	772.0
K09786	67.0
K09785	0.0
K09781	3.0
K09780	5.0
K10961	0.0
K10960	3.0
K10963	0.0
K10962	0.0
K10965	0.0
K10964	0.0
K10966	0.0
K09879	0.0
K06318	0.0
K06311	2.0
K06310	52.0
K06312	0.0
K06314	0.0
K06317	148.0
K11389	0.0
K11386	0.0
K11387	0.0
K11384	47.0
K11385	0.0
K11382	0.0
K11383	0.0
K11381	48.0
K11949	0.0
K10380	0.0
K04032	108.0
K04033	1.0
K04030	115.0
K04031	483.0
K04036	1.0
K04037	1.0
K04034	8.0
K04035	49.0
K04038	1.0
K04039	1.0
K07046	51.0
K07047	558.0
K07044	0.0
K07045	923.0
K07042	1155.0
K07043	829.0
K07040	1052.0
K07041	0.0
K07048	43.0
K07049	0.0
K08664	0.0
K02584	391.0
K10039	403.0
K10038	3.0
K10037	45.0
K10036	55.0
K04788	0.0
K04789	0.0
K04784	0.0
K04785	0.0
K04786	0.0
K04787	0.0
K04780	0.0
K04781	5.0
K04782	2.0
K04783	0.0
K13601	1.0
K13603	1.0
K13602	1.0
K13605	1.0
K13604	1.0
K13607	0.0
K02404	443.0
K05783	0.0
K05782	1.0
K05781	39.0
K05780	39.0
K05787	1.0
K05786	372.0
K05785	343.0
K05784	0.0
K05789	0.0
K05788	386.0
K01442	738.0
K01443	763.0
K01444	11.0
K01446	1.0
K01447	367.0
K01448	2249.0
K01449	603.0
K14803	0.0
K02069	369.0
K05569	574.0
K08008	0.0
K02063	1.0
K05566	571.0
K05565	6.0
K05563	0.0
K05562	0.0
K05561	0.0
K02064	2.0
K03338	257.0
K03339	0.0
K03330	0.0
K03331	0.0
K03332	2.0
K03333	2.0
K03335	216.0
K03336	215.0
K03337	219.0
K12956	0.0
K12957	1.0
K12954	0.0
K12955	0.0
K12952	0.0
K12953	0.0
K12950	0.0
K12951	0.0
K14733	0.0
K00109	0.0
K06148	1872.0
K06149	1.0
K06144	1.0
K06145	1.0
K06146	0.0
K06147	11890.0
K06141	1.0
K06142	1386.0
K06143	77.0
K11945	0.0
K08948	0.0
K08949	0.0
K00071	0.0
K14664	0.0
K13810	12.0
K14665	2.0
K03058	0.0
K11609	0.0
K11608	0.0
K14660	0.0
K11603	0.0
K11602	0.0
K11601	0.0
K11600	0.0
K11607	1.0
K11606	1.0
K11605	1.0
K11604	1.0
K10558	43.0
K10559	52.0
K10550	44.0
K10551	44.0
K10552	1.0
K10553	1.0
K10554	2.0
K10555	47.0
K10556	44.0
K10557	43.0
K03051	0.0
K03050	0.0
K07549	0.0
K07548	0.0
K07239	80.0
K07235	1.0
K07234	0.0
K07237	1.0
K07236	1.0
K07231	1.0
K07230	5.0
K07233	3.0
K07232	0.0
K02467	0.0
K05306	263.0
K05305	239.0
K05304	1.0
K05303	0.0
K05301	0.0
K02565	1.0
K08644	0.0
K08646	0.0
K08641	84.0
K08643	0.0
K08642	0.0
K12146	0.0
K00010	306.0
K00011	0.0
K00012	1573.0
K00013	1473.0
K00014	1555.0
K00016	821.0
K09065	3.0
K08252	40.0
K08253	2.0
K08256	2.0
K08255	0.0
K08258	0.0
K08259	0.0
K00274	3.0
K00275	47.0
K00276	1.0
K00270	0.0
K00271	0.0
K00272	2.0
K00273	0.0
K00278	1187.0
K00279	0.0
K12675	0.0
K01277	312.0
K01274	2.0
K01273	643.0
K01271	307.0
K01270	1380.0
K01278	379.0
K00906	5.0
K00904	6.0
K00903	113.0
K00901	564.0
K13785	0.0
K00908	1.0
K11149	0.0
K01053	6.0
K01051	79.0
K01057	127.0
K01056	1476.0
K01055	5.0
K01054	1.0
K01058	39.0
K02500	1468.0
K02501	1470.0
K02502	1087.0
K02503	1427.0
K02504	1.0
K02505	1.0
K02506	0.0
K02507	1.0
K02508	0.0
K02509	1.0
K00291	0.0
K13410	0.0
K13148	0.0
K13419	0.0
K05825	0.0
K03106	1476.0
K03105	0.0
K03101	1701.0
K03100	2630.0
K12541	0.0
K12540	0.0
K12543	0.0
K12542	0.0
K12545	0.0
K12544	0.0
K12547	0.0
K12546	0.0
K12549	0.0
K06080	1.0
K11018	0.0
K11019	0.0
K11016	0.0
K11017	0.0
K11014	0.0
K11015	0.0
K11012	0.0
K11013	0.0
K11010	0.0
K11011	0.0
K06333	658.0
K06880	0.0
K06883	332.0
K06882	0.0
K09857	50.0
K06884	0.0
K06887	2.0
K06886	20.0
K06889	1744.0
K10942	322.0
K09859	39.0
K09858	49.0
K10947	1771.0
K10946	0.0
K10945	0.0
K10944	0.0
K13284	0.0
K00483	2.0
K00481	0.0
K00480	1.0
K00486	4.0
K00485	1.0
K00484	0.0
K09901	1.0
K10929	0.0
K07684	7.0
K07685	1.0
K07686	1.0
K07687	1.0
K07681	0.0
K07688	0.0
K07689	1.0
K10928	0.0
K04018	0.0
K04019	108.0
K04014	47.0
K04015	5.0
K04016	1.0
K04017	0.0
K04013	321.0
K07060	0.0
K07061	0.0
K07062	379.0
K07063	14.0
K07064	1.0
K07065	3.0
K07066	212.0
K07067	66.0
K07068	2.0
K07069	217.0
K01121	0.0
K13629	0.0
K13628	28.0
K13623	3.0
K13622	4.0
K13620	0.0
K13626	894.0
K08586	0.0
K08587	0.0
K01428	284.0
K01429	279.0
K01422	261.0
K01423	20.0
K01420	1636.0
K01421	705.0
K01426	281.0
K01427	0.0
K01424	1039.0
K01425	433.0
K08068	2.0
K07538	0.0
K13086	0.0
K13085	0.0
K07287	1.0
K07824	0.0
K07682	0.0
K02722	0.0
K12978	0.0
K12979	0.0
K12972	4.0
K12973	1.0
K12974	1.0
K12975	0.0
K12976	0.0
K07821	0.0
K07683	0.0
K14750	0.0
K14751	0.0
K14953	0.0
K12288	1.0
K12289	1.0
K12282	2.0
K12283	0.0
K12280	0.0
K12281	0.0
K12286	0.0
K12287	321.0
K12284	0.0
K12285	322.0
K11957	0.0
K11956	1.0
K11955	0.0
K11954	0.0
K11953	0.0
K11952	0.0
K11951	0.0
K11950	0.0
K11959	0.0
K11958	0.0
K13889	43.0
K13888	48.0
K11963	0.0
K07217	30.0
K07216	1318.0
K07215	0.0
K07214	267.0
K07213	459.0
K07212	0.0
K07219	64.0
K07218	4.0
K12150	1.0
K08689	0.0
K08688	0.0
K00402	0.0
K00401	0.0
K11994	0.0
K00152	0.0
K01043	63.0
K00154	0.0
K00157	0.0
K00156	259.0
K10533	0.0
K10530	1.0
K10531	0.0
K10536	63.0
K10537	44.0
K10535	2.0
K10538	0.0
K10539	44.0
K00073	4.0
K13934	0.0
K00076	33.0
K00077	878.0
K00074	851.0
K00075	1419.0
K00078	0.0
K00079	0.0
K02290	0.0
K02563	1475.0
K02292	1.0
K08966	1.0
K02294	5.0
K08278	0.0
K08279	1.0
K08274	0.0
K08275	0.0
K08276	1.0
K08277	0.0
K00298	0.0
K00299	3.0
K00296	0.0
K00297	1504.0
K00294	381.0
K00292	1.0
K00293	2.0
K00290	1069.0
K07757	1.0
K12089	0.0
K01210	0.0
K01213	0.0
K01212	302.0
K01215	1.0
K01214	0.0
K01217	0.0
K01216	0.0
K01219	1.0
K01218	287.0
K02749	0.0
K02746	34.0
K02747	26.0
K02744	45.0
K02745	31.0
K02742	323.0
K00924	9.0
K00925	1719.0
K00926	734.0
K00927	1476.0
K00928	1577.0
K00929	1048.0
K12085	0.0
K02298	1.0
K02299	1.0
K02568	1.0
K02569	49.0
K02562	0.0
K02291	14.0
K02560	1.0
K02293	6.0
K02566	115.0
K02567	368.0
K02564	1232.0
K02297	1.0
K03169	2347.0
K03168	1421.0
K03163	0.0
K03162	0.0
K03167	0.0
K03166	0.0
K11038	0.0
K11039	0.0
K11030	0.0
K11031	6.0
K11032	0.0
K11033	0.0
K11034	0.0
K11035	0.0
K11036	0.0
K11037	0.0
K02546	0.0
K07668	257.0
K07669	3.0
K07666	1.0
K07667	1099.0
K07664	2.0
K07665	653.0
K07662	4.0
K07663	0.0
K07660	1.0
K07661	1.0
K03927	902.0
K07008	4.0
K07009	328.0
K07002	2.0
K07003	1073.0
K07000	4.0
K07001	1202.0
K07006	8.0
K07007	1494.0
K07004	4.0
K07005	1162.0
K03921	4.0
K02956	1474.0
K09725	0.0
K09181	114.0
K08599	0.0
K08598	0.0
K08591	1596.0
K08590	938.0
K01156	39.0
K01154	1988.0
K01407	1.0
K01400	0.0
K01153	1912.0
K01150	43.0
K01151	1431.0
K01408	0.0
K01409	1649.0
K01158	0.0
K01159	1134.0
K05523	0.0
K05522	9.0
K05521	720.0
K05520	671.0
K05527	3.0
K05526	2.0
K05525	0.0
K05524	48.0
K05529	0.0
K14518	0.0
K14519	5.0
K05949	0.0
K01754	982.0
K05942	0.0
K01027	322.0
K02171	0.0
K02170	324.0
K02173	26.0
K02172	0.0
K01751	225.0
K06416	315.0
K06417	0.0
K06414	0.0
K06947	0.0
K03379	1.0
K03808	322.0
K03809	10.0
K03806	1.0
K06412	823.0
K03804	1.0
K12296	0.0
K03802	6.0
K03803	659.0
K06413	5.0
K10808	6.0
K06411	419.0
K01028	53.0
K01029	106.0
K11931	321.0
K11930	0.0
K11933	1.0
K11932	1.0
K11935	0.0
K11934	26.0
K11937	0.0
K11936	0.0
K11939	1.0
K11938	0.0
K10800	0.0
K06419	1.0
K11929	0.0
K07271	621.0
K07270	1.0
K07273	174.0
K07272	0.0
K07275	55.0
K07274	39.0
K07277	1029.0
K07276	5.0
K07279	0.0
K07278	10.0
K10623	0.0
K02481	427.0
K11520	0.0
K02480	0.0
K08170	0.0
K02485	9.0
K02484	276.0
K02487	2.0
K08600	1404.0
K08603	0.0
K08602	352.0
K08605	0.0
K08604	0.0
K09956	0.0
K09957	1.0
K09954	19.0
K09955	1258.0
K09952	7.0
K09953	0.0
K09950	2.0
K09951	587.0
K09958	2.0
K09959	5.0
K07495	0.0
K07494	8.0
K07497	2421.0
K07496	744.0
K07491	1104.0
K07490	1.0
K07493	1.0
K07492	39.0
K07499	1.0
K07498	2.0
K11209	1.0
K11208	0.0
K11204	0.0
K11203	8.0
K11202	34.0
K11201	1.0
K11200	1.0
K00058	1900.0
K00059	3295.0
K00728	0.0
K00729	2.0
K00055	1.0
K00057	1456.0
K00050	642.0
K00051	0.0
K00720	4.0
K00721	909.0
K14424	0.0
K06033	0.0
K14189	2.0
K14188	4.0
K06364	0.0
K14187	1.0
K01239	125.0
K01238	127.0
K01897	2664.0
K01232	34.0
K01895	1211.0
K01230	0.0
K01893	1076.0
K01236	4.0
K01235	24.0
K01890	1476.0
K02768	66.0
K02769	16.0
K02760	170.0
K02761	149.0
K02763	0.0
K02764	0.0
K02765	121.0
K00948	1848.0
K00949	832.0
K00942	1503.0
K00943	1063.0
K00940	625.0
K00941	2522.0
K00946	938.0
K00947	1.0
K00944	0.0
K00945	2742.0
K01097	0.0
K01096	2.0
K01095	409.0
K01093	90.0
K01092	1011.0
K01091	3338.0
K01090	1061.0
K03499	3278.0
K03498	2754.0
K03491	89.0
K03490	222.0
K03493	0.0
K03492	7.0
K03495	1473.0
K03497	3505.0
K03496	3437.0
K02817	0.0
K02814	2.0
K02815	2.0
K02810	101.0
K02548	675.0
K02549	14.0
K02818	0.0
K02819	224.0
K03637	465.0
K03636	16.0
K03147	1202.0
K03146	21.0
K08851	0.0
K06518	931.0
K09729	437.0
K06048	5.0
K06045	4.0
K06044	3.0
K09727	0.0
K09726	4.0
K06041	807.0
K09720	1.0
K09723	0.0
K06042	817.0
K09897	1.0
K09896	1.0
K09895	1.0
K09894	1.0
K09893	1.0
K09892	1.0
K09891	1.0
K09890	1.0
K09899	1.0
K09898	1.0
K03622	0.0
K07648	1.0
K07649	1.0
K07398	0.0
K07399	11.0
K11056	0.0
K11057	0.0
K11054	0.0
K11055	0.0
K07640	42.0
K07393	8.0
K07390	4.0
K07391	1470.0
K07644	3.0
K07645	1.0
K07646	1429.0
K07647	0.0
K10896	0.0
K07024	3612.0
K07025	2051.0
K07026	2.0
K07027	800.0
K07020	1.0
K07021	46.0
K07022	0.0
K07023	1316.0
K07028	325.0
K07029	1728.0
K10094	1.0
K01390	0.0
K01392	0.0
K01399	0.0
K02673	0.0
K05893	0.0
K05897	0.0
K05896	1112.0
K05895	665.0
K05899	0.0
K05898	0.0
K00555	0.0
K00554	1230.0
K00557	1.0
K00556	329.0
K00551	1.0
K00559	0.0
K00558	1965.0
K01170	0.0
K01173	59.0
K01174	49.0
K01175	59.0
K01176	134.0
K01178	2.0
K01179	1429.0
K14578	0.0
K14579	0.0
K08951	0.0
K08950	0.0
K08953	0.0
K03828	8.0
K03829	1.0
K03820	629.0
K03821	6.0
K03822	0.0
K03823	842.0
K03824	44.0
K03825	50.0
K03826	596.0
K03827	340.0
K12248	0.0
K12246	0.0
K12247	0.0
K12242	0.0
K12243	0.0
K12240	0.0
K12241	0.0
K11919	0.0
K11918	0.0
K11913	0.0
K11912	0.0
K11911	1.0
K11910	6.0
K11917	0.0
K11916	5.0
K11915	5.0
K11914	5.0
K12068	0.0
K12069	0.0
K12062	0.0
K12063	0.0
K12060	0.0
K12061	0.0
K12066	0.0
K12067	1.0
K12064	0.0
K12065	0.0
K07259	322.0
K07258	2230.0
K07253	0.0
K07251	1.0
K07250	226.0
K07257	51.0
K07256	0.0
K07255	0.0
K07254	0.0
K05372	0.0
K05373	0.0
K05370	0.0
K05371	0.0
K05374	0.0
K05375	1.0
K09970	2.0
K09971	2.0
K09972	3.0
K09973	28.0
K09974	1.0
K09975	1.0
K09976	3.0
K09978	1.0
K09979	200.0
K11261	335.0
K11260	0.0
K11263	3.0
K11264	0.0
K10793	4.0
K10796	4.0
K10797	69.0
K10794	0.0
K10795	4.0
K00700	1374.0
K00701	0.0
K10798	0.0
K00703	1532.0
K00705	1036.0
K09828	0.0
K10133	0.0
K13053	1.0
K03192	0.0
K00964	0.0
K00965	1019.0
K00966	148.0
K00960	0.0
K00961	0.0
K00962	1470.0
K00963	784.0
K00969	1410.0
K12681	0.0
K02703	4.0
K08364	1.0
K08365	3.0
K02706	1.0
K08363	0.0
K08361	0.0
K02708	0.0
K02709	0.0
K08368	46.0
K08369	51.0
K01615	130.0
K01617	1.0
K01616	0.0
K01611	299.0
K01610	983.0
K01613	984.0
K01612	0.0
K01619	1132.0
K01618	0.0
K02834	1426.0
K02835	1476.0
K05281	0.0
K03619	0.0
K03618	0.0
K03617	1518.0
K03616	112.0
K03615	1475.0
K03614	1473.0
K03613	1436.0
K03612	1376.0
K03611	3.0
K03610	607.0
K09705	49.0
K09704	531.0
K09701	2.0
K09700	3.0
K09709	0.0
K06391	338.0
K06390	762.0
K06393	757.0
K06392	552.0
K06395	84.0
K06394	565.0
K06397	719.0
K06396	663.0
K06399	727.0
K06398	762.0
K06435	0.0
K11078	0.0
K11079	0.0
K11074	2.0
K11075	1.0
K11076	1.0
K11077	0.0
K11070	787.0
K11071	793.0
K11072	1013.0
K11073	2.0
K06935	0.0
K06934	421.0
K06937	56.0
K06936	4.0
K06931	0.0
K06930	0.0
K06933	0.0
K06932	0.0
K06939	0.0
K06938	1.0
K13381	0.0
K05916	4.0
K05917	0.0
K05914	0.0
K05915	0.0
K05912	0.0
K05913	0.0
K05910	1.0
K05911	0.0
K05918	0.0
K05919	1069.0
K00392	1.0
K00390	162.0
K00397	0.0
K00395	9.0
K00394	103.0
K01884	0.0
K00399	0.0
K01886	1387.0
K01376	1.0
K01372	511.0
K09149	0.0
K09148	0.0
K01225	61.0
K09145	212.0
K09144	211.0
K09147	0.0
K09146	0.0
K09141	333.0
K09140	0.0
K09143	2.0
K09142	0.0
K05709	0.0
K05708	0.0
K05879	385.0
K05878	384.0
K05875	1.0
K05874	1.0
K05877	1.0
K05876	0.0
K05873	10.0
K00579	0.0
K00578	0.0
K00577	0.0
K00575	1617.0
K00574	607.0
K00573	418.0
K00571	1055.0
K00570	0.0
K01118	87.0
K01119	170.0
K01157	0.0
K01112	5.0
K01113	24.0
K04477	691.0
K01114	9.0
K01115	0.0
K08087	0.0
K01315	0.0
K08085	0.0
K08084	3.0
K08083	0.0
K08082	3.0
K08081	0.0
K08080	0.0
K01152	34.0
K01401	0.0
K09826	0.0
K06344	0.0
K06345	0.0
K09822	4.0
K06343	0.0
K10938	0.0
K06341	0.0
K10934	0.0
K10935	0.0
K10932	0.0
K11052	0.0
K10930	0.0
K06349	0.0
K11053	0.0
K10754	0.0
K01755	1677.0
K10200	85.0
K02132	0.0
K02137	1.0
K03840	1.0
K03841	423.0
K13028	0.0
K13799	1.0
K13798	0.0
K13795	0.0
K13794	0.0
K13021	0.0
K13792	0.0
K13791	0.0
K13790	0.0
K12268	0.0
K12269	1.0
K12262	3.0
K12263	0.0
K12264	0.0
K12265	0.0
K12266	0.0
K12267	1683.0
K01757	0.0
K12237	0.0
K13243	0.0
K13245	0.0
K13244	0.0
K13246	0.0
K03264	0.0
K03265	2.0
K03263	0.0
K03268	0.0
K03269	322.0
K12415	0.0
K10211	0.0
K09918	0.0
K09919	2.0
K06720	1.0
K09913	3.0
K09910	1.0
K09911	1.0
K09916	1.0
K09917	1.0
K06726	40.0
K09915	2.0
K11535	1.0
K11534	44.0
K11537	129.0
K11531	0.0
K11533	0.0
K11532	1.0
K11249	21.0
K11539	0.0
K00762	1701.0
K00763	1153.0
K00760	1409.0
K00761	1466.0
K00766	1138.0
K00767	1129.0
K00764	1953.0
K00765	1461.0
K00768	1117.0
K00769	45.0
K11059	0.0
K00186	2.0
K00187	2.0
K00184	393.0
K00185	79.0
K00183	404.0
K00180	1254.0
K00188	0.0
K00189	0.0
K10110	378.0
K10111	1.0
K10112	814.0
K10113	0.0
K10114	0.0
K10115	0.0
K10116	0.0
K10117	1074.0
K10118	1318.0
K10119	1427.0
K04641	0.0
K04643	2.0
K04642	0.0
K13282	7.0
K00988	0.0
K00989	477.0
K00986	205.0
K00984	212.0
K00985	0.0
K00982	325.0
K00983	495.0
K00980	114.0
K00981	1497.0
K01585	691.0
K01584	1.0
K01586	1768.0
K13498	2.0
K01580	292.0
K01583	252.0
K01582	243.0
K13497	268.0
K01589	126.0
K01588	1474.0
K14941	3.0
K08347	0.0
K08348	0.0
K02720	0.0
K14949	0.0
K02723	0.0
K03459	0.0
K03458	513.0
K03455	671.0
K03457	89.0
K03451	59.0
K03981	2.0
K03980	625.0
K02614	285.0
K01639	622.0
K01638	8.0
K01637	5.0
K01636	8.0
K01635	2.0
K01634	0.0
K01633	399.0
K01632	0.0
K01631	0.0
K01630	90.0
K02615	0.0
K02588	724.0
K02589	419.0
K02858	64.0
K02859	2.0
K14051	0.0
K14053	0.0
K14052	0.0
K02852	22.0
K02853	1.0
K02850	0.0
K02851	1.0
K14059	1021.0
K14058	2.0
K02586	542.0
K02587	591.0
K03679	0.0
K03671	2993.0
K03670	1.0
K03673	1.0
K03672	1.0
K03675	1.0
K03674	1.0
K03677	0.0
K03676	3.0
K09761	1410.0
K09760	767.0
K09763	3.0
K09762	752.0
K09765	1074.0
K09764	442.0
K09767	402.0
K06006	1.0
K09769	666.0
K09768	456.0
K10353	0.0
K03187	285.0
K03186	808.0
K03185	3.0
K03184	1.0
K03183	1536.0
K03182	803.0
K03181	1.0
K03189	284.0
K03188	284.0
K02715	0.0
K12455	0.0
K12454	8.0
K12453	0.0
K12452	19.0
K12451	0.0
K07358	0.0
K07356	0.0
K07357	1.0
K07354	0.0
K07355	0.0
K07352	0.0
K07353	0.0
K07350	1.0
K07351	1.0
K06919	258.0
K06918	1.0
K06917	339.0
K06916	328.0
K06915	372.0
K06914	0.0
K06913	0.0
K06912	0.0
K06911	797.0
K06910	260.0
K08986	1.0
K08987	4.0
K08984	5.0
K08985	0.0
K08982	333.0
K08983	1.0
K08980	0.0
K08981	16.0
K08988	2.0
K08989	2.0
K02252	0.0
K05934	800.0
K05936	806.0
K05937	0.0
K02253	0.0
K05939	5.0
K00378	1338.0
K00375	679.0
K00374	53.0
K00376	4.0
K00371	48.0
K00370	48.0
K00373	48.0
K00372	2.0
K01358	1837.0
K09166	2.0
K09165	10.0
K09164	9.0
K09163	240.0
K09162	3.0
K09161	1.0
K09160	1.0
K01354	14.0
K01355	0.0
K01356	1420.0
K05601	1.0
K05851	1.0
K03807	1.0
K05606	211.0
K02927	0.0
K05974	0.0
K03805	0.0
K05976	0.0
K00519	0.0
K00518	40.0
K03800	437.0
K00511	0.0
K00510	2.0
K03801	361.0
K00515	0.0
K00514	3.0
K00517	12.0
K05971	2.0
K03154	1111.0
K11147	0.0
K05581	0.0
K05580	0.0
K05583	0.0
K05582	0.0
K05585	0.0
K05584	0.0
K05587	0.0
K05586	1.0
K05589	378.0
K03150	1330.0
K03623	3.0
K03152	1179.0
K14200	0.0
K14201	0.0
K14202	0.0
K03621	1395.0
K14204	0.0
K14205	8.0
K01134	230.0
K01135	36.0
K01136	19.0
K01137	0.0
K01130	283.0
K01132	0.0
K01133	226.0
K01138	533.0
K01139	36.0
K02113	1180.0
K02112	1322.0
K02111	1280.0
K02446	67.0
K02117	1127.0
K02116	585.0
K02115	1321.0
K02114	1322.0
K02119	730.0
K02118	1115.0
K02448	1.0
K01036	3.0
K03212	1.0
K13007	0.0
K13006	5.0
K13005	0.0
K13004	216.0
K13001	0.0
K06404	315.0
K01032	0.0
K06951	48.0
K03862	0.0
K03863	1.0
K06406	763.0
K06957	1.0
K05020	8.0
K06400	437.0
K06403	314.0
K06954	0.0
K10814	0.0
K10817	0.0
K10816	0.0
K07136	1.0
K03242	0.0
K03243	0.0
K12202	0.0
K12203	0.0
K12206	0.0
K12207	0.0
K12204	0.0
K12205	0.0
K12208	0.0
K12209	0.0
K13919	25.0
K13918	0.0
K06214	3.0
K06215	636.0
K09936	375.0
K06217	1474.0
K09930	0.0
K09931	334.0
K09932	2.0
K06213	610.0
K09938	0.0
K09939	281.0
K11517	0.0
K06337	0.0
K13301	1.0
K00748	668.0
K00745	0.0
K00743	1.0
K07165	3.0
K07164	696.0
K07167	1.0
K07166	707.0
K07161	9.0
K07160	84.0
K07163	0.0
K07162	395.0
K07169	0.0
K07168	41.0
K06336	0.0
K01839	630.0
K01838	167.0
K01835	248.0
K01834	3957.0
K01837	0.0
K01830	0.0
K00608	0.0
K02632	0.0
K02630	0.0
K02631	0.0
K08322	14.0
K08323	13.0
K08320	0.0
K08321	54.0
K08326	0.0
K08324	0.0
K08325	165.0
K01659	3.0
K01658	1128.0
K02637	1.0
K01653	1737.0
K01652	2428.0
K01655	3.0
K01654	896.0
K01657	1146.0
K02874	1471.0
K02875	0.0
K02876	1417.0
K02877	0.0
K02871	1395.0
K02873	0.0
K02878	1476.0
K02879	1476.0
K14070	0.0
K09749	1458.0
K09748	1412.0
K06023	2186.0
K09742	0.0
K09741	0.0
K09740	111.0
K09747	1166.0
K09746	0.0
K09745	0.0
K06024	1054.0
K03477	0.0
K03476	71.0
K03475	289.0
K03474	624.0
K03473	282.0
K03472	1.0
K03471	3.0
K03470	1395.0
K03478	213.0
K02304	1525.0
K02305	0.0
K02302	49.0
K02303	334.0
K02300	1.0
K02301	23.0
K03653	0.0
K03652	62.0
K03651	4.0
K03650	1473.0
K03657	2791.0
K03656	1.0
K03655	2115.0
K03654	1100.0
K03658	239.0
K12439	0.0
K12431	0.0
K12430	0.0
K12433	0.0
K12432	0.0
K12435	0.0
K12434	0.0
K12437	0.0
K12436	0.0
K06979	10.0
K06978	320.0
K06971	94.0
K06970	9.0
K06973	1022.0
K06972	520.0
K06975	374.0
K06974	2.0
K06977	1.0
K06976	217.0
K07082	1436.0
K07083	536.0
K07080	1183.0
K07081	389.0
K07086	4.0
K07087	0.0
K07084	6.0
K07085	891.0
K07088	2399.0
K07089	1314.0
K01317	0.0
K11162	0.0
K11163	0.0
K11161	0.0
K11168	0.0
K00356	330.0
K00355	2.0
K00354	0.0
K00353	0.0
K00351	601.0
K00350	602.0
K05952	1.0
K05953	0.0
K05951	321.0
K05956	0.0
K05957	0.0
K00358	106.0
K00689	0.0
K00688	1957.0
K00681	127.0
K00680	1249.0
K00683	2.0
K00685	3.0
K00684	81.0
K00687	1.0
K00686	0.0
K05831	2.0
K05830	0.0
K05833	894.0
K05832	851.0
K05834	1.0
K05837	1480.0
K05836	1.0
K05839	1.0
K05838	8.0
K07677	1.0
K00533	294.0
K00532	6.0
K00531	1.0
K00530	0.0
K00537	850.0
K00536	0.0
K00535	0.0
K00534	50.0
K00539	0.0
K00538	0.0
K11029	0.0
K14260	84.0
K14261	10.0
K14266	0.0
K14267	2.0
K14268	0.0
K14269	0.0
K01337	2.0
K01338	2294.0
K02683	0.0
K02682	1.0
K02681	0.0
K02680	1.0
K02687	1436.0
K02686	1.0
K02685	0.0
K02689	0.0
K02688	53.0
K00824	223.0
K00827	0.0
K00826	1552.0
K00821	2344.0
K00820	1707.0
K00823	13.0
K00822	1.0
K00829	0.0
K00828	0.0
K01488	103.0
K01489	1083.0
K01484	1.0
K01485	341.0
K01486	357.0
K01487	208.0
K01480	1275.0
K01481	1.0
K01482	3.0
K01483	0.0
K02469	2107.0
K02468	1.0
K02466	2.0
K02465	0.0
K02464	0.0
K02463	0.0
K02462	1.0
K02461	1.0
K02460	323.0
K08969	5.0
K13061	0.0
K13060	0.0
K13063	0.0
K13062	0.0
K13069	0.0
K08964	1.0
K06363	0.0
K03079	96.0
K06342	0.0
K03078	0.0
K13289	0.0
K13288	3.0
K13285	0.0
K13287	0.0
K13286	0.0
K13281	63.0
K13280	288.0
K13283	0.0
K00054	19.0
K04496	0.0
K05369	0.0
K05368	1.0
K03228	43.0
K03229	43.0
K00052	1464.0
K03222	46.0
K03223	45.0
K03220	42.0
K03221	39.0
K03226	43.0
K03227	43.0
K03224	43.0
K03225	46.0
K09482	0.0
K09483	0.0
K13836	0.0
K12228	0.0
K05360	0.0
K12224	0.0
K12225	0.0
K12226	0.0
K12227	0.0
K12220	0.0
K05363	2.0
K12222	0.0
K12223	0.0
K08681	633.0
K08680	7.0
K08683	0.0
K08682	1.0
K08685	0.0
K08684	0.0
K08687	0.0
K08686	0.0
K11755	1363.0
K11754	3209.0
K11751	29.0
K11750	1.0
K11753	2771.0
K11752	1536.0
K02407	799.0
K13938	1.0
K13936	0.0
K13935	0.0
K02406	1784.0
K13933	0.0
K13932	0.0
K13931	0.0
K13930	0.0
K12088	0.0
K12081	0.0
K12082	0.0
K12083	0.0
K12084	0.0
K12086	0.0
K12087	0.0
K09611	0.0
K09612	0.0
K04940	0.0
K10085	0.0
K05394	0.0
K05395	38.0
K06340	0.0
K13043	135.0
K07149	227.0
K07148	213.0
K07147	335.0
K07146	25.0
K07145	49.0
K07144	0.0
K07143	0.0
K07142	0.0
K07141	232.0
K07140	7.0
K10156	0.0
K10150	0.0
K10620	0.0
K10621	0.0
K14028	0.0
K14029	0.0
K01817	1180.0
K01816	21.0
K01815	508.0
K01814	1469.0
K01813	332.0
K01812	794.0
K01811	1768.0
K01810	1509.0
K01819	3.0
K01818	214.0
K14580	0.0
K05379	0.0
K08304	94.0
K08305	373.0
K08306	371.0
K08307	700.0
K08300	55.0
K08301	1075.0
K08302	122.0
K08303	2524.0
K08308	1.0
K08309	368.0
K14671	0.0
K14670	0.0
K14673	0.0
K14672	0.0
K01673	453.0
K01672	1.0
K01671	0.0
K01677	812.0
K01676	958.0
K01674	1.0
K01679	390.0
K01678	717.0
K02899	1414.0
K02896	0.0
K02897	414.0
K02895	1469.0
K02892	1476.0
K02890	1475.0
K10811	0.0
K02096	0.0
K02097	0.0
K02094	0.0
K02095	0.0
K02092	0.0
K02093	0.0
K02099	930.0
K03411	763.0
K03410	805.0
K03413	2229.0
K03412	1083.0
K03415	567.0
K03414	333.0
K03417	3.0
K03416	0.0
K03418	0.0
K05376	0.0
K02320	0.0
K02322	0.0
K02323	0.0
K05377	0.0
K13542	881.0
K13543	0.0
K13540	1.0
K13541	6.0
K12145	0.0
K12144	0.0
K12147	0.0
K12410	1638.0
K12141	240.0
K12140	241.0
K12143	0.0
K12142	0.0
K12149	1.0
K12148	1.0
K07312	1.0
K07313	418.0
K07310	0.0
K07311	1.0
K07316	94.0
K07317	1.0
K07314	0.0
K07315	497.0
K07318	27.0
K07319	474.0
K03936	0.0
K03425	0.0
K03426	608.0
K03427	2161.0
K03420	0.0
K03421	0.0
K03422	0.0
K03423	326.0
K03756	2.0
K03757	0.0
K03206	0.0
K03755	0.0
K11144	7.0
K11145	770.0
K05972	0.0
K05973	0.0
K03752	396.0
K05978	0.0
K05979	36.0
K03753	430.0
K00331	640.0
K00330	640.0
K00333	354.0
K00332	352.0
K00335	1113.0
K00334	1269.0
K00337	688.0
K00336	1889.0
K00339	640.0
K00338	603.0
K03751	0.0
K06953	0.0
K06952	15.0
K06407	764.0
K06950	2575.0
K10819	46.0
K06956	50.0
K06955	2.0
K06402	166.0
K10815	0.0
K06959	1366.0
K06958	1152.0
K06409	1301.0
K06408	277.0
K09129	4.0
K09128	36.0
K09123	35.0
K09122	3.0
K09121	878.0
K09120	0.0
K09127	3.0
K09126	11.0
K09125	75.0
K09124	65.0
K01233	0.0
K05819	0.0
K05818	0.0
K01896	0.0
K05813	681.0
K05812	1.0
K05811	1.0
K05810	1106.0
K05817	2.0
K05816	46.0
K05815	276.0
K05814	82.0
K01894	1.0
K01892	1476.0
K01234	30.0
K01144	474.0
K01146	1.0
K01141	2.0
K01416	0.0
K11434	0.0
K01415	3.0
K06354	0.0
K01414	325.0
K09836	0.0
K01318	0.0
K01319	0.0
K01312	0.0
K06350	3.0
K02669	1674.0
K02668	326.0
K02665	324.0
K02664	331.0
K02667	327.0
K02666	398.0
K02661	0.0
K02660	326.0
K02663	336.0
K02662	684.0
K00809	10.0
K00808	0.0
K00806	1481.0
K00805	1075.0
K00804	0.0
K00803	7.0
K00802	0.0
K00801	1.0
K00800	1302.0
K10921	0.0
K02409	887.0
K02408	1145.0
K02401	1104.0
K02400	1086.0
K02403	1.0
K02402	1.0
K02405	1150.0
K05364	564.0
K05367	187.0
K05366	3040.0
K10210	0.0
K10216	0.0
K13049	214.0
K13048	0.0
K13739	0.0
K10215	0.0
K06122	0.0
K13735	2.0
K13734	0.0
K13041	0.0
K13040	0.0
K13731	0.0
K13730	6.0
K13733	0.0
K13732	0.0
K04516	316.0
K03204	40.0
K03205	1933.0
K03207	2.0
K03200	41.0
K03201	2.0
K03202	0.0
K03203	2.0
K03208	3.0
K03758	51.0
K03759	0.0
K09469	1.0
K09461	0.0
K06204	433.0
K00178	0.0
K13950	0.0
K13953	15.0
K13955	0.0
K13954	144.0
K10920	0.0
K06324	1.0
K11777	27.0
K11779	2.0
K11778	0.0
K06325	0.0
K12600	0.0
K07432	0.0
K07430	0.0
K06326	0.0
K07128	0.0
K07121	45.0
K07120	45.0
K07123	0.0
K07122	1.0
K07125	0.0
K07124	822.0
K07127	2.0
K07126	682.0
K01870	1477.0
K01873	1686.0
K01872	1473.0
K01875	1478.0
K01874	1694.0
K01876	1565.0
K01879	389.0
K01878	390.0
K06321	0.0
K00476	0.0
K00477	0.0
K00474	0.0
K00472	0.0
K00470	1.0
K00471	1.0
K00478	0.0
K00479	1.0
K04775	1.0
K04774	1.0
K04777	0.0
K04776	0.0
K04771	0.0
K04770	3.0
K04773	662.0
K04772	2.0
K04779	0.0
K04778	0.0
K14657	0.0
K14656	0.0
K14654	0.0
K14653	0.0
K14652	1765.0
K14659	0.0
K14658	0.0
K14386	0.0
K09926	2.0
K01699	0.0
K01698	944.0
K01695	1190.0
K01697	18.0
K01696	1273.0
K01690	1.0
K01693	1152.0
K01692	815.0
K07227	39.0
K03439	1413.0
K03438	1768.0
K13380	0.0
K03928	395.0
K03925	1152.0
K03924	1818.0
K03431	1307.0
K03926	59.0
K03437	1096.0
K03436	1218.0
K03435	1.0
K03434	0.0
K02348	82.0
K02342	1812.0
K02343	1314.0
K02340	1401.0
K02341	1472.0
K02346	1649.0
K02347	11.0
K02344	1.0
K02345	1.0
K03697	358.0
K03696	1425.0
K03695	1469.0
K03694	71.0
K03693	2.0
K03692	1.0
K03690	1.0
K03699	961.0
K03698	752.0
K13566	0.0
K12164	0.0
K07338	0.0
K07339	93.0
K07334	373.0
K07335	1398.0
K07336	1.0
K07337	39.0
K07330	0.0
K07331	0.0
K07332	0.0
K07333	0.0
K09695	2.0
K09694	3.0
K09697	36.0
K09696	34.0
K09691	940.0
K09690	539.0
K09693	1.0
K09692	27.0
K09699	1.0
K09698	332.0
K07590	139.0
K07591	0.0
K07592	0.0
K05998	0.0
K05999	0.0
K05996	0.0
K05997	1.0
K05994	0.0
K05995	543.0
K05993	274.0
K05991	0.0
K10837	0.0
K00319	0.0
K00318	357.0
K00648	1761.0
K02545	0.0
K00645	1566.0
K00311	5.0
K00646	0.0
K00317	0.0
K00316	0.0
K00643	2.0
K00314	1.0
K02547	48.0
K06429	0.0
K06428	0.0
K06427	0.0
K02812	0.0
K06425	5.0
K06424	0.0
K06423	68.0
K06422	0.0
K06421	4.0
K02813	0.0
K02930	0.0
K03815	0.0
K05612	0.0
K03367	4.0
K03366	5.0
K03812	1.0
K03635	339.0
K03634	378.0
K03631	1415.0
K05969	0.0
K03630	1517.0
K03633	1.0
K03632	323.0
K01998	2288.0
K01999	2635.0
K01992	3660.0
K01993	893.0
K01990	5316.0
K01991	394.0
K01996	2351.0
K01997	2360.0
K01994	0.0
K01995	2036.0
K03148	613.0
K03639	570.0
K05692	0.0
K03638	5.0
K00869	19.0
K00868	812.0
K00861	0.0
K00860	124.0
K00863	11.0
K00862	0.0
K00865	493.0
K00864	1137.0
K00867	6.0
K00866	0.0
K01192	1172.0
K01190	2950.0
K01191	1213.0
K01197	31.0
K01194	27.0
K01195	487.0
K01198	279.0
K01199	0.0
K00656	2287.0
K00657	611.0
K00306	0.0
K14591	0.0
K00300	0.0
K00653	0.0
K13715	0.0
K13713	0.0
K00650	0.0
K00651	849.0
K14596	0.0
K02647	1388.0
K14598	2.0
K02643	0.0
K02642	0.0
K02641	0.0
K02640	0.0
K03594	726.0
K03595	1475.0
K03596	1412.0
K03597	1.0
K03590	733.0
K03591	1.0
K03592	34.0
K03593	301.0
K03598	323.0
K03599	1.0
K01736	1472.0
K01737	754.0
K01734	1268.0
K01735	1175.0
K01732	0.0
K01733	1571.0
K01730	214.0
K01731	0.0
K06049	0.0
K01738	1844.0
K01739	13.0
K11809	0.0
K05343	129.0
K02422	1198.0
K02421	1104.0
K05340	60.0
K02427	375.0
K05346	24.0
K02425	1.0
K02424	0.0
K05349	3740.0
K02428	667.0
K03770	703.0
K03771	732.0
K03772	107.0
K03773	288.0
K03774	327.0
K03775	319.0
K03776	1.0
K03777	1.0
K03778	764.0
K03779	43.0
K09722	0.0
K08174	0.0
K14114	0.0
K13979	8.0
K13237	1.0
K14440	0.0
K09992	216.0
K09990	2.0
K09991	1.0
K09996	0.0
K09997	1.0
K09994	0.0
K14110	0.0
K09998	1.0
K09999	1.0
K14111	0.0
K14113	0.0
K14449	0.0
K10213	3.0
K14118	0.0
K11711	64.0
K11710	6.0
K11712	104.0
K11717	1412.0
K11719	1.0
K06857	50.0
K10440	1173.0
K10441	1164.0
K07103	0.0
K07102	3.0
K07101	28.0
K07100	0.0
K07107	1580.0
K07106	143.0
K07105	410.0
K07456	1434.0
K07459	23.0
K07458	125.0
K07109	130.0
K07108	0.0
K10198	0.0
K10199	0.0
K10190	961.0
K10191	0.0
K10192	44.0
K10193	13.0
K10194	16.0
K10195	0.0
K10196	0.0
K10197	0.0
K15013	0.0
K01858	86.0
K15016	0.0
K15017	0.0
K01853	0.0
K01852	0.0
K01851	0.0
K01850	45.0
K01857	0.0
K01856	0.0
K01854	1102.0
K07539	0.0
K08478	0.0
K08479	0.0
K08476	0.0
K08477	0.0
K08475	0.0
K00450	3.0
K00451	11.0
K00452	4.0
K00453	9.0
K00455	0.0
K00456	0.0
K00457	10.0
K00106	1.0
K00459	359.0
K00104	557.0
K00105	1.0
K00102	45.0
K00103	1.0
K00100	1589.0
K00101	4.0
K01509	0.0
K04759	2155.0
K04758	2530.0
K04757	565.0
K01504	0.0
K04755	13.0
K04754	48.0
K04753	2.0
K04752	2.0
K04751	987.0
K01502	1.0
K14631	0.0
K05359	0.0
K14632	0.0
K07536	0.0
K12080	0.0
K02364	0.0
K12369	1.0
K02361	68.0
K02362	0.0
K02363	1.0
K13509	0.0
K13503	0.0
K13500	0.0
K12109	0.0
K12108	0.0
K12101	0.0
K12100	0.0
K12103	0.0
K12102	0.0
K12105	0.0
K12104	0.0
K12107	0.0
K12106	0.0
K11023	0.0
K03014	0.0
K08906	1.0
K08904	0.0
K08900	0.0
K06223	915.0
K06199	948.0
K06198	2.0
K06197	1.0
K06196	856.0
K06194	261.0
K06193	15.0
K06192	51.0
K06191	5.0
K06190	2.0
K11104	257.0
K11105	494.0
K11106	1.0
K11107	1.0
K11102	4.0
K11103	42.0
K07862	13.0
K00666	917.0
K00663	1.0
K00662	213.0
K00661	1146.0
K00660	10.0
K06997	1440.0
K06996	18.0
K06995	47.0
K10852	16.0
K06993	0.0
K06992	0.0
K06991	3.0
K06990	337.0
K11050	0.0
K06999	17.0
K06998	338.0
K05338	1.0
K11051	0.0
K06441	0.0
K06440	0.0
K06443	4.0
K06442	1152.0
K06445	3.0
K06447	1.0
K06446	0.0
K06309	0.0
K05686	0.0
K02655	26.0
K07392	0.0
K00595	1192.0
K00594	0.0
K00596	0.0
K00599	2987.0
K00598	47.0
K02657	4.0
K07642	2.0
K07643	0.0
K07396	47.0
K07397	127.0
K07394	2.0
K07395	3.0
K04102	0.0
K04103	4.0
K04100	0.0
K04101	0.0
K04107	0.0
K04105	0.0
K04108	0.0
K04109	0.0
K07716	0.0
K07717	37.0
K07714	10.0
K07715	328.0
K07712	648.0
K07713	617.0
K07710	2.0
K07711	1.0
K07718	3343.0
K07719	43.0
K00843	0.0
K00842	0.0
K00841	4.0
K00840	0.0
K00847	1231.0
K00846	0.0
K00845	2450.0
K00844	27.0
K00849	1084.0
K00848	395.0
K06302	0.0
K13771	324.0
K13770	327.0
K13772	0.0
K13775	1.0
K13774	2.0
K13777	0.0
K13776	0.0
K13779	0.0
K13778	0.0
K02621	320.0
K02992	1474.0
K02623	0.0
K08286	0.0
K08281	357.0
K02996	1405.0
K02995	0.0
K02994	1476.0
K02629	0.0
K02628	0.0
K08289	271.0
K08288	0.0
K03578	3.0
K03579	65.0
K03576	3.0
K03577	216.0
K03574	2190.0
K03575	582.0
K03572	1472.0
K03573	2.0
K03570	1437.0
K03571	609.0
K01710	2080.0
K01711	1272.0
K01712	219.0
K01713	0.0
K01714	2385.0
K01715	1159.0
K01716	2.0
K01718	1.0
K01719	612.0
K03081	1.0
K02199	8.0
K02198	385.0
K14170	1982.0
K02193	56.0
K02192	28.0
K02191	11.0
K02190	936.0
K02197	384.0
K02196	1.0
K02195	383.0
K02194	383.0
K03718	359.0
K03719	663.0
K03712	1110.0
K03713	2.0
K03710	1103.0
K03711	2014.0
K03716	775.0
K03717	3.0
K03715	4.0
K07129	0.0
K00045	12.0
K13995	0.0
K13994	0.0
K13991	0.0
K13990	400.0
K13993	1685.0
K13992	0.0
K06298	376.0
K06299	0.0
K06294	0.0
K06295	471.0
K06296	70.0
K06297	191.0
K06290	0.0
K06291	0.0
K06292	0.0
K06293	0.0
K12743	0.0
K00248	938.0
K06426	0.0
K11739	0.0
K11738	1.0
K11733	1.0
K11732	0.0
K11731	0.0
K11737	6.0
K11736	0.0
K11735	0.0
K11734	0.0
K06870	0.0
K06871	1684.0
K06872	788.0
K06873	6.0
K06874	0.0
K06875	0.0
K06876	7.0
K06877	585.0
K06878	14.0
K06879	36.0
K07478	1691.0
K12645	0.0
K07479	1.0
K07473	690.0
K07472	0.0
K07471	2.0
K07470	0.0
K07477	0.0
K07476	0.0
K07474	21.0
K15038	0.0
K15039	0.0
K15034	17.0
K15036	2.0
K15037	0.0
K08738	2.0
K06420	0.0
K00128	570.0
K00129	0.0
K00438	0.0
K00432	255.0
K00433	218.0
K00122	3.0
K00123	502.0
K00124	71.0
K00125	0.0
K00126	0.0
K00127	44.0
K08973	8.0
K14348	0.0
K14347	0.0
K14340	0.0
K08972	344.0
K01525	1.0
K01524	2933.0
K01523	523.0
K01521	0.0
K01520	1653.0
K01529	76.0
K08977	8.0
K03969	209.0
K08929	0.0
K02388	1156.0
K02389	1139.0
K02386	337.0
K02387	1145.0
K02384	0.0
K02385	769.0
K02382	0.0
K02380	59.0
K02381	3.0
K05386	0.0
K13524	0.0
K13525	0.0
K13527	3.0
K13520	0.0
K13522	1.0
K13529	6.0
K03385	88.0
K03384	0.0
K03387	201.0
K03386	1388.0
K03381	0.0
K03380	1.0
K03383	0.0
K03382	124.0
K03389	294.0
K03388	353.0
K05356	1.0
K12344	97.0
K12343	32.0
K12342	0.0
K12341	0.0
K12340	663.0
K02430	1.0
K12349	0.0
K05351	0.0
K11694	0.0
K11695	0.0
K11690	894.0
K05352	0.0
K11693	0.0
K08928	0.0
K03433	2.0
K13832	5.0
K03039	0.0
K03432	2.0
K06607	0.0
K06606	25.0
K06605	3.0
K03430	286.0
K06603	402.0
K06602	0.0
K06601	0.0
K06600	0.0
K05358	0.0
K06609	0.0
K06608	6.0
K03923	5.0
K03922	0.0
K11472	1.0
K11473	465.0
K11474	0.0
K11475	0.0
K11476	1.0
K11477	0.0
K00601	0.0
K00600	1418.0
K00603	69.0
K03746	1.0
K00605	609.0
K00604	1489.0
K00607	2.0
K00606	976.0
K00609	1436.0
K03741	696.0
K03740	4.0
K03743	103.0
K10873	0.0
K03214	1.0
K14068	0.0
K13317	0.0
K06360	0.0
K14069	0.0
K08078	0.0
K09650	2.0
K06361	0.0
K07802	0.0
K07803	135.0
K07800	0.0
K07801	0.0
K07806	3.0
K07807	0.0
K07804	0.0
K07805	0.0
K06362	0.0
K01172	0.0
K10257	0.0
K10255	2.0
K10254	637.0
K10253	0.0
K10918	0.0
K04128	0.0
K01958	475.0
K01959	1.0
K01956	1412.0
K01957	0.0
K04126	0.0
K04127	0.0
K01952	2219.0
K01953	1241.0
K01950	1193.0
K01951	1768.0
K07730	0.0
K07731	0.0
K07732	0.0
K07733	2.0
K07734	5.0
K07735	77.0
K07736	911.0
K07737	2388.0
K07738	757.0
K07739	0.0
K06365	0.0
K06366	0.0
K06367	0.0
K10910	0.0
K10911	0.0
K04382	0.0
K10775	0.0
K02609	5.0
K02979	0.0
K02978	0.0
K06368	0.0
K02975	0.0
K02974	0.0
K02977	0.0
K02976	0.0
K03558	455.0
K03559	1132.0
K03550	1443.0
K03551	1475.0
K03552	0.0
K03553	1686.0
K03554	1.0
K03555	1439.0
K03556	357.0
K03557	1.0
K01778	1395.0
K01779	242.0
K06369	0.0
K01772	361.0
K01770	1354.0
K01771	7.0
K01776	1364.0
K01777	49.0
K01774	0.0
K01775	1763.0
K05385	0.0
K05384	0.0
K05383	0.0
K05382	0.0
K05381	0.0
K08159	1.0
K14153	5.0
K14154	0.0
K14155	1126.0
K08152	1.0
K08156	300.0
K08076	0.0
K12809	0.0
K05297	7.0
K03734	1773.0
K03735	147.0
K03736	147.0
K03737	1550.0
K03731	0.0
K03732	1.0
K03733	717.0
K03738	72.0
K03739	4.0
K08139	0.0
K06994	13.0
K12660	0.0
K12661	0.0
K07450	1.0
K08719	0.0
K08717	73.0
K08715	2.0
K08714	3.0
K08713	0.0
K08710	0.0
K11311	0.0
K11312	65.0
K00141	0.0
K00146	1.0
K00411	2.0
K00412	7.0
K00145	2878.0
K00148	2.0
K14367	0.0
K14366	0.0
K08954	0.0
K08384	1036.0
K14369	0.0
K14368	0.0
K14091	259.0
K14090	218.0
K14093	0.0
K14092	0.0
K14095	0.0
K14094	0.0
K14097	0.0
K14096	0.0
K14099	0.0
K14098	0.0
K02848	0.0
K01541	0.0
K04712	2.0
K04711	0.0
K01545	0.0
K01547	613.0
K01546	612.0
K01548	587.0
K04719	2.0
K04718	0.0
K02018	1219.0
K02019	448.0
K02016	3203.0
K02017	395.0
K02014	2423.0
K02015	3177.0
K02012	606.0
K02013	2795.0
K02010	323.0
K02011	585.0
K04515	0.0
K03943	0.0
K03941	321.0
K03940	0.0
K00313	3.0
K04060	0.0
K01608	211.0
K08942	1.0
K08943	1.0
K08940	1.0
K08941	1.0
K08946	2.0
K08947	1.0
K08944	1.0
K08945	1.0
K03059	0.0
K13811	0.0
K13812	0.0
K13815	0.0
K13816	0.0
K13818	0.0
K13819	50.0
K03053	0.0
K03052	0.0
K03055	0.0
K03054	0.0
K03057	0.0
K03056	0.0
K06222	1.0
K11418	0.0
K11410	0.0
K11415	0.0
K00622	0.0
K00621	0.0
K00620	2409.0
K00627	85.0
K00626	921.0
K00625	1142.0
K00624	0.0
K02805	233.0
K02552	9.0
K02550	0.0
K02556	1134.0
K02803	0.0
K02554	0.0
K07280	0.0
K07281	7.0
K07282	862.0
K07283	0.0
K07284	340.0
K07285	3.0
K07286	1.0
K08217	579.0
K07288	1.0
K07289	61.0
K07534	0.0
K07535	6.0
K07533	791.0
K07822	0.0
K07823	0.0
K08699	0.0
K00088	1690.0
K00087	206.0
K00086	219.0
K00082	105.0
K10239	0.0
K10238	0.0
K10231	30.0
K10230	1.0
K10233	2.0
K10232	2.0
K10235	0.0
K10234	2.0
K10237	0.0
K10236	0.0
K08353	0.0
K01970	3.0
K01971	56.0
K01972	1611.0
K01973	0.0
K01974	0.0
K01975	430.0
K01976	0.0
K07758	0.0
K05990	0.0
K07752	0.0
K07753	0.0
K07751	1.0
K13786	0.0
K07755	0.0
K07442	376.0
K08352	689.0
K07115	5.0
K07441	0.0
K07634	0.0
K07446	0.0
K07111	0.0
K07444	823.0
K07445	2.0
K00647	76.0
K07449	0.0
K00641	544.0
K00640	1711.0
K01289	1.0
K01282	0.0
K01283	1.0
K01280	0.0
K01281	2.0
K01286	249.0
K01284	621.0
K02954	1477.0
K02952	1476.0
K02950	1383.0
K00155	5.0
K02959	1440.0
K00887	0.0
K00886	4.0
K00885	0.0
K00884	1.0
K00883	53.0
K00882	462.0
K00881	6.0
K00880	162.0
K00053	1330.0
K14048	1.0
K01026	132.0
K01756	1479.0
K01025	0.0
K01750	92.0
K01023	45.0
K01752	1410.0
K01753	48.0
K14583	0.0
K01758	48.0
K01759	1709.0
K09565	0.0
K09568	0.0
K08173	38.0
K08172	1.0
K02483	308.0
K02482	23.0
K08177	88.0
K08176	0.0
K08175	0.0
K02486	0.0
K02489	0.0
K02488	658.0
K08178	0.0
K14138	88.0
K14136	0.0
K09713	0.0
K09714	0.0
K09715	0.0
K03532	0.0
K03533	1.0
K03530	2344.0
K03531	1502.0
K03536	1472.0
K03537	0.0
K03534	467.0
K03535	1.0
K03538	0.0
K03539	0.0
K14451	0.0
K14450	0.0
K02225	0.0
K02224	1865.0
K02227	1110.0
K02226	791.0
K02221	451.0
K14107	0.0
K02229	0.0
K02228	0.0
K14106	0.0
K00441	8.0
K03288	0.0
K03289	6.0
K03284	1768.0
K03285	0.0
K03286	68.0
K03287	886.0
K03280	0.0
K03281	980.0
K03282	1039.0
K00440	0.0
K13677	0.0
K12790	0.0
K09639	0.0
K12688	0.0
K12689	0.0
K12686	0.0
K12687	0.0
K12684	0.0
K12685	0.0
K12682	0.0
K12683	0.0
K12680	0.0
K11889	0.0
K08884	963.0
K11085	915.0
K11084	0.0
K11081	0.0
K11080	0.0
K11083	0.0
K11082	0.0
K11089	0.0
K08777	0.0
K08776	0.0
K06346	1083.0
K06347	0.0
K09824	2.0
K09825	1485.0
K09823	4.0
K09820	8.0
K10939	0.0
K10936	0.0
K10937	0.0
K10933	0.0
K06348	0.0
K09829	0.0
K11337	1.0
K11336	0.0
K11335	1.0
K11334	1.0
K11333	1.0
K11332	0.0
K11331	0.0
K11330	0.0
K00169	308.0
K00164	30.0
K00166	1.0
K00167	2.0
K00161	85.0
K00162	86.0
K00163	7.0
K10689	0.0
K10680	9.0
K10681	0.0
K10682	0.0
K04083	773.0
K04082	3.0
K04081	0.0
K04080	2.0
K04087	403.0
K04086	1.0
K04085	4.0
K04084	51.0
K04088	402.0
K01569	0.0
K01568	0.0
K01563	5.0
K01561	1.0
K01560	327.0
K01567	21.0
K01565	0.0
K01564	0.0
K02038	1387.0
K02039	1340.0
K02030	2617.0
K02031	3151.0
K02032	3294.0
K02033	3666.0
K02034	3648.0
K02035	4099.0
K02036	1429.0
K02037	1365.0
K05556	0.0
K13658	0.0
K13659	0.0
K13656	0.0
K13657	0.0
K13654	0.0
K13655	38.0
K13652	282.0
K13653	1463.0
K13650	0.0
K13651	38.0
K05555	0.0
K05552	0.0
K02057	2830.0
K05550	0.0
K05551	0.0
K12308	1796.0
K12306	0.0
K03073	1469.0
K03072	655.0
K03071	5.0
K03070	1477.0
K03077	61.0
K03076	1383.0
K03075	1376.0
K03074	727.0
K08965	7.0
K08967	3.0
K08961	232.0
K08963	847.0
K13873	0.0
K13876	0.0
K13874	0.0
K13875	0.0
K06139	0.0
K06138	14.0
K06135	0.0
K06134	2.0
K06137	0.0
K06136	1.0
K06131	1718.0
K06133	729.0
K06132	0.0
K02600	1476.0
K07389	0.0
K07388	0.0
K04747	0.0
K01516	1415.0
K09977	3.0
K07518	0.0
K07519	0.0
K11437	0.0
K07512	0.0
K07516	334.0
K10212	23.0
K10747	0.0
K10217	0.0
K10219	0.0
K10218	1.0
K10748	1.0
K01912	2256.0
K01913	7.0
K01910	15.0
K01911	83.0
K01916	361.0
K01917	4.0
K01914	923.0
K01915	2659.0
K01918	962.0
K01919	13.0
K07774	1.0
K07775	136.0
K07776	14.0
K07777	102.0
K07770	1.0
K07771	1.0
K07772	0.0
K07773	1.0
K07778	4.0
K01193	711.0
K04340	0.0
K04341	0.0
K04342	0.0
K04343	0.0
K12986	0.0
K04691	1.0
K02931	1438.0
K02933	1442.0
K02935	1475.0
K02936	0.0
K02939	1476.0
K00205	0.0
K00204	0.0
K00207	0.0
K00206	0.0
K00201	0.0
K00200	0.0
K00203	0.0
K00202	0.0
K00209	0.0
K00208	614.0
K01000	1689.0
K01001	0.0
K01002	30.0
K01003	2.0
K01004	2.0
K01005	46.0
K01006	1449.0
K01007	501.0
K01008	626.0
K10855	0.0
K14115	0.0
K14116	0.0
K14441	1422.0
K14446	8.0
K14447	2.0
K14112	0.0
K14445	2.0
K08195	0.0
K08194	2.0
K14448	0.0
K08196	0.0
K08191	291.0
K14119	0.0
K08193	0.0
K00702	163.0
K10799	0.0
K03518	431.0
K03519	105.0
K09719	0.0
K10856	0.0
K03516	0.0
K03517	1045.0
K02205	0.0
K02204	4.0
K02203	451.0
K02201	0.0
K02200	5.0
K13714	0.0
K13461	0.0
K12518	1.0
K12519	1.0
K12517	1.0
K12514	0.0
K12515	0.0
K12512	0.0
K12513	0.0
K12510	655.0
K12511	329.0
K07183	796.0
K07182	657.0
K07181	626.0
K07180	67.0
K07186	1.0
K07185	229.0
K07184	1.0
K09800	57.0
K09801	1.0
K09802	1.0
K09803	13.0
K09804	0.0
K09805	38.0
K09806	2.0
K09807	514.0
K09808	887.0
K09809	5.0
K10912	0.0
K10913	0.0
K10914	38.0
K10915	0.0
K10916	0.0
K10917	0.0
K11358	608.0
K11355	0.0
K11354	0.0
K11357	0.0
K11356	0.0
K04069	3608.0
K04068	1238.0
K04065	11.0
K04064	0.0
K04067	1.0
K04066	1471.0
K04061	780.0
K09716	1.0
K04063	10.0
K04062	1.0
K10006	0.0
K10007	0.0
K10004	1.0
K10005	1.0
K10002	1.0
K10003	1.0
K10000	1.0
K10001	1.0
K09717	0.0
K10008	0.0
K10009	1.0
K02491	0.0
K14588	1.0
K14581	0.0
K13678	2.0
K13679	0.0
K11633	0.0
K13670	1.0
K13671	1.0
K11987	0.0
K11636	0.0
K11634	0.0
K13582	0.0
K13583	1.0
K13580	0.0
K13581	1.0
K13586	0.0
K13587	0.0
K13584	0.0
K13585	0.0
K13588	0.0
K13589	0.0
K02052	30.0
K02053	35.0
K02050	2475.0
K02051	2868.0
K02056	1427.0
K05553	0.0
K02054	28.0
K02055	21.0
K02058	407.0
K02059	1.0
K05558	0.0
K05559	0.0
K03895	0.0
K03894	0.0
K03897	1.0
K03896	0.0
K03891	2.0
K03890	2.0
K03893	1.0
K03892	3373.0
K02423	1.0
K05342	0.0
K05341	17.0
K12989	0.0
K12988	0.0
K02420	1082.0
K12981	0.0
K12980	0.0
K12983	0.0
K12982	2.0
K12985	0.0
K12984	1.0
K12987	0.0
K02426	323.0
K13854	0.0
K03098	182.0
K13853	65.0
K03095	3.0
K05344	0.0
K03091	3177.0
K03090	71.0
K03093	444.0
K03092	848.0
K06113	67.0
K09632	0.0
K02429	552.0
K06118	1.0
K05716	0.0
K04844	1.0
K11632	0.0
K11630	0.0
K11631	0.0
K11637	0.0
K11635	0.0
K11638	0.0
K11639	0.0
K07572	0.0
K07573	0.0
K07570	3.0
K07571	372.0
K07576	535.0
K07577	7.0
K07574	770.0
K07575	0.0
K07578	0.0
K07579	0.0
K11189	2021.0
K11184	299.0
K11187	0.0
K11180	53.0
K11181	53.0
K11183	5.0
K10764	6.0
K10763	1.0
K10762	0.0
K01938	1041.0
K01939	1511.0
K01934	1334.0
K01935	549.0
K01937	1474.0
K01930	0.0
K01932	25.0
K01933	1684.0
K07798	36.0
K07799	19.0
K07796	3.0
K07797	0.0
K07794	86.0
K07795	11.0
K07792	38.0
K07793	528.0
K07790	0.0
K07791	15.0
K06379	762.0
K00968	226.0
K06378	802.0
K06377	3.0
K06376	0.0
K06375	0.0
K09814	0.0
K09813	0.0
K06372	0.0
K06371	0.0
K06370	0.0
K01249	0.0
K01246	651.0
K01247	20.0
K01244	0.0
K01243	989.0
K08919	0.0
K01241	75.0
K02919	1094.0
K02913	1390.0
K02912	0.0
K02911	1403.0
K02910	0.0
K02917	0.0
K02916	1472.0
K02915	0.0
K02914	1377.0
K00228	21.0
K00227	0.0
K00226	2121.0
K00224	1.0
K00223	0.0
K00222	0.0
K00221	0.0
K00220	0.0
K01798	0.0
K01799	48.0
K01068	0.0
K01069	146.0
K01062	0.0
K01791	1392.0
K01792	1.0
K01061	19.0
K01066	141.0
K01067	365.0
K01796	4.0
K01797	4.0
K05499	299.0
K14468	0.0
K14469	4.0
K14465	0.0
K14466	0.0
K14467	0.0
K10834	0.0
K10833	0.0
K02266	0.0
K03793	2.0
K03790	40.0
K03791	1.0
K03796	12.0
K03797	2018.0
K03794	0.0
K03795	3.0
K03798	2431.0
K03799	407.0
K13448	0.0
K12538	0.0
K12539	0.0
K12530	0.0
K12531	0.0
K12532	0.0
K12533	0.0
K12534	0.0
K12535	0.0
K12536	0.0
K12537	0.0
K03136	0.0
K09790	334.0
K09791	375.0
K09792	334.0
K09793	315.0
K09794	372.0
K09795	42.0
K09796	4.0
K09797	396.0
K09798	339.0
K09799	0.0
K10972	0.0
K10973	0.0
K10977	42.0
K10974	296.0
K10975	1.0
K10978	0.0
K10979	36.0
K06308	0.0
K00315	0.0
K09862	5.0
K06303	0.0
K09860	0.0
K09861	799.0
K06306	79.0
K06307	0.0
K06305	0.0
K11373	0.0
K04047	119.0
K04046	1.0
K04045	280.0
K04044	2.0
K04043	1534.0
K04042	1431.0
K04041	484.0
K04040	6.0
K02700	0.0
K04049	0.0
K04048	0.0
K02707	0.0
K02704	0.0
K02705	0.0
K10020	0.0
K10021	0.0
K10022	0.0
K10023	0.0
K10024	0.0
K10025	0.0
K10026	109.0
K10027	25.0
K13612	0.0
K13613	0.0
K13611	0.0
K13614	0.0
K13615	0.0
K05794	67.0
K05795	120.0
K05796	26.0
K05797	0.0
K05790	1.0
K05791	2.0
K05792	44.0
K05793	39.0
K05798	1.0
K05799	1567.0
K01474	6.0
K01477	0.0
K01476	24.0
K01471	0.0
K01470	654.0
K01473	7.0
K13039	0.0
K01479	11.0
K01478	45.0
K05570	572.0
K05571	571.0
K05572	0.0
K05573	0.0
K02078	2981.0
K02079	0.0
K05576	0.0
K02074	6.0
K02075	6.0
K02076	26.0
K02077	7.0
K02071	754.0
K02072	695.0
K02073	758.0
K03309	88.0
K03308	2296.0
K03305	357.0
K03304	50.0
K03307	1345.0
K03306	646.0
K03301	2.0
K03300	53.0
K03303	127.0
K03302	0.0
K06173	1815.0
K06175	3.0
K06174	0.0
K06177	589.0
K06176	6.0
K06179	817.0
K07680	1.0
K03867	0.0
K03838	0.0
K12053	0.0
K11618	212.0
K11619	0.0
K11614	0.0
K11615	0.0
K11616	0.0
K11617	2.0
K11610	0.0
K11611	0.0
K11960	0.0
K11961	5.0
K02836	1476.0
K10565	0.0
K10564	0.0
K02837	965.0
K10561	68.0
K10560	68.0
K10563	578.0
K10562	0.0
K02838	1476.0
K06858	1.0
K02839	212.0
K06859	33.0
K12700	27.0
K07558	0.0
K07559	352.0
K07228	2.0
K07229	8.0
K07226	2.0
K07224	2.0
K07225	2.0
K07222	3.0
K07223	9.0
K07220	575.0
K07221	61.0
K10709	154.0
K10708	0.0
K10701	0.0
K10703	0.0
K10702	0.0
K10704	0.0
K05984	0.0
K07537	0.0
K08652	0.0
K08651	0.0
K08658	0.0
K08659	68.0
K05982	329.0
K07451	0.0
K07453	0.0
K07452	0.0
K07455	51.0
K07454	7.0
K09707	271.0
K07457	332.0
K09706	21.0
K07104	7.0
K00029	459.0
K00028	0.0
K00799	14.0
K00798	1081.0
K00797	504.0
K00024	960.0
K00795	4.0
K00026	0.0
K00021	3.0
K00020	426.0
K00023	2.0
K00022	0.0
K09017	6.0
K01269	1039.0
K09015	225.0
K09014	550.0
K09013	1165.0
K09011	280.0
K09010	0.0
K01261	1.0
K01262	1951.0
K01263	1.0
K01264	0.0
K01265	1960.0
K01266	254.0
K09018	0.0
K08227	1.0
K08226	4.0
K08225	0.0
K08224	393.0
K08223	178.0
K08222	2.0
K08221	3.0
K00249	14.0
K01790	1491.0
K00241	659.0
K00240	737.0
K00243	650.0
K00242	330.0
K00245	49.0
K00244	1050.0
K00247	1.0
K00246	48.0
K01795	667.0
K06983	0.0
K02799	0.0
K02798	12.0
K02791	38.0
K02790	1.0
K02793	507.0
K02795	667.0
K02794	680.0
K02796	541.0
K04564	500.0
K04565	289.0
K04566	212.0
K04567	1256.0
K01040	32.0
K01041	23.0
K04562	773.0
K04568	2.0
K01049	0.0
K02535	699.0
K02242	6.0
K02536	706.0
K02531	1.0
K02246	2.0
K02533	55.0
K02532	3.0
K02248	2.0
K02538	1.0
K00581	0.0
K13421	1.0
K01013	0.0
K15018	0.0
K15019	0.0
K03110	1475.0
K03111	2834.0
K03112	1.0
K03113	314.0
K03116	1061.0
K03117	67.0
K03118	715.0
K03119	1.0
K10919	0.0
K12552	0.0
K12553	0.0
K12551	0.0
K12556	1.0
K12554	1.0
K12555	5.0
K06892	8.0
K06893	4.0
K06890	177.0
K06891	94.0
K06896	973.0
K06897	932.0
K06894	107.0
K06895	154.0
K10954	0.0
K10956	0.0
K06899	1.0
K06328	1.0
K06329	0.0
K10952	0.0
K10953	0.0
K11395	0.0
K11391	0.0
K11390	0.0
K11392	367.0
K00499	0.0
K00494	5.0
K00495	0.0
K00496	3.0
K00491	0.0
K00492	2.0
K00493	0.0
K13591	0.0
K01467	273.0
K13593	0.0
K13592	0.0
K04021	38.0
K04020	38.0
K04023	140.0
K04022	0.0
K04025	0.0
K04024	125.0
K04027	56.0
K04026	111.0
K04029	380.0
K04028	474.0
K07055	0.0
K07054	6.0
K07057	0.0
K07056	2078.0
K07051	2.0
K07050	443.0
K07053	2630.0
K07052	1980.0
K07059	0.0
K07058	1075.0
K10040	339.0
K10041	511.0
K10046	0.0
K04799	0.0
K04798	0.0
K04793	0.0
K04792	0.0
K04791	0.0
K04790	0.0
K04797	0.0
K04796	0.0
K04795	0.0
K04794	1.0
K13638	1.0
K13639	1.0
K13634	1.0
K13635	0.0
K13636	38.0
K13637	0.0
K13630	0.0
K13631	0.0
K13632	0.0
K13633	0.0
K02042	309.0
K05778	0.0
K05779	0.0
K05776	211.0
K05541	1.0
K05774	39.0
K05775	0.0
K05772	58.0
K05773	57.0
K05540	235.0
K01459	0.0
K01458	1.0
K01457	4.0
K01455	44.0
K01454	0.0
K01453	2.0
K01452	1.0
K01451	177.0
K01450	0.0
K05518	1.0
K08070	339.0
K08071	0.0
K05516	122.0
K08077	36.0
K05515	1513.0
K13093	0.0
K11783	0.0
K12949	0.0
K12945	0.0
K12944	1.0
K12941	119.0
K12940	45.0
K12943	0.0
K12942	141.0
K14728	0.0
K14727	1.0
K11785	0.0
K00108	7.0
K13890	44.0
K13891	43.0
K13892	39.0
K13893	2.0
K13894	1.0
K13895	1.0
K13896	1.0
K06159	0.0
K06158	1744.0
K06153	1496.0
K06152	46.0
K06151	46.0
K06157	0.0
K06156	2.0
K06155	4.0
K06154	0.0
K03327	1093.0
K03326	324.0
K03325	562.0
K03324	1703.0
K03322	131.0
K03321	523.0
K03320	822.0
K03329	0.0
K03328	267.0
K04802	0.0
K04801	0.0
K04800	0.0
K11948	0.0
K01505	6.0
K04756	2.0
K11940	1.0
K11941	0.0
K11942	6.0
K11943	0.0
K11944	0.0
K01507	2008.0
K11946	0.0
K11947	0.0
K01506	8.0
K01501	8.0
K01500	107.0
K01503	0.0
K06714	108.0
K04750	289.0
K12789	0.0
K12788	0.0
K11526	0.0
K10810	0.0
K11522	1.0
K11523	0.0
K08675	0.0
K08676	64.0
K08677	0.0
K08679	0.0
K11521	0.0
K10547	150.0
K10546	162.0
K10545	50.0
K10544	46.0
K10543	106.0
K10542	372.0
K10541	377.0
K10540	446.0
K10549	47.0
K10548	150.0
K14630	0.0
K11529	0.0
K00007	0.0
K00005	669.0
K13444	0.0
K00003	1321.0
K00002	238.0
K00001	865.0
K01186	417.0
K00009	10.0
K00008	1015.0
K10726	0.0
K10725	0.0
K08246	0.0
K00263	8.0
K00262	1704.0
K00261	32.0
K00260	329.0
K00266	3604.0
K00265	937.0
K01200	125.0
K01201	552.0
K01206	2784.0
K01207	495.0
K01205	221.0
K01208	1.0
K01209	2014.0
K06167	335.0
K00917	294.0
K00912	698.0
K00919	1470.0
K02519	1376.0
K02518	1415.0
K02517	667.0
K02511	0.0
K02510	124.0
K13409	0.0
K13408	0.0
K03179	594.0
K03170	0.0
K03177	1476.0
K12574	1107.0
K12570	0.0
K12573	1339.0
K11009	0.0
K11008	0.0
K11005	0.0
K11004	0.0
K11007	0.0
K11006	0.0
K11003	0.0
K08296	354.0
K08297	0.0
K08295	0.0
K02634	0.0
K02635	2.0
K10622	0.0
K07693	4.0
K07692	1.0
K07691	0.0
K07690	0.0
K07697	0.0
K07696	256.0
K07695	0.0
K07694	72.0
K07699	559.0
K07698	0.0
K07079	1186.0
K07078	161.0
K07077	0.0
K07076	87.0
K07075	521.0
K07074	14.0
K07073	0.0
K07072	0.0
K07071	442.0
K07070	1.0
K14584	0.0
K11620	0.0
K09190	1.0
K11623	0.0
K05759	0.0
K08589	0.0
K11625	0.0
K11995	0.0
K01439	943.0
K01438	294.0
K01431	0.0
K01430	283.0
K01433	38.0
K01432	0.0
K01434	15.0
K01437	1.0
K01436	501.0
K05539	2.0
K14520	0.0
K12963	1.0
K12962	1.0
K12961	1.0
K12960	1763.0
K14749	0.0
K14748	0.0
K02972	0.0
K14743	0.0
K14742	1019.0
K14745	0.0
K14744	1.0
K14747	0.0
K14746	0.0
K02167	1.0
K02164	1.0
K02160	762.0
K02168	6.0
K02169	521.0
K10931	0.0
K03341	0.0
K03340	671.0
K03343	1.0
K03342	10.0
K03346	3.0
K12299	0.0
K12291	0.0
K12290	0.0
K12293	0.0
K12292	0.0
K12295	0.0
K12294	0.0
K12297	1.0
K12368	1.0
K11922	0.0
K11923	1.0
K11920	0.0
K11921	7.0
K11926	1.0
K11927	320.0
K11924	2.0
K11925	1.0
K11928	207.0
K13181	0.0
K13219	0.0
K07262	0.0
K07263	474.0
K07260	1022.0
K07261	0.0
K07266	45.0
K07267	2.0
K07264	323.0
K07265	45.0
K07268	0.0
K07269	1.0
K01155	132.0
K04478	0.0
K04479	0.0
K10528	0.0
K14952	0.0
K07486	43.0
K07487	16.0
K07484	342.0
K07485	1.0
K07482	2.0
K07483	2356.0
K07480	2.0
K07481	104.0
K07488	3.0
K07489	1.0
K11210	0.0
K11211	0.0
K11212	3.0
K11214	216.0
K11216	44.0
K06300	0.0
K00061	0.0
K00060	19.0
K06301	0.0
K00065	118.0
K00064	5.0
K00067	1807.0
K00066	2.0
K00069	0.0
K00068	28.0
K06304	0.0
K08262	0.0
K08261	2.0
K08260	1.0
K08265	0.0
K08264	0.0
K00288	0.0
K00285	8.0
K00284	420.0
K00287	987.0
K00286	1627.0
K00281	278.0
K00280	0.0
K00283	322.0
K00282	322.0
K08088	0.0
K14198	0.0
K14199	0.0
K03452	0.0
K14194	0.0
K14195	0.0
K14196	0.0
K14197	0.0
K14192	0.0
K14193	0.0
K01880	1086.0
K01881	1689.0
K01883	1478.0
K01885	1210.0
K04618	0.0
K01887	1686.0
K01224	118.0
K01889	1517.0
K01226	224.0
K01227	1.0
K01220	1.0
K01222	69.0
K01223	409.0
K02759	140.0
K02755	0.0
K02757	486.0
K02756	0.0
K14998	0.0
K02750	4.0
K02753	0.0
K02752	0.0
K00939	1478.0
K00938	3.0
K00937	1308.0
K00936	3903.0
K00935	3.0
K00934	0.0
K00933	0.0
K00932	0.0
K00931	1447.0
K00930	2878.0
K01089	413.0
K01080	0.0
K01081	857.0
K01082	2.0
K01083	14.0
K01084	0.0
K01085	1.0
K01087	7.0
K02571	0.0
K02570	5.0
K02573	368.0
K02572	0.0
K02575	372.0
K02574	397.0
K07780	0.0
K03488	411.0
K03489	2.0
K03482	0.0
K03483	10.0
K03480	69.0
K03481	42.0
K03486	224.0
K03487	0.0
K03484	378.0
K03485	1.0
K02287	0.0
K02286	1.0
K02285	0.0
K02284	0.0
K02283	1118.0
K02282	6.0
K02281	0.0
K02280	3.0
K02289	0.0
K02288	0.0
K03626	0.0
K03627	0.0
K03624	1862.0
K03625	1475.0
K03151	769.0
K03620	375.0
K03153	8.0
K08869	0.0
K03628	1205.0
K03629	1421.0
K09738	0.0
K09739	0.0
K09736	0.0
K09737	0.0
K09735	0.0
K09732	0.0
K09733	0.0
K09730	0.0
K09731	0.0
K09888	1065.0
K09889	49.0
K09880	1.0
K09882	85.0
K09883	2.0
K09884	0.0
K09887	0.0
K11027	0.0
K11026	0.0
K11025	0.0
K11024	0.0
K07679	0.0
K07678	1.0
K11021	0.0
K11020	0.0
K07675	2.0
K07674	0.0
K07676	1.0
K07671	0.0
K07670	4.0
K07673	1.0
K07672	0.0
K01117	0.0
K12048	0.0
K07019	58.0
K07018	6.0
K07011	1291.0
K07010	663.0
K07013	50.0
K07012	1052.0
K07015	778.0
K07014	34.0
K07017	125.0
K07016	329.0
K10084	0.0
K08372	25.0
K05884	22.0
K05885	275.0
K05886	43.0
K05887	0.0
K05880	0.0
K05881	0.0
K05882	1.0
K05883	0.0
K08902	0.0
K05739	25.0
K05888	0.0
K05889	0.0
K08903	0.0
K00547	51.0
K00544	1.0
K00545	0.0
K00542	0.0
K00543	0.0
K00540	2051.0
K00548	2112.0
K00549	240.0
K01145	0.0
K01412	4.0
K01147	50.0
K01417	497.0
K00038	0.0
K01143	0.0
K01142	858.0
K01419	397.0
K00788	1770.0
K00789	1678.0
K12502	0.0
K14762	0.0
K14761	793.0
K06195	11.0
K03819	0.0
K03818	19.0
K03814	88.0
K03817	119.0
K03816	905.0
K03811	415.0
K03810	44.0
K03813	365.0
K11908	0.0
K11909	0.0
K11904	8.0
K11905	6.0
K11906	1.0
K11907	8.0
K11900	9.0
K11901	8.0
K11902	41.0
K11903	50.0
K10986	0.0
K13238	2.0
K13239	0.0
K13797	0.0
K07248	93.0
K13796	0.0
K07244	0.0
K07245	3.0
K07246	21.0
K07240	2371.0
K07241	0.0
K07242	0.0
K07243	4.0
K01268	0.0
K05296	0.0
K02821	252.0
K09016	0.0
K09945	0.0
K09944	1.0
K09947	0.0
K09946	4.0
K09941	1.0
K09940	31.0
K09943	0.0
K09942	324.0
K09949	377.0
K09948	1.0
K10851	0.0
K10850	0.0
K03666	1054.0
K03667	396.0
K03196	46.0
K03665	1434.0
K11275	0.0
K06012	726.0
K00048	404.0
K10857	0.0
K09773	342.0
K00043	1.0
K00042	302.0
K00041	326.0
K00040	273.0
K00046	1094.0
K00733	0.0
K00044	0.0
K06011	0.0
K09012	0.0
K06016	90.0
K06017	0.0
K06014	0.0
K06015	258.0
K06019	5.0
K01075	0.0
K12221	0.0
K06444	0.0
K04632	0.0
K14977	44.0
K14974	0.0
K00958	12.0
K00951	1787.0
K00950	773.0
K00952	4.0
K00955	58.0
K00954	1476.0
K00957	147.0
K00956	128.0
K00590	82.0
K02777	41.0
K02775	75.0
K02774	79.0
K02773	76.0
K02771	2.0
K02770	282.0
K02779	13.0
K02778	0.0
K01606	0.0
K01607	712.0
K01604	0.0
K01605	0.0
K01602	0.0
K01601	6.0
K03750	481.0
K01609	1185.0
K02553	2.0
K02804	307.0
K02551	221.0
K02806	337.0
K02557	1406.0
K02800	19.0
K05275	1.0
K02802	0.0
K13300	0.0
K02558	60.0
K02809	0.0
K02808	0.0
K03600	1.0
K03601	1439.0
K03602	1425.0
K03603	1.0
K03604	278.0
K03605	422.0
K03606	36.0
K03607	1.0
K03608	560.0
K03609	983.0
K06078	1.0
K06079	14.0
K09710	1476.0
K09711	2.0
K09712	1.0
K06073	1.0
K06074	1.0
K06075	7.0
K06076	557.0
K06077	46.0
K06382	479.0
K06383	398.0
K06380	0.0
K06381	763.0
K06386	0.0
K06387	537.0
K06384	82.0
K06385	634.0
K06388	0.0
K06389	0.0
K12466	2.0
K12468	0.0
K07657	378.0
K07656	0.0
K07655	0.0
K07654	2.0
K07653	2.0
K07652	131.0
K07651	1.0
K07650	7.0
K07659	324.0
K07658	1312.0
K11041	5.0
K11040	0.0
K11043	0.0
K11042	0.0
K11045	0.0
K11044	0.0
K11047	0.0
K11046	0.0
K11049	0.0
K11048	0.0
K07387	205.0
K07386	332.0
K06926	1034.0
K06927	115.0
K06924	0.0
K06925	1476.0
K06922	0.0
K06923	1040.0
K06920	469.0
K06921	665.0
K06928	106.0
K06929	453.0
K07033	735.0
K07032	90.0
K07031	274.0
K07030	672.0
K07037	337.0
K07035	450.0
K07034	330.0
K07039	0.0
K07038	127.0
K10829	0.0
K00384	2595.0
K00385	56.0
K00386	0.0
K00387	0.0
K00380	17.0
K00381	17.0
K00382	1271.0
K00383	8.0
K00389	8.0
K01387	0.0
K01385	0.0
K01389	0.0
K09158	337.0
K09159	324.0
K09156	0.0
K09157	814.0
K09154	0.0
K09155	420.0
K09152	0.0
K09153	316.0
K09150	0.0
K09151	379.0
K05970	644.0
K05714	0.0
K05715	0.0
K05710	6.0
K05711	0.0
K05712	1.0
K05713	0.0
K00560	945.0
K00561	0.0
K00563	144.0
K00564	64.0
K00566	1738.0
K00567	1433.0
K00568	12.0
K00569	4.0
K05575	4.0
K01169	1.0
K01167	0.0
K01166	0.0
K05577	5.0
K01163	827.0
K01161	0.0
K01160	39.0
K05578	0.0
K05579	0.0
K08092	46.0
K08093	3.0
K08094	104.0
K08095	0.0
K08096	0.0
K08097	8.0
K02254	0.0
K02255	0.0
K01743	0.0
K02251	1.0
K02061	1.0
K01741	0.0
K02060	0.0
K00114	3.0
K02122	869.0
K02123	1109.0
K02120	1168.0
K02121	1033.0
K02124	1138.0
K03837	6.0
K03836	0.0
K03835	46.0
K03834	2.0
K03833	469.0
K03832	1442.0
K03831	5.0
K03830	323.0
K00443	0.0
K03839	389.0
K02067	399.0
K10189	516.0
K13038	2182.0
K13787	195.0
K13788	52.0
K13789	3789.0
K10188	744.0
K12255	0.0
K12254	0.0
K12257	639.0
K12256	0.0
K12251	183.0
K12250	0.0
K12253	0.0
K12252	0.0
K13252	1.0
K13256	3.0
K13255	0.0
K12079	0.0
K12078	0.0
K12071	0.0
K12070	0.0
K12073	0.0
K12072	0.0
K09912	1.0
K06236	0.0
K06237	0.0
K05519	0.0
K09914	41.0
K11788	0.0
K11782	0.0
K11780	0.0
K11781	0.0
K11787	0.0
K11784	0.0
K11530	0.0
K12787	0.0
K12786	0.0
K12785	0.0
K12784	0.0
K06718	2.0
K09969	1.0
K09968	1.0
K09967	225.0
K09966	4.0
K09965	0.0
K09964	2.0
K09963	80.0
K09962	2.0
K09961	6.0
K09960	5.0
K11527	170.0
K11524	0.0
K11525	1.0
K11250	1.0
K11253	0.0
K11258	1.0
K11528	1.0
K00713	0.0
K00712	1.0
K10780	0.0
K10783	3.0
K10125	0.0
K10124	0.0
K10126	1.0
K10121	4.0
K10123	0.0
K10122	4.0
K04652	684.0
K04653	658.0
K04651	893.0
K04656	662.0
K04654	661.0
K04655	804.0
K00973	1505.0
K00972	46.0
K00971	949.0
K00970	657.0
K00975	1889.0
K00974	3480.0
K00979	830.0
K00978	218.0
K14954	0.0
K14955	0.0
K14956	0.0
K06178	1105.0
K01596	134.0
K01597	19.0
K01594	0.0
K01595	25.0
K01592	0.0
K01593	4.0
K01590	2.0
K01591	1433.0
K01598	1.0
K01599	2319.0
K02711	0.0
K02710	0.0
K02713	0.0
K02712	0.0
K02714	0.0
K02717	0.0
K02716	0.0
K02719	0.0
K02718	0.0
K03449	215.0
K03446	582.0
K03444	6.0
K03445	38.0
K03442	1400.0
K01620	697.0
K01621	66.0
K01622	6.0
K01623	499.0
K01624	2230.0
K01625	1727.0
K01626	742.0
K01627	704.0
K01628	1113.0
K01629	247.0
K05299	2.0
K02829	0.0
K02828	0.0
K02827	0.0
K02826	0.0
K02825	608.0
K02824	1074.0
K02823	1411.0
K02822	288.0
K03198	45.0
K03199	41.0
K03668	83.0
K03669	1.0
K03190	283.0
K03191	4.0
K03660	1064.0
K03194	0.0
K03195	42.0
K03664	1476.0
K03197	41.0
K09772	776.0
K06013	44.0
K09770	71.0
K09771	3.0
K09776	9.0
K09777	762.0
K09774	372.0
K09775	517.0
K09778	360.0
K09779	721.0
K06269	0.0
K06323	0.0
K11624	0.0
K02991	0.0
K02990	1451.0
K02624	5.0
K02240	4.0
K08282	59.0
K12440	0.0
K12441	0.0
K12442	0.0
K12443	0.0
K12444	0.0
K12445	0.0
K12449	0.0
K02247	0.0
K07637	1.0
K07636	1610.0
K07639	1.0
K07638	3.0
K11069	531.0
K11068	991.0
K11063	0.0
K11062	0.0
K11061	0.0
K11060	0.0
K11066	1.0
K11065	686.0
K06900	1.0
K06901	891.0
K06902	108.0
K06903	123.0
K06904	32.0
K06905	150.0
K06906	73.0
K06907	204.0
K06908	149.0
K06909	11.0
K10821	0.0
K05905	37.0
K05904	0.0
K05906	0.0
K05900	0.0
K05903	61.0
K01406	0.0
K05909	0.0
K05908	0.0
K00368	4.0
K00369	2.0
K00366	76.0
K00367	0.0
K00364	4.0
K00365	0.0
K00362	5.0
K00363	6.0
K00360	0.0
```
