## Extended Data File 1 for "Diet induces reproducible alterations in the mouse and human gut microbiome": mgm4540251.3_mgm4540251.3.picrust_nol

```
# Constructed from biom file
#OTU ID	mgm4540251
K01365	0.0
K01364	0.0
K01361	5.0
K01360	0.0
K01362	1442.0
K02249	0.0
K05841	2.0
K05844	11.0
K05845	12.0
K05846	902.0
K05847	505.0
K00508	10.0
K00500	6.0
K00507	19.0
K00504	0.0
K00505	0.0
K12521	0.0
K01101	324.0
K01103	409.0
K12520	0.0
K01104	2335.0
K05592	907.0
K05593	652.0
K05590	0.0
K05591	4.0
K05596	4.0
K05597	0.0
K05594	0.0
K05595	562.0
K05599	0.0
K11964	0.0
K11962	2.0
K14540	758.0
K12529	1.0
K12528	0.0
K06353	0.0
K02456	444.0
K02457	3.0
K02454	421.0
K02455	21.0
K02452	376.0
K02453	398.0
K02450	376.0
K02103	398.0
K08138	40.0
K02108	1240.0
K02109	1958.0
K02458	7.0
K02459	4.0
K08137	0.0
K03851	18.0
K03850	0.0
K03852	2.0
K03855	12.0
K03856	1621.0
K13018	1.0
K13019	37.0
K13010	4.0
K13011	0.0
K13012	116.0
K13013	0.0
K13014	0.0
K13015	9.0
K13016	31.0
K13017	1.0
K08566	0.0
K08567	376.0
K13274	0.0
K13275	4.0
K13276	0.0
K13277	0.0
K03275	0.0
K03274	400.0
K03277	0.0
K03276	0.0
K03271	1111.0
K03270	957.0
K03273	450.0
K03272	715.0
K03279	0.0
K03278	0.0
K11022	0.0
K12277	0.0
K12276	1.0
K12270	1.0
K11058	0.0
K12279	1.0
K12278	373.0
K07557	0.0
K07550	0.0
K07552	151.0
K06319	0.0
K09909	0.0
K09908	1.0
K12051	0.0
K12050	0.0
K12057	2.0
K12056	2.0
K06221	1.0
K09900	0.0
K09903	1381.0
K09902	2.0
K09904	0.0
K09907	0.0
K09906	1.0
K11501	0.0
K03234	0.0
K00773	1376.0
K00772	431.0
K00777	0.0
K00776	0.0
K06313	93.0
K06315	0.0
K05574	2.0
K10201	1.0
K07176	0.0
K07177	5.0
K07174	0.0
K07175	845.0
K07172	13.0
K07173	241.0
K07170	148.0
K07171	1719.0
K07178	2.0
K07179	0.0
K00195	0.0
K00194	22.0
K00197	26.0
K00196	8.0
K00191	0.0
K00190	41.0
K00193	0.0
K00192	0.0
K00198	216.0
K06405	711.0
K10109	147.0
K10108	508.0
K10107	18.0
K01828	1.0
K01829	1.0
K01826	3.0
K01825	7.0
K01822	5.0
K01823	47.0
K01820	16.0
K01821	418.0
K00999	0.0
K00998	830.0
K00995	2282.0
K00997	603.0
K00996	12.0
K00991	1372.0
K00990	385.0
K00992	0.0
K11028	0.0
K02622	224.0
K02625	0.0
K03564	1075.0
K13489	0.0
K13488	0.0
K13483	5.0
K13482	1.0
K13481	1.0
K13480	15.0
K13487	0.0
K13486	0.0
K14680	0.0
K14681	0.0
K14682	3.0
K08358	754.0
K08357	377.0
K08356	0.0
K08355	0.0
K03469	1351.0
K03462	0.0
K03464	1.0
K03465	527.0
K03466	1441.0
K01648	4.0
K01649	2165.0
K01643	497.0
K01640	100.0
K01641	3.0
K01646	17.0
K01647	1336.0
K01644	595.0
K02597	376.0
K02626	23.0
K02595	1.0
K02594	516.0
K02593	374.0
K02592	471.0
K02591	593.0
K02590	448.0
K02598	58.0
K02849	3.0
K14061	0.0
K14062	0.0
K14063	0.0
K14064	0.0
K14065	0.0
K14067	0.0
K02841	9.0
K02840	1.0
K02843	841.0
K02844	394.0
K02847	0.0
K02846	0.0
K02102	2.0
K09758	17.0
K06039	4.0
K06034	1.0
K06036	4.0
K06037	0.0
K06032	0.0
K01581	14.0
K02702	2.0
K02659	6.0
K13490	1.0
K13491	0.0
K03644	248.0
K03645	0.0
K03646	23.0
K03647	6.0
K03640	73.0
K03641	30.0
K03642	427.0
K03643	4.0
K03648	765.0
K03649	4.0
K06694	0.0
K11814	0.0
K12428	0.0
K12429	1.0
K12422	0.0
K12423	0.0
K12420	0.0
K12421	0.0
K12426	0.0
K12427	0.0
K12424	0.0
K12425	0.0
K07349	0.0
K07348	0.0
K05380	0.0
K07345	1.0
K07344	16.0
K07347	2.0
K07346	2.0
K07341	336.0
K07340	16.0
K07343	339.0
K07342	0.0
K06968	20.0
K06969	1979.0
K06962	48.0
K06963	0.0
K06960	1160.0
K06961	0.0
K06966	981.0
K06967	754.0
K06964	0.0
K06965	0.0
K08995	8.0
K08994	18.0
K08997	0.0
K08996	2.0
K08990	0.0
K08993	0.0
K08992	1.0
K08999	462.0
K08998	1034.0
K08344	0.0
K08345	0.0
K08346	0.0
K14940	0.0
K02724	2.0
K08349	0.0
K11815	0.0
K05929	0.0
K05928	2.0
K05927	0.0
K05924	0.0
K05922	0.0
K05921	2.0
K00349	587.0
K00698	0.0
K00340	607.0
K00341	608.0
K00690	362.0
K00343	588.0
K00344	36.0
K00697	35.0
K00346	586.0
K00347	586.0
K09116	319.0
K09117	1095.0
K05337	177.0
K09118	23.0
K09119	0.0
K02106	56.0
K05823	6.0
K05820	8.0
K05826	4.0
K05827	4.0
K02100	0.0
K02101	0.0
K00524	0.0
K00525	1238.0
K00526	381.0
K00527	1908.0
K00520	394.0
K00522	0.0
K00523	3.0
K02451	0.0
K00528	952.0
K00529	3.0
K00025	0.0
K14215	0.0
K14213	0.0
K03453	282.0
K00796	1133.0
K05339	1.0
K00027	1201.0
K00794	881.0
K00793	879.0
K01347	0.0
K01346	0.0
K01344	0.0
K01343	0.0
K00791	1428.0
K01340	0.0
K00790	2044.0
K02694	2.0
K02696	2.0
K02697	2.0
K02690	2.0
K02691	2.0
K02692	2.0
K02693	2.0
K02698	3.0
K02699	2.0
K00836	5.0
K00837	219.0
K00835	2.0
K00832	27.0
K00833	541.0
K00830	15.0
K00831	953.0
K00839	7.0
K04335	0.0
K04334	0.0
K01120	3.0
K01126	1039.0
K04333	0.0
K01129	796.0
K01128	0.0
K04339	0.0
K04338	1.0
K02470	2082.0
K02471	6.0
K02472	66.0
K02473	0.0
K02474	940.0
K02475	1.0
K02476	3.0
K02477	672.0
K02478	13.0
K02479	15.0
K09019	2.0
K01267	466.0
K13074	0.0
K13075	0.0
K11441	0.0
K14055	1.0
K13299	0.0
K13292	1198.0
K14057	0.0
K14056	0.0
K02856	32.0
K02585	502.0
K12211	0.0
K12210	0.0
K12213	0.0
K12212	0.0
K12215	0.0
K02854	0.0
K12217	0.0
K12216	0.0
K12219	0.0
K12218	0.0
K02855	0.0
K08692	0.0
K08693	0.0
K08690	0.0
K08691	0.0
K08696	4.0
K08697	2.0
K11748	1.0
K11749	1325.0
K11746	0.0
K11747	1.0
K11744	0.0
K11745	0.0
K11742	18.0
K11743	337.0
K11740	0.0
K11741	114.0
K13920	32.0
K13921	0.0
K13922	381.0
K13923	0.0
K13924	20.0
K13925	0.0
K13926	376.0
K13927	83.0
K13928	0.0
K13929	0.0
K09923	0.0
K09922	220.0
K06201	574.0
K06200	475.0
K06207	1006.0
K06206	570.0
K06205	0.0
K09924	24.0
K09929	0.0
K06208	109.0
K00759	916.0
K00758	13.0
K00752	1.0
K00757	878.0
K00756	269.0
K00754	1276.0
K06001	1025.0
K05557	0.0
K09766	133.0
K05554	0.0
K07475	0.0
K07150	530.0
K07151	379.0
K07152	30.0
K07153	4.0
K07154	1202.0
K07155	0.0
K07156	3.0
K07157	6.0
K07406	1005.0
K07407	1997.0
K07404	735.0
K07405	224.0
K07402	811.0
K07403	417.0
K07400	2.0
K07401	5.0
K01808	1480.0
K01809	589.0
K01800	3.0
K01801	0.0
K01802	592.0
K01803	1403.0
K01804	442.0
K01805	151.0
K01807	336.0
K09718	0.0
K14668	0.0
K14669	0.0
K14666	0.0
K14667	0.0
K01664	10.0
K01665	538.0
K01666	427.0
K01667	310.0
K01660	0.0
K01661	59.0
K01662	1088.0
K01663	0.0
K01668	0.0
K01669	412.0
K02863	1361.0
K02862	0.0
K02860	1305.0
K02867	1381.0
K02866	0.0
K02864	1349.0
K02869	0.0
K05362	0.0
K05365	10.0
K03402	775.0
K03403	5.0
K03400	0.0
K03406	10032.0
K03407	1482.0
K03404	36.0
K03405	40.0
K03408	2259.0
K03409	494.0
K02315	921.0
K02314	1430.0
K02317	0.0
K02316	1381.0
K02313	1379.0
K02312	3.0
K02319	2.0
K12405	0.0
K12152	0.0
K12151	0.0
K07091	4.0
K07090	2245.0
K07093	8.0
K07092	1.0
K07095	1953.0
K07094	6.0
K07097	376.0
K07096	19.0
K07099	303.0
K07098	1377.0
K11175	1374.0
K11174	0.0
K11177	7.0
K11176	0.0
K11173	0.0
K11179	40.0
K11178	7.0
K00322	4.0
K00320	6.0
K00321	0.0
K00326	0.0
K00324	27.0
K00325	11.0
K00329	24.0
K05945	5.0
K05944	0.0
K05947	0.0
K05946	278.0
K06944	8.0
K06945	4.0
K06946	2.0
K06415	105.0
K06940	866.0
K06941	1433.0
K06942	1361.0
K06943	0.0
K10806	1.0
K10807	2.0
K10804	29.0
K10805	5.0
K06948	8.0
K06949	1259.0
K06418	0.0
K09138	376.0
K09139	8.0
K09134	329.0
K09135	0.0
K09136	28.0
K09137	394.0
K09130	0.0
K09131	392.0
K09132	346.0
K09133	4.0
K05808	1372.0
K05809	0.0
K05804	312.0
K05805	16.0
K05806	0.0
K05807	615.0
K05800	1.0
K05801	40.0
K05802	1.0
K05803	0.0
K01044	1.0
K01045	0.0
K01046	6.0
K02068	393.0
K04561	4.0
K01042	505.0
K05568	1642.0
K05567	729.0
K14273	0.0
K14275	0.0
K14274	18.0
K02062	1.0
K05245	0.0
K05564	3.0
K01048	42.0
K02066	1029.0
K01322	179.0
K01325	0.0
K02065	653.0
K01326	0.0
K05560	3.0
K02243	3.0
K08930	0.0
K02679	0.0
K02676	5.0
K02674	384.0
K02675	0.0
K02672	380.0
K02241	499.0
K02670	6.0
K02671	378.0
K00810	0.0
K00811	237.0
K00812	196.0
K00813	2.0
K00814	0.0
K00817	1370.0
K00818	243.0
K00819	41.0
K02530	2.0
K02245	3.0
K02244	2.0
K01499	1.0
K01498	0.0
K01493	1348.0
K01492	47.0
K01491	2862.0
K01497	16.0
K01496	423.0
K01495	745.0
K01494	360.0
K02418	796.0
K02419	1267.0
K14492	0.0
K02412	1237.0
K02413	1230.0
K02410	1267.0
K02411	869.0
K02416	1267.0
K02417	987.0
K02414	418.0
K02415	425.0
K00120	0.0
K00121	22.0
K00430	0.0
K13058	0.0
K13059	0.0
K13727	0.0
K13057	13.0
K13722	0.0
K13051	26.0
K13052	418.0
K00435	1.0
K12054	0.0
K03239	0.0
K03238	0.0
K03231	0.0
K03230	17.0
K03232	0.0
K12059	1.0
K03237	0.0
K03236	0.0
K12058	0.0
K12239	0.0
K12238	0.0
K12235	0.0
K12234	85.0
K13942	0.0
K13940	461.0
K13941	0.0
K12097	0.0
K12096	0.0
K12095	0.0
K12094	0.0
K12093	0.0
K12092	0.0
K12091	0.0
K12090	0.0
K12099	0.0
K12098	0.0
K06356	0.0
K05992	1.0
K03540	0.0
K06331	453.0
K06330	5.0
K07138	1468.0
K07139	933.0
K11811	4.0
K07132	151.0
K07133	4093.0
K07130	708.0
K07131	8.0
K07137	2040.0
K07134	0.0
K07135	0.0
K01860	0.0
K01866	1381.0
K01867	1381.0
K01865	1.0
K01868	1700.0
K01869	1381.0
K06140	5.0
K04766	8.0
K04767	418.0
K04764	432.0
K04762	215.0
K04763	1931.0
K04760	5.0
K04761	140.0
K04768	4.0
K04769	690.0
K08313	3.0
K08312	2.0
K08311	4.0
K08310	3.0
K08317	1.0
K08316	500.0
K08315	3.0
K08314	38.0
K05149	0.0
K08319	0.0
K08318	0.0
K06339	0.0
K14648	0.0
K14392	21.0
K14393	386.0
K14645	5.0
K14647	0.0
K01689	1707.0
K01686	994.0
K01687	2054.0
K01684	369.0
K01685	674.0
K01682	380.0
K01681	1259.0
K05308	0.0
K02889	0.0
K02888	1381.0
K02885	0.0
K02884	1381.0
K02887	1361.0
K02886	1381.0
K02881	1381.0
K02883	0.0
K13743	0.0
K02086	11.0
K02081	123.0
K02080	0.0
K02083	24.0
K02082	5.0
K13831	0.0
K03428	2.0
K03429	429.0
K03424	1824.0
K03935	0.0
K03932	59.0
K03933	1.0
K03930	348.0
K03931	9.0
K02339	4.0
K02338	1388.0
K02337	1371.0
K02336	1.0
K02335	1708.0
K02334	863.0
K02330	0.0
K03688	957.0
K03689	2.0
K03680	20.0
K03683	4.0
K03684	11.0
K03685	1359.0
K03686	2781.0
K03687	1303.0
K07301	1041.0
K07300	4.0
K07303	12.0
K07302	14.0
K07305	32.0
K07304	47.0
K07307	805.0
K07306	25.0
K07309	1.0
K07308	21.0
K02617	0.0
K02610	0.0
K02963	1380.0
K02612	0.0
K02961	1320.0
K09686	2943.0
K09687	7489.0
K09684	38.0
K09685	106.0
K09682	0.0
K09683	0.0
K09680	15.0
K09681	0.0
K09688	18.0
K09689	18.0
K05962	1.0
K05961	0.0
K05967	8.0
K05966	8.0
K11159	0.0
K05964	4.0
K05968	0.0
K11152	0.0
K00309	0.0
K00658	39.0
K00304	1.0
K00305	1.0
K00654	0.0
K00655	1835.0
K00652	567.0
K00301	3.0
K00302	318.0
K00303	33.0
K10828	0.0
K06431	0.0
K06432	0.0
K06433	0.0
K06434	2.0
K06436	126.0
K06437	0.0
K10820	19.0
K06439	0.0
K10822	0.0
K10823	0.0
K10826	2.0
K09167	55.0
K06322	0.0
K14117	0.0
K14259	0.0
K14257	1.0
K01308	140.0
K01303	4.0
K01301	4.0
K01305	29.0
K01304	15.0
K02658	388.0
K00672	0.0
K02650	535.0
K02651	52.0
K02652	1313.0
K02653	1413.0
K02654	2632.0
K05687	0.0
K02656	379.0
K05685	17.0
K00878	704.0
K00879	54.0
K00872	126.0
K00873	1387.0
K00870	1.0
K00876	1212.0
K00877	0.0
K00874	1271.0
K00875	0.0
K04487	2320.0
K04486	935.0
K04485	1372.0
K04484	0.0
K04483	0.0
K04482	0.0
K04480	8.0
K04488	1472.0
K12049	0.0
K13693	0.0
K13706	0.0
K13694	46.0
K13695	1.0
K05977	0.0
K09516	20.0
K02434	2072.0
K02435	2007.0
K02436	19.0
K02437	657.0
K05350	458.0
K02431	425.0
K08100	0.0
K02433	2119.0
K02438	797.0
K02439	2.0
K03745	21.0
K03744	750.0
K03747	379.0
K03210	1370.0
K03217	1355.0
K03216	1159.0
K03215	382.0
K03742	1241.0
K03219	17.0
K03218	1373.0
K03749	2.0
K03748	32.0
K02383	0.0
K06327	0.0
K06320	389.0
K07238	1053.0
K09479	0.0
K09478	0.0
K09475	0.0
K09474	2.0
K09477	0.0
K09476	0.0
K09471	3.0
K09470	0.0
K09473	0.0
K09472	15.0
K07543	0.0
K06898	1054.0
K13967	0.0
K13963	849.0
K07545	0.0
K00737	316.0
K05345	5.0
K11706	0.0
K11707	2.0
K11704	0.0
K11705	0.0
K11708	2.0
K11709	2.0
K05588	3.0
K07114	923.0
K07443	563.0
K07116	0.0
K07117	4.0
K07110	1.0
K07447	983.0
K07112	558.0
K07113	4.0
K07448	359.0
K07118	14.0
K07119	4.0
K10619	0.0
K10618	0.0
K10617	0.0
K10616	0.0
K01848	31.0
K01849	30.0
K01844	158.0
K01845	1340.0
K01846	14.0
K01847	796.0
K01840	2382.0
K01841	28.0
K01842	0.0
K01843	584.0
K06219	1.0
K10832	0.0
K05348	0.0
K14203	0.0
K08483	1087.0
K08482	12.0
K08481	4.0
K08480	2.0
K08485	0.0
K08484	4.0
K00464	2.0
K00467	0.0
K00466	0.0
K00461	0.0
K00460	0.0
K00463	0.0
K00462	1.0
K04509	0.0
K00469	2.0
K00468	0.0
K08645	0.0
K04744	405.0
K01518	0.0
K01519	0.0
K04748	27.0
K04749	907.0
K01514	5.0
K01515	1473.0
K01512	866.0
K01510	0.0
K14623	102.0
K14626	0.0
K14627	0.0
K14628	0.0
K14629	0.0
K03918	6.0
K03919	1.0
K12372	1.0
K12373	1240.0
K12370	1.0
K12371	4.0
K02359	0.0
K02358	1786.0
K02351	4.0
K02352	0.0
K02355	2713.0
K02357	1381.0
K02356	1388.0
K13574	0.0
K13573	1.0
K13572	3.0
K13571	5.0
K13570	3.0
K12112	0.0
K12113	0.0
K12110	0.0
K12111	4.0
K07329	0.0
K07328	0.0
K07323	29.0
K07322	327.0
K07321	115.0
K07320	4.0
K07327	0.0
K07326	0.0
K07325	0.0
K07324	0.0
K08163	0.0
K06180	2642.0
K06181	6.0
K06182	450.0
K06183	731.0
K06186	4.0
K06187	1381.0
K06188	80.0
K06189	23.0
K08359	0.0
K07589	4.0
K07588	616.0
K07587	0.0
K07586	318.0
K07585	0.0
K07584	757.0
K07583	0.0
K07582	0.0
K07581	0.0
K07580	0.0
K11139	0.0
K05989	1924.0
K05988	0.0
K05985	163.0
K05987	0.0
K05986	1.0
K10843	3.0
K08354	4.0
K10844	0.0
K10848	0.0
K00673	4.0
K00674	206.0
K00675	4.0
K00676	767.0
K00677	672.0
K06988	11.0
K06989	47.0
K08351	0.0
K06980	11.0
K06981	1.0
K06982	0.0
K08350	0.0
K06984	0.0
K06985	2.0
K06986	0.0
K06987	433.0
K02445	496.0
K02444	357.0
K00582	0.0
K00583	0.0
K00580	0.0
K02110	1201.0
K00586	0.0
K00587	1.0
K00584	8.0
K08921	0.0
K02441	12.0
K00588	45.0
K08922	0.0
K02440	83.0
K00018	1127.0
K08923	0.0
K02443	406.0
K00019	380.0
K02442	0.0
K08925	0.0
K08926	0.0
K08927	1.0
K03149	644.0
K06604	0.0
K00015	11.0
K01989	1082.0
K00854	1423.0
K00855	5.0
K00856	22.0
K00857	263.0
K00850	2862.0
K00851	20.0
K00852	843.0
K00853	99.0
K00858	1378.0
K00859	1324.0
K01181	382.0
K01180	0.0
K01183	424.0
K01182	850.0
K01185	114.0
K01184	1.0
K01187	1491.0
K01188	741.0
K02596	379.0
K13766	15.0
K13767	2.0
K13003	0.0
K13002	8.0
K13000	0.0
K02984	0.0
K02986	1382.0
K02987	0.0
K02636	6.0
K02982	1069.0
K02983	0.0
K02638	1.0
K02639	8.0
K02988	1352.0
K08298	2.0
K08299	0.0
K03583	378.0
K03582	378.0
K03581	1263.0
K03580	1.0
K03587	631.0
K03586	4.0
K03585	854.0
K03584	1353.0
K03589	1179.0
K03588	1841.0
K01725	1.0
K01724	17.0
K01727	18.0
K01726	469.0
K01721	0.0
K01720	5.0
K01722	0.0
K13008	0.0
K01729	5.0
K01728	17.0
K09530	0.0
K09539	0.0
K02188	1017.0
K02189	955.0
K02182	0.0
K02183	0.0
K03769	519.0
K03768	1492.0
K03767	26.0
K03765	0.0
K03764	0.0
K03763	1464.0
K03762	5.0
K03761	3.0
K03760	22.0
K09457	61.0
K09456	1.0
K09459	26.0
K09458	1411.0
K00602	2724.0
K13988	0.0
K13985	0.0
K09981	11.0
K09980	1.0
K09983	1.0
K09982	16.0
K09985	376.0
K09984	0.0
K09987	0.0
K09986	2.0
K09989	386.0
K09988	354.0
K12583	1.0
K12582	1.0
K12589	0.0
K11720	382.0
K09759	425.0
K10985	0.0
K10984	0.0
K07468	0.0
K07469	22.0
K07464	699.0
K07465	7.0
K07466	0.0
K07467	432.0
K07460	1038.0
K07461	258.0
K07462	1381.0
K07463	0.0
K10679	14.0
K10678	0.0
K10671	0.0
K10670	184.0
K10673	0.0
K10672	43.0
K10674	1.0
K10677	0.0
K10676	0.0
K08726	0.0
K08724	2.0
K08722	237.0
K08723	0.0
K08720	1.0
K08721	0.0
K08728	2.0
K10187	0.0
K00119	0.0
K00118	4.0
K00449	0.0
K00448	0.0
K00115	0.0
K00446	1.0
K00117	7.0
K00116	5.0
K00111	909.0
K00442	0.0
K00113	48.0
K00112	48.0
K01539	0.0
K01531	596.0
K04720	1128.0
K01533	1809.0
K01534	2391.0
K01535	2.0
K01537	1151.0
K14358	0.0
K14605	2.0
K14606	2.0
K00413	5.0
K10120	1.0
K05600	0.0
K05777	4.0
K03972	0.0
K03973	40.0
K03970	3.0
K03971	0.0
K03976	932.0
K03977	1361.0
K03974	3.0
K03975	228.0
K03978	1363.0
K03979	1381.0
K13378	198.0
K02372	1221.0
K02371	789.0
K02377	833.0
K02379	48.0
K03396	1.0
K03397	0.0
K03394	1416.0
K03395	0.0
K03392	16.0
K03393	0.0
K03390	227.0
K03391	3.0
K03399	394.0
K03027	0.0
K12136	0.0
K12137	4.0
K06610	0.0
K12138	1.0
K12139	3.0
K11444	0.0
K11440	0.0
K11443	11.0
K11442	0.0
K00612	13.0
K00613	2.0
K00610	598.0
K00611	1137.0
K00616	719.0
K00617	0.0
K00614	1.0
K00615	3336.0
K00619	412.0
K10863	0.0
K07874	0.0
K06234	0.0
K10240	0.0
K10241	0.0
K10242	0.0
K10243	3.0
K04110	1.0
K04113	0.0
K04112	0.0
K04115	0.0
K04114	0.0
K04117	0.0
K04116	0.0
K04118	0.0
K05517	0.0
K07705	16.0
K07704	27.0
K07707	319.0
K07706	404.0
K07701	372.0
K07700	0.0
K07703	374.0
K07702	0.0
K07709	415.0
K07708	6.0
K01955	2134.0
K13042	0.0
K09934	2.0
K09935	448.0
K06216	1.0
K09937	21.0
K13745	0.0
K13746	0.0
K13747	920.0
K13740	0.0
K13741	0.0
K13742	0.0
K06211	316.0
K06212	2.0
K09933	11.0
K02618	1.0
K02619	514.0
K02968	1354.0
K02966	0.0
K02967	1361.0
K02616	2.0
K02965	1381.0
K02962	0.0
K02611	0.0
K02613	8.0
K03569	2043.0
K03568	50.0
K03565	1338.0
K06218	23.0
K03567	397.0
K03566	7.0
K03561	1626.0
K03560	5.0
K03563	1293.0
K03562	34.0
K06430	0.0
K01709	113.0
K01708	0.0
K01707	0.0
K01706	8.0
K01705	2.0
K01704	3113.0
K01703	3144.0
K01702	0.0
K14165	0.0
K14164	1.0
K14166	0.0
K14161	9.0
K14160	3.0
K14162	12.0
K05396	30.0
K03709	450.0
K03708	152.0
K08160	0.0
K03701	1936.0
K03700	475.0
K03703	1011.0
K03702	1381.0
K03705	1152.0
K03704	1625.0
K03707	43.0
K03706	467.0
K06289	0.0
K06288	0.0
K06283	651.0
K06282	813.0
K06281	814.0
K06287	1373.0
K06286	2.0
K06285	106.0
K06284	319.0
K08161	11.0
K07540	0.0
K06438	378.0
K06869	0.0
K06868	0.0
K06867	32.0
K06866	0.0
K06865	0.0
K06864	1037.0
K06863	0.0
K06862	0.0
K06861	641.0
K06860	4.0
K12659	1.0
K12658	2.0
K07547	0.0
K07546	0.0
K15023	11.0
K15022	379.0
K15020	0.0
K15024	523.0
K08700	2.0
K08162	312.0
K07544	0.0
K00137	0.0
K00135	38.0
K00134	1829.0
K00133	1377.0
K00132	2.0
K00131	10.0
K00130	329.0
K00139	0.0
K00138	0.0
K00429	0.0
K00428	137.0
K00421	2.0
K00423	0.0
K00425	604.0
K00427	0.0
K00426	604.0
K14292	0.0
K14379	0.0
K14370	0.0
K14371	0.0
K14372	0.0
K14373	0.0
K14374	0.0
K14375	0.0
K09845	0.0
K14082	0.0
K14083	23.0
K14080	8.0
K14081	8.0
K14086	316.0
K14087	336.0
K14084	36.0
K14088	335.0
K14089	336.0
K01552	500.0
K01551	116.0
K01556	8.0
K01557	0.0
K01554	8.0
K01555	6.0
K04708	0.0
K03955	0.0
K13689	0.0
K13688	21.0
K13683	0.0
K13685	206.0
K13684	0.0
K13687	0.0
K13686	0.0
K14159	0.0
K02399	1.0
K02398	532.0
K02395	513.0
K02394	389.0
K02397	474.0
K02396	1256.0
K02391	2.0
K02390	1293.0
K02393	388.0
K02392	2128.0
K13533	0.0
K13532	0.0
K13531	1.0
K13530	1.0
K01550	0.0
K05658	0.0
K14054	3.0
K02601	1517.0
K02970	1375.0
K05378	0.0
K12339	69.0
K14060	0.0
K11687	0.0
K11686	0.0
K11685	0.0
K11689	466.0
K11688	446.0
K08939	0.0
K03048	8.0
K03049	0.0
K13821	40.0
K13820	3.0
K03042	0.0
K03043	1353.0
K03040	1350.0
K03041	0.0
K03046	1354.0
K03047	0.0
K03044	0.0
K03045	0.0
K00348	586.0
K09847	0.0
K00692	3.0
K00638	691.0
K00639	450.0
K00693	0.0
K00634	1006.0
K00635	0.0
K00630	0.0
K00631	4.0
K00632	484.0
K00633	359.0
K00691	12.0
K00696	2.0
K00694	36.0
K00695	4.0
K10854	0.0
K07811	0.0
K07810	0.0
K07813	657.0
K07812	376.0
K07814	379.0
K07816	11.0
K00090	1.0
K00091	352.0
K00094	31.0
K00096	420.0
K00097	644.0
K00098	15.0
K00099	1345.0
K10228	1.0
K10229	1.0
K12548	0.0
K10222	0.0
K10220	0.0
K10221	0.0
K10227	2.0
K05822	1.0
K01949	0.0
K01945	1377.0
K01947	0.0
K01946	0.0
K01941	5.0
K01940	1341.0
K06357	0.0
K07729	2184.0
K07728	0.0
K07727	1211.0
K07726	269.0
K07725	0.0
K07724	0.0
K07723	109.0
K07722	26.0
K07721	0.0
K07720	3860.0
K00899	52.0
K05824	1.0
K00891	1872.0
K00892	0.0
K00895	61.0
K00897	29.0
K08151	6.0
K08153	1.0
K08154	0.0
K02948	1380.0
K02942	0.0
K02944	0.0
K05665	0.0
K02946	1378.0
K13793	0.0
K06352	0.0
K01769	0.0
K01768	433.0
K01761	11.0
K01760	27.0
K01762	0.0
K09578	0.0
K01766	0.0
K08164	0.0
K02493	1353.0
K08166	0.0
K08167	3.0
K02496	3.0
K02497	0.0
K02494	4.0
K02495	2154.0
K02498	3.0
K02499	168.0
K08168	0.0
K08169	105.0
K14415	319.0
K14414	16.0
K06881	1397.0
K00436	3.0
K06332	0.0
K12815	0.0
K12810	0.0
K06885	58.0
K00437	4.0
K06335	0.0
K06334	961.0
K03547	647.0
K03546	392.0
K03545	1802.0
K03544	1805.0
K03543	520.0
K06888	735.0
K10941	4.0
K03549	10.0
K03548	4.0
K10940	0.0
K02236	6.0
K02237	643.0
K02234	3.0
K02232	1029.0
K02233	1449.0
K02230	100.0
K02231	2103.0
K06359	0.0
K02238	1294.0
K02239	0.0
K03723	1342.0
K03722	539.0
K03721	9.0
K03720	0.0
K03727	3.0
K03726	2.0
K03725	0.0
K03724	18.0
K06358	0.0
K12673	0.0
K12679	0.0
K12678	0.0
K06410	346.0
K11898	1.0
K11899	1.0
K11896	21.0
K11897	4.0
K11894	1.0
K11895	21.0
K11892	5.0
K11893	5.0
K11890	1.0
K11891	5.0
K08762	0.0
K08764	0.0
K08765	0.0
K10418	0.0
K11325	2.0
K11326	0.0
K11327	0.0
K11328	0.0
K11329	3.0
K00151	1.0
K00150	2.0
K00153	1.0
K00400	0.0
K00407	2.0
K00406	7.0
K00405	385.0
K00404	376.0
K00158	2.0
K01342	1.0
K09388	8.0
K09386	2.0
K09384	23.0
K04094	709.0
K04095	359.0
K04096	1351.0
K04097	2.0
K04090	0.0
K04091	5.0
K04092	1.0
K04093	0.0
K04098	0.0
K04099	0.0
K01578	0.0
K01579	763.0
K01574	0.0
K01575	3.0
K01576	2.0
K01577	0.0
K01571	659.0
K01572	1193.0
K01573	20.0
K02009	432.0
K02008	3483.0
K02005	684.0
K02004	7728.0
K02007	971.0
K02006	4213.0
K02001	34.0
K02000	402.0
K02003	10096.0
K02002	419.0
K03065	0.0
K08952	2.0
K03060	1127.0
K13809	0.0
K10948	0.0
K09607	1.0
K06125	0.0
K04337	0.0
K06120	31.0
K06121	0.0
K04336	0.0
K01127	0.0
K09703	11.0
K00004	0.0
K14699	0.0
K09702	86.0
K14698	0.0
K05311	13.0
K13829	9.0
K10943	377.0
K07291	0.0
K07290	1.0
K10206	1189.0
K10202	1.0
K10208	0.0
K10209	1.0
K01966	29.0
K01965	3.0
K01964	3.0
K01963	721.0
K01962	595.0
K01961	2733.0
K01960	219.0
K01969	8.0
K01968	4.0
K07749	360.0
K07748	1.0
K07741	67.0
K07740	1.0
K07743	1.0
K07742	764.0
K07745	0.0
K07744	0.0
K07746	2.0
K01299	326.0
K01295	144.0
K01297	402.0
K02922	0.0
K05603	1.0
K02921	0.0
K02926	1361.0
K05607	0.0
K02924	0.0
K05605	0.0
K02928	0.0
K02929	0.0
K00216	1.0
K00217	0.0
K00214	0.0
K00215	1455.0
K00213	0.0
K00210	2.0
K00211	0.0
K00218	2.0
K00219	21.0
K01035	3.0
K01034	133.0
K04517	1336.0
K01740	1996.0
K01031	0.0
K01746	39.0
K01745	183.0
K01744	351.0
K01749	699.0
K01039	42.0
K04518	312.0
K09591	0.0
K14129	0.0
K14128	3.0
K14121	0.0
K14120	0.0
K14123	0.0
K14122	0.0
K14125	0.0
K14124	0.0
K14127	10.0
K14126	3.0
K03521	1343.0
K03520	3.0
K03523	814.0
K03522	1396.0
K03525	1423.0
K03524	1420.0
K03527	1380.0
K03526	1297.0
K03529	1146.0
K03528	3.0
K06338	0.0
K02217	829.0
K03299	77.0
K03298	21.0
K13472	0.0
K03293	45.0
K03292	1424.0
K03291	1.0
K03290	0.0
K03297	322.0
K03296	1923.0
K03295	584.0
K03294	277.0
K13009	2.0
K12690	0.0
K09743	0.0
K06022	0.0
K07190	2.0
K06021	0.0
K07192	124.0
K06020	2.0
K06027	10.0
K06026	0.0
K09744	2.0
K07991	4.0
K08749	0.0
K09835	2.0
K09834	2.0
K10439	1560.0
K06351	2.0
K09833	2.0
K10925	0.0
K10924	389.0
K10927	376.0
K10926	0.0
K10923	0.0
K10922	0.0
K09629	0.0
K10697	2.0
K00179	877.0
K00172	207.0
K00171	153.0
K00170	177.0
K00177	1274.0
K00176	1263.0
K00175	1930.0
K00174	1833.0
K13478	0.0
K14338	1.0
K14339	0.0
K14335	1.0
K14337	0.0
K14330	2.0
K14331	2.0
K14333	0.0
K08918	0.0
K13479	156.0
K04078	1337.0
K04079	1336.0
K04076	108.0
K04077	1382.0
K04074	196.0
K04075	1349.0
K04072	964.0
K04073	10.0
K04070	619.0
K04071	0.0
K14597	3.0
K13318	0.0
K08280	2.0
K13641	54.0
K13640	384.0
K13643	23.0
K13642	0.0
K02027	13341.0
K02026	23686.0
K02025	25550.0
K02024	2.0
K02023	422.0
K02022	68.0
K02021	0.0
K02020	1104.0
K02029	1963.0
K02028	1740.0
K03886	1.0
K03887	2.0
K03884	0.0
K03885	888.0
K03881	0.0
K03888	0.0
K03889	3.0
K12998	0.0
K12999	0.0
K12992	61.0
K12993	0.0
K12990	316.0
K12991	0.0
K12996	1.0
K12997	2.0
K12994	0.0
K12995	4.0
K08979	0.0
K08978	848.0
K03088	11062.0
K03089	26.0
K03086	2163.0
K03087	388.0
K08971	0.0
K08970	8.0
K03082	1.0
K03080	0.0
K08974	965.0
K13868	0.0
K00918	34.0
K01553	0.0
K12214	0.0
K11646	18.0
K11645	0.0
K11641	0.0
K11640	0.0
K12736	0.0
K12733	0.0
K07507	519.0
K07506	9.0
K07505	0.0
K07504	2.0
K07503	1.0
K07502	389.0
K07501	13.0
K07500	0.0
K07509	0.0
K07508	1.0
K11422	0.0
K08698	2.0
K10773	1791.0
K10774	0.0
K14286	0.0
K10778	8.0
K14287	8.0
K00140	57.0
K05501	3.0
K01903	454.0
K01902	464.0
K01905	11.0
K01904	0.0
K01907	12.0
K01906	11.0
K01909	0.0
K01908	2.0
K14534	329.0
K00147	1344.0
K07767	0.0
K07769	2.0
K07768	3.0
K06203	27.0
K06202	3.0
K09921	4.0
K09920	3.0
K09927	313.0
K09024	0.0
K09022	35.0
K09023	0.0
K09020	20.0
K09021	1.0
K02908	0.0
K02909	1381.0
K08218	219.0
K08219	0.0
K02904	1381.0
K02906	1361.0
K02907	975.0
K02902	1347.0
K00230	380.0
K00231	412.0
K00232	1.0
K08976	4.0
K00234	0.0
K00239	759.0
K06209	671.0
K09928	393.0
K01015	0.0
K01014	1.0
K01012	1861.0
K01011	141.0
K01010	0.0
K08920	0.0
K14103	0.0
K14102	0.0
K14101	0.0
K14100	0.0
K14105	0.0
K14104	0.0
K14109	0.0
K14108	0.0
K06401	0.0
K00893	0.0
K13402	0.0
K12858	0.0
K03503	188.0
K03502	763.0
K03501	1360.0
K03500	1172.0
K08924	0.0
K02278	114.0
K02279	290.0
K12977	0.0
K02276	31.0
K02277	2.0
K02274	25.0
K02275	22.0
K13450	0.0
K13451	0.0
K13452	0.0
K13454	0.0
K13455	0.0
K12509	0.0
K12508	1.0
K12507	0.0
K12506	102.0
K12500	1.0
K12503	3.0
K05926	0.0
K09728	0.0
K14587	18.0
K06597	2.0
K06596	382.0
K06595	0.0
K06599	0.0
K06598	2.0
K07978	2.0
K07979	2041.0
K07976	0.0
K14585	0.0
K10907	1190.0
K10906	0.0
K10901	0.0
K10909	0.0
K10908	16.0
K09819	13.0
K09818	3.0
K09817	1383.0
K09816	1341.0
K09815	1369.0
K06374	691.0
K06373	689.0
K09812	1693.0
K09811	1664.0
K09810	941.0
K09724	0.0
K14582	0.0
K09721	0.0
K04058	17.0
K04059	16.0
K04050	0.0
K04051	0.0
K04052	0.0
K04053	0.0
K04054	0.0
K04055	0.0
K04056	16.0
K04057	0.0
K01047	0.0
K08975	0.0
K10015	1.0
K10014	17.0
K10017	1.0
K10016	1.0
K10011	0.0
K10010	146.0
K10013	1.0
K10012	327.0
K10019	0.0
K10018	0.0
K13665	6.0
K13664	0.0
K13663	0.0
K13662	0.0
K13661	0.0
K13660	0.0
K13669	0.0
K13668	3.0
K07641	0.0
K01466	27.0
K13590	5.0
K01464	307.0
K01465	1425.0
K01462	2473.0
K01463	36.0
K01460	0.0
K01461	0.0
K13599	24.0
K13598	380.0
K01468	169.0
K01469	2.0
K09251	18.0
K09252	1.0
K02041	360.0
K02040	1407.0
K02043	1.0
K02045	37.0
K02044	1498.0
K02047	37.0
K02046	37.0
K02049	2074.0
K02048	39.0
K05549	0.0
K05548	3.0
K06046	0.0
K03319	20.0
K03316	21.0
K03317	44.0
K03314	2.0
K03315	897.0
K03312	316.0
K03313	134.0
K03310	1946.0
K03311	176.0
K12052	0.0
K02945	1488.0
K06162	27.0
K06163	26.0
K06160	4.0
K06161	0.0
K06166	26.0
K00359	180.0
K06164	26.0
K06165	26.0
K06168	1345.0
K06169	11.0
K13020	8.0
K07158	0.0
K07159	0.0
K04835	1.0
K11621	0.0
K11991	1.0
K11622	0.0
K11996	68.0
K11627	0.0
K11626	0.0
K11629	0.0
K11628	0.0
K07561	0.0
K07560	1349.0
K07563	0.0
K07562	0.0
K07565	0.0
K07564	0.0
K07567	1809.0
K07566	1537.0
K07569	0.0
K07568	1557.0
K09925	0.0
K11199	0.0
K11198	0.0
K11192	0.0
K11191	0.0
K11196	0.0
K11195	0.0
K11194	0.0
K02492	952.0
K10713	0.0
K10710	67.0
K10711	2.0
K10716	2.0
K02490	392.0
K10714	0.0
K10715	1.0
K01929	1380.0
K01928	1431.0
K01923	1634.0
K01922	3.0
K01921	1831.0
K01920	8.0
K01926	895.0
K01925	1383.0
K01924	1376.0
K07789	3.0
K07788	4.0
K07785	2.0
K07784	0.0
K07787	35.0
K07786	0.0
K07781	0.0
K07783	113.0
K07782	2.0
K05835	1.0
K06355	0.0
K14661	0.0
K09844	0.0
K00782	432.0
K00783	1371.0
K00784	1422.0
K00785	0.0
K00786	770.0
K00039	0.0
K00036	390.0
K00037	0.0
K00034	36.0
K00035	0.0
K00032	0.0
K00033	386.0
K00030	64.0
K00031	1213.0
K01259	26.0
K01258	763.0
K01255	779.0
K01256	50.0
K01251	1115.0
K01250	173.0
K01253	0.0
K01252	0.0
K09008	5.0
K09009	6.0
K09000	21.0
K09001	21.0
K09002	793.0
K09003	13.0
K09004	408.0
K09005	27.0
K09006	2.0
K09007	403.0
K09846	0.0
K08234	443.0
K00258	1.0
K00259	536.0
K00252	18.0
K00253	4.0
K00256	0.0
K00257	353.0
K00254	0.0
K00255	3.0
K01079	122.0
K01078	6.0
K01071	5.0
K01070	5.0
K01073	2.0
K01077	1011.0
K01076	97.0
K14472	0.0
K14471	0.0
K14470	0.0
K14475	4.0
K09841	0.0
K02788	2.0
K02782	4.0
K02783	51.0
K02781	37.0
K02786	1.0
K02787	0.0
K02784	1.0
K01060	100.0
K01787	166.0
K01786	537.0
K01785	1169.0
K01784	2344.0
K01783	1454.0
K01782	21.0
K01781	1.0
K01780	0.0
K01789	0.0
K01788	444.0
K02526	34.0
K02527	624.0
K02525	1.0
K02250	0.0
K02523	597.0
K02520	1336.0
K02521	0.0
K02258	3.0
K02259	14.0
K02528	1325.0
K02529	5804.0
K03781	516.0
K03780	87.0
K03783	886.0
K03782	32.0
K03785	139.0
K03784	211.0
K03787	942.0
K03786	1242.0
K03789	1131.0
K03788	0.0
K10700	0.0
K00342	608.0
K03124	0.0
K03120	0.0
K12527	154.0
K12526	2.0
K12525	1.0
K12524	247.0
K12523	0.0
K12522	0.0
K09789	129.0
K09788	35.0
K09787	754.0
K09786	107.0
K09785	0.0
K09781	4.0
K09780	9.0
K10961	0.0
K10960	4.0
K10963	0.0
K10962	0.0
K10965	0.0
K10964	0.0
K10966	0.0
K09879	1.0
K06318	0.0
K06311	5.0
K06310	59.0
K06312	0.0
K06314	0.0
K06317	173.0
K11389	0.0
K11386	0.0
K11387	0.0
K11384	19.0
K11385	0.0
K11382	0.0
K11383	1.0
K11381	29.0
K11949	0.0
K10380	0.0
K04032	100.0
K04033	1.0
K04030	104.0
K04031	580.0
K04036	0.0
K04037	2.0
K04034	7.0
K04035	26.0
K04038	2.0
K04039	2.0
K07046	25.0
K07047	420.0
K07044	1.0
K07045	558.0
K07042	1168.0
K07043	603.0
K07040	1110.0
K07041	0.0
K07048	51.0
K07049	0.0
K08664	0.0
K02584	407.0
K10039	426.0
K10038	2.0
K10037	21.0
K10036	30.0
K04788	0.0
K04789	0.0
K04784	0.0
K04785	0.0
K04786	0.0
K04787	0.0
K04780	0.0
K04781	4.0
K04782	2.0
K04783	0.0
K13601	0.0
K13603	0.0
K13602	0.0
K13605	0.0
K13604	0.0
K13607	2.0
K02404	531.0
K05783	0.0
K05782	2.0
K05781	26.0
K05780	26.0
K05787	1.0
K05786	403.0
K05785	385.0
K05784	0.0
K05789	0.0
K05788	409.0
K01442	700.0
K01443	758.0
K01444	12.0
K01446	0.0
K01447	330.0
K01448	2196.0
K01449	482.0
K14803	0.0
K02069	411.0
K05569	730.0
K08008	0.0
K02063	2.0
K05566	727.0
K05565	7.0
K05563	3.0
K05562	3.0
K05561	3.0
K02064	2.0
K03338	332.0
K03339	0.0
K03330	0.0
K03331	0.0
K03332	0.0
K03333	2.0
K03335	317.0
K03336	314.0
K03337	318.0
K12956	0.0
K12957	0.0
K12954	0.0
K12955	0.0
K12952	0.0
K12953	0.0
K12950	0.0
K12951	0.0
K14733	0.0
K00109	0.0
K06148	2237.0
K06149	2.0
K06144	0.0
K06145	1.0
K06146	0.0
K06147	12857.0
K06141	0.0
K06142	1063.0
K06143	46.0
K11945	0.0
K08948	0.0
K08949	0.0
K00071	0.0
K14664	0.0
K13810	10.0
K14665	5.0
K03058	0.0
K11609	0.0
K11608	0.0
K14660	0.0
K11603	0.0
K11602	0.0
K11601	0.0
K11600	0.0
K11607	0.0
K11606	0.0
K11605	0.0
K11604	0.0
K10558	18.0
K10559	25.0
K10550	18.0
K10551	18.0
K10552	0.0
K10553	0.0
K10554	2.0
K10555	21.0
K10556	18.0
K10557	18.0
K03051	0.0
K03050	0.0
K07549	0.0
K07548	0.0
K07239	59.0
K07235	2.0
K07234	2.0
K07237	2.0
K07236	2.0
K07231	2.0
K07230	3.0
K07233	1.0
K07232	1.0
K02467	0.0
K05306	352.0
K05305	344.0
K05304	1.0
K05303	0.0
K05301	0.0
K02565	0.0
K08644	0.0
K08646	0.0
K08641	70.0
K08643	0.0
K08642	1.0
K12146	0.0
K00010	441.0
K00011	1.0
K00012	1589.0
K00013	1371.0
K00014	1430.0
K00016	842.0
K09065	4.0
K08252	29.0
K08253	2.0
K08256	3.0
K08255	0.0
K08258	0.0
K08259	2.0
K00274	3.0
K00275	36.0
K00276	0.0
K00270	0.0
K00271	0.0
K00272	0.0
K00273	0.0
K00278	971.0
K00279	0.0
K12675	0.0
K01277	210.0
K01274	1.0
K01273	656.0
K01271	425.0
K01270	1345.0
K01278	259.0
K00906	4.0
K00904	10.0
K00903	81.0
K00901	605.0
K13785	0.0
K00908	4.0
K11149	0.0
K01053	7.0
K01051	56.0
K01057	78.0
K01056	1381.0
K01055	4.0
K01054	3.0
K01058	30.0
K02500	1373.0
K02501	1375.0
K02502	1116.0
K02503	1361.0
K02504	0.0
K02505	0.0
K02506	0.0
K02507	1.0
K02508	0.0
K02509	1.0
K00291	0.0
K13410	1.0
K13148	0.0
K13419	0.0
K05825	0.0
K03106	1381.0
K03105	0.0
K03101	1708.0
K03100	2331.0
K12541	0.0
K12540	0.0
K12543	0.0
K12542	0.0
K12545	0.0
K12544	0.0
K12547	0.0
K12546	0.0
K12549	0.0
K06080	0.0
K11018	0.0
K11019	0.0
K11016	0.0
K11017	0.0
K11014	0.0
K11015	0.0
K11012	0.0
K11013	0.0
K11010	0.0
K11011	0.0
K06333	614.0
K06880	0.0
K06883	387.0
K06882	0.0
K09857	19.0
K06884	0.0
K06887	0.0
K06886	21.0
K06889	1620.0
K10942	376.0
K09859	28.0
K09858	24.0
K10947	1854.0
K10946	0.0
K10945	0.0
K10944	0.0
K13284	0.0
K00483	1.0
K00481	1.0
K00480	0.0
K00486	4.0
K00485	1.0
K00484	0.0
K09901	0.0
K10929	0.0
K07684	6.0
K07685	0.0
K07686	0.0
K07687	0.0
K07681	0.0
K07688	0.0
K07689	1.0
K10928	0.0
K04018	0.0
K04019	100.0
K04014	24.0
K04015	12.0
K04016	0.0
K04017	0.0
K04013	374.0
K07060	0.0
K07061	8.0
K07062	454.0
K07063	16.0
K07064	2.0
K07065	10.0
K07066	321.0
K07067	106.0
K07068	12.0
K07069	317.0
K01121	0.0
K13629	0.0
K13628	21.0
K13623	1.0
K13622	1.0
K13620	0.0
K13626	910.0
K08586	0.0
K08587	0.0
K01428	358.0
K01429	357.0
K01422	173.0
K01423	18.0
K01420	1713.0
K01421	695.0
K01426	356.0
K01427	0.0
K01424	856.0
K01425	363.0
K08068	2.0
K07538	0.0
K13086	0.0
K13085	0.0
K07287	3.0
K07824	0.0
K07682	0.0
K02722	2.0
K12978	0.0
K12979	2.0
K12972	5.0
K12973	0.0
K12974	0.0
K12975	0.0
K12976	0.0
K07821	0.0
K07683	0.0
K14750	0.0
K14751	0.0
K14953	0.0
K12288	0.0
K12289	0.0
K12282	3.0
K12283	1.0
K12280	1.0
K12281	0.0
K12286	1.0
K12287	373.0
K12284	0.0
K12285	375.0
K11957	2.0
K11956	2.0
K11955	2.0
K11954	2.0
K11953	2.0
K11952	2.0
K11951	2.0
K11950	2.0
K11959	2.0
K11958	2.0
K13889	18.0
K13888	19.0
K11963	2.0
K07217	32.0
K07216	1407.0
K07215	0.0
K07214	345.0
K07213	523.0
K07212	0.0
K07219	45.0
K07218	4.0
K12150	1.0
K08689	0.0
K08688	0.0
K00402	0.0
K00401	0.0
K11994	0.0
K00152	0.0
K01043	33.0
K00154	2.0
K00157	0.0
K00156	166.0
K10533	0.0
K10530	0.0
K10531	1.0
K10536	58.0
K10537	18.0
K10535	3.0
K10538	0.0
K10539	18.0
K00073	3.0
K13934	0.0
K00076	36.0
K00077	807.0
K00074	853.0
K00075	1351.0
K00078	0.0
K00079	3.0
K02290	4.0
K02563	1376.0
K02292	2.0
K08966	1.0
K02294	3.0
K08278	0.0
K08279	0.0
K08274	0.0
K08275	0.0
K08276	0.0
K08277	0.0
K00298	0.0
K00299	5.0
K00296	0.0
K00297	1536.0
K00294	426.0
K00292	0.0
K00293	0.0
K00290	924.0
K07757	0.0
K12089	0.0
K01210	3.0
K01213	0.0
K01212	372.0
K01215	0.0
K01214	0.0
K01217	0.0
K01216	0.0
K01219	1.0
K01218	348.0
K02749	0.0
K02746	38.0
K02747	32.0
K02744	46.0
K02745	36.0
K02742	376.0
K00924	25.0
K00925	1698.0
K00926	675.0
K00927	1381.0
K00928	1447.0
K00929	1071.0
K12085	0.0
K02298	3.0
K02299	2.0
K02568	2.0
K02569	20.0
K02562	0.0
K02291	13.0
K02560	0.0
K02293	6.0
K02566	83.0
K02567	394.0
K02564	1000.0
K02297	3.0
K03169	2449.0
K03168	1357.0
K03163	0.0
K03162	0.0
K03167	0.0
K03166	0.0
K11038	0.0
K11039	0.0
K11030	0.0
K11031	3.0
K11032	0.0
K11033	0.0
K11034	0.0
K11035	0.0
K11036	0.0
K11037	0.0
K02546	0.0
K07668	193.0
K07669	2.0
K07666	0.0
K07667	1287.0
K07664	4.0
K07665	780.0
K07662	4.0
K07663	0.0
K07660	3.0
K07661	2.0
K03927	1305.0
K07008	7.0
K07009	214.0
K07002	2.0
K07003	993.0
K07000	5.0
K07001	1214.0
K07006	19.0
K07007	1430.0
K07004	7.0
K07005	1103.0
K03921	3.0
K02956	1381.0
K09725	0.0
K09181	81.0
K08599	0.0
K08598	0.0
K08591	1475.0
K08590	959.0
K01156	40.0
K01154	1706.0
K01407	0.0
K01400	0.0
K01153	1638.0
K01150	17.0
K01151	1348.0
K01408	0.0
K01409	1536.0
K01158	0.0
K01159	930.0
K05523	0.0
K05522	11.0
K05521	842.0
K05520	605.0
K05527	5.0
K05526	1.0
K05525	1.0
K05524	26.0
K05529	0.0
K14518	2.0
K14519	4.0
K05949	0.0
K01754	1089.0
K05942	1.0
K01027	375.0
K02171	0.0
K02170	380.0
K02173	24.0
K02172	0.0
K01751	185.0
K06416	216.0
K06417	0.0
K06414	0.0
K06947	0.0
K03379	1.0
K03808	375.0
K03809	20.0
K03806	4.0
K06412	742.0
K03804	0.0
K12296	0.0
K03802	16.0
K03803	644.0
K06413	15.0
K10808	3.0
K06411	339.0
K01028	27.0
K01029	108.0
K11931	383.0
K11930	0.0
K11933	0.0
K11932	0.0
K11935	0.0
K11934	10.0
K11937	0.0
K11936	1.0
K11939	0.0
K11938	0.0
K10800	1.0
K06419	1.0
K11929	0.0
K07271	555.0
K07270	0.0
K07273	111.0
K07272	1.0
K07275	48.0
K07274	16.0
K07277	999.0
K07276	4.0
K07279	0.0
K07278	7.0
K10623	0.0
K02481	266.0
K11520	2.0
K02480	1.0
K08170	0.0
K02485	9.0
K02484	198.0
K02487	4.0
K08600	1511.0
K08603	0.0
K08602	295.0
K08605	0.0
K08604	2.0
K09956	0.0
K09957	0.0
K09954	13.0
K09955	1297.0
K09952	7.0
K09953	0.0
K09950	1.0
K09951	595.0
K09958	4.0
K09959	2.0
K07495	0.0
K07494	6.0
K07497	2673.0
K07496	718.0
K07491	927.0
K07490	0.0
K07493	1.0
K07492	19.0
K07499	1.0
K07498	1.0
K11209	2.0
K11208	0.0
K11204	0.0
K11203	10.0
K11202	32.0
K11201	0.0
K11200	3.0
K00058	1770.0
K00059	3204.0
K00728	0.0
K00729	3.0
K00055	1.0
K00057	1371.0
K00050	779.0
K00051	0.0
K00720	7.0
K00721	766.0
K14424	0.0
K06033	0.0
K14189	2.0
K14188	6.0
K06364	0.0
K14187	2.0
K01239	95.0
K01238	76.0
K01897	2517.0
K01232	34.0
K01895	1122.0
K01230	0.0
K01893	953.0
K01236	13.0
K01235	19.0
K01890	1380.0
K02768	57.0
K02769	14.0
K02760	160.0
K02761	152.0
K02763	0.0
K02764	0.0
K02765	129.0
K00948	1834.0
K00949	789.0
K00942	1415.0
K00943	890.0
K00940	629.0
K00941	2388.0
K00946	787.0
K00947	2.0
K00944	0.0
K00945	2971.0
K01097	0.0
K01096	1.0
K01095	423.0
K01093	35.0
K01092	1021.0
K01091	3229.0
K01090	972.0
K03499	3372.0
K03498	2763.0
K03491	83.0
K03490	316.0
K03493	0.0
K03492	5.0
K03495	1375.0
K03497	3208.0
K03496	3342.0
K02817	0.0
K02814	0.0
K02815	0.0
K02810	98.0
K02548	432.0
K02549	13.0
K02818	0.0
K02819	321.0
K03637	500.0
K03636	31.0
K03147	1173.0
K03146	18.0
K08851	0.0
K06518	811.0
K09729	503.0
K06048	5.0
K06045	5.0
K06044	12.0
K09727	0.0
K09726	4.0
K06041	679.0
K09720	2.0
K09723	0.0
K06042	951.0
K09897	1.0
K09896	0.0
K09895	2.0
K09894	0.0
K09893	0.0
K09892	0.0
K09891	0.0
K09890	0.0
K09899	0.0
K09898	0.0
K03622	0.0
K07648	0.0
K07649	3.0
K07398	0.0
K07399	22.0
K11056	0.0
K11057	0.0
K11054	0.0
K11055	0.0
K07640	19.0
K07393	7.0
K07390	8.0
K07391	1372.0
K07644	2.0
K07645	3.0
K07646	1501.0
K07647	0.0
K10896	0.0
K07024	3692.0
K07025	1949.0
K07026	3.0
K07027	568.0
K07020	2.0
K07021	18.0
K07022	0.0
K07023	1408.0
K07028	381.0
K07029	1621.0
K10094	1.0
K01390	0.0
K01392	1.0
K01399	0.0
K02673	3.0
K05893	0.0
K05897	0.0
K05896	1146.0
K05895	845.0
K05899	1.0
K05898	0.0
K00555	0.0
K00554	1039.0
K00557	1.0
K00556	207.0
K00551	1.0
K00559	0.0
K00558	1731.0
K01170	0.0
K01173	45.0
K01174	36.0
K01175	37.0
K01176	89.0
K01178	5.0
K01179	1029.0
K14578	0.0
K14579	0.0
K08951	0.0
K08950	0.0
K08953	0.0
K03828	9.0
K03829	2.0
K03820	573.0
K03821	9.0
K03822	0.0
K03823	736.0
K03824	20.0
K03825	27.0
K03826	760.0
K03827	241.0
K12248	0.0
K12246	0.0
K12247	0.0
K12242	0.0
K12243	0.0
K12240	0.0
K12241	0.0
K11919	0.0
K11918	0.0
K11913	0.0
K11912	0.0
K11911	0.0
K11910	1.0
K11917	0.0
K11916	0.0
K11915	1.0
K11914	0.0
K12068	1.0
K12069	1.0
K12062	2.0
K12063	2.0
K12060	2.0
K12061	2.0
K12066	2.0
K12067	2.0
K12064	2.0
K12065	2.0
K07259	219.0
K07258	2360.0
K07253	0.0
K07251	1.0
K07250	340.0
K07257	20.0
K07256	0.0
K07255	0.0
K07254	0.0
K05372	0.0
K05373	0.0
K05370	0.0
K05371	2.0
K05374	0.0
K05375	4.0
K09970	3.0
K09971	4.0
K09972	4.0
K09973	22.0
K09974	2.0
K09975	1.0
K09976	8.0
K09978	1.0
K09979	135.0
K11261	433.0
K11260	0.0
K11263	4.0
K11264	1.0
K10793	7.0
K10796	9.0
K10797	81.0
K10794	0.0
K10795	6.0
K00700	1338.0
K00701	1.0
K10798	0.0
K00703	1473.0
K00705	839.0
K09828	0.0
K10133	0.0
K13053	2.0
K03192	3.0
K00964	0.0
K00965	1073.0
K00966	169.0
K00960	0.0
K00961	0.0
K00962	1377.0
K00963	690.0
K00969	1324.0
K12681	0.0
K02703	6.0
K08364	4.0
K08365	2.0
K02706	3.0
K08363	1.0
K08361	0.0
K02708	2.0
K02709	2.0
K08368	19.0
K08369	25.0
K01615	142.0
K01617	11.0
K01616	0.0
K01611	234.0
K01610	1052.0
K01613	824.0
K01612	0.0
K01619	980.0
K01618	0.0
K02834	1363.0
K02835	1380.0
K05281	0.0
K03619	0.0
K03618	2.0
K03617	1398.0
K03616	55.0
K03615	1379.0
K03614	1364.0
K03613	1333.0
K03612	1305.0
K03611	4.0
K03610	876.0
K09705	19.0
K09704	706.0
K09701	3.0
K09700	5.0
K09709	0.0
K06391	246.0
K06390	738.0
K06393	734.0
K06392	427.0
K06395	120.0
K06394	557.0
K06397	686.0
K06396	678.0
K06399	710.0
K06398	738.0
K06435	0.0
K11078	0.0
K11079	0.0
K11074	2.0
K11075	2.0
K11076	2.0
K11077	0.0
K11070	744.0
K11071	747.0
K11072	1063.0
K11073	3.0
K06935	0.0
K06934	462.0
K06937	22.0
K06936	3.0
K06931	0.0
K06930	0.0
K06933	0.0
K06932	0.0
K06939	0.0
K06938	2.0
K13381	0.0
K05916	4.0
K05917	1.0
K05914	0.0
K05915	0.0
K05912	0.0
K05913	0.0
K05910	1.0
K05911	0.0
K05918	0.0
K05919	1067.0
K00392	3.0
K00390	104.0
K00397	0.0
K00395	12.0
K00394	87.0
K01884	0.0
K00399	0.0
K01886	1312.0
K01376	0.0
K01372	560.0
K09149	0.0
K09148	0.0
K01225	94.0
K09145	316.0
K09144	313.0
K09147	0.0
K09146	0.0
K09141	383.0
K09140	0.0
K09143	10.0
K09142	0.0
K05709	0.0
K05708	0.0
K05879	175.0
K05878	175.0
K05875	0.0
K05874	3.0
K05877	0.0
K05876	0.0
K05873	6.0
K00579	0.0
K00578	0.0
K00577	0.0
K00575	1818.0
K00574	730.0
K00573	431.0
K00571	1160.0
K00570	1.0
K01118	107.0
K01119	154.0
K01157	0.0
K01112	1.0
K01113	21.0
K04477	659.0
K01114	28.0
K01115	0.0
K08087	0.0
K01315	0.0
K08085	0.0
K08084	10.0
K08083	3.0
K08082	6.0
K08081	2.0
K08080	0.0
K01152	20.0
K01401	0.0
K09826	1.0
K06344	0.0
K06345	0.0
K09822	5.0
K06343	0.0
K10938	0.0
K06341	0.0
K10934	0.0
K10935	0.0
K10932	0.0
K11052	0.0
K10930	0.0
K06349	0.0
K11053	0.0
K10754	0.0
K01755	1685.0
K10200	105.0
K02132	0.0
K02137	0.0
K03840	0.0
K03841	436.0
K13028	0.0
K13799	3.0
K13798	0.0
K13795	0.0
K13794	0.0
K13021	0.0
K13792	0.0
K13791	0.0
K13790	0.0
K12268	0.0
K12269	1.0
K12262	7.0
K12263	0.0
K12264	0.0
K12265	0.0
K12266	2.0
K12267	1643.0
K01757	0.0
K12237	0.0
K13243	0.0
K13245	0.0
K13244	0.0
K13246	0.0
K03264	0.0
K03265	2.0
K03263	0.0
K03268	0.0
K03269	218.0
K12415	0.0
K10211	0.0
K09918	1.0
K09919	5.0
K06720	3.0
K09913	6.0
K09910	0.0
K09911	0.0
K09916	1.0
K09917	0.0
K06726	42.0
K09915	3.0
K11535	0.0
K11534	19.0
K11537	90.0
K11531	0.0
K11533	0.0
K11532	4.0
K11249	11.0
K11539	0.0
K00762	1679.0
K00763	1183.0
K00760	1355.0
K00761	1366.0
K00766	1155.0
K00767	946.0
K00764	1893.0
K00765	1364.0
K00768	1141.0
K00769	20.0
K11059	0.0
K00186	2.0
K00187	2.0
K00184	424.0
K00185	51.0
K00183	421.0
K00180	979.0
K00188	0.0
K00189	0.0
K10110	483.0
K10111	2.0
K10112	787.0
K10113	0.0
K10114	0.0
K10115	0.0
K10116	0.0
K10117	1444.0
K10118	1784.0
K10119	1787.0
K04641	0.0
K04643	0.0
K04642	0.0
K13282	15.0
K00988	2.0
K00989	588.0
K00986	122.0
K00984	314.0
K00985	0.0
K00982	384.0
K00983	687.0
K00980	86.0
K00981	1390.0
K01585	618.0
K01584	1.0
K01586	1753.0
K13498	1.0
K01580	200.0
K01583	170.0
K01582	189.0
K13497	332.0
K01589	95.0
K01588	1376.0
K14941	4.0
K08347	0.0
K08348	0.0
K02720	3.0
K14949	0.0
K02723	2.0
K03459	0.0
K03458	363.0
K03455	591.0
K03457	77.0
K03451	32.0
K03981	6.0
K03980	587.0
K02614	219.0
K01639	812.0
K01638	9.0
K01637	5.0
K01636	5.0
K01635	2.0
K01634	2.0
K01633	336.0
K01632	1.0
K01631	1.0
K01630	39.0
K02615	1.0
K02588	720.0
K02589	443.0
K02858	34.0
K02859	1.0
K14051	0.0
K14053	0.0
K14052	0.0
K02852	13.0
K02853	1.0
K02850	0.0
K02851	1.0
K14059	1086.0
K14058	7.0
K02586	509.0
K02587	598.0
K03679	0.0
K03671	2908.0
K03670	3.0
K03673	6.0
K03672	4.0
K03675	0.0
K03674	0.0
K03677	0.0
K03676	8.0
K09761	1300.0
K09760	662.0
K09763	3.0
K09762	741.0
K09765	1084.0
K09764	508.0
K09767	487.0
K06006	1.0
K09769	635.0
K09768	418.0
K10353	0.0
K03187	359.0
K03186	875.0
K03185	6.0
K03184	1.0
K03183	1385.0
K03182	872.0
K03181	3.0
K03189	358.0
K03188	358.0
K02715	2.0
K12455	0.0
K12454	11.0
K12453	0.0
K12452	20.0
K12451	0.0
K07358	0.0
K07356	0.0
K07357	0.0
K07354	0.0
K07355	0.0
K07352	0.0
K07353	0.0
K07350	0.0
K07351	0.0
K06919	148.0
K06918	0.0
K06917	394.0
K06916	382.0
K06915	458.0
K06914	0.0
K06913	0.0
K06912	0.0
K06911	680.0
K06910	355.0
K08986	2.0
K08987	4.0
K08984	7.0
K08985	0.0
K08982	393.0
K08983	0.0
K08980	1.0
K08981	11.0
K08988	0.0
K08989	2.0
K02252	0.0
K05934	949.0
K05936	960.0
K05937	1.0
K02253	0.0
K05939	3.0
K00378	1283.0
K00375	699.0
K00374	20.0
K00376	4.0
K00371	21.0
K00370	20.0
K00373	20.0
K00372	3.0
K01358	1876.0
K09166	1.0
K09165	21.0
K09164	6.0
K09163	194.0
K09162	6.0
K09161	0.0
K09160	2.0
K01354	13.0
K01355	0.0
K01356	1532.0
K05601	2.0
K05851	1.0
K03807	2.0
K05606	312.0
K02927	0.0
K05974	0.0
K03805	7.0
K05976	0.0
K00519	0.0
K00518	18.0
K03800	512.0
K00511	0.0
K00510	4.0
K03801	238.0
K00515	0.0
K00514	4.0
K00517	17.0
K05971	6.0
K03154	1098.0
K11147	0.0
K05581	2.0
K05580	2.0
K05583	2.0
K05582	3.0
K05585	2.0
K05584	2.0
K05587	0.0
K05586	0.0
K05589	405.0
K03150	1127.0
K03623	5.0
K03152	1184.0
K14200	0.0
K14201	0.0
K14202	0.0
K03621	1323.0
K14204	0.0
K14205	7.0
K01134	322.0
K01135	21.0
K01136	8.0
K01137	0.0
K01130	373.0
K01132	0.0
K01133	323.0
K01138	688.0
K01139	36.0
K02113	1099.0
K02112	1289.0
K02111	1240.0
K02446	37.0
K02117	999.0
K02116	714.0
K02115	1290.0
K02114	1290.0
K02119	720.0
K02118	996.0
K02448	0.0
K01036	1.0
K03212	1.0
K13007	0.0
K13006	8.0
K13005	0.0
K13004	319.0
K13001	0.0
K06404	414.0
K01032	0.0
K06951	28.0
K03862	2.0
K03863	1.0
K06406	739.0
K06957	1.0
K05020	9.0
K06400	349.0
K06403	415.0
K06954	2.0
K10814	0.0
K10817	0.0
K10816	0.0
K07136	0.0
K03242	0.0
K03243	0.0
K12202	0.0
K12203	0.0
K12206	0.0
K12207	0.0
K12204	0.0
K12205	0.0
K12208	0.0
K12209	0.0
K13919	32.0
K13918	0.0
K06214	0.0
K06215	602.0
K09936	442.0
K06217	1375.0
K09930	7.0
K09931	382.0
K09932	3.0
K06213	505.0
K09938	2.0
K09939	190.0
K11517	0.0
K06337	0.0
K13301	0.0
K00748	608.0
K00745	0.0
K00743	1.0
K07165	7.0
K07164	616.0
K07167	2.0
K07166	723.0
K07161	36.0
K07160	94.0
K07163	0.0
K07162	434.0
K07169	0.0
K07168	18.0
K06336	0.0
K01839	630.0
K01838	170.0
K01835	170.0
K01834	3794.0
K01837	0.0
K01830	0.0
K00608	0.0
K02632	0.0
K02630	0.0
K02631	0.0
K08322	8.0
K08323	10.0
K08320	0.0
K08321	23.0
K08326	0.0
K08324	0.0
K08325	115.0
K01659	6.0
K01658	1142.0
K02637	2.0
K01653	1717.0
K01652	2419.0
K01655	5.0
K01654	1115.0
K01657	1133.0
K02874	1380.0
K02875	0.0
K02876	1354.0
K02877	0.0
K02871	1344.0
K02873	0.0
K02878	1381.0
K02879	1380.0
K14070	0.0
K09749	1636.0
K09748	1353.0
K06023	2237.0
K09742	0.0
K09741	0.0
K09740	68.0
K09747	1171.0
K09746	0.0
K09745	0.0
K06024	1119.0
K03477	0.0
K03476	49.0
K03475	383.0
K03474	577.0
K03473	182.0
K03472	0.0
K03471	8.0
K03470	1331.0
K03478	325.0
K02304	1599.0
K02305	1.0
K02302	49.0
K02303	386.0
K02300	2.0
K02301	28.0
K03653	1.0
K03652	67.0
K03651	4.0
K03650	1375.0
K03657	2728.0
K03656	4.0
K03655	1863.0
K03654	943.0
K03658	338.0
K12439	0.0
K12431	0.0
K12430	0.0
K12433	0.0
K12432	0.0
K12435	0.0
K12434	0.0
K12437	0.0
K12436	1.0
K06979	8.0
K06978	395.0
K06971	72.0
K06970	7.0
K06973	884.0
K06972	489.0
K06975	263.0
K06974	3.0
K06977	2.0
K06976	326.0
K07082	1339.0
K07083	519.0
K07080	1133.0
K07081	431.0
K07086	5.0
K07087	0.0
K07084	6.0
K07085	760.0
K07088	2509.0
K07089	1334.0
K01317	0.0
K11162	0.0
K11163	0.0
K11161	0.0
K11168	0.0
K00356	390.0
K00355	2.0
K00354	0.0
K00353	0.0
K00351	565.0
K00350	566.0
K05952	1.0
K05953	0.0
K05951	374.0
K05956	0.0
K05957	0.0
K00358	70.0
K00689	1.0
K00688	1891.0
K00681	132.0
K00680	1035.0
K00683	1.0
K00685	4.0
K00684	48.0
K00687	0.0
K00686	0.0
K05831	3.0
K05830	0.0
K05833	1079.0
K05832	1026.0
K05834	1.0
K05837	1379.0
K05836	2.0
K05839	0.0
K05838	8.0
K07677	0.0
K00533	401.0
K00532	6.0
K00531	0.0
K00530	0.0
K00537	788.0
K00536	0.0
K00535	3.0
K00534	23.0
K00539	0.0
K00538	0.0
K11029	0.0
K14260	86.0
K14261	6.0
K14266	2.0
K14267	6.0
K14268	0.0
K14269	0.0
K01337	0.0
K01338	2241.0
K02683	0.0
K02682	0.0
K02681	0.0
K02680	0.0
K02687	1348.0
K02686	1.0
K02685	0.0
K02689	2.0
K02688	24.0
K00824	324.0
K00827	0.0
K00826	1428.0
K00821	2540.0
K00820	1716.0
K00823	15.0
K00822	3.0
K00829	0.0
K00828	0.0
K01488	83.0
K01489	971.0
K01484	1.0
K01485	371.0
K01486	299.0
K01487	176.0
K01480	1246.0
K01481	0.0
K01482	4.0
K01483	1.0
K02469	2038.0
K02468	1.0
K02466	4.0
K02465	0.0
K02464	0.0
K02463	2.0
K02462	3.0
K02461	3.0
K02460	378.0
K08969	3.0
K13061	0.0
K13060	0.0
K13063	0.0
K13062	0.0
K13069	0.0
K08964	3.0
K06363	0.0
K03079	72.0
K06342	0.0
K03078	0.0
K13289	0.0
K13288	9.0
K13285	0.0
K13287	0.0
K13286	0.0
K13281	92.0
K13280	381.0
K13283	0.0
K00054	12.0
K04496	0.0
K05369	0.0
K05368	0.0
K03228	17.0
K03229	17.0
K00052	1370.0
K03222	18.0
K03223	18.0
K03220	17.0
K03221	15.0
K03226	17.0
K03227	17.0
K03224	17.0
K03225	18.0
K09482	0.0
K09483	0.0
K13836	0.0
K12228	0.0
K05360	0.0
K12224	0.0
K12225	0.0
K12226	0.0
K12227	0.0
K12220	0.0
K05363	3.0
K12222	0.0
K12223	0.0
K08681	600.0
K08680	4.0
K08683	0.0
K08682	0.0
K08685	0.0
K08684	0.0
K08687	0.0
K08686	0.0
K11755	1177.0
K11754	3081.0
K11751	26.0
K11750	0.0
K11753	2660.0
K11752	1418.0
K02407	892.0
K13938	2.0
K13936	0.0
K13935	0.0
K02406	1920.0
K13933	0.0
K13932	0.0
K13931	0.0
K13930	1.0
K12088	0.0
K12081	0.0
K12082	0.0
K12083	0.0
K12084	0.0
K12086	0.0
K12087	0.0
K09611	1.0
K09612	0.0
K04940	0.0
K10085	0.0
K05394	1.0
K05395	15.0
K06340	0.0
K13043	89.0
K07149	206.0
K07148	142.0
K07147	396.0
K07146	15.0
K07145	25.0
K07144	0.0
K07143	0.0
K07142	0.0
K07141	191.0
K07140	8.0
K10156	0.0
K10150	0.0
K10620	0.0
K10621	0.0
K14028	0.0
K14029	0.0
K01817	1173.0
K01816	12.0
K01815	528.0
K01814	1373.0
K01813	407.0
K01812	936.0
K01811	2040.0
K01810	1425.0
K01819	1.0
K01818	145.0
K14580	0.0
K05379	0.0
K08304	38.0
K08305	398.0
K08306	391.0
K08307	620.0
K08300	27.0
K08301	1169.0
K08302	101.0
K08303	2305.0
K08308	0.0
K08309	239.0
K14671	0.0
K14670	0.0
K14673	0.0
K14672	0.0
K01673	455.0
K01672	0.0
K01671	0.0
K01677	775.0
K01676	966.0
K01674	2.0
K01679	441.0
K01678	711.0
K02899	1354.0
K02896	0.0
K02897	277.0
K02895	1381.0
K02892	1381.0
K02890	1381.0
K10811	0.0
K02096	2.0
K02097	2.0
K02094	2.0
K02095	2.0
K02092	2.0
K02093	2.0
K02099	1118.0
K03411	870.0
K03410	883.0
K03413	2404.0
K03412	1110.0
K03415	523.0
K03414	381.0
K03417	4.0
K03416	0.0
K03418	0.0
K05376	0.0
K02320	0.0
K02322	0.0
K02323	0.0
K05377	0.0
K13542	858.0
K13543	0.0
K13540	2.0
K13541	10.0
K12145	0.0
K12144	0.0
K12147	0.0
K12410	1664.0
K12141	159.0
K12140	161.0
K12143	2.0
K12142	0.0
K12149	0.0
K12148	0.0
K07312	0.0
K07313	436.0
K07310	1.0
K07311	4.0
K07316	125.0
K07317	0.0
K07314	0.0
K07315	483.0
K07318	21.0
K07319	547.0
K03936	0.0
K03425	0.0
K03426	623.0
K03427	1807.0
K03420	0.0
K03421	0.0
K03422	0.0
K03423	375.0
K03756	4.0
K03757	0.0
K03206	0.0
K03755	0.0
K11144	12.0
K11145	750.0
K05972	0.0
K05973	2.0
K03752	444.0
K05978	0.0
K05979	33.0
K03753	437.0
K00331	608.0
K00330	608.0
K00333	416.0
K00332	411.0
K00335	1187.0
K00334	1301.0
K00337	631.0
K00336	2088.0
K00339	608.0
K00338	588.0
K03751	0.0
K06953	0.0
K06952	6.0
K06407	740.0
K06950	2485.0
K10819	26.0
K06956	24.0
K06955	2.0
K06402	190.0
K10815	0.0
K06959	1291.0
K06958	1161.0
K06409	1483.0
K06408	387.0
K09129	6.0
K09128	30.0
K09123	29.0
K09122	6.0
K09121	974.0
K09120	0.0
K09127	12.0
K09126	18.0
K09125	56.0
K09124	38.0
K01233	0.0
K05819	0.0
K05818	0.0
K01896	8.0
K05813	869.0
K05812	0.0
K05811	0.0
K05810	1154.0
K05817	2.0
K05816	22.0
K05815	345.0
K05814	49.0
K01894	5.0
K01892	1382.0
K01234	36.0
K01144	443.0
K01146	0.0
K01141	3.0
K01416	0.0
K11434	1.0
K01415	3.0
K06354	0.0
K01414	381.0
K09836	0.0
K01318	0.0
K01319	0.0
K01312	0.0
K06350	2.0
K02669	1812.0
K02668	382.0
K02665	382.0
K02664	400.0
K02667	384.0
K02666	428.0
K02661	0.0
K02660	385.0
K02663	405.0
K02662	664.0
K00809	10.0
K00808	0.0
K00806	1382.0
K00805	1103.0
K00804	0.0
K00803	5.0
K00802	0.0
K00801	2.0
K00800	1077.0
K10921	0.0
K02409	933.0
K02408	1267.0
K02401	1227.0
K02400	1240.0
K02403	0.0
K02402	0.0
K02405	1274.0
K05364	598.0
K05367	117.0
K05366	2813.0
K10210	0.0
K10216	0.0
K13049	313.0
K13048	0.0
K13739	0.0
K10215	0.0
K06122	0.0
K13735	1.0
K13734	0.0
K13041	1.0
K13040	0.0
K13731	0.0
K13730	3.0
K13733	0.0
K13732	0.0
K04516	212.0
K03204	19.0
K03205	1885.0
K03207	4.0
K03200	18.0
K03201	1.0
K03202	0.0
K03203	1.0
K03208	2.0
K03758	23.0
K03759	0.0
K09469	0.0
K09461	1.0
K06204	433.0
K00178	8.0
K13950	1.0
K13953	18.0
K13955	0.0
K13954	91.0
K10920	0.0
K06324	0.0
K11777	32.0
K11779	3.0
K11778	0.0
K06325	0.0
K12600	0.0
K07432	0.0
K07430	0.0
K06326	0.0
K07128	0.0
K07121	21.0
K07120	21.0
K07123	1.0
K07122	3.0
K07125	0.0
K07124	710.0
K07127	2.0
K07126	651.0
K01870	1381.0
K01873	1693.0
K01872	1379.0
K01875	1384.0
K01874	1695.0
K01876	1429.0
K01879	428.0
K01878	428.0
K06321	0.0
K00476	0.0
K00477	0.0
K00474	0.0
K00472	3.0
K00470	0.0
K00471	1.0
K00478	0.0
K00479	0.0
K04775	0.0
K04774	3.0
K04777	0.0
K04776	0.0
K04771	0.0
K04770	2.0
K04773	621.0
K04772	2.0
K04779	1.0
K04778	0.0
K14657	0.0
K14656	0.0
K14654	0.0
K14653	0.0
K14652	1575.0
K14659	0.0
K14658	0.0
K14386	0.0
K09926	4.0
K01699	1.0
K01698	977.0
K01695	1173.0
K01697	13.0
K01696	1211.0
K01690	3.0
K01693	1158.0
K01692	944.0
K07227	16.0
K03439	1342.0
K03438	1767.0
K13380	0.0
K03928	417.0
K03925	1178.0
K03924	1822.0
K03431	1447.0
K03926	29.0
K03437	980.0
K03436	1313.0
K03435	0.0
K03434	0.0
K02348	75.0
K02342	1746.0
K02343	1276.0
K02340	1292.0
K02341	1377.0
K02346	1681.0
K02347	24.0
K02344	0.0
K02345	0.0
K03697	215.0
K03696	1380.0
K03695	1364.0
K03694	40.0
K03693	0.0
K03692	1.0
K03690	3.0
K03699	870.0
K03698	888.0
K13566	0.0
K12164	0.0
K07338	2.0
K07339	92.0
K07334	415.0
K07335	1436.0
K07336	4.0
K07337	28.0
K07330	0.0
K07331	0.0
K07332	0.0
K07333	0.0
K09695	13.0
K09694	15.0
K09697	46.0
K09696	43.0
K09691	914.0
K09690	557.0
K09693	1.0
K09692	19.0
K09699	1.0
K09698	393.0
K07590	192.0
K07591	0.0
K07592	0.0
K05998	0.0
K05999	0.0
K05996	0.0
K05997	0.0
K05994	1.0
K05995	531.0
K05993	355.0
K05991	0.0
K10837	0.0
K00319	0.0
K00318	396.0
K00648	1560.0
K02545	0.0
K00645	1494.0
K00311	3.0
K00646	0.0
K00317	0.0
K00316	0.0
K00643	0.0
K00314	0.0
K02547	59.0
K06429	0.0
K06428	0.0
K06427	0.0
K02812	0.0
K06425	3.0
K06424	0.0
K06423	107.0
K06422	0.0
K06421	3.0
K02813	0.0
K02930	0.0
K03815	0.0
K05612	0.0
K03367	6.0
K03366	5.0
K03812	1.0
K03635	393.0
K03634	404.0
K03631	1348.0
K05969	0.0
K03630	1418.0
K03633	0.0
K03632	375.0
K01998	2311.0
K01999	2789.0
K01992	3725.0
K01993	769.0
K01990	5371.0
K01991	262.0
K01996	2403.0
K01997	2407.0
K01994	0.0
K01995	2034.0
K03148	528.0
K03639	585.0
K05692	1.0
K03638	9.0
K00869	13.0
K00868	693.0
K00861	0.0
K00860	73.0
K00863	8.0
K00862	0.0
K00865	550.0
K00864	1191.0
K00867	4.0
K00866	0.0
K01192	1498.0
K01190	2839.0
K01191	1715.0
K01197	20.0
K01194	20.0
K01195	670.0
K01198	394.0
K01199	0.0
K00656	2236.0
K00657	600.0
K00306	0.0
K14591	1.0
K00300	0.0
K00653	0.0
K13715	0.0
K13713	0.0
K00650	0.0
K00651	776.0
K14596	0.0
K02647	1563.0
K14598	2.0
K02643	0.0
K02642	0.0
K02641	2.0
K02640	2.0
K03594	669.0
K03595	1381.0
K03596	1351.0
K03597	3.0
K03590	706.0
K03591	0.0
K03592	45.0
K03593	219.0
K03598	377.0
K03599	4.0
K01736	1374.0
K01737	719.0
K01734	1273.0
K01735	1022.0
K01732	0.0
K01733	1484.0
K01730	315.0
K01731	0.0
K06049	0.0
K01738	1789.0
K01739	17.0
K11809	0.0
K05343	81.0
K02422	1337.0
K02421	1228.0
K05340	47.0
K02427	400.0
K05346	21.0
K02425	0.0
K02424	0.0
K05349	3937.0
K02428	600.0
K03770	622.0
K03771	634.0
K03772	80.0
K03773	195.0
K03774	380.0
K03775	223.0
K03776	2.0
K03777	3.0
K03778	887.0
K03779	42.0
K09722	0.0
K08174	0.0
K14114	0.0
K13979	8.0
K13237	1.0
K14440	0.0
K09992	319.0
K09990	2.0
K09991	0.0
K09996	0.0
K09997	0.0
K09994	0.0
K14110	0.0
K09998	0.0
K09999	0.0
K14111	0.0
K14113	0.0
K14449	0.0
K10213	3.0
K14118	0.0
K11711	86.0
K11710	3.0
K11712	127.0
K11717	1337.0
K11719	4.0
K06857	23.0
K10440	1042.0
K10441	1009.0
K07103	0.0
K07102	7.0
K07101	27.0
K07100	2.0
K07107	1406.0
K07106	102.0
K07105	526.0
K07456	1349.0
K07459	15.0
K07458	92.0
K07109	95.0
K07108	0.0
K10198	0.0
K10199	0.0
K10190	1162.0
K10191	0.0
K10192	38.0
K10193	10.0
K10194	12.0
K10195	0.0
K10196	0.0
K10197	0.0
K15013	0.0
K01858	49.0
K15016	0.0
K15017	0.0
K01853	0.0
K01852	0.0
K01851	0.0
K01850	26.0
K01857	0.0
K01856	0.0
K01854	1066.0
K07539	0.0
K08478	0.0
K08479	2.0
K08476	0.0
K08477	0.0
K08475	0.0
K00450	0.0
K00451	9.0
K00452	2.0
K00453	9.0
K00455	0.0
K00456	0.0
K00457	9.0
K00106	1.0
K00459	405.0
K00104	539.0
K00105	2.0
K00102	21.0
K00103	0.0
K00100	1491.0
K00101	3.0
K01509	0.0
K04759	2066.0
K04758	2482.0
K04757	526.0
K01504	0.0
K04755	13.0
K04754	23.0
K04753	1.0
K04752	4.0
K04751	1047.0
K01502	1.0
K14631	0.0
K05359	0.0
K14632	0.0
K07536	0.0
K12080	0.0
K02364	2.0
K12369	2.0
K02361	50.0
K02362	0.0
K02363	0.0
K13509	0.0
K13503	0.0
K13500	0.0
K12109	0.0
K12108	0.0
K12101	0.0
K12100	0.0
K12103	0.0
K12102	0.0
K12105	0.0
K12104	0.0
K12107	0.0
K12106	0.0
K11023	0.0
K03014	0.0
K08906	3.0
K08904	0.0
K08900	0.0
K06223	860.0
K06199	789.0
K06198	2.0
K06197	2.0
K06196	946.0
K06194	176.0
K06193	16.0
K06192	19.0
K06191	5.0
K06190	3.0
K11104	353.0
K11105	385.0
K11106	0.0
K11107	0.0
K11102	3.0
K11103	18.0
K07862	10.0
K00666	943.0
K00663	0.0
K00662	317.0
K00661	1185.0
K00660	6.0
K06997	1355.0
K06996	23.0
K06995	18.0
K10852	15.0
K06993	0.0
K06992	0.0
K06991	4.0
K06990	389.0
K11050	0.0
K06999	12.0
K06998	382.0
K05338	1.0
K11051	0.0
K06441	0.0
K06440	0.0
K06443	3.0
K06442	1162.0
K06445	4.0
K06447	1.0
K06446	8.0
K06309	0.0
K05686	0.0
K02655	25.0
K07392	0.0
K00595	1220.0
K00594	0.0
K00596	0.0
K00599	2764.0
K00598	25.0
K02657	8.0
K07642	5.0
K07643	0.0
K07396	18.0
K07397	92.0
K07394	2.0
K07395	4.0
K04102	0.0
K04103	3.0
K04100	1.0
K04101	1.0
K04107	0.0
K04105	0.0
K04108	0.0
K04109	0.0
K07716	0.0
K07717	40.0
K07714	20.0
K07715	382.0
K07712	759.0
K07713	558.0
K07710	9.0
K07711	3.0
K07718	4243.0
K07719	45.0
K00843	0.0
K00842	0.0
K00841	3.0
K00840	0.0
K00847	1108.0
K00846	0.0
K00845	2372.0
K00844	24.0
K00849	944.0
K00848	466.0
K06302	0.0
K13771	378.0
K13770	388.0
K13772	0.0
K13775	2.0
K13774	1.0
K13777	0.0
K13776	0.0
K13779	0.0
K13778	0.0
K02621	223.0
K02992	1381.0
K02623	0.0
K08286	0.0
K08281	416.0
K02996	1331.0
K02995	0.0
K02994	1381.0
K02629	0.0
K02628	0.0
K08289	184.0
K08288	0.0
K03578	4.0
K03579	30.0
K03576	4.0
K03577	318.0
K03574	2623.0
K03575	422.0
K03572	1372.0
K03573	2.0
K03570	1355.0
K03571	622.0
K01710	1918.0
K01711	1285.0
K01712	170.0
K01713	0.0
K01714	2152.0
K01715	1352.0
K01716	3.0
K01718	3.0
K01719	571.0
K03081	0.0
K02199	10.0
K02198	408.0
K14170	2063.0
K02193	24.0
K02192	26.0
K02191	23.0
K02190	979.0
K02197	405.0
K02196	3.0
K02195	404.0
K02194	405.0
K03718	235.0
K03719	811.0
K03712	1146.0
K03713	1.0
K03710	996.0
K03711	1896.0
K03716	854.0
K03717	6.0
K03715	2.0
K07129	0.0
K00045	6.0
K13995	0.0
K13994	0.0
K13991	0.0
K13990	275.0
K13993	1633.0
K13992	0.0
K06298	513.0
K06299	0.0
K06294	0.0
K06295	374.0
K06296	101.0
K06297	109.0
K06290	0.0
K06291	0.0
K06292	0.0
K06293	0.0
K12743	0.0
K00248	1099.0
K06426	0.0
K11739	0.0
K11738	1.0
K11733	0.0
K11732	0.0
K11731	1.0
K11737	2.0
K11736	0.0
K11735	0.0
K11734	0.0
K06870	0.0
K06871	1623.0
K06872	723.0
K06873	22.0
K06874	0.0
K06875	0.0
K06876	5.0
K06877	712.0
K06878	10.0
K06879	29.0
K07478	1699.0
K12645	0.0
K07479	0.0
K07473	656.0
K07472	0.0
K07471	2.0
K07470	0.0
K07477	1.0
K07476	0.0
K07474	11.0
K15038	0.0
K15039	0.0
K15034	11.0
K15036	2.0
K15037	0.0
K08738	0.0
K06420	0.0
K00128	609.0
K00129	1.0
K00438	0.0
K00432	164.0
K00433	322.0
K00122	12.0
K00123	489.0
K00124	51.0
K00125	0.0
K00126	0.0
K00127	34.0
K08973	8.0
K14348	0.0
K14347	0.0
K14340	0.0
K08972	412.0
K01525	5.0
K01524	3172.0
K01523	525.0
K01521	1.0
K01520	1664.0
K01529	40.0
K08977	7.0
K03969	131.0
K08929	0.0
K02388	1272.0
K02389	1262.0
K02386	384.0
K02387	1267.0
K02384	0.0
K02385	845.0
K02382	0.0
K02380	25.0
K02381	3.0
K05386	0.0
K13524	0.0
K13525	2.0
K13527	5.0
K13520	0.0
K13522	1.0
K13529	4.0
K03385	54.0
K03384	0.0
K03387	139.0
K03386	1253.0
K03381	0.0
K03380	2.0
K03383	1.0
K03382	110.0
K03389	227.0
K03388	253.0
K05356	3.0
K12344	65.0
K12343	24.0
K12342	0.0
K12341	0.0
K12340	604.0
K02430	0.0
K12349	0.0
K05351	1.0
K11694	1.0
K11695	0.0
K11690	766.0
K05352	0.0
K11693	0.0
K08928	0.0
K03433	4.0
K13832	5.0
K03039	0.0
K03432	4.0
K06607	0.0
K06606	21.0
K06605	1.0
K03430	387.0
K06603	497.0
K06602	0.0
K06601	0.0
K06600	0.0
K05358	0.0
K06609	0.0
K06608	4.0
K03923	4.0
K03922	0.0
K11472	6.0
K11473	460.0
K11474	0.0
K11475	0.0
K11476	0.0
K11477	0.0
K00601	0.0
K00600	1357.0
K00603	66.0
K03746	4.0
K00605	576.0
K00604	1391.0
K00607	1.0
K00606	827.0
K00609	1352.0
K03741	673.0
K03740	6.0
K03743	83.0
K10873	0.0
K03214	1.0
K14068	0.0
K13317	0.0
K06360	0.0
K14069	0.0
K08078	0.0
K09650	2.0
K06361	0.0
K07802	0.0
K07803	53.0
K07800	0.0
K07801	0.0
K07806	3.0
K07807	0.0
K07804	0.0
K07805	0.0
K06362	0.0
K01172	0.0
K10257	0.0
K10255	4.0
K10254	817.0
K10253	0.0
K10918	1.0
K04128	0.0
K01958	503.0
K01959	2.0
K01956	1342.0
K01957	0.0
K04126	1.0
K04127	1.0
K01952	2198.0
K01953	1308.0
K01950	1037.0
K01951	1735.0
K07730	0.0
K07731	0.0
K07732	0.0
K07733	2.0
K07734	8.0
K07735	56.0
K07736	1018.0
K07737	2723.0
K07738	734.0
K07739	2.0
K06365	0.0
K06366	0.0
K06367	0.0
K10910	1.0
K10911	0.0
K04382	0.0
K10775	0.0
K02609	2.0
K02979	0.0
K02978	0.0
K06368	0.0
K02975	0.0
K02974	0.0
K02977	0.0
K02976	0.0
K03558	465.0
K03559	1066.0
K03550	1349.0
K03551	1381.0
K03552	0.0
K03553	1697.0
K03554	4.0
K03555	1351.0
K03556	465.0
K03557	4.0
K01778	1347.0
K01779	175.0
K06369	0.0
K01772	408.0
K01770	1318.0
K01771	6.0
K01776	1316.0
K01777	28.0
K01774	0.0
K01775	1784.0
K05385	0.0
K05384	0.0
K05383	0.0
K05382	0.0
K05381	0.0
K08159	2.0
K14153	7.0
K14154	0.0
K14155	1031.0
K08152	0.0
K08156	201.0
K08076	0.0
K12809	0.0
K05297	1.0
K03734	1589.0
K03735	149.0
K03736	149.0
K03737	1427.0
K03731	1.0
K03732	3.0
K03733	669.0
K03738	125.0
K03739	6.0
K08139	1.0
K06994	11.0
K12660	0.0
K12661	0.0
K07450	8.0
K08719	0.0
K08717	43.0
K08715	2.0
K08714	0.0
K08713	0.0
K08710	0.0
K11311	0.0
K11312	40.0
K00141	0.0
K00146	0.0
K00411	5.0
K00412	11.0
K00145	2687.0
K00148	1.0
K14367	0.0
K14366	0.0
K08954	0.0
K08384	1121.0
K14369	0.0
K14368	0.0
K14091	334.0
K14090	319.0
K14093	0.0
K14092	0.0
K14095	0.0
K14094	0.0
K14097	0.0
K14096	0.0
K14099	0.0
K14098	0.0
K02848	0.0
K01541	0.0
K04712	2.0
K04711	0.0
K01545	0.0
K01547	600.0
K01546	599.0
K01548	580.0
K04719	4.0
K04718	0.0
K02018	1201.0
K02019	468.0
K02016	3199.0
K02017	423.0
K02014	2001.0
K02015	3241.0
K02012	637.0
K02013	2737.0
K02010	246.0
K02011	616.0
K04515	0.0
K03943	1.0
K03941	372.0
K03940	0.0
K00313	22.0
K04060	0.0
K01608	312.0
K08942	0.0
K08943	0.0
K08940	0.0
K08941	0.0
K08946	2.0
K08947	0.0
K08944	0.0
K08945	0.0
K03059	0.0
K13811	0.0
K13812	0.0
K13815	1.0
K13816	1.0
K13818	0.0
K13819	20.0
K03053	0.0
K03052	0.0
K03055	0.0
K03054	0.0
K03057	0.0
K03056	0.0
K06222	0.0
K11418	0.0
K11410	0.0
K11415	0.0
K00622	0.0
K00621	0.0
K00620	2482.0
K00627	94.0
K00626	1082.0
K00625	1167.0
K00624	0.0
K02805	325.0
K02552	8.0
K02550	0.0
K02556	1267.0
K02803	1.0
K02554	0.0
K07280	0.0
K07281	2.0
K07282	773.0
K07283	2.0
K07284	228.0
K07285	6.0
K07286	0.0
K08217	792.0
K07288	4.0
K07289	23.0
K07534	0.0
K07535	5.0
K07533	864.0
K07822	0.0
K07823	1.0
K08699	2.0
K00088	1695.0
K00087	177.0
K00086	330.0
K00082	77.0
K10239	0.0
K10238	1.0
K10231	32.0
K10230	2.0
K10233	0.0
K10232	0.0
K10235	0.0
K10234	0.0
K10237	0.0
K10236	0.0
K08353	0.0
K01970	0.0
K01971	74.0
K01972	1519.0
K01973	0.0
K01974	1.0
K01975	520.0
K01976	0.0
K07758	0.0
K05990	0.0
K07752	0.0
K07753	0.0
K07751	0.0
K13786	0.0
K07755	0.0
K07442	410.0
K08352	784.0
K07115	8.0
K07441	0.0
K07634	0.0
K07446	0.0
K07111	0.0
K07444	776.0
K07445	4.0
K00647	48.0
K07449	0.0
K00641	536.0
K00640	1692.0
K01289	0.0
K01282	0.0
K01283	2.0
K01280	0.0
K01281	1.0
K01286	155.0
K01284	418.0
K02954	1381.0
K02952	1381.0
K02950	1333.0
K00155	3.0
K02959	1361.0
K00887	0.0
K00886	6.0
K00885	0.0
K00884	1.0
K00883	28.0
K00882	271.0
K00881	2.0
K00880	105.0
K00053	1291.0
K14048	0.0
K01026	138.0
K01756	1385.0
K01025	1.0
K01750	70.0
K01023	20.0
K01752	1368.0
K01753	21.0
K14583	0.0
K01758	24.0
K01759	1551.0
K09565	0.0
K09568	0.0
K08173	15.0
K08172	0.0
K02483	391.0
K02482	14.0
K08177	91.0
K08176	0.0
K08175	0.0
K02486	0.0
K02489	0.0
K02488	764.0
K08178	0.0
K14138	110.0
K14136	0.0
K09713	0.0
K09714	0.0
K09715	0.0
K03532	0.0
K03533	1.0
K03530	2028.0
K03531	1395.0
K03536	1374.0
K03537	3.0
K03534	502.0
K03535	1.0
K03538	0.0
K03539	0.0
K14451	0.0
K14450	0.0
K02225	1.0
K02224	2048.0
K02227	1135.0
K02226	736.0
K02221	522.0
K14107	0.0
K02229	1.0
K02228	1.0
K14106	0.0
K00441	15.0
K03288	0.0
K03289	3.0
K03284	1732.0
K03285	0.0
K03286	43.0
K03287	729.0
K03280	0.0
K03281	979.0
K03282	916.0
K00440	0.0
K13677	0.0
K12790	0.0
K09639	0.0
K12688	0.0
K12689	0.0
K12686	1.0
K12687	0.0
K12684	0.0
K12685	1.0
K12682	0.0
K12683	0.0
K12680	0.0
K11889	0.0
K08884	944.0
K11085	938.0
K11084	0.0
K11081	0.0
K11080	0.0
K11083	0.0
K11082	0.0
K11089	1.0
K08777	0.0
K08776	0.0
K06346	1125.0
K06347	0.0
K09824	2.0
K09825	1581.0
K09823	6.0
K09820	12.0
K10939	0.0
K10936	0.0
K10937	0.0
K10933	0.0
K06348	0.0
K09829	0.0
K11337	1.0
K11336	0.0
K11335	0.0
K11334	0.0
K11333	0.0
K11332	2.0
K11331	0.0
K11330	0.0
K00169	207.0
K00164	21.0
K00166	3.0
K00167	4.0
K00161	87.0
K00162	87.0
K00163	10.0
K10689	0.0
K10680	8.0
K10681	0.0
K10682	0.0
K04083	751.0
K04082	4.0
K04081	0.0
K04080	2.0
K04087	415.0
K04086	1.0
K04085	18.0
K04084	25.0
K04088	415.0
K01569	0.0
K01568	0.0
K01563	4.0
K01561	0.0
K01560	400.0
K01567	14.0
K01565	0.0
K01564	1.0
K02038	1319.0
K02039	1289.0
K02030	2528.0
K02031	3611.0
K02032	3758.0
K02033	4170.0
K02034	4322.0
K02035	4593.0
K02036	1337.0
K02037	1295.0
K05556	0.0
K13658	0.0
K13659	0.0
K13656	0.0
K13657	0.0
K13654	0.0
K13655	16.0
K13652	362.0
K13653	1930.0
K13650	0.0
K13651	15.0
K05555	1.0
K05552	0.0
K02057	2591.0
K05550	0.0
K05551	0.0
K12308	2202.0
K12306	0.0
K03073	1375.0
K03072	582.0
K03071	10.0
K03070	1385.0
K03077	45.0
K03076	1335.0
K03075	1321.0
K03074	614.0
K08965	6.0
K08967	7.0
K08961	152.0
K08963	997.0
K13873	0.0
K13876	0.0
K13874	0.0
K13875	0.0
K06139	0.0
K06138	12.0
K06135	0.0
K06134	4.0
K06137	3.0
K06136	0.0
K06131	1747.0
K06133	701.0
K06132	1.0
K02600	1381.0
K07389	2.0
K07388	0.0
K04747	0.0
K01516	1350.0
K09977	1.0
K07518	0.0
K07519	1.0
K11437	0.0
K07512	0.0
K07516	395.0
K10212	19.0
K10747	0.0
K10217	0.0
K10219	0.0
K10218	0.0
K10748	0.0
K01912	1953.0
K01913	2.0
K01910	14.0
K01911	62.0
K01916	417.0
K01917	1.0
K01914	844.0
K01915	2601.0
K01918	811.0
K01919	12.0
K07774	1.0
K07775	164.0
K07776	12.0
K07777	139.0
K07770	9.0
K07771	0.0
K07772	0.0
K07773	0.0
K07778	4.0
K01193	876.0
K04340	0.0
K04341	0.0
K04342	0.0
K04343	0.0
K12986	0.0
K04691	1.0
K02931	1349.0
K02933	1361.0
K02935	1380.0
K02936	0.0
K02939	1381.0
K00205	0.0
K00204	0.0
K00207	0.0
K00206	0.0
K00201	0.0
K00200	0.0
K00203	0.0
K00202	0.0
K00209	0.0
K00208	560.0
K01000	1688.0
K01001	0.0
K01002	38.0
K01003	0.0
K01004	1.0
K01005	51.0
K01006	1359.0
K01007	551.0
K01008	646.0
K10855	0.0
K14115	0.0
K14116	0.0
K14441	1352.0
K14446	4.0
K14447	2.0
K14112	0.0
K14445	2.0
K08195	1.0
K08194	2.0
K14448	0.0
K08196	0.0
K08191	191.0
K14119	0.0
K08193	0.0
K00702	151.0
K10799	0.0
K03518	409.0
K03519	66.0
K09719	0.0
K10856	0.0
K03516	0.0
K03517	892.0
K02205	0.0
K02204	4.0
K02203	572.0
K02201	0.0
K02200	10.0
K13714	0.0
K13461	0.0
K12518	0.0
K12519	0.0
K12517	0.0
K12514	0.0
K12515	0.0
K12512	0.0
K12513	0.0
K12510	669.0
K12511	224.0
K07183	796.0
K07182	765.0
K07181	756.0
K07180	107.0
K07186	0.0
K07185	157.0
K07184	2.0
K09800	31.0
K09801	4.0
K09802	1.0
K09803	19.0
K09804	1.0
K09805	15.0
K09806	6.0
K09807	541.0
K09808	739.0
K09809	2.0
K10912	0.0
K10913	0.0
K10914	44.0
K10915	0.0
K10916	0.0
K10917	0.0
K11358	619.0
K11355	2.0
K11354	0.0
K11357	0.0
K11356	2.0
K04069	3893.0
K04068	1083.0
K04065	15.0
K04064	0.0
K04067	0.0
K04066	1373.0
K04061	918.0
K09716	4.0
K04063	8.0
K04062	0.0
K10006	0.0
K10007	0.0
K10004	1.0
K10005	2.0
K10002	1.0
K10003	1.0
K10000	0.0
K10001	3.0
K09717	0.0
K10008	1.0
K10009	1.0
K02491	0.0
K14588	0.0
K14581	0.0
K13678	3.0
K13679	0.0
K11633	0.0
K13670	0.0
K13671	3.0
K11987	0.0
K11636	0.0
K11634	0.0
K13582	0.0
K13583	0.0
K13580	0.0
K13581	0.0
K13586	0.0
K13587	0.0
K13584	0.0
K13585	0.0
K13588	0.0
K13589	0.0
K02052	24.0
K02053	25.0
K02050	2438.0
K02051	2807.0
K02056	1404.0
K05553	0.0
K02054	23.0
K02055	20.0
K02058	234.0
K02059	2.0
K05558	0.0
K05559	3.0
K03895	0.0
K03894	0.0
K03897	0.0
K03896	0.0
K03891	3.0
K03890	3.0
K03893	1.0
K03892	3603.0
K02423	0.0
K05342	0.0
K05341	6.0
K12989	0.0
K12988	0.0
K02420	1239.0
K12981	0.0
K12980	0.0
K12983	0.0
K12982	4.0
K12985	0.0
K12984	1.0
K12987	0.0
K02426	217.0
K13854	0.0
K03098	128.0
K13853	92.0
K03095	2.0
K05344	0.0
K03091	3083.0
K03090	103.0
K03093	318.0
K03092	779.0
K06113	47.0
K09632	0.0
K02429	347.0
K06118	4.0
K05716	0.0
K04844	0.0
K11632	0.0
K11630	0.0
K11631	0.0
K11637	0.0
K11635	0.0
K11638	0.0
K11639	0.0
K07572	0.0
K07573	0.0
K07570	3.0
K07571	275.0
K07576	610.0
K07577	5.0
K07574	739.0
K07575	0.0
K07578	0.0
K07579	0.0
K11189	2052.0
K11184	412.0
K11187	0.0
K11180	35.0
K11181	35.0
K11183	5.0
K10764	5.0
K10763	4.0
K10762	0.0
K01938	934.0
K01939	1410.0
K01934	1287.0
K01935	543.0
K01937	1376.0
K01930	0.0
K01932	22.0
K01933	1687.0
K07798	28.0
K07799	14.0
K07796	2.0
K07797	0.0
K07794	40.0
K07795	12.0
K07792	29.0
K07793	333.0
K07790	0.0
K07791	14.0
K06379	739.0
K00968	320.0
K06378	765.0
K06377	8.0
K06376	0.0
K06375	0.0
K09814	0.0
K09813	0.0
K06372	0.0
K06371	0.0
K06370	0.0
K01249	1.0
K01246	601.0
K01247	9.0
K01244	0.0
K01243	870.0
K08919	0.0
K01241	51.0
K02919	936.0
K02913	1337.0
K02912	0.0
K02911	1344.0
K02910	0.0
K02917	0.0
K02916	1379.0
K02915	0.0
K02914	1327.0
K00228	12.0
K00227	0.0
K00226	1994.0
K00224	4.0
K00223	0.0
K00222	1.0
K00221	0.0
K00220	0.0
K01798	0.0
K01799	20.0
K01068	0.0
K01069	132.0
K01062	0.0
K01791	1342.0
K01792	2.0
K01061	20.0
K01066	85.0
K01067	434.0
K01796	13.0
K01797	3.0
K05499	358.0
K14468	0.0
K14469	2.0
K14465	0.0
K14466	0.0
K14467	0.0
K10834	0.0
K10833	0.0
K02266	0.0
K03793	5.0
K03790	39.0
K03791	0.0
K03796	4.0
K03797	1749.0
K03794	0.0
K03795	8.0
K03798	2447.0
K03799	435.0
K13448	0.0
K12538	0.0
K12539	0.0
K12530	0.0
K12531	0.0
K12532	0.0
K12533	0.0
K12534	0.0
K12535	0.0
K12536	0.0
K12537	0.0
K03136	0.0
K09790	268.0
K09791	404.0
K09792	385.0
K09793	206.0
K09794	398.0
K09795	17.0
K09796	5.0
K09797	436.0
K09798	385.0
K09799	0.0
K10972	0.0
K10973	0.0
K10977	18.0
K10974	385.0
K10975	0.0
K10978	0.0
K10979	45.0
K06308	0.0
K00315	0.0
K09862	7.0
K06303	0.0
K09860	1.0
K09861	785.0
K06306	90.0
K06307	0.0
K06305	0.0
K11373	0.0
K04047	96.0
K04046	4.0
K04045	414.0
K04044	4.0
K04043	1464.0
K04042	1311.0
K04041	576.0
K04040	6.0
K02700	2.0
K04049	0.0
K04048	0.0
K02707	2.0
K02704	2.0
K02705	3.0
K10020	0.0
K10021	0.0
K10022	0.0
K10023	0.0
K10024	0.0
K10025	0.0
K10026	128.0
K10027	17.0
K13612	0.0
K13613	0.0
K13611	0.0
K13614	0.0
K13615	0.0
K05794	35.0
K05795	103.0
K05796	27.0
K05797	0.0
K05790	0.0
K05791	1.0
K05792	21.0
K05793	16.0
K05798	0.0
K05799	1554.0
K01474	14.0
K01477	0.0
K01476	15.0
K01471	0.0
K01470	823.0
K01473	14.0
K13039	1.0
K01479	8.0
K01478	34.0
K05570	729.0
K05571	727.0
K05572	2.0
K05573	2.0
K02078	3031.0
K02079	0.0
K05576	2.0
K02074	9.0
K02075	12.0
K02076	34.0
K02077	12.0
K02071	712.0
K02072	689.0
K02073	720.0
K03309	36.0
K03308	2110.0
K03305	251.0
K03304	18.0
K03307	1260.0
K03306	650.0
K03301	0.0
K03300	60.0
K03303	79.0
K03302	0.0
K06173	1836.0
K06175	4.0
K06174	0.0
K06177	557.0
K06176	23.0
K06179	760.0
K07680	1.0
K03867	2.0
K03838	0.0
K12053	0.0
K11618	314.0
K11619	0.0
K11614	0.0
K11615	0.0
K11616	0.0
K11617	0.0
K11610	0.0
K11611	0.0
K11960	2.0
K11961	4.0
K02836	1376.0
K10565	0.0
K10564	0.0
K02837	872.0
K10561	50.0
K10560	50.0
K10563	660.0
K10562	0.0
K02838	1381.0
K06858	0.0
K02839	313.0
K06859	21.0
K12700	33.0
K07558	0.0
K07559	409.0
K07228	9.0
K07229	9.0
K07226	4.0
K07224	1.0
K07225	1.0
K07222	3.0
K07223	10.0
K07220	554.0
K07221	52.0
K10709	147.0
K10708	0.0
K10701	0.0
K10703	0.0
K10702	0.0
K10704	0.0
K05984	0.0
K07537	0.0
K08652	0.0
K08651	0.0
K08658	0.0
K08659	100.0
K05982	382.0
K07451	0.0
K07453	0.0
K07452	0.0
K07455	39.0
K07454	5.0
K09707	346.0
K07457	386.0
K09706	28.0
K07104	5.0
K00029	450.0
K00028	0.0
K00799	37.0
K00798	1160.0
K00797	422.0
K00024	803.0
K00795	8.0
K00026	0.0
K00021	2.0
K00020	427.0
K00023	3.0
K00022	0.0
K09017	17.0
K01269	1078.0
K09015	152.0
K09014	550.0
K09013	1095.0
K09011	182.0
K09010	0.0
K01261	0.0
K01262	1838.0
K01263	2.0
K01264	1.0
K01265	1871.0
K01266	331.0
K09018	1.0
K08227	0.0
K08226	5.0
K08225	0.0
K08224	420.0
K08223	126.0
K08222	1.0
K08221	10.0
K00249	17.0
K01790	1176.0
K00241	613.0
K00240	675.0
K00243	662.0
K00242	390.0
K00245	27.0
K00244	1069.0
K00247	0.0
K00246	27.0
K01795	780.0
K06983	2.0
K02799	0.0
K02798	10.0
K02791	33.0
K02790	0.0
K02793	539.0
K02795	597.0
K02794	604.0
K02796	578.0
K04564	366.0
K04565	383.0
K04566	312.0
K04567	1068.0
K01040	44.0
K01041	17.0
K04562	909.0
K04568	3.0
K01049	0.0
K02535	623.0
K02242	9.0
K02536	628.0
K02531	0.0
K02246	1.0
K02533	29.0
K02532	1.0
K02248	1.0
K02538	4.0
K00581	0.0
K13421	1.0
K01013	0.0
K15018	0.0
K15019	0.0
K03110	1381.0
K03111	2546.0
K03112	1.0
K03113	214.0
K03116	1041.0
K03117	37.0
K03118	639.0
K03119	2.0
K10919	0.0
K12552	0.0
K12553	0.0
K12551	0.0
K12556	0.0
K12554	0.0
K12555	3.0
K06892	7.0
K06893	7.0
K06890	122.0
K06891	60.0
K06896	660.0
K06897	960.0
K06894	62.0
K06895	123.0
K10954	0.0
K10956	0.0
K06899	1.0
K06328	1.0
K06329	0.0
K10952	0.0
K10953	0.0
K11395	0.0
K11391	0.0
K11390	0.0
K11392	394.0
K00499	0.0
K00494	7.0
K00495	0.0
K00496	0.0
K00491	0.0
K00492	1.0
K00493	0.0
K13591	0.0
K01467	193.0
K13593	0.0
K13592	0.0
K04021	16.0
K04020	15.0
K04023	160.0
K04022	0.0
K04025	0.0
K04024	109.0
K04027	30.0
K04026	102.0
K04029	470.0
K04028	512.0
K07055	0.0
K07054	8.0
K07057	8.0
K07056	1948.0
K07051	9.0
K07050	526.0
K07053	2846.0
K07052	2112.0
K07059	1.0
K07058	1149.0
K10040	391.0
K10041	480.0
K10046	0.0
K04799	0.0
K04798	0.0
K04793	0.0
K04792	0.0
K04791	0.0
K04790	0.0
K04797	0.0
K04796	0.0
K04795	0.0
K04794	3.0
K13638	1.0
K13639	1.0
K13634	4.0
K13635	0.0
K13636	15.0
K13637	0.0
K13630	0.0
K13631	0.0
K13632	0.0
K13633	0.0
K02042	372.0
K05778	0.0
K05779	0.0
K05776	122.0
K05541	1.0
K05774	16.0
K05775	0.0
K05772	42.0
K05773	41.0
K05540	182.0
K01459	0.0
K01458	1.0
K01457	3.0
K01455	20.0
K01454	0.0
K01453	0.0
K01452	2.0
K01451	175.0
K01450	0.0
K05518	0.0
K08070	249.0
K08071	0.0
K05516	76.0
K08077	46.0
K05515	1399.0
K13093	0.0
K11783	0.0
K12949	0.0
K12945	0.0
K12944	0.0
K12941	89.0
K12940	18.0
K12943	0.0
K12942	143.0
K14728	0.0
K14727	0.0
K11785	0.0
K00108	8.0
K13890	17.0
K13891	17.0
K13892	16.0
K13893	1.0
K13894	1.0
K13895	1.0
K13896	1.0
K06159	0.0
K06158	1682.0
K06153	1402.0
K06152	17.0
K06151	17.0
K06157	0.0
K06156	0.0
K06155	3.0
K06154	0.0
K03327	856.0
K03326	375.0
K03325	539.0
K03324	1758.0
K03322	148.0
K03321	493.0
K03320	934.0
K03329	0.0
K03328	175.0
K04802	0.0
K04801	0.0
K04800	0.0
K11948	0.0
K01505	4.0
K04756	2.0
K11940	0.0
K11941	1.0
K11942	1.0
K11943	0.0
K11944	0.0
K01507	1978.0
K11946	0.0
K11947	0.0
K01506	5.0
K01501	7.0
K01500	115.0
K01503	0.0
K06714	131.0
K04750	425.0
K12789	0.0
K12788	0.0
K11526	0.0
K10810	0.0
K11522	2.0
K11523	2.0
K08675	0.0
K08676	41.0
K08677	1.0
K08679	0.0
K11521	2.0
K10547	155.0
K10546	158.0
K10545	26.0
K10544	26.0
K10543	52.0
K10542	461.0
K10541	465.0
K10540	539.0
K10549	21.0
K10548	155.0
K14630	0.0
K11529	0.0
K00007	0.0
K00005	611.0
K13444	0.0
K00003	1303.0
K00002	343.0
K00001	867.0
K01186	457.0
K00009	9.0
K00008	905.0
K10726	0.0
K10725	0.0
K08246	0.0
K00263	7.0
K00262	1521.0
K00261	27.0
K00260	396.0
K00266	3504.0
K00265	931.0
K01200	92.0
K01201	710.0
K01206	3198.0
K01207	312.0
K01205	148.0
K01208	2.0
K01209	2407.0
K06167	225.0
K00917	400.0
K00912	621.0
K00919	1374.0
K02519	1334.0
K02518	1355.0
K02517	620.0
K02511	0.0
K02510	70.0
K13409	0.0
K13408	0.0
K03179	574.0
K03170	1.0
K03177	1381.0
K12574	1146.0
K12570	0.0
K12573	1289.0
K11009	0.0
K11008	0.0
K11005	0.0
K11004	0.0
K11007	0.0
K11006	0.0
K11003	0.0
K08296	402.0
K08297	0.0
K08295	8.0
K02634	2.0
K02635	2.0
K10622	0.0
K07693	5.0
K07692	1.0
K07691	0.0
K07690	0.0
K07697	0.0
K07696	333.0
K07695	0.0
K07694	31.0
K07699	430.0
K07698	0.0
K07079	1209.0
K07078	121.0
K07077	0.0
K07076	114.0
K07075	548.0
K07074	11.0
K07073	0.0
K07072	0.0
K07071	447.0
K07070	1.0
K14584	0.0
K11620	0.0
K09190	0.0
K11623	0.0
K05759	0.0
K08589	0.0
K11625	0.0
K11995	0.0
K01439	950.0
K01438	193.0
K01431	0.0
K01430	358.0
K01433	27.0
K01432	0.0
K01434	15.0
K01437	0.0
K01436	590.0
K05539	5.0
K14520	0.0
K12963	0.0
K12962	1.0
K12961	0.0
K12960	1622.0
K14749	0.0
K14748	0.0
K02972	0.0
K14743	0.0
K14742	902.0
K14745	0.0
K14744	0.0
K14747	0.0
K14746	0.0
K02167	1.0
K02164	0.0
K02160	679.0
K02168	8.0
K02169	511.0
K10931	0.0
K03341	0.0
K03340	577.0
K03343	0.0
K03342	2.0
K03346	6.0
K12299	0.0
K12291	0.0
K12290	0.0
K12293	0.0
K12292	0.0
K12295	0.0
K12294	0.0
K12297	3.0
K12368	1.0
K11922	0.0
K11923	0.0
K11920	0.0
K11921	6.0
K11926	0.0
K11927	257.0
K11924	2.0
K11925	0.0
K11928	177.0
K13181	0.0
K13219	0.0
K07262	2.0
K07263	315.0
K07260	1048.0
K07261	2.0
K07266	18.0
K07267	3.0
K07264	376.0
K07265	18.0
K07268	0.0
K07269	0.0
K01155	109.0
K04478	0.0
K04479	0.0
K10528	0.0
K14952	0.0
K07486	29.0
K07487	11.0
K07484	274.0
K07485	3.0
K07482	1.0
K07483	2506.0
K07480	2.0
K07481	83.0
K07488	2.0
K07489	0.0
K11210	0.0
K11211	1.0
K11212	5.0
K11214	314.0
K11216	20.0
K06300	0.0
K00061	0.0
K00060	12.0
K06301	0.0
K00065	93.0
K00064	6.0
K00067	1912.0
K00066	0.0
K00069	0.0
K00068	27.0
K06304	0.0
K08262	0.0
K08261	0.0
K08260	8.0
K08265	0.0
K08264	0.0
K00288	3.0
K00285	9.0
K00284	538.0
K00287	898.0
K00286	1654.0
K00281	195.0
K00280	0.0
K00283	399.0
K00282	399.0
K08088	0.0
K14198	0.0
K14199	0.0
K03452	0.0
K14194	0.0
K14195	0.0
K14196	0.0
K14197	0.0
K14192	0.0
K14193	0.0
K01880	952.0
K01881	1701.0
K01883	1384.0
K01885	1045.0
K04618	0.0
K01887	1693.0
K01224	141.0
K01889	1396.0
K01226	324.0
K01227	1.0
K01220	2.0
K01222	72.0
K01223	517.0
K02759	124.0
K02755	0.0
K02757	604.0
K02756	0.0
K14998	0.0
K02750	4.0
K02753	0.0
K02752	0.0
K00939	1382.0
K00938	3.0
K00937	1193.0
K00936	4275.0
K00935	0.0
K00934	0.0
K00933	0.0
K00932	0.0
K00931	1361.0
K00930	2684.0
K01089	277.0
K01080	0.0
K01081	895.0
K01082	0.0
K01083	7.0
K01084	0.0
K01085	0.0
K01087	16.0
K02571	0.0
K02570	3.0
K02573	394.0
K02572	0.0
K02575	404.0
K02574	428.0
K07780	0.0
K03488	494.0
K03489	2.0
K03482	0.0
K03483	9.0
K03480	79.0
K03481	36.0
K03486	324.0
K03487	0.0
K03484	482.0
K03485	0.0
K02287	2.0
K02286	3.0
K02285	3.0
K02284	3.0
K02283	1047.0
K02282	16.0
K02281	0.0
K02280	4.0
K02289	2.0
K02288	2.0
K03626	0.0
K03627	0.0
K03624	1882.0
K03625	1381.0
K03151	748.0
K03620	400.0
K03153	10.0
K08869	0.0
K03628	1174.0
K03629	1352.0
K09738	0.0
K09739	0.0
K09736	0.0
K09737	0.0
K09735	0.0
K09732	0.0
K09733	0.0
K09730	0.0
K09731	0.0
K09888	1134.0
K09889	22.0
K09880	1.0
K09882	34.0
K09883	0.0
K09884	0.0
K09887	0.0
K11027	0.0
K11026	0.0
K11025	0.0
K11024	0.0
K07679	0.0
K07678	1.0
K11021	0.0
K11020	0.0
K07675	2.0
K07674	0.0
K07676	0.0
K07671	0.0
K07670	7.0
K07673	1.0
K07672	0.0
K01117	0.0
K12048	0.0
K07019	29.0
K07018	14.0
K07011	1197.0
K07010	675.0
K07013	26.0
K07012	1081.0
K07015	744.0
K07014	30.0
K07017	97.0
K07016	388.0
K10084	0.0
K08372	24.0
K05884	20.0
K05885	362.0
K05886	20.0
K05887	0.0
K05880	0.0
K05881	0.0
K05882	1.0
K05883	0.0
K08902	2.0
K05739	26.0
K05888	0.0
K05889	0.0
K08903	2.0
K00547	26.0
K00544	0.0
K00545	0.0
K00542	0.0
K00543	0.0
K00540	1947.0
K00548	2044.0
K00549	339.0
K01145	0.0
K01412	4.0
K01147	21.0
K01417	517.0
K00038	0.0
K01143	0.0
K01142	810.0
K01419	428.0
K00788	1727.0
K00789	1573.0
K12502	0.0
K14762	0.0
K14761	765.0
K06195	8.0
K03819	0.0
K03818	10.0
K03814	51.0
K03817	84.0
K03816	835.0
K03811	472.0
K03810	22.0
K03813	392.0
K11908	0.0
K11909	0.0
K11904	4.0
K11905	1.0
K11906	2.0
K11907	5.0
K11900	7.0
K11901	5.0
K11902	19.0
K11903	22.0
K10986	0.0
K13238	2.0
K13239	0.0
K13797	0.0
K07248	51.0
K13796	0.0
K07244	0.0
K07245	4.0
K07246	18.0
K07240	2252.0
K07241	0.0
K07242	2.0
K07243	6.0
K01268	0.0
K05296	0.0
K02821	356.0
K09016	0.0
K09945	0.0
K09944	3.0
K09947	1.0
K09946	4.0
K09941	2.0
K09940	29.0
K09943	0.0
K09942	384.0
K09949	403.0
K09948	3.0
K10851	0.0
K10850	0.0
K03666	1042.0
K03667	428.0
K03196	18.0
K03665	1356.0
K11275	0.0
K06012	709.0
K00048	460.0
K10857	1.0
K09773	410.0
K00043	4.0
K00042	415.0
K00041	413.0
K00040	391.0
K00046	1102.0
K00733	0.0
K00044	0.0
K06011	0.0
K09012	0.0
K06016	55.0
K06017	0.0
K06014	0.0
K06015	337.0
K06019	14.0
K01075	2.0
K12221	0.0
K06444	0.0
K04632	0.0
K14977	19.0
K14974	0.0
K00958	17.0
K00951	1590.0
K00950	742.0
K00952	3.0
K00955	51.0
K00954	1381.0
K00957	124.0
K00956	110.0
K00590	58.0
K02777	39.0
K02775	60.0
K02774	72.0
K02773	69.0
K02771	1.0
K02770	259.0
K02779	13.0
K02778	0.0
K01606	0.0
K01607	667.0
K01604	0.0
K01605	0.0
K01602	4.0
K01601	11.0
K03750	492.0
K01609	1169.0
K02553	2.0
K02804	384.0
K02551	152.0
K02806	393.0
K02557	1427.0
K02800	14.0
K05275	1.0
K02802	0.0
K13300	0.0
K02558	45.0
K02809	0.0
K02808	0.0
K03600	4.0
K03601	1355.0
K03602	1353.0
K03603	0.0
K03604	355.0
K03605	417.0
K03606	31.0
K03607	0.0
K03608	812.0
K03609	1070.0
K06078	0.0
K06079	9.0
K09710	1378.0
K09711	6.0
K09712	0.0
K06073	0.0
K06074	0.0
K06075	8.0
K06076	530.0
K06077	20.0
K06382	394.0
K06383	316.0
K06380	0.0
K06381	809.0
K06386	0.0
K06387	398.0
K06384	119.0
K06385	652.0
K06388	0.0
K06389	0.0
K12466	2.0
K12468	0.0
K07657	408.0
K07656	0.0
K07655	0.0
K07654	3.0
K07653	2.0
K07652	175.0
K07651	2.0
K07650	20.0
K07659	377.0
K07658	1282.0
K11041	9.0
K11040	0.0
K11043	0.0
K11042	0.0
K11045	0.0
K11044	0.0
K11047	0.0
K11046	0.0
K11049	0.0
K11048	0.0
K07387	138.0
K07386	229.0
K06926	1058.0
K06927	83.0
K06924	0.0
K06925	1381.0
K06922	8.0
K06923	1093.0
K06920	478.0
K06921	663.0
K06928	96.0
K06929	513.0
K07033	886.0
K07032	53.0
K07031	349.0
K07030	631.0
K07037	278.0
K07035	537.0
K07034	399.0
K07039	2.0
K07038	82.0
K10829	0.0
K00384	2529.0
K00385	68.0
K00386	0.0
K00387	0.0
K00380	14.0
K00381	13.0
K00382	1224.0
K00383	13.0
K00389	16.0
K01387	0.0
K01385	0.0
K01389	0.0
K09158	382.0
K09159	379.0
K09156	0.0
K09157	768.0
K09154	0.0
K09155	511.0
K09152	0.0
K09153	369.0
K09150	0.0
K09151	398.0
K05970	593.0
K05714	1.0
K05715	0.0
K05710	10.0
K05711	0.0
K05712	1.0
K05713	0.0
K00560	868.0
K00561	1.0
K00563	130.0
K00564	94.0
K00566	1550.0
K00567	1313.0
K00568	16.0
K00569	4.0
K05575	8.0
K01169	0.0
K01167	0.0
K01166	0.0
K05577	7.0
K01163	731.0
K01161	0.0
K01160	15.0
K05578	2.0
K05579	2.0
K08092	48.0
K08093	2.0
K08094	69.0
K08095	0.0
K08096	0.0
K08097	12.0
K02254	0.0
K02255	0.0
K01743	0.0
K02251	1.0
K02061	10.0
K01741	0.0
K02060	0.0
K00114	3.0
K02122	829.0
K02123	1004.0
K02120	1031.0
K02121	902.0
K02124	1012.0
K03837	1.0
K03836	0.0
K03835	17.0
K03834	1.0
K03833	490.0
K03832	1450.0
K03831	3.0
K03830	434.0
K00443	0.0
K03839	269.0
K02067	417.0
K10189	685.0
K13038	1889.0
K13787	129.0
K13788	21.0
K13789	3427.0
K10188	829.0
K12255	0.0
K12254	1.0
K12257	662.0
K12256	0.0
K12251	134.0
K12250	0.0
K12253	0.0
K12252	0.0
K13252	2.0
K13256	1.0
K13255	0.0
K12079	0.0
K12078	0.0
K12071	0.0
K12070	0.0
K12073	2.0
K12072	2.0
K09912	2.0
K06236	0.0
K06237	0.0
K05519	0.0
K09914	17.0
K11788	0.0
K11782	0.0
K11780	2.0
K11781	2.0
K11787	0.0
K11784	0.0
K11530	0.0
K12787	0.0
K12786	0.0
K12785	0.0
K12784	0.0
K06718	4.0
K09969	4.0
K09968	1.0
K09967	322.0
K09966	2.0
K09965	1.0
K09964	2.0
K09963	85.0
K09962	2.0
K09961	1.0
K09960	1.0
K11527	128.0
K11524	0.0
K11525	0.0
K11250	0.0
K11253	0.0
K11258	1.0
K11528	0.0
K00713	0.0
K00712	1.0
K10780	1.0
K10783	2.0
K10125	2.0
K10124	0.0
K10126	2.0
K10121	2.0
K10123	0.0
K10122	2.0
K04652	804.0
K04653	820.0
K04651	1102.0
K04656	819.0
K04654	820.0
K04655	853.0
K00973	1376.0
K00972	39.0
K00971	995.0
K00970	598.0
K00975	1924.0
K00974	3568.0
K00979	688.0
K00978	119.0
K14954	0.0
K14955	0.0
K14956	0.0
K06178	913.0
K01596	72.0
K01597	12.0
K01594	0.0
K01595	20.0
K01592	0.0
K01593	5.0
K01590	2.0
K01591	1357.0
K01598	0.0
K01599	2791.0
K02711	2.0
K02710	2.0
K02713	2.0
K02712	2.0
K02714	2.0
K02717	2.0
K02716	2.0
K02719	3.0
K02718	2.0
K03449	317.0
K03446	547.0
K03444	6.0
K03445	15.0
K03442	1347.0
K01620	689.0
K01621	84.0
K01622	27.0
K01623	549.0
K01624	2264.0
K01625	1830.0
K01626	865.0
K01627	624.0
K01628	1082.0
K01629	340.0
K05299	3.0
K02829	0.0
K02828	0.0
K02827	0.0
K02826	0.0
K02825	557.0
K02824	1043.0
K02823	1338.0
K02822	383.0
K03198	18.0
K03199	17.0
K03668	57.0
K03669	3.0
K03190	358.0
K03191	1.0
K03660	1058.0
K03194	1.0
K03195	19.0
K03664	1381.0
K03197	16.0
K09772	757.0
K06013	40.0
K09770	107.0
K09771	1.0
K09776	18.0
K09777	712.0
K09774	403.0
K09775	597.0
K09778	415.0
K09779	678.0
K06269	0.0
K06323	0.0
K11624	0.0
K02991	0.0
K02990	1350.0
K02624	2.0
K02240	5.0
K08282	31.0
K12440	0.0
K12441	0.0
K12442	0.0
K12443	1.0
K12444	0.0
K12445	0.0
K12449	0.0
K02247	0.0
K07637	3.0
K07636	1452.0
K07639	1.0
K07638	5.0
K11069	571.0
K11068	1076.0
K11063	4.0
K11062	0.0
K11061	0.0
K11060	0.0
K11066	0.0
K11065	609.0
K06900	2.0
K06901	822.0
K06902	106.0
K06903	77.0
K06904	37.0
K06905	105.0
K06906	50.0
K06907	131.0
K06908	103.0
K06909	9.0
K10821	0.0
K05905	26.0
K05904	0.0
K05906	0.0
K05900	0.0
K05903	30.0
K01406	0.0
K05909	0.0
K05908	0.0
K00368	4.0
K00369	2.0
K00366	60.0
K00367	2.0
K00364	2.0
K00365	0.0
K00362	7.0
K00363	6.0
K00360	0.0
```
