## Extended Data File 1 for "Diet induces reproducible alterations in the mouse and human gut microbiome": mgm4540252.3_mgm4540252.3.picrust_nol

```
# Constructed from biom file
#OTU ID	mgm4540252
K01365	0.0
K01364	0.0
K01361	5.0
K01360	0.0
K01362	1127.0
K02249	0.0
K05841	1.0
K05844	5.0
K05845	8.0
K05846	629.0
K05847	481.0
K00508	9.0
K00500	5.0
K00507	6.0
K00504	0.0
K00505	0.0
K12521	0.0
K01101	319.0
K01103	184.0
K12520	0.0
K01104	2707.0
K05592	859.0
K05593	629.0
K05590	0.0
K05591	1.0
K05596	2.0
K05597	0.0
K05594	0.0
K05595	356.0
K05599	0.0
K11964	0.0
K11962	0.0
K14540	927.0
K12529	1.0
K12528	0.0
K06353	0.0
K02456	203.0
K02457	1.0
K02454	187.0
K02455	22.0
K02452	144.0
K02453	168.0
K02450	144.0
K02103	397.0
K08138	47.0
K02108	1235.0
K02109	1712.0
K02458	2.0
K02459	1.0
K08137	1.0
K03851	23.0
K03850	0.0
K03852	4.0
K03855	9.0
K03856	1276.0
K13018	0.0
K13019	33.0
K13010	3.0
K13011	0.0
K13012	79.0
K13013	0.0
K13014	0.0
K13015	8.0
K13016	32.0
K13017	0.0
K08566	0.0
K08567	147.0
K13274	0.0
K13275	1.0
K13276	0.0
K13277	0.0
K03275	0.0
K03274	172.0
K03277	0.0
K03276	0.0
K03271	875.0
K03270	707.0
K03273	220.0
K03272	477.0
K03279	0.0
K03278	0.0
K11022	0.0
K12277	0.0
K12276	0.0
K12270	2.0
K11058	0.0
K12279	0.0
K12278	143.0
K07557	0.0
K07550	0.0
K07552	148.0
K06319	0.0
K09909	0.0
K09908	0.0
K12051	0.0
K12050	0.0
K12057	6.0
K12056	1.0
K06221	1.0
K09900	0.0
K09903	1322.0
K09902	1.0
K09904	0.0
K09907	0.0
K09906	0.0
K11501	0.0
K03234	0.0
K00773	1319.0
K00772	190.0
K00777	1.0
K00776	0.0
K06313	71.0
K06315	0.0
K05574	0.0
K10201	7.0
K07176	0.0
K07177	3.0
K07174	0.0
K07175	390.0
K07172	10.0
K07173	263.0
K07170	166.0
K07171	1878.0
K07178	0.0
K07179	0.0
K00195	0.0
K00194	19.0
K00197	22.0
K00196	2.0
K00191	0.0
K00190	19.0
K00193	0.0
K00192	0.0
K00198	392.0
K06405	867.0
K10109	169.0
K10108	528.0
K10107	21.0
K01828	1.0
K01829	1.0
K01826	2.0
K01825	2.0
K01822	2.0
K01823	49.0
K01820	21.0
K01821	186.0
K00999	0.0
K00998	787.0
K00995	2144.0
K00997	525.0
K00996	6.0
K00991	1329.0
K00990	150.0
K00992	1.0
K11028	0.0
K02622	222.0
K02625	0.0
K03564	827.0
K13489	0.0
K13488	0.0
K13483	3.0
K13482	1.0
K13481	1.0
K13480	19.0
K13487	0.0
K13486	0.0
K14680	0.0
K14681	0.0
K14682	2.0
K08358	290.0
K08357	146.0
K08356	0.0
K08355	0.0
K03469	1308.0
K03462	0.0
K03464	0.0
K03465	303.0
K03466	1361.0
K01648	3.0
K01649	1823.0
K01643	246.0
K01640	69.0
K01641	3.0
K01646	15.0
K01647	1311.0
K01644	311.0
K02597	145.0
K02626	14.0
K02595	1.0
K02594	446.0
K02593	144.0
K02592	220.0
K02591	508.0
K02590	602.0
K02598	58.0
K02849	1.0
K14061	0.0
K14062	0.0
K14063	0.0
K14064	0.0
K14065	0.0
K14067	0.0
K02841	5.0
K02840	1.0
K02843	385.0
K02844	166.0
K02847	0.0
K02846	0.0
K02102	6.0
K09758	23.0
K06039	2.0
K06034	1.0
K06036	10.0
K06037	0.0
K06032	0.0
K01581	12.0
K02702	0.0
K02659	0.0
K13490	0.0
K13491	0.0
K03644	247.0
K03645	0.0
K03646	23.0
K03647	5.0
K03640	85.0
K03641	34.0
K03642	203.0
K03643	2.0
K03648	806.0
K03649	4.0
K06694	0.0
K11814	0.0
K12428	0.0
K12429	0.0
K12422	0.0
K12423	0.0
K12420	0.0
K12421	0.0
K12426	0.0
K12427	0.0
K12424	0.0
K12425	0.0
K07349	0.0
K07348	0.0
K05380	0.0
K07345	1.0
K07344	21.0
K07347	2.0
K07346	1.0
K07341	337.0
K07340	20.0
K07343	325.0
K07342	0.0
K06968	22.0
K06969	1873.0
K06962	43.0
K06963	0.0
K06960	1096.0
K06961	0.0
K06966	525.0
K06967	926.0
K06964	0.0
K06965	0.0
K08995	4.0
K08994	14.0
K08997	0.0
K08996	1.0
K08990	0.0
K08993	0.0
K08992	2.0
K08999	228.0
K08998	992.0
K08344	0.0
K08345	0.0
K08346	0.0
K14940	2.0
K02724	0.0
K08349	0.0
K11815	0.0
K05929	0.0
K05928	1.0
K05927	1.0
K05924	0.0
K05922	1.0
K05921	0.0
K00349	356.0
K00698	0.0
K00340	363.0
K00341	364.0
K00690	369.0
K00343	353.0
K00344	34.0
K00697	32.0
K00346	356.0
K00347	356.0
K09116	327.0
K09117	882.0
K05337	133.0
K09118	15.0
K09119	0.0
K02106	40.0
K05823	3.0
K05820	5.0
K05826	2.0
K05827	2.0
K02100	0.0
K02101	0.0
K00524	0.0
K00525	1149.0
K00526	380.0
K00527	1818.0
K00520	155.0
K00522	0.0
K00523	2.0
K02451	0.0
K00528	1123.0
K00529	1.0
K00025	0.0
K14215	0.0
K14213	0.0
K03453	284.0
K00796	1055.0
K05339	1.0
K00027	1129.0
K00794	833.0
K00793	831.0
K01347	0.0
K01346	0.0
K01344	0.0
K01343	0.0
K00791	1385.0
K01340	0.0
K00790	2119.0
K02694	0.0
K02696	0.0
K02697	0.0
K02690	0.0
K02691	1.0
K02692	0.0
K02693	0.0
K02698	0.0
K02699	0.0
K00836	2.0
K00837	221.0
K00835	1.0
K00832	26.0
K00833	312.0
K00830	15.0
K00831	1130.0
K00839	6.0
K04335	0.0
K04334	0.0
K01120	1.0
K01126	1174.0
K04333	0.0
K01129	969.0
K01128	1.0
K04339	0.0
K04338	2.0
K02470	2199.0
K02471	2.0
K02472	82.0
K02473	0.0
K02474	705.0
K02475	1.0
K02476	2.0
K02477	658.0
K02478	4.0
K02479	9.0
K09019	1.0
K01267	485.0
K13074	0.0
K13075	0.0
K11441	0.0
K14055	0.0
K13299	0.0
K13292	1135.0
K14057	0.0
K14056	0.0
K02856	50.0
K02585	240.0
K12211	0.0
K12210	0.0
K12213	0.0
K12212	0.0
K12215	0.0
K02854	0.0
K12217	0.0
K12216	0.0
K12219	0.0
K12218	0.0
K02855	3.0
K08692	0.0
K08693	0.0
K08690	0.0
K08691	0.0
K08696	0.0
K08697	0.0
K11748	1.0
K11749	1257.0
K11746	0.0
K11747	0.0
K11744	0.0
K11745	0.0
K11742	21.0
K11743	334.0
K11740	0.0
K11741	95.0
K13920	31.0
K13921	1.0
K13922	375.0
K13923	0.0
K13924	22.0
K13925	0.0
K13926	144.0
K13927	69.0
K13928	0.0
K13929	0.0
K09923	0.0
K09922	212.0
K06201	576.0
K06200	463.0
K06207	953.0
K06206	334.0
K06205	0.0
K09924	23.0
K09929	0.0
K06208	74.0
K00759	1087.0
K00758	3.0
K00752	2.0
K00757	1060.0
K00756	436.0
K00754	1493.0
K06001	781.0
K05557	0.0
K09766	117.0
K05554	0.0
K07475	0.0
K07150	539.0
K07151	147.0
K07152	27.0
K07153	2.0
K07154	740.0
K07155	0.0
K07156	1.0
K07157	6.0
K07406	988.0
K07407	2190.0
K07404	754.0
K07405	227.0
K07402	572.0
K07403	189.0
K07400	0.0
K07401	2.0
K01808	1418.0
K01809	775.0
K01800	0.0
K01801	0.0
K01802	394.0
K01803	1346.0
K01804	468.0
K01805	131.0
K01807	332.0
K09718	0.0
K14668	0.0
K14669	0.0
K14666	0.0
K14667	0.0
K01664	9.0
K01665	319.0
K01666	434.0
K01667	275.0
K01660	0.0
K01661	67.0
K01662	1051.0
K01663	0.0
K01668	2.0
K01669	182.0
K02863	1311.0
K02862	0.0
K02860	1266.0
K02867	1323.0
K02866	0.0
K02864	1279.0
K02869	0.0
K05362	1.0
K05365	5.0
K03402	952.0
K03403	1.0
K03400	0.0
K03406	8046.0
K03407	1170.0
K03404	28.0
K03405	34.0
K03408	2074.0
K03409	431.0
K02315	1095.0
K02314	1388.0
K02317	0.0
K02316	1321.0
K02313	1333.0
K02312	3.0
K02319	2.0
K12405	0.0
K12152	0.0
K12151	1.0
K07091	2.0
K07090	2109.0
K07093	2.0
K07092	1.0
K07095	1658.0
K07094	12.0
K07097	144.0
K07096	21.0
K07099	463.0
K07098	1547.0
K11175	1314.0
K11174	0.0
K11177	4.0
K11176	0.0
K11173	0.0
K11179	34.0
K11178	4.0
K00322	2.0
K00320	4.0
K00321	0.0
K00326	0.0
K00324	26.0
K00325	10.0
K00329	24.0
K05945	5.0
K05944	0.0
K05947	0.0
K05946	244.0
K06944	4.0
K06945	2.0
K06946	0.0
K06415	74.0
K06940	653.0
K06941	1381.0
K06942	1311.0
K06943	0.0
K10806	1.0
K10807	3.0
K10804	28.0
K10805	3.0
K06948	6.0
K06949	1414.0
K06418	0.0
K09138	146.0
K09139	3.0
K09134	318.0
K09135	0.0
K09136	23.0
K09137	161.0
K09130	0.0
K09131	157.0
K09132	336.0
K09133	3.0
K05808	1310.0
K05809	0.0
K05804	308.0
K05805	20.0
K05806	0.0
K05807	390.0
K05800	2.0
K05801	49.0
K05802	0.0
K05803	0.0
K01044	1.0
K01045	1.0
K01046	6.0
K02068	169.0
K04561	1.0
K01042	243.0
K05568	1147.0
K05567	489.0
K14273	0.0
K14275	0.0
K14274	13.0
K02062	1.0
K05245	0.0
K05564	0.0
K01048	58.0
K02066	566.0
K01322	164.0
K01325	0.0
K02065	422.0
K01326	0.0
K05560	0.0
K02243	3.0
K08930	0.0
K02679	0.0
K02676	1.0
K02674	147.0
K02675	0.0
K02672	146.0
K02241	259.0
K02670	3.0
K02671	145.0
K00810	0.0
K00811	235.0
K00812	196.0
K00813	2.0
K00814	0.0
K00817	1307.0
K00818	240.0
K00819	48.0
K02530	2.0
K02245	3.0
K02244	2.0
K01499	1.0
K01498	0.0
K01493	1287.0
K01492	38.0
K01491	2732.0
K01497	9.0
K01496	188.0
K01495	902.0
K01494	353.0
K02418	954.0
K02419	1196.0
K14492	0.0
K02412	1154.0
K02413	1145.0
K02410	1197.0
K02411	783.0
K02416	1196.0
K02417	919.0
K02414	194.0
K02415	183.0
K00120	0.0
K00121	11.0
K00430	0.0
K13058	0.0
K13059	0.0
K13727	0.0
K13057	4.0
K13722	0.0
K13051	30.0
K13052	412.0
K00435	0.0
K12054	0.0
K03239	0.0
K03238	0.0
K03231	1.0
K03230	20.0
K03232	0.0
K12059	0.0
K03237	0.0
K03236	0.0
K12058	4.0
K12239	0.0
K12238	0.0
K12235	0.0
K12234	65.0
K13942	0.0
K13940	504.0
K13941	0.0
K12097	0.0
K12096	0.0
K12095	0.0
K12094	0.0
K12093	0.0
K12092	0.0
K12091	0.0
K12090	0.0
K12099	0.0
K12098	0.0
K06356	0.0
K05992	0.0
K03540	0.0
K06331	617.0
K06330	9.0
K07138	1361.0
K07139	907.0
K11811	2.0
K07132	130.0
K07133	3808.0
K07130	853.0
K07131	6.0
K07137	2135.0
K07134	0.0
K07135	0.0
K01860	0.0
K01866	1323.0
K01867	1321.0
K01865	2.0
K01868	1641.0
K01869	1322.0
K06140	2.0
K04766	3.0
K04767	182.0
K04764	215.0
K04762	214.0
K04763	1665.0
K04760	2.0
K04761	133.0
K04768	3.0
K04769	854.0
K08313	3.0
K08312	1.0
K08311	7.0
K08310	3.0
K08317	1.0
K08316	543.0
K08315	1.0
K08314	40.0
K05149	0.0
K08319	0.0
K08318	0.0
K06339	0.0
K14648	0.0
K14392	29.0
K14393	150.0
K14645	1.0
K14647	0.0
K01689	1632.0
K01686	989.0
K01687	1977.0
K01684	357.0
K01685	645.0
K01682	145.0
K01681	1209.0
K05308	0.0
K02889	0.0
K02888	1321.0
K02885	0.0
K02884	1323.0
K02887	1311.0
K02886	1322.0
K02881	1322.0
K02883	0.0
K13743	0.0
K02086	6.0
K02081	103.0
K02080	0.0
K02083	25.0
K02082	3.0
K13831	0.0
K03428	0.0
K03429	389.0
K03424	1775.0
K03935	0.0
K03932	48.0
K03933	1.0
K03930	358.0
K03931	16.0
K02339	2.0
K02338	1325.0
K02337	1300.0
K02336	0.0
K02335	1647.0
K02334	750.0
K02330	0.0
K03688	870.0
K03689	0.0
K03680	14.0
K03683	2.0
K03684	11.0
K03685	1310.0
K03686	2673.0
K03687	1239.0
K07301	1035.0
K07300	0.0
K07303	9.0
K07302	10.0
K07305	32.0
K07304	54.0
K07307	336.0
K07306	27.0
K07309	1.0
K07308	25.0
K02617	0.0
K02610	2.0
K02963	1322.0
K02612	2.0
K02961	1234.0
K09686	3200.0
K09687	8186.0
K09684	28.0
K09685	81.0
K09682	0.0
K09683	0.0
K09680	25.0
K09681	0.0
K09688	21.0
K09689	21.0
K05962	0.0
K05961	0.0
K05967	7.0
K05966	8.0
K11159	0.0
K05964	4.0
K05968	0.0
K11152	0.0
K00309	0.0
K00658	50.0
K00304	1.0
K00305	1.0
K00654	0.0
K00655	1801.0
K00652	364.0
K00301	1.0
K00302	319.0
K00303	28.0
K10828	0.0
K06431	0.0
K06432	0.0
K06433	0.0
K06434	4.0
K06436	286.0
K06437	0.0
K10820	14.0
K06439	0.0
K10822	0.0
K10823	0.0
K10826	0.0
K09167	49.0
K06322	0.0
K14117	0.0
K14259	0.0
K14257	1.0
K01308	102.0
K01303	2.0
K01301	3.0
K01305	36.0
K01304	9.0
K02658	147.0
K00672	0.0
K02650	473.0
K02651	54.0
K02652	1037.0
K02653	1125.0
K02654	2669.0
K05687	0.0
K02656	146.0
K05685	20.0
K00878	906.0
K00879	58.0
K00872	98.0
K00873	1321.0
K00870	0.0
K00876	1387.0
K00877	0.0
K00874	1458.0
K00875	0.0
K04487	2176.0
K04486	1122.0
K04485	1315.0
K04484	0.0
K04483	0.0
K04482	0.0
K04480	2.0
K04488	1400.0
K12049	0.0
K13693	0.0
K13706	0.0
K13694	56.0
K13695	1.0
K05977	0.0
K09516	16.0
K02434	1959.0
K02435	1881.0
K02436	9.0
K02437	642.0
K05350	618.0
K02431	432.0
K08100	1.0
K02433	2002.0
K02438	804.0
K02439	7.0
K03745	22.0
K03744	542.0
K03747	145.0
K03210	1316.0
K03217	1281.0
K03216	1098.0
K03215	148.0
K03742	1154.0
K03219	20.0
K03218	1314.0
K03749	1.0
K03748	34.0
K02383	0.0
K06327	0.0
K06320	394.0
K07238	1195.0
K09479	0.0
K09478	0.0
K09475	0.0
K09474	7.0
K09477	0.0
K09476	0.0
K09471	1.0
K09470	0.0
K09473	0.0
K09472	20.0
K07543	0.0
K06898	987.0
K13967	0.0
K13963	785.0
K07545	0.0
K00737	311.0
K05345	7.0
K11706	1.0
K11707	4.0
K11704	1.0
K11705	1.0
K11708	4.0
K11709	4.0
K05588	2.0
K07114	1089.0
K07443	522.0
K07116	1.0
K07117	4.0
K07110	3.0
K07447	1164.0
K07112	300.0
K07113	4.0
K07448	364.0
K07118	19.0
K07119	4.0
K10619	0.0
K10618	0.0
K10617	0.0
K10616	0.0
K01848	14.0
K01849	13.0
K01844	156.0
K01845	1024.0
K01846	10.0
K01847	562.0
K01840	2072.0
K01841	22.0
K01842	0.0
K01843	324.0
K06219	0.0
K10832	0.0
K05348	0.0
K14203	0.0
K08483	1054.0
K08482	4.0
K08481	0.0
K08480	0.0
K08485	0.0
K08484	2.0
K00464	0.0
K00467	1.0
K00466	0.0
K00461	0.0
K00460	0.0
K00463	0.0
K00462	1.0
K04509	0.0
K00469	1.0
K00468	0.0
K08645	0.0
K04744	171.0
K01518	0.0
K01519	0.0
K04748	25.0
K04749	605.0
K01514	4.0
K01515	1624.0
K01512	650.0
K01510	0.0
K14623	114.0
K14626	0.0
K14627	0.0
K14628	0.0
K14629	0.0
K03918	4.0
K03919	1.0
K12372	0.0
K12373	1235.0
K12370	0.0
K12371	2.0
K02359	0.0
K02358	1484.0
K02351	1.0
K02352	0.0
K02355	2577.0
K02357	1323.0
K02356	1327.0
K13574	0.0
K13573	0.0
K13572	0.0
K13571	2.0
K13570	1.0
K12112	0.0
K12113	0.0
K12110	0.0
K12111	3.0
K07329	0.0
K07328	0.0
K07323	27.0
K07322	355.0
K07321	117.0
K07320	2.0
K07327	0.0
K07326	0.0
K07325	0.0
K07324	0.0
K08163	0.0
K06180	2748.0
K06181	4.0
K06182	473.0
K06183	878.0
K06186	2.0
K06187	1323.0
K06188	96.0
K06189	24.0
K08359	0.0
K07589	8.0
K07588	366.0
K07587	0.0
K07586	315.0
K07585	0.0
K07584	939.0
K07583	0.0
K07582	0.0
K07581	0.0
K07580	0.0
K11139	0.0
K05989	1884.0
K05988	0.0
K05985	140.0
K05987	0.0
K05986	0.0
K10843	1.0
K08354	2.0
K10844	0.0
K10848	0.0
K00673	1.0
K00674	192.0
K00675	6.0
K00676	769.0
K00677	457.0
K06988	7.0
K06989	54.0
K08351	0.0
K06980	8.0
K06981	1.0
K06982	0.0
K08350	0.0
K06984	0.0
K06985	1.0
K06986	1.0
K06987	651.0
K02445	448.0
K02444	359.0
K00582	0.0
K00583	0.0
K00580	0.0
K02110	1234.0
K00586	0.0
K00587	1.0
K00584	6.0
K08921	0.0
K02441	10.0
K00588	38.0
K08922	0.0
K02440	93.0
K00018	1307.0
K08923	0.0
K02443	386.0
K00019	146.0
K02442	0.0
K08925	0.0
K08926	0.0
K08927	0.0
K03149	585.0
K06604	0.0
K00015	13.0
K01989	848.0
K00854	1589.0
K00855	2.0
K00856	23.0
K00857	240.0
K00850	3006.0
K00851	10.0
K00852	1022.0
K00853	92.0
K00858	1319.0
K00859	1270.0
K01181	720.0
K01180	0.0
K01183	402.0
K01182	869.0
K01185	126.0
K01184	0.0
K01187	1743.0
K01188	981.0
K02596	147.0
K13766	17.0
K13767	6.0
K13003	0.0
K13002	13.0
K13000	0.0
K02984	0.0
K02986	1324.0
K02987	0.0
K02636	2.0
K02982	1016.0
K02983	0.0
K02638	0.0
K02639	0.0
K02988	1280.0
K08298	2.0
K08299	0.0
K03583	146.0
K03582	146.0
K03581	1158.0
K03580	1.0
K03587	394.0
K03586	2.0
K03585	614.0
K03584	1304.0
K03589	1126.0
K03588	1803.0
K01725	0.0
K01724	11.0
K01727	9.0
K01726	440.0
K01721	0.0
K01720	2.0
K01722	0.0
K13008	0.0
K01729	10.0
K01728	23.0
K09530	0.0
K09539	0.0
K02188	788.0
K02189	717.0
K02182	0.0
K02183	0.0
K03769	263.0
K03768	1693.0
K03767	25.0
K03765	0.0
K03764	0.0
K03763	1626.0
K03762	6.0
K03761	1.0
K03760	12.0
K09457	76.0
K09456	2.0
K09459	21.0
K09458	1348.0
K00602	2647.0
K13988	0.0
K13985	0.0
K09981	4.0
K09980	0.0
K09983	0.0
K09982	20.0
K09985	149.0
K09984	0.0
K09987	5.0
K09986	1.0
K09989	363.0
K09988	354.0
K12583	0.0
K12582	1.0
K12589	0.0
K11720	147.0
K09759	421.0
K10985	0.0
K10984	0.0
K07468	0.0
K07469	27.0
K07464	866.0
K07465	0.0
K07466	1.0
K07467	429.0
K07460	995.0
K07461	264.0
K07462	1325.0
K07463	1.0
K10679	18.0
K10678	0.0
K10671	0.0
K10670	170.0
K10673	0.0
K10672	37.0
K10674	0.0
K10677	2.0
K10676	0.0
K08726	0.0
K08724	1.0
K08722	372.0
K08723	0.0
K08720	0.0
K08721	0.0
K08728	1.0
K10187	0.0
K00119	1.0
K00118	3.0
K00449	1.0
K00448	0.0
K00115	0.0
K00446	1.0
K00117	6.0
K00116	3.0
K00111	1053.0
K00442	0.0
K00113	46.0
K00112	47.0
K01539	0.0
K01531	562.0
K04720	1093.0
K01533	1510.0
K01534	2511.0
K01535	3.0
K01537	1442.0
K14358	0.0
K14605	0.0
K14606	0.0
K00413	8.0
K10120	8.0
K05600	0.0
K05777	3.0
K03972	0.0
K03973	41.0
K03970	1.0
K03971	0.0
K03976	1113.0
K03977	1310.0
K03974	1.0
K03975	203.0
K03978	1308.0
K03979	1323.0
K13378	191.0
K02372	1164.0
K02371	816.0
K02377	623.0
K02379	42.0
K03396	1.0
K03397	0.0
K03394	1153.0
K03395	0.0
K03392	22.0
K03393	0.0
K03390	208.0
K03391	0.0
K03399	155.0
K03027	0.0
K12136	0.0
K12137	5.0
K06610	0.0
K12138	0.0
K12139	1.0
K11444	0.0
K11440	0.0
K11443	4.0
K11442	0.0
K00612	12.0
K00613	1.0
K00610	630.0
K00611	1076.0
K00616	515.0
K00617	0.0
K00614	2.0
K00615	3622.0
K00619	175.0
K10863	0.0
K07874	0.0
K06234	0.0
K10240	0.0
K10241	0.0
K10242	0.0
K10243	0.0
K04110	0.0
K04113	0.0
K04112	0.0
K04115	0.0
K04114	0.0
K04117	0.0
K04116	0.0
K04118	0.0
K05517	0.0
K07705	8.0
K07704	15.0
K07707	312.0
K07706	373.0
K07701	143.0
K07700	0.0
K07703	144.0
K07702	0.0
K07709	187.0
K07708	3.0
K01955	2115.0
K13042	0.0
K09934	2.0
K09935	445.0
K06216	0.0
K09937	22.0
K13745	2.0
K13746	0.0
K13747	870.0
K13740	0.0
K13741	0.0
K13742	0.0
K06211	311.0
K06212	1.0
K09933	9.0
K02618	1.0
K02619	295.0
K02968	1278.0
K02966	0.0
K02967	1311.0
K02616	1.0
K02965	1322.0
K02962	0.0
K02611	2.0
K02613	9.0
K03569	2182.0
K03568	43.0
K03565	1284.0
K06218	24.0
K03567	168.0
K03566	4.0
K03561	933.0
K03560	2.0
K03563	1226.0
K03562	35.0
K06430	0.0
K01709	120.0
K01708	1.0
K01707	0.0
K01706	12.0
K01705	1.0
K01704	2941.0
K01703	2989.0
K01702	0.0
K14165	0.0
K14164	1.0
K14166	0.0
K14161	3.0
K14160	1.0
K14162	5.0
K05396	34.0
K03709	219.0
K03708	314.0
K08160	0.0
K03701	1860.0
K03700	487.0
K03703	945.0
K03702	1321.0
K03705	1083.0
K03704	1509.0
K03707	38.0
K03706	483.0
K06289	0.0
K06288	0.0
K06283	787.0
K06282	365.0
K06281	364.0
K06287	1315.0
K06286	2.0
K06285	75.0
K06284	484.0
K08161	5.0
K07540	0.0
K06438	531.0
K06869	0.0
K06868	0.0
K06867	24.0
K06866	0.0
K06865	0.0
K06864	965.0
K06863	0.0
K06862	0.0
K06861	408.0
K06860	0.0
K12659	0.0
K12658	2.0
K07547	0.0
K07546	0.0
K15023	4.0
K15022	145.0
K15020	0.0
K15024	523.0
K08700	0.0
K08162	306.0
K07544	0.0
K00137	1.0
K00135	35.0
K00134	1532.0
K00133	1319.0
K00132	3.0
K00131	6.0
K00130	314.0
K00139	0.0
K00138	0.0
K00429	0.0
K00428	143.0
K00421	1.0
K00423	0.0
K00425	379.0
K00427	0.0
K00426	378.0
K14292	0.0
K14379	0.0
K14370	0.0
K14371	0.0
K14372	0.0
K14373	0.0
K14374	0.0
K14375	0.0
K09845	0.0
K14082	0.0
K14083	31.0
K14080	2.0
K14081	5.0
K14086	311.0
K14087	333.0
K14084	30.0
K14088	333.0
K14089	332.0
K01552	522.0
K01551	91.0
K01556	7.0
K01557	0.0
K01554	3.0
K01555	5.0
K04708	0.0
K03955	0.0
K13689	0.0
K13688	15.0
K13683	0.0
K13685	160.0
K13684	0.0
K13687	0.0
K13686	0.0
K14159	0.0
K02399	1.0
K02398	275.0
K02395	278.0
K02394	152.0
K02397	441.0
K02396	1182.0
K02391	1.0
K02390	1217.0
K02393	152.0
K02392	1814.0
K13533	0.0
K13532	0.0
K13531	1.0
K13530	1.0
K01550	0.0
K05658	0.0
K14054	3.0
K02601	1624.0
K02970	1315.0
K05378	0.0
K12339	54.0
K14060	0.0
K11687	0.0
K11686	0.0
K11685	0.0
K11689	213.0
K11688	195.0
K08939	0.0
K03048	7.0
K03049	0.0
K13821	41.0
K13820	0.0
K03042	0.0
K03043	1280.0
K03040	1280.0
K03041	0.0
K03046	1277.0
K03047	0.0
K03044	0.0
K03045	0.0
K00348	356.0
K09847	0.0
K00692	2.0
K00638	693.0
K00639	597.0
K00693	0.0
K00634	753.0
K00635	0.0
K00630	0.0
K00631	1.0
K00632	237.0
K00633	374.0
K00691	15.0
K00696	1.0
K00694	21.0
K00695	1.0
K10854	0.0
K07811	0.0
K07810	0.0
K07813	882.0
K07812	145.0
K07814	367.0
K07816	24.0
K00090	0.0
K00091	337.0
K00094	31.0
K00096	413.0
K00097	413.0
K00098	20.0
K00099	1272.0
K10228	1.0
K10229	1.0
K12548	0.0
K10222	0.0
K10220	0.0
K10221	0.0
K10227	2.0
K05822	1.0
K01949	0.0
K01945	1315.0
K01947	0.0
K01946	0.0
K01941	3.0
K01940	1276.0
K06357	0.0
K07729	2498.0
K07728	0.0
K07727	1322.0
K07726	240.0
K07725	0.0
K07724	1.0
K07723	78.0
K07722	31.0
K07721	0.0
K07720	4361.0
K00899	46.0
K05824	1.0
K00891	1838.0
K00892	0.0
K00895	86.0
K00897	36.0
K08151	3.0
K08153	1.0
K08154	0.0
K02948	1320.0
K02942	0.0
K02944	0.0
K05665	0.0
K02946	1319.0
K13793	0.0
K06352	0.0
K01769	0.0
K01768	185.0
K01761	6.0
K01760	26.0
K01762	0.0
K09578	0.0
K01766	0.0
K08164	0.0
K02493	1278.0
K08166	0.0
K08167	1.0
K02496	0.0
K02497	0.0
K02494	2.0
K02495	2277.0
K02498	1.0
K02499	328.0
K08168	0.0
K08169	89.0
K14415	315.0
K14414	19.0
K06881	1340.0
K00436	2.0
K06332	0.0
K12815	0.0
K12810	0.0
K06885	60.0
K00437	1.0
K06335	0.0
K06334	1118.0
K03547	857.0
K03546	572.0
K03545	1750.0
K03544	1749.0
K03543	301.0
K06888	488.0
K10941	1.0
K03549	8.0
K03548	2.0
K10940	0.0
K02236	6.0
K02237	837.0
K02234	1.0
K02232	988.0
K02233	1385.0
K02230	96.0
K02231	1826.0
K06359	0.0
K02238	1255.0
K02239	0.0
K03723	1274.0
K03722	287.0
K03721	4.0
K03720	0.0
K03727	1.0
K03726	1.0
K03725	0.0
K03724	13.0
K06358	0.0
K12673	0.0
K12679	0.0
K12678	0.0
K06410	522.0
K11898	0.0
K11899	0.0
K11896	22.0
K11897	2.0
K11894	0.0
K11895	22.0
K11892	2.0
K11893	3.0
K11890	0.0
K11891	2.0
K08762	0.0
K08764	0.0
K08765	0.0
K10418	0.0
K11325	0.0
K11326	0.0
K11327	0.0
K11328	0.0
K11329	0.0
K00151	2.0
K00150	0.0
K00153	1.0
K00400	0.0
K00407	0.0
K00406	5.0
K00405	153.0
K00404	146.0
K00158	4.0
K01342	0.0
K09388	2.0
K09386	0.0
K09384	25.0
K04094	631.0
K04095	367.0
K04096	1277.0
K04097	1.0
K04090	0.0
K04091	4.0
K04092	1.0
K04093	0.0
K04098	0.0
K04099	0.0
K01578	0.0
K01579	507.0
K01574	0.0
K01575	4.0
K01576	1.0
K01577	0.0
K01571	816.0
K01572	1382.0
K01573	29.0
K02009	405.0
K02008	3461.0
K02005	706.0
K02004	8470.0
K02007	881.0
K02006	4587.0
K02001	40.0
K02000	171.0
K02003	11153.0
K02002	191.0
K03065	0.0
K08952	1.0
K03060	1052.0
K13809	0.0
K10948	0.0
K09607	0.0
K06125	1.0
K04337	0.0
K06120	31.0
K06121	0.0
K04336	0.0
K01127	0.0
K09703	5.0
K00004	0.0
K14699	0.0
K09702	65.0
K14698	0.0
K05311	11.0
K13829	4.0
K10943	145.0
K07291	0.0
K07290	1.0
K10206	1149.0
K10202	6.0
K10208	0.0
K10209	1.0
K01966	23.0
K01965	1.0
K01964	2.0
K01963	506.0
K01962	361.0
K01961	2006.0
K01960	230.0
K01969	10.0
K01968	2.0
K07749	338.0
K07748	0.0
K07741	73.0
K07740	1.0
K07743	0.0
K07742	931.0
K07745	0.0
K07744	0.0
K07746	1.0
K01299	327.0
K01295	123.0
K01297	391.0
K02922	0.0
K05603	1.0
K02921	0.0
K02926	1311.0
K05607	0.0
K02924	0.0
K05605	0.0
K02928	0.0
K02929	0.0
K00216	0.0
K00217	0.0
K00214	0.0
K00215	1378.0
K00213	0.0
K00210	1.0
K00211	0.0
K00218	0.0
K00219	24.0
K01035	0.0
K01034	122.0
K04517	1258.0
K01740	1985.0
K01031	0.0
K01746	27.0
K01745	163.0
K01744	322.0
K01749	626.0
K01039	29.0
K04518	284.0
K09591	0.0
K14129	0.0
K14128	3.0
K14121	0.0
K14120	0.0
K14123	0.0
K14122	0.0
K14125	0.0
K14124	0.0
K14127	6.0
K14126	3.0
K03521	1284.0
K03520	0.0
K03523	989.0
K03522	1323.0
K03525	1353.0
K03524	1380.0
K03527	1302.0
K03526	1257.0
K03529	1083.0
K03528	1.0
K06338	0.0
K02217	758.0
K03299	73.0
K03298	23.0
K13472	0.0
K03293	40.0
K03292	1642.0
K03291	0.0
K03290	0.0
K03297	318.0
K03296	1445.0
K03295	337.0
K03294	257.0
K13009	1.0
K12690	0.0
K09743	0.0
K06022	0.0
K07190	0.0
K06021	0.0
K07192	135.0
K06020	1.0
K06027	4.0
K06026	1.0
K09744	0.0
K07991	4.0
K08749	0.0
K09835	0.0
K09834	0.0
K10439	1919.0
K06351	1.0
K09833	0.0
K10925	0.0
K10924	163.0
K10927	144.0
K10926	0.0
K10923	0.0
K10922	0.0
K09629	0.0
K10697	0.0
K00179	835.0
K00172	374.0
K00171	117.0
K00170	329.0
K00177	962.0
K00176	944.0
K00175	1390.0
K00174	1308.0
K13478	0.0
K14338	0.0
K14339	0.0
K14335	0.0
K14337	0.0
K14330	0.0
K14331	0.0
K14333	1.0
K08918	0.0
K13479	142.0
K04078	1270.0
K04079	1295.0
K04076	76.0
K04077	1322.0
K04074	354.0
K04075	1276.0
K04072	1291.0
K04073	4.0
K04070	813.0
K04071	0.0
K14597	2.0
K13318	0.0
K08280	1.0
K13641	35.0
K13640	150.0
K13643	11.0
K13642	0.0
K02027	14128.0
K02026	24901.0
K02025	26753.0
K02024	1.0
K02023	402.0
K02022	65.0
K02021	1.0
K02020	803.0
K02029	1863.0
K02028	1876.0
K03886	0.0
K03887	1.0
K03884	0.0
K03885	427.0
K03881	0.0
K03888	0.0
K03889	1.0
K12998	0.0
K12999	1.0
K12992	66.0
K12993	0.0
K12990	310.0
K12991	0.0
K12996	4.0
K12997	6.0
K12994	0.0
K12995	9.0
K08979	0.0
K08978	1020.0
K03088	12051.0
K03089	29.0
K03086	1869.0
K03087	148.0
K08971	0.0
K08970	3.0
K03082	2.0
K03080	0.0
K08974	938.0
K13868	0.0
K00918	34.0
K01553	0.0
K12214	0.0
K11646	21.0
K11645	0.0
K11641	0.0
K11640	0.0
K12736	0.0
K12733	0.0
K07507	643.0
K07506	4.0
K07505	0.0
K07504	5.0
K07503	1.0
K07502	403.0
K07501	18.0
K07500	0.0
K07509	0.0
K07508	0.0
K11422	0.0
K08698	0.0
K10773	1509.0
K10774	1.0
K14286	0.0
K10778	7.0
K14287	10.0
K00140	55.0
K05501	1.0
K01903	229.0
K01902	233.0
K01905	5.0
K01904	0.0
K01907	5.0
K01906	5.0
K01909	0.0
K01908	1.0
K14534	289.0
K00147	1284.0
K07767	0.0
K07769	0.0
K07768	1.0
K06203	30.0
K06202	2.0
K09921	2.0
K09920	1.0
K09927	307.0
K09024	1.0
K09022	46.0
K09023	0.0
K09020	15.0
K09021	0.0
K02908	0.0
K02909	1322.0
K08218	233.0
K08219	0.0
K02904	1321.0
K02906	1311.0
K02907	1157.0
K02902	1268.0
K00230	146.0
K00231	190.0
K00232	2.0
K08976	4.0
K00234	0.0
K00239	512.0
K06209	840.0
K09928	155.0
K01015	0.0
K01014	0.0
K01012	1562.0
K01011	123.0
K01010	0.0
K08920	0.0
K14103	0.0
K14102	0.0
K14101	0.0
K14100	0.0
K14105	0.0
K14104	0.0
K14109	0.0
K14108	0.0
K06401	0.0
K00893	0.0
K13402	0.0
K12858	0.0
K03503	176.0
K03502	737.0
K03501	1311.0
K03500	1104.0
K08924	0.0
K02278	94.0
K02279	442.0
K12977	0.0
K02276	28.0
K02277	1.0
K02274	23.0
K02275	21.0
K13450	0.0
K13451	0.0
K13452	0.0
K13454	0.0
K13455	0.0
K12509	0.0
K12508	0.0
K12507	2.0
K12506	127.0
K12500	1.0
K12503	1.0
K05926	0.0
K09728	0.0
K14587	13.0
K06597	0.0
K06596	145.0
K06595	0.0
K06599	0.0
K06598	0.0
K07978	1.0
K07979	2444.0
K07976	0.0
K14585	0.0
K10907	1329.0
K10906	0.0
K10901	0.0
K10909	0.0
K10908	20.0
K09819	6.0
K09818	1.0
K09817	1315.0
K09816	1291.0
K09815	1298.0
K06374	853.0
K06373	849.0
K09812	1612.0
K09811	1596.0
K09810	713.0
K09724	0.0
K14582	0.0
K09721	0.0
K04058	20.0
K04059	20.0
K04050	0.0
K04051	0.0
K04052	0.0
K04053	0.0
K04054	0.0
K04055	0.0
K04056	20.0
K04057	0.0
K01047	0.0
K08975	0.0
K10015	0.0
K10014	20.0
K10017	1.0
K10016	0.0
K10011	0.0
K10010	136.0
K10013	0.0
K10012	330.0
K10019	0.0
K10018	0.0
K13665	5.0
K13664	0.0
K13663	0.0
K13662	0.0
K13661	0.0
K13660	0.0
K13669	0.0
K13668	3.0
K07641	0.0
K01466	30.0
K13590	2.0
K01464	330.0
K01465	1348.0
K01462	2374.0
K01463	31.0
K01460	0.0
K01461	0.0
K13599	29.0
K13598	150.0
K01468	148.0
K01469	0.0
K09251	11.0
K09252	1.0
K02041	348.0
K02040	1347.0
K02043	1.0
K02045	51.0
K02044	788.0
K02047	51.0
K02046	51.0
K02049	2157.0
K02048	52.0
K05549	0.0
K05548	2.0
K06046	0.0
K03319	22.0
K03316	16.0
K03317	46.0
K03314	2.0
K03315	1034.0
K03312	331.0
K03313	127.0
K03310	1854.0
K03311	164.0
K12052	0.0
K02945	1234.0
K06162	25.0
K06163	25.0
K06160	1.0
K06161	0.0
K06166	24.0
K00359	151.0
K06164	25.0
K06165	25.0
K06168	1282.0
K06169	9.0
K13020	17.0
K07158	0.0
K07159	0.0
K04835	2.0
K11621	0.0
K11991	1.0
K11622	0.0
K11996	56.0
K11627	0.0
K11626	2.0
K11629	0.0
K11628	0.0
K07561	0.0
K07560	1295.0
K07563	0.0
K07562	0.0
K07565	0.0
K07564	0.0
K07567	1744.0
K07566	1460.0
K07569	0.0
K07568	1480.0
K09925	1.0
K11199	0.0
K11198	0.0
K11192	0.0
K11191	0.0
K11196	0.0
K11195	0.0
K11194	0.0
K02492	873.0
K10713	0.0
K10710	83.0
K10711	6.0
K10716	2.0
K02490	157.0
K10714	0.0
K10715	0.0
K01929	1324.0
K01928	1338.0
K01923	1555.0
K01922	3.0
K01921	1526.0
K01920	8.0
K01926	1052.0
K01925	1326.0
K01924	1319.0
K07789	2.0
K07788	2.0
K07785	0.0
K07784	0.0
K07787	40.0
K07786	0.0
K07781	0.0
K07783	85.0
K07782	2.0
K05835	1.0
K06355	0.0
K14661	0.0
K09844	0.0
K00782	198.0
K00783	1312.0
K00784	1432.0
K00785	0.0
K00786	542.0
K00039	0.0
K00036	387.0
K00037	0.0
K00034	30.0
K00035	0.0
K00032	0.0
K00033	387.0
K00030	36.0
K00031	1193.0
K01259	10.0
K01258	771.0
K01255	545.0
K01256	51.0
K01251	834.0
K01250	136.0
K01253	0.0
K01252	0.0
K09008	3.0
K09009	1.0
K09000	10.0
K09001	25.0
K09002	531.0
K09003	5.0
K09004	175.0
K09005	22.0
K09006	1.0
K09007	170.0
K09846	0.0
K08234	462.0
K00258	1.0
K00259	300.0
K00252	14.0
K00253	1.0
K00256	0.0
K00257	298.0
K00254	1.0
K00255	1.0
K01079	120.0
K01078	5.0
K01071	3.0
K01070	2.0
K01073	1.0
K01077	771.0
K01076	72.0
K14472	0.0
K14471	0.0
K14470	0.0
K14475	3.0
K09841	0.0
K02788	1.0
K02782	1.0
K02783	46.0
K02781	35.0
K02786	2.0
K02787	0.0
K02784	1.0
K01060	73.0
K01787	138.0
K01786	555.0
K01785	1375.0
K01784	2462.0
K01783	1382.0
K01782	14.0
K01781	2.0
K01780	0.0
K01789	1.0
K01788	450.0
K02526	28.0
K02527	393.0
K02525	0.0
K02250	0.0
K02523	374.0
K02520	1272.0
K02521	0.0
K02258	6.0
K02259	13.0
K02528	1277.0
K02529	6524.0
K03781	490.0
K03780	85.0
K03783	1042.0
K03782	38.0
K03785	155.0
K03784	228.0
K03787	696.0
K03786	1165.0
K03789	1070.0
K03788	0.0
K10700	0.0
K00342	364.0
K03124	1.0
K03120	0.0
K12527	138.0
K12526	2.0
K12525	1.0
K12524	281.0
K12523	0.0
K12522	0.0
K09789	144.0
K09788	25.0
K09787	926.0
K09786	74.0
K09785	0.0
K09781	2.0
K09780	5.0
K10961	0.0
K10960	1.0
K10963	0.0
K10962	0.0
K10965	0.0
K10964	0.0
K10966	0.0
K09879	0.0
K06318	0.0
K06311	3.0
K06310	77.0
K06312	0.0
K06314	0.0
K06317	127.0
K11389	0.0
K11386	0.0
K11387	0.0
K11384	21.0
K11385	0.0
K11382	0.0
K11383	0.0
K11381	40.0
K11949	0.0
K10380	0.0
K04032	83.0
K04033	0.0
K04030	88.0
K04031	556.0
K04036	0.0
K04037	0.0
K04034	10.0
K04035	16.0
K04038	0.0
K04039	0.0
K07046	30.0
K07047	401.0
K07044	0.0
K07045	753.0
K07042	1105.0
K07043	764.0
K07040	1036.0
K07041	0.0
K07048	42.0
K07049	0.0
K08664	0.0
K02584	180.0
K10039	208.0
K10038	2.0
K10037	22.0
K10036	33.0
K04788	0.0
K04789	0.0
K04784	0.0
K04785	0.0
K04786	0.0
K04787	0.0
K04780	0.0
K04781	2.0
K04782	3.0
K04783	0.0
K13601	0.0
K13603	0.0
K13602	0.0
K13605	0.0
K13604	0.0
K13607	2.0
K02404	274.0
K05783	0.0
K05782	1.0
K05781	25.0
K05780	25.0
K05787	0.0
K05786	169.0
K05785	165.0
K05784	0.0
K05789	0.0
K05788	173.0
K01442	726.0
K01443	924.0
K01444	10.0
K01446	1.0
K01447	328.0
K01448	2291.0
K01449	603.0
K14803	0.0
K02069	186.0
K05569	487.0
K08008	0.0
K02063	1.0
K05566	487.0
K05565	4.0
K05563	0.0
K05562	0.0
K05561	0.0
K02064	2.0
K03338	333.0
K03339	0.0
K03330	0.0
K03331	0.0
K03332	1.0
K03333	0.0
K03335	312.0
K03336	312.0
K03337	315.0
K12956	0.0
K12957	0.0
K12954	0.0
K12955	0.0
K12952	0.0
K12953	0.0
K12950	1.0
K12951	0.0
K14733	0.0
K00109	0.0
K06148	2382.0
K06149	1.0
K06144	0.0
K06145	0.0
K06146	0.0
K06147	14138.0
K06141	0.0
K06142	846.0
K06143	47.0
K11945	0.0
K08948	0.0
K08949	0.0
K00071	0.0
K14664	0.0
K13810	8.0
K14665	1.0
K03058	0.0
K11609	0.0
K11608	0.0
K14660	0.0
K11603	0.0
K11602	0.0
K11601	0.0
K11600	0.0
K11607	0.0
K11606	0.0
K11605	0.0
K11604	0.0
K10558	13.0
K10559	26.0
K10550	14.0
K10551	14.0
K10552	1.0
K10553	1.0
K10554	1.0
K10555	16.0
K10556	15.0
K10557	13.0
K03051	0.0
K03050	0.0
K07549	0.0
K07548	0.0
K07239	53.0
K07235	1.0
K07234	1.0
K07237	1.0
K07236	1.0
K07231	1.0
K07230	3.0
K07233	1.0
K07232	0.0
K02467	0.0
K05306	353.0
K05305	343.0
K05304	2.0
K05303	0.0
K05301	0.0
K02565	0.0
K08644	0.0
K08646	0.0
K08641	68.0
K08643	0.0
K08642	0.0
K12146	0.0
K00010	396.0
K00011	1.0
K00012	1550.0
K00013	1309.0
K00014	1399.0
K00016	970.0
K09065	2.0
K08252	36.0
K08253	3.0
K08256	0.0
K08255	0.0
K08258	0.0
K08259	0.0
K00274	3.0
K00275	46.0
K00276	1.0
K00270	0.0
K00271	0.0
K00272	1.0
K00273	0.0
K00278	916.0
K00279	0.0
K12675	0.0
K01277	211.0
K01274	1.0
K01273	776.0
K01271	399.0
K01270	1123.0
K01278	287.0
K00906	4.0
K00904	8.0
K00903	62.0
K00901	338.0
K13785	0.0
K00908	0.0
K11149	0.0
K01053	5.0
K01051	59.0
K01057	88.0
K01056	1323.0
K01055	2.0
K01054	1.0
K01058	29.0
K02500	1305.0
K02501	1308.0
K02502	1056.0
K02503	1296.0
K02504	0.0
K02505	0.0
K02506	0.0
K02507	0.0
K02508	0.0
K02509	1.0
K00291	0.0
K13410	0.0
K13148	0.0
K13419	0.0
K05825	0.0
K03106	1323.0
K03105	0.0
K03101	1646.0
K03100	2695.0
K12541	0.0
K12540	0.0
K12543	0.0
K12542	0.0
K12545	0.0
K12544	0.0
K12547	0.0
K12546	0.0
K12549	0.0
K06080	0.0
K11018	0.0
K11019	0.0
K11016	0.0
K11017	0.0
K11014	0.0
K11015	0.0
K11012	0.0
K11013	0.0
K11010	0.0
K11011	0.0
K06333	788.0
K06880	0.0
K06883	148.0
K06882	1.0
K09857	22.0
K06884	0.0
K06887	0.0
K06886	16.0
K06889	1810.0
K10942	145.0
K09859	30.0
K09858	24.0
K10947	2025.0
K10946	0.0
K10945	0.0
K10944	0.0
K13284	0.0
K00483	2.0
K00481	0.0
K00480	0.0
K00486	3.0
K00485	1.0
K00484	0.0
K09901	0.0
K10929	0.0
K07684	3.0
K07685	0.0
K07686	0.0
K07687	0.0
K07681	0.0
K07688	0.0
K07689	0.0
K10928	0.0
K04018	0.0
K04019	83.0
K04014	25.0
K04015	11.0
K04016	0.0
K04017	0.0
K04013	144.0
K07060	0.0
K07061	2.0
K07062	195.0
K07063	13.0
K07064	3.0
K07065	4.0
K07066	310.0
K07067	74.0
K07068	6.0
K07069	313.0
K01121	0.0
K13629	0.0
K13628	19.0
K13623	2.0
K13622	2.0
K13620	0.0
K13626	842.0
K08586	0.0
K08587	0.0
K01428	355.0
K01429	350.0
K01422	172.0
K01423	14.0
K01420	1384.0
K01421	919.0
K01426	346.0
K01427	0.0
K01424	1055.0
K01425	324.0
K08068	0.0
K07538	0.0
K13086	0.0
K13085	0.0
K07287	2.0
K07824	0.0
K07682	0.0
K02722	0.0
K12978	0.0
K12979	0.0
K12972	3.0
K12973	0.0
K12974	0.0
K12975	0.0
K12976	0.0
K07821	0.0
K07683	1.0
K14750	0.0
K14751	0.0
K14953	0.0
K12288	0.0
K12289	0.0
K12282	1.0
K12283	0.0
K12280	0.0
K12281	0.0
K12286	0.0
K12287	143.0
K12284	0.0
K12285	144.0
K11957	0.0
K11956	0.0
K11955	0.0
K11954	0.0
K11953	0.0
K11952	0.0
K11951	0.0
K11950	0.0
K11959	0.0
K11958	0.0
K13889	26.0
K13888	21.0
K11963	0.0
K07217	17.0
K07216	1133.0
K07215	0.0
K07214	361.0
K07213	258.0
K07212	0.0
K07219	45.0
K07218	4.0
K12150	1.0
K08689	0.0
K08688	0.0
K00402	0.0
K00401	0.0
K11994	0.0
K00152	0.0
K01043	33.0
K00154	1.0
K00157	0.0
K00156	152.0
K10533	0.0
K10530	1.0
K10531	0.0
K10536	72.0
K10537	15.0
K10535	1.0
K10538	0.0
K10539	15.0
K00073	1.0
K13934	0.0
K00076	38.0
K00077	996.0
K00074	1003.0
K00075	1279.0
K00078	0.0
K00079	0.0
K02290	0.0
K02563	1319.0
K02292	0.0
K08966	1.0
K02294	2.0
K08278	0.0
K08279	1.0
K08274	0.0
K08275	0.0
K08276	1.0
K08277	0.0
K00298	0.0
K00299	1.0
K00296	0.0
K00297	1473.0
K00294	194.0
K00292	0.0
K00293	2.0
K00290	867.0
K07757	0.0
K12089	0.0
K01210	0.0
K01213	0.0
K01212	388.0
K01215	1.0
K01214	0.0
K01217	0.0
K01216	0.0
K01219	0.0
K01218	368.0
K02749	0.0
K02746	39.0
K02747	31.0
K02744	46.0
K02745	37.0
K02742	144.0
K00924	5.0
K00925	1629.0
K00926	873.0
K00927	1323.0
K00928	1397.0
K00929	832.0
K12085	0.0
K02298	2.0
K02299	2.0
K02568	1.0
K02569	21.0
K02562	0.0
K02291	10.0
K02560	0.0
K02293	3.0
K02566	65.0
K02567	165.0
K02564	1195.0
K02297	3.0
K03169	2630.0
K03168	1280.0
K03163	0.0
K03162	0.0
K03167	0.0
K03166	0.0
K11038	0.0
K11039	0.0
K11030	0.0
K11031	7.0
K11032	0.0
K11033	0.0
K11034	0.0
K11035	0.0
K11036	0.0
K11037	0.0
K02546	0.0
K07668	341.0
K07669	1.0
K07666	0.0
K07667	1444.0
K07664	1.0
K07665	540.0
K07662	3.0
K07663	0.0
K07660	1.0
K07661	0.0
K03927	1295.0
K07008	2.0
K07009	387.0
K07002	2.0
K07003	998.0
K07000	3.0
K07001	962.0
K07006	7.0
K07007	1607.0
K07004	3.0
K07005	1310.0
K03921	3.0
K02956	1322.0
K09725	0.0
K09181	84.0
K08599	0.0
K08598	0.0
K08591	1412.0
K08590	500.0
K01156	32.0
K01154	1594.0
K01407	0.0
K01400	0.0
K01153	1495.0
K01150	21.0
K01151	1283.0
K01408	0.0
K01409	1451.0
K01158	0.0
K01159	853.0
K05523	0.0
K05522	5.0
K05521	615.0
K05520	358.0
K05527	7.0
K05526	1.0
K05525	0.0
K05524	24.0
K05529	0.0
K14518	0.0
K14519	2.0
K05949	0.0
K01754	861.0
K05942	1.0
K01027	144.0
K02171	0.0
K02170	148.0
K02173	15.0
K02172	0.0
K01751	167.0
K06416	378.0
K06417	0.0
K06414	0.0
K06947	0.0
K03379	0.0
K03808	145.0
K03809	9.0
K03806	3.0
K06412	919.0
K03804	0.0
K12296	1.0
K03802	8.0
K03803	396.0
K06413	10.0
K10808	4.0
K06411	489.0
K01028	20.0
K01029	104.0
K11931	146.0
K11930	0.0
K11933	0.0
K11932	0.0
K11935	0.0
K11934	22.0
K11937	0.0
K11936	0.0
K11939	0.0
K11938	0.0
K10800	0.0
K06419	1.0
K11929	0.0
K07271	802.0
K07270	1.0
K07273	129.0
K07272	1.0
K07275	42.0
K07274	20.0
K07277	539.0
K07276	6.0
K07279	0.0
K07278	3.0
K10623	0.0
K02481	261.0
K11520	0.0
K02480	0.0
K08170	0.0
K02485	5.0
K02484	194.0
K02487	1.0
K08600	1718.0
K08603	0.0
K08602	463.0
K08605	0.0
K08604	0.0
K09956	0.0
K09957	0.0
K09954	16.0
K09955	1515.0
K09952	8.0
K09953	0.0
K09950	1.0
K09951	769.0
K09958	2.0
K09959	4.0
K07495	2.0
K07494	9.0
K07497	1389.0
K07496	628.0
K07491	1037.0
K07490	0.0
K07493	0.0
K07492	21.0
K07499	0.0
K07498	2.0
K11209	2.0
K11208	0.0
K11204	0.0
K11203	7.0
K11202	34.0
K11201	0.0
K11200	0.0
K00058	1671.0
K00059	3070.0
K00728	0.0
K00729	4.0
K00055	0.0
K00057	1318.0
K00050	524.0
K00051	0.0
K00720	5.0
K00721	711.0
K14424	0.0
K06033	0.0
K14189	1.0
K14188	5.0
K06364	0.0
K14187	1.0
K01239	80.0
K01238	100.0
K01897	2118.0
K01232	32.0
K01895	821.0
K01230	0.0
K01893	1114.0
K01236	6.0
K01235	27.0
K01890	1322.0
K02768	56.0
K02769	14.0
K02760	176.0
K02761	141.0
K02763	0.0
K02764	0.0
K02765	124.0
K00948	1762.0
K00949	974.0
K00942	1355.0
K00943	798.0
K00940	382.0
K00941	2308.0
K00946	535.0
K00947	0.0
K00944	0.0
K00945	3101.0
K01097	0.0
K01096	0.0
K01095	205.0
K01093	42.0
K01092	778.0
K01091	3114.0
K01090	1306.0
K03499	3232.0
K03498	2664.0
K03491	81.0
K03490	316.0
K03493	1.0
K03492	5.0
K03495	1320.0
K03497	3248.0
K03496	3251.0
K02817	0.0
K02814	1.0
K02815	2.0
K02810	104.0
K02548	474.0
K02549	11.0
K02818	0.0
K02819	320.0
K03637	253.0
K03636	18.0
K03147	1126.0
K03146	18.0
K08851	0.0
K06518	987.0
K09729	241.0
K06048	3.0
K06045	4.0
K06044	5.0
K09727	0.0
K09726	2.0
K06041	447.0
K09720	2.0
K09723	0.0
K06042	697.0
K09897	0.0
K09896	0.0
K09895	1.0
K09894	0.0
K09893	0.0
K09892	0.0
K09891	0.0
K09890	0.0
K09899	0.0
K09898	0.0
K03622	0.0
K07648	0.0
K07649	0.0
K07398	0.0
K07399	12.0
K11056	0.0
K11057	0.0
K11054	0.0
K11055	0.0
K07640	22.0
K07393	3.0
K07390	7.0
K07391	1308.0
K07644	1.0
K07645	1.0
K07646	1631.0
K07647	0.0
K10896	0.0
K07024	4432.0
K07025	1907.0
K07026	2.0
K07027	763.0
K07020	0.0
K07021	28.0
K07022	0.0
K07023	945.0
K07028	147.0
K07029	1785.0
K10094	0.0
K01390	0.0
K01392	0.0
K01399	0.0
K02673	0.0
K05893	0.0
K05897	0.0
K05896	1081.0
K05895	590.0
K05899	1.0
K05898	0.0
K00555	0.0
K00554	974.0
K00557	1.0
K00556	198.0
K00551	1.0
K00559	0.0
K00558	2008.0
K01170	1.0
K01173	39.0
K01174	32.0
K01175	53.0
K01176	100.0
K01178	5.0
K01179	1551.0
K14578	0.0
K14579	0.0
K08951	0.0
K08950	0.0
K08953	0.0
K03828	7.0
K03829	1.0
K03820	327.0
K03821	4.0
K03822	0.0
K03823	924.0
K03824	22.0
K03825	17.0
K03826	777.0
K03827	213.0
K12248	0.0
K12246	0.0
K12247	0.0
K12242	0.0
K12243	0.0
K12240	0.0
K12241	0.0
K11919	0.0
K11918	0.0
K11913	0.0
K11912	0.0
K11911	0.0
K11910	0.0
K11917	0.0
K11916	0.0
K11915	0.0
K11914	0.0
K12068	1.0
K12069	1.0
K12062	2.0
K12063	1.0
K12060	2.0
K12061	2.0
K12066	1.0
K12067	6.0
K12064	2.0
K12065	2.0
K07259	241.0
K07258	2693.0
K07253	0.0
K07251	0.0
K07250	325.0
K07257	25.0
K07256	0.0
K07255	0.0
K07254	0.0
K05372	0.0
K05373	0.0
K05370	0.0
K05371	0.0
K05374	0.0
K05375	0.0
K09970	1.0
K09971	2.0
K09972	5.0
K09973	27.0
K09974	2.0
K09975	0.0
K09976	6.0
K09978	0.0
K09979	129.0
K11261	407.0
K11260	0.0
K11263	1.0
K11264	1.0
K10793	3.0
K10796	4.0
K10797	73.0
K10794	1.0
K10795	3.0
K00700	1527.0
K00701	0.0
K10798	0.0
K00703	1407.0
K00705	1067.0
K09828	0.0
K10133	0.0
K13053	1.0
K03192	0.0
K00964	0.0
K00965	1008.0
K00966	143.0
K00960	0.0
K00961	0.0
K00962	1320.0
K00963	606.0
K00969	1280.0
K12681	0.0
K02703	0.0
K08364	1.0
K08365	1.0
K02706	0.0
K08363	0.0
K08361	0.0
K02708	0.0
K02709	0.0
K08368	22.0
K08369	27.0
K01615	112.0
K01617	3.0
K01616	0.0
K01611	373.0
K01610	833.0
K01613	778.0
K01612	0.0
K01619	1134.0
K01618	0.0
K02834	1301.0
K02835	1323.0
K05281	0.0
K03619	0.0
K03618	1.0
K03617	1332.0
K03616	67.0
K03615	1321.0
K03614	1280.0
K03613	1279.0
K03612	1235.0
K03611	7.0
K03610	840.0
K09705	23.0
K09704	731.0
K09701	2.0
K09700	2.0
K09709	0.0
K06391	393.0
K06390	912.0
K06393	906.0
K06392	606.0
K06395	93.0
K06394	716.0
K06397	848.0
K06396	822.0
K06399	871.0
K06398	912.0
K06435	0.0
K11078	0.0
K11079	0.0
K11074	1.0
K11075	1.0
K11076	1.0
K11077	0.0
K11070	925.0
K11071	932.0
K11072	1245.0
K11073	1.0
K06935	0.0
K06934	222.0
K06937	29.0
K06936	2.0
K06931	0.0
K06930	0.0
K06933	0.0
K06932	0.0
K06939	0.0
K06938	0.0
K13381	0.0
K05916	3.0
K05917	0.0
K05914	0.0
K05915	0.0
K05912	0.0
K05913	0.0
K05910	1.0
K05911	0.0
K05918	0.0
K05919	989.0
K00392	1.0
K00390	116.0
K00397	0.0
K00395	5.0
K00394	97.0
K01884	0.0
K00399	0.0
K01886	1246.0
K01376	0.0
K01372	561.0
K09149	0.0
K09148	0.0
K01225	68.0
K09145	311.0
K09144	308.0
K09147	0.0
K09146	0.0
K09141	150.0
K09140	0.0
K09143	4.0
K09142	0.0
K05709	0.0
K05708	0.0
K05879	381.0
K05878	380.0
K05875	0.0
K05874	0.0
K05877	0.0
K05876	0.0
K05873	4.0
K00579	0.0
K00578	0.0
K00577	0.0
K00575	1498.0
K00574	502.0
K00573	204.0
K00571	1290.0
K00570	1.0
K01118	85.0
K01119	140.0
K01157	0.0
K01112	3.0
K01113	18.0
K04477	842.0
K01114	12.0
K01115	0.0
K08087	0.0
K01315	0.0
K08085	0.0
K08084	4.0
K08083	0.0
K08082	2.0
K08081	2.0
K08080	0.0
K01152	11.0
K01401	0.0
K09826	1.0
K06344	0.0
K06345	0.0
K09822	5.0
K06343	0.0
K10938	0.0
K06341	0.0
K10934	0.0
K10935	0.0
K10932	0.0
K11052	0.0
K10930	0.0
K06349	0.0
K11053	0.0
K10754	0.0
K01755	1613.0
K10200	105.0
K02132	0.0
K02137	1.0
K03840	0.0
K03841	207.0
K13028	0.0
K13799	0.0
K13798	0.0
K13795	0.0
K13794	0.0
K13021	0.0
K13792	0.0
K13791	0.0
K13790	0.0
K12268	1.0
K12269	1.0
K12262	7.0
K12263	0.0
K12264	0.0
K12265	0.0
K12266	0.0
K12267	1557.0
K01757	0.0
K12237	0.0
K13243	0.0
K13245	0.0
K13244	0.0
K13246	0.0
K03264	0.0
K03265	2.0
K03263	0.0
K03268	0.0
K03269	218.0
K12415	0.0
K10211	0.0
K09918	0.0
K09919	1.0
K06720	1.0
K09913	3.0
K09910	0.0
K09911	0.0
K09916	0.0
K09917	0.0
K06726	44.0
K09915	1.0
K11535	0.0
K11534	16.0
K11537	78.0
K11531	0.0
K11533	0.0
K11532	0.0
K11249	12.0
K11539	0.0
K00762	1637.0
K00763	1124.0
K00760	1271.0
K00761	1309.0
K00766	1098.0
K00767	901.0
K00764	1826.0
K00765	1297.0
K00768	1089.0
K00769	23.0
K11059	0.0
K00186	2.0
K00187	2.0
K00184	198.0
K00185	51.0
K00183	185.0
K00180	931.0
K00188	0.0
K00189	0.0
K10110	497.0
K10111	0.0
K10112	963.0
K10113	0.0
K10114	0.0
K10115	0.0
K10116	0.0
K10117	1442.0
K10118	1776.0
K10119	1973.0
K04641	0.0
K04643	1.0
K04642	0.0
K13282	8.0
K00988	1.0
K00989	305.0
K00986	297.0
K00984	307.0
K00985	0.0
K00982	149.0
K00983	684.0
K00980	111.0
K00981	1337.0
K01585	382.0
K01584	0.0
K01586	1706.0
K13498	2.0
K01580	192.0
K01583	322.0
K01582	192.0
K13497	330.0
K01589	74.0
K01588	1315.0
K14941	3.0
K08347	0.0
K08348	0.0
K02720	0.0
K14949	0.0
K02723	0.0
K03459	0.0
K03458	577.0
K03455	389.0
K03457	56.0
K03451	38.0
K03981	3.0
K03980	513.0
K02614	235.0
K01639	807.0
K01638	5.0
K01637	4.0
K01636	8.0
K01635	5.0
K01634	1.0
K01633	297.0
K01632	1.0
K01631	0.0
K01630	35.0
K02615	0.0
K02588	627.0
K02589	600.0
K02858	30.0
K02859	1.0
K14051	0.0
K14053	0.0
K14052	0.0
K02852	22.0
K02853	0.0
K02850	0.0
K02851	1.0
K14059	580.0
K14058	2.0
K02586	447.0
K02587	505.0
K03679	0.0
K03671	2811.0
K03670	2.0
K03673	2.0
K03672	3.0
K03675	0.0
K03674	0.0
K03677	0.0
K03676	6.0
K09761	1261.0
K09760	441.0
K09763	1.0
K09762	920.0
K09765	1052.0
K09764	246.0
K09767	224.0
K06006	2.0
K09769	532.0
K09768	613.0
K10353	0.0
K03187	354.0
K03186	625.0
K03185	8.0
K03184	0.0
K03183	910.0
K03182	623.0
K03181	2.0
K03189	355.0
K03188	355.0
K02715	0.0
K12455	0.0
K12454	9.0
K12453	0.0
K12452	20.0
K12451	0.0
K07358	0.0
K07356	0.0
K07357	0.0
K07354	0.0
K07355	0.0
K07352	0.0
K07353	0.0
K07350	0.0
K07351	0.0
K06919	168.0
K06918	0.0
K06917	161.0
K06916	151.0
K06915	426.0
K06914	0.0
K06913	0.0
K06912	0.0
K06911	460.0
K06910	339.0
K08986	2.0
K08987	3.0
K08984	3.0
K08985	0.0
K08982	156.0
K08983	0.0
K08980	1.0
K08981	14.0
K08988	1.0
K08989	1.0
K02252	0.0
K05934	709.0
K05936	712.0
K05937	0.0
K02253	0.0
K05939	3.0
K00378	1252.0
K00375	860.0
K00374	22.0
K00376	4.0
K00371	24.0
K00370	23.0
K00373	22.0
K00372	1.0
K01358	1767.0
K09166	1.0
K09165	8.0
K09164	6.0
K09163	182.0
K09162	3.0
K09161	0.0
K09160	1.0
K01354	12.0
K01355	0.0
K01356	1440.0
K05601	1.0
K05851	0.0
K03807	0.0
K05606	308.0
K02927	0.0
K05974	0.0
K03805	7.0
K05976	0.0
K00519	0.0
K00518	20.0
K03800	489.0
K00511	0.0
K00510	0.0
K03801	239.0
K00515	0.0
K00514	2.0
K00517	6.0
K05971	1.0
K03154	823.0
K11147	0.0
K05581	0.0
K05580	0.0
K05583	0.0
K05582	0.0
K05585	0.0
K05584	0.0
K05587	0.0
K05586	0.0
K05589	172.0
K03150	1085.0
K03623	5.0
K03152	1380.0
K14200	0.0
K14201	0.0
K14202	0.0
K03621	1250.0
K14204	0.0
K14205	5.0
K01134	325.0
K01135	14.0
K01136	15.0
K01137	1.0
K01130	380.0
K01132	0.0
K01133	325.0
K01138	699.0
K01139	39.0
K02113	1121.0
K02112	1293.0
K02111	1234.0
K02446	41.0
K02117	1139.0
K02116	475.0
K02115	1294.0
K02114	1294.0
K02119	860.0
K02118	1164.0
K02448	0.0
K01036	2.0
K03212	1.0
K13007	0.0
K13006	6.0
K13005	0.0
K13004	314.0
K13001	0.0
K06404	426.0
K01032	0.0
K06951	27.0
K03862	0.0
K03863	0.0
K06406	913.0
K06957	0.0
K05020	8.0
K06400	540.0
K06403	426.0
K06954	0.0
K10814	0.0
K10817	0.0
K10816	0.0
K07136	0.0
K03242	0.0
K03243	0.0
K12202	0.0
K12203	0.0
K12206	0.0
K12207	0.0
K12204	0.0
K12205	0.0
K12208	0.0
K12209	0.0
K13919	32.0
K13918	0.0
K06214	2.0
K06215	773.0
K09936	453.0
K06217	1316.0
K09930	2.0
K09931	151.0
K09932	1.0
K06213	681.0
K09938	0.0
K09939	180.0
K11517	0.0
K06337	0.0
K13301	0.0
K00748	383.0
K00745	0.0
K00743	2.0
K07165	4.0
K07164	387.0
K07167	2.0
K07166	879.0
K07161	17.0
K07160	73.0
K07163	0.0
K07162	199.0
K07169	0.0
K07168	21.0
K06336	0.0
K01839	805.0
K01838	132.0
K01835	323.0
K01834	3888.0
K01837	0.0
K01830	0.0
K00608	0.0
K02632	0.0
K02630	0.0
K02631	0.0
K08322	14.0
K08323	14.0
K08320	0.0
K08321	23.0
K08326	0.0
K08324	0.0
K08325	105.0
K01659	2.0
K01658	1090.0
K02637	0.0
K01653	1661.0
K01652	2517.0
K01655	4.0
K01654	884.0
K01657	1087.0
K02874	1320.0
K02875	0.0
K02876	1281.0
K02877	0.0
K02871	1293.0
K02873	0.0
K02878	1323.0
K02879	1322.0
K14070	0.0
K09749	1336.0
K09748	1273.0
K06023	2125.0
K09742	0.0
K09741	0.0
K09740	60.0
K09747	1112.0
K09746	0.0
K09745	0.0
K06024	1041.0
K03477	0.0
K03476	46.0
K03475	383.0
K03474	344.0
K03473	185.0
K03472	0.0
K03471	7.0
K03470	1270.0
K03478	312.0
K02304	1298.0
K02305	0.0
K02302	52.0
K02303	153.0
K02300	2.0
K02301	21.0
K03653	0.0
K03652	54.0
K03651	3.0
K03650	1319.0
K03657	3040.0
K03656	2.0
K03655	2012.0
K03654	997.0
K03658	329.0
K12439	0.0
K12431	0.0
K12430	0.0
K12433	0.0
K12432	0.0
K12435	0.0
K12434	0.0
K12437	0.0
K12436	0.0
K06979	5.0
K06978	376.0
K06971	65.0
K06970	9.0
K06973	1070.0
K06972	706.0
K06975	248.0
K06974	2.0
K06977	1.0
K06976	314.0
K07082	1278.0
K07083	279.0
K07080	691.0
K07081	191.0
K07086	3.0
K07087	0.0
K07084	3.0
K07085	559.0
K07088	1996.0
K07089	985.0
K01317	0.0
K11162	0.0
K11163	0.0
K11161	0.0
K11168	0.0
K00356	159.0
K00355	1.0
K00354	0.0
K00353	0.0
K00351	344.0
K00350	344.0
K05952	0.0
K05953	0.0
K05951	144.0
K05956	0.0
K05957	0.0
K00358	81.0
K00689	0.0
K00688	1860.0
K00681	105.0
K00680	1166.0
K00683	1.0
K00685	3.0
K00684	50.0
K00687	1.0
K00686	0.0
K05831	1.0
K05830	0.0
K05833	849.0
K05832	785.0
K05834	0.0
K05837	1325.0
K05836	1.0
K05839	0.0
K05838	6.0
K07677	0.0
K00533	393.0
K00532	5.0
K00531	0.0
K00530	0.0
K00537	959.0
K00536	0.0
K00535	0.0
K00534	23.0
K00539	0.0
K00538	0.0
K11029	0.0
K14260	107.0
K14261	6.0
K14266	0.0
K14267	2.0
K14268	0.0
K14269	0.0
K01337	1.0
K01338	1736.0
K02683	0.0
K02682	0.0
K02681	0.0
K02680	0.0
K02687	1299.0
K02686	0.0
K02685	0.0
K02689	0.0
K02688	28.0
K00824	319.0
K00827	0.0
K00826	1380.0
K00821	2426.0
K00820	1637.0
K00823	11.0
K00822	2.0
K00829	0.0
K00828	0.0
K01488	70.0
K01489	1138.0
K01484	0.0
K01485	360.0
K01486	308.0
K01487	157.0
K01480	1144.0
K01481	0.0
K01482	2.0
K01483	1.0
K02469	2140.0
K02468	1.0
K02466	1.0
K02465	0.0
K02464	0.0
K02463	0.0
K02462	1.0
K02461	1.0
K02460	145.0
K08969	3.0
K13061	0.0
K13060	0.0
K13063	0.0
K13062	0.0
K13069	0.0
K08964	1.0
K06363	0.0
K03079	60.0
K06342	0.0
K03078	0.0
K13289	0.0
K13288	3.0
K13285	0.0
K13287	0.0
K13286	0.0
K13281	69.0
K13280	380.0
K13283	0.0
K00054	18.0
K04496	0.0
K05369	0.0
K05368	1.0
K03228	20.0
K03229	20.0
K00052	1304.0
K03222	21.0
K03223	21.0
K03220	20.0
K03221	20.0
K03226	20.0
K03227	20.0
K03224	20.0
K03225	21.0
K09482	0.0
K09483	0.0
K13836	0.0
K12228	0.0
K05360	0.0
K12224	0.0
K12225	0.0
K12226	0.0
K12227	0.0
K12220	0.0
K05363	3.0
K12222	0.0
K12223	0.0
K08681	772.0
K08680	6.0
K08683	0.0
K08682	0.0
K08685	0.0
K08684	0.0
K08687	0.0
K08686	0.0
K11755	1325.0
K11754	3009.0
K11751	21.0
K11750	0.0
K11753	2535.0
K11752	1176.0
K02407	822.0
K13938	0.0
K13936	0.0
K13935	0.0
K02406	1643.0
K13933	0.0
K13932	0.0
K13931	0.0
K13930	0.0
K12088	0.0
K12081	0.0
K12082	0.0
K12083	0.0
K12084	0.0
K12086	0.0
K12087	0.0
K09611	0.0
K09612	0.0
K04940	0.0
K10085	0.0
K05394	0.0
K05395	19.0
K06340	0.0
K13043	94.0
K07149	209.0
K07148	160.0
K07147	156.0
K07146	25.0
K07145	25.0
K07144	0.0
K07143	0.0
K07142	0.0
K07141	188.0
K07140	4.0
K10156	0.0
K10150	0.0
K10620	0.0
K10621	0.0
K14028	0.0
K14029	0.0
K01817	1110.0
K01816	12.0
K01815	529.0
K01814	1303.0
K01813	397.0
K01812	925.0
K01811	2271.0
K01810	1356.0
K01819	3.0
K01818	145.0
K14580	0.0
K05379	0.0
K08304	43.0
K08305	170.0
K08306	164.0
K08307	387.0
K08300	29.0
K08301	926.0
K08302	84.0
K08303	2425.0
K08308	0.0
K08309	400.0
K14671	0.0
K14670	0.0
K14673	0.0
K14672	0.0
K01673	235.0
K01672	1.0
K01671	0.0
K01677	942.0
K01676	502.0
K01674	2.0
K01679	202.0
K01678	867.0
K02899	1280.0
K02896	0.0
K02897	283.0
K02895	1319.0
K02892	1323.0
K02890	1323.0
K10811	0.0
K02096	0.0
K02097	0.0
K02094	0.0
K02095	0.0
K02092	0.0
K02093	0.0
K02099	1322.0
K03411	1017.0
K03410	1048.0
K03413	2014.0
K03412	776.0
K03415	303.0
K03414	147.0
K03417	1.0
K03416	0.0
K03418	0.0
K05376	0.0
K02320	0.0
K02322	0.0
K02323	0.0
K05377	0.0
K13542	1009.0
K13543	0.0
K13540	0.0
K13541	2.0
K12145	0.0
K12144	0.0
K12147	0.0
K12410	1601.0
K12141	145.0
K12140	146.0
K12143	1.0
K12142	0.0
K12149	0.0
K12148	0.0
K07312	0.0
K07313	224.0
K07310	1.0
K07311	1.0
K07316	93.0
K07317	0.0
K07314	0.0
K07315	248.0
K07318	14.0
K07319	518.0
K03936	0.0
K03425	0.0
K03426	667.0
K03427	1684.0
K03420	0.0
K03421	0.0
K03422	0.0
K03423	146.0
K03756	1.0
K03757	0.0
K03206	0.0
K03755	0.0
K11144	11.0
K11145	922.0
K05972	0.0
K05973	0.0
K03752	196.0
K05978	0.0
K05979	30.0
K03753	197.0
K00331	365.0
K00330	364.0
K00333	176.0
K00332	173.0
K00335	1096.0
K00334	1212.0
K00337	388.0
K00336	1763.0
K00339	364.0
K00338	352.0
K03751	0.0
K06953	1.0
K06952	11.0
K06407	914.0
K06950	2640.0
K10819	27.0
K06956	20.0
K06955	2.0
K06402	132.0
K10815	0.0
K06959	1250.0
K06958	1096.0
K06409	1661.0
K06408	363.0
K09129	3.0
K09128	18.0
K09123	18.0
K09122	4.0
K09121	900.0
K09120	0.0
K09127	5.0
K09126	8.0
K09125	65.0
K09124	42.0
K01233	1.0
K05819	0.0
K05818	0.0
K01896	2.0
K05813	846.0
K05812	0.0
K05811	0.0
K05810	1093.0
K05817	2.0
K05816	24.0
K05815	347.0
K05814	45.0
K01894	2.0
K01892	1324.0
K01234	35.0
K01144	401.0
K01146	0.0
K01141	2.0
K01416	0.0
K11434	0.0
K01415	3.0
K06354	0.0
K01414	146.0
K09836	0.0
K01318	0.0
K01319	0.0
K01312	0.0
K06350	1.0
K02669	1294.0
K02668	147.0
K02665	147.0
K02664	158.0
K02667	149.0
K02666	191.0
K02661	0.0
K02660	145.0
K02663	160.0
K02662	583.0
K00809	8.0
K00808	0.0
K00806	1326.0
K00805	1045.0
K00804	0.0
K00803	7.0
K00802	0.0
K00801	2.0
K00800	1030.0
K10921	0.0
K02409	873.0
K02408	1196.0
K02401	1146.0
K02400	1155.0
K02403	0.0
K02402	0.0
K02405	1198.0
K05364	751.0
K05367	114.0
K05366	2706.0
K10210	0.0
K10216	0.0
K13049	309.0
K13048	0.0
K13739	0.0
K10215	0.0
K06122	1.0
K13735	1.0
K13734	0.0
K13041	0.0
K13040	0.0
K13731	0.0
K13730	5.0
K13733	0.0
K13732	0.0
K04516	214.0
K03204	26.0
K03205	1987.0
K03207	4.0
K03200	22.0
K03201	5.0
K03202	0.0
K03203	4.0
K03208	1.0
K03758	25.0
K03759	0.0
K09469	0.0
K09461	0.0
K06204	202.0
K00178	4.0
K13950	1.0
K13953	13.0
K13955	0.0
K13954	89.0
K10920	0.0
K06324	0.0
K11777	31.0
K11779	0.0
K11778	0.0
K06325	0.0
K12600	0.0
K07432	0.0
K07430	0.0
K06326	0.0
K07128	0.0
K07121	23.0
K07120	23.0
K07123	0.0
K07122	1.0
K07125	0.0
K07124	903.0
K07127	2.0
K07126	422.0
K01870	1322.0
K01873	1629.0
K01872	1321.0
K01875	1324.0
K01874	1635.0
K01876	1379.0
K01879	185.0
K01878	189.0
K06321	0.0
K00476	0.0
K00477	0.0
K00474	0.0
K00472	2.0
K00470	1.0
K00471	1.0
K00478	0.0
K00479	0.0
K04775	0.0
K04774	2.0
K04777	0.0
K04776	0.0
K04771	0.0
K04770	1.0
K04773	376.0
K04772	1.0
K04779	0.0
K04778	0.0
K14657	0.0
K14656	0.0
K14654	0.0
K14653	0.0
K14652	1314.0
K14659	0.0
K14658	0.0
K14386	0.0
K09926	1.0
K01699	1.0
K01698	903.0
K01695	1126.0
K01697	12.0
K01696	1159.0
K01690	1.0
K01693	1097.0
K01692	439.0
K07227	19.0
K03439	1283.0
K03438	1723.0
K13380	0.0
K03928	178.0
K03925	1113.0
K03924	1911.0
K03431	1369.0
K03926	29.0
K03437	1148.0
K03436	1496.0
K03435	0.0
K03434	0.0
K02348	71.0
K02342	1060.0
K02343	1225.0
K02340	1248.0
K02341	1318.0
K02346	1600.0
K02347	17.0
K02344	0.0
K02345	0.0
K03697	380.0
K03696	1313.0
K03695	1313.0
K03694	50.0
K03693	2.0
K03692	1.0
K03690	1.0
K03699	1018.0
K03698	677.0
K13566	0.0
K12164	0.0
K07338	0.0
K07339	89.0
K07334	187.0
K07335	1318.0
K07336	1.0
K07337	30.0
K07330	0.0
K07331	0.0
K07332	0.0
K07333	0.0
K09695	6.0
K09694	6.0
K09697	40.0
K09696	38.0
K09691	1121.0
K09690	578.0
K09693	1.0
K09692	26.0
K09699	1.0
K09698	158.0
K07590	145.0
K07591	0.0
K07592	0.0
K05998	0.0
K05999	0.0
K05996	0.0
K05997	0.0
K05994	0.0
K05995	527.0
K05993	350.0
K05991	0.0
K10837	0.0
K00319	0.0
K00318	171.0
K00648	1683.0
K02545	0.0
K00645	1407.0
K00311	7.0
K00646	0.0
K00317	0.0
K00316	0.0
K00643	6.0
K00314	1.0
K02547	63.0
K06429	0.0
K06428	0.0
K06427	0.0
K02812	0.0
K06425	2.0
K06424	0.0
K06423	77.0
K06422	0.0
K06421	2.0
K02813	0.0
K02930	0.0
K03815	0.0
K05612	0.0
K03367	5.0
K03366	4.0
K03812	0.0
K03635	157.0
K03634	172.0
K03631	1274.0
K05969	0.0
K03630	1370.0
K03633	0.0
K03632	144.0
K01998	1564.0
K01999	1751.0
K01992	4117.0
K01993	541.0
K01990	6014.0
K01991	286.0
K01996	1625.0
K01997	1636.0
K01994	0.0
K01995	1487.0
K03148	468.0
K03639	354.0
K05692	0.0
K03638	6.0
K00869	18.0
K00868	893.0
K00861	0.0
K00860	80.0
K00863	7.0
K00862	0.0
K00865	570.0
K00864	1342.0
K00867	5.0
K00866	0.0
K01192	1501.0
K01190	3158.0
K01191	1718.0
K01197	29.0
K01194	11.0
K01195	659.0
K01198	397.0
K01199	0.0
K00656	2605.0
K00657	593.0
K00306	0.0
K14591	1.0
K00300	0.0
K00653	0.0
K13715	0.0
K13713	0.0
K00650	0.0
K00651	972.0
K14596	0.0
K02647	1733.0
K14598	1.0
K02643	0.0
K02642	0.0
K02641	0.0
K02640	0.0
K03594	411.0
K03595	1321.0
K03596	1277.0
K03597	1.0
K03590	455.0
K03591	0.0
K03592	40.0
K03593	222.0
K03598	145.0
K03599	2.0
K01736	1314.0
K01737	467.0
K01734	1450.0
K01735	970.0
K01732	0.0
K01733	1392.0
K01730	311.0
K01731	0.0
K06049	0.0
K01738	1912.0
K01739	11.0
K11809	0.0
K05343	74.0
K02422	1273.0
K02421	1147.0
K05340	53.0
K02427	172.0
K05346	14.0
K02425	0.0
K02424	0.0
K05349	4303.0
K02428	376.0
K03770	392.0
K03771	414.0
K03772	57.0
K03773	212.0
K03774	148.0
K03775	219.0
K03776	1.0
K03777	2.0
K03778	869.0
K03779	51.0
K09722	0.0
K08174	0.0
K14114	0.0
K13979	7.0
K13237	0.0
K14440	0.0
K09992	311.0
K09990	1.0
K09991	4.0
K09996	0.0
K09997	0.0
K09994	0.0
K14110	0.0
K09998	0.0
K09999	0.0
K14111	0.0
K14113	0.0
K14449	0.0
K10213	3.0
K14118	0.0
K11711	61.0
K11710	5.0
K11712	94.0
K11717	1507.0
K11719	2.0
K06857	23.0
K10440	1209.0
K10441	1149.0
K07103	0.0
K07102	4.0
K07101	25.0
K07100	0.0
K07107	1367.0
K07106	102.0
K07105	525.0
K07456	1299.0
K07459	19.0
K07458	94.0
K07109	74.0
K07108	0.0
K10198	0.0
K10199	0.0
K10190	1324.0
K10191	0.0
K10192	53.0
K10193	14.0
K10194	15.0
K10195	0.0
K10196	0.0
K10197	0.0
K15013	0.0
K01858	55.0
K15016	0.0
K15017	0.0
K01853	0.0
K01852	0.0
K01851	0.0
K01850	43.0
K01857	1.0
K01856	0.0
K01854	1265.0
K07539	0.0
K08478	0.0
K08479	0.0
K08476	0.0
K08477	0.0
K08475	0.0
K00450	2.0
K00451	6.0
K00452	3.0
K00453	8.0
K00455	0.0
K00456	0.0
K00457	7.0
K00106	0.0
K00459	162.0
K00104	302.0
K00105	1.0
K00102	24.0
K00103	0.0
K00100	1668.0
K00101	2.0
K01509	0.0
K04759	2008.0
K04758	2590.0
K04757	462.0
K01504	0.0
K04755	14.0
K04754	28.0
K04753	1.0
K04752	4.0
K04751	970.0
K01502	0.0
K14631	0.0
K05359	0.0
K14632	0.0
K07536	0.0
K12080	0.0
K02364	0.0
K12369	1.0
K02361	60.0
K02362	0.0
K02363	0.0
K13509	0.0
K13503	0.0
K13500	0.0
K12109	0.0
K12108	0.0
K12101	0.0
K12100	0.0
K12103	0.0
K12102	0.0
K12105	0.0
K12104	0.0
K12107	0.0
K12106	0.0
K11023	0.0
K03014	0.0
K08906	0.0
K08904	0.0
K08900	0.0
K06223	1021.0
K06199	559.0
K06198	2.0
K06197	0.0
K06196	847.0
K06194	168.0
K06193	17.0
K06192	23.0
K06191	3.0
K06190	3.0
K11104	362.0
K11105	382.0
K11106	1.0
K11107	0.0
K11102	1.0
K11103	21.0
K07862	14.0
K00666	850.0
K00663	0.0
K00662	308.0
K00661	1167.0
K00660	5.0
K06997	1304.0
K06996	18.0
K06995	20.0
K10852	18.0
K06993	0.0
K06992	0.0
K06991	2.0
K06990	154.0
K11050	0.0
K06999	13.0
K06998	379.0
K05338	1.0
K11051	0.0
K06441	0.0
K06440	0.0
K06443	3.0
K06442	1098.0
K06445	2.0
K06447	0.0
K06446	4.0
K06309	0.0
K05686	0.0
K02655	21.0
K07392	0.0
K00595	1393.0
K00594	0.0
K00596	0.0
K00599	2702.0
K00598	23.0
K02657	1.0
K07642	3.0
K07643	0.0
K07396	21.0
K07397	81.0
K07394	1.0
K07395	3.0
K04102	0.0
K04103	3.0
K04100	0.0
K04101	0.0
K04107	0.0
K04105	0.0
K04108	0.0
K04109	0.0
K07716	0.0
K07717	33.0
K07714	9.0
K07715	148.0
K07712	292.0
K07713	326.0
K07710	4.0
K07711	2.0
K07718	4581.0
K07719	40.0
K00843	0.0
K00842	0.0
K00841	3.0
K00840	0.0
K00847	1267.0
K00846	0.0
K00845	2307.0
K00844	15.0
K00849	1128.0
K00848	478.0
K06302	0.0
K13771	145.0
K13770	153.0
K13772	0.0
K13775	0.0
K13774	1.0
K13777	0.0
K13776	0.0
K13779	0.0
K13778	0.0
K02621	221.0
K02992	1320.0
K02623	0.0
K08286	0.0
K08281	174.0
K02996	1268.0
K02995	0.0
K02994	1322.0
K02629	0.0
K02628	0.0
K08289	177.0
K08288	0.0
K03578	1.0
K03579	34.0
K03576	3.0
K03577	310.0
K03574	2534.0
K03575	415.0
K03572	1315.0
K03573	1.0
K03570	1300.0
K03571	781.0
K01710	1862.0
K01711	1049.0
K01712	152.0
K01713	0.0
K01714	2278.0
K01715	862.0
K01716	2.0
K01718	1.0
K01719	352.0
K03081	1.0
K02199	6.0
K02198	179.0
K14170	1795.0
K02193	30.0
K02192	14.0
K02191	12.0
K02190	765.0
K02197	179.0
K02196	1.0
K02195	178.0
K02194	178.0
K03718	260.0
K03719	561.0
K03712	1084.0
K03713	2.0
K03710	1281.0
K03711	2035.0
K03716	790.0
K03717	2.0
K03715	5.0
K07129	0.0
K00045	12.0
K13995	0.0
K13994	0.0
K13991	0.0
K13990	257.0
K13993	1074.0
K13992	0.0
K06298	493.0
K06299	0.0
K06294	0.0
K06295	504.0
K06296	73.0
K06297	276.0
K06290	0.0
K06291	0.0
K06292	0.0
K06293	0.0
K12743	0.0
K00248	822.0
K06426	0.0
K11739	0.0
K11738	1.0
K11733	0.0
K11732	0.0
K11731	0.0
K11737	0.0
K11736	0.0
K11735	0.0
K11734	0.0
K06870	0.0
K06871	1919.0
K06872	894.0
K06873	8.0
K06874	0.0
K06875	0.0
K06876	6.0
K06877	476.0
K06878	9.0
K06879	29.0
K07478	1632.0
K12645	0.0
K07479	0.0
K07473	845.0
K07472	0.0
K07471	0.0
K07470	0.0
K07477	1.0
K07476	0.0
K07474	14.0
K15038	0.0
K15039	0.0
K15034	11.0
K15036	0.0
K15037	0.0
K08738	8.0
K06420	0.0
K00128	576.0
K00129	0.0
K00438	0.0
K00432	340.0
K00433	312.0
K00122	6.0
K00123	254.0
K00124	45.0
K00125	0.0
K00126	0.0
K00127	30.0
K08973	9.0
K14348	0.0
K14347	0.0
K14340	0.0
K08972	167.0
K01525	2.0
K01524	2185.0
K01523	281.0
K01521	0.0
K01520	1625.0
K01529	46.0
K08977	6.0
K03969	292.0
K08929	0.0
K02388	1200.0
K02389	1190.0
K02386	148.0
K02387	1196.0
K02384	0.0
K02385	999.0
K02382	0.0
K02380	28.0
K02381	1.0
K05386	0.0
K13524	0.0
K13525	1.0
K13527	2.0
K13520	0.0
K13522	0.0
K13529	2.0
K03385	65.0
K03384	0.0
K03387	154.0
K03386	944.0
K03381	0.0
K03380	0.0
K03383	1.0
K03382	92.0
K03389	207.0
K03388	223.0
K05356	0.0
K12344	60.0
K12343	21.0
K12342	0.0
K12341	0.0
K12340	395.0
K02430	0.0
K12349	0.0
K05351	1.0
K11694	1.0
K11695	0.0
K11690	536.0
K05352	0.0
K11693	0.0
K08928	0.0
K03433	2.0
K13832	4.0
K03039	0.0
K03432	1.0
K06607	0.0
K06606	12.0
K06605	2.0
K03430	379.0
K06603	233.0
K06602	0.0
K06601	0.0
K06600	0.0
K05358	0.0
K06609	0.0
K06608	3.0
K03923	2.0
K03922	0.0
K11472	2.0
K11473	224.0
K11474	0.0
K11475	0.0
K11476	0.0
K11477	0.0
K00601	0.0
K00600	1282.0
K00603	66.0
K03746	1.0
K00605	576.0
K00604	1331.0
K00607	1.0
K00606	758.0
K00609	1311.0
K03741	597.0
K03740	5.0
K03743	90.0
K10873	0.0
K03214	0.0
K14068	0.0
K13317	0.0
K06360	0.0
K14069	0.0
K08078	0.0
K09650	1.0
K06361	0.0
K07802	0.0
K07803	62.0
K07800	0.0
K07801	0.0
K07806	1.0
K07807	0.0
K07804	0.0
K07805	0.0
K06362	0.0
K01172	0.0
K10257	0.0
K10255	1.0
K10254	821.0
K10253	0.0
K10918	0.0
K04128	0.0
K01958	265.0
K01959	1.0
K01956	1299.0
K01957	0.0
K04126	0.0
K04127	1.0
K01952	1669.0
K01953	1479.0
K01950	1181.0
K01951	1690.0
K07730	0.0
K07731	0.0
K07732	0.0
K07733	1.0
K07734	5.0
K07735	68.0
K07736	1174.0
K07737	2793.0
K07738	906.0
K07739	2.0
K06365	0.0
K06366	0.0
K06367	0.0
K10910	0.0
K10911	0.0
K04382	0.0
K10775	0.0
K02609	2.0
K02979	0.0
K02978	0.0
K06368	0.0
K02975	0.0
K02974	0.0
K02977	0.0
K02976	0.0
K03558	248.0
K03559	595.0
K03550	1288.0
K03551	1321.0
K03552	0.0
K03553	1631.0
K03554	1.0
K03555	1304.0
K03556	432.0
K03557	2.0
K01778	1294.0
K01779	164.0
K06369	0.0
K01772	179.0
K01770	1241.0
K01771	9.0
K01776	1245.0
K01777	25.0
K01774	0.0
K01775	1700.0
K05385	0.0
K05384	0.0
K05383	0.0
K05382	0.0
K05381	0.0
K08159	1.0
K14153	8.0
K14154	0.0
K14155	1191.0
K08152	0.0
K08156	192.0
K08076	0.0
K12809	0.0
K05297	7.0
K03734	1695.0
K03735	122.0
K03736	122.0
K03737	1363.0
K03731	0.0
K03732	1.0
K03733	414.0
K03738	70.0
K03739	5.0
K08139	1.0
K06994	3.0
K12660	0.0
K12661	1.0
K07450	2.0
K08719	0.0
K08717	49.0
K08715	1.0
K08714	2.0
K08713	0.0
K08710	0.0
K11311	0.0
K11312	44.0
K00141	0.0
K00146	1.0
K00411	8.0
K00412	12.0
K00145	2567.0
K00148	0.0
K14367	0.0
K14366	0.0
K08954	0.0
K08384	1287.0
K14369	0.0
K14368	0.0
K14091	332.0
K14090	313.0
K14093	0.0
K14092	0.0
K14095	0.0
K14094	0.0
K14097	0.0
K14096	0.0
K14099	0.0
K14098	0.0
K02848	0.0
K01541	0.0
K04712	1.0
K04711	0.0
K01545	0.0
K01547	564.0
K01546	565.0
K01548	554.0
K04719	1.0
K04718	0.0
K02018	922.0
K02019	235.0
K02016	2776.0
K02017	189.0
K02014	1535.0
K02015	3048.0
K02012	790.0
K02013	2539.0
K02010	418.0
K02011	770.0
K04515	0.0
K03943	0.0
K03941	143.0
K03940	0.0
K00313	13.0
K04060	0.0
K01608	309.0
K08942	0.0
K08943	0.0
K08940	0.0
K08941	0.0
K08946	1.0
K08947	0.0
K08944	0.0
K08945	0.0
K03059	0.0
K13811	0.0
K13812	0.0
K13815	0.0
K13816	0.0
K13818	0.0
K13819	23.0
K03053	0.0
K03052	0.0
K03055	0.0
K03054	0.0
K03057	0.0
K03056	0.0
K06222	1.0
K11418	0.0
K11410	0.0
K11415	0.0
K00622	0.0
K00621	0.0
K00620	2375.0
K00627	68.0
K00626	822.0
K00625	1129.0
K00624	0.0
K02805	332.0
K02552	6.0
K02550	0.0
K02556	1170.0
K02803	0.0
K02554	0.0
K07280	0.0
K07281	1.0
K07282	973.0
K07283	3.0
K07284	464.0
K07285	3.0
K07286	0.0
K08217	771.0
K07288	1.0
K07289	24.0
K07534	0.0
K07535	7.0
K07533	799.0
K07822	0.0
K07823	0.0
K08699	0.0
K00088	1629.0
K00087	155.0
K00086	316.0
K00082	54.0
K10239	0.0
K10238	0.0
K10231	19.0
K10230	1.0
K10233	1.0
K10232	1.0
K10235	0.0
K10234	1.0
K10237	0.0
K10236	0.0
K08353	0.0
K01970	2.0
K01971	40.0
K01972	1444.0
K01973	0.0
K01974	0.0
K01975	242.0
K01976	0.0
K07758	0.0
K05990	0.0
K07752	0.0
K07753	0.0
K07751	0.0
K13786	0.0
K07755	0.0
K07442	171.0
K08352	317.0
K07115	7.0
K07441	0.0
K07634	0.0
K07446	0.0
K07111	0.0
K07444	970.0
K07445	2.0
K00647	49.0
K07449	0.0
K00641	287.0
K00640	1673.0
K01289	0.0
K01282	0.0
K01283	0.0
K01280	0.0
K01281	1.0
K01286	333.0
K01284	420.0
K02954	1326.0
K02952	1323.0
K02950	1269.0
K00155	3.0
K02959	1311.0
K00887	0.0
K00886	3.0
K00885	0.0
K00884	1.0
K00883	20.0
K00882	495.0
K00881	4.0
K00880	105.0
K00053	1237.0
K14048	0.0
K01026	129.0
K01756	1325.0
K01025	0.0
K01750	64.0
K01023	17.0
K01752	1533.0
K01753	18.0
K14583	0.0
K01758	18.0
K01759	1485.0
K09565	0.0
K09568	0.0
K08173	19.0
K08172	0.0
K02483	371.0
K02482	8.0
K08177	73.0
K08176	0.0
K08175	0.0
K02486	0.0
K02489	0.0
K02488	297.0
K08178	1.0
K14138	111.0
K14136	0.0
K09713	0.0
K09714	0.0
K09715	0.0
K03532	0.0
K03533	0.0
K03530	1941.0
K03531	1316.0
K03536	1317.0
K03537	0.0
K03534	501.0
K03535	1.0
K03538	0.0
K03539	0.0
K14451	0.0
K14450	0.0
K02225	0.0
K02224	1749.0
K02227	1074.0
K02226	912.0
K02221	254.0
K14107	0.0
K02229	1.0
K02228	0.0
K14106	0.0
K00441	13.0
K03288	0.0
K03289	6.0
K03284	1676.0
K03285	0.0
K03286	40.0
K03287	502.0
K03280	0.0
K03281	519.0
K03282	1080.0
K00440	0.0
K13677	0.0
K12790	0.0
K09639	0.0
K12688	0.0
K12689	0.0
K12686	0.0
K12687	0.0
K12684	0.0
K12685	0.0
K12682	0.0
K12683	0.0
K12680	0.0
K11889	0.0
K08884	1082.0
K11085	700.0
K11084	0.0
K11081	0.0
K11080	0.0
K11083	0.0
K11082	0.0
K11089	0.0
K08777	0.0
K08776	0.0
K06346	1049.0
K06347	0.0
K09824	1.0
K09825	1114.0
K09823	2.0
K09820	4.0
K10939	0.0
K10936	0.0
K10937	0.0
K10933	0.0
K06348	0.0
K09829	0.0
K11337	0.0
K11336	0.0
K11335	0.0
K11334	0.0
K11333	0.0
K11332	0.0
K11331	0.0
K11330	0.0
K00169	371.0
K00164	25.0
K00166	1.0
K00167	2.0
K00161	67.0
K00162	68.0
K00163	5.0
K10689	0.0
K10680	5.0
K10681	0.0
K10682	0.0
K04083	925.0
K04082	2.0
K04081	0.0
K04080	2.0
K04087	201.0
K04086	1.0
K04085	9.0
K04084	24.0
K04088	201.0
K01569	0.0
K01568	0.0
K01563	2.0
K01561	0.0
K01560	387.0
K01567	18.0
K01565	0.0
K01564	0.0
K02038	1270.0
K02039	1235.0
K02030	2661.0
K02031	3457.0
K02032	3570.0
K02033	4150.0
K02034	4142.0
K02035	4503.0
K02036	1290.0
K02037	1259.0
K05556	0.0
K13658	0.0
K13659	0.0
K13656	0.0
K13657	0.0
K13654	0.0
K13655	20.0
K13652	368.0
K13653	2040.0
K13650	0.0
K13651	19.0
K05555	1.0
K05552	0.0
K02057	2631.0
K05550	0.0
K05551	0.0
K12308	2420.0
K12306	0.0
K03073	1313.0
K03072	496.0
K03071	10.0
K03070	1324.0
K03077	56.0
K03076	1270.0
K03075	1235.0
K03074	548.0
K08965	8.0
K08967	3.0
K08961	122.0
K08963	720.0
K13873	0.0
K13876	0.0
K13874	0.0
K13875	0.0
K06139	0.0
K06138	17.0
K06135	0.0
K06134	6.0
K06137	0.0
K06136	1.0
K06131	1691.0
K06133	889.0
K06132	0.0
K02600	1323.0
K07389	0.0
K07388	0.0
K04747	0.0
K01516	1275.0
K09977	2.0
K07518	0.0
K07519	0.0
K11437	0.0
K07512	0.0
K07516	156.0
K10212	10.0
K10747	0.0
K10217	0.0
K10219	0.0
K10218	0.0
K10748	0.0
K01912	1618.0
K01913	0.0
K01910	11.0
K01911	72.0
K01916	188.0
K01917	4.0
K01914	1010.0
K01915	2719.0
K01918	751.0
K01919	16.0
K07774	0.0
K07775	138.0
K07776	15.0
K07777	117.0
K07770	3.0
K07771	0.0
K07772	0.0
K07773	0.0
K07778	2.0
K01193	915.0
K04340	0.0
K04341	0.0
K04342	0.0
K04343	0.0
K12986	0.0
K04691	0.0
K02931	1278.0
K02933	1311.0
K02935	1321.0
K02936	0.0
K02939	1322.0
K00205	0.0
K00204	0.0
K00207	0.0
K00206	0.0
K00201	0.0
K00200	0.0
K00203	0.0
K00202	0.0
K00209	0.0
K00208	341.0
K01000	1626.0
K01001	0.0
K01002	32.0
K01003	2.0
K01004	1.0
K01005	53.0
K01006	1305.0
K01007	283.0
K01008	405.0
K10855	0.0
K14115	0.0
K14116	0.0
K14441	1286.0
K14446	6.0
K14447	0.0
K14112	0.0
K14445	1.0
K08195	0.0
K08194	1.0
K14448	0.0
K08196	0.0
K08191	192.0
K14119	0.0
K08193	0.0
K00702	157.0
K10799	0.0
K03518	390.0
K03519	48.0
K09719	0.0
K10856	0.0
K03516	0.0
K03517	834.0
K02205	0.0
K02204	6.0
K02203	581.0
K02201	0.0
K02200	10.0
K13714	0.0
K13461	0.0
K12518	0.0
K12519	0.0
K12517	0.0
K12514	0.0
K12515	0.0
K12512	0.0
K12513	0.0
K12510	843.0
K12511	363.0
K07183	937.0
K07182	295.0
K07181	509.0
K07180	74.0
K07186	0.0
K07185	172.0
K07184	1.0
K09800	28.0
K09801	1.0
K09802	1.0
K09803	10.0
K09804	0.0
K09805	20.0
K09806	2.0
K09807	514.0
K09808	533.0
K09809	3.0
K10912	0.0
K10913	0.0
K10914	40.0
K10915	0.0
K10916	0.0
K10917	0.0
K11358	795.0
K11355	0.0
K11354	0.0
K11357	0.0
K11356	0.0
K04069	3766.0
K04068	1228.0
K04065	6.0
K04064	0.0
K04067	0.0
K04066	1315.0
K04061	668.0
K09716	1.0
K04063	5.0
K04062	0.0
K10006	0.0
K10007	0.0
K10004	0.0
K10005	0.0
K10002	0.0
K10003	0.0
K10000	0.0
K10001	0.0
K09717	0.0
K10008	0.0
K10009	0.0
K02491	0.0
K14588	0.0
K14581	0.0
K13678	1.0
K13679	0.0
K11633	0.0
K13670	1.0
K13671	1.0
K11987	0.0
K11636	0.0
K11634	0.0
K13582	0.0
K13583	1.0
K13580	0.0
K13581	2.0
K13586	0.0
K13587	0.0
K13584	0.0
K13585	0.0
K13588	0.0
K13589	0.0
K02052	21.0
K02053	22.0
K02050	2736.0
K02051	2693.0
K02056	1328.0
K05553	0.0
K02054	19.0
K02055	13.0
K02058	437.0
K02059	2.0
K05558	0.0
K05559	0.0
K03895	0.0
K03894	0.0
K03897	1.0
K03896	0.0
K03891	1.0
K03890	1.0
K03893	2.0
K03892	2890.0
K02423	0.0
K05342	0.0
K05341	15.0
K12989	0.0
K12988	0.0
K02420	1154.0
K12981	0.0
K12980	0.0
K12983	0.0
K12982	1.0
K12985	0.0
K12984	1.0
K12987	0.0
K02426	219.0
K13854	0.0
K03098	117.0
K13853	68.0
K03095	2.0
K05344	0.0
K03091	3733.0
K03090	72.0
K03093	632.0
K03092	537.0
K06113	63.0
K09632	0.0
K02429	388.0
K06118	1.0
K05716	0.0
K04844	1.0
K11632	0.0
K11630	0.0
K11631	0.0
K11637	0.0
K11635	1.0
K11638	0.0
K11639	0.0
K07572	0.0
K07573	0.0
K07570	3.0
K07571	415.0
K07576	587.0
K07577	4.0
K07574	917.0
K07575	0.0
K07578	0.0
K07579	0.0
K11189	2159.0
K11184	416.0
K11187	0.0
K11180	31.0
K11181	31.0
K11183	3.0
K10764	6.0
K10763	2.0
K10762	0.0
K01938	1116.0
K01939	1360.0
K01934	1226.0
K01935	315.0
K01937	1319.0
K01930	0.0
K01932	20.0
K01933	1620.0
K07798	32.0
K07799	8.0
K07796	0.0
K07797	0.0
K07794	36.0
K07795	10.0
K07792	32.0
K07793	325.0
K07790	0.0
K07791	18.0
K06379	912.0
K00968	321.0
K06378	905.0
K06377	4.0
K06376	0.0
K06375	0.0
K09814	0.0
K09813	0.0
K06372	0.0
K06371	0.0
K06370	0.0
K01249	0.0
K01246	589.0
K01247	11.0
K01244	0.0
K01243	839.0
K08919	0.0
K01241	66.0
K02919	863.0
K02913	1272.0
K02912	0.0
K02911	1264.0
K02910	0.0
K02917	0.0
K02916	1319.0
K02915	0.0
K02914	1278.0
K00228	19.0
K00227	0.0
K00226	1719.0
K00224	2.0
K00223	0.0
K00222	0.0
K00221	0.0
K00220	0.0
K01798	0.0
K01799	16.0
K01068	0.0
K01069	110.0
K01062	1.0
K01791	1326.0
K01792	0.0
K01061	13.0
K01066	86.0
K01067	184.0
K01796	6.0
K01797	2.0
K05499	343.0
K14468	0.0
K14469	1.0
K14465	0.0
K14466	0.0
K14467	0.0
K10834	0.0
K10833	0.0
K02266	0.0
K03793	3.0
K03790	45.0
K03791	0.0
K03796	10.0
K03797	1688.0
K03794	0.0
K03795	3.0
K03798	2551.0
K03799	198.0
K13448	0.0
K12538	0.0
K12539	0.0
K12530	0.0
K12531	0.0
K12532	0.0
K12533	0.0
K12534	0.0
K12535	0.0
K12536	0.0
K12537	0.0
K03136	0.0
K09790	264.0
K09791	171.0
K09792	154.0
K09793	195.0
K09794	168.0
K09795	21.0
K09796	4.0
K09797	435.0
K09798	151.0
K09799	0.0
K10972	0.0
K10973	0.0
K10977	13.0
K10974	361.0
K10975	0.0
K10978	0.0
K10979	23.0
K06308	0.0
K00315	0.0
K09862	4.0
K06303	0.0
K09860	0.0
K09861	768.0
K06306	84.0
K06307	0.0
K06305	0.0
K11373	0.0
K04047	98.0
K04046	1.0
K04045	384.0
K04044	1.0
K04043	1395.0
K04042	1148.0
K04041	582.0
K04040	3.0
K02700	0.0
K04049	0.0
K04048	0.0
K02707	0.0
K02704	0.0
K02705	0.0
K10020	0.0
K10021	0.0
K10022	0.0
K10023	0.0
K10024	0.0
K10025	0.0
K10026	104.0
K10027	21.0
K13612	0.0
K13613	0.0
K13611	0.0
K13614	0.0
K13615	0.0
K05794	38.0
K05795	113.0
K05796	24.0
K05797	0.0
K05790	0.0
K05791	1.0
K05792	14.0
K05793	19.0
K05798	0.0
K05799	1507.0
K01474	7.0
K01477	0.0
K01476	14.0
K01471	0.0
K01470	795.0
K01473	7.0
K13039	1.0
K01479	6.0
K01478	35.0
K05570	482.0
K05571	486.0
K05572	0.0
K05573	0.0
K02078	3290.0
K02079	0.0
K05576	1.0
K02074	8.0
K02075	9.0
K02076	16.0
K02077	9.0
K02071	884.0
K02072	845.0
K02073	887.0
K03309	42.0
K03308	2225.0
K03305	264.0
K03304	21.0
K03307	1213.0
K03306	775.0
K03301	0.0
K03300	50.0
K03303	77.0
K03302	0.0
K06173	1775.0
K06175	2.0
K06174	0.0
K06177	351.0
K06176	10.0
K06179	942.0
K07680	1.0
K03867	0.0
K03838	0.0
K12053	0.0
K11618	310.0
K11619	0.0
K11614	0.0
K11615	0.0
K11616	0.0
K11617	2.0
K11610	0.0
K11611	0.0
K11960	0.0
K11961	2.0
K02836	1319.0
K10565	0.0
K10564	0.0
K02837	1027.0
K10561	46.0
K10560	45.0
K10563	608.0
K10562	0.0
K02838	1322.0
K06858	0.0
K02839	307.0
K06859	34.0
K12700	31.0
K07558	0.0
K07559	402.0
K07228	3.0
K07229	2.0
K07226	2.0
K07224	1.0
K07225	1.0
K07222	1.0
K07223	9.0
K07220	705.0
K07221	54.0
K10709	133.0
K10708	0.0
K10701	0.0
K10703	0.0
K10702	0.0
K10704	0.0
K05984	0.0
K07537	0.0
K08652	0.0
K08651	0.0
K08658	0.0
K08659	71.0
K05982	147.0
K07451	0.0
K07453	0.0
K07452	0.0
K07455	22.0
K07454	4.0
K09707	333.0
K07457	153.0
K09706	26.0
K07104	5.0
K00029	241.0
K00028	0.0
K00799	16.0
K00798	1280.0
K00797	598.0
K00024	558.0
K00795	10.0
K00026	0.0
K00021	4.0
K00020	195.0
K00023	1.0
K00022	0.0
K09017	10.0
K01269	1048.0
K09015	168.0
K09014	545.0
K09013	1287.0
K09011	181.0
K09010	0.0
K01261	2.0
K01262	1808.0
K01263	0.0
K01264	0.0
K01265	1831.0
K01266	330.0
K09018	0.0
K08227	0.0
K08226	2.0
K08225	0.0
K08224	188.0
K08223	109.0
K08222	3.0
K08221	7.0
K00249	8.0
K01790	1142.0
K00241	380.0
K00240	434.0
K00243	695.0
K00242	154.0
K00245	26.0
K00244	762.0
K00247	0.0
K00246	24.0
K01795	544.0
K06983	1.0
K02799	0.0
K02798	9.0
K02791	37.0
K02790	0.0
K02793	319.0
K02795	564.0
K02794	577.0
K02796	360.0
K04564	343.0
K04565	372.0
K04566	313.0
K04567	1003.0
K01040	30.0
K01041	24.0
K04562	418.0
K04568	1.0
K01049	0.0
K02535	393.0
K02242	5.0
K02536	400.0
K02531	1.0
K02246	1.0
K02533	31.0
K02532	2.0
K02248	1.0
K02538	1.0
K00581	0.0
K13421	1.0
K01013	0.0
K15018	0.0
K15019	0.0
K03110	1320.0
K03111	2415.0
K03112	0.0
K03113	211.0
K03116	571.0
K03117	38.0
K03118	406.0
K03119	1.0
K10919	0.0
K12552	0.0
K12553	0.0
K12551	0.0
K12556	1.0
K12554	1.0
K12555	5.0
K06892	5.0
K06893	3.0
K06890	118.0
K06891	64.0
K06896	578.0
K06897	918.0
K06894	71.0
K06895	128.0
K10954	0.0
K10956	0.0
K06899	0.0
K06328	2.0
K06329	0.0
K10952	0.0
K10953	0.0
K11395	0.0
K11391	0.0
K11390	0.0
K11392	165.0
K00499	0.0
K00494	2.0
K00495	0.0
K00496	1.0
K00491	0.0
K00492	1.0
K00493	0.0
K13591	0.0
K01467	198.0
K13593	0.0
K13592	0.0
K04021	19.0
K04020	19.0
K04023	133.0
K04022	0.0
K04025	0.0
K04024	104.0
K04027	17.0
K04026	89.0
K04029	463.0
K04028	489.0
K07055	1.0
K07054	3.0
K07057	3.0
K07056	1667.0
K07051	3.0
K07050	534.0
K07053	2903.0
K07052	2451.0
K07059	1.0
K07058	928.0
K10040	161.0
K10041	278.0
K10046	0.0
K04799	0.0
K04798	0.0
K04793	0.0
K04792	0.0
K04791	0.0
K04790	0.0
K04797	0.0
K04796	0.0
K04795	0.0
K04794	0.0
K13638	1.0
K13639	0.0
K13634	3.0
K13635	0.0
K13636	19.0
K13637	1.0
K13630	0.0
K13631	0.0
K13632	0.0
K13633	1.0
K02042	361.0
K05778	0.0
K05779	0.0
K05776	140.0
K05541	0.0
K05774	20.0
K05775	0.0
K05772	33.0
K05773	33.0
K05540	160.0
K01459	0.0
K01458	1.0
K01457	3.0
K01455	13.0
K01454	0.0
K01453	1.0
K01452	0.0
K01451	135.0
K01450	0.0
K05518	0.0
K08070	394.0
K08071	0.0
K05516	87.0
K08077	36.0
K05515	1311.0
K13093	0.0
K11783	0.0
K12949	0.0
K12945	0.0
K12944	0.0
K12941	78.0
K12940	20.0
K12943	0.0
K12942	129.0
K14728	0.0
K14727	1.0
K11785	0.0
K00108	4.0
K13890	26.0
K13891	25.0
K13892	21.0
K13893	1.0
K13894	1.0
K13895	1.0
K13896	0.0
K06159	0.0
K06158	1663.0
K06153	1345.0
K06152	20.0
K06151	20.0
K06157	0.0
K06156	0.0
K06155	1.0
K06154	0.0
K03327	627.0
K03326	145.0
K03325	472.0
K03324	1730.0
K03322	130.0
K03321	292.0
K03320	449.0
K03329	0.0
K03328	195.0
K04802	0.0
K04801	0.0
K04800	0.0
K11948	0.0
K01505	4.0
K04756	2.0
K11940	0.0
K11941	0.0
K11942	3.0
K11943	0.0
K11944	0.0
K01507	1679.0
K11946	0.0
K11947	0.0
K01506	8.0
K01501	9.0
K01500	90.0
K01503	0.0
K06714	102.0
K04750	384.0
K12789	0.0
K12788	0.0
K11526	0.0
K10810	0.0
K11522	0.0
K11523	0.0
K08675	0.0
K08676	54.0
K08677	0.0
K08679	0.0
K11521	0.0
K10547	122.0
K10546	134.0
K10545	22.0
K10544	17.0
K10543	58.0
K10542	457.0
K10541	455.0
K10540	541.0
K10549	16.0
K10548	122.0
K14630	0.0
K11529	0.0
K00007	0.0
K00005	794.0
K13444	0.0
K00003	1223.0
K00002	339.0
K00001	635.0
K01186	470.0
K00009	8.0
K00008	1051.0
K10726	0.0
K10725	1.0
K08246	0.0
K00263	8.0
K00262	1476.0
K00261	26.0
K00260	156.0
K00266	3828.0
K00265	497.0
K01200	120.0
K01201	705.0
K01206	3394.0
K01207	527.0
K01205	150.0
K01208	0.0
K01209	2596.0
K06167	232.0
K00917	377.0
K00912	392.0
K00919	1311.0
K02519	1268.0
K02518	1278.0
K02517	376.0
K02511	0.0
K02510	62.0
K13409	0.0
K13408	0.0
K03179	330.0
K03170	3.0
K03177	1322.0
K12574	1077.0
K12570	0.0
K12573	1233.0
K11009	0.0
K11008	0.0
K11005	0.0
K11004	0.0
K11007	0.0
K11006	0.0
K11003	0.0
K08296	169.0
K08297	0.0
K08295	2.0
K02634	0.0
K02635	0.0
K10622	0.0
K07693	2.0
K07692	0.0
K07691	0.0
K07690	0.0
K07697	0.0
K07696	334.0
K07695	0.0
K07694	51.0
K07699	614.0
K07698	0.0
K07079	1341.0
K07078	107.0
K07077	0.0
K07076	78.0
K07075	324.0
K07074	11.0
K07073	0.0
K07072	0.0
K07071	219.0
K07070	0.0
K14584	0.0
K11620	0.0
K09190	0.0
K11623	0.0
K05759	0.0
K08589	0.0
K11625	0.0
K11995	0.0
K01439	1143.0
K01438	192.0
K01431	0.0
K01430	355.0
K01433	34.0
K01432	0.0
K01434	11.0
K01437	1.0
K01436	563.0
K05539	3.0
K14520	0.0
K12963	0.0
K12962	1.0
K12961	0.0
K12960	1274.0
K14749	0.0
K14748	0.0
K02972	0.0
K14743	0.0
K14742	1062.0
K14745	0.0
K14744	0.0
K14747	0.0
K14746	0.0
K02167	1.0
K02164	0.0
K02160	652.0
K02168	3.0
K02169	293.0
K10931	0.0
K03341	0.0
K03340	801.0
K03343	0.0
K03342	5.0
K03346	6.0
K12299	0.0
K12291	0.0
K12290	0.0
K12293	0.0
K12292	0.0
K12295	0.0
K12294	0.0
K12297	1.0
K12368	0.0
K11922	0.0
K11923	0.0
K11920	0.0
K11921	8.0
K11926	0.0
K11927	237.0
K11924	4.0
K11925	0.0
K11928	176.0
K13181	0.0
K13219	0.0
K07262	0.0
K07263	303.0
K07260	1208.0
K07261	0.0
K07266	21.0
K07267	4.0
K07264	144.0
K07265	21.0
K07268	0.0
K07269	0.0
K01155	136.0
K04478	0.0
K04479	0.0
K10528	0.0
K14952	0.0
K07486	27.0
K07487	2.0
K07484	427.0
K07485	0.0
K07482	0.0
K07483	1647.0
K07480	0.0
K07481	64.0
K07488	1.0
K07489	0.0
K11210	0.0
K11211	0.0
K11212	3.0
K11214	313.0
K11216	14.0
K06300	0.0
K00061	0.0
K00060	13.0
K06301	0.0
K00065	86.0
K00064	2.0
K00067	1855.0
K00066	1.0
K00069	0.0
K00068	15.0
K06304	0.0
K08262	0.0
K08261	2.0
K08260	3.0
K08265	0.0
K08264	0.0
K00288	3.0
K00285	5.0
K00284	536.0
K00287	1101.0
K00286	1590.0
K00281	198.0
K00280	0.0
K00283	387.0
K00282	387.0
K08088	0.0
K14198	0.0
K14199	0.0
K03452	0.0
K14194	0.0
K14195	0.0
K14196	0.0
K14197	0.0
K14192	0.0
K14193	0.0
K01880	1132.0
K01881	1631.0
K01883	1323.0
K01885	1223.0
K04618	0.0
K01887	1629.0
K01224	136.0
K01889	1344.0
K01226	321.0
K01227	1.0
K01220	2.0
K01222	53.0
K01223	527.0
K02759	141.0
K02755	0.0
K02757	618.0
K02756	0.0
K14998	0.0
K02750	3.0
K02753	1.0
K02752	0.0
K00939	1324.0
K00938	2.0
K00937	1194.0
K00936	4467.0
K00935	2.0
K00934	0.0
K00933	0.0
K00932	0.0
K00931	1291.0
K00930	2561.0
K01089	284.0
K01080	0.0
K01081	649.0
K01082	1.0
K01083	9.0
K01084	0.0
K01085	0.0
K01087	5.0
K02571	0.0
K02570	1.0
K02573	165.0
K02572	0.0
K02575	170.0
K02574	202.0
K07780	0.0
K03488	488.0
K03489	2.0
K03482	0.0
K03483	8.0
K03480	73.0
K03481	40.0
K03486	321.0
K03487	0.0
K03484	511.0
K03485	0.0
K02287	0.0
K02286	0.0
K02285	0.0
K02284	0.0
K02283	1371.0
K02282	13.0
K02281	0.0
K02280	2.0
K02289	0.0
K02288	0.0
K03626	0.0
K03627	0.0
K03624	1820.0
K03625	1321.0
K03151	924.0
K03620	175.0
K03153	6.0
K08869	0.0
K03628	1136.0
K03629	1292.0
K09738	0.0
K09739	0.0
K09736	0.0
K09737	0.0
K09735	0.0
K09732	0.0
K09733	0.0
K09730	0.0
K09731	0.0
K09888	1075.0
K09889	22.0
K09880	0.0
K09882	47.0
K09883	5.0
K09884	0.0
K09887	0.0
K11027	0.0
K11026	0.0
K11025	0.0
K11024	0.0
K07679	0.0
K07678	1.0
K11021	0.0
K11020	0.0
K07675	2.0
K07674	0.0
K07676	0.0
K07671	0.0
K07670	3.0
K07673	1.0
K07672	0.0
K01117	0.0
K12048	0.0
K07019	30.0
K07018	11.0
K07011	951.0
K07010	818.0
K07013	24.0
K07012	1036.0
K07015	907.0
K07014	29.0
K07017	96.0
K07016	155.0
K10084	0.0
K08372	12.0
K05884	9.0
K05885	332.0
K05886	22.0
K05887	0.0
K05880	0.0
K05881	0.0
K05882	0.0
K05883	0.0
K08902	0.0
K05739	26.0
K05888	0.0
K05889	0.0
K08903	0.0
K00547	21.0
K00544	1.0
K00545	0.0
K00542	0.0
K00543	0.0
K00540	1881.0
K00548	2108.0
K00549	325.0
K01145	0.0
K01412	7.0
K01147	21.0
K01417	681.0
K00038	0.0
K01143	0.0
K01142	987.0
K01419	193.0
K00788	1490.0
K00789	1504.0
K12502	0.0
K14762	0.0
K14761	933.0
K06195	7.0
K03819	0.0
K03818	15.0
K03814	61.0
K03817	76.0
K03816	793.0
K03811	469.0
K03810	17.0
K03813	166.0
K11908	0.0
K11909	0.0
K11904	1.0
K11905	0.0
K11906	0.0
K11907	2.0
K11900	3.0
K11901	2.0
K11902	21.0
K11903	22.0
K10986	0.0
K13238	1.0
K13239	0.0
K13797	0.0
K07248	88.0
K13796	0.0
K07244	0.0
K07245	2.0
K07246	19.0
K07240	2558.0
K07241	0.0
K07242	0.0
K07243	2.0
K01268	0.0
K05296	0.0
K02821	352.0
K09016	0.0
K09945	1.0
K09944	1.0
K09947	0.0
K09946	3.0
K09941	1.0
K09940	24.0
K09943	0.0
K09942	150.0
K09949	175.0
K09948	1.0
K10851	0.0
K10850	0.0
K03666	740.0
K03667	193.0
K03196	22.0
K03665	1299.0
K11275	0.0
K06012	870.0
K00048	482.0
K10857	1.0
K09773	170.0
K00043	1.0
K00042	393.0
K00041	406.0
K00040	385.0
K00046	1277.0
K00733	0.0
K00044	0.0
K06011	0.0
K09012	0.0
K06016	66.0
K06017	0.0
K06014	0.0
K06015	333.0
K06019	8.0
K01075	0.0
K12221	0.0
K06444	0.0
K04632	0.0
K14977	22.0
K14974	0.0
K00958	8.0
K00951	1531.0
K00950	490.0
K00952	2.0
K00955	68.0
K00954	1323.0
K00957	160.0
K00956	141.0
K00590	47.0
K02777	32.0
K02775	71.0
K02774	82.0
K02773	82.0
K02771	2.0
K02770	291.0
K02779	15.0
K02778	0.0
K01606	0.0
K01607	684.0
K01604	0.0
K01605	0.0
K01602	2.0
K01601	7.0
K03750	243.0
K01609	1119.0
K02553	1.0
K02804	369.0
K02551	166.0
K02806	151.0
K02557	1368.0
K02800	13.0
K05275	0.0
K02802	0.0
K13300	0.0
K02558	48.0
K02809	0.0
K02808	0.0
K03600	2.0
K03601	1306.0
K03602	1302.0
K03603	0.0
K03604	334.0
K03605	193.0
K03606	38.0
K03607	0.0
K03608	783.0
K03609	1233.0
K06078	0.0
K06079	15.0
K09710	1319.0
K09711	2.0
K09712	1.0
K06073	0.0
K06074	0.0
K06075	5.0
K06076	295.0
K06077	22.0
K06382	547.0
K06383	456.0
K06380	0.0
K06381	919.0
K06386	0.0
K06387	578.0
K06384	89.0
K06385	813.0
K06388	0.0
K06389	0.0
K12466	0.0
K12468	0.0
K07657	174.0
K07656	0.0
K07655	0.0
K07654	1.0
K07653	1.0
K07652	131.0
K07651	2.0
K07650	8.0
K07659	152.0
K07658	1213.0
K11041	4.0
K11040	1.0
K11043	0.0
K11042	0.0
K11045	0.0
K11044	0.0
K11047	0.0
K11046	0.0
K11049	0.0
K11048	0.0
K07387	144.0
K07386	227.0
K06926	1271.0
K06927	64.0
K06924	0.0
K06925	1322.0
K06922	2.0
K06923	1043.0
K06920	257.0
K06921	452.0
K06928	75.0
K06929	247.0
K07033	897.0
K07032	48.0
K07031	348.0
K07030	816.0
K07037	267.0
K07035	541.0
K07034	157.0
K07039	0.0
K07038	77.0
K10829	0.0
K00384	2629.0
K00385	60.0
K00386	0.0
K00387	0.0
K00380	17.0
K00381	14.0
K00382	959.0
K00383	8.0
K00389	6.0
K01387	0.0
K01385	0.0
K01389	0.0
K09158	155.0
K09159	149.0
K09156	0.0
K09157	940.0
K09154	0.0
K09155	258.0
K09152	0.0
K09153	356.0
K09150	0.0
K09151	173.0
K05970	630.0
K05714	1.0
K05715	0.0
K05710	4.0
K05711	0.0
K05712	1.0
K05713	0.0
K00560	1055.0
K00561	1.0
K00563	98.0
K00564	69.0
K00566	1525.0
K00567	1236.0
K00568	15.0
K00569	3.0
K05575	0.0
K01169	0.0
K01167	0.0
K01166	0.0
K05577	2.0
K01163	668.0
K01161	0.0
K01160	19.0
K05578	0.0
K05579	0.0
K08092	47.0
K08093	4.0
K08094	72.0
K08095	0.0
K08096	0.0
K08097	8.0
K02254	0.0
K02255	0.0
K01743	0.0
K02251	1.0
K02061	4.0
K01741	0.0
K02060	1.0
K00114	3.0
K02122	983.0
K02123	1141.0
K02120	1183.0
K02121	1068.0
K02124	1172.0
K03837	1.0
K03836	0.0
K03835	21.0
K03834	0.0
K03833	233.0
K03832	764.0
K03831	2.0
K03830	418.0
K00443	0.0
K03839	277.0
K02067	186.0
K10189	682.0
K13038	1772.0
K13787	287.0
K13788	24.0
K13789	3061.0
K10188	1007.0
K12255	0.0
K12254	0.0
K12257	688.0
K12256	0.0
K12251	177.0
K12250	0.0
K12253	0.0
K12252	0.0
K13252	4.0
K13256	2.0
K13255	0.0
K12079	0.0
K12078	0.0
K12071	0.0
K12070	0.0
K12073	0.0
K12072	2.0
K09912	1.0
K06236	0.0
K06237	0.0
K05519	0.0
K09914	20.0
K11788	0.0
K11782	0.0
K11780	0.0
K11781	0.0
K11787	0.0
K11784	0.0
K11530	0.0
K12787	0.0
K12786	0.0
K12785	0.0
K12784	0.0
K06718	3.0
K09969	1.0
K09968	0.0
K09967	318.0
K09966	2.0
K09965	0.0
K09964	2.0
K09963	80.0
K09962	2.0
K09961	1.0
K09960	0.0
K11527	130.0
K11524	0.0
K11525	0.0
K11250	0.0
K11253	0.0
K11258	0.0
K11528	0.0
K00713	0.0
K00712	3.0
K10780	1.0
K10783	1.0
K10125	0.0
K10124	0.0
K10126	0.0
K10121	8.0
K10123	0.0
K10122	8.0
K04652	576.0
K04653	563.0
K04651	865.0
K04656	561.0
K04654	562.0
K04655	786.0
K00973	1319.0
K00972	54.0
K00971	766.0
K00970	373.0
K00975	2292.0
K00974	3364.0
K00979	469.0
K00978	126.0
K14954	0.0
K14955	0.0
K14956	0.0
K06178	826.0
K01596	72.0
K01597	18.0
K01594	0.0
K01595	18.0
K01592	0.0
K01593	3.0
K01590	1.0
K01591	1305.0
K01598	1.0
K01599	2717.0
K02711	0.0
K02710	0.0
K02713	0.0
K02712	0.0
K02714	0.0
K02717	0.0
K02716	0.0
K02719	0.0
K02718	0.0
K03449	310.0
K03446	308.0
K03444	8.0
K03445	19.0
K03442	1272.0
K01620	701.0
K01621	61.0
K01622	12.0
K01623	528.0
K01624	2237.0
K01625	1993.0
K01626	668.0
K01627	393.0
K01628	1038.0
K01629	351.0
K05299	2.0
K02829	0.0
K02828	0.0
K02827	0.0
K02826	0.0
K02825	481.0
K02824	1005.0
K02823	1286.0
K02822	382.0
K03198	21.0
K03199	25.0
K03668	46.0
K03669	2.0
K03190	355.0
K03191	5.0
K03660	1249.0
K03194	1.0
K03195	21.0
K03664	1323.0
K03197	20.0
K09772	927.0
K06013	38.0
K09770	79.0
K09771	1.0
K09776	10.0
K09777	888.0
K09774	169.0
K09775	560.0
K09778	182.0
K09779	849.0
K06269	0.0
K06323	0.0
K11624	0.0
K02991	0.0
K02990	1293.0
K02624	0.0
K02240	4.0
K08282	30.0
K12440	0.0
K12441	0.0
K12442	0.0
K12443	0.0
K12444	0.0
K12445	0.0
K12449	0.0
K02247	0.0
K07637	1.0
K07636	1409.0
K07639	0.0
K07638	9.0
K11069	575.0
K11068	834.0
K11063	0.0
K11062	0.0
K11061	0.0
K11060	0.0
K11066	0.0
K11065	380.0
K06900	1.0
K06901	1000.0
K06902	99.0
K06903	68.0
K06904	33.0
K06905	95.0
K06906	44.0
K06907	119.0
K06908	95.0
K06909	11.0
K10821	0.0
K05905	29.0
K05904	0.0
K05906	0.0
K05900	0.0
K05903	27.0
K01406	0.0
K05909	0.0
K05908	0.0
K00368	2.0
K00369	1.0
K00366	52.0
K00367	0.0
K00364	3.0
K00365	0.0
K00362	3.0
K00363	4.0
K00360	0.0
```
