## Extended Data File 1 for "Diet induces reproducible alterations in the mouse and human gut microbiome": mgm4545422.3_mgm4545422.3.picrust_nol

```
# Constructed from biom file
#OTU ID	mgm4545422
K01365	0.0
K01364	0.0
K01361	0.0
K01360	0.0
K01362	293.0
K02249	0.0
K05841	0.0
K05844	0.0
K05845	0.0
K05846	156.0
K05847	189.0
K00508	0.0
K00500	0.0
K00507	0.0
K00504	0.0
K00505	0.0
K12521	0.0
K01101	95.0
K01103	1.0
K12520	0.0
K01104	732.0
K05592	263.0
K05593	78.0
K05590	0.0
K05591	0.0
K05596	0.0
K05597	0.0
K05594	0.0
K05595	15.0
K05599	0.0
K11964	0.0
K11962	0.0
K14540	196.0
K12529	0.0
K12528	0.0
K06353	0.0
K02456	5.0
K02457	0.0
K02454	0.0
K02455	0.0
K02452	0.0
K02453	0.0
K02450	0.0
K02103	36.0
K08138	6.0
K02108	376.0
K02109	400.0
K02458	0.0
K02459	0.0
K08137	0.0
K03851	0.0
K03850	0.0
K03852	0.0
K03855	0.0
K03856	164.0
K13018	0.0
K13019	0.0
K13010	0.0
K13011	0.0
K13012	25.0
K13013	0.0
K13014	0.0
K13015	0.0
K13016	0.0
K13017	0.0
K08566	0.0
K08567	0.0
K13274	0.0
K13275	4.0
K13276	0.0
K13277	0.0
K03275	0.0
K03274	0.0
K03277	0.0
K03276	0.0
K03271	57.0
K03270	183.0
K03273	6.0
K03272	23.0
K03279	0.0
K03278	0.0
K11022	0.0
K12277	0.0
K12276	0.0
K12270	4.0
K11058	0.0
K12279	0.0
K12278	0.0
K07557	0.0
K07550	0.0
K07552	144.0
K06319	0.0
K09909	0.0
K09908	0.0
K12051	0.0
K12050	0.0
K12057	0.0
K12056	0.0
K06221	0.0
K09900	0.0
K09903	387.0
K09902	0.0
K09904	0.0
K09907	0.0
K09906	0.0
K11501	0.0
K03234	0.0
K00773	386.0
K00772	0.0
K00777	0.0
K00776	0.0
K06313	1.0
K06315	0.0
K05574	0.0
K10201	0.0
K07176	0.0
K07177	81.0
K07174	0.0
K07175	26.0
K07172	0.0
K07173	193.0
K07170	218.0
K07171	351.0
K07178	0.0
K07179	0.0
K00195	0.0
K00194	4.0
K00197	4.0
K00196	0.0
K00191	0.0
K00190	0.0
K00193	0.0
K00192	0.0
K00198	84.0
K06405	138.0
K10109	89.0
K10108	102.0
K10107	0.0
K01828	0.0
K01829	0.0
K01826	0.0
K01825	0.0
K01822	0.0
K01823	54.0
K01820	0.0
K01821	54.0
K00999	0.0
K00998	199.0
K00995	421.0
K00997	125.0
K00996	0.0
K00991	401.0
K00990	28.0
K00992	0.0
K11028	0.0
K02622	224.0
K02625	0.0
K03564	263.0
K13489	0.0
K13488	0.0
K13483	0.0
K13482	0.0
K13481	0.0
K13480	0.0
K13487	0.0
K13486	0.0
K14680	0.0
K14681	0.0
K14682	0.0
K08358	9.0
K08357	9.0
K08356	0.0
K08355	0.0
K03469	435.0
K03462	0.0
K03464	0.0
K03465	28.0
K03466	467.0
K01648	0.0
K01649	352.0
K01643	33.0
K01640	8.0
K01641	54.0
K01646	18.0
K01647	318.0
K01644	34.0
K02597	0.0
K02626	0.0
K02595	0.0
K02594	6.0
K02593	0.0
K02592	1.0
K02591	3.0
K02590	25.0
K02598	27.0
K02849	0.0
K14061	0.0
K14062	0.0
K14063	0.0
K14064	0.0
K14065	0.0
K14067	0.0
K02841	0.0
K02840	53.0
K02843	1.0
K02844	0.0
K02847	0.0
K02846	0.0
K02102	0.0
K09758	22.0
K06039	0.0
K06034	0.0
K06036	0.0
K06037	0.0
K06032	0.0
K01581	54.0
K02702	0.0
K02659	0.0
K13490	0.0
K13491	0.0
K03644	154.0
K03645	0.0
K03646	0.0
K03647	86.0
K03640	0.0
K03641	0.0
K03642	0.0
K03643	0.0
K03648	322.0
K03649	13.0
K06694	0.0
K11814	0.0
K12428	0.0
K12429	0.0
K12422	0.0
K12423	0.0
K12420	0.0
K12421	0.0
K12426	0.0
K12427	0.0
K12424	0.0
K12425	0.0
K07349	0.0
K07348	0.0
K05380	0.0
K07345	0.0
K07344	0.0
K07347	0.0
K07346	0.0
K07341	59.0
K07340	0.0
K07343	41.0
K07342	0.0
K06968	0.0
K06969	530.0
K06962	69.0
K06963	0.0
K06960	229.0
K06961	0.0
K06966	244.0
K06967	196.0
K06964	0.0
K06965	0.0
K08995	0.0
K08994	0.0
K08997	0.0
K08996	0.0
K08990	0.0
K08993	0.0
K08992	0.0
K08999	14.0
K08998	356.0
K08344	0.0
K08345	0.0
K08346	0.0
K14940	0.0
K02724	0.0
K08349	0.0
K11815	0.0
K05929	0.0
K05928	0.0
K05927	0.0
K05924	0.0
K05922	0.0
K05921	0.0
K00349	153.0
K00698	0.0
K00340	153.0
K00341	153.0
K00690	70.0
K00343	153.0
K00344	0.0
K00697	5.0
K00346	153.0
K00347	153.0
K09116	23.0
K09117	294.0
K05337	94.0
K09118	28.0
K09119	0.0
K02106	2.0
K05823	57.0
K05820	0.0
K05826	0.0
K05827	0.0
K02100	0.0
K02101	0.0
K00524	0.0
K00525	371.0
K00526	137.0
K00527	531.0
K00520	0.0
K00522	0.0
K00523	0.0
K02451	0.0
K00528	323.0
K00529	0.0
K00025	0.0
K14215	0.0
K14213	0.0
K03453	156.0
K00796	194.0
K05339	0.0
K00027	255.0
K00794	241.0
K00793	241.0
K01347	0.0
K01346	0.0
K01344	0.0
K01343	0.0
K00791	391.0
K01340	0.0
K00790	522.0
K02694	0.0
K02696	0.0
K02697	0.0
K02690	0.0
K02691	9.0
K02692	0.0
K02693	0.0
K02698	0.0
K02699	0.0
K00836	0.0
K00837	157.0
K00835	0.0
K00832	8.0
K00833	148.0
K00830	0.0
K00831	367.0
K00839	4.0
K04335	0.0
K04334	0.0
K01120	0.0
K01126	403.0
K04333	0.0
K01129	159.0
K01128	0.0
K04339	0.0
K04338	0.0
K02470	545.0
K02471	0.0
K02472	13.0
K02473	0.0
K02474	172.0
K02475	0.0
K02476	0.0
K02477	204.0
K02478	4.0
K02479	0.0
K09019	0.0
K01267	63.0
K13074	0.0
K13075	0.0
K11441	0.0
K14055	0.0
K13299	0.0
K13292	224.0
K14057	0.0
K14056	0.0
K02856	5.0
K02585	2.0
K12211	0.0
K12210	0.0
K12213	0.0
K12212	0.0
K12215	0.0
K02854	0.0
K12217	0.0
K12216	0.0
K12219	0.0
K12218	0.0
K02855	0.0
K08692	0.0
K08693	0.0
K08690	0.0
K08691	0.0
K08696	0.0
K08697	0.0
K11748	0.0
K11749	358.0
K11746	0.0
K11747	0.0
K11744	0.0
K11745	0.0
K11742	0.0
K11743	23.0
K11740	0.0
K11741	68.0
K13920	21.0
K13921	0.0
K13922	48.0
K13923	0.0
K13924	0.0
K13925	0.0
K13926	0.0
K13927	8.0
K13928	0.0
K13929	0.0
K09923	0.0
K09922	154.0
K06201	261.0
K06200	111.0
K06207	363.0
K06206	66.0
K06205	0.0
K09924	0.0
K09929	0.0
K06208	1.0
K00759	225.0
K00758	0.0
K00752	0.0
K00757	252.0
K00756	101.0
K00754	787.0
K06001	194.0
K05557	0.0
K09766	7.0
K05554	0.0
K07475	0.0
K07150	153.0
K07151	0.0
K07152	0.0
K07153	0.0
K07154	179.0
K07155	0.0
K07156	0.0
K07157	0.0
K07406	78.0
K07407	632.0
K07404	118.0
K07405	154.0
K07402	172.0
K07403	0.0
K07400	0.0
K07401	0.0
K01808	327.0
K01809	328.0
K01800	0.0
K01801	0.0
K01802	233.0
K01803	390.0
K01804	63.0
K01805	39.0
K01807	113.0
K09718	0.0
K14668	0.0
K14669	0.0
K14666	0.0
K14667	0.0
K01664	31.0
K01665	152.0
K01666	40.0
K01667	170.0
K01660	0.0
K01661	14.0
K01662	339.0
K01663	0.0
K01668	0.0
K01669	0.0
K02863	387.0
K02862	0.0
K02860	381.0
K02867	387.0
K02866	0.0
K02864	382.0
K02869	0.0
K05362	0.0
K05365	0.0
K03402	270.0
K03403	0.0
K03400	0.0
K03406	854.0
K03407	93.0
K03404	0.0
K03405	0.0
K03408	147.0
K03409	2.0
K02315	187.0
K02314	397.0
K02317	0.0
K02316	387.0
K02313	400.0
K02312	0.0
K02319	0.0
K12405	0.0
K12152	0.0
K12151	0.0
K07091	0.0
K07090	409.0
K07093	0.0
K07092	0.0
K07095	458.0
K07094	0.0
K07097	0.0
K07096	0.0
K07099	66.0
K07098	322.0
K11175	346.0
K11174	0.0
K11177	0.0
K11176	0.0
K11173	0.0
K11179	0.0
K11178	0.0
K00322	0.0
K00320	0.0
K00321	0.0
K00326	0.0
K00324	55.0
K00325	28.0
K00329	0.0
K05945	0.0
K05944	0.0
K05947	0.0
K05946	115.0
K06944	0.0
K06945	0.0
K06946	0.0
K06415	2.0
K06940	54.0
K06941	336.0
K06942	387.0
K06943	0.0
K10806	0.0
K10807	0.0
K10804	0.0
K10805	28.0
K06948	71.0
K06949	403.0
K06418	13.0
K09138	0.0
K09139	0.0
K09134	24.0
K09135	0.0
K09136	0.0
K09137	0.0
K09130	0.0
K09131	9.0
K09132	23.0
K09133	0.0
K05808	304.0
K05809	0.0
K05804	23.0
K05805	0.0
K05806	0.0
K05807	154.0
K05800	0.0
K05801	0.0
K05802	0.0
K05803	0.0
K01044	0.0
K01045	0.0
K01046	1.0
K02068	45.0
K04561	0.0
K01042	31.0
K05568	128.0
K05567	39.0
K14273	0.0
K14275	0.0
K14274	0.0
K02062	0.0
K05245	0.0
K05564	0.0
K01048	34.0
K02066	154.0
K01322	149.0
K01325	0.0
K02065	154.0
K01326	0.0
K05560	0.0
K02243	71.0
K08930	0.0
K02679	0.0
K02676	0.0
K02674	0.0
K02675	0.0
K02672	0.0
K02241	1.0
K02670	0.0
K02671	0.0
K00810	0.0
K00811	157.0
K00812	61.0
K00813	0.0
K00814	0.0
K00817	390.0
K00818	190.0
K00819	0.0
K02530	58.0
K02245	71.0
K02244	54.0
K01499	0.0
K01498	0.0
K01493	362.0
K01492	11.0
K01491	832.0
K01497	0.0
K01496	42.0
K01495	203.0
K01494	53.0
K02418	58.0
K02419	111.0
K14492	0.0
K02412	106.0
K02413	111.0
K02410	111.0
K02411	79.0
K02416	111.0
K02417	94.0
K02414	9.0
K02415	4.0
K00120	0.0
K00121	27.0
K00430	0.0
K13058	0.0
K13059	1.0
K13727	0.0
K13057	0.0
K13722	0.0
K13051	0.0
K13052	113.0
K00435	0.0
K12054	0.0
K03239	0.0
K03238	0.0
K03231	0.0
K03230	0.0
K03232	0.0
K12059	0.0
K03237	0.0
K03236	0.0
K12058	0.0
K12239	0.0
K12238	0.0
K12235	0.0
K12234	4.0
K13942	0.0
K13940	118.0
K13941	0.0
K12097	0.0
K12096	0.0
K12095	0.0
K12094	0.0
K12093	0.0
K12092	0.0
K12091	0.0
K12090	0.0
K12099	0.0
K12098	0.0
K06356	0.0
K05992	119.0
K03540	0.0
K06331	48.0
K06330	1.0
K07138	131.0
K07139	217.0
K11811	0.0
K07132	11.0
K07133	672.0
K07130	124.0
K07131	0.0
K07137	427.0
K07134	0.0
K07135	0.0
K01860	0.0
K01866	387.0
K01867	387.0
K01865	0.0
K01868	411.0
K01869	387.0
K06140	0.0
K04766	0.0
K04767	5.0
K04764	5.0
K04762	153.0
K04763	520.0
K04760	0.0
K04761	13.0
K04768	0.0
K04769	132.0
K08313	4.0
K08312	0.0
K08311	0.0
K08310	0.0
K08317	26.0
K08316	100.0
K08315	0.0
K08314	24.0
K05149	0.0
K08319	0.0
K08318	0.0
K06339	0.0
K14648	0.0
K14392	0.0
K14393	0.0
K14645	0.0
K14647	0.0
K01689	431.0
K01686	304.0
K01687	409.0
K01684	38.0
K01685	137.0
K01682	0.0
K01681	321.0
K05308	0.0
K02889	0.0
K02888	399.0
K02885	0.0
K02884	387.0
K02887	374.0
K02886	387.0
K02881	387.0
K02883	0.0
K13743	0.0
K02086	67.0
K02081	17.0
K02080	0.0
K02083	6.0
K02082	61.0
K13831	0.0
K03428	0.0
K03429	113.0
K03424	562.0
K03935	0.0
K03932	4.0
K03933	0.0
K03930	29.0
K03931	0.0
K02339	0.0
K02338	399.0
K02337	399.0
K02336	0.0
K02335	410.0
K02334	146.0
K02330	0.0
K03688	166.0
K03689	0.0
K03680	0.0
K03683	0.0
K03684	37.0
K03685	387.0
K03686	600.0
K03687	366.0
K07301	128.0
K07300	0.0
K07303	0.0
K07302	0.0
K07305	54.0
K07304	71.0
K07307	41.0
K07306	36.0
K07309	9.0
K07308	36.0
K02617	0.0
K02610	0.0
K02963	387.0
K02612	0.0
K02961	382.0
K09686	1022.0
K09687	1339.0
K09684	4.0
K09685	60.0
K09682	0.0
K09683	0.0
K09680	0.0
K09681	0.0
K09688	0.0
K09689	0.0
K05962	0.0
K05961	0.0
K05967	4.0
K05966	15.0
K11159	0.0
K05964	13.0
K05968	0.0
K11152	0.0
K00309	0.0
K00658	5.0
K00304	0.0
K00305	0.0
K00654	0.0
K00655	512.0
K00652	153.0
K00301	0.0
K00302	23.0
K00303	0.0
K10828	0.0
K06431	0.0
K06432	0.0
K06433	0.0
K06434	0.0
K06436	19.0
K06437	0.0
K10820	0.0
K06439	0.0
K10822	0.0
K10823	0.0
K10826	0.0
K09167	31.0
K06322	0.0
K14117	0.0
K14259	0.0
K14257	0.0
K01308	12.0
K01303	8.0
K01301	0.0
K01305	20.0
K01304	50.0
K02658	0.0
K00672	0.0
K02650	25.0
K02651	5.0
K02652	62.0
K02653	127.0
K02654	348.0
K05687	0.0
K02656	0.0
K05685	0.0
K00878	162.0
K00879	12.0
K00872	147.0
K00873	390.0
K00870	0.0
K00876	567.0
K00877	0.0
K00874	386.0
K00875	0.0
K04487	457.0
K04486	229.0
K04485	373.0
K04484	0.0
K04483	0.0
K04482	0.0
K04480	0.0
K04488	258.0
K12049	0.0
K13693	0.0
K13706	0.0
K13694	5.0
K13695	0.0
K05977	0.0
K09516	0.0
K02434	343.0
K02435	313.0
K02436	6.0
K02437	230.0
K05350	109.0
K02431	55.0
K08100	0.0
K02433	341.0
K02438	140.0
K02439	0.0
K03745	0.0
K03744	419.0
K03747	0.0
K03210	373.0
K03217	453.0
K03216	224.0
K03215	0.0
K03742	265.0
K03219	0.0
K03218	383.0
K03749	0.0
K03748	5.0
K02383	0.0
K06327	0.0
K06320	28.0
K07238	355.0
K09479	0.0
K09478	0.0
K09475	0.0
K09474	0.0
K09477	0.0
K09476	0.0
K09471	0.0
K09470	0.0
K09473	0.0
K09472	0.0
K07543	0.0
K06898	49.0
K13967	0.0
K13963	36.0
K07545	0.0
K00737	23.0
K05345	0.0
K11706	0.0
K11707	0.0
K11704	0.0
K11705	0.0
K11708	0.0
K11709	0.0
K05588	0.0
K07114	378.0
K07443	67.0
K07116	0.0
K07117	0.0
K07110	0.0
K07447	387.0
K07112	7.0
K07113	0.0
K07448	28.0
K07118	67.0
K07119	0.0
K10619	0.0
K10618	0.0
K10617	0.0
K10616	0.0
K01848	0.0
K01849	0.0
K01844	37.0
K01845	42.0
K01846	26.0
K01847	307.0
K01840	473.0
K01841	6.0
K01842	0.0
K01843	31.0
K06219	0.0
K10832	0.0
K05348	0.0
K14203	0.0
K08483	206.0
K08482	0.0
K08481	0.0
K08480	0.0
K08485	0.0
K08484	0.0
K00464	0.0
K00467	0.0
K00466	0.0
K00461	0.0
K00460	0.0
K00463	0.0
K00462	0.0
K04509	0.0
K00469	0.0
K00468	0.0
K08645	0.0
K04744	0.0
K01518	0.0
K01519	0.0
K04748	0.0
K04749	6.0
K01514	0.0
K01515	286.0
K01512	94.0
K01510	0.0
K14623	4.0
K14626	0.0
K14627	0.0
K14628	0.0
K14629	0.0
K03918	0.0
K03919	0.0
K12372	0.0
K12373	802.0
K12370	0.0
K12371	0.0
K02359	0.0
K02358	387.0
K02351	0.0
K02352	0.0
K02355	686.0
K02357	387.0
K02356	391.0
K13574	0.0
K13573	0.0
K13572	0.0
K13571	28.0
K13570	28.0
K12112	1.0
K12113	0.0
K12110	0.0
K12111	2.0
K07329	0.0
K07328	0.0
K07323	0.0
K07322	310.0
K07321	31.0
K07320	0.0
K07327	0.0
K07326	0.0
K07325	0.0
K07324	0.0
K08163	0.0
K06180	952.0
K06181	0.0
K06182	71.0
K06183	196.0
K06186	0.0
K06187	399.0
K06188	45.0
K06189	0.0
K08359	0.0
K07589	0.0
K07588	153.0
K07587	0.0
K07586	102.0
K07585	0.0
K07584	229.0
K07583	0.0
K07582	0.0
K07581	0.0
K07580	0.0
K11139	0.0
K05989	305.0
K05988	0.0
K05985	136.0
K05987	0.0
K05986	0.0
K10843	0.0
K08354	0.0
K10844	0.0
K10848	0.0
K00673	0.0
K00674	194.0
K00675	22.0
K00676	161.0
K00677	158.0
K06988	0.0
K06989	6.0
K08351	0.0
K06980	0.0
K06981	0.0
K06982	0.0
K08350	0.0
K06984	0.0
K06985	0.0
K06986	0.0
K06987	32.0
K02445	34.0
K02444	36.0
K00582	0.0
K00583	0.0
K00580	0.0
K02110	381.0
K00586	0.0
K00587	0.0
K00584	0.0
K08921	0.0
K02441	0.0
K00588	8.0
K08922	0.0
K02440	158.0
K00018	322.0
K08923	0.0
K02443	70.0
K00019	4.0
K02442	0.0
K08925	0.0
K08926	0.0
K08927	0.0
K03149	20.0
K06604	0.0
K00015	0.0
K01989	196.0
K00854	274.0
K00855	0.0
K00856	0.0
K00857	164.0
K00850	760.0
K00851	0.0
K00852	320.0
K00853	6.0
K00858	386.0
K00859	383.0
K01181	11.0
K01180	0.0
K01183	79.0
K01182	199.0
K01185	255.0
K01184	0.0
K01187	751.0
K01188	199.0
K02596	0.0
K13766	0.0
K13767	0.0
K13003	0.0
K13002	0.0
K13000	0.0
K02984	0.0
K02986	387.0
K02987	0.0
K02636	0.0
K02982	364.0
K02983	0.0
K02638	0.0
K02639	0.0
K02988	387.0
K08298	18.0
K08299	0.0
K03583	0.0
K03582	0.0
K03581	221.0
K03580	0.0
K03587	190.0
K03586	0.0
K03585	307.0
K03584	383.0
K03589	320.0
K03588	475.0
K01725	0.0
K01724	0.0
K01727	1.0
K01726	67.0
K01721	0.0
K01720	0.0
K01722	0.0
K13008	0.0
K01729	0.0
K01728	5.0
K09530	0.0
K09539	0.0
K02188	115.0
K02189	117.0
K02182	0.0
K02183	0.0
K03769	27.0
K03768	406.0
K03767	28.0
K03765	0.0
K03764	0.0
K03763	266.0
K03762	11.0
K03761	0.0
K03760	0.0
K09457	18.0
K09456	0.0
K09459	6.0
K09458	360.0
K00602	884.0
K13988	0.0
K13985	0.0
K09981	0.0
K09980	0.0
K09983	0.0
K09982	0.0
K09985	0.0
K09984	0.0
K09987	0.0
K09986	0.0
K09989	77.0
K09988	26.0
K12583	0.0
K12582	0.0
K12589	0.0
K11720	0.0
K09759	38.0
K10985	0.0
K10984	0.0
K07468	0.0
K07469	0.0
K07464	64.0
K07465	0.0
K07466	0.0
K07467	84.0
K07460	286.0
K07461	155.0
K07462	358.0
K07463	0.0
K10679	0.0
K10678	0.0
K10671	0.0
K10670	91.0
K10673	0.0
K10672	14.0
K10674	0.0
K10677	0.0
K10676	0.0
K08726	0.0
K08724	70.0
K08722	59.0
K08723	0.0
K08720	0.0
K08721	0.0
K08728	107.0
K10187	0.0
K00119	0.0
K00118	0.0
K00449	0.0
K00448	0.0
K00115	0.0
K00446	0.0
K00117	0.0
K00116	0.0
K00111	338.0
K00442	0.0
K00113	0.0
K00112	0.0
K01539	0.0
K01531	147.0
K04720	155.0
K01533	452.0
K01534	808.0
K01535	0.0
K01537	406.0
K14358	0.0
K14605	0.0
K14606	0.0
K00413	0.0
K10120	0.0
K05600	0.0
K05777	0.0
K03972	0.0
K03973	87.0
K03970	0.0
K03971	0.0
K03976	345.0
K03977	399.0
K03974	0.0
K03975	240.0
K03978	359.0
K03979	399.0
K13378	153.0
K02372	257.0
K02371	291.0
K02377	180.0
K02379	13.0
K03396	0.0
K03397	0.0
K03394	138.0
K03395	0.0
K03392	0.0
K03393	0.0
K03390	149.0
K03391	0.0
K03399	5.0
K03027	0.0
K12136	0.0
K12137	0.0
K06610	0.0
K12138	0.0
K12139	0.0
K11444	0.0
K11440	0.0
K11443	0.0
K11442	0.0
K00612	0.0
K00613	9.0
K00610	287.0
K00611	210.0
K00616	165.0
K00617	0.0
K00614	0.0
K00615	654.0
K00619	0.0
K10863	0.0
K07874	0.0
K06234	0.0
K10240	1.0
K10241	1.0
K10242	28.0
K10243	28.0
K04110	0.0
K04113	0.0
K04112	0.0
K04115	0.0
K04114	0.0
K04117	0.0
K04116	0.0
K04118	0.0
K05517	0.0
K07705	2.0
K07704	11.0
K07707	80.0
K07706	78.0
K07701	0.0
K07700	0.0
K07703	0.0
K07702	0.0
K07709	1.0
K07708	0.0
K01955	430.0
K13042	0.0
K09934	0.0
K09935	56.0
K06216	53.0
K09937	0.0
K13745	0.0
K13746	0.0
K13747	236.0
K13740	0.0
K13741	0.0
K13742	0.0
K06211	36.0
K06212	9.0
K09933	0.0
K02618	0.0
K02619	152.0
K02968	387.0
K02966	0.0
K02967	387.0
K02616	0.0
K02965	387.0
K02962	0.0
K02611	0.0
K02613	0.0
K03569	578.0
K03568	21.0
K03565	382.0
K06218	4.0
K03567	0.0
K03566	0.0
K03561	312.0
K03560	0.0
K03563	112.0
K03562	0.0
K06430	0.0
K01709	11.0
K01708	0.0
K01707	0.0
K01706	5.0
K01705	0.0
K01704	659.0
K01703	659.0
K01702	0.0
K14165	0.0
K14164	0.0
K14166	0.0
K14161	0.0
K14160	0.0
K14162	0.0
K05396	17.0
K03709	56.0
K03708	62.0
K08160	0.0
K03701	650.0
K03700	130.0
K03703	289.0
K03702	387.0
K03705	233.0
K03704	370.0
K03707	77.0
K03706	64.0
K06289	0.0
K06288	0.0
K06283	131.0
K06282	10.0
K06281	10.0
K06287	332.0
K06286	54.0
K06285	1.0
K06284	67.0
K08161	53.0
K07540	0.0
K06438	100.0
K06869	0.0
K06868	0.0
K06867	0.0
K06866	0.0
K06865	0.0
K06864	94.0
K06863	0.0
K06862	0.0
K06861	154.0
K06860	0.0
K12659	0.0
K12658	0.0
K07547	0.0
K07546	0.0
K15023	0.0
K15022	0.0
K15020	0.0
K15024	108.0
K08700	0.0
K08162	23.0
K07544	0.0
K00137	0.0
K00135	54.0
K00134	391.0
K00133	386.0
K00132	0.0
K00131	4.0
K00130	23.0
K00139	0.0
K00138	0.0
K00429	0.0
K00428	148.0
K00421	0.0
K00423	0.0
K00425	216.0
K00427	0.0
K00426	216.0
K14292	0.0
K14379	0.0
K14370	0.0
K14371	0.0
K14372	0.0
K14373	0.0
K14374	0.0
K14375	0.0
K09845	0.0
K14082	0.0
K14083	1.0
K14080	0.0
K14081	0.0
K14086	23.0
K14087	32.0
K14084	7.0
K14088	32.0
K14089	23.0
K01552	222.0
K01551	3.0
K01556	0.0
K01557	0.0
K01554	0.0
K01555	0.0
K04708	0.0
K03955	0.0
K13689	0.0
K13688	0.0
K13683	0.0
K13685	111.0
K13684	0.0
K13687	0.0
K13686	0.0
K14159	0.0
K02399	0.0
K02398	10.0
K02395	7.0
K02394	0.0
K02397	33.0
K02396	66.0
K02391	0.0
K02390	65.0
K02393	0.0
K02392	149.0
K13533	0.0
K13532	0.0
K13531	0.0
K13530	0.0
K01550	0.0
K05658	0.0
K14054	0.0
K02601	414.0
K02970	349.0
K05378	0.0
K12339	4.0
K14060	0.0
K11687	0.0
K11686	0.0
K11685	0.0
K11689	7.0
K11688	54.0
K08939	0.0
K03048	58.0
K03049	0.0
K13821	5.0
K13820	4.0
K03042	0.0
K03043	370.0
K03040	386.0
K03041	0.0
K03046	387.0
K03047	0.0
K03044	0.0
K03045	0.0
K00348	153.0
K09847	0.0
K00692	0.0
K00638	126.0
K00639	175.0
K00693	0.0
K00634	205.0
K00635	0.0
K00630	0.0
K00631	0.0
K00632	7.0
K00633	31.0
K00691	57.0
K00696	0.0
K00694	10.0
K00695	0.0
K10854	0.0
K07811	0.0
K07810	0.0
K07813	105.0
K07812	9.0
K07814	26.0
K07816	70.0
K00090	0.0
K00091	29.0
K00094	21.0
K00096	46.0
K00097	212.0
K00098	0.0
K00099	332.0
K10228	0.0
K10229	0.0
K12548	0.0
K10222	0.0
K10220	0.0
K10221	0.0
K10227	0.0
K05822	54.0
K01949	0.0
K01945	373.0
K01947	0.0
K01946	0.0
K01941	0.0
K01940	348.0
K06357	0.0
K07729	374.0
K07728	0.0
K07727	304.0
K07726	70.0
K07725	0.0
K07724	0.0
K07723	5.0
K07722	9.0
K07721	0.0
K07720	456.0
K00899	3.0
K05824	0.0
K00891	355.0
K00892	0.0
K00895	5.0
K00897	1.0
K08151	0.0
K08153	13.0
K08154	0.0
K02948	387.0
K02942	0.0
K02944	0.0
K05665	0.0
K02946	387.0
K13793	0.0
K06352	0.0
K01769	0.0
K01768	0.0
K01761	16.0
K01760	70.0
K01762	0.0
K09578	0.0
K01766	0.0
K08164	0.0
K02493	387.0
K08166	0.0
K08167	0.0
K02496	0.0
K02497	0.0
K02494	0.0
K02495	463.0
K02498	0.0
K02499	58.0
K08168	0.0
K08169	10.0
K14415	25.0
K14414	0.0
K06881	372.0
K00436	0.0
K06332	0.0
K12815	0.0
K12810	0.0
K06885	76.0
K00437	4.0
K06335	0.0
K06334	140.0
K03547	192.0
K03546	164.0
K03545	491.0
K03544	443.0
K03543	157.0
K06888	43.0
K10941	0.0
K03549	81.0
K03548	0.0
K10940	0.0
K02236	120.0
K02237	171.0
K02234	0.0
K02232	117.0
K02233	142.0
K02230	5.0
K02231	226.0
K06359	0.0
K02238	408.0
K02239	0.0
K03723	372.0
K03722	123.0
K03721	0.0
K03720	0.0
K03727	28.0
K03726	0.0
K03725	0.0
K03724	31.0
K06358	0.0
K12673	0.0
K12679	0.0
K12678	0.0
K06410	97.0
K11898	0.0
K11899	0.0
K11896	0.0
K11897	0.0
K11894	0.0
K11895	0.0
K11892	0.0
K11893	0.0
K11890	0.0
K11891	0.0
K08762	0.0
K08764	0.0
K08765	0.0
K10418	0.0
K11325	0.0
K11326	0.0
K11327	0.0
K11328	0.0
K11329	0.0
K00151	0.0
K00150	0.0
K00153	0.0
K00400	0.0
K00407	0.0
K00406	0.0
K00405	0.0
K00404	0.0
K00158	54.0
K01342	0.0
K09388	0.0
K09386	0.0
K09384	13.0
K04094	143.0
K04095	37.0
K04096	391.0
K04097	0.0
K04090	0.0
K04091	0.0
K04092	28.0
K04093	0.0
K04098	0.0
K04099	0.0
K01578	0.0
K01579	161.0
K01574	0.0
K01575	55.0
K01576	0.0
K01577	26.0
K01571	125.0
K01572	311.0
K01573	5.0
K02009	51.0
K02008	625.0
K02005	446.0
K02004	2306.0
K02007	103.0
K02006	961.0
K02001	83.0
K02000	79.0
K02003	2062.0
K02002	84.0
K03065	0.0
K08952	0.0
K03060	229.0
K13809	0.0
K10948	0.0
K09607	0.0
K06125	0.0
K04337	0.0
K06120	21.0
K06121	0.0
K04336	0.0
K01127	0.0
K09703	4.0
K00004	0.0
K14699	0.0
K09702	13.0
K14698	0.0
K05311	59.0
K13829	55.0
K10943	0.0
K07291	0.0
K07290	0.0
K10206	161.0
K10202	0.0
K10208	0.0
K10209	0.0
K01966	5.0
K01965	0.0
K01964	0.0
K01963	167.0
K01962	132.0
K01961	535.0
K01960	158.0
K01969	0.0
K01968	0.0
K07749	59.0
K07748	0.0
K07741	22.0
K07740	0.0
K07743	0.0
K07742	205.0
K07745	0.0
K07744	0.0
K07746	0.0
K01299	32.0
K01295	14.0
K01297	82.0
K02922	0.0
K05603	0.0
K02921	0.0
K02926	387.0
K05607	0.0
K02924	0.0
K05605	0.0
K02928	0.0
K02929	0.0
K00216	0.0
K00217	0.0
K00214	0.0
K00215	470.0
K00213	0.0
K00210	0.0
K00211	0.0
K00218	0.0
K00219	13.0
K01035	4.0
K01034	26.0
K04517	328.0
K01740	616.0
K01031	0.0
K01746	16.0
K01745	29.0
K01744	199.0
K01749	41.0
K01039	2.0
K04518	155.0
K09591	0.0
K14129	0.0
K14128	0.0
K14121	0.0
K14120	0.0
K14123	0.0
K14122	0.0
K14125	0.0
K14124	0.0
K14127	0.0
K14126	0.0
K03521	376.0
K03520	0.0
K03523	235.0
K03522	369.0
K03525	335.0
K03524	382.0
K03527	354.0
K03526	314.0
K03529	207.0
K03528	0.0
K06338	0.0
K02217	249.0
K03299	28.0
K03298	0.0
K13472	0.0
K03293	332.0
K03292	312.0
K03291	0.0
K03290	0.0
K03297	32.0
K03296	385.0
K03295	194.0
K03294	289.0
K13009	0.0
K12690	0.0
K09743	0.0
K06022	0.0
K07190	0.0
K06021	0.0
K07192	41.0
K06020	0.0
K06027	0.0
K06026	0.0
K09744	0.0
K07991	0.0
K08749	0.0
K09835	0.0
K09834	0.0
K10439	310.0
K06351	0.0
K09833	0.0
K10925	0.0
K10924	0.0
K10927	0.0
K10926	0.0
K10923	0.0
K10922	0.0
K09629	0.0
K10697	0.0
K00179	55.0
K00172	20.0
K00171	5.0
K00170	15.0
K00177	200.0
K00176	200.0
K00175	360.0
K00174	341.0
K13478	0.0
K14338	0.0
K14339	0.0
K14335	0.0
K14337	0.0
K14330	0.0
K14331	0.0
K14333	0.0
K08918	0.0
K13479	31.0
K04078	386.0
K04079	309.0
K04076	5.0
K04077	386.0
K04074	69.0
K04075	365.0
K04072	342.0
K04073	0.0
K04070	107.0
K04071	0.0
K14597	0.0
K13318	0.0
K08280	0.0
K13641	8.0
K13640	37.0
K13643	6.0
K13642	0.0
K02027	1300.0
K02026	2361.0
K02025	2493.0
K02024	0.0
K02023	47.0
K02022	0.0
K02021	13.0
K02020	118.0
K02029	528.0
K02028	558.0
K03886	0.0
K03887	0.0
K03884	0.0
K03885	202.0
K03881	0.0
K03888	0.0
K03889	0.0
K12998	0.0
K12999	0.0
K12992	55.0
K12993	0.0
K12990	62.0
K12991	0.0
K12996	0.0
K12997	0.0
K12994	0.0
K12995	0.0
K08979	0.0
K08978	247.0
K03088	2590.0
K03089	0.0
K03086	453.0
K03087	0.0
K08971	0.0
K08970	0.0
K03082	0.0
K03080	0.0
K08974	292.0
K13868	0.0
K00918	22.0
K01553	0.0
K12214	0.0
K11646	0.0
K11645	0.0
K11641	0.0
K11640	0.0
K12736	0.0
K12733	0.0
K07507	236.0
K07506	0.0
K07505	0.0
K07504	0.0
K07503	28.0
K07502	36.0
K07501	0.0
K07500	0.0
K07509	0.0
K07508	0.0
K11422	0.0
K08698	0.0
K10773	409.0
K10774	0.0
K14286	0.0
K10778	0.0
K14287	0.0
K00140	1.0
K05501	0.0
K01903	33.0
K01902	33.0
K01905	4.0
K01904	0.0
K01907	0.0
K01906	0.0
K01909	0.0
K01908	0.0
K14534	119.0
K00147	365.0
K07767	0.0
K07769	0.0
K07768	28.0
K06203	0.0
K06202	0.0
K09921	0.0
K09920	0.0
K09927	23.0
K09024	0.0
K09022	5.0
K09023	0.0
K09020	0.0
K09021	0.0
K02908	0.0
K02909	399.0
K08218	157.0
K08219	0.0
K02904	387.0
K02906	387.0
K02907	382.0
K02902	378.0
K00230	16.0
K00231	1.0
K00232	0.0
K08976	0.0
K00234	0.0
K00239	215.0
K06209	104.0
K09928	0.0
K01015	0.0
K01014	0.0
K01012	321.0
K01011	55.0
K01010	0.0
K08920	0.0
K14103	0.0
K14102	0.0
K14101	0.0
K14100	0.0
K14105	0.0
K14104	0.0
K14109	0.0
K14108	0.0
K06401	0.0
K00893	0.0
K13402	0.0
K12858	0.0
K03503	149.0
K03502	318.0
K03501	399.0
K03500	205.0
K08924	0.0
K02278	2.0
K02279	72.0
K12977	0.0
K02276	0.0
K02277	0.0
K02274	0.0
K02275	0.0
K13450	0.0
K13451	0.0
K13452	0.0
K13454	0.0
K13455	0.0
K12509	0.0
K12508	0.0
K12507	0.0
K12506	3.0
K12500	0.0
K12503	0.0
K05926	0.0
K09728	0.0
K14587	0.0
K06597	0.0
K06596	0.0
K06595	0.0
K06599	0.0
K06598	0.0
K07978	0.0
K07979	356.0
K07976	0.0
K14585	0.0
K10907	233.0
K10906	0.0
K10901	0.0
K10909	0.0
K10908	0.0
K09819	0.0
K09818	0.0
K09817	285.0
K09816	285.0
K09815	294.0
K06374	132.0
K06373	132.0
K09812	394.0
K09811	396.0
K09810	177.0
K09724	0.0
K14582	0.0
K09721	0.0
K04058	0.0
K04059	0.0
K04050	0.0
K04051	0.0
K04052	0.0
K04053	0.0
K04054	0.0
K04055	0.0
K04056	0.0
K04057	0.0
K01047	0.0
K08975	0.0
K10015	0.0
K10014	0.0
K10017	0.0
K10016	0.0
K10011	0.0
K10010	20.0
K10013	0.0
K10012	23.0
K10019	0.0
K10018	0.0
K13665	0.0
K13664	0.0
K13663	0.0
K13662	0.0
K13661	0.0
K13660	0.0
K13669	0.0
K13668	0.0
K07641	0.0
K01466	7.0
K13590	0.0
K01464	99.0
K01465	383.0
K01462	632.0
K01463	56.0
K01460	0.0
K01461	0.0
K13599	0.0
K13598	0.0
K01468	25.0
K01469	0.0
K09251	0.0
K09252	0.0
K02041	62.0
K02040	392.0
K02043	0.0
K02045	5.0
K02044	62.0
K02047	5.0
K02046	5.0
K02049	392.0
K02048	5.0
K05549	0.0
K05548	0.0
K06046	0.0
K03319	18.0
K03316	90.0
K03317	57.0
K03314	0.0
K03315	323.0
K03312	90.0
K03313	42.0
K03310	419.0
K03311	177.0
K12052	0.0
K02945	355.0
K06162	4.0
K06163	4.0
K06160	0.0
K06161	0.0
K06166	4.0
K00359	71.0
K06164	4.0
K06165	4.0
K06168	333.0
K06169	0.0
K13020	0.0
K07158	0.0
K07159	0.0
K04835	13.0
K11621	0.0
K11991	0.0
K11622	0.0
K11996	6.0
K11627	0.0
K11626	0.0
K11629	0.0
K11628	0.0
K07561	0.0
K07560	386.0
K07563	0.0
K07562	0.0
K07565	0.0
K07564	0.0
K07567	360.0
K07566	501.0
K07569	0.0
K07568	508.0
K09925	0.0
K11199	0.0
K11198	0.0
K11192	0.0
K11191	0.0
K11196	0.0
K11195	0.0
K11194	0.0
K02492	40.0
K10713	0.0
K10710	24.0
K10711	4.0
K10716	0.0
K02490	0.0
K10714	0.0
K10715	0.0
K01929	391.0
K01928	456.0
K01923	379.0
K01922	0.0
K01921	451.0
K01920	0.0
K01926	357.0
K01925	388.0
K01924	386.0
K07789	0.0
K07788	0.0
K07785	0.0
K07784	0.0
K07787	5.0
K07786	0.0
K07781	0.0
K07783	10.0
K07782	0.0
K05835	0.0
K06355	0.0
K14661	0.0
K09844	0.0
K00782	58.0
K00783	399.0
K00784	323.0
K00785	0.0
K00786	36.0
K00039	0.0
K00036	124.0
K00037	0.0
K00034	13.0
K00035	0.0
K00032	0.0
K00033	124.0
K00030	11.0
K00031	303.0
K01259	16.0
K01258	342.0
K01255	67.0
K01256	81.0
K01251	191.0
K01250	81.0
K01253	0.0
K01252	0.0
K09008	0.0
K09009	28.0
K09000	0.0
K09001	16.0
K09002	28.0
K09003	0.0
K09004	0.0
K09005	9.0
K09006	0.0
K09007	1.0
K09846	0.0
K08234	93.0
K00258	0.0
K00259	25.0
K00252	0.0
K00253	0.0
K00256	0.0
K00257	155.0
K00254	0.0
K00255	0.0
K01079	40.0
K01078	0.0
K01071	54.0
K01070	0.0
K01073	53.0
K01077	281.0
K01076	1.0
K14472	0.0
K14471	0.0
K14470	0.0
K14475	9.0
K09841	0.0
K02788	4.0
K02782	4.0
K02783	71.0
K02781	63.0
K02786	4.0
K02787	0.0
K02784	0.0
K01060	2.0
K01787	26.0
K01786	99.0
K01785	507.0
K01784	509.0
K01783	424.0
K01782	0.0
K01781	0.0
K01780	0.0
K01789	0.0
K01788	183.0
K02526	9.0
K02527	154.0
K02525	0.0
K02250	0.0
K02523	154.0
K02520	387.0
K02521	0.0
K02258	0.0
K02259	0.0
K02528	383.0
K02529	1344.0
K03781	187.0
K03780	7.0
K03783	292.0
K03782	0.0
K03785	90.0
K03784	91.0
K03787	190.0
K03786	289.0
K03789	207.0
K03788	0.0
K10700	0.0
K00342	153.0
K03124	0.0
K03120	0.0
K12527	29.0
K12526	0.0
K12525	0.0
K12524	297.0
K12523	0.0
K12522	0.0
K09789	148.0
K09788	2.0
K09787	196.0
K09786	2.0
K09785	0.0
K09781	0.0
K09780	0.0
K10961	0.0
K10960	0.0
K10963	0.0
K10962	0.0
K10965	0.0
K10964	0.0
K10966	0.0
K09879	0.0
K06318	0.0
K06311	0.0
K06310	6.0
K06312	0.0
K06314	0.0
K06317	4.0
K11389	0.0
K11386	0.0
K11387	0.0
K11384	0.0
K11385	0.0
K11382	0.0
K11383	0.0
K11381	5.0
K11949	0.0
K10380	0.0
K04032	8.0
K04033	0.0
K04030	9.0
K04031	131.0
K04036	0.0
K04037	0.0
K04034	18.0
K04035	0.0
K04038	0.0
K04039	0.0
K07046	4.0
K07047	123.0
K07044	0.0
K07045	93.0
K07042	233.0
K07043	308.0
K07040	228.0
K07041	0.0
K07048	3.0
K07049	0.0
K08664	0.0
K02584	0.0
K10039	40.0
K10038	0.0
K10037	0.0
K10036	1.0
K04788	0.0
K04789	0.0
K04784	0.0
K04785	0.0
K04786	0.0
K04787	0.0
K04780	0.0
K04781	0.0
K04782	0.0
K04783	0.0
K13601	0.0
K13603	0.0
K13602	0.0
K13605	0.0
K13604	0.0
K13607	9.0
K02404	10.0
K05783	0.0
K05782	0.0
K05781	4.0
K05780	4.0
K05787	0.0
K05786	1.0
K05785	0.0
K05784	0.0
K05789	0.0
K05788	0.0
K01442	324.0
K01443	272.0
K01444	10.0
K01446	0.0
K01447	185.0
K01448	519.0
K01449	94.0
K14803	0.0
K02069	45.0
K05569	39.0
K08008	0.0
K02063	0.0
K05566	39.0
K05565	0.0
K05563	0.0
K05562	0.0
K05561	0.0
K02064	0.0
K03338	24.0
K03339	0.0
K03330	0.0
K03331	0.0
K03332	0.0
K03333	0.0
K03335	23.0
K03336	23.0
K03337	24.0
K12956	0.0
K12957	0.0
K12954	0.0
K12955	0.0
K12952	0.0
K12953	0.0
K12950	0.0
K12951	0.0
K14733	0.0
K00109	0.0
K06148	541.0
K06149	0.0
K06144	0.0
K06145	0.0
K06146	0.0
K06147	2564.0
K06141	0.0
K06142	458.0
K06143	5.0
K11945	0.0
K08948	0.0
K08949	0.0
K00071	0.0
K14664	0.0
K13810	0.0
K14665	4.0
K03058	0.0
K11609	0.0
K11608	0.0
K14660	0.0
K11603	0.0
K11602	0.0
K11601	0.0
K11600	0.0
K11607	0.0
K11606	0.0
K11605	0.0
K11604	0.0
K10558	0.0
K10559	2.0
K10550	0.0
K10551	0.0
K10552	0.0
K10553	0.0
K10554	0.0
K10555	2.0
K10556	0.0
K10557	0.0
K03051	0.0
K03050	0.0
K07549	0.0
K07548	0.0
K07239	6.0
K07235	0.0
K07234	0.0
K07237	0.0
K07236	0.0
K07231	0.0
K07230	1.0
K07233	0.0
K07232	0.0
K02467	0.0
K05306	28.0
K05305	44.0
K05304	0.0
K05303	0.0
K05301	0.0
K02565	0.0
K08644	0.0
K08646	0.0
K08641	63.0
K08643	0.0
K08642	0.0
K12146	0.0
K00010	31.0
K00011	0.0
K00012	283.0
K00013	332.0
K00014	362.0
K00016	278.0
K09065	0.0
K08252	0.0
K08253	0.0
K08256	26.0
K08255	0.0
K08258	0.0
K08259	0.0
K00274	13.0
K00275	5.0
K00276	0.0
K00270	0.0
K00271	0.0
K00272	0.0
K00273	0.0
K00278	223.0
K00279	0.0
K12675	0.0
K01277	153.0
K01274	0.0
K01273	138.0
K01271	166.0
K01270	492.0
K01278	186.0
K00906	0.0
K00904	107.0
K00903	5.0
K00901	95.0
K13785	0.0
K00908	0.0
K11149	0.0
K01053	0.0
K01051	9.0
K01057	33.0
K01056	387.0
K01055	0.0
K01054	0.0
K01058	0.0
K02500	332.0
K02501	323.0
K02502	93.0
K02503	386.0
K02504	0.0
K02505	0.0
K02506	0.0
K02507	0.0
K02508	0.0
K02509	0.0
K00291	0.0
K13410	0.0
K13148	0.0
K13419	0.0
K05825	0.0
K03106	387.0
K03105	0.0
K03101	416.0
K03100	764.0
K12541	0.0
K12540	0.0
K12543	0.0
K12542	0.0
K12545	0.0
K12544	0.0
K12547	0.0
K12546	0.0
K12549	0.0
K06080	0.0
K11018	0.0
K11019	0.0
K11016	0.0
K11017	0.0
K11014	0.0
K11015	0.0
K11012	0.0
K11013	0.0
K11010	0.0
K11011	0.0
K06333	87.0
K06880	0.0
K06883	0.0
K06882	0.0
K09857	0.0
K06884	0.0
K06887	0.0
K06886	0.0
K06889	748.0
K10942	0.0
K09859	0.0
K09858	0.0
K10947	569.0
K10946	0.0
K10945	0.0
K10944	0.0
K13284	0.0
K00483	0.0
K00481	0.0
K00480	0.0
K00486	0.0
K00485	0.0
K00484	0.0
K09901	0.0
K10929	0.0
K07684	0.0
K07685	0.0
K07686	0.0
K07687	0.0
K07681	0.0
K07688	0.0
K07689	0.0
K10928	0.0
K04018	0.0
K04019	8.0
K04014	18.0
K04015	36.0
K04016	0.0
K04017	0.0
K04013	9.0
K07060	0.0
K07061	0.0
K07062	1.0
K07063	0.0
K07064	0.0
K07065	0.0
K07066	23.0
K07067	5.0
K07068	0.0
K07069	36.0
K01121	0.0
K13629	0.0
K13628	0.0
K13623	0.0
K13622	0.0
K13620	0.0
K13626	83.0
K08586	0.0
K08587	0.0
K01428	24.0
K01429	24.0
K01422	149.0
K01423	0.0
K01420	262.0
K01421	263.0
K01426	50.0
K01427	0.0
K01424	345.0
K01425	211.0
K08068	0.0
K07538	0.0
K13086	0.0
K13085	0.0
K07287	0.0
K07824	0.0
K07682	0.0
K02722	0.0
K12978	0.0
K12979	0.0
K12972	0.0
K12973	0.0
K12974	0.0
K12975	0.0
K12976	0.0
K07821	0.0
K07683	0.0
K14750	0.0
K14751	0.0
K14953	0.0
K12288	0.0
K12289	0.0
K12282	0.0
K12283	0.0
K12280	0.0
K12281	0.0
K12286	0.0
K12287	0.0
K12284	0.0
K12285	0.0
K11957	0.0
K11956	0.0
K11955	0.0
K11954	0.0
K11953	0.0
K11952	0.0
K11951	0.0
K11950	0.0
K11959	0.0
K11958	0.0
K13889	0.0
K13888	0.0
K11963	0.0
K07217	14.0
K07216	115.0
K07215	0.0
K07214	23.0
K07213	3.0
K07212	0.0
K07219	13.0
K07218	0.0
K12150	0.0
K08689	0.0
K08688	0.0
K00402	0.0
K00401	0.0
K11994	0.0
K00152	0.0
K01043	0.0
K00154	0.0
K00157	0.0
K00156	150.0
K10533	0.0
K10530	0.0
K10531	0.0
K10536	26.0
K10537	0.0
K10535	0.0
K10538	0.0
K10539	0.0
K00073	1.0
K13934	0.0
K00076	22.0
K00077	277.0
K00074	170.0
K00075	386.0
K00078	0.0
K00079	0.0
K02290	0.0
K02563	399.0
K02292	0.0
K08966	0.0
K02294	0.0
K08278	0.0
K08279	0.0
K08274	0.0
K08275	0.0
K08276	0.0
K08277	0.0
K00298	0.0
K00299	0.0
K00296	0.0
K00297	262.0
K00294	0.0
K00292	0.0
K00293	0.0
K00290	241.0
K07757	0.0
K12089	0.0
K01210	18.0
K01213	0.0
K01212	38.0
K01215	0.0
K01214	0.0
K01217	0.0
K01216	0.0
K01219	0.0
K01218	23.0
K02749	0.0
K02746	27.0
K02747	25.0
K02744	38.0
K02745	27.0
K02742	0.0
K00924	0.0
K00925	529.0
K00926	172.0
K00927	387.0
K00928	426.0
K00929	263.0
K12085	0.0
K02298	0.0
K02299	0.0
K02568	9.0
K02569	0.0
K02562	0.0
K02291	0.0
K02560	0.0
K02293	0.0
K02566	5.0
K02567	9.0
K02564	514.0
K02297	0.0
K03169	746.0
K03168	387.0
K03163	0.0
K03162	0.0
K03167	0.0
K03166	0.0
K11038	0.0
K11039	0.0
K11030	0.0
K11031	0.0
K11032	0.0
K11033	0.0
K11034	0.0
K11035	0.0
K11036	0.0
K11037	0.0
K02546	0.0
K07668	61.0
K07669	0.0
K07666	0.0
K07667	209.0
K07664	0.0
K07665	50.0
K07662	0.0
K07663	0.0
K07660	0.0
K07661	0.0
K03927	120.0
K07008	0.0
K07009	118.0
K07002	0.0
K07003	100.0
K07000	0.0
K07001	281.0
K07006	28.0
K07007	417.0
K07004	0.0
K07005	310.0
K03921	0.0
K02956	387.0
K09725	0.0
K09181	5.0
K08599	0.0
K08598	0.0
K08591	388.0
K08590	154.0
K01156	2.0
K01154	339.0
K01407	0.0
K01400	0.0
K01153	333.0
K01150	0.0
K01151	360.0
K01408	0.0
K01409	442.0
K01158	0.0
K01159	256.0
K05523	0.0
K05522	0.0
K05521	142.0
K05520	154.0
K05527	0.0
K05526	0.0
K05525	0.0
K05524	0.0
K05529	0.0
K14518	0.0
K14519	0.0
K05949	0.0
K01754	194.0
K05942	0.0
K01027	0.0
K02171	0.0
K02170	0.0
K02173	6.0
K02172	0.0
K01751	41.0
K06416	36.0
K06417	0.0
K06414	0.0
K06947	0.0
K03379	0.0
K03808	0.0
K03809	4.0
K03806	0.0
K06412	139.0
K03804	0.0
K12296	0.0
K03802	0.0
K03803	162.0
K06413	13.0
K10808	0.0
K06411	103.0
K01028	0.0
K01029	20.0
K11931	0.0
K11930	0.0
K11933	0.0
K11932	0.0
K11935	0.0
K11934	0.0
K11937	0.0
K11936	0.0
K11939	0.0
K11938	0.0
K10800	0.0
K06419	0.0
K11929	0.0
K07271	126.0
K07270	0.0
K07273	148.0
K07272	2.0
K07275	0.0
K07274	0.0
K07277	154.0
K07276	0.0
K07279	0.0
K07278	0.0
K10623	0.0
K02481	155.0
K11520	0.0
K02480	0.0
K08170	0.0
K02485	0.0
K02484	204.0
K02487	0.0
K08600	243.0
K08603	0.0
K08602	142.0
K08605	0.0
K08604	0.0
K09956	0.0
K09957	0.0
K09954	0.0
K09955	244.0
K09952	62.0
K09953	0.0
K09950	0.0
K09951	118.0
K09958	0.0
K09959	0.0
K07495	0.0
K07494	2.0
K07497	71.0
K07496	238.0
K07491	229.0
K07490	0.0
K07493	0.0
K07492	0.0
K07499	0.0
K07498	0.0
K11209	0.0
K11208	0.0
K11204	0.0
K11203	6.0
K11202	12.0
K11201	0.0
K11200	4.0
K00058	533.0
K00059	700.0
K00728	0.0
K00729	0.0
K00055	0.0
K00057	399.0
K00050	32.0
K00051	0.0
K00720	0.0
K00721	189.0
K14424	0.0
K06033	0.0
K14189	0.0
K14188	57.0
K06364	0.0
K14187	0.0
K01239	199.0
K01238	1.0
K01897	539.0
K01232	20.0
K01895	28.0
K01230	0.0
K01893	362.0
K01236	0.0
K01235	5.0
K01890	387.0
K02768	19.0
K02769	11.0
K02760	155.0
K02761	202.0
K02763	0.0
K02764	0.0
K02765	99.0
K00948	527.0
K00949	233.0
K00942	474.0
K00943	324.0
K00940	266.0
K00941	636.0
K00946	302.0
K00947	0.0
K00944	0.0
K00945	604.0
K01097	0.0
K01096	53.0
K01095	18.0
K01093	1.0
K01092	263.0
K01091	612.0
K01090	229.0
K03499	625.0
K03498	463.0
K03491	35.0
K03490	23.0
K03493	0.0
K03492	107.0
K03495	363.0
K03497	915.0
K03496	809.0
K02817	0.0
K02814	0.0
K02815	0.0
K02810	154.0
K02548	390.0
K02549	0.0
K02818	0.0
K02819	29.0
K03637	94.0
K03636	0.0
K03147	232.0
K03146	0.0
K08851	0.0
K06518	277.0
K09729	5.0
K06048	0.0
K06045	0.0
K06044	0.0
K09727	0.0
K09726	0.0
K06041	163.0
K09720	0.0
K09723	0.0
K06042	121.0
K09897	0.0
K09896	0.0
K09895	0.0
K09894	0.0
K09893	0.0
K09892	0.0
K09891	0.0
K09890	0.0
K09899	0.0
K09898	0.0
K03622	0.0
K07648	0.0
K07649	0.0
K07398	0.0
K07399	0.0
K11056	0.0
K11057	0.0
K11054	0.0
K11055	0.0
K07640	0.0
K07393	53.0
K07390	0.0
K07391	315.0
K07644	0.0
K07645	0.0
K07646	346.0
K07647	0.0
K10896	0.0
K07024	1278.0
K07025	585.0
K07026	0.0
K07027	271.0
K07020	0.0
K07021	1.0
K07022	0.0
K07023	92.0
K07028	0.0
K07029	704.0
K10094	0.0
K01390	0.0
K01392	0.0
K01399	0.0
K02673	0.0
K05893	0.0
K05897	0.0
K05896	207.0
K05895	101.0
K05899	0.0
K05898	0.0
K00555	0.0
K00554	359.0
K00557	53.0
K00556	149.0
K00551	0.0
K00559	0.0
K00558	516.0
K01170	0.0
K01173	58.0
K01174	1.0
K01175	0.0
K01176	86.0
K01178	0.0
K01179	177.0
K14578	0.0
K14579	0.0
K08951	0.0
K08950	0.0
K08953	0.0
K03828	0.0
K03829	0.0
K03820	149.0
K03821	0.0
K03822	0.0
K03823	342.0
K03824	0.0
K03825	4.0
K03826	138.0
K03827	159.0
K12248	0.0
K12246	0.0
K12247	0.0
K12242	0.0
K12243	0.0
K12240	0.0
K12241	0.0
K11919	0.0
K11918	0.0
K11913	0.0
K11912	0.0
K11911	0.0
K11910	0.0
K11917	0.0
K11916	0.0
K11915	0.0
K11914	0.0
K12068	0.0
K12069	0.0
K12062	0.0
K12063	0.0
K12060	0.0
K12061	0.0
K12066	0.0
K12067	0.0
K12064	0.0
K12065	0.0
K07259	208.0
K07258	454.0
K07253	0.0
K07251	0.0
K07250	23.0
K07257	0.0
K07256	0.0
K07255	0.0
K07254	0.0
K05372	0.0
K05373	0.0
K05370	0.0
K05371	0.0
K05374	0.0
K05375	0.0
K09970	0.0
K09971	0.0
K09972	0.0
K09973	5.0
K09974	0.0
K09975	0.0
K09976	71.0
K09978	0.0
K09979	149.0
K11261	29.0
K11260	0.0
K11263	54.0
K11264	0.0
K10793	5.0
K10796	8.0
K10797	25.0
K10794	0.0
K10795	4.0
K00700	408.0
K00701	0.0
K10798	0.0
K00703	355.0
K00705	333.0
K09828	0.0
K10133	0.0
K13053	0.0
K03192	0.0
K00964	0.0
K00965	221.0
K00966	11.0
K00960	0.0
K00961	0.0
K00962	333.0
K00963	171.0
K00969	382.0
K12681	0.0
K02703	0.0
K08364	0.0
K08365	0.0
K02706	0.0
K08363	0.0
K08361	0.0
K02708	0.0
K02709	0.0
K08368	0.0
K08369	28.0
K01615	63.0
K01617	0.0
K01616	0.0
K01611	77.0
K01610	266.0
K01613	183.0
K01612	0.0
K01619	363.0
K01618	0.0
K02834	386.0
K02835	387.0
K05281	0.0
K03619	0.0
K03618	0.0
K03617	298.0
K03616	18.0
K03615	297.0
K03614	293.0
K03613	295.0
K03612	283.0
K03611	0.0
K03610	139.0
K09705	1.0
K09704	57.0
K09701	0.0
K09700	13.0
K09709	0.0
K06391	63.0
K06390	125.0
K06393	124.0
K06392	102.0
K06395	8.0
K06394	65.0
K06397	118.0
K06396	119.0
K06399	136.0
K06398	138.0
K06435	0.0
K11078	0.0
K11079	0.0
K11074	0.0
K11075	0.0
K11076	0.0
K11077	0.0
K11070	183.0
K11071	183.0
K11072	202.0
K11073	0.0
K06935	0.0
K06934	2.0
K06937	0.0
K06936	0.0
K06931	0.0
K06930	0.0
K06933	0.0
K06932	0.0
K06939	0.0
K06938	0.0
K13381	0.0
K05916	0.0
K05917	0.0
K05914	0.0
K05915	0.0
K05912	0.0
K05913	0.0
K05910	0.0
K05911	0.0
K05918	0.0
K05919	117.0
K00392	0.0
K00390	1.0
K00397	0.0
K00395	0.0
K00394	7.0
K01884	0.0
K00399	0.0
K01886	292.0
K01376	0.0
K01372	287.0
K09149	0.0
K09148	0.0
K01225	1.0
K09145	23.0
K09144	23.0
K09147	0.0
K09146	0.0
K09141	0.0
K09140	0.0
K09143	0.0
K09142	0.0
K05709	0.0
K05708	0.0
K05879	85.0
K05878	85.0
K05875	0.0
K05874	0.0
K05877	0.0
K05876	0.0
K05873	0.0
K00579	0.0
K00578	0.0
K00577	0.0
K00575	116.0
K00574	113.0
K00573	0.0
K00571	224.0
K00570	0.0
K01118	91.0
K01119	69.0
K01157	0.0
K01112	0.0
K01113	0.0
K04477	97.0
K01114	0.0
K01115	0.0
K08087	0.0
K01315	0.0
K08085	0.0
K08084	0.0
K08083	0.0
K08082	0.0
K08081	0.0
K08080	0.0
K01152	0.0
K01401	0.0
K09826	0.0
K06344	0.0
K06345	0.0
K09822	0.0
K06343	0.0
K10938	0.0
K06341	0.0
K10934	0.0
K10935	0.0
K10932	0.0
K11052	0.0
K10930	0.0
K06349	0.0
K11053	0.0
K10754	0.0
K01755	392.0
K10200	70.0
K02132	0.0
K02137	0.0
K03840	0.0
K03841	0.0
K13028	0.0
K13799	0.0
K13798	0.0
K13795	0.0
K13794	0.0
K13021	0.0
K13792	0.0
K13791	0.0
K13790	0.0
K12268	0.0
K12269	4.0
K12262	0.0
K12263	0.0
K12264	0.0
K12265	0.0
K12266	0.0
K12267	431.0
K01757	0.0
K12237	0.0
K13243	0.0
K13245	0.0
K13244	0.0
K13246	0.0
K03264	0.0
K03265	0.0
K03263	0.0
K03268	0.0
K03269	153.0
K12415	0.0
K10211	0.0
K09918	0.0
K09919	0.0
K06720	0.0
K09913	4.0
K09910	0.0
K09911	0.0
K09916	0.0
K09917	0.0
K06726	81.0
K09915	0.0
K11535	0.0
K11534	0.0
K11537	10.0
K11531	0.0
K11533	28.0
K11532	0.0
K11249	4.0
K11539	0.0
K00762	424.0
K00763	238.0
K00760	390.0
K00761	387.0
K00766	244.0
K00767	216.0
K00764	559.0
K00765	276.0
K00768	120.0
K00769	0.0
K11059	0.0
K00186	0.0
K00187	0.0
K00184	54.0
K00185	18.0
K00183	37.0
K00180	198.0
K00188	0.0
K00189	0.0
K10110	113.0
K10111	0.0
K10112	170.0
K10113	0.0
K10114	0.0
K10115	0.0
K10116	0.0
K10117	180.0
K10118	199.0
K10119	197.0
K04641	13.0
K04643	0.0
K04642	0.0
K13282	0.0
K00988	0.0
K00989	98.0
K00986	5.0
K00984	23.0
K00985	0.0
K00982	28.0
K00983	47.0
K00980	26.0
K00981	391.0
K01585	161.0
K01584	0.0
K01586	416.0
K13498	0.0
K01580	162.0
K01583	61.0
K01582	74.0
K13497	23.0
K01589	140.0
K01588	373.0
K14941	0.0
K08347	0.0
K08348	0.0
K02720	0.0
K14949	0.0
K02723	0.0
K03459	0.0
K03458	226.0
K03455	207.0
K03457	7.0
K03451	11.0
K03981	0.0
K03980	95.0
K02614	20.0
K01639	134.0
K01638	0.0
K01637	0.0
K01636	54.0
K01635	1.0
K01634	0.0
K01633	159.0
K01632	81.0
K01631	0.0
K01630	4.0
K02615	0.0
K02588	55.0
K02589	25.0
K02858	0.0
K02859	53.0
K14051	0.0
K14053	0.0
K14052	0.0
K02852	0.0
K02853	0.0
K02850	0.0
K02851	0.0
K14059	67.0
K14058	0.0
K02586	2.0
K02587	3.0
K03679	0.0
K03671	650.0
K03670	0.0
K03673	0.0
K03672	0.0
K03675	0.0
K03674	0.0
K03677	0.0
K03676	13.0
K09761	373.0
K09760	169.0
K09763	0.0
K09762	227.0
K09765	179.0
K09764	2.0
K09767	10.0
K06006	0.0
K09769	27.0
K09768	94.0
K10353	0.0
K03187	24.0
K03186	176.0
K03185	0.0
K03184	0.0
K03183	415.0
K03182	175.0
K03181	0.0
K03189	24.0
K03188	24.0
K02715	0.0
K12455	0.0
K12454	0.0
K12453	0.0
K12452	5.0
K12451	0.0
K07358	0.0
K07356	0.0
K07357	0.0
K07354	0.0
K07355	0.0
K07352	0.0
K07353	0.0
K07350	0.0
K07351	0.0
K06919	168.0
K06918	0.0
K06917	17.0
K06916	0.0
K06915	64.0
K06914	0.0
K06913	0.0
K06912	0.0
K06911	168.0
K06910	63.0
K08986	0.0
K08987	54.0
K08984	0.0
K08985	0.0
K08982	51.0
K08983	0.0
K08980	0.0
K08981	9.0
K08988	0.0
K08989	0.0
K02252	0.0
K05934	112.0
K05936	114.0
K05937	0.0
K02253	0.0
K05939	0.0
K00378	309.0
K00375	138.0
K00374	1.0
K00376	0.0
K00371	1.0
K00370	1.0
K00373	1.0
K00372	0.0
K01358	525.0
K09166	0.0
K09165	0.0
K09164	0.0
K09163	33.0
K09162	0.0
K09161	1.0
K09160	0.0
K01354	28.0
K01355	0.0
K01356	268.0
K05601	0.0
K05851	0.0
K03807	0.0
K05606	23.0
K02927	0.0
K05974	0.0
K03805	0.0
K05976	0.0
K00519	0.0
K00518	0.0
K03800	149.0
K00511	0.0
K00510	0.0
K03801	154.0
K00515	0.0
K00514	0.0
K00517	0.0
K05971	0.0
K03154	29.0
K11147	0.0
K05581	0.0
K05580	0.0
K05583	0.0
K05582	0.0
K05585	0.0
K05584	0.0
K05587	0.0
K05586	0.0
K05589	0.0
K03150	233.0
K03623	0.0
K03152	380.0
K14200	0.0
K14201	0.0
K14202	0.0
K03621	350.0
K14204	0.0
K14205	54.0
K01134	23.0
K01135	0.0
K01136	0.0
K01137	0.0
K01130	37.0
K01132	0.0
K01133	29.0
K01138	55.0
K01139	21.0
K02113	369.0
K02112	382.0
K02111	376.0
K02446	14.0
K02117	298.0
K02116	24.0
K02115	382.0
K02114	382.0
K02119	142.0
K02118	302.0
K02448	0.0
K01036	0.0
K03212	0.0
K13007	0.0
K13006	0.0
K13005	0.0
K13004	23.0
K13001	0.0
K06404	55.0
K01032	0.0
K06951	0.0
K03862	0.0
K03863	0.0
K06406	138.0
K06957	0.0
K05020	5.0
K06400	76.0
K06403	58.0
K06954	0.0
K10814	0.0
K10817	0.0
K10816	0.0
K07136	0.0
K03242	0.0
K03243	0.0
K12202	0.0
K12203	0.0
K12206	0.0
K12207	0.0
K12204	0.0
K12205	0.0
K12208	0.0
K12209	0.0
K13919	21.0
K13918	0.0
K06214	0.0
K06215	107.0
K09936	106.0
K06217	386.0
K09930	0.0
K09931	0.0
K09932	0.0
K06213	199.0
K09938	0.0
K09939	153.0
K11517	0.0
K06337	0.0
K13301	0.0
K00748	154.0
K00745	0.0
K00743	0.0
K07165	0.0
K07164	163.0
K07167	0.0
K07166	219.0
K07161	0.0
K07160	18.0
K07163	0.0
K07162	2.0
K07169	0.0
K07168	0.0
K06336	0.0
K01839	133.0
K01838	82.0
K01835	93.0
K01834	1230.0
K01837	0.0
K01830	0.0
K00608	0.0
K02632	0.0
K02630	0.0
K02631	0.0
K08322	3.0
K08323	19.0
K08320	0.0
K08321	0.0
K08326	0.0
K08324	0.0
K08325	10.0
K01659	0.0
K01658	216.0
K02637	0.0
K01653	335.0
K01652	512.0
K01655	0.0
K01654	77.0
K01657	242.0
K02874	387.0
K02875	0.0
K02876	387.0
K02877	0.0
K02871	386.0
K02873	0.0
K02878	387.0
K02879	383.0
K14070	0.0
K09749	103.0
K09748	359.0
K06023	392.0
K09742	0.0
K09741	0.0
K09740	1.0
K09747	214.0
K09746	0.0
K09745	0.0
K06024	207.0
K03477	0.0
K03476	22.0
K03475	62.0
K03474	153.0
K03473	153.0
K03472	0.0
K03471	18.0
K03470	381.0
K03478	30.0
K02304	162.0
K02305	0.0
K02302	5.0
K02303	0.0
K02300	0.0
K02301	0.0
K03653	0.0
K03652	67.0
K03651	0.0
K03650	359.0
K03657	766.0
K03656	0.0
K03655	584.0
K03654	578.0
K03658	23.0
K12439	0.0
K12431	0.0
K12430	0.0
K12433	0.0
K12432	0.0
K12435	0.0
K12434	0.0
K12437	0.0
K12436	0.0
K06979	13.0
K06978	41.0
K06971	33.0
K06970	5.0
K06973	249.0
K06972	115.0
K06975	177.0
K06974	0.0
K06977	0.0
K06976	56.0
K07082	351.0
K07083	149.0
K07080	73.0
K07081	4.0
K07086	0.0
K07087	0.0
K07084	1.0
K07085	316.0
K07088	420.0
K07089	123.0
K01317	0.0
K11162	0.0
K11163	0.0
K11161	0.0
K11168	0.0
K00356	26.0
K00355	0.0
K00354	0.0
K00353	0.0
K00351	153.0
K00350	153.0
K05952	0.0
K05953	0.0
K05951	0.0
K05956	0.0
K05957	0.0
K00358	9.0
K00689	0.0
K00688	442.0
K00681	40.0
K00680	638.0
K00683	0.0
K00685	0.0
K00684	0.0
K00687	0.0
K00686	0.0
K05831	0.0
K05830	0.0
K05833	245.0
K05832	193.0
K05834	0.0
K05837	346.0
K05836	0.0
K05839	0.0
K05838	28.0
K07677	0.0
K00533	54.0
K00532	5.0
K00531	0.0
K00530	0.0
K00537	363.0
K00536	0.0
K00535	0.0
K00534	0.0
K00539	0.0
K00538	0.0
K11029	0.0
K14260	72.0
K14261	0.0
K14266	0.0
K14267	0.0
K14268	0.0
K14269	0.0
K01337	0.0
K01338	353.0
K02683	0.0
K02682	0.0
K02681	0.0
K02680	0.0
K02687	333.0
K02686	0.0
K02685	0.0
K02689	0.0
K02688	6.0
K00824	32.0
K00827	0.0
K00826	372.0
K00821	282.0
K00820	428.0
K00823	57.0
K00822	0.0
K00829	0.0
K00828	0.0
K01488	86.0
K01489	319.0
K01484	0.0
K01485	30.0
K01486	136.0
K01487	36.0
K01480	280.0
K01481	0.0
K01482	9.0
K01483	0.0
K02469	545.0
K02468	0.0
K02466	4.0
K02465	0.0
K02464	0.0
K02463	0.0
K02462	0.0
K02461	0.0
K02460	0.0
K08969	28.0
K13061	0.0
K13060	0.0
K13063	0.0
K13062	0.0
K13069	0.0
K08964	0.0
K06363	0.0
K03079	30.0
K06342	0.0
K03078	0.0
K13289	0.0
K13288	28.0
K13285	0.0
K13287	0.0
K13286	0.0
K13281	14.0
K13280	79.0
K13283	0.0
K00054	54.0
K04496	0.0
K05369	0.0
K05368	0.0
K03228	0.0
K03229	0.0
K00052	306.0
K03222	0.0
K03223	0.0
K03220	0.0
K03221	0.0
K03226	0.0
K03227	0.0
K03224	0.0
K03225	0.0
K09482	0.0
K09483	0.0
K13836	0.0
K12228	0.0
K05360	0.0
K12224	0.0
K12225	0.0
K12226	0.0
K12227	0.0
K12220	0.0
K05363	8.0
K12222	0.0
K12223	0.0
K08681	98.0
K08680	13.0
K08683	0.0
K08682	0.0
K08685	0.0
K08684	0.0
K08687	0.0
K08686	0.0
K11755	461.0
K11754	807.0
K11751	0.0
K11750	0.0
K11753	759.0
K11752	330.0
K02407	37.0
K13938	0.0
K13936	0.0
K13935	0.0
K02406	135.0
K13933	0.0
K13932	0.0
K13931	0.0
K13930	0.0
K12088	0.0
K12081	0.0
K12082	0.0
K12083	0.0
K12084	0.0
K12086	0.0
K12087	0.0
K09611	0.0
K09612	0.0
K04940	0.0
K10085	0.0
K05394	0.0
K05395	0.0
K06340	0.0
K13043	9.0
K07149	45.0
K07148	157.0
K07147	0.0
K07146	13.0
K07145	1.0
K07144	0.0
K07143	0.0
K07142	0.0
K07141	70.0
K07140	0.0
K10156	0.0
K10150	0.0
K10620	0.0
K10621	0.0
K14028	0.0
K14029	0.0
K01817	262.0
K01816	0.0
K01815	250.0
K01814	304.0
K01813	55.0
K01812	295.0
K01811	302.0
K01810	389.0
K01819	1.0
K01818	34.0
K14580	0.0
K05379	0.0
K08304	1.0
K08305	0.0
K08306	0.0
K08307	154.0
K08300	28.0
K08301	217.0
K08302	37.0
K08303	614.0
K08308	0.0
K08309	62.0
K14671	0.0
K14670	0.0
K14673	0.0
K14672	0.0
K01673	39.0
K01672	0.0
K01671	0.0
K01677	147.0
K01676	153.0
K01674	0.0
K01679	21.0
K01678	143.0
K02899	399.0
K02896	0.0
K02897	182.0
K02895	387.0
K02892	387.0
K02890	387.0
K10811	0.0
K02096	0.0
K02097	0.0
K02094	0.0
K02095	0.0
K02092	0.0
K02093	0.0
K02099	157.0
K03411	111.0
K03410	111.0
K03413	124.0
K03412	63.0
K03415	10.0
K03414	0.0
K03417	0.0
K03416	0.0
K03418	0.0
K05376	0.0
K02320	0.0
K02322	0.0
K02323	0.0
K05377	0.0
K13542	157.0
K13543	0.0
K13540	0.0
K13541	0.0
K12145	0.0
K12144	0.0
K12147	0.0
K12410	347.0
K12141	149.0
K12140	149.0
K12143	9.0
K12142	0.0
K12149	0.0
K12148	0.0
K07312	0.0
K07313	14.0
K07310	9.0
K07311	4.0
K07316	4.0
K07317	0.0
K07314	0.0
K07315	1.0
K07318	6.0
K07319	88.0
K03936	0.0
K03425	0.0
K03426	289.0
K03427	484.0
K03420	0.0
K03421	0.0
K03422	0.0
K03423	0.0
K03756	0.0
K03757	0.0
K03206	0.0
K03755	0.0
K11144	89.0
K11145	196.0
K05972	0.0
K05973	0.0
K03752	5.0
K05978	0.0
K05979	0.0
K03753	6.0
K00331	153.0
K00330	153.0
K00333	0.0
K00332	0.0
K00335	141.0
K00334	152.0
K00337	154.0
K00336	182.0
K00339	153.0
K00338	153.0
K03751	0.0
K06953	0.0
K06952	0.0
K06407	138.0
K06950	870.0
K10819	5.0
K06956	17.0
K06955	0.0
K06402	10.0
K10815	0.0
K06959	354.0
K06958	233.0
K06409	234.0
K06408	82.0
K09129	0.0
K09128	9.0
K09123	7.0
K09122	0.0
K09121	87.0
K09120	0.0
K09127	0.0
K09126	0.0
K09125	30.0
K09124	0.0
K01233	0.0
K05819	0.0
K05818	0.0
K01896	0.0
K05813	170.0
K05812	0.0
K05811	0.0
K05810	143.0
K05817	0.0
K05816	4.0
K05815	31.0
K05814	12.0
K01894	0.0
K01892	399.0
K01234	91.0
K01144	228.0
K01146	0.0
K01141	0.0
K01416	0.0
K11434	0.0
K01415	0.0
K06354	0.0
K01414	0.0
K09836	0.0
K01318	0.0
K01319	0.0
K01312	0.0
K06350	0.0
K02669	68.0
K02668	0.0
K02665	0.0
K02664	0.0
K02667	0.0
K02666	0.0
K02661	0.0
K02660	0.0
K02663	5.0
K02662	24.0
K00809	0.0
K00808	0.0
K00806	390.0
K00805	188.0
K00804	0.0
K00803	1.0
K00802	0.0
K00801	0.0
K00800	323.0
K10921	0.0
K02409	84.0
K02408	111.0
K02401	56.0
K02400	111.0
K02403	0.0
K02402	0.0
K02405	112.0
K05364	105.0
K05367	9.0
K05366	684.0
K10210	0.0
K10216	0.0
K13049	23.0
K13048	0.0
K13739	0.0
K10215	0.0
K06122	0.0
K13735	0.0
K13734	0.0
K13041	0.0
K13040	0.0
K13731	0.0
K13730	0.0
K13733	0.0
K13732	0.0
K04516	154.0
K03204	0.0
K03205	434.0
K03207	0.0
K03200	0.0
K03201	0.0
K03202	0.0
K03203	0.0
K03208	0.0
K03758	45.0
K03759	0.0
K09469	0.0
K09461	0.0
K06204	1.0
K00178	0.0
K13950	0.0
K13953	53.0
K13955	0.0
K13954	7.0
K10920	0.0
K06324	0.0
K11777	21.0
K11779	0.0
K11778	0.0
K06325	0.0
K12600	0.0
K07432	0.0
K07430	0.0
K06326	0.0
K07128	0.0
K07121	0.0
K07120	13.0
K07123	0.0
K07122	0.0
K07125	0.0
K07124	254.0
K07127	0.0
K07126	74.0
K01870	387.0
K01873	410.0
K01872	387.0
K01875	403.0
K01874	419.0
K01876	406.0
K01879	67.0
K01878	67.0
K06321	0.0
K00476	0.0
K00477	0.0
K00474	0.0
K00472	0.0
K00470	0.0
K00471	0.0
K00478	0.0
K00479	0.0
K04775	0.0
K04774	0.0
K04777	0.0
K04776	0.0
K04771	0.0
K04770	0.0
K04773	163.0
K04772	0.0
K04779	0.0
K04778	0.0
K14657	0.0
K14656	0.0
K14654	0.0
K14653	0.0
K14652	480.0
K14659	0.0
K14658	0.0
K14386	0.0
K09926	0.0
K01699	0.0
K01698	46.0
K01695	245.0
K01697	28.0
K01696	305.0
K01690	0.0
K01693	179.0
K01692	45.0
K07227	0.0
K03439	377.0
K03438	436.0
K13380	0.0
K03928	7.0
K03925	220.0
K03924	305.0
K03431	256.0
K03926	0.0
K03437	377.0
K03436	245.0
K03435	0.0
K03434	0.0
K02348	28.0
K02342	469.0
K02343	368.0
K02340	332.0
K02341	387.0
K02346	299.0
K02347	0.0
K02344	0.0
K02345	0.0
K03697	111.0
K03696	384.0
K03695	399.0
K03694	0.0
K03693	0.0
K03692	0.0
K03690	0.0
K03699	380.0
K03698	183.0
K13566	0.0
K12164	0.0
K07338	0.0
K07339	30.0
K07334	13.0
K07335	223.0
K07336	0.0
K07337	0.0
K07330	0.0
K07331	0.0
K07332	0.0
K07333	0.0
K09695	0.0
K09694	0.0
K09697	47.0
K09696	47.0
K09691	104.0
K09690	69.0
K09693	66.0
K09692	35.0
K09699	0.0
K09698	71.0
K07590	52.0
K07591	0.0
K07592	0.0
K05998	0.0
K05999	0.0
K05996	0.0
K05997	0.0
K05994	0.0
K05995	174.0
K05993	49.0
K05991	0.0
K10837	0.0
K00319	0.0
K00318	0.0
K00648	406.0
K02545	0.0
K00645	356.0
K00311	0.0
K00646	0.0
K00317	0.0
K00316	0.0
K00643	0.0
K00314	0.0
K02547	26.0
K06429	0.0
K06428	0.0
K06427	0.0
K02812	0.0
K06425	26.0
K06424	0.0
K06423	1.0
K06422	0.0
K06421	0.0
K02813	0.0
K02930	0.0
K03815	0.0
K05612	0.0
K03367	57.0
K03366	54.0
K03812	0.0
K03635	0.0
K03634	0.0
K03631	382.0
K05969	0.0
K03630	354.0
K03633	0.0
K03632	0.0
K01998	153.0
K01999	180.0
K01992	836.0
K01993	308.0
K01990	1514.0
K01991	167.0
K01996	154.0
K01997	156.0
K01994	13.0
K01995	155.0
K03148	6.0
K03639	102.0
K05692	0.0
K03638	0.0
K00869	54.0
K00868	216.0
K00861	0.0
K00860	5.0
K00863	55.0
K00862	0.0
K00865	170.0
K00864	257.0
K00867	54.0
K00866	0.0
K01192	246.0
K01190	1248.0
K01191	159.0
K01197	19.0
K01194	1.0
K01195	53.0
K01198	72.0
K01199	0.0
K00656	606.0
K00657	211.0
K00306	0.0
K14591	0.0
K00300	0.0
K00653	0.0
K13715	0.0
K13713	0.0
K00650	0.0
K00651	224.0
K14596	0.0
K02647	225.0
K14598	0.0
K02643	0.0
K02642	0.0
K02641	0.0
K02640	0.0
K03594	203.0
K03595	387.0
K03596	387.0
K03597	0.0
K03590	209.0
K03591	0.0
K03592	21.0
K03593	194.0
K03598	0.0
K03599	0.0
K01736	345.0
K01737	164.0
K01734	201.0
K01735	294.0
K01732	0.0
K01733	379.0
K01730	23.0
K01731	0.0
K06049	0.0
K01738	501.0
K01739	28.0
K11809	0.0
K05343	34.0
K02422	121.0
K02421	56.0
K05340	89.0
K02427	0.0
K05346	6.0
K02425	0.0
K02424	0.0
K05349	983.0
K02428	164.0
K03770	154.0
K03771	154.0
K03772	5.0
K03773	149.0
K03774	18.0
K03775	153.0
K03776	0.0
K03777	0.0
K03778	280.0
K03779	5.0
K09722	0.0
K08174	0.0
K14114	0.0
K13979	0.0
K13237	0.0
K14440	0.0
K09992	23.0
K09990	0.0
K09991	0.0
K09996	0.0
K09997	0.0
K09994	0.0
K14110	0.0
K09998	0.0
K09999	0.0
K14111	0.0
K14113	0.0
K14449	0.0
K10213	0.0
K14118	0.0
K11711	4.0
K11710	0.0
K11712	54.0
K11717	583.0
K11719	0.0
K06857	0.0
K10440	224.0
K10441	209.0
K07103	0.0
K07102	0.0
K07101	0.0
K07100	0.0
K07107	375.0
K07106	84.0
K07105	115.0
K07456	349.0
K07459	28.0
K07458	30.0
K07109	5.0
K07108	0.0
K10198	0.0
K10199	0.0
K10190	118.0
K10191	0.0
K10192	8.0
K10193	6.0
K10194	7.0
K10195	0.0
K10196	0.0
K10197	0.0
K15013	0.0
K01858	31.0
K15016	0.0
K15017	0.0
K01853	0.0
K01852	0.0
K01851	0.0
K01850	14.0
K01857	0.0
K01856	0.0
K01854	392.0
K07539	0.0
K08478	0.0
K08479	0.0
K08476	0.0
K08477	0.0
K08475	0.0
K00450	0.0
K00451	0.0
K00452	0.0
K00453	0.0
K00455	0.0
K00456	0.0
K00457	0.0
K00106	0.0
K00459	2.0
K00104	25.0
K00105	0.0
K00102	0.0
K00103	0.0
K00100	660.0
K00101	0.0
K01509	0.0
K04759	524.0
K04758	505.0
K04757	6.0
K01504	0.0
K04755	0.0
K04754	0.0
K04753	0.0
K04752	0.0
K04751	96.0
K01502	0.0
K14631	0.0
K05359	0.0
K14632	0.0
K07536	0.0
K12080	0.0
K02364	0.0
K12369	9.0
K02361	5.0
K02362	0.0
K02363	0.0
K13509	0.0
K13503	0.0
K13500	0.0
K12109	0.0
K12108	0.0
K12101	0.0
K12100	0.0
K12103	0.0
K12102	0.0
K12105	0.0
K12104	0.0
K12107	0.0
K12106	0.0
K11023	0.0
K03014	0.0
K08906	0.0
K08904	0.0
K08900	0.0
K06223	125.0
K06199	357.0
K06198	54.0
K06197	0.0
K06196	73.0
K06194	153.0
K06193	4.0
K06192	0.0
K06191	55.0
K06190	0.0
K11104	28.0
K11105	189.0
K11106	0.0
K11107	0.0
K11102	0.0
K11103	0.0
K07862	10.0
K00666	46.0
K00663	0.0
K00662	36.0
K00661	430.0
K00660	0.0
K06997	333.0
K06996	5.0
K06995	0.0
K10852	6.0
K06993	0.0
K06992	0.0
K06991	0.0
K06990	0.0
K11050	0.0
K06999	57.0
K06998	87.0
K05338	0.0
K11051	0.0
K06441	0.0
K06440	0.0
K06443	0.0
K06442	233.0
K06445	0.0
K06447	0.0
K06446	9.0
K06309	0.0
K05686	0.0
K02655	0.0
K07392	0.0
K00595	162.0
K00594	0.0
K00596	0.0
K00599	934.0
K00598	0.0
K02657	0.0
K07642	0.0
K07643	0.0
K07396	0.0
K07397	4.0
K07394	0.0
K07395	0.0
K04102	0.0
K04103	0.0
K04100	0.0
K04101	0.0
K04107	0.0
K04105	0.0
K04108	0.0
K04109	0.0
K07716	0.0
K07717	50.0
K07714	0.0
K07715	0.0
K07712	0.0
K07713	11.0
K07710	0.0
K07711	0.0
K07718	437.0
K07719	52.0
K00843	0.0
K00842	0.0
K00841	54.0
K00840	0.0
K00847	453.0
K00846	0.0
K00845	621.0
K00844	11.0
K00849	370.0
K00848	83.0
K06302	0.0
K13771	0.0
K13770	0.0
K13772	0.0
K13775	0.0
K13774	0.0
K13777	0.0
K13776	0.0
K13779	0.0
K13778	0.0
K02621	224.0
K02992	387.0
K02623	0.0
K08286	0.0
K08281	30.0
K02996	382.0
K02995	0.0
K02994	387.0
K02629	0.0
K02628	0.0
K08289	181.0
K08288	0.0
K03578	28.0
K03579	0.0
K03576	0.0
K03577	23.0
K03574	445.0
K03575	278.0
K03572	349.0
K03573	0.0
K03570	346.0
K03571	135.0
K01710	567.0
K01711	180.0
K01712	26.0
K01713	28.0
K01714	562.0
K01715	111.0
K01716	0.0
K01718	0.0
K01719	149.0
K03081	0.0
K02199	0.0
K02198	9.0
K14170	263.0
K02193	0.0
K02192	8.0
K02191	5.0
K02190	120.0
K02197	9.0
K02196	0.0
K02195	9.0
K02194	9.0
K03718	158.0
K03719	115.0
K03712	212.0
K03713	54.0
K03710	268.0
K03711	474.0
K03716	52.0
K03717	0.0
K03715	0.0
K07129	0.0
K00045	0.0
K13995	0.0
K13994	0.0
K13991	0.0
K13990	153.0
K13993	239.0
K13992	0.0
K06298	59.0
K06299	0.0
K06294	0.0
K06295	100.0
K06296	52.0
K06297	15.0
K06290	0.0
K06291	0.0
K06292	0.0
K06293	0.0
K12743	0.0
K00248	168.0
K06426	13.0
K11739	0.0
K11738	0.0
K11733	0.0
K11732	0.0
K11731	0.0
K11737	0.0
K11736	0.0
K11735	0.0
K11734	0.0
K06870	0.0
K06871	433.0
K06872	237.0
K06873	0.0
K06874	0.0
K06875	0.0
K06876	0.0
K06877	23.0
K06878	54.0
K06879	0.0
K07478	465.0
K12645	0.0
K07479	0.0
K07473	249.0
K07472	0.0
K07471	0.0
K07470	0.0
K07477	0.0
K07476	0.0
K07474	3.0
K15038	0.0
K15039	0.0
K15034	0.0
K15036	0.0
K15037	0.0
K08738	0.0
K06420	0.0
K00128	228.0
K00129	0.0
K00438	0.0
K00432	67.0
K00433	26.0
K00122	0.0
K00123	14.0
K00124	10.0
K00125	0.0
K00126	0.0
K00127	10.0
K08973	0.0
K14348	0.0
K14347	0.0
K14340	0.0
K08972	90.0
K01525	0.0
K01524	541.0
K01523	48.0
K01521	0.0
K01520	432.0
K01529	61.0
K08977	0.0
K03969	37.0
K08929	0.0
K02388	111.0
K02389	107.0
K02386	0.0
K02387	111.0
K02384	0.0
K02385	106.0
K02382	0.0
K02380	0.0
K02381	0.0
K05386	0.0
K13524	0.0
K13525	1.0
K13527	28.0
K13520	0.0
K13522	0.0
K13529	0.0
K03385	14.0
K03384	0.0
K03387	161.0
K03386	218.0
K03381	0.0
K03380	0.0
K03383	0.0
K03382	56.0
K03389	158.0
K03388	149.0
K05356	0.0
K12344	9.0
K12343	1.0
K12342	0.0
K12341	0.0
K12340	158.0
K02430	0.0
K12349	0.0
K05351	0.0
K11694	4.0
K11695	0.0
K11690	88.0
K05352	0.0
K11693	0.0
K08928	0.0
K03433	0.0
K13832	0.0
K03039	0.0
K03432	0.0
K06607	0.0
K06606	6.0
K06605	0.0
K03430	80.0
K06603	2.0
K06602	0.0
K06601	0.0
K06600	0.0
K05358	0.0
K06609	0.0
K06608	1.0
K03923	0.0
K03922	0.0
K11472	0.0
K11473	1.0
K11474	0.0
K11475	0.0
K11476	0.0
K11477	0.0
K00601	0.0
K00600	358.0
K00603	67.0
K03746	0.0
K00605	196.0
K00604	387.0
K00607	0.0
K00606	213.0
K00609	373.0
K03741	91.0
K03740	57.0
K03743	53.0
K10873	0.0
K03214	0.0
K14068	0.0
K13317	0.0
K06360	0.0
K14069	0.0
K08078	0.0
K09650	0.0
K06361	0.0
K07802	0.0
K07803	1.0
K07800	0.0
K07801	0.0
K07806	0.0
K07807	0.0
K07804	0.0
K07805	0.0
K06362	0.0
K01172	0.0
K10257	0.0
K10255	13.0
K10254	213.0
K10253	0.0
K10918	0.0
K04128	0.0
K01958	63.0
K01959	0.0
K01956	374.0
K01957	0.0
K04126	0.0
K04127	0.0
K01952	481.0
K01953	279.0
K01950	360.0
K01951	469.0
K07730	0.0
K07731	0.0
K07732	0.0
K07733	0.0
K07734	0.0
K07735	5.0
K07736	167.0
K07737	520.0
K07738	195.0
K07739	9.0
K06365	0.0
K06366	0.0
K06367	0.0
K10910	0.0
K10911	0.0
K04382	0.0
K10775	0.0
K02609	0.0
K02979	0.0
K02978	0.0
K06368	0.0
K02975	0.0
K02974	0.0
K02977	0.0
K02976	0.0
K03558	5.0
K03559	159.0
K03550	378.0
K03551	399.0
K03552	0.0
K03553	410.0
K03554	0.0
K03555	349.0
K03556	77.0
K03557	0.0
K01778	391.0
K01779	116.0
K06369	0.0
K01772	63.0
K01770	332.0
K01771	0.0
K01776	384.0
K01777	5.0
K01774	0.0
K01775	411.0
K05385	0.0
K05384	0.0
K05383	0.0
K05382	0.0
K05381	0.0
K08159	4.0
K14153	79.0
K14154	0.0
K14155	428.0
K08152	0.0
K08156	181.0
K08076	0.0
K12809	0.0
K05297	0.0
K03734	442.0
K03735	11.0
K03736	11.0
K03737	354.0
K03731	0.0
K03732	0.0
K03733	305.0
K03738	1.0
K03739	57.0
K08139	2.0
K06994	0.0
K12660	0.0
K12661	0.0
K07450	0.0
K08719	0.0
K08717	1.0
K08715	0.0
K08714	0.0
K08713	0.0
K08710	0.0
K11311	0.0
K11312	0.0
K00141	0.0
K00146	0.0
K00411	0.0
K00412	0.0
K00145	663.0
K00148	0.0
K14367	0.0
K14366	0.0
K08954	0.0
K08384	187.0
K14369	0.0
K14368	0.0
K14091	23.0
K14090	32.0
K14093	0.0
K14092	0.0
K14095	0.0
K14094	0.0
K14097	0.0
K14096	0.0
K14099	0.0
K14098	0.0
K02848	0.0
K01541	0.0
K04712	0.0
K04711	0.0
K01545	0.0
K01547	217.0
K01546	217.0
K01548	210.0
K04719	0.0
K04718	0.0
K02018	143.0
K02019	40.0
K02016	495.0
K02017	1.0
K02014	495.0
K02015	649.0
K02012	131.0
K02013	483.0
K02010	46.0
K02011	77.0
K04515	0.0
K03943	0.0
K03941	0.0
K03940	0.0
K00313	18.0
K04060	0.0
K01608	23.0
K08942	0.0
K08943	0.0
K08940	0.0
K08941	0.0
K08946	0.0
K08947	0.0
K08944	0.0
K08945	0.0
K03059	0.0
K13811	0.0
K13812	0.0
K13815	0.0
K13816	0.0
K13818	0.0
K13819	0.0
K03053	0.0
K03052	0.0
K03055	0.0
K03054	0.0
K03057	0.0
K03056	0.0
K06222	0.0
K11418	0.0
K11410	0.0
K11415	0.0
K00622	0.0
K00621	0.0
K00620	294.0
K00627	79.0
K00626	174.0
K00625	342.0
K00624	0.0
K02805	23.0
K02552	0.0
K02550	0.0
K02556	113.0
K02803	0.0
K02554	0.0
K07280	0.0
K07281	0.0
K07282	276.0
K07283	0.0
K07284	227.0
K07285	0.0
K07286	0.0
K08217	148.0
K07288	0.0
K07289	0.0
K07534	0.0
K07535	2.0
K07533	105.0
K07822	0.0
K07823	0.0
K08699	0.0
K00088	437.0
K00087	39.0
K00086	28.0
K00082	5.0
K10239	0.0
K10238	0.0
K10231	25.0
K10230	0.0
K10233	0.0
K10232	0.0
K10235	0.0
K10234	0.0
K10237	0.0
K10236	0.0
K08353	0.0
K01970	0.0
K01971	20.0
K01972	437.0
K01973	0.0
K01974	0.0
K01975	20.0
K01976	0.0
K07758	0.0
K05990	0.0
K07752	0.0
K07753	0.0
K07751	0.0
K13786	0.0
K07755	0.0
K07442	28.0
K08352	27.0
K07115	5.0
K07441	0.0
K07634	0.0
K07446	0.0
K07111	0.0
K07444	196.0
K07445	0.0
K00647	1.0
K07449	0.0
K00641	149.0
K00640	335.0
K01289	0.0
K01282	0.0
K01283	0.0
K01280	0.0
K01281	54.0
K01286	96.0
K01284	307.0
K02954	387.0
K02952	387.0
K02950	387.0
K00155	0.0
K02959	387.0
K00887	0.0
K00886	28.0
K00885	0.0
K00884	0.0
K00883	4.0
K00882	165.0
K00881	1.0
K00880	32.0
K00053	304.0
K14048	0.0
K01026	62.0
K01756	389.0
K01025	0.0
K01750	10.0
K01023	0.0
K01752	537.0
K01753	2.0
K14583	0.0
K01758	0.0
K01759	454.0
K09565	0.0
K09568	0.0
K08173	0.0
K08172	0.0
K02483	70.0
K02482	0.0
K08177	27.0
K08176	0.0
K08175	0.0
K02486	0.0
K02489	0.0
K02488	0.0
K08178	0.0
K14138	15.0
K14136	0.0
K09713	0.0
K09714	0.0
K09715	0.0
K03532	0.0
K03533	0.0
K03530	790.0
K03531	382.0
K03536	390.0
K03537	4.0
K03534	206.0
K03535	0.0
K03538	0.0
K03539	0.0
K14451	0.0
K14450	0.0
K02225	0.0
K02224	177.0
K02227	119.0
K02226	120.0
K02221	109.0
K14107	0.0
K02229	0.0
K02228	0.0
K14106	0.0
K00441	0.0
K03288	0.0
K03289	0.0
K03284	370.0
K03285	0.0
K03286	0.0
K03287	169.0
K03280	0.0
K03281	207.0
K03282	344.0
K00440	0.0
K13677	0.0
K12790	0.0
K09639	0.0
K12688	0.0
K12689	0.0
K12686	0.0
K12687	0.0
K12684	0.0
K12685	0.0
K12682	0.0
K12683	0.0
K12680	0.0
K11889	0.0
K08884	282.0
K11085	185.0
K11084	0.0
K11081	0.0
K11080	0.0
K11083	0.0
K11082	0.0
K11089	0.0
K08777	0.0
K08776	0.0
K06346	233.0
K06347	0.0
K09824	0.0
K09825	332.0
K09823	0.0
K09820	0.0
K10939	0.0
K10936	0.0
K10937	0.0
K10933	0.0
K06348	0.0
K09829	0.0
K11337	0.0
K11336	0.0
K11335	0.0
K11334	0.0
K11333	0.0
K11332	0.0
K11331	0.0
K11330	0.0
K00169	20.0
K00164	0.0
K00166	0.0
K00167	0.0
K00161	79.0
K00162	79.0
K00163	0.0
K10689	0.0
K10680	0.0
K10681	0.0
K10682	0.0
K04083	196.0
K04082	0.0
K04081	0.0
K04080	0.0
K04087	6.0
K04086	54.0
K04085	0.0
K04084	0.0
K04088	6.0
K01569	0.0
K01568	0.0
K01563	0.0
K01561	0.0
K01560	110.0
K01567	0.0
K01565	0.0
K01564	0.0
K02038	372.0
K02039	372.0
K02030	760.0
K02031	535.0
K02032	633.0
K02033	699.0
K02034	672.0
K02035	1011.0
K02036	426.0
K02037	375.0
K05556	0.0
K13658	0.0
K13659	0.0
K13656	0.0
K13657	0.0
K13654	0.0
K13655	9.0
K13652	31.0
K13653	216.0
K13650	0.0
K13651	0.0
K05555	0.0
K05552	0.0
K02057	421.0
K05550	0.0
K05551	0.0
K12308	404.0
K12306	0.0
K03073	373.0
K03072	9.0
K03071	0.0
K03070	394.0
K03077	9.0
K03076	391.0
K03075	382.0
K03074	12.0
K08965	2.0
K08967	0.0
K08961	15.0
K08963	85.0
K13873	0.0
K13876	0.0
K13874	0.0
K13875	0.0
K06139	0.0
K06138	5.0
K06135	0.0
K06134	0.0
K06137	0.0
K06136	0.0
K06131	461.0
K06133	65.0
K06132	0.0
K02600	387.0
K07389	0.0
K07388	0.0
K04747	0.0
K01516	383.0
K09977	0.0
K07518	0.0
K07519	0.0
K11437	0.0
K07512	0.0
K07516	0.0
K10212	6.0
K10747	0.0
K10217	0.0
K10219	0.0
K10218	0.0
K10748	0.0
K01912	238.0
K01913	0.0
K01910	18.0
K01911	7.0
K01916	58.0
K01917	0.0
K01914	343.0
K01915	587.0
K01918	165.0
K01919	50.0
K07774	0.0
K07775	13.0
K07776	37.0
K07777	7.0
K07770	4.0
K07771	0.0
K07772	0.0
K07773	0.0
K07778	1.0
K01193	299.0
K04340	0.0
K04341	0.0
K04342	0.0
K04343	0.0
K12986	0.0
K04691	0.0
K02931	382.0
K02933	387.0
K02935	387.0
K02936	0.0
K02939	387.0
K00205	0.0
K00204	0.0
K00207	0.0
K00206	0.0
K00201	0.0
K00200	0.0
K00203	0.0
K00202	0.0
K00209	0.0
K00208	203.0
K01000	409.0
K01001	0.0
K01002	26.0
K01003	0.0
K01004	0.0
K01005	87.0
K01006	292.0
K01007	7.0
K01008	108.0
K10855	0.0
K14115	0.0
K14116	0.0
K14441	282.0
K14446	0.0
K14447	0.0
K14112	0.0
K14445	0.0
K08195	0.0
K08194	0.0
K14448	0.0
K08196	0.0
K08191	153.0
K14119	0.0
K08193	0.0
K00702	6.0
K10799	0.0
K03518	139.0
K03519	5.0
K09719	0.0
K10856	0.0
K03516	0.0
K03517	215.0
K02205	0.0
K02204	0.0
K02203	62.0
K02201	0.0
K02200	0.0
K13714	0.0
K13461	0.0
K12518	0.0
K12519	0.0
K12517	0.0
K12514	0.0
K12515	0.0
K12512	0.0
K12513	0.0
K12510	83.0
K12511	21.0
K07183	152.0
K07182	0.0
K07181	73.0
K07180	2.0
K07186	0.0
K07185	32.0
K07184	0.0
K09800	0.0
K09801	0.0
K09802	0.0
K09803	9.0
K09804	0.0
K09805	0.0
K09806	0.0
K09807	194.0
K09808	305.0
K09809	0.0
K10912	0.0
K10913	0.0
K10914	24.0
K10915	0.0
K10916	0.0
K10917	0.0
K11358	150.0
K11355	0.0
K11354	0.0
K11357	0.0
K11356	0.0
K04069	721.0
K04068	408.0
K04065	0.0
K04064	0.0
K04067	0.0
K04066	386.0
K04061	81.0
K09716	4.0
K04063	0.0
K04062	0.0
K10006	28.0
K10007	28.0
K10004	0.0
K10005	28.0
K10002	0.0
K10003	0.0
K10000	0.0
K10001	0.0
K09717	0.0
K10008	28.0
K10009	0.0
K02491	0.0
K14588	0.0
K14581	0.0
K13678	57.0
K13679	0.0
K11633	0.0
K13670	0.0
K13671	0.0
K11987	0.0
K11636	0.0
K11634	0.0
K13582	0.0
K13583	0.0
K13580	0.0
K13581	0.0
K13586	0.0
K13587	0.0
K13584	0.0
K13585	0.0
K13588	0.0
K13589	0.0
K02052	9.0
K02053	9.0
K02050	498.0
K02051	424.0
K02056	241.0
K05553	0.0
K02054	9.0
K02055	7.0
K02058	25.0
K02059	0.0
K05558	0.0
K05559	0.0
K03895	0.0
K03894	0.0
K03897	0.0
K03896	0.0
K03891	0.0
K03890	0.0
K03893	0.0
K03892	424.0
K02423	0.0
K05342	0.0
K05341	0.0
K12989	0.0
K12988	0.0
K02420	111.0
K12981	0.0
K12980	0.0
K12983	0.0
K12982	0.0
K12985	0.0
K12984	0.0
K12987	0.0
K02426	153.0
K13854	0.0
K03098	145.0
K13853	14.0
K03095	54.0
K05344	0.0
K03091	675.0
K03090	5.0
K03093	5.0
K03092	246.0
K06113	5.0
K09632	0.0
K02429	307.0
K06118	0.0
K05716	0.0
K04844	0.0
K11632	0.0
K11630	0.0
K11631	0.0
K11637	0.0
K11635	0.0
K11638	0.0
K11639	0.0
K07572	0.0
K07573	0.0
K07570	66.0
K07571	116.0
K07576	117.0
K07577	0.0
K07574	223.0
K07575	0.0
K07578	0.0
K07579	0.0
K11189	365.0
K11184	54.0
K11187	0.0
K11180	0.0
K11181	0.0
K11183	0.0
K10764	0.0
K10763	0.0
K10762	0.0
K01938	383.0
K01939	391.0
K01934	215.0
K01935	148.0
K01937	396.0
K01930	0.0
K01932	0.0
K01933	396.0
K07798	0.0
K07799	0.0
K07796	0.0
K07797	0.0
K07794	1.0
K07795	2.0
K07792	0.0
K07793	75.0
K07790	0.0
K07791	5.0
K06379	138.0
K00968	23.0
K06378	138.0
K06377	0.0
K06376	0.0
K06375	0.0
K09814	0.0
K09813	0.0
K06372	0.0
K06371	0.0
K06370	0.0
K01249	0.0
K01246	251.0
K01247	13.0
K01244	0.0
K01243	365.0
K08919	0.0
K01241	5.0
K02919	344.0
K02913	450.0
K02912	0.0
K02911	387.0
K02910	0.0
K02917	0.0
K02916	387.0
K02915	0.0
K02914	397.0
K00228	0.0
K00227	0.0
K00226	566.0
K00224	0.0
K00223	0.0
K00222	0.0
K00221	0.0
K00220	0.0
K01798	0.0
K01799	2.0
K01068	0.0
K01069	53.0
K01062	0.0
K01791	375.0
K01792	3.0
K01061	0.0
K01066	13.0
K01067	6.0
K01796	0.0
K01797	1.0
K05499	27.0
K14468	0.0
K14469	0.0
K14465	0.0
K14466	0.0
K14467	0.0
K10834	0.0
K10833	0.0
K02266	0.0
K03793	0.0
K03790	33.0
K03791	0.0
K03796	0.0
K03797	657.0
K03794	0.0
K03795	0.0
K03798	571.0
K03799	86.0
K13448	0.0
K12538	0.0
K12539	0.0
K12530	0.0
K12531	0.0
K12532	0.0
K12533	0.0
K12534	0.0
K12535	0.0
K12536	0.0
K12537	0.0
K03136	0.0
K09790	269.0
K09791	0.0
K09792	0.0
K09793	154.0
K09794	0.0
K09795	0.0
K09796	0.0
K09797	170.0
K09798	0.0
K09799	0.0
K10972	0.0
K10973	0.0
K10977	0.0
K10974	35.0
K10975	0.0
K10978	0.0
K10979	29.0
K06308	0.0
K00315	0.0
K09862	0.0
K06303	0.0
K09860	0.0
K09861	303.0
K06306	41.0
K06307	0.0
K06305	13.0
K11373	0.0
K04047	113.0
K04046	0.0
K04045	30.0
K04044	0.0
K04043	437.0
K04042	263.0
K04041	128.0
K04040	0.0
K02700	0.0
K04049	0.0
K04048	0.0
K02707	0.0
K02704	0.0
K02705	0.0
K10020	0.0
K10021	0.0
K10022	0.0
K10023	0.0
K10024	0.0
K10025	0.0
K10026	1.0
K10027	0.0
K13612	0.0
K13613	0.0
K13611	0.0
K13614	0.0
K13615	0.0
K05794	28.0
K05795	16.0
K05796	8.0
K05797	0.0
K05790	0.0
K05791	0.0
K05792	4.0
K05793	0.0
K05798	0.0
K05799	188.0
K01474	0.0
K01477	0.0
K01476	0.0
K01471	0.0
K01470	123.0
K01473	0.0
K13039	0.0
K01479	0.0
K01478	23.0
K05570	38.0
K05571	39.0
K05572	0.0
K05573	0.0
K02078	615.0
K02079	0.0
K05576	0.0
K02074	86.0
K02075	86.0
K02076	60.0
K02077	113.0
K02071	265.0
K02072	265.0
K02073	268.0
K03309	54.0
K03308	512.0
K03305	220.0
K03304	0.0
K03307	133.0
K03306	120.0
K03301	0.0
K03300	9.0
K03303	24.0
K03302	0.0
K06173	479.0
K06175	0.0
K06174	0.0
K06177	157.0
K06176	0.0
K06179	126.0
K07680	0.0
K03867	0.0
K03838	0.0
K12053	0.0
K11618	23.0
K11619	0.0
K11614	0.0
K11615	0.0
K11616	0.0
K11617	0.0
K11610	0.0
K11611	0.0
K11960	0.0
K11961	0.0
K02836	386.0
K10565	0.0
K10564	0.0
K02837	318.0
K10561	22.0
K10560	22.0
K10563	231.0
K10562	0.0
K02838	387.0
K06858	0.0
K02839	23.0
K06859	6.0
K12700	74.0
K07558	0.0
K07559	26.0
K07228	0.0
K07229	0.0
K07226	0.0
K07224	0.0
K07225	0.0
K07222	0.0
K07223	58.0
K07220	72.0
K07221	0.0
K10709	53.0
K10708	0.0
K10701	0.0
K10703	0.0
K10702	0.0
K10704	0.0
K05984	0.0
K07537	0.0
K08652	0.0
K08651	0.0
K08658	0.0
K08659	190.0
K05982	0.0
K07451	0.0
K07453	0.0
K07452	0.0
K07455	8.0
K07454	1.0
K09707	32.0
K07457	2.0
K09706	0.0
K07104	1.0
K00029	5.0
K00028	0.0
K00799	0.0
K00798	160.0
K00797	107.0
K00024	320.0
K00795	0.0
K00026	0.0
K00021	0.0
K00020	14.0
K00023	0.0
K00022	0.0
K09017	0.0
K01269	242.0
K09015	242.0
K09014	284.0
K09013	374.0
K09011	153.0
K09010	0.0
K01261	0.0
K01262	520.0
K01263	0.0
K01264	0.0
K01265	575.0
K01266	40.0
K09018	0.0
K08227	0.0
K08226	0.0
K08225	0.0
K08224	0.0
K08223	10.0
K08222	0.0
K08221	0.0
K00249	0.0
K01790	446.0
K00241	154.0
K00240	212.0
K00243	285.0
K00242	0.0
K00245	0.0
K00244	184.0
K00247	0.0
K00246	0.0
K01795	32.0
K06983	0.0
K02799	0.0
K02798	16.0
K02791	57.0
K02790	0.0
K02793	224.0
K02795	268.0
K02794	322.0
K02796	260.0
K04564	238.0
K04565	61.0
K04566	23.0
K04567	364.0
K01040	3.0
K01041	5.0
K04562	10.0
K04568	0.0
K01049	0.0
K02535	154.0
K02242	70.0
K02536	154.0
K02531	0.0
K02246	54.0
K02533	0.0
K02532	81.0
K02248	0.0
K02538	5.0
K00581	0.0
K13421	0.0
K01013	0.0
K15018	0.0
K15019	0.0
K03110	387.0
K03111	788.0
K03112	0.0
K03113	153.0
K03116	172.0
K03117	0.0
K03118	163.0
K03119	0.0
K10919	0.0
K12552	0.0
K12553	0.0
K12551	0.0
K12556	0.0
K12554	28.0
K12555	107.0
K06892	0.0
K06893	0.0
K06890	144.0
K06891	0.0
K06896	379.0
K06897	101.0
K06894	5.0
K06895	64.0
K10954	0.0
K10956	0.0
K06899	0.0
K06328	13.0
K06329	0.0
K10952	0.0
K10953	0.0
K11395	0.0
K11391	0.0
K11390	0.0
K11392	0.0
K00499	0.0
K00494	0.0
K00495	0.0
K00496	0.0
K00491	0.0
K00492	0.0
K00493	0.0
K13591	0.0
K01467	207.0
K13593	0.0
K13592	0.0
K04021	0.0
K04020	0.0
K04023	66.0
K04022	0.0
K04025	0.0
K04024	54.0
K04027	4.0
K04026	8.0
K04029	106.0
K04028	108.0
K07055	0.0
K07054	0.0
K07057	0.0
K07056	540.0
K07051	0.0
K07050	118.0
K07053	292.0
K07052	591.0
K07059	0.0
K07058	340.0
K10040	26.0
K10041	7.0
K10046	0.0
K04799	0.0
K04798	0.0
K04793	0.0
K04792	0.0
K04791	0.0
K04790	0.0
K04797	0.0
K04796	0.0
K04795	0.0
K04794	4.0
K13638	0.0
K13639	0.0
K13634	0.0
K13635	0.0
K13636	0.0
K13637	0.0
K13630	0.0
K13631	0.0
K13632	0.0
K13633	0.0
K02042	86.0
K05778	0.0
K05779	0.0
K05776	148.0
K05541	0.0
K05774	0.0
K05775	0.0
K05772	1.0
K05773	1.0
K05540	65.0
K01459	0.0
K01458	0.0
K01457	0.0
K01455	0.0
K01454	0.0
K01453	0.0
K01452	0.0
K01451	73.0
K01450	0.0
K05518	0.0
K08070	63.0
K08071	0.0
K05516	14.0
K08077	2.0
K05515	293.0
K13093	0.0
K11783	0.0
K12949	0.0
K12945	0.0
K12944	0.0
K12941	17.0
K12940	0.0
K12943	0.0
K12942	25.0
K14728	0.0
K14727	0.0
K11785	0.0
K00108	0.0
K13890	0.0
K13891	0.0
K13892	0.0
K13893	0.0
K13894	0.0
K13895	0.0
K13896	0.0
K06159	0.0
K06158	386.0
K06153	395.0
K06152	0.0
K06151	0.0
K06157	0.0
K06156	0.0
K06155	0.0
K06154	0.0
K03327	308.0
K03326	0.0
K03325	62.0
K03324	370.0
K03322	34.0
K03321	14.0
K03320	114.0
K03329	0.0
K03328	220.0
K04802	0.0
K04801	0.0
K04800	0.0
K11948	0.0
K01505	0.0
K04756	0.0
K11940	0.0
K11941	0.0
K11942	0.0
K11943	0.0
K11944	0.0
K01507	507.0
K11946	0.0
K11947	0.0
K01506	0.0
K01501	4.0
K01500	5.0
K01503	0.0
K06714	12.0
K04750	28.0
K12789	0.0
K12788	0.0
K11526	0.0
K10810	0.0
K11522	0.0
K11523	0.0
K08675	0.0
K08676	5.0
K08677	0.0
K08679	0.0
K11521	0.0
K10547	22.0
K10546	22.0
K10545	2.0
K10544	0.0
K10543	1.0
K10542	92.0
K10541	92.0
K10540	146.0
K10549	2.0
K10548	22.0
K14630	0.0
K11529	0.0
K00007	0.0
K00005	138.0
K13444	0.0
K00003	252.0
K00002	44.0
K00001	70.0
K01186	199.0
K00009	16.0
K00008	155.0
K10726	0.0
K10725	0.0
K08246	0.0
K00263	13.0
K00262	522.0
K00261	2.0
K00260	4.0
K00266	916.0
K00265	208.0
K01200	144.0
K01201	97.0
K01206	697.0
K01207	163.0
K01205	157.0
K01208	53.0
K01209	350.0
K06167	160.0
K00917	60.0
K00912	154.0
K00919	386.0
K02519	387.0
K02518	383.0
K02517	180.0
K02511	0.0
K02510	4.0
K13409	0.0
K13408	0.0
K03179	149.0
K03170	0.0
K03177	387.0
K12574	250.0
K12570	0.0
K12573	356.0
K11009	0.0
K11008	0.0
K11005	0.0
K11004	0.0
K11007	0.0
K11006	0.0
K11003	0.0
K08296	28.0
K08297	0.0
K08295	0.0
K02634	0.0
K02635	0.0
K10622	0.0
K07693	0.0
K07692	0.0
K07691	0.0
K07690	0.0
K07697	0.0
K07696	33.0
K07695	0.0
K07694	0.0
K07699	127.0
K07698	0.0
K07079	168.0
K07078	81.0
K07077	0.0
K07076	30.0
K07075	17.0
K07074	5.0
K07073	0.0
K07072	0.0
K07071	5.0
K07070	0.0
K14584	0.0
K11620	0.0
K09190	0.0
K11623	0.0
K05759	0.0
K08589	0.0
K11625	0.0
K11995	0.0
K01439	242.0
K01438	159.0
K01431	0.0
K01430	24.0
K01433	5.0
K01432	0.0
K01434	0.0
K01437	0.0
K01436	110.0
K05539	0.0
K14520	0.0
K12963	0.0
K12962	0.0
K12961	0.0
K12960	283.0
K14749	0.0
K14748	0.0
K02972	0.0
K14743	0.0
K14742	253.0
K14745	0.0
K14744	0.0
K14747	0.0
K14746	0.0
K02167	0.0
K02164	0.0
K02160	171.0
K02168	13.0
K02169	148.0
K10931	0.0
K03341	0.0
K03340	203.0
K03343	0.0
K03342	0.0
K03346	54.0
K12299	0.0
K12291	0.0
K12290	0.0
K12293	0.0
K12292	0.0
K12295	0.0
K12294	0.0
K12297	0.0
K12368	0.0
K11922	0.0
K11923	0.0
K11920	0.0
K11921	0.0
K11926	0.0
K11927	80.0
K11924	18.0
K11925	0.0
K11928	34.0
K13181	0.0
K13219	0.0
K07262	0.0
K07263	158.0
K07260	165.0
K07261	0.0
K07266	0.0
K07267	0.0
K07264	0.0
K07265	0.0
K07268	0.0
K07269	0.0
K01155	18.0
K04478	0.0
K04479	0.0
K10528	0.0
K14952	0.0
K07486	0.0
K07487	0.0
K07484	18.0
K07485	0.0
K07482	0.0
K07483	574.0
K07480	0.0
K07481	3.0
K07488	0.0
K07489	0.0
K11210	0.0
K11211	0.0
K11212	0.0
K11214	23.0
K11216	0.0
K06300	0.0
K00061	0.0
K00060	14.0
K06301	0.0
K00065	62.0
K00064	0.0
K00067	358.0
K00066	0.0
K00069	0.0
K00068	10.0
K06304	0.0
K08262	0.0
K08261	0.0
K08260	0.0
K08265	0.0
K08264	0.0
K00288	0.0
K00285	0.0
K00284	114.0
K00287	371.0
K00286	418.0
K00281	153.0
K00280	0.0
K00283	95.0
K00282	95.0
K08088	0.0
K14198	0.0
K14199	0.0
K03452	0.0
K14194	0.0
K14195	0.0
K14196	0.0
K14197	0.0
K14192	0.0
K14193	0.0
K01880	320.0
K01881	413.0
K01883	387.0
K01885	383.0
K04618	0.0
K01887	422.0
K01224	12.0
K01889	387.0
K01226	32.0
K01227	14.0
K01220	4.0
K01222	25.0
K01223	260.0
K02759	147.0
K02755	0.0
K02757	213.0
K02756	0.0
K14998	0.0
K02750	4.0
K02753	0.0
K02752	0.0
K00939	333.0
K00938	54.0
K00937	328.0
K00936	857.0
K00935	0.0
K00934	0.0
K00933	0.0
K00932	0.0
K00931	371.0
K00930	626.0
K01089	158.0
K01080	0.0
K01081	223.0
K01082	0.0
K01083	0.0
K01084	0.0
K01085	0.0
K01087	0.0
K02571	0.0
K02570	9.0
K02573	9.0
K02572	0.0
K02575	9.0
K02574	39.0
K07780	0.0
K03488	97.0
K03489	53.0
K03482	0.0
K03483	4.0
K03480	22.0
K03481	68.0
K03486	32.0
K03487	0.0
K03484	213.0
K03485	0.0
K02287	0.0
K02286	0.0
K02285	0.0
K02284	0.0
K02283	189.0
K02282	9.0
K02281	0.0
K02280	0.0
K02289	0.0
K02288	0.0
K03626	0.0
K03627	0.0
K03624	495.0
K03625	387.0
K03151	205.0
K03620	10.0
K03153	0.0
K08869	0.0
K03628	308.0
K03629	386.0
K09738	0.0
K09739	0.0
K09736	0.0
K09737	0.0
K09735	0.0
K09732	0.0
K09733	0.0
K09730	0.0
K09731	0.0
K09888	180.0
K09889	0.0
K09880	0.0
K09882	1.0
K09883	0.0
K09884	0.0
K09887	0.0
K11027	0.0
K11026	0.0
K11025	0.0
K11024	0.0
K07679	0.0
K07678	0.0
K11021	0.0
K11020	0.0
K07675	0.0
K07674	0.0
K07676	0.0
K07671	0.0
K07670	0.0
K07673	0.0
K07672	0.0
K01117	0.0
K12048	0.0
K07019	0.0
K07018	0.0
K07011	374.0
K07010	228.0
K07013	0.0
K07012	99.0
K07015	199.0
K07014	0.0
K07017	49.0
K07016	0.0
K10084	0.0
K08372	43.0
K05884	6.0
K05885	82.0
K05886	0.0
K05887	0.0
K05880	0.0
K05881	0.0
K05882	0.0
K05883	0.0
K08902	0.0
K05739	8.0
K05888	0.0
K05889	0.0
K08903	0.0
K00547	54.0
K00544	0.0
K00545	0.0
K00542	0.0
K00543	0.0
K00540	832.0
K00548	384.0
K00549	59.0
K01145	0.0
K01412	0.0
K01147	0.0
K01417	181.0
K00038	0.0
K01143	0.0
K01142	241.0
K01419	54.0
K00788	297.0
K00789	485.0
K12502	0.0
K14762	0.0
K14761	125.0
K06195	0.0
K03819	0.0
K03818	0.0
K03814	5.0
K03817	57.0
K03816	174.0
K03811	122.0
K03810	4.0
K03813	0.0
K11908	0.0
K11909	0.0
K11904	0.0
K11905	0.0
K11906	0.0
K11907	0.0
K11900	0.0
K11901	0.0
K11902	0.0
K11903	0.0
K10986	0.0
K13238	0.0
K13239	0.0
K13797	0.0
K07248	5.0
K13796	0.0
K07244	0.0
K07245	0.0
K07246	5.0
K07240	678.0
K07241	0.0
K07242	0.0
K07243	2.0
K01268	0.0
K05296	0.0
K02821	52.0
K09016	0.0
K09945	0.0
K09944	0.0
K09947	0.0
K09946	0.0
K09941	0.0
K09940	13.0
K09943	0.0
K09942	0.0
K09949	0.0
K09948	0.0
K10851	0.0
K10850	0.0
K03666	61.0
K03667	54.0
K03196	0.0
K03665	390.0
K11275	0.0
K06012	133.0
K00048	72.0
K10857	0.0
K09773	69.0
K00043	4.0
K00042	57.0
K00041	54.0
K00040	52.0
K00046	301.0
K00733	0.0
K00044	0.0
K06011	0.0
K09012	0.0
K06016	6.0
K06017	0.0
K06014	0.0
K06015	28.0
K06019	22.0
K01075	0.0
K12221	0.0
K06444	0.0
K04632	0.0
K14977	1.0
K14974	0.0
K00958	0.0
K00951	542.0
K00950	163.0
K00952	1.0
K00955	5.0
K00954	387.0
K00957	11.0
K00956	11.0
K00590	4.0
K02777	67.0
K02775	17.0
K02774	19.0
K02773	17.0
K02771	4.0
K02770	152.0
K02779	57.0
K02778	0.0
K01606	0.0
K01607	297.0
K01604	0.0
K01605	0.0
K01602	0.0
K01601	0.0
K03750	74.0
K01609	217.0
K02553	0.0
K02804	58.0
K02551	152.0
K02806	4.0
K02557	261.0
K02800	21.0
K05275	0.0
K02802	0.0
K13300	0.0
K02558	0.0
K02809	0.0
K02808	0.0
K03600	0.0
K03601	386.0
K03602	385.0
K03603	0.0
K03604	30.0
K03605	1.0
K03606	9.0
K03607	0.0
K03608	64.0
K03609	202.0
K06078	0.0
K06079	0.0
K09710	386.0
K09711	4.0
K09712	0.0
K06073	0.0
K06074	0.0
K06075	0.0
K06076	10.0
K06077	0.0
K06382	101.0
K06383	92.0
K06380	0.0
K06381	154.0
K06386	13.0
K06387	114.0
K06384	21.0
K06385	120.0
K06388	0.0
K06389	0.0
K12466	0.0
K12468	0.0
K07657	0.0
K07656	0.0
K07655	0.0
K07654	0.0
K07653	0.0
K07652	60.0
K07651	0.0
K07650	8.0
K07659	0.0
K07658	349.0
K11041	5.0
K11040	0.0
K11043	0.0
K11042	0.0
K11045	0.0
K11044	0.0
K11047	0.0
K11046	0.0
K11049	0.0
K11048	0.0
K07387	149.0
K07386	237.0
K06926	125.0
K06927	10.0
K06924	0.0
K06925	385.0
K06922	0.0
K06923	119.0
K06920	5.0
K06921	186.0
K06928	5.0
K06929	6.0
K07033	119.0
K07032	1.0
K07031	34.0
K07030	199.0
K07037	150.0
K07035	170.0
K07034	0.0
K07039	0.0
K07038	65.0
K10829	0.0
K00384	619.0
K00385	59.0
K00386	0.0
K00387	0.0
K00380	0.0
K00381	0.0
K00382	371.0
K00383	0.0
K00389	0.0
K01387	0.0
K01385	0.0
K01389	0.0
K09158	0.0
K09159	0.0
K09156	0.0
K09157	220.0
K09154	0.0
K09155	50.0
K09152	0.0
K09153	45.0
K09150	0.0
K09151	1.0
K05970	216.0
K05714	0.0
K05715	0.0
K05710	0.0
K05711	0.0
K05712	0.0
K05713	0.0
K00560	365.0
K00561	0.0
K00563	141.0
K00564	72.0
K00566	511.0
K00567	371.0
K00568	0.0
K00569	0.0
K05575	0.0
K01169	0.0
K01167	0.0
K01166	0.0
K05577	0.0
K01163	71.0
K01161	0.0
K01160	0.0
K05578	0.0
K05579	0.0
K08092	29.0
K08093	4.0
K08094	18.0
K08095	0.0
K08096	0.0
K08097	0.0
K02254	0.0
K02255	0.0
K01743	0.0
K02251	0.0
K02061	0.0
K01741	0.0
K02060	0.0
K00114	0.0
K02122	149.0
K02123	303.0
K02120	303.0
K02121	274.0
K02124	303.0
K03837	0.0
K03836	0.0
K03835	0.0
K03834	0.0
K03833	25.0
K03832	163.0
K03831	0.0
K03830	49.0
K00443	0.0
K03839	158.0
K02067	0.0
K10189	69.0
K13038	612.0
K13787	112.0
K13788	28.0
K13789	983.0
K10188	133.0
K12255	0.0
K12254	0.0
K12257	240.0
K12256	0.0
K12251	17.0
K12250	0.0
K12253	0.0
K12252	0.0
K13252	18.0
K13256	0.0
K13255	0.0
K12079	0.0
K12078	0.0
K12071	0.0
K12070	0.0
K12073	0.0
K12072	0.0
K09912	0.0
K06236	0.0
K06237	0.0
K05519	0.0
K09914	0.0
K11788	0.0
K11782	0.0
K11780	0.0
K11781	0.0
K11787	0.0
K11784	0.0
K11530	0.0
K12787	0.0
K12786	0.0
K12785	0.0
K12784	0.0
K06718	0.0
K09969	0.0
K09968	0.0
K09967	23.0
K09966	0.0
K09965	0.0
K09964	0.0
K09963	130.0
K09962	54.0
K09961	0.0
K09960	0.0
K11527	10.0
K11524	0.0
K11525	0.0
K11250	0.0
K11253	0.0
K11258	0.0
K11528	0.0
K00713	0.0
K00712	0.0
K10780	0.0
K10783	0.0
K10125	0.0
K10124	0.0
K10126	0.0
K10121	0.0
K10123	0.0
K10122	0.0
K04652	72.0
K04653	34.0
K04651	94.0
K04656	34.0
K04654	34.0
K04655	82.0
K00973	325.0
K00972	5.0
K00971	259.0
K00970	181.0
K00975	426.0
K00974	556.0
K00979	160.0
K00978	11.0
K14954	0.0
K14955	0.0
K14956	0.0
K06178	341.0
K01596	6.0
K01597	54.0
K01594	0.0
K01595	28.0
K01592	0.0
K01593	0.0
K01590	0.0
K01591	400.0
K01598	0.0
K01599	395.0
K02711	0.0
K02710	0.0
K02713	0.0
K02712	0.0
K02714	0.0
K02717	0.0
K02716	0.0
K02719	0.0
K02718	0.0
K03449	23.0
K03446	149.0
K03444	4.0
K03445	0.0
K03442	348.0
K01620	297.0
K01621	58.0
K01622	0.0
K01623	44.0
K01624	502.0
K01625	528.0
K01626	118.0
K01627	154.0
K01628	149.0
K01629	28.0
K05299	0.0
K02829	0.0
K02828	0.0
K02827	0.0
K02826	0.0
K02825	83.0
K02824	209.0
K02823	319.0
K02822	62.0
K03198	0.0
K03199	0.0
K03668	4.0
K03669	0.0
K03190	24.0
K03191	0.0
K03660	141.0
K03194	0.0
K03195	0.0
K03664	387.0
K03197	0.0
K09772	220.0
K06013	13.0
K09770	5.0
K09771	0.0
K09776	0.0
K09777	93.0
K09774	0.0
K09775	107.0
K09778	34.0
K09779	132.0
K06269	0.0
K06323	0.0
K11624	0.0
K02991	0.0
K02990	366.0
K02624	0.0
K02240	71.0
K08282	0.0
K12440	0.0
K12441	0.0
K12442	0.0
K12443	0.0
K12444	0.0
K12445	0.0
K12449	0.0
K02247	0.0
K07637	0.0
K07636	345.0
K07639	0.0
K07638	0.0
K11069	150.0
K11068	268.0
K11063	4.0
K11062	0.0
K11061	0.0
K11060	0.0
K11066	0.0
K11065	220.0
K06900	0.0
K06901	317.0
K06902	59.0
K06903	50.0
K06904	21.0
K06905	71.0
K06906	22.0
K06907	72.0
K06908	71.0
K06909	4.0
K10821	0.0
K05905	0.0
K05904	0.0
K05906	0.0
K05900	0.0
K05903	0.0
K01406	0.0
K05909	0.0
K05908	0.0
K00368	0.0
K00369	0.0
K00366	25.0
K00367	0.0
K00364	54.0
K00365	0.0
K00362	0.0
K00363	0.0
K00360	0.0
```
