## Extended Data File 1 for "Diet induces reproducible alterations in the mouse and human gut microbiome": mgm4545424.3_mgm4545424.3.picrust_nol

```
# Constructed from biom file
#OTU ID	mgm4545424
K01365	0.0
K01364	0.0
K01361	0.0
K01360	0.0
K01362	1207.0
K02249	0.0
K05841	0.0
K05844	1.0
K05845	18.0
K05846	925.0
K05847	1066.0
K00508	0.0
K00500	1.0
K00507	36.0
K00504	0.0
K00505	0.0
K12521	0.0
K01101	623.0
K01103	29.0
K12520	0.0
K01104	4055.0
K05592	1275.0
K05593	603.0
K05590	0.0
K05591	1.0
K05596	1.0
K05597	0.0
K05594	0.0
K05595	24.0
K05599	0.0
K11964	0.0
K11962	0.0
K14540	1257.0
K12529	0.0
K12528	0.0
K06353	0.0
K02456	110.0
K02457	1.0
K02454	79.0
K02455	43.0
K02452	1.0
K02453	113.0
K02450	0.0
K02103	368.0
K08138	29.0
K02108	1641.0
K02109	1946.0
K02458	1.0
K02459	1.0
K08137	0.0
K03851	14.0
K03850	0.0
K03852	7.0
K03855	1.0
K03856	1107.0
K13018	0.0
K13019	0.0
K13010	0.0
K13011	0.0
K13012	84.0
K13013	0.0
K13014	0.0
K13015	4.0
K13016	0.0
K13017	0.0
K08566	0.0
K08567	1.0
K13274	0.0
K13275	2.0
K13276	0.0
K13277	0.0
K03275	0.0
K03274	50.0
K03277	0.0
K03276	0.0
K03271	668.0
K03270	707.0
K03273	71.0
K03272	374.0
K03279	0.0
K03278	0.0
K11022	0.0
K12277	0.0
K12276	0.0
K12270	7.0
K11058	0.0
K12279	0.0
K12278	0.0
K07557	0.0
K07550	0.0
K07552	332.0
K06319	0.0
K09909	0.0
K09908	0.0
K12051	0.0
K12050	0.0
K12057	0.0
K12056	0.0
K06221	7.0
K09900	0.0
K09903	1785.0
K09902	1.0
K09904	0.0
K09907	0.0
K09906	0.0
K11501	0.0
K03234	0.0
K00773	1781.0
K00772	44.0
K00777	0.0
K00776	0.0
K06313	34.0
K06315	0.0
K05574	0.0
K10201	0.0
K07176	0.0
K07177	322.0
K07174	0.0
K07175	236.0
K07172	3.0
K07173	763.0
K07170	677.0
K07171	2580.0
K07178	1.0
K07179	0.0
K00195	0.0
K00194	2.0
K00197	7.0
K00196	0.0
K00191	0.0
K00190	1.0
K00193	0.0
K00192	0.0
K00198	305.0
K06405	906.0
K10109	511.0
K10108	828.0
K10107	15.0
K01828	0.0
K01829	0.0
K01826	3.0
K01825	0.0
K01822	0.0
K01823	325.0
K01820	42.0
K01821	333.0
K00999	0.0
K00998	866.0
K00995	2253.0
K00997	664.0
K00996	29.0
K00991	1879.0
K00990	36.0
K00992	0.0
K11028	0.0
K02622	792.0
K02625	0.0
K03564	1163.0
K13489	35.0
K13488	35.0
K13483	0.0
K13482	0.0
K13481	0.0
K13480	7.0
K13487	35.0
K13486	35.0
K14680	0.0
K14681	0.0
K14682	35.0
K08358	88.0
K08357	88.0
K08356	0.0
K08355	0.0
K03469	2090.0
K03462	0.0
K03464	0.0
K03465	231.0
K03466	2091.0
K01648	0.0
K01649	1881.0
K01643	164.0
K01640	80.0
K01641	324.0
K01646	32.0
K01647	1416.0
K01644	215.0
K02597	0.0
K02626	1.0
K02595	0.0
K02594	49.0
K02593	0.0
K02592	34.0
K02591	76.0
K02590	339.0
K02598	241.0
K02849	35.0
K14061	0.0
K14062	0.0
K14063	0.0
K14064	0.0
K14065	0.0
K14067	0.0
K02841	35.0
K02840	317.0
K02843	17.0
K02844	42.0
K02847	0.0
K02846	0.0
K02102	0.0
K09758	14.0
K06039	0.0
K06034	0.0
K06036	0.0
K06037	0.0
K06032	0.0
K01581	368.0
K02702	0.0
K02659	1.0
K13490	35.0
K13491	35.0
K03644	443.0
K03645	0.0
K03646	15.0
K03647	330.0
K03640	16.0
K03641	16.0
K03642	51.0
K03643	1.0
K03648	1447.0
K03649	7.0
K06694	0.0
K11814	0.0
K12428	0.0
K12429	0.0
K12422	0.0
K12423	0.0
K12420	0.0
K12421	0.0
K12426	0.0
K12427	0.0
K12424	0.0
K12425	0.0
K07349	0.0
K07348	0.0
K05380	0.0
K07345	1.0
K07344	8.0
K07347	1.0
K07346	1.0
K07341	415.0
K07340	8.0
K07343	434.0
K07342	0.0
K06968	43.0
K06969	2313.0
K06962	477.0
K06963	0.0
K06960	1380.0
K06961	0.0
K06966	750.0
K06967	1257.0
K06964	0.0
K06965	0.0
K08995	36.0
K08994	1.0
K08997	0.0
K08996	6.0
K08990	0.0
K08993	0.0
K08992	0.0
K08999	126.0
K08998	1435.0
K08344	0.0
K08345	0.0
K08346	0.0
K14940	0.0
K02724	0.0
K08349	0.0
K11815	0.0
K05929	0.0
K05928	35.0
K05927	0.0
K05924	0.0
K05922	0.0
K05921	0.0
K00349	396.0
K00698	0.0
K00340	434.0
K00341	434.0
K00690	371.0
K00343	434.0
K00344	9.0
K00697	4.0
K00346	396.0
K00347	396.0
K09116	293.0
K09117	1513.0
K05337	258.0
K09118	7.0
K09119	0.0
K02106	36.0
K05823	323.0
K05820	1.0
K05826	0.0
K05827	0.0
K02100	0.0
K02101	0.0
K00524	0.0
K00525	1518.0
K00526	875.0
K00527	2717.0
K00520	35.0
K00522	0.0
K00523	0.0
K02451	0.0
K00528	1414.0
K00529	0.0
K00025	35.0
K14215	0.0
K14213	0.0
K03453	498.0
K00796	886.0
K05339	6.0
K00027	1366.0
K00794	765.0
K00793	763.0
K01347	0.0
K01346	0.0
K01344	0.0
K01343	0.0
K00791	1785.0
K01340	0.0
K00790	2602.0
K02694	0.0
K02696	0.0
K02697	0.0
K02690	0.0
K02691	81.0
K02692	0.0
K02693	0.0
K02698	0.0
K02699	0.0
K00836	0.0
K00837	363.0
K00835	35.0
K00832	32.0
K00833	369.0
K00830	22.0
K00831	1708.0
K00839	42.0
K04335	0.0
K04334	0.0
K01120	35.0
K01126	1851.0
K04333	0.0
K01129	1113.0
K01128	0.0
K04339	0.0
K04338	0.0
K02470	2587.0
K02471	35.0
K02472	2.0
K02473	0.0
K02474	697.0
K02475	0.0
K02476	0.0
K02477	887.0
K02478	2.0
K02479	36.0
K09019	1.0
K01267	666.0
K13074	0.0
K13075	0.0
K11441	0.0
K14055	0.0
K13299	0.0
K13292	1449.0
K14057	0.0
K14056	0.0
K02856	3.0
K02585	45.0
K12211	0.0
K12210	0.0
K12213	0.0
K12212	0.0
K12215	0.0
K02854	0.0
K12217	0.0
K12216	0.0
K12219	0.0
K12218	0.0
K02855	0.0
K08692	0.0
K08693	0.0
K08690	0.0
K08691	0.0
K08696	0.0
K08697	0.0
K11748	35.0
K11749	1759.0
K11746	0.0
K11747	2.0
K11744	35.0
K11745	35.0
K11742	14.0
K11743	307.0
K11740	0.0
K11741	456.0
K13920	196.0
K13921	2.0
K13922	530.0
K13923	2.0
K13924	0.0
K13925	0.0
K13926	35.0
K13927	91.0
K13928	0.0
K13929	0.0
K09923	0.0
K09922	447.0
K06201	1220.0
K06200	480.0
K06207	1470.0
K06206	217.0
K06205	0.0
K09924	36.0
K09929	1.0
K06208	30.0
K00759	1206.0
K00758	0.0
K00752	0.0
K00757	1066.0
K00756	405.0
K00754	4517.0
K06001	864.0
K05557	0.0
K09766	99.0
K05554	0.0
K07475	0.0
K07150	886.0
K07151	7.0
K07152	2.0
K07153	1.0
K07154	692.0
K07155	0.0
K07156	1.0
K07157	1.0
K07406	909.0
K07407	2971.0
K07404	1127.0
K07405	418.0
K07402	817.0
K07403	35.0
K07400	1.0
K07401	1.0
K01808	1603.0
K01809	1134.0
K01800	1.0
K01801	0.0
K01802	432.0
K01803	1803.0
K01804	382.0
K01805	133.0
K01807	651.0
K09718	0.0
K14668	0.0
K14669	0.0
K14666	0.0
K14667	0.0
K01664	5.0
K01665	331.0
K01666	423.0
K01667	440.0
K01660	0.0
K01661	125.0
K01662	1367.0
K01663	0.0
K01668	0.0
K01669	39.0
K02863	1785.0
K02862	0.0
K02860	1649.0
K02867	1785.0
K02866	0.0
K02864	1715.0
K02869	0.0
K05362	7.0
K05365	1.0
K03402	1601.0
K03403	0.0
K03400	0.0
K03406	5496.0
K03407	657.0
K03404	7.0
K03405	7.0
K03408	1306.0
K03409	46.0
K02315	1121.0
K02314	1836.0
K02317	0.0
K02316	1785.0
K02313	1801.0
K02312	0.0
K02319	0.0
K12405	0.0
K12152	0.0
K12151	0.0
K07091	1.0
K07090	2164.0
K07093	36.0
K07092	0.0
K07095	2273.0
K07094	3.0
K07097	0.0
K07096	14.0
K07099	274.0
K07098	1774.0
K11175	1743.0
K11174	0.0
K11177	0.0
K11176	0.0
K11173	0.0
K11179	16.0
K11178	0.0
K00322	0.0
K00320	0.0
K00321	0.0
K00326	0.0
K00324	24.0
K00325	8.0
K00329	14.0
K05945	0.0
K05944	0.0
K05947	0.0
K05946	582.0
K06944	0.0
K06945	0.0
K06946	0.0
K06415	34.0
K06940	640.0
K06941	1537.0
K06942	1785.0
K06943	0.0
K10806	0.0
K10807	0.0
K10804	78.0
K10805	1.0
K06948	359.0
K06949	2044.0
K06418	31.0
K09138	4.0
K09139	0.0
K09134	300.0
K09135	0.0
K09136	7.0
K09137	6.0
K09130	0.0
K09131	117.0
K09132	291.0
K09133	0.0
K05808	1495.0
K05809	0.0
K05804	288.0
K05805	7.0
K05806	0.0
K05807	412.0
K05800	0.0
K05801	0.0
K05802	0.0
K05803	0.0
K01044	0.0
K01045	0.0
K01046	46.0
K02068	17.0
K04561	1.0
K01042	100.0
K05568	889.0
K05567	337.0
K14273	0.0
K14275	0.0
K14274	12.0
K02062	0.0
K05245	0.0
K05564	1.0
K01048	107.0
K02066	462.0
K01322	433.0
K01325	0.0
K02065	462.0
K01326	0.0
K05560	1.0
K02243	356.0
K08930	0.0
K02679	0.0
K02676	1.0
K02674	1.0
K02675	0.0
K02672	1.0
K02241	52.0
K02670	1.0
K02671	1.0
K00810	0.0
K00811	404.0
K00812	160.0
K00813	0.0
K00814	0.0
K00817	1738.0
K00818	527.0
K00819	3.0
K02530	324.0
K02245	356.0
K02244	325.0
K01499	0.0
K01498	0.0
K01493	1786.0
K01492	30.0
K01491	4008.0
K01497	1.0
K01496	182.0
K01495	893.0
K01494	296.0
K02418	707.0
K02419	810.0
K14492	0.0
K02412	742.0
K02413	781.0
K02410	810.0
K02411	384.0
K02416	810.0
K02417	558.0
K02414	80.0
K02415	29.0
K00120	0.0
K00121	11.0
K00430	0.0
K13058	35.0
K13059	0.0
K13727	1.0
K13057	0.0
K13722	0.0
K13051	9.0
K13052	759.0
K00435	0.0
K12054	0.0
K03239	0.0
K03238	0.0
K03231	0.0
K03230	42.0
K03232	0.0
K12059	0.0
K03237	0.0
K03236	0.0
K12058	0.0
K12239	0.0
K12238	0.0
K12235	0.0
K12234	77.0
K13942	0.0
K13940	469.0
K13941	0.0
K12097	0.0
K12096	0.0
K12095	0.0
K12094	0.0
K12093	0.0
K12092	0.0
K12091	0.0
K12090	0.0
K12099	0.0
K12098	0.0
K06356	0.0
K05992	628.0
K03540	0.0
K06331	521.0
K06330	0.0
K07138	973.0
K07139	954.0
K11811	2.0
K07132	118.0
K07133	3607.0
K07130	728.0
K07131	1.0
K07137	2310.0
K07134	0.0
K07135	0.0
K01860	0.0
K01866	1785.0
K01867	1785.0
K01865	0.0
K01868	2081.0
K01869	1785.0
K06140	36.0
K04766	3.0
K04767	28.0
K04764	25.0
K04762	432.0
K04763	2007.0
K04760	1.0
K04761	121.0
K04768	3.0
K04769	821.0
K08313	1.0
K08312	1.0
K08311	36.0
K08310	4.0
K08317	1.0
K08316	781.0
K08315	0.0
K08314	195.0
K05149	0.0
K08319	0.0
K08318	0.0
K06339	0.0
K14648	0.0
K14392	7.0
K14393	35.0
K14645	1.0
K14647	0.0
K01689	2281.0
K01686	1482.0
K01687	2117.0
K01684	336.0
K01685	804.0
K01682	1.0
K01681	1380.0
K05308	0.0
K02889	0.0
K02888	1787.0
K02885	0.0
K02884	1785.0
K02887	1783.0
K02886	1785.0
K02881	1785.0
K02883	0.0
K13743	0.0
K02086	357.0
K02081	138.0
K02080	0.0
K02083	18.0
K02082	349.0
K13831	0.0
K03428	0.0
K03429	768.0
K03424	2413.0
K03935	0.0
K03932	46.0
K03933	1.0
K03930	321.0
K03931	0.0
K02339	1.0
K02338	1787.0
K02337	1764.0
K02336	0.0
K02335	2087.0
K02334	709.0
K02330	0.0
K03688	1165.0
K03689	0.0
K03680	12.0
K03683	1.0
K03684	118.0
K03685	1785.0
K03686	3357.0
K03687	1569.0
K07301	658.0
K07300	0.0
K07303	0.0
K07302	0.0
K07305	356.0
K07304	366.0
K07307	353.0
K07306	331.0
K07309	81.0
K07308	332.0
K02617	0.0
K02610	0.0
K02963	1785.0
K02612	0.0
K02961	1692.0
K09686	4625.0
K09687	9349.0
K09684	16.0
K09685	365.0
K09682	0.0
K09683	0.0
K09680	3.0
K09681	0.0
K09688	14.0
K09689	14.0
K05962	0.0
K05961	0.0
K05967	2.0
K05966	6.0
K11159	0.0
K05964	4.0
K05968	0.0
K11152	0.0
K00309	0.0
K00658	42.0
K00304	0.0
K00305	0.0
K00654	0.0
K00655	2430.0
K00652	377.0
K00301	0.0
K00302	288.0
K00303	8.0
K10828	0.0
K06431	0.0
K06432	0.0
K06433	0.0
K06434	1.0
K06436	73.0
K06437	0.0
K10820	12.0
K06439	0.0
K10822	0.0
K10823	0.0
K10826	0.0
K09167	291.0
K06322	0.0
K14117	0.0
K14259	0.0
K14257	0.0
K01308	77.0
K01303	3.0
K01301	0.0
K01305	12.0
K01304	46.0
K02658	1.0
K00672	0.0
K02650	79.0
K02651	4.0
K02652	629.0
K02653	813.0
K02654	2360.0
K05687	0.0
K02656	1.0
K05685	15.0
K00878	887.0
K00879	42.0
K00872	546.0
K00873	1735.0
K00870	0.0
K00876	2231.0
K00877	0.0
K00874	1841.0
K00875	0.0
K04487	2610.0
K04486	1297.0
K04485	1634.0
K04484	0.0
K04483	0.0
K04482	0.0
K04480	0.0
K04488	1664.0
K12049	0.0
K13693	0.0
K13706	0.0
K13694	3.0
K13695	0.0
K05977	0.0
K09516	3.0
K02434	2240.0
K02435	1936.0
K02436	15.0
K02437	879.0
K05350	698.0
K02431	545.0
K08100	0.0
K02433	2234.0
K02438	955.0
K02439	0.0
K03745	15.0
K03744	1211.0
K03747	1.0
K03210	1700.0
K03217	2088.0
K03216	1307.0
K03215	1.0
K03742	1063.0
K03219	42.0
K03218	1783.0
K03749	0.0
K03748	3.0
K02383	0.0
K06327	0.0
K06320	386.0
K07238	1556.0
K09479	0.0
K09478	0.0
K09475	0.0
K09474	2.0
K09477	0.0
K09476	0.0
K09471	1.0
K09470	0.0
K09473	0.0
K09472	8.0
K07543	0.0
K06898	646.0
K13967	0.0
K13963	481.0
K07545	0.0
K00737	288.0
K05345	0.0
K11706	0.0
K11707	0.0
K11704	0.0
K11705	0.0
K11708	0.0
K11709	0.0
K05588	0.0
K07114	1255.0
K07443	667.0
K07116	0.0
K07117	36.0
K07110	1.0
K07447	1785.0
K07112	87.0
K07113	0.0
K07448	364.0
K07118	404.0
K07119	4.0
K10619	0.0
K10618	0.0
K10617	0.0
K10616	0.0
K01848	0.0
K01849	0.0
K01844	157.0
K01845	561.0
K01846	6.0
K01847	829.0
K01840	2085.0
K01841	17.0
K01842	0.0
K01843	166.0
K06219	0.0
K10832	0.0
K05348	0.0
K14203	0.0
K08483	1297.0
K08482	36.0
K08481	0.0
K08480	0.0
K08485	0.0
K08484	0.0
K00464	0.0
K00467	0.0
K00466	0.0
K00461	0.0
K00460	0.0
K00463	0.0
K00462	3.0
K04509	0.0
K00469	0.0
K00468	0.0
K08645	0.0
K04744	8.0
K01518	0.0
K01519	0.0
K04748	0.0
K04749	47.0
K01514	0.0
K01515	1893.0
K01512	854.0
K01510	0.0
K14623	104.0
K14626	0.0
K14627	0.0
K14628	0.0
K14629	0.0
K03918	0.0
K03919	0.0
K12372	0.0
K12373	2304.0
K12370	0.0
K12371	0.0
K02359	0.0
K02358	1793.0
K02351	1.0
K02352	3.0
K02355	3174.0
K02357	1785.0
K02356	1816.0
K13574	0.0
K13573	0.0
K13572	0.0
K13571	0.0
K13570	0.0
K12112	0.0
K12113	0.0
K12110	0.0
K12111	8.0
K07329	0.0
K07328	0.0
K07323	15.0
K07322	730.0
K07321	240.0
K07320	1.0
K07327	0.0
K07326	0.0
K07325	0.0
K07324	0.0
K08163	0.0
K06180	4317.0
K06181	36.0
K06182	627.0
K06183	1326.0
K06186	1.0
K06187	1787.0
K06188	187.0
K06189	15.0
K08359	0.0
K07589	0.0
K07588	397.0
K07587	0.0
K07586	643.0
K07585	0.0
K07584	1435.0
K07583	0.0
K07582	0.0
K07581	0.0
K07580	0.0
K11139	0.0
K05989	2101.0
K05988	0.0
K05985	570.0
K05987	0.0
K05986	36.0
K10843	0.0
K08354	0.0
K10844	0.0
K10848	0.0
K00673	35.0
K00674	412.0
K00675	118.0
K00676	1116.0
K00677	477.0
K06988	1.0
K06989	42.0
K08351	0.0
K06980	36.0
K06981	0.0
K06982	0.0
K08350	0.0
K06984	0.0
K06985	0.0
K06986	0.0
K06987	400.0
K02445	452.0
K02444	342.0
K00582	0.0
K00583	0.0
K00580	0.0
K02110	1689.0
K00586	0.0
K00587	0.0
K00584	1.0
K08921	0.0
K02441	2.0
K00588	75.0
K08922	0.0
K02440	757.0
K00018	1581.0
K08923	0.0
K02443	558.0
K00019	11.0
K02442	0.0
K08925	0.0
K08926	0.0
K08927	0.0
K03149	204.0
K06604	0.0
K00015	1.0
K01989	1356.0
K00854	2071.0
K00855	0.0
K00856	15.0
K00857	729.0
K00850	3854.0
K00851	44.0
K00852	2086.0
K00853	103.0
K00858	1747.0
K00859	1726.0
K01181	184.0
K01180	0.0
K01183	631.0
K01182	1356.0
K01185	968.0
K01184	0.0
K01187	2846.0
K01188	1042.0
K02596	4.0
K13766	1.0
K13767	0.0
K13003	0.0
K13002	10.0
K13000	0.0
K02984	0.0
K02986	1785.0
K02987	0.0
K02636	0.0
K02982	1496.0
K02983	0.0
K02638	0.0
K02639	0.0
K02988	1760.0
K08298	162.0
K08299	0.0
K03583	1.0
K03582	1.0
K03581	1532.0
K03580	35.0
K03587	493.0
K03586	1.0
K03585	920.0
K03584	1782.0
K03589	1474.0
K03588	2628.0
K01725	0.0
K01724	36.0
K01727	56.0
K01726	717.0
K01721	0.0
K01720	0.0
K01722	0.0
K13008	0.0
K01729	0.0
K01728	3.0
K09530	0.0
K09539	0.0
K02188	780.0
K02189	775.0
K02182	0.0
K02183	0.0
K03769	229.0
K03768	2434.0
K03767	12.0
K03765	0.0
K03764	0.0
K03763	1952.0
K03762	84.0
K03761	1.0
K03760	1.0
K09457	58.0
K09456	1.0
K09459	15.0
K09458	1842.0
K00602	3709.0
K13988	0.0
K13985	0.0
K09981	29.0
K09980	0.0
K09983	0.0
K09982	14.0
K09985	0.0
K09984	0.0
K09987	0.0
K09986	0.0
K09989	383.0
K09988	337.0
K12583	0.0
K12582	0.0
K12589	0.0
K11720	1.0
K09759	428.0
K10985	0.0
K10984	1.0
K07468	0.0
K07469	7.0
K07464	747.0
K07465	0.0
K07466	0.0
K07467	748.0
K07460	1120.0
K07461	852.0
K07462	1782.0
K07463	0.0
K10679	70.0
K10678	0.0
K10671	0.0
K10670	451.0
K10673	0.0
K10672	58.0
K10674	0.0
K10677	0.0
K10676	0.0
K08726	0.0
K08724	346.0
K08722	156.0
K08723	0.0
K08720	0.0
K08721	0.0
K08728	630.0
K10187	0.0
K00119	0.0
K00118	36.0
K00449	0.0
K00448	0.0
K00115	0.0
K00446	0.0
K00117	70.0
K00116	41.0
K00111	1561.0
K00442	0.0
K00113	14.0
K00112	14.0
K01539	0.0
K01531	1029.0
K04720	1063.0
K01533	2140.0
K01534	4577.0
K01535	0.0
K01537	1794.0
K14358	0.0
K14605	0.0
K14606	0.0
K00413	1.0
K10120	1.0
K05600	0.0
K05777	0.0
K03972	0.0
K03973	516.0
K03970	0.0
K03971	0.0
K03976	1742.0
K03977	1787.0
K03974	0.0
K03975	812.0
K03978	1750.0
K03979	1787.0
K13378	396.0
K02372	1753.0
K02371	1328.0
K02377	741.0
K02379	136.0
K03396	0.0
K03397	0.0
K03394	1008.0
K03395	0.0
K03392	7.0
K03393	0.0
K03390	409.0
K03391	0.0
K03399	16.0
K03027	0.0
K12136	0.0
K12137	8.0
K06610	1.0
K12138	0.0
K12139	0.0
K11444	0.0
K11440	0.0
K11443	0.0
K11442	3.0
K00612	35.0
K00613	81.0
K00610	974.0
K00611	964.0
K00616	968.0
K00617	0.0
K00614	1.0
K00615	4070.0
K00619	24.0
K10863	0.0
K07874	0.0
K06234	0.0
K10240	0.0
K10241	0.0
K10242	0.0
K10243	0.0
K04110	0.0
K04113	0.0
K04112	0.0
K04115	0.0
K04114	0.0
K04117	0.0
K04116	0.0
K04118	0.0
K05517	0.0
K07705	14.0
K07704	96.0
K07707	611.0
K07706	637.0
K07701	0.0
K07700	0.0
K07703	0.0
K07702	0.0
K07709	29.0
K07708	1.0
K01955	2475.0
K13042	0.0
K09934	0.0
K09935	635.0
K06216	315.0
K09937	15.0
K13745	0.0
K13746	0.0
K13747	949.0
K13740	0.0
K13741	0.0
K13742	0.0
K06211	291.0
K06212	81.0
K09933	1.0
K02618	0.0
K02619	330.0
K02968	1762.0
K02966	0.0
K02967	1785.0
K02616	0.0
K02965	1785.0
K02962	0.0
K02611	0.0
K02613	0.0
K03569	2907.0
K03568	8.0
K03565	1703.0
K06218	8.0
K03567	15.0
K03566	3.0
K03561	1022.0
K03560	1.0
K03563	825.0
K03562	23.0
K06430	0.0
K01709	108.0
K01708	0.0
K01707	0.0
K01706	21.0
K01705	0.0
K01704	3194.0
K01703	3269.0
K01702	0.0
K14165	0.0
K14164	0.0
K14166	0.0
K14161	36.0
K14160	0.0
K14162	36.0
K05396	37.0
K03709	406.0
K03708	403.0
K08160	0.0
K03701	2838.0
K03700	996.0
K03703	968.0
K03702	1785.0
K03705	1339.0
K03704	2171.0
K03707	55.0
K03706	643.0
K06289	0.0
K06288	0.0
K06283	740.0
K06282	119.0
K06281	119.0
K06287	1454.0
K06286	324.0
K06285	30.0
K06284	288.0
K08161	319.0
K07540	0.0
K06438	503.0
K06869	0.0
K06868	0.0
K06867	37.0
K06866	0.0
K06865	0.0
K06864	631.0
K06863	0.0
K06862	0.0
K06861	451.0
K06860	0.0
K12659	0.0
K12658	35.0
K07547	0.0
K07546	0.0
K15023	0.0
K15022	0.0
K15020	0.0
K15024	686.0
K08700	0.0
K08162	288.0
K07544	0.0
K00137	0.0
K00135	329.0
K00134	1845.0
K00133	1781.0
K00132	1.0
K00131	7.0
K00130	296.0
K00139	0.0
K00138	0.0
K00429	0.0
K00428	371.0
K00421	0.0
K00423	0.0
K00425	815.0
K00427	0.0
K00426	815.0
K14292	0.0
K14379	0.0
K14370	0.0
K14371	0.0
K14372	0.0
K14373	0.0
K14374	0.0
K14375	0.0
K09845	0.0
K14082	0.0
K14083	16.0
K14080	0.0
K14081	0.0
K14086	288.0
K14087	384.0
K14084	23.0
K14088	384.0
K14089	303.0
K01552	1440.0
K01551	47.0
K01556	1.0
K01557	0.0
K01554	0.0
K01555	0.0
K04708	0.0
K03955	0.0
K13689	0.0
K13688	51.0
K13683	0.0
K13685	529.0
K13684	0.0
K13687	0.0
K13686	0.0
K14159	0.0
K02399	0.0
K02398	115.0
K02395	100.0
K02394	8.0
K02397	407.0
K02396	791.0
K02391	1.0
K02390	818.0
K02393	8.0
K02392	1307.0
K13533	0.0
K13532	0.0
K13531	0.0
K13530	0.0
K01550	0.0
K05658	0.0
K14054	4.0
K02601	2106.0
K02970	1697.0
K05378	0.0
K12339	46.0
K14060	0.0
K11687	0.0
K11686	0.0
K11685	0.0
K11689	86.0
K11688	79.0
K08939	0.0
K03048	356.0
K03049	0.0
K13821	114.0
K13820	2.0
K03042	0.0
K03043	1759.0
K03040	1715.0
K03041	0.0
K03046	1762.0
K03047	0.0
K03044	0.0
K03045	0.0
K00348	396.0
K09847	0.0
K00692	4.0
K00638	868.0
K00639	549.0
K00693	0.0
K00634	788.0
K00635	0.0
K00630	0.0
K00631	1.0
K00632	106.0
K00633	343.0
K00691	319.0
K00696	0.0
K00694	23.0
K00695	0.0
K10854	0.0
K07811	0.0
K07810	0.0
K07813	767.0
K07812	81.0
K07814	328.0
K07816	335.0
K00090	1.0
K00091	307.0
K00094	193.0
K00096	436.0
K00097	534.0
K00098	7.0
K00099	1434.0
K10228	0.0
K10229	0.0
K12548	0.0
K10222	0.0
K10220	0.0
K10221	0.0
K10227	0.0
K05822	345.0
K01949	0.0
K01945	1778.0
K01947	0.0
K01946	0.0
K01941	41.0
K01940	1578.0
K06357	0.0
K07729	2679.0
K07728	0.0
K07727	1892.0
K07726	343.0
K07725	0.0
K07724	0.0
K07723	35.0
K07722	130.0
K07721	0.0
K07720	4117.0
K00899	59.0
K05824	0.0
K00891	2088.0
K00892	0.0
K00895	59.0
K00897	22.0
K08151	36.0
K08153	8.0
K08154	0.0
K02948	1785.0
K02942	0.0
K02944	0.0
K05665	0.0
K02946	1782.0
K13793	0.0
K06352	0.0
K01769	0.0
K01768	85.0
K01761	4.0
K01760	337.0
K01762	0.0
K09578	0.0
K01766	0.0
K08164	0.0
K02493	1762.0
K08166	0.0
K08167	1.0
K02496	1.0
K02497	3.0
K02494	1.0
K02495	2409.0
K02498	1.0
K02499	85.0
K08168	0.0
K08169	76.0
K14415	294.0
K14414	42.0
K06881	1805.0
K00436	0.0
K06332	0.0
K12815	0.0
K12810	0.0
K06885	362.0
K00437	2.0
K06335	0.0
K06334	943.0
K03547	1151.0
K03546	819.0
K03545	2425.0
K03544	2358.0
K03543	385.0
K06888	350.0
K10941	1.0
K03549	351.0
K03548	0.0
K10940	0.0
K02236	652.0
K02237	1229.0
K02234	0.0
K02232	782.0
K02233	1111.0
K02230	48.0
K02231	1567.0
K06359	0.0
K02238	1500.0
K02239	0.0
K03723	1631.0
K03722	572.0
K03721	0.0
K03720	0.0
K03727	0.0
K03726	0.0
K03725	0.0
K03724	51.0
K06358	0.0
K12673	0.0
K12679	0.0
K12678	0.0
K06410	451.0
K11898	0.0
K11899	0.0
K11896	14.0
K11897	0.0
K11894	7.0
K11895	14.0
K11892	7.0
K11893	7.0
K11890	0.0
K11891	7.0
K08762	0.0
K08764	0.0
K08765	0.0
K10418	0.0
K11325	0.0
K11326	0.0
K11327	0.0
K11328	0.0
K11329	0.0
K00151	0.0
K00150	0.0
K00153	0.0
K00400	0.0
K00407	1.0
K00406	36.0
K00405	36.0
K00404	36.0
K00158	320.0
K01342	0.0
K09388	0.0
K09386	0.0
K09384	6.0
K04094	719.0
K04095	302.0
K04096	1757.0
K04097	1.0
K04090	1.0
K04091	35.0
K04092	0.0
K04093	0.0
K04098	0.0
K04099	0.0
K01578	0.0
K01579	549.0
K01574	1.0
K01575	323.0
K01576	0.0
K01577	2.0
K01571	824.0
K01572	1528.0
K01573	3.0
K02009	536.0
K02008	4262.0
K02005	1480.0
K02004	10677.0
K02007	621.0
K02006	6092.0
K02001	321.0
K02000	319.0
K02003	13496.0
K02002	325.0
K03065	0.0
K08952	0.0
K03060	1330.0
K13809	0.0
K10948	0.0
K09607	0.0
K06125	0.0
K04337	0.0
K06120	193.0
K06121	0.0
K04336	0.0
K01127	0.0
K09703	2.0
K00004	0.0
K14699	0.0
K09702	56.0
K14698	0.0
K05311	326.0
K13829	0.0
K10943	0.0
K07291	0.0
K07290	1.0
K10206	1219.0
K10202	0.0
K10208	3.0
K10209	3.0
K01966	4.0
K01965	1.0
K01964	4.0
K01963	965.0
K01962	635.0
K01961	2722.0
K01960	399.0
K01969	1.0
K01968	1.0
K07749	326.0
K07748	0.0
K07741	222.0
K07740	0.0
K07743	0.0
K07742	1338.0
K07745	0.0
K07744	0.0
K07746	1.0
K01299	348.0
K01295	168.0
K01297	335.0
K02922	0.0
K05603	1.0
K02921	0.0
K02926	1785.0
K05607	0.0
K02924	0.0
K05605	0.0
K02928	0.0
K02929	0.0
K00216	0.0
K00217	0.0
K00214	0.0
K00215	2017.0
K00213	0.0
K00210	0.0
K00211	0.0
K00218	0.0
K00219	89.0
K01035	2.0
K01034	149.0
K04517	1459.0
K01740	2553.0
K01031	0.0
K01746	51.0
K01745	142.0
K01744	484.0
K01749	427.0
K01039	41.0
K04518	434.0
K09591	0.0
K14129	0.0
K14128	0.0
K14121	0.0
K14120	0.0
K14123	0.0
K14122	0.0
K14125	0.0
K14124	0.0
K14127	0.0
K14126	0.0
K03521	1494.0
K03520	0.0
K03523	1445.0
K03522	1454.0
K03525	1508.0
K03524	1807.0
K03527	1663.0
K03526	1381.0
K03529	1374.0
K03528	1.0
K06338	0.0
K02217	708.0
K03299	258.0
K03298	12.0
K13472	0.0
K03293	1320.0
K03292	2421.0
K03291	0.0
K03290	0.0
K03297	406.0
K03296	1591.0
K03295	410.0
K03294	1468.0
K13009	0.0
K12690	0.0
K09743	0.0
K06022	0.0
K07190	0.0
K06021	0.0
K07192	293.0
K06020	0.0
K06027	0.0
K06026	0.0
K09744	0.0
K07991	0.0
K08749	0.0
K09835	0.0
K09834	0.0
K10439	2573.0
K06351	0.0
K09833	0.0
K10925	0.0
K10924	7.0
K10927	0.0
K10926	0.0
K10923	0.0
K10922	0.0
K09629	0.0
K10697	0.0
K00179	525.0
K00172	250.0
K00171	89.0
K00170	180.0
K00177	683.0
K00176	676.0
K00175	1245.0
K00174	1060.0
K13478	0.0
K14338	0.0
K14339	0.0
K14335	0.0
K14337	0.0
K14330	0.0
K14331	0.0
K14333	0.0
K08918	0.0
K13479	309.0
K04078	1759.0
K04079	1457.0
K04076	32.0
K04077	1782.0
K04074	488.0
K04075	1650.0
K04072	1859.0
K04073	0.0
K04070	743.0
K04071	0.0
K14597	0.0
K13318	0.0
K08280	0.0
K13641	91.0
K13640	81.0
K13643	16.0
K13642	0.0
K02027	13239.0
K02026	23576.0
K02025	25137.0
K02024	0.0
K02023	397.0
K02022	23.0
K02021	2.0
K02020	679.0
K02029	2504.0
K02028	3170.0
K03886	0.0
K03887	0.0
K03884	0.0
K03885	689.0
K03881	0.0
K03888	0.0
K03889	0.0
K12998	0.0
K12999	1.0
K12992	275.0
K12993	0.0
K12990	291.0
K12991	0.0
K12996	33.0
K12997	4.0
K12994	0.0
K12995	0.0
K08979	0.0
K08978	957.0
K03088	12603.0
K03089	16.0
K03086	2350.0
K03087	0.0
K08971	0.0
K08970	35.0
K03082	36.0
K03080	0.0
K08974	1522.0
K13868	0.0
K00918	194.0
K01553	0.0
K12214	0.0
K11646	14.0
K11645	0.0
K11641	0.0
K11640	0.0
K12736	0.0
K12733	0.0
K07507	637.0
K07506	1.0
K07505	0.0
K07504	0.0
K07503	0.0
K07502	409.0
K07501	0.0
K07500	0.0
K07509	0.0
K07508	0.0
K11422	0.0
K08698	0.0
K10773	1994.0
K10774	0.0
K14286	0.0
K10778	3.0
K14287	1.0
K00140	48.0
K05501	0.0
K01903	65.0
K01902	65.0
K01905	2.0
K01904	0.0
K01907	0.0
K01906	0.0
K01909	0.0
K01908	1.0
K14534	430.0
K00147	1773.0
K07767	0.0
K07769	0.0
K07768	0.0
K06203	0.0
K06202	0.0
K09921	1.0
K09920	1.0
K09927	323.0
K09024	0.0
K09022	74.0
K09023	35.0
K09020	12.0
K09021	0.0
K02908	0.0
K02909	1787.0
K08218	374.0
K08219	0.0
K02904	1750.0
K02906	1785.0
K02907	1746.0
K02902	1679.0
K00230	9.0
K00231	17.0
K00232	0.0
K08976	38.0
K00234	0.0
K00239	786.0
K06209	680.0
K09928	36.0
K01015	0.0
K01014	0.0
K01012	1687.0
K01011	330.0
K01010	0.0
K08920	0.0
K14103	0.0
K14102	0.0
K14101	0.0
K14100	0.0
K14105	0.0
K14104	0.0
K14109	0.0
K14108	0.0
K06401	0.0
K00893	0.0
K13402	0.0
K12858	0.0
K03503	401.0
K03502	1335.0
K03501	1752.0
K03500	1421.0
K08924	0.0
K02278	38.0
K02279	281.0
K12977	0.0
K02276	1.0
K02277	0.0
K02274	38.0
K02275	38.0
K13450	0.0
K13451	0.0
K13452	0.0
K13454	0.0
K13455	0.0
K12509	0.0
K12508	0.0
K12507	0.0
K12506	142.0
K12500	0.0
K12503	0.0
K05926	0.0
K09728	0.0
K14587	12.0
K06597	1.0
K06596	1.0
K06595	0.0
K06599	0.0
K06598	1.0
K07978	0.0
K07979	2740.0
K07976	0.0
K14585	0.0
K10907	1389.0
K10906	0.0
K10901	0.0
K10909	0.0
K10908	14.0
K09819	49.0
K09818	7.0
K09817	1352.0
K09816	1352.0
K09815	1445.0
K06374	854.0
K06373	854.0
K09812	2051.0
K09811	2010.0
K09810	736.0
K09724	0.0
K14582	0.0
K09721	0.0
K04058	42.0
K04059	7.0
K04050	0.0
K04051	0.0
K04052	0.0
K04053	0.0
K04054	0.0
K04055	0.0
K04056	42.0
K04057	0.0
K01047	0.0
K08975	0.0
K10015	0.0
K10014	14.0
K10017	0.0
K10016	0.0
K10011	0.0
K10010	207.0
K10013	0.0
K10012	293.0
K10019	0.0
K10018	0.0
K13665	0.0
K13664	0.0
K13663	0.0
K13662	0.0
K13661	0.0
K13660	0.0
K13669	0.0
K13668	1.0
K07641	36.0
K01466	29.0
K13590	0.0
K01464	506.0
K01465	1809.0
K01462	3139.0
K01463	40.0
K01460	0.0
K01461	0.0
K13599	8.0
K13598	0.0
K01468	120.0
K01469	35.0
K09251	4.0
K09252	1.0
K02041	322.0
K02040	1795.0
K02043	0.0
K02045	71.0
K02044	323.0
K02047	106.0
K02046	106.0
K02049	2401.0
K02048	106.0
K05549	0.0
K05548	0.0
K06046	0.0
K03319	176.0
K03316	403.0
K03317	322.0
K03314	1.0
K03315	1458.0
K03312	435.0
K03313	156.0
K03310	2446.0
K03311	786.0
K12052	0.0
K02945	1846.0
K06162	9.0
K06163	9.0
K06160	0.0
K06161	0.0
K06166	9.0
K00359	428.0
K06164	9.0
K06165	9.0
K06168	1444.0
K06169	0.0
K13020	0.0
K07158	0.0
K07159	0.0
K04835	2.0
K11621	0.0
K11991	0.0
K11622	0.0
K11996	72.0
K11627	0.0
K11626	0.0
K11629	3.0
K11628	0.0
K07561	0.0
K07560	1779.0
K07563	0.0
K07562	0.0
K07565	0.0
K07564	0.0
K07567	1790.0
K07566	1967.0
K07569	0.0
K07568	2151.0
K09925	0.0
K11199	0.0
K11198	0.0
K11192	0.0
K11191	0.0
K11196	0.0
K11195	0.0
K11194	0.0
K02492	531.0
K10713	0.0
K10710	225.0
K10711	0.0
K10716	0.0
K02490	2.0
K10714	0.0
K10715	1.0
K01929	1785.0
K01928	2182.0
K01923	1817.0
K01922	44.0
K01921	1958.0
K01920	1.0
K01926	1610.0
K01925	1786.0
K01924	1747.0
K07789	43.0
K07788	8.0
K07785	0.0
K07784	0.0
K07787	38.0
K07786	0.0
K07781	0.0
K07783	78.0
K07782	0.0
K05835	0.0
K06355	0.0
K14661	0.0
K09844	0.0
K00782	334.0
K00783	1787.0
K00784	1723.0
K00785	0.0
K00786	380.0
K00039	0.0
K00036	656.0
K00037	0.0
K00034	108.0
K00035	1.0
K00032	0.0
K00033	657.0
K00030	56.0
K00031	1298.0
K01259	89.0
K01258	1519.0
K01255	515.0
K01256	356.0
K01251	945.0
K01250	581.0
K01253	0.0
K01252	0.0
K09008	1.0
K09009	0.0
K09000	35.0
K09001	5.0
K09002	319.0
K09003	0.0
K09004	19.0
K09005	84.0
K09006	0.0
K09007	53.0
K09846	0.0
K08234	735.0
K00258	0.0
K00259	130.0
K00252	1.0
K00253	1.0
K00256	0.0
K00257	471.0
K00254	0.0
K00255	0.0
K01079	97.0
K01078	36.0
K01071	329.0
K01070	1.0
K01073	316.0
K01077	1132.0
K01076	68.0
K14472	0.0
K14471	0.0
K14470	0.0
K14475	85.0
K09841	0.0
K02788	9.0
K02782	2.0
K02783	386.0
K02781	374.0
K02786	8.0
K02787	0.0
K02784	0.0
K01060	72.0
K01787	231.0
K01786	761.0
K01785	2002.0
K01784	2941.0
K01783	2069.0
K01782	74.0
K01781	0.0
K01780	0.0
K01789	0.0
K01788	957.0
K02526	28.0
K02527	439.0
K02525	2.0
K02250	3.0
K02523	447.0
K02520	1766.0
K02521	0.0
K02258	1.0
K02259	39.0
K02528	1739.0
K02529	8382.0
K03781	785.0
K03780	106.0
K03783	1268.0
K03782	37.0
K03785	432.0
K03784	330.0
K03787	741.0
K03786	1044.0
K03789	1078.0
K03788	0.0
K10700	0.0
K00342	434.0
K03124	0.0
K03120	0.0
K12527	298.0
K12526	1.0
K12525	0.0
K12524	676.0
K12523	0.0
K12522	0.0
K09789	324.0
K09788	14.0
K09787	1255.0
K09786	34.0
K09785	0.0
K09781	0.0
K09780	1.0
K10961	0.0
K10960	0.0
K10963	0.0
K10962	0.0
K10965	0.0
K10964	0.0
K10966	0.0
K09879	0.0
K06318	0.0
K06311	0.0
K06310	81.0
K06312	0.0
K06314	0.0
K06317	82.0
K11389	0.0
K11386	0.0
K11387	0.0
K11384	49.0
K11385	0.0
K11382	0.0
K11383	0.0
K11381	4.0
K11949	0.0
K10380	0.0
K04032	86.0
K04033	0.0
K04030	95.0
K04031	901.0
K04036	0.0
K04037	0.0
K04034	7.0
K04035	12.0
K04038	0.0
K04039	0.0
K07046	44.0
K07047	695.0
K07044	0.0
K07045	554.0
K07042	1388.0
K07043	973.0
K07040	1313.0
K07041	0.0
K07048	43.0
K07049	0.0
K08664	0.0
K02584	14.0
K10039	163.0
K10038	0.0
K10037	7.0
K10036	60.0
K04788	0.0
K04789	0.0
K04784	0.0
K04785	0.0
K04786	0.0
K04787	0.0
K04780	0.0
K04781	4.0
K04782	1.0
K04783	0.0
K13601	0.0
K13603	0.0
K13602	0.0
K13605	0.0
K13604	0.0
K13607	81.0
K02404	113.0
K05783	0.0
K05782	1.0
K05781	9.0
K05780	9.0
K05787	0.0
K05786	46.0
K05785	35.0
K05784	0.0
K05789	0.0
K05788	16.0
K01442	1483.0
K01443	1588.0
K01444	33.0
K01446	1.0
K01447	510.0
K01448	2852.0
K01449	427.0
K14803	0.0
K02069	17.0
K05569	337.0
K08008	0.0
K02063	0.0
K05566	337.0
K05565	6.0
K05563	1.0
K05562	1.0
K05561	1.0
K02064	0.0
K03338	303.0
K03339	0.0
K03330	0.0
K03331	0.0
K03332	29.0
K03333	0.0
K03335	324.0
K03336	289.0
K03337	296.0
K12956	0.0
K12957	35.0
K12954	0.0
K12955	0.0
K12952	0.0
K12953	0.0
K12950	0.0
K12951	0.0
K14733	0.0
K00109	0.0
K06148	3828.0
K06149	0.0
K06144	0.0
K06145	0.0
K06146	0.0
K06147	16579.0
K06141	0.0
K06142	1289.0
K06143	18.0
K11945	0.0
K08948	0.0
K08949	0.0
K00071	0.0
K14664	0.0
K13810	0.0
K14665	2.0
K03058	0.0
K11609	0.0
K11608	0.0
K14660	0.0
K11603	0.0
K11602	0.0
K11601	0.0
K11600	0.0
K11607	35.0
K11606	35.0
K11605	35.0
K11604	35.0
K10558	12.0
K10559	14.0
K10550	12.0
K10551	12.0
K10552	0.0
K10553	0.0
K10554	0.0
K10555	12.0
K10556	12.0
K10557	12.0
K03051	0.0
K03050	0.0
K07549	0.0
K07548	0.0
K07239	31.0
K07235	0.0
K07234	1.0
K07237	0.0
K07236	0.0
K07231	0.0
K07230	0.0
K07233	1.0
K07232	0.0
K02467	0.0
K05306	328.0
K05305	481.0
K05304	0.0
K05303	35.0
K05301	0.0
K02565	0.0
K08644	0.0
K08646	0.0
K08641	413.0
K08643	4.0
K08642	0.0
K12146	0.0
K00010	368.0
K00011	0.0
K00012	1371.0
K00013	1463.0
K00014	1749.0
K00016	1372.0
K09065	1.0
K08252	0.0
K08253	0.0
K08256	0.0
K08255	3.0
K08258	0.0
K08259	0.0
K00274	38.0
K00275	39.0
K00276	0.0
K00270	0.0
K00271	0.0
K00272	0.0
K00273	0.0
K00278	941.0
K00279	0.0
K12675	0.0
K01277	396.0
K01274	4.0
K01273	841.0
K01271	1138.0
K01270	1865.0
K01278	400.0
K00906	1.0
K00904	638.0
K00903	73.0
K00901	578.0
K13785	0.0
K00908	0.0
K11149	0.0
K01053	36.0
K01051	8.0
K01057	18.0
K01056	1785.0
K01055	0.0
K01054	0.0
K01058	1.0
K02500	1455.0
K02501	1374.0
K02502	906.0
K02503	1770.0
K02504	0.0
K02505	0.0
K02506	0.0
K02507	0.0
K02508	0.0
K02509	5.0
K00291	0.0
K13410	1.0
K13148	0.0
K13419	0.0
K05825	0.0
K03106	1785.0
K03105	0.0
K03101	2098.0
K03100	3601.0
K12541	0.0
K12540	0.0
K12543	0.0
K12542	0.0
K12545	0.0
K12544	0.0
K12547	0.0
K12546	0.0
K12549	0.0
K06080	0.0
K11018	0.0
K11019	0.0
K11016	0.0
K11017	0.0
K11014	0.0
K11015	0.0
K11012	0.0
K11013	0.0
K11010	0.0
K11011	0.0
K06333	720.0
K06880	0.0
K06883	35.0
K06882	0.0
K09857	49.0
K06884	0.0
K06887	0.0
K06886	38.0
K06889	3003.0
K10942	0.0
K09859	0.0
K09858	15.0
K10947	3333.0
K10946	0.0
K10945	0.0
K10944	0.0
K13284	0.0
K00483	0.0
K00481	0.0
K00480	0.0
K00486	1.0
K00485	0.0
K00484	0.0
K09901	0.0
K10929	0.0
K07684	0.0
K07685	0.0
K07686	0.0
K07687	1.0
K07681	3.0
K07688	0.0
K07689	0.0
K10928	0.0
K04018	0.0
K04019	87.0
K04014	169.0
K04015	325.0
K04016	0.0
K04017	0.0
K04013	81.0
K07060	0.0
K07061	0.0
K07062	37.0
K07063	0.0
K07064	0.0
K07065	0.0
K07066	288.0
K07067	32.0
K07068	0.0
K07069	291.0
K01121	0.0
K13629	0.0
K13628	39.0
K13623	0.0
K13622	35.0
K13620	0.0
K13626	448.0
K08586	0.0
K08587	0.0
K01428	338.0
K01429	338.0
K01422	351.0
K01423	1.0
K01420	1410.0
K01421	1552.0
K01426	444.0
K01427	0.0
K01424	1533.0
K01425	567.0
K08068	0.0
K07538	0.0
K13086	0.0
K13085	0.0
K07287	0.0
K07824	0.0
K07682	0.0
K02722	0.0
K12978	0.0
K12979	0.0
K12972	0.0
K12973	0.0
K12974	0.0
K12975	0.0
K12976	0.0
K07821	0.0
K07683	5.0
K14750	0.0
K14751	0.0
K14953	0.0
K12288	0.0
K12289	0.0
K12282	0.0
K12283	0.0
K12280	0.0
K12281	0.0
K12286	0.0
K12287	0.0
K12284	0.0
K12285	0.0
K11957	0.0
K11956	0.0
K11955	0.0
K11954	0.0
K11953	0.0
K11952	0.0
K11951	0.0
K11950	0.0
K11959	0.0
K11958	0.0
K13889	7.0
K13888	15.0
K11963	0.0
K07217	20.0
K07216	811.0
K07215	1.0
K07214	324.0
K07213	63.0
K07212	0.0
K07219	106.0
K07218	0.0
K12150	0.0
K08689	0.0
K08688	0.0
K00402	0.0
K00401	0.0
K11994	0.0
K00152	0.0
K01043	0.0
K00154	1.0
K00157	0.0
K00156	358.0
K10533	0.0
K10530	1.0
K10531	0.0
K10536	278.0
K10537	12.0
K10535	0.0
K10538	0.0
K10539	12.0
K00073	1.0
K13934	0.0
K00076	194.0
K00077	1048.0
K00074	871.0
K00075	1724.0
K00078	0.0
K00079	0.0
K02290	0.0
K02563	1784.0
K02292	0.0
K08966	0.0
K02294	0.0
K08278	0.0
K08279	0.0
K08274	0.0
K08275	0.0
K08276	0.0
K08277	0.0
K00298	0.0
K00299	36.0
K00296	0.0
K00297	1461.0
K00294	3.0
K00292	0.0
K00293	0.0
K00290	915.0
K07757	1.0
K12089	0.0
K01210	4.0
K01213	0.0
K01212	311.0
K01215	2.0
K01214	0.0
K01217	0.0
K01216	0.0
K01219	0.0
K01218	311.0
K02749	0.0
K02746	225.0
K02747	223.0
K02744	283.0
K02745	225.0
K02742	0.0
K00924	74.0
K00925	2746.0
K00926	1137.0
K00927	1785.0
K00928	1884.0
K00929	890.0
K12085	0.0
K02298	1.0
K02299	1.0
K02568	81.0
K02569	15.0
K02562	0.0
K02291	36.0
K02560	0.0
K02293	0.0
K02566	115.0
K02567	96.0
K02564	2079.0
K02297	1.0
K03169	3641.0
K03168	1725.0
K03163	0.0
K03162	0.0
K03167	0.0
K03166	0.0
K11038	0.0
K11039	0.0
K11030	0.0
K11031	0.0
K11032	0.0
K11033	0.0
K11034	0.0
K11035	0.0
K11036	0.0
K11037	0.0
K02546	0.0
K07668	446.0
K07669	0.0
K07666	35.0
K07667	1744.0
K07664	0.0
K07665	541.0
K07662	0.0
K07663	36.0
K07660	1.0
K07661	0.0
K03927	1182.0
K07008	0.0
K07009	657.0
K07002	5.0
K07003	632.0
K07000	0.0
K07001	905.0
K07006	38.0
K07007	2091.0
K07004	1.0
K07005	1632.0
K03921	0.0
K02956	1785.0
K09725	0.0
K09181	46.0
K08599	0.0
K08598	0.0
K08591	2101.0
K08590	445.0
K01156	50.0
K01154	1490.0
K01407	0.0
K01400	0.0
K01153	1446.0
K01150	7.0
K01151	1733.0
K01408	0.0
K01409	1916.0
K01158	0.0
K01159	800.0
K05523	0.0
K05522	1.0
K05521	938.0
K05520	485.0
K05527	1.0
K05526	0.0
K05525	0.0
K05524	13.0
K05529	0.0
K14518	0.0
K14519	36.0
K05949	0.0
K01754	973.0
K05942	0.0
K01027	0.0
K02171	3.0
K02170	1.0
K02173	15.0
K02172	3.0
K01751	373.0
K06416	236.0
K06417	0.0
K06414	0.0
K06947	0.0
K03379	0.0
K03808	35.0
K03809	43.0
K03806	0.0
K06412	845.0
K03804	0.0
K12296	8.0
K03802	4.0
K03803	485.0
K06413	4.0
K10808	0.0
K06411	472.0
K01028	17.0
K01029	107.0
K11931	0.0
K11930	0.0
K11933	0.0
K11932	0.0
K11935	0.0
K11934	0.0
K11937	0.0
K11936	0.0
K11939	0.0
K11938	0.0
K10800	35.0
K06419	30.0
K11929	0.0
K07271	1007.0
K07270	0.0
K07273	334.0
K07272	4.0
K07275	2.0
K07274	7.0
K07277	447.0
K07276	1.0
K07279	0.0
K07278	8.0
K10623	0.0
K02481	425.0
K11520	0.0
K02480	0.0
K08170	6.0
K02485	1.0
K02484	558.0
K02487	0.0
K08600	2443.0
K08603	0.0
K08602	604.0
K08605	0.0
K08604	0.0
K09956	35.0
K09957	0.0
K09954	35.0
K09955	1345.0
K09952	424.0
K09953	0.0
K09950	1.0
K09951	1044.0
K09958	35.0
K09959	0.0
K07495	245.0
K07494	2.0
K07497	866.0
K07496	662.0
K07491	1327.0
K07490	0.0
K07493	1.0
K07492	7.0
K07499	0.0
K07498	2.0
K11209	4.0
K11208	0.0
K11204	0.0
K11203	34.0
K11202	76.0
K11201	0.0
K11200	2.0
K00058	2458.0
K00059	4109.0
K00728	0.0
K00729	0.0
K00055	3.0
K00057	1787.0
K00050	358.0
K00051	0.0
K00720	0.0
K00721	552.0
K14424	0.0
K06033	0.0
K14189	0.0
K14188	326.0
K06364	0.0
K14187	0.0
K01239	911.0
K01238	12.0
K01897	1570.0
K01232	119.0
K01895	304.0
K01230	0.0
K01893	1681.0
K01236	0.0
K01235	7.0
K01890	1785.0
K02768	116.0
K02769	15.0
K02760	846.0
K02761	1149.0
K02763	3.0
K02764	3.0
K02765	333.0
K00948	2690.0
K00949	1338.0
K00942	2299.0
K00943	1162.0
K00940	1123.0
K00941	3040.0
K00946	841.0
K00947	0.0
K00944	0.0
K00945	3828.0
K01097	0.0
K01096	313.0
K01095	20.0
K01093	21.0
K01092	1110.0
K01091	3767.0
K01090	1532.0
K03499	3803.0
K03498	2690.0
K03491	250.0
K03490	288.0
K03493	1.0
K03492	631.0
K03495	1706.0
K03497	4221.0
K03496	4620.0
K02817	0.0
K02814	0.0
K02815	0.0
K02810	765.0
K02548	1645.0
K02549	38.0
K02818	3.0
K02819	317.0
K03637	401.0
K03636	41.0
K03147	1170.0
K03146	0.0
K08851	0.0
K06518	1316.0
K09729	45.0
K06048	0.0
K06045	70.0
K06044	0.0
K09727	0.0
K09726	0.0
K06041	497.0
K09720	0.0
K09723	0.0
K06042	796.0
K09897	0.0
K09896	0.0
K09895	1.0
K09894	0.0
K09893	0.0
K09892	0.0
K09891	0.0
K09890	0.0
K09899	0.0
K09898	0.0
K03622	0.0
K07648	0.0
K07649	1.0
K07398	0.0
K07399	1.0
K11056	0.0
K11057	0.0
K11054	0.0
K11055	0.0
K07640	7.0
K07393	348.0
K07390	37.0
K07391	1421.0
K07644	35.0
K07645	36.0
K07646	2070.0
K07647	0.0
K10896	0.0
K07024	6975.0
K07025	2264.0
K07026	0.0
K07027	1223.0
K07020	0.0
K07021	16.0
K07022	0.0
K07023	984.0
K07028	0.0
K07029	3498.0
K10094	0.0
K01390	0.0
K01392	0.0
K01399	0.0
K02673	1.0
K05893	0.0
K05897	0.0
K05896	1374.0
K05895	611.0
K05899	0.0
K05898	0.0
K00555	0.0
K00554	1428.0
K00557	313.0
K00556	408.0
K00551	0.0
K00559	0.0
K00558	2563.0
K01170	0.0
K01173	366.0
K01174	13.0
K01175	38.0
K01176	358.0
K01178	36.0
K01179	892.0
K14578	0.0
K14579	0.0
K08951	0.0
K08950	0.0
K08953	0.0
K03828	39.0
K03829	1.0
K03820	443.0
K03821	1.0
K03822	0.0
K03823	1500.0
K03824	8.0
K03825	18.0
K03826	1153.0
K03827	511.0
K12248	0.0
K12246	0.0
K12247	0.0
K12242	0.0
K12243	0.0
K12240	0.0
K12241	0.0
K11919	0.0
K11918	0.0
K11913	0.0
K11912	0.0
K11911	0.0
K11910	7.0
K11917	0.0
K11916	7.0
K11915	7.0
K11914	7.0
K12068	0.0
K12069	0.0
K12062	0.0
K12063	0.0
K12060	0.0
K12061	0.0
K12066	0.0
K12067	0.0
K12064	0.0
K12065	0.0
K07259	327.0
K07258	3062.0
K07253	0.0
K07251	0.0
K07250	328.0
K07257	14.0
K07256	0.0
K07255	0.0
K07254	0.0
K05372	0.0
K05373	0.0
K05370	0.0
K05371	0.0
K05374	0.0
K05375	0.0
K09970	0.0
K09971	0.0
K09972	0.0
K09973	39.0
K09974	35.0
K09975	1.0
K09976	359.0
K09978	0.0
K09979	393.0
K11261	352.0
K11260	0.0
K11263	0.0
K11264	0.0
K10793	3.0
K10796	5.0
K10797	270.0
K10794	0.0
K10795	3.0
K00700	2047.0
K00701	1.0
K10798	0.0
K00703	1740.0
K00705	1344.0
K09828	0.0
K10133	0.0
K13053	1.0
K03192	35.0
K00964	0.0
K00965	1103.0
K00966	93.0
K00960	0.0
K00961	0.0
K00962	1464.0
K00963	724.0
K00969	1689.0
K12681	0.0
K02703	0.0
K08364	0.0
K08365	0.0
K02706	0.0
K08363	0.0
K08361	0.0
K02708	0.0
K02709	0.0
K08368	18.0
K08369	16.0
K01615	208.0
K01617	0.0
K01616	0.0
K01611	233.0
K01610	1341.0
K01613	759.0
K01612	0.0
K01619	1690.0
K01618	0.0
K02834	1770.0
K02835	1785.0
K05281	1.0
K03619	0.0
K03618	0.0
K03617	1353.0
K03616	48.0
K03615	1342.0
K03614	1282.0
K03613	1306.0
K03612	1281.0
K03611	1.0
K03610	1259.0
K09705	19.0
K09704	589.0
K09701	36.0
K09700	2.0
K09709	0.0
K06391	179.0
K06390	895.0
K06393	843.0
K06392	607.0
K06395	46.0
K06394	621.0
K06397	766.0
K06396	752.0
K06399	858.0
K06398	926.0
K06435	0.0
K11078	0.0
K11079	0.0
K11074	1.0
K11075	1.0
K11076	1.0
K11077	0.0
K11070	1234.0
K11071	1234.0
K11072	1558.0
K11073	1.0
K06935	0.0
K06934	47.0
K06937	49.0
K06936	4.0
K06931	0.0
K06930	0.0
K06933	0.0
K06932	0.0
K06939	0.0
K06938	0.0
K13381	0.0
K05916	38.0
K05917	0.0
K05914	0.0
K05915	0.0
K05912	0.0
K05913	0.0
K05910	1.0
K05911	0.0
K05918	0.0
K05919	734.0
K00392	0.0
K00390	73.0
K00397	0.0
K00395	7.0
K00394	98.0
K01884	0.0
K00399	0.0
K01886	1319.0
K01376	1.0
K01372	970.0
K09149	0.0
K09148	0.0
K01225	28.0
K09145	291.0
K09144	288.0
K09147	0.0
K09146	0.0
K09141	7.0
K09140	0.0
K09143	0.0
K09142	0.0
K05709	0.0
K05708	0.0
K05879	597.0
K05878	597.0
K05875	0.0
K05874	1.0
K05877	0.0
K05876	0.0
K05873	7.0
K00579	0.0
K00578	0.0
K00577	0.0
K00575	938.0
K00574	680.0
K00573	52.0
K00571	1732.0
K00570	0.0
K01118	192.0
K01119	107.0
K01157	0.0
K01112	0.0
K01113	37.0
K04477	914.0
K01114	0.0
K01115	0.0
K08087	0.0
K01315	0.0
K08085	0.0
K08084	1.0
K08083	1.0
K08082	1.0
K08081	1.0
K08080	0.0
K01152	0.0
K01401	0.0
K09826	0.0
K06344	0.0
K06345	0.0
K09822	38.0
K06343	0.0
K10938	0.0
K06341	0.0
K10934	0.0
K10935	0.0
K10932	0.0
K11052	0.0
K10930	0.0
K06349	0.0
K11053	0.0
K10754	0.0
K01755	2062.0
K10200	246.0
K02132	0.0
K02137	0.0
K03840	0.0
K03841	15.0
K13028	0.0
K13799	0.0
K13798	0.0
K13795	0.0
K13794	0.0
K13021	0.0
K13792	0.0
K13791	0.0
K13790	0.0
K12268	7.0
K12269	7.0
K12262	2.0
K12263	0.0
K12264	0.0
K12265	0.0
K12266	0.0
K12267	1742.0
K01757	0.0
K12237	0.0
K13243	0.0
K13245	0.0
K13244	0.0
K13246	0.0
K03264	0.0
K03265	0.0
K03263	0.0
K03268	0.0
K03269	432.0
K12415	0.0
K10211	3.0
K09918	0.0
K09919	1.0
K06720	0.0
K09913	2.0
K09910	0.0
K09911	0.0
K09916	0.0
K09917	0.0
K06726	534.0
K09915	35.0
K11535	3.0
K11534	12.0
K11537	75.0
K11531	0.0
K11533	0.0
K11532	0.0
K11249	18.0
K11539	0.0
K00762	2257.0
K00763	1345.0
K00760	1764.0
K00761	1749.0
K00766	1120.0
K00767	880.0
K00764	2473.0
K00765	1364.0
K00768	875.0
K00769	7.0
K11059	0.0
K00186	0.0
K00187	0.0
K00184	528.0
K00185	211.0
K00183	342.0
K00180	846.0
K00188	0.0
K00189	0.0
K10110	809.0
K10111	0.0
K10112	1130.0
K10113	0.0
K10114	0.0
K10115	0.0
K10116	0.0
K10117	1549.0
K10118	1860.0
K10119	1869.0
K04641	2.0
K04643	0.0
K04642	0.0
K13282	4.0
K00988	0.0
K00989	169.0
K00986	57.0
K00984	290.0
K00985	0.0
K00982	1.0
K00983	597.0
K00980	286.0
K00981	1831.0
K01585	450.0
K01584	0.0
K01586	2152.0
K13498	0.0
K01580	482.0
K01583	138.0
K01582	252.0
K13497	345.0
K01589	748.0
K01588	1813.0
K14941	0.0
K08347	0.0
K08348	0.0
K02720	0.0
K14949	0.0
K02723	0.0
K03459	0.0
K03458	1218.0
K03455	785.0
K03457	52.0
K03451	55.0
K03981	1.0
K03980	228.0
K02614	173.0
K01639	945.0
K01638	1.0
K01637	1.0
K01636	376.0
K01635	12.0
K01634	0.0
K01633	475.0
K01632	313.0
K01631	1.0
K01630	63.0
K02615	0.0
K02588	162.0
K02589	339.0
K02858	14.0
K02859	317.0
K14051	0.0
K14053	0.0
K14052	0.0
K02852	0.0
K02853	0.0
K02850	0.0
K02851	0.0
K14059	380.0
K14058	1.0
K02586	48.0
K02587	76.0
K03679	0.0
K03671	3690.0
K03670	36.0
K03673	1.0
K03672	0.0
K03675	0.0
K03674	0.0
K03677	0.0
K03676	3.0
K09761	1620.0
K09760	446.0
K09763	3.0
K09762	1323.0
K09765	1293.0
K09764	48.0
K09767	120.0
K06006	0.0
K09769	224.0
K09768	426.0
K10353	0.0
K03187	338.0
K03186	710.0
K03185	1.0
K03184	1.0
K03183	1475.0
K03182	701.0
K03181	0.0
K03189	338.0
K03188	338.0
K02715	0.0
K12455	0.0
K12454	35.0
K12453	0.0
K12452	22.0
K12451	0.0
K07358	0.0
K07356	0.0
K07357	0.0
K07354	0.0
K07355	0.0
K07352	0.0
K07353	0.0
K07350	0.0
K07351	0.0
K06919	882.0
K06918	0.0
K06917	6.0
K06916	1.0
K06915	543.0
K06914	0.0
K06913	0.0
K06912	0.0
K06911	466.0
K06910	383.0
K08986	5.0
K08987	321.0
K08984	36.0
K08985	0.0
K08982	15.0
K08983	0.0
K08980	0.0
K08981	88.0
K08988	0.0
K08989	1.0
K02252	0.0
K05934	761.0
K05936	770.0
K05937	0.0
K02253	0.0
K05939	71.0
K00378	1532.0
K00375	1011.0
K00374	27.0
K00376	0.0
K00371	20.0
K00370	20.0
K00373	20.0
K00372	36.0
K01358	2699.0
K09166	35.0
K09165	0.0
K09164	1.0
K09163	321.0
K09162	38.0
K09161	0.0
K09160	0.0
K01354	36.0
K01355	0.0
K01356	1706.0
K05601	1.0
K05851	0.0
K03807	1.0
K05606	289.0
K02927	0.0
K05974	0.0
K03805	0.0
K05976	0.0
K00519	0.0
K00518	7.0
K03800	832.0
K00511	0.0
K00510	0.0
K03801	404.0
K00515	0.0
K00514	0.0
K00517	0.0
K05971	0.0
K03154	324.0
K11147	0.0
K05581	0.0
K05580	0.0
K05583	0.0
K05582	0.0
K05585	0.0
K05584	0.0
K05587	0.0
K05586	0.0
K05589	15.0
K03150	1207.0
K03623	0.0
K03152	1902.0
K14200	0.0
K14201	0.0
K14202	0.0
K03621	1780.0
K14204	0.0
K14205	324.0
K01134	288.0
K01135	3.0
K01136	70.0
K01137	35.0
K01130	472.0
K01132	0.0
K01133	334.0
K01138	723.0
K01139	194.0
K02113	1575.0
K02112	1718.0
K02111	1641.0
K02446	55.0
K02117	1498.0
K02116	306.0
K02115	1718.0
K02114	1718.0
K02119	1041.0
K02118	1541.0
K02448	0.0
K01036	0.0
K03212	0.0
K13007	0.0
K13006	0.0
K13005	0.0
K13004	288.0
K13001	0.0
K06404	592.0
K01032	0.0
K06951	14.0
K03862	0.0
K03863	0.0
K06406	929.0
K06957	0.0
K05020	13.0
K06400	591.0
K06403	604.0
K06954	0.0
K10814	0.0
K10817	0.0
K10816	0.0
K07136	0.0
K03242	0.0
K03243	0.0
K12202	0.0
K12203	0.0
K12206	0.0
K12207	0.0
K12204	0.0
K12205	0.0
K12208	0.0
K12209	0.0
K13919	196.0
K13918	0.0
K06214	1.0
K06215	739.0
K09936	586.0
K06217	1782.0
K09930	36.0
K09931	0.0
K09932	35.0
K06213	1168.0
K09938	1.0
K09939	397.0
K11517	0.0
K06337	0.0
K13301	0.0
K00748	439.0
K00745	0.0
K00743	0.0
K07165	40.0
K07164	527.0
K07167	0.0
K07166	1302.0
K07161	1.0
K07160	168.0
K07163	0.0
K07162	43.0
K07169	0.0
K07168	7.0
K06336	0.0
K01839	778.0
K01838	415.0
K01835	411.0
K01834	6208.0
K01837	0.0
K01830	0.0
K00608	0.0
K02632	0.0
K02630	0.0
K02631	0.0
K08322	9.0
K08323	19.0
K08320	0.0
K08321	46.0
K08326	0.0
K08324	0.0
K08325	75.0
K01659	3.0
K01658	1106.0
K02637	0.0
K01653	1769.0
K01652	2877.0
K01655	0.0
K01654	881.0
K01657	1094.0
K02874	1750.0
K02875	0.0
K02876	1762.0
K02877	0.0
K02871	1773.0
K02873	0.0
K02878	1785.0
K02879	1784.0
K14070	0.0
K09749	790.0
K09748	1727.0
K06023	2580.0
K09742	0.0
K09741	0.0
K09740	20.0
K09747	1362.0
K09746	0.0
K09745	0.0
K06024	1351.0
K03477	0.0
K03476	206.0
K03475	572.0
K03474	432.0
K03473	396.0
K03472	0.0
K03471	77.0
K03470	1745.0
K03478	290.0
K02304	1202.0
K02305	0.0
K02302	76.0
K02303	6.0
K02300	1.0
K02301	39.0
K03653	0.0
K03652	101.0
K03651	0.0
K03650	1706.0
K03657	4033.0
K03656	1.0
K03655	2525.0
K03654	2254.0
K03658	288.0
K12439	0.0
K12431	0.0
K12430	0.0
K12433	0.0
K12432	0.0
K12435	0.0
K12434	0.0
K12437	0.0
K12436	0.0
K06979	8.0
K06978	458.0
K06971	259.0
K06970	3.0
K06973	1339.0
K06972	736.0
K06975	467.0
K06974	0.0
K06977	1.0
K06976	297.0
K07082	1544.0
K07083	401.0
K07080	439.0
K07081	54.0
K07086	0.0
K07087	0.0
K07084	10.0
K07085	779.0
K07088	2463.0
K07089	739.0
K01317	0.0
K11162	0.0
K11163	0.0
K11161	0.0
K11168	0.0
K00356	1.0
K00355	5.0
K00354	0.0
K00353	0.0
K00351	396.0
K00350	396.0
K05952	0.0
K05953	0.0
K05951	0.0
K05956	0.0
K05957	0.0
K00358	44.0
K00689	3.0
K00688	2369.0
K00681	171.0
K00680	2860.0
K00683	0.0
K00685	36.0
K00684	51.0
K00687	5.0
K00686	0.0
K05831	0.0
K05830	0.0
K05833	1372.0
K05832	1291.0
K05834	0.0
K05837	1753.0
K05836	0.0
K05839	0.0
K05838	1.0
K07677	1.0
K00533	427.0
K00532	8.0
K00531	0.0
K00530	0.0
K00537	1998.0
K00536	0.0
K00535	0.0
K00534	14.0
K00539	0.0
K00538	0.0
K11029	0.0
K14260	174.0
K14261	8.0
K14266	2.0
K14267	0.0
K14268	0.0
K14269	0.0
K01337	0.0
K01338	1532.0
K02683	0.0
K02682	0.0
K02681	0.0
K02680	0.0
K02687	1669.0
K02686	0.0
K02685	0.0
K02689	0.0
K02688	18.0
K00824	313.0
K00827	0.0
K00826	1825.0
K00821	2089.0
K00820	2088.0
K00823	325.0
K00822	1.0
K00829	0.0
K00828	0.0
K01488	551.0
K01489	1342.0
K01484	0.0
K01485	323.0
K01486	638.0
K01487	348.0
K01480	1189.0
K01481	0.0
K01482	81.0
K01483	0.0
K02469	2566.0
K02468	0.0
K02466	2.0
K02465	0.0
K02464	0.0
K02463	1.0
K02462	1.0
K02461	1.0
K02460	1.0
K08969	7.0
K13061	0.0
K13060	0.0
K13063	0.0
K13062	0.0
K13069	1.0
K08964	1.0
K06363	0.0
K03079	222.0
K06342	0.0
K03078	0.0
K13289	0.0
K13288	1.0
K13285	0.0
K13287	0.0
K13286	0.0
K13281	31.0
K13280	414.0
K13283	0.0
K00054	324.0
K04496	0.0
K05369	0.0
K05368	0.0
K03228	42.0
K03229	42.0
K00052	1374.0
K03222	42.0
K03223	42.0
K03220	7.0
K03221	7.0
K03226	42.0
K03227	42.0
K03224	42.0
K03225	7.0
K09482	0.0
K09483	0.0
K13836	0.0
K12228	0.0
K05360	0.0
K12224	0.0
K12225	0.0
K12226	0.0
K12227	0.0
K12220	0.0
K05363	5.0
K12222	0.0
K12223	0.0
K08681	656.0
K08680	5.0
K08683	0.0
K08682	0.0
K08685	0.0
K08684	0.0
K08687	0.0
K08686	0.0
K11755	1840.0
K11754	3889.0
K11751	0.0
K11750	0.0
K11753	3419.0
K11752	904.0
K02407	429.0
K13938	0.0
K13936	0.0
K13935	0.0
K02406	1178.0
K13933	0.0
K13932	0.0
K13931	0.0
K13930	0.0
K12088	0.0
K12081	0.0
K12082	0.0
K12083	0.0
K12084	0.0
K12086	0.0
K12087	0.0
K09611	0.0
K09612	0.0
K04940	0.0
K10085	0.0
K05394	0.0
K05395	7.0
K06340	0.0
K13043	49.0
K07149	445.0
K07148	332.0
K07147	36.0
K07146	11.0
K07145	16.0
K07144	0.0
K07143	0.0
K07142	0.0
K07141	255.0
K07140	0.0
K10156	0.0
K10150	0.0
K10620	0.0
K10621	0.0
K14028	0.0
K14029	0.0
K01817	1258.0
K01816	42.0
K01815	869.0
K01814	1455.0
K01813	513.0
K01812	1466.0
K01811	2101.0
K01810	1821.0
K01819	15.0
K01818	273.0
K14580	0.0
K05379	0.0
K08304	22.0
K08305	15.0
K08306	14.0
K08307	412.0
K08300	16.0
K08301	1114.0
K08302	287.0
K08303	2776.0
K08308	0.0
K08309	196.0
K14671	0.0
K14670	0.0
K14673	0.0
K14672	0.0
K01673	75.0
K01672	0.0
K01671	0.0
K01677	1022.0
K01676	397.0
K01674	0.0
K01679	88.0
K01678	899.0
K02899	1764.0
K02896	0.0
K02897	458.0
K02895	1785.0
K02892	1785.0
K02890	1785.0
K10811	0.0
K02096	0.0
K02097	0.0
K02094	0.0
K02095	0.0
K02092	0.0
K02093	0.0
K02099	1237.0
K03411	780.0
K03410	801.0
K03413	1083.0
K03412	256.0
K03415	177.0
K03414	8.0
K03417	1.0
K03416	0.0
K03418	0.0
K05376	0.0
K02320	0.0
K02322	0.0
K02323	0.0
K05377	0.0
K13542	1309.0
K13543	0.0
K13540	0.0
K13541	0.0
K12145	0.0
K12144	0.0
K12147	0.0
K12410	1721.0
K12141	402.0
K12140	402.0
K12143	81.0
K12142	0.0
K12149	0.0
K12148	0.0
K07312	0.0
K07313	178.0
K07310	81.0
K07311	2.0
K07316	74.0
K07317	0.0
K07314	0.0
K07315	64.0
K07318	16.0
K07319	462.0
K03936	0.0
K03425	0.0
K03426	1081.0
K03427	1826.0
K03420	0.0
K03421	0.0
K03422	0.0
K03423	0.0
K03756	0.0
K03757	0.0
K03206	0.0
K03755	0.0
K11144	525.0
K11145	1254.0
K05972	0.0
K05973	1.0
K03752	64.0
K05978	0.0
K05979	1.0
K03753	35.0
K00331	434.0
K00330	434.0
K00333	37.0
K00332	37.0
K00335	890.0
K00334	1030.0
K00337	448.0
K00336	1522.0
K00339	434.0
K00338	434.0
K03751	0.0
K06953	1.0
K06952	0.0
K06407	930.0
K06950	3926.0
K10819	12.0
K06956	19.0
K06955	0.0
K06402	131.0
K10815	0.0
K06959	1727.0
K06958	1350.0
K06409	1829.0
K06408	554.0
K09129	0.0
K09128	41.0
K09123	30.0
K09122	0.0
K09121	561.0
K09120	0.0
K09127	0.0
K09126	12.0
K09125	11.0
K09124	7.0
K01233	0.0
K05819	0.0
K05818	0.0
K01896	0.0
K05813	1095.0
K05812	0.0
K05811	0.0
K05810	1021.0
K05817	0.0
K05816	10.0
K05815	323.0
K05814	48.0
K01894	36.0
K01892	1790.0
K01234	518.0
K01144	746.0
K01146	0.0
K01141	1.0
K01416	0.0
K11434	0.0
K01415	0.0
K06354	0.0
K01414	36.0
K09836	0.0
K01318	0.0
K01319	0.0
K01312	0.0
K06350	0.0
K02669	903.0
K02668	1.0
K02665	1.0
K02664	2.0
K02667	1.0
K02666	8.0
K02661	0.0
K02660	1.0
K02663	10.0
K02662	252.0
K00809	0.0
K00808	0.0
K00806	1785.0
K00805	1031.0
K00804	0.0
K00803	1.0
K00802	0.0
K00801	35.0
K00800	1186.0
K10921	0.0
K02409	488.0
K02408	810.0
K02401	729.0
K02400	787.0
K02403	0.0
K02402	0.0
K02405	813.0
K05364	780.0
K05367	99.0
K05366	3469.0
K10210	3.0
K10216	0.0
K13049	288.0
K13048	0.0
K13739	0.0
K10215	0.0
K06122	0.0
K13735	0.0
K13734	0.0
K13041	0.0
K13040	0.0
K13731	0.0
K13730	0.0
K13733	0.0
K13732	0.0
K04516	401.0
K03204	8.0
K03205	2632.0
K03207	0.0
K03200	8.0
K03201	0.0
K03202	0.0
K03203	0.0
K03208	0.0
K03758	192.0
K03759	0.0
K09469	0.0
K09461	0.0
K06204	30.0
K00178	0.0
K13950	0.0
K13953	319.0
K13955	0.0
K13954	145.0
K10920	0.0
K06324	0.0
K11777	193.0
K11779	0.0
K11778	0.0
K06325	0.0
K12600	0.0
K07432	0.0
K07430	0.0
K06326	0.0
K07128	0.0
K07121	8.0
K07120	12.0
K07123	35.0
K07122	1.0
K07125	0.0
K07124	1464.0
K07127	35.0
K07126	388.0
K01870	1785.0
K01873	2073.0
K01872	1783.0
K01875	1789.0
K01874	2154.0
K01876	1829.0
K01879	421.0
K01878	421.0
K06321	0.0
K00476	0.0
K00477	0.0
K00474	0.0
K00472	1.0
K00470	0.0
K00471	0.0
K00478	0.0
K00479	0.0
K04775	0.0
K04774	0.0
K04777	0.0
K04776	0.0
K04771	35.0
K04770	0.0
K04773	558.0
K04772	36.0
K04779	0.0
K04778	0.0
K14657	0.0
K14656	0.0
K14654	0.0
K14653	0.0
K14652	1324.0
K14659	0.0
K14658	0.0
K14386	0.0
K09926	1.0
K01699	2.0
K01698	585.0
K01695	1187.0
K01697	1.0
K01696	1214.0
K01690	1.0
K01693	1058.0
K01692	346.0
K07227	7.0
K03439	1685.0
K03438	2231.0
K13380	0.0
K03928	39.0
K03925	1317.0
K03924	1689.0
K03431	1651.0
K03926	50.0
K03437	1682.0
K03436	1820.0
K03435	0.0
K03434	0.0
K02348	248.0
K02342	1445.0
K02343	1687.0
K02340	1696.0
K02341	1785.0
K02346	2023.0
K02347	39.0
K02344	0.0
K02345	0.0
K03697	465.0
K03696	1801.0
K03695	1776.0
K03694	16.0
K03693	5.0
K03692	0.0
K03690	1.0
K03699	1658.0
K03698	1075.0
K13566	0.0
K12164	0.0
K07338	0.0
K07339	282.0
K07334	83.0
K07335	1159.0
K07336	36.0
K07337	0.0
K07330	0.0
K07331	0.0
K07332	0.0
K07333	0.0
K09695	35.0
K09694	35.0
K09697	311.0
K09696	311.0
K09691	1045.0
K09690	748.0
K09693	321.0
K09692	62.0
K09699	4.0
K09698	364.0
K07590	122.0
K07591	0.0
K07592	0.0
K05998	0.0
K05999	0.0
K05996	0.0
K05997	0.0
K05994	0.0
K05995	714.0
K05993	392.0
K05991	0.0
K10837	0.0
K00319	0.0
K00318	3.0
K00648	2077.0
K02545	0.0
K00645	1817.0
K00311	1.0
K00646	0.0
K00317	0.0
K00316	0.0
K00643	1.0
K00314	0.0
K02547	203.0
K06429	0.0
K06428	0.0
K06427	0.0
K02812	0.0
K06425	9.0
K06424	0.0
K06423	34.0
K06422	0.0
K06421	4.0
K02813	0.0
K02930	0.0
K03815	0.0
K05612	0.0
K03367	326.0
K03366	325.0
K03812	0.0
K03635	41.0
K03634	15.0
K03631	1759.0
K05969	0.0
K03630	1772.0
K03633	0.0
K03632	0.0
K01998	927.0
K01999	899.0
K01992	4696.0
K01993	838.0
K01990	8141.0
K01991	477.0
K01996	959.0
K01997	961.0
K01994	31.0
K01995	968.0
K03148	69.0
K03639	516.0
K05692	0.0
K03638	6.0
K00869	324.0
K00868	1256.0
K00861	0.0
K00860	60.0
K00863	322.0
K00862	0.0
K00865	978.0
K00864	1884.0
K00867	321.0
K00866	0.0
K01192	1559.0
K01190	5078.0
K01191	1651.0
K01197	152.0
K01194	27.0
K01195	589.0
K01198	374.0
K01199	0.0
K00656	3301.0
K00657	754.0
K00306	0.0
K14591	0.0
K00300	0.0
K00653	0.0
K13715	0.0
K13713	0.0
K00650	0.0
K00651	1337.0
K14596	0.0
K02647	2018.0
K14598	0.0
K02643	0.0
K02642	0.0
K02641	0.0
K02640	0.0
K03594	731.0
K03595	1750.0
K03596	1760.0
K03597	0.0
K03590	800.0
K03591	0.0
K03592	7.0
K03593	438.0
K03598	0.0
K03599	1.0
K01736	1467.0
K01737	560.0
K01734	1581.0
K01735	1199.0
K01732	0.0
K01733	1890.0
K01730	288.0
K01731	0.0
K06049	0.0
K01738	2449.0
K01739	49.0
K11809	0.0
K05343	38.0
K02422	895.0
K02421	729.0
K05340	353.0
K02427	16.0
K05346	18.0
K02425	0.0
K02424	0.0
K05349	4998.0
K02428	528.0
K03770	447.0
K03771	447.0
K03772	109.0
K03773	351.0
K03774	162.0
K03775	398.0
K03776	1.0
K03777	1.0
K03778	1578.0
K03779	70.0
K09722	0.0
K08174	0.0
K14114	0.0
K13979	36.0
K13237	0.0
K14440	0.0
K09992	323.0
K09990	0.0
K09991	0.0
K09996	0.0
K09997	0.0
K09994	0.0
K14110	0.0
K09998	0.0
K09999	0.0
K14111	0.0
K14113	0.0
K14449	0.0
K10213	0.0
K14118	0.0
K11711	81.0
K11710	0.0
K11712	135.0
K11717	2522.0
K11719	1.0
K06857	14.0
K10440	1515.0
K10441	1473.0
K07103	0.0
K07102	36.0
K07101	0.0
K07100	0.0
K07107	1540.0
K07106	392.0
K07105	771.0
K07456	1665.0
K07459	0.0
K07458	92.0
K07109	72.0
K07108	0.0
K10198	0.0
K10199	0.0
K10190	1035.0
K10191	0.0
K10192	42.0
K10193	16.0
K10194	23.0
K10195	0.0
K10196	0.0
K10197	0.0
K15013	0.0
K01858	14.0
K15016	0.0
K15017	0.0
K01853	0.0
K01852	0.0
K01851	0.0
K01850	84.0
K01857	0.0
K01856	0.0
K01854	1897.0
K07539	0.0
K08478	0.0
K08479	0.0
K08476	0.0
K08477	0.0
K08475	0.0
K00450	0.0
K00451	1.0
K00452	1.0
K00453	1.0
K00455	0.0
K00456	0.0
K00457	1.0
K00106	0.0
K00459	29.0
K00104	224.0
K00105	1.0
K00102	7.0
K00103	0.0
K00100	3370.0
K00101	0.0
K01509	0.0
K04759	2799.0
K04758	3257.0
K04757	53.0
K01504	0.0
K04755	0.0
K04754	8.0
K04753	0.0
K04752	0.0
K04751	823.0
K01502	35.0
K14631	0.0
K05359	0.0
K14632	0.0
K07536	0.0
K12080	0.0
K02364	0.0
K12369	81.0
K02361	3.0
K02362	0.0
K02363	0.0
K13509	0.0
K13503	0.0
K13500	0.0
K12109	0.0
K12108	0.0
K12101	0.0
K12100	0.0
K12103	0.0
K12102	0.0
K12105	0.0
K12104	0.0
K12107	0.0
K12106	0.0
K11023	0.0
K03014	0.0
K08906	0.0
K08904	0.0
K08900	0.0
K06223	998.0
K06199	1238.0
K06198	322.0
K06197	0.0
K06196	724.0
K06194	397.0
K06193	43.0
K06192	49.0
K06191	320.0
K06190	0.0
K11104	359.0
K11105	735.0
K11106	0.0
K11107	0.0
K11102	7.0
K11103	42.0
K07862	87.0
K00666	494.0
K00663	0.0
K00662	294.0
K00661	2062.0
K00660	35.0
K06997	1467.0
K06996	39.0
K06995	14.0
K10852	19.0
K06993	0.0
K06992	0.0
K06991	0.0
K06990	8.0
K11050	0.0
K06999	39.0
K06998	327.0
K05338	6.0
K11051	0.0
K06441	0.0
K06440	0.0
K06443	0.0
K06442	1382.0
K06445	1.0
K06447	0.0
K06446	81.0
K06309	0.0
K05686	0.0
K02655	1.0
K07392	0.0
K00595	1335.0
K00594	0.0
K00596	0.0
K00599	4546.0
K00598	11.0
K02657	1.0
K07642	0.0
K07643	0.0
K07396	14.0
K07397	52.0
K07394	0.0
K07395	1.0
K04102	0.0
K04103	3.0
K04100	0.0
K04101	0.0
K04107	0.0
K04105	0.0
K04108	0.0
K04109	0.0
K07716	0.0
K07717	52.0
K07714	35.0
K07715	0.0
K07712	36.0
K07713	107.0
K07710	1.0
K07711	0.0
K07718	4463.0
K07719	58.0
K00843	0.0
K00842	0.0
K00841	332.0
K00840	0.0
K00847	1936.0
K00846	0.0
K00845	2936.0
K00844	18.0
K00849	1572.0
K00848	763.0
K06302	0.0
K13771	35.0
K13770	1.0
K13772	0.0
K13775	1.0
K13774	0.0
K13777	0.0
K13776	0.0
K13779	0.0
K13778	0.0
K02621	791.0
K02992	1785.0
K02623	0.0
K08286	0.0
K08281	5.0
K02996	1715.0
K02995	0.0
K02994	1785.0
K02629	0.0
K02628	0.0
K08289	432.0
K08288	0.0
K03578	36.0
K03579	51.0
K03576	35.0
K03577	293.0
K03574	3184.0
K03575	831.0
K03572	1700.0
K03573	0.0
K03570	1780.0
K03571	1106.0
K01710	2473.0
K01711	710.0
K01712	127.0
K01713	0.0
K01714	3023.0
K01715	651.0
K01716	1.0
K01718	0.0
K01719	400.0
K03081	1.0
K02199	1.0
K02198	96.0
K14170	1941.0
K02193	16.0
K02192	23.0
K02191	16.0
K02190	790.0
K02197	96.0
K02196	0.0
K02195	96.0
K02194	96.0
K03718	406.0
K03719	430.0
K03712	1480.0
K03713	321.0
K03710	1730.0
K03711	2217.0
K03716	425.0
K03717	35.0
K03715	0.0
K07129	0.0
K00045	3.0
K13995	0.0
K13994	0.0
K13991	0.0
K13990	439.0
K13993	978.0
K13992	0.0
K06298	633.0
K06299	0.0
K06294	0.0
K06295	278.0
K06296	47.0
K06297	45.0
K06290	0.0
K06291	0.0
K06292	0.0
K06293	0.0
K12743	0.0
K00248	739.0
K06426	31.0
K11739	0.0
K11738	0.0
K11733	0.0
K11732	0.0
K11731	0.0
K11737	7.0
K11736	0.0
K11735	0.0
K11734	0.0
K06870	0.0
K06871	2230.0
K06872	906.0
K06873	0.0
K06874	0.0
K06875	0.0
K06876	36.0
K06877	303.0
K06878	389.0
K06879	1.0
K07478	2388.0
K12645	0.0
K07479	0.0
K07473	1506.0
K07472	0.0
K07471	0.0
K07470	0.0
K07477	0.0
K07476	3.0
K07474	24.0
K15038	0.0
K15039	0.0
K15034	1.0
K15036	0.0
K15037	0.0
K08738	1.0
K06420	0.0
K00128	1047.0
K00129	0.0
K00438	0.0
K00432	101.0
K00433	327.0
K00122	0.0
K00123	173.0
K00124	105.0
K00125	0.0
K00126	0.0
K00127	89.0
K08973	2.0
K14348	0.0
K14347	0.0
K14340	0.0
K08972	399.0
K01525	1.0
K01524	2727.0
K01523	212.0
K01521	0.0
K01520	2163.0
K01529	345.0
K08977	0.0
K03969	119.0
K08929	0.0
K02388	817.0
K02389	793.0
K02386	8.0
K02387	810.0
K02384	0.0
K02385	731.0
K02382	0.0
K02380	23.0
K02381	0.0
K05386	0.0
K13524	0.0
K13525	0.0
K13527	0.0
K13520	0.0
K13522	0.0
K13529	44.0
K03385	98.0
K03384	0.0
K03387	331.0
K03386	721.0
K03381	0.0
K03380	1.0
K03383	0.0
K03382	154.0
K03389	490.0
K03388	428.0
K05356	0.0
K12344	49.0
K12343	26.0
K12342	0.0
K12341	0.0
K12340	407.0
K02430	0.0
K12349	0.0
K05351	0.0
K11694	3.0
K11695	3.0
K11690	422.0
K05352	0.0
K11693	3.0
K08928	0.0
K03433	0.0
K13832	0.0
K03039	0.0
K03432	0.0
K06607	0.0
K06606	15.0
K06605	0.0
K03430	373.0
K06603	35.0
K06602	0.0
K06601	0.0
K06600	0.0
K05358	0.0
K06609	0.0
K06608	7.0
K03923	0.0
K03922	0.0
K11472	0.0
K11473	73.0
K11474	0.0
K11475	0.0
K11476	3.0
K11477	0.0
K00601	0.0
K00600	1764.0
K00603	64.0
K03746	1.0
K00605	764.0
K00604	1785.0
K00607	0.0
K00606	616.0
K00609	1774.0
K03741	405.0
K03740	326.0
K03743	249.0
K10873	0.0
K03214	1.0
K14068	0.0
K13317	0.0
K06360	0.0
K14069	0.0
K08078	0.0
K09650	0.0
K06361	0.0
K07802	0.0
K07803	36.0
K07800	3.0
K07801	0.0
K07806	0.0
K07807	0.0
K07804	0.0
K07805	0.0
K06362	0.0
K01172	0.0
K10257	0.0
K10255	37.0
K10254	1331.0
K10253	0.0
K10918	0.0
K04128	0.0
K01958	481.0
K01959	0.0
K01956	1759.0
K01957	0.0
K04126	0.0
K04127	0.0
K01952	2469.0
K01953	2173.0
K01950	1519.0
K01951	2396.0
K07730	0.0
K07731	0.0
K07732	0.0
K07733	0.0
K07734	4.0
K07735	39.0
K07736	1037.0
K07737	3074.0
K07738	1144.0
K07739	81.0
K06365	0.0
K06366	0.0
K06367	0.0
K10910	0.0
K10911	0.0
K04382	0.0
K10775	0.0
K02609	0.0
K02979	0.0
K02978	0.0
K06368	0.0
K02975	0.0
K02974	0.0
K02977	0.0
K02976	0.0
K03558	18.0
K03559	682.0
K03550	1594.0
K03551	1787.0
K03552	0.0
K03553	2073.0
K03554	1.0
K03555	1701.0
K03556	392.0
K03557	1.0
K01778	1856.0
K01779	488.0
K06369	0.0
K01772	404.0
K01770	1419.0
K01771	0.0
K01776	1753.0
K01777	10.0
K01774	0.0
K01775	2161.0
K05385	0.0
K05384	0.0
K05383	0.0
K05382	0.0
K05381	0.0
K08159	0.0
K14153	2.0
K14154	0.0
K14155	1838.0
K08152	1.0
K08156	406.0
K08076	0.0
K12809	0.0
K05297	0.0
K03734	2022.0
K03735	127.0
K03736	127.0
K03737	1519.0
K03731	0.0
K03732	1.0
K03733	1110.0
K03738	17.0
K03739	326.0
K08139	4.0
K06994	7.0
K12660	0.0
K12661	0.0
K07450	0.0
K08719	0.0
K08717	10.0
K08715	0.0
K08714	0.0
K08713	0.0
K08710	0.0
K11311	0.0
K11312	8.0
K00141	0.0
K00146	0.0
K00411	1.0
K00412	1.0
K00145	2822.0
K00148	0.0
K14367	0.0
K14366	0.0
K08954	0.0
K08384	1486.0
K14369	0.0
K14368	0.0
K14091	303.0
K14090	377.0
K14093	0.0
K14092	0.0
K14095	0.0
K14094	0.0
K14097	0.0
K14096	0.0
K14099	0.0
K14098	0.0
K02848	0.0
K01541	0.0
K04712	0.0
K04711	0.0
K01545	0.0
K01547	1047.0
K01546	1047.0
K01548	1026.0
K04719	0.0
K04718	0.0
K02018	951.0
K02019	365.0
K02016	2577.0
K02017	54.0
K02014	1735.0
K02015	3560.0
K02012	724.0
K02013	2571.0
K02010	300.0
K02011	685.0
K04515	0.0
K03943	0.0
K03941	0.0
K03940	0.0
K00313	163.0
K04060	0.0
K01608	288.0
K08942	0.0
K08943	0.0
K08940	0.0
K08941	0.0
K08946	0.0
K08947	0.0
K08944	0.0
K08945	0.0
K03059	0.0
K13811	0.0
K13812	0.0
K13815	1.0
K13816	1.0
K13818	0.0
K13819	14.0
K03053	0.0
K03052	0.0
K03055	0.0
K03054	0.0
K03057	0.0
K03056	0.0
K06222	0.0
K11418	0.0
K11410	0.0
K11415	0.0
K00622	0.0
K00621	0.0
K00620	1934.0
K00627	469.0
K00626	802.0
K00625	1549.0
K00624	0.0
K02805	294.0
K02552	38.0
K02550	0.0
K02556	767.0
K02803	0.0
K02554	1.0
K07280	0.0
K07281	8.0
K07282	1036.0
K07283	1.0
K07284	919.0
K07285	1.0
K07286	0.0
K08217	840.0
K07288	1.0
K07289	22.0
K07534	0.0
K07535	2.0
K07533	865.0
K07822	0.0
K07823	0.0
K08699	0.0
K00088	2068.0
K00087	342.0
K00086	298.0
K00082	72.0
K10239	0.0
K10238	0.0
K10231	26.0
K10230	0.0
K10233	0.0
K10232	0.0
K10235	0.0
K10234	0.0
K10237	0.0
K10236	0.0
K08353	0.0
K01970	0.0
K01971	106.0
K01972	2222.0
K01973	0.0
K01974	35.0
K01975	51.0
K01976	0.0
K07758	0.0
K05990	0.0
K07752	0.0
K07753	0.0
K07751	0.0
K13786	0.0
K07755	0.0
K07442	14.0
K08352	250.0
K07115	4.0
K07441	0.0
K07634	0.0
K07446	29.0
K07111	0.0
K07444	1227.0
K07445	0.0
K00647	12.0
K07449	0.0
K00641	433.0
K00640	1824.0
K01289	0.0
K01282	0.0
K01283	1.0
K01280	0.0
K01281	321.0
K01286	320.0
K01284	794.0
K02954	1789.0
K02952	1785.0
K02950	1762.0
K00155	36.0
K02959	1750.0
K00887	0.0
K00886	0.0
K00885	0.0
K00884	0.0
K00883	16.0
K00882	887.0
K00881	7.0
K00880	253.0
K00053	1321.0
K14048	0.0
K01026	200.0
K01756	1787.0
K01025	0.0
K01750	24.0
K01023	12.0
K01752	2661.0
K01753	19.0
K14583	0.0
K01758	13.0
K01759	1895.0
K09565	0.0
K09568	0.0
K08173	7.0
K08172	0.0
K02483	391.0
K02482	50.0
K08177	133.0
K08176	0.0
K08175	0.0
K02486	0.0
K02489	0.0
K02488	0.0
K08178	0.0
K14138	55.0
K14136	0.0
K09713	0.0
K09714	0.0
K09715	0.0
K03532	0.0
K03533	0.0
K03530	2862.0
K03531	1715.0
K03536	1706.0
K03537	2.0
K03534	852.0
K03535	38.0
K03538	0.0
K03539	0.0
K14451	0.0
K14450	0.0
K02225	0.0
K02224	1505.0
K02227	817.0
K02226	887.0
K02221	459.0
K14107	0.0
K02229	0.0
K02228	0.0
K14106	0.0
K00441	0.0
K03288	0.0
K03289	0.0
K03284	1807.0
K03285	0.0
K03286	15.0
K03287	466.0
K03280	0.0
K03281	745.0
K03282	1537.0
K00440	0.0
K13677	0.0
K12790	0.0
K09639	0.0
K12688	0.0
K12689	0.0
K12686	1.0
K12687	0.0
K12684	0.0
K12685	1.0
K12682	0.0
K12683	0.0
K12680	0.0
K11889	0.0
K08884	1487.0
K11085	733.0
K11084	0.0
K11081	0.0
K11080	0.0
K11083	0.0
K11082	0.0
K11089	35.0
K08777	0.0
K08776	0.0
K06346	1357.0
K06347	3.0
K09824	0.0
K09825	1698.0
K09823	1.0
K09820	49.0
K10939	0.0
K10936	0.0
K10937	0.0
K10933	0.0
K06348	0.0
K09829	0.0
K11337	0.0
K11336	0.0
K11335	0.0
K11334	0.0
K11333	0.0
K11332	0.0
K11331	0.0
K11330	0.0
K00169	250.0
K00164	39.0
K00166	4.0
K00167	4.0
K00161	471.0
K00162	471.0
K00163	1.0
K10689	0.0
K10680	1.0
K10681	4.0
K10682	4.0
K04083	1293.0
K04082	0.0
K04081	0.0
K04080	0.0
K04087	71.0
K04086	320.0
K04085	0.0
K04084	16.0
K04088	71.0
K01569	0.0
K01568	0.0
K01563	1.0
K01561	0.0
K01560	671.0
K01567	73.0
K01565	35.0
K01564	0.0
K02038	1674.0
K02039	1666.0
K02030	4291.0
K02031	3885.0
K02032	4317.0
K02033	4578.0
K02034	4819.0
K02035	6186.0
K02036	2034.0
K02037	1737.0
K05556	0.0
K13658	0.0
K13659	0.0
K13656	0.0
K13657	0.0
K13654	0.0
K13655	88.0
K13652	301.0
K13653	1808.0
K13650	0.0
K13651	7.0
K05555	0.0
K05552	0.0
K02057	2239.0
K05550	0.0
K05551	0.0
K12308	2755.0
K12306	0.0
K03073	1744.0
K03072	92.0
K03071	1.0
K03070	1826.0
K03077	48.0
K03076	1768.0
K03075	1692.0
K03074	174.0
K08965	2.0
K08967	2.0
K08961	78.0
K08963	561.0
K13873	0.0
K13876	0.0
K13874	0.0
K13875	0.0
K06139	0.0
K06138	3.0
K06135	0.0
K06134	1.0
K06137	35.0
K06136	0.0
K06131	2330.0
K06133	775.0
K06132	1.0
K02600	1785.0
K07389	0.0
K07388	0.0
K04747	0.0
K01516	1760.0
K09977	0.0
K07518	0.0
K07519	0.0
K11437	0.0
K07512	35.0
K07516	2.0
K10212	18.0
K10747	0.0
K10217	0.0
K10219	0.0
K10218	0.0
K10748	0.0
K01912	1316.0
K01913	8.0
K01910	25.0
K01911	46.0
K01916	332.0
K01917	0.0
K01914	1548.0
K01915	3137.0
K01918	572.0
K01919	101.0
K07774	0.0
K07775	129.0
K07776	85.0
K07777	100.0
K07770	29.0
K07771	0.0
K07772	0.0
K07773	0.0
K07778	43.0
K01193	1865.0
K04340	0.0
K04341	0.0
K04342	0.0
K04343	0.0
K12986	0.0
K04691	0.0
K02931	1715.0
K02933	1785.0
K02935	1785.0
K02936	0.0
K02939	1785.0
K00205	0.0
K00204	0.0
K00207	0.0
K00206	0.0
K00201	0.0
K00200	0.0
K00203	0.0
K00202	0.0
K00209	0.0
K00208	684.0
K01000	2070.0
K01001	0.0
K01002	252.0
K01003	0.0
K01004	0.0
K01005	569.0
K01006	1450.0
K01007	142.0
K01008	468.0
K10855	0.0
K14115	0.0
K14116	0.0
K14441	1338.0
K14446	0.0
K14447	0.0
K14112	0.0
K14445	35.0
K08195	0.0
K08194	0.0
K14448	0.0
K08196	0.0
K08191	397.0
K14119	0.0
K08193	0.0
K00702	121.0
K10799	0.0
K03518	863.0
K03519	38.0
K09719	0.0
K10856	0.0
K03516	0.0
K03517	863.0
K02205	0.0
K02204	2.0
K02203	757.0
K02201	0.0
K02200	2.0
K13714	6.0
K13461	0.0
K12518	0.0
K12519	0.0
K12517	0.0
K12514	0.0
K12515	0.0
K12512	0.0
K12513	0.0
K12510	884.0
K12511	209.0
K07183	936.0
K07182	0.0
K07181	367.0
K07180	34.0
K07186	0.0
K07185	253.0
K07184	0.0
K09800	16.0
K09801	1.0
K09802	0.0
K09803	91.0
K09804	0.0
K09805	7.0
K09806	1.0
K09807	734.0
K09808	768.0
K09809	1.0
K10912	0.0
K10913	0.0
K10914	203.0
K10915	0.0
K10916	0.0
K10917	0.0
K11358	811.0
K11355	0.0
K11354	0.0
K11357	0.0
K11356	0.0
K04069	4363.0
K04068	2035.0
K04065	8.0
K04064	0.0
K04067	0.0
K04066	1780.0
K04061	472.0
K09716	2.0
K04063	36.0
K04062	0.0
K10006	0.0
K10007	0.0
K10004	0.0
K10005	0.0
K10002	0.0
K10003	0.0
K10000	0.0
K10001	0.0
K09717	0.0
K10008	35.0
K10009	0.0
K02491	0.0
K14588	0.0
K14581	0.0
K13678	318.0
K13679	0.0
K11633	0.0
K13670	0.0
K13671	0.0
K11987	0.0
K11636	0.0
K11634	0.0
K13582	0.0
K13583	1.0
K13580	0.0
K13581	0.0
K13586	0.0
K13587	0.0
K13584	0.0
K13585	1.0
K13588	0.0
K13589	0.0
K02052	33.0
K02053	33.0
K02050	2816.0
K02051	2662.0
K02056	1226.0
K05553	0.0
K02054	33.0
K02055	31.0
K02058	289.0
K02059	0.0
K05558	0.0
K05559	1.0
K03895	0.0
K03894	0.0
K03897	0.0
K03896	0.0
K03891	0.0
K03890	0.0
K03893	6.0
K03892	2562.0
K02423	0.0
K05342	0.0
K05341	0.0
K12989	0.0
K12988	0.0
K02420	787.0
K12981	0.0
K12980	0.0
K12983	0.0
K12982	1.0
K12985	0.0
K12984	0.0
K12987	0.0
K02426	432.0
K13854	0.0
K03098	420.0
K13853	41.0
K03095	325.0
K05344	0.0
K03091	4181.0
K03090	40.0
K03093	105.0
K03092	883.0
K06113	3.0
K09632	0.0
K02429	734.0
K06118	0.0
K05716	0.0
K04844	0.0
K11632	3.0
K11630	3.0
K11631	3.0
K11637	0.0
K11635	0.0
K11638	0.0
K11639	0.0
K07572	0.0
K07573	0.0
K07570	350.0
K07571	569.0
K07576	793.0
K07577	1.0
K07574	1253.0
K07575	0.0
K07578	0.0
K07579	0.0
K11189	2564.0
K11184	554.0
K11187	0.0
K11180	16.0
K11181	16.0
K11183	35.0
K10764	0.0
K10763	1.0
K10762	0.0
K01938	1714.0
K01939	1852.0
K01934	1463.0
K01935	390.0
K01937	1784.0
K01930	0.0
K01932	3.0
K01933	2064.0
K07798	0.0
K07799	50.0
K07796	0.0
K07797	0.0
K07794	19.0
K07795	2.0
K07792	0.0
K07793	378.0
K07790	0.0
K07791	3.0
K06379	926.0
K00968	288.0
K06378	921.0
K06377	0.0
K06376	0.0
K06375	0.0
K09814	3.0
K09813	3.0
K06372	0.0
K06371	0.0
K06370	0.0
K01249	0.0
K01246	1140.0
K01247	11.0
K01244	0.0
K01243	1414.0
K08919	0.0
K01241	4.0
K02919	1305.0
K02913	2064.0
K02912	0.0
K02911	1725.0
K02910	0.0
K02917	0.0
K02916	1785.0
K02915	0.0
K02914	1774.0
K00228	1.0
K00227	0.0
K00226	2271.0
K00224	0.0
K00223	0.0
K00222	0.0
K00221	0.0
K00220	0.0
K01798	0.0
K01799	19.0
K01068	0.0
K01069	155.0
K01062	4.0
K01791	1798.0
K01792	36.0
K01061	71.0
K01066	169.0
K01067	39.0
K01796	0.0
K01797	1.0
K05499	312.0
K14468	0.0
K14469	0.0
K14465	0.0
K14466	0.0
K14467	0.0
K10834	0.0
K10833	0.0
K02266	0.0
K03793	1.0
K03790	71.0
K03791	0.0
K03796	0.0
K03797	2525.0
K03794	0.0
K03795	35.0
K03798	3225.0
K03799	340.0
K13448	0.0
K12538	0.0
K12539	0.0
K12530	0.0
K12531	0.0
K12532	0.0
K12533	0.0
K12534	0.0
K12535	0.0
K12536	0.0
K12537	0.0
K03136	0.0
K09790	1050.0
K09791	15.0
K09792	36.0
K09793	450.0
K09794	14.0
K09795	8.0
K09796	1.0
K09797	638.0
K09798	8.0
K09799	0.0
K10972	0.0
K10973	0.0
K10977	12.0
K10974	346.0
K10975	0.0
K10978	0.0
K10979	143.0
K06308	0.0
K00315	0.0
K09862	0.0
K06303	0.0
K09860	0.0
K09861	1523.0
K06306	258.0
K06307	0.0
K06305	2.0
K11373	0.0
K04047	369.0
K04046	0.0
K04045	321.0
K04044	0.0
K04043	1940.0
K04042	1177.0
K04041	819.0
K04040	0.0
K02700	0.0
K04049	0.0
K04048	0.0
K02707	0.0
K02704	0.0
K02705	0.0
K10020	0.0
K10021	0.0
K10022	0.0
K10023	0.0
K10024	0.0
K10025	0.0
K10026	67.0
K10027	0.0
K13612	0.0
K13613	0.0
K13611	0.0
K13614	0.0
K13615	0.0
K05794	47.0
K05795	117.0
K05796	35.0
K05797	0.0
K05790	0.0
K05791	35.0
K05792	48.0
K05793	42.0
K05798	0.0
K05799	1538.0
K01474	0.0
K01477	0.0
K01476	11.0
K01471	0.0
K01470	798.0
K01473	0.0
K13039	0.0
K01479	4.0
K01478	97.0
K05570	337.0
K05571	337.0
K05572	0.0
K05573	0.0
K02078	3794.0
K02079	0.0
K05576	0.0
K02074	320.0
K02075	320.0
K02076	334.0
K02077	390.0
K02071	1194.0
K02072	1174.0
K02073	1204.0
K03309	336.0
K03308	2836.0
K03305	770.0
K03304	14.0
K03307	842.0
K03306	770.0
K03301	0.0
K03300	63.0
K03303	78.0
K03302	0.0
K06173	2535.0
K06175	1.0
K06174	0.0
K06177	378.0
K06176	1.0
K06179	939.0
K07680	1.0
K03867	0.0
K03838	0.0
K12053	0.0
K11618	293.0
K11619	0.0
K11614	0.0
K11615	0.0
K11616	0.0
K11617	5.0
K11610	0.0
K11611	0.0
K11960	0.0
K11961	4.0
K02836	1781.0
K10565	0.0
K10564	0.0
K02837	1568.0
K10561	204.0
K10560	204.0
K10563	1294.0
K10562	0.0
K02838	1785.0
K06858	0.0
K02839	288.0
K06859	3.0
K12700	510.0
K07558	0.0
K07559	394.0
K07228	0.0
K07229	1.0
K07226	0.0
K07224	7.0
K07225	0.0
K07222	35.0
K07223	325.0
K07220	694.0
K07221	4.0
K10709	480.0
K10708	0.0
K10701	0.0
K10703	0.0
K10702	0.0
K10704	0.0
K05984	0.0
K07537	0.0
K08652	0.0
K08651	0.0
K08658	0.0
K08659	677.0
K05982	0.0
K07451	0.0
K07453	0.0
K07452	0.0
K07455	47.0
K07454	35.0
K09707	331.0
K07457	7.0
K09706	6.0
K07104	46.0
K00029	18.0
K00028	0.0
K00799	9.0
K00798	1354.0
K00797	585.0
K00024	845.0
K00795	2.0
K00026	0.0
K00021	0.0
K00020	30.0
K00023	1.0
K00022	0.0
K09017	0.0
K01269	1419.0
K09015	687.0
K09014	1166.0
K09013	1752.0
K09011	396.0
K09010	0.0
K01261	7.0
K01262	2127.0
K01263	0.0
K01264	0.0
K01265	2554.0
K01266	298.0
K09018	0.0
K08227	0.0
K08226	0.0
K08225	0.0
K08224	11.0
K08223	125.0
K08222	3.0
K08221	1.0
K00249	2.0
K01790	1389.0
K00241	437.0
K00240	722.0
K00243	1421.0
K00242	1.0
K00245	14.0
K00244	1258.0
K00247	0.0
K00246	14.0
K01795	343.0
K06983	1.0
K02799	0.0
K02798	12.0
K02791	52.0
K02790	0.0
K02793	1384.0
K02795	1702.0
K02794	2020.0
K02796	1657.0
K04564	599.0
K04565	536.0
K04566	289.0
K04567	1496.0
K01040	48.0
K01041	3.0
K04562	117.0
K04568	1.0
K01049	0.0
K02535	439.0
K02242	329.0
K02536	475.0
K02531	6.0
K02246	324.0
K02533	16.0
K02532	317.0
K02248	9.0
K02538	31.0
K00581	0.0
K13421	0.0
K01013	0.0
K15018	0.0
K15019	0.0
K03110	1785.0
K03111	3348.0
K03112	0.0
K03113	431.0
K03116	625.0
K03117	17.0
K03118	540.0
K03119	0.0
K10919	0.0
K12552	3.0
K12553	3.0
K12551	3.0
K12556	5.0
K12554	5.0
K12555	643.0
K06892	1.0
K06893	36.0
K06890	421.0
K06891	51.0
K06896	1356.0
K06897	611.0
K06894	88.0
K06895	407.0
K10954	0.0
K10956	0.0
K06899	0.0
K06328	31.0
K06329	0.0
K10952	0.0
K10953	0.0
K11395	0.0
K11391	0.0
K11390	0.0
K11392	7.0
K00499	0.0
K00494	39.0
K00495	0.0
K00496	0.0
K00491	3.0
K00492	6.0
K00493	0.0
K13591	0.0
K01467	780.0
K13593	0.0
K13592	0.0
K04021	7.0
K04020	7.0
K04023	208.0
K04022	0.0
K04025	0.0
K04024	102.0
K04027	22.0
K04026	88.0
K04029	632.0
K04028	658.0
K07055	0.0
K07054	1.0
K07057	0.0
K07056	2181.0
K07051	35.0
K07050	722.0
K07053	2405.0
K07052	3421.0
K07059	0.0
K07058	1509.0
K10040	6.0
K10041	153.0
K10046	0.0
K04799	0.0
K04798	0.0
K04793	0.0
K04792	0.0
K04791	0.0
K04790	0.0
K04797	0.0
K04796	0.0
K04795	0.0
K04794	2.0
K13638	0.0
K13639	1.0
K13634	0.0
K13635	0.0
K13636	7.0
K13637	0.0
K13630	0.0
K13631	0.0
K13632	0.0
K13633	1.0
K02042	422.0
K05778	0.0
K05779	0.0
K05776	338.0
K05541	0.0
K05774	7.0
K05775	0.0
K05772	16.0
K05773	16.0
K05540	229.0
K01459	0.0
K01458	1.0
K01457	39.0
K01455	46.0
K01454	0.0
K01453	0.0
K01452	0.0
K01451	167.0
K01450	0.0
K05518	0.0
K08070	186.0
K08071	0.0
K05516	136.0
K08077	36.0
K05515	1424.0
K13093	0.0
K11783	0.0
K12949	0.0
K12945	0.0
K12944	0.0
K12941	107.0
K12940	43.0
K12943	0.0
K12942	150.0
K14728	0.0
K14727	0.0
K11785	0.0
K00108	38.0
K13890	7.0
K13891	7.0
K13892	7.0
K13893	0.0
K13894	0.0
K13895	0.0
K13896	0.0
K06159	0.0
K06158	2093.0
K06153	1824.0
K06152	14.0
K06151	14.0
K06157	0.0
K06156	0.0
K06155	1.0
K06154	0.0
K03327	876.0
K03326	0.0
K03325	96.0
K03324	2026.0
K03322	44.0
K03321	86.0
K03320	716.0
K03329	0.0
K03328	672.0
K04802	0.0
K04801	0.0
K04800	0.0
K11948	0.0
K01505	0.0
K04756	0.0
K11940	0.0
K11941	0.0
K11942	1.0
K11943	0.0
K11944	0.0
K01507	2339.0
K11946	0.0
K11947	0.0
K01506	0.0
K01501	2.0
K01500	37.0
K01503	0.0
K06714	133.0
K04750	370.0
K12789	0.0
K12788	0.0
K11526	0.0
K10810	3.0
K11522	0.0
K11523	0.0
K08675	0.0
K08676	3.0
K08677	0.0
K08679	0.0
K11521	0.0
K10547	109.0
K10546	109.0
K10545	19.0
K10544	12.0
K10543	22.0
K10542	470.0
K10541	470.0
K10540	611.0
K10549	19.0
K10548	109.0
K14630	0.0
K11529	0.0
K00007	0.0
K00005	984.0
K13444	0.0
K00003	1654.0
K00002	481.0
K00001	482.0
K01186	884.0
K00009	12.0
K00008	1033.0
K10726	0.0
K10725	0.0
K08246	0.0
K00263	38.0
K00262	2109.0
K00261	2.0
K00260	6.0
K00266	4644.0
K00265	425.0
K01200	276.0
K01201	601.0
K01206	3764.0
K01207	796.0
K01205	368.0
K01208	313.0
K01209	2462.0
K06167	443.0
K00917	576.0
K00912	439.0
K00919	1776.0
K02519	1754.0
K02518	1762.0
K02517	398.0
K02511	0.0
K02510	144.0
K13409	0.0
K13408	0.0
K03179	438.0
K03170	0.0
K03177	1785.0
K12574	1380.0
K12570	0.0
K12573	1708.0
K11009	0.0
K11008	0.0
K11005	0.0
K11004	0.0
K11007	0.0
K11006	0.0
K11003	0.0
K08296	36.0
K08297	0.0
K08295	0.0
K02634	0.0
K02635	0.0
K10622	0.0
K07693	2.0
K07692	0.0
K07691	0.0
K07690	0.0
K07697	0.0
K07696	384.0
K07695	0.0
K07694	26.0
K07699	670.0
K07698	0.0
K07079	1211.0
K07078	389.0
K07077	0.0
K07076	260.0
K07075	118.0
K07074	57.0
K07073	0.0
K07072	0.0
K07071	91.0
K07070	0.0
K14584	0.0
K11620	0.0
K09190	1.0
K11623	0.0
K05759	0.0
K08589	0.0
K11625	0.0
K11995	0.0
K01439	1425.0
K01438	417.0
K01431	0.0
K01430	338.0
K01433	39.0
K01432	0.0
K01434	1.0
K01437	0.0
K01436	681.0
K05539	1.0
K14520	0.0
K12963	0.0
K12962	0.0
K12961	0.0
K12960	1268.0
K14749	0.0
K14748	0.0
K02972	0.0
K14743	0.0
K14742	1132.0
K14745	0.0
K14744	0.0
K14747	0.0
K14746	0.0
K02167	0.0
K02164	0.0
K02160	973.0
K02168	3.0
K02169	325.0
K10931	0.0
K03341	0.0
K03340	893.0
K03343	0.0
K03342	4.0
K03346	356.0
K12299	0.0
K12291	0.0
K12290	0.0
K12293	0.0
K12292	4.0
K12295	8.0
K12294	4.0
K12297	1.0
K12368	0.0
K11922	0.0
K11923	0.0
K11920	0.0
K11921	0.0
K11926	0.0
K11927	384.0
K11924	162.0
K11925	0.0
K11928	359.0
K13181	0.0
K13219	0.0
K07262	0.0
K07263	483.0
K07260	1206.0
K07261	0.0
K07266	15.0
K07267	36.0
K07264	0.0
K07265	15.0
K07268	0.0
K07269	0.0
K01155	112.0
K04478	3.0
K04479	0.0
K10528	0.0
K14952	0.0
K07486	185.0
K07487	0.0
K07484	245.0
K07485	1.0
K07482	2.0
K07483	2538.0
K07480	0.0
K07481	60.0
K07488	0.0
K07489	0.0
K11210	3.0
K11211	1.0
K11212	0.0
K11214	288.0
K11216	12.0
K06300	0.0
K00061	0.0
K00060	43.0
K06301	0.0
K00065	99.0
K00064	0.0
K00067	1821.0
K00066	35.0
K00069	0.0
K00068	18.0
K06304	0.0
K08262	0.0
K08261	0.0
K08260	0.0
K08265	0.0
K08264	0.0
K00288	0.0
K00285	36.0
K00284	744.0
K00287	1695.0
K00286	2078.0
K00281	432.0
K00280	0.0
K00283	385.0
K00282	385.0
K08088	0.0
K14198	0.0
K14199	0.0
K03452	0.0
K14194	0.0
K14195	0.0
K14196	0.0
K14197	0.0
K14192	0.0
K14193	0.0
K01880	1363.0
K01881	2077.0
K01883	1785.0
K01885	1439.0
K04618	0.0
K01887	2075.0
K01224	104.0
K01889	1792.0
K01226	320.0
K01227	4.0
K01220	9.0
K01222	124.0
K01223	1840.0
K02759	649.0
K02755	0.0
K02757	1579.0
K02756	0.0
K14998	1.0
K02750	35.0
K02753	0.0
K02752	0.0
K00939	1472.0
K00938	324.0
K00937	1500.0
K00936	6132.0
K00935	0.0
K00934	35.0
K00933	0.0
K00932	0.0
K00931	1788.0
K00930	2897.0
K01089	402.0
K01080	0.0
K01081	707.0
K01082	0.0
K01083	1.0
K01084	0.0
K01085	0.0
K01087	1.0
K02571	0.0
K02570	89.0
K02573	95.0
K02572	1.0
K02575	127.0
K02574	369.0
K07780	0.0
K03488	894.0
K03489	343.0
K03482	0.0
K03483	10.0
K03480	84.0
K03481	434.0
K03486	320.0
K03487	0.0
K03484	1159.0
K03485	0.0
K02287	0.0
K02286	0.0
K02285	0.0
K02284	0.0
K02283	1299.0
K02282	83.0
K02281	0.0
K02280	1.0
K02289	0.0
K02288	0.0
K03626	0.0
K03627	0.0
K03624	2444.0
K03625	1785.0
K03151	1337.0
K03620	98.0
K03153	3.0
K08869	0.0
K03628	1549.0
K03629	1767.0
K09738	0.0
K09739	0.0
K09736	0.0
K09737	0.0
K09735	0.0
K09732	0.0
K09733	0.0
K09730	0.0
K09731	0.0
K09888	1129.0
K09889	15.0
K09880	1.0
K09882	14.0
K09883	0.0
K09884	0.0
K09887	0.0
K11027	0.0
K11026	0.0
K11025	0.0
K11024	0.0
K07679	1.0
K07678	0.0
K11021	0.0
K11020	0.0
K07675	0.0
K07674	0.0
K07676	0.0
K07671	0.0
K07670	0.0
K07673	0.0
K07672	0.0
K01117	0.0
K12048	0.0
K07019	50.0
K07018	1.0
K07011	1110.0
K07010	1239.0
K07013	14.0
K07012	862.0
K07015	1278.0
K07014	0.0
K07017	58.0
K07016	2.0
K10084	0.0
K08372	96.0
K05884	44.0
K05885	622.0
K05886	7.0
K05887	0.0
K05880	0.0
K05881	0.0
K05882	35.0
K05883	0.0
K08902	0.0
K05739	33.0
K05888	0.0
K05889	0.0
K08903	0.0
K00547	331.0
K00544	0.0
K00545	0.0
K00542	0.0
K00543	0.0
K00540	4191.0
K00548	1977.0
K00549	373.0
K01145	0.0
K01412	0.0
K01147	14.0
K01417	871.0
K00038	0.0
K01143	0.0
K01142	1367.0
K01419	334.0
K00788	1385.0
K00789	2296.0
K12502	0.0
K14762	0.0
K14761	924.0
K06195	36.0
K03819	0.0
K03818	3.0
K03814	11.0
K03817	359.0
K03816	981.0
K03811	891.0
K03810	14.0
K03813	11.0
K11908	0.0
K11909	0.0
K11904	7.0
K11905	7.0
K11906	0.0
K11907	7.0
K11900	7.0
K11901	7.0
K11902	7.0
K11903	14.0
K10986	0.0
K13238	0.0
K13239	0.0
K13797	0.0
K07248	78.0
K13796	0.0
K07244	0.0
K07245	0.0
K07246	26.0
K07240	3125.0
K07241	3.0
K07242	0.0
K07243	42.0
K01268	0.0
K05296	0.0
K02821	494.0
K09016	0.0
K09945	0.0
K09944	0.0
K09947	0.0
K09946	36.0
K09941	1.0
K09940	41.0
K09943	0.0
K09942	1.0
K09949	42.0
K09948	1.0
K10851	3.0
K10850	3.0
K03666	258.0
K03667	334.0
K03196	15.0
K03665	1779.0
K11275	0.0
K06012	858.0
K00048	659.0
K10857	0.0
K09773	422.0
K00043	2.0
K00042	594.0
K00041	508.0
K00040	536.0
K00046	1602.0
K00733	0.0
K00044	0.0
K06011	0.0
K09012	0.0
K06016	49.0
K06017	0.0
K06014	0.0
K06015	305.0
K06019	85.0
K01075	0.0
K12221	0.0
K06444	0.0
K04632	0.0
K14977	8.0
K14974	0.0
K00958	10.0
K00951	2148.0
K00950	493.0
K00952	1.0
K00955	105.0
K00954	1785.0
K00957	117.0
K00956	115.0
K00590	46.0
K02777	449.0
K02775	89.0
K02774	100.0
K02773	109.0
K02771	32.0
K02770	736.0
K02779	366.0
K02778	0.0
K01606	0.0
K01607	1249.0
K01604	0.0
K01605	0.0
K01602	0.0
K01601	0.0
K03750	265.0
K01609	1163.0
K02553	0.0
K02804	577.0
K02551	362.0
K02806	36.0
K02557	1114.0
K02800	20.0
K05275	0.0
K02802	0.0
K13300	0.0
K02558	71.0
K02809	3.0
K02808	0.0
K03600	1.0
K03601	1782.0
K03602	1728.0
K03603	0.0
K03604	317.0
K03605	30.0
K03606	10.0
K03607	0.0
K03608	737.0
K03609	1531.0
K06078	1.0
K06079	0.0
K09710	1781.0
K09711	2.0
K09712	0.0
K06073	0.0
K06074	0.0
K06075	0.0
K06076	91.0
K06077	8.0
K06382	531.0
K06383	401.0
K06380	0.0
K06381	932.0
K06386	2.0
K06387	602.0
K06384	51.0
K06385	770.0
K06388	0.0
K06389	0.0
K12466	0.0
K12468	0.0
K07657	50.0
K07656	0.0
K07655	0.0
K07654	0.0
K07653	0.0
K07652	437.0
K07651	4.0
K07650	36.0
K07659	0.0
K07658	1719.0
K11041	8.0
K11040	3.0
K11043	0.0
K11042	0.0
K11045	0.0
K11044	0.0
K11047	0.0
K11046	0.0
K11049	0.0
K11048	0.0
K07387	350.0
K07386	724.0
K06926	1333.0
K06927	81.0
K06924	0.0
K06925	1785.0
K06922	0.0
K06923	904.0
K06920	58.0
K06921	521.0
K06928	117.0
K06929	79.0
K07033	947.0
K07032	58.0
K07031	324.0
K07030	1240.0
K07037	406.0
K07035	1003.0
K07034	1.0
K07039	1.0
K07038	424.0
K10829	0.0
K00384	3494.0
K00385	71.0
K00386	0.0
K00387	0.0
K00380	75.0
K00381	39.0
K00382	1356.0
K00383	9.0
K00389	0.0
K01387	0.0
K01385	0.0
K01389	0.0
K09158	1.0
K09159	1.0
K09156	0.0
K09157	1339.0
K09154	0.0
K09155	246.0
K09152	0.0
K09153	467.0
K09150	0.0
K09151	54.0
K05970	772.0
K05714	0.0
K05715	0.0
K05710	1.0
K05711	0.0
K05712	0.0
K05713	0.0
K00560	1607.0
K00561	0.0
K00563	467.0
K00564	380.0
K00566	2135.0
K00567	1721.0
K00568	3.0
K00569	36.0
K05575	0.0
K01169	0.0
K01167	0.0
K01166	0.0
K05577	38.0
K01163	498.0
K01161	0.0
K01160	7.0
K05578	0.0
K05579	0.0
K08092	217.0
K08093	4.0
K08094	87.0
K08095	0.0
K08096	0.0
K08097	1.0
K02254	0.0
K02255	0.0
K01743	0.0
K02251	1.0
K02061	0.0
K01741	0.0
K02060	0.0
K00114	0.0
K02122	1170.0
K02123	1545.0
K02120	1568.0
K02121	1256.0
K02124	1568.0
K03837	7.0
K03836	0.0
K03835	14.0
K03834	0.0
K03833	84.0
K03832	466.0
K03831	35.0
K03830	595.0
K00443	0.0
K03839	399.0
K02067	16.0
K10189	645.0
K13038	2560.0
K13787	281.0
K13788	49.0
K13789	4475.0
K10188	748.0
K12255	0.0
K12254	0.0
K12257	1330.0
K12256	1.0
K12251	156.0
K12250	0.0
K12253	0.0
K12252	0.0
K13252	163.0
K13256	3.0
K13255	0.0
K12079	0.0
K12078	0.0
K12071	0.0
K12070	0.0
K12073	35.0
K12072	0.0
K09912	1.0
K06236	0.0
K06237	0.0
K05519	0.0
K09914	8.0
K11788	0.0
K11782	0.0
K11780	0.0
K11781	0.0
K11787	0.0
K11784	0.0
K11530	0.0
K12787	0.0
K12786	0.0
K12785	0.0
K12784	0.0
K06718	0.0
K09969	0.0
K09968	0.0
K09967	333.0
K09966	35.0
K09965	36.0
K09964	0.0
K09963	421.0
K09962	318.0
K09961	7.0
K09960	7.0
K11527	110.0
K11524	0.0
K11525	0.0
K11250	0.0
K11253	0.0
K11258	1.0
K11528	0.0
K00713	0.0
K00712	14.0
K10780	0.0
K10783	35.0
K10125	0.0
K10124	0.0
K10126	0.0
K10121	1.0
K10123	0.0
K10122	1.0
K04652	597.0
K04653	413.0
K04651	885.0
K04656	413.0
K04654	413.0
K04655	437.0
K00973	1266.0
K00972	70.0
K00971	764.0
K00970	412.0
K00975	2958.0
K00974	3875.0
K00979	492.0
K00978	108.0
K14954	0.0
K14955	0.0
K14956	0.0
K06178	1130.0
K01596	84.0
K01597	324.0
K01594	0.0
K01595	41.0
K01592	0.0
K01593	0.0
K01590	38.0
K01591	1766.0
K01598	40.0
K01599	2768.0
K02711	0.0
K02710	0.0
K02713	0.0
K02712	0.0
K02714	0.0
K02717	0.0
K02716	0.0
K02719	0.0
K02718	0.0
K03449	333.0
K03446	444.0
K03444	0.0
K03445	7.0
K03442	1595.0
K01620	1088.0
K01621	429.0
K01622	0.0
K01623	515.0
K01624	2797.0
K01625	2708.0
K01626	728.0
K01627	447.0
K01628	1078.0
K01629	294.0
K05299	1.0
K02829	3.0
K02828	3.0
K02827	3.0
K02826	3.0
K02825	514.0
K02824	1308.0
K02823	1412.0
K02822	572.0
K03198	15.0
K03199	8.0
K03668	46.0
K03669	36.0
K03190	338.0
K03191	0.0
K03660	1071.0
K03194	0.0
K03195	8.0
K03664	1785.0
K03197	8.0
K09772	1333.0
K06013	37.0
K09770	35.0
K09771	4.0
K09776	0.0
K09777	669.0
K09774	8.0
K09775	572.0
K09778	231.0
K09779	848.0
K06269	0.0
K06323	0.0
K11624	0.0
K02991	0.0
K02990	1592.0
K02624	7.0
K02240	357.0
K08282	50.0
K12440	0.0
K12441	0.0
K12442	0.0
K12443	0.0
K12444	0.0
K12445	0.0
K12449	0.0
K02247	0.0
K07637	1.0
K07636	1701.0
K07639	0.0
K07638	2.0
K11069	901.0
K11068	1375.0
K11063	2.0
K11062	0.0
K11061	0.0
K11060	0.0
K11066	0.0
K11065	734.0
K06900	0.0
K06901	1852.0
K06902	401.0
K06903	70.0
K06904	201.0
K06905	270.0
K06906	212.0
K06907	289.0
K06908	270.0
K06909	5.0
K10821	0.0
K05905	0.0
K05904	0.0
K05906	0.0
K05900	0.0
K05903	23.0
K01406	0.0
K05909	0.0
K05908	0.0
K00368	1.0
K00369	0.0
K00366	242.0
K00367	0.0
K00364	325.0
K00365	35.0
K00362	4.0
K00363	4.0
K00360	0.0
```
