## Extended Data File 1 for "Diet induces reproducible alterations in the mouse and human gut microbiome": mgm4545426.3_mgm4545426.3.picrust_nol

```
# Constructed from biom file
#OTU ID	mgm4545426
K01365	0.0
K01364	0.0
K01361	0.0
K01360	0.0
K01362	343.0
K02249	0.0
K05841	0.0
K05844	0.0
K05845	1.0
K05846	197.0
K05847	212.0
K00508	0.0
K00500	0.0
K00507	0.0
K00504	0.0
K00505	0.0
K12521	0.0
K01101	60.0
K01103	3.0
K12520	0.0
K01104	709.0
K05592	307.0
K05593	68.0
K05590	0.0
K05591	0.0
K05596	0.0
K05597	0.0
K05594	0.0
K05595	23.0
K05599	0.0
K11964	0.0
K11962	0.0
K14540	180.0
K12529	0.0
K12528	0.0
K06353	0.0
K02456	37.0
K02457	0.0
K02454	1.0
K02455	1.0
K02452	0.0
K02453	1.0
K02450	0.0
K02103	24.0
K08138	11.0
K02108	412.0
K02109	430.0
K02458	0.0
K02459	0.0
K08137	0.0
K03851	1.0
K03850	0.0
K03852	1.0
K03855	0.0
K03856	200.0
K13018	0.0
K13019	0.0
K13010	0.0
K13011	0.0
K13012	22.0
K13013	0.0
K13014	0.0
K13015	1.0
K13016	0.0
K13017	0.0
K08566	0.0
K08567	0.0
K13274	0.0
K13275	34.0
K13276	0.0
K13277	0.0
K03275	0.0
K03274	2.0
K03277	0.0
K03276	0.0
K03271	41.0
K03270	226.0
K03273	5.0
K03272	18.0
K03279	0.0
K03278	0.0
K11022	0.0
K12277	0.0
K12276	0.0
K12270	2.0
K11058	0.0
K12279	0.0
K12278	0.0
K07557	0.0
K07550	0.0
K07552	191.0
K06319	0.0
K09909	0.0
K09908	0.0
K12051	0.0
K12050	0.0
K12057	0.0
K12056	0.0
K06221	1.0
K09900	0.0
K09903	425.0
K09902	0.0
K09904	0.0
K09907	0.0
K09906	0.0
K11501	0.0
K03234	0.0
K00773	425.0
K00772	1.0
K00777	0.0
K00776	0.0
K06313	2.0
K06315	0.0
K05574	0.0
K10201	0.0
K07176	0.0
K07177	54.0
K07174	0.0
K07175	15.0
K07172	0.0
K07173	185.0
K07170	240.0
K07171	289.0
K07178	0.0
K07179	0.0
K00195	0.0
K00194	35.0
K00197	35.0
K00196	0.0
K00191	0.0
K00190	0.0
K00193	0.0
K00192	0.0
K00198	140.0
K06405	152.0
K10109	69.0
K10108	69.0
K10107	1.0
K01828	0.0
K01829	0.0
K01826	0.0
K01825	0.0
K01822	0.0
K01823	24.0
K01820	1.0
K01821	24.0
K00999	0.0
K00998	240.0
K00995	438.0
K00997	124.0
K00996	0.0
K00991	432.0
K00990	31.0
K00992	0.0
K11028	0.0
K02622	250.0
K02625	0.0
K03564	327.0
K13489	0.0
K13488	0.0
K13483	0.0
K13482	0.0
K13481	0.0
K13480	1.0
K13487	0.0
K13486	0.0
K14680	0.0
K14681	0.0
K14682	0.0
K08358	5.0
K08357	5.0
K08356	0.0
K08355	0.0
K03469	445.0
K03462	0.0
K03464	0.0
K03465	51.0
K03466	476.0
K01648	0.0
K01649	401.0
K01643	33.0
K01640	39.0
K01641	23.0
K01646	21.0
K01647	338.0
K01644	40.0
K02597	0.0
K02626	0.0
K02595	0.0
K02594	37.0
K02593	0.0
K02592	2.0
K02591	4.0
K02590	19.0
K02598	45.0
K02849	0.0
K14061	0.0
K14062	0.0
K14063	0.0
K14064	0.0
K14065	0.0
K14067	0.0
K02841	0.0
K02840	23.0
K02843	3.0
K02844	1.0
K02847	0.0
K02846	0.0
K02102	0.0
K09758	61.0
K06039	0.0
K06034	0.0
K06036	0.0
K06037	0.0
K06032	0.0
K01581	23.0
K02702	0.0
K02659	0.0
K13490	0.0
K13491	0.0
K03644	210.0
K03645	0.0
K03646	2.0
K03647	57.0
K03640	1.0
K03641	1.0
K03642	2.0
K03643	0.0
K03648	362.0
K03649	17.0
K06694	0.0
K11814	0.0
K12428	0.0
K12429	0.0
K12422	0.0
K12423	0.0
K12420	0.0
K12421	0.0
K12426	0.0
K12427	0.0
K12424	0.0
K12425	0.0
K07349	0.0
K07348	0.0
K05380	0.0
K07345	0.0
K07344	1.0
K07347	0.0
K07346	0.0
K07341	52.0
K07340	1.0
K07343	23.0
K07342	0.0
K06968	1.0
K06969	649.0
K06962	67.0
K06963	0.0
K06960	215.0
K06961	0.0
K06966	264.0
K06967	180.0
K06964	0.0
K06965	0.0
K08995	0.0
K08994	0.0
K08997	0.0
K08996	0.0
K08990	0.0
K08993	0.0
K08992	0.0
K08999	12.0
K08998	405.0
K08344	0.0
K08345	0.0
K08346	0.0
K14940	0.0
K02724	0.0
K08349	0.0
K11815	0.0
K05929	0.0
K05928	0.0
K05927	0.0
K05924	0.0
K05922	0.0
K05921	0.0
K00349	207.0
K00698	0.0
K00340	208.0
K00341	208.0
K00690	69.0
K00343	208.0
K00344	2.0
K00697	7.0
K00346	207.0
K00347	207.0
K09116	17.0
K09117	325.0
K05337	169.0
K09118	32.0
K09119	0.0
K02106	2.0
K05823	58.0
K05820	0.0
K05826	0.0
K05827	0.0
K02100	0.0
K02101	0.0
K00524	0.0
K00525	479.0
K00526	118.0
K00527	531.0
K00520	0.0
K00522	0.0
K00523	0.0
K02451	0.0
K00528	391.0
K00529	0.0
K00025	0.0
K14215	0.0
K14213	0.0
K03453	210.0
K00796	270.0
K05339	0.0
K00027	244.0
K00794	337.0
K00793	337.0
K01347	0.0
K01346	0.0
K01344	0.0
K01343	0.0
K00791	432.0
K01340	0.0
K00790	534.0
K02694	0.0
K02696	0.0
K02697	0.0
K02690	0.0
K02691	4.0
K02692	0.0
K02693	0.0
K02698	0.0
K02699	0.0
K00836	0.0
K00837	270.0
K00835	0.0
K00832	38.0
K00833	197.0
K00830	2.0
K00831	368.0
K00839	35.0
K04335	0.0
K04334	0.0
K01120	0.0
K01126	466.0
K04333	0.0
K01129	134.0
K01128	0.0
K04339	0.0
K04338	0.0
K02470	571.0
K02471	0.0
K02472	17.0
K02473	0.0
K02474	218.0
K02475	0.0
K02476	0.0
K02477	313.0
K02478	35.0
K02479	0.0
K09019	0.0
K01267	35.0
K13074	0.0
K13075	0.0
K11441	0.0
K14055	0.0
K13299	0.0
K13292	204.0
K14057	0.0
K14056	0.0
K02856	7.0
K02585	3.0
K12211	0.0
K12210	0.0
K12213	0.0
K12212	0.0
K12215	0.0
K02854	0.0
K12217	0.0
K12216	0.0
K12219	0.0
K12218	0.0
K02855	0.0
K08692	0.0
K08693	0.0
K08690	0.0
K08691	0.0
K08696	0.0
K08697	0.0
K11748	0.0
K11749	391.0
K11746	0.0
K11747	0.0
K11744	0.0
K11745	0.0
K11742	1.0
K11743	18.0
K11740	0.0
K11741	77.0
K13920	7.0
K13921	0.0
K13922	28.0
K13923	0.0
K13924	0.0
K13925	0.0
K13926	0.0
K13927	6.0
K13928	0.0
K13929	0.0
K09923	0.0
K09922	209.0
K06201	290.0
K06200	114.0
K06207	407.0
K06206	69.0
K06205	0.0
K09924	0.0
K09929	0.0
K06208	2.0
K00759	220.0
K00758	0.0
K00752	0.0
K00757	304.0
K00756	127.0
K00754	530.0
K06001	235.0
K05557	0.0
K09766	6.0
K05554	0.0
K07475	0.0
K07150	163.0
K07151	1.0
K07152	0.0
K07153	0.0
K07154	232.0
K07155	0.0
K07156	0.0
K07157	0.0
K07406	53.0
K07407	670.0
K07404	68.0
K07405	209.0
K07402	224.0
K07403	0.0
K07400	0.0
K07401	0.0
K01808	413.0
K01809	393.0
K01800	0.0
K01801	0.0
K01802	350.0
K01803	427.0
K01804	62.0
K01805	80.0
K01807	80.0
K09718	0.0
K14668	0.0
K14669	0.0
K14666	0.0
K14667	0.0
K01664	66.0
K01665	232.0
K01666	26.0
K01667	228.0
K01660	0.0
K01661	11.0
K01662	401.0
K01663	0.0
K01668	0.0
K01669	2.0
K02863	425.0
K02862	0.0
K02860	414.0
K02867	425.0
K02866	0.0
K02864	421.0
K02869	0.0
K05362	0.0
K05365	0.0
K03402	190.0
K03403	0.0
K03400	0.0
K03406	910.0
K03407	128.0
K03404	1.0
K03405	1.0
K03408	202.0
K03409	3.0
K02315	205.0
K02314	440.0
K02317	0.0
K02316	425.0
K02313	444.0
K02312	0.0
K02319	0.0
K12405	0.0
K12152	0.0
K12151	0.0
K07091	0.0
K07090	516.0
K07093	0.0
K07092	0.0
K07095	506.0
K07094	0.0
K07097	0.0
K07096	1.0
K07099	106.0
K07098	410.0
K11175	377.0
K11174	0.0
K11177	0.0
K11176	0.0
K11173	0.0
K11179	1.0
K11178	0.0
K00322	0.0
K00320	0.0
K00321	0.0
K00326	0.0
K00324	66.0
K00325	32.0
K00329	1.0
K05945	0.0
K05944	0.0
K05947	0.0
K05946	93.0
K06944	0.0
K06945	0.0
K06946	0.0
K06415	2.0
K06940	33.0
K06941	406.0
K06942	425.0
K06943	0.0
K10806	0.0
K10807	0.0
K10804	1.0
K10805	31.0
K06948	42.0
K06949	465.0
K06418	17.0
K09138	0.0
K09139	0.0
K09134	18.0
K09135	0.0
K09136	1.0
K09137	0.0
K09130	0.0
K09131	4.0
K09132	17.0
K09133	0.0
K05808	403.0
K05809	0.0
K05804	16.0
K05805	1.0
K05806	0.0
K05807	209.0
K05800	0.0
K05801	0.0
K05802	0.0
K05803	0.0
K01044	0.0
K01045	0.0
K01046	1.0
K02068	57.0
K04561	0.0
K01042	96.0
K05568	125.0
K05567	37.0
K14273	0.0
K14275	0.0
K14274	0.0
K02062	0.0
K05245	0.0
K05564	0.0
K01048	36.0
K02066	212.0
K01322	201.0
K01325	0.0
K02065	212.0
K01326	0.0
K05560	0.0
K02243	42.0
K08930	0.0
K02679	0.0
K02676	0.0
K02674	0.0
K02675	0.0
K02672	0.0
K02241	4.0
K02670	0.0
K02671	0.0
K00810	0.0
K00811	243.0
K00812	108.0
K00813	0.0
K00814	0.0
K00817	460.0
K00818	244.0
K00819	1.0
K02530	26.0
K02245	42.0
K02244	23.0
K01499	0.0
K01498	0.0
K01493	428.0
K01492	8.0
K01491	884.0
K01497	0.0
K01496	39.0
K01495	272.0
K01494	49.0
K02418	75.0
K02419	139.0
K14492	0.0
K02412	135.0
K02413	136.0
K02410	139.0
K02411	112.0
K02416	139.0
K02417	161.0
K02414	40.0
K02415	38.0
K00120	0.0
K00121	34.0
K00430	0.0
K13058	0.0
K13059	0.0
K13727	0.0
K13057	0.0
K13722	0.0
K13051	1.0
K13052	67.0
K00435	0.0
K12054	0.0
K03239	0.0
K03238	0.0
K03231	0.0
K03230	1.0
K03232	0.0
K12059	0.0
K03237	0.0
K03236	0.0
K12058	0.0
K12239	0.0
K12238	0.0
K12235	0.0
K12234	5.0
K13942	0.0
K13940	116.0
K13941	0.0
K12097	0.0
K12096	0.0
K12095	0.0
K12094	0.0
K12093	0.0
K12092	0.0
K12091	0.0
K12090	0.0
K12099	0.0
K12098	0.0
K06356	0.0
K05992	63.0
K03540	0.0
K06331	26.0
K06330	0.0
K07138	152.0
K07139	289.0
K11811	0.0
K07132	14.0
K07133	690.0
K07130	150.0
K07131	0.0
K07137	468.0
K07134	0.0
K07135	0.0
K01860	0.0
K01866	425.0
K01867	425.0
K01865	0.0
K01868	443.0
K01869	425.0
K06140	0.0
K04766	0.0
K04767	5.0
K04764	9.0
K04762	207.0
K04763	652.0
K04760	0.0
K04761	19.0
K04768	0.0
K04769	150.0
K08313	2.0
K08312	0.0
K08311	0.0
K08310	0.0
K08317	31.0
K08316	73.0
K08315	0.0
K08314	42.0
K05149	0.0
K08319	0.0
K08318	0.0
K06339	0.0
K14648	0.0
K14392	1.0
K14393	0.0
K14645	0.0
K14647	0.0
K01689	447.0
K01686	322.0
K01687	474.0
K01684	23.0
K01685	213.0
K01682	0.0
K01681	375.0
K05308	0.0
K02889	0.0
K02888	442.0
K02885	0.0
K02884	425.0
K02887	408.0
K02886	425.0
K02881	425.0
K02883	0.0
K13743	0.0
K02086	40.0
K02081	50.0
K02080	0.0
K02083	36.0
K02082	60.0
K13831	0.0
K03428	0.0
K03429	168.0
K03424	645.0
K03935	0.0
K03932	6.0
K03933	0.0
K03930	54.0
K03931	0.0
K02339	0.0
K02338	442.0
K02337	440.0
K02336	0.0
K02335	443.0
K02334	178.0
K02330	0.0
K03688	130.0
K03689	0.0
K03680	0.0
K03683	0.0
K03684	35.0
K03685	425.0
K03686	584.0
K03687	416.0
K07301	169.0
K07300	0.0
K07303	0.0
K07302	0.0
K07305	24.0
K07304	43.0
K07307	19.0
K07306	17.0
K07309	4.0
K07308	17.0
K02617	0.0
K02610	0.0
K02963	425.0
K02612	0.0
K02961	419.0
K09686	1303.0
K09687	1340.0
K09684	2.0
K09685	63.0
K09682	0.0
K09683	0.0
K09680	0.0
K09681	0.0
K09688	1.0
K09689	1.0
K05962	0.0
K05961	0.0
K05967	35.0
K05966	18.0
K11159	0.0
K05964	17.0
K05968	0.0
K11152	0.0
K00309	0.0
K00658	8.0
K00304	0.0
K00305	0.0
K00654	0.0
K00655	573.0
K00652	206.0
K00301	0.0
K00302	16.0
K00303	1.0
K10828	0.0
K06431	0.0
K06432	0.0
K06433	0.0
K06434	0.0
K06436	54.0
K06437	0.0
K10820	0.0
K06439	0.0
K10822	0.0
K10823	0.0
K10826	0.0
K09167	12.0
K06322	0.0
K14117	0.0
K14259	0.0
K14257	0.0
K01308	6.0
K01303	36.0
K01301	0.0
K01305	21.0
K01304	88.0
K02658	0.0
K00672	0.0
K02650	93.0
K02651	7.0
K02652	120.0
K02653	185.0
K02654	401.0
K05687	0.0
K02656	0.0
K05685	1.0
K00878	186.0
K00879	10.0
K00872	159.0
K00873	438.0
K00870	0.0
K00876	656.0
K00877	0.0
K00874	442.0
K00875	0.0
K04487	435.0
K04486	314.0
K04485	419.0
K04484	0.0
K04483	0.0
K04482	0.0
K04480	0.0
K04488	234.0
K12049	0.0
K13693	0.0
K13706	0.0
K13694	7.0
K13695	0.0
K05977	0.0
K09516	0.0
K02434	287.0
K02435	273.0
K02436	1.0
K02437	318.0
K05350	75.0
K02431	29.0
K08100	0.0
K02433	285.0
K02438	112.0
K02439	0.0
K03745	1.0
K03744	494.0
K03747	0.0
K03210	419.0
K03217	464.0
K03216	213.0
K03215	0.0
K03742	352.0
K03219	1.0
K03218	423.0
K03749	0.0
K03748	7.0
K02383	0.0
K06327	0.0
K06320	22.0
K07238	459.0
K09479	0.0
K09478	0.0
K09475	0.0
K09474	0.0
K09477	0.0
K09476	0.0
K09471	0.0
K09470	0.0
K09473	0.0
K09472	1.0
K07543	0.0
K06898	71.0
K13967	0.0
K13963	25.0
K07545	0.0
K00737	16.0
K05345	0.0
K11706	0.0
K11707	0.0
K11704	0.0
K11705	0.0
K11708	0.0
K11709	0.0
K05588	0.0
K07114	491.0
K07443	52.0
K07116	0.0
K07117	0.0
K07110	0.0
K07447	425.0
K07112	9.0
K07113	0.0
K07448	21.0
K07118	34.0
K07119	0.0
K10619	0.0
K10618	0.0
K10617	0.0
K10616	0.0
K01848	1.0
K01849	1.0
K01844	46.0
K01845	32.0
K01846	34.0
K01847	415.0
K01840	558.0
K01841	1.0
K01842	0.0
K01843	74.0
K06219	0.0
K10832	0.0
K05348	0.0
K14203	0.0
K08483	198.0
K08482	0.0
K08481	0.0
K08480	0.0
K08485	0.0
K08484	0.0
K00464	0.0
K00467	0.0
K00466	0.0
K00461	0.0
K00460	0.0
K00463	0.0
K00462	0.0
K04509	0.0
K00469	0.0
K00468	0.0
K08645	0.0
K04744	1.0
K01518	0.0
K01519	0.0
K04748	0.0
K04749	38.0
K01514	0.0
K01515	295.0
K01512	53.0
K01510	0.0
K14623	8.0
K14626	0.0
K14627	0.0
K14628	0.0
K14629	0.0
K03918	0.0
K03919	0.0
K12372	0.0
K12373	1067.0
K12370	0.0
K12371	0.0
K02359	0.0
K02358	426.0
K02351	0.0
K02352	0.0
K02355	792.0
K02357	425.0
K02356	427.0
K13574	0.0
K13573	0.0
K13572	0.0
K13571	31.0
K13570	31.0
K12112	0.0
K12113	0.0
K12110	0.0
K12111	1.0
K07329	0.0
K07328	0.0
K07323	1.0
K07322	415.0
K07321	79.0
K07320	0.0
K07327	0.0
K07326	0.0
K07325	0.0
K07324	0.0
K08163	0.0
K06180	1076.0
K06181	0.0
K06182	49.0
K06183	178.0
K06186	0.0
K06187	442.0
K06188	46.0
K06189	1.0
K08359	0.0
K07589	0.0
K07588	208.0
K07587	0.0
K07586	74.0
K07585	0.0
K07584	203.0
K07583	0.0
K07582	0.0
K07581	0.0
K07580	0.0
K11139	0.0
K05989	309.0
K05988	0.0
K05985	143.0
K05987	0.0
K05986	0.0
K10843	0.0
K08354	0.0
K10844	0.0
K10848	0.0
K00673	0.0
K00674	287.0
K00675	21.0
K00676	160.0
K00677	216.0
K06988	0.0
K06989	4.0
K08351	0.0
K06980	0.0
K06981	0.0
K06982	0.0
K08350	0.0
K06984	0.0
K06985	0.0
K06986	0.0
K06987	24.0
K02445	34.0
K02444	57.0
K00582	0.0
K00583	0.0
K00580	0.0
K02110	414.0
K00586	0.0
K00587	0.0
K00584	0.0
K08921	0.0
K02441	0.0
K00588	8.0
K08922	0.0
K02440	104.0
K00018	343.0
K08923	0.0
K02443	47.0
K00019	35.0
K02442	0.0
K08925	0.0
K08926	0.0
K08927	0.0
K03149	54.0
K06604	0.0
K00015	0.0
K01989	182.0
K00854	234.0
K00855	0.0
K00856	1.0
K00857	146.0
K00850	846.0
K00851	0.0
K00852	243.0
K00853	8.0
K00858	425.0
K00859	421.0
K01181	15.0
K01180	0.0
K01183	41.0
K01182	140.0
K01185	243.0
K01184	0.0
K01187	869.0
K01188	272.0
K02596	0.0
K13766	0.0
K13767	0.0
K13003	0.0
K13002	1.0
K13000	0.0
K02984	0.0
K02986	426.0
K02987	0.0
K02636	0.0
K02982	409.0
K02983	0.0
K02638	0.0
K02639	0.0
K02988	423.0
K08298	8.0
K08299	0.0
K03583	0.0
K03582	0.0
K03581	223.0
K03580	0.0
K03587	245.0
K03586	0.0
K03585	417.0
K03584	422.0
K03589	349.0
K03588	474.0
K01725	0.0
K01724	1.0
K01727	5.0
K01726	69.0
K01721	0.0
K01720	0.0
K01722	0.0
K13008	0.0
K01729	0.0
K01728	7.0
K09530	0.0
K09539	0.0
K02188	132.0
K02189	133.0
K02182	0.0
K02183	0.0
K03769	44.0
K03768	418.0
K03767	32.0
K03765	0.0
K03764	0.0
K03763	237.0
K03762	4.0
K03761	0.0
K03760	0.0
K09457	26.0
K09456	0.0
K09459	1.0
K09458	394.0
K00602	1080.0
K13988	0.0
K13985	0.0
K09981	0.0
K09980	0.0
K09983	0.0
K09982	1.0
K09985	0.0
K09984	0.0
K09987	0.0
K09986	0.0
K09989	111.0
K09988	20.0
K12583	0.0
K12582	0.0
K12589	0.0
K11720	0.0
K09759	26.0
K10985	0.0
K10984	0.0
K07468	0.0
K07469	1.0
K07464	73.0
K07465	0.0
K07466	0.0
K07467	105.0
K07460	366.0
K07461	141.0
K07462	394.0
K07463	0.0
K10679	0.0
K10678	0.0
K10671	0.0
K10670	166.0
K10673	0.0
K10672	75.0
K10674	0.0
K10677	0.0
K10676	0.0
K08726	0.0
K08724	42.0
K08722	64.0
K08723	0.0
K08720	0.0
K08721	0.0
K08728	46.0
K10187	0.0
K00119	0.0
K00118	0.0
K00449	0.0
K00448	0.0
K00115	0.0
K00446	0.0
K00117	0.0
K00116	0.0
K00111	380.0
K00442	0.0
K00113	1.0
K00112	1.0
K01539	0.0
K01531	110.0
K04720	179.0
K01533	466.0
K01534	748.0
K01535	0.0
K01537	461.0
K14358	0.0
K14605	0.0
K14606	0.0
K00413	0.0
K10120	0.0
K05600	0.0
K05777	0.0
K03972	0.0
K03973	47.0
K03970	0.0
K03971	0.0
K03976	376.0
K03977	442.0
K03974	0.0
K03975	259.0
K03978	393.0
K03979	442.0
K13378	207.0
K02372	211.0
K02371	359.0
K02377	218.0
K02379	40.0
K03396	0.0
K03397	0.0
K03394	141.0
K03395	0.0
K03392	1.0
K03393	0.0
K03390	202.0
K03391	0.0
K03399	38.0
K03027	0.0
K12136	0.0
K12137	1.0
K06610	0.0
K12138	0.0
K12139	0.0
K11444	0.0
K11440	0.0
K11443	0.0
K11442	0.0
K00612	0.0
K00613	4.0
K00610	317.0
K00611	245.0
K00616	184.0
K00617	0.0
K00614	0.0
K00615	710.0
K00619	2.0
K10863	0.0
K07874	0.0
K06234	0.0
K10240	0.0
K10241	0.0
K10242	31.0
K10243	31.0
K04110	0.0
K04113	0.0
K04112	0.0
K04115	0.0
K04114	0.0
K04117	0.0
K04116	0.0
K04118	0.0
K05517	0.0
K07705	1.0
K07704	5.0
K07707	74.0
K07706	42.0
K07701	0.0
K07700	0.0
K07703	0.0
K07702	0.0
K07709	3.0
K07708	0.0
K01955	421.0
K13042	0.0
K09934	0.0
K09935	32.0
K06216	23.0
K09937	1.0
K13745	0.0
K13746	0.0
K13747	283.0
K13740	0.0
K13741	0.0
K13742	0.0
K06211	33.0
K06212	4.0
K09933	0.0
K02618	0.0
K02619	231.0
K02968	423.0
K02966	0.0
K02967	425.0
K02616	0.0
K02965	425.0
K02962	0.0
K02611	0.0
K02613	0.0
K03569	615.0
K03568	55.0
K03565	421.0
K06218	3.0
K03567	1.0
K03566	0.0
K03561	425.0
K03560	0.0
K03563	140.0
K03562	2.0
K06430	0.0
K01709	14.0
K01708	0.0
K01707	0.0
K01706	3.0
K01705	0.0
K01704	779.0
K01703	781.0
K01702	0.0
K14165	0.0
K14164	0.0
K14166	0.0
K14161	0.0
K14160	0.0
K14162	0.0
K05396	21.0
K03709	27.0
K03708	64.0
K08160	0.0
K03701	705.0
K03700	76.0
K03703	377.0
K03702	425.0
K03705	216.0
K03704	411.0
K03707	90.0
K03706	71.0
K06289	0.0
K06288	0.0
K06283	148.0
K06282	7.0
K06281	7.0
K06287	402.0
K06286	23.0
K06285	2.0
K06284	72.0
K08161	23.0
K07540	0.0
K06438	117.0
K06869	0.0
K06868	0.0
K06867	0.0
K06866	0.0
K06865	0.0
K06864	125.0
K06863	0.0
K06862	0.0
K06861	210.0
K06860	0.0
K12659	0.0
K12658	0.0
K07547	0.0
K07546	0.0
K15023	0.0
K15022	0.0
K15020	0.0
K15024	127.0
K08700	0.0
K08162	16.0
K07544	0.0
K00137	0.0
K00135	24.0
K00134	461.0
K00133	425.0
K00132	0.0
K00131	35.0
K00130	17.0
K00139	0.0
K00138	0.0
K00429	0.0
K00428	198.0
K00421	0.0
K00423	0.0
K00425	237.0
K00427	0.0
K00426	236.0
K14292	0.0
K14379	0.0
K14370	0.0
K14371	0.0
K14372	0.0
K14373	0.0
K14374	0.0
K14375	0.0
K09845	0.0
K14082	0.0
K14083	1.0
K14080	0.0
K14081	0.0
K14086	16.0
K14087	22.0
K14084	2.0
K14088	22.0
K14089	18.0
K01552	178.0
K01551	4.0
K01556	0.0
K01557	0.0
K01554	0.0
K01555	0.0
K04708	0.0
K03955	0.0
K13689	0.0
K13688	1.0
K13683	0.0
K13685	88.0
K13684	0.0
K13687	0.0
K13686	0.0
K14159	0.0
K02399	0.0
K02398	42.0
K02395	6.0
K02394	1.0
K02397	59.0
K02396	80.0
K02391	0.0
K02390	84.0
K02393	1.0
K02392	201.0
K13533	0.0
K13532	0.0
K13531	0.0
K13530	0.0
K01550	0.0
K05658	0.0
K14054	0.0
K02601	440.0
K02970	389.0
K05378	0.0
K12339	6.0
K14060	0.0
K11687	0.0
K11686	0.0
K11685	0.0
K11689	7.0
K11688	62.0
K08939	0.0
K03048	25.0
K03049	0.0
K13821	7.0
K13820	34.0
K03042	0.0
K03043	404.0
K03040	423.0
K03041	0.0
K03046	423.0
K03047	0.0
K03044	0.0
K03045	0.0
K00348	207.0
K09847	0.0
K00692	0.0
K00638	148.0
K00639	238.0
K00693	0.0
K00634	353.0
K00635	0.0
K00630	0.0
K00631	0.0
K00632	6.0
K00633	26.0
K00691	57.0
K00696	0.0
K00694	36.0
K00695	0.0
K10854	0.0
K07811	0.0
K07810	0.0
K07813	166.0
K07812	4.0
K07814	20.0
K07816	76.0
K00090	0.0
K00091	18.0
K00094	7.0
K00096	49.0
K00097	272.0
K00098	1.0
K00099	400.0
K10228	0.0
K10229	0.0
K12548	0.0
K10222	0.0
K10220	0.0
K10221	0.0
K10227	0.0
K05822	23.0
K01949	0.0
K01945	408.0
K01947	0.0
K01946	0.0
K01941	0.0
K01940	399.0
K06357	0.0
K07729	521.0
K07728	0.0
K07727	295.0
K07726	108.0
K07725	0.0
K07724	0.0
K07723	37.0
K07722	6.0
K07721	0.0
K07720	343.0
K00899	4.0
K05824	0.0
K00891	403.0
K00892	0.0
K00895	9.0
K00897	2.0
K08151	0.0
K08153	17.0
K08154	0.0
K02948	425.0
K02942	0.0
K02944	0.0
K05665	0.0
K02946	425.0
K13793	0.0
K06352	0.0
K01769	0.0
K01768	2.0
K01761	53.0
K01760	42.0
K01762	0.0
K09578	0.0
K01766	0.0
K08164	0.0
K02493	423.0
K08166	0.0
K08167	0.0
K02496	0.0
K02497	0.0
K02494	0.0
K02495	548.0
K02498	0.0
K02499	98.0
K08168	0.0
K08169	17.0
K14415	18.0
K14414	1.0
K06881	412.0
K00436	0.0
K06332	0.0
K12815	0.0
K12810	0.0
K06885	50.0
K00437	34.0
K06335	0.0
K06334	195.0
K03547	178.0
K03546	159.0
K03545	512.0
K03544	489.0
K03543	212.0
K06888	71.0
K10941	0.0
K03549	54.0
K03548	0.0
K10940	0.0
K02236	64.0
K02237	152.0
K02234	0.0
K02232	133.0
K02233	152.0
K02230	8.0
K02231	261.0
K06359	0.0
K02238	531.0
K02239	0.0
K03723	417.0
K03722	125.0
K03721	0.0
K03720	0.0
K03727	31.0
K03726	0.0
K03725	0.0
K03724	34.0
K06358	0.0
K12673	0.0
K12679	0.0
K12678	0.0
K06410	128.0
K11898	0.0
K11899	0.0
K11896	1.0
K11897	0.0
K11894	1.0
K11895	1.0
K11892	1.0
K11893	1.0
K11890	0.0
K11891	1.0
K08762	0.0
K08764	0.0
K08765	0.0
K10418	0.0
K11325	0.0
K11326	0.0
K11327	0.0
K11328	0.0
K11329	0.0
K00151	0.0
K00150	0.0
K00153	0.0
K00400	0.0
K00407	0.0
K00406	0.0
K00405	0.0
K00404	0.0
K00158	23.0
K01342	0.0
K09388	0.0
K09386	0.0
K09384	17.0
K04094	118.0
K04095	35.0
K04096	425.0
K04097	0.0
K04090	0.0
K04091	0.0
K04092	31.0
K04093	0.0
K04098	0.0
K04099	0.0
K01578	0.0
K01579	215.0
K01574	0.0
K01575	24.0
K01576	0.0
K01577	31.0
K01571	99.0
K01572	337.0
K01573	7.0
K02009	61.0
K02008	574.0
K02005	561.0
K02004	2909.0
K02007	124.0
K02006	875.0
K02001	64.0
K02000	57.0
K02003	2327.0
K02002	64.0
K03065	0.0
K08952	0.0
K03060	213.0
K13809	0.0
K10948	0.0
K09607	0.0
K06125	0.0
K04337	0.0
K06120	7.0
K06121	0.0
K04336	0.0
K01127	0.0
K09703	34.0
K00004	0.0
K14699	0.0
K09702	10.0
K14698	0.0
K05311	60.0
K13829	63.0
K10943	0.0
K07291	0.0
K07290	0.0
K10206	122.0
K10202	0.0
K10208	0.0
K10209	0.0
K01966	7.0
K01965	0.0
K01964	0.0
K01963	161.0
K01962	145.0
K01961	550.0
K01960	214.0
K01969	0.0
K01968	0.0
K07749	85.0
K07748	0.0
K07741	10.0
K07740	0.0
K07743	0.0
K07742	184.0
K07745	0.0
K07744	0.0
K07746	0.0
K01299	21.0
K01295	44.0
K01297	122.0
K02922	0.0
K05603	0.0
K02921	0.0
K02926	425.0
K05607	0.0
K02924	0.0
K05605	0.0
K02928	0.0
K02929	0.0
K00216	0.0
K00217	0.0
K00214	0.0
K00215	567.0
K00213	0.0
K00210	0.0
K00211	0.0
K00218	0.0
K00219	7.0
K01035	34.0
K01034	60.0
K04517	396.0
K01740	710.0
K01031	0.0
K01746	21.0
K01745	40.0
K01744	261.0
K01749	57.0
K01039	3.0
K04518	210.0
K09591	0.0
K14129	0.0
K14128	0.0
K14121	0.0
K14120	0.0
K14123	0.0
K14122	0.0
K14125	0.0
K14124	0.0
K14127	0.0
K14126	0.0
K03521	522.0
K03520	0.0
K03523	219.0
K03522	520.0
K03525	404.0
K03524	426.0
K03527	406.0
K03526	374.0
K03529	185.0
K03528	0.0
K06338	0.0
K02217	340.0
K03299	44.0
K03298	1.0
K13472	0.0
K03293	230.0
K03292	241.0
K03291	0.0
K03290	0.0
K03297	20.0
K03296	528.0
K03295	257.0
K03294	285.0
K13009	0.0
K12690	0.0
K09743	0.0
K06022	0.0
K07190	0.0
K06021	0.0
K07192	35.0
K06020	0.0
K06027	0.0
K06026	0.0
K09744	0.0
K07991	0.0
K08749	0.0
K09835	0.0
K09834	0.0
K10439	254.0
K06351	0.0
K09833	0.0
K10925	0.0
K10924	1.0
K10927	0.0
K10926	0.0
K10923	0.0
K10922	0.0
K09629	0.0
K10697	0.0
K00179	83.0
K00172	15.0
K00171	7.0
K00170	11.0
K00177	348.0
K00176	348.0
K00175	561.0
K00174	514.0
K13478	0.0
K14338	0.0
K14339	0.0
K14335	0.0
K14337	0.0
K14330	0.0
K14331	0.0
K14333	0.0
K08918	0.0
K13479	16.0
K04078	423.0
K04079	376.0
K04076	36.0
K04077	425.0
K04074	68.0
K04075	402.0
K04072	415.0
K04073	0.0
K04070	98.0
K04071	0.0
K14597	0.0
K13318	0.0
K08280	0.0
K13641	4.0
K13640	35.0
K13643	1.0
K13642	0.0
K02027	939.0
K02026	1749.0
K02025	1894.0
K02024	0.0
K02023	41.0
K02022	2.0
K02021	17.0
K02020	160.0
K02029	540.0
K02028	493.0
K03886	0.0
K03887	0.0
K03884	0.0
K03885	222.0
K03881	0.0
K03888	0.0
K03889	0.0
K12998	0.0
K12999	0.0
K12992	42.0
K12993	0.0
K12990	64.0
K12991	0.0
K12996	1.0
K12997	0.0
K12994	0.0
K12995	0.0
K08979	0.0
K08978	332.0
K03088	3068.0
K03089	1.0
K03086	504.0
K03087	0.0
K08971	0.0
K08970	0.0
K03082	0.0
K03080	0.0
K08974	306.0
K13868	0.0
K00918	7.0
K01553	0.0
K12214	0.0
K11646	1.0
K11645	0.0
K11641	0.0
K11640	0.0
K12736	0.0
K12733	0.0
K07507	366.0
K07506	0.0
K07505	0.0
K07504	0.0
K07503	31.0
K07502	24.0
K07501	0.0
K07500	0.0
K07509	0.0
K07508	0.0
K11422	0.0
K08698	0.0
K10773	401.0
K10774	0.0
K14286	0.0
K10778	0.0
K14287	0.0
K00140	4.0
K05501	0.0
K01903	41.0
K01902	41.0
K01905	34.0
K01904	0.0
K01907	0.0
K01906	0.0
K01909	0.0
K01908	0.0
K14534	169.0
K00147	371.0
K07767	0.0
K07769	0.0
K07768	31.0
K06203	0.0
K06202	0.0
K09921	0.0
K09920	0.0
K09927	16.0
K09024	0.0
K09022	4.0
K09023	0.0
K09020	0.0
K09021	0.0
K02908	0.0
K02909	443.0
K08218	210.0
K08219	0.0
K02904	425.0
K02906	425.0
K02907	423.0
K02902	419.0
K00230	52.0
K00231	2.0
K00232	0.0
K08976	0.0
K00234	0.0
K00239	255.0
K06209	97.0
K09928	0.0
K01015	0.0
K01014	0.0
K01012	424.0
K01011	170.0
K01010	0.0
K08920	0.0
K14103	0.0
K14102	0.0
K14101	0.0
K14100	0.0
K14105	0.0
K14104	0.0
K14109	0.0
K14108	0.0
K06401	0.0
K00893	0.0
K13402	0.0
K12858	0.0
K03503	202.0
K03502	353.0
K03501	442.0
K03500	186.0
K08924	0.0
K02278	3.0
K02279	107.0
K12977	0.0
K02276	0.0
K02277	0.0
K02274	1.0
K02275	0.0
K13450	0.0
K13451	0.0
K13452	0.0
K13454	0.0
K13455	0.0
K12509	0.0
K12508	0.0
K12507	0.0
K12506	7.0
K12500	0.0
K12503	0.0
K05926	0.0
K09728	0.0
K14587	0.0
K06597	0.0
K06596	0.0
K06595	0.0
K06599	0.0
K06598	0.0
K07978	0.0
K07979	382.0
K07976	0.0
K14585	0.0
K10907	218.0
K10906	0.0
K10901	0.0
K10909	0.0
K10908	1.0
K09819	1.0
K09818	0.0
K09817	326.0
K09816	326.0
K09815	331.0
K06374	150.0
K06373	150.0
K09812	391.0
K09811	390.0
K09810	227.0
K09724	0.0
K14582	0.0
K09721	0.0
K04058	1.0
K04059	1.0
K04050	0.0
K04051	0.0
K04052	0.0
K04053	0.0
K04054	0.0
K04055	0.0
K04056	1.0
K04057	0.0
K01047	0.0
K08975	0.0
K10015	0.0
K10014	1.0
K10017	0.0
K10016	0.0
K10011	0.0
K10010	12.0
K10013	0.0
K10012	17.0
K10019	0.0
K10018	0.0
K13665	0.0
K13664	0.0
K13663	0.0
K13662	0.0
K13661	0.0
K13660	0.0
K13669	0.0
K13668	0.0
K07641	0.0
K01466	4.0
K13590	0.0
K01464	153.0
K01465	445.0
K01462	659.0
K01463	94.0
K01460	0.0
K01461	0.0
K13599	1.0
K13598	0.0
K01468	38.0
K01469	0.0
K09251	0.0
K09252	0.0
K02041	69.0
K02040	429.0
K02043	0.0
K02045	4.0
K02044	69.0
K02047	4.0
K02046	4.0
K02049	455.0
K02048	4.0
K05549	0.0
K05548	0.0
K06046	0.0
K03319	9.0
K03316	58.0
K03317	58.0
K03314	0.0
K03315	404.0
K03312	134.0
K03313	46.0
K03310	482.0
K03311	236.0
K12052	0.0
K02945	410.0
K06162	36.0
K06163	35.0
K06160	0.0
K06161	0.0
K06166	35.0
K00359	103.0
K06164	35.0
K06165	35.0
K06168	401.0
K06169	0.0
K13020	0.0
K07158	0.0
K07159	0.0
K04835	17.0
K11621	0.0
K11991	0.0
K11622	0.0
K11996	12.0
K11627	0.0
K11626	0.0
K11629	0.0
K11628	0.0
K07561	0.0
K07560	425.0
K07563	0.0
K07562	0.0
K07565	0.0
K07564	0.0
K07567	460.0
K07566	608.0
K07569	0.0
K07568	597.0
K09925	0.0
K11199	0.0
K11198	0.0
K11192	0.0
K11191	0.0
K11196	0.0
K11195	0.0
K11194	0.0
K02492	31.0
K10713	0.0
K10710	11.0
K10711	2.0
K10716	0.0
K02490	0.0
K10714	0.0
K10715	0.0
K01929	432.0
K01928	467.0
K01923	450.0
K01922	0.0
K01921	526.0
K01920	0.0
K01926	400.0
K01925	426.0
K01924	425.0
K07789	1.0
K07788	1.0
K07785	0.0
K07784	0.0
K07787	7.0
K07786	0.0
K07781	0.0
K07783	18.0
K07782	0.0
K05835	0.0
K06355	0.0
K14661	0.0
K09844	0.0
K00782	31.0
K00783	442.0
K00784	353.0
K00785	0.0
K00786	24.0
K00039	0.0
K00036	96.0
K00037	0.0
K00034	7.0
K00035	0.0
K00032	0.0
K00033	96.0
K00030	39.0
K00031	332.0
K01259	40.0
K01258	382.0
K01255	82.0
K01256	54.0
K01251	239.0
K01250	35.0
K01253	0.0
K01252	0.0
K09008	0.0
K09009	31.0
K09000	0.0
K09001	52.0
K09002	21.0
K09003	0.0
K09004	2.0
K09005	5.0
K09006	0.0
K09007	2.0
K09846	0.0
K08234	49.0
K00258	0.0
K00259	36.0
K00252	0.0
K00253	0.0
K00256	0.0
K00257	211.0
K00254	0.0
K00255	0.0
K01079	48.0
K01078	0.0
K01071	24.0
K01070	0.0
K01073	23.0
K01077	308.0
K01076	2.0
K14472	0.0
K14471	0.0
K14470	0.0
K14475	4.0
K09841	0.0
K02788	2.0
K02782	34.0
K02783	166.0
K02781	94.0
K02786	2.0
K02787	0.0
K02784	0.0
K01060	2.0
K01787	30.0
K01786	106.0
K01785	559.0
K01784	510.0
K01783	471.0
K01782	2.0
K01781	0.0
K01780	0.0
K01789	0.0
K01788	168.0
K02526	37.0
K02527	209.0
K02525	0.0
K02250	0.0
K02523	210.0
K02520	423.0
K02521	0.0
K02258	0.0
K02259	0.0
K02528	419.0
K02529	1184.0
K03781	229.0
K03780	6.0
K03783	362.0
K03782	1.0
K03785	109.0
K03784	95.0
K03787	244.0
K03786	348.0
K03789	214.0
K03788	0.0
K10700	0.0
K00342	208.0
K03124	0.0
K03120	0.0
K12527	15.0
K12526	0.0
K12525	0.0
K12524	399.0
K12523	0.0
K12522	0.0
K09789	197.0
K09788	2.0
K09787	180.0
K09786	2.0
K09785	0.0
K09781	0.0
K09780	0.0
K10961	0.0
K10960	0.0
K10963	0.0
K10962	0.0
K10965	0.0
K10964	0.0
K10966	0.0
K09879	0.0
K06318	0.0
K06311	0.0
K06310	5.0
K06312	0.0
K06314	0.0
K06317	5.0
K11389	0.0
K11386	0.0
K11387	0.0
K11384	1.0
K11385	0.0
K11382	0.0
K11383	0.0
K11381	7.0
K11949	0.0
K10380	0.0
K04032	40.0
K04033	0.0
K04030	41.0
K04031	135.0
K04036	0.0
K04037	0.0
K04034	24.0
K04035	0.0
K04038	0.0
K04039	0.0
K07046	2.0
K07047	148.0
K07044	0.0
K07045	97.0
K07042	218.0
K07043	393.0
K07040	213.0
K07041	0.0
K07048	3.0
K07049	0.0
K08664	0.0
K02584	2.0
K10039	39.0
K10038	0.0
K10037	1.0
K10036	1.0
K04788	0.0
K04789	0.0
K04784	0.0
K04785	0.0
K04786	0.0
K04787	0.0
K04780	0.0
K04781	0.0
K04782	0.0
K04783	0.0
K13601	0.0
K13603	0.0
K13602	0.0
K13605	0.0
K13604	0.0
K13607	4.0
K02404	42.0
K05783	0.0
K05782	0.0
K05781	35.0
K05780	35.0
K05787	0.0
K05786	1.0
K05785	0.0
K05784	0.0
K05789	0.0
K05788	2.0
K01442	330.0
K01443	258.0
K01444	38.0
K01446	0.0
K01447	244.0
K01448	682.0
K01449	131.0
K14803	0.0
K02069	57.0
K05569	37.0
K08008	0.0
K02063	0.0
K05566	37.0
K05565	0.0
K05563	0.0
K05562	0.0
K05561	0.0
K02064	0.0
K03338	18.0
K03339	0.0
K03330	0.0
K03331	0.0
K03332	0.0
K03333	0.0
K03335	16.0
K03336	16.0
K03337	17.0
K12956	0.0
K12957	0.0
K12954	0.0
K12955	0.0
K12952	0.0
K12953	0.0
K12950	0.0
K12951	0.0
K14733	0.0
K00109	0.0
K06148	431.0
K06149	0.0
K06144	0.0
K06145	0.0
K06146	0.0
K06147	2477.0
K06141	0.0
K06142	622.0
K06143	8.0
K11945	0.0
K08948	0.0
K08949	0.0
K00071	0.0
K14664	0.0
K13810	0.0
K14665	34.0
K03058	0.0
K11609	0.0
K11608	0.0
K14660	0.0
K11603	0.0
K11602	0.0
K11601	0.0
K11600	0.0
K11607	0.0
K11606	0.0
K11605	0.0
K11604	0.0
K10558	0.0
K10559	2.0
K10550	0.0
K10551	0.0
K10552	0.0
K10553	0.0
K10554	0.0
K10555	0.0
K10556	0.0
K10557	0.0
K03051	0.0
K03050	0.0
K07549	0.0
K07548	0.0
K07239	12.0
K07235	0.0
K07234	0.0
K07237	0.0
K07236	0.0
K07231	0.0
K07230	0.0
K07233	0.0
K07232	0.0
K02467	0.0
K05306	24.0
K05305	23.0
K05304	0.0
K05303	0.0
K05301	0.0
K02565	0.0
K08644	0.0
K08646	0.0
K08641	36.0
K08643	0.0
K08642	0.0
K12146	0.0
K00010	20.0
K00011	0.0
K00012	356.0
K00013	403.0
K00014	446.0
K00016	265.0
K09065	0.0
K08252	0.0
K08253	0.0
K08256	31.0
K08255	0.0
K08258	0.0
K08259	0.0
K00274	17.0
K00275	7.0
K00276	0.0
K00270	0.0
K00271	0.0
K00272	0.0
K00273	0.0
K00278	288.0
K00279	0.0
K12675	0.0
K01277	207.0
K01274	0.0
K01273	184.0
K01271	154.0
K01270	588.0
K01278	246.0
K00906	0.0
K00904	46.0
K00903	11.0
K00901	90.0
K13785	0.0
K00908	0.0
K11149	0.0
K01053	0.0
K01051	14.0
K01057	39.0
K01056	425.0
K01055	0.0
K01054	0.0
K01058	0.0
K02500	402.0
K02501	398.0
K02502	100.0
K02503	424.0
K02504	0.0
K02505	0.0
K02506	0.0
K02507	0.0
K02508	0.0
K02509	0.0
K00291	0.0
K13410	0.0
K13148	0.0
K13419	0.0
K05825	0.0
K03106	425.0
K03105	0.0
K03101	445.0
K03100	854.0
K12541	0.0
K12540	0.0
K12543	0.0
K12542	0.0
K12545	0.0
K12544	0.0
K12547	0.0
K12546	0.0
K12549	0.0
K06080	0.0
K11018	0.0
K11019	0.0
K11016	0.0
K11017	0.0
K11014	0.0
K11015	0.0
K11012	0.0
K11013	0.0
K11010	0.0
K11011	0.0
K06333	126.0
K06880	0.0
K06883	1.0
K06882	0.0
K09857	1.0
K06884	0.0
K06887	0.0
K06886	0.0
K06889	897.0
K10942	0.0
K09859	0.0
K09858	1.0
K10947	567.0
K10946	0.0
K10945	0.0
K10944	0.0
K13284	0.0
K00483	0.0
K00481	0.0
K00480	0.0
K00486	0.0
K00485	0.0
K00484	0.0
K09901	0.0
K10929	0.0
K07684	0.0
K07685	0.0
K07686	0.0
K07687	0.0
K07681	0.0
K07688	0.0
K07689	0.0
K10928	0.0
K04018	0.0
K04019	40.0
K04014	9.0
K04015	16.0
K04016	0.0
K04017	0.0
K04013	4.0
K07060	0.0
K07061	0.0
K07062	1.0
K07063	0.0
K07064	0.0
K07065	0.0
K07066	16.0
K07067	36.0
K07068	0.0
K07069	34.0
K01121	0.0
K13629	0.0
K13628	1.0
K13623	0.0
K13622	0.0
K13620	0.0
K13626	118.0
K08586	0.0
K08587	0.0
K01428	17.0
K01429	17.0
K01422	201.0
K01423	0.0
K01420	259.0
K01421	199.0
K01426	42.0
K01427	0.0
K01424	394.0
K01425	307.0
K08068	0.0
K07538	0.0
K13086	0.0
K13085	0.0
K07287	0.0
K07824	0.0
K07682	0.0
K02722	0.0
K12978	0.0
K12979	0.0
K12972	0.0
K12973	0.0
K12974	0.0
K12975	0.0
K12976	0.0
K07821	0.0
K07683	0.0
K14750	0.0
K14751	0.0
K14953	0.0
K12288	0.0
K12289	0.0
K12282	0.0
K12283	0.0
K12280	0.0
K12281	0.0
K12286	0.0
K12287	0.0
K12284	0.0
K12285	0.0
K11957	0.0
K11956	0.0
K11955	0.0
K11954	0.0
K11953	0.0
K11952	0.0
K11951	0.0
K11950	0.0
K11959	0.0
K11958	0.0
K13889	1.0
K13888	1.0
K11963	0.0
K07217	42.0
K07216	98.0
K07215	0.0
K07214	16.0
K07213	5.0
K07212	0.0
K07219	40.0
K07218	0.0
K12150	0.0
K08689	0.0
K08688	0.0
K00402	0.0
K00401	0.0
K11994	0.0
K00152	0.0
K01043	0.0
K00154	0.0
K00157	0.0
K00156	202.0
K10533	0.0
K10530	0.0
K10531	0.0
K10536	14.0
K10537	0.0
K10535	0.0
K10538	0.0
K10539	0.0
K00073	0.0
K13934	0.0
K00076	7.0
K00077	357.0
K00074	213.0
K00075	423.0
K00078	0.0
K00079	0.0
K02290	0.0
K02563	442.0
K02292	0.0
K08966	0.0
K02294	0.0
K08278	0.0
K08279	0.0
K08274	0.0
K08275	0.0
K08276	0.0
K08277	0.0
K00298	0.0
K00299	0.0
K00296	0.0
K00297	292.0
K00294	1.0
K00292	0.0
K00293	0.0
K00290	285.0
K07757	0.0
K12089	0.0
K01210	52.0
K01213	0.0
K01212	31.0
K01215	0.0
K01214	0.0
K01217	0.0
K01216	0.0
K01219	0.0
K01218	18.0
K02749	0.0
K02746	10.0
K02747	9.0
K02744	16.0
K02745	10.0
K02742	0.0
K00924	0.0
K00925	505.0
K00926	131.0
K00927	425.0
K00928	500.0
K00929	415.0
K12085	0.0
K02298	0.0
K02299	0.0
K02568	4.0
K02569	1.0
K02562	0.0
K02291	0.0
K02560	0.0
K02293	0.0
K02566	12.0
K02567	5.0
K02564	599.0
K02297	0.0
K03169	861.0
K03168	423.0
K03163	0.0
K03162	0.0
K03167	0.0
K03166	0.0
K11038	0.0
K11039	0.0
K11030	0.0
K11031	0.0
K11032	0.0
K11033	0.0
K11034	0.0
K11035	0.0
K11036	0.0
K11037	0.0
K02546	0.0
K07668	30.0
K07669	0.0
K07666	0.0
K07667	214.0
K07664	0.0
K07665	32.0
K07662	0.0
K07663	0.0
K07660	0.0
K07661	0.0
K03927	98.0
K07008	0.0
K07009	72.0
K07002	0.0
K07003	92.0
K07000	0.0
K07001	387.0
K07006	31.0
K07007	489.0
K07004	0.0
K07005	362.0
K03921	0.0
K02956	425.0
K09725	0.0
K09181	8.0
K08599	0.0
K08598	0.0
K08591	402.0
K08590	209.0
K01156	4.0
K01154	397.0
K01407	0.0
K01400	0.0
K01153	394.0
K01150	1.0
K01151	393.0
K01408	0.0
K01409	523.0
K01158	0.0
K01159	351.0
K05523	0.0
K05522	0.0
K05521	91.0
K05520	211.0
K05527	0.0
K05526	0.0
K05525	0.0
K05524	0.0
K05529	0.0
K14518	0.0
K14519	0.0
K05949	0.0
K01754	226.0
K05942	0.0
K01027	0.0
K02171	0.0
K02170	0.0
K02173	1.0
K02172	0.0
K01751	88.0
K06416	66.0
K06417	0.0
K06414	0.0
K06947	0.0
K03379	0.0
K03808	0.0
K03809	35.0
K03806	0.0
K06412	155.0
K03804	0.0
K12296	0.0
K03802	1.0
K03803	248.0
K06413	17.0
K10808	0.0
K06411	127.0
K01028	1.0
K01029	23.0
K11931	0.0
K11930	0.0
K11933	0.0
K11932	0.0
K11935	0.0
K11934	0.0
K11937	0.0
K11936	0.0
K11939	0.0
K11938	0.0
K10800	0.0
K06419	0.0
K11929	0.0
K07271	72.0
K07270	0.0
K07273	197.0
K07272	1.0
K07275	0.0
K07274	1.0
K07277	210.0
K07276	0.0
K07279	0.0
K07278	1.0
K10623	0.0
K02481	212.0
K11520	0.0
K02480	0.0
K08170	0.0
K02485	0.0
K02484	248.0
K02487	0.0
K08600	160.0
K08603	0.0
K08602	184.0
K08605	0.0
K08604	0.0
K09956	0.0
K09957	0.0
K09954	0.0
K09955	273.0
K09952	27.0
K09953	0.0
K09950	0.0
K09951	94.0
K09958	0.0
K09959	0.0
K07495	0.0
K07494	1.0
K07497	34.0
K07496	248.0
K07491	164.0
K07490	0.0
K07493	0.0
K07492	1.0
K07499	0.0
K07498	0.0
K11209	0.0
K11208	0.0
K11204	0.0
K11203	36.0
K11202	72.0
K11201	0.0
K11200	34.0
K00058	559.0
K00059	686.0
K00728	0.0
K00729	0.0
K00055	0.0
K00057	442.0
K00050	21.0
K00051	0.0
K00720	0.0
K00721	246.0
K14424	0.0
K06033	0.0
K14189	0.0
K14188	58.0
K06364	0.0
K14187	0.0
K01239	156.0
K01238	1.0
K01897	658.0
K01232	112.0
K01895	26.0
K01230	0.0
K01893	405.0
K01236	0.0
K01235	7.0
K01890	425.0
K02768	78.0
K02769	71.0
K02760	312.0
K02761	297.0
K02763	0.0
K02764	0.0
K02765	125.0
K00948	510.0
K00949	221.0
K00942	472.0
K00943	386.0
K00940	251.0
K00941	728.0
K00946	410.0
K00947	0.0
K00944	0.0
K00945	572.0
K01097	0.0
K01096	23.0
K01095	26.0
K01093	2.0
K01092	285.0
K01091	625.0
K01090	207.0
K03499	610.0
K03498	496.0
K03491	220.0
K03490	16.0
K03493	0.0
K03492	46.0
K03495	407.0
K03497	984.0
K03496	741.0
K02817	0.0
K02814	0.0
K02815	0.0
K02810	132.0
K02548	364.0
K02549	0.0
K02818	0.0
K02819	20.0
K03637	111.0
K03636	1.0
K03147	313.0
K03146	0.0
K08851	0.0
K06518	341.0
K09729	38.0
K06048	0.0
K06045	0.0
K06044	0.0
K09727	0.0
K09726	0.0
K06041	248.0
K09720	0.0
K09723	0.0
K06042	134.0
K09897	0.0
K09896	0.0
K09895	0.0
K09894	0.0
K09893	0.0
K09892	0.0
K09891	0.0
K09890	0.0
K09899	0.0
K09898	0.0
K03622	0.0
K07648	0.0
K07649	0.0
K07398	0.0
K07399	0.0
K11056	0.0
K11057	0.0
K11054	0.0
K11055	0.0
K07640	1.0
K07393	23.0
K07390	0.0
K07391	383.0
K07644	0.0
K07645	0.0
K07646	380.0
K07647	0.0
K10896	0.0
K07024	1281.0
K07025	699.0
K07026	0.0
K07027	301.0
K07020	0.0
K07021	1.0
K07022	0.0
K07023	54.0
K07028	0.0
K07029	711.0
K10094	0.0
K01390	0.0
K01392	0.0
K01399	0.0
K02673	0.0
K05893	0.0
K05897	0.0
K05896	185.0
K05895	122.0
K05899	0.0
K05898	0.0
K00555	0.0
K00554	405.0
K00557	23.0
K00556	202.0
K00551	0.0
K00559	0.0
K00558	542.0
K01170	0.0
K01173	29.0
K01174	1.0
K01175	0.0
K01176	57.0
K01178	0.0
K01179	233.0
K14578	0.0
K14579	0.0
K08951	0.0
K08950	0.0
K08953	0.0
K03828	0.0
K03829	0.0
K03820	203.0
K03821	0.0
K03822	0.0
K03823	377.0
K03824	1.0
K03825	35.0
K03826	108.0
K03827	245.0
K12248	0.0
K12246	0.0
K12247	0.0
K12242	0.0
K12243	0.0
K12240	0.0
K12241	0.0
K11919	0.0
K11918	0.0
K11913	0.0
K11912	0.0
K11911	0.0
K11910	1.0
K11917	0.0
K11916	1.0
K11915	1.0
K11914	1.0
K12068	0.0
K12069	0.0
K12062	0.0
K12063	0.0
K12060	0.0
K12061	0.0
K12066	0.0
K12067	0.0
K12064	0.0
K12065	0.0
K07259	268.0
K07258	504.0
K07253	0.0
K07251	0.0
K07250	17.0
K07257	1.0
K07256	0.0
K07255	0.0
K07254	0.0
K05372	0.0
K05373	0.0
K05370	0.0
K05371	0.0
K05374	0.0
K05375	0.0
K09970	0.0
K09971	0.0
K09972	0.0
K09973	7.0
K09974	0.0
K09975	0.0
K09976	42.0
K09978	0.0
K09979	201.0
K11261	55.0
K11260	0.0
K11263	62.0
K11264	0.0
K10793	35.0
K10796	69.0
K10797	11.0
K10794	0.0
K10795	34.0
K00700	440.0
K00701	0.0
K10798	0.0
K00703	394.0
K00705	368.0
K09828	0.0
K10133	0.0
K13053	0.0
K03192	0.0
K00964	0.0
K00965	206.0
K00966	12.0
K00960	0.0
K00961	0.0
K00962	402.0
K00963	215.0
K00969	415.0
K12681	0.0
K02703	0.0
K08364	0.0
K08365	0.0
K02706	0.0
K08363	0.0
K08361	0.0
K02708	0.0
K02709	0.0
K08368	1.0
K08369	32.0
K01615	68.0
K01617	0.0
K01616	0.0
K01611	119.0
K01610	263.0
K01613	221.0
K01612	0.0
K01619	394.0
K01618	0.0
K02834	424.0
K02835	425.0
K05281	0.0
K03619	0.0
K03618	0.0
K03617	368.0
K03616	58.0
K03615	367.0
K03614	364.0
K03613	365.0
K03612	346.0
K03611	0.0
K03610	109.0
K09705	2.0
K09704	46.0
K09701	0.0
K09700	17.0
K09709	0.0
K06391	102.0
K06390	137.0
K06393	137.0
K06392	121.0
K06395	39.0
K06394	67.0
K06397	133.0
K06396	131.0
K06399	185.0
K06398	154.0
K06435	0.0
K11078	0.0
K11079	0.0
K11074	0.0
K11075	0.0
K11076	0.0
K11077	0.0
K11070	167.0
K11071	167.0
K11072	183.0
K11073	0.0
K06935	0.0
K06934	2.0
K06937	1.0
K06936	0.0
K06931	0.0
K06930	0.0
K06933	0.0
K06932	0.0
K06939	0.0
K06938	0.0
K13381	0.0
K05916	0.0
K05917	0.0
K05914	0.0
K05915	0.0
K05912	0.0
K05913	0.0
K05910	0.0
K05911	0.0
K05918	0.0
K05919	148.0
K00392	0.0
K00390	3.0
K00397	0.0
K00395	1.0
K00394	6.0
K01884	0.0
K00399	0.0
K01886	362.0
K01376	0.0
K01372	308.0
K09149	0.0
K09148	0.0
K01225	2.0
K09145	17.0
K09144	16.0
K09147	0.0
K09146	0.0
K09141	1.0
K09140	0.0
K09143	0.0
K09142	0.0
K05709	0.0
K05708	0.0
K05879	39.0
K05878	39.0
K05875	0.0
K05874	0.0
K05877	0.0
K05876	0.0
K05873	1.0
K00579	0.0
K00578	0.0
K00577	0.0
K00575	144.0
K00574	109.0
K00573	2.0
K00571	167.0
K00570	0.0
K01118	135.0
K01119	84.0
K01157	0.0
K01112	0.0
K01113	0.0
K04477	149.0
K01114	0.0
K01115	0.0
K08087	0.0
K01315	0.0
K08085	0.0
K08084	0.0
K08083	0.0
K08082	0.0
K08081	0.0
K08080	0.0
K01152	0.0
K01401	0.0
K09826	0.0
K06344	0.0
K06345	0.0
K09822	0.0
K06343	0.0
K10938	0.0
K06341	0.0
K10934	0.0
K10935	0.0
K10932	0.0
K11052	0.0
K10930	0.0
K06349	0.0
K11053	0.0
K10754	0.0
K01755	422.0
K10200	64.0
K02132	0.0
K02137	0.0
K03840	0.0
K03841	2.0
K13028	0.0
K13799	0.0
K13798	0.0
K13795	0.0
K13794	0.0
K13021	0.0
K13792	0.0
K13791	0.0
K13790	0.0
K12268	0.0
K12269	2.0
K12262	0.0
K12263	0.0
K12264	0.0
K12265	0.0
K12266	0.0
K12267	589.0
K01757	0.0
K12237	0.0
K13243	0.0
K13245	0.0
K13244	0.0
K13246	0.0
K03264	0.0
K03265	0.0
K03263	0.0
K03268	0.0
K03269	208.0
K12415	0.0
K10211	0.0
K09918	0.0
K09919	0.0
K06720	0.0
K09913	34.0
K09910	0.0
K09911	0.0
K09916	0.0
K09917	0.0
K06726	33.0
K09915	0.0
K11535	0.0
K11534	0.0
K11537	17.0
K11531	0.0
K11533	31.0
K11532	0.0
K11249	3.0
K11539	0.0
K00762	431.0
K00763	223.0
K00760	458.0
K00761	425.0
K00766	268.0
K00767	287.0
K00764	627.0
K00765	342.0
K00768	136.0
K00769	1.0
K11059	0.0
K00186	0.0
K00187	0.0
K00184	25.0
K00185	10.0
K00183	17.0
K00180	273.0
K00188	0.0
K00189	0.0
K10110	85.0
K10111	0.0
K10112	168.0
K10113	0.0
K10114	0.0
K10115	0.0
K10116	0.0
K10117	134.0
K10118	137.0
K10119	137.0
K04641	17.0
K04643	0.0
K04642	0.0
K13282	1.0
K00988	0.0
K00989	148.0
K00986	4.0
K00984	16.0
K00985	0.0
K00982	31.0
K00983	35.0
K00980	11.0
K00981	433.0
K01585	278.0
K01584	0.0
K01586	480.0
K13498	0.0
K01580	212.0
K01583	64.0
K01582	85.0
K13497	18.0
K01589	88.0
K01588	408.0
K14941	0.0
K08347	0.0
K08348	0.0
K02720	0.0
K14949	0.0
K02723	0.0
K03459	0.0
K03458	228.0
K03455	230.0
K03457	37.0
K03451	7.0
K03981	0.0
K03980	170.0
K02614	22.0
K01639	144.0
K01638	0.0
K01637	0.0
K01636	23.0
K01635	1.0
K01634	0.0
K01633	245.0
K01632	54.0
K01631	0.0
K01630	36.0
K02615	0.0
K02588	64.0
K02589	19.0
K02858	1.0
K02859	23.0
K14051	0.0
K14053	0.0
K14052	0.0
K02852	0.0
K02853	0.0
K02850	0.0
K02851	0.0
K14059	111.0
K14058	0.0
K02586	2.0
K02587	4.0
K03679	0.0
K03671	668.0
K03670	0.0
K03673	0.0
K03672	0.0
K03675	0.0
K03674	0.0
K03677	0.0
K03676	17.0
K09761	417.0
K09760	228.0
K09763	0.0
K09762	214.0
K09765	125.0
K09764	4.0
K09767	6.0
K06006	0.0
K09769	25.0
K09768	95.0
K10353	0.0
K03187	17.0
K03186	221.0
K03185	0.0
K03184	0.0
K03183	498.0
K03182	220.0
K03181	0.0
K03189	17.0
K03188	17.0
K02715	0.0
K12455	0.0
K12454	0.0
K12453	0.0
K12452	3.0
K12451	0.0
K07358	0.0
K07356	0.0
K07357	0.0
K07354	0.0
K07355	0.0
K07352	0.0
K07353	0.0
K07350	0.0
K07351	0.0
K06919	117.0
K06918	0.0
K06917	52.0
K06916	0.0
K06915	83.0
K06914	0.0
K06913	0.0
K06912	0.0
K06911	229.0
K06910	88.0
K08986	0.0
K08987	23.0
K08984	0.0
K08985	0.0
K08982	69.0
K08983	0.0
K08980	0.0
K08981	4.0
K08988	0.0
K08989	0.0
K02252	0.0
K05934	131.0
K05936	132.0
K05937	0.0
K02253	0.0
K05939	0.0
K00378	363.0
K00375	141.0
K00374	2.0
K00376	0.0
K00371	2.0
K00370	2.0
K00373	2.0
K00372	0.0
K01358	546.0
K09166	0.0
K09165	0.0
K09164	0.0
K09163	15.0
K09162	0.0
K09161	0.0
K09160	0.0
K01354	31.0
K01355	0.0
K01356	240.0
K05601	0.0
K05851	0.0
K03807	0.0
K05606	16.0
K02927	0.0
K05974	0.0
K03805	0.0
K05976	0.0
K00519	0.0
K00518	1.0
K03800	179.0
K00511	0.0
K00510	0.0
K03801	208.0
K00515	0.0
K00514	0.0
K00517	0.0
K05971	0.0
K03154	62.0
K11147	0.0
K05581	0.0
K05580	0.0
K05583	0.0
K05582	0.0
K05585	0.0
K05584	0.0
K05587	0.0
K05586	0.0
K05589	1.0
K03150	326.0
K03623	0.0
K03152	410.0
K14200	0.0
K14201	0.0
K14202	0.0
K03621	385.0
K14204	0.0
K14205	23.0
K01134	16.0
K01135	0.0
K01136	0.0
K01137	0.0
K01130	37.0
K01132	0.0
K01133	24.0
K01138	43.0
K01139	7.0
K02113	406.0
K02112	416.0
K02111	412.0
K02446	19.0
K02117	352.0
K02116	18.0
K02115	416.0
K02114	416.0
K02119	140.0
K02118	351.0
K02448	0.0
K01036	0.0
K03212	0.0
K13007	0.0
K13006	0.0
K13005	0.0
K13004	16.0
K13001	0.0
K06404	30.0
K01032	0.0
K06951	1.0
K03862	0.0
K03863	0.0
K06406	154.0
K06957	0.0
K05020	35.0
K06400	64.0
K06403	31.0
K06954	0.0
K10814	0.0
K10817	0.0
K10816	0.0
K07136	0.0
K03242	0.0
K03243	0.0
K12202	0.0
K12203	0.0
K12206	0.0
K12207	0.0
K12204	0.0
K12205	0.0
K12208	0.0
K12209	0.0
K13919	7.0
K13918	0.0
K06214	0.0
K06215	88.0
K09936	123.0
K06217	425.0
K09930	0.0
K09931	0.0
K09932	0.0
K06213	177.0
K09938	0.0
K09939	207.0
K11517	0.0
K06337	0.0
K13301	0.0
K00748	209.0
K00745	0.0
K00743	0.0
K07165	0.0
K07164	214.0
K07167	0.0
K07166	195.0
K07161	0.0
K07160	43.0
K07163	0.0
K07162	3.0
K07169	0.0
K07168	1.0
K06336	0.0
K01839	148.0
K01838	81.0
K01835	130.0
K01834	1137.0
K01837	0.0
K01830	0.0
K00608	0.0
K02632	0.0
K02630	0.0
K02631	0.0
K08322	2.0
K08323	20.0
K08320	0.0
K08321	0.0
K08326	0.0
K08324	0.0
K08325	17.0
K01659	0.0
K01658	239.0
K02637	0.0
K01653	366.0
K01652	522.0
K01655	0.0
K01654	47.0
K01657	267.0
K02874	425.0
K02875	0.0
K02876	423.0
K02877	0.0
K02871	425.0
K02873	0.0
K02878	425.0
K02879	423.0
K14070	0.0
K09749	102.0
K09748	392.0
K06023	361.0
K09742	0.0
K09741	0.0
K09740	1.0
K09747	201.0
K09746	0.0
K09745	0.0
K06024	183.0
K03477	0.0
K03476	8.0
K03475	101.0
K03474	208.0
K03473	207.0
K03472	0.0
K03471	19.0
K03470	422.0
K03478	53.0
K02304	185.0
K02305	0.0
K02302	4.0
K02303	1.0
K02300	0.0
K02301	1.0
K03653	0.0
K03652	113.0
K03651	0.0
K03650	405.0
K03657	829.0
K03656	0.0
K03655	654.0
K03654	648.0
K03658	16.0
K12439	0.0
K12431	0.0
K12430	0.0
K12433	0.0
K12432	0.0
K12435	0.0
K12434	0.0
K12437	0.0
K12436	0.0
K06979	17.0
K06978	62.0
K06971	47.0
K06970	7.0
K06973	307.0
K06972	93.0
K06975	233.0
K06974	0.0
K06977	0.0
K06976	119.0
K07082	401.0
K07083	201.0
K07080	83.0
K07081	7.0
K07086	0.0
K07087	0.0
K07084	1.0
K07085	453.0
K07088	402.0
K07089	143.0
K01317	0.0
K11162	0.0
K11163	0.0
K11161	0.0
K11168	0.0
K00356	31.0
K00355	1.0
K00354	0.0
K00353	0.0
K00351	207.0
K00350	207.0
K05952	0.0
K05953	0.0
K05951	0.0
K05956	0.0
K05957	0.0
K00358	9.0
K00689	0.0
K00688	456.0
K00681	79.0
K00680	652.0
K00683	0.0
K00685	0.0
K00684	1.0
K00687	0.0
K00686	0.0
K05831	0.0
K05830	0.0
K05833	239.0
K05832	179.0
K05834	0.0
K05837	382.0
K05836	0.0
K05839	0.0
K05838	31.0
K07677	0.0
K00533	42.0
K00532	37.0
K00531	0.0
K00530	0.0
K00537	350.0
K00536	0.0
K00535	0.0
K00534	1.0
K00539	0.0
K00538	0.0
K11029	0.0
K14260	71.0
K14261	1.0
K14266	0.0
K14267	0.0
K14268	0.0
K14269	0.0
K01337	0.0
K01338	433.0
K02683	0.0
K02682	0.0
K02681	0.0
K02680	0.0
K02687	371.0
K02686	0.0
K02685	0.0
K02689	0.0
K02688	37.0
K00824	22.0
K00827	0.0
K00826	376.0
K00821	307.0
K00820	459.0
K00823	58.0
K00822	0.0
K00829	0.0
K00828	0.0
K01488	70.0
K01489	397.0
K01484	0.0
K01485	20.0
K01486	142.0
K01487	51.0
K01480	352.0
K01481	0.0
K01482	4.0
K01483	0.0
K02469	569.0
K02468	0.0
K02466	34.0
K02465	0.0
K02464	0.0
K02463	0.0
K02462	0.0
K02461	0.0
K02460	0.0
K08969	32.0
K13061	0.0
K13060	0.0
K13063	0.0
K13062	0.0
K13069	0.0
K08964	0.0
K06363	0.0
K03079	10.0
K06342	0.0
K03078	0.0
K13289	0.0
K13288	32.0
K13285	0.0
K13287	0.0
K13286	0.0
K13281	19.0
K13280	77.0
K13283	0.0
K00054	23.0
K04496	0.0
K05369	0.0
K05368	0.0
K03228	1.0
K03229	1.0
K00052	379.0
K03222	1.0
K03223	1.0
K03220	1.0
K03221	1.0
K03226	1.0
K03227	1.0
K03224	1.0
K03225	1.0
K09482	0.0
K09483	0.0
K13836	0.0
K12228	0.0
K05360	0.0
K12224	0.0
K12225	0.0
K12226	0.0
K12227	0.0
K12220	0.0
K05363	4.0
K12222	0.0
K12223	0.0
K08681	84.0
K08680	17.0
K08683	0.0
K08682	0.0
K08685	0.0
K08684	0.0
K08687	0.0
K08686	0.0
K11755	602.0
K11754	882.0
K11751	0.0
K11750	0.0
K11753	838.0
K11752	469.0
K02407	60.0
K13938	0.0
K13936	0.0
K13935	0.0
K02406	160.0
K13933	0.0
K13932	0.0
K13931	0.0
K13930	0.0
K12088	0.0
K12081	0.0
K12082	0.0
K12083	0.0
K12084	0.0
K12086	0.0
K12087	0.0
K09611	0.0
K09612	0.0
K04940	0.0
K10085	0.0
K05394	0.0
K05395	1.0
K06340	0.0
K13043	13.0
K07149	61.0
K07148	210.0
K07147	0.0
K07146	17.0
K07145	1.0
K07144	0.0
K07143	0.0
K07142	0.0
K07141	106.0
K07140	0.0
K10156	0.0
K10150	0.0
K10620	0.0
K10621	0.0
K14028	0.0
K14029	0.0
K01817	273.0
K01816	1.0
K01815	290.0
K01814	371.0
K01813	32.0
K01812	310.0
K01811	345.0
K01810	427.0
K01819	1.0
K01818	22.0
K14580	0.0
K05379	0.0
K08304	2.0
K08305	1.0
K08306	1.0
K08307	209.0
K08300	33.0
K08301	278.0
K08302	82.0
K08303	749.0
K08308	0.0
K08309	101.0
K14671	0.0
K14670	0.0
K14673	0.0
K14672	0.0
K01673	79.0
K01672	0.0
K01671	0.0
K01677	161.0
K01676	208.0
K01674	0.0
K01679	23.0
K01678	153.0
K02899	440.0
K02896	0.0
K02897	242.0
K02895	425.0
K02892	425.0
K02890	425.0
K10811	0.0
K02096	0.0
K02097	0.0
K02094	0.0
K02095	0.0
K02092	0.0
K02093	0.0
K02099	121.0
K03411	136.0
K03410	138.0
K03413	154.0
K03412	105.0
K03415	13.0
K03414	1.0
K03417	0.0
K03416	0.0
K03418	0.0
K05376	0.0
K02320	0.0
K02322	0.0
K02323	0.0
K05377	0.0
K13542	186.0
K13543	0.0
K13540	0.0
K13541	0.0
K12145	0.0
K12144	0.0
K12147	0.0
K12410	402.0
K12141	201.0
K12140	201.0
K12143	4.0
K12142	0.0
K12149	0.0
K12148	0.0
K07312	0.0
K07313	20.0
K07310	4.0
K07311	34.0
K07316	5.0
K07317	0.0
K07314	0.0
K07315	3.0
K07318	1.0
K07319	89.0
K03936	0.0
K03425	0.0
K03426	325.0
K03427	597.0
K03420	0.0
K03421	0.0
K03422	0.0
K03423	0.0
K03756	0.0
K03757	0.0
K03206	0.0
K03755	0.0
K11144	50.0
K11145	180.0
K05972	0.0
K05973	0.0
K03752	37.0
K05978	0.0
K05979	0.0
K03753	37.0
K00331	208.0
K00330	208.0
K00333	1.0
K00332	1.0
K00335	194.0
K00334	202.0
K00337	210.0
K00336	194.0
K00339	208.0
K00338	208.0
K03751	0.0
K06953	0.0
K06952	0.0
K06407	154.0
K06950	930.0
K10819	3.0
K06956	53.0
K06955	0.0
K06402	6.0
K10815	0.0
K06959	387.0
K06958	217.0
K06409	256.0
K06408	61.0
K09129	0.0
K09128	4.0
K09123	3.0
K09122	0.0
K09121	87.0
K09120	0.0
K09127	0.0
K09126	1.0
K09125	41.0
K09124	1.0
K01233	0.0
K05819	0.0
K05818	0.0
K01896	0.0
K05813	172.0
K05812	0.0
K05811	0.0
K05810	150.0
K05817	0.0
K05816	35.0
K05815	21.0
K05814	5.0
K01894	0.0
K01892	443.0
K01234	49.0
K01144	279.0
K01146	0.0
K01141	0.0
K01416	0.0
K11434	0.0
K01415	0.0
K06354	0.0
K01414	0.0
K09836	0.0
K01318	0.0
K01319	0.0
K01312	0.0
K06350	0.0
K02669	80.0
K02668	0.0
K02665	0.0
K02664	0.0
K02667	0.0
K02666	1.0
K02661	0.0
K02660	0.0
K02663	37.0
K02662	85.0
K00809	0.0
K00808	0.0
K00806	460.0
K00805	190.0
K00804	0.0
K00803	0.0
K00802	0.0
K00801	0.0
K00800	404.0
K10921	0.0
K02409	120.0
K02408	139.0
K02401	45.0
K02400	137.0
K02403	0.0
K02402	0.0
K02405	139.0
K05364	72.0
K05367	14.0
K05366	761.0
K10210	0.0
K10216	0.0
K13049	16.0
K13048	0.0
K13739	0.0
K10215	0.0
K06122	0.0
K13735	0.0
K13734	0.0
K13041	0.0
K13040	0.0
K13731	0.0
K13730	0.0
K13733	0.0
K13732	0.0
K04516	208.0
K03204	1.0
K03205	363.0
K03207	0.0
K03200	1.0
K03201	0.0
K03202	0.0
K03203	0.0
K03208	0.0
K03758	41.0
K03759	0.0
K09469	0.0
K09461	0.0
K06204	3.0
K00178	0.0
K13950	0.0
K13953	23.0
K13955	0.0
K13954	7.0
K10920	0.0
K06324	0.0
K11777	7.0
K11779	0.0
K11778	0.0
K06325	0.0
K12600	0.0
K07432	0.0
K07430	0.0
K06326	0.0
K07128	0.0
K07121	1.0
K07120	18.0
K07123	0.0
K07122	0.0
K07125	0.0
K07124	240.0
K07127	0.0
K07126	112.0
K01870	425.0
K01873	442.0
K01872	425.0
K01875	477.0
K01874	446.0
K01876	446.0
K01879	63.0
K01878	63.0
K06321	0.0
K00476	0.0
K00477	0.0
K00474	0.0
K00472	0.0
K00470	0.0
K00471	0.0
K00478	0.0
K00479	0.0
K04775	0.0
K04774	0.0
K04777	0.0
K04776	0.0
K04771	0.0
K04770	0.0
K04773	213.0
K04772	0.0
K04779	0.0
K04778	0.0
K14657	0.0
K14656	0.0
K14654	0.0
K14653	0.0
K14652	674.0
K14659	0.0
K14658	0.0
K14386	0.0
K09926	0.0
K01699	0.0
K01698	68.0
K01695	270.0
K01697	32.0
K01696	344.0
K01690	0.0
K01693	194.0
K01692	38.0
K07227	1.0
K03439	419.0
K03438	467.0
K13380	0.0
K03928	3.0
K03925	167.0
K03924	343.0
K03431	232.0
K03926	2.0
K03437	419.0
K03436	180.0
K03435	0.0
K03434	0.0
K02348	48.0
K02342	571.0
K02343	396.0
K02340	363.0
K02341	425.0
K02346	262.0
K02347	0.0
K02344	0.0
K02345	0.0
K03697	87.0
K03696	423.0
K03695	441.0
K03694	1.0
K03693	0.0
K03692	0.0
K03690	0.0
K03699	417.0
K03698	170.0
K13566	0.0
K12164	0.0
K07338	0.0
K07339	12.0
K07334	6.0
K07335	316.0
K07336	0.0
K07337	0.0
K07330	0.0
K07331	0.0
K07332	0.0
K07333	0.0
K09695	0.0
K09694	0.0
K09697	62.0
K09696	62.0
K09691	72.0
K09690	38.0
K09693	40.0
K09692	40.0
K09699	0.0
K09698	76.0
K07590	63.0
K07591	0.0
K07592	0.0
K05998	0.0
K05999	0.0
K05996	0.0
K05997	0.0
K05994	0.0
K05995	220.0
K05993	73.0
K05991	0.0
K10837	0.0
K00319	0.0
K00318	1.0
K00648	422.0
K02545	0.0
K00645	394.0
K00311	0.0
K00646	0.0
K00317	0.0
K00316	0.0
K00643	0.0
K00314	0.0
K02547	42.0
K06429	0.0
K06428	0.0
K06427	0.0
K02812	0.0
K06425	34.0
K06424	0.0
K06423	2.0
K06422	0.0
K06421	0.0
K02813	0.0
K02930	0.0
K03815	0.0
K05612	0.0
K03367	58.0
K03366	23.0
K03812	0.0
K03635	1.0
K03634	1.0
K03631	421.0
K05969	0.0
K03630	394.0
K03633	0.0
K03632	0.0
K01998	159.0
K01999	188.0
K01992	870.0
K01993	418.0
K01990	1708.0
K01991	228.0
K01996	161.0
K01997	162.0
K01994	17.0
K01995	162.0
K03148	39.0
K03639	118.0
K05692	0.0
K03638	1.0
K00869	23.0
K00868	199.0
K00861	0.0
K00860	8.0
K00863	24.0
K00862	0.0
K00865	173.0
K00864	246.0
K00867	23.0
K00866	0.0
K01192	270.0
K01190	1391.0
K01191	154.0
K01197	26.0
K01194	5.0
K01195	41.0
K01198	103.0
K01199	0.0
K00656	640.0
K00657	297.0
K00306	0.0
K14591	0.0
K00300	0.0
K00653	0.0
K13715	0.0
K13713	0.0
K00650	0.0
K00651	205.0
K14596	0.0
K02647	159.0
K14598	0.0
K02643	0.0
K02642	0.0
K02641	0.0
K02640	0.0
K03594	273.0
K03595	425.0
K03596	423.0
K03597	0.0
K03590	235.0
K03591	0.0
K03592	54.0
K03593	257.0
K03598	0.0
K03599	0.0
K01736	419.0
K01737	216.0
K01734	200.0
K01735	370.0
K01732	0.0
K01733	418.0
K01730	16.0
K01731	0.0
K06049	0.0
K01738	540.0
K01739	32.0
K11809	0.0
K05343	34.0
K02422	179.0
K02421	45.0
K05340	100.0
K02427	1.0
K05346	1.0
K02425	0.0
K02424	0.0
K05349	1080.0
K02428	213.0
K03770	209.0
K03771	209.0
K03772	11.0
K03773	201.0
K03774	8.0
K03775	208.0
K03776	0.0
K03777	0.0
K03778	307.0
K03779	4.0
K09722	0.0
K08174	0.0
K14114	0.0
K13979	0.0
K13237	0.0
K14440	0.0
K09992	16.0
K09990	0.0
K09991	0.0
K09996	0.0
K09997	0.0
K09994	0.0
K14110	0.0
K09998	0.0
K09999	0.0
K14111	0.0
K14113	0.0
K14449	0.0
K10213	0.0
K14118	0.0
K11711	4.0
K11710	0.0
K11712	64.0
K11717	616.0
K11719	0.0
K06857	1.0
K10440	214.0
K10441	208.0
K07103	0.0
K07102	0.0
K07101	0.0
K07100	0.0
K07107	470.0
K07106	90.0
K07105	130.0
K07456	389.0
K07459	31.0
K07458	35.0
K07109	11.0
K07108	0.0
K10198	0.0
K10199	0.0
K10190	128.0
K10191	0.0
K10192	5.0
K10193	3.0
K10194	4.0
K10195	0.0
K10196	0.0
K10197	0.0
K15013	0.0
K01858	39.0
K15016	0.0
K15017	0.0
K01853	0.0
K01852	0.0
K01851	0.0
K01850	11.0
K01857	0.0
K01856	0.0
K01854	397.0
K07539	0.0
K08478	0.0
K08479	0.0
K08476	0.0
K08477	0.0
K08475	0.0
K00450	0.0
K00451	0.0
K00452	0.0
K00453	0.0
K00455	0.0
K00456	0.0
K00457	0.0
K00106	0.0
K00459	5.0
K00104	64.0
K00105	0.0
K00102	1.0
K00103	0.0
K00100	550.0
K00101	0.0
K01509	0.0
K04759	570.0
K04758	566.0
K04757	39.0
K01504	0.0
K04755	0.0
K04754	1.0
K04753	0.0
K04752	0.0
K04751	78.0
K01502	0.0
K14631	0.0
K05359	0.0
K14632	0.0
K07536	0.0
K12080	0.0
K02364	0.0
K12369	4.0
K02361	7.0
K02362	0.0
K02363	0.0
K13509	0.0
K13503	0.0
K13500	0.0
K12109	0.0
K12108	0.0
K12101	0.0
K12100	0.0
K12103	0.0
K12102	0.0
K12105	0.0
K12104	0.0
K12107	0.0
K12106	0.0
K11023	0.0
K03014	0.0
K08906	0.0
K08904	0.0
K08900	0.0
K06223	114.0
K06199	364.0
K06198	23.0
K06197	0.0
K06196	74.0
K06194	207.0
K06193	35.0
K06192	1.0
K06191	23.0
K06190	0.0
K11104	20.0
K11105	258.0
K11106	0.0
K11107	0.0
K11102	0.0
K11103	1.0
K07862	5.0
K00666	33.0
K00663	0.0
K00662	33.0
K00661	488.0
K00660	0.0
K06997	402.0
K06996	7.0
K06995	1.0
K10852	3.0
K06993	0.0
K06992	0.0
K06991	0.0
K06990	2.0
K11050	0.0
K06999	63.0
K06998	126.0
K05338	0.0
K11051	0.0
K06441	0.0
K06440	0.0
K06443	0.0
K06442	217.0
K06445	0.0
K06447	0.0
K06446	4.0
K06309	0.0
K05686	0.0
K02655	0.0
K07392	0.0
K00595	125.0
K00594	0.0
K00596	0.0
K00599	934.0
K00598	1.0
K02657	0.0
K07642	0.0
K07643	0.0
K07396	1.0
K07397	7.0
K07394	0.0
K07395	0.0
K04102	0.0
K04103	0.0
K04100	0.0
K04101	0.0
K04107	0.0
K04105	0.0
K04108	0.0
K04109	0.0
K07716	0.0
K07717	58.0
K07714	0.0
K07715	0.0
K07712	0.0
K07713	21.0
K07710	0.0
K07711	0.0
K07718	302.0
K07719	59.0
K00843	0.0
K00842	0.0
K00841	23.0
K00840	0.0
K00847	490.0
K00846	0.0
K00845	699.0
K00844	8.0
K00849	381.0
K00848	44.0
K06302	0.0
K13771	0.0
K13770	0.0
K13772	0.0
K13775	0.0
K13774	0.0
K13777	0.0
K13776	0.0
K13779	0.0
K13778	0.0
K02621	250.0
K02992	425.0
K02623	0.0
K08286	0.0
K08281	32.0
K02996	421.0
K02995	0.0
K02994	425.0
K02629	0.0
K02628	0.0
K08289	239.0
K08288	0.0
K03578	31.0
K03579	1.0
K03576	0.0
K03577	17.0
K03574	372.0
K03575	334.0
K03572	389.0
K03573	0.0
K03570	376.0
K03571	100.0
K01710	660.0
K01711	224.0
K01712	39.0
K01713	31.0
K01714	613.0
K01715	145.0
K01716	0.0
K01718	0.0
K01719	202.0
K03081	0.0
K02199	0.0
K02198	6.0
K14170	278.0
K02193	1.0
K02192	4.0
K02191	38.0
K02190	134.0
K02197	6.0
K02196	0.0
K02195	6.0
K02194	6.0
K03718	215.0
K03719	152.0
K03712	223.0
K03713	23.0
K03710	275.0
K03711	513.0
K03716	77.0
K03717	0.0
K03715	0.0
K07129	0.0
K00045	0.0
K13995	0.0
K13994	0.0
K13991	0.0
K13990	207.0
K13993	260.0
K13992	0.0
K06298	33.0
K06299	0.0
K06294	0.0
K06295	120.0
K06296	70.0
K06297	19.0
K06290	0.0
K06291	0.0
K06292	0.0
K06293	0.0
K12743	0.0
K00248	242.0
K06426	17.0
K11739	0.0
K11738	0.0
K11733	0.0
K11732	0.0
K11731	0.0
K11737	1.0
K11736	0.0
K11735	0.0
K11734	0.0
K06870	0.0
K06871	477.0
K06872	291.0
K06873	0.0
K06874	0.0
K06875	0.0
K06876	0.0
K06877	18.0
K06878	23.0
K06879	0.0
K07478	465.0
K12645	0.0
K07479	0.0
K07473	156.0
K07472	0.0
K07471	0.0
K07470	0.0
K07477	0.0
K07476	0.0
K07474	3.0
K15038	0.0
K15039	0.0
K15034	0.0
K15036	0.0
K15037	0.0
K08738	0.0
K06420	0.0
K00128	286.0
K00129	0.0
K00438	0.0
K00432	85.0
K00433	51.0
K00122	0.0
K00123	44.0
K00124	6.0
K00125	0.0
K00126	0.0
K00127	5.0
K08973	0.0
K14348	0.0
K14347	0.0
K14340	0.0
K08972	58.0
K01525	0.0
K01524	545.0
K01523	44.0
K01521	0.0
K01520	441.0
K01529	62.0
K08977	0.0
K03969	37.0
K08929	0.0
K02388	139.0
K02389	137.0
K02386	1.0
K02387	139.0
K02384	0.0
K02385	134.0
K02382	0.0
K02380	2.0
K02381	0.0
K05386	0.0
K13524	0.0
K13525	1.0
K13527	31.0
K13520	0.0
K13522	0.0
K13529	1.0
K03385	12.0
K03384	0.0
K03387	214.0
K03386	275.0
K03381	0.0
K03380	0.0
K03383	0.0
K03382	64.0
K03389	206.0
K03388	205.0
K05356	0.0
K12344	13.0
K12343	5.0
K12342	0.0
K12341	0.0
K12340	215.0
K02430	0.0
K12349	0.0
K05351	0.0
K11694	2.0
K11695	0.0
K11690	90.0
K05352	0.0
K11693	0.0
K08928	0.0
K03433	0.0
K13832	0.0
K03039	0.0
K03432	0.0
K06607	0.0
K06606	1.0
K06605	0.0
K03430	116.0
K06603	3.0
K06602	0.0
K06601	0.0
K06600	0.0
K05358	0.0
K06609	0.0
K06608	1.0
K03923	0.0
K03922	0.0
K11472	0.0
K11473	3.0
K11474	0.0
K11475	0.0
K11476	0.0
K11477	0.0
K00601	0.0
K00600	424.0
K00603	83.0
K03746	0.0
K00605	247.0
K00604	425.0
K00607	0.0
K00606	309.0
K00609	408.0
K03741	90.0
K03740	58.0
K03743	42.0
K10873	0.0
K03214	0.0
K14068	0.0
K13317	0.0
K06360	0.0
K14069	0.0
K08078	0.0
K09650	0.0
K06361	0.0
K07802	0.0
K07803	3.0
K07800	0.0
K07801	0.0
K07806	0.0
K07807	0.0
K07804	0.0
K07805	0.0
K06362	0.0
K01172	0.0
K10257	0.0
K10255	17.0
K10254	166.0
K10253	0.0
K10918	0.0
K04128	0.0
K01958	65.0
K01959	0.0
K01956	443.0
K01957	0.0
K04126	0.0
K04127	0.0
K01952	457.0
K01953	262.0
K01950	408.0
K01951	473.0
K07730	0.0
K07731	0.0
K07732	0.0
K07733	0.0
K07734	0.0
K07735	7.0
K07736	230.0
K07737	747.0
K07738	189.0
K07739	4.0
K06365	0.0
K06366	0.0
K06367	0.0
K10910	0.0
K10911	0.0
K04382	0.0
K10775	0.0
K02609	0.0
K02979	0.0
K02978	0.0
K06368	0.0
K02975	0.0
K02974	0.0
K02977	0.0
K02976	0.0
K03558	8.0
K03559	219.0
K03550	435.0
K03551	442.0
K03552	0.0
K03553	442.0
K03554	0.0
K03555	390.0
K03556	80.0
K03557	0.0
K01778	425.0
K01779	160.0
K06369	0.0
K01772	28.0
K01770	398.0
K01771	0.0
K01776	422.0
K01777	36.0
K01774	0.0
K01775	441.0
K05385	0.0
K05384	0.0
K05383	0.0
K05382	0.0
K05381	0.0
K08159	2.0
K14153	93.0
K14154	0.0
K14155	557.0
K08152	0.0
K08156	239.0
K08076	0.0
K12809	0.0
K05297	0.0
K03734	494.0
K03735	42.0
K03736	42.0
K03737	430.0
K03731	0.0
K03732	0.0
K03733	306.0
K03738	2.0
K03739	58.0
K08139	0.0
K06994	0.0
K12660	0.0
K12661	0.0
K07450	0.0
K08719	0.0
K08717	1.0
K08715	0.0
K08714	0.0
K08713	0.0
K08710	0.0
K11311	0.0
K11312	1.0
K00141	0.0
K00146	0.0
K00411	0.0
K00412	0.0
K00145	810.0
K00148	0.0
K14367	0.0
K14366	0.0
K08954	0.0
K08384	181.0
K14369	0.0
K14368	0.0
K14091	18.0
K14090	21.0
K14093	0.0
K14092	0.0
K14095	0.0
K14094	0.0
K14097	0.0
K14096	0.0
K14099	0.0
K14098	0.0
K02848	0.0
K01541	0.0
K04712	0.0
K04711	0.0
K01545	0.0
K01547	272.0
K01546	272.0
K01548	269.0
K04719	0.0
K04718	0.0
K02018	205.0
K02019	19.0
K02016	665.0
K02017	2.0
K02014	681.0
K02015	825.0
K02012	222.0
K02013	642.0
K02010	106.0
K02011	127.0
K04515	0.0
K03943	0.0
K03941	0.0
K03940	0.0
K00313	8.0
K04060	0.0
K01608	16.0
K08942	0.0
K08943	0.0
K08940	0.0
K08941	0.0
K08946	0.0
K08947	0.0
K08944	0.0
K08945	0.0
K03059	0.0
K13811	0.0
K13812	0.0
K13815	0.0
K13816	0.0
K13818	0.0
K13819	1.0
K03053	0.0
K03052	0.0
K03055	0.0
K03054	0.0
K03057	0.0
K03056	0.0
K06222	0.0
K11418	0.0
K11410	0.0
K11415	0.0
K00622	0.0
K00621	0.0
K00620	344.0
K00627	80.0
K00626	246.0
K00625	342.0
K00624	0.0
K02805	17.0
K02552	0.0
K02550	0.0
K02556	173.0
K02803	0.0
K02554	0.0
K07280	0.0
K07281	1.0
K07282	360.0
K07283	0.0
K07284	177.0
K07285	0.0
K07286	0.0
K08217	173.0
K07288	0.0
K07289	2.0
K07534	0.0
K07535	1.0
K07533	92.0
K07822	0.0
K07823	0.0
K08699	0.0
K00088	473.0
K00087	52.0
K00086	51.0
K00082	11.0
K10239	0.0
K10238	0.0
K10231	54.0
K10230	0.0
K10233	0.0
K10232	0.0
K10235	0.0
K10234	0.0
K10237	0.0
K10236	0.0
K08353	0.0
K01970	0.0
K01971	19.0
K01972	477.0
K01973	0.0
K01974	0.0
K01975	21.0
K01976	0.0
K07758	0.0
K05990	0.0
K07752	0.0
K07753	0.0
K07751	0.0
K13786	0.0
K07755	0.0
K07442	33.0
K08352	13.0
K07115	7.0
K07441	0.0
K07634	0.0
K07446	0.0
K07111	0.0
K07444	185.0
K07445	0.0
K00647	1.0
K07449	0.0
K00641	201.0
K00640	393.0
K01289	0.0
K01282	0.0
K01283	0.0
K01280	0.0
K01281	23.0
K01286	101.0
K01284	415.0
K02954	426.0
K02952	425.0
K02950	423.0
K00155	0.0
K02959	425.0
K00887	0.0
K00886	31.0
K00885	0.0
K00884	0.0
K00883	2.0
K00882	191.0
K00881	1.0
K00880	13.0
K00053	373.0
K14048	0.0
K01026	68.0
K01756	426.0
K01025	0.0
K01750	71.0
K01023	0.0
K01752	533.0
K01753	2.0
K14583	0.0
K01758	0.0
K01759	576.0
K09565	0.0
K09568	0.0
K08173	1.0
K08172	0.0
K02483	67.0
K02482	1.0
K08177	24.0
K08176	0.0
K08175	0.0
K02486	0.0
K02489	0.0
K02488	0.0
K08178	0.0
K14138	109.0
K14136	0.0
K09713	0.0
K09714	0.0
K09715	0.0
K03532	0.0
K03533	0.0
K03530	943.0
K03531	421.0
K03536	437.0
K03537	34.0
K03534	234.0
K03535	0.0
K03538	0.0
K03539	0.0
K14451	0.0
K14450	0.0
K02225	0.0
K02224	203.0
K02227	136.0
K02226	135.0
K02221	114.0
K14107	0.0
K02229	0.0
K02228	0.0
K14106	0.0
K00441	0.0
K03288	0.0
K03289	0.0
K03284	463.0
K03285	0.0
K03286	1.0
K03287	236.0
K03280	0.0
K03281	231.0
K03282	362.0
K00440	0.0
K13677	0.0
K12790	0.0
K09639	0.0
K12688	0.0
K12689	0.0
K12686	0.0
K12687	0.0
K12684	0.0
K12685	0.0
K12682	0.0
K12683	0.0
K12680	0.0
K11889	0.0
K08884	271.0
K11085	236.0
K11084	0.0
K11081	0.0
K11080	0.0
K11083	0.0
K11082	0.0
K11089	0.0
K08777	0.0
K08776	0.0
K06346	215.0
K06347	0.0
K09824	0.0
K09825	356.0
K09823	0.0
K09820	1.0
K10939	0.0
K10936	0.0
K10937	0.0
K10933	0.0
K06348	0.0
K09829	0.0
K11337	0.0
K11336	0.0
K11335	0.0
K11334	0.0
K11333	0.0
K11332	0.0
K11331	0.0
K11330	0.0
K00169	15.0
K00164	1.0
K00166	0.0
K00167	0.0
K00161	81.0
K00162	80.0
K00163	0.0
K10689	0.0
K10680	0.0
K10681	0.0
K10682	0.0
K04083	180.0
K04082	0.0
K04081	0.0
K04080	0.0
K04087	4.0
K04086	23.0
K04085	0.0
K04084	1.0
K04088	4.0
K01569	0.0
K01568	0.0
K01563	0.0
K01561	0.0
K01560	76.0
K01567	0.0
K01565	0.0
K01564	0.0
K02038	411.0
K02039	411.0
K02030	671.0
K02031	506.0
K02032	589.0
K02033	660.0
K02034	617.0
K02035	883.0
K02036	435.0
K02037	414.0
K05556	0.0
K13658	0.0
K13659	0.0
K13656	0.0
K13657	0.0
K13654	0.0
K13655	5.0
K13652	58.0
K13653	261.0
K13650	0.0
K13651	1.0
K05555	0.0
K05552	0.0
K02057	439.0
K05550	0.0
K05551	0.0
K12308	367.0
K12306	0.0
K03073	408.0
K03072	7.0
K03071	0.0
K03070	462.0
K03077	42.0
K03076	426.0
K03075	419.0
K03074	12.0
K08965	1.0
K08967	0.0
K08961	24.0
K08963	88.0
K13873	0.0
K13876	0.0
K13874	0.0
K13875	0.0
K06139	0.0
K06138	7.0
K06135	0.0
K06134	0.0
K06137	0.0
K06136	0.0
K06131	512.0
K06133	42.0
K06132	0.0
K02600	425.0
K07389	0.0
K07388	0.0
K04747	0.0
K01516	388.0
K09977	0.0
K07518	0.0
K07519	0.0
K11437	0.0
K07512	0.0
K07516	0.0
K10212	1.0
K10747	0.0
K10217	0.0
K10219	0.0
K10218	0.0
K10748	0.0
K01912	256.0
K01913	1.0
K01910	20.0
K01911	8.0
K01916	60.0
K01917	0.0
K01914	374.0
K01915	597.0
K01918	250.0
K01919	53.0
K07774	0.0
K07775	8.0
K07776	36.0
K07777	6.0
K07770	2.0
K07771	0.0
K07772	0.0
K07773	0.0
K07778	1.0
K01193	231.0
K04340	0.0
K04341	0.0
K04342	0.0
K04343	0.0
K12986	0.0
K04691	0.0
K02931	421.0
K02933	425.0
K02935	425.0
K02936	0.0
K02939	425.0
K00205	0.0
K00204	0.0
K00207	0.0
K00206	0.0
K00201	0.0
K00200	0.0
K00203	0.0
K00202	0.0
K00209	0.0
K00208	226.0
K01000	442.0
K01001	0.0
K01002	9.0
K01003	0.0
K01004	0.0
K01005	41.0
K01006	353.0
K01007	42.0
K01008	133.0
K10855	0.0
K14115	0.0
K14116	0.0
K14441	348.0
K14446	0.0
K14447	0.0
K14112	0.0
K14445	0.0
K08195	0.0
K08194	0.0
K14448	0.0
K08196	0.0
K08191	207.0
K14119	0.0
K08193	0.0
K00702	8.0
K10799	0.0
K03518	171.0
K03519	3.0
K09719	0.0
K10856	0.0
K03516	0.0
K03517	283.0
K02205	0.0
K02204	0.0
K02203	40.0
K02201	0.0
K02200	0.0
K13714	0.0
K13461	0.0
K12518	0.0
K12519	0.0
K12517	0.0
K12514	0.0
K12515	0.0
K12512	0.0
K12513	0.0
K12510	82.0
K12511	46.0
K07183	170.0
K07182	0.0
K07181	76.0
K07180	2.0
K07186	0.0
K07185	65.0
K07184	0.0
K09800	1.0
K09801	0.0
K09802	0.0
K09803	5.0
K09804	0.0
K09805	1.0
K09806	0.0
K09807	245.0
K09808	410.0
K09809	0.0
K10912	0.0
K10913	0.0
K10914	9.0
K10915	0.0
K10916	0.0
K10917	0.0
K11358	164.0
K11355	0.0
K11354	0.0
K11357	0.0
K11356	0.0
K04069	773.0
K04068	454.0
K04065	1.0
K04064	0.0
K04067	0.0
K04066	425.0
K04061	84.0
K09716	35.0
K04063	0.0
K04062	0.0
K10006	31.0
K10007	31.0
K10004	0.0
K10005	31.0
K10002	0.0
K10003	0.0
K10000	0.0
K10001	0.0
K09717	0.0
K10008	31.0
K10009	0.0
K02491	0.0
K14588	0.0
K14581	0.0
K13678	25.0
K13679	0.0
K11633	0.0
K13670	0.0
K13671	0.0
K11987	0.0
K11636	0.0
K11634	0.0
K13582	0.0
K13583	0.0
K13580	0.0
K13581	0.0
K13586	0.0
K13587	0.0
K13584	0.0
K13585	0.0
K13588	0.0
K13589	0.0
K02052	5.0
K02053	5.0
K02050	594.0
K02051	523.0
K02056	264.0
K05553	0.0
K02054	5.0
K02055	4.0
K02058	16.0
K02059	0.0
K05558	0.0
K05559	0.0
K03895	0.0
K03894	0.0
K03897	0.0
K03896	0.0
K03891	0.0
K03890	0.0
K03893	0.0
K03892	402.0
K02423	0.0
K05342	0.0
K05341	0.0
K12989	0.0
K12988	0.0
K02420	137.0
K12981	0.0
K12980	0.0
K12983	0.0
K12982	0.0
K12985	0.0
K12984	0.0
K12987	0.0
K02426	208.0
K13854	0.0
K03098	195.0
K13853	20.0
K03095	23.0
K05344	0.0
K03091	771.0
K03090	37.0
K03093	6.0
K03092	323.0
K06113	7.0
K09632	0.0
K02429	412.0
K06118	0.0
K05716	0.0
K04844	0.0
K11632	0.0
K11630	0.0
K11631	0.0
K11637	0.0
K11635	0.0
K11638	0.0
K11639	0.0
K07572	0.0
K07573	0.0
K07570	40.0
K07571	92.0
K07576	96.0
K07577	0.0
K07574	211.0
K07575	0.0
K07578	0.0
K07579	0.0
K11189	318.0
K11184	28.0
K11187	0.0
K11180	1.0
K11181	1.0
K11183	0.0
K10764	0.0
K10763	0.0
K10762	0.0
K01938	416.0
K01939	429.0
K01934	204.0
K01935	197.0
K01937	407.0
K01930	0.0
K01932	0.0
K01933	425.0
K07798	0.0
K07799	1.0
K07796	0.0
K07797	0.0
K07794	1.0
K07795	1.0
K07792	0.0
K07793	82.0
K07790	0.0
K07791	7.0
K06379	154.0
K00968	16.0
K06378	154.0
K06377	0.0
K06376	0.0
K06375	0.0
K09814	0.0
K09813	0.0
K06372	0.0
K06371	0.0
K06370	0.0
K01249	0.0
K01246	271.0
K01247	18.0
K01244	0.0
K01243	392.0
K08919	0.0
K01241	7.0
K02919	392.0
K02913	463.0
K02912	0.0
K02911	424.0
K02910	0.0
K02917	0.0
K02916	425.0
K02915	0.0
K02914	440.0
K00228	0.0
K00227	0.0
K00226	691.0
K00224	0.0
K00223	0.0
K00222	0.0
K00221	0.0
K00220	0.0
K01798	0.0
K01799	2.0
K01068	0.0
K01069	63.0
K01062	0.0
K01791	409.0
K01792	0.0
K01061	0.0
K01066	11.0
K01067	36.0
K01796	0.0
K01797	0.0
K05499	19.0
K14468	0.0
K14469	0.0
K14465	0.0
K14466	0.0
K14467	0.0
K10834	0.0
K10833	0.0
K02266	0.0
K03793	0.0
K03790	36.0
K03791	0.0
K03796	0.0
K03797	804.0
K03794	0.0
K03795	0.0
K03798	660.0
K03799	64.0
K13448	0.0
K12538	0.0
K12539	0.0
K12530	0.0
K12531	0.0
K12532	0.0
K12533	0.0
K12534	0.0
K12535	0.0
K12536	0.0
K12537	0.0
K03136	0.0
K09790	274.0
K09791	1.0
K09792	0.0
K09793	209.0
K09794	1.0
K09795	1.0
K09796	0.0
K09797	212.0
K09798	1.0
K09799	0.0
K10972	0.0
K10973	0.0
K10977	0.0
K10974	56.0
K10975	0.0
K10978	0.0
K10979	23.0
K06308	0.0
K00315	0.0
K09862	0.0
K06303	0.0
K09860	0.0
K09861	326.0
K06306	29.0
K06307	0.0
K06305	17.0
K11373	0.0
K04047	96.0
K04046	0.0
K04045	22.0
K04044	0.0
K04043	485.0
K04042	282.0
K04041	138.0
K04040	0.0
K02700	0.0
K04049	0.0
K04048	0.0
K02707	0.0
K02704	0.0
K02705	0.0
K10020	0.0
K10021	0.0
K10022	0.0
K10023	0.0
K10024	0.0
K10025	0.0
K10026	3.0
K10027	0.0
K13612	0.0
K13613	0.0
K13611	0.0
K13614	0.0
K13615	0.0
K05794	32.0
K05795	109.0
K05796	71.0
K05797	0.0
K05790	0.0
K05791	0.0
K05792	35.0
K05793	1.0
K05798	0.0
K05799	175.0
K01474	0.0
K01477	0.0
K01476	1.0
K01471	0.0
K01470	112.0
K01473	0.0
K13039	0.0
K01479	1.0
K01478	22.0
K05570	36.0
K05571	37.0
K05572	0.0
K05573	0.0
K02078	620.0
K02079	0.0
K05576	0.0
K02074	61.0
K02075	61.0
K02076	24.0
K02077	92.0
K02071	273.0
K02072	271.0
K02073	308.0
K03309	25.0
K03308	494.0
K03305	309.0
K03304	1.0
K03307	201.0
K03306	102.0
K03301	0.0
K03300	6.0
K03303	29.0
K03302	0.0
K06173	514.0
K06175	0.0
K06174	0.0
K06177	210.0
K06176	0.0
K06179	106.0
K07680	0.0
K03867	0.0
K03838	0.0
K12053	0.0
K11618	17.0
K11619	0.0
K11614	0.0
K11615	0.0
K11616	0.0
K11617	0.0
K11610	0.0
K11611	0.0
K11960	0.0
K11961	0.0
K02836	425.0
K10565	0.0
K10564	0.0
K02837	326.0
K10561	8.0
K10560	8.0
K10563	185.0
K10562	0.0
K02838	425.0
K06858	0.0
K02839	16.0
K06859	3.0
K12700	30.0
K07558	0.0
K07559	21.0
K07228	0.0
K07229	0.0
K07226	0.0
K07224	0.0
K07225	0.0
K07222	0.0
K07223	30.0
K07220	43.0
K07221	0.0
K10709	21.0
K10708	0.0
K10701	0.0
K10703	0.0
K10702	0.0
K10704	0.0
K05984	0.0
K07537	0.0
K08652	0.0
K08651	0.0
K08658	0.0
K08659	142.0
K05982	0.0
K07451	0.0
K07453	0.0
K07452	0.0
K07455	6.0
K07454	0.0
K09707	55.0
K07457	1.0
K09706	0.0
K07104	1.0
K00029	8.0
K00028	0.0
K00799	0.0
K00798	135.0
K00797	135.0
K00024	434.0
K00795	0.0
K00026	0.0
K00021	0.0
K00020	19.0
K00023	0.0
K00022	0.0
K09017	0.0
K01269	256.0
K09015	269.0
K09014	303.0
K09013	427.0
K09011	207.0
K09010	0.0
K01261	0.0
K01262	697.0
K01263	0.0
K01264	0.0
K01265	682.0
K01266	36.0
K09018	0.0
K08227	0.0
K08226	0.0
K08225	0.0
K08224	1.0
K08223	19.0
K08222	0.0
K08221	0.0
K00249	0.0
K01790	578.0
K00241	209.0
K00240	251.0
K00243	319.0
K00242	0.0
K00245	1.0
K00244	126.0
K00247	0.0
K00246	1.0
K01795	32.0
K06983	0.0
K02799	0.0
K02798	52.0
K02791	130.0
K02790	0.0
K02793	234.0
K02795	254.0
K02794	278.0
K02796	250.0
K04564	342.0
K04565	43.0
K04566	16.0
K04567	409.0
K01040	4.0
K01041	7.0
K04562	42.0
K04568	0.0
K01049	0.0
K02535	209.0
K02242	75.0
K02536	210.0
K02531	0.0
K02246	23.0
K02533	1.0
K02532	54.0
K02248	0.0
K02538	34.0
K00581	0.0
K13421	0.0
K01013	0.0
K15018	0.0
K15019	0.0
K03110	425.0
K03111	884.0
K03112	0.0
K03113	208.0
K03116	219.0
K03117	1.0
K03118	214.0
K03119	0.0
K10919	0.0
K12552	0.0
K12553	0.0
K12551	0.0
K12556	0.0
K12554	31.0
K12555	46.0
K06892	0.0
K06893	0.0
K06890	121.0
K06891	1.0
K06896	498.0
K06897	135.0
K06894	8.0
K06895	35.0
K10954	0.0
K10956	0.0
K06899	0.0
K06328	17.0
K06329	0.0
K10952	0.0
K10953	0.0
K11395	0.0
K11391	0.0
K11390	0.0
K11392	1.0
K00499	0.0
K00494	0.0
K00495	0.0
K00496	0.0
K00491	0.0
K00492	0.0
K00493	0.0
K13591	0.0
K01467	228.0
K13593	0.0
K13592	0.0
K04021	1.0
K04020	1.0
K04023	105.0
K04022	0.0
K04025	0.0
K04024	62.0
K04027	36.0
K04026	40.0
K04029	123.0
K04028	127.0
K07055	0.0
K07054	0.0
K07057	0.0
K07056	633.0
K07051	0.0
K07050	131.0
K07053	282.0
K07052	589.0
K07059	0.0
K07058	387.0
K10040	31.0
K10041	7.0
K10046	0.0
K04799	0.0
K04798	0.0
K04793	0.0
K04792	0.0
K04791	0.0
K04790	0.0
K04797	0.0
K04796	0.0
K04795	0.0
K04794	34.0
K13638	0.0
K13639	0.0
K13634	0.0
K13635	0.0
K13636	1.0
K13637	0.0
K13630	0.0
K13631	0.0
K13632	0.0
K13633	0.0
K02042	91.0
K05778	0.0
K05779	0.0
K05776	198.0
K05541	0.0
K05774	1.0
K05775	0.0
K05772	2.0
K05773	2.0
K05540	104.0
K01459	0.0
K01458	0.0
K01457	0.0
K01455	0.0
K01454	0.0
K01453	0.0
K01452	0.0
K01451	85.0
K01450	0.0
K05518	0.0
K08070	137.0
K08071	0.0
K05516	12.0
K08077	2.0
K05515	384.0
K13093	0.0
K11783	0.0
K12949	0.0
K12945	0.0
K12944	0.0
K12941	76.0
K12940	1.0
K12943	0.0
K12942	88.0
K14728	0.0
K14727	0.0
K11785	0.0
K00108	0.0
K13890	1.0
K13891	1.0
K13892	1.0
K13893	0.0
K13894	0.0
K13895	0.0
K13896	0.0
K06159	0.0
K06158	416.0
K06153	462.0
K06152	1.0
K06151	1.0
K06157	0.0
K06156	0.0
K06155	0.0
K06154	0.0
K03327	420.0
K03326	0.0
K03325	76.0
K03324	430.0
K03322	41.0
K03321	15.0
K03320	70.0
K03329	0.0
K03328	248.0
K04802	0.0
K04801	0.0
K04800	0.0
K11948	0.0
K01505	0.0
K04756	0.0
K11940	0.0
K11941	0.0
K11942	0.0
K11943	0.0
K11944	0.0
K01507	538.0
K11946	0.0
K11947	0.0
K01506	0.0
K01501	34.0
K01500	38.0
K01503	0.0
K06714	43.0
K04750	53.0
K12789	0.0
K12788	0.0
K11526	0.0
K10810	0.0
K11522	0.0
K11523	0.0
K08675	0.0
K08676	7.0
K08677	0.0
K08679	0.0
K11521	0.0
K10547	26.0
K10546	26.0
K10545	2.0
K10544	0.0
K10543	2.0
K10542	85.0
K10541	85.0
K10540	147.0
K10549	2.0
K10548	26.0
K14630	0.0
K11529	0.0
K00007	0.0
K00005	106.0
K13444	0.0
K00003	253.0
K00002	23.0
K00001	92.0
K01186	230.0
K00009	52.0
K00008	216.0
K10726	0.0
K10725	0.0
K08246	0.0
K00263	17.0
K00262	579.0
K00261	2.0
K00260	35.0
K00266	991.0
K00265	269.0
K01200	159.0
K01201	89.0
K01206	790.0
K01207	150.0
K01205	211.0
K01208	23.0
K01209	347.0
K06167	244.0
K00917	64.0
K00912	209.0
K00919	425.0
K02519	423.0
K02518	421.0
K02517	239.0
K02511	0.0
K02510	5.0
K13409	0.0
K13408	0.0
K03179	202.0
K03170	0.0
K03177	425.0
K12574	235.0
K12570	0.0
K12573	389.0
K11009	0.0
K11008	0.0
K11005	0.0
K11004	0.0
K11007	0.0
K11006	0.0
K11003	0.0
K08296	31.0
K08297	0.0
K08295	0.0
K02634	0.0
K02635	0.0
K10622	0.0
K07693	0.0
K07692	0.0
K07691	0.0
K07690	0.0
K07697	0.0
K07696	21.0
K07695	0.0
K07694	2.0
K07699	155.0
K07698	0.0
K07079	186.0
K07078	55.0
K07077	0.0
K07076	12.0
K07075	21.0
K07074	3.0
K07073	0.0
K07072	0.0
K07071	9.0
K07070	0.0
K14584	0.0
K11620	0.0
K09190	0.0
K11623	0.0
K05759	0.0
K08589	0.0
K11625	0.0
K11995	0.0
K01439	260.0
K01438	239.0
K01431	0.0
K01430	17.0
K01433	7.0
K01432	0.0
K01434	0.0
K01437	0.0
K01436	206.0
K05539	0.0
K14520	0.0
K12963	0.0
K12962	0.0
K12961	0.0
K12960	459.0
K14749	0.0
K14748	0.0
K02972	0.0
K14743	0.0
K14742	331.0
K14745	0.0
K14744	0.0
K14747	0.0
K14746	0.0
K02167	0.0
K02164	0.0
K02160	160.0
K02168	17.0
K02169	197.0
K10931	0.0
K03341	0.0
K03340	225.0
K03343	0.0
K03342	0.0
K03346	23.0
K12299	0.0
K12291	0.0
K12290	0.0
K12293	0.0
K12292	0.0
K12295	0.0
K12294	0.0
K12297	0.0
K12368	0.0
K11922	0.0
K11923	0.0
K11920	0.0
K11921	0.0
K11926	0.0
K11927	87.0
K11924	8.0
K11925	0.0
K11928	18.0
K13181	0.0
K13219	0.0
K07262	0.0
K07263	216.0
K07260	205.0
K07261	0.0
K07266	1.0
K07267	0.0
K07264	0.0
K07265	1.0
K07268	0.0
K07269	0.0
K01155	14.0
K04478	0.0
K04479	0.0
K10528	0.0
K14952	0.0
K07486	1.0
K07487	4.0
K07484	11.0
K07485	0.0
K07482	0.0
K07483	584.0
K07480	0.0
K07481	3.0
K07488	0.0
K07489	0.0
K11210	0.0
K11211	0.0
K11212	0.0
K11214	16.0
K11216	0.0
K06300	0.0
K00061	0.0
K00060	17.0
K06301	0.0
K00065	63.0
K00064	0.0
K00067	416.0
K00066	0.0
K00069	0.0
K00068	36.0
K06304	0.0
K08262	0.0
K08261	0.0
K08260	0.0
K08265	0.0
K08264	0.0
K00288	0.0
K00285	0.0
K00284	94.0
K00287	418.0
K00286	483.0
K00281	207.0
K00280	0.0
K00283	131.0
K00282	131.0
K08088	0.0
K14198	0.0
K14199	0.0
K03452	0.0
K14194	0.0
K14195	0.0
K14196	0.0
K14197	0.0
K14192	0.0
K14193	0.0
K01880	362.0
K01881	476.0
K01883	425.0
K01885	439.0
K04618	0.0
K01887	459.0
K01224	13.0
K01889	426.0
K01226	54.0
K01227	17.0
K01220	2.0
K01222	56.0
K01223	291.0
K02759	242.0
K02755	0.0
K02757	262.0
K02756	0.0
K14998	0.0
K02750	35.0
K02753	0.0
K02752	0.0
K00939	402.0
K00938	23.0
K00937	343.0
K00936	830.0
K00935	0.0
K00934	0.0
K00933	0.0
K00932	0.0
K00931	372.0
K00930	758.0
K01089	215.0
K01080	0.0
K01081	310.0
K01082	0.0
K01083	0.0
K01084	0.0
K01085	0.0
K01087	0.0
K02571	0.0
K02570	5.0
K02573	5.0
K02572	0.0
K02575	5.0
K02574	16.0
K07780	0.0
K03488	215.0
K03489	23.0
K03482	0.0
K03483	35.0
K03480	22.0
K03481	99.0
K03486	54.0
K03487	0.0
K03484	186.0
K03485	0.0
K02287	0.0
K02286	0.0
K02285	0.0
K02284	0.0
K02283	189.0
K02282	4.0
K02281	0.0
K02280	0.0
K02289	0.0
K02288	0.0
K03626	0.0
K03627	0.0
K03624	516.0
K03625	425.0
K03151	185.0
K03620	5.0
K03153	0.0
K08869	0.0
K03628	337.0
K03629	423.0
K09738	0.0
K09739	0.0
K09736	0.0
K09737	0.0
K09735	0.0
K09732	0.0
K09733	0.0
K09730	0.0
K09731	0.0
K09888	164.0
K09889	1.0
K09880	0.0
K09882	1.0
K09883	0.0
K09884	0.0
K09887	0.0
K11027	0.0
K11026	0.0
K11025	0.0
K11024	0.0
K07679	0.0
K07678	0.0
K11021	0.0
K11020	0.0
K07675	0.0
K07674	0.0
K07676	0.0
K07671	0.0
K07670	0.0
K07673	0.0
K07672	0.0
K01117	0.0
K12048	0.0
K07019	1.0
K07018	0.0
K07011	472.0
K07010	246.0
K07013	2.0
K07012	144.0
K07015	145.0
K07014	0.0
K07017	58.0
K07016	0.0
K10084	0.0
K08372	36.0
K05884	1.0
K05885	40.0
K05886	1.0
K05887	0.0
K05880	0.0
K05881	0.0
K05882	0.0
K05883	0.0
K08902	0.0
K05739	70.0
K05888	0.0
K05889	0.0
K08903	0.0
K00547	24.0
K00544	0.0
K00545	0.0
K00542	0.0
K00543	0.0
K00540	737.0
K00548	509.0
K00549	53.0
K01145	0.0
K01412	0.0
K01147	1.0
K01417	179.0
K00038	0.0
K01143	0.0
K01142	224.0
K01419	25.0
K00788	397.0
K00789	502.0
K12502	0.0
K14762	0.0
K14761	137.0
K06195	0.0
K03819	0.0
K03818	0.0
K03814	7.0
K03817	29.0
K03816	171.0
K03811	77.0
K03810	35.0
K03813	1.0
K11908	0.0
K11909	0.0
K11904	1.0
K11905	1.0
K11906	0.0
K11907	1.0
K11900	1.0
K11901	1.0
K11902	1.0
K11903	1.0
K10986	0.0
K13238	0.0
K13239	0.0
K13797	0.0
K07248	5.0
K13796	0.0
K07244	0.0
K07245	0.0
K07246	3.0
K07240	889.0
K07241	0.0
K07242	0.0
K07243	1.0
K01268	0.0
K05296	0.0
K02821	62.0
K09016	0.0
K09945	0.0
K09944	0.0
K09947	0.0
K09946	0.0
K09941	0.0
K09940	17.0
K09943	0.0
K09942	0.0
K09949	1.0
K09948	0.0
K10851	0.0
K10850	0.0
K03666	104.0
K03667	25.0
K03196	1.0
K03665	460.0
K11275	0.0
K06012	150.0
K00048	42.0
K10857	0.0
K09773	66.0
K00043	34.0
K00042	64.0
K00041	33.0
K00040	27.0
K00046	323.0
K00733	0.0
K00044	0.0
K06011	0.0
K09012	0.0
K06016	5.0
K06017	0.0
K06014	0.0
K06015	52.0
K06019	21.0
K01075	0.0
K12221	0.0
K06444	0.0
K04632	0.0
K14977	1.0
K14974	0.0
K00958	1.0
K00951	634.0
K00950	254.0
K00952	0.0
K00955	4.0
K00954	425.0
K00957	11.0
K00956	11.0
K00590	6.0
K02777	131.0
K02775	83.0
K02774	112.0
K02773	78.0
K02771	2.0
K02770	254.0
K02779	25.0
K02778	0.0
K01606	0.0
K01607	315.0
K01604	0.0
K01605	0.0
K01602	0.0
K01601	0.0
K03750	106.0
K01609	238.0
K02553	0.0
K02804	65.0
K02551	199.0
K02806	35.0
K02557	372.0
K02800	55.0
K05275	0.0
K02802	0.0
K13300	0.0
K02558	0.0
K02809	0.0
K02808	0.0
K03600	0.0
K03601	425.0
K03602	424.0
K03603	0.0
K03604	18.0
K03605	3.0
K03606	14.0
K03607	0.0
K03608	78.0
K03609	177.0
K06078	0.0
K06079	0.0
K09710	425.0
K09711	34.0
K09712	0.0
K06073	0.0
K06074	0.0
K06075	0.0
K06076	19.0
K06077	1.0
K06382	119.0
K06383	112.0
K06380	0.0
K06381	173.0
K06386	17.0
K06387	138.0
K06384	56.0
K06385	130.0
K06388	0.0
K06389	0.0
K12466	0.0
K12468	0.0
K07657	1.0
K07656	0.0
K07655	0.0
K07654	0.0
K07653	0.0
K07652	30.0
K07651	0.0
K07650	37.0
K07659	0.0
K07658	383.0
K11041	35.0
K11040	0.0
K11043	0.0
K11042	0.0
K11045	0.0
K11044	0.0
K11047	0.0
K11046	0.0
K11049	0.0
K11048	0.0
K07387	201.0
K07386	263.0
K06926	73.0
K06927	49.0
K06924	0.0
K06925	425.0
K06922	0.0
K06923	100.0
K06920	9.0
K06921	220.0
K06928	5.0
K06929	38.0
K07033	145.0
K07032	1.0
K07031	23.0
K07030	178.0
K07037	201.0
K07035	169.0
K07034	0.0
K07039	0.0
K07038	102.0
K10829	0.0
K00384	662.0
K00385	98.0
K00386	0.0
K00387	0.0
K00380	0.0
K00381	0.0
K00382	468.0
K00383	0.0
K00389	0.0
K01387	0.0
K01385	0.0
K01389	0.0
K09158	0.0
K09159	0.0
K09156	0.0
K09157	198.0
K09154	0.0
K09155	44.0
K09152	0.0
K09153	27.0
K09150	0.0
K09151	2.0
K05970	273.0
K05714	0.0
K05715	0.0
K05710	0.0
K05711	0.0
K05712	0.0
K05713	0.0
K00560	411.0
K00561	0.0
K00563	118.0
K00564	44.0
K00566	600.0
K00567	440.0
K00568	0.0
K00569	0.0
K05575	0.0
K01169	0.0
K01167	0.0
K01166	0.0
K05577	0.0
K01163	84.0
K01161	0.0
K01160	1.0
K05578	0.0
K05579	0.0
K08092	11.0
K08093	2.0
K08094	9.0
K08095	0.0
K08096	0.0
K08097	0.0
K02254	0.0
K02255	0.0
K01743	0.0
K02251	0.0
K02061	0.0
K01741	0.0
K02060	0.0
K00114	0.0
K02122	148.0
K02123	354.0
K02120	356.0
K02121	342.0
K02124	356.0
K03837	1.0
K03836	0.0
K03835	1.0
K03834	0.0
K03833	58.0
K03832	225.0
K03831	0.0
K03830	28.0
K00443	0.0
K03839	215.0
K02067	2.0
K10189	55.0
K13038	698.0
K13787	109.0
K13788	33.0
K13789	1117.0
K10188	132.0
K12255	0.0
K12254	0.0
K12257	250.0
K12256	0.0
K12251	51.0
K12250	0.0
K12253	0.0
K12252	0.0
K13252	8.0
K13256	0.0
K13255	0.0
K12079	0.0
K12078	0.0
K12071	0.0
K12070	0.0
K12073	0.0
K12072	0.0
K09912	0.0
K06236	0.0
K06237	0.0
K05519	0.0
K09914	1.0
K11788	0.0
K11782	0.0
K11780	0.0
K11781	0.0
K11787	0.0
K11784	0.0
K11530	0.0
K12787	0.0
K12786	0.0
K12785	0.0
K12784	0.0
K06718	0.0
K09969	0.0
K09968	0.0
K09967	17.0
K09966	0.0
K09965	0.0
K09964	0.0
K09963	141.0
K09962	23.0
K09961	1.0
K09960	1.0
K11527	17.0
K11524	0.0
K11525	0.0
K11250	0.0
K11253	0.0
K11258	0.0
K11528	0.0
K00713	0.0
K00712	0.0
K10780	0.0
K10783	0.0
K10125	0.0
K10124	0.0
K10126	0.0
K10121	0.0
K10123	0.0
K10122	0.0
K04652	49.0
K04653	24.0
K04651	66.0
K04656	24.0
K04654	24.0
K04655	80.0
K00973	401.0
K00972	4.0
K00971	357.0
K00970	242.0
K00975	386.0
K00974	509.0
K00979	213.0
K00978	14.0
K14954	0.0
K14955	0.0
K14956	0.0
K06178	410.0
K01596	4.0
K01597	23.0
K01594	0.0
K01595	32.0
K01592	0.0
K01593	0.0
K01590	0.0
K01591	439.0
K01598	0.0
K01599	431.0
K02711	0.0
K02710	0.0
K02713	0.0
K02712	0.0
K02714	0.0
K02717	0.0
K02716	0.0
K02719	0.0
K02718	0.0
K03449	17.0
K03446	202.0
K03444	7.0
K03445	1.0
K03442	419.0
K01620	377.0
K01621	27.0
K01622	0.0
K01623	39.0
K01624	537.0
K01625	575.0
K01626	99.0
K01627	209.0
K01628	148.0
K01629	23.0
K05299	0.0
K02829	0.0
K02828	0.0
K02827	0.0
K02826	0.0
K02825	86.0
K02824	189.0
K02823	384.0
K02822	101.0
K03198	1.0
K03199	1.0
K03668	6.0
K03669	0.0
K03190	17.0
K03191	0.0
K03660	189.0
K03194	0.0
K03195	1.0
K03664	425.0
K03197	1.0
K09772	198.0
K06013	18.0
K09770	38.0
K09771	0.0
K09776	0.0
K09777	94.0
K09774	1.0
K09775	141.0
K09778	24.0
K09779	150.0
K06269	0.0
K06323	0.0
K11624	0.0
K02991	0.0
K02990	418.0
K02624	1.0
K02240	42.0
K08282	1.0
K12440	0.0
K12441	0.0
K12442	0.0
K12443	0.0
K12444	0.0
K12445	0.0
K12449	0.0
K02247	0.0
K07637	0.0
K07636	383.0
K07639	0.0
K07638	0.0
K11069	152.0
K11068	260.0
K11063	34.0
K11062	0.0
K11061	0.0
K11060	0.0
K11066	0.0
K11065	249.0
K06900	0.0
K06901	284.0
K06902	36.0
K06903	59.0
K06904	7.0
K06905	67.0
K06906	8.0
K06907	68.0
K06908	67.0
K06909	34.0
K10821	0.0
K05905	0.0
K05904	0.0
K05906	0.0
K05900	0.0
K05903	2.0
K01406	0.0
K05909	0.0
K05908	0.0
K00368	0.0
K00369	0.0
K00366	42.0
K00367	0.0
K00364	23.0
K00365	0.0
K00362	1.0
K00363	0.0
K00360	0.0
```
