## Extended Data File 1 for "Diet induces reproducible alterations in the mouse and human gut microbiome": mgm4545428.3_mgm4545428.3.picrust_nol

```
# Constructed from biom file
#OTU ID	mgm4545428
K01365	0.0
K01364	0.0
K01361	2.0
K01360	0.0
K01362	625.0
K02249	0.0
K05841	0.0
K05844	0.0
K05845	10.0
K05846	533.0
K05847	780.0
K00508	0.0
K00500	0.0
K00507	0.0
K00504	0.0
K00505	0.0
K12521	0.0
K01101	386.0
K01103	13.0
K12520	0.0
K01104	3222.0
K05592	1034.0
K05593	523.0
K05590	0.0
K05591	0.0
K05596	0.0
K05597	0.0
K05594	0.0
K05595	150.0
K05599	0.0
K11964	0.0
K11962	0.0
K14540	1041.0
K12529	0.0
K12528	0.0
K06353	0.0
K02456	30.0
K02457	0.0
K02454	6.0
K02455	6.0
K02452	0.0
K02453	6.0
K02450	0.0
K02103	288.0
K08138	59.0
K02108	1375.0
K02109	1631.0
K02458	0.0
K02459	0.0
K08137	0.0
K03851	7.0
K03850	0.0
K03852	1.0
K03855	0.0
K03856	1058.0
K13018	0.0
K13019	0.0
K13010	0.0
K13011	0.0
K13012	48.0
K13013	0.0
K13014	0.0
K13015	0.0
K13016	0.0
K13017	0.0
K08566	0.0
K08567	0.0
K13274	0.0
K13275	0.0
K13276	0.0
K13277	0.0
K03275	0.0
K03274	7.0
K03277	0.0
K03276	0.0
K03271	532.0
K03270	584.0
K03273	20.0
K03272	253.0
K03279	0.0
K03278	0.0
K11022	0.0
K12277	0.0
K12276	0.0
K12270	9.0
K11058	0.0
K12279	0.0
K12278	0.0
K07557	0.0
K07550	0.0
K07552	231.0
K06319	0.0
K09909	0.0
K09908	0.0
K12051	0.0
K12050	0.0
K12057	0.0
K12056	0.0
K06221	1.0
K09900	0.0
K09903	1466.0
K09902	0.0
K09904	0.0
K09907	0.0
K09906	0.0
K11501	0.0
K03234	0.0
K00773	1466.0
K00772	6.0
K00777	0.0
K00776	0.0
K06313	23.0
K06315	0.0
K05574	0.0
K10201	1.0
K07176	0.0
K07177	117.0
K07174	0.0
K07175	214.0
K07172	0.0
K07173	696.0
K07170	400.0
K07171	2394.0
K07178	0.0
K07179	0.0
K00195	0.0
K00194	2.0
K00197	2.0
K00196	0.0
K00191	0.0
K00190	0.0
K00193	0.0
K00192	0.0
K00198	226.0
K06405	908.0
K10109	685.0
K10108	940.0
K10107	7.0
K01828	0.0
K01829	0.0
K01826	5.0
K01825	0.0
K01822	0.0
K01823	123.0
K01820	6.0
K01821	129.0
K00999	0.0
K00998	564.0
K00995	1812.0
K00997	322.0
K00996	2.0
K00991	1566.0
K00990	2.0
K00992	0.0
K11028	0.0
K02622	451.0
K02625	0.0
K03564	846.0
K13489	0.0
K13488	0.0
K13483	2.0
K13482	2.0
K13481	2.0
K13480	6.0
K13487	0.0
K13486	0.0
K14680	0.0
K14681	0.0
K14682	0.0
K08358	100.0
K08357	100.0
K08356	0.0
K08355	0.0
K03469	1562.0
K03462	0.0
K03464	0.0
K03465	442.0
K03466	1584.0
K01648	0.0
K01649	1695.0
K01643	113.0
K01640	54.0
K01641	122.0
K01646	14.0
K01647	1310.0
K01644	141.0
K02597	0.0
K02626	0.0
K02595	0.0
K02594	33.0
K02593	0.0
K02592	23.0
K02591	52.0
K02590	280.0
K02598	172.0
K02849	1.0
K14061	0.0
K14062	0.0
K14063	0.0
K14064	0.0
K14065	0.0
K14067	0.0
K02841	0.0
K02840	109.0
K02843	12.0
K02844	6.0
K02847	0.0
K02846	0.0
K02102	1.0
K09758	51.0
K06039	0.0
K06034	0.0
K06036	0.0
K06037	0.0
K06032	0.0
K01581	114.0
K02702	0.0
K02659	0.0
K13490	0.0
K13491	0.0
K03644	330.0
K03645	0.0
K03646	7.0
K03647	132.0
K03640	8.0
K03641	8.0
K03642	10.0
K03643	2.0
K03648	1305.0
K03649	1.0
K06694	0.0
K11814	0.0
K12428	0.0
K12429	0.0
K12422	0.0
K12423	0.0
K12420	0.0
K12421	0.0
K12426	0.0
K12427	0.0
K12424	0.0
K12425	0.0
K07349	0.0
K07348	0.0
K05380	0.0
K07345	0.0
K07344	8.0
K07347	0.0
K07346	0.0
K07341	356.0
K07340	8.0
K07343	370.0
K07342	0.0
K06968	6.0
K06969	2150.0
K06962	246.0
K06963	0.0
K06960	1137.0
K06961	0.0
K06966	455.0
K06967	1041.0
K06964	0.0
K06965	0.0
K08995	1.0
K08994	0.0
K08997	0.0
K08996	5.0
K08990	2.0
K08993	0.0
K08992	0.0
K08999	146.0
K08998	1189.0
K08344	0.0
K08345	0.0
K08346	0.0
K14940	0.0
K02724	0.0
K08349	0.0
K11815	0.0
K05929	0.0
K05928	0.0
K05927	0.0
K05924	0.0
K05922	0.0
K05921	0.0
K00349	317.0
K00698	0.0
K00340	319.0
K00341	319.0
K00690	569.0
K00343	319.0
K00344	9.0
K00697	47.0
K00346	317.0
K00347	317.0
K09116	255.0
K09117	1341.0
K05337	111.0
K09118	4.0
K09119	0.0
K02106	20.0
K05823	117.0
K05820	2.0
K05826	0.0
K05827	0.0
K02100	0.0
K02101	0.0
K00524	0.0
K00525	1012.0
K00526	559.0
K00527	2267.0
K00520	2.0
K00522	0.0
K00523	0.0
K02451	0.0
K00528	1294.0
K00529	2.0
K00025	0.0
K14215	0.0
K14213	0.0
K03453	331.0
K00796	659.0
K05339	5.0
K00027	1172.0
K00794	783.0
K00793	783.0
K01347	0.0
K01346	0.0
K01344	0.0
K01343	0.0
K00791	1513.0
K01340	0.0
K00790	1966.0
K02694	0.0
K02696	0.0
K02697	0.0
K02690	0.0
K02691	99.0
K02692	0.0
K02693	0.0
K02698	0.0
K02699	0.0
K00836	1.0
K00837	298.0
K00835	0.0
K00832	29.0
K00833	272.0
K00830	6.0
K00831	1440.0
K00839	5.0
K04335	0.0
K04334	0.0
K01120	1.0
K01126	1448.0
K04333	0.0
K01129	1158.0
K01128	0.0
K04339	0.0
K04338	0.0
K02470	2349.0
K02471	2.0
K02472	3.0
K02473	0.0
K02474	529.0
K02475	0.0
K02476	0.0
K02477	778.0
K02478	0.0
K02479	0.0
K09019	0.0
K01267	790.0
K13074	0.0
K13075	0.0
K11441	0.0
K14055	0.0
K13299	0.0
K13292	1167.0
K14057	0.0
K14056	0.0
K02856	48.0
K02585	27.0
K12211	0.0
K12210	0.0
K12213	0.0
K12212	0.0
K12215	0.0
K02854	0.0
K12217	0.0
K12216	0.0
K12219	0.0
K12218	0.0
K02855	0.0
K08692	0.0
K08693	0.0
K08690	0.0
K08691	0.0
K08696	0.0
K08697	0.0
K11748	0.0
K11749	1460.0
K11746	0.0
K11747	2.0
K11744	0.0
K11745	0.0
K11742	7.0
K11743	258.0
K11740	0.0
K11741	225.0
K13920	162.0
K13921	0.0
K13922	450.0
K13923	0.0
K13924	0.0
K13925	0.0
K13926	0.0
K13927	58.0
K13928	0.0
K13929	0.0
K09923	0.0
K09922	325.0
K06201	855.0
K06200	617.0
K06207	1212.0
K06206	94.0
K06205	0.0
K09924	2.0
K09929	0.0
K06208	23.0
K00759	802.0
K00758	2.0
K00752	0.0
K00757	1047.0
K00756	297.0
K00754	2275.0
K06001	712.0
K05557	0.0
K09766	334.0
K05554	0.0
K07475	0.0
K07150	491.0
K07151	1.0
K07152	3.0
K07153	0.0
K07154	790.0
K07155	0.0
K07156	0.0
K07157	2.0
K07406	773.0
K07407	2531.0
K07404	992.0
K07405	325.0
K07402	1094.0
K07403	0.0
K07400	0.0
K07401	2.0
K01808	1420.0
K01809	616.0
K01800	2.0
K01801	0.0
K01802	472.0
K01803	1474.0
K01804	353.0
K01805	85.0
K01807	428.0
K09718	0.0
K14668	0.0
K14669	0.0
K14666	0.0
K14667	0.0
K01664	5.0
K01665	276.0
K01666	590.0
K01667	346.0
K01660	0.0
K01661	151.0
K01662	1304.0
K01663	0.0
K01668	0.0
K01669	6.0
K02863	1466.0
K02862	0.0
K02860	1416.0
K02867	1466.0
K02866	0.0
K02864	1155.0
K02869	0.0
K05362	12.0
K05365	0.0
K03402	1292.0
K03403	0.0
K03400	0.0
K03406	6166.0
K03407	735.0
K03404	6.0
K03405	6.0
K03408	1276.0
K03409	33.0
K02315	1327.0
K02314	1564.0
K02317	0.0
K02316	1466.0
K02313	1474.0
K02312	0.0
K02319	0.0
K12405	0.0
K12152	0.0
K12151	0.0
K07091	2.0
K07090	1852.0
K07093	2.0
K07092	0.0
K07095	1775.0
K07094	5.0
K07097	0.0
K07096	7.0
K07099	136.0
K07098	1309.0
K11175	1467.0
K11174	0.0
K11177	2.0
K11176	0.0
K11173	0.0
K11179	7.0
K11178	2.0
K00322	0.0
K00320	0.0
K00321	0.0
K00326	0.0
K00324	5.0
K00325	2.0
K00329	7.0
K05945	0.0
K05944	0.0
K05947	0.0
K05946	509.0
K06944	0.0
K06945	0.0
K06946	0.0
K06415	24.0
K06940	487.0
K06941	1369.0
K06942	1469.0
K06943	0.0
K10806	2.0
K10807	0.0
K10804	6.0
K10805	2.0
K06948	130.0
K06949	1751.0
K06418	3.0
K09138	0.0
K09139	0.0
K09134	263.0
K09135	0.0
K09136	1.0
K09137	0.0
K09130	0.0
K09131	101.0
K09132	251.0
K09133	0.0
K05808	1350.0
K05809	0.0
K05804	251.0
K05805	8.0
K05806	0.0
K05807	326.0
K05800	3.0
K05801	2.0
K05802	0.0
K05803	0.0
K01044	0.0
K01045	0.0
K01046	12.0
K02068	56.0
K04561	0.0
K01042	52.0
K05568	978.0
K05567	295.0
K14273	0.0
K14275	0.0
K14274	4.0
K02062	2.0
K05245	0.0
K05564	0.0
K01048	322.0
K02066	332.0
K01322	271.0
K01325	0.0
K02065	332.0
K01326	0.0
K05560	0.0
K02243	130.0
K08930	0.0
K02679	0.0
K02676	0.0
K02674	0.0
K02675	0.0
K02672	0.0
K02241	29.0
K02670	0.0
K02671	0.0
K00810	0.0
K00811	322.0
K00812	125.0
K00813	0.0
K00814	0.0
K00817	1470.0
K00818	424.0
K00819	5.0
K02530	126.0
K02245	130.0
K02244	124.0
K01499	0.0
K01498	0.0
K01493	1465.0
K01492	61.0
K01491	3304.0
K01497	2.0
K01496	117.0
K01495	759.0
K01494	255.0
K02418	854.0
K02419	904.0
K14492	0.0
K02412	593.0
K02413	893.0
K02410	904.0
K02411	314.0
K02416	904.0
K02417	679.0
K02414	312.0
K02415	13.0
K00120	0.0
K00121	12.0
K00430	0.0
K13058	0.0
K13059	0.0
K13727	1.0
K13057	0.0
K13722	0.0
K13051	6.0
K13052	749.0
K00435	2.0
K12054	0.0
K03239	0.0
K03238	0.0
K03231	0.0
K03230	6.0
K03232	0.0
K12059	0.0
K03237	0.0
K03236	0.0
K12058	0.0
K12239	0.0
K12238	0.0
K12235	0.0
K12234	52.0
K13942	0.0
K13940	630.0
K13941	0.0
K12097	0.0
K12096	0.0
K12095	0.0
K12094	0.0
K12093	0.0
K12092	0.0
K12091	0.0
K12090	0.0
K12099	0.0
K12098	0.0
K06356	0.0
K05992	219.0
K03540	0.0
K06331	443.0
K06330	1.0
K07138	734.0
K07139	940.0
K11811	1.0
K07132	120.0
K07133	4110.0
K07130	760.0
K07131	0.0
K07137	2217.0
K07134	0.0
K07135	0.0
K01860	0.0
K01866	1466.0
K01867	1466.0
K01865	0.0
K01868	1724.0
K01869	1466.0
K06140	0.0
K04766	5.0
K04767	21.0
K04764	61.0
K04762	319.0
K04763	1589.0
K04760	0.0
K04761	105.0
K04768	5.0
K04769	602.0
K08313	6.0
K08312	0.0
K08311	2.0
K08310	4.0
K08317	0.0
K08316	896.0
K08315	0.0
K08314	162.0
K05149	0.0
K08319	0.0
K08318	0.0
K06339	0.0
K14648	0.0
K14392	7.0
K14393	0.0
K14645	0.0
K14647	0.0
K01689	1876.0
K01686	1271.0
K01687	1828.0
K01684	275.0
K01685	641.0
K01682	0.0
K01681	1302.0
K05308	0.0
K02889	0.0
K02888	1467.0
K02885	0.0
K02884	1466.0
K02887	1465.0
K02886	1466.0
K02881	1466.0
K02883	0.0
K13743	0.0
K02086	125.0
K02081	72.0
K02080	0.0
K02083	14.0
K02082	125.0
K13831	0.0
K03428	0.0
K03429	447.0
K03424	1993.0
K03935	0.0
K03932	38.0
K03933	0.0
K03930	266.0
K03931	0.0
K02339	2.0
K02338	1467.0
K02337	1462.0
K02336	0.0
K02335	1724.0
K02334	456.0
K02330	0.0
K03688	1086.0
K03689	0.0
K03680	4.0
K03683	0.0
K03684	102.0
K03685	1466.0
K03686	3199.0
K03687	1298.0
K07301	728.0
K07300	0.0
K07303	2.0
K07302	2.0
K07305	117.0
K07304	129.0
K07307	416.0
K07306	402.0
K07309	99.0
K07308	403.0
K02617	0.0
K02610	0.0
K02963	1466.0
K02612	0.0
K02961	1149.0
K09686	3746.0
K09687	8672.0
K09684	6.0
K09685	152.0
K09682	0.0
K09683	0.0
K09680	5.0
K09681	0.0
K09688	7.0
K09689	7.0
K05962	0.0
K05961	0.0
K05967	0.0
K05966	2.0
K11159	0.0
K05964	1.0
K05968	0.0
K11152	0.0
K00309	0.0
K00658	53.0
K00304	4.0
K00305	3.0
K00654	0.0
K00655	2291.0
K00652	323.0
K00301	2.0
K00302	254.0
K00303	11.0
K10828	0.0
K06431	0.0
K06432	0.0
K06433	0.0
K06434	0.0
K06436	33.0
K06437	0.0
K10820	4.0
K06439	0.0
K10822	0.0
K10823	0.0
K10826	0.0
K09167	270.0
K06322	0.0
K14117	0.0
K14259	0.0
K14257	0.0
K01308	43.0
K01303	6.0
K01301	0.0
K01305	8.0
K01304	21.0
K02658	0.0
K00672	0.0
K02650	46.0
K02651	50.0
K02652	432.0
K02653	531.0
K02654	2290.0
K05687	0.0
K02656	0.0
K05685	7.0
K00878	898.0
K00879	65.0
K00872	188.0
K00873	1373.0
K00870	0.0
K00876	1846.0
K00877	0.0
K00874	1649.0
K00875	0.0
K04487	2198.0
K04486	1215.0
K04485	1360.0
K04484	0.0
K04483	0.0
K04482	0.0
K04480	0.0
K04488	1392.0
K12049	0.0
K13693	0.0
K13706	0.0
K13694	47.0
K13695	0.0
K05977	0.0
K09516	0.0
K02434	1681.0
K02435	1410.0
K02436	10.0
K02437	644.0
K05350	416.0
K02431	442.0
K08100	0.0
K02433	1608.0
K02438	1030.0
K02439	1.0
K03745	8.0
K03744	1168.0
K03747	0.0
K03210	1364.0
K03217	1585.0
K03216	1052.0
K03215	2.0
K03742	768.0
K03219	6.0
K03218	1472.0
K03749	0.0
K03748	47.0
K02383	0.0
K06327	0.0
K06320	569.0
K07238	1370.0
K09479	0.0
K09478	0.0
K09475	0.0
K09474	0.0
K09477	0.0
K09476	0.0
K09471	2.0
K09470	0.0
K09473	0.0
K09472	6.0
K07543	0.0
K06898	730.0
K13967	0.0
K13963	400.0
K07545	0.0
K00737	251.0
K05345	0.0
K11706	0.0
K11707	2.0
K11704	0.0
K11705	0.0
K11708	2.0
K11709	2.0
K05588	0.0
K07114	969.0
K07443	630.0
K07116	0.0
K07117	0.0
K07110	2.0
K07447	1466.0
K07112	62.0
K07113	2.0
K07448	563.0
K07118	265.0
K07119	6.0
K10619	0.0
K10618	0.0
K10617	0.0
K10616	0.0
K01848	0.0
K01849	0.0
K01844	370.0
K01845	461.0
K01846	2.0
K01847	638.0
K01840	1827.0
K01841	12.0
K01842	0.0
K01843	132.0
K06219	0.0
K10832	0.0
K05348	0.0
K14203	0.0
K08483	1035.0
K08482	1.0
K08481	0.0
K08480	0.0
K08485	0.0
K08484	2.0
K00464	0.0
K00467	0.0
K00466	0.0
K00461	0.0
K00460	0.0
K00463	0.0
K00462	0.0
K04509	0.0
K00469	0.0
K00468	0.0
K08645	0.0
K04744	8.0
K01518	0.0
K01519	0.0
K04748	0.0
K04749	34.0
K01514	2.0
K01515	1638.0
K01512	745.0
K01510	0.0
K14623	43.0
K14626	0.0
K14627	0.0
K14628	0.0
K14629	0.0
K03918	0.0
K03919	2.0
K12372	2.0
K12373	1988.0
K12370	2.0
K12371	2.0
K02359	0.0
K02358	1472.0
K02351	2.0
K02352	5.0
K02355	2500.0
K02357	1466.0
K02356	1468.0
K13574	0.0
K13573	0.0
K13572	0.0
K13571	0.0
K13570	0.0
K12112	0.0
K12113	0.0
K12110	0.0
K12111	9.0
K07329	0.0
K07328	0.0
K07323	7.0
K07322	551.0
K07321	193.0
K07320	0.0
K07327	0.0
K07326	0.0
K07325	0.0
K07324	0.0
K08163	0.0
K06180	3588.0
K06181	0.0
K06182	777.0
K06183	1041.0
K06186	0.0
K06187	1470.0
K06188	457.0
K06189	7.0
K08359	0.0
K07589	0.0
K07588	318.0
K07587	0.0
K07586	382.0
K07585	0.0
K07584	1198.0
K07583	0.0
K07582	0.0
K07581	0.0
K07580	0.0
K11139	0.0
K05989	1831.0
K05988	0.0
K05985	226.0
K05987	0.0
K05986	0.0
K10843	0.0
K08354	0.0
K10844	0.0
K10848	0.0
K00673	0.0
K00674	284.0
K00675	100.0
K00676	742.0
K00677	372.0
K06988	2.0
K06989	22.0
K08351	0.0
K06980	2.0
K06981	0.0
K06982	0.0
K08350	0.0
K06984	0.0
K06985	3.0
K06986	0.0
K06987	319.0
K02445	350.0
K02444	282.0
K00582	0.0
K00583	0.0
K00580	0.0
K02110	1660.0
K00586	0.0
K00587	0.0
K00584	0.0
K08921	0.0
K02441	0.0
K00588	39.0
K08922	0.0
K02440	553.0
K00018	1520.0
K08923	0.0
K02443	478.0
K00019	3.0
K02442	0.0
K08925	0.0
K08926	0.0
K08927	0.0
K03149	414.0
K06604	0.0
K00015	2.0
K01989	1363.0
K00854	1888.0
K00855	0.0
K00856	7.0
K00857	451.0
K00850	3208.0
K00851	6.0
K00852	1534.0
K00853	48.0
K00858	1466.0
K00859	1427.0
K01181	134.0
K01180	0.0
K01183	383.0
K01182	1462.0
K01185	486.0
K01184	0.0
K01187	2579.0
K01188	1011.0
K02596	0.0
K13766	0.0
K13767	0.0
K13003	0.0
K13002	1.0
K13000	0.0
K02984	0.0
K02986	1466.0
K02987	0.0
K02636	0.0
K02982	1215.0
K02983	0.0
K02638	0.0
K02639	0.0
K02988	1460.0
K08298	198.0
K08299	2.0
K03583	0.0
K03582	0.0
K03581	1236.0
K03580	0.0
K03587	425.0
K03586	0.0
K03585	649.0
K03584	1460.0
K03589	1333.0
K03588	2363.0
K01725	0.0
K01724	2.0
K01727	14.0
K01726	616.0
K01721	2.0
K01720	0.0
K01722	0.0
K13008	0.0
K01729	0.0
K01728	50.0
K09530	0.0
K09539	0.0
K02188	872.0
K02189	866.0
K02182	0.0
K02183	0.0
K03769	190.0
K03768	1870.0
K03767	14.0
K03765	0.0
K03764	0.0
K03763	1630.0
K03762	104.0
K03761	0.0
K03760	0.0
K09457	61.0
K09456	2.0
K09459	12.0
K09458	1474.0
K00602	2997.0
K13988	0.0
K13985	0.0
K09981	2.0
K09980	0.0
K09983	0.0
K09982	8.0
K09985	2.0
K09984	0.0
K09987	2.0
K09986	2.0
K09989	319.0
K09988	293.0
K12583	0.0
K12582	0.0
K12589	0.0
K11720	2.0
K09759	597.0
K10985	0.0
K10984	6.0
K07468	0.0
K07469	7.0
K07464	826.0
K07465	0.0
K07466	0.0
K07467	621.0
K07460	1075.0
K07461	732.0
K07462	1466.0
K07463	0.0
K10679	0.0
K10678	0.0
K10671	0.0
K10670	384.0
K10673	0.0
K10672	22.0
K10674	0.0
K10677	0.0
K10676	0.0
K08726	0.0
K08724	118.0
K08722	97.0
K08723	0.0
K08720	0.0
K08721	0.0
K08728	218.0
K10187	0.0
K00119	4.0
K00118	0.0
K00449	2.0
K00448	2.0
K00115	0.0
K00446	2.0
K00117	2.0
K00116	10.0
K00111	1296.0
K00442	0.0
K00113	7.0
K00112	7.0
K01539	0.0
K01531	875.0
K04720	1356.0
K01533	1583.0
K01534	3511.0
K01535	0.0
K01537	1135.0
K14358	0.0
K14605	0.0
K14606	0.0
K00413	2.0
K10120	1.0
K05600	0.0
K05777	0.0
K03972	0.0
K03973	274.0
K03970	0.0
K03971	0.0
K03976	1463.0
K03977	1467.0
K03974	0.0
K03975	507.0
K03978	1466.0
K03979	1467.0
K13378	317.0
K02372	1293.0
K02371	1287.0
K02377	620.0
K02379	114.0
K03396	0.0
K03397	0.0
K03394	1275.0
K03395	0.0
K03392	6.0
K03393	0.0
K03390	279.0
K03391	0.0
K03399	7.0
K03027	0.0
K12136	0.0
K12137	1.0
K06610	0.0
K12138	0.0
K12139	0.0
K11444	0.0
K11440	0.0
K11443	2.0
K11442	5.0
K00612	0.0
K00613	99.0
K00610	1056.0
K00611	970.0
K00616	881.0
K00617	0.0
K00614	1.0
K00615	3926.0
K00619	8.0
K10863	0.0
K07874	0.0
K06234	0.0
K10240	0.0
K10241	0.0
K10242	0.0
K10243	0.0
K04110	0.0
K04113	0.0
K04112	0.0
K04115	0.0
K04114	0.0
K04117	0.0
K04116	0.0
K04118	0.0
K05517	0.0
K07705	12.0
K07704	111.0
K07707	370.0
K07706	391.0
K07701	0.0
K07700	0.0
K07703	0.0
K07702	0.0
K07709	13.0
K07708	2.0
K01955	2035.0
K13042	0.0
K09934	0.0
K09935	749.0
K06216	109.0
K09937	8.0
K13745	0.0
K13746	0.0
K13747	597.0
K13740	0.0
K13741	0.0
K13742	0.0
K06211	252.0
K06212	99.0
K09933	0.0
K02618	0.0
K02619	275.0
K02968	1460.0
K02966	0.0
K02967	1466.0
K02616	0.0
K02965	1466.0
K02962	0.0
K02611	0.0
K02613	0.0
K03569	2414.0
K03568	11.0
K03565	1451.0
K06218	6.0
K03567	7.0
K03566	8.0
K03561	697.0
K03560	0.0
K03563	906.0
K03562	9.0
K06430	0.0
K01709	76.0
K01708	0.0
K01707	0.0
K01706	12.0
K01705	0.0
K01704	2981.0
K01703	2988.0
K01702	0.0
K14165	0.0
K14164	0.0
K14166	0.0
K14161	2.0
K14160	2.0
K14162	2.0
K05396	20.0
K03709	160.0
K03708	177.0
K08160	0.0
K03701	2154.0
K03700	914.0
K03703	938.0
K03702	1466.0
K03705	1142.0
K03704	1735.0
K03707	43.0
K03706	795.0
K06289	0.0
K06288	0.0
K06283	593.0
K06282	119.0
K06281	119.0
K06287	1348.0
K06286	122.0
K06285	23.0
K06284	125.0
K08161	109.0
K07540	0.0
K06438	630.0
K06869	0.0
K06868	0.0
K06867	1.0
K06866	0.0
K06865	0.0
K06864	727.0
K06863	0.0
K06862	0.0
K06861	329.0
K06860	0.0
K12659	0.0
K12658	0.0
K07547	0.0
K07546	0.0
K15023	0.0
K15022	0.0
K15020	0.0
K15024	552.0
K08700	0.0
K08162	251.0
K07544	0.0
K00137	2.0
K00135	124.0
K00134	1478.0
K00133	1466.0
K00132	0.0
K00131	1.0
K00130	258.0
K00139	0.0
K00138	0.0
K00429	0.0
K00428	277.0
K00421	0.0
K00423	0.0
K00425	539.0
K00427	0.0
K00426	539.0
K14292	0.0
K14379	0.0
K14370	0.0
K14371	0.0
K14372	0.0
K14373	0.0
K14374	0.0
K14375	0.0
K09845	0.0
K14082	0.0
K14083	14.0
K14080	0.0
K14081	0.0
K14086	251.0
K14087	357.0
K14084	16.0
K14088	357.0
K14089	258.0
K01552	1034.0
K01551	36.0
K01556	2.0
K01557	0.0
K01554	0.0
K01555	0.0
K04708	0.0
K03955	0.0
K13689	0.0
K13688	4.0
K13683	0.0
K13685	194.0
K13684	0.0
K13687	0.0
K13686	0.0
K14159	0.0
K02399	0.0
K02398	336.0
K02395	334.0
K02394	2.0
K02397	592.0
K02396	901.0
K02391	2.0
K02390	911.0
K02393	2.0
K02392	1256.0
K13533	0.0
K13532	0.0
K13531	0.0
K13530	0.0
K01550	0.0
K05658	0.0
K14054	0.0
K02601	1713.0
K02970	1358.0
K05378	0.0
K12339	37.0
K14060	0.0
K11687	0.0
K11686	0.0
K11685	0.0
K11689	62.0
K11688	47.0
K08939	0.0
K03048	123.0
K03049	0.0
K13821	56.0
K13820	0.0
K03042	0.0
K03043	1453.0
K03040	1155.0
K03041	0.0
K03046	1460.0
K03047	0.0
K03044	0.0
K03045	0.0
K00348	317.0
K09847	0.0
K00692	0.0
K00638	685.0
K00639	405.0
K00693	0.0
K00634	631.0
K00635	0.0
K00630	0.0
K00631	0.0
K00632	334.0
K00633	315.0
K00691	110.0
K00696	0.0
K00694	10.0
K00695	0.0
K10854	0.0
K07811	0.0
K07810	0.0
K07813	1300.0
K07812	100.0
K07814	263.0
K07816	128.0
K00090	0.0
K00091	266.0
K00094	162.0
K00096	616.0
K00097	404.0
K00098	6.0
K00099	1337.0
K10228	2.0
K10229	2.0
K12548	0.0
K10222	0.0
K10220	0.0
K10221	0.0
K10227	2.0
K05822	116.0
K01949	0.0
K01945	1465.0
K01947	0.0
K01946	0.0
K01941	0.0
K01940	1293.0
K06357	0.0
K07729	2863.0
K07728	0.0
K07727	1711.0
K07726	162.0
K07725	0.0
K07724	0.0
K07723	28.0
K07722	106.0
K07721	0.0
K07720	3887.0
K00899	40.0
K05824	0.0
K00891	2143.0
K00892	0.0
K00895	59.0
K00897	8.0
K08151	1.0
K08153	6.0
K08154	0.0
K02948	1466.0
K02942	0.0
K02944	0.0
K05665	0.0
K02946	1466.0
K13793	0.0
K06352	0.0
K01769	0.0
K01768	14.0
K01761	2.0
K01760	119.0
K01762	0.0
K09578	0.0
K01766	0.0
K08164	0.0
K02493	1461.0
K08166	0.0
K08167	0.0
K02496	0.0
K02497	5.0
K02494	0.0
K02495	2322.0
K02498	2.0
K02499	50.0
K08168	0.0
K08169	96.0
K14415	251.0
K14414	6.0
K06881	1472.0
K00436	0.0
K06332	0.0
K12815	0.0
K12810	0.0
K06885	177.0
K00437	0.0
K06335	0.0
K06334	691.0
K03547	1018.0
K03546	473.0
K03545	2239.0
K03544	2229.0
K03543	370.0
K06888	266.0
K10941	0.0
K03549	110.0
K03548	0.0
K10940	0.0
K02236	245.0
K02237	1070.0
K02234	2.0
K02232	873.0
K02233	1153.0
K02230	53.0
K02231	1681.0
K06359	0.0
K02238	1256.0
K02239	0.0
K03723	1059.0
K03722	292.0
K03721	0.0
K03720	0.0
K03727	0.0
K03726	0.0
K03725	0.0
K03724	6.0
K06358	0.0
K12673	0.0
K12679	0.0
K12678	0.0
K06410	572.0
K11898	0.0
K11899	0.0
K11896	7.0
K11897	0.0
K11894	2.0
K11895	7.0
K11892	2.0
K11893	1.0
K11890	0.0
K11891	2.0
K08762	0.0
K08764	0.0
K08765	0.0
K10418	0.0
K11325	0.0
K11326	0.0
K11327	0.0
K11328	0.0
K11329	0.0
K00151	0.0
K00150	0.0
K00153	0.0
K00400	0.0
K00407	2.0
K00406	2.0
K00405	2.0
K00404	2.0
K00158	118.0
K01342	0.0
K09388	0.0
K09386	2.0
K09384	3.0
K04094	368.0
K04095	260.0
K04096	1460.0
K04097	2.0
K04090	2.0
K04091	4.0
K04092	2.0
K04093	0.0
K04098	0.0
K04099	0.0
K01578	1.0
K01579	658.0
K01574	1.0
K01575	122.0
K01576	0.0
K01577	0.0
K01571	956.0
K01572	1263.0
K01573	47.0
K02009	441.0
K02008	3650.0
K02005	1317.0
K02004	9647.0
K02007	492.0
K02006	5194.0
K02001	161.0
K02000	115.0
K02003	12461.0
K02002	167.0
K03065	0.0
K08952	0.0
K03060	1135.0
K13809	0.0
K10948	0.0
K09607	0.0
K06125	0.0
K04337	0.0
K06120	162.0
K06121	0.0
K04336	0.0
K01127	0.0
K09703	2.0
K00004	0.0
K14699	0.0
K09702	81.0
K14698	0.0
K05311	117.0
K13829	0.0
K10943	0.0
K07291	0.0
K07290	0.0
K10206	1200.0
K10202	1.0
K10208	5.0
K10209	5.0
K01966	48.0
K01965	2.0
K01964	0.0
K01963	758.0
K01962	233.0
K01961	2280.0
K01960	364.0
K01969	2.0
K01968	2.0
K07749	269.0
K07748	0.0
K07741	176.0
K07740	0.0
K07743	0.0
K07742	1142.0
K07745	0.0
K07744	0.0
K07746	2.0
K01299	270.0
K01295	82.0
K01297	314.0
K02922	0.0
K05603	0.0
K02921	0.0
K02926	1466.0
K05607	0.0
K02924	0.0
K05605	0.0
K02928	0.0
K02929	0.0
K00216	0.0
K00217	0.0
K00214	0.0
K00215	1643.0
K00213	0.0
K00210	2.0
K00211	0.0
K00218	0.0
K00219	105.0
K01035	0.0
K01034	365.0
K04517	1309.0
K01740	2736.0
K01031	0.0
K01746	40.0
K01745	143.0
K01744	357.0
K01749	306.0
K01039	34.0
K04518	355.0
K09591	0.0
K14129	0.0
K14128	0.0
K14121	0.0
K14120	0.0
K14123	0.0
K14122	0.0
K14125	0.0
K14124	0.0
K14127	0.0
K14126	0.0
K03521	1758.0
K03520	2.0
K03523	1460.0
K03522	1691.0
K03525	1370.0
K03524	1467.0
K03527	1500.0
K03526	1294.0
K03529	1140.0
K03528	0.0
K06338	0.0
K02217	581.0
K03299	178.0
K03298	6.0
K13472	0.0
K03293	479.0
K03292	2670.0
K03291	0.0
K03290	0.0
K03297	350.0
K03296	1194.0
K03295	329.0
K03294	652.0
K13009	0.0
K12690	0.0
K09743	0.0
K06022	0.0
K07190	0.0
K06021	0.0
K07192	239.0
K06020	0.0
K06027	0.0
K06026	0.0
K09744	0.0
K07991	0.0
K08749	0.0
K09835	0.0
K09834	0.0
K10439	2245.0
K06351	0.0
K09833	0.0
K10925	0.0
K10924	6.0
K10927	0.0
K10926	0.0
K10923	0.0
K10922	0.0
K09629	0.0
K10697	0.0
K00179	470.0
K00172	479.0
K00171	64.0
K00170	168.0
K00177	542.0
K00176	536.0
K00175	1177.0
K00174	755.0
K13478	0.0
K14338	0.0
K14339	0.0
K14335	0.0
K14337	0.0
K14330	0.0
K14331	0.0
K14333	0.0
K08918	0.0
K13479	238.0
K04078	1465.0
K04079	1384.0
K04076	24.0
K04077	1471.0
K04074	197.0
K04075	1358.0
K04072	1088.0
K04073	0.0
K04070	818.0
K04071	0.0
K14597	0.0
K13318	0.0
K08280	0.0
K13641	44.0
K13640	99.0
K13643	10.0
K13642	0.0
K02027	12143.0
K02026	21293.0
K02025	22640.0
K02024	0.0
K02023	330.0
K02022	13.0
K02021	2.0
K02020	826.0
K02029	1643.0
K02028	2385.0
K03886	0.0
K03887	0.0
K03884	0.0
K03885	392.0
K03881	0.0
K03888	0.0
K03889	0.0
K12998	0.0
K12999	1.0
K12992	210.0
K12993	0.0
K12990	252.0
K12991	0.0
K12996	9.0
K12997	5.0
K12994	0.0
K12995	0.0
K08979	0.0
K08978	738.0
K03088	11483.0
K03089	10.0
K03086	1926.0
K03087	0.0
K08971	0.0
K08970	2.0
K03082	3.0
K03080	0.0
K08974	1187.0
K13868	0.0
K00918	165.0
K01553	0.0
K12214	0.0
K11646	7.0
K11645	0.0
K11641	0.0
K11640	0.0
K12736	0.0
K12733	0.0
K07507	483.0
K07506	4.0
K07505	0.0
K07504	0.0
K07503	0.0
K07502	607.0
K07501	0.0
K07500	0.0
K07509	0.0
K07508	0.0
K11422	0.0
K08698	0.0
K10773	1641.0
K10774	0.0
K14286	0.0
K10778	3.0
K14287	0.0
K00140	19.0
K05501	0.0
K01903	66.0
K01902	66.0
K01905	0.0
K01904	0.0
K01907	2.0
K01906	0.0
K01909	0.0
K01908	2.0
K14534	531.0
K00147	1452.0
K07767	0.0
K07769	0.0
K07768	0.0
K06203	2.0
K06202	0.0
K09921	0.0
K09920	0.0
K09927	252.0
K09024	0.0
K09022	311.0
K09023	0.0
K09020	4.0
K09021	0.0
K02908	0.0
K02909	1467.0
K08218	352.0
K08219	0.0
K02904	1466.0
K02906	1469.0
K02907	1460.0
K02902	1361.0
K00230	2.0
K00231	11.0
K00232	0.0
K08976	5.0
K00234	0.0
K00239	627.0
K06209	752.0
K09928	2.0
K01015	0.0
K01014	0.0
K01012	1780.0
K01011	205.0
K01010	0.0
K08920	0.0
K14103	0.0
K14102	0.0
K14101	0.0
K14100	0.0
K14105	0.0
K14104	0.0
K14109	0.0
K14108	0.0
K06401	0.0
K00893	0.0
K13402	0.0
K12858	0.0
K03503	271.0
K03502	1245.0
K03501	1467.0
K03500	1150.0
K08924	0.0
K02278	33.0
K02279	212.0
K12977	0.0
K02276	3.0
K02277	0.0
K02274	4.0
K02275	4.0
K13450	0.0
K13451	0.0
K13452	0.0
K13454	0.0
K13455	0.0
K12509	0.0
K12508	0.0
K12507	0.0
K12506	52.0
K12500	0.0
K12503	0.0
K05926	0.0
K09728	0.0
K14587	4.0
K06597	0.0
K06596	0.0
K06595	0.0
K06599	0.0
K06598	0.0
K07978	0.0
K07979	2622.0
K07976	0.0
K14585	0.0
K10907	1264.0
K10906	0.0
K10901	0.0
K10909	0.0
K10908	7.0
K09819	10.0
K09818	9.0
K09817	1236.0
K09816	1236.0
K09815	1343.0
K06374	602.0
K06373	602.0
K09812	1736.0
K09811	1710.0
K09810	577.0
K09724	0.0
K14582	0.0
K09721	0.0
K04058	6.0
K04059	6.0
K04050	0.0
K04051	0.0
K04052	0.0
K04053	0.0
K04054	0.0
K04055	0.0
K04056	6.0
K04057	0.0
K01047	0.0
K08975	0.0
K10015	0.0
K10014	7.0
K10017	0.0
K10016	0.0
K10011	0.0
K10010	168.0
K10013	0.0
K10012	252.0
K10019	0.0
K10018	0.0
K13665	0.0
K13664	0.0
K13663	0.0
K13662	0.0
K13661	0.0
K13660	0.0
K13669	0.0
K13668	0.0
K07641	0.0
K01466	21.0
K13590	1.0
K01464	624.0
K01465	1488.0
K01462	2630.0
K01463	18.0
K01460	0.0
K01461	0.0
K13599	8.0
K13598	2.0
K01468	130.0
K01469	2.0
K09251	0.0
K09252	0.0
K02041	277.0
K02040	1488.0
K02043	2.0
K02045	313.0
K02044	277.0
K02047	313.0
K02046	313.0
K02049	1879.0
K02048	314.0
K05549	0.0
K05548	0.0
K06046	0.0
K03319	204.0
K03316	215.0
K03317	114.0
K03314	0.0
K03315	1045.0
K03312	524.0
K03313	150.0
K03310	2668.0
K03311	428.0
K12052	0.0
K02945	1620.0
K06162	9.0
K06163	8.0
K06160	0.0
K06161	0.0
K06166	8.0
K00359	183.0
K06164	8.0
K06165	8.0
K06168	1349.0
K06169	0.0
K13020	0.0
K07158	0.0
K07159	0.0
K04835	1.0
K11621	0.0
K11991	0.0
K11622	0.0
K11996	68.0
K11627	0.0
K11626	0.0
K11629	5.0
K11628	0.0
K07561	0.0
K07560	1465.0
K07563	0.0
K07562	0.0
K07565	0.0
K07564	0.0
K07567	1583.0
K07566	1608.0
K07569	0.0
K07568	1772.0
K09925	0.0
K11199	0.0
K11198	0.0
K11192	0.0
K11191	0.0
K11196	0.0
K11195	0.0
K11194	0.0
K02492	423.0
K10713	0.0
K10710	176.0
K10711	1.0
K10716	0.0
K02490	1.0
K10714	0.0
K10715	0.0
K01929	1513.0
K01928	1626.0
K01923	1551.0
K01922	8.0
K01921	1624.0
K01920	2.0
K01926	1050.0
K01925	1467.0
K01924	1466.0
K07789	1.0
K07788	1.0
K07785	0.0
K07784	0.0
K07787	47.0
K07786	0.0
K07781	0.0
K07783	96.0
K07782	2.0
K05835	0.0
K06355	0.0
K14661	0.0
K09844	0.0
K00782	163.0
K00783	1467.0
K00784	1514.0
K00785	0.0
K00786	574.0
K00039	0.0
K00036	427.0
K00037	0.0
K00034	119.0
K00035	2.0
K00032	0.0
K00033	428.0
K00030	11.0
K00031	1261.0
K01259	102.0
K01258	1277.0
K01255	432.0
K01256	116.0
K01251	757.0
K01250	322.0
K01253	0.0
K01252	0.0
K09008	2.0
K09009	0.0
K09000	0.0
K09001	3.0
K09002	275.0
K09003	0.0
K09004	8.0
K09005	101.0
K09006	0.0
K09007	11.0
K09846	0.0
K08234	701.0
K00258	0.0
K00259	116.0
K00252	2.0
K00253	2.0
K00256	0.0
K00257	346.0
K00254	0.0
K00255	0.0
K01079	115.0
K01078	0.0
K01071	117.0
K01070	2.0
K01073	109.0
K01077	744.0
K01076	23.0
K14472	0.0
K14471	0.0
K14470	0.0
K14475	99.0
K09841	0.0
K02788	15.0
K02782	1.0
K02783	180.0
K02781	166.0
K02786	12.0
K02787	3.0
K02784	0.0
K01060	28.0
K01787	264.0
K01786	827.0
K01785	1686.0
K01784	2255.0
K01783	1691.0
K01782	6.0
K01781	0.0
K01780	0.0
K01789	0.0
K01788	632.0
K02526	12.0
K02527	325.0
K02525	0.0
K02250	5.0
K02523	326.0
K02520	1460.0
K02521	0.0
K02258	2.0
K02259	6.0
K02528	1429.0
K02529	7607.0
K03781	683.0
K03780	332.0
K03783	1302.0
K03782	2.0
K03785	565.0
K03784	175.0
K03787	578.0
K03786	794.0
K03789	934.0
K03788	0.0
K10700	0.0
K00342	319.0
K03124	0.0
K03120	0.0
K12527	234.0
K12526	0.0
K12525	0.0
K12524	549.0
K12523	0.0
K12522	0.0
K09789	268.0
K09788	6.0
K09787	1041.0
K09786	24.0
K09785	0.0
K09781	0.0
K09780	2.0
K10961	0.0
K10960	0.0
K10963	0.0
K10962	0.0
K10965	0.0
K10964	0.0
K10966	0.0
K09879	0.0
K06318	0.0
K06311	0.0
K06310	316.0
K06312	0.0
K06314	0.0
K06317	48.0
K11389	0.0
K11386	0.0
K11387	0.0
K11384	7.0
K11385	0.0
K11382	0.0
K11383	0.0
K11381	47.0
K11949	0.0
K10380	0.0
K04032	59.0
K04033	0.0
K04030	66.0
K04031	740.0
K04036	0.0
K04037	0.0
K04034	47.0
K04035	4.0
K04038	0.0
K04039	0.0
K07046	10.0
K07047	525.0
K07044	0.0
K07045	413.0
K07042	1149.0
K07043	677.0
K07040	1137.0
K07041	0.0
K07048	28.0
K07049	0.0
K08664	0.0
K02584	7.0
K10039	122.0
K10038	0.0
K10037	6.0
K10036	8.0
K04788	0.0
K04789	0.0
K04784	0.0
K04785	0.0
K04786	0.0
K04787	0.0
K04780	0.0
K04781	0.0
K04782	0.0
K04783	0.0
K13601	0.0
K13603	0.0
K13602	0.0
K13605	0.0
K13604	0.0
K13607	99.0
K02404	340.0
K05783	0.0
K05782	2.0
K05781	8.0
K05780	8.0
K05787	0.0
K05786	12.0
K05785	0.0
K05784	0.0
K05789	0.0
K05788	8.0
K01442	1285.0
K01443	1300.0
K01444	8.0
K01446	3.0
K01447	615.0
K01448	2540.0
K01449	223.0
K14803	0.0
K02069	56.0
K05569	295.0
K08008	0.0
K02063	2.0
K05566	295.0
K05565	11.0
K05563	0.0
K05562	0.0
K05561	0.0
K02064	2.0
K03338	265.0
K03339	0.0
K03330	0.0
K03331	0.0
K03332	2.0
K03333	0.0
K03335	253.0
K03336	252.0
K03337	259.0
K12956	0.0
K12957	0.0
K12954	0.0
K12955	0.0
K12952	0.0
K12953	0.0
K12950	0.0
K12951	0.0
K14733	0.0
K00109	0.0
K06148	2631.0
K06149	0.0
K06144	0.0
K06145	2.0
K06146	0.0
K06147	14858.0
K06141	0.0
K06142	953.0
K06143	53.0
K11945	0.0
K08948	0.0
K08949	0.0
K00071	0.0
K14664	0.0
K13810	0.0
K14665	0.0
K03058	0.0
K11609	0.0
K11608	0.0
K14660	0.0
K11603	0.0
K11602	0.0
K11601	0.0
K11600	0.0
K11607	0.0
K11606	0.0
K11605	0.0
K11604	0.0
K10558	4.0
K10559	6.0
K10550	4.0
K10551	4.0
K10552	2.0
K10553	2.0
K10554	2.0
K10555	6.0
K10556	4.0
K10557	4.0
K03051	0.0
K03050	0.0
K07549	0.0
K07548	0.0
K07239	60.0
K07235	0.0
K07234	1.0
K07237	0.0
K07236	0.0
K07231	2.0
K07230	0.0
K07233	0.0
K07232	3.0
K02467	0.0
K05306	299.0
K05305	414.0
K05304	3.0
K05303	0.0
K05301	0.0
K02565	0.0
K08644	0.0
K08646	0.0
K08641	168.0
K08643	4.0
K08642	0.0
K12146	0.0
K00010	287.0
K00011	0.0
K00012	1449.0
K00013	1345.0
K00014	1810.0
K00016	1162.0
K09065	0.0
K08252	0.0
K08253	0.0
K08256	0.0
K08255	5.0
K08258	0.0
K08259	0.0
K00274	2.0
K00275	48.0
K00276	0.0
K00270	0.0
K00271	0.0
K00272	0.0
K00273	0.0
K00278	930.0
K00279	0.0
K12675	0.0
K01277	317.0
K01274	7.0
K01273	596.0
K01271	698.0
K01270	1606.0
K01278	364.0
K00906	0.0
K00904	219.0
K00903	49.0
K00901	303.0
K13785	0.0
K00908	0.0
K11149	0.0
K01053	2.0
K01051	94.0
K01057	55.0
K01056	1466.0
K01055	2.0
K01054	0.0
K01058	0.0
K02500	1343.0
K02501	1244.0
K02502	915.0
K02503	1459.0
K02504	0.0
K02505	0.0
K02506	0.0
K02507	0.0
K02508	0.0
K02509	0.0
K00291	0.0
K13410	0.0
K13148	0.0
K13419	0.0
K05825	0.0
K03106	1466.0
K03105	0.0
K03101	1733.0
K03100	3038.0
K12541	0.0
K12540	0.0
K12543	0.0
K12542	0.0
K12545	0.0
K12544	0.0
K12547	0.0
K12546	0.0
K12549	0.0
K06080	0.0
K11018	0.0
K11019	0.0
K11016	0.0
K11017	0.0
K11014	0.0
K11015	0.0
K11012	0.0
K11013	0.0
K11010	0.0
K11011	0.0
K06333	551.0
K06880	0.0
K06883	0.0
K06882	0.0
K09857	7.0
K06884	0.0
K06887	0.0
K06886	6.0
K06889	2303.0
K10942	0.0
K09859	0.0
K09858	7.0
K10947	2577.0
K10946	0.0
K10945	0.0
K10944	0.0
K13284	0.0
K00483	0.0
K00481	2.0
K00480	2.0
K00486	0.0
K00485	0.0
K00484	0.0
K09901	0.0
K10929	0.0
K07684	0.0
K07685	0.0
K07686	0.0
K07687	0.0
K07681	5.0
K07688	0.0
K07689	0.0
K10928	0.0
K04018	0.0
K04019	59.0
K04014	204.0
K04015	396.0
K04016	0.0
K04017	0.0
K04013	99.0
K07060	0.0
K07061	0.0
K07062	4.0
K07063	0.0
K07064	0.0
K07065	0.0
K07066	251.0
K07067	24.0
K07068	0.0
K07069	252.0
K01121	0.0
K13629	0.0
K13628	6.0
K13623	2.0
K13622	2.0
K13620	0.0
K13626	340.0
K08586	0.0
K08587	0.0
K01428	264.0
K01429	263.0
K01422	287.0
K01423	0.0
K01420	1124.0
K01421	1626.0
K01426	375.0
K01427	0.0
K01424	1109.0
K01425	396.0
K08068	0.0
K07538	0.0
K13086	0.0
K13085	0.0
K07287	0.0
K07824	0.0
K07682	0.0
K02722	0.0
K12978	0.0
K12979	2.0
K12972	4.0
K12973	0.0
K12974	0.0
K12975	0.0
K12976	0.0
K07821	0.0
K07683	5.0
K14750	0.0
K14751	0.0
K14953	0.0
K12288	0.0
K12289	0.0
K12282	0.0
K12283	0.0
K12280	0.0
K12281	0.0
K12286	0.0
K12287	0.0
K12284	0.0
K12285	0.0
K11957	0.0
K11956	0.0
K11955	0.0
K11954	0.0
K11953	0.0
K11952	0.0
K11951	0.0
K11950	0.0
K11959	0.0
K11958	0.0
K13889	7.0
K13888	7.0
K11963	0.0
K07217	62.0
K07216	1159.0
K07215	0.0
K07214	255.0
K07213	47.0
K07212	0.0
K07219	108.0
K07218	0.0
K12150	0.0
K08689	0.0
K08688	0.0
K00402	0.0
K00401	0.0
K11994	0.0
K00152	0.0
K01043	2.0
K00154	1.0
K00157	0.0
K00156	289.0
K10533	0.0
K10530	0.0
K10531	0.0
K10536	518.0
K10537	4.0
K10535	0.0
K10538	0.0
K10539	4.0
K00073	0.0
K13934	0.0
K00076	166.0
K00077	1021.0
K00074	1110.0
K00075	1460.0
K00078	0.0
K00079	0.0
K02290	0.0
K02563	1467.0
K02292	0.0
K08966	0.0
K02294	0.0
K08278	0.0
K08279	0.0
K08274	0.0
K08275	0.0
K08276	0.0
K08277	0.0
K00298	0.0
K00299	1.0
K00296	0.0
K00297	1109.0
K00294	5.0
K00292	0.0
K00293	0.0
K00290	907.0
K07757	0.0
K12089	0.0
K01210	2.0
K01213	0.0
K01212	357.0
K01215	3.0
K01214	0.0
K01217	0.0
K01216	0.0
K01219	0.0
K01218	257.0
K02749	0.0
K02746	178.0
K02747	178.0
K02744	196.0
K02745	178.0
K02742	0.0
K00924	6.0
K00925	1948.0
K00926	1240.0
K00927	1466.0
K00928	1494.0
K00929	955.0
K12085	0.0
K02298	2.0
K02299	2.0
K02568	99.0
K02569	7.0
K02562	0.0
K02291	2.0
K02560	0.0
K02293	0.0
K02566	53.0
K02567	106.0
K02564	1762.0
K02297	2.0
K03169	2983.0
K03168	1461.0
K03163	0.0
K03162	0.0
K03167	0.0
K03166	0.0
K11038	0.0
K11039	0.0
K11030	0.0
K11031	2.0
K11032	0.0
K11033	0.0
K11034	0.0
K11035	0.0
K11036	0.0
K11037	0.0
K02546	0.0
K07668	204.0
K07669	0.0
K07666	0.0
K07667	1384.0
K07664	0.0
K07665	475.0
K07662	0.0
K07663	0.0
K07660	0.0
K07661	0.0
K03927	1013.0
K07008	1.0
K07009	342.0
K07002	6.0
K07003	711.0
K07000	0.0
K07001	871.0
K07006	3.0
K07007	2096.0
K07004	3.0
K07005	1528.0
K03921	0.0
K02956	1466.0
K09725	0.0
K09181	54.0
K08599	0.0
K08598	0.0
K08591	1916.0
K08590	329.0
K01156	39.0
K01154	1521.0
K01407	0.0
K01400	0.0
K01153	1193.0
K01150	6.0
K01151	1457.0
K01408	0.0
K01409	1468.0
K01158	0.0
K01159	560.0
K05523	0.0
K05522	0.0
K05521	611.0
K05520	330.0
K05527	2.0
K05526	0.0
K05525	0.0
K05524	6.0
K05529	0.0
K14518	0.0
K14519	1.0
K05949	0.0
K01754	927.0
K05942	0.0
K01027	0.0
K02171	5.0
K02170	0.0
K02173	10.0
K02172	5.0
K01751	295.0
K06416	176.0
K06417	0.0
K06414	0.0
K06947	0.0
K03379	0.0
K03808	0.0
K03809	1.0
K03806	0.0
K06412	904.0
K03804	0.0
K12296	12.0
K03802	4.0
K03803	375.0
K06413	1.0
K10808	0.0
K06411	578.0
K01028	4.0
K01029	332.0
K11931	0.0
K11930	0.0
K11933	0.0
K11932	0.0
K11935	0.0
K11934	0.0
K11937	0.0
K11936	0.0
K11939	0.0
K11938	0.0
K10800	0.0
K06419	2.0
K11929	0.0
K07271	1217.0
K07270	4.0
K07273	282.0
K07272	6.0
K07275	1.0
K07274	8.0
K07277	326.0
K07276	0.0
K07279	0.0
K07278	2.0
K10623	0.0
K02481	347.0
K11520	0.0
K02480	0.0
K08170	9.0
K02485	0.0
K02484	501.0
K02487	0.0
K08600	2324.0
K08603	0.0
K08602	557.0
K08605	0.0
K08604	0.0
K09956	2.0
K09957	2.0
K09954	0.0
K09955	1180.0
K09952	210.0
K09953	0.0
K09950	0.0
K09951	690.0
K09958	0.0
K09959	0.0
K07495	0.0
K07494	2.0
K07497	605.0
K07496	366.0
K07491	596.0
K07490	0.0
K07493	2.0
K07492	12.0
K07499	1.0
K07498	4.0
K11209	8.0
K11208	0.0
K11204	0.0
K11203	8.0
K11202	36.0
K11201	0.0
K11200	0.0
K00058	1915.0
K00059	3153.0
K00728	0.0
K00729	0.0
K00055	0.0
K00057	1467.0
K00050	291.0
K00051	0.0
K00720	0.0
K00721	393.0
K14424	0.0
K06033	0.0
K14189	0.0
K14188	122.0
K06364	0.0
K14187	0.0
K01239	462.0
K01238	8.0
K01897	1341.0
K01232	48.0
K01895	254.0
K01230	0.0
K01893	1360.0
K01236	0.0
K01235	47.0
K01890	1466.0
K02768	82.0
K02769	17.0
K02760	588.0
K02761	412.0
K02763	5.0
K02764	5.0
K02765	240.0
K00948	2062.0
K00949	1189.0
K00942	1738.0
K00943	646.0
K00940	625.0
K00941	2654.0
K00946	595.0
K00947	0.0
K00944	0.0
K00945	3427.0
K01097	0.0
K01096	109.0
K01095	54.0
K01093	13.0
K01092	727.0
K01091	3503.0
K01090	1197.0
K03499	3330.0
K03498	2561.0
K03491	135.0
K03490	253.0
K03493	3.0
K03492	219.0
K03495	1368.0
K03497	3639.0
K03496	4364.0
K02817	2.0
K02814	0.0
K02815	0.0
K02810	492.0
K02548	1155.0
K02549	5.0
K02818	7.0
K02819	276.0
K03637	325.0
K03636	6.0
K03147	1215.0
K03146	0.0
K08851	0.0
K06518	1217.0
K09729	30.0
K06048	0.0
K06045	0.0
K06044	0.0
K09727	0.0
K09726	0.0
K06041	363.0
K09720	0.0
K09723	0.0
K06042	666.0
K09897	0.0
K09896	0.0
K09895	0.0
K09894	0.0
K09893	0.0
K09892	0.0
K09891	0.0
K09890	0.0
K09899	0.0
K09898	0.0
K03622	0.0
K07648	0.0
K07649	2.0
K07398	0.0
K07399	0.0
K11056	0.0
K11057	0.0
K11054	0.0
K11055	0.0
K07640	6.0
K07393	114.0
K07390	2.0
K07391	1334.0
K07644	0.0
K07645	0.0
K07646	1587.0
K07647	0.0
K10896	0.0
K07024	5291.0
K07025	2356.0
K07026	0.0
K07027	1010.0
K07020	2.0
K07021	15.0
K07022	0.0
K07023	1037.0
K07028	1.0
K07029	2526.0
K10094	0.0
K01390	0.0
K01392	0.0
K01399	0.0
K02673	0.0
K05893	0.0
K05897	0.0
K05896	1142.0
K05895	495.0
K05899	0.0
K05898	0.0
K00555	0.0
K00554	904.0
K00557	109.0
K00556	277.0
K00551	0.0
K00559	0.0
K00558	2193.0
K01170	0.0
K01173	154.0
K01174	16.0
K01175	6.0
K01176	132.0
K01178	0.0
K01179	744.0
K14578	0.0
K14579	0.0
K08951	0.0
K08950	0.0
K08953	0.0
K03828	4.0
K03829	2.0
K03820	279.0
K03821	2.0
K03822	0.0
K03823	932.0
K03824	8.0
K03825	4.0
K03826	799.0
K03827	347.0
K12248	0.0
K12246	0.0
K12247	0.0
K12242	0.0
K12243	0.0
K12240	0.0
K12241	0.0
K11919	0.0
K11918	0.0
K11913	0.0
K11912	0.0
K11911	0.0
K11910	1.0
K11917	0.0
K11916	1.0
K11915	1.0
K11914	1.0
K12068	0.0
K12069	0.0
K12062	0.0
K12063	0.0
K12060	0.0
K12061	0.0
K12066	0.0
K12067	0.0
K12064	0.0
K12065	0.0
K07259	315.0
K07258	2659.0
K07253	0.0
K07251	0.0
K07250	251.0
K07257	8.0
K07256	0.0
K07255	0.0
K07254	0.0
K05372	0.0
K05373	0.0
K05370	0.0
K05371	0.0
K05374	0.0
K05375	0.0
K09970	2.0
K09971	2.0
K09972	2.0
K09973	48.0
K09974	0.0
K09975	0.0
K09976	130.0
K09978	0.0
K09979	271.0
K11261	280.0
K11260	0.0
K11263	0.0
K11264	0.0
K10793	4.0
K10796	4.0
K10797	201.0
K10794	0.0
K10795	4.0
K00700	1659.0
K00701	0.0
K10798	0.0
K00703	1691.0
K00705	1189.0
K09828	0.0
K10133	0.0
K13053	0.0
K03192	2.0
K00964	0.0
K00965	987.0
K00966	83.0
K00960	0.0
K00961	0.0
K00962	1357.0
K00963	336.0
K00969	1421.0
K12681	0.0
K02703	0.0
K08364	0.0
K08365	0.0
K02706	0.0
K08363	0.0
K08361	0.0
K02708	0.0
K02709	0.0
K08368	7.0
K08369	7.0
K01615	103.0
K01617	0.0
K01616	0.0
K01611	109.0
K01610	1211.0
K01613	557.0
K01612	0.0
K01619	1121.0
K01618	0.0
K02834	1459.0
K02835	1466.0
K05281	0.0
K03619	0.0
K03618	0.0
K03617	1266.0
K03616	17.0
K03615	1263.0
K03614	950.0
K03613	1242.0
K03612	1235.0
K03611	0.0
K03610	1163.0
K09705	13.0
K09704	600.0
K09701	1.0
K09700	1.0
K09709	0.0
K06391	134.0
K06390	912.0
K06393	910.0
K06392	661.0
K06395	33.0
K06394	513.0
K06397	599.0
K06396	593.0
K06399	602.0
K06398	914.0
K06435	0.0
K11078	0.0
K11079	0.0
K11074	2.0
K11075	2.0
K11076	2.0
K11077	0.0
K11070	1079.0
K11071	1080.0
K11072	1330.0
K11073	2.0
K06935	0.0
K06934	30.0
K06937	8.0
K06936	0.0
K06931	0.0
K06930	0.0
K06933	0.0
K06932	0.0
K06939	0.0
K06938	2.0
K13381	0.0
K05916	5.0
K05917	0.0
K05914	0.0
K05915	0.0
K05912	0.0
K05913	0.0
K05910	0.0
K05911	0.0
K05918	0.0
K05919	759.0
K00392	0.0
K00390	18.0
K00397	0.0
K00395	1.0
K00394	320.0
K01884	0.0
K00399	0.0
K01886	1231.0
K01376	0.0
K01372	706.0
K09149	0.0
K09148	0.0
K01225	23.0
K09145	256.0
K09144	251.0
K09147	0.0
K09146	0.0
K09141	1.0
K09140	0.0
K09143	0.0
K09142	0.0
K05709	0.0
K05708	0.0
K05879	324.0
K05878	324.0
K05875	0.0
K05874	0.0
K05877	0.0
K05876	0.0
K05873	1.0
K00579	0.0
K00578	0.0
K00577	0.0
K00575	986.0
K00574	385.0
K00573	11.0
K00571	1196.0
K00570	0.0
K01118	168.0
K01119	110.0
K01157	0.0
K01112	0.0
K01113	2.0
K04477	710.0
K01114	0.0
K01115	0.0
K08087	0.0
K01315	0.0
K08085	0.0
K08084	0.0
K08083	0.0
K08082	0.0
K08081	0.0
K08080	0.0
K01152	0.0
K01401	0.0
K09826	2.0
K06344	0.0
K06345	0.0
K09822	5.0
K06343	0.0
K10938	0.0
K06341	0.0
K10934	0.0
K10935	0.0
K10932	0.0
K11052	0.0
K10930	0.0
K06349	0.0
K11053	0.0
K10754	0.0
K01755	1708.0
K10200	194.0
K02132	0.0
K02137	0.0
K03840	0.0
K03841	8.0
K13028	0.0
K13799	0.0
K13798	0.0
K13795	0.0
K13794	0.0
K13021	0.0
K13792	0.0
K13791	0.0
K13790	0.0
K12268	9.0
K12269	9.0
K12262	3.0
K12263	0.0
K12264	0.0
K12265	0.0
K12266	0.0
K12267	1422.0
K01757	0.0
K12237	0.0
K13243	0.0
K13245	0.0
K13244	0.0
K13246	0.0
K03264	0.0
K03265	0.0
K03263	0.0
K03268	0.0
K03269	317.0
K12415	0.0
K10211	5.0
K09918	0.0
K09919	2.0
K06720	0.0
K09913	0.0
K09910	0.0
K09911	0.0
K09916	0.0
K09917	0.0
K06726	289.0
K09915	0.0
K11535	5.0
K11534	4.0
K11537	96.0
K11531	0.0
K11533	0.0
K11532	0.0
K11249	8.0
K11539	0.0
K00762	1870.0
K00763	1189.0
K00760	1460.0
K00761	1466.0
K00766	1129.0
K00767	916.0
K00764	2018.0
K00765	1242.0
K00768	904.0
K00769	8.0
K11059	0.0
K00186	0.0
K00187	0.0
K00184	600.0
K00185	205.0
K00183	406.0
K00180	691.0
K00188	0.0
K00189	0.0
K10110	937.0
K10111	0.0
K10112	1110.0
K10113	0.0
K10114	0.0
K10115	0.0
K10116	0.0
K10117	1563.0
K10118	1834.0
K10119	1832.0
K04641	1.0
K04643	0.0
K04642	0.0
K13282	4.0
K00988	0.0
K00989	87.0
K00986	43.0
K00984	251.0
K00985	0.0
K00982	2.0
K00983	513.0
K00980	177.0
K00981	1514.0
K01585	325.0
K01584	0.0
K01586	2031.0
K13498	0.0
K01580	416.0
K01583	76.0
K01582	89.0
K13497	258.0
K01589	281.0
K01588	1465.0
K14941	0.0
K08347	0.0
K08348	0.0
K02720	0.0
K14949	0.0
K02723	0.0
K03459	0.0
K03458	1069.0
K03455	442.0
K03457	28.0
K03451	55.0
K03981	0.0
K03980	168.0
K02614	145.0
K01639	798.0
K01638	2.0
K01637	2.0
K01636	120.0
K01635	19.0
K01634	0.0
K01633	351.0
K01632	109.0
K01631	2.0
K01630	11.0
K02615	0.0
K02588	88.0
K02589	280.0
K02858	8.0
K02859	109.0
K14051	0.0
K14053	0.0
K14052	0.0
K02852	0.0
K02853	0.0
K02850	0.0
K02851	0.0
K14059	202.0
K14058	2.0
K02586	29.0
K02587	52.0
K03679	0.0
K03671	2980.0
K03670	1.0
K03673	0.0
K03672	0.0
K03675	0.0
K03674	0.0
K03677	0.0
K03676	2.0
K09761	1314.0
K09760	338.0
K09763	5.0
K09762	1130.0
K09765	1089.0
K09764	30.0
K09767	122.0
K06006	0.0
K09769	111.0
K09768	293.0
K10353	0.0
K03187	264.0
K03186	539.0
K03185	3.0
K03184	0.0
K03183	1191.0
K03182	531.0
K03181	0.0
K03189	264.0
K03188	264.0
K02715	0.0
K12455	0.0
K12454	0.0
K12453	0.0
K12452	12.0
K12451	0.0
K07358	0.0
K07356	0.0
K07357	0.0
K07354	0.0
K07355	0.0
K07352	0.0
K07353	0.0
K07350	0.0
K07351	0.0
K06919	373.0
K06918	2.0
K06917	2.0
K06916	2.0
K06915	459.0
K06914	0.0
K06913	0.0
K06912	0.0
K06911	339.0
K06910	352.0
K08986	8.0
K08987	117.0
K08984	0.0
K08985	0.0
K08982	4.0
K08983	0.0
K08980	0.0
K08981	104.0
K08988	0.0
K08989	0.0
K02252	0.0
K05934	861.0
K05936	866.0
K05937	0.0
K02253	0.0
K05939	2.0
K00378	1438.0
K00375	1013.0
K00374	12.0
K00376	0.0
K00371	11.0
K00370	11.0
K00373	11.0
K00372	2.0
K01358	2095.0
K09166	0.0
K09165	0.0
K09164	0.0
K09163	239.0
K09162	5.0
K09161	0.0
K09160	2.0
K01354	2.0
K01355	0.0
K01356	1430.0
K05601	0.0
K05851	0.0
K03807	0.0
K05606	252.0
K02927	0.0
K05974	0.0
K03805	0.0
K05976	0.0
K00519	0.0
K00518	6.0
K03800	539.0
K00511	0.0
K00510	0.0
K03801	325.0
K00515	0.0
K00514	0.0
K00517	2.0
K05971	0.0
K03154	764.0
K11147	0.0
K05581	0.0
K05580	0.0
K05583	0.0
K05582	0.0
K05585	0.0
K05584	0.0
K05587	0.0
K05586	0.0
K05589	7.0
K03150	1420.0
K03623	0.0
K03152	1564.0
K14200	0.0
K14201	0.0
K14202	0.0
K03621	1414.0
K14204	0.0
K14205	114.0
K01134	251.0
K01135	2.0
K01136	0.0
K01137	0.0
K01130	396.0
K01132	0.0
K01133	305.0
K01138	565.0
K01139	164.0
K02113	1328.0
K02112	1683.0
K02111	1372.0
K02446	10.0
K02117	1117.0
K02116	266.0
K02115	1683.0
K02114	1683.0
K02119	773.0
K02118	1416.0
K02448	0.0
K01036	0.0
K03212	0.0
K13007	0.0
K13006	0.0
K13005	0.0
K13004	253.0
K13001	0.0
K06404	768.0
K01032	0.0
K06951	7.0
K03862	0.0
K03863	0.0
K06406	914.0
K06957	0.0
K05020	12.0
K06400	693.0
K06403	772.0
K06954	1.0
K10814	0.0
K10817	0.0
K10816	0.0
K07136	0.0
K03242	0.0
K03243	0.0
K12202	0.0
K12203	0.0
K12206	0.0
K12207	0.0
K12204	0.0
K12205	0.0
K12208	0.0
K12209	0.0
K13919	162.0
K13918	0.0
K06214	0.0
K06215	885.0
K09936	489.0
K06217	1466.0
K09930	1.0
K09931	0.0
K09932	0.0
K06213	993.0
K09938	0.0
K09939	317.0
K11517	0.0
K06337	0.0
K13301	0.0
K00748	325.0
K00745	0.0
K00743	2.0
K07165	0.0
K07164	423.0
K07167	1.0
K07166	1120.0
K07161	2.0
K07160	161.0
K07163	0.0
K07162	26.0
K07169	0.0
K07168	7.0
K06336	0.0
K01839	870.0
K01838	180.0
K01835	169.0
K01834	4534.0
K01837	0.0
K01830	0.0
K00608	0.0
K02632	0.0
K02630	0.0
K02631	0.0
K08322	8.0
K08323	6.0
K08320	0.0
K08321	4.0
K08326	0.0
K08324	0.0
K08325	96.0
K01659	0.0
K01658	1108.0
K02637	0.0
K01653	1605.0
K01652	2605.0
K01655	0.0
K01654	777.0
K01657	1102.0
K02874	1466.0
K02875	0.0
K02876	1460.0
K02877	0.0
K02871	1462.0
K02873	0.0
K02878	1466.0
K02879	1466.0
K14070	0.0
K09749	897.0
K09748	1460.0
K06023	2082.0
K09742	0.0
K09741	0.0
K09740	11.0
K09747	1148.0
K09746	0.0
K09745	0.0
K06024	1136.0
K03477	2.0
K03476	175.0
K03475	499.0
K03474	319.0
K03473	317.0
K03472	0.0
K03471	21.0
K03470	1450.0
K03478	251.0
K02304	1198.0
K02305	0.0
K02302	316.0
K02303	11.0
K02300	0.0
K02301	6.0
K03653	0.0
K03652	44.0
K03651	0.0
K03650	1368.0
K03657	3612.0
K03656	0.0
K03655	2292.0
K03654	1820.0
K03658	253.0
K12439	0.0
K12431	0.0
K12430	0.0
K12433	0.0
K12432	0.0
K12435	0.0
K12434	0.0
K12437	0.0
K12436	0.0
K06979	10.0
K06978	398.0
K06971	224.0
K06970	47.0
K06973	1310.0
K06972	889.0
K06975	387.0
K06974	0.0
K06977	2.0
K06976	254.0
K07082	1295.0
K07083	271.0
K07080	524.0
K07081	38.0
K07086	0.0
K07087	0.0
K07084	12.0
K07085	671.0
K07088	1993.0
K07089	516.0
K01317	0.0
K11162	0.0
K11163	0.0
K11161	0.0
K11168	0.0
K00356	3.0
K00355	5.0
K00354	0.0
K00353	0.0
K00351	317.0
K00350	317.0
K05952	0.0
K05953	0.0
K05951	0.0
K05956	0.0
K05957	0.0
K00358	60.0
K00689	2.0
K00688	2160.0
K00681	94.0
K00680	1433.0
K00683	0.0
K00685	2.0
K00684	8.0
K00687	8.0
K00686	0.0
K05831	0.0
K05830	0.0
K05833	1371.0
K05832	1059.0
K05834	0.0
K05837	1503.0
K05836	2.0
K05839	0.0
K05838	2.0
K07677	0.0
K00533	617.0
K00532	3.0
K00531	0.0
K00530	0.0
K00537	1513.0
K00536	0.0
K00535	0.0
K00534	7.0
K00539	0.0
K00538	0.0
K11029	0.0
K14260	427.0
K14261	2.0
K14266	0.0
K14267	0.0
K14268	0.0
K14269	0.0
K01337	0.0
K01338	1310.0
K02683	0.0
K02682	0.0
K02681	0.0
K02680	0.0
K02687	1359.0
K02686	0.0
K02685	0.0
K02689	0.0
K02688	8.0
K00824	269.0
K00827	0.0
K00826	1469.0
K00821	2351.0
K00820	1726.0
K00823	115.0
K00822	2.0
K00829	0.0
K00828	0.0
K01488	306.0
K01489	1253.0
K01484	0.0
K01485	270.0
K01486	750.0
K01487	242.0
K01480	871.0
K01481	0.0
K01482	99.0
K01483	2.0
K02469	2341.0
K02468	0.0
K02466	1.0
K02465	0.0
K02464	0.0
K02463	0.0
K02462	0.0
K02461	0.0
K02460	0.0
K08969	0.0
K13061	0.0
K13060	0.0
K13063	0.0
K13062	0.0
K13069	0.0
K08964	0.0
K06363	0.0
K03079	178.0
K06342	0.0
K03078	0.0
K13289	0.0
K13288	0.0
K13285	0.0
K13287	0.0
K13286	0.0
K13281	24.0
K13280	322.0
K13283	0.0
K00054	122.0
K04496	0.0
K05369	0.0
K05368	0.0
K03228	6.0
K03229	6.0
K00052	1244.0
K03222	6.0
K03223	6.0
K03220	6.0
K03221	6.0
K03226	6.0
K03227	6.0
K03224	6.0
K03225	6.0
K09482	0.0
K09483	0.0
K13836	0.0
K12228	0.0
K05360	0.0
K12224	0.0
K12225	0.0
K12226	0.0
K12227	0.0
K12220	0.0
K05363	11.0
K12222	0.0
K12223	0.0
K08681	786.0
K08680	6.0
K08683	0.0
K08682	0.0
K08685	0.0
K08684	0.0
K08687	0.0
K08686	0.0
K11755	1372.0
K11754	3394.0
K11751	0.0
K11750	0.0
K11753	2788.0
K11752	1136.0
K02407	596.0
K13938	0.0
K13936	0.0
K13935	0.0
K02406	1631.0
K13933	0.0
K13932	0.0
K13931	0.0
K13930	0.0
K12088	0.0
K12081	0.0
K12082	0.0
K12083	0.0
K12084	0.0
K12086	0.0
K12087	0.0
K09611	0.0
K09612	0.0
K04940	0.0
K10085	0.0
K05394	0.0
K05395	6.0
K06340	0.0
K13043	84.0
K07149	625.0
K07148	362.0
K07147	2.0
K07146	15.0
K07145	18.0
K07144	0.0
K07143	0.0
K07142	0.0
K07141	420.0
K07140	0.0
K10156	0.0
K10150	0.0
K10620	0.0
K10621	0.0
K14028	0.0
K14029	0.0
K01817	988.0
K01816	2.0
K01815	755.0
K01814	1344.0
K01813	475.0
K01812	1185.0
K01811	2035.0
K01810	1487.0
K01819	22.0
K01818	245.0
K14580	0.0
K05379	0.0
K08304	14.0
K08305	8.0
K08306	7.0
K08307	324.0
K08300	8.0
K08301	1140.0
K08302	205.0
K08303	2585.0
K08308	0.0
K08309	84.0
K14671	0.0
K14670	0.0
K14673	0.0
K14672	0.0
K01673	73.0
K01672	0.0
K01671	0.0
K01677	1020.0
K01676	319.0
K01674	0.0
K01679	40.0
K01678	978.0
K02899	1461.0
K02896	0.0
K02897	337.0
K02895	1466.0
K02892	1466.0
K02890	1466.0
K10811	0.0
K02096	0.0
K02097	0.0
K02094	0.0
K02095	0.0
K02092	0.0
K02093	0.0
K02099	1295.0
K03411	896.0
K03410	902.0
K03413	1052.0
K03412	407.0
K03415	362.0
K03414	2.0
K03417	0.0
K03416	0.0
K03418	0.0
K05376	0.0
K02320	0.0
K02322	0.0
K02323	0.0
K05377	0.0
K13542	1206.0
K13543	0.0
K13540	0.0
K13541	1.0
K12145	0.0
K12144	0.0
K12147	0.0
K12410	1596.0
K12141	272.0
K12140	272.0
K12143	99.0
K12142	0.0
K12149	0.0
K12148	0.0
K07312	0.0
K07313	32.0
K07310	99.0
K07311	0.0
K07316	55.0
K07317	0.0
K07314	0.0
K07315	15.0
K07318	10.0
K07319	397.0
K03936	0.0
K03425	0.0
K03426	1096.0
K03427	1500.0
K03420	0.0
K03421	0.0
K03422	0.0
K03423	0.0
K03756	0.0
K03757	0.0
K03206	0.0
K03755	0.0
K11144	328.0
K11145	1041.0
K05972	0.0
K05973	2.0
K03752	15.0
K05978	0.0
K05979	0.0
K03753	21.0
K00331	319.0
K00330	319.0
K00333	2.0
K00332	2.0
K00335	955.0
K00334	996.0
K00337	326.0
K00336	1710.0
K00339	319.0
K00338	319.0
K03751	0.0
K06953	2.0
K06952	2.0
K06407	914.0
K06950	2885.0
K10819	14.0
K06956	11.0
K06955	0.0
K06402	58.0
K10815	0.0
K06959	1428.0
K06958	1147.0
K06409	1941.0
K06408	448.0
K09129	0.0
K09128	23.0
K09123	19.0
K09122	0.0
K09121	662.0
K09120	0.0
K09127	0.0
K09126	1.0
K09125	55.0
K09124	6.0
K01233	0.0
K05819	0.0
K05818	0.0
K01896	0.0
K05813	930.0
K05812	0.0
K05811	0.0
K05810	1068.0
K05817	0.0
K05816	9.0
K05815	272.0
K05814	30.0
K01894	2.0
K01892	1467.0
K01234	277.0
K01144	581.0
K01146	0.0
K01141	0.0
K01416	0.0
K11434	0.0
K01415	0.0
K06354	0.0
K01414	0.0
K09836	0.0
K01318	0.0
K01319	0.0
K01312	0.0
K06350	0.0
K02669	831.0
K02668	0.0
K02665	0.0
K02664	0.0
K02667	0.0
K02666	6.0
K02661	0.0
K02660	0.0
K02663	3.0
K02662	184.0
K00809	0.0
K00808	2.0
K00806	1467.0
K00805	875.0
K00804	0.0
K00803	2.0
K00802	0.0
K00801	0.0
K00800	1113.0
K10921	0.0
K02409	637.0
K02408	904.0
K02401	591.0
K02400	898.0
K02403	0.0
K02402	0.0
K02405	903.0
K05364	940.0
K05367	92.0
K05366	2742.0
K10210	5.0
K10216	0.0
K13049	251.0
K13048	0.0
K13739	0.0
K10215	0.0
K06122	0.0
K13735	0.0
K13734	2.0
K13041	0.0
K13040	0.0
K13731	0.0
K13730	0.0
K13733	0.0
K13732	0.0
K04516	325.0
K03204	10.0
K03205	2517.0
K03207	0.0
K03200	10.0
K03201	0.0
K03202	0.0
K03203	0.0
K03208	0.0
K03758	211.0
K03759	0.0
K09469	2.0
K09461	2.0
K06204	15.0
K00178	0.0
K13950	0.0
K13953	112.0
K13955	0.0
K13954	330.0
K10920	0.0
K06324	0.0
K11777	162.0
K11779	0.0
K11778	0.0
K06325	0.0
K12600	0.0
K07432	0.0
K07430	0.0
K06326	0.0
K07128	0.0
K07121	6.0
K07120	14.0
K07123	0.0
K07122	0.0
K07125	0.0
K07124	1203.0
K07127	2.0
K07126	459.0
K01870	1466.0
K01873	1717.0
K01872	1466.0
K01875	1468.0
K01874	1816.0
K01876	1488.0
K01879	225.0
K01878	225.0
K06321	0.0
K00476	0.0
K00477	0.0
K00474	0.0
K00472	0.0
K00470	0.0
K00471	0.0
K00478	0.0
K00479	2.0
K04775	0.0
K04774	0.0
K04777	0.0
K04776	0.0
K04771	0.0
K04770	0.0
K04773	422.0
K04772	0.0
K04779	0.0
K04778	0.0
K14657	2.0
K14656	0.0
K14654	0.0
K14653	0.0
K14652	1424.0
K14659	0.0
K14658	0.0
K14386	0.0
K09926	0.0
K01699	0.0
K01698	480.0
K01695	1138.0
K01697	0.0
K01696	1150.0
K01690	2.0
K01693	1026.0
K01692	602.0
K07227	6.0
K03439	1358.0
K03438	2077.0
K13380	0.0
K03928	27.0
K03925	1178.0
K03924	1327.0
K03431	1394.0
K03926	7.0
K03437	1362.0
K03436	1533.0
K03435	0.0
K03434	0.0
K02348	203.0
K02342	967.0
K02343	1410.0
K02340	1412.0
K02341	1466.0
K02346	1686.0
K02347	5.0
K02344	0.0
K02345	0.0
K03697	199.0
K03696	1473.0
K03695	1456.0
K03694	8.0
K03693	8.0
K03692	0.0
K03690	0.0
K03699	1131.0
K03698	940.0
K13566	0.0
K12164	0.0
K07338	2.0
K07339	268.0
K07334	100.0
K07335	832.0
K07336	0.0
K07337	0.0
K07330	0.0
K07331	0.0
K07332	0.0
K07333	0.0
K09695	0.0
K09694	0.0
K09697	267.0
K09696	267.0
K09691	1068.0
K09690	798.0
K09693	120.0
K09692	26.0
K09699	6.0
K09698	129.0
K07590	86.0
K07591	0.0
K07592	0.0
K05998	0.0
K05999	0.0
K05996	0.0
K05997	0.0
K05994	0.0
K05995	539.0
K05993	367.0
K05991	0.0
K10837	0.0
K00319	0.0
K00318	5.0
K00648	1552.0
K02545	0.0
K00645	1483.0
K00311	2.0
K00646	0.0
K00317	0.0
K00316	0.0
K00643	2.0
K00314	2.0
K02547	166.0
K06429	0.0
K06428	0.0
K06427	0.0
K02812	0.0
K06425	2.0
K06424	0.0
K06423	23.0
K06422	0.0
K06421	0.0
K02813	0.0
K02930	0.0
K03815	0.0
K05612	0.0
K03367	122.0
K03366	120.0
K03812	0.0
K03635	6.0
K03634	7.0
K03631	1460.0
K05969	0.0
K03630	1678.0
K03633	0.0
K03632	0.0
K01998	832.0
K01999	821.0
K01992	3787.0
K01993	654.0
K01990	6687.0
K01991	463.0
K01996	854.0
K01997	856.0
K01994	3.0
K01995	862.0
K03148	42.0
K03639	665.0
K05692	0.0
K03638	6.0
K00869	122.0
K00868	864.0
K00861	0.0
K00860	56.0
K00863	123.0
K00862	0.0
K00865	864.0
K00864	1599.0
K00867	118.0
K00866	0.0
K01192	1315.0
K01190	4717.0
K01191	1677.0
K01197	59.0
K01194	12.0
K01195	551.0
K01198	564.0
K01199	0.0
K00656	2554.0
K00657	612.0
K00306	0.0
K14591	0.0
K00300	0.0
K00653	0.0
K13715	0.0
K13713	0.0
K00650	0.0
K00651	1179.0
K14596	0.0
K02647	2103.0
K14598	0.0
K02643	0.0
K02642	0.0
K02641	0.0
K02640	0.0
K03594	600.0
K03595	1466.0
K03596	1460.0
K03597	0.0
K03590	470.0
K03591	0.0
K03592	11.0
K03593	325.0
K03598	0.0
K03599	0.0
K01736	1358.0
K01737	453.0
K01734	1479.0
K01735	1100.0
K01732	0.0
K01733	1529.0
K01730	251.0
K01731	0.0
K06049	0.0
K01738	1872.0
K01739	17.0
K11809	0.0
K05343	16.0
K02422	964.0
K02421	591.0
K05340	174.0
K02427	8.0
K05346	10.0
K02425	0.0
K02424	0.0
K05349	5226.0
K02428	425.0
K03770	326.0
K03771	326.0
K03772	49.0
K03773	280.0
K03774	198.0
K03775	317.0
K03776	0.0
K03777	0.0
K03778	1112.0
K03779	312.0
K09722	0.0
K08174	0.0
K14114	0.0
K13979	0.0
K13237	0.0
K14440	0.0
K09992	252.0
K09990	0.0
K09991	2.0
K09996	0.0
K09997	0.0
K09994	0.0
K14110	0.0
K09998	0.0
K09999	0.0
K14111	0.0
K14113	0.0
K14449	0.0
K10213	0.0
K14118	0.0
K11711	54.0
K11710	2.0
K11712	94.0
K11717	1921.0
K11719	2.0
K06857	7.0
K10440	1167.0
K10441	1133.0
K07103	0.0
K07102	2.0
K07101	0.0
K07100	2.0
K07107	1410.0
K07106	215.0
K07105	860.0
K07456	1366.0
K07459	0.0
K07458	39.0
K07109	49.0
K07108	0.0
K10198	0.0
K10199	0.0
K10190	862.0
K10191	1.0
K10192	17.0
K10193	6.0
K10194	12.0
K10195	0.0
K10196	0.0
K10197	0.0
K15013	0.0
K01858	51.0
K15016	0.0
K15017	0.0
K01853	0.0
K01852	0.0
K01851	0.0
K01850	146.0
K01857	2.0
K01856	0.0
K01854	1668.0
K07539	0.0
K08478	0.0
K08479	0.0
K08476	0.0
K08477	0.0
K08475	0.0
K00450	1.0
K00451	2.0
K00452	0.0
K00453	2.0
K00455	0.0
K00456	0.0
K00457	2.0
K00106	0.0
K00459	18.0
K00104	361.0
K00105	2.0
K00102	8.0
K00103	0.0
K00100	2321.0
K00101	2.0
K01509	0.0
K04759	2489.0
K04758	2776.0
K04757	38.0
K01504	0.0
K04755	2.0
K04754	6.0
K04753	0.0
K04752	2.0
K04751	969.0
K01502	0.0
K14631	0.0
K05359	0.0
K14632	0.0
K07536	0.0
K12080	0.0
K02364	0.0
K12369	100.0
K02361	47.0
K02362	0.0
K02363	0.0
K13509	0.0
K13503	2.0
K13500	0.0
K12109	0.0
K12108	0.0
K12101	0.0
K12100	0.0
K12103	0.0
K12102	0.0
K12105	0.0
K12104	0.0
K12107	0.0
K12106	0.0
K11023	0.0
K03014	0.0
K08906	0.0
K08904	0.0
K08900	0.0
K06223	976.0
K06199	908.0
K06198	117.0
K06197	0.0
K06196	634.0
K06194	317.0
K06193	10.0
K06192	7.0
K06191	117.0
K06190	2.0
K11104	563.0
K11105	573.0
K11106	0.0
K11107	0.0
K11102	5.0
K11103	6.0
K07862	108.0
K00666	451.0
K00663	0.0
K00662	258.0
K00661	1570.0
K00660	0.0
K06997	1357.0
K06996	49.0
K06995	11.0
K10852	6.0
K06993	0.0
K06992	0.0
K06991	1.0
K06990	1.0
K11050	0.0
K06999	10.0
K06998	270.0
K05338	5.0
K11051	0.0
K06441	0.0
K06440	0.0
K06443	0.0
K06442	1138.0
K06445	0.0
K06447	0.0
K06446	99.0
K06309	0.0
K05686	0.0
K02655	0.0
K07392	0.0
K00595	1330.0
K00594	0.0
K00596	0.0
K00599	3483.0
K00598	6.0
K02657	0.0
K07642	0.0
K07643	0.0
K07396	7.0
K07397	39.0
K07394	0.0
K07395	2.0
K04102	2.0
K04103	5.0
K04100	0.0
K04101	0.0
K04107	0.0
K04105	0.0
K04108	0.0
K04109	0.0
K07716	3.0
K07717	34.0
K07714	0.0
K07715	0.0
K07712	2.0
K07713	111.0
K07710	0.0
K07711	0.0
K07718	4225.0
K07719	34.0
K00843	1.0
K00842	0.0
K00841	122.0
K00840	0.0
K00847	1626.0
K00846	0.0
K00845	2277.0
K00844	57.0
K00849	1310.0
K00848	687.0
K06302	0.0
K13771	2.0
K13770	0.0
K13772	2.0
K13775	0.0
K13774	0.0
K13777	0.0
K13776	0.0
K13779	0.0
K13778	0.0
K02621	449.0
K02992	1466.0
K02623	2.0
K08286	0.0
K08281	2.0
K02996	1155.0
K02995	0.0
K02994	1466.0
K02629	0.0
K02628	0.0
K08289	317.0
K08288	0.0
K03578	0.0
K03579	8.0
K03576	0.0
K03577	255.0
K03574	2421.0
K03575	870.0
K03572	1367.0
K03573	0.0
K03570	1464.0
K03571	1041.0
K01710	2052.0
K01711	589.0
K01712	138.0
K01713	0.0
K01714	2659.0
K01715	737.0
K01716	2.0
K01718	0.0
K01719	277.0
K03081	3.0
K02199	2.0
K02198	107.0
K14170	1875.0
K02193	8.0
K02192	13.0
K02191	7.0
K02190	662.0
K02197	107.0
K02196	0.0
K02195	107.0
K02194	107.0
K03718	370.0
K03719	407.0
K03712	1170.0
K03713	122.0
K03710	1250.0
K03711	1915.0
K03716	604.0
K03717	0.0
K03715	0.0
K07129	0.0
K00045	2.0
K13995	0.0
K13994	0.0
K13991	0.0
K13990	308.0
K13993	598.0
K13992	0.0
K06298	796.0
K06299	0.0
K06294	0.0
K06295	132.0
K06296	27.0
K06297	30.0
K06290	0.0
K06291	0.0
K06292	0.0
K06293	0.0
K12743	0.0
K00248	788.0
K06426	3.0
K11739	0.0
K11738	0.0
K11733	0.0
K11732	0.0
K11731	0.0
K11737	1.0
K11736	0.0
K11735	0.0
K11734	0.0
K06870	0.0
K06871	1718.0
K06872	688.0
K06873	0.0
K06874	0.0
K06875	0.0
K06876	0.0
K06877	258.0
K06878	125.0
K06879	0.0
K07478	1827.0
K12645	0.0
K07479	0.0
K07473	1166.0
K07472	0.0
K07471	0.0
K07470	0.0
K07477	0.0
K07476	5.0
K07474	10.0
K15038	0.0
K15039	0.0
K15034	2.0
K15036	0.0
K15037	0.0
K08738	4.0
K06420	0.0
K00128	840.0
K00129	0.0
K00438	0.0
K00432	94.0
K00433	253.0
K00122	0.0
K00123	133.0
K00124	108.0
K00125	0.0
K00126	1.0
K00127	107.0
K08973	2.0
K14348	0.0
K14347	0.0
K14340	0.0
K08972	208.0
K01525	0.0
K01524	2076.0
K01523	173.0
K01521	0.0
K01520	1837.0
K01529	122.0
K08977	0.0
K03969	128.0
K08929	0.0
K02388	905.0
K02389	899.0
K02386	2.0
K02387	904.0
K02384	0.0
K02385	591.0
K02382	0.0
K02380	8.0
K02381	0.0
K05386	0.0
K13524	0.0
K13525	0.0
K13527	0.0
K13520	0.0
K13522	0.0
K13529	1.0
K03385	152.0
K03384	0.0
K03387	275.0
K03386	572.0
K03381	2.0
K03380	0.0
K03383	0.0
K03382	72.0
K03389	378.0
K03388	284.0
K05356	0.0
K12344	84.0
K12343	12.0
K12342	0.0
K12341	0.0
K12340	366.0
K02430	0.0
K12349	0.0
K05351	0.0
K11694	5.0
K11695	5.0
K11690	532.0
K05352	0.0
K11693	5.0
K08928	0.0
K03433	0.0
K13832	0.0
K03039	0.0
K03432	0.0
K06607	0.0
K06606	10.0
K06605	0.0
K03430	333.0
K06603	24.0
K06602	2.0
K06601	2.0
K06600	0.0
K05358	0.0
K06609	0.0
K06608	7.0
K03923	0.0
K03922	0.0
K11472	2.0
K11473	22.0
K11474	0.0
K11475	0.0
K11476	5.0
K11477	0.0
K00601	0.0
K00600	1462.0
K00603	89.0
K03746	0.0
K00605	597.0
K00604	1466.0
K00607	0.0
K00606	706.0
K00609	1467.0
K03741	298.0
K03740	122.0
K03743	171.0
K10873	0.0
K03214	0.0
K14068	0.0
K13317	0.0
K06360	0.0
K14069	0.0
K08078	0.0
K09650	0.0
K06361	0.0
K07802	0.0
K07803	19.0
K07800	5.0
K07801	0.0
K07806	0.0
K07807	0.0
K07804	0.0
K07805	0.0
K06362	0.0
K01172	0.0
K10257	0.0
K10255	2.0
K10254	904.0
K10253	0.0
K10918	0.0
K04128	0.0
K01958	198.0
K01959	0.0
K01956	1450.0
K01957	0.0
K04126	0.0
K04127	0.0
K01952	1702.0
K01953	1778.0
K01950	1385.0
K01951	1881.0
K07730	0.0
K07731	0.0
K07732	0.0
K07733	0.0
K07734	6.0
K07735	48.0
K07736	1022.0
K07737	2701.0
K07738	972.0
K07739	99.0
K06365	0.0
K06366	0.0
K06367	0.0
K10910	0.0
K10911	0.0
K04382	0.0
K10775	0.0
K02609	0.0
K02979	0.0
K02978	0.0
K06368	0.0
K02975	0.0
K02974	0.0
K02977	0.0
K02976	0.0
K03558	55.0
K03559	388.0
K03550	1305.0
K03551	1467.0
K03552	0.0
K03553	1717.0
K03554	0.0
K03555	1367.0
K03556	322.0
K03557	0.0
K01778	1505.0
K01779	221.0
K06369	0.0
K01772	219.0
K01770	1330.0
K01771	0.0
K01776	1454.0
K01777	10.0
K01774	0.0
K01775	1736.0
K05385	0.0
K05384	0.0
K05383	0.0
K05382	0.0
K05381	0.0
K08159	0.0
K14153	1.0
K14154	0.0
K14155	1515.0
K08152	1.0
K08156	320.0
K08076	0.0
K12809	0.0
K05297	1.0
K03734	1859.0
K03735	81.0
K03736	81.0
K03737	1415.0
K03731	0.0
K03732	0.0
K03733	557.0
K03738	7.0
K03739	122.0
K08139	5.0
K06994	10.0
K12660	0.0
K12661	0.0
K07450	0.0
K08719	0.0
K08717	11.0
K08715	0.0
K08714	1.0
K08713	0.0
K08710	0.0
K11311	0.0
K11312	6.0
K00141	0.0
K00146	0.0
K00411	2.0
K00412	2.0
K00145	2573.0
K00148	0.0
K14367	0.0
K14366	0.0
K08954	0.0
K08384	1371.0
K14369	0.0
K14368	0.0
K14091	258.0
K14090	351.0
K14093	0.0
K14092	0.0
K14095	0.0
K14094	0.0
K14097	0.0
K14096	0.0
K14099	0.0
K14098	0.0
K02848	0.0
K01541	0.0
K04712	0.0
K04711	0.0
K01545	0.0
K01547	849.0
K01546	849.0
K01548	837.0
K04719	2.0
K04718	0.0
K02018	1218.0
K02019	283.0
K02016	2131.0
K02017	13.0
K02014	1302.0
K02015	3093.0
K02012	489.0
K02013	2181.0
K02010	160.0
K02011	452.0
K04515	0.0
K03943	0.0
K03941	0.0
K03940	0.0
K00313	198.0
K04060	0.0
K01608	251.0
K08942	0.0
K08943	0.0
K08940	0.0
K08941	0.0
K08946	0.0
K08947	0.0
K08944	0.0
K08945	0.0
K03059	0.0
K13811	0.0
K13812	0.0
K13815	0.0
K13816	0.0
K13818	0.0
K13819	7.0
K03053	0.0
K03052	0.0
K03055	0.0
K03054	0.0
K03057	0.0
K03056	0.0
K06222	0.0
K11418	0.0
K11410	0.0
K11415	0.0
K00622	0.0
K00621	0.0
K00620	1880.0
K00627	177.0
K00626	1079.0
K00625	1363.0
K00624	0.0
K02805	252.0
K02552	5.0
K02550	0.0
K02556	619.0
K02803	0.0
K02554	0.0
K07280	0.0
K07281	1.0
K07282	1154.0
K07283	0.0
K07284	826.0
K07285	0.0
K07286	0.0
K08217	733.0
K07288	0.0
K07289	8.0
K07534	0.0
K07535	0.0
K07533	862.0
K07822	0.0
K07823	0.0
K08699	0.0
K00088	1717.0
K00087	272.0
K00086	253.0
K00082	49.0
K10239	0.0
K10238	0.0
K10231	18.0
K10230	2.0
K10233	2.0
K10232	2.0
K10235	0.0
K10234	2.0
K10237	0.0
K10236	0.0
K08353	0.0
K01970	0.0
K01971	24.0
K01972	1817.0
K01973	0.0
K01974	0.0
K01975	36.0
K01976	0.0
K07758	0.0
K05990	0.0
K07752	0.0
K07753	0.0
K07751	0.0
K13786	2.0
K07755	0.0
K07442	7.0
K08352	303.0
K07115	48.0
K07441	0.0
K07634	0.0
K07446	2.0
K07111	0.0
K07444	1081.0
K07445	0.0
K00647	8.0
K07449	0.0
K00641	276.0
K00640	1934.0
K01289	0.0
K01282	0.0
K01283	0.0
K01280	0.0
K01281	117.0
K01286	208.0
K01284	636.0
K02954	1471.0
K02952	1466.0
K02950	1460.0
K00155	1.0
K02959	1466.0
K00887	0.0
K00886	0.0
K00885	0.0
K00884	0.0
K00883	8.0
K00882	708.0
K00881	7.0
K00880	193.0
K00053	1208.0
K14048	0.0
K01026	416.0
K01756	1467.0
K01025	0.0
K01750	29.0
K01023	4.0
K01752	2081.0
K01753	11.0
K14583	0.0
K01758	6.0
K01759	1697.0
K09565	0.0
K09568	0.0
K08173	6.0
K08172	0.0
K02483	277.0
K02482	1.0
K08177	129.0
K08176	0.0
K08175	0.0
K02486	0.0
K02489	0.0
K02488	2.0
K08178	0.0
K14138	35.0
K14136	0.0
K09713	0.0
K09714	0.0
K09715	0.0
K03532	0.0
K03533	0.0
K03530	2241.0
K03531	1156.0
K03536	1368.0
K03537	0.0
K03534	755.0
K03535	5.0
K03538	0.0
K03539	0.0
K14451	0.0
K14450	0.0
K02225	2.0
K02224	1661.0
K02227	902.0
K02226	903.0
K02221	254.0
K14107	0.0
K02229	2.0
K02228	0.0
K14106	0.0
K00441	1.0
K03288	0.0
K03289	0.0
K03284	1665.0
K03285	0.0
K03286	7.0
K03287	484.0
K03280	0.0
K03281	428.0
K03282	1286.0
K00440	0.0
K13677	0.0
K12790	0.0
K09639	0.0
K12688	0.0
K12689	0.0
K12686	0.0
K12687	0.0
K12684	0.0
K12685	0.0
K12682	0.0
K12683	0.0
K12680	0.0
K11889	0.0
K08884	1474.0
K11085	537.0
K11084	0.0
K11081	0.0
K11080	0.0
K11083	0.0
K11082	0.0
K11089	0.0
K08777	0.0
K08776	0.0
K06346	1136.0
K06347	5.0
K09824	0.0
K09825	1357.0
K09823	2.0
K09820	10.0
K10939	0.0
K10936	0.0
K10937	0.0
K10933	0.0
K06348	0.0
K09829	0.0
K11337	0.0
K11336	0.0
K11335	0.0
K11334	0.0
K11333	0.0
K11332	0.0
K11331	0.0
K11330	0.0
K00169	479.0
K00164	6.0
K00166	6.0
K00167	6.0
K00161	177.0
K00162	177.0
K00163	1.0
K10689	0.0
K10680	1.0
K10681	5.0
K10682	5.0
K04083	1043.0
K04082	0.0
K04081	0.0
K04080	3.0
K04087	21.0
K04086	117.0
K04085	2.0
K04084	7.0
K04088	22.0
K01569	0.0
K01568	0.0
K01563	0.0
K01561	1.0
K01560	407.0
K01567	0.0
K01565	0.0
K01564	0.0
K02038	1322.0
K02039	1319.0
K02030	3124.0
K02031	3001.0
K02032	3413.0
K02033	3613.0
K02034	3811.0
K02035	4278.0
K02036	1441.0
K02037	1408.0
K05556	0.0
K13658	0.0
K13659	0.0
K13656	0.0
K13657	0.0
K13654	0.0
K13655	105.0
K13652	301.0
K13653	1467.0
K13650	0.0
K13651	6.0
K05555	0.0
K05552	0.0
K02057	1808.0
K05550	0.0
K05551	0.0
K12308	2525.0
K12306	0.0
K03073	1458.0
K03072	54.0
K03071	2.0
K03070	1476.0
K03077	55.0
K03076	1472.0
K03075	1149.0
K03074	64.0
K08965	0.0
K08967	0.0
K08961	143.0
K08963	667.0
K13873	0.0
K13876	0.0
K13874	0.0
K13875	0.0
K06139	0.0
K06138	47.0
K06135	0.0
K06134	0.0
K06137	2.0
K06136	0.0
K06131	2140.0
K06133	868.0
K06132	0.0
K02600	1466.0
K07389	0.0
K07388	0.0
K04747	0.0
K01516	1460.0
K09977	0.0
K07518	0.0
K07519	0.0
K11437	0.0
K07512	0.0
K07516	2.0
K10212	15.0
K10747	0.0
K10217	0.0
K10219	0.0
K10218	0.0
K10748	0.0
K01912	1018.0
K01913	1.0
K01910	13.0
K01911	52.0
K01916	128.0
K01917	0.0
K01914	1294.0
K01915	2829.0
K01918	672.0
K01919	109.0
K07774	1.0
K07775	359.0
K07776	99.0
K07777	334.0
K07770	7.0
K07771	0.0
K07772	0.0
K07773	0.0
K07778	18.0
K01193	1483.0
K04340	0.0
K04341	0.0
K04342	0.0
K04343	0.0
K12986	0.0
K04691	0.0
K02931	1155.0
K02933	1466.0
K02935	1466.0
K02936	0.0
K02939	1466.0
K00205	0.0
K00204	0.0
K00207	2.0
K00206	0.0
K00201	0.0
K00200	0.0
K00203	0.0
K00202	0.0
K00209	0.0
K00208	404.0
K01000	1719.0
K01001	0.0
K01002	169.0
K01003	0.0
K01004	2.0
K01005	324.0
K01006	1352.0
K01007	60.0
K01008	615.0
K10855	0.0
K14115	0.0
K14116	0.0
K14441	1237.0
K14446	0.0
K14447	0.0
K14112	0.0
K14445	2.0
K08195	0.0
K08194	0.0
K14448	0.0
K08196	0.0
K08191	317.0
K14119	0.0
K08193	0.0
K00702	340.0
K10799	0.0
K03518	878.0
K03519	16.0
K09719	0.0
K10856	0.0
K03516	0.0
K03517	887.0
K02205	0.0
K02204	2.0
K02203	1184.0
K02201	0.0
K02200	3.0
K13714	10.0
K13461	0.0
K12518	0.0
K12519	0.0
K12517	0.0
K12514	0.0
K12515	0.0
K12512	0.0
K12513	0.0
K12510	1259.0
K12511	175.0
K07183	657.0
K07182	0.0
K07181	290.0
K07180	24.0
K07186	0.0
K07185	101.0
K07184	0.0
K09800	8.0
K09801	0.0
K09802	0.0
K09803	100.0
K09804	0.0
K09805	6.0
K09806	2.0
K09807	599.0
K09808	502.0
K09809	0.0
K10912	0.0
K10913	0.0
K10914	172.0
K10915	0.0
K10916	0.0
K10917	0.0
K11358	946.0
K11355	0.0
K11354	0.0
K11357	2.0
K11356	0.0
K04069	3663.0
K04068	1669.0
K04065	1.0
K04064	0.0
K04067	0.0
K04066	1466.0
K04061	629.0
K09716	0.0
K04063	2.0
K04062	0.0
K10006	0.0
K10007	0.0
K10004	0.0
K10005	0.0
K10002	0.0
K10003	0.0
K10000	0.0
K10001	0.0
K09717	0.0
K10008	0.0
K10009	0.0
K02491	0.0
K14588	0.0
K14581	0.0
K13678	115.0
K13679	0.0
K11633	0.0
K13670	0.0
K13671	0.0
K11987	0.0
K11636	0.0
K11634	0.0
K13582	2.0
K13583	2.0
K13580	0.0
K13581	2.0
K13586	0.0
K13587	2.0
K13584	2.0
K13585	0.0
K13588	2.0
K13589	2.0
K02052	31.0
K02053	30.0
K02050	2234.0
K02051	2146.0
K02056	875.0
K05553	0.0
K02054	28.0
K02055	30.0
K02058	444.0
K02059	0.0
K05558	0.0
K05559	0.0
K03895	0.0
K03894	0.0
K03897	0.0
K03896	0.0
K03891	0.0
K03890	0.0
K03893	10.0
K03892	1975.0
K02423	0.0
K05342	0.0
K05341	1.0
K12989	0.0
K12988	0.0
K02420	898.0
K12981	0.0
K12980	0.0
K12983	0.0
K12982	0.0
K12985	0.0
K12984	0.0
K12987	0.0
K02426	319.0
K13854	0.0
K03098	235.0
K13853	34.0
K03095	122.0
K05344	0.0
K03091	3679.0
K03090	28.0
K03093	81.0
K03092	693.0
K06113	48.0
K09632	0.0
K02429	639.0
K06118	0.0
K05716	0.0
K04844	0.0
K11632	5.0
K11630	5.0
K11631	7.0
K11637	0.0
K11635	0.0
K11638	0.0
K11639	0.0
K07572	0.0
K07573	0.0
K07570	126.0
K07571	242.0
K07576	857.0
K07577	2.0
K07574	1041.0
K07575	0.0
K07578	0.0
K07579	0.0
K11189	2512.0
K11184	465.0
K11187	0.0
K11180	7.0
K11181	7.0
K11183	0.0
K10764	2.0
K10763	0.0
K10762	0.0
K01938	1449.0
K01939	1777.0
K01934	1241.0
K01935	273.0
K01937	1459.0
K01930	0.0
K01932	0.0
K01933	1716.0
K07798	0.0
K07799	2.0
K07796	0.0
K07797	0.0
K07794	12.0
K07795	2.0
K07792	0.0
K07793	209.0
K07790	0.0
K07791	47.0
K06379	914.0
K00968	251.0
K06378	918.0
K06377	0.0
K06376	0.0
K06375	0.0
K09814	5.0
K09813	5.0
K06372	0.0
K06371	0.0
K06370	0.0
K01249	0.0
K01246	750.0
K01247	3.0
K01244	0.0
K01243	1165.0
K08919	0.0
K01241	48.0
K02919	797.0
K02913	1564.0
K02912	0.0
K02911	1460.0
K02910	0.0
K02917	0.0
K02916	1466.0
K02915	0.0
K02914	1463.0
K00228	2.0
K00227	0.0
K00226	2112.0
K00224	0.0
K00223	0.0
K00222	0.0
K00221	0.0
K00220	3.0
K01798	0.0
K01799	12.0
K01068	0.0
K01069	73.0
K01062	4.0
K01791	1335.0
K01792	0.0
K01061	2.0
K01066	144.0
K01067	21.0
K01796	0.0
K01797	3.0
K05499	263.0
K14468	0.0
K14469	0.0
K14465	0.0
K14466	0.0
K14467	0.0
K10834	0.0
K10833	0.0
K02266	0.0
K03793	0.0
K03790	312.0
K03791	0.0
K03796	0.0
K03797	2046.0
K03794	0.0
K03795	0.0
K03798	2855.0
K03799	169.0
K13448	0.0
K12538	0.0
K12539	0.0
K12530	0.0
K12531	0.0
K12532	0.0
K12533	0.0
K12534	0.0
K12535	0.0
K12536	0.0
K12537	0.0
K03136	0.0
K09790	725.0
K09791	8.0
K09792	0.0
K09793	329.0
K09794	7.0
K09795	8.0
K09796	2.0
K09797	485.0
K09798	2.0
K09799	0.0
K10972	0.0
K10973	0.0
K10977	4.0
K10974	285.0
K10975	0.0
K10978	0.0
K10979	120.0
K06308	0.0
K00315	2.0
K09862	2.0
K06303	0.0
K09860	0.0
K09861	1103.0
K06306	197.0
K06307	0.0
K06305	1.0
K11373	0.0
K04047	174.0
K04046	2.0
K04045	277.0
K04044	0.0
K04043	1522.0
K04042	555.0
K04041	991.0
K04040	0.0
K02700	0.0
K04049	0.0
K04048	0.0
K02707	0.0
K02704	0.0
K02705	0.0
K10020	0.0
K10021	0.0
K10022	0.0
K10023	0.0
K10024	0.0
K10025	0.0
K10026	28.0
K10027	0.0
K13612	0.0
K13613	0.0
K13611	0.0
K13614	0.0
K13615	0.0
K05794	6.0
K05795	36.0
K05796	24.0
K05797	0.0
K05790	0.0
K05791	0.0
K05792	4.0
K05793	6.0
K05798	0.0
K05799	1415.0
K01474	3.0
K01477	0.0
K01476	3.0
K01471	0.0
K01470	675.0
K01473	4.0
K13039	0.0
K01479	6.0
K01478	112.0
K05570	295.0
K05571	295.0
K05572	0.0
K05573	0.0
K02078	3193.0
K02079	0.0
K05576	0.0
K02074	156.0
K02075	156.0
K02076	124.0
K02077	156.0
K02071	736.0
K02072	730.0
K02073	742.0
K03309	122.0
K03308	2748.0
K03305	487.0
K03304	7.0
K03307	975.0
K03306	671.0
K03301	0.0
K03300	38.0
K03303	69.0
K03302	0.0
K06173	2093.0
K06175	0.0
K06174	0.0
K06177	358.0
K06176	0.0
K06179	922.0
K07680	0.0
K03867	0.0
K03838	0.0
K12053	0.0
K11618	259.0
K11619	0.0
K11614	0.0
K11615	0.0
K11616	0.0
K11617	8.0
K11610	0.0
K11611	0.0
K11960	0.0
K11961	0.0
K02836	1466.0
K10565	0.0
K10564	2.0
K02837	1022.0
K10561	168.0
K10560	168.0
K10563	721.0
K10562	0.0
K02838	1466.0
K06858	0.0
K02839	253.0
K06859	6.0
K12700	271.0
K07558	0.0
K07559	281.0
K07228	0.0
K07229	2.0
K07226	2.0
K07224	9.0
K07225	2.0
K07222	3.0
K07223	165.0
K07220	623.0
K07221	0.0
K10709	394.0
K10708	0.0
K10701	0.0
K10703	0.0
K10702	0.0
K10704	0.0
K05984	0.0
K07537	0.0
K08652	0.0
K08651	0.0
K08658	0.0
K08659	246.0
K05982	0.0
K07451	0.0
K07453	0.0
K07452	0.0
K07455	22.0
K07454	0.0
K09707	269.0
K07457	7.0
K09706	2.0
K07104	16.0
K00029	60.0
K00028	0.0
K00799	15.0
K00798	1313.0
K00797	615.0
K00024	646.0
K00795	4.0
K00026	0.0
K00021	0.0
K00020	16.0
K00023	2.0
K00022	0.0
K09017	3.0
K01269	1155.0
K09015	393.0
K09014	803.0
K09013	1201.0
K09011	317.0
K09010	0.0
K01261	12.0
K01262	1851.0
K01263	0.0
K01264	0.0
K01265	2138.0
K01266	259.0
K09018	0.0
K08227	0.0
K08226	0.0
K08225	0.0
K08224	6.0
K08223	104.0
K08222	0.0
K08221	0.0
K00249	6.0
K01790	1250.0
K00241	324.0
K00240	590.0
K00243	1243.0
K00242	2.0
K00245	7.0
K00244	1284.0
K00247	0.0
K00246	7.0
K01795	353.0
K06983	0.0
K02799	0.0
K02798	6.0
K02791	34.0
K02790	0.0
K02793	679.0
K02795	876.0
K02794	988.0
K02796	861.0
K04564	409.0
K04565	427.0
K04566	252.0
K04567	1214.0
K01040	40.0
K01041	47.0
K04562	337.0
K04568	0.0
K01049	0.0
K02535	325.0
K02242	123.0
K02536	325.0
K02531	8.0
K02246	122.0
K02533	8.0
K02532	114.0
K02248	8.0
K02538	2.0
K00581	0.0
K13421	0.0
K01013	0.0
K15018	0.0
K15019	0.0
K03110	1466.0
K03111	2649.0
K03112	0.0
K03113	317.0
K03116	534.0
K03117	8.0
K03118	435.0
K03119	0.0
K10919	0.0
K12552	5.0
K12553	5.0
K12551	5.0
K12556	8.0
K12554	5.0
K12555	234.0
K06892	2.0
K06893	4.0
K06890	175.0
K06891	10.0
K06896	860.0
K06897	781.0
K06894	55.0
K06895	220.0
K10954	0.0
K10956	0.0
K06899	0.0
K06328	3.0
K06329	0.0
K10952	0.0
K10953	0.0
K11395	0.0
K11391	0.0
K11390	0.0
K11392	6.0
K00499	0.0
K00494	6.0
K00495	2.0
K00496	0.0
K00491	5.0
K00492	11.0
K00493	0.0
K13591	0.0
K01467	436.0
K13593	0.0
K13592	2.0
K04021	6.0
K04020	6.0
K04023	115.0
K04022	0.0
K04025	0.0
K04024	62.0
K04027	6.0
K04026	59.0
K04029	523.0
K04028	534.0
K07055	0.0
K07054	4.0
K07057	0.0
K07056	1783.0
K07051	0.0
K07050	842.0
K07053	2114.0
K07052	2846.0
K07059	0.0
K07058	1348.0
K10040	5.0
K10041	50.0
K10046	0.0
K04799	0.0
K04798	0.0
K04793	0.0
K04792	0.0
K04791	0.0
K04790	0.0
K04797	0.0
K04796	0.0
K04795	0.0
K04794	0.0
K13638	0.0
K13639	2.0
K13634	0.0
K13635	0.0
K13636	6.0
K13637	0.0
K13630	0.0
K13631	0.0
K13632	0.0
K13633	0.0
K02042	396.0
K05778	0.0
K05779	0.0
K05776	275.0
K05541	0.0
K05774	8.0
K05775	0.0
K05772	8.0
K05773	8.0
K05540	107.0
K01459	0.0
K01458	0.0
K01457	1.0
K01455	4.0
K01454	0.0
K01453	2.0
K01452	0.0
K01451	95.0
K01450	0.0
K05518	0.0
K08070	118.0
K08071	0.0
K05516	153.0
K08077	20.0
K05515	1038.0
K13093	0.0
K11783	0.0
K12949	0.0
K12945	0.0
K12944	0.0
K12941	74.0
K12940	8.0
K12943	0.0
K12942	150.0
K14728	0.0
K14727	0.0
K11785	0.0
K00108	8.0
K13890	7.0
K13891	7.0
K13892	6.0
K13893	3.0
K13894	2.0
K13895	2.0
K13896	2.0
K06159	0.0
K06158	2021.0
K06153	1470.0
K06152	7.0
K06151	7.0
K06157	0.0
K06156	0.0
K06155	0.0
K06154	0.0
K03327	661.0
K03326	0.0
K03325	41.0
K03324	2100.0
K03322	76.0
K03321	74.0
K03320	413.0
K03329	0.0
K03328	441.0
K04802	0.0
K04801	0.0
K04800	0.0
K11948	0.0
K01505	0.0
K04756	0.0
K11940	2.0
K11941	0.0
K11942	0.0
K11943	0.0
K11944	0.0
K01507	1853.0
K11946	0.0
K11947	0.0
K01506	2.0
K01501	2.0
K01500	30.0
K01503	0.0
K06714	86.0
K04750	285.0
K12789	0.0
K12788	0.0
K11526	0.0
K10810	5.0
K11522	0.0
K11523	0.0
K08675	0.0
K08676	47.0
K08677	0.0
K08679	0.0
K11521	0.0
K10547	75.0
K10546	76.0
K10545	14.0
K10544	6.0
K10543	16.0
K10542	636.0
K10541	636.0
K10540	688.0
K10549	11.0
K10548	75.0
K14630	0.0
K11529	0.0
K00007	0.0
K00005	734.0
K13444	0.0
K00003	1361.0
K00002	413.0
K00001	333.0
K01186	729.0
K00009	6.0
K00008	1015.0
K10726	0.0
K10725	0.0
K08246	0.0
K00263	1.0
K00262	1768.0
K00261	0.0
K00260	7.0
K00266	4644.0
K00265	336.0
K01200	245.0
K01201	560.0
K01206	3329.0
K01207	595.0
K01205	362.0
K01208	109.0
K01209	2514.0
K06167	327.0
K00917	476.0
K00912	325.0
K00919	1458.0
K02519	1459.0
K02518	1460.0
K02517	319.0
K02511	0.0
K02510	52.0
K13409	0.0
K13408	0.0
K03179	274.0
K03170	0.0
K03177	1469.0
K12574	1154.0
K12570	0.0
K12573	1424.0
K11009	0.0
K11008	0.0
K11005	0.0
K11004	0.0
K11007	0.0
K11006	0.0
K11003	0.0
K08296	2.0
K08297	0.0
K08295	1.0
K02634	0.0
K02635	0.0
K10622	0.0
K07693	0.0
K07692	0.0
K07691	0.0
K07690	0.0
K07697	0.0
K07696	361.0
K07695	0.0
K07694	12.0
K07699	672.0
K07698	0.0
K07079	1208.0
K07078	211.0
K07077	0.0
K07076	206.0
K07075	437.0
K07074	14.0
K07073	0.0
K07072	0.0
K07071	59.0
K07070	0.0
K14584	0.0
K11620	0.0
K09190	0.0
K11623	0.0
K05759	0.0
K08589	0.0
K11625	0.0
K11995	0.0
K01439	944.0
K01438	299.0
K01431	2.0
K01430	264.0
K01433	48.0
K01432	0.0
K01434	0.0
K01437	0.0
K01436	489.0
K05539	2.0
K14520	0.0
K12963	0.0
K12962	0.0
K12961	0.0
K12960	1145.0
K14749	0.0
K14748	0.0
K02972	0.0
K14743	0.0
K14742	1020.0
K14745	0.0
K14744	0.0
K14747	0.0
K14746	0.0
K02167	2.0
K02164	0.0
K02160	553.0
K02168	2.0
K02169	268.0
K10931	0.0
K03341	0.0
K03340	745.0
K03343	0.0
K03342	8.0
K03346	123.0
K12299	0.0
K12291	0.0
K12290	0.0
K12293	0.0
K12292	4.0
K12295	9.0
K12294	4.0
K12297	0.0
K12368	2.0
K11922	0.0
K11923	0.0
K11920	0.0
K11921	0.0
K11926	0.0
K11927	366.0
K11924	198.0
K11925	0.0
K11928	519.0
K13181	0.0
K13219	0.0
K07262	0.0
K07263	369.0
K07260	890.0
K07261	2.0
K07266	7.0
K07267	0.0
K07264	0.0
K07265	8.0
K07268	0.0
K07269	0.0
K01155	380.0
K04478	5.0
K04479	0.0
K10528	0.0
K14952	0.0
K07486	26.0
K07487	0.0
K07484	67.0
K07485	4.0
K07482	0.0
K07483	1558.0
K07480	0.0
K07481	37.0
K07488	0.0
K07489	0.0
K11210	5.0
K11211	0.0
K11212	0.0
K11214	252.0
K11216	4.0
K06300	0.0
K00061	0.0
K00060	6.0
K06301	0.0
K00065	66.0
K00064	2.0
K00067	1745.0
K00066	0.0
K00069	0.0
K00068	11.0
K06304	0.0
K08262	0.0
K08261	0.0
K08260	0.0
K08265	0.0
K08264	0.0
K00288	0.0
K00285	6.0
K00284	831.0
K00287	1347.0
K00286	1766.0
K00281	319.0
K00280	0.0
K00283	310.0
K00282	310.0
K08088	0.0
K14198	0.0
K14199	0.0
K03452	0.0
K14194	0.0
K14195	0.0
K14196	0.0
K14197	0.0
K14192	0.0
K14193	0.0
K01880	1241.0
K01881	1720.0
K01883	1466.0
K01885	1339.0
K04618	0.0
K01887	1718.0
K01224	381.0
K01889	1472.0
K01226	276.0
K01227	2.0
K01220	12.0
K01222	54.0
K01223	960.0
K02759	573.0
K02755	2.0
K02757	1209.0
K02756	2.0
K14998	1.0
K02750	7.0
K02753	0.0
K02752	0.0
K00939	1357.0
K00938	122.0
K00937	1444.0
K00936	4840.0
K00935	0.0
K00934	0.0
K00933	0.0
K00932	0.0
K00931	1468.0
K00930	2671.0
K01089	364.0
K01080	0.0
K01081	581.0
K01082	0.0
K01083	0.0
K01084	0.0
K01085	0.0
K01087	2.0
K02571	0.0
K02570	100.0
K02573	106.0
K02572	0.0
K02575	106.0
K02574	368.0
K07780	0.0
K03488	705.0
K03489	111.0
K03482	0.0
K03483	5.0
K03480	37.0
K03481	156.0
K03486	276.0
K03487	0.0
K03484	1066.0
K03485	0.0
K02287	0.0
K02286	0.0
K02285	0.0
K02284	0.0
K02283	1571.0
K02282	102.0
K02281	2.0
K02280	4.0
K02289	0.0
K02288	0.0
K03626	0.0
K03627	0.0
K03624	2293.0
K03625	1466.0
K03151	1140.0
K03620	106.0
K03153	6.0
K08869	0.0
K03628	1348.0
K03629	1459.0
K09738	0.0
K09739	0.0
K09736	0.0
K09737	0.0
K09735	0.0
K09732	0.0
K09733	0.0
K09730	0.0
K09731	0.0
K09888	1062.0
K09889	7.0
K09880	0.0
K09882	14.0
K09883	2.0
K09884	0.0
K09887	0.0
K11027	0.0
K11026	0.0
K11025	0.0
K11024	0.0
K07679	0.0
K07678	0.0
K11021	0.0
K11020	0.0
K07675	0.0
K07674	0.0
K07676	0.0
K07671	0.0
K07670	0.0
K07673	0.0
K07672	0.0
K01117	0.0
K12048	0.0
K07019	7.0
K07018	2.0
K07011	933.0
K07010	830.0
K07013	7.0
K07012	851.0
K07015	1113.0
K07014	0.0
K07017	28.0
K07016	1.0
K10084	0.0
K08372	109.0
K05884	12.0
K05885	370.0
K05886	6.0
K05887	0.0
K05880	0.0
K05881	0.0
K05882	0.0
K05883	0.0
K08902	0.0
K05739	24.0
K05888	0.0
K05889	0.0
K08903	0.0
K00547	122.0
K00544	0.0
K00545	0.0
K00542	0.0
K00543	0.0
K00540	2652.0
K00548	1754.0
K00549	266.0
K01145	0.0
K01412	0.0
K01147	7.0
K01417	577.0
K00038	0.0
K01143	0.0
K01142	1187.0
K01419	122.0
K00788	1519.0
K00789	1862.0
K12502	0.0
K14762	0.0
K14761	909.0
K06195	2.0
K03819	0.0
K03818	0.0
K03814	54.0
K03817	146.0
K03816	841.0
K03811	615.0
K03810	4.0
K03813	6.0
K11908	0.0
K11909	0.0
K11904	1.0
K11905	1.0
K11906	0.0
K11907	1.0
K11900	1.0
K11901	1.0
K11902	6.0
K11903	7.0
K10986	0.0
K13238	0.0
K13239	0.0
K13797	0.0
K07248	317.0
K13796	0.0
K07244	0.0
K07245	0.0
K07246	16.0
K07240	2659.0
K07241	5.0
K07242	0.0
K07243	9.0
K01268	0.0
K05296	0.0
K02821	425.0
K09016	0.0
K09945	0.0
K09944	0.0
K09947	2.0
K09946	0.0
K09941	0.0
K09940	6.0
K09943	0.0
K09942	0.0
K09949	8.0
K09948	2.0
K10851	5.0
K10850	5.0
K03666	128.0
K03667	122.0
K03196	10.0
K03665	1467.0
K11275	0.0
K06012	603.0
K00048	829.0
K10857	0.0
K09773	231.0
K00043	0.0
K00042	485.0
K00041	472.0
K00040	462.0
K00046	1503.0
K00733	0.0
K00044	0.0
K06011	0.0
K09012	0.0
K06016	19.0
K06017	0.0
K06014	0.0
K06015	264.0
K06019	100.0
K01075	0.0
K12221	0.0
K06444	0.0
K04632	0.0
K14977	8.0
K14974	0.0
K00958	5.0
K00951	1784.0
K00950	403.0
K00952	0.0
K00955	314.0
K00954	1466.0
K00957	361.0
K00956	359.0
K00590	38.0
K02777	154.0
K02775	127.0
K02774	86.0
K02773	85.0
K02771	6.0
K02770	575.0
K02779	132.0
K02778	2.0
K01606	0.0
K01607	765.0
K01604	0.0
K01605	0.0
K01602	0.0
K01601	2.0
K03750	227.0
K01609	1138.0
K02553	0.0
K02804	473.0
K02551	273.0
K02806	4.0
K02557	897.0
K02800	19.0
K05275	0.0
K02802	0.0
K13300	0.0
K02558	0.0
K02809	7.0
K02808	2.0
K03600	0.0
K03601	1466.0
K03602	1455.0
K03603	0.0
K03604	265.0
K03605	14.0
K03606	92.0
K03607	0.0
K03608	889.0
K03609	1275.0
K06078	0.0
K06079	0.0
K09710	1466.0
K09711	0.0
K09712	0.0
K06073	0.0
K06074	0.0
K06075	2.0
K06076	102.0
K06077	6.0
K06382	653.0
K06383	283.0
K06380	0.0
K06381	662.0
K06386	1.0
K06387	661.0
K06384	36.0
K06385	853.0
K06388	0.0
K06389	0.0
K12466	0.0
K12468	0.0
K07657	8.0
K07656	0.0
K07655	0.0
K07654	0.0
K07653	0.0
K07652	199.0
K07651	5.0
K07650	8.0
K07659	2.0
K07658	1392.0
K11041	9.0
K11040	5.0
K11043	0.0
K11042	0.0
K11045	0.0
K11044	0.0
K11047	0.0
K11046	0.0
K11049	0.0
K11048	0.0
K07387	280.0
K07386	437.0
K06926	1279.0
K06927	52.0
K06924	0.0
K06925	1465.0
K06922	0.0
K06923	906.0
K06920	60.0
K06921	741.0
K06928	58.0
K06929	41.0
K07033	958.0
K07032	15.0
K07031	278.0
K07030	806.0
K07037	299.0
K07035	922.0
K07034	0.0
K07039	0.0
K07038	156.0
K10829	0.0
K00384	2898.0
K00385	36.0
K00386	0.0
K00387	0.0
K00380	5.0
K00381	6.0
K00382	960.0
K00383	9.0
K00389	0.0
K01387	0.0
K01385	0.0
K01389	0.0
K09158	0.0
K09159	2.0
K09156	0.0
K09157	1136.0
K09154	0.0
K09155	199.0
K09152	0.0
K09153	417.0
K09150	0.0
K09151	12.0
K05970	710.0
K05714	0.0
K05715	0.0
K05710	2.0
K05711	0.0
K05712	1.0
K05713	0.0
K00560	1320.0
K00561	0.0
K00563	193.0
K00564	150.0
K00566	1787.0
K00567	1166.0
K00568	3.0
K00569	0.0
K05575	0.0
K01169	0.0
K01167	0.0
K01166	0.0
K05577	5.0
K01163	453.0
K01161	0.0
K01160	6.0
K05578	0.0
K05579	0.0
K08092	176.0
K08093	11.0
K08094	74.0
K08095	0.0
K08096	0.0
K08097	0.0
K02254	0.0
K02255	0.0
K01743	0.0
K02251	0.0
K02061	0.0
K01741	0.0
K02060	0.0
K00114	0.0
K02122	1110.0
K02123	1422.0
K02120	1428.0
K02121	925.0
K02124	1428.0
K03837	1.0
K03836	0.0
K03835	7.0
K03834	0.0
K03833	41.0
K03832	420.0
K03831	0.0
K03830	470.0
K00443	0.0
K03839	364.0
K02067	8.0
K10189	533.0
K13038	2194.0
K13787	326.0
K13788	7.0
K13789	3572.0
K10188	870.0
K12255	0.0
K12254	0.0
K12257	1366.0
K12256	2.0
K12251	375.0
K12250	0.0
K12253	0.0
K12252	0.0
K13252	198.0
K13256	0.0
K13255	0.0
K12079	0.0
K12078	0.0
K12071	0.0
K12070	0.0
K12073	0.0
K12072	0.0
K09912	0.0
K06236	0.0
K06237	0.0
K05519	0.0
K09914	6.0
K11788	0.0
K11782	0.0
K11780	0.0
K11781	0.0
K11787	0.0
K11784	0.0
K11530	0.0
K12787	0.0
K12786	0.0
K12785	0.0
K12784	0.0
K06718	0.0
K09969	2.0
K09968	0.0
K09967	251.0
K09966	0.0
K09965	0.0
K09964	3.0
K09963	183.0
K09962	118.0
K09961	1.0
K09960	1.0
K11527	96.0
K11524	0.0
K11525	0.0
K11250	0.0
K11253	0.0
K11258	0.0
K11528	0.0
K00713	0.0
K00712	9.0
K10780	0.0
K10783	0.0
K10125	1.0
K10124	0.0
K10126	1.0
K10121	1.0
K10123	0.0
K10122	1.0
K04652	532.0
K04653	380.0
K04651	779.0
K04656	380.0
K04654	380.0
K04655	388.0
K00973	1271.0
K00972	311.0
K00971	625.0
K00970	326.0
K00975	2847.0
K00974	3171.0
K00979	348.0
K00978	76.0
K14954	0.0
K14955	0.0
K14956	0.0
K06178	691.0
K01596	20.0
K01597	122.0
K01594	0.0
K01595	8.0
K01592	0.0
K01593	0.0
K01590	0.0
K01591	1461.0
K01598	8.0
K01599	2575.0
K02711	0.0
K02710	0.0
K02713	0.0
K02712	0.0
K02714	0.0
K02717	0.0
K02716	0.0
K02719	0.0
K02718	0.0
K03449	263.0
K03446	279.0
K03444	47.0
K03445	8.0
K03442	1347.0
K01620	1091.0
K01621	162.0
K01622	0.0
K01623	485.0
K01624	2236.0
K01625	2192.0
K01626	798.0
K01627	326.0
K01628	1071.0
K01629	299.0
K05299	0.0
K02829	5.0
K02828	5.0
K02827	5.0
K02826	5.0
K02825	270.0
K02824	1166.0
K02823	1346.0
K02822	499.0
K03198	10.0
K03199	10.0
K03668	37.0
K03669	1.0
K03190	264.0
K03191	1.0
K03660	1015.0
K03194	0.0
K03195	10.0
K03664	1466.0
K03197	10.0
K09772	1137.0
K06013	1.0
K09770	28.0
K09771	6.0
K09776	0.0
K09777	709.0
K09774	8.0
K09775	396.0
K09778	164.0
K09779	599.0
K06269	0.0
K06323	0.0
K11624	0.0
K02991	0.0
K02990	1304.0
K02624	3.0
K02240	130.0
K08282	7.0
K12440	0.0
K12441	0.0
K12442	0.0
K12443	0.0
K12444	0.0
K12445	0.0
K12449	0.0
K02247	0.0
K07637	0.0
K07636	1312.0
K07639	0.0
K07638	2.0
K11069	573.0
K11068	1205.0
K11063	0.0
K11062	0.0
K11061	0.0
K11060	0.0
K11066	0.0
K11065	447.0
K06900	0.0
K06901	1321.0
K06902	595.0
K06903	44.0
K06904	163.0
K06905	208.0
K06906	167.0
K06907	218.0
K06908	207.0
K06909	0.0
K10821	0.0
K05905	0.0
K05904	0.0
K05906	0.0
K05900	0.0
K05903	8.0
K01406	0.0
K05909	0.0
K05908	0.0
K00368	2.0
K00369	0.0
K00366	170.0
K00367	0.0
K00364	122.0
K00365	2.0
K00362	6.0
K00363	6.0
K00360	0.0
```
