## Extended Data File 1 for "Diet induces reproducible alterations in the mouse and human gut microbiome": mgm4545432.3_mgm4545432.3.picrust_nol

```
# Constructed from biom file
#OTU ID	mgm4545432
K01365	0.0
K01364	0.0
K01361	0.0
K01360	0.0
K01362	832.0
K02249	0.0
K05841	0.0
K05844	0.0
K05845	5.0
K05846	486.0
K05847	629.0
K00508	0.0
K00500	0.0
K00507	0.0
K00504	0.0
K00505	0.0
K12521	0.0
K01101	335.0
K01103	37.0
K12520	0.0
K01104	2607.0
K05592	939.0
K05593	461.0
K05590	0.0
K05591	0.0
K05596	0.0
K05597	0.0
K05594	0.0
K05595	175.0
K05599	0.0
K11964	0.0
K11962	0.0
K14540	730.0
K12529	0.0
K12528	0.0
K06353	0.0
K02456	41.0
K02457	0.0
K02454	19.0
K02455	19.0
K02452	0.0
K02453	19.0
K02450	0.0
K02103	247.0
K08138	83.0
K02108	1200.0
K02109	1426.0
K02458	0.0
K02459	0.0
K08137	0.0
K03851	19.0
K03850	0.0
K03852	0.0
K03855	0.0
K03856	718.0
K13018	0.0
K13019	74.0
K13010	0.0
K13011	0.0
K13012	57.0
K13013	0.0
K13014	0.0
K13015	3.0
K13016	74.0
K13017	0.0
K08566	0.0
K08567	0.0
K13274	0.0
K13275	0.0
K13276	0.0
K13277	0.0
K03275	0.0
K03274	19.0
K03277	0.0
K03276	0.0
K03271	544.0
K03270	727.0
K03273	106.0
K03272	356.0
K03279	0.0
K03278	0.0
K11022	0.0
K12277	0.0
K12276	0.0
K12270	3.0
K11058	0.0
K12279	0.0
K12278	0.0
K07557	0.0
K07550	0.0
K07552	380.0
K06319	0.0
K09909	0.0
K09908	0.0
K12051	0.0
K12050	0.0
K12057	0.0
K12056	0.0
K06221	0.0
K09900	0.0
K09903	1281.0
K09902	0.0
K09904	0.0
K09907	0.0
K09906	0.0
K11501	0.0
K03234	0.0
K00773	1279.0
K00772	20.0
K00777	0.0
K00776	0.0
K06313	30.0
K06315	0.0
K05574	0.0
K10201	0.0
K07176	0.0
K07177	106.0
K07174	0.0
K07175	243.0
K07172	3.0
K07173	488.0
K07170	579.0
K07171	1667.0
K07178	0.0
K07179	0.0
K00195	0.0
K00194	0.0
K00197	3.0
K00196	0.0
K00191	0.0
K00190	0.0
K00193	0.0
K00192	0.0
K00198	231.0
K06405	613.0
K10109	413.0
K10108	611.0
K10107	19.0
K01828	3.0
K01829	0.0
K01826	1.0
K01825	0.0
K01822	0.0
K01823	108.0
K01820	19.0
K01821	127.0
K00999	0.0
K00998	760.0
K00995	1461.0
K00997	282.0
K00996	1.0
K00991	1320.0
K00990	0.0
K00992	0.0
K11028	0.0
K02622	610.0
K02625	0.0
K03564	982.0
K13489	0.0
K13488	0.0
K13483	0.0
K13482	0.0
K13481	0.0
K13480	19.0
K13487	0.0
K13486	0.0
K14680	0.0
K14681	0.0
K14682	0.0
K08358	45.0
K08357	45.0
K08356	0.0
K08355	0.0
K03469	1381.0
K03462	0.0
K03464	0.0
K03465	126.0
K03466	1379.0
K01648	0.0
K01649	1432.0
K01643	128.0
K01640	58.0
K01641	107.0
K01646	26.0
K01647	1129.0
K01644	156.0
K02597	0.0
K02626	0.0
K02595	0.0
K02594	36.0
K02593	0.0
K02592	30.0
K02591	64.0
K02590	244.0
K02598	163.0
K02849	0.0
K14061	0.0
K14062	0.0
K14063	0.0
K14064	0.0
K14065	0.0
K14067	0.0
K02841	0.0
K02840	104.0
K02843	114.0
K02844	19.0
K02847	0.0
K02846	0.0
K02102	0.0
K09758	15.0
K06039	0.0
K06034	0.0
K06036	0.0
K06037	0.0
K06032	0.0
K01581	111.0
K02702	0.0
K02659	0.0
K13490	0.0
K13491	0.0
K03644	507.0
K03645	0.0
K03646	19.0
K03647	109.0
K03640	19.0
K03641	19.0
K03642	20.0
K03643	0.0
K03648	1175.0
K03649	15.0
K06694	0.0
K11814	0.0
K12428	0.0
K12429	0.0
K12422	0.0
K12423	0.0
K12420	0.0
K12421	0.0
K12426	0.0
K12427	0.0
K12424	0.0
K12425	0.0
K07349	0.0
K07348	0.0
K05380	0.0
K07345	0.0
K07344	19.0
K07347	0.0
K07346	0.0
K07341	272.0
K07340	19.0
K07343	279.0
K07342	0.0
K06968	19.0
K06969	1853.0
K06962	176.0
K06963	0.0
K06960	790.0
K06961	0.0
K06966	595.0
K06967	730.0
K06964	0.0
K06965	0.0
K08995	0.0
K08994	0.0
K08997	0.0
K08996	1.0
K08990	0.0
K08993	0.0
K08992	0.0
K08999	122.0
K08998	1060.0
K08344	0.0
K08345	0.0
K08346	0.0
K14940	0.0
K02724	0.0
K08349	0.0
K11815	0.0
K05929	0.0
K05928	0.0
K05927	0.0
K05924	0.0
K05922	0.0
K05921	0.0
K00349	487.0
K00698	0.0
K00340	485.0
K00341	485.0
K00690	266.0
K00343	485.0
K00344	20.0
K00697	77.0
K00346	487.0
K00347	487.0
K09116	210.0
K09117	1146.0
K05337	140.0
K09118	4.0
K09119	0.0
K02106	30.0
K05823	106.0
K05820	0.0
K05826	0.0
K05827	0.0
K02100	0.0
K02101	0.0
K00524	0.0
K00525	1162.0
K00526	503.0
K00527	1985.0
K00520	1.0
K00522	0.0
K00523	0.0
K02451	0.0
K00528	1092.0
K00529	1.0
K00025	0.0
K14215	0.0
K14213	0.0
K03453	582.0
K00796	790.0
K05339	2.0
K00027	826.0
K00794	692.0
K00793	692.0
K01347	0.0
K01346	0.0
K01344	0.0
K01343	0.0
K00791	1355.0
K01340	0.0
K00790	1741.0
K02694	0.0
K02696	0.0
K02697	0.0
K02690	0.0
K02691	45.0
K02692	0.0
K02693	0.0
K02698	0.0
K02699	0.0
K00836	0.0
K00837	552.0
K00835	0.0
K00832	22.0
K00833	455.0
K00830	2.0
K00831	1238.0
K00839	2.0
K04335	0.0
K04334	0.0
K01120	0.0
K01126	1269.0
K04333	0.0
K01129	786.0
K01128	0.0
K04339	0.0
K04338	0.0
K02470	1869.0
K02471	0.0
K02472	87.0
K02473	0.0
K02474	711.0
K02475	0.0
K02476	0.0
K02477	721.0
K02478	0.0
K02479	0.0
K09019	0.0
K01267	476.0
K13074	0.0
K13075	0.0
K11441	0.0
K14055	0.0
K13299	0.0
K13292	827.0
K14057	0.0
K14056	0.0
K02856	77.0
K02585	32.0
K12211	0.0
K12210	0.0
K12213	0.0
K12212	0.0
K12215	0.0
K02854	0.0
K12217	0.0
K12216	0.0
K12219	0.0
K12218	0.0
K02855	0.0
K08692	0.0
K08693	0.0
K08690	0.0
K08691	0.0
K08696	0.0
K08697	0.0
K11748	0.0
K11749	1272.0
K11746	0.0
K11747	0.0
K11744	0.0
K11745	0.0
K11742	19.0
K11743	229.0
K11740	0.0
K11741	162.0
K13920	161.0
K13921	0.0
K13922	403.0
K13923	0.0
K13924	0.0
K13925	0.0
K13926	0.0
K13927	63.0
K13928	0.0
K13929	0.0
K09923	0.0
K09922	505.0
K06201	970.0
K06200	315.0
K06207	1064.0
K06206	120.0
K06205	0.0
K09924	0.0
K09929	0.0
K06208	28.0
K00759	743.0
K00758	0.0
K00752	0.0
K00757	826.0
K00756	302.0
K00754	2283.0
K06001	792.0
K05557	0.0
K09766	64.0
K05554	0.0
K07475	0.0
K07150	477.0
K07151	0.0
K07152	1.0
K07153	0.0
K07154	709.0
K07155	0.0
K07156	0.0
K07157	0.0
K07406	651.0
K07407	2332.0
K07404	616.0
K07405	505.0
K07402	516.0
K07403	0.0
K07400	0.0
K07401	0.0
K01808	1254.0
K01809	888.0
K01800	0.0
K01801	0.0
K01802	596.0
K01803	1297.0
K01804	337.0
K01805	117.0
K01807	396.0
K09718	0.0
K14668	0.0
K14669	0.0
K14666	0.0
K14667	0.0
K01664	1.0
K01665	457.0
K01666	278.0
K01667	533.0
K01660	0.0
K01661	49.0
K01662	1203.0
K01663	0.0
K01668	0.0
K01669	2.0
K02863	1281.0
K02862	0.0
K02860	1244.0
K02867	1281.0
K02866	0.0
K02864	1244.0
K02869	0.0
K05362	3.0
K05365	0.0
K03402	936.0
K03403	0.0
K03400	0.0
K03406	3452.0
K03407	413.0
K03404	19.0
K03405	19.0
K03408	879.0
K03409	34.0
K02315	744.0
K02314	1381.0
K02317	0.0
K02316	1281.0
K02313	1312.0
K02312	0.0
K02319	0.0
K12405	0.0
K12152	0.0
K12151	0.0
K07091	0.0
K07090	1387.0
K07093	0.0
K07092	0.0
K07095	1596.0
K07094	1.0
K07097	0.0
K07096	19.0
K07099	151.0
K07098	1446.0
K11175	1266.0
K11174	0.0
K11177	0.0
K11176	0.0
K11173	0.0
K11179	19.0
K11178	0.0
K00322	0.0
K00320	0.0
K00321	0.0
K00326	0.0
K00324	1.0
K00325	0.0
K00329	19.0
K05945	0.0
K05944	0.0
K05947	0.0
K05946	319.0
K06944	0.0
K06945	0.0
K06946	0.0
K06415	30.0
K06940	446.0
K06941	1195.0
K06942	1281.0
K06943	0.0
K10806	1.0
K10807	0.0
K10804	19.0
K10805	0.0
K06948	122.0
K06949	1478.0
K06418	13.0
K09138	3.0
K09139	0.0
K09134	218.0
K09135	0.0
K09136	0.0
K09137	3.0
K09130	0.0
K09131	46.0
K09132	210.0
K09133	0.0
K05808	1172.0
K05809	0.0
K05804	208.0
K05805	19.0
K05806	0.0
K05807	506.0
K05800	1.0
K05801	75.0
K05802	0.0
K05803	0.0
K01044	0.0
K01045	0.0
K01046	9.0
K02068	95.0
K04561	0.0
K01042	88.0
K05568	634.0
K05567	251.0
K14273	0.0
K14275	0.0
K14274	2.0
K02062	0.0
K05245	0.0
K05564	0.0
K01048	46.0
K02066	525.0
K01322	413.0
K01325	0.0
K02065	525.0
K01326	0.0
K05560	0.0
K02243	120.0
K08930	0.0
K02679	0.0
K02676	0.0
K02674	0.0
K02675	0.0
K02672	0.0
K02241	34.0
K02670	0.0
K02671	0.0
K00810	0.0
K00811	490.0
K00812	181.0
K00813	0.0
K00814	0.0
K00817	1326.0
K00818	551.0
K00819	1.0
K02530	109.0
K02245	120.0
K02244	107.0
K01499	0.0
K01498	0.0
K01493	1280.0
K01492	18.0
K01491	2944.0
K01497	0.0
K01496	68.0
K01495	821.0
K01494	220.0
K02418	497.0
K02419	543.0
K14492	0.0
K02412	506.0
K02413	533.0
K02410	543.0
K02411	278.0
K02416	543.0
K02417	358.0
K02414	37.0
K02415	22.0
K00120	0.0
K00121	34.0
K00430	0.0
K13058	0.0
K13059	0.0
K13727	0.0
K13057	0.0
K13722	0.0
K13051	19.0
K13052	429.0
K00435	0.0
K12054	0.0
K03239	0.0
K03238	0.0
K03231	0.0
K03230	19.0
K03232	0.0
K12059	0.0
K03237	0.0
K03236	0.0
K12058	0.0
K12239	0.0
K12238	0.0
K12235	0.0
K12234	58.0
K13942	0.0
K13940	314.0
K13941	0.0
K12097	0.0
K12096	0.0
K12095	0.0
K12094	0.0
K12093	0.0
K12092	0.0
K12091	0.0
K12090	0.0
K12099	0.0
K12098	0.0
K06356	0.0
K05992	220.0
K03540	0.0
K06331	408.0
K06330	0.0
K07138	732.0
K07139	848.0
K11811	0.0
K07132	90.0
K07133	3104.0
K07130	480.0
K07131	0.0
K07137	1742.0
K07134	0.0
K07135	0.0
K01860	0.0
K01866	1281.0
K01867	1281.0
K01865	0.0
K01868	1496.0
K01869	1281.0
K06140	0.0
K04766	1.0
K04767	21.0
K04764	115.0
K04762	487.0
K04763	1664.0
K04760	0.0
K04761	122.0
K04768	1.0
K04769	582.0
K08313	0.0
K08312	0.0
K08311	0.0
K08310	2.0
K08317	1.0
K08316	530.0
K08315	0.0
K08314	161.0
K05149	0.0
K08319	0.0
K08318	0.0
K06339	0.0
K14648	0.0
K14392	19.0
K14393	0.0
K14645	0.0
K14647	0.0
K01689	1720.0
K01686	1480.0
K01687	1614.0
K01684	240.0
K01685	670.0
K01682	0.0
K01681	1131.0
K05308	0.0
K02889	0.0
K02888	1293.0
K02885	0.0
K02884	1281.0
K02887	1268.0
K02886	1281.0
K02881	1281.0
K02883	0.0
K13743	0.0
K02086	121.0
K02081	52.0
K02080	0.0
K02083	30.0
K02082	107.0
K13831	0.0
K03428	0.0
K03429	399.0
K03424	1948.0
K03935	0.0
K03932	26.0
K03933	1.0
K03930	222.0
K03931	75.0
K02339	0.0
K02338	1293.0
K02337	1282.0
K02336	0.0
K02335	1507.0
K02334	422.0
K02330	0.0
K03688	662.0
K03689	0.0
K03680	2.0
K03683	0.0
K03684	46.0
K03685	1281.0
K03686	2397.0
K03687	1113.0
K07301	461.0
K07300	0.0
K07303	0.0
K07302	0.0
K07305	106.0
K07304	122.0
K07307	223.0
K07306	199.0
K07309	45.0
K07308	199.0
K02617	0.0
K02610	0.0
K02963	1281.0
K02612	0.0
K02961	1237.0
K09686	3616.0
K09687	6197.0
K09684	10.0
K09685	136.0
K09682	0.0
K09683	0.0
K09680	76.0
K09681	0.0
K09688	19.0
K09689	19.0
K05962	0.0
K05961	0.0
K05967	0.0
K05966	18.0
K11159	0.0
K05964	13.0
K05968	0.0
K11152	0.0
K00309	0.0
K00658	4.0
K00304	1.0
K00305	1.0
K00654	0.0
K00655	1762.0
K00652	550.0
K00301	0.0
K00302	209.0
K00303	21.0
K10828	0.0
K06431	0.0
K06432	0.0
K06433	0.0
K06434	0.0
K06436	44.0
K06437	0.0
K10820	2.0
K06439	0.0
K10822	0.0
K10823	0.0
K10826	0.0
K09167	209.0
K06322	0.0
K14117	0.0
K14259	0.0
K14257	0.0
K01308	51.0
K01303	0.0
K01301	0.0
K01305	39.0
K01304	19.0
K02658	0.0
K00672	0.0
K02650	51.0
K02651	78.0
K02652	360.0
K02653	458.0
K02654	1524.0
K05687	0.0
K02656	0.0
K05685	19.0
K00878	597.0
K00879	30.0
K00872	168.0
K00873	1249.0
K00870	0.0
K00876	1871.0
K00877	0.0
K00874	1486.0
K00875	0.0
K04487	1557.0
K04486	927.0
K04485	1233.0
K04484	0.0
K04483	0.0
K04482	0.0
K04480	0.0
K04488	988.0
K12049	0.0
K13693	0.0
K13706	0.0
K13694	77.0
K13695	0.0
K05977	0.0
K09516	3.0
K02434	1218.0
K02435	1004.0
K02436	14.0
K02437	812.0
K05350	361.0
K02431	400.0
K08100	0.0
K02433	1215.0
K02438	670.0
K02439	0.0
K03745	19.0
K03744	1076.0
K03747	0.0
K03210	1234.0
K03217	1393.0
K03216	749.0
K03215	0.0
K03742	921.0
K03219	19.0
K03218	1281.0
K03749	0.0
K03748	3.0
K02383	0.0
K06327	0.0
K06320	263.0
K07238	1168.0
K09479	0.0
K09478	0.0
K09475	0.0
K09474	0.0
K09477	0.0
K09476	0.0
K09471	0.0
K09470	0.0
K09473	0.0
K09472	19.0
K07543	0.0
K06898	423.0
K13967	0.0
K13963	391.0
K07545	0.0
K00737	208.0
K05345	0.0
K11706	0.0
K11707	0.0
K11704	0.0
K11705	0.0
K11708	0.0
K11709	0.0
K05588	0.0
K07114	1235.0
K07443	513.0
K07116	0.0
K07117	0.0
K07110	0.0
K07447	1281.0
K07112	71.0
K07113	1.0
K07448	247.0
K07118	161.0
K07119	2.0
K10619	0.0
K10618	0.0
K10617	0.0
K10616	0.0
K01848	0.0
K01849	0.0
K01844	119.0
K01845	368.0
K01846	26.0
K01847	975.0
K01840	1833.0
K01841	88.0
K01842	0.0
K01843	156.0
K06219	0.0
K10832	0.0
K05348	0.0
K14203	0.0
K08483	736.0
K08482	0.0
K08481	0.0
K08480	0.0
K08485	0.0
K08484	0.0
K00464	0.0
K00467	0.0
K00466	0.0
K00461	0.0
K00460	0.0
K00463	0.0
K00462	3.0
K04509	0.0
K00469	0.0
K00468	0.0
K08645	0.0
K04744	19.0
K01518	0.0
K01519	0.0
K04748	0.0
K04749	34.0
K01514	0.0
K01515	1259.0
K01512	402.0
K01510	0.0
K14623	107.0
K14626	0.0
K14627	0.0
K14628	0.0
K14629	0.0
K03918	0.0
K03919	0.0
K12372	0.0
K12373	2594.0
K12370	0.0
K12371	0.0
K02359	0.0
K02358	1285.0
K02351	1.0
K02352	1.0
K02355	2412.0
K02357	1281.0
K02356	1281.0
K13574	0.0
K13573	0.0
K13572	0.0
K13571	0.0
K13570	0.0
K12112	0.0
K12113	0.0
K12110	0.0
K12111	12.0
K07329	0.0
K07328	0.0
K07323	19.0
K07322	971.0
K07321	186.0
K07320	0.0
K07327	0.0
K07326	0.0
K07325	0.0
K07324	0.0
K08163	0.0
K06180	3174.0
K06181	0.0
K06182	469.0
K06183	720.0
K06186	0.0
K06187	1293.0
K06188	159.0
K06189	19.0
K08359	0.0
K07589	0.0
K07588	487.0
K07587	0.0
K07586	341.0
K07585	0.0
K07584	899.0
K07583	0.0
K07582	0.0
K07581	0.0
K07580	0.0
K11139	0.0
K05989	1770.0
K05988	0.0
K05985	234.0
K05987	0.0
K05986	0.0
K10843	0.0
K08354	0.0
K10844	0.0
K10848	0.0
K00673	0.0
K00674	425.0
K00675	58.0
K00676	633.0
K00677	583.0
K06988	1.0
K06989	36.0
K08351	0.0
K06980	0.0
K06981	0.0
K06982	0.0
K08350	0.0
K06984	0.0
K06985	1.0
K06986	0.0
K06987	266.0
K02445	278.0
K02444	255.0
K00582	0.0
K00583	0.0
K00580	0.0
K02110	1211.0
K00586	0.0
K00587	0.0
K00584	0.0
K08921	0.0
K02441	0.0
K00588	30.0
K08922	0.0
K02440	266.0
K00018	1315.0
K08923	0.0
K02443	444.0
K00019	1.0
K02442	0.0
K08925	0.0
K08926	0.0
K08927	0.0
K03149	180.0
K06604	0.0
K00015	4.0
K01989	777.0
K00854	1565.0
K00855	0.0
K00856	19.0
K00857	471.0
K00850	2931.0
K00851	2.0
K00852	1618.0
K00853	35.0
K00858	1279.0
K00859	1232.0
K01181	108.0
K01180	0.0
K01183	487.0
K01182	842.0
K01185	664.0
K01184	0.0
K01187	3021.0
K01188	901.0
K02596	3.0
K13766	0.0
K13767	1.0
K13003	0.0
K13002	3.0
K13000	0.0
K02984	0.0
K02986	1281.0
K02987	0.0
K02636	0.0
K02982	1073.0
K02983	0.0
K02638	0.0
K02639	0.0
K02988	1274.0
K08298	90.0
K08299	0.0
K03583	0.0
K03582	0.0
K03581	941.0
K03580	0.0
K03587	551.0
K03586	0.0
K03585	1011.0
K03584	1281.0
K03589	1160.0
K03588	1917.0
K01725	0.0
K01724	0.0
K01727	11.0
K01726	520.0
K01721	0.0
K01720	0.0
K01722	0.0
K13008	0.0
K01729	0.0
K01728	3.0
K09530	0.0
K09539	0.0
K02188	634.0
K02189	546.0
K02182	0.0
K02183	0.0
K03769	199.0
K03768	1688.0
K03767	21.0
K03765	0.0
K03764	0.0
K03763	1234.0
K03762	46.0
K03761	0.0
K03760	0.0
K09457	110.0
K09456	0.0
K09459	88.0
K09458	1298.0
K00602	2995.0
K13988	0.0
K13985	0.0
K09981	1.0
K09980	0.0
K09983	0.0
K09982	19.0
K09985	0.0
K09984	0.0
K09987	0.0
K09986	0.0
K09989	269.0
K09988	321.0
K12583	0.0
K12582	0.0
K12589	0.0
K11720	0.0
K09759	295.0
K10985	0.0
K10984	0.0
K07468	0.0
K07469	19.0
K07464	523.0
K07465	0.0
K07466	0.0
K07467	567.0
K07460	937.0
K07461	450.0
K07462	1279.0
K07463	0.0
K10679	0.0
K10678	0.0
K10671	0.0
K10670	387.0
K10673	0.0
K10672	38.0
K10674	0.0
K10677	0.0
K10676	0.0
K08726	0.0
K08724	117.0
K08722	112.0
K08723	0.0
K08720	0.0
K08721	0.0
K08728	208.0
K10187	0.0
K00119	1.0
K00118	0.0
K00449	0.0
K00448	0.0
K00115	0.0
K00446	0.0
K00117	0.0
K00116	2.0
K00111	1132.0
K00442	0.0
K00113	19.0
K00112	19.0
K01539	0.0
K01531	819.0
K04720	841.0
K01533	1400.0
K01534	3070.0
K01535	0.0
K01537	1294.0
K14358	0.0
K14605	0.0
K14606	0.0
K00413	0.0
K10120	0.0
K05600	0.0
K05777	0.0
K03972	0.0
K03973	282.0
K03970	0.0
K03971	0.0
K03976	1265.0
K03977	1293.0
K03974	0.0
K03975	654.0
K03978	1206.0
K03979	1293.0
K13378	484.0
K02372	946.0
K02371	1101.0
K02377	784.0
K02379	66.0
K03396	0.0
K03397	0.0
K03394	877.0
K03395	0.0
K03392	19.0
K03393	0.0
K03390	430.0
K03391	0.0
K03399	3.0
K03027	0.0
K12136	0.0
K12137	4.0
K06610	0.0
K12138	0.0
K12139	0.0
K11444	0.0
K11440	0.0
K11443	0.0
K11442	1.0
K00612	0.0
K00613	45.0
K00610	931.0
K00611	558.0
K00616	581.0
K00617	0.0
K00614	0.0
K00615	3181.0
K00619	19.0
K10863	0.0
K07874	0.0
K06234	0.0
K10240	0.0
K10241	0.0
K10242	0.0
K10243	0.0
K04110	0.0
K04113	0.0
K04112	0.0
K04115	0.0
K04114	0.0
K04117	0.0
K04116	0.0
K04118	0.0
K05517	0.0
K07705	12.0
K07704	57.0
K07707	316.0
K07706	342.0
K07701	0.0
K07700	0.0
K07703	0.0
K07702	0.0
K07709	37.0
K07708	0.0
K01955	1859.0
K13042	0.0
K09934	0.0
K09935	440.0
K06216	104.0
K09937	19.0
K13745	0.0
K13746	0.0
K13747	798.0
K13740	0.0
K13741	0.0
K13742	0.0
K06211	220.0
K06212	45.0
K09933	0.0
K02618	0.0
K02619	456.0
K02968	1274.0
K02966	0.0
K02967	1281.0
K02616	0.0
K02965	1281.0
K02962	0.0
K02611	0.0
K02613	0.0
K03569	1982.0
K03568	88.0
K03565	1259.0
K06218	19.0
K03567	19.0
K03566	2.0
K03561	1088.0
K03560	0.0
K03563	544.0
K03562	19.0
K06430	0.0
K01709	43.0
K01708	0.0
K01707	0.0
K01706	14.0
K01705	0.0
K01704	2557.0
K01703	2570.0
K01702	0.0
K14165	0.0
K14164	0.0
K14166	0.0
K14161	0.0
K14160	0.0
K14162	0.0
K05396	40.0
K03709	154.0
K03708	163.0
K08160	0.0
K03701	2093.0
K03700	582.0
K03703	801.0
K03702	1281.0
K03705	775.0
K03704	1219.0
K03707	38.0
K03706	462.0
K06289	0.0
K06288	0.0
K06283	566.0
K06282	102.0
K06281	102.0
K06287	1170.0
K06286	107.0
K06285	28.0
K06284	151.0
K08161	104.0
K07540	0.0
K06438	362.0
K06869	0.0
K06868	0.0
K06867	1.0
K06866	0.0
K06865	0.0
K06864	423.0
K06863	0.0
K06862	0.0
K06861	507.0
K06860	0.0
K12659	0.0
K12658	0.0
K07547	0.0
K07546	0.0
K15023	0.0
K15022	0.0
K15020	0.0
K15024	509.0
K08700	0.0
K08162	208.0
K07544	0.0
K00137	0.0
K00135	110.0
K00134	1304.0
K00133	1279.0
K00132	1.0
K00131	3.0
K00130	212.0
K00139	0.0
K00138	0.0
K00429	0.0
K00428	397.0
K00421	0.0
K00423	0.0
K00425	657.0
K00427	0.0
K00426	657.0
K14292	0.0
K14379	0.0
K14370	0.0
K14371	0.0
K14372	0.0
K14373	0.0
K14374	0.0
K14375	0.0
K09845	0.0
K14082	0.0
K14083	24.0
K14080	0.0
K14081	0.0
K14086	208.0
K14087	271.0
K14084	33.0
K14088	271.0
K14089	226.0
K01552	710.0
K01551	41.0
K01556	1.0
K01557	0.0
K01554	0.0
K01555	0.0
K04708	0.0
K03955	0.0
K13689	0.0
K13688	4.0
K13683	0.0
K13685	205.0
K13684	0.0
K13687	0.0
K13686	0.0
K14159	0.0
K02399	0.0
K02398	68.0
K02395	64.0
K02394	0.0
K02397	277.0
K02396	533.0
K02391	0.0
K02390	558.0
K02393	0.0
K02392	874.0
K13533	0.0
K13532	0.0
K13531	1.0
K13530	0.0
K01550	0.0
K05658	0.0
K14054	3.0
K02601	1416.0
K02970	1228.0
K05378	0.0
K12339	26.0
K14060	0.0
K11687	0.0
K11686	0.0
K11685	0.0
K11689	65.0
K11688	46.0
K08939	0.0
K03048	110.0
K03049	0.0
K13821	20.0
K13820	0.0
K03042	0.0
K03043	1261.0
K03040	1244.0
K03041	0.0
K03046	1274.0
K03047	0.0
K03044	0.0
K03045	0.0
K00348	487.0
K09847	0.0
K00692	3.0
K00638	738.0
K00639	576.0
K00693	0.0
K00634	780.0
K00635	0.0
K00630	0.0
K00631	0.0
K00632	68.0
K00633	244.0
K00691	179.0
K00696	0.0
K00694	17.0
K00695	0.0
K10854	0.0
K07811	0.0
K07810	0.0
K07813	434.0
K07812	45.0
K07814	234.0
K07816	123.0
K00090	0.0
K00091	228.0
K00094	161.0
K00096	291.0
K00097	575.0
K00098	19.0
K00099	1164.0
K10228	0.0
K10229	0.0
K12548	0.0
K10222	0.0
K10220	0.0
K10221	0.0
K10227	0.0
K05822	106.0
K01949	0.0
K01945	1266.0
K01947	0.0
K01946	0.0
K01941	3.0
K01940	1102.0
K06357	0.0
K07729	1760.0
K07728	0.0
K07727	1469.0
K07726	176.0
K07725	0.0
K07724	0.0
K07723	29.0
K07722	64.0
K07721	0.0
K07720	2970.0
K00899	33.0
K05824	0.0
K00891	1667.0
K00892	0.0
K00895	114.0
K00897	5.0
K08151	1.0
K08153	14.0
K08154	0.0
K02948	1281.0
K02942	0.0
K02944	0.0
K05665	0.0
K02946	1281.0
K13793	0.0
K06352	0.0
K01769	0.0
K01768	21.0
K01761	13.0
K01760	126.0
K01762	0.0
K09578	0.0
K01766	0.0
K08164	0.0
K02493	1274.0
K08166	0.0
K08167	0.0
K02496	0.0
K02497	1.0
K02494	0.0
K02495	1804.0
K02498	0.0
K02499	55.0
K08168	0.0
K08169	35.0
K14415	216.0
K14414	19.0
K06881	1313.0
K00436	0.0
K06332	0.0
K12815	0.0
K12810	0.0
K06885	199.0
K00437	0.0
K06335	0.0
K06334	639.0
K03547	756.0
K03546	534.0
K03545	1735.0
K03544	1727.0
K03543	473.0
K06888	236.0
K10941	0.0
K03549	105.0
K03548	0.0
K10940	0.0
K02236	227.0
K02237	693.0
K02234	0.0
K02232	624.0
K02233	881.0
K02230	100.0
K02231	1251.0
K06359	0.0
K02238	1093.0
K02239	0.0
K03723	1197.0
K03722	237.0
K03721	0.0
K03720	0.0
K03727	0.0
K03726	0.0
K03725	0.0
K03724	6.0
K06358	0.0
K12673	0.0
K12679	0.0
K12678	0.0
K06410	320.0
K11898	0.0
K11899	0.0
K11896	19.0
K11897	0.0
K11894	0.0
K11895	19.0
K11892	0.0
K11893	0.0
K11890	0.0
K11891	0.0
K08762	0.0
K08764	0.0
K08765	0.0
K10418	0.0
K11325	0.0
K11326	0.0
K11327	0.0
K11328	0.0
K11329	0.0
K00151	0.0
K00150	0.0
K00153	0.0
K00400	0.0
K00407	0.0
K00406	0.0
K00405	0.0
K00404	0.0
K00158	107.0
K01342	0.0
K09388	0.0
K09386	0.0
K09384	13.0
K04094	335.0
K04095	240.0
K04096	1272.0
K04097	0.0
K04090	0.0
K04091	1.0
K04092	0.0
K04093	0.0
K04098	0.0
K04099	0.0
K01578	0.0
K01579	553.0
K01574	0.0
K01575	107.0
K01576	0.0
K01577	0.0
K01571	584.0
K01572	1419.0
K01573	77.0
K02009	410.0
K02008	2668.0
K02005	1330.0
K02004	8584.0
K02007	477.0
K02006	3805.0
K02001	132.0
K02000	130.0
K02003	9317.0
K02002	135.0
K03065	0.0
K08952	0.0
K03060	784.0
K13809	0.0
K10948	0.0
K09607	0.0
K06125	0.0
K04337	0.0
K06120	161.0
K06121	0.0
K04336	0.0
K01127	0.0
K09703	1.0
K00004	0.0
K14699	0.0
K09702	47.0
K14698	0.0
K05311	105.0
K13829	0.0
K10943	0.0
K07291	0.0
K07290	0.0
K10206	882.0
K10202	0.0
K10208	1.0
K10209	1.0
K01966	3.0
K01965	0.0
K01964	3.0
K01963	503.0
K01962	243.0
K01961	1856.0
K01960	561.0
K01969	0.0
K01968	0.0
K07749	223.0
K07748	0.0
K07741	199.0
K07740	0.0
K07743	0.0
K07742	775.0
K07745	0.0
K07744	0.0
K07746	0.0
K01299	222.0
K01295	110.0
K01297	300.0
K02922	0.0
K05603	0.0
K02921	0.0
K02926	1281.0
K05607	0.0
K02924	0.0
K05605	0.0
K02928	0.0
K02929	0.0
K00216	0.0
K00217	0.0
K00214	0.0
K00215	1489.0
K00213	0.0
K00210	0.0
K00211	0.0
K00218	0.0
K00219	64.0
K01035	0.0
K01034	107.0
K04517	1096.0
K01740	2154.0
K01031	0.0
K01746	48.0
K01745	160.0
K01744	504.0
K01749	315.0
K01039	28.0
K04518	518.0
K09591	0.0
K14129	0.0
K14128	0.0
K14121	0.0
K14120	0.0
K14123	0.0
K14122	0.0
K14125	0.0
K14124	0.0
K14127	0.0
K14126	0.0
K03521	1176.0
K03520	1.0
K03523	828.0
K03522	1159.0
K03525	1208.0
K03524	1288.0
K03527	1328.0
K03526	1127.0
K03529	771.0
K03528	0.0
K06338	0.0
K02217	745.0
K03299	187.0
K03298	21.0
K13472	0.0
K03293	458.0
K03292	1768.0
K03291	0.0
K03290	0.0
K03297	253.0
K03296	1533.0
K03295	429.0
K03294	712.0
K13009	0.0
K12690	0.0
K09743	0.0
K06022	0.0
K07190	0.0
K06021	0.0
K07192	215.0
K06020	0.0
K06027	0.0
K06026	0.0
K09744	0.0
K07991	0.0
K08749	0.0
K09835	0.0
K09834	0.0
K10439	1901.0
K06351	0.0
K09833	0.0
K10925	0.0
K10924	19.0
K10927	0.0
K10926	0.0
K10923	0.0
K10922	0.0
K09629	0.0
K10697	0.0
K00179	427.0
K00172	148.0
K00171	62.0
K00170	111.0
K00177	693.0
K00176	674.0
K00175	1224.0
K00174	1135.0
K13478	0.0
K14338	0.0
K14339	0.0
K14335	0.0
K14337	0.0
K14330	0.0
K14331	0.0
K14333	0.0
K08918	0.0
K13479	256.0
K04078	1272.0
K04079	1172.0
K04076	28.0
K04077	1279.0
K04074	187.0
K04075	1215.0
K04072	1052.0
K04073	0.0
K04070	449.0
K04071	0.0
K14597	0.0
K13318	0.0
K08280	0.0
K13641	42.0
K13640	45.0
K13643	14.0
K13642	0.0
K02027	9472.0
K02026	16956.0
K02025	18048.0
K02024	0.0
K02023	304.0
K02022	94.0
K02021	13.0
K02020	448.0
K02029	1310.0
K02028	1696.0
K03886	0.0
K03887	0.0
K03884	0.0
K03885	565.0
K03881	0.0
K03888	0.0
K03889	0.0
K12998	0.0
K12999	0.0
K12992	208.0
K12993	0.0
K12990	220.0
K12991	0.0
K12996	2.0
K12997	2.0
K12994	0.0
K12995	1.0
K08979	0.0
K08978	868.0
K03088	10381.0
K03089	20.0
K03086	1704.0
K03087	0.0
K08971	0.0
K08970	0.0
K03082	0.0
K03080	0.0
K08974	1259.0
K13868	0.0
K00918	170.0
K01553	0.0
K12214	0.0
K11646	19.0
K11645	0.0
K11641	0.0
K11640	0.0
K12736	0.0
K12733	0.0
K07507	678.0
K07506	1.0
K07505	0.0
K07504	0.0
K07503	0.0
K07502	283.0
K07501	0.0
K07500	0.0
K07509	0.0
K07508	0.0
K11422	0.0
K08698	0.0
K10773	1456.0
K10774	0.0
K14286	0.0
K10778	4.0
K14287	0.0
K00140	24.0
K05501	0.0
K01903	42.0
K01902	42.0
K01905	0.0
K01904	0.0
K01907	0.0
K01906	0.0
K01909	0.0
K01908	0.0
K14534	264.0
K00147	1261.0
K07767	0.0
K07769	0.0
K07768	0.0
K06203	0.0
K06202	0.0
K09921	0.0
K09920	0.0
K09927	208.0
K09024	0.0
K09022	40.0
K09023	0.0
K09020	2.0
K09021	0.0
K02908	0.0
K02909	1293.0
K08218	554.0
K08219	0.0
K02904	1281.0
K02906	1281.0
K02907	1279.0
K02902	1227.0
K00230	15.0
K00231	20.0
K00232	0.0
K08976	1.0
K00234	0.0
K00239	730.0
K06209	434.0
K09928	1.0
K01015	0.0
K01014	0.0
K01012	1360.0
K01011	206.0
K01010	0.0
K08920	0.0
K14103	0.0
K14102	0.0
K14101	0.0
K14100	0.0
K14105	0.0
K14104	0.0
K14109	0.0
K14108	0.0
K06401	0.0
K00893	0.0
K13402	0.0
K12858	0.0
K03503	410.0
K03502	1027.0
K03501	1293.0
K03500	792.0
K08924	0.0
K02278	36.0
K02279	167.0
K12977	0.0
K02276	1.0
K02277	0.0
K02274	1.0
K02275	1.0
K13450	0.0
K13451	0.0
K13452	0.0
K13454	0.0
K13455	0.0
K12509	0.0
K12508	0.0
K12507	0.0
K12506	76.0
K12500	0.0
K12503	0.0
K05926	0.0
K09728	0.0
K14587	2.0
K06597	0.0
K06596	0.0
K06595	0.0
K06599	0.0
K06598	0.0
K07978	0.0
K07979	1882.0
K07976	0.0
K14585	0.0
K10907	932.0
K10906	0.0
K10901	0.0
K10909	0.0
K10908	19.0
K09819	3.0
K09818	3.0
K09817	1145.0
K09816	1145.0
K09815	1192.0
K06374	583.0
K06373	583.0
K09812	1481.0
K09811	1454.0
K09810	714.0
K09724	0.0
K14582	0.0
K09721	0.0
K04058	19.0
K04059	19.0
K04050	0.0
K04051	0.0
K04052	0.0
K04053	0.0
K04054	0.0
K04055	0.0
K04056	19.0
K04057	0.0
K01047	0.0
K08975	0.0
K10015	0.0
K10014	19.0
K10017	0.0
K10016	0.0
K10011	0.0
K10010	125.0
K10013	0.0
K10012	210.0
K10019	0.0
K10018	0.0
K13665	0.0
K13664	0.0
K13663	0.0
K13662	0.0
K13661	0.0
K13660	0.0
K13669	0.0
K13668	0.0
K07641	0.0
K01466	38.0
K13590	0.0
K01464	370.0
K01465	1296.0
K01462	2046.0
K01463	19.0
K01460	0.0
K01461	0.0
K13599	19.0
K13598	0.0
K01468	150.0
K01469	0.0
K09251	3.0
K09252	0.0
K02041	268.0
K02040	1351.0
K02043	0.0
K02045	38.0
K02044	268.0
K02047	38.0
K02046	38.0
K02049	1562.0
K02048	38.0
K05549	0.0
K05548	0.0
K06046	0.0
K03319	109.0
K03316	151.0
K03317	105.0
K03314	0.0
K03315	1136.0
K03312	291.0
K03313	152.0
K03310	1737.0
K03311	414.0
K12052	0.0
K02945	1375.0
K06162	20.0
K06163	19.0
K06160	0.0
K06161	0.0
K06166	19.0
K00359	190.0
K06164	19.0
K06165	19.0
K06168	1184.0
K06169	0.0
K13020	0.0
K07158	0.0
K07159	0.0
K04835	12.0
K11621	0.0
K11991	0.0
K11622	0.0
K11996	11.0
K11627	0.0
K11626	0.0
K11629	1.0
K11628	0.0
K07561	0.0
K07560	1278.0
K07563	0.0
K07562	0.0
K07565	0.0
K07564	0.0
K07567	1454.0
K07566	1605.0
K07569	0.0
K07568	1758.0
K09925	0.0
K11199	0.0
K11198	0.0
K11192	0.0
K11191	0.0
K11196	0.0
K11195	0.0
K11194	0.0
K02492	338.0
K10713	0.0
K10710	181.0
K10711	0.0
K10716	0.0
K02490	1.0
K10714	0.0
K10715	0.0
K01929	1281.0
K01928	1446.0
K01923	1310.0
K01922	5.0
K01921	1387.0
K01920	0.0
K01926	1203.0
K01925	1284.0
K01924	1279.0
K07789	0.0
K07788	0.0
K07785	0.0
K07784	0.0
K07787	6.0
K07786	0.0
K07781	0.0
K07783	41.0
K07782	0.0
K05835	0.0
K06355	0.0
K14661	0.0
K09844	0.0
K00782	126.0
K00783	1293.0
K00784	1342.0
K00785	0.0
K00786	264.0
K00039	0.0
K00036	410.0
K00037	0.0
K00034	63.0
K00035	0.0
K00032	0.0
K00033	411.0
K00030	13.0
K00031	1098.0
K01259	48.0
K01258	1131.0
K01255	404.0
K01256	106.0
K01251	780.0
K01250	332.0
K01253	0.0
K01252	0.0
K09008	0.0
K09009	0.0
K09000	0.0
K09001	87.0
K09002	235.0
K09003	0.0
K09004	22.0
K09005	46.0
K09006	0.0
K09007	20.0
K09846	0.0
K08234	376.0
K00258	0.0
K00259	151.0
K00252	0.0
K00253	0.0
K00256	0.0
K00257	520.0
K00254	0.0
K00255	0.0
K01079	135.0
K01078	0.0
K01071	106.0
K01070	1.0
K01073	104.0
K01077	956.0
K01076	30.0
K14472	0.0
K14471	0.0
K14470	0.0
K14475	48.0
K09841	0.0
K02788	3.0
K02782	0.0
K02783	156.0
K02781	155.0
K02786	3.0
K02787	0.0
K02784	0.0
K01060	32.0
K01787	187.0
K01786	504.0
K01785	1931.0
K01784	2090.0
K01783	1498.0
K01782	2.0
K01781	0.0
K01780	0.0
K01789	0.0
K01788	572.0
K02526	16.0
K02527	506.0
K02525	0.0
K02250	1.0
K02523	506.0
K02520	1276.0
K02521	0.0
K02258	0.0
K02259	2.0
K02528	1255.0
K02529	5870.0
K03781	692.0
K03780	67.0
K03783	1103.0
K03782	1.0
K03785	273.0
K03784	182.0
K03787	727.0
K03786	906.0
K03789	589.0
K03788	0.0
K10700	0.0
K00342	485.0
K03124	0.0
K03120	0.0
K12527	255.0
K12526	0.0
K12525	0.0
K12524	912.0
K12523	0.0
K12522	0.0
K09789	454.0
K09788	7.0
K09787	730.0
K09786	30.0
K09785	0.0
K09781	0.0
K09780	0.0
K10961	0.0
K10960	0.0
K10963	0.0
K10962	0.0
K10965	0.0
K10964	0.0
K10966	0.0
K09879	0.0
K06318	0.0
K06311	0.0
K06310	39.0
K06312	0.0
K06314	0.0
K06317	62.0
K11389	0.0
K11386	0.0
K11387	0.0
K11384	19.0
K11385	0.0
K11382	0.0
K11383	0.0
K11381	3.0
K11949	0.0
K10380	0.0
K04032	76.0
K04033	0.0
K04030	85.0
K04031	714.0
K04036	0.0
K04037	0.0
K04034	16.0
K04035	2.0
K04038	0.0
K04039	0.0
K07046	25.0
K07047	585.0
K07044	0.0
K07045	427.0
K07042	794.0
K07043	885.0
K07040	783.0
K07041	0.0
K07048	38.0
K07049	0.0
K08664	0.0
K02584	19.0
K10039	62.0
K10038	0.0
K10037	19.0
K10036	25.0
K04788	0.0
K04789	0.0
K04784	0.0
K04785	0.0
K04786	0.0
K04787	0.0
K04780	0.0
K04781	3.0
K04782	0.0
K04783	0.0
K13601	0.0
K13603	0.0
K13602	0.0
K13605	0.0
K13604	0.0
K13607	45.0
K02404	66.0
K05783	0.0
K05782	0.0
K05781	19.0
K05780	19.0
K05787	0.0
K05786	21.0
K05785	74.0
K05784	0.0
K05789	0.0
K05788	19.0
K01442	1163.0
K01443	840.0
K01444	6.0
K01446	0.0
K01447	770.0
K01448	2132.0
K01449	250.0
K14803	0.0
K02069	95.0
K05569	251.0
K08008	0.0
K02063	0.0
K05566	251.0
K05565	3.0
K05563	0.0
K05562	0.0
K05561	0.0
K02064	0.0
K03338	235.0
K03339	0.0
K03330	0.0
K03331	0.0
K03332	1.0
K03333	0.0
K03335	209.0
K03336	208.0
K03337	216.0
K12956	0.0
K12957	0.0
K12954	0.0
K12955	0.0
K12952	0.0
K12953	0.0
K12950	0.0
K12951	0.0
K14733	0.0
K00109	0.0
K06148	2310.0
K06149	0.0
K06144	0.0
K06145	0.0
K06146	0.0
K06147	11075.0
K06141	0.0
K06142	1497.0
K06143	21.0
K11945	0.0
K08948	0.0
K08949	0.0
K00071	0.0
K14664	0.0
K13810	0.0
K14665	0.0
K03058	0.0
K11609	0.0
K11608	0.0
K14660	0.0
K11603	0.0
K11602	0.0
K11601	0.0
K11600	0.0
K11607	0.0
K11606	0.0
K11605	0.0
K11604	0.0
K10558	2.0
K10559	7.0
K10550	2.0
K10551	2.0
K10552	0.0
K10553	0.0
K10554	0.0
K10555	8.0
K10556	2.0
K10557	2.0
K03051	0.0
K03050	0.0
K07549	0.0
K07548	0.0
K07239	9.0
K07235	0.0
K07234	0.0
K07237	0.0
K07236	0.0
K07231	0.0
K07230	0.0
K07233	0.0
K07232	1.0
K02467	0.0
K05306	288.0
K05305	369.0
K05304	0.0
K05303	0.0
K05301	0.0
K02565	0.0
K08644	0.0
K08646	0.0
K08641	187.0
K08643	2.0
K08642	0.0
K12146	0.0
K00010	256.0
K00011	0.0
K00012	1287.0
K00013	1167.0
K00014	1341.0
K00016	801.0
K09065	0.0
K08252	0.0
K08253	0.0
K08256	0.0
K08255	1.0
K08258	0.0
K08259	0.0
K00274	13.0
K00275	80.0
K00276	0.0
K00270	0.0
K00271	0.0
K00272	0.0
K00273	0.0
K00278	851.0
K00279	0.0
K12675	0.0
K01277	487.0
K01274	2.0
K01273	567.0
K01271	547.0
K01270	1633.0
K01278	564.0
K00906	0.0
K00904	210.0
K00903	32.0
K00901	337.0
K13785	0.0
K00908	0.0
K11149	0.0
K01053	0.0
K01051	5.0
K01057	96.0
K01056	1281.0
K01055	1.0
K01054	0.0
K01058	0.0
K02500	1166.0
K02501	1121.0
K02502	615.0
K02503	1262.0
K02504	0.0
K02505	0.0
K02506	0.0
K02507	0.0
K02508	0.0
K02509	0.0
K00291	0.0
K13410	0.0
K13148	0.0
K13419	0.0
K05825	0.0
K03106	1281.0
K03105	0.0
K03101	1510.0
K03100	2735.0
K12541	0.0
K12540	0.0
K12543	0.0
K12542	0.0
K12545	0.0
K12544	0.0
K12547	0.0
K12546	0.0
K12549	0.0
K06080	0.0
K11018	0.0
K11019	0.0
K11016	0.0
K11017	0.0
K11014	0.0
K11015	0.0
K11012	0.0
K11013	0.0
K11010	0.0
K11011	0.0
K06333	525.0
K06880	0.0
K06883	0.0
K06882	0.0
K09857	19.0
K06884	0.0
K06887	0.0
K06886	2.0
K06889	2238.0
K10942	0.0
K09859	0.0
K09858	19.0
K10947	2360.0
K10946	0.0
K10945	0.0
K10944	0.0
K13284	0.0
K00483	1.0
K00481	0.0
K00480	0.0
K00486	0.0
K00485	0.0
K00484	0.0
K09901	0.0
K10929	0.0
K07684	0.0
K07685	0.0
K07686	0.0
K07687	0.0
K07681	1.0
K07688	0.0
K07689	0.0
K10928	0.0
K04018	0.0
K04019	77.0
K04014	109.0
K04015	180.0
K04016	0.0
K04017	0.0
K04013	45.0
K07060	0.0
K07061	0.0
K07062	75.0
K07063	0.0
K07064	0.0
K07065	0.0
K07066	208.0
K07067	28.0
K07068	0.0
K07069	221.0
K01121	0.0
K13629	0.0
K13628	2.0
K13623	0.0
K13622	0.0
K13620	0.0
K13626	297.0
K08586	0.0
K08587	0.0
K01428	231.0
K01429	231.0
K01422	462.0
K01423	0.0
K01420	864.0
K01421	920.0
K01426	299.0
K01427	0.0
K01424	1228.0
K01425	580.0
K08068	0.0
K07538	0.0
K13086	0.0
K13085	0.0
K07287	0.0
K07824	0.0
K07682	0.0
K02722	0.0
K12978	0.0
K12979	0.0
K12972	2.0
K12973	0.0
K12974	0.0
K12975	0.0
K12976	0.0
K07821	0.0
K07683	1.0
K14750	0.0
K14751	0.0
K14953	0.0
K12288	0.0
K12289	0.0
K12282	0.0
K12283	0.0
K12280	0.0
K12281	0.0
K12286	0.0
K12287	0.0
K12284	0.0
K12285	0.0
K11957	0.0
K11956	0.0
K11955	0.0
K11954	0.0
K11953	0.0
K11952	0.0
K11951	0.0
K11950	0.0
K11959	0.0
K11958	0.0
K13889	19.0
K13888	19.0
K11963	0.0
K07217	15.0
K07216	564.0
K07215	0.0
K07214	434.0
K07213	61.0
K07212	0.0
K07219	68.0
K07218	0.0
K12150	0.0
K08689	0.0
K08688	0.0
K00402	0.0
K00401	0.0
K11994	0.0
K00152	0.0
K01043	0.0
K00154	0.0
K00157	0.0
K00156	405.0
K10533	0.0
K10530	0.0
K10531	0.0
K10536	141.0
K10537	2.0
K10535	0.0
K10538	0.0
K10539	2.0
K00073	3.0
K13934	0.0
K00076	173.0
K00077	884.0
K00074	548.0
K00075	1272.0
K00078	0.0
K00079	0.0
K02290	0.0
K02563	1291.0
K02292	0.0
K08966	0.0
K02294	0.0
K08278	0.0
K08279	0.0
K08274	0.0
K08275	0.0
K08276	0.0
K08277	0.0
K00298	0.0
K00299	0.0
K00296	0.0
K00297	1209.0
K00294	1.0
K00292	0.0
K00293	0.0
K00290	830.0
K07757	0.0
K12089	0.0
K01210	13.0
K01213	0.0
K01212	449.0
K01215	0.0
K01214	0.0
K01217	0.0
K01216	0.0
K01219	0.0
K01218	290.0
K02749	0.0
K02746	168.0
K02747	162.0
K02744	181.0
K02745	167.0
K02742	0.0
K00924	2.0
K00925	1712.0
K00926	854.0
K00927	1281.0
K00928	1375.0
K00929	834.0
K12085	0.0
K02298	0.0
K02299	0.0
K02568	45.0
K02569	19.0
K02562	0.0
K02291	1.0
K02560	0.0
K02293	0.0
K02566	37.0
K02567	64.0
K02564	1762.0
K02297	0.0
K03169	3109.0
K03168	1274.0
K03163	0.0
K03162	0.0
K03167	0.0
K03166	0.0
K11038	0.0
K11039	0.0
K11030	0.0
K11031	0.0
K11032	0.0
K11033	0.0
K11034	0.0
K11035	0.0
K11036	0.0
K11037	0.0
K02546	0.0
K07668	198.0
K07669	0.0
K07666	0.0
K07667	1203.0
K07664	0.0
K07665	391.0
K07662	0.0
K07663	0.0
K07660	0.0
K07661	0.0
K03927	912.0
K07008	0.0
K07009	337.0
K07002	2.0
K07003	404.0
K07000	0.0
K07001	946.0
K07006	2.0
K07007	1575.0
K07004	0.0
K07005	1309.0
K03921	0.0
K02956	1281.0
K09725	0.0
K09181	96.0
K08599	0.0
K08598	0.0
K08591	1431.0
K08590	496.0
K01156	32.0
K01154	1094.0
K01407	0.0
K01400	0.0
K01153	998.0
K01150	19.0
K01151	1277.0
K01408	0.0
K01409	1348.0
K01158	0.0
K01159	701.0
K05523	0.0
K05522	0.0
K05521	529.0
K05520	433.0
K05527	0.0
K05526	0.0
K05525	0.0
K05524	2.0
K05529	0.0
K14518	0.0
K14519	0.0
K05949	0.0
K01754	595.0
K05942	0.0
K01027	0.0
K02171	1.0
K02170	0.0
K02173	14.0
K02172	1.0
K01751	303.0
K06416	139.0
K06417	0.0
K06414	0.0
K06947	0.0
K03379	0.0
K03808	0.0
K03809	3.0
K03806	0.0
K06412	596.0
K03804	0.0
K12296	4.0
K03802	2.0
K03803	549.0
K06413	13.0
K10808	0.0
K06411	328.0
K01028	4.0
K01029	80.0
K11931	0.0
K11930	0.0
K11933	0.0
K11932	0.0
K11935	0.0
K11934	0.0
K11937	0.0
K11936	0.0
K11939	0.0
K11938	0.0
K10800	0.0
K06419	1.0
K11929	0.0
K07271	745.0
K07270	0.0
K07273	458.0
K07272	2.0
K07275	0.0
K07274	19.0
K07277	506.0
K07276	0.0
K07279	0.0
K07278	0.0
K10623	0.0
K02481	594.0
K11520	0.0
K02480	0.0
K08170	2.0
K02485	0.0
K02484	634.0
K02487	0.0
K08600	1698.0
K08603	0.0
K08602	283.0
K08605	0.0
K08604	0.0
K09956	0.0
K09957	0.0
K09954	0.0
K09955	1153.0
K09952	152.0
K09953	0.0
K09950	0.0
K09951	604.0
K09958	0.0
K09959	0.0
K07495	0.0
K07494	6.0
K07497	607.0
K07496	386.0
K07491	596.0
K07490	0.0
K07493	0.0
K07492	22.0
K07499	0.0
K07498	2.0
K11209	2.0
K11208	0.0
K11204	0.0
K11203	6.0
K11202	28.0
K11201	0.0
K11200	0.0
K00058	1729.0
K00059	2579.0
K00728	0.0
K00729	0.0
K00055	0.0
K00057	1293.0
K00050	272.0
K00051	0.0
K00720	0.0
K00721	557.0
K14424	0.0
K06033	0.0
K14189	0.0
K14188	107.0
K06364	0.0
K14187	0.0
K01239	443.0
K01238	96.0
K01897	1605.0
K01232	32.0
K01895	215.0
K01230	0.0
K01893	1240.0
K01236	0.0
K01235	5.0
K01890	1281.0
K02768	68.0
K02769	14.0
K02760	270.0
K02761	375.0
K02763	1.0
K02764	1.0
K02765	250.0
K00948	1824.0
K00949	850.0
K00942	1558.0
K00943	750.0
K00940	683.0
K00941	2295.0
K00946	916.0
K00947	0.0
K00944	0.0
K00945	2801.0
K01097	0.0
K01096	104.0
K01095	108.0
K01093	37.0
K01092	859.0
K01091	2677.0
K01090	830.0
K03499	2738.0
K03498	2035.0
K03491	100.0
K03490	208.0
K03493	0.0
K03492	211.0
K03495	1248.0
K03497	3027.0
K03496	3207.0
K02817	0.0
K02814	0.0
K02815	0.0
K02810	482.0
K02548	1192.0
K02549	2.0
K02818	1.0
K02819	224.0
K03637	264.0
K03636	2.0
K03147	1037.0
K03146	3.0
K08851	0.0
K06518	1060.0
K09729	46.0
K06048	0.0
K06045	0.0
K06044	0.0
K09727	0.0
K09726	0.0
K06041	548.0
K09720	0.0
K09723	0.0
K06042	575.0
K09897	0.0
K09896	0.0
K09895	0.0
K09894	0.0
K09893	0.0
K09892	0.0
K09891	0.0
K09890	0.0
K09899	0.0
K09898	0.0
K03622	0.0
K07648	0.0
K07649	0.0
K07398	0.0
K07399	1.0
K11056	0.0
K11057	0.0
K11054	0.0
K11055	0.0
K07640	19.0
K07393	107.0
K07390	0.0
K07391	1151.0
K07644	0.0
K07645	0.0
K07646	1665.0
K07647	0.0
K10896	0.0
K07024	4307.0
K07025	2040.0
K07026	0.0
K07027	958.0
K07020	0.0
K07021	21.0
K07022	0.0
K07023	740.0
K07028	0.0
K07029	2439.0
K10094	0.0
K01390	0.0
K01392	0.0
K01399	0.0
K02673	0.0
K05893	0.0
K05897	0.0
K05896	775.0
K05895	456.0
K05899	0.0
K05898	0.0
K00555	0.0
K00554	1036.0
K00557	104.0
K00556	429.0
K00551	0.0
K00559	0.0
K00558	1879.0
K01170	0.0
K01173	131.0
K01174	22.0
K01175	1.0
K01176	127.0
K01178	0.0
K01179	654.0
K14578	0.0
K14579	0.0
K08951	0.0
K08950	0.0
K08953	0.0
K03828	2.0
K03829	0.0
K03820	429.0
K03821	0.0
K03822	0.0
K03823	1038.0
K03824	19.0
K03825	4.0
K03826	718.0
K03827	521.0
K12248	0.0
K12246	0.0
K12247	0.0
K12242	0.0
K12243	0.0
K12240	0.0
K12241	0.0
K11919	0.0
K11918	0.0
K11913	0.0
K11912	0.0
K11911	0.0
K11910	0.0
K11917	0.0
K11916	0.0
K11915	0.0
K11914	0.0
K12068	0.0
K12069	0.0
K12062	0.0
K12063	0.0
K12060	0.0
K12061	0.0
K12066	0.0
K12067	0.0
K12064	0.0
K12065	0.0
K07259	528.0
K07258	1932.0
K07253	0.0
K07251	0.0
K07250	210.0
K07257	19.0
K07256	0.0
K07255	0.0
K07254	0.0
K05372	0.0
K05373	0.0
K05370	0.0
K05371	0.0
K05374	0.0
K05375	0.0
K09970	0.0
K09971	0.0
K09972	0.0
K09973	77.0
K09974	0.0
K09975	0.0
K09976	122.0
K09978	0.0
K09979	410.0
K11261	258.0
K11260	0.0
K11263	0.0
K11264	0.0
K10793	9.0
K10796	9.0
K10797	199.0
K10794	0.0
K10795	9.0
K00700	1464.0
K00701	0.0
K10798	0.0
K00703	1276.0
K00705	1064.0
K09828	0.0
K10133	0.0
K13053	0.0
K03192	0.0
K00964	0.0
K00965	684.0
K00966	120.0
K00960	0.0
K00961	0.0
K00962	1174.0
K00963	307.0
K00969	1250.0
K12681	0.0
K02703	0.0
K08364	0.0
K08365	0.0
K02706	0.0
K08363	0.0
K08361	0.0
K02708	0.0
K02709	0.0
K08368	19.0
K08369	19.0
K01615	113.0
K01617	0.0
K01616	0.0
K01611	128.0
K01610	1050.0
K01613	739.0
K01612	0.0
K01619	1264.0
K01618	0.0
K02834	1262.0
K02835	1281.0
K05281	0.0
K03619	0.0
K03618	0.0
K03617	1155.0
K03616	38.0
K03615	1152.0
K03614	1117.0
K03613	1122.0
K03612	1103.0
K03611	0.0
K03610	791.0
K09705	21.0
K09704	943.0
K09701	0.0
K09700	12.0
K09709	0.0
K06391	142.0
K06390	606.0
K06393	600.0
K06392	398.0
K06395	43.0
K06394	471.0
K06397	563.0
K06396	556.0
K06399	578.0
K06398	619.0
K06435	0.0
K11078	0.0
K11079	0.0
K11074	0.0
K11075	0.0
K11076	0.0
K11077	0.0
K11070	791.0
K11071	791.0
K11072	1004.0
K11073	0.0
K06935	0.0
K06934	36.0
K06937	19.0
K06936	3.0
K06931	0.0
K06930	0.0
K06933	0.0
K06932	0.0
K06939	0.0
K06938	0.0
K13381	0.0
K05916	1.0
K05917	0.0
K05914	0.0
K05915	0.0
K05912	0.0
K05913	0.0
K05910	0.0
K05911	0.0
K05918	0.0
K05919	466.0
K00392	0.0
K00390	27.0
K00397	0.0
K00395	0.0
K00394	56.0
K01884	0.0
K00399	0.0
K01886	1115.0
K01376	0.0
K01372	875.0
K09149	0.0
K09148	0.0
K01225	27.0
K09145	209.0
K09144	208.0
K09147	0.0
K09146	0.0
K09141	0.0
K09140	0.0
K09143	0.0
K09142	0.0
K05709	0.0
K05708	0.0
K05879	260.0
K05878	260.0
K05875	0.0
K05874	0.0
K05877	0.0
K05876	0.0
K05873	0.0
K00579	0.0
K00578	0.0
K00577	0.0
K00575	621.0
K00574	345.0
K00573	20.0
K00571	1135.0
K00570	0.0
K01118	140.0
K01119	154.0
K01157	0.0
K01112	0.0
K01113	0.0
K04477	664.0
K01114	0.0
K01115	0.0
K08087	0.0
K01315	0.0
K08085	0.0
K08084	0.0
K08083	0.0
K08082	0.0
K08081	0.0
K08080	0.0
K01152	0.0
K01401	0.0
K09826	0.0
K06344	0.0
K06345	0.0
K09822	1.0
K06343	0.0
K10938	0.0
K06341	0.0
K10934	0.0
K10935	0.0
K10932	0.0
K11052	0.0
K10930	0.0
K06349	0.0
K11053	0.0
K10754	0.0
K01755	1472.0
K10200	203.0
K02132	0.0
K02137	0.0
K03840	0.0
K03841	19.0
K13028	0.0
K13799	0.0
K13798	0.0
K13795	0.0
K13794	0.0
K13021	0.0
K13792	0.0
K13791	0.0
K13790	0.0
K12268	3.0
K12269	3.0
K12262	1.0
K12263	0.0
K12264	0.0
K12265	0.0
K12266	0.0
K12267	1615.0
K01757	0.0
K12237	0.0
K13243	0.0
K13245	0.0
K13244	0.0
K13246	0.0
K03264	0.0
K03265	0.0
K03263	0.0
K03268	0.0
K03269	487.0
K12415	0.0
K10211	1.0
K09918	0.0
K09919	0.0
K06720	0.0
K09913	0.0
K09910	0.0
K09911	0.0
K09916	0.0
K09917	0.0
K06726	282.0
K09915	0.0
K11535	1.0
K11534	2.0
K11537	109.0
K11531	0.0
K11533	0.0
K11532	0.0
K11249	15.0
K11539	0.0
K00762	1632.0
K00763	852.0
K00760	1274.0
K00761	1281.0
K00766	984.0
K00767	835.0
K00764	1980.0
K00765	1116.0
K00768	680.0
K00769	19.0
K11059	0.0
K00186	0.0
K00187	0.0
K00184	289.0
K00185	109.0
K00183	200.0
K00180	802.0
K00188	0.0
K00189	0.0
K10110	621.0
K10111	0.0
K10112	813.0
K10113	0.0
K10114	0.0
K10115	0.0
K10116	0.0
K10117	1131.0
K10118	1360.0
K10119	1349.0
K04641	12.0
K04643	0.0
K04642	0.0
K13282	2.0
K00988	0.0
K00989	106.0
K00986	42.0
K00984	208.0
K00985	0.0
K00982	0.0
K00983	575.0
K00980	172.0
K00981	1283.0
K01585	505.0
K01584	0.0
K01586	1531.0
K13498	0.0
K01580	535.0
K01583	81.0
K01582	112.0
K13497	226.0
K01589	244.0
K01588	1266.0
K14941	0.0
K08347	0.0
K08348	0.0
K02720	0.0
K14949	0.0
K02723	0.0
K03459	0.0
K03458	700.0
K03455	674.0
K03457	38.0
K03451	59.0
K03981	0.0
K03980	124.0
K02614	200.0
K01639	744.0
K01638	1.0
K01637	1.0
K01636	108.0
K01635	6.0
K01634	0.0
K01633	519.0
K01632	104.0
K01631	0.0
K01630	20.0
K02615	0.0
K02588	110.0
K02589	244.0
K02858	22.0
K02859	104.0
K14051	0.0
K14053	0.0
K14052	0.0
K02852	74.0
K02853	0.0
K02850	0.0
K02851	0.0
K14059	218.0
K14058	0.0
K02586	37.0
K02587	63.0
K03679	0.0
K03671	2415.0
K03670	0.0
K03673	0.0
K03672	0.0
K03675	0.0
K03674	0.0
K03677	0.0
K03676	13.0
K09761	1177.0
K09760	516.0
K09763	1.0
K09762	761.0
K09765	800.0
K09764	49.0
K09767	78.0
K06006	0.0
K09769	126.0
K09768	266.0
K10353	0.0
K03187	231.0
K03186	656.0
K03185	1.0
K03184	0.0
K03183	1437.0
K03182	648.0
K03181	0.0
K03189	231.0
K03188	231.0
K02715	0.0
K12455	0.0
K12454	0.0
K12453	0.0
K12452	13.0
K12451	0.0
K07358	0.0
K07356	0.0
K07357	0.0
K07354	0.0
K07355	0.0
K07352	0.0
K07353	0.0
K07350	0.0
K07351	0.0
K06919	332.0
K06918	0.0
K06917	16.0
K06916	0.0
K06915	410.0
K06914	0.0
K06913	0.0
K06912	0.0
K06911	689.0
K06910	253.0
K08986	2.0
K08987	106.0
K08984	0.0
K08985	0.0
K08982	53.0
K08983	0.0
K08980	0.0
K08981	49.0
K08988	0.0
K08989	0.0
K02252	0.0
K05934	541.0
K05936	540.0
K05937	0.0
K02253	0.0
K05939	0.0
K00378	1282.0
K00375	641.0
K00374	20.0
K00376	0.0
K00371	20.0
K00370	20.0
K00373	20.0
K00372	1.0
K01358	1853.0
K09166	0.0
K09165	0.0
K09164	0.0
K09163	252.0
K09162	1.0
K09161	0.0
K09160	0.0
K01354	0.0
K01355	0.0
K01356	1032.0
K05601	0.0
K05851	0.0
K03807	0.0
K05606	208.0
K02927	0.0
K05974	0.0
K03805	0.0
K05976	0.0
K00519	0.0
K00518	19.0
K03800	469.0
K00511	0.0
K00510	0.0
K03801	506.0
K00515	0.0
K00514	0.0
K00517	0.0
K05971	0.0
K03154	245.0
K11147	0.0
K05581	0.0
K05580	0.0
K05583	0.0
K05582	0.0
K05585	0.0
K05584	0.0
K05587	0.0
K05586	0.0
K05589	19.0
K03150	1050.0
K03623	0.0
K03152	1404.0
K14200	0.0
K14201	0.0
K14202	0.0
K03621	1204.0
K14204	0.0
K14205	108.0
K01134	282.0
K01135	3.0
K01136	0.0
K01137	0.0
K01130	439.0
K01132	0.0
K01133	293.0
K01138	653.0
K01139	165.0
K02113	1140.0
K02112	1236.0
K02111	1200.0
K02446	34.0
K02117	1257.0
K02116	232.0
K02115	1237.0
K02114	1237.0
K02119	732.0
K02118	1288.0
K02448	0.0
K01036	0.0
K03212	0.0
K13007	0.0
K13006	0.0
K13005	0.0
K13004	208.0
K13001	0.0
K06404	453.0
K01032	0.0
K06951	19.0
K03862	0.0
K03863	0.0
K06406	620.0
K06957	0.0
K05020	11.0
K06400	394.0
K06403	453.0
K06954	0.0
K10814	0.0
K10817	0.0
K10816	0.0
K07136	0.0
K03242	0.0
K03243	0.0
K12202	0.0
K12203	0.0
K12206	0.0
K12207	0.0
K12204	0.0
K12205	0.0
K12208	0.0
K12209	0.0
K13919	161.0
K13918	0.0
K06214	0.0
K06215	544.0
K09936	452.0
K06217	1279.0
K09930	0.0
K09931	0.0
K09932	0.0
K06213	774.0
K09938	0.0
K09939	413.0
K11517	0.0
K06337	0.0
K13301	0.0
K00748	506.0
K00745	0.0
K00743	0.0
K07165	0.0
K07164	550.0
K07167	0.0
K07166	746.0
K07161	1.0
K07160	111.0
K07163	0.0
K07162	49.0
K07169	0.0
K07168	19.0
K06336	0.0
K01839	551.0
K01838	195.0
K01835	163.0
K01834	3933.0
K01837	0.0
K01830	0.0
K00608	0.0
K02632	0.0
K02630	0.0
K02631	0.0
K08322	14.0
K08323	23.0
K08320	0.0
K08321	5.0
K08326	0.0
K08324	0.0
K08325	38.0
K01659	0.0
K01658	962.0
K02637	0.0
K01653	1372.0
K01652	2071.0
K01655	0.0
K01654	793.0
K01657	901.0
K02874	1281.0
K02875	0.0
K02876	1274.0
K02877	0.0
K02871	1278.0
K02873	0.0
K02878	1281.0
K02879	1281.0
K14070	0.0
K09749	536.0
K09748	1271.0
K06023	1456.0
K09742	0.0
K09741	0.0
K09740	21.0
K09747	806.0
K09746	0.0
K09745	0.0
K06024	768.0
K03477	0.0
K03476	163.0
K03475	433.0
K03474	487.0
K03473	487.0
K03472	0.0
K03471	19.0
K03470	1260.0
K03478	208.0
K02304	854.0
K02305	0.0
K02302	39.0
K02303	3.0
K02300	0.0
K02301	2.0
K03653	0.0
K03652	48.0
K03651	0.0
K03650	1248.0
K03657	2777.0
K03656	0.0
K03655	1935.0
K03654	1822.0
K03658	208.0
K12439	0.0
K12431	0.0
K12430	0.0
K12433	0.0
K12432	0.0
K12435	0.0
K12434	0.0
K12437	0.0
K12436	0.0
K06979	15.0
K06978	290.0
K06971	209.0
K06970	3.0
K06973	1105.0
K06972	529.0
K06975	448.0
K06974	0.0
K06977	1.0
K06976	233.0
K07082	1095.0
K07083	410.0
K07080	308.0
K07081	30.0
K07086	0.0
K07087	0.0
K07084	9.0
K07085	1126.0
K07088	1336.0
K07089	468.0
K01317	0.0
K11162	0.0
K11163	0.0
K11161	0.0
K11168	0.0
K00356	2.0
K00355	2.0
K00354	0.0
K00353	0.0
K00351	487.0
K00350	487.0
K05952	0.0
K05953	0.0
K05951	0.0
K05956	0.0
K05957	0.0
K00358	103.0
K00689	0.0
K00688	1785.0
K00681	116.0
K00680	1738.0
K00683	0.0
K00685	0.0
K00684	93.0
K00687	2.0
K00686	0.0
K05831	0.0
K05830	0.0
K05833	783.0
K05832	742.0
K05834	0.0
K05837	1268.0
K05836	0.0
K05839	0.0
K05838	0.0
K07677	0.0
K00533	310.0
K00532	0.0
K00531	0.0
K00530	0.0
K00537	1227.0
K00536	0.0
K00535	0.0
K00534	19.0
K00539	0.0
K00538	0.0
K11029	0.0
K14260	86.0
K14261	0.0
K14266	0.0
K14267	0.0
K14268	0.0
K14269	0.0
K01337	0.0
K01338	1203.0
K02683	0.0
K02682	0.0
K02681	0.0
K02680	0.0
K02687	1220.0
K02686	0.0
K02685	0.0
K02689	0.0
K02688	24.0
K00824	223.0
K00827	0.0
K00826	1291.0
K00821	1430.0
K00820	1511.0
K00823	107.0
K00822	0.0
K00829	0.0
K00828	0.0
K01488	290.0
K01489	1137.0
K01484	0.0
K01485	232.0
K01486	504.0
K01487	262.0
K01480	999.0
K01481	0.0
K01482	45.0
K01483	0.0
K02469	1861.0
K02468	0.0
K02466	0.0
K02465	0.0
K02464	0.0
K02463	0.0
K02462	0.0
K02461	0.0
K02460	0.0
K08969	3.0
K13061	0.0
K13060	0.0
K13063	0.0
K13062	0.0
K13069	0.0
K08964	0.0
K06363	0.0
K03079	185.0
K06342	0.0
K03078	0.0
K13289	0.0
K13288	0.0
K13285	0.0
K13287	0.0
K13286	0.0
K13281	40.0
K13280	310.0
K13283	0.0
K00054	107.0
K04496	0.0
K05369	0.0
K05368	0.0
K03228	19.0
K03229	19.0
K00052	1110.0
K03222	19.0
K03223	19.0
K03220	19.0
K03221	19.0
K03226	19.0
K03227	19.0
K03224	19.0
K03225	19.0
K09482	0.0
K09483	0.0
K13836	0.0
K12228	0.0
K05360	0.0
K12224	0.0
K12225	0.0
K12226	0.0
K12227	0.0
K12220	0.0
K05363	2.0
K12222	0.0
K12223	0.0
K08681	498.0
K08680	14.0
K08683	0.0
K08682	0.0
K08685	0.0
K08684	0.0
K08687	0.0
K08686	0.0
K11755	1699.0
K11754	2758.0
K11751	0.0
K11750	0.0
K11753	2476.0
K11752	867.0
K02407	287.0
K13938	0.0
K13936	0.0
K13935	0.0
K02406	742.0
K13933	0.0
K13932	0.0
K13931	0.0
K13930	0.0
K12088	0.0
K12081	0.0
K12082	0.0
K12083	0.0
K12084	0.0
K12086	0.0
K12087	0.0
K09611	0.0
K09612	0.0
K04940	0.0
K10085	0.0
K05394	0.0
K05395	19.0
K06340	0.0
K13043	103.0
K07149	301.0
K07148	386.0
K07147	0.0
K07146	17.0
K07145	22.0
K07144	0.0
K07143	0.0
K07142	0.0
K07141	157.0
K07140	0.0
K10156	0.0
K10150	0.0
K10620	0.0
K10621	0.0
K14028	0.0
K14029	0.0
K01817	1130.0
K01816	0.0
K01815	851.0
K01814	1166.0
K01813	464.0
K01812	1288.0
K01811	1955.0
K01810	1311.0
K01819	7.0
K01818	276.0
K14580	0.0
K05379	0.0
K08304	38.0
K08305	19.0
K08306	19.0
K08307	505.0
K08300	19.0
K08301	991.0
K08302	202.0
K08303	2259.0
K08308	0.0
K08309	92.0
K14671	0.0
K14670	0.0
K14673	0.0
K14672	0.0
K01673	106.0
K01672	0.0
K01671	0.0
K01677	682.0
K01676	487.0
K01674	0.0
K01679	48.0
K01678	641.0
K02899	1286.0
K02896	0.0
K02897	514.0
K02895	1281.0
K02892	1281.0
K02890	1281.0
K10811	0.0
K02096	0.0
K02097	0.0
K02094	0.0
K02095	0.0
K02092	0.0
K02093	0.0
K02099	892.0
K03411	536.0
K03410	543.0
K03413	713.0
K03412	140.0
K03415	97.0
K03414	0.0
K03417	0.0
K03416	0.0
K03418	0.0
K05376	0.0
K02320	0.0
K02322	0.0
K02323	0.0
K05377	0.0
K13542	868.0
K13543	0.0
K13540	0.0
K13541	0.0
K12145	0.0
K12144	0.0
K12147	0.0
K12410	1360.0
K12141	411.0
K12140	411.0
K12143	45.0
K12142	0.0
K12149	0.0
K12148	0.0
K07312	0.0
K07313	31.0
K07310	45.0
K07311	0.0
K07316	57.0
K07317	0.0
K07314	0.0
K07315	21.0
K07318	14.0
K07319	426.0
K03936	0.0
K03425	0.0
K03426	954.0
K03427	1553.0
K03420	0.0
K03421	0.0
K03422	0.0
K03423	0.0
K03756	0.0
K03757	0.0
K03206	0.0
K03755	0.0
K11144	215.0
K11145	728.0
K05972	0.0
K05973	0.0
K03752	23.0
K05978	0.0
K05979	4.0
K03753	28.0
K00331	485.0
K00330	485.0
K00333	1.0
K00332	1.0
K00335	612.0
K00334	673.0
K00337	503.0
K00336	1019.0
K00339	485.0
K00338	485.0
K03751	0.0
K06953	0.0
K06952	0.0
K06407	621.0
K06950	2858.0
K10819	21.0
K06956	16.0
K06955	0.0
K06402	76.0
K10815	0.0
K06959	1253.0
K06958	791.0
K06409	1299.0
K06408	431.0
K09129	0.0
K09128	22.0
K09123	23.0
K09122	0.0
K09121	357.0
K09120	0.0
K09127	0.0
K09126	3.0
K09125	104.0
K09124	19.0
K01233	0.0
K05819	0.0
K05818	0.0
K01896	0.0
K05813	831.0
K05812	0.0
K05811	0.0
K05810	737.0
K05817	0.0
K05816	20.0
K05815	248.0
K05814	49.0
K01894	0.0
K01892	1293.0
K01234	279.0
K01144	775.0
K01146	0.0
K01141	0.0
K01416	0.0
K11434	0.0
K01415	0.0
K06354	0.0
K01414	0.0
K09836	0.0
K01318	0.0
K01319	0.0
K01312	0.0
K06350	0.0
K02669	465.0
K02668	0.0
K02665	0.0
K02664	0.0
K02667	0.0
K02666	19.0
K02661	0.0
K02660	0.0
K02663	1.0
K02662	141.0
K00809	3.0
K00808	0.0
K00806	1279.0
K00805	578.0
K00804	0.0
K00803	6.0
K00802	0.0
K00801	0.0
K00800	998.0
K10921	0.0
K02409	325.0
K02408	543.0
K02401	501.0
K02400	536.0
K02403	0.0
K02402	0.0
K02405	544.0
K05364	568.0
K05367	51.0
K05366	2451.0
K10210	1.0
K10216	0.0
K13049	208.0
K13048	0.0
K13739	0.0
K10215	0.0
K06122	0.0
K13735	0.0
K13734	0.0
K13041	0.0
K13040	0.0
K13731	0.0
K13730	0.0
K13733	0.0
K13732	0.0
K04516	489.0
K03204	20.0
K03205	1800.0
K03207	0.0
K03200	20.0
K03201	0.0
K03202	0.0
K03203	0.0
K03208	0.0
K03758	110.0
K03759	0.0
K09469	0.0
K09461	0.0
K06204	38.0
K00178	0.0
K13950	0.0
K13953	104.0
K13955	0.0
K13954	66.0
K10920	0.0
K06324	0.0
K11777	161.0
K11779	0.0
K11778	0.0
K06325	0.0
K12600	0.0
K07432	0.0
K07430	0.0
K06326	0.0
K07128	0.0
K07121	19.0
K07120	33.0
K07123	0.0
K07122	0.0
K07125	0.0
K07124	872.0
K07127	0.0
K07126	207.0
K01870	1281.0
K01873	1488.0
K01872	1281.0
K01875	1293.0
K01874	1534.0
K01876	1316.0
K01879	171.0
K01878	171.0
K06321	0.0
K00476	0.0
K00477	0.0
K00474	0.0
K00472	0.0
K00470	0.0
K00471	0.0
K00478	0.0
K00479	0.0
K04775	0.0
K04774	0.0
K04777	0.0
K04776	0.0
K04771	0.0
K04770	0.0
K04773	542.0
K04772	0.0
K04779	0.0
K04778	0.0
K14657	0.0
K14656	0.0
K14654	0.0
K14653	0.0
K14652	1284.0
K14659	0.0
K14658	0.0
K14386	0.0
K09926	0.0
K01699	0.0
K01698	386.0
K01695	1009.0
K01697	0.0
K01696	972.0
K01690	0.0
K01693	680.0
K01692	222.0
K07227	19.0
K03439	1210.0
K03438	1585.0
K13380	0.0
K03928	36.0
K03925	849.0
K03924	1435.0
K03431	993.0
K03926	19.0
K03437	1218.0
K03436	1133.0
K03435	0.0
K03434	0.0
K02348	187.0
K02342	1330.0
K02343	1229.0
K02340	1218.0
K02341	1281.0
K02346	1304.0
K02347	2.0
K02344	0.0
K02345	0.0
K03697	195.0
K03696	1286.0
K03695	1290.0
K03694	93.0
K03693	2.0
K03692	0.0
K03690	0.0
K03699	1217.0
K03698	625.0
K13566	0.0
K12164	0.0
K07338	0.0
K07339	229.0
K07334	123.0
K07335	838.0
K07336	0.0
K07337	0.0
K07330	0.0
K07331	0.0
K07332	0.0
K07333	0.0
K09695	0.0
K09694	0.0
K09697	228.0
K09696	228.0
K09691	732.0
K09690	494.0
K09693	119.0
K09692	41.0
K09699	2.0
K09698	124.0
K07590	93.0
K07591	0.0
K07592	0.0
K05998	0.0
K05999	0.0
K05996	0.0
K05997	0.0
K05994	0.0
K05995	628.0
K05993	290.0
K05991	0.0
K10837	0.0
K00319	0.0
K00318	1.0
K00648	1455.0
K02545	0.0
K00645	1311.0
K00311	0.0
K00646	0.0
K00317	0.0
K00316	0.0
K00643	0.0
K00314	0.0
K02547	170.0
K06429	0.0
K06428	0.0
K06427	0.0
K02812	0.0
K06425	28.0
K06424	0.0
K06423	30.0
K06422	0.0
K06421	3.0
K02813	0.0
K02930	0.0
K03815	0.0
K05612	0.0
K03367	107.0
K03366	106.0
K03812	0.0
K03635	2.0
K03634	19.0
K03631	1272.0
K05969	0.0
K03630	1345.0
K03633	0.0
K03632	0.0
K01998	531.0
K01999	532.0
K01992	3215.0
K01993	1045.0
K01990	5910.0
K01991	567.0
K01996	561.0
K01997	566.0
K01994	13.0
K01995	569.0
K03148	68.0
K03639	344.0
K05692	0.0
K03638	2.0
K00869	107.0
K00868	800.0
K00861	0.0
K00860	80.0
K00863	121.0
K00862	0.0
K00865	557.0
K00864	1273.0
K00867	106.0
K00866	0.0
K01192	1320.0
K01190	5180.0
K01191	1294.0
K01197	93.0
K01194	6.0
K01195	500.0
K01198	258.0
K01199	0.0
K00656	2341.0
K00657	777.0
K00306	0.0
K14591	0.0
K00300	0.0
K00653	0.0
K13715	0.0
K13713	0.0
K00650	0.0
K00651	851.0
K14596	0.0
K02647	1444.0
K14598	0.0
K02643	0.0
K02642	0.0
K02641	0.0
K02640	0.0
K03594	684.0
K03595	1281.0
K03596	1274.0
K03597	0.0
K03590	640.0
K03591	0.0
K03592	88.0
K03593	501.0
K03598	0.0
K03599	0.0
K01736	1187.0
K01737	580.0
K01734	1238.0
K01735	961.0
K01732	0.0
K01733	1328.0
K01730	208.0
K01731	0.0
K06049	0.0
K01738	1697.0
K01739	5.0
K11809	0.0
K05343	24.0
K02422	593.0
K02421	501.0
K05340	337.0
K02427	19.0
K05346	14.0
K02425	0.0
K02424	0.0
K05349	5183.0
K02428	551.0
K03770	506.0
K03771	506.0
K03772	32.0
K03773	535.0
K03774	90.0
K03775	487.0
K03776	0.0
K03777	0.0
K03778	1170.0
K03779	37.0
K09722	0.0
K08174	0.0
K14114	0.0
K13979	0.0
K13237	0.0
K14440	0.0
K09992	208.0
K09990	0.0
K09991	0.0
K09996	0.0
K09997	0.0
K09994	0.0
K14110	0.0
K09998	0.0
K09999	0.0
K14111	0.0
K14113	0.0
K14449	0.0
K10213	0.0
K14118	0.0
K11711	59.0
K11710	0.0
K11712	98.0
K11717	1829.0
K11719	0.0
K06857	19.0
K10440	1147.0
K10441	1100.0
K07103	0.0
K07102	0.0
K07101	0.0
K07100	0.0
K07107	1414.0
K07106	235.0
K07105	537.0
K07456	1233.0
K07459	77.0
K07458	52.0
K07109	32.0
K07108	0.0
K10198	0.0
K10199	0.0
K10190	765.0
K10191	0.0
K10192	22.0
K10193	10.0
K10194	18.0
K10195	0.0
K10196	0.0
K10197	0.0
K15013	0.0
K01858	78.0
K15016	0.0
K15017	0.0
K01853	0.0
K01852	0.0
K01851	0.0
K01850	122.0
K01857	0.0
K01856	0.0
K01854	1320.0
K07539	0.0
K08478	0.0
K08479	0.0
K08476	0.0
K08477	0.0
K08475	0.0
K00450	0.0
K00451	0.0
K00452	0.0
K00453	1.0
K00455	0.0
K00456	0.0
K00457	0.0
K00106	0.0
K00459	11.0
K00104	114.0
K00105	0.0
K00102	19.0
K00103	0.0
K00100	2214.0
K00101	0.0
K01509	0.0
K04759	1939.0
K04758	2031.0
K04757	38.0
K01504	0.0
K04755	1.0
K04754	19.0
K04753	0.0
K04752	0.0
K04751	640.0
K01502	0.0
K14631	0.0
K05359	0.0
K14632	0.0
K07536	0.0
K12080	0.0
K02364	0.0
K12369	46.0
K02361	3.0
K02362	0.0
K02363	0.0
K13509	0.0
K13503	0.0
K13500	0.0
K12109	0.0
K12108	0.0
K12101	0.0
K12100	0.0
K12103	0.0
K12102	0.0
K12105	0.0
K12104	0.0
K12107	0.0
K12106	0.0
K11023	0.0
K03014	0.0
K08906	0.0
K08904	0.0
K08900	0.0
K06223	777.0
K06199	809.0
K06198	106.0
K06197	0.0
K06196	535.0
K06194	487.0
K06193	3.0
K06192	19.0
K06191	106.0
K06190	0.0
K11104	245.0
K11105	749.0
K11106	0.0
K11107	0.0
K11102	1.0
K11103	19.0
K07862	49.0
K00666	326.0
K00663	0.0
K00662	220.0
K00661	1427.0
K00660	0.0
K06997	1175.0
K06996	3.0
K06995	20.0
K10852	13.0
K06993	0.0
K06992	0.0
K06991	0.0
K06990	0.0
K11050	0.0
K06999	3.0
K06998	250.0
K05338	2.0
K11051	0.0
K06441	0.0
K06440	0.0
K06443	0.0
K06442	793.0
K06445	0.0
K06447	0.0
K06446	45.0
K06309	0.0
K05686	0.0
K02655	0.0
K07392	0.0
K00595	1177.0
K00594	0.0
K00596	0.0
K00599	2823.0
K00598	21.0
K02657	0.0
K07642	0.0
K07643	0.0
K07396	19.0
K07397	33.0
K07394	0.0
K07395	0.0
K04102	0.0
K04103	1.0
K04100	0.0
K04101	0.0
K04107	0.0
K04105	0.0
K04108	0.0
K04109	0.0
K07716	1.0
K07717	35.0
K07714	0.0
K07715	0.0
K07712	0.0
K07713	223.0
K07710	0.0
K07711	0.0
K07718	3218.0
K07719	40.0
K00843	0.0
K00842	0.0
K00841	107.0
K00840	0.0
K00847	1524.0
K00846	0.0
K00845	2306.0
K00844	17.0
K00849	1183.0
K00848	678.0
K06302	0.0
K13771	1.0
K13770	1.0
K13772	0.0
K13775	0.0
K13774	0.0
K13777	0.0
K13776	0.0
K13779	0.0
K13778	0.0
K02621	610.0
K02992	1281.0
K02623	0.0
K08286	0.0
K08281	2.0
K02996	1244.0
K02995	0.0
K02994	1281.0
K02629	0.0
K02628	0.0
K08289	484.0
K08288	0.0
K03578	0.0
K03579	19.0
K03576	0.0
K03577	209.0
K03574	1933.0
K03575	730.0
K03572	1233.0
K03573	0.0
K03570	1266.0
K03571	658.0
K01710	1939.0
K01711	830.0
K01712	158.0
K01713	0.0
K01714	2127.0
K01715	431.0
K01716	0.0
K01718	0.0
K01719	489.0
K03081	0.0
K02199	0.0
K02198	64.0
K14170	1214.0
K02193	19.0
K02192	14.0
K02191	3.0
K02190	736.0
K02197	64.0
K02196	0.0
K02195	64.0
K02194	64.0
K03718	579.0
K03719	315.0
K03712	791.0
K03713	107.0
K03710	1171.0
K03711	1760.0
K03716	304.0
K03717	0.0
K03715	0.0
K07129	0.0
K00045	3.0
K13995	0.0
K13994	0.0
K13991	0.0
K13990	436.0
K13993	823.0
K13992	0.0
K06298	480.0
K06299	0.0
K06294	0.0
K06295	196.0
K06296	83.0
K06297	46.0
K06290	0.0
K06291	0.0
K06292	0.0
K06293	0.0
K12743	0.0
K00248	483.0
K06426	13.0
K11739	0.0
K11738	0.0
K11733	0.0
K11732	0.0
K11731	0.0
K11737	0.0
K11736	0.0
K11735	0.0
K11734	0.0
K06870	0.0
K06871	1992.0
K06872	816.0
K06873	0.0
K06874	0.0
K06875	0.0
K06876	0.0
K06877	226.0
K06878	108.0
K06879	0.0
K07478	1597.0
K12645	0.0
K07479	0.0
K07473	802.0
K07472	0.0
K07471	0.0
K07470	0.0
K07477	0.0
K07476	1.0
K07474	13.0
K15038	0.0
K15039	0.0
K15034	0.0
K15036	0.0
K15037	0.0
K08738	2.0
K06420	0.0
K00128	889.0
K00129	0.0
K00438	0.0
K00432	54.0
K00433	209.0
K00122	0.0
K00123	108.0
K00124	66.0
K00125	0.0
K00126	0.0
K00127	65.0
K08973	0.0
K14348	0.0
K14347	0.0
K14340	0.0
K08972	150.0
K01525	0.0
K01524	1557.0
K01523	129.0
K01521	0.0
K01520	1650.0
K01529	132.0
K08977	0.0
K03969	77.0
K08929	0.0
K02388	543.0
K02389	537.0
K02386	0.0
K02387	543.0
K02384	0.0
K02385	504.0
K02382	0.0
K02380	19.0
K02381	0.0
K05386	0.0
K13524	0.0
K13525	0.0
K13527	0.0
K13520	0.0
K13522	0.0
K13529	0.0
K03385	140.0
K03384	0.0
K03387	468.0
K03386	708.0
K03381	0.0
K03380	0.0
K03383	0.0
K03382	78.0
K03389	475.0
K03388	432.0
K05356	0.0
K12344	29.0
K12343	81.0
K12342	0.0
K12341	0.0
K12340	564.0
K02430	0.0
K12349	0.0
K05351	0.0
K11694	1.0
K11695	1.0
K11690	333.0
K05352	0.0
K11693	1.0
K08928	0.0
K03433	0.0
K13832	0.0
K03039	0.0
K03432	0.0
K06607	0.0
K06606	14.0
K06605	0.0
K03430	247.0
K06603	30.0
K06602	0.0
K06601	0.0
K06600	0.0
K05358	0.0
K06609	0.0
K06608	8.0
K03923	0.0
K03922	0.0
K11472	0.0
K11473	58.0
K11474	0.0
K11475	0.0
K11476	1.0
K11477	0.0
K00601	0.0
K00600	1274.0
K00603	130.0
K03746	0.0
K00605	744.0
K00604	1281.0
K00607	0.0
K00606	611.0
K00609	1283.0
K03741	394.0
K03740	107.0
K03743	171.0
K10873	0.0
K03214	0.0
K14068	0.0
K13317	0.0
K06360	0.0
K14069	0.0
K08078	0.0
K09650	0.0
K06361	0.0
K07802	0.0
K07803	56.0
K07800	1.0
K07801	0.0
K07806	0.0
K07807	0.0
K07804	0.0
K07805	0.0
K06362	0.0
K01172	0.0
K10257	0.0
K10255	13.0
K10254	809.0
K10253	0.0
K10918	0.0
K04128	0.0
K01958	209.0
K01959	0.0
K01956	1247.0
K01957	0.0
K04126	0.0
K04127	0.0
K01952	1498.0
K01953	1389.0
K01950	1185.0
K01951	1691.0
K07730	0.0
K07731	0.0
K07732	0.0
K07733	0.0
K07734	2.0
K07735	77.0
K07736	675.0
K07737	2370.0
K07738	599.0
K07739	45.0
K06365	0.0
K06366	0.0
K06367	0.0
K10910	0.0
K10911	0.0
K04382	0.0
K10775	0.0
K02609	0.0
K02979	0.0
K02978	0.0
K06368	0.0
K02975	0.0
K02974	0.0
K02977	0.0
K02976	0.0
K03558	96.0
K03559	544.0
K03550	1132.0
K03551	1293.0
K03552	0.0
K03553	1488.0
K03554	0.0
K03555	1234.0
K03556	304.0
K03557	0.0
K01778	1392.0
K01779	239.0
K06369	0.0
K01772	152.0
K01770	1146.0
K01771	74.0
K01776	1265.0
K01777	28.0
K01774	0.0
K01775	1554.0
K05385	0.0
K05384	0.0
K05383	0.0
K05382	0.0
K05381	0.0
K08159	0.0
K14153	0.0
K14154	0.0
K14155	1397.0
K08152	0.0
K08156	491.0
K08076	0.0
K12809	0.0
K05297	3.0
K03734	1436.0
K03735	108.0
K03736	108.0
K03737	1246.0
K03731	0.0
K03732	0.0
K03733	729.0
K03738	20.0
K03739	107.0
K08139	1.0
K06994	2.0
K12660	0.0
K12661	0.0
K07450	0.0
K08719	0.0
K08717	97.0
K08715	0.0
K08714	0.0
K08713	0.0
K08710	0.0
K11311	0.0
K11312	22.0
K00141	0.0
K00146	0.0
K00411	0.0
K00412	0.0
K00145	2282.0
K00148	0.0
K14367	0.0
K14366	0.0
K08954	0.0
K08384	1039.0
K14369	0.0
K14368	0.0
K14091	226.0
K14090	253.0
K14093	0.0
K14092	0.0
K14095	0.0
K14094	0.0
K14097	0.0
K14096	0.0
K14099	0.0
K14098	0.0
K02848	0.0
K01541	0.0
K04712	0.0
K04711	0.0
K01545	0.0
K01547	954.0
K01546	954.0
K01548	940.0
K04719	0.0
K04718	0.0
K02018	628.0
K02019	242.0
K02016	2045.0
K02017	21.0
K02014	1825.0
K02015	2666.0
K02012	461.0
K02013	1970.0
K02010	170.0
K02011	426.0
K04515	0.0
K03943	0.0
K03941	0.0
K03940	0.0
K00313	90.0
K04060	0.0
K01608	208.0
K08942	0.0
K08943	0.0
K08940	0.0
K08941	0.0
K08946	0.0
K08947	0.0
K08944	0.0
K08945	0.0
K03059	0.0
K13811	0.0
K13812	0.0
K13815	0.0
K13816	0.0
K13818	0.0
K13819	19.0
K03053	0.0
K03052	0.0
K03055	0.0
K03054	0.0
K03057	0.0
K03056	0.0
K06222	0.0
K11418	0.0
K11410	0.0
K11415	0.0
K00622	0.0
K00621	0.0
K00620	1183.0
K00627	170.0
K00626	492.0
K00625	1181.0
K00624	0.0
K02805	210.0
K02552	2.0
K02550	0.0
K02556	542.0
K02803	0.0
K02554	0.0
K07280	0.0
K07281	0.0
K07282	898.0
K07283	0.0
K07284	520.0
K07285	0.0
K07286	0.0
K08217	623.0
K07288	0.0
K07289	19.0
K07534	0.0
K07535	5.0
K07533	472.0
K07822	0.0
K07823	0.0
K08699	0.0
K00088	1486.0
K00087	285.0
K00086	216.0
K00082	32.0
K10239	0.0
K10238	0.0
K10231	34.0
K10230	0.0
K10233	0.0
K10232	0.0
K10235	0.0
K10234	0.0
K10237	0.0
K10236	0.0
K08353	0.0
K01970	0.0
K01971	41.0
K01972	1642.0
K01973	0.0
K01974	0.0
K01975	57.0
K01976	0.0
K07758	0.0
K05990	0.0
K07752	0.0
K07753	0.0
K07751	0.0
K13786	0.0
K07755	0.0
K07442	19.0
K08352	154.0
K07115	3.0
K07441	0.0
K07634	0.0
K07446	1.0
K07111	0.0
K07444	804.0
K07445	0.0
K00647	22.0
K07449	0.0
K00641	412.0
K00640	1617.0
K01289	0.0
K01282	0.0
K01283	0.0
K01280	0.0
K01281	105.0
K01286	228.0
K01284	974.0
K02954	1282.0
K02952	1281.0
K02950	1274.0
K00155	0.0
K02959	1281.0
K00887	0.0
K00886	0.0
K00885	0.0
K00884	0.0
K00883	13.0
K00882	422.0
K00881	9.0
K00880	206.0
K00053	1083.0
K14048	0.0
K01026	142.0
K01756	1286.0
K01025	0.0
K01750	43.0
K01023	2.0
K01752	1833.0
K01753	10.0
K14583	0.0
K01758	2.0
K01759	1745.0
K09565	0.0
K09568	0.0
K08173	19.0
K08172	0.0
K02483	256.0
K02482	0.0
K08177	114.0
K08176	0.0
K08175	0.0
K02486	0.0
K02489	0.0
K02488	0.0
K08178	0.0
K14138	26.0
K14136	0.0
K09713	0.0
K09714	0.0
K09715	0.0
K03532	0.0
K03533	0.0
K03530	2423.0
K03531	1244.0
K03536	1248.0
K03537	0.0
K03534	777.0
K03535	1.0
K03538	0.0
K03539	0.0
K14451	0.0
K14450	0.0
K02225	0.0
K02224	1202.0
K02227	670.0
K02226	595.0
K02221	214.0
K14107	0.0
K02229	0.0
K02228	0.0
K14106	0.0
K00441	0.0
K03288	0.0
K03289	0.0
K03284	1393.0
K03285	0.0
K03286	93.0
K03287	684.0
K03280	0.0
K03281	591.0
K03282	1076.0
K00440	0.0
K13677	0.0
K12790	0.0
K09639	0.0
K12688	0.0
K12689	0.0
K12686	0.0
K12687	0.0
K12684	0.0
K12685	0.0
K12682	0.0
K12683	0.0
K12680	0.0
K11889	0.0
K08884	825.0
K11085	726.0
K11084	0.0
K11081	0.0
K11080	0.0
K11083	0.0
K11082	0.0
K11089	0.0
K08777	0.0
K08776	0.0
K06346	783.0
K06347	1.0
K09824	0.0
K09825	1213.0
K09823	0.0
K09820	4.0
K10939	0.0
K10936	0.0
K10937	0.0
K10933	0.0
K06348	0.0
K09829	0.0
K11337	0.0
K11336	0.0
K11335	0.0
K11334	0.0
K11333	0.0
K11332	0.0
K11331	0.0
K11330	0.0
K00169	148.0
K00164	2.0
K00166	2.0
K00167	2.0
K00161	170.0
K00162	170.0
K00163	0.0
K10689	0.0
K10680	0.0
K10681	2.0
K10682	2.0
K04083	730.0
K04082	0.0
K04081	0.0
K04080	1.0
K04087	32.0
K04086	105.0
K04085	0.0
K04084	19.0
K04088	32.0
K01569	0.0
K01568	0.0
K01563	0.0
K01561	0.0
K01560	358.0
K01567	3.0
K01565	0.0
K01564	0.0
K02038	1203.0
K02039	1203.0
K02030	2422.0
K02031	2448.0
K02032	2761.0
K02033	2974.0
K02034	3117.0
K02035	3619.0
K02036	1328.0
K02037	1232.0
K05556	0.0
K13658	0.0
K13659	0.0
K13656	0.0
K13657	0.0
K13654	0.0
K13655	64.0
K13652	362.0
K13653	1278.0
K13650	0.0
K13651	19.0
K05555	0.0
K05552	0.0
K02057	1544.0
K05550	0.0
K05551	0.0
K12308	2089.0
K12306	0.0
K03073	1266.0
K03072	72.0
K03071	1.0
K03070	1284.0
K03077	85.0
K03076	1277.0
K03075	1237.0
K03074	85.0
K08965	5.0
K08967	0.0
K08961	186.0
K08963	367.0
K13873	0.0
K13876	0.0
K13874	0.0
K13875	0.0
K06139	0.0
K06138	77.0
K06135	0.0
K06134	0.0
K06137	0.0
K06136	0.0
K06131	1687.0
K06133	571.0
K06132	0.0
K02600	1281.0
K07389	0.0
K07388	0.0
K04747	0.0
K01516	1274.0
K09977	0.0
K07518	0.0
K07519	0.0
K11437	0.0
K07512	0.0
K07516	1.0
K10212	15.0
K10747	0.0
K10217	0.0
K10219	0.0
K10218	0.0
K10748	0.0
K01912	1145.0
K01913	0.0
K01910	26.0
K01911	10.0
K01916	111.0
K01917	0.0
K01914	1167.0
K01915	2301.0
K01918	578.0
K01919	64.0
K07774	0.0
K07775	87.0
K07776	49.0
K07777	65.0
K07770	1.0
K07771	0.0
K07772	0.0
K07773	0.0
K07778	5.0
K01193	1090.0
K04340	0.0
K04341	0.0
K04342	0.0
K04343	0.0
K12986	0.0
K04691	0.0
K02931	1244.0
K02933	1281.0
K02935	1281.0
K02936	0.0
K02939	1281.0
K00205	0.0
K00204	0.0
K00207	0.0
K00206	0.0
K00201	0.0
K00200	0.0
K00203	0.0
K00202	0.0
K00209	0.0
K00208	586.0
K01000	1490.0
K01001	0.0
K01002	172.0
K01003	0.0
K01004	0.0
K01005	269.0
K01006	1160.0
K01007	73.0
K01008	370.0
K10855	0.0
K14115	0.0
K14116	0.0
K14441	1095.0
K14446	1.0
K14447	0.0
K14112	0.0
K14445	0.0
K08195	0.0
K08194	0.0
K14448	0.0
K08196	0.0
K08191	487.0
K14119	0.0
K08193	0.0
K00702	72.0
K10799	0.0
K03518	600.0
K03519	11.0
K09719	0.0
K10856	0.0
K03516	0.0
K03517	806.0
K02205	0.0
K02204	1.0
K02203	495.0
K02201	0.0
K02200	1.0
K13714	2.0
K13461	0.0
K12518	0.0
K12519	0.0
K12517	0.0
K12514	0.0
K12515	0.0
K12512	0.0
K12513	0.0
K12510	611.0
K12511	123.0
K07183	630.0
K07182	0.0
K07181	246.0
K07180	30.0
K07186	0.0
K07185	105.0
K07184	0.0
K09800	19.0
K09801	0.0
K09802	0.0
K09803	45.0
K09804	0.0
K09805	19.0
K09806	0.0
K09807	676.0
K09808	968.0
K09809	0.0
K10912	0.0
K10913	0.0
K10914	178.0
K10915	0.0
K10916	0.0
K10917	0.0
K11358	584.0
K11355	0.0
K11354	0.0
K11357	0.0
K11356	0.0
K04069	2989.0
K04068	1481.0
K04065	0.0
K04064	0.0
K04067	0.0
K04066	1279.0
K04061	317.0
K09716	0.0
K04063	0.0
K04062	0.0
K10006	0.0
K10007	0.0
K10004	0.0
K10005	0.0
K10002	0.0
K10003	0.0
K10000	0.0
K10001	0.0
K09717	0.0
K10008	0.0
K10009	0.0
K02491	0.0
K14588	0.0
K14581	0.0
K13678	104.0
K13679	0.0
K11633	0.0
K13670	0.0
K13671	0.0
K11987	0.0
K11636	0.0
K11634	0.0
K13582	0.0
K13583	0.0
K13580	0.0
K13581	0.0
K13586	0.0
K13587	0.0
K13584	0.0
K13585	0.0
K13588	0.0
K13589	0.0
K02052	28.0
K02053	28.0
K02050	1821.0
K02051	1805.0
K02056	866.0
K05553	0.0
K02054	27.0
K02055	23.0
K02058	171.0
K02059	0.0
K05558	0.0
K05559	0.0
K03895	0.0
K03894	0.0
K03897	0.0
K03896	0.0
K03891	0.0
K03890	0.0
K03893	2.0
K03892	1623.0
K02423	0.0
K05342	0.0
K05341	0.0
K12989	0.0
K12988	0.0
K02420	536.0
K12981	0.0
K12980	0.0
K12983	0.0
K12982	0.0
K12985	0.0
K12984	0.0
K12987	0.0
K02426	487.0
K13854	0.0
K03098	385.0
K13853	45.0
K03095	107.0
K05344	0.0
K03091	2779.0
K03090	32.0
K03093	89.0
K03092	814.0
K06113	77.0
K09632	0.0
K02429	1034.0
K06118	0.0
K05716	0.0
K04844	0.0
K11632	1.0
K11630	1.0
K11631	5.0
K11637	0.0
K11635	0.0
K11638	0.0
K11639	0.0
K07572	0.0
K07573	0.0
K07570	119.0
K07571	249.0
K07576	557.0
K07577	0.0
K07574	728.0
K07575	0.0
K07578	0.0
K07579	0.0
K11189	1651.0
K11184	419.0
K11187	0.0
K11180	19.0
K11181	19.0
K11183	0.0
K10764	0.0
K10763	0.0
K10762	0.0
K01938	1274.0
K01939	1316.0
K01934	903.0
K01935	456.0
K01937	1289.0
K01930	0.0
K01932	3.0
K01933	1474.0
K07798	0.0
K07799	0.0
K07796	0.0
K07797	0.0
K07794	21.0
K07795	6.0
K07792	0.0
K07793	288.0
K07790	0.0
K07791	77.0
K06379	619.0
K00968	282.0
K06378	628.0
K06377	0.0
K06376	0.0
K06375	0.0
K09814	1.0
K09813	1.0
K06372	0.0
K06371	0.0
K06370	0.0
K01249	0.0
K01246	944.0
K01247	16.0
K01244	0.0
K01243	1148.0
K08919	0.0
K01241	77.0
K02919	907.0
K02913	1372.0
K02912	0.0
K02911	1200.0
K02910	0.0
K02917	0.0
K02916	1281.0
K02915	0.0
K02914	1212.0
K00228	0.0
K00227	0.0
K00226	1805.0
K00224	0.0
K00223	0.0
K00222	0.0
K00221	0.0
K00220	1.0
K01798	0.0
K01799	11.0
K01068	0.0
K01069	80.0
K01062	2.0
K01791	1729.0
K01792	0.0
K01061	0.0
K01066	168.0
K01067	30.0
K01796	0.0
K01797	7.0
K05499	226.0
K14468	0.0
K14469	0.0
K14465	0.0
K14466	0.0
K14467	0.0
K10834	0.0
K10833	0.0
K02266	0.0
K03793	0.0
K03790	38.0
K03791	0.0
K03796	0.0
K03797	2202.0
K03794	0.0
K03795	0.0
K03798	2301.0
K03799	127.0
K13448	0.0
K12538	0.0
K12539	0.0
K12530	0.0
K12531	0.0
K12532	0.0
K12533	0.0
K12534	0.0
K12535	0.0
K12536	0.0
K12537	0.0
K03136	0.0
K09790	869.0
K09791	19.0
K09792	0.0
K09793	507.0
K09794	19.0
K09795	19.0
K09796	0.0
K09797	668.0
K09798	0.0
K09799	0.0
K10972	0.0
K10973	0.0
K10977	2.0
K10974	254.0
K10975	0.0
K10978	0.0
K10979	81.0
K06308	0.0
K00315	0.0
K09862	0.0
K06303	0.0
K09860	0.0
K09861	1165.0
K06306	223.0
K06307	0.0
K06305	12.0
K11373	0.0
K04047	210.0
K04046	0.0
K04045	244.0
K04044	0.0
K04043	1348.0
K04042	514.0
K04041	649.0
K04040	0.0
K02700	0.0
K04049	0.0
K04048	0.0
K02707	0.0
K02704	0.0
K02705	0.0
K10020	0.0
K10021	0.0
K10022	0.0
K10023	0.0
K10024	0.0
K10025	0.0
K10026	28.0
K10027	0.0
K13612	0.0
K13613	0.0
K13611	0.0
K13614	0.0
K13615	0.0
K05794	21.0
K05795	28.0
K05796	23.0
K05797	0.0
K05790	0.0
K05791	0.0
K05792	2.0
K05793	19.0
K05798	0.0
K05799	1094.0
K01474	1.0
K01477	0.0
K01476	7.0
K01471	0.0
K01470	627.0
K01473	1.0
K13039	0.0
K01479	2.0
K01478	63.0
K05570	251.0
K05571	251.0
K05572	0.0
K05573	0.0
K02078	2619.0
K02079	0.0
K05576	0.0
K02074	106.0
K02075	106.0
K02076	119.0
K02077	106.0
K02071	726.0
K02072	721.0
K02073	727.0
K03309	141.0
K03308	2143.0
K03305	670.0
K03304	19.0
K03307	632.0
K03306	645.0
K03301	0.0
K03300	50.0
K03303	61.0
K03302	0.0
K06173	1875.0
K06175	0.0
K06174	0.0
K06177	557.0
K06176	0.0
K06179	627.0
K07680	1.0
K03867	0.0
K03838	0.0
K12053	0.0
K11618	210.0
K11619	0.0
K11614	0.0
K11615	0.0
K11616	0.0
K11617	2.0
K11610	0.0
K11611	0.0
K11960	0.0
K11961	3.0
K02836	1279.0
K10565	0.0
K10564	0.0
K02837	1137.0
K10561	166.0
K10560	166.0
K10563	749.0
K10562	0.0
K02838	1281.0
K06858	0.0
K02839	208.0
K06859	153.0
K12700	265.0
K07558	0.0
K07559	247.0
K07228	0.0
K07229	0.0
K07226	0.0
K07224	3.0
K07225	0.0
K07222	1.0
K07223	112.0
K07220	590.0
K07221	3.0
K10709	400.0
K10708	0.0
K10701	0.0
K10703	0.0
K10702	0.0
K10704	0.0
K05984	0.0
K07537	0.0
K08652	0.0
K08651	0.0
K08658	0.0
K08659	236.0
K05982	0.0
K07451	0.0
K07453	0.0
K07452	0.0
K07455	21.0
K07454	0.0
K09707	223.0
K07457	4.0
K09706	3.0
K07104	5.0
K00029	115.0
K00028	0.0
K00799	5.0
K00798	889.0
K00797	371.0
K00024	990.0
K00795	2.0
K00026	0.0
K00021	0.0
K00020	35.0
K00023	0.0
K00022	0.0
K09017	1.0
K01269	847.0
K09015	572.0
K09014	865.0
K09013	1222.0
K09011	487.0
K09010	0.0
K01261	3.0
K01262	1867.0
K01263	0.0
K01264	0.0
K01265	2050.0
K01266	239.0
K09018	0.0
K08227	0.0
K08226	0.0
K08225	0.0
K08224	21.0
K08223	129.0
K08222	3.0
K08221	0.0
K00249	2.0
K01790	1267.0
K00241	489.0
K00240	697.0
K00243	1087.0
K00242	0.0
K00245	19.0
K00244	646.0
K00247	0.0
K00246	19.0
K01795	233.0
K06983	0.0
K02799	0.0
K02798	17.0
K02791	35.0
K02790	0.0
K02793	612.0
K02795	791.0
K02794	903.0
K02796	790.0
K04564	581.0
K04565	407.0
K04566	208.0
K04567	1072.0
K01040	36.0
K01041	77.0
K04562	65.0
K04568	0.0
K01049	0.0
K02535	506.0
K02242	120.0
K02536	506.0
K02531	2.0
K02246	107.0
K02533	19.0
K02532	105.0
K02248	2.0
K02538	1.0
K00581	0.0
K13421	0.0
K01013	0.0
K15018	0.0
K15019	0.0
K03110	1281.0
K03111	2615.0
K03112	0.0
K03113	487.0
K03116	600.0
K03117	20.0
K03118	556.0
K03119	0.0
K10919	0.0
K12552	1.0
K12553	1.0
K12551	1.0
K12556	2.0
K12554	2.0
K12555	212.0
K06892	0.0
K06893	0.0
K06890	176.0
K06891	94.0
K06896	1306.0
K06897	428.0
K06894	25.0
K06895	259.0
K10954	0.0
K10956	0.0
K06899	0.0
K06328	13.0
K06329	0.0
K10952	0.0
K10953	0.0
K11395	0.0
K11391	0.0
K11390	0.0
K11392	19.0
K00499	0.0
K00494	2.0
K00495	0.0
K00496	0.0
K00491	1.0
K00492	3.0
K00493	0.0
K13591	0.0
K01467	595.0
K13593	0.0
K13592	0.0
K04021	19.0
K04020	19.0
K04023	124.0
K04022	0.0
K04025	0.0
K04024	88.0
K04027	2.0
K04026	78.0
K04029	493.0
K04028	496.0
K07055	0.0
K07054	1.0
K07057	0.0
K07056	1767.0
K07051	0.0
K07050	513.0
K07053	1668.0
K07052	2322.0
K07059	0.0
K07058	1151.0
K10040	0.0
K10041	74.0
K10046	0.0
K04799	0.0
K04798	0.0
K04793	0.0
K04792	0.0
K04791	0.0
K04790	0.0
K04797	0.0
K04796	0.0
K04795	0.0
K04794	0.0
K13638	0.0
K13639	0.0
K13634	0.0
K13635	0.0
K13636	19.0
K13637	0.0
K13630	0.0
K13631	0.0
K13632	0.0
K13633	0.0
K02042	337.0
K05778	0.0
K05779	0.0
K05776	473.0
K05541	0.0
K05774	19.0
K05775	0.0
K05772	19.0
K05773	19.0
K05540	132.0
K01459	0.0
K01458	0.0
K01457	3.0
K01455	2.0
K01454	0.0
K01453	0.0
K01452	0.0
K01451	113.0
K01450	0.0
K05518	0.0
K08070	123.0
K08071	0.0
K05516	141.0
K08077	30.0
K05515	1140.0
K13093	0.0
K11783	0.0
K12949	0.0
K12945	0.0
K12944	0.0
K12941	69.0
K12940	19.0
K12943	0.0
K12942	179.0
K14728	0.0
K14727	0.0
K11785	0.0
K00108	2.0
K13890	19.0
K13891	19.0
K13892	19.0
K13893	1.0
K13894	0.0
K13895	0.0
K13896	0.0
K06159	0.0
K06158	1539.0
K06153	1282.0
K06152	19.0
K06151	19.0
K06157	0.0
K06156	0.0
K06155	0.0
K06154	0.0
K03327	1035.0
K03326	1.0
K03325	59.0
K03324	1626.0
K03322	111.0
K03321	117.0
K03320	367.0
K03329	0.0
K03328	656.0
K04802	0.0
K04801	0.0
K04800	0.0
K11948	0.0
K01505	0.0
K04756	0.0
K11940	0.0
K11941	0.0
K11942	0.0
K11943	0.0
K11944	0.0
K01507	1630.0
K11946	0.0
K11947	0.0
K01506	0.0
K01501	0.0
K01500	46.0
K01503	0.0
K06714	100.0
K04750	241.0
K12789	0.0
K12788	0.0
K11526	0.0
K10810	1.0
K11522	0.0
K11523	0.0
K08675	0.0
K08676	3.0
K08677	0.0
K08679	0.0
K11521	0.0
K10547	85.0
K10546	85.0
K10545	13.0
K10544	2.0
K10543	23.0
K10542	334.0
K10541	334.0
K10540	389.0
K10549	10.0
K10548	85.0
K14630	0.0
K11529	0.0
K00007	0.0
K00005	695.0
K13444	0.0
K00003	978.0
K00002	369.0
K00001	320.0
K01186	826.0
K00009	17.0
K00008	737.0
K10726	0.0
K10725	0.0
K08246	0.0
K00263	13.0
K00262	1741.0
K00261	5.0
K00260	2.0
K00266	3787.0
K00265	548.0
K01200	295.0
K01201	596.0
K01206	3211.0
K01207	336.0
K01205	391.0
K01208	104.0
K01209	1915.0
K06167	501.0
K00917	418.0
K00912	506.0
K00919	1277.0
K02519	1274.0
K02518	1274.0
K02517	487.0
K02511	0.0
K02510	57.0
K13409	0.0
K13408	0.0
K03179	411.0
K03170	0.0
K03177	1281.0
K12574	789.0
K12570	0.0
K12573	1244.0
K11009	0.0
K11008	0.0
K11005	0.0
K11004	0.0
K11007	0.0
K11006	0.0
K11003	0.0
K08296	4.0
K08297	0.0
K08295	0.0
K02634	0.0
K02635	0.0
K10622	0.0
K07693	0.0
K07692	0.0
K07691	0.0
K07690	0.0
K07697	0.0
K07696	273.0
K07695	0.0
K07694	8.0
K07699	425.0
K07698	0.0
K07079	926.0
K07078	237.0
K07077	0.0
K07076	204.0
K07075	73.0
K07074	17.0
K07073	0.0
K07072	0.0
K07071	26.0
K07070	0.0
K14584	0.0
K11620	0.0
K09190	0.0
K11623	0.0
K05759	0.0
K08589	0.0
K11625	0.0
K11995	0.0
K01439	810.0
K01438	475.0
K01431	0.0
K01430	231.0
K01433	77.0
K01432	0.0
K01434	0.0
K01437	0.0
K01436	423.0
K05539	0.0
K14520	0.0
K12963	0.0
K12962	0.0
K12961	0.0
K12960	935.0
K14749	0.0
K14748	0.0
K02972	0.0
K14743	0.0
K14742	855.0
K14745	0.0
K14744	0.0
K14747	0.0
K14746	0.0
K02167	0.0
K02164	0.0
K02160	501.0
K02168	12.0
K02169	454.0
K10931	0.0
K03341	0.0
K03340	896.0
K03343	0.0
K03342	2.0
K03346	110.0
K12299	0.0
K12291	0.0
K12290	0.0
K12293	0.0
K12292	2.0
K12295	4.0
K12294	2.0
K12297	0.0
K12368	0.0
K11922	0.0
K11923	0.0
K11920	0.0
K11921	0.0
K11926	0.0
K11927	275.0
K11924	90.0
K11925	0.0
K11928	177.0
K13181	0.0
K13219	0.0
K07262	0.0
K07263	505.0
K07260	812.0
K07261	0.0
K07266	19.0
K07267	0.0
K07264	0.0
K07265	19.0
K07268	0.0
K07269	0.0
K01155	210.0
K04478	1.0
K04479	0.0
K10528	0.0
K14952	0.0
K07486	27.0
K07487	0.0
K07484	77.0
K07485	0.0
K07482	0.0
K07483	1215.0
K07480	0.0
K07481	31.0
K07488	0.0
K07489	0.0
K11210	1.0
K11211	0.0
K11212	0.0
K11214	208.0
K11216	2.0
K06300	0.0
K00061	0.0
K00060	25.0
K06301	0.0
K00065	67.0
K00064	0.0
K00067	1577.0
K00066	0.0
K00069	0.0
K00068	14.0
K06304	0.0
K08262	0.0
K08261	0.0
K08260	0.0
K08265	0.0
K08264	0.0
K00288	0.0
K00285	2.0
K00284	519.0
K00287	1200.0
K00286	1496.0
K00281	487.0
K00280	0.0
K00283	288.0
K00282	288.0
K08088	0.0
K14198	0.0
K14199	0.0
K03452	0.0
K14194	0.0
K14195	0.0
K14196	0.0
K14197	0.0
K14192	0.0
K14193	0.0
K01880	1110.0
K01881	1492.0
K01883	1281.0
K01885	1123.0
K04618	0.0
K01887	1501.0
K01224	141.0
K01889	1299.0
K01226	224.0
K01227	13.0
K01220	3.0
K01222	68.0
K01223	866.0
K02759	261.0
K02755	0.0
K02757	1149.0
K02756	0.0
K14998	0.0
K02750	2.0
K02753	0.0
K02752	0.0
K00939	1177.0
K00938	107.0
K00937	1242.0
K00936	3870.0
K00935	0.0
K00934	0.0
K00933	0.0
K00932	0.0
K00931	1275.0
K00930	2323.0
K01089	564.0
K01080	0.0
K01081	649.0
K01082	0.0
K01083	0.0
K01084	0.0
K01085	0.0
K01087	0.0
K02571	0.0
K02570	45.0
K02573	64.0
K02572	0.0
K02575	64.0
K02574	270.0
K07780	0.0
K03488	632.0
K03489	105.0
K03482	0.0
K03483	5.0
K03480	56.0
K03481	142.0
K03486	224.0
K03487	0.0
K03484	732.0
K03485	0.0
K02287	0.0
K02286	0.0
K02285	0.0
K02284	0.0
K02283	933.0
K02282	46.0
K02281	0.0
K02280	1.0
K02289	0.0
K02288	0.0
K03626	0.0
K03627	0.0
K03624	1797.0
K03625	1281.0
K03151	774.0
K03620	65.0
K03153	2.0
K08869	0.0
K03628	1147.0
K03629	1260.0
K09738	0.0
K09739	0.0
K09736	0.0
K09737	0.0
K09735	0.0
K09732	0.0
K09733	0.0
K09730	0.0
K09731	0.0
K09888	770.0
K09889	19.0
K09880	0.0
K09882	38.0
K09883	0.0
K09884	0.0
K09887	0.0
K11027	0.0
K11026	0.0
K11025	0.0
K11024	0.0
K07679	0.0
K07678	0.0
K11021	0.0
K11020	0.0
K07675	0.0
K07674	0.0
K07676	0.0
K07671	0.0
K07670	0.0
K07673	0.0
K07672	0.0
K01117	0.0
K12048	0.0
K07019	19.0
K07018	0.0
K07011	1143.0
K07010	727.0
K07013	19.0
K07012	548.0
K07015	750.0
K07014	74.0
K07017	111.0
K07016	0.0
K10084	0.0
K08372	59.0
K05884	15.0
K05885	332.0
K05886	19.0
K05887	0.0
K05880	0.0
K05881	0.0
K05882	0.0
K05883	0.0
K08902	0.0
K05739	22.0
K05888	0.0
K05889	0.0
K08903	0.0
K00547	106.0
K00544	0.0
K00545	0.0
K00542	0.0
K00543	0.0
K00540	2578.0
K00548	1544.0
K00549	214.0
K01145	0.0
K01412	0.0
K01147	19.0
K01417	546.0
K00038	0.0
K01143	0.0
K01142	861.0
K01419	125.0
K00788	1192.0
K00789	1689.0
K12502	0.0
K14762	0.0
K14761	606.0
K06195	0.0
K03819	0.0
K03818	3.0
K03814	96.0
K03817	130.0
K03816	534.0
K03811	597.0
K03810	2.0
K03813	21.0
K11908	0.0
K11909	0.0
K11904	0.0
K11905	0.0
K11906	0.0
K11907	0.0
K11900	0.0
K11901	0.0
K11902	19.0
K11903	19.0
K10986	0.0
K13238	0.0
K13239	0.0
K13797	0.0
K07248	38.0
K13796	0.0
K07244	0.0
K07245	0.0
K07246	17.0
K07240	2679.0
K07241	1.0
K07242	0.0
K07243	3.0
K01268	0.0
K05296	0.0
K02821	374.0
K09016	0.0
K09945	0.0
K09944	0.0
K09947	0.0
K09946	0.0
K09941	0.0
K09940	14.0
K09943	0.0
K09942	0.0
K09949	19.0
K09948	0.0
K10851	1.0
K10850	1.0
K03666	136.0
K03667	125.0
K03196	20.0
K03665	1276.0
K11275	0.0
K06012	582.0
K00048	544.0
K10857	0.0
K09773	158.0
K00043	0.0
K00042	448.0
K00041	459.0
K00040	412.0
K00046	1283.0
K00733	0.0
K00044	0.0
K06011	0.0
K09012	0.0
K06016	24.0
K06017	0.0
K06014	0.0
K06015	234.0
K06019	58.0
K01075	0.0
K12221	0.0
K06444	0.0
K04632	0.0
K14977	22.0
K14974	0.0
K00958	1.0
K00951	1776.0
K00950	614.0
K00952	2.0
K00955	38.0
K00954	1280.0
K00957	114.0
K00956	114.0
K00590	26.0
K02777	132.0
K02775	139.0
K02774	67.0
K02773	67.0
K02771	2.0
K02770	313.0
K02779	121.0
K02778	0.0
K01606	0.0
K01607	916.0
K01604	0.0
K01605	0.0
K01602	0.0
K01601	0.0
K03750	133.0
K01609	1004.0
K02553	0.0
K02804	418.0
K02551	453.0
K02806	4.0
K02557	931.0
K02800	25.0
K05275	0.0
K02802	0.0
K13300	0.0
K02558	0.0
K02809	1.0
K02808	0.0
K03600	0.0
K03601	1279.0
K03602	1269.0
K03603	0.0
K03604	223.0
K03605	38.0
K03606	82.0
K03607	0.0
K03608	525.0
K03609	920.0
K06078	0.0
K06079	74.0
K09710	1278.0
K09711	0.0
K09712	0.0
K06073	0.0
K06074	0.0
K06075	0.0
K06076	128.0
K06077	19.0
K06382	384.0
K06383	292.0
K06380	0.0
K06381	670.0
K06386	12.0
K06387	411.0
K06384	57.0
K06385	535.0
K06388	0.0
K06389	0.0
K12466	0.0
K12468	0.0
K07657	19.0
K07656	0.0
K07655	0.0
K07654	0.0
K07653	0.0
K07652	194.0
K07651	2.0
K07650	3.0
K07659	0.0
K07658	1166.0
K11041	11.0
K11040	1.0
K11043	0.0
K11042	0.0
K11045	0.0
K11044	0.0
K11047	0.0
K11046	0.0
K11049	0.0
K11048	0.0
K07387	461.0
K07386	595.0
K06926	1067.0
K06927	33.0
K06924	0.0
K06925	1280.0
K06922	0.0
K06923	602.0
K06920	98.0
K06921	792.0
K06928	60.0
K06929	49.0
K07033	602.0
K07032	5.0
K07031	247.0
K07030	711.0
K07037	501.0
K07035	543.0
K07034	0.0
K07039	0.0
K07038	164.0
K10829	0.0
K00384	2347.0
K00385	47.0
K00386	0.0
K00387	0.0
K00380	1.0
K00381	2.0
K00382	1092.0
K00383	3.0
K00389	0.0
K01387	0.0
K01385	0.0
K01389	0.0
K09158	0.0
K09159	0.0
K09156	0.0
K09157	771.0
K09154	0.0
K09155	215.0
K09152	0.0
K09153	323.0
K09150	0.0
K09151	20.0
K05970	711.0
K05714	0.0
K05715	0.0
K05710	0.0
K05711	0.0
K05712	0.0
K05713	0.0
K00560	1189.0
K00561	0.0
K00563	188.0
K00564	147.0
K00566	1819.0
K00567	1249.0
K00568	1.0
K00569	0.0
K05575	0.0
K01169	0.0
K01167	0.0
K01166	0.0
K05577	1.0
K01163	458.0
K01161	0.0
K01160	19.0
K05578	0.0
K05579	0.0
K08092	186.0
K08093	2.0
K08094	70.0
K08095	0.0
K08096	0.0
K08097	0.0
K02254	0.0
K02255	0.0
K01743	0.0
K02251	1.0
K02061	0.0
K01741	0.0
K02060	0.0
K00114	0.0
K02122	806.0
K02123	1287.0
K02120	1294.0
K02121	1063.0
K02124	1294.0
K03837	0.0
K03836	0.0
K03835	19.0
K03834	0.0
K03833	79.0
K03832	660.0
K03831	0.0
K03830	510.0
K00443	0.0
K03839	489.0
K02067	19.0
K10189	463.0
K13038	1950.0
K13787	166.0
K13788	19.0
K13789	3249.0
K10188	548.0
K12255	0.0
K12254	0.0
K12257	1145.0
K12256	0.0
K12251	129.0
K12250	0.0
K12253	0.0
K12252	0.0
K13252	91.0
K13256	0.0
K13255	0.0
K12079	0.0
K12078	0.0
K12071	0.0
K12070	0.0
K12073	0.0
K12072	0.0
K09912	0.0
K06236	0.0
K06237	0.0
K05519	0.0
K09914	19.0
K11788	0.0
K11782	0.0
K11780	0.0
K11781	0.0
K11787	0.0
K11784	0.0
K11530	0.0
K12787	0.0
K12786	0.0
K12785	0.0
K12784	0.0
K06718	0.0
K09969	1.0
K09968	0.0
K09967	212.0
K09966	0.0
K09965	0.0
K09964	0.0
K09963	188.0
K09962	106.0
K09961	0.0
K09960	0.0
K11527	109.0
K11524	0.0
K11525	0.0
K11250	0.0
K11253	0.0
K11258	0.0
K11528	0.0
K00713	0.0
K00712	3.0
K10780	0.0
K10783	0.0
K10125	0.0
K10124	0.0
K10126	0.0
K10121	0.0
K10123	0.0
K10122	0.0
K04652	464.0
K04653	299.0
K04651	675.0
K04656	299.0
K04654	299.0
K04655	316.0
K00973	1084.0
K00972	38.0
K00971	706.0
K00970	506.0
K00975	1910.0
K00974	2293.0
K00979	546.0
K00978	43.0
K14954	0.0
K14955	0.0
K14956	0.0
K06178	763.0
K01596	24.0
K01597	107.0
K01594	0.0
K01595	2.0
K01592	0.0
K01593	0.0
K01590	0.0
K01591	1265.0
K01598	2.0
K01599	2123.0
K02711	0.0
K02710	0.0
K02713	0.0
K02712	0.0
K02714	0.0
K02717	0.0
K02716	0.0
K02719	0.0
K02718	0.0
K03449	211.0
K03446	430.0
K03444	0.0
K03445	19.0
K03442	1204.0
K01620	921.0
K01621	162.0
K01622	0.0
K01623	417.0
K01624	2034.0
K01625	2030.0
K01626	464.0
K01627	506.0
K01628	765.0
K01629	285.0
K05299	0.0
K02829	1.0
K02828	1.0
K02827	1.0
K02826	1.0
K02825	220.0
K02824	755.0
K02823	1156.0
K02822	433.0
K03198	20.0
K03199	20.0
K03668	26.0
K03669	0.0
K03190	231.0
K03191	0.0
K03660	661.0
K03194	0.0
K03195	20.0
K03664	1281.0
K03197	20.0
K09772	756.0
K06013	12.0
K09770	29.0
K09771	2.0
K09776	0.0
K09777	416.0
K09774	19.0
K09775	377.0
K09778	174.0
K09779	581.0
K06269	0.0
K06323	0.0
K11624	0.0
K02991	0.0
K02990	1120.0
K02624	0.0
K02240	121.0
K08282	19.0
K12440	0.0
K12441	0.0
K12442	0.0
K12443	0.0
K12444	0.0
K12445	0.0
K12449	0.0
K02247	0.0
K07637	0.0
K07636	1306.0
K07639	0.0
K07638	0.0
K11069	550.0
K11068	843.0
K11063	0.0
K11062	0.0
K11061	0.0
K11060	0.0
K11066	0.0
K11065	622.0
K06900	0.0
K06901	1020.0
K06902	280.0
K06903	53.0
K06904	164.0
K06905	214.0
K06906	162.0
K06907	224.0
K06908	214.0
K06909	0.0
K10821	0.0
K05905	0.0
K05904	0.0
K05906	0.0
K05900	0.0
K05903	19.0
K01406	0.0
K05909	0.0
K05908	0.0
K00368	0.0
K00369	0.0
K00366	170.0
K00367	0.0
K00364	107.0
K00365	0.0
K00362	2.0
K00363	2.0
K00360	0.0
```
