## Extended Data File 1 for "Diet induces reproducible alterations in the mouse and human gut microbiome": mgm4545435.3_mgm4545435.3.picrust_nol

```
# Constructed from biom file
#OTU ID	mgm4545435
K01365	0.0
K01364	0.0
K01361	0.0
K01360	0.0
K01362	825.0
K02249	0.0
K05841	0.0
K05844	0.0
K05845	5.0
K05846	501.0
K05847	510.0
K00508	0.0
K00500	0.0
K00507	0.0
K00504	0.0
K00505	0.0
K12521	0.0
K01101	162.0
K01103	10.0
K12520	0.0
K01104	1744.0
K05592	544.0
K05593	290.0
K05590	0.0
K05591	0.0
K05596	0.0
K05597	0.0
K05594	0.0
K05595	59.0
K05599	0.0
K11964	0.0
K11962	0.0
K14540	604.0
K12529	0.0
K12528	0.0
K06353	0.0
K02456	20.0
K02457	0.0
K02454	2.0
K02455	2.0
K02452	0.0
K02453	2.0
K02450	0.0
K02103	112.0
K08138	37.0
K02108	909.0
K02109	995.0
K02458	0.0
K02459	0.0
K08137	0.0
K03851	5.0
K03850	0.0
K03852	3.0
K03855	0.0
K03856	624.0
K13018	0.0
K13019	27.0
K13010	0.0
K13011	0.0
K13012	79.0
K13013	0.0
K13014	0.0
K13015	1.0
K13016	27.0
K13017	0.0
K08566	0.0
K08567	0.0
K13274	0.0
K13275	11.0
K13276	0.0
K13277	0.0
K03275	0.0
K03274	5.0
K03277	0.0
K03276	0.0
K03271	218.0
K03270	415.0
K03273	45.0
K03272	140.0
K03279	0.0
K03278	0.0
K11022	0.0
K12277	0.0
K12276	0.0
K12270	4.0
K11058	0.0
K12279	0.0
K12278	0.0
K07557	0.0
K07550	0.0
K07552	275.0
K06319	0.0
K09909	0.0
K09908	0.0
K12051	0.0
K12050	0.0
K12057	0.0
K12056	0.0
K06221	6.0
K09900	0.0
K09903	946.0
K09902	0.0
K09904	0.0
K09907	0.0
K09906	0.0
K11501	0.0
K03234	0.0
K00773	946.0
K00772	2.0
K00777	0.0
K00776	0.0
K06313	5.0
K06315	0.0
K05574	0.0
K10201	1.0
K07176	0.0
K07177	27.0
K07174	0.0
K07175	50.0
K07172	0.0
K07173	521.0
K07170	378.0
K07171	1136.0
K07178	0.0
K07179	0.0
K00195	0.0
K00194	12.0
K00197	14.0
K00196	0.0
K00191	0.0
K00190	0.0
K00193	0.0
K00192	0.0
K00198	360.0
K06405	581.0
K10109	153.0
K10108	200.0
K10107	5.0
K01828	0.0
K01829	0.0
K01826	0.0
K01825	0.0
K01822	0.0
K01823	17.0
K01820	3.0
K01821	20.0
K00999	0.0
K00998	476.0
K00995	1212.0
K00997	175.0
K00996	0.0
K00991	973.0
K00990	10.0
K00992	0.0
K11028	0.0
K02622	404.0
K02625	0.0
K03564	581.0
K13489	0.0
K13488	0.0
K13483	0.0
K13482	0.0
K13481	0.0
K13480	2.0
K13487	0.0
K13486	0.0
K14680	0.0
K14681	0.0
K14682	0.0
K08358	6.0
K08357	6.0
K08356	0.0
K08355	0.0
K03469	960.0
K03462	0.0
K03464	0.0
K03465	102.0
K03466	965.0
K01648	0.0
K01649	951.0
K01643	129.0
K01640	27.0
K01641	17.0
K01646	73.0
K01647	849.0
K01644	147.0
K02597	0.0
K02626	0.0
K02595	0.0
K02594	29.0
K02593	0.0
K02592	5.0
K02591	22.0
K02590	100.0
K02598	55.0
K02849	0.0
K14061	0.0
K14062	0.0
K14063	0.0
K14064	0.0
K14065	0.0
K14067	0.0
K02841	0.0
K02840	17.0
K02843	31.0
K02844	2.0
K02847	0.0
K02846	0.0
K02102	1.0
K09758	86.0
K06039	0.0
K06034	0.0
K06036	0.0
K06037	0.0
K06032	0.0
K01581	22.0
K02702	0.0
K02659	0.0
K13490	0.0
K13491	0.0
K03644	328.0
K03645	0.0
K03646	5.0
K03647	31.0
K03640	5.0
K03641	5.0
K03642	6.0
K03643	0.0
K03648	658.0
K03649	59.0
K06694	0.0
K11814	0.0
K12428	0.0
K12429	0.0
K12422	0.0
K12423	0.0
K12420	0.0
K12421	0.0
K12426	0.0
K12427	0.0
K12424	0.0
K12425	0.0
K07349	0.0
K07348	0.0
K05380	0.0
K07345	0.0
K07344	3.0
K07347	0.0
K07346	0.0
K07341	96.0
K07340	3.0
K07343	96.0
K07342	0.0
K06968	2.0
K06969	1617.0
K06962	55.0
K06963	0.0
K06960	618.0
K06961	0.0
K06966	342.0
K06967	604.0
K06964	0.0
K06965	0.0
K08995	0.0
K08994	0.0
K08997	0.0
K08996	0.0
K08990	0.0
K08993	0.0
K08992	0.0
K08999	32.0
K08998	852.0
K08344	0.0
K08345	0.0
K08346	0.0
K14940	0.0
K02724	0.0
K08349	0.0
K11815	0.0
K05929	0.0
K05928	0.0
K05927	0.0
K05924	0.0
K05922	0.0
K05921	0.0
K00349	325.0
K00698	0.0
K00340	325.0
K00341	325.0
K00690	188.0
K00343	325.0
K00344	4.0
K00697	27.0
K00346	325.0
K00347	325.0
K09116	84.0
K09117	623.0
K05337	450.0
K09118	11.0
K09119	0.0
K02106	9.0
K05823	28.0
K05820	0.0
K05826	0.0
K05827	0.0
K02100	0.0
K02101	0.0
K00524	0.0
K00525	902.0
K00526	180.0
K00527	1430.0
K00520	3.0
K00522	0.0
K00523	1.0
K02451	0.0
K00528	898.0
K00529	0.0
K00025	0.0
K14215	0.0
K14213	0.0
K03453	369.0
K00796	474.0
K05339	0.0
K00027	879.0
K00794	765.0
K00793	764.0
K01347	0.0
K01346	0.0
K01344	0.0
K01343	0.0
K00791	973.0
K01340	0.0
K00790	1374.0
K02694	0.0
K02696	0.0
K02697	0.0
K02690	0.0
K02691	3.0
K02692	0.0
K02693	0.0
K02698	0.0
K02699	0.0
K00836	0.0
K00837	370.0
K00835	0.0
K00832	21.0
K00833	302.0
K00830	8.0
K00831	853.0
K00839	12.0
K04335	0.0
K04334	0.0
K01120	0.0
K01126	991.0
K04333	0.0
K01129	606.0
K01128	0.0
K04339	0.0
K04338	0.0
K02470	1499.0
K02471	0.0
K02472	84.0
K02473	0.0
K02474	411.0
K02475	0.0
K02476	0.0
K02477	433.0
K02478	12.0
K02479	0.0
K09019	0.0
K01267	189.0
K13074	0.0
K13075	0.0
K11441	0.0
K14055	0.0
K13299	0.0
K13292	682.0
K14057	0.0
K14056	0.0
K02856	27.0
K02585	8.0
K12211	0.0
K12210	0.0
K12213	0.0
K12212	0.0
K12215	0.0
K02854	0.0
K12217	0.0
K12216	0.0
K12219	0.0
K12218	0.0
K02855	0.0
K08692	0.0
K08693	0.0
K08690	0.0
K08691	0.0
K08696	0.0
K08697	0.0
K11748	0.0
K11749	935.0
K11746	0.0
K11747	0.0
K11744	0.0
K11745	0.0
K11742	5.0
K11743	87.0
K11740	0.0
K11741	64.0
K13920	23.0
K13921	0.0
K13922	115.0
K13923	0.0
K13924	0.0
K13925	0.0
K13926	0.0
K13927	26.0
K13928	0.0
K13929	0.0
K09923	0.0
K09922	330.0
K06201	476.0
K06200	403.0
K06207	863.0
K06206	345.0
K06205	0.0
K09924	0.0
K09929	0.0
K06208	4.0
K00759	657.0
K00758	0.0
K00752	3.0
K00757	780.0
K00756	438.0
K00754	1076.0
K06001	434.0
K05557	0.0
K09766	31.0
K05554	0.0
K07475	0.0
K07150	498.0
K07151	3.0
K07152	1.0
K07153	0.0
K07154	416.0
K07155	0.0
K07156	0.0
K07157	0.0
K07406	280.0
K07407	1462.0
K07404	264.0
K07405	332.0
K07402	749.0
K07403	0.0
K07400	0.0
K07401	0.0
K01808	974.0
K01809	836.0
K01800	0.0
K01801	0.0
K01802	378.0
K01803	962.0
K01804	147.0
K01805	65.0
K01807	140.0
K09718	0.0
K14668	0.0
K14669	0.0
K14666	0.0
K14667	0.0
K01664	22.0
K01665	310.0
K01666	133.0
K01667	392.0
K01660	0.0
K01661	3.0
K01662	901.0
K01663	0.0
K01668	0.0
K01669	1.0
K02863	946.0
K02862	0.0
K02860	917.0
K02867	946.0
K02866	0.0
K02864	920.0
K02869	0.0
K05362	0.0
K05365	0.0
K03402	586.0
K03403	0.0
K03400	0.0
K03406	4234.0
K03407	459.0
K03404	2.0
K03405	2.0
K03408	676.0
K03409	16.0
K02315	857.0
K02314	979.0
K02317	0.0
K02316	946.0
K02313	1009.0
K02312	0.0
K02319	0.0
K12405	0.0
K12152	0.0
K12151	0.0
K07091	0.0
K07090	1247.0
K07093	0.0
K07092	0.0
K07095	1306.0
K07094	0.0
K07097	0.0
K07096	5.0
K07099	346.0
K07098	1025.0
K11175	876.0
K11174	0.0
K11177	0.0
K11176	0.0
K11173	0.0
K11179	5.0
K11178	0.0
K00322	0.0
K00320	0.0
K00321	0.0
K00326	0.0
K00324	28.0
K00325	13.0
K00329	5.0
K05945	0.0
K05944	0.0
K05947	0.0
K05946	375.0
K06944	0.0
K06945	0.0
K06946	0.0
K06415	6.0
K06940	163.0
K06941	944.0
K06942	946.0
K06943	0.0
K10806	0.0
K10807	0.0
K10804	2.0
K10805	10.0
K06948	78.0
K06949	1079.0
K06418	58.0
K09138	1.0
K09139	0.0
K09134	84.0
K09135	0.0
K09136	3.0
K09137	1.0
K09130	0.0
K09131	3.0
K09132	81.0
K09133	0.0
K05808	927.0
K05809	0.0
K05804	81.0
K05805	3.0
K05806	0.0
K05807	330.0
K05800	1.0
K05801	27.0
K05802	0.0
K05803	0.0
K01044	0.0
K01045	0.0
K01046	4.0
K02068	97.0
K04561	0.0
K01042	131.0
K05568	558.0
K05567	146.0
K14273	0.0
K14275	0.0
K14274	2.0
K02062	0.0
K05245	0.0
K05564	0.0
K01048	44.0
K02066	335.0
K01322	298.0
K01325	0.0
K02065	335.0
K01326	0.0
K05560	0.0
K02243	78.0
K08930	0.0
K02679	0.0
K02676	0.0
K02674	0.0
K02675	0.0
K02672	0.0
K02241	6.0
K02670	0.0
K02671	0.0
K00810	0.0
K00811	337.0
K00812	337.0
K00813	0.0
K00814	0.0
K00817	967.0
K00818	342.0
K00819	1.0
K02530	21.0
K02245	78.0
K02244	17.0
K01499	0.0
K01498	0.0
K01493	947.0
K01492	10.0
K01491	2012.0
K01497	0.0
K01496	25.0
K01495	493.0
K01494	98.0
K02418	221.0
K02419	503.0
K14492	0.0
K02412	477.0
K02413	500.0
K02410	503.0
K02411	377.0
K02416	503.0
K02417	456.0
K02414	40.0
K02415	20.0
K00120	0.0
K00121	120.0
K00430	0.0
K13058	0.0
K13059	0.0
K13727	0.0
K13057	0.0
K13722	0.0
K13051	3.0
K13052	222.0
K00435	0.0
K12054	0.0
K03239	0.0
K03238	0.0
K03231	0.0
K03230	2.0
K03232	0.0
K12059	0.0
K03237	0.0
K03236	0.0
K12058	0.0
K12239	0.0
K12238	0.0
K12235	0.0
K12234	15.0
K13942	0.0
K13940	440.0
K13941	0.0
K12097	0.0
K12096	0.0
K12095	0.0
K12094	0.0
K12093	0.0
K12092	0.0
K12091	0.0
K12090	0.0
K12099	0.0
K12098	0.0
K06356	0.0
K05992	92.0
K03540	0.0
K06331	123.0
K06330	1.0
K07138	616.0
K07139	555.0
K11811	0.0
K07132	34.0
K07133	1790.0
K07130	563.0
K07131	0.0
K07137	1406.0
K07134	0.0
K07135	0.0
K01860	0.0
K01866	947.0
K01867	946.0
K01865	3.0
K01868	1032.0
K01869	946.0
K06140	0.0
K04766	0.0
K04767	12.0
K04764	34.0
K04762	325.0
K04763	1266.0
K04760	0.0
K04761	60.0
K04768	0.0
K04769	553.0
K08313	3.0
K08312	0.0
K08311	0.0
K08310	0.0
K08317	10.0
K08316	203.0
K08315	0.0
K08314	34.0
K05149	0.0
K08319	0.0
K08318	0.0
K06339	0.0
K14648	0.0
K14392	3.0
K14393	0.0
K14645	0.0
K14647	0.0
K01689	1078.0
K01686	903.0
K01687	1325.0
K01684	107.0
K01685	546.0
K01682	0.0
K01681	856.0
K05308	0.0
K02889	0.0
K02888	1004.0
K02885	0.0
K02884	946.0
K02887	889.0
K02886	946.0
K02881	946.0
K02883	0.0
K13743	0.0
K02086	75.0
K02081	59.0
K02080	0.0
K02083	18.0
K02082	32.0
K13831	0.0
K03428	0.0
K03429	235.0
K03424	1336.0
K03935	0.0
K03932	17.0
K03933	0.0
K03930	101.0
K03931	27.0
K02339	0.0
K02338	1004.0
K02337	1003.0
K02336	0.0
K02335	1033.0
K02334	647.0
K02330	0.0
K03688	209.0
K03689	0.0
K03680	2.0
K03683	0.0
K03684	13.0
K03685	946.0
K03686	1591.0
K03687	921.0
K07301	614.0
K07300	0.0
K07303	0.0
K07302	0.0
K07305	18.0
K07304	79.0
K07307	27.0
K07306	14.0
K07309	3.0
K07308	14.0
K02617	0.0
K02610	0.0
K02963	946.0
K02612	0.0
K02961	918.0
K09686	2728.0
K09687	4299.0
K09684	8.0
K09685	50.0
K09682	0.0
K09683	0.0
K09680	27.0
K09681	0.0
K09688	5.0
K09689	5.0
K05962	0.0
K05961	0.0
K05967	12.0
K05966	60.0
K11159	0.0
K05964	58.0
K05968	0.0
K11152	0.0
K00309	0.0
K00658	1.0
K00304	0.0
K00305	0.0
K00654	0.0
K00655	1472.0
K00652	330.0
K00301	1.0
K00302	83.0
K00303	3.0
K10828	0.0
K06431	0.0
K06432	0.0
K06433	0.0
K06434	0.0
K06436	85.0
K06437	0.0
K10820	2.0
K06439	0.0
K10822	0.0
K10823	0.0
K10826	0.0
K09167	29.0
K06322	0.0
K14117	0.0
K14259	0.0
K14257	0.0
K01308	26.0
K01303	14.0
K01301	0.0
K01305	70.0
K01304	101.0
K02658	0.0
K00672	0.0
K02650	132.0
K02651	27.0
K02652	239.0
K02653	540.0
K02654	1169.0
K05687	0.0
K02656	0.0
K05685	6.0
K00878	578.0
K00879	13.0
K00872	355.0
K00873	1002.0
K00870	0.0
K00876	1537.0
K00877	0.0
K00874	1293.0
K00875	0.0
K04487	1518.0
K04486	982.0
K04485	940.0
K04484	0.0
K04483	0.0
K04482	0.0
K04480	0.0
K04488	700.0
K12049	0.0
K13693	0.0
K13706	0.0
K13694	27.0
K13695	0.0
K05977	0.0
K09516	0.0
K02434	714.0
K02435	685.0
K02436	7.0
K02437	522.0
K05350	148.0
K02431	127.0
K08100	0.0
K02433	726.0
K02438	285.0
K02439	1.0
K03745	5.0
K03744	716.0
K03747	0.0
K03210	940.0
K03217	1019.0
K03216	619.0
K03215	0.0
K03742	858.0
K03219	2.0
K03218	943.0
K03749	0.0
K03748	0.0
K02383	0.0
K06327	0.0
K06320	115.0
K07238	1187.0
K09479	0.0
K09478	0.0
K09475	0.0
K09474	0.0
K09477	0.0
K09476	0.0
K09471	0.0
K09470	0.0
K09473	0.0
K09472	2.0
K07543	0.0
K06898	211.0
K13967	0.0
K13963	136.0
K07545	0.0
K00737	81.0
K05345	0.0
K11706	0.0
K11707	0.0
K11704	0.0
K11705	0.0
K11708	0.0
K11709	0.0
K05588	0.0
K07114	835.0
K07443	187.0
K07116	0.0
K07117	0.0
K07110	1.0
K07447	946.0
K07112	29.0
K07113	0.0
K07448	110.0
K07118	23.0
K07119	1.0
K10619	0.0
K10618	0.0
K10617	0.0
K10616	0.0
K01848	0.0
K01849	0.0
K01844	168.0
K01845	150.0
K01846	115.0
K01847	650.0
K01840	1322.0
K01841	34.0
K01842	0.0
K01843	135.0
K06219	0.0
K10832	0.0
K05348	0.0
K14203	0.0
K08483	669.0
K08482	0.0
K08481	0.0
K08480	0.0
K08485	0.0
K08484	0.0
K00464	0.0
K00467	0.0
K00466	0.0
K00461	0.0
K00460	0.0
K00463	0.0
K00462	0.0
K04509	0.0
K00469	0.0
K00468	0.0
K08645	0.0
K04744	3.0
K01518	0.0
K01519	0.0
K04748	0.0
K04749	27.0
K01514	0.0
K01515	837.0
K01512	177.0
K01510	0.0
K14623	46.0
K14626	0.0
K14627	0.0
K14628	0.0
K14629	0.0
K03918	0.0
K03919	0.0
K12372	0.0
K12373	1653.0
K12370	0.0
K12371	0.0
K02359	0.0
K02358	948.0
K02351	0.0
K02352	0.0
K02355	1841.0
K02357	946.0
K02356	950.0
K13574	0.0
K13573	0.0
K13572	0.0
K13571	10.0
K13570	10.0
K12112	0.0
K12113	0.0
K12110	0.0
K12111	5.0
K07329	0.0
K07328	0.0
K07323	5.0
K07322	683.0
K07321	58.0
K07320	0.0
K07327	0.0
K07326	0.0
K07325	0.0
K07324	0.0
K08163	0.0
K06180	2252.0
K06181	0.0
K06182	238.0
K06183	601.0
K06186	0.0
K06187	1004.0
K06188	66.0
K06189	5.0
K08359	0.0
K07589	0.0
K07588	325.0
K07587	0.0
K07586	214.0
K07585	0.0
K07584	677.0
K07583	0.0
K07582	0.0
K07581	0.0
K07580	0.0
K11139	0.0
K05989	809.0
K05988	0.0
K05985	405.0
K05987	0.0
K05986	0.0
K10843	0.0
K08354	0.0
K10844	1.0
K10848	0.0
K00673	0.0
K00674	394.0
K00675	64.0
K00676	437.0
K00677	354.0
K06988	0.0
K06989	18.0
K08351	0.0
K06980	0.0
K06981	0.0
K06982	0.0
K08350	0.0
K06984	0.0
K06985	1.0
K06986	0.0
K06987	147.0
K02445	128.0
K02444	108.0
K00582	0.0
K00583	0.0
K00580	0.0
K02110	934.0
K00586	0.0
K00587	0.0
K00584	0.0
K08921	0.0
K02441	0.0
K00588	21.0
K08922	0.0
K02440	150.0
K00018	960.0
K08923	0.0
K02443	194.0
K00019	14.0
K02442	0.0
K08925	0.0
K08926	0.0
K08927	0.0
K03149	102.0
K06604	0.0
K00015	0.0
K01989	628.0
K00854	822.0
K00855	0.0
K00856	5.0
K00857	504.0
K00850	2316.0
K00851	1.0
K00852	756.0
K00853	24.0
K00858	946.0
K00859	935.0
K01181	62.0
K01180	0.0
K01183	155.0
K01182	441.0
K01185	336.0
K01184	0.0
K01187	1814.0
K01188	540.0
K02596	1.0
K13766	0.0
K13767	0.0
K13003	0.0
K13002	3.0
K13000	0.0
K02984	0.0
K02986	947.0
K02987	0.0
K02636	0.0
K02982	865.0
K02983	0.0
K02638	0.0
K02639	0.0
K02988	944.0
K08298	6.0
K08299	0.0
K03583	0.0
K03582	0.0
K03581	652.0
K03580	0.0
K03587	343.0
K03586	0.0
K03585	658.0
K03584	943.0
K03589	627.0
K03588	1211.0
K01725	0.0
K01724	1.0
K01727	11.0
K01726	157.0
K01721	0.0
K01720	0.0
K01722	0.0
K13008	0.0
K01729	0.0
K01728	0.0
K09530	0.0
K09539	0.0
K02188	524.0
K02189	498.0
K02182	0.0
K02183	0.0
K03769	45.0
K03768	1086.0
K03767	12.0
K03765	0.0
K03764	0.0
K03763	876.0
K03762	3.0
K03761	1.0
K03760	0.0
K09457	92.0
K09456	0.0
K09459	34.0
K09458	942.0
K00602	2150.0
K13988	0.0
K13985	0.0
K09981	0.0
K09980	0.0
K09983	0.0
K09982	5.0
K09985	0.0
K09984	0.0
K09987	0.0
K09986	0.0
K09989	363.0
K09988	118.0
K12583	0.0
K12582	0.0
K12589	0.0
K11720	0.0
K09759	141.0
K10985	0.0
K10984	0.0
K07468	0.0
K07469	3.0
K07464	211.0
K07465	0.0
K07466	0.0
K07467	173.0
K07460	780.0
K07461	416.0
K07462	937.0
K07463	0.0
K10679	0.0
K10678	0.0
K10671	0.0
K10670	293.0
K10673	0.0
K10672	48.0
K10674	0.0
K10677	0.0
K10676	0.0
K08726	0.0
K08724	78.0
K08722	303.0
K08723	0.0
K08720	0.0
K08721	0.0
K08728	34.0
K10187	0.0
K00119	0.0
K00118	0.0
K00449	0.0
K00448	0.0
K00115	0.0
K00446	0.0
K00117	0.0
K00116	0.0
K00111	897.0
K00442	0.0
K00113	5.0
K00112	5.0
K01539	0.0
K01531	443.0
K04720	607.0
K01533	1023.0
K01534	1999.0
K01535	0.0
K01537	1253.0
K14358	0.0
K14605	0.0
K14606	0.0
K00413	0.0
K10120	1.0
K05600	0.0
K05777	4.0
K03972	0.0
K03973	100.0
K03970	0.0
K03971	0.0
K03976	878.0
K03977	1004.0
K03974	0.0
K03975	339.0
K03978	910.0
K03979	1004.0
K13378	325.0
K02372	631.0
K02371	873.0
K02377	414.0
K02379	21.0
K03396	0.0
K03397	0.0
K03394	579.0
K03395	0.0
K03392	2.0
K03393	0.0
K03390	304.0
K03391	0.0
K03399	28.0
K03027	0.0
K12136	0.0
K12137	3.0
K06610	0.0
K12138	0.0
K12139	0.0
K11444	0.0
K11440	0.0
K11443	0.0
K11442	0.0
K00612	3.0
K00613	3.0
K00610	753.0
K00611	837.0
K00616	298.0
K00617	0.0
K00614	0.0
K00615	2021.0
K00619	8.0
K10863	0.0
K07874	0.0
K06234	0.0
K10240	0.0
K10241	0.0
K10242	10.0
K10243	10.0
K04110	0.0
K04113	0.0
K04112	0.0
K04115	0.0
K04114	0.0
K04117	0.0
K04116	0.0
K04118	0.0
K05517	0.0
K07705	5.0
K07704	8.0
K07707	111.0
K07706	103.0
K07701	0.0
K07700	0.0
K07703	0.0
K07702	0.0
K07709	10.0
K07708	0.0
K01955	1134.0
K13042	0.0
K09934	0.0
K09935	148.0
K06216	17.0
K09937	5.0
K13745	0.0
K13746	0.0
K13747	684.0
K13740	0.0
K13741	0.0
K13742	0.0
K06211	138.0
K06212	3.0
K09933	0.0
K02618	0.0
K02619	310.0
K02968	944.0
K02966	0.0
K02967	946.0
K02616	0.0
K02965	946.0
K02962	0.0
K02611	0.0
K02613	0.0
K03569	1680.0
K03568	100.0
K03565	934.0
K06218	6.0
K03567	5.0
K03566	1.0
K03561	681.0
K03560	0.0
K03563	522.0
K03562	8.0
K06430	0.0
K01709	27.0
K01708	0.0
K01707	0.0
K01706	13.0
K01705	0.0
K01704	1835.0
K01703	1841.0
K01702	0.0
K14165	0.0
K14164	0.0
K14166	0.0
K14161	1.0
K14160	1.0
K14162	1.0
K05396	76.0
K03709	26.0
K03708	68.0
K08160	0.0
K03701	1386.0
K03700	261.0
K03703	824.0
K03702	946.0
K03705	617.0
K03704	822.0
K03707	277.0
K03706	209.0
K06289	0.0
K06288	0.0
K06283	544.0
K06282	15.0
K06281	15.0
K06287	928.0
K06286	17.0
K06285	4.0
K06284	349.0
K08161	17.0
K07540	0.0
K06438	428.0
K06869	0.0
K06868	0.0
K06867	0.0
K06866	0.0
K06865	0.0
K06864	449.0
K06863	0.0
K06862	0.0
K06861	330.0
K06860	0.0
K12659	0.0
K12658	0.0
K07547	0.0
K07546	0.0
K15023	0.0
K15022	0.0
K15020	0.0
K15024	428.0
K08700	0.0
K08162	81.0
K07544	0.0
K00137	0.0
K00135	22.0
K00134	964.0
K00133	946.0
K00132	0.0
K00131	13.0
K00130	83.0
K00139	0.0
K00138	0.0
K00429	0.0
K00428	276.0
K00421	0.0
K00423	0.0
K00425	350.0
K00427	0.0
K00426	350.0
K14292	0.0
K14379	0.0
K14370	0.0
K14371	0.0
K14372	0.0
K14373	0.0
K14374	0.0
K14375	0.0
K09845	0.0
K14082	0.0
K14083	3.0
K14080	0.0
K14081	0.0
K14086	81.0
K14087	89.0
K14084	9.0
K14088	89.0
K14089	86.0
K01552	235.0
K01551	10.0
K01556	0.0
K01557	0.0
K01554	0.0
K01555	0.0
K04708	0.0
K03955	0.0
K13689	0.0
K13688	4.0
K13683	0.0
K13685	305.0
K13684	0.0
K13687	0.0
K13686	0.0
K14159	0.0
K02399	0.0
K02398	46.0
K02395	31.0
K02394	3.0
K02397	128.0
K02396	268.0
K02391	0.0
K02390	249.0
K02393	3.0
K02392	677.0
K13533	0.0
K13532	0.0
K13531	0.0
K13530	0.0
K01550	0.0
K05658	0.0
K14054	1.0
K02601	990.0
K02970	931.0
K05378	0.0
K12339	17.0
K14060	0.0
K11687	0.0
K11686	0.0
K11685	0.0
K11689	24.0
K11688	280.0
K08939	0.0
K03048	21.0
K03049	0.0
K13821	3.0
K13820	11.0
K03042	0.0
K03043	884.0
K03040	924.0
K03041	0.0
K03046	944.0
K03047	0.0
K03044	0.0
K03045	0.0
K00348	325.0
K09847	0.0
K00692	1.0
K00638	547.0
K00639	429.0
K00693	0.0
K00634	535.0
K00635	0.0
K00630	0.0
K00631	0.0
K00632	35.0
K00633	97.0
K00691	55.0
K00696	0.0
K00694	19.0
K00695	0.0
K10854	0.0
K07811	0.0
K07810	0.0
K07813	531.0
K07812	3.0
K07814	95.0
K07816	90.0
K00090	0.0
K00091	91.0
K00094	23.0
K00096	194.0
K00097	621.0
K00098	3.0
K00099	927.0
K10228	0.0
K10229	0.0
K12548	0.0
K10222	0.0
K10220	0.0
K10221	0.0
K10227	0.0
K05822	18.0
K01949	0.0
K01945	888.0
K01947	0.0
K01946	0.0
K01941	1.0
K01940	863.0
K06357	0.0
K07729	1582.0
K07728	0.0
K07727	1142.0
K07726	353.0
K07725	0.0
K07724	0.0
K07723	15.0
K07722	8.0
K07721	0.0
K07720	1729.0
K00899	12.0
K05824	0.0
K00891	1073.0
K00892	0.0
K00895	34.0
K00897	20.0
K08151	1.0
K08153	58.0
K08154	0.0
K02948	946.0
K02942	0.0
K02944	0.0
K05665	0.0
K02946	946.0
K13793	0.0
K06352	0.0
K01769	0.0
K01768	5.0
K01761	69.0
K01760	82.0
K01762	0.0
K09578	0.0
K01766	0.0
K08164	0.0
K02493	944.0
K08166	0.0
K08167	0.0
K02496	0.0
K02497	0.0
K02494	0.0
K02495	1458.0
K02498	0.0
K02499	314.0
K08168	0.0
K08169	28.0
K14415	84.0
K14414	2.0
K06881	998.0
K00436	0.0
K06332	0.0
K12815	0.0
K12810	0.0
K06885	106.0
K00437	11.0
K06335	0.0
K06334	625.0
K03547	611.0
K03546	505.0
K03545	1361.0
K03544	1110.0
K03543	307.0
K06888	158.0
K10941	0.0
K03549	27.0
K03548	0.0
K10940	0.0
K02236	93.0
K02237	327.0
K02234	0.0
K02232	536.0
K02233	623.0
K02230	29.0
K02231	1009.0
K06359	0.0
K02238	1177.0
K02239	0.0
K03723	914.0
K03722	317.0
K03721	0.0
K03720	0.0
K03727	10.0
K03726	0.0
K03725	0.0
K03724	20.0
K06358	0.0
K12673	0.0
K12679	0.0
K12678	0.0
K06410	433.0
K11898	0.0
K11899	0.0
K11896	5.0
K11897	0.0
K11894	3.0
K11895	5.0
K11892	3.0
K11893	3.0
K11890	0.0
K11891	3.0
K08762	0.0
K08764	0.0
K08765	0.0
K10418	0.0
K11325	0.0
K11326	0.0
K11327	0.0
K11328	0.0
K11329	0.0
K00151	0.0
K00150	0.0
K00153	0.0
K00400	0.0
K00407	0.0
K00406	0.0
K00405	0.0
K00404	0.0
K00158	17.0
K01342	0.0
K09388	0.0
K09386	0.0
K09384	58.0
K04094	419.0
K04095	141.0
K04096	948.0
K04097	0.0
K04090	0.0
K04091	0.0
K04092	10.0
K04093	0.0
K04098	0.0
K04099	0.0
K01578	0.0
K01579	361.0
K01574	0.0
K01575	17.0
K01576	0.0
K01577	10.0
K01571	477.0
K01572	952.0
K01573	27.0
K02009	136.0
K02008	1857.0
K02005	1062.0
K02004	6373.0
K02007	437.0
K02006	2606.0
K02001	133.0
K02000	133.0
K02003	6220.0
K02002	134.0
K03065	0.0
K08952	0.0
K03060	610.0
K13809	0.0
K10948	0.0
K09607	0.0
K06125	0.0
K04337	0.0
K06120	23.0
K06121	0.0
K04336	0.0
K01127	0.0
K09703	11.0
K00004	0.0
K14699	0.0
K09702	20.0
K14698	0.0
K05311	45.0
K13829	19.0
K10943	0.0
K07291	0.0
K07290	0.0
K10206	574.0
K10202	1.0
K10208	0.0
K10209	1.0
K01966	1.0
K01965	0.0
K01964	1.0
K01963	502.0
K01962	419.0
K01961	1332.0
K01960	352.0
K01969	0.0
K01968	0.0
K07749	117.0
K07748	0.0
K07741	32.0
K07740	0.0
K07743	0.0
K07742	607.0
K07745	0.0
K07744	0.0
K07746	0.0
K01299	98.0
K01295	49.0
K01297	410.0
K02922	0.0
K05603	0.0
K02921	0.0
K02926	946.0
K05607	0.0
K02924	0.0
K05605	0.0
K02928	0.0
K02929	0.0
K00216	0.0
K00217	0.0
K00214	0.0
K00215	1128.0
K00213	0.0
K00210	1.0
K00211	0.0
K00218	0.0
K00219	9.0
K01035	11.0
K01034	110.0
K04517	902.0
K01740	1669.0
K01031	0.0
K01746	67.0
K01745	129.0
K01744	383.0
K01749	119.0
K01039	7.0
K04518	329.0
K09591	0.0
K14129	0.0
K14128	0.0
K14121	0.0
K14120	0.0
K14123	0.0
K14122	0.0
K14125	0.0
K14124	0.0
K14127	0.0
K14126	0.0
K03521	1293.0
K03520	0.0
K03523	649.0
K03522	1298.0
K03525	945.0
K03524	948.0
K03527	952.0
K03526	845.0
K03529	605.0
K03528	0.0
K06338	0.0
K02217	752.0
K03299	42.0
K03298	4.0
K13472	0.0
K03293	412.0
K03292	916.0
K03291	0.0
K03290	0.0
K03297	84.0
K03296	968.0
K03295	366.0
K03294	501.0
K13009	0.0
K12690	0.0
K09743	0.0
K06022	0.0
K07190	0.0
K06021	0.0
K07192	96.0
K06020	0.0
K06027	0.0
K06026	0.0
K09744	0.0
K07991	0.0
K08749	0.0
K09835	0.0
K09834	0.0
K10439	942.0
K06351	0.0
K09833	0.0
K10925	0.0
K10924	2.0
K10927	0.0
K10926	0.0
K10923	0.0
K10922	0.0
K09629	0.0
K10697	0.0
K00179	190.0
K00172	58.0
K00171	16.0
K00170	30.0
K00177	485.0
K00176	483.0
K00175	844.0
K00174	791.0
K13478	0.0
K14338	0.0
K14339	0.0
K14335	0.0
K14337	0.0
K14330	0.0
K14331	0.0
K14333	0.0
K08918	0.0
K13479	58.0
K04078	944.0
K04079	919.0
K04076	16.0
K04077	946.0
K04074	87.0
K04075	884.0
K04072	738.0
K04073	0.0
K04070	482.0
K04071	0.0
K14597	0.0
K13318	0.0
K08280	0.0
K13641	14.0
K13640	13.0
K13643	7.0
K13642	0.0
K02027	4494.0
K02026	8279.0
K02025	8829.0
K02024	0.0
K02023	175.0
K02022	36.0
K02021	58.0
K02020	424.0
K02029	1489.0
K02028	1335.0
K03886	0.0
K03887	0.0
K03884	0.0
K03885	318.0
K03881	0.0
K03888	0.0
K03889	0.0
K12998	0.0
K12999	0.0
K12992	58.0
K12993	0.0
K12990	148.0
K12991	0.0
K12996	0.0
K12997	0.0
K12994	0.0
K12995	0.0
K08979	0.0
K08978	776.0
K03088	8753.0
K03089	6.0
K03086	1141.0
K03087	0.0
K08971	0.0
K08970	0.0
K03082	0.0
K03080	0.0
K08974	738.0
K13868	0.0
K00918	27.0
K01553	0.0
K12214	0.0
K11646	5.0
K11645	0.0
K11641	0.0
K11640	0.0
K12736	0.0
K12733	0.0
K07507	749.0
K07506	0.0
K07505	0.0
K07504	0.0
K07503	10.0
K07502	134.0
K07501	0.0
K07500	0.0
K07509	0.0
K07508	0.0
K11422	0.0
K08698	0.0
K10773	972.0
K10774	0.0
K14286	0.0
K10778	1.0
K14287	0.0
K00140	14.0
K05501	0.0
K01903	18.0
K01902	18.0
K01905	11.0
K01904	0.0
K01907	0.0
K01906	0.0
K01909	0.0
K01908	0.0
K14534	624.0
K00147	872.0
K07767	0.0
K07769	0.0
K07768	10.0
K06203	0.0
K06202	0.0
K09921	0.0
K09920	0.0
K09927	81.0
K09024	0.0
K09022	27.0
K09023	0.0
K09020	2.0
K09021	0.0
K02908	0.0
K02909	1004.0
K08218	342.0
K08219	0.0
K02904	946.0
K02906	946.0
K02907	940.0
K02902	940.0
K00230	70.0
K00231	5.0
K00232	0.0
K08976	0.0
K00234	0.0
K00239	390.0
K06209	491.0
K09928	0.0
K01015	0.0
K01014	0.0
K01012	912.0
K01011	160.0
K01010	0.0
K08920	0.0
K14103	0.0
K14102	0.0
K14101	0.0
K14100	0.0
K14105	0.0
K14104	0.0
K14109	0.0
K14108	0.0
K06401	0.0
K00893	0.0
K13402	0.0
K12858	0.0
K03503	301.0
K03502	850.0
K03501	1004.0
K03500	612.0
K08924	0.0
K02278	8.0
K02279	325.0
K12977	0.0
K02276	0.0
K02277	0.0
K02274	0.0
K02275	0.0
K13450	0.0
K13451	0.0
K13452	0.0
K13454	0.0
K13455	0.0
K12509	0.0
K12508	0.0
K12507	0.0
K12506	31.0
K12500	0.0
K12503	0.0
K05926	0.0
K09728	0.0
K14587	2.0
K06597	0.0
K06596	0.0
K06595	0.0
K06599	0.0
K06598	0.0
K07978	0.0
K07979	1252.0
K07976	0.0
K14585	0.0
K10907	897.0
K10906	0.0
K10901	0.0
K10909	0.0
K10908	5.0
K09819	3.0
K09818	0.0
K09817	900.0
K09816	900.0
K09815	906.0
K06374	549.0
K06373	550.0
K09812	960.0
K09811	957.0
K09810	412.0
K09724	0.0
K14582	0.0
K09721	0.0
K04058	2.0
K04059	2.0
K04050	0.0
K04051	0.0
K04052	0.0
K04053	0.0
K04054	0.0
K04055	0.0
K04056	2.0
K04057	0.0
K01047	0.0
K08975	0.0
K10015	0.0
K10014	5.0
K10017	0.0
K10016	0.0
K10011	0.0
K10010	30.0
K10013	0.0
K10012	89.0
K10019	0.0
K10018	0.0
K13665	0.0
K13664	0.0
K13663	0.0
K13662	0.0
K13661	0.0
K13660	0.0
K13669	0.0
K13668	0.0
K07641	0.0
K01466	23.0
K13590	0.0
K01464	429.0
K01465	919.0
K01462	1519.0
K01463	286.0
K01460	0.0
K01461	0.0
K13599	3.0
K13598	0.0
K01468	118.0
K01469	0.0
K09251	1.0
K09252	0.0
K02041	263.0
K02040	967.0
K02043	0.0
K02045	27.0
K02044	263.0
K02047	28.0
K02046	28.0
K02049	1275.0
K02048	28.0
K05549	0.0
K05548	0.0
K06046	0.0
K03319	8.0
K03316	30.0
K03317	28.0
K03314	0.0
K03315	838.0
K03312	470.0
K03313	67.0
K03310	1767.0
K03311	429.0
K12052	0.0
K02945	738.0
K06162	14.0
K06163	14.0
K06160	0.0
K06161	0.0
K06166	14.0
K00359	85.0
K06164	14.0
K06165	14.0
K06168	930.0
K06169	0.0
K13020	0.0
K07158	0.0
K07159	0.0
K04835	58.0
K11621	0.0
K11991	0.0
K11622	0.0
K11996	11.0
K11627	0.0
K11626	0.0
K11629	0.0
K11628	0.0
K07561	0.0
K07560	946.0
K07563	0.0
K07562	0.0
K07565	0.0
K07564	0.0
K07567	1058.0
K07566	1289.0
K07569	0.0
K07568	1256.0
K09925	0.0
K11199	0.0
K11198	0.0
K11192	0.0
K11191	0.0
K11196	0.0
K11195	0.0
K11194	0.0
K02492	140.0
K10713	0.0
K10710	32.0
K10711	4.0
K10716	0.0
K02490	0.0
K10714	0.0
K10715	0.0
K01929	947.0
K01928	1035.0
K01923	958.0
K01922	1.0
K01921	1254.0
K01920	0.0
K01926	963.0
K01925	949.0
K01924	946.0
K07789	3.0
K07788	3.0
K07785	0.0
K07784	0.0
K07787	0.0
K07786	0.0
K07781	0.0
K07783	27.0
K07782	0.0
K05835	0.0
K06355	0.0
K14661	0.0
K09844	0.0
K00782	22.0
K00783	1004.0
K00784	760.0
K00785	0.0
K00786	127.0
K00039	0.0
K00036	196.0
K00037	0.0
K00034	12.0
K00035	0.0
K00032	0.0
K00033	196.0
K00030	26.0
K00031	799.0
K01259	18.0
K01258	896.0
K01255	201.0
K01256	27.0
K01251	409.0
K01250	58.0
K01253	0.0
K01252	0.0
K09008	0.0
K09009	10.0
K09000	0.0
K09001	98.0
K09002	89.0
K09003	0.0
K09004	6.0
K09005	3.0
K09006	0.0
K09007	5.0
K09846	0.0
K08234	150.0
K00258	0.0
K00259	119.0
K00252	0.0
K00253	0.0
K00256	0.0
K00257	330.0
K00254	0.0
K00255	0.0
K01079	66.0
K01078	0.0
K01071	20.0
K01070	0.0
K01073	18.0
K01077	730.0
K01076	5.0
K14472	0.0
K14471	0.0
K14470	0.0
K14475	4.0
K09841	0.0
K02788	4.0
K02782	11.0
K02783	94.0
K02781	55.0
K02786	4.0
K02787	0.0
K02784	0.0
K01060	9.0
K01787	70.0
K01786	239.0
K01785	1314.0
K01784	1252.0
K01783	1011.0
K01782	1.0
K01781	0.0
K01780	0.0
K01789	0.0
K01788	529.0
K02526	28.0
K02527	327.0
K02525	0.0
K02250	0.0
K02523	330.0
K02520	943.0
K02521	0.0
K02258	0.0
K02259	1.0
K02528	929.0
K02529	3755.0
K03781	393.0
K03780	36.0
K03783	889.0
K03782	0.0
K03785	358.0
K03784	425.0
K03787	469.0
K03786	829.0
K03789	596.0
K03788	0.0
K10700	0.0
K00342	325.0
K03124	0.0
K03120	0.0
K12527	50.0
K12526	0.0
K12525	0.0
K12524	606.0
K12523	0.0
K12522	0.0
K09789	298.0
K09788	6.0
K09787	604.0
K09786	6.0
K09785	0.0
K09781	0.0
K09780	1.0
K10961	0.0
K10960	0.0
K10963	0.0
K10962	0.0
K10965	0.0
K10964	0.0
K10966	0.0
K09879	0.0
K06318	0.0
K06311	0.0
K06310	32.0
K06312	0.0
K06314	0.0
K06317	21.0
K11389	0.0
K11386	0.0
K11387	0.0
K11384	5.0
K11385	0.0
K11382	0.0
K11383	0.0
K11381	0.0
K11949	0.0
K10380	0.0
K04032	29.0
K04033	0.0
K04030	32.0
K04031	455.0
K04036	0.0
K04037	0.0
K04034	58.0
K04035	2.0
K04038	0.0
K04039	0.0
K07046	6.0
K07047	471.0
K07044	0.0
K07045	407.0
K07042	622.0
K07043	877.0
K07040	613.0
K07041	0.0
K07048	12.0
K07049	0.0
K08664	0.0
K02584	5.0
K10039	29.0
K10038	0.0
K10037	2.0
K10036	7.0
K04788	0.0
K04789	0.0
K04784	0.0
K04785	0.0
K04786	0.0
K04787	0.0
K04780	0.0
K04781	1.0
K04782	0.0
K04783	0.0
K13601	0.0
K13603	0.0
K13602	0.0
K13605	0.0
K13604	0.0
K13607	3.0
K02404	45.0
K05783	0.0
K05782	1.0
K05781	14.0
K05780	14.0
K05787	0.0
K05786	3.0
K05785	27.0
K05784	0.0
K05789	0.0
K05788	5.0
K01442	661.0
K01443	642.0
K01444	18.0
K01446	0.0
K01447	401.0
K01448	1582.0
K01449	458.0
K14803	0.0
K02069	97.0
K05569	146.0
K08008	0.0
K02063	0.0
K05566	146.0
K05565	0.0
K05563	0.0
K05562	0.0
K05561	0.0
K02064	0.0
K03338	87.0
K03339	0.0
K03330	0.0
K03331	0.0
K03332	0.0
K03333	0.0
K03335	81.0
K03336	81.0
K03337	84.0
K12956	0.0
K12957	0.0
K12954	0.0
K12955	0.0
K12952	0.0
K12953	0.0
K12950	0.0
K12951	0.0
K14733	0.0
K00109	0.0
K06148	1296.0
K06149	0.0
K06144	0.0
K06145	0.0
K06146	0.0
K06147	8212.0
K06141	0.0
K06142	978.0
K06143	5.0
K11945	0.0
K08948	0.0
K08949	0.0
K00071	0.0
K14664	0.0
K13810	0.0
K14665	11.0
K03058	0.0
K11609	0.0
K11608	0.0
K14660	0.0
K11603	0.0
K11602	0.0
K11601	0.0
K11600	0.0
K11607	0.0
K11606	0.0
K11605	0.0
K11604	0.0
K10558	2.0
K10559	7.0
K10550	2.0
K10551	2.0
K10552	0.0
K10553	0.0
K10554	0.0
K10555	6.0
K10556	2.0
K10557	2.0
K03051	0.0
K03050	0.0
K07549	0.0
K07548	0.0
K07239	10.0
K07235	0.0
K07234	0.0
K07237	0.0
K07236	0.0
K07231	0.0
K07230	0.0
K07233	0.0
K07232	1.0
K02467	0.0
K05306	111.0
K05305	105.0
K05304	0.0
K05303	0.0
K05301	0.0
K02565	0.0
K08644	0.0
K08646	0.0
K08641	60.0
K08643	0.0
K08642	0.0
K12146	0.0
K00010	96.0
K00011	0.0
K00012	736.0
K00013	930.0
K00014	985.0
K00016	690.0
K09065	0.0
K08252	0.0
K08253	0.0
K08256	10.0
K08255	0.0
K08258	0.0
K08259	0.0
K00274	58.0
K00275	27.0
K00276	0.0
K00270	0.0
K00271	0.0
K00272	0.0
K00273	0.0
K00278	547.0
K00279	0.0
K12675	0.0
K01277	325.0
K01274	0.0
K01273	543.0
K01271	197.0
K01270	1217.0
K01278	361.0
K00906	0.0
K00904	34.0
K00903	27.0
K00901	168.0
K13785	0.0
K00908	0.0
K11149	0.0
K01053	0.0
K01051	1.0
K01057	42.0
K01056	946.0
K01055	0.0
K01054	0.0
K01058	0.0
K02500	930.0
K02501	927.0
K02502	321.0
K02503	941.0
K02504	0.0
K02505	0.0
K02506	0.0
K02507	0.0
K02508	0.0
K02509	0.0
K00291	0.0
K13410	0.0
K13148	0.0
K13419	0.0
K05825	0.0
K03106	946.0
K03105	0.0
K03101	1045.0
K03100	1972.0
K12541	0.0
K12540	0.0
K12543	0.0
K12542	0.0
K12545	0.0
K12544	0.0
K12547	0.0
K12546	0.0
K12549	0.0
K06080	0.0
K11018	0.0
K11019	0.0
K11016	0.0
K11017	0.0
K11014	0.0
K11015	0.0
K11012	0.0
K11013	0.0
K11010	0.0
K11011	0.0
K06333	292.0
K06880	0.0
K06883	0.0
K06882	0.0
K09857	5.0
K06884	0.0
K06887	0.0
K06886	1.0
K06889	1831.0
K10942	0.0
K09859	0.0
K09858	5.0
K10947	1558.0
K10946	0.0
K10945	0.0
K10944	0.0
K13284	0.0
K00483	0.0
K00481	0.0
K00480	1.0
K00486	0.0
K00485	0.0
K00484	0.0
K09901	0.0
K10929	0.0
K07684	0.0
K07685	0.0
K07686	0.0
K07687	0.0
K07681	0.0
K07688	0.0
K07689	0.0
K10928	0.0
K04018	0.0
K04019	29.0
K04014	8.0
K04015	12.0
K04016	0.0
K04017	0.0
K04013	3.0
K07060	0.0
K07061	0.0
K07062	27.0
K07063	0.0
K07064	0.0
K07065	0.0
K07066	81.0
K07067	15.0
K07068	0.0
K07069	142.0
K01121	0.0
K13629	0.0
K13628	1.0
K13623	0.0
K13622	0.0
K13620	0.0
K13626	396.0
K08586	0.0
K08587	0.0
K01428	87.0
K01429	86.0
K01422	308.0
K01423	0.0
K01420	955.0
K01421	569.0
K01426	161.0
K01427	0.0
K01424	914.0
K01425	636.0
K08068	0.0
K07538	0.0
K13086	0.0
K13085	0.0
K07287	0.0
K07824	0.0
K07682	0.0
K02722	0.0
K12978	0.0
K12979	0.0
K12972	1.0
K12973	0.0
K12974	0.0
K12975	0.0
K12976	0.0
K07821	0.0
K07683	0.0
K14750	0.0
K14751	0.0
K14953	0.0
K12288	0.0
K12289	0.0
K12282	0.0
K12283	0.0
K12280	0.0
K12281	0.0
K12286	0.0
K12287	0.0
K12284	0.0
K12285	0.0
K11957	0.0
K11956	0.0
K11955	0.0
K11954	0.0
K11953	0.0
K11952	0.0
K11951	0.0
K11950	0.0
K11959	0.0
K11958	0.0
K13889	4.0
K13888	6.0
K11963	0.0
K07217	18.0
K07216	495.0
K07215	0.0
K07214	163.0
K07213	16.0
K07212	0.0
K07219	23.0
K07218	0.0
K12150	0.0
K08689	0.0
K08688	0.0
K00402	0.0
K00401	0.0
K11994	0.0
K00152	0.0
K01043	0.0
K00154	0.0
K00157	0.0
K00156	284.0
K10533	0.0
K10530	0.0
K10531	0.0
K10536	39.0
K10537	2.0
K10535	0.0
K10538	0.0
K10539	2.0
K00073	2.0
K13934	0.0
K00076	28.0
K00077	808.0
K00074	848.0
K00075	944.0
K00078	0.0
K00079	0.0
K02290	0.0
K02563	1004.0
K02292	0.0
K08966	0.0
K02294	0.0
K08278	0.0
K08279	0.0
K08274	0.0
K08275	0.0
K08276	0.0
K08277	0.0
K00298	0.0
K00299	0.0
K00296	0.0
K00297	606.0
K00294	0.0
K00292	0.0
K00293	0.0
K00290	706.0
K07757	0.0
K12089	0.0
K01210	68.0
K01213	0.0
K01212	169.0
K01215	0.0
K01214	0.0
K01217	0.0
K01216	0.0
K01219	1.0
K01218	110.0
K02749	0.0
K02746	30.0
K02747	27.0
K02744	49.0
K02745	30.0
K02742	0.0
K00924	1.0
K00925	1122.0
K00926	579.0
K00927	946.0
K00928	1015.0
K00929	836.0
K12085	0.0
K02298	0.0
K02299	0.0
K02568	3.0
K02569	5.0
K02562	0.0
K02291	0.0
K02560	0.0
K02293	0.0
K02566	34.0
K02567	8.0
K02564	1273.0
K02297	0.0
K03169	2294.0
K03168	945.0
K03163	0.0
K03162	0.0
K03167	0.0
K03166	0.0
K11038	0.0
K11039	0.0
K11030	0.0
K11031	0.0
K11032	0.0
K11033	0.0
K11034	0.0
K11035	0.0
K11036	0.0
K11037	0.0
K02546	0.0
K07668	49.0
K07669	0.0
K07666	0.0
K07667	712.0
K07664	0.0
K07665	114.0
K07662	0.0
K07663	0.0
K07660	0.0
K07661	0.0
K03927	393.0
K07008	0.0
K07009	104.0
K07002	1.0
K07003	465.0
K07000	0.0
K07001	889.0
K07006	10.0
K07007	1373.0
K07004	0.0
K07005	916.0
K03921	0.0
K02956	946.0
K09725	0.0
K09181	29.0
K08599	0.0
K08598	0.0
K08591	976.0
K08590	328.0
K01156	8.0
K01154	913.0
K01407	0.0
K01400	0.0
K01153	889.0
K01150	2.0
K01151	934.0
K01408	0.0
K01409	1270.0
K01158	0.0
K01159	687.0
K05523	0.0
K05522	0.0
K05521	176.0
K05520	304.0
K05527	0.0
K05526	0.0
K05525	0.0
K05524	3.0
K05529	0.0
K14518	0.0
K14519	0.0
K05949	0.0
K01754	779.0
K05942	0.0
K01027	0.0
K02171	0.0
K02170	0.0
K02173	7.0
K02172	0.0
K01751	97.0
K06416	122.0
K06417	0.0
K06414	0.0
K06947	0.0
K03379	0.0
K03808	0.0
K03809	13.0
K03806	0.0
K06412	579.0
K03804	0.0
K12296	0.0
K03802	1.0
K03803	352.0
K06413	58.0
K10808	0.0
K06411	438.0
K01028	4.0
K01029	93.0
K11931	0.0
K11930	0.0
K11933	0.0
K11932	0.0
K11935	0.0
K11934	0.0
K11937	0.0
K11936	0.0
K11939	0.0
K11938	0.0
K10800	0.0
K06419	0.0
K11929	0.0
K07271	319.0
K07270	0.0
K07273	300.0
K07272	0.0
K07275	0.0
K07274	2.0
K07277	330.0
K07276	0.0
K07279	1.0
K07278	3.0
K10623	0.0
K02481	347.0
K11520	0.0
K02480	0.0
K08170	0.0
K02485	0.0
K02484	344.0
K02487	0.0
K08600	569.0
K08603	0.0
K08602	448.0
K08605	0.0
K08604	0.0
K09956	0.0
K09957	0.0
K09954	0.0
K09955	606.0
K09952	23.0
K09953	0.0
K09950	0.0
K09951	191.0
K09958	0.0
K09959	0.0
K07495	0.0
K07494	3.0
K07497	121.0
K07496	232.0
K07491	480.0
K07490	0.0
K07493	0.0
K07492	3.0
K07499	0.0
K07498	3.0
K11209	0.0
K11208	0.0
K11204	0.0
K11203	14.0
K11202	39.0
K11201	0.0
K11200	11.0
K00058	1584.0
K00059	1952.0
K00728	0.0
K00729	0.0
K00055	0.0
K00057	1004.0
K00050	106.0
K00051	0.0
K00720	0.0
K00721	374.0
K14424	0.0
K06033	0.0
K14189	0.0
K14188	28.0
K06364	0.0
K14187	0.0
K01239	126.0
K01238	30.0
K01897	1204.0
K01232	71.0
K01895	101.0
K01230	0.0
K01893	989.0
K01236	0.0
K01235	0.0
K01890	946.0
K02768	69.0
K02769	28.0
K02760	481.0
K02761	453.0
K02763	0.0
K02764	0.0
K02765	406.0
K00948	1137.0
K00949	640.0
K00942	1044.0
K00943	741.0
K00940	319.0
K00941	1736.0
K00946	628.0
K00947	0.0
K00944	0.0
K00945	1800.0
K01097	0.0
K01096	17.0
K01095	89.0
K01093	7.0
K01092	458.0
K01091	1733.0
K01090	609.0
K03499	1819.0
K03498	1549.0
K03491	141.0
K03490	81.0
K03493	0.0
K03492	36.0
K03495	991.0
K03497	2661.0
K03496	2157.0
K02817	0.0
K02814	0.0
K02815	0.0
K02810	363.0
K02548	530.0
K02549	1.0
K02818	0.0
K02819	95.0
K03637	349.0
K03636	1.0
K03147	548.0
K03146	0.0
K08851	0.0
K06518	845.0
K09729	20.0
K06048	0.0
K06045	0.0
K06044	0.0
K09727	0.0
K09726	0.0
K06041	355.0
K09720	0.0
K09723	0.0
K06042	477.0
K09897	0.0
K09896	0.0
K09895	0.0
K09894	0.0
K09893	0.0
K09892	0.0
K09891	0.0
K09890	0.0
K09899	0.0
K09898	0.0
K03622	0.0
K07648	0.0
K07649	0.0
K07398	0.0
K07399	0.0
K11056	0.0
K11057	0.0
K11054	0.0
K11055	0.0
K07640	2.0
K07393	17.0
K07390	0.0
K07391	866.0
K07644	0.0
K07645	1.0
K07646	1020.0
K07647	0.0
K10896	0.0
K07024	3498.0
K07025	1655.0
K07026	0.0
K07027	536.0
K07020	0.0
K07021	3.0
K07022	0.0
K07023	249.0
K07028	0.0
K07029	1451.0
K10094	0.0
K01390	0.0
K01392	0.0
K01399	0.0
K02673	0.0
K05893	0.0
K05897	0.0
K05896	607.0
K05895	417.0
K05899	0.0
K05898	0.0
K00555	0.0
K00554	839.0
K00557	17.0
K00556	303.0
K00551	0.0
K00559	0.0
K00558	1695.0
K01170	0.0
K01173	34.0
K01174	3.0
K01175	4.0
K01176	39.0
K01178	0.0
K01179	937.0
K14578	0.0
K14579	0.0
K08951	0.0
K08950	0.0
K08953	0.0
K03828	0.0
K03829	0.0
K03820	303.0
K03821	0.0
K03822	0.0
K03823	786.0
K03824	3.0
K03825	15.0
K03826	266.0
K03827	351.0
K12248	0.0
K12246	0.0
K12247	0.0
K12242	0.0
K12243	0.0
K12240	0.0
K12241	0.0
K11919	0.0
K11918	0.0
K11913	0.0
K11912	0.0
K11911	0.0
K11910	3.0
K11917	0.0
K11916	3.0
K11915	3.0
K11914	3.0
K12068	0.0
K12069	0.0
K12062	0.0
K12063	0.0
K12060	0.0
K12061	0.0
K12066	0.0
K12067	0.0
K12064	0.0
K12065	0.0
K07259	344.0
K07258	1698.0
K07253	0.0
K07251	0.0
K07250	82.0
K07257	5.0
K07256	0.0
K07255	0.0
K07254	0.0
K05372	0.0
K05373	0.0
K05370	0.0
K05371	0.0
K05374	0.0
K05375	0.0
K09970	0.0
K09971	0.0
K09972	1.0
K09973	27.0
K09974	0.0
K09975	0.0
K09976	78.0
K09978	0.0
K09979	298.0
K11261	109.0
K11260	0.0
K11263	19.0
K11264	0.0
K10793	16.0
K10796	26.0
K10797	33.0
K10794	0.0
K10795	15.0
K00700	1071.0
K00701	0.0
K10798	0.0
K00703	961.0
K00705	856.0
K09828	0.0
K10133	0.0
K13053	0.0
K03192	1.0
K00964	0.0
K00965	602.0
K00966	45.0
K00960	0.0
K00961	0.0
K00962	928.0
K00963	443.0
K00969	922.0
K12681	0.0
K02703	0.0
K08364	0.0
K08365	3.0
K02706	0.0
K08363	0.0
K08361	0.0
K02708	0.0
K02709	0.0
K08368	5.0
K08369	15.0
K01615	321.0
K01617	0.0
K01616	0.0
K01611	389.0
K01610	524.0
K01613	405.0
K01612	0.0
K01619	943.0
K01618	0.0
K02834	941.0
K02835	946.0
K05281	0.0
K03619	0.0
K03618	0.0
K03617	926.0
K03616	93.0
K03615	924.0
K03614	903.0
K03613	918.0
K03612	855.0
K03611	0.0
K03610	290.0
K09705	5.0
K09704	350.0
K09701	0.0
K09700	58.0
K09709	0.0
K06391	338.0
K06390	525.0
K06393	520.0
K06392	444.0
K06395	24.0
K06394	190.0
K06397	491.0
K06396	492.0
K06399	566.0
K06398	583.0
K06435	0.0
K11078	0.0
K11079	0.0
K11074	0.0
K11075	0.0
K11076	0.0
K11077	0.0
K11070	571.0
K11071	573.0
K11072	652.0
K11073	0.0
K06935	0.0
K06934	20.0
K06937	6.0
K06936	1.0
K06931	0.0
K06930	0.0
K06933	0.0
K06932	0.0
K06939	0.0
K06938	0.0
K13381	0.0
K05916	0.0
K05917	0.0
K05914	0.0
K05915	0.0
K05912	0.0
K05913	0.0
K05910	0.0
K05911	0.0
K05918	0.0
K05919	560.0
K00392	0.0
K00390	5.0
K00397	0.0
K00395	3.0
K00394	40.0
K01884	0.0
K00399	0.0
K01886	906.0
K01376	0.0
K01372	449.0
K09149	0.0
K09148	0.0
K01225	4.0
K09145	81.0
K09144	81.0
K09147	0.0
K09146	0.0
K09141	3.0
K09140	0.0
K09143	0.0
K09142	0.0
K05709	0.0
K05708	0.0
K05879	113.0
K05878	113.0
K05875	0.0
K05874	0.0
K05877	0.0
K05876	0.0
K05873	3.0
K00579	0.0
K00578	0.0
K00577	0.0
K00575	538.0
K00574	140.0
K00573	6.0
K00571	677.0
K00570	0.0
K01118	421.0
K01119	364.0
K01157	0.0
K01112	0.0
K01113	0.0
K04477	267.0
K01114	0.0
K01115	0.0
K08087	0.0
K01315	0.0
K08085	0.0
K08084	0.0
K08083	0.0
K08082	0.0
K08081	0.0
K08080	0.0
K01152	0.0
K01401	0.0
K09826	0.0
K06344	0.0
K06345	0.0
K09822	0.0
K06343	0.0
K10938	0.0
K06341	0.0
K10934	0.0
K10935	0.0
K10932	0.0
K11052	0.0
K10930	0.0
K06349	0.0
K11053	0.0
K10754	0.0
K01755	967.0
K10200	299.0
K02132	0.0
K02137	0.0
K03840	0.0
K03841	5.0
K13028	0.0
K13799	0.0
K13798	0.0
K13795	0.0
K13794	0.0
K13021	0.0
K13792	0.0
K13791	0.0
K13790	0.0
K12268	0.0
K12269	4.0
K12262	0.0
K12263	0.0
K12264	0.0
K12265	0.0
K12266	0.0
K12267	1016.0
K01757	0.0
K12237	0.0
K13243	0.0
K13245	0.0
K13244	0.0
K13246	0.0
K03264	0.0
K03265	0.0
K03263	0.0
K03268	0.0
K03269	325.0
K12415	0.0
K10211	0.0
K09918	0.0
K09919	0.0
K06720	0.0
K09913	11.0
K09910	0.0
K09911	0.0
K09916	0.0
K09917	0.0
K06726	54.0
K09915	0.0
K11535	0.0
K11534	6.0
K11537	54.0
K11531	0.0
K11533	10.0
K11532	0.0
K11249	11.0
K11539	0.0
K00762	1009.0
K00763	643.0
K00760	955.0
K00761	946.0
K00766	516.0
K00767	538.0
K00764	1293.0
K00765	666.0
K00768	547.0
K00769	3.0
K11059	0.0
K00186	0.0
K00187	0.0
K00184	20.0
K00185	11.0
K00183	17.0
K00180	461.0
K00188	0.0
K00189	0.0
K10110	238.0
K10111	0.0
K10112	630.0
K10113	0.0
K10114	0.0
K10115	0.0
K10116	0.0
K10117	507.0
K10118	548.0
K10119	559.0
K04641	58.0
K04643	0.0
K04642	0.0
K13282	1.0
K00988	0.0
K00989	373.0
K00986	28.0
K00984	85.0
K00985	0.0
K00982	10.0
K00983	227.0
K00980	33.0
K00981	950.0
K01585	352.0
K01584	0.0
K01586	1069.0
K13498	0.0
K01580	329.0
K01583	294.0
K01582	384.0
K13497	89.0
K01589	71.0
K01588	889.0
K14941	0.0
K08347	0.0
K08348	0.0
K02720	0.0
K14949	0.0
K02723	0.0
K03459	0.0
K03458	515.0
K03455	353.0
K03457	26.0
K03451	26.0
K03981	0.0
K03980	341.0
K02614	88.0
K01639	545.0
K01638	0.0
K01637	0.0
K01636	19.0
K01635	0.0
K01634	0.0
K01633	342.0
K01632	27.0
K01631	0.0
K01630	18.0
K02615	0.0
K02588	323.0
K02589	100.0
K02858	5.0
K02859	17.0
K14051	0.0
K14053	0.0
K14052	0.0
K02852	27.0
K02853	0.0
K02850	0.0
K02851	0.0
K14059	352.0
K14058	0.0
K02586	18.0
K02587	22.0
K03679	0.0
K03671	1709.0
K03670	0.0
K03673	0.0
K03672	0.0
K03675	0.0
K03674	0.0
K03677	0.0
K03676	58.0
K09761	928.0
K09760	392.0
K09763	0.0
K09762	609.0
K09765	531.0
K09764	10.0
K09767	10.0
K06006	0.0
K09769	100.0
K09768	470.0
K10353	0.0
K03187	86.0
K03186	395.0
K03185	1.0
K03184	0.0
K03183	977.0
K03182	391.0
K03181	0.0
K03189	86.0
K03188	87.0
K02715	0.0
K12455	0.0
K12454	0.0
K12453	0.0
K12452	17.0
K12451	0.0
K07358	0.0
K07356	0.0
K07357	0.0
K07354	0.0
K07355	0.0
K07352	0.0
K07353	0.0
K07350	0.0
K07351	0.0
K06919	352.0
K06918	0.0
K06917	69.0
K06916	0.0
K06915	194.0
K06914	0.0
K06913	0.0
K06912	0.0
K06911	449.0
K06910	107.0
K08986	0.0
K08987	17.0
K08984	0.0
K08985	0.0
K08982	231.0
K08983	0.0
K08980	0.0
K08981	3.0
K08988	0.0
K08989	0.0
K02252	0.0
K05934	487.0
K05936	495.0
K05937	0.0
K02253	0.0
K05939	0.0
K00378	899.0
K00375	529.0
K00374	8.0
K00376	0.0
K00371	6.0
K00370	6.0
K00373	6.0
K00372	0.0
K01358	1126.0
K09166	0.0
K09165	0.0
K09164	0.0
K09163	58.0
K09162	0.0
K09161	0.0
K09160	0.0
K01354	10.0
K01355	0.0
K01356	732.0
K05601	0.0
K05851	0.0
K03807	0.0
K05606	81.0
K02927	0.0
K05974	0.0
K03805	0.0
K05976	0.0
K00519	0.0
K00518	2.0
K03800	257.0
K00511	0.0
K00510	0.0
K03801	327.0
K00515	0.0
K00514	0.0
K00517	0.0
K05971	0.0
K03154	174.0
K11147	0.0
K05581	0.0
K05580	0.0
K05583	0.0
K05582	0.0
K05585	0.0
K05584	0.0
K05587	0.0
K05586	0.0
K05589	5.0
K03150	581.0
K03623	0.0
K03152	1037.0
K14200	0.0
K14201	0.0
K14202	0.0
K03621	907.0
K14204	0.0
K14205	19.0
K01134	108.0
K01135	0.0
K01136	0.0
K01137	0.0
K01130	161.0
K01132	0.0
K01133	111.0
K01138	258.0
K01139	28.0
K02113	891.0
K02112	937.0
K02111	908.0
K02446	63.0
K02117	859.0
K02116	89.0
K02115	937.0
K02114	937.0
K02119	521.0
K02118	875.0
K02448	0.0
K01036	0.0
K03212	0.0
K13007	0.0
K13006	1.0
K13005	0.0
K13004	81.0
K13001	0.0
K06404	153.0
K01032	0.0
K06951	5.0
K03862	0.0
K03863	0.0
K06406	583.0
K06957	0.0
K05020	16.0
K06400	268.0
K06403	160.0
K06954	0.0
K10814	0.0
K10817	0.0
K10816	0.0
K07136	0.0
K03242	0.0
K03243	0.0
K12202	0.0
K12203	0.0
K12206	0.0
K12207	0.0
K12204	0.0
K12205	0.0
K12208	0.0
K12209	0.0
K13919	23.0
K13918	0.0
K06214	0.0
K06215	234.0
K09936	446.0
K06217	946.0
K09930	0.0
K09931	0.0
K09932	0.0
K06213	576.0
K09938	0.0
K09939	298.0
K11517	0.0
K06337	0.0
K13301	0.0
K00748	327.0
K00745	0.0
K00743	0.0
K07165	0.0
K07164	333.0
K07167	0.0
K07166	554.0
K07161	0.0
K07160	34.0
K07163	0.0
K07162	11.0
K07169	0.0
K07168	3.0
K06336	0.0
K01839	563.0
K01838	115.0
K01835	93.0
K01834	2419.0
K01837	0.0
K01830	0.0
K00608	0.0
K02632	0.0
K02630	0.0
K02631	0.0
K08322	7.0
K08323	71.0
K08320	0.0
K08321	2.0
K08326	0.0
K08324	0.0
K08325	27.0
K01659	0.0
K01658	510.0
K02637	0.0
K01653	938.0
K01652	1458.0
K01655	0.0
K01654	255.0
K01657	488.0
K02874	946.0
K02875	0.0
K02876	944.0
K02877	0.0
K02871	944.0
K02873	0.0
K02878	946.0
K02879	943.0
K14070	0.0
K09749	481.0
K09748	935.0
K06023	1207.0
K09742	0.0
K09741	0.0
K09740	5.0
K09747	666.0
K09746	0.0
K09745	0.0
K06024	605.0
K03477	0.0
K03476	26.0
K03475	170.0
K03474	325.0
K03473	325.0
K03472	0.0
K03471	61.0
K03470	937.0
K03478	96.0
K02304	579.0
K02305	0.0
K02302	27.0
K02303	1.0
K02300	0.0
K02301	1.0
K03653	0.0
K03652	350.0
K03651	0.0
K03650	988.0
K03657	2033.0
K03656	0.0
K03655	1389.0
K03654	1257.0
K03658	81.0
K12439	0.0
K12431	0.0
K12430	0.0
K12433	0.0
K12432	0.0
K12435	0.0
K12434	0.0
K12437	0.0
K12436	0.0
K06979	58.0
K06978	120.0
K06971	63.0
K06970	0.0
K06973	631.0
K06972	459.0
K06975	368.0
K06974	0.0
K06977	0.0
K06976	222.0
K07082	862.0
K07083	301.0
K07080	400.0
K07081	20.0
K07086	0.0
K07087	0.0
K07084	3.0
K07085	707.0
K07088	1149.0
K07089	494.0
K01317	0.0
K11162	0.0
K11163	0.0
K11161	0.0
K11168	0.0
K00356	11.0
K00355	0.0
K00354	0.0
K00353	0.0
K00351	325.0
K00350	325.0
K05952	0.0
K05953	0.0
K05951	0.0
K05956	0.0
K05957	0.0
K00358	32.0
K00689	0.0
K00688	1163.0
K00681	157.0
K00680	1489.0
K00683	0.0
K00685	0.0
K00684	32.0
K00687	0.0
K00686	0.0
K05831	0.0
K05830	0.0
K05833	892.0
K05832	605.0
K05834	0.0
K05837	872.0
K05836	1.0
K05839	0.0
K05838	10.0
K07677	0.0
K00533	195.0
K00532	28.0
K00531	0.0
K00530	0.0
K00537	642.0
K00536	0.0
K00535	0.0
K00534	5.0
K00539	0.0
K00538	0.0
K11029	0.0
K14260	56.0
K14261	3.0
K14266	0.0
K14267	0.0
K14268	0.0
K14269	0.0
K01337	0.0
K01338	1228.0
K02683	0.0
K02682	0.0
K02681	0.0
K02680	0.0
K02687	873.0
K02686	0.0
K02685	0.0
K02689	0.0
K02688	19.0
K00824	99.0
K00827	0.0
K00826	886.0
K00821	1199.0
K00820	1094.0
K00823	30.0
K00822	0.0
K00829	0.0
K00828	0.0
K01488	87.0
K01489	1026.0
K01484	0.0
K01485	93.0
K01486	501.0
K01487	73.0
K01480	840.0
K01481	0.0
K01482	6.0
K01483	0.0
K02469	1497.0
K02468	0.0
K02466	11.0
K02465	0.0
K02464	0.0
K02463	0.0
K02462	0.0
K02461	0.0
K02460	0.0
K08969	11.0
K13061	0.0
K13060	0.0
K13063	0.0
K13062	0.0
K13069	0.0
K08964	0.0
K06363	0.0
K03079	36.0
K06342	0.0
K03078	0.0
K13289	0.0
K13288	10.0
K13285	0.0
K13287	0.0
K13286	0.0
K13281	61.0
K13280	321.0
K13283	0.0
K00054	17.0
K04496	0.0
K05369	0.0
K05368	0.0
K03228	2.0
K03229	2.0
K00052	864.0
K03222	2.0
K03223	2.0
K03220	2.0
K03221	2.0
K03226	2.0
K03227	2.0
K03224	2.0
K03225	2.0
K09482	0.0
K09483	0.0
K13836	0.0
K12228	0.0
K05360	0.0
K12224	0.0
K12225	0.0
K12226	0.0
K12227	0.0
K12220	0.0
K05363	7.0
K12222	0.0
K12223	0.0
K08681	231.0
K08680	58.0
K08683	0.0
K08682	0.0
K08685	0.0
K08684	0.0
K08687	0.0
K08686	0.0
K11755	1228.0
K11754	2078.0
K11751	0.0
K11750	0.0
K11753	1867.0
K11752	1218.0
K02407	145.0
K13938	0.0
K13936	0.0
K13935	0.0
K02406	649.0
K13933	0.0
K13932	0.0
K13931	0.0
K13930	0.0
K12088	0.0
K12081	0.0
K12082	0.0
K12083	0.0
K12084	0.0
K12086	0.0
K12087	0.0
K09611	0.0
K09612	0.0
K04940	0.0
K10085	0.0
K05394	0.0
K05395	2.0
K06340	0.0
K13043	44.0
K07149	108.0
K07148	272.0
K07147	1.0
K07146	58.0
K07145	4.0
K07144	0.0
K07143	0.0
K07142	0.0
K07141	341.0
K07140	0.0
K10156	0.0
K10150	0.0
K10620	0.0
K10621	0.0
K14028	0.0
K14029	0.0
K01817	518.0
K01816	3.0
K01815	692.0
K01814	917.0
K01813	143.0
K01812	834.0
K01811	930.0
K01810	955.0
K01819	0.0
K01818	76.0
K14580	0.0
K05379	0.0
K08304	8.0
K08305	5.0
K08306	5.0
K08307	330.0
K08300	15.0
K08301	525.0
K08302	78.0
K08303	1779.0
K08308	0.0
K08309	330.0
K14671	0.0
K14670	0.0
K14673	0.0
K14672	0.0
K01673	73.0
K01672	0.0
K01671	0.0
K01677	591.0
K01676	325.0
K01674	0.0
K01679	71.0
K01678	562.0
K02899	1002.0
K02896	0.0
K02897	348.0
K02895	946.0
K02892	946.0
K02890	946.0
K10811	0.0
K02096	0.0
K02097	0.0
K02094	0.0
K02095	0.0
K02092	0.0
K02093	0.0
K02099	624.0
K03411	498.0
K03410	500.0
K03413	596.0
K03412	332.0
K03415	51.0
K03414	3.0
K03417	0.0
K03416	0.0
K03418	0.0
K05376	0.0
K02320	0.0
K02322	0.0
K02323	0.0
K05377	0.0
K13542	578.0
K13543	0.0
K13540	0.0
K13541	1.0
K12145	0.0
K12144	0.0
K12147	0.0
K12410	962.0
K12141	301.0
K12140	301.0
K12143	3.0
K12142	0.0
K12149	0.0
K12148	0.0
K07312	0.0
K07313	65.0
K07310	3.0
K07311	11.0
K07316	11.0
K07317	0.0
K07314	0.0
K07315	8.0
K07318	7.0
K07319	409.0
K03936	0.0
K03425	0.0
K03426	779.0
K03427	1231.0
K03420	0.0
K03421	0.0
K03422	0.0
K03423	0.0
K03756	0.0
K03757	0.0
K03206	0.0
K03755	0.0
K11144	86.0
K11145	604.0
K05972	0.0
K05973	0.0
K03752	18.0
K05978	0.0
K05979	0.0
K03753	25.0
K00331	325.0
K00330	325.0
K00333	0.0
K00332	0.0
K00335	581.0
K00334	617.0
K00337	330.0
K00336	719.0
K00339	325.0
K00338	325.0
K03751	0.0
K06953	0.0
K06952	1.0
K06407	583.0
K06950	2142.0
K10819	6.0
K06956	72.0
K06955	0.0
K06402	24.0
K10815	0.0
K06959	917.0
K06958	621.0
K06409	905.0
K06408	244.0
K09129	0.0
K09128	20.0
K09123	13.0
K09122	0.0
K09121	420.0
K09120	0.0
K09127	0.0
K09126	4.0
K09125	142.0
K09124	2.0
K01233	0.0
K05819	0.0
K05818	0.0
K01896	0.0
K05813	632.0
K05812	0.0
K05811	0.0
K05810	555.0
K05817	0.0
K05816	14.0
K05815	102.0
K05814	25.0
K01894	0.0
K01892	1005.0
K01234	101.0
K01144	638.0
K01146	0.0
K01141	0.0
K01416	0.0
K11434	0.0
K01415	0.0
K06354	0.0
K01414	0.0
K09836	0.0
K01318	0.0
K01319	0.0
K01312	0.0
K06350	0.0
K02669	236.0
K02668	0.0
K02665	0.0
K02664	0.0
K02667	0.0
K02666	2.0
K02661	0.0
K02660	0.0
K02663	28.0
K02662	74.0
K00809	0.0
K00808	0.0
K00806	958.0
K00805	638.0
K00804	0.0
K00803	9.0
K00802	0.0
K00801	0.0
K00800	908.0
K10921	0.0
K02409	409.0
K02408	503.0
K02401	207.0
K02400	501.0
K02403	0.0
K02402	0.0
K02405	503.0
K05364	200.0
K05367	23.0
K05366	1817.0
K10210	0.0
K10216	0.0
K13049	84.0
K13048	0.0
K13739	0.0
K10215	0.0
K06122	0.0
K13735	0.0
K13734	0.0
K13041	0.0
K13040	0.0
K13731	0.0
K13730	0.0
K13733	0.0
K13732	0.0
K04516	325.0
K03204	3.0
K03205	1662.0
K03207	0.0
K03200	3.0
K03201	1.0
K03202	1.0
K03203	1.0
K03208	0.0
K03758	21.0
K03759	0.0
K09469	0.0
K09461	0.0
K06204	10.0
K00178	0.0
K13950	0.0
K13953	17.0
K13955	0.0
K13954	39.0
K10920	0.0
K06324	0.0
K11777	23.0
K11779	0.0
K11778	0.0
K06325	0.0
K12600	0.0
K07432	0.0
K07430	0.0
K06326	0.0
K07128	0.0
K07121	2.0
K07120	60.0
K07123	0.0
K07122	0.0
K07125	0.0
K07124	702.0
K07127	1.0
K07126	369.0
K01870	946.0
K01873	1027.0
K01872	946.0
K01875	1015.0
K01874	1030.0
K01876	1013.0
K01879	37.0
K01878	37.0
K06321	0.0
K00476	0.0
K00477	0.0
K00474	0.0
K00472	0.0
K00470	0.0
K00471	0.0
K00478	0.0
K00479	0.0
K04775	0.0
K04774	0.0
K04777	0.0
K04776	0.0
K04771	0.0
K04770	0.0
K04773	335.0
K04772	0.0
K04779	0.0
K04778	0.0
K14657	0.0
K14656	0.0
K14654	0.0
K14653	0.0
K14652	1526.0
K14659	0.0
K14658	0.0
K14386	0.0
K09926	0.0
K01699	0.0
K01698	165.0
K01695	526.0
K01697	10.0
K01696	820.0
K01690	0.0
K01693	602.0
K01692	120.0
K07227	2.0
K03439	935.0
K03438	1142.0
K13380	0.0
K03928	12.0
K03925	559.0
K03924	675.0
K03431	701.0
K03926	5.0
K03437	939.0
K03436	762.0
K03435	0.0
K03434	0.0
K02348	52.0
K02342	1009.0
K02343	860.0
K02340	667.0
K02341	946.0
K02346	802.0
K02347	0.0
K02344	0.0
K02345	0.0
K03697	313.0
K03696	947.0
K03695	1003.0
K03694	32.0
K03693	0.0
K03692	0.0
K03690	0.0
K03699	911.0
K03698	557.0
K13566	0.0
K12164	0.0
K07338	0.0
K07339	30.0
K07334	33.0
K07335	987.0
K07336	0.0
K07337	0.0
K07330	0.0
K07331	0.0
K07332	0.0
K07333	0.0
K09695	0.0
K09694	0.0
K09697	99.0
K09696	99.0
K09691	362.0
K09690	206.0
K09693	75.0
K09692	134.0
K09699	1.0
K09698	87.0
K07590	278.0
K07591	0.0
K07592	0.0
K05998	0.0
K05999	0.0
K05996	0.0
K05997	0.0
K05994	0.0
K05995	381.0
K05993	157.0
K05991	0.0
K10837	0.0
K00319	0.0
K00318	0.0
K00648	992.0
K02545	0.0
K00645	937.0
K00311	0.0
K00646	0.0
K00317	0.0
K00316	0.0
K00643	0.0
K00314	0.0
K02547	42.0
K06429	0.0
K06428	0.0
K06427	0.0
K02812	0.0
K06425	116.0
K06424	0.0
K06423	5.0
K06422	0.0
K06421	1.0
K02813	0.0
K02930	0.0
K03815	0.0
K05612	0.0
K03367	28.0
K03366	17.0
K03812	0.0
K03635	1.0
K03634	5.0
K03631	941.0
K05969	0.0
K03630	987.0
K03633	0.0
K03632	0.0
K01998	609.0
K01999	620.0
K01992	2241.0
K01993	666.0
K01990	3915.0
K01991	353.0
K01996	613.0
K01997	617.0
K01994	58.0
K01995	616.0
K03148	36.0
K03639	388.0
K05692	0.0
K03638	0.0
K00869	17.0
K00868	561.0
K00861	0.0
K00860	32.0
K00863	25.0
K00862	0.0
K00865	570.0
K00864	767.0
K00867	17.0
K00866	0.0
K01192	670.0
K01190	3017.0
K01191	629.0
K01197	103.0
K01194	10.0
K01195	192.0
K01198	188.0
K01199	0.0
K00656	1627.0
K00657	559.0
K00306	0.0
K14591	0.0
K00300	0.0
K00653	0.0
K13715	0.0
K13713	0.0
K00650	0.0
K00651	590.0
K14596	0.0
K02647	805.0
K14598	0.0
K02643	0.0
K02642	0.0
K02641	0.0
K02640	0.0
K03594	408.0
K03595	946.0
K03596	944.0
K03597	0.0
K03590	351.0
K03591	0.0
K03592	100.0
K03593	392.0
K03598	0.0
K03599	0.0
K01736	987.0
K01737	337.0
K01734	798.0
K01735	891.0
K01732	0.0
K01733	915.0
K01730	81.0
K01731	0.0
K06049	0.0
K01738	1408.0
K01739	10.0
K11809	0.0
K05343	19.0
K02422	567.0
K02421	207.0
K05340	128.0
K02427	5.0
K05346	9.0
K02425	0.0
K02424	0.0
K05349	3146.0
K02428	333.0
K03770	330.0
K03771	330.0
K03772	27.0
K03773	334.0
K03774	6.0
K03775	325.0
K03776	0.0
K03777	0.0
K03778	563.0
K03779	27.0
K09722	0.0
K08174	0.0
K14114	0.0
K13979	0.0
K13237	0.0
K14440	0.0
K09992	81.0
K09990	0.0
K09991	0.0
K09996	0.0
K09997	0.0
K09994	0.0
K14110	0.0
K09998	0.0
K09999	0.0
K14111	0.0
K14113	0.0
K14449	0.0
K10213	0.0
K14118	0.0
K11711	15.0
K11710	0.0
K11712	283.0
K11717	1110.0
K11719	0.0
K06857	5.0
K10440	764.0
K10441	701.0
K07103	0.0
K07102	0.0
K07101	0.0
K07100	0.0
K07107	913.0
K07106	146.0
K07105	467.0
K07456	933.0
K07459	36.0
K07458	24.0
K07109	27.0
K07108	0.0
K10198	0.0
K10199	0.0
K10190	451.0
K10191	0.0
K10192	37.0
K10193	13.0
K10194	16.0
K10195	0.0
K10196	0.0
K10197	0.0
K15013	0.0
K01858	39.0
K15016	0.0
K15017	0.0
K01853	0.0
K01852	0.0
K01851	0.0
K01850	30.0
K01857	0.0
K01856	0.0
K01854	937.0
K07539	0.0
K08478	0.0
K08479	0.0
K08476	0.0
K08477	0.0
K08475	0.0
K00450	0.0
K00451	0.0
K00452	0.0
K00453	0.0
K00455	0.0
K00456	0.0
K00457	0.0
K00106	0.0
K00459	11.0
K00104	133.0
K00105	0.0
K00102	3.0
K00103	0.0
K00100	1571.0
K00101	0.0
K01509	0.0
K04759	1470.0
K04758	1682.0
K04757	29.0
K01504	0.0
K04755	0.0
K04754	2.0
K04753	0.0
K04752	0.0
K04751	207.0
K01502	0.0
K14631	0.0
K05359	0.0
K14632	0.0
K07536	0.0
K12080	0.0
K02364	0.0
K12369	3.0
K02361	0.0
K02362	0.0
K02363	0.0
K13509	0.0
K13503	0.0
K13500	0.0
K12109	0.0
K12108	0.0
K12101	0.0
K12100	0.0
K12103	0.0
K12102	0.0
K12105	0.0
K12104	0.0
K12107	0.0
K12106	0.0
K11023	0.0
K03014	0.0
K08906	0.0
K08904	0.0
K08900	0.0
K06223	568.0
K06199	464.0
K06198	17.0
K06197	0.0
K06196	191.0
K06194	325.0
K06193	12.0
K06192	5.0
K06191	17.0
K06190	0.0
K11104	112.0
K11105	390.0
K11106	0.0
K11107	0.0
K11102	0.0
K11103	3.0
K07862	6.0
K00666	116.0
K00663	0.0
K00662	142.0
K00661	1030.0
K00660	0.0
K06997	930.0
K06996	1.0
K06995	6.0
K10852	13.0
K06993	0.0
K06992	0.0
K06991	0.0
K06990	3.0
K11050	0.0
K06999	21.0
K06998	417.0
K05338	0.0
K11051	0.0
K06441	0.0
K06440	0.0
K06443	0.0
K06442	621.0
K06445	0.0
K06447	0.0
K06446	3.0
K06309	0.0
K05686	0.0
K02655	0.0
K07392	0.0
K00595	672.0
K00594	0.0
K00596	0.0
K00599	2012.0
K00598	7.0
K02657	0.0
K07642	0.0
K07643	0.0
K07396	5.0
K07397	18.0
K07394	0.0
K07395	0.0
K04102	0.0
K04103	0.0
K04100	0.0
K04101	0.0
K04107	0.0
K04105	0.0
K04108	0.0
K04109	0.0
K07716	0.0
K07717	266.0
K07714	0.0
K07715	0.0
K07712	0.0
K07713	90.0
K07710	0.0
K07711	0.0
K07718	1561.0
K07719	270.0
K00843	0.0
K00842	0.0
K00841	17.0
K00840	0.0
K00847	1265.0
K00846	0.0
K00845	1787.0
K00844	7.0
K00849	921.0
K00848	191.0
K06302	0.0
K13771	0.0
K13770	0.0
K13772	0.0
K13775	0.0
K13774	0.0
K13777	0.0
K13776	0.0
K13779	0.0
K13778	0.0
K02621	404.0
K02992	946.0
K02623	0.0
K08286	0.0
K08281	10.0
K02996	920.0
K02995	0.0
K02994	946.0
K02629	0.0
K02628	0.0
K08289	334.0
K08288	0.0
K03578	10.0
K03579	5.0
K03576	0.0
K03577	81.0
K03574	1286.0
K03575	747.0
K03572	934.0
K03573	0.0
K03570	876.0
K03571	255.0
K01710	1360.0
K01711	488.0
K01712	121.0
K01713	10.0
K01714	1539.0
K01715	514.0
K01716	0.0
K01718	0.0
K01719	325.0
K03081	0.0
K02199	0.0
K02198	8.0
K14170	1029.0
K02193	5.0
K02192	24.0
K02191	28.0
K02190	532.0
K02197	8.0
K02196	0.0
K02195	8.0
K02194	8.0
K03718	354.0
K03719	405.0
K03712	643.0
K03713	17.0
K03710	708.0
K03711	1354.0
K03716	206.0
K03717	0.0
K03715	0.0
K07129	0.0
K00045	0.0
K13995	0.0
K13994	0.0
K13991	0.0
K13990	315.0
K13993	471.0
K13992	0.0
K06298	163.0
K06299	0.0
K06294	0.0
K06295	488.0
K06296	237.0
K06297	74.0
K06290	0.0
K06291	0.0
K06292	0.0
K06293	0.0
K12743	0.0
K00248	816.0
K06426	58.0
K11739	0.0
K11738	0.0
K11733	0.0
K11732	0.0
K11731	0.0
K11737	3.0
K11736	0.0
K11735	0.0
K11734	0.0
K06870	0.0
K06871	1358.0
K06872	742.0
K06873	0.0
K06874	0.0
K06875	0.0
K06876	0.0
K06877	86.0
K06878	18.0
K06879	0.0
K07478	1050.0
K12645	0.0
K07479	0.0
K07473	296.0
K07472	0.0
K07471	0.0
K07470	0.0
K07477	0.0
K07476	0.0
K07474	8.0
K15038	0.0
K15039	0.0
K15034	0.0
K15036	4.0
K15037	0.0
K08738	1.0
K06420	0.0
K00128	504.0
K00129	0.0
K00438	0.0
K00432	351.0
K00433	92.0
K00122	0.0
K00123	32.0
K00124	11.0
K00125	0.0
K00126	0.0
K00127	6.0
K08973	0.0
K14348	0.0
K14347	0.0
K14340	0.0
K08972	30.0
K01525	0.0
K01524	986.0
K01523	42.0
K01521	0.0
K01520	1041.0
K01529	54.0
K08977	0.0
K03969	28.0
K08929	0.0
K02388	506.0
K02389	493.0
K02386	3.0
K02387	503.0
K02384	0.0
K02385	474.0
K02382	0.0
K02380	8.0
K02381	0.0
K05386	0.0
K13524	0.0
K13525	0.0
K13527	10.0
K13520	0.0
K13522	0.0
K13529	3.0
K03385	35.0
K03384	0.0
K03387	355.0
K03386	461.0
K03381	0.0
K03380	0.0
K03383	0.0
K03382	289.0
K03389	307.0
K03388	310.0
K05356	0.0
K12344	17.0
K12343	37.0
K12342	0.0
K12341	0.0
K12340	355.0
K02430	0.0
K12349	0.0
K05351	0.0
K11694	4.0
K11695	0.0
K11690	418.0
K05352	0.0
K11693	0.0
K08928	0.0
K03433	0.0
K13832	0.0
K03039	0.0
K03432	0.0
K06607	0.0
K06606	7.0
K06605	0.0
K03430	357.0
K06603	7.0
K06602	0.0
K06601	0.0
K06600	0.0
K05358	0.0
K06609	0.0
K06608	3.0
K03923	0.0
K03922	0.0
K11472	0.0
K11473	13.0
K11474	0.0
K11475	0.0
K11476	0.0
K11477	0.0
K00601	0.0
K00600	942.0
K00603	352.0
K03746	0.0
K00605	485.0
K00604	946.0
K00607	0.0
K00606	649.0
K00609	889.0
K03741	419.0
K03740	28.0
K03743	39.0
K10873	0.0
K03214	0.0
K14068	0.0
K13317	0.0
K06360	0.0
K14069	0.0
K08078	0.0
K09650	0.0
K06361	0.0
K07802	0.0
K07803	12.0
K07800	0.0
K07801	0.0
K07806	0.0
K07807	0.0
K07804	0.0
K07805	0.0
K06362	0.0
K01172	0.0
K10257	0.0
K10255	58.0
K10254	560.0
K10253	0.0
K10918	0.0
K04128	0.0
K01958	59.0
K01959	0.0
K01956	892.0
K01957	0.0
K04126	0.0
K04127	0.0
K01952	929.0
K01953	816.0
K01950	952.0
K01951	1080.0
K07730	0.0
K07731	0.0
K07732	0.0
K07733	0.0
K07734	0.0
K07735	27.0
K07736	662.0
K07737	1910.0
K07738	532.0
K07739	3.0
K06365	0.0
K06366	0.0
K06367	0.0
K10910	0.0
K10911	0.0
K04382	0.0
K10775	0.0
K02609	0.0
K02979	0.0
K02978	0.0
K06368	0.0
K02975	0.0
K02974	0.0
K02977	0.0
K02976	0.0
K03558	32.0
K03559	338.0
K03550	981.0
K03551	1004.0
K03552	0.0
K03553	1028.0
K03554	0.0
K03555	934.0
K03556	359.0
K03557	0.0
K01778	964.0
K01779	353.0
K06369	0.0
K01772	21.0
K01770	918.0
K01771	27.0
K01776	942.0
K01777	18.0
K01774	0.0
K01775	1051.0
K05385	0.0
K05384	0.0
K05383	0.0
K05382	0.0
K05381	0.0
K08159	3.0
K14153	30.0
K14154	0.0
K14155	1014.0
K08152	0.0
K08156	338.0
K08076	0.0
K12809	0.0
K05297	1.0
K03734	1370.0
K03735	38.0
K03736	38.0
K03737	1190.0
K03731	0.0
K03732	0.0
K03733	436.0
K03738	6.0
K03739	28.0
K08139	0.0
K06994	0.0
K12660	0.0
K12661	0.0
K07450	0.0
K08719	0.0
K08717	29.0
K08715	0.0
K08714	0.0
K08713	0.0
K08710	0.0
K11311	0.0
K11312	2.0
K00141	0.0
K00146	0.0
K00411	0.0
K00412	0.0
K00145	1958.0
K00148	0.0
K14367	0.0
K14366	0.0
K08954	0.0
K08384	710.0
K14369	0.0
K14368	0.0
K14091	86.0
K14090	87.0
K14093	0.0
K14092	0.0
K14095	0.0
K14094	0.0
K14097	0.0
K14096	0.0
K14099	0.0
K14098	0.0
K02848	0.0
K01541	0.0
K04712	0.0
K04711	0.0
K01545	0.0
K01547	474.0
K01546	474.0
K01548	450.0
K04719	0.0
K04718	0.0
K02018	512.0
K02019	54.0
K02016	1880.0
K02017	6.0
K02014	1151.0
K02015	2197.0
K02012	594.0
K02013	1574.0
K02010	192.0
K02011	298.0
K04515	0.0
K03943	0.0
K03941	0.0
K03940	0.0
K00313	6.0
K04060	0.0
K01608	81.0
K08942	0.0
K08943	0.0
K08940	0.0
K08941	0.0
K08946	0.0
K08947	0.0
K08944	0.0
K08945	0.0
K03059	0.0
K13811	0.0
K13812	0.0
K13815	0.0
K13816	0.0
K13818	0.0
K13819	5.0
K03053	0.0
K03052	0.0
K03055	0.0
K03054	0.0
K03057	0.0
K03056	0.0
K06222	0.0
K11418	0.0
K11410	0.0
K11415	0.0
K00622	0.0
K00621	0.0
K00620	1093.0
K00627	100.0
K00626	838.0
K00625	872.0
K00624	0.0
K02805	86.0
K02552	0.0
K02550	0.0
K02556	513.0
K02803	0.0
K02554	0.0
K07280	0.0
K07281	3.0
K07282	861.0
K07283	0.0
K07284	496.0
K07285	0.0
K07286	0.0
K08217	625.0
K07288	0.0
K07289	8.0
K07534	0.0
K07535	3.0
K07533	194.0
K07822	0.0
K07823	0.0
K08699	0.0
K00088	1037.0
K00087	79.0
K00086	97.0
K00082	27.0
K10239	0.0
K10238	0.0
K10231	78.0
K10230	0.0
K10233	0.0
K10232	0.0
K10235	0.0
K10234	0.0
K10237	0.0
K10236	0.0
K08353	0.0
K01970	0.0
K01971	70.0
K01972	1018.0
K01973	0.0
K01974	0.0
K01975	70.0
K01976	0.0
K07758	0.0
K05990	0.0
K07752	0.0
K07753	0.0
K07751	0.0
K13786	0.0
K07755	0.0
K07442	15.0
K08352	11.0
K07115	1.0
K07441	0.0
K07634	0.0
K07446	0.0
K07111	0.0
K07444	627.0
K07445	0.0
K00647	3.0
K07449	0.0
K00641	298.0
K00640	1094.0
K01289	0.0
K01282	0.0
K01283	0.0
K01280	0.0
K01281	17.0
K01286	432.0
K01284	650.0
K02954	947.0
K02952	946.0
K02950	944.0
K00155	0.0
K02959	946.0
K00887	0.0
K00886	10.0
K00885	0.0
K00884	1.0
K00883	10.0
K00882	510.0
K00881	3.0
K00880	45.0
K00053	844.0
K14048	0.0
K01026	320.0
K01756	949.0
K01025	0.0
K01750	35.0
K01023	3.0
K01752	1374.0
K01753	6.0
K14583	0.0
K01758	2.0
K01759	1272.0
K09565	0.0
K09568	0.0
K08173	2.0
K08172	0.0
K02483	159.0
K02482	5.0
K08177	79.0
K08176	0.0
K08175	0.0
K02486	0.0
K02489	0.0
K02488	0.0
K08178	0.0
K14138	64.0
K14136	0.0
K09713	0.0
K09714	0.0
K09715	0.0
K03532	0.0
K03533	0.0
K03530	1990.0
K03531	920.0
K03536	1001.0
K03537	11.0
K03534	396.0
K03535	0.0
K03538	0.0
K03539	0.0
K14451	0.0
K14450	0.0
K02225	0.0
K02224	747.0
K02227	542.0
K02226	517.0
K02221	109.0
K14107	0.0
K02229	0.0
K02228	0.0
K14106	0.0
K00441	1.0
K03288	0.0
K03289	0.0
K03284	1028.0
K03285	0.0
K03286	32.0
K03287	401.0
K03280	0.0
K03281	342.0
K03282	839.0
K00440	0.0
K13677	0.0
K12790	0.0
K09639	0.0
K12688	0.0
K12689	0.0
K12686	0.0
K12687	0.0
K12684	0.0
K12685	0.0
K12682	0.0
K12683	0.0
K12680	0.0
K11889	0.0
K08884	622.0
K11085	466.0
K11084	0.0
K11081	0.0
K11080	0.0
K11083	0.0
K11082	0.0
K11089	0.0
K08777	0.0
K08776	0.0
K06346	619.0
K06347	0.0
K09824	0.0
K09825	839.0
K09823	0.0
K09820	3.0
K10939	0.0
K10936	0.0
K10937	0.0
K10933	0.0
K06348	0.0
K09829	0.0
K11337	0.0
K11336	0.0
K11335	0.0
K11334	0.0
K11333	0.0
K11332	0.0
K11331	0.0
K11330	0.0
K00169	56.0
K00164	1.0
K00166	1.0
K00167	1.0
K00161	100.0
K00162	100.0
K00163	0.0
K10689	0.0
K10680	0.0
K10681	0.0
K10682	0.0
K04083	604.0
K04082	0.0
K04081	0.0
K04080	1.0
K04087	20.0
K04086	17.0
K04085	0.0
K04084	6.0
K04088	20.0
K01569	0.0
K01568	0.0
K01563	0.0
K01561	0.0
K01560	137.0
K01567	0.0
K01565	0.0
K01564	0.0
K02038	919.0
K02039	916.0
K02030	1897.0
K02031	1630.0
K02032	1687.0
K02033	2054.0
K02034	1852.0
K02035	2437.0
K02036	938.0
K02037	915.0
K05556	0.0
K13658	0.0
K13659	0.0
K13656	0.0
K13657	0.0
K13654	0.0
K13655	5.0
K13652	148.0
K13653	921.0
K13650	0.0
K13651	2.0
K05555	0.0
K05552	0.0
K02057	1914.0
K05550	0.0
K05551	0.0
K12308	969.0
K12306	0.0
K03073	889.0
K03072	36.0
K03071	0.0
K03070	961.0
K03077	44.0
K03076	948.0
K03075	918.0
K03074	59.0
K08965	3.0
K08967	0.0
K08961	81.0
K08963	403.0
K13873	0.0
K13876	0.0
K13874	0.0
K13875	0.0
K06139	0.0
K06138	27.0
K06135	0.0
K06134	0.0
K06137	0.0
K06136	0.0
K06131	1377.0
K06133	216.0
K06132	0.0
K02600	946.0
K07389	0.0
K07388	0.0
K04747	0.0
K01516	933.0
K09977	0.0
K07518	0.0
K07519	0.0
K11437	0.0
K07512	0.0
K07516	0.0
K10212	10.0
K10747	0.0
K10217	0.0
K10219	0.0
K10218	0.0
K10748	0.0
K01912	522.0
K01913	3.0
K01910	71.0
K01911	3.0
K01916	30.0
K01917	0.0
K01914	898.0
K01915	1615.0
K01918	390.0
K01919	73.0
K07774	0.0
K07775	43.0
K07776	14.0
K07777	30.0
K07770	4.0
K07771	0.0
K07772	0.0
K07773	0.0
K07778	1.0
K01193	644.0
K04340	0.0
K04341	0.0
K04342	0.0
K04343	0.0
K12986	0.0
K04691	0.0
K02931	920.0
K02933	946.0
K02935	946.0
K02936	0.0
K02939	946.0
K00205	0.0
K00204	0.0
K00207	0.0
K00206	0.0
K00201	0.0
K00200	0.0
K00203	0.0
K00202	0.0
K00209	0.0
K00208	331.0
K01000	1029.0
K01001	0.0
K01002	31.0
K01003	0.0
K01004	0.0
K01005	48.0
K01006	858.0
K01007	36.0
K01008	440.0
K10855	0.0
K14115	0.0
K14116	0.0
K14441	856.0
K14446	0.0
K14447	0.0
K14112	0.0
K14445	0.0
K08195	0.0
K08194	0.0
K14448	0.0
K08196	0.0
K08191	325.0
K14119	0.0
K08193	0.0
K00702	32.0
K10799	0.0
K03518	494.0
K03519	15.0
K09719	0.0
K10856	0.0
K03516	0.0
K03517	529.0
K02205	0.0
K02204	0.0
K02203	199.0
K02201	0.0
K02200	1.0
K13714	0.0
K13461	0.0
K12518	0.0
K12519	0.0
K12517	0.0
K12514	0.0
K12515	0.0
K12512	0.0
K12513	0.0
K12510	249.0
K12511	56.0
K07183	525.0
K07182	0.0
K07181	353.0
K07180	6.0
K07186	0.0
K07185	138.0
K07184	0.0
K09800	5.0
K09801	0.0
K09802	0.0
K09803	6.0
K09804	0.0
K09805	2.0
K09806	3.0
K09807	455.0
K09808	686.0
K09809	0.0
K10912	0.0
K10913	0.0
K10914	31.0
K10915	0.0
K10916	0.0
K10917	0.0
K11358	490.0
K11355	0.0
K11354	0.0
K11357	0.0
K11356	0.0
K04069	2026.0
K04068	945.0
K04065	3.0
K04064	0.0
K04067	0.0
K04066	946.0
K04061	384.0
K09716	12.0
K04063	0.0
K04062	0.0
K10006	10.0
K10007	10.0
K10004	0.0
K10005	10.0
K10002	0.0
K10003	0.0
K10000	0.0
K10001	0.0
K09717	0.0
K10008	10.0
K10009	0.0
K02491	0.0
K14588	0.0
K14581	0.0
K13678	20.0
K13679	0.0
K11633	0.0
K13670	0.0
K13671	0.0
K11987	0.0
K11636	0.0
K11634	0.0
K13582	0.0
K13583	0.0
K13580	0.0
K13581	0.0
K13586	0.0
K13587	0.0
K13584	0.0
K13585	0.0
K13588	0.0
K13589	0.0
K02052	21.0
K02053	24.0
K02050	1667.0
K02051	1295.0
K02056	968.0
K05553	0.0
K02054	20.0
K02055	17.0
K02058	126.0
K02059	0.0
K05558	0.0
K05559	0.0
K03895	0.0
K03894	0.0
K03897	0.0
K03896	0.0
K03891	0.0
K03890	0.0
K03893	0.0
K03892	1566.0
K02423	0.0
K05342	0.0
K05341	1.0
K12989	0.0
K12988	0.0
K02420	501.0
K12981	0.0
K12980	0.0
K12983	0.0
K12982	0.0
K12985	0.0
K12984	0.0
K12987	0.0
K02426	325.0
K13854	0.0
K03098	281.0
K13853	63.0
K03095	17.0
K05344	0.0
K03091	2630.0
K03090	17.0
K03093	35.0
K03092	681.0
K06113	27.0
K09632	0.0
K02429	652.0
K06118	0.0
K05716	0.0
K04844	0.0
K11632	0.0
K11630	0.0
K11631	2.0
K11637	0.0
K11635	0.0
K11638	0.0
K11639	0.0
K07572	0.0
K07573	0.0
K07570	76.0
K07571	349.0
K07576	470.0
K07577	0.0
K07574	613.0
K07575	0.0
K07578	0.0
K07579	0.0
K11189	1251.0
K11184	152.0
K11187	0.0
K11180	5.0
K11181	5.0
K11183	0.0
K10764	0.0
K10763	0.0
K10762	0.0
K01938	925.0
K01939	972.0
K01934	666.0
K01935	299.0
K01937	990.0
K01930	0.0
K01932	0.0
K01933	970.0
K07798	0.0
K07799	5.0
K07796	0.0
K07797	0.0
K07794	5.0
K07795	3.0
K07792	0.0
K07793	381.0
K07790	0.0
K07791	27.0
K06379	583.0
K00968	108.0
K06378	586.0
K06377	0.0
K06376	0.0
K06375	0.0
K09814	0.0
K09813	0.0
K06372	0.0
K06371	0.0
K06370	0.0
K01249	0.0
K01246	529.0
K01247	61.0
K01244	0.0
K01243	863.0
K08919	0.0
K01241	27.0
K02919	759.0
K02913	1012.0
K02912	0.0
K02911	918.0
K02910	0.0
K02917	0.0
K02916	947.0
K02915	0.0
K02914	972.0
K00228	0.0
K00227	0.0
K00226	1272.0
K00224	0.0
K00223	0.0
K00222	0.0
K00221	0.0
K00220	1.0
K01798	0.0
K01799	6.0
K01068	0.0
K01069	285.0
K01062	0.0
K01791	1069.0
K01792	0.0
K01061	0.0
K01066	51.0
K01067	20.0
K01796	0.0
K01797	5.0
K05499	90.0
K14468	0.0
K14469	0.0
K14465	0.0
K14466	0.0
K14467	0.0
K10834	0.0
K10833	0.0
K02266	0.0
K03793	0.0
K03790	40.0
K03791	0.0
K03796	0.0
K03797	1572.0
K03794	0.0
K03795	0.0
K03798	1627.0
K03799	32.0
K13448	0.0
K12538	0.0
K12539	0.0
K12530	0.0
K12531	0.0
K12532	0.0
K12533	0.0
K12534	0.0
K12535	0.0
K12536	0.0
K12537	0.0
K03136	0.0
K09790	498.0
K09791	5.0
K09792	0.0
K09793	330.0
K09794	5.0
K09795	3.0
K09796	1.0
K09797	392.0
K09798	3.0
K09799	0.0
K10972	0.0
K10973	0.0
K10977	2.0
K10974	114.0
K10975	0.0
K10978	0.0
K10979	71.0
K06308	0.0
K00315	0.0
K09862	0.0
K06303	0.0
K09860	0.0
K09861	624.0
K06306	104.0
K06307	0.0
K06305	58.0
K11373	0.0
K04047	170.0
K04046	0.0
K04045	94.0
K04044	0.0
K04043	1225.0
K04042	525.0
K04041	502.0
K04040	0.0
K02700	0.0
K04049	0.0
K04048	0.0
K02707	0.0
K02704	0.0
K02705	0.0
K10020	0.0
K10021	0.0
K10022	0.0
K10023	0.0
K10024	0.0
K10025	0.0
K10026	4.0
K10027	0.0
K13612	0.0
K13613	0.0
K13611	0.0
K13614	0.0
K13615	0.0
K05794	14.0
K05795	85.0
K05796	29.0
K05797	0.0
K05790	0.0
K05791	0.0
K05792	14.0
K05793	2.0
K05798	0.0
K05799	686.0
K01474	0.0
K01477	0.0
K01476	3.0
K01471	0.0
K01470	528.0
K01473	0.0
K13039	0.0
K01479	1.0
K01478	62.0
K05570	145.0
K05571	146.0
K05572	0.0
K05573	0.0
K02078	1763.0
K02079	0.0
K05576	0.0
K02074	27.0
K02075	27.0
K02076	25.0
K02077	37.0
K02071	713.0
K02072	711.0
K02073	721.0
K03309	24.0
K03308	1591.0
K03305	408.0
K03304	5.0
K03307	585.0
K03306	445.0
K03301	0.0
K03300	25.0
K03303	77.0
K03302	0.0
K06173	1210.0
K06175	0.0
K06174	0.0
K06177	342.0
K06176	0.0
K06179	525.0
K07680	0.0
K03867	0.0
K03838	0.0
K12053	0.0
K11618	81.0
K11619	0.0
K11614	0.0
K11615	0.0
K11616	0.0
K11617	0.0
K11610	0.0
K11611	0.0
K11960	0.0
K11961	1.0
K02836	946.0
K10565	0.0
K10564	0.0
K02837	821.0
K10561	26.0
K10560	26.0
K10563	599.0
K10562	0.0
K02838	946.0
K06858	0.0
K02839	81.0
K06859	60.0
K12700	40.0
K07558	0.0
K07559	94.0
K07228	0.0
K07229	0.0
K07226	0.0
K07224	1.0
K07225	0.0
K07222	0.0
K07223	18.0
K07220	174.0
K07221	0.0
K10709	81.0
K10708	0.0
K10701	0.0
K10703	0.0
K10702	0.0
K10704	0.0
K05984	0.0
K07537	0.0
K08652	0.0
K08651	0.0
K08658	0.0
K08659	67.0
K05982	0.0
K07451	0.0
K07453	0.0
K07452	0.0
K07455	21.0
K07454	0.0
K09707	111.0
K07457	2.0
K09706	3.0
K07104	1.0
K00029	32.0
K00028	0.0
K00799	3.0
K00798	628.0
K00797	474.0
K00024	710.0
K00795	1.0
K00026	0.0
K00021	0.0
K00020	66.0
K00023	0.0
K00022	0.0
K09017	1.0
K01269	750.0
K09015	382.0
K09014	499.0
K09013	959.0
K09011	325.0
K09010	0.0
K01261	0.0
K01262	1406.0
K01263	0.0
K01264	0.0
K01265	1376.0
K01266	148.0
K09018	0.0
K08227	0.0
K08226	0.0
K08225	0.0
K08224	4.0
K08223	59.0
K08222	0.0
K08221	0.0
K00249	1.0
K01790	1108.0
K00241	325.0
K00240	364.0
K00243	615.0
K00242	0.0
K00245	5.0
K00244	394.0
K00247	0.0
K00246	5.0
K01795	90.0
K06983	0.0
K02799	0.0
K02798	70.0
K02791	307.0
K02790	0.0
K02793	227.0
K02795	298.0
K02794	317.0
K02796	280.0
K04564	753.0
K04565	176.0
K04566	81.0
K04567	863.0
K01040	10.0
K01041	27.0
K04562	47.0
K04568	0.0
K01049	0.0
K02535	327.0
K02242	86.0
K02536	328.0
K02531	0.0
K02246	17.0
K02533	5.0
K02532	27.0
K02248	0.0
K02538	11.0
K00581	0.0
K13421	0.0
K01013	0.0
K15018	0.0
K15019	0.0
K03110	946.0
K03111	2093.0
K03112	0.0
K03113	325.0
K03116	339.0
K03117	5.0
K03118	333.0
K03119	0.0
K10919	0.0
K12552	0.0
K12553	0.0
K12551	0.0
K12556	0.0
K12554	10.0
K12555	34.0
K06892	0.0
K06893	0.0
K06890	326.0
K06891	32.0
K06896	810.0
K06897	480.0
K06894	6.0
K06895	62.0
K10954	0.0
K10956	0.0
K06899	0.0
K06328	58.0
K06329	0.0
K10952	0.0
K10953	0.0
K11395	0.0
K11391	0.0
K11390	0.0
K11392	2.0
K00499	0.0
K00494	1.0
K00495	0.0
K00496	0.0
K00491	0.0
K00492	1.0
K00493	0.0
K13591	0.0
K01467	343.0
K13593	0.0
K13592	0.0
K04021	2.0
K04020	2.0
K04023	332.0
K04022	0.0
K04025	0.0
K04024	280.0
K04027	16.0
K04026	31.0
K04029	419.0
K04028	437.0
K07055	0.0
K07054	1.0
K07057	0.0
K07056	1271.0
K07051	0.0
K07050	489.0
K07053	1052.0
K07052	1591.0
K07059	0.0
K07058	889.0
K10040	12.0
K10041	23.0
K10046	0.0
K04799	0.0
K04798	0.0
K04793	0.0
K04792	0.0
K04791	0.0
K04790	0.0
K04797	0.0
K04796	0.0
K04795	0.0
K04794	11.0
K13638	0.0
K13639	0.0
K13634	0.0
K13635	0.0
K13636	2.0
K13637	0.0
K13630	0.0
K13631	0.0
K13632	0.0
K13633	0.0
K02042	328.0
K05778	0.0
K05779	0.0
K05776	303.0
K05541	0.0
K05774	3.0
K05775	0.0
K05772	6.0
K05773	6.0
K05540	329.0
K01459	0.0
K01458	0.0
K01457	1.0
K01455	2.0
K01454	0.0
K01453	0.0
K01452	0.0
K01451	361.0
K01450	0.0
K05518	0.0
K08070	340.0
K08071	0.0
K05516	35.0
K08077	9.0
K05515	854.0
K13093	0.0
K11783	0.0
K12949	0.0
K12945	0.0
K12944	0.0
K12941	57.0
K12940	5.0
K12943	0.0
K12942	104.0
K14728	0.0
K14727	0.0
K11785	0.0
K00108	1.0
K13890	4.0
K13891	4.0
K13892	3.0
K13893	1.0
K13894	0.0
K13895	0.0
K13896	0.0
K06159	0.0
K06158	1054.0
K06153	966.0
K06152	5.0
K06151	5.0
K06157	0.0
K06156	0.0
K06155	0.0
K06154	0.0
K03327	665.0
K03326	0.0
K03325	337.0
K03324	1089.0
K03322	44.0
K03321	49.0
K03320	67.0
K03329	0.0
K03328	412.0
K04802	0.0
K04801	0.0
K04800	0.0
K11948	0.0
K01505	0.0
K04756	0.0
K11940	0.0
K11941	0.0
K11942	0.0
K11943	0.0
K11944	0.0
K01507	1418.0
K11946	0.0
K11947	0.0
K01506	0.0
K01501	12.0
K01500	18.0
K01503	0.0
K06714	39.0
K04750	97.0
K12789	0.0
K12788	0.0
K11526	0.0
K10810	0.0
K11522	0.0
K11523	0.0
K08675	0.0
K08676	0.0
K08677	0.0
K08679	0.0
K11521	0.0
K10547	87.0
K10546	88.0
K10545	6.0
K10544	3.0
K10543	7.0
K10542	416.0
K10541	416.0
K10540	721.0
K10549	6.0
K10548	87.0
K14630	0.0
K11529	0.0
K00007	0.0
K00005	501.0
K13444	0.0
K00003	631.0
K00002	104.0
K00001	143.0
K01186	419.0
K00009	70.0
K00008	598.0
K10726	0.0
K10725	0.0
K08246	0.0
K00263	58.0
K00262	1198.0
K00261	3.0
K00260	12.0
K00266	2815.0
K00265	353.0
K01200	517.0
K01201	298.0
K01206	1645.0
K01207	496.0
K01205	272.0
K01208	17.0
K01209	931.0
K06167	342.0
K00917	133.0
K00912	327.0
K00919	946.0
K02519	942.0
K02518	941.0
K02517	335.0
K02511	0.0
K02510	20.0
K13409	0.0
K13408	0.0
K03179	302.0
K03170	0.0
K03177	946.0
K12574	680.0
K12570	0.0
K12573	926.0
K11009	0.0
K11008	0.0
K11005	0.0
K11004	0.0
K11007	0.0
K11006	0.0
K11003	0.0
K08296	10.0
K08297	0.0
K08295	0.0
K02634	0.0
K02635	0.0
K10622	0.0
K07693	0.0
K07692	0.0
K07691	0.0
K07690	0.0
K07697	0.0
K07696	87.0
K07695	0.0
K07694	3.0
K07699	564.0
K07698	0.0
K07079	739.0
K07078	131.0
K07077	0.0
K07076	42.0
K07075	33.0
K07074	19.0
K07073	0.0
K07072	0.0
K07071	5.0
K07070	0.0
K14584	0.0
K11620	0.0
K09190	0.0
K11623	0.0
K05759	0.0
K08589	0.0
K11625	0.0
K11995	0.0
K01439	688.0
K01438	336.0
K01431	0.0
K01430	87.0
K01433	27.0
K01432	0.0
K01434	0.0
K01437	0.0
K01436	512.0
K05539	1.0
K14520	0.0
K12963	0.0
K12962	0.0
K12961	0.0
K12960	853.0
K14749	0.0
K14748	0.0
K02972	0.0
K14743	0.0
K14742	800.0
K14745	0.0
K14744	0.0
K14747	0.0
K14746	0.0
K02167	0.0
K02164	0.0
K02160	489.0
K02168	58.0
K02169	298.0
K10931	0.0
K03341	0.0
K03340	466.0
K03343	0.0
K03342	0.0
K03346	18.0
K12299	0.0
K12291	0.0
K12290	0.0
K12293	0.0
K12292	0.0
K12295	0.0
K12294	0.0
K12297	0.0
K12368	1.0
K11922	0.0
K11923	0.0
K11920	0.0
K11921	0.0
K11926	0.0
K11927	344.0
K11924	6.0
K11925	0.0
K11928	97.0
K13181	0.0
K13219	0.0
K07262	0.0
K07263	330.0
K07260	651.0
K07261	0.0
K07266	5.0
K07267	0.0
K07264	0.0
K07265	5.0
K07268	0.0
K07269	0.0
K01155	110.0
K04478	0.0
K04479	0.0
K10528	0.0
K14952	0.0
K07486	4.0
K07487	0.0
K07484	48.0
K07485	0.0
K07482	3.0
K07483	2473.0
K07480	0.0
K07481	9.0
K07488	0.0
K07489	0.0
K11210	0.0
K11211	0.0
K11212	0.0
K11214	85.0
K11216	2.0
K06300	0.0
K00061	0.0
K00060	62.0
K06301	0.0
K00065	312.0
K00064	0.0
K00067	1138.0
K00066	0.0
K00069	0.0
K00068	18.0
K06304	0.0
K08262	0.0
K08261	0.0
K08260	0.0
K08265	0.0
K08264	0.0
K00288	0.0
K00285	1.0
K00284	458.0
K00287	926.0
K00286	1043.0
K00281	325.0
K00280	0.0
K00283	435.0
K00282	435.0
K08088	0.0
K14198	0.0
K14199	0.0
K03452	0.0
K14194	0.0
K14195	0.0
K14196	0.0
K14197	0.0
K14192	0.0
K14193	0.0
K01880	910.0
K01881	1043.0
K01883	946.0
K01885	1131.0
K04618	0.0
K01887	1085.0
K01224	57.0
K01889	949.0
K01226	106.0
K01227	58.0
K01220	4.0
K01222	89.0
K01223	592.0
K02759	438.0
K02755	0.0
K02757	608.0
K02756	0.0
K14998	0.0
K02750	12.0
K02753	0.0
K02752	0.0
K00939	929.0
K00938	17.0
K00937	832.0
K00936	2676.0
K00935	0.0
K00934	0.0
K00933	0.0
K00932	0.0
K00931	876.0
K00930	1703.0
K01089	352.0
K01080	0.0
K01081	466.0
K01082	0.0
K01083	0.0
K01084	0.0
K01085	0.0
K01087	0.0
K02571	0.0
K02570	6.0
K02573	8.0
K02572	0.0
K02575	6.0
K02574	35.0
K07780	0.0
K03488	260.0
K03489	17.0
K03482	0.0
K03483	13.0
K03480	81.0
K03481	77.0
K03486	106.0
K03487	0.0
K03484	515.0
K03485	0.0
K02287	0.0
K02286	0.0
K02285	0.0
K02284	0.0
K02283	600.0
K02282	3.0
K02281	0.0
K02280	0.0
K02289	0.0
K02288	0.0
K03626	0.0
K03627	0.0
K03624	1381.0
K03625	946.0
K03151	607.0
K03620	8.0
K03153	1.0
K08869	0.0
K03628	568.0
K03629	941.0
K09738	0.0
K09739	0.0
K09736	0.0
K09737	0.0
K09735	0.0
K09732	0.0
K09733	0.0
K09730	0.0
K09731	0.0
K09888	558.0
K09889	5.0
K09880	0.0
K09882	5.0
K09883	0.0
K09884	0.0
K09887	0.0
K11027	0.0
K11026	0.0
K11025	0.0
K11024	0.0
K07679	0.0
K07678	0.0
K11021	0.0
K11020	0.0
K07675	0.0
K07674	0.0
K07676	0.0
K07671	0.0
K07670	0.0
K07673	0.0
K07672	0.0
K01117	0.0
K12048	0.0
K07019	5.0
K07018	0.0
K07011	739.0
K07010	591.0
K07013	5.0
K07012	264.0
K07015	574.0
K07014	27.0
K07017	299.0
K07016	1.0
K10084	0.0
K08372	20.0
K05884	7.0
K05885	106.0
K05886	2.0
K05887	0.0
K05880	0.0
K05881	0.0
K05882	0.0
K05883	0.0
K08902	0.0
K05739	28.0
K05888	0.0
K05889	0.0
K08903	0.0
K00547	20.0
K00544	0.0
K00545	0.0
K00542	0.0
K00543	0.0
K00540	1456.0
K00548	1320.0
K00549	102.0
K01145	0.0
K01412	0.0
K01147	5.0
K01417	548.0
K00038	0.0
K01143	0.0
K01142	650.0
K01419	23.0
K00788	957.0
K00789	1275.0
K12502	0.0
K14762	0.0
K14761	525.0
K06195	0.0
K03819	0.0
K03818	0.0
K03814	29.0
K03817	34.0
K03816	524.0
K03811	227.0
K03810	14.0
K03813	4.0
K11908	0.0
K11909	0.0
K11904	3.0
K11905	3.0
K11906	0.0
K11907	3.0
K11900	3.0
K11901	3.0
K11902	2.0
K11903	5.0
K10986	0.0
K13238	0.0
K13239	0.0
K13797	0.0
K07248	30.0
K13796	0.0
K07244	0.0
K07245	0.0
K07246	15.0
K07240	2275.0
K07241	0.0
K07242	0.0
K07243	1.0
K01268	0.0
K05296	0.0
K02821	134.0
K09016	0.0
K09945	0.0
K09944	0.0
K09947	0.0
K09946	0.0
K09941	0.0
K09940	58.0
K09943	0.0
K09942	0.0
K09949	3.0
K09948	0.0
K10851	0.0
K10850	0.0
K03666	335.0
K03667	23.0
K03196	6.0
K03665	956.0
K11275	0.0
K06012	557.0
K00048	197.0
K10857	0.0
K09773	49.0
K00043	11.0
K00042	153.0
K00041	148.0
K00040	135.0
K00046	887.0
K00733	0.0
K00044	0.0
K06011	0.0
K09012	0.0
K06016	19.0
K06017	0.0
K06014	0.0
K06015	101.0
K06019	61.0
K01075	0.0
K12221	0.0
K06444	0.0
K04632	0.0
K14977	5.0
K14974	0.0
K00958	3.0
K00951	1276.0
K00950	374.0
K00952	2.0
K00955	31.0
K00954	946.0
K00957	60.0
K00956	57.0
K00590	17.0
K02777	76.0
K02775	83.0
K02774	90.0
K02773	86.0
K02771	4.0
K02770	504.0
K02779	23.0
K02778	0.0
K01606	0.0
K01607	507.0
K01604	0.0
K01605	0.0
K01602	0.0
K01601	1.0
K03750	311.0
K01609	512.0
K02553	0.0
K02804	157.0
K02551	301.0
K02806	13.0
K02557	786.0
K02800	77.0
K05275	0.0
K02802	0.0
K13300	0.0
K02558	0.0
K02809	0.0
K02808	0.0
K03600	0.0
K03601	946.0
K03602	941.0
K03603	0.0
K03604	91.0
K03605	10.0
K03606	27.0
K03607	0.0
K03608	233.0
K03609	624.0
K06078	0.0
K06079	27.0
K09710	946.0
K09711	11.0
K09712	0.0
K06073	0.0
K06074	0.0
K06075	1.0
K06076	59.0
K06077	2.0
K06382	435.0
K06383	388.0
K06380	0.0
K06381	638.0
K06386	58.0
K06387	494.0
K06384	80.0
K06385	502.0
K06388	0.0
K06389	0.0
K12466	0.0
K12468	0.0
K07657	5.0
K07656	0.0
K07655	0.0
K07654	0.0
K07653	0.0
K07652	37.0
K07651	0.0
K07650	16.0
K07659	0.0
K07658	900.0
K11041	15.0
K11040	0.0
K11043	0.0
K11042	0.0
K11045	0.0
K11044	0.0
K11047	0.0
K11046	0.0
K11049	0.0
K11048	0.0
K07387	308.0
K07386	355.0
K06926	392.0
K06927	55.0
K06924	0.0
K06925	946.0
K06922	0.0
K06923	493.0
K06920	32.0
K06921	436.0
K06928	18.0
K06929	21.0
K07033	559.0
K07032	6.0
K07031	103.0
K07030	577.0
K07037	307.0
K07035	542.0
K07034	1.0
K07039	1.0
K07038	89.0
K10829	0.0
K00384	1666.0
K00385	309.0
K00386	0.0
K00387	0.0
K00380	0.0
K00381	1.0
K00382	931.0
K00383	0.0
K00389	0.0
K01387	0.0
K01385	0.0
K01389	0.0
K09158	0.0
K09159	0.0
K09156	0.0
K09157	561.0
K09154	0.0
K09155	149.0
K09152	0.0
K09153	121.0
K09150	0.0
K09151	5.0
K05970	412.0
K05714	0.0
K05715	0.0
K05710	0.0
K05711	0.0
K05712	0.0
K05713	0.0
K00560	879.0
K00561	0.0
K00563	318.0
K00564	82.0
K00566	1266.0
K00567	874.0
K00568	1.0
K00569	0.0
K05575	0.0
K01169	0.0
K01167	0.0
K01166	0.0
K05577	0.0
K01163	224.0
K01161	0.0
K01160	2.0
K05578	0.0
K05579	0.0
K08092	46.0
K08093	4.0
K08094	37.0
K08095	0.0
K08096	0.0
K08097	0.0
K02254	0.0
K02255	0.0
K01743	0.0
K02251	0.0
K02061	0.0
K01741	0.0
K02060	0.0
K00114	0.0
K02122	558.0
K02123	883.0
K02120	885.0
K02121	820.0
K02124	885.0
K03837	3.0
K03836	0.0
K03835	5.0
K03834	0.0
K03833	100.0
K03832	386.0
K03831	0.0
K03830	153.0
K00443	0.0
K03839	326.0
K02067	5.0
K10189	241.0
K13038	1513.0
K13787	53.0
K13788	15.0
K13789	2560.0
K10188	592.0
K12255	0.0
K12254	0.0
K12257	528.0
K12256	0.0
K12251	89.0
K12250	0.0
K12253	0.0
K12252	0.0
K13252	6.0
K13256	0.0
K13255	0.0
K12079	0.0
K12078	0.0
K12071	0.0
K12070	0.0
K12073	0.0
K12072	0.0
K09912	0.0
K06236	0.0
K06237	0.0
K05519	0.0
K09914	3.0
K11788	0.0
K11782	0.0
K11780	0.0
K11781	0.0
K11787	0.0
K11784	0.0
K11530	0.0
K12787	0.0
K12786	0.0
K12785	0.0
K12784	0.0
K06718	0.0
K09969	1.0
K09968	0.0
K09967	83.0
K09966	0.0
K09965	0.0
K09964	0.0
K09963	393.0
K09962	17.0
K09961	3.0
K09960	3.0
K11527	54.0
K11524	0.0
K11525	0.0
K11250	0.0
K11253	0.0
K11258	0.0
K11528	0.0
K00713	0.0
K00712	0.0
K10780	0.0
K10783	0.0
K10125	1.0
K10124	0.0
K10126	1.0
K10121	1.0
K10123	0.0
K10122	1.0
K04652	181.0
K04653	95.0
K04651	262.0
K04656	95.0
K04654	95.0
K04655	368.0
K00973	906.0
K00972	26.0
K00971	724.0
K00970	340.0
K00975	1304.0
K00974	1620.0
K00979	341.0
K00978	27.0
K14954	0.0
K14955	0.0
K14956	0.0
K06178	797.0
K01596	14.0
K01597	17.0
K01594	0.0
K01595	10.0
K01592	0.0
K01593	0.0
K01590	0.0
K01591	896.0
K01598	0.0
K01599	1224.0
K02711	0.0
K02710	0.0
K02713	0.0
K02712	0.0
K02714	0.0
K02717	0.0
K02716	0.0
K02719	0.0
K02718	0.0
K03449	82.0
K03446	303.0
K03444	0.0
K03445	2.0
K03442	927.0
K01620	828.0
K01621	33.0
K01622	0.0
K01623	142.0
K01624	1359.0
K01625	1634.0
K01626	204.0
K01627	330.0
K01628	552.0
K01629	112.0
K05299	0.0
K02829	0.0
K02828	0.0
K02827	0.0
K02826	0.0
K02825	128.0
K02824	605.0
K02823	869.0
K02822	170.0
K03198	6.0
K03199	3.0
K03668	17.0
K03669	0.0
K03190	87.0
K03191	1.0
K03660	633.0
K03194	0.0
K03195	3.0
K03664	946.0
K03197	3.0
K09772	557.0
K06013	58.0
K09770	17.0
K09771	1.0
K09776	0.0
K09777	472.0
K09774	3.0
K09775	486.0
K09778	81.0
K09779	553.0
K06269	0.0
K06323	0.0
K11624	0.0
K02991	0.0
K02990	923.0
K02624	3.0
K02240	78.0
K08282	5.0
K12440	0.0
K12441	0.0
K12442	0.0
K12443	0.0
K12444	0.0
K12445	0.0
K12449	0.0
K02247	0.0
K07637	0.0
K07636	964.0
K07639	0.0
K07638	0.0
K11069	499.0
K11068	662.0
K11063	11.0
K11062	0.0
K11061	0.0
K11060	0.0
K11066	0.0
K11065	405.0
K06900	0.0
K06901	710.0
K06902	128.0
K06903	270.0
K06904	25.0
K06905	296.0
K06906	29.0
K06907	301.0
K06908	296.0
K06909	11.0
K10821	0.0
K05905	0.0
K05904	0.0
K05906	0.0
K05900	0.0
K05903	8.0
K01406	0.0
K05909	0.0
K05908	0.0
K00368	1.0
K00369	0.0
K00366	44.0
K00367	0.0
K00364	17.0
K00365	0.0
K00362	1.0
K00363	0.0
K00360	0.0
```
