## Extended Data File 1 for "Diet induces reproducible alterations in the mouse and human gut microbiome": mgm4545437.3_mgm4545437.3.picrust_nol

```
# Constructed from biom file
#OTU ID	mgm4545437
K01365	0.0
K01364	0.0
K01361	0.0
K01360	0.0
K01362	1023.0
K02249	0.0
K05841	0.0
K05844	0.0
K05845	19.0
K05846	469.0
K05847	599.0
K00508	0.0
K00500	0.0
K00507	0.0
K00504	0.0
K00505	0.0
K12521	0.0
K01101	287.0
K01103	65.0
K12520	0.0
K01104	2948.0
K05592	1114.0
K05593	443.0
K05590	0.0
K05591	0.0
K05596	0.0
K05597	0.0
K05594	0.0
K05595	33.0
K05599	0.0
K11964	0.0
K11962	0.0
K14540	878.0
K12529	0.0
K12528	0.0
K06353	0.0
K02456	54.0
K02457	0.0
K02454	30.0
K02455	30.0
K02452	0.0
K02453	30.0
K02450	0.0
K02103	273.0
K08138	28.0
K02108	1365.0
K02109	1602.0
K02458	0.0
K02459	0.0
K08137	0.0
K03851	33.0
K03850	0.0
K03852	4.0
K03855	1.0
K03856	925.0
K13018	0.0
K13019	0.0
K13010	0.0
K13011	0.0
K13012	63.0
K13013	0.0
K13014	0.0
K13015	14.0
K13016	0.0
K13017	0.0
K08566	0.0
K08567	1.0
K13274	0.0
K13275	1.0
K13276	0.0
K13277	0.0
K03275	0.0
K03274	33.0
K03277	0.0
K03276	0.0
K03271	493.0
K03270	776.0
K03273	41.0
K03272	212.0
K03279	0.0
K03278	0.0
K11022	0.0
K12277	0.0
K12276	0.0
K12270	4.0
K11058	0.0
K12279	0.0
K12278	0.0
K07557	0.0
K07550	0.0
K07552	470.0
K06319	0.0
K09909	0.0
K09908	0.0
K12051	0.0
K12050	0.0
K12057	0.0
K12056	0.0
K06221	4.0
K09900	0.0
K09903	1486.0
K09902	0.0
K09904	0.0
K09907	0.0
K09906	0.0
K11501	0.0
K03234	0.0
K00773	1479.0
K00772	31.0
K00777	0.0
K00776	0.0
K06313	49.0
K06315	0.0
K05574	0.0
K10201	2.0
K07176	0.0
K07177	68.0
K07174	0.0
K07175	158.0
K07172	1.0
K07173	521.0
K07170	546.0
K07171	1951.0
K07178	0.0
K07179	0.0
K00195	0.0
K00194	2.0
K00197	17.0
K00196	0.0
K00191	0.0
K00190	1.0
K00193	0.0
K00192	0.0
K00198	255.0
K06405	790.0
K10109	393.0
K10108	722.0
K10107	33.0
K01828	0.0
K01829	0.0
K01826	1.0
K01825	0.0
K01822	0.0
K01823	70.0
K01820	30.0
K01821	101.0
K00999	0.0
K00998	945.0
K00995	1689.0
K00997	326.0
K00996	5.0
K00991	1626.0
K00990	0.0
K00992	0.0
K11028	0.0
K02622	601.0
K02625	0.0
K03564	1011.0
K13489	0.0
K13488	0.0
K13483	0.0
K13482	0.0
K13481	0.0
K13480	30.0
K13487	0.0
K13486	0.0
K14680	0.0
K14681	0.0
K14682	0.0
K08358	59.0
K08357	59.0
K08356	0.0
K08355	0.0
K03469	1540.0
K03462	0.0
K03464	0.0
K03465	321.0
K03466	1517.0
K01648	0.0
K01649	1735.0
K01643	86.0
K01640	55.0
K01641	70.0
K01646	12.0
K01647	1476.0
K01644	150.0
K02597	0.0
K02626	1.0
K02595	0.0
K02594	69.0
K02593	0.0
K02592	48.0
K02591	111.0
K02590	285.0
K02598	169.0
K02849	0.0
K14061	0.0
K14062	0.0
K14063	0.0
K14064	0.0
K14065	0.0
K14067	0.0
K02841	0.0
K02840	65.0
K02843	59.0
K02844	30.0
K02847	0.0
K02846	0.0
K02102	2.0
K09758	1.0
K06039	0.0
K06034	0.0
K06036	0.0
K06037	0.0
K06032	0.0
K01581	88.0
K02702	0.0
K02659	0.0
K13490	0.0
K13491	0.0
K03644	550.0
K03645	0.0
K03646	33.0
K03647	73.0
K03640	33.0
K03641	33.0
K03642	33.0
K03643	0.0
K03648	1221.0
K03649	14.0
K06694	0.0
K11814	0.0
K12428	0.0
K12429	0.0
K12422	0.0
K12423	0.0
K12420	0.0
K12421	0.0
K12426	0.0
K12427	0.0
K12424	0.0
K12425	0.0
K07349	0.0
K07348	0.0
K05380	0.0
K07345	0.0
K07344	30.0
K07347	0.0
K07346	0.0
K07341	293.0
K07340	30.0
K07343	310.0
K07342	0.0
K06968	30.0
K06969	2219.0
K06962	155.0
K06963	0.0
K06960	958.0
K06961	0.0
K06966	590.0
K06967	878.0
K06964	0.0
K06965	0.0
K08995	0.0
K08994	0.0
K08997	0.0
K08996	1.0
K08990	0.0
K08993	0.0
K08992	0.0
K08999	59.0
K08998	1254.0
K08344	0.0
K08345	0.0
K08346	0.0
K14940	1.0
K02724	0.0
K08349	0.0
K11815	0.0
K05929	0.0
K05928	0.0
K05927	0.0
K05924	0.0
K05922	0.0
K05921	0.0
K00349	519.0
K00698	0.0
K00340	521.0
K00341	521.0
K00690	300.0
K00343	521.0
K00344	30.0
K00697	0.0
K00346	519.0
K00347	519.0
K09116	212.0
K09117	1286.0
K05337	147.0
K09118	9.0
K09119	0.0
K02106	27.0
K05823	69.0
K05820	0.0
K05826	0.0
K05827	0.0
K02100	0.0
K02101	0.0
K00524	0.0
K00525	1203.0
K00526	463.0
K00527	2295.0
K00520	1.0
K00522	0.0
K00523	0.0
K02451	0.0
K00528	1400.0
K00529	0.0
K00025	0.0
K14215	0.0
K14213	0.0
K03453	565.0
K00796	883.0
K05339	2.0
K00027	984.0
K00794	786.0
K00793	786.0
K01347	0.0
K01346	0.0
K01344	0.0
K01343	0.0
K00791	1479.0
K01340	0.0
K00790	2071.0
K02694	0.0
K02696	0.0
K02697	0.0
K02690	0.0
K02691	56.0
K02692	0.0
K02693	0.0
K02698	0.0
K02699	0.0
K00836	0.0
K00837	490.0
K00835	0.0
K00832	24.0
K00833	471.0
K00830	9.0
K00831	1432.0
K00839	4.0
K04335	0.0
K04334	0.0
K01120	0.0
K01126	1333.0
K04333	0.0
K01129	920.0
K01128	0.0
K04339	0.0
K04338	0.0
K02470	2227.0
K02471	0.0
K02472	0.0
K02473	0.0
K02474	759.0
K02475	0.0
K02476	0.0
K02477	835.0
K02478	0.0
K02479	0.0
K09019	0.0
K01267	619.0
K13074	0.0
K13075	0.0
K11441	0.0
K14055	0.0
K13299	0.0
K13292	997.0
K14057	0.0
K14056	0.0
K02856	0.0
K02585	56.0
K12211	0.0
K12210	0.0
K12213	0.0
K12212	0.0
K12215	0.0
K02854	0.0
K12217	0.0
K12216	0.0
K12219	0.0
K12218	0.0
K02855	0.0
K08692	0.0
K08693	0.0
K08690	0.0
K08691	0.0
K08696	0.0
K08697	0.0
K11748	0.0
K11749	1469.0
K11746	0.0
K11747	0.0
K11744	0.0
K11745	0.0
K11742	33.0
K11743	253.0
K11740	0.0
K11741	160.0
K13920	153.0
K13921	0.0
K13922	393.0
K13923	0.0
K13924	0.0
K13925	0.0
K13926	0.0
K13927	55.0
K13928	0.0
K13929	0.0
K09923	0.0
K09922	552.0
K06201	943.0
K06200	370.0
K06207	1265.0
K06206	266.0
K06205	0.0
K09924	0.0
K09929	0.0
K06208	34.0
K00759	793.0
K00758	0.0
K00752	0.0
K00757	1119.0
K00756	428.0
K00754	2098.0
K06001	853.0
K05557	0.0
K09766	94.0
K05554	0.0
K07475	0.0
K07150	475.0
K07151	3.0
K07152	0.0
K07153	0.0
K07154	728.0
K07155	0.0
K07156	0.0
K07157	0.0
K07406	778.0
K07407	2581.0
K07404	711.0
K07405	555.0
K07402	724.0
K07403	1.0
K07400	0.0
K07401	0.0
K01808	1517.0
K01809	996.0
K01800	0.0
K01801	0.0
K01802	556.0
K01803	1513.0
K01804	270.0
K01805	62.0
K01807	296.0
K09718	0.0
K14668	0.0
K14669	0.0
K14666	0.0
K14667	0.0
K01664	4.0
K01665	471.0
K01666	309.0
K01667	561.0
K01660	0.0
K01661	58.0
K01662	1355.0
K01663	0.0
K01668	0.0
K01669	1.0
K02863	1486.0
K02862	0.0
K02860	1422.0
K02867	1486.0
K02866	0.0
K02864	1426.0
K02869	0.0
K05362	5.0
K05365	0.0
K03402	982.0
K03403	0.0
K03400	0.0
K03406	4467.0
K03407	582.0
K03404	30.0
K03405	30.0
K03408	1109.0
K03409	58.0
K02315	952.0
K02314	1522.0
K02317	0.0
K02316	1484.0
K02313	1518.0
K02312	0.0
K02319	0.0
K12405	0.0
K12152	0.0
K12151	0.0
K07091	0.0
K07090	1831.0
K07093	0.0
K07092	0.0
K07095	1815.0
K07094	1.0
K07097	0.0
K07096	33.0
K07099	217.0
K07098	1713.0
K11175	1479.0
K11174	0.0
K11177	0.0
K11176	0.0
K11173	0.0
K11179	34.0
K11178	0.0
K00322	0.0
K00320	0.0
K00321	0.0
K00326	0.0
K00324	9.0
K00325	3.0
K00329	33.0
K05945	0.0
K05944	0.0
K05947	0.0
K05946	267.0
K06944	0.0
K06945	0.0
K06946	0.0
K06415	48.0
K06940	566.0
K06941	1449.0
K06942	1486.0
K06943	0.0
K10806	0.0
K10807	0.0
K10804	30.0
K10805	0.0
K06948	82.0
K06949	1653.0
K06418	5.0
K09138	14.0
K09139	0.0
K09134	218.0
K09135	0.0
K09136	3.0
K09137	15.0
K09130	0.0
K09131	57.0
K09132	206.0
K09133	0.0
K05808	1413.0
K05809	0.0
K05804	206.0
K05805	30.0
K05806	0.0
K05807	552.0
K05800	0.0
K05801	0.0
K05802	0.0
K05803	0.0
K01044	0.0
K01045	0.0
K01046	9.0
K02068	20.0
K04561	0.0
K01042	99.0
K05568	629.0
K05567	236.0
K14273	0.0
K14275	0.0
K14274	8.0
K02062	0.0
K05245	0.0
K05564	0.0
K01048	76.0
K02066	585.0
K01322	519.0
K01325	0.0
K02065	585.0
K01326	0.0
K05560	0.0
K02243	75.0
K08930	0.0
K02679	0.0
K02676	0.0
K02674	0.0
K02675	0.0
K02672	0.0
K02241	42.0
K02670	0.0
K02671	0.0
K00810	0.0
K00811	528.0
K00812	129.0
K00813	0.0
K00814	0.0
K00817	1459.0
K00818	608.0
K00819	1.0
K02530	73.0
K02245	75.0
K02244	70.0
K01499	0.0
K01498	0.0
K01493	1486.0
K01492	30.0
K01491	3330.0
K01497	0.0
K01496	112.0
K01495	1010.0
K01494	226.0
K02418	554.0
K02419	605.0
K14492	0.0
K02412	546.0
K02413	589.0
K02410	605.0
K02411	303.0
K02416	605.0
K02417	423.0
K02414	64.0
K02415	41.0
K00120	0.0
K00121	18.0
K00430	0.0
K13058	0.0
K13059	0.0
K13727	0.0
K13057	0.0
K13722	0.0
K13051	30.0
K13052	414.0
K00435	0.0
K12054	0.0
K03239	0.0
K03238	0.0
K03231	0.0
K03230	30.0
K03232	0.0
K12059	0.0
K03237	0.0
K03236	0.0
K12058	0.0
K12239	0.0
K12238	0.0
K12235	0.0
K12234	54.0
K13942	0.0
K13940	461.0
K13941	0.0
K12097	0.0
K12096	0.0
K12095	0.0
K12094	0.0
K12093	0.0
K12092	0.0
K12091	0.0
K12090	0.0
K12099	0.0
K12098	0.0
K06356	0.0
K05992	130.0
K03540	0.0
K06331	409.0
K06330	2.0
K07138	845.0
K07139	1076.0
K11811	0.0
K07132	121.0
K07133	3270.0
K07130	663.0
K07131	0.0
K07137	2163.0
K07134	0.0
K07135	0.0
K01860	0.0
K01866	1486.0
K01867	1486.0
K01865	0.0
K01868	1701.0
K01869	1486.0
K06140	0.0
K04766	1.0
K04767	40.0
K04764	62.0
K04762	519.0
K04763	1922.0
K04760	0.0
K04761	62.0
K04768	1.0
K04769	728.0
K08313	0.0
K08312	0.0
K08311	0.0
K08310	3.0
K08317	1.0
K08316	680.0
K08315	0.0
K08314	154.0
K05149	0.0
K08319	0.0
K08318	0.0
K06339	0.0
K14648	0.0
K14392	34.0
K14393	0.0
K14645	0.0
K14647	0.0
K01689	1845.0
K01686	1450.0
K01687	1823.0
K01684	241.0
K01685	718.0
K01682	0.0
K01681	1350.0
K05308	0.0
K02889	0.0
K02888	1485.0
K02885	0.0
K02884	1486.0
K02887	1486.0
K02886	1486.0
K02881	1486.0
K02883	0.0
K13743	0.0
K02086	75.0
K02081	98.0
K02080	0.0
K02083	51.0
K02082	74.0
K13831	0.0
K03428	0.0
K03429	389.0
K03424	2177.0
K03935	0.0
K03932	26.0
K03933	1.0
K03930	220.0
K03931	0.0
K02339	0.0
K02338	1486.0
K02337	1473.0
K02336	0.0
K02335	1723.0
K02334	516.0
K02330	0.0
K03688	714.0
K03689	0.0
K03680	8.0
K03683	0.0
K03684	56.0
K03685	1486.0
K03686	2803.0
K03687	1325.0
K07301	540.0
K07300	0.0
K07303	0.0
K07302	0.0
K07305	66.0
K07304	69.0
K07307	288.0
K07306	254.0
K07309	56.0
K07308	254.0
K02617	0.0
K02610	0.0
K02963	1486.0
K02612	0.0
K02961	1416.0
K09686	4189.0
K09687	7448.0
K09684	23.0
K09685	108.0
K09682	0.0
K09683	0.0
K09680	1.0
K09681	0.0
K09688	33.0
K09689	33.0
K05962	0.0
K05961	0.0
K05967	3.0
K05966	1.0
K11159	0.0
K05964	0.0
K05968	0.0
K11152	0.0
K00309	0.0
K00658	1.0
K00304	0.0
K00305	0.0
K00654	0.0
K00655	2071.0
K00652	499.0
K00301	0.0
K00302	207.0
K00303	30.0
K10828	0.0
K06431	0.0
K06432	0.0
K06433	0.0
K06434	1.0
K06436	56.0
K06437	0.0
K10820	8.0
K06439	0.0
K10822	0.0
K10823	0.0
K10826	0.0
K09167	219.0
K06322	0.0
K14117	0.0
K14259	0.0
K14257	0.0
K01308	79.0
K01303	1.0
K01301	0.0
K01305	46.0
K01304	12.0
K02658	0.0
K00672	0.0
K02650	176.0
K02651	0.0
K02652	515.0
K02653	626.0
K02654	1924.0
K05687	0.0
K02656	0.0
K05685	33.0
K00878	770.0
K00879	46.0
K00872	207.0
K00873	1435.0
K00870	0.0
K00876	2078.0
K00877	0.0
K00874	1667.0
K00875	0.0
K04487	1832.0
K04486	994.0
K04485	1418.0
K04484	0.0
K04483	0.0
K04482	0.0
K04480	0.0
K04488	1142.0
K12049	0.0
K13693	0.0
K13706	0.0
K13694	0.0
K13695	0.0
K05977	0.0
K09516	0.0
K02434	1440.0
K02435	1218.0
K02436	21.0
K02437	883.0
K05350	372.0
K02431	399.0
K08100	0.0
K02433	1458.0
K02438	790.0
K02439	2.0
K03745	33.0
K03744	1203.0
K03747	0.0
K03210	1423.0
K03217	1547.0
K03216	910.0
K03215	0.0
K03742	1124.0
K03219	30.0
K03218	1486.0
K03749	0.0
K03748	0.0
K02383	0.0
K06327	0.0
K06320	302.0
K07238	1496.0
K09479	0.0
K09478	0.0
K09475	0.0
K09474	0.0
K09477	0.0
K09476	0.0
K09471	0.0
K09470	0.0
K09473	0.0
K09472	30.0
K07543	0.0
K06898	599.0
K13967	0.0
K13963	340.0
K07545	0.0
K00737	206.0
K05345	0.0
K11706	0.0
K11707	0.0
K11704	0.0
K11705	0.0
K11708	0.0
K11709	0.0
K05588	0.0
K07114	1426.0
K07443	497.0
K07116	0.0
K07117	0.0
K07110	0.0
K07447	1486.0
K07112	114.0
K07113	0.0
K07448	283.0
K07118	128.0
K07119	2.0
K10619	0.0
K10618	0.0
K10617	0.0
K10616	0.0
K01848	0.0
K01849	0.0
K01844	116.0
K01845	423.0
K01846	1.0
K01847	1039.0
K01840	2107.0
K01841	21.0
K01842	0.0
K01843	85.0
K06219	0.0
K10832	0.0
K05348	0.0
K14203	0.0
K08483	869.0
K08482	0.0
K08481	0.0
K08480	0.0
K08485	0.0
K08484	0.0
K00464	0.0
K00467	0.0
K00466	0.0
K00461	0.0
K00460	0.0
K00463	0.0
K00462	0.0
K04509	0.0
K00469	0.0
K00468	0.0
K08645	0.0
K04744	30.0
K01518	0.0
K01519	0.0
K04748	0.0
K04749	55.0
K01514	0.0
K01515	1327.0
K01512	516.0
K01510	0.0
K14623	34.0
K14626	0.0
K14627	0.0
K14628	0.0
K14629	0.0
K03918	0.0
K03919	0.0
K12372	0.0
K12373	2710.0
K12370	0.0
K12371	0.0
K02359	0.0
K02358	1495.0
K02351	0.0
K02352	1.0
K02355	2822.0
K02357	1486.0
K02356	1491.0
K13574	0.0
K13573	0.0
K13572	0.0
K13571	0.0
K13570	0.0
K12112	0.0
K12113	0.0
K12110	0.0
K12111	14.0
K07329	0.0
K07328	0.0
K07323	33.0
K07322	1016.0
K07321	195.0
K07320	0.0
K07327	0.0
K07326	0.0
K07325	0.0
K07324	0.0
K08163	0.0
K06180	3592.0
K06181	0.0
K06182	581.0
K06183	863.0
K06186	0.0
K06187	1486.0
K06188	116.0
K06189	33.0
K08359	0.0
K07589	0.0
K07588	519.0
K07587	0.0
K07586	281.0
K07585	0.0
K07584	1007.0
K07583	0.0
K07582	0.0
K07581	0.0
K07580	0.0
K11139	0.0
K05989	1870.0
K05988	0.0
K05985	236.0
K05987	0.0
K05986	0.0
K10843	0.0
K08354	0.0
K10844	0.0
K10848	0.0
K00673	0.0
K00674	523.0
K00675	57.0
K00676	721.0
K00677	549.0
K06988	0.0
K06989	47.0
K08351	0.0
K06980	0.0
K06981	0.0
K06982	0.0
K08350	0.0
K06984	0.0
K06985	0.0
K06986	0.0
K06987	396.0
K02445	295.0
K02444	284.0
K00582	0.0
K00583	0.0
K00580	0.0
K02110	1396.0
K00586	0.0
K00587	0.0
K00584	1.0
K08921	0.0
K02441	0.0
K00588	31.0
K08922	0.0
K02440	200.0
K00018	1515.0
K08923	0.0
K02443	423.0
K00019	4.0
K02442	0.0
K08925	0.0
K08926	0.0
K08927	0.0
K03149	206.0
K06604	0.0
K00015	0.0
K01989	894.0
K00854	1824.0
K00855	0.0
K00856	33.0
K00857	355.0
K00850	3357.0
K00851	2.0
K00852	1469.0
K00853	43.0
K00858	1479.0
K00859	1419.0
K01181	296.0
K01180	0.0
K01183	304.0
K01182	960.0
K01185	613.0
K01184	0.0
K01187	2701.0
K01188	1026.0
K02596	14.0
K13766	0.0
K13767	0.0
K13003	0.0
K13002	3.0
K13000	0.0
K02984	0.0
K02986	1486.0
K02987	0.0
K02636	0.0
K02982	1279.0
K02983	0.0
K02638	0.0
K02639	0.0
K02988	1478.0
K08298	112.0
K08299	0.0
K03583	0.0
K03582	0.0
K03581	1098.0
K03580	0.0
K03587	608.0
K03586	0.0
K03585	1101.0
K03584	1485.0
K03589	1311.0
K03588	2234.0
K01725	0.0
K01724	0.0
K01727	33.0
K01726	518.0
K01721	0.0
K01720	0.0
K01722	0.0
K13008	0.0
K01729	0.0
K01728	0.0
K09530	0.0
K09539	0.0
K02188	711.0
K02189	681.0
K02182	0.0
K02183	0.0
K03769	211.0
K03768	2027.0
K03767	33.0
K03765	0.0
K03764	0.0
K03763	1481.0
K03762	57.0
K03761	0.0
K03760	0.0
K09457	36.0
K09456	0.0
K09459	21.0
K09458	1517.0
K00602	3342.0
K13988	0.0
K13985	0.0
K09981	5.0
K09980	0.0
K09983	0.0
K09982	33.0
K09985	0.0
K09984	0.0
K09987	0.0
K09986	0.0
K09989	266.0
K09988	244.0
K12583	0.0
K12582	0.0
K12589	0.0
K11720	0.0
K09759	335.0
K10985	0.0
K10984	0.0
K07468	0.0
K07469	32.0
K07464	684.0
K07465	0.0
K07466	0.0
K07467	581.0
K07460	1177.0
K07461	467.0
K07462	1479.0
K07463	0.0
K10679	0.0
K10678	0.0
K10671	0.0
K10670	547.0
K10673	0.0
K10672	64.0
K10674	0.0
K10677	0.0
K10676	0.0
K08726	0.0
K08724	70.0
K08722	152.0
K08723	0.0
K08720	0.0
K08721	0.0
K08728	130.0
K10187	0.0
K00119	0.0
K00118	0.0
K00449	0.0
K00448	0.0
K00115	0.0
K00446	0.0
K00117	0.0
K00116	2.0
K00111	1347.0
K00442	0.0
K00113	33.0
K00112	33.0
K01539	0.0
K01531	803.0
K04720	949.0
K01533	1560.0
K01534	3240.0
K01535	0.0
K01537	1505.0
K14358	0.0
K14605	0.0
K14606	0.0
K00413	0.0
K10120	2.0
K05600	0.0
K05777	1.0
K03972	0.0
K03973	229.0
K03970	0.0
K03971	0.0
K03976	1478.0
K03977	1486.0
K03974	0.0
K03975	682.0
K03978	1486.0
K03979	1486.0
K13378	519.0
K02372	1082.0
K02371	1264.0
K02377	748.0
K02379	93.0
K03396	0.0
K03397	0.0
K03394	985.0
K03395	0.0
K03392	30.0
K03393	0.0
K03390	555.0
K03391	0.0
K03399	8.0
K03027	0.0
K12136	0.0
K12137	4.0
K06610	0.0
K12138	0.0
K12139	0.0
K11444	0.0
K11440	0.0
K11443	0.0
K11442	1.0
K00612	0.0
K00613	56.0
K00610	1076.0
K00611	773.0
K00616	630.0
K00617	0.0
K00614	0.0
K00615	3762.0
K00619	36.0
K10863	0.0
K07874	0.0
K06234	0.0
K10240	0.0
K10241	0.0
K10242	0.0
K10243	0.0
K04110	0.0
K04113	0.0
K04112	0.0
K04115	0.0
K04114	0.0
K04117	0.0
K04116	0.0
K04118	0.0
K05517	0.0
K07705	22.0
K07704	78.0
K07707	288.0
K07706	320.0
K07701	0.0
K07700	0.0
K07703	0.0
K07702	0.0
K07709	65.0
K07708	0.0
K01955	2046.0
K13042	0.0
K09934	0.0
K09935	469.0
K06216	65.0
K09937	33.0
K13745	0.0
K13746	0.0
K13747	1013.0
K13740	0.0
K13741	0.0
K13742	0.0
K06211	206.0
K06212	56.0
K09933	0.0
K02618	0.0
K02619	469.0
K02968	1476.0
K02966	0.0
K02967	1486.0
K02616	0.0
K02965	1486.0
K02962	0.0
K02611	0.0
K02613	0.0
K03569	2302.0
K03568	2.0
K03565	1440.0
K06218	30.0
K03567	33.0
K03566	0.0
K03561	1098.0
K03560	0.0
K03563	719.0
K03562	36.0
K06430	0.0
K01709	59.0
K01708	0.0
K01707	0.0
K01706	9.0
K01705	0.0
K01704	3141.0
K01703	3172.0
K01702	0.0
K14165	0.0
K14164	0.0
K14166	0.0
K14161	0.0
K14160	0.0
K14162	0.0
K05396	43.0
K03709	127.0
K03708	157.0
K08160	0.0
K03701	2297.0
K03700	675.0
K03703	1053.0
K03702	1486.0
K03705	934.0
K03704	1339.0
K03707	40.0
K03706	592.0
K06289	0.0
K06288	0.0
K06283	678.0
K06282	154.0
K06281	153.0
K06287	1395.0
K06286	70.0
K06285	34.0
K06284	350.0
K08161	65.0
K07540	0.0
K06438	532.0
K06869	0.0
K06868	0.0
K06867	0.0
K06866	0.0
K06865	0.0
K06864	482.0
K06863	0.0
K06862	0.0
K06861	558.0
K06860	0.0
K12659	0.0
K12658	0.0
K07547	0.0
K07546	0.0
K15023	0.0
K15022	0.0
K15020	0.0
K15024	502.0
K08700	0.0
K08162	206.0
K07544	0.0
K00137	0.0
K00135	71.0
K00134	1536.0
K00133	1479.0
K00132	0.0
K00131	15.0
K00130	222.0
K00139	0.0
K00138	0.0
K00429	0.0
K00428	499.0
K00421	0.0
K00423	0.0
K00425	676.0
K00427	0.0
K00426	676.0
K14292	0.0
K14379	0.0
K14370	0.0
K14371	0.0
K14372	0.0
K14373	0.0
K14374	0.0
K14375	0.0
K09845	0.0
K14082	0.0
K14083	40.0
K14080	0.0
K14081	1.0
K14086	206.0
K14087	295.0
K14084	51.0
K14088	295.0
K14089	239.0
K01552	694.0
K01551	64.0
K01556	0.0
K01557	0.0
K01554	0.0
K01555	0.0
K04708	0.0
K03955	0.0
K13689	0.0
K13688	23.0
K13683	0.0
K13685	201.0
K13684	0.0
K13687	0.0
K13686	0.0
K14159	0.0
K02399	0.0
K02398	113.0
K02395	94.0
K02394	3.0
K02397	323.0
K02396	698.0
K02391	0.0
K02390	634.0
K02393	3.0
K02392	1090.0
K13533	0.0
K13532	0.0
K13531	0.0
K13530	0.0
K01550	0.0
K05658	0.0
K14054	14.0
K02601	1693.0
K02970	1421.0
K05378	0.0
K12339	26.0
K14060	0.0
K11687	0.0
K11686	0.0
K11685	0.0
K11689	82.0
K11688	44.0
K08939	0.0
K03048	81.0
K03049	0.0
K13821	30.0
K13820	0.0
K03042	0.0
K03043	1477.0
K03040	1426.0
K03041	0.0
K03046	1478.0
K03047	0.0
K03044	0.0
K03045	0.0
K00348	519.0
K09847	0.0
K00692	14.0
K00638	732.0
K00639	640.0
K00693	0.0
K00634	823.0
K00635	0.0
K00630	0.0
K00631	0.0
K00632	88.0
K00633	270.0
K00691	66.0
K00696	0.0
K00694	36.0
K00695	0.0
K10854	0.0
K07811	0.0
K07810	0.0
K07813	674.0
K07812	56.0
K07814	255.0
K07816	82.0
K00090	0.0
K00091	231.0
K00094	153.0
K00096	324.0
K00097	592.0
K00098	30.0
K00099	1402.0
K10228	0.0
K10229	0.0
K12548	0.0
K10222	0.0
K10220	0.0
K10221	0.0
K10227	0.0
K05822	71.0
K01949	0.0
K01945	1479.0
K01947	0.0
K01946	0.0
K01941	14.0
K01940	1319.0
K06357	0.0
K07729	2147.0
K07728	0.0
K07727	1547.0
K07726	222.0
K07725	0.0
K07724	0.0
K07723	39.0
K07722	89.0
K07721	0.0
K07720	3435.0
K00899	44.0
K05824	0.0
K00891	1935.0
K00892	0.0
K00895	62.0
K00897	121.0
K08151	0.0
K08153	2.0
K08154	0.0
K02948	1486.0
K02942	0.0
K02944	0.0
K05665	0.0
K02946	1486.0
K13793	0.0
K06352	0.0
K01769	0.0
K01768	33.0
K01761	1.0
K01760	86.0
K01762	0.0
K09578	0.0
K01766	0.0
K08164	0.0
K02493	1478.0
K08166	0.0
K08167	0.0
K02496	0.0
K02497	1.0
K02494	0.0
K02495	2240.0
K02498	0.0
K02499	92.0
K08168	0.0
K08169	53.0
K14415	207.0
K14414	30.0
K06881	1524.0
K00436	0.0
K06332	0.0
K12815	0.0
K12810	0.0
K06885	82.0
K00437	0.0
K06335	0.0
K06334	781.0
K03547	816.0
K03546	580.0
K03545	1949.0
K03544	1930.0
K03543	502.0
K06888	225.0
K10941	0.0
K03549	65.0
K03548	0.0
K10940	0.0
K02236	140.0
K02237	833.0
K02234	0.0
K02232	693.0
K02233	967.0
K02230	33.0
K02231	1339.0
K06359	0.0
K02238	1298.0
K02239	0.0
K03723	1361.0
K03722	216.0
K03721	0.0
K03720	0.0
K03727	0.0
K03726	0.0
K03725	0.0
K03724	0.0
K06358	0.0
K12673	0.0
K12679	0.0
K12678	0.0
K06410	471.0
K11898	0.0
K11899	0.0
K11896	33.0
K11897	0.0
K11894	3.0
K11895	33.0
K11892	3.0
K11893	3.0
K11890	0.0
K11891	3.0
K08762	0.0
K08764	0.0
K08765	0.0
K10418	0.0
K11325	0.0
K11326	0.0
K11327	0.0
K11328	0.0
K11329	0.0
K00151	0.0
K00150	0.0
K00153	0.0
K00400	0.0
K00407	0.0
K00406	0.0
K00405	0.0
K00404	0.0
K00158	70.0
K01342	0.0
K09388	0.0
K09386	0.0
K09384	1.0
K04094	377.0
K04095	237.0
K04096	1471.0
K04097	0.0
K04090	0.0
K04091	0.0
K04092	0.0
K04093	0.0
K04098	0.0
K04099	0.0
K01578	0.0
K01579	626.0
K01574	0.0
K01575	70.0
K01576	0.0
K01577	0.0
K01571	751.0
K01572	1451.0
K01573	0.0
K02009	413.0
K02008	3197.0
K02005	1392.0
K02004	9578.0
K02007	533.0
K02006	4528.0
K02001	66.0
K02000	66.0
K02003	10837.0
K02002	68.0
K03065	0.0
K08952	0.0
K03060	945.0
K13809	0.0
K10948	0.0
K09607	0.0
K06125	0.0
K04337	0.0
K06120	153.0
K06121	0.0
K04336	0.0
K01127	0.0
K09703	1.0
K00004	0.0
K14699	0.0
K09702	49.0
K14698	0.0
K05311	68.0
K13829	0.0
K10943	0.0
K07291	0.0
K07290	0.0
K10206	1011.0
K10202	2.0
K10208	1.0
K10209	2.0
K01966	0.0
K01965	0.0
K01964	14.0
K01963	634.0
K01962	351.0
K01961	2102.0
K01960	520.0
K01969	0.0
K01968	0.0
K07749	226.0
K07748	0.0
K07741	218.0
K07740	0.0
K07743	0.0
K07742	934.0
K07745	0.0
K07744	0.0
K07746	0.0
K01299	216.0
K01295	134.0
K01297	240.0
K02922	0.0
K05603	0.0
K02921	0.0
K02926	1486.0
K05607	0.0
K02924	0.0
K05605	0.0
K02928	0.0
K02929	0.0
K00216	0.0
K00217	0.0
K00214	0.0
K00215	1666.0
K00213	0.0
K00210	0.0
K00211	0.0
K00218	0.0
K00219	86.0
K01035	0.0
K01034	115.0
K04517	1410.0
K01740	2584.0
K01031	0.0
K01746	36.0
K01745	89.0
K01744	647.0
K01749	341.0
K01039	28.0
K04518	558.0
K09591	0.0
K14129	0.0
K14128	1.0
K14121	0.0
K14120	0.0
K14123	0.0
K14122	0.0
K14125	0.0
K14124	0.0
K14127	1.0
K14126	1.0
K03521	1405.0
K03520	0.0
K03523	1035.0
K03522	1379.0
K03525	1451.0
K03524	1503.0
K03527	1567.0
K03526	1356.0
K03529	929.0
K03528	0.0
K06338	0.0
K02217	761.0
K03299	193.0
K03298	44.0
K13472	0.0
K03293	307.0
K03292	1792.0
K03291	0.0
K03290	0.0
K03297	263.0
K03296	1595.0
K03295	524.0
K03294	650.0
K13009	0.0
K12690	0.0
K09743	0.0
K06022	0.0
K07190	0.0
K06021	0.0
K07192	189.0
K06020	0.0
K06027	0.0
K06026	0.0
K09744	0.0
K07991	0.0
K08749	0.0
K09835	0.0
K09834	0.0
K10439	2287.0
K06351	0.0
K09833	0.0
K10925	0.0
K10924	30.0
K10927	0.0
K10926	0.0
K10923	0.0
K10922	0.0
K09629	0.0
K10697	0.0
K00179	579.0
K00172	219.0
K00171	88.0
K00170	157.0
K00177	800.0
K00176	770.0
K00175	1407.0
K00174	1259.0
K13478	0.0
K14338	0.0
K14339	0.0
K14335	0.0
K14337	0.0
K14330	0.0
K14331	0.0
K14333	0.0
K08918	0.0
K13479	256.0
K04078	1471.0
K04079	1403.0
K04076	35.0
K04077	1479.0
K04074	216.0
K04075	1415.0
K04072	1176.0
K04073	0.0
K04070	623.0
K04071	0.0
K14597	0.0
K13318	0.0
K08280	0.0
K13641	48.0
K13640	56.0
K13643	21.0
K13642	0.0
K02027	10588.0
K02026	18836.0
K02025	19931.0
K02024	0.0
K02023	289.0
K02022	36.0
K02021	0.0
K02020	536.0
K02029	1598.0
K02028	1907.0
K03886	0.0
K03887	0.0
K03884	0.0
K03885	549.0
K03881	0.0
K03888	0.0
K03889	0.0
K12998	0.0
K12999	0.0
K12992	192.0
K12993	0.0
K12990	206.0
K12991	0.0
K12996	8.0
K12997	3.0
K12994	0.0
K12995	0.0
K08979	0.0
K08978	1038.0
K03088	11261.0
K03089	33.0
K03086	1866.0
K03087	0.0
K08971	0.0
K08970	0.0
K03082	3.0
K03080	0.0
K08974	1427.0
K13868	0.0
K00918	170.0
K01553	0.0
K12214	0.0
K11646	33.0
K11645	0.0
K11641	0.0
K11640	0.0
K12736	0.0
K12733	0.0
K07507	726.0
K07506	0.0
K07505	0.0
K07504	0.0
K07503	0.0
K07502	293.0
K07501	0.0
K07500	0.0
K07509	0.0
K07508	0.0
K11422	0.0
K08698	0.0
K10773	1640.0
K10774	0.0
K14286	0.0
K10778	0.0
K14287	0.0
K00140	53.0
K05501	0.0
K01903	64.0
K01902	64.0
K01905	1.0
K01904	0.0
K01907	0.0
K01906	0.0
K01909	0.0
K01908	0.0
K14534	310.0
K00147	1472.0
K07767	0.0
K07769	0.0
K07768	0.0
K06203	0.0
K06202	0.0
K09921	0.0
K09920	0.0
K09927	206.0
K09024	0.0
K09022	74.0
K09023	0.0
K09020	8.0
K09021	0.0
K02908	0.0
K02909	1486.0
K08218	492.0
K08219	0.0
K02904	1484.0
K02906	1486.0
K02907	1478.0
K02902	1421.0
K00230	15.0
K00231	34.0
K00232	0.0
K08976	1.0
K00234	0.0
K00239	889.0
K06209	620.0
K09928	1.0
K01015	0.0
K01014	0.0
K01012	1660.0
K01011	186.0
K01010	0.0
K08920	0.0
K14103	0.0
K14102	0.0
K14101	0.0
K14100	0.0
K14105	0.0
K14104	0.0
K14109	0.0
K14108	0.0
K06401	0.0
K00893	0.0
K13402	0.0
K12858	0.0
K03503	522.0
K03502	1287.0
K03501	1486.0
K03500	960.0
K08924	0.0
K02278	44.0
K02279	213.0
K12977	0.0
K02276	0.0
K02277	0.0
K02274	0.0
K02275	0.0
K13450	0.0
K13451	0.0
K13452	0.0
K13454	0.0
K13455	0.0
K12509	0.0
K12508	0.0
K12507	0.0
K12506	125.0
K12500	0.0
K12503	0.0
K05926	0.0
K09728	0.0
K14587	8.0
K06597	0.0
K06596	0.0
K06595	0.0
K06599	0.0
K06598	0.0
K07978	0.0
K07979	2308.0
K07976	0.0
K14585	0.0
K10907	1135.0
K10906	0.0
K10901	0.0
K10909	0.0
K10908	33.0
K09819	8.0
K09818	5.0
K09817	1361.0
K09816	1361.0
K09815	1423.0
K06374	735.0
K06373	735.0
K09812	1679.0
K09811	1651.0
K09810	758.0
K09724	0.0
K14582	0.0
K09721	0.0
K04058	30.0
K04059	30.0
K04050	0.0
K04051	0.0
K04052	0.0
K04053	0.0
K04054	0.0
K04055	0.0
K04056	30.0
K04057	0.0
K01047	0.0
K08975	0.0
K10015	0.0
K10014	33.0
K10017	0.0
K10016	0.0
K10011	0.0
K10010	146.0
K10013	0.0
K10012	224.0
K10019	0.0
K10018	0.0
K13665	0.0
K13664	0.0
K13663	0.0
K13662	0.0
K13661	0.0
K13660	0.0
K13669	0.0
K13668	0.0
K07641	0.0
K01466	56.0
K13590	0.0
K01464	518.0
K01465	1527.0
K01462	2383.0
K01463	22.0
K01460	0.0
K01461	0.0
K13599	30.0
K13598	0.0
K01468	81.0
K01469	0.0
K09251	15.0
K09252	0.0
K02041	247.0
K02040	1500.0
K02043	0.0
K02045	64.0
K02044	247.0
K02047	64.0
K02046	64.0
K02049	1880.0
K02048	64.0
K05549	0.0
K05548	0.0
K06046	0.0
K03319	142.0
K03316	123.0
K03317	67.0
K03314	0.0
K03315	1288.0
K03312	457.0
K03313	110.0
K03310	2014.0
K03311	381.0
K12052	0.0
K02945	1529.0
K06162	30.0
K06163	30.0
K06160	0.0
K06161	0.0
K06166	30.0
K00359	176.0
K06164	30.0
K06165	30.0
K06168	1432.0
K06169	0.0
K13020	0.0
K07158	0.0
K07159	0.0
K04835	0.0
K11621	0.0
K11991	0.0
K11622	0.0
K11996	30.0
K11627	0.0
K11626	1.0
K11629	1.0
K11628	0.0
K07561	0.0
K07560	1479.0
K07563	0.0
K07562	0.0
K07565	0.0
K07564	0.0
K07567	1712.0
K07566	1839.0
K07569	0.0
K07568	1988.0
K09925	0.0
K11199	0.0
K11198	0.0
K11192	0.0
K11191	0.0
K11196	0.0
K11195	0.0
K11194	0.0
K02492	398.0
K10713	0.0
K10710	170.0
K10711	2.0
K10716	0.0
K02490	2.0
K10714	0.0
K10715	0.0
K01929	1479.0
K01928	1595.0
K01923	1530.0
K01922	18.0
K01921	1595.0
K01920	0.0
K01926	1357.0
K01925	1480.0
K01924	1479.0
K07789	3.0
K07788	3.0
K07785	0.0
K07784	0.0
K07787	0.0
K07786	0.0
K07781	0.0
K07783	53.0
K07782	0.0
K05835	0.0
K06355	0.0
K14661	0.0
K09844	0.0
K00782	99.0
K00783	1486.0
K00784	1464.0
K00785	0.0
K00786	307.0
K00039	0.0
K00036	277.0
K00037	0.0
K00034	79.0
K00035	0.0
K00032	0.0
K00033	277.0
K00030	38.0
K00031	1298.0
K01259	56.0
K01258	1270.0
K01255	401.0
K01256	68.0
K01251	911.0
K01250	298.0
K01253	0.0
K01252	0.0
K09008	0.0
K09009	0.0
K09000	0.0
K09001	1.0
K09002	241.0
K09003	0.0
K09004	48.0
K09005	57.0
K09006	0.0
K09007	34.0
K09846	0.0
K08234	395.0
K00258	0.0
K00259	105.0
K00252	0.0
K00253	0.0
K00256	0.0
K00257	568.0
K00254	0.0
K00255	0.0
K01079	59.0
K01078	0.0
K01071	71.0
K01070	0.0
K01073	65.0
K01077	882.0
K01076	48.0
K14472	0.0
K14471	0.0
K14470	0.0
K14475	70.0
K09841	0.0
K02788	4.0
K02782	1.0
K02783	110.0
K02781	117.0
K02786	4.0
K02787	0.0
K02784	0.0
K01060	51.0
K01787	137.0
K01786	660.0
K01785	1915.0
K01784	2189.0
K01783	1686.0
K01782	0.0
K01781	0.0
K01780	0.0
K01789	0.0
K01788	628.0
K02526	26.0
K02527	549.0
K02525	0.0
K02250	1.0
K02523	552.0
K02520	1492.0
K02521	0.0
K02258	0.0
K02259	1.0
K02528	1458.0
K02529	6372.0
K03781	834.0
K03780	89.0
K03783	1297.0
K03782	0.0
K03785	290.0
K03784	301.0
K03787	760.0
K03786	1125.0
K03789	749.0
K03788	0.0
K10700	0.0
K00342	521.0
K03124	0.0
K03120	0.0
K12527	256.0
K12526	0.0
K12525	0.0
K12524	960.0
K12523	0.0
K12522	0.0
K09789	466.0
K09788	9.0
K09787	878.0
K09786	48.0
K09785	0.0
K09781	0.0
K09780	0.0
K10961	0.0
K10960	0.0
K10963	0.0
K10962	0.0
K10965	0.0
K10964	0.0
K10966	0.0
K09879	0.0
K06318	0.0
K06311	0.0
K06310	72.0
K06312	0.0
K06314	0.0
K06317	85.0
K11389	0.0
K11386	0.0
K11387	0.0
K11384	33.0
K11385	0.0
K11382	0.0
K11383	0.0
K11381	0.0
K11949	0.0
K10380	0.0
K04032	84.0
K04033	0.0
K04030	94.0
K04031	687.0
K04036	0.0
K04037	0.0
K04034	1.0
K04035	8.0
K04038	0.0
K04039	0.0
K07046	30.0
K07047	629.0
K07044	0.0
K07045	683.0
K07042	966.0
K07043	1084.0
K07040	943.0
K07041	0.0
K07048	35.0
K07049	0.0
K08664	0.0
K02584	33.0
K10039	87.0
K10038	0.0
K10037	30.0
K10036	55.0
K04788	0.0
K04789	0.0
K04784	0.0
K04785	0.0
K04786	0.0
K04787	0.0
K04780	0.0
K04781	14.0
K04782	0.0
K04783	0.0
K13601	0.0
K13603	0.0
K13602	0.0
K13605	0.0
K13604	0.0
K13607	56.0
K02404	102.0
K05783	0.0
K05782	0.0
K05781	30.0
K05780	30.0
K05787	0.0
K05786	31.0
K05785	0.0
K05784	0.0
K05789	0.0
K05788	33.0
K01442	1214.0
K01443	920.0
K01444	6.0
K01446	0.0
K01447	555.0
K01448	2415.0
K01449	436.0
K14803	0.0
K02069	20.0
K05569	236.0
K08008	0.0
K02063	0.0
K05566	236.0
K05565	3.0
K05563	0.0
K05562	0.0
K05561	0.0
K02064	0.0
K03338	247.0
K03339	0.0
K03330	0.0
K03331	0.0
K03332	7.0
K03333	0.0
K03335	209.0
K03336	209.0
K03337	217.0
K12956	0.0
K12957	0.0
K12954	0.0
K12955	0.0
K12952	0.0
K12953	0.0
K12950	0.0
K12951	0.0
K14733	0.0
K00109	0.0
K06148	2470.0
K06149	0.0
K06144	0.0
K06145	0.0
K06146	0.0
K06147	13124.0
K06141	0.0
K06142	1643.0
K06143	33.0
K11945	0.0
K08948	0.0
K08949	0.0
K00071	0.0
K14664	0.0
K13810	0.0
K14665	1.0
K03058	0.0
K11609	0.0
K11608	0.0
K14660	0.0
K11603	0.0
K11602	0.0
K11601	0.0
K11600	0.0
K11607	0.0
K11606	0.0
K11605	0.0
K11604	0.0
K10558	8.0
K10559	11.0
K10550	8.0
K10551	8.0
K10552	0.0
K10553	0.0
K10554	0.0
K10555	26.0
K10556	8.0
K10557	8.0
K03051	0.0
K03050	0.0
K07549	0.0
K07548	0.0
K07239	28.0
K07235	0.0
K07234	0.0
K07237	0.0
K07236	0.0
K07231	0.0
K07230	0.0
K07233	0.0
K07232	0.0
K02467	0.0
K05306	215.0
K05305	361.0
K05304	0.0
K05303	0.0
K05301	0.0
K02565	0.0
K08644	0.0
K08646	0.0
K08641	93.0
K08643	3.0
K08642	0.0
K12146	0.0
K00010	282.0
K00011	0.0
K00012	1341.0
K00013	1405.0
K00014	1612.0
K00016	961.0
K09065	0.0
K08252	0.0
K08253	0.0
K08256	0.0
K08255	1.0
K08258	0.0
K08259	0.0
K00274	0.0
K00275	0.0
K00276	0.0
K00270	0.0
K00271	0.0
K00272	0.0
K00273	0.0
K00278	1076.0
K00279	0.0
K12675	0.0
K01277	519.0
K01274	3.0
K01273	586.0
K01271	483.0
K01270	1774.0
K01278	519.0
K00906	0.0
K00904	137.0
K00903	54.0
K00901	281.0
K13785	0.0
K00908	0.0
K11149	0.0
K01053	0.0
K01051	0.0
K01057	33.0
K01056	1486.0
K01055	0.0
K01054	0.0
K01058	0.0
K02500	1401.0
K02501	1346.0
K02502	793.0
K02503	1453.0
K02504	0.0
K02505	0.0
K02506	0.0
K02507	0.0
K02508	0.0
K02509	0.0
K00291	0.0
K13410	0.0
K13148	0.0
K13419	0.0
K05825	0.0
K03106	1486.0
K03105	0.0
K03101	1718.0
K03100	3112.0
K12541	0.0
K12540	0.0
K12543	0.0
K12542	0.0
K12545	0.0
K12544	0.0
K12547	0.0
K12546	0.0
K12549	0.0
K06080	0.0
K11018	0.0
K11019	0.0
K11016	0.0
K11017	0.0
K11014	0.0
K11015	0.0
K11012	0.0
K11013	0.0
K11010	0.0
K11011	0.0
K06333	657.0
K06880	0.0
K06883	0.0
K06882	0.0
K09857	33.0
K06884	0.0
K06887	0.0
K06886	1.0
K06889	2472.0
K10942	0.0
K09859	0.0
K09858	33.0
K10947	2545.0
K10946	0.0
K10945	0.0
K10944	0.0
K13284	0.0
K00483	0.0
K00481	0.0
K00480	0.0
K00486	0.0
K00485	0.0
K00484	0.0
K09901	0.0
K10929	0.0
K07684	0.0
K07685	0.0
K07686	0.0
K07687	0.0
K07681	1.0
K07688	0.0
K07689	0.0
K10928	0.0
K04018	0.0
K04019	85.0
K04014	142.0
K04015	225.0
K04016	0.0
K04017	0.0
K04013	56.0
K07060	0.0
K07061	0.0
K07062	0.0
K07063	0.0
K07064	0.0
K07065	0.0
K07066	206.0
K07067	35.0
K07068	0.0
K07069	208.0
K01121	0.0
K13629	0.0
K13628	1.0
K13623	0.0
K13622	0.0
K13620	0.0
K13626	335.0
K08586	0.0
K08587	0.0
K01428	254.0
K01429	252.0
K01422	494.0
K01423	0.0
K01420	1025.0
K01421	1118.0
K01426	305.0
K01427	0.0
K01424	1275.0
K01425	605.0
K08068	0.0
K07538	0.0
K13086	0.0
K13085	0.0
K07287	0.0
K07824	0.0
K07682	0.0
K02722	0.0
K12978	0.0
K12979	0.0
K12972	0.0
K12973	0.0
K12974	0.0
K12975	0.0
K12976	0.0
K07821	0.0
K07683	1.0
K14750	0.0
K14751	0.0
K14953	0.0
K12288	0.0
K12289	0.0
K12282	0.0
K12283	0.0
K12280	0.0
K12281	0.0
K12286	0.0
K12287	0.0
K12284	0.0
K12285	0.0
K11957	0.0
K11956	0.0
K11955	0.0
K11954	0.0
K11953	0.0
K11952	0.0
K11951	0.0
K11950	0.0
K11959	0.0
K11958	0.0
K13889	32.0
K13888	33.0
K11963	0.0
K07217	23.0
K07216	755.0
K07215	0.0
K07214	211.0
K07213	106.0
K07212	0.0
K07219	110.0
K07218	0.0
K12150	0.0
K08689	0.0
K08688	0.0
K00402	0.0
K00401	0.0
K11994	0.0
K00152	0.0
K01043	0.0
K00154	0.0
K00157	0.0
K00156	523.0
K10533	0.0
K10530	0.0
K10531	0.0
K10536	184.0
K10537	8.0
K10535	0.0
K10538	0.0
K10539	8.0
K00073	13.0
K13934	0.0
K00076	172.0
K00077	1075.0
K00074	743.0
K00075	1471.0
K00078	0.0
K00079	0.0
K02290	0.0
K02563	1479.0
K02292	0.0
K08966	0.0
K02294	0.0
K08278	0.0
K08279	0.0
K08274	0.0
K08275	0.0
K08276	0.0
K08277	0.0
K00298	0.0
K00299	0.0
K00296	0.0
K00297	1388.0
K00294	1.0
K00292	0.0
K00293	0.0
K00290	1050.0
K07757	0.0
K12089	0.0
K01210	0.0
K01213	0.0
K01212	229.0
K01215	1.0
K01214	0.0
K01217	0.0
K01216	0.0
K01219	0.0
K01218	214.0
K02749	0.0
K02746	159.0
K02747	159.0
K02744	192.0
K02745	159.0
K02742	0.0
K00924	2.0
K00925	1839.0
K00926	1018.0
K00927	1486.0
K00928	1525.0
K00929	900.0
K12085	0.0
K02298	0.0
K02299	0.0
K02568	56.0
K02569	33.0
K02562	0.0
K02291	0.0
K02560	0.0
K02293	0.0
K02566	73.0
K02567	89.0
K02564	1889.0
K02297	0.0
K03169	3179.0
K03168	1478.0
K03163	0.0
K03162	0.0
K03167	0.0
K03166	0.0
K11038	0.0
K11039	0.0
K11030	0.0
K11031	0.0
K11032	0.0
K11033	0.0
K11034	0.0
K11035	0.0
K11036	0.0
K11037	0.0
K02546	0.0
K07668	177.0
K07669	0.0
K07666	0.0
K07667	1358.0
K07664	0.0
K07665	383.0
K07662	0.0
K07663	0.0
K07660	0.0
K07661	0.0
K03927	963.0
K07008	0.0
K07009	347.0
K07002	1.0
K07003	590.0
K07000	0.0
K07001	880.0
K07006	0.0
K07007	2030.0
K07004	0.0
K07005	1536.0
K03921	0.0
K02956	1486.0
K09725	0.0
K09181	30.0
K08599	0.0
K08598	0.0
K08591	1746.0
K08590	529.0
K01156	46.0
K01154	1333.0
K01407	0.0
K01400	0.0
K01153	1258.0
K01150	30.0
K01151	1481.0
K01408	0.0
K01409	1582.0
K01158	0.0
K01159	819.0
K05523	0.0
K05522	0.0
K05521	621.0
K05520	553.0
K05527	0.0
K05526	0.0
K05525	0.0
K05524	8.0
K05529	0.0
K14518	0.0
K14519	0.0
K05949	0.0
K01754	761.0
K05942	0.0
K01027	0.0
K02171	1.0
K02170	0.0
K02173	23.0
K02172	1.0
K01751	293.0
K06416	185.0
K06417	0.0
K06414	0.0
K06947	0.0
K03379	0.0
K03808	0.0
K03809	15.0
K03806	0.0
K06412	780.0
K03804	0.0
K12296	6.0
K03802	4.0
K03803	582.0
K06413	1.0
K10808	0.0
K06411	489.0
K01028	23.0
K01029	87.0
K11931	0.0
K11930	0.0
K11933	0.0
K11932	0.0
K11935	0.0
K11934	0.0
K11937	0.0
K11936	0.0
K11939	0.0
K11938	0.0
K10800	0.0
K06419	6.0
K11929	0.0
K07271	649.0
K07270	0.0
K07273	484.0
K07272	3.0
K07275	0.0
K07274	30.0
K07277	552.0
K07276	0.0
K07279	0.0
K07278	3.0
K10623	0.0
K02481	589.0
K11520	0.0
K02480	0.0
K08170	2.0
K02485	0.0
K02484	657.0
K02487	0.0
K08600	2039.0
K08603	0.0
K08602	283.0
K08605	0.0
K08604	0.0
K09956	0.0
K09957	0.0
K09954	0.0
K09955	1327.0
K09952	126.0
K09953	0.0
K09950	0.0
K09951	709.0
K09958	0.0
K09959	0.0
K07495	0.0
K07494	0.0
K07497	672.0
K07496	373.0
K07491	804.0
K07490	0.0
K07493	0.0
K07492	30.0
K07499	0.0
K07498	1.0
K11209	3.0
K11208	0.0
K11204	0.0
K11203	6.0
K11202	31.0
K11201	0.0
K11200	0.0
K00058	2102.0
K00059	3033.0
K00728	0.0
K00729	0.0
K00055	0.0
K00057	1488.0
K00050	288.0
K00051	0.0
K00720	0.0
K00721	592.0
K14424	0.0
K06033	0.0
K14189	0.0
K14188	70.0
K06364	0.0
K14187	0.0
K01239	360.0
K01238	30.0
K01897	1788.0
K01232	43.0
K01895	317.0
K01230	0.0
K01893	1420.0
K01236	0.0
K01235	0.0
K01890	1486.0
K02768	53.0
K02769	13.0
K02760	419.0
K02761	357.0
K02763	1.0
K02764	1.0
K02765	234.0
K00948	2116.0
K00949	927.0
K00942	1704.0
K00943	914.0
K00940	735.0
K00941	2725.0
K00946	1072.0
K00947	0.0
K00944	0.0
K00945	3223.0
K01097	0.0
K01096	65.0
K01095	33.0
K01093	62.0
K01092	866.0
K01091	3241.0
K01090	1148.0
K03499	3171.0
K03498	2438.0
K03491	117.0
K03490	206.0
K03493	0.0
K03492	144.0
K03495	1430.0
K03497	3579.0
K03496	3695.0
K02817	0.0
K02814	2.0
K02815	2.0
K02810	416.0
K02548	991.0
K02549	2.0
K02818	1.0
K02819	220.0
K03637	271.0
K03636	1.0
K03147	1242.0
K03146	0.0
K08851	0.0
K06518	1279.0
K09729	67.0
K06048	0.0
K06045	0.0
K06044	0.0
K09727	0.0
K09726	0.0
K06041	614.0
K09720	0.0
K09723	0.0
K06042	710.0
K09897	0.0
K09896	0.0
K09895	0.0
K09894	0.0
K09893	0.0
K09892	0.0
K09891	0.0
K09890	0.0
K09899	0.0
K09898	0.0
K03622	0.0
K07648	0.0
K07649	0.0
K07398	0.0
K07399	1.0
K11056	0.0
K11057	0.0
K11054	0.0
K11055	0.0
K07640	30.0
K07393	65.0
K07390	0.0
K07391	1397.0
K07644	0.0
K07645	0.0
K07646	1874.0
K07647	0.0
K10896	0.0
K07024	4817.0
K07025	2223.0
K07026	0.0
K07027	1011.0
K07020	0.0
K07021	33.0
K07022	0.0
K07023	902.0
K07028	0.0
K07029	2566.0
K10094	0.0
K01390	0.0
K01392	0.0
K01399	0.0
K02673	0.0
K05893	0.0
K05897	0.0
K05896	934.0
K05895	447.0
K05899	0.0
K05898	0.0
K00555	0.0
K00554	1219.0
K00557	65.0
K00556	552.0
K00551	0.0
K00559	0.0
K00558	2341.0
K01170	0.0
K01173	94.0
K01174	32.0
K01175	4.0
K01176	98.0
K01178	0.0
K01179	894.0
K14578	0.0
K14579	0.0
K08951	0.0
K08950	0.0
K08953	0.0
K03828	3.0
K03829	0.0
K03820	552.0
K03821	0.0
K03822	0.0
K03823	1264.0
K03824	30.0
K03825	23.0
K03826	792.0
K03827	569.0
K12248	0.0
K12246	0.0
K12247	0.0
K12242	0.0
K12243	0.0
K12240	0.0
K12241	0.0
K11919	0.0
K11918	0.0
K11913	0.0
K11912	0.0
K11911	0.0
K11910	3.0
K11917	0.0
K11916	3.0
K11915	3.0
K11914	3.0
K12068	0.0
K12069	0.0
K12062	0.0
K12063	0.0
K12060	0.0
K12061	0.0
K12066	0.0
K12067	0.0
K12064	0.0
K12065	0.0
K07259	466.0
K07258	2439.0
K07253	0.0
K07251	0.0
K07250	221.0
K07257	33.0
K07256	0.0
K07255	0.0
K07254	0.0
K05372	0.0
K05373	0.0
K05370	0.0
K05371	0.0
K05374	0.0
K05375	0.0
K09970	0.0
K09971	0.0
K09972	0.0
K09973	0.0
K09974	0.0
K09975	0.0
K09976	82.0
K09978	0.0
K09979	519.0
K11261	275.0
K11260	0.0
K11263	0.0
K11264	0.0
K10793	18.0
K10796	18.0
K10797	191.0
K10794	0.0
K10795	18.0
K00700	1743.0
K00701	0.0
K10798	0.0
K00703	1483.0
K00705	1285.0
K09828	0.0
K10133	0.0
K13053	0.0
K03192	0.0
K00964	0.0
K00965	814.0
K00966	57.0
K00960	0.0
K00961	0.0
K00962	1406.0
K00963	351.0
K00969	1441.0
K12681	0.0
K02703	0.0
K08364	0.0
K08365	1.0
K02706	0.0
K08363	0.0
K08361	0.0
K02708	0.0
K02709	0.0
K08368	33.0
K08369	35.0
K01615	134.0
K01617	0.0
K01616	0.0
K01611	181.0
K01610	1169.0
K01613	908.0
K01612	0.0
K01619	1426.0
K01618	0.0
K02834	1453.0
K02835	1486.0
K05281	0.0
K03619	0.0
K03618	0.0
K03617	1369.0
K03616	41.0
K03615	1362.0
K03614	1309.0
K03613	1334.0
K03612	1326.0
K03611	0.0
K03610	872.0
K09705	34.0
K09704	415.0
K09701	0.0
K09700	0.0
K09709	0.0
K06391	157.0
K06390	792.0
K06393	769.0
K06392	586.0
K06395	60.0
K06394	615.0
K06397	705.0
K06396	701.0
K06399	733.0
K06398	797.0
K06435	0.0
K11078	0.0
K11079	0.0
K11074	0.0
K11075	0.0
K11076	0.0
K11077	0.0
K11070	883.0
K11071	885.0
K11072	1114.0
K11073	0.0
K06935	0.0
K06934	45.0
K06937	35.0
K06936	14.0
K06931	0.0
K06930	0.0
K06933	0.0
K06932	0.0
K06939	0.0
K06938	0.0
K13381	0.0
K05916	1.0
K05917	0.0
K05914	0.0
K05915	0.0
K05912	0.0
K05913	0.0
K05910	0.0
K05911	0.0
K05918	0.0
K05919	671.0
K00392	0.0
K00390	39.0
K00397	0.0
K00395	3.0
K00394	105.0
K01884	0.0
K00399	0.0
K01886	1325.0
K01376	0.0
K01372	793.0
K09149	0.0
K09148	0.0
K01225	33.0
K09145	208.0
K09144	206.0
K09147	0.0
K09146	0.0
K09141	3.0
K09140	0.0
K09143	0.0
K09142	0.0
K05709	0.0
K05708	0.0
K05879	381.0
K05878	381.0
K05875	0.0
K05874	0.0
K05877	0.0
K05876	0.0
K05873	3.0
K00579	0.0
K00578	0.0
K00577	0.0
K00575	785.0
K00574	316.0
K00573	33.0
K00571	1225.0
K00570	0.0
K01118	138.0
K01119	69.0
K01157	0.0
K01112	0.0
K01113	0.0
K04477	815.0
K01114	0.0
K01115	0.0
K08087	0.0
K01315	0.0
K08085	0.0
K08084	0.0
K08083	0.0
K08082	0.0
K08081	0.0
K08080	0.0
K01152	0.0
K01401	0.0
K09826	0.0
K06344	0.0
K06345	0.0
K09822	1.0
K06343	0.0
K10938	0.0
K06341	0.0
K10934	0.0
K10935	0.0
K10932	0.0
K11052	0.0
K10930	0.0
K06349	0.0
K11053	0.0
K10754	0.0
K01755	1682.0
K10200	196.0
K02132	0.0
K02137	0.0
K03840	0.0
K03841	33.0
K13028	0.0
K13799	0.0
K13798	0.0
K13795	0.0
K13794	0.0
K13021	0.0
K13792	0.0
K13791	0.0
K13790	0.0
K12268	4.0
K12269	4.0
K12262	0.0
K12263	0.0
K12264	0.0
K12265	0.0
K12266	0.0
K12267	1841.0
K01757	0.0
K12237	0.0
K13243	0.0
K13245	0.0
K13244	0.0
K13246	0.0
K03264	0.0
K03265	0.0
K03263	0.0
K03268	0.0
K03269	519.0
K12415	0.0
K10211	1.0
K09918	0.0
K09919	0.0
K06720	0.0
K09913	0.0
K09910	0.0
K09911	0.0
K09916	0.0
K09917	0.0
K06726	228.0
K09915	0.0
K11535	1.0
K11534	9.0
K11537	53.0
K11531	0.0
K11533	0.0
K11532	0.0
K11249	26.0
K11539	0.0
K00762	1851.0
K00763	934.0
K00760	1476.0
K00761	1484.0
K00766	1154.0
K00767	1047.0
K00764	2219.0
K00765	1341.0
K00768	783.0
K00769	30.0
K11059	0.0
K00186	0.0
K00187	0.0
K00184	366.0
K00185	145.0
K00183	262.0
K00180	1045.0
K00188	0.0
K00189	0.0
K10110	604.0
K10111	0.0
K10112	998.0
K10113	0.0
K10114	0.0
K10115	0.0
K10116	0.0
K10117	1267.0
K10118	1509.0
K10119	1515.0
K04641	0.0
K04643	0.0
K04642	0.0
K13282	5.0
K00988	0.0
K00989	101.0
K00986	60.0
K00984	207.0
K00985	0.0
K00982	0.0
K00983	425.0
K00980	181.0
K00981	1489.0
K01585	553.0
K01584	0.0
K01586	1767.0
K13498	0.0
K01580	590.0
K01583	124.0
K01582	253.0
K13497	244.0
K01589	188.0
K01588	1479.0
K14941	0.0
K08347	0.0
K08348	0.0
K02720	0.0
K14949	0.0
K02723	0.0
K03459	0.0
K03458	844.0
K03455	597.0
K03457	54.0
K03451	50.0
K03981	0.0
K03980	177.0
K02614	256.0
K01639	770.0
K01638	0.0
K01637	0.0
K01636	82.0
K01635	8.0
K01634	0.0
K01633	570.0
K01632	65.0
K01631	0.0
K01630	42.0
K02615	0.0
K02588	295.0
K02589	285.0
K02858	33.0
K02859	65.0
K14051	0.0
K14053	0.0
K14052	0.0
K02852	0.0
K02853	0.0
K02850	0.0
K02851	0.0
K14059	239.0
K14058	0.0
K02586	78.0
K02587	111.0
K03679	0.0
K03671	2701.0
K03670	0.0
K03673	0.0
K03672	0.0
K03675	0.0
K03674	0.0
K03677	0.0
K03676	0.0
K09761	1375.0
K09760	561.0
K09763	1.0
K09762	913.0
K09765	897.0
K09764	81.0
K09767	119.0
K06006	0.0
K09769	162.0
K09768	420.0
K10353	0.0
K03187	254.0
K03186	787.0
K03185	0.0
K03184	0.0
K03183	1543.0
K03182	778.0
K03181	0.0
K03189	254.0
K03188	254.0
K02715	0.0
K12455	0.0
K12454	0.0
K12453	0.0
K12452	10.0
K12451	0.0
K07358	0.0
K07356	0.0
K07357	0.0
K07354	0.0
K07355	0.0
K07352	0.0
K07353	0.0
K07350	0.0
K07351	0.0
K06919	452.0
K06918	0.0
K06917	2.0
K06916	0.0
K06915	393.0
K06914	0.0
K06913	0.0
K06912	0.0
K06911	592.0
K06910	266.0
K08986	4.0
K08987	68.0
K08984	0.0
K08985	0.0
K08982	15.0
K08983	0.0
K08980	0.0
K08981	57.0
K08988	0.0
K08989	0.0
K02252	0.0
K05934	681.0
K05936	677.0
K05937	0.0
K02253	0.0
K05939	0.0
K00378	1485.0
K00375	828.0
K00374	37.0
K00376	0.0
K00371	34.0
K00370	34.0
K00373	34.0
K00372	0.0
K01358	2007.0
K09166	0.0
K09165	0.0
K09164	0.0
K09163	265.0
K09162	1.0
K09161	0.0
K09160	0.0
K01354	0.0
K01355	0.0
K01356	1187.0
K05601	0.0
K05851	0.0
K03807	0.0
K05606	206.0
K02927	0.0
K05974	0.0
K03805	0.0
K05976	0.0
K00519	0.0
K00518	30.0
K03800	450.0
K00511	0.0
K00510	0.0
K03801	549.0
K00515	0.0
K00514	0.0
K00517	0.0
K05971	0.0
K03154	396.0
K11147	0.0
K05581	0.0
K05580	0.0
K05583	0.0
K05582	0.0
K05585	0.0
K05584	0.0
K05587	0.0
K05586	0.0
K05589	33.0
K03150	1289.0
K03623	0.0
K03152	1555.0
K14200	0.0
K14201	0.0
K14202	0.0
K03621	1485.0
K14204	0.0
K14205	81.0
K01134	206.0
K01135	0.0
K01136	0.0
K01137	0.0
K01130	206.0
K01132	0.0
K01133	215.0
K01138	433.0
K01139	156.0
K02113	1305.0
K02112	1429.0
K02111	1363.0
K02446	38.0
K02117	1463.0
K02116	245.0
K02115	1429.0
K02114	1429.0
K02119	897.0
K02118	1495.0
K02448	0.0
K01036	2.0
K03212	0.0
K13007	0.0
K13006	0.0
K13005	0.0
K13004	208.0
K13001	0.0
K06404	463.0
K01032	0.0
K06951	33.0
K03862	0.0
K03863	0.0
K06406	801.0
K06957	0.0
K05020	25.0
K06400	554.0
K06403	461.0
K06954	0.0
K10814	0.0
K10817	0.0
K10816	0.0
K07136	0.0
K03242	0.0
K03243	0.0
K12202	0.0
K12203	0.0
K12206	0.0
K12207	0.0
K12204	0.0
K12205	0.0
K12208	0.0
K12209	0.0
K13919	153.0
K13918	0.0
K06214	0.0
K06215	613.0
K09936	564.0
K06217	1479.0
K09930	0.0
K09931	0.0
K09932	0.0
K06213	839.0
K09938	0.0
K09939	519.0
K11517	0.0
K06337	0.0
K13301	0.0
K00748	549.0
K00745	0.0
K00743	0.0
K07165	0.0
K07164	609.0
K07167	0.0
K07166	908.0
K07161	1.0
K07160	134.0
K07163	0.0
K07162	56.0
K07169	0.0
K07168	30.0
K06336	0.0
K01839	703.0
K01838	156.0
K01835	170.0
K01834	4160.0
K01837	0.0
K01830	0.0
K00608	0.0
K02632	0.0
K02630	0.0
K02631	0.0
K08322	11.0
K08323	1.0
K08320	0.0
K08321	8.0
K08326	0.0
K08324	0.0
K08325	53.0
K01659	0.0
K01658	1154.0
K02637	0.0
K01653	1619.0
K01652	2450.0
K01655	0.0
K01654	663.0
K01657	1161.0
K02874	1486.0
K02875	0.0
K02876	1478.0
K02877	0.0
K02871	1477.0
K02873	0.0
K02878	1486.0
K02879	1486.0
K14070	0.0
K09749	601.0
K09748	1476.0
K06023	1746.0
K09742	0.0
K09741	0.0
K09740	39.0
K09747	961.0
K09746	0.0
K09745	0.0
K06024	926.0
K03477	0.0
K03476	164.0
K03475	414.0
K03474	519.0
K03473	519.0
K03472	0.0
K03471	17.0
K03470	1457.0
K03478	207.0
K02304	1093.0
K02305	0.0
K02302	60.0
K02303	2.0
K02300	0.0
K02301	1.0
K03653	0.0
K03652	35.0
K03651	0.0
K03650	1430.0
K03657	3062.0
K03656	0.0
K03655	2348.0
K03654	1865.0
K03658	206.0
K12439	0.0
K12431	0.0
K12430	0.0
K12433	0.0
K12432	0.0
K12435	0.0
K12434	0.0
K12437	0.0
K12436	0.0
K06979	4.0
K06978	308.0
K06971	190.0
K06970	0.0
K06973	1308.0
K06972	694.0
K06975	561.0
K06974	0.0
K06977	0.0
K06976	208.0
K07082	1306.0
K07083	522.0
K07080	512.0
K07081	29.0
K07086	0.0
K07087	0.0
K07084	10.0
K07085	1012.0
K07088	1666.0
K07089	677.0
K01317	0.0
K11162	0.0
K11163	0.0
K11161	0.0
K11168	0.0
K00356	0.0
K00355	3.0
K00354	0.0
K00353	0.0
K00351	519.0
K00350	519.0
K05952	0.0
K05953	0.0
K05951	0.0
K05956	0.0
K05957	0.0
K00358	38.0
K00689	0.0
K00688	2048.0
K00681	90.0
K00680	1556.0
K00683	0.0
K00685	0.0
K00684	33.0
K00687	4.0
K00686	0.0
K05831	0.0
K05830	0.0
K05833	910.0
K05832	842.0
K05834	0.0
K05837	1474.0
K05836	0.0
K05839	0.0
K05838	0.0
K07677	0.0
K00533	312.0
K00532	0.0
K00531	0.0
K00530	0.0
K00537	1453.0
K00536	0.0
K00535	0.0
K00534	33.0
K00539	0.0
K00538	0.0
K11029	0.0
K14260	137.0
K14261	3.0
K14266	0.0
K14267	0.0
K14268	0.0
K14269	0.0
K01337	0.0
K01338	1455.0
K02683	0.0
K02682	0.0
K02681	0.0
K02680	0.0
K02687	1418.0
K02686	0.0
K02685	0.0
K02689	0.0
K02688	34.0
K00824	216.0
K00827	0.0
K00826	1514.0
K00821	1825.0
K00820	1706.0
K00823	81.0
K00822	0.0
K00829	0.0
K00828	0.0
K01488	253.0
K01489	1333.0
K01484	0.0
K01485	253.0
K01486	651.0
K01487	274.0
K01480	1251.0
K01481	0.0
K01482	56.0
K01483	0.0
K02469	2219.0
K02468	0.0
K02466	0.0
K02465	0.0
K02464	0.0
K02463	0.0
K02462	0.0
K02461	0.0
K02460	0.0
K08969	14.0
K13061	0.0
K13060	0.0
K13063	0.0
K13062	0.0
K13069	0.0
K08964	0.0
K06363	0.0
K03079	183.0
K06342	0.0
K03078	0.0
K13289	0.0
K13288	0.0
K13285	0.0
K13287	0.0
K13286	0.0
K13281	34.0
K13280	376.0
K13283	0.0
K00054	70.0
K04496	0.0
K05369	0.0
K05368	0.0
K03228	30.0
K03229	30.0
K00052	1346.0
K03222	30.0
K03223	30.0
K03220	30.0
K03221	30.0
K03226	30.0
K03227	30.0
K03224	30.0
K03225	30.0
K09482	0.0
K09483	0.0
K13836	0.0
K12228	0.0
K05360	0.0
K12224	0.0
K12225	0.0
K12226	0.0
K12227	0.0
K12220	0.0
K05363	4.0
K12222	0.0
K12223	0.0
K08681	554.0
K08680	2.0
K08683	0.0
K08682	0.0
K08685	0.0
K08684	0.0
K08687	0.0
K08686	0.0
K11755	1916.0
K11754	3285.0
K11751	0.0
K11750	0.0
K11753	2865.0
K11752	1008.0
K02407	346.0
K13938	0.0
K13936	0.0
K13935	0.0
K02406	1016.0
K13933	0.0
K13932	0.0
K13931	0.0
K13930	0.0
K12088	0.0
K12081	0.0
K12082	0.0
K12083	0.0
K12084	0.0
K12086	0.0
K12087	0.0
K09611	0.0
K09612	0.0
K04940	0.0
K10085	0.0
K05394	0.0
K05395	30.0
K06340	0.0
K13043	26.0
K07149	313.0
K07148	466.0
K07147	0.0
K07146	5.0
K07145	32.0
K07144	0.0
K07143	0.0
K07142	0.0
K07141	197.0
K07140	0.0
K10156	0.0
K10150	0.0
K10620	0.0
K10621	0.0
K14028	0.0
K14029	0.0
K01817	1282.0
K01816	3.0
K01815	868.0
K01814	1400.0
K01813	389.0
K01812	1413.0
K01811	1861.0
K01810	1512.0
K01819	9.0
K01818	237.0
K14580	0.0
K05379	0.0
K08304	62.0
K08305	33.0
K08306	33.0
K08307	552.0
K08300	33.0
K08301	1145.0
K08302	213.0
K08303	2712.0
K08308	0.0
K08309	160.0
K14671	0.0
K14670	0.0
K14673	0.0
K14672	0.0
K01673	48.0
K01672	0.0
K01671	0.0
K01677	886.0
K01676	519.0
K01674	0.0
K01679	29.0
K01678	827.0
K02899	1478.0
K02896	0.0
K02897	568.0
K02895	1484.0
K02892	1486.0
K02890	1486.0
K10811	0.0
K02096	0.0
K02097	0.0
K02094	0.0
K02095	0.0
K02092	0.0
K02093	0.0
K02099	1048.0
K03411	594.0
K03410	602.0
K03413	947.0
K03412	209.0
K03415	143.0
K03414	3.0
K03417	0.0
K03416	0.0
K03418	0.0
K05376	0.0
K02320	0.0
K02322	0.0
K02323	0.0
K05377	0.0
K13542	1095.0
K13543	0.0
K13540	0.0
K13541	0.0
K12145	0.0
K12144	0.0
K12147	0.0
K12410	1596.0
K12141	524.0
K12140	524.0
K12143	56.0
K12142	0.0
K12149	0.0
K12148	0.0
K07312	0.0
K07313	46.0
K07310	56.0
K07311	0.0
K07316	75.0
K07317	0.0
K07314	0.0
K07315	42.0
K07318	21.0
K07319	368.0
K03936	0.0
K03425	0.0
K03426	1110.0
K03427	1758.0
K03420	0.0
K03421	0.0
K03422	0.0
K03423	0.0
K03756	0.0
K03757	0.0
K03206	0.0
K03755	0.0
K11144	208.0
K11145	871.0
K05972	0.0
K05973	0.0
K03752	41.0
K05978	0.0
K05979	1.0
K03753	62.0
K00331	521.0
K00330	521.0
K00333	1.0
K00332	1.0
K00335	793.0
K00334	877.0
K00337	553.0
K00336	1257.0
K00339	521.0
K00338	521.0
K03751	0.0
K06953	0.0
K06952	2.0
K06407	801.0
K06950	3002.0
K10819	33.0
K06956	13.0
K06955	0.0
K06402	104.0
K10815	0.0
K06959	1450.0
K06958	960.0
K06409	1491.0
K06408	412.0
K09129	0.0
K09128	32.0
K09123	32.0
K09122	0.0
K09121	415.0
K09120	0.0
K09127	0.0
K09126	17.0
K09125	1.0
K09124	30.0
K01233	0.0
K05819	0.0
K05818	0.0
K01896	0.0
K05813	936.0
K05812	0.0
K05811	0.0
K05810	855.0
K05817	0.0
K05816	30.0
K05815	260.0
K05814	74.0
K01894	0.0
K01892	1486.0
K01234	221.0
K01144	811.0
K01146	0.0
K01141	0.0
K01416	0.0
K11434	0.0
K01415	0.0
K06354	0.0
K01414	0.0
K09836	0.0
K01318	0.0
K01319	0.0
K01312	0.0
K06350	0.0
K02669	675.0
K02668	0.0
K02665	0.0
K02664	1.0
K02667	0.0
K02666	30.0
K02661	0.0
K02660	0.0
K02663	1.0
K02662	185.0
K00809	0.0
K00808	0.0
K00806	1481.0
K00805	712.0
K00804	0.0
K00803	18.0
K00802	0.0
K00801	0.0
K00800	1238.0
K10921	0.0
K02409	379.0
K02408	605.0
K02401	537.0
K02400	597.0
K02403	0.0
K02402	0.0
K02405	606.0
K05364	612.0
K05367	58.0
K05366	2848.0
K10210	1.0
K10216	0.0
K13049	207.0
K13048	0.0
K13739	0.0
K10215	0.0
K06122	0.0
K13735	0.0
K13734	0.0
K13041	0.0
K13040	0.0
K13731	0.0
K13730	0.0
K13733	0.0
K13732	0.0
K04516	523.0
K03204	30.0
K03205	2199.0
K03207	0.0
K03200	30.0
K03201	0.0
K03202	0.0
K03203	0.0
K03208	0.0
K03758	146.0
K03759	0.0
K09469	0.0
K09461	0.0
K06204	65.0
K00178	0.0
K13950	0.0
K13953	65.0
K13955	0.0
K13954	113.0
K10920	0.0
K06324	0.0
K11777	153.0
K11779	0.0
K11778	0.0
K06325	0.0
K12600	0.0
K07432	0.0
K07430	0.0
K06326	0.0
K07128	0.0
K07121	30.0
K07120	31.0
K07123	0.0
K07122	0.0
K07125	0.0
K07124	995.0
K07127	0.0
K07126	283.0
K01870	1486.0
K01873	1692.0
K01872	1484.0
K01875	1486.0
K01874	1748.0
K01876	1520.0
K01879	159.0
K01878	159.0
K06321	0.0
K00476	0.0
K00477	0.0
K00474	0.0
K00472	0.0
K00470	0.0
K00471	0.0
K00478	0.0
K00479	0.0
K04775	0.0
K04774	0.0
K04777	0.0
K04776	0.0
K04771	0.0
K04770	0.0
K04773	596.0
K04772	0.0
K04779	0.0
K04778	0.0
K14657	0.0
K14656	0.0
K14654	0.0
K14653	0.0
K14652	1556.0
K14659	0.0
K14658	0.0
K14386	0.0
K09926	0.0
K01699	0.0
K01698	431.0
K01695	1212.0
K01697	0.0
K01696	1254.0
K01690	0.0
K01693	882.0
K01692	249.0
K07227	30.0
K03439	1378.0
K03438	1796.0
K13380	0.0
K03928	57.0
K03925	954.0
K03924	1466.0
K03431	1158.0
K03926	33.0
K03437	1402.0
K03436	1282.0
K03435	0.0
K03434	0.0
K02348	180.0
K02342	1361.0
K02343	1424.0
K02340	1424.0
K02341	1485.0
K02346	1415.0
K02347	2.0
K02344	0.0
K02345	0.0
K03697	201.0
K03696	1473.0
K03695	1478.0
K03694	33.0
K03693	4.0
K03692	0.0
K03690	0.0
K03699	1359.0
K03698	727.0
K13566	0.0
K12164	0.0
K07338	0.0
K07339	240.0
K07334	56.0
K07335	973.0
K07336	0.0
K07337	0.0
K07330	0.0
K07331	0.0
K07332	0.0
K07333	0.0
K09695	0.0
K09694	0.0
K09697	232.0
K09696	232.0
K09691	900.0
K09690	662.0
K09693	67.0
K09692	18.0
K09699	2.0
K09698	84.0
K07590	98.0
K07591	0.0
K07592	0.0
K05998	0.0
K05999	0.0
K05996	0.0
K05997	0.0
K05994	0.0
K05995	738.0
K05993	311.0
K05991	0.0
K10837	0.0
K00319	0.0
K00318	1.0
K00648	1569.0
K02545	0.0
K00645	1540.0
K00311	0.0
K00646	0.0
K00317	0.0
K00316	0.0
K00643	0.0
K00314	0.0
K02547	176.0
K06429	0.0
K06428	0.0
K06427	0.0
K02812	0.0
K06425	14.0
K06424	0.0
K06423	49.0
K06422	0.0
K06421	14.0
K02813	0.0
K02930	0.0
K03815	0.0
K05612	0.0
K03367	70.0
K03366	67.0
K03812	0.0
K03635	1.0
K03634	33.0
K03631	1470.0
K05969	0.0
K03630	1485.0
K03633	0.0
K03632	0.0
K01998	735.0
K01999	748.0
K01992	3576.0
K01993	1048.0
K01990	6551.0
K01991	519.0
K01996	781.0
K01997	783.0
K01994	5.0
K01995	790.0
K03148	115.0
K03639	402.0
K05692	0.0
K03638	1.0
K00869	70.0
K00868	876.0
K00861	0.0
K00860	13.0
K00863	92.0
K00862	0.0
K00865	595.0
K00864	1359.0
K00867	68.0
K00866	0.0
K01192	1456.0
K01190	4920.0
K01191	1279.0
K01197	25.0
K01194	28.0
K01195	413.0
K01198	271.0
K01199	0.0
K00656	2652.0
K00657	793.0
K00306	0.0
K14591	0.0
K00300	0.0
K00653	0.0
K13715	0.0
K13713	0.0
K00650	0.0
K00651	950.0
K14596	0.0
K02647	1743.0
K14598	0.0
K02643	0.0
K02642	0.0
K02641	0.0
K02640	0.0
K03594	814.0
K03595	1486.0
K03596	1478.0
K03597	0.0
K03590	655.0
K03591	0.0
K03592	2.0
K03593	521.0
K03598	0.0
K03599	0.0
K01736	1414.0
K01737	645.0
K01734	1279.0
K01735	1175.0
K01732	0.0
K01733	1560.0
K01730	206.0
K01731	0.0
K06049	0.0
K01738	1911.0
K01739	6.0
K11809	0.0
K05343	29.0
K02422	760.0
K02421	537.0
K05340	95.0
K02427	33.0
K05346	21.0
K02425	0.0
K02424	0.0
K05349	4573.0
K02428	608.0
K03770	552.0
K03771	552.0
K03772	53.0
K03773	494.0
K03774	112.0
K03775	519.0
K03776	0.0
K03777	0.0
K03778	1165.0
K03779	62.0
K09722	0.0
K08174	0.0
K14114	0.0
K13979	0.0
K13237	0.0
K14440	0.0
K09992	206.0
K09990	0.0
K09991	0.0
K09996	0.0
K09997	0.0
K09994	0.0
K14110	0.0
K09998	0.0
K09999	0.0
K14111	0.0
K14113	0.0
K14449	0.0
K10213	0.0
K14118	0.0
K11711	55.0
K11710	0.0
K11712	95.0
K11717	2000.0
K11719	0.0
K06857	33.0
K10440	1480.0
K10441	1323.0
K07103	0.0
K07102	0.0
K07101	0.0
K07100	0.0
K07107	1697.0
K07106	102.0
K07105	571.0
K07456	1423.0
K07459	2.0
K07458	73.0
K07109	53.0
K07108	0.0
K10198	0.0
K10199	0.0
K10190	884.0
K10191	0.0
K10192	127.0
K10193	1.0
K10194	9.0
K10195	0.0
K10196	0.0
K10197	0.0
K15013	0.0
K01858	8.0
K15016	0.0
K15017	0.0
K01853	0.0
K01852	0.0
K01851	0.0
K01850	56.0
K01857	0.0
K01856	0.0
K01854	1566.0
K07539	0.0
K08478	0.0
K08479	0.0
K08476	0.0
K08477	0.0
K08475	0.0
K00450	2.0
K00451	0.0
K00452	0.0
K00453	0.0
K00455	0.0
K00456	0.0
K00457	0.0
K00106	0.0
K00459	29.0
K00104	167.0
K00105	0.0
K00102	30.0
K00103	0.0
K00100	2208.0
K00101	0.0
K01509	0.0
K04759	2325.0
K04758	2560.0
K04757	73.0
K01504	0.0
K04755	0.0
K04754	30.0
K04753	0.0
K04752	0.0
K04751	646.0
K01502	0.0
K14631	0.0
K05359	0.0
K14632	0.0
K07536	0.0
K12080	0.0
K02364	0.0
K12369	56.0
K02361	0.0
K02362	0.0
K02363	0.0
K13509	0.0
K13503	0.0
K13500	0.0
K12109	0.0
K12108	0.0
K12101	0.0
K12100	0.0
K12103	0.0
K12102	0.0
K12105	0.0
K12104	0.0
K12107	0.0
K12106	0.0
K11023	0.0
K03014	0.0
K08906	0.0
K08904	0.0
K08900	0.0
K06223	817.0
K06199	892.0
K06198	68.0
K06197	0.0
K06196	575.0
K06194	519.0
K06193	5.0
K06192	33.0
K06191	68.0
K06190	0.0
K11104	270.0
K11105	780.0
K11106	0.0
K11107	0.0
K11102	1.0
K11103	30.0
K07862	76.0
K00666	388.0
K00663	0.0
K00662	208.0
K00661	1461.0
K00660	0.0
K06997	1414.0
K06996	0.0
K06995	33.0
K10852	1.0
K06993	0.0
K06992	0.0
K06991	0.0
K06990	4.0
K11050	0.0
K06999	2.0
K06998	260.0
K05338	2.0
K11051	0.0
K06441	0.0
K06440	0.0
K06443	0.0
K06442	965.0
K06445	0.0
K06447	0.0
K06446	56.0
K06309	0.0
K05686	0.0
K02655	0.0
K07392	0.0
K00595	1224.0
K00594	0.0
K00596	0.0
K00599	3079.0
K00598	45.0
K02657	0.0
K07642	0.0
K07643	0.0
K07396	33.0
K07397	41.0
K07394	0.0
K07395	0.0
K04102	0.0
K04103	1.0
K04100	0.0
K04101	0.0
K04107	0.0
K04105	0.0
K04108	0.0
K04109	0.0
K07716	0.0
K07717	44.0
K07714	0.0
K07715	0.0
K07712	0.0
K07713	119.0
K07710	0.0
K07711	0.0
K07718	3690.0
K07719	44.0
K00843	0.0
K00842	0.0
K00841	70.0
K00840	0.0
K00847	1615.0
K00846	0.0
K00845	2577.0
K00844	21.0
K00849	1361.0
K00848	579.0
K06302	0.0
K13771	0.0
K13770	1.0
K13772	0.0
K13775	0.0
K13774	0.0
K13777	0.0
K13776	0.0
K13779	0.0
K13778	0.0
K02621	601.0
K02992	1484.0
K02623	0.0
K08286	0.0
K08281	6.0
K02996	1424.0
K02995	0.0
K02994	1486.0
K02629	0.0
K02628	0.0
K08289	519.0
K08288	0.0
K03578	0.0
K03579	33.0
K03576	0.0
K03577	209.0
K03574	2168.0
K03575	826.0
K03572	1423.0
K03573	0.0
K03570	1479.0
K03571	801.0
K01710	2194.0
K01711	835.0
K01712	89.0
K01713	0.0
K01714	2520.0
K01715	468.0
K01716	0.0
K01718	0.0
K01719	521.0
K03081	1.0
K02199	0.0
K02198	89.0
K14170	1583.0
K02193	33.0
K02192	21.0
K02191	8.0
K02190	728.0
K02197	89.0
K02196	0.0
K02195	89.0
K02194	89.0
K03718	549.0
K03719	316.0
K03712	971.0
K03713	70.0
K03710	1342.0
K03711	1896.0
K03716	340.0
K03717	0.0
K03715	1.0
K07129	0.0
K00045	0.0
K13995	0.0
K13994	0.0
K13991	0.0
K13990	545.0
K13993	786.0
K13992	0.0
K06298	494.0
K06299	0.0
K06294	0.0
K06295	247.0
K06296	63.0
K06297	63.0
K06290	0.0
K06291	0.0
K06292	0.0
K06293	0.0
K12743	0.0
K00248	633.0
K06426	5.0
K11739	0.0
K11738	0.0
K11733	0.0
K11732	0.0
K11731	0.0
K11737	3.0
K11736	0.0
K11735	0.0
K11734	0.0
K06870	0.0
K06871	2047.0
K06872	1001.0
K06873	0.0
K06874	0.0
K06875	0.0
K06876	0.0
K06877	240.0
K06878	75.0
K06879	0.0
K07478	1758.0
K12645	0.0
K07479	0.0
K07473	938.0
K07472	0.0
K07471	0.0
K07470	0.0
K07477	0.0
K07476	1.0
K07474	23.0
K15038	0.0
K15039	0.0
K15034	0.0
K15036	1.0
K15037	0.0
K08738	0.0
K06420	0.0
K00128	1010.0
K00129	0.0
K00438	0.0
K00432	69.0
K00433	207.0
K00122	0.0
K00123	168.0
K00124	94.0
K00125	0.0
K00126	0.0
K00127	87.0
K08973	0.0
K14348	0.0
K14347	0.0
K14340	0.0
K08972	122.0
K01525	0.0
K01524	1812.0
K01523	162.0
K01521	0.0
K01520	1837.0
K01529	114.0
K08977	0.0
K03969	105.0
K08929	0.0
K02388	608.0
K02389	601.0
K02386	3.0
K02387	605.0
K02384	0.0
K02385	538.0
K02382	0.0
K02380	37.0
K02381	0.0
K05386	0.0
K13524	0.0
K13525	0.0
K13527	0.0
K13520	0.0
K13522	0.0
K13529	3.0
K03385	89.0
K03384	0.0
K03387	468.0
K03386	777.0
K03381	0.0
K03380	0.0
K03383	0.0
K03382	76.0
K03389	612.0
K03388	566.0
K05356	0.0
K12344	26.0
K12343	28.0
K12342	0.0
K12341	0.0
K12340	522.0
K02430	0.0
K12349	0.0
K05351	0.0
K11694	1.0
K11695	1.0
K11690	531.0
K05352	0.0
K11693	1.0
K08928	0.0
K03433	0.0
K13832	0.0
K03039	0.0
K03432	0.0
K06607	0.0
K06606	23.0
K06605	2.0
K03430	244.0
K06603	49.0
K06602	0.0
K06601	0.0
K06600	0.0
K05358	0.0
K06609	0.0
K06608	11.0
K03923	0.0
K03922	0.0
K11472	0.0
K11473	97.0
K11474	0.0
K11475	0.0
K11476	1.0
K11477	0.0
K00601	0.0
K00600	1478.0
K00603	40.0
K03746	0.0
K00605	782.0
K00604	1486.0
K00607	0.0
K00606	712.0
K00609	1500.0
K03741	332.0
K03740	70.0
K03743	172.0
K10873	0.0
K03214	0.0
K14068	0.0
K13317	0.0
K06360	0.0
K14069	0.0
K08078	0.0
K09650	0.0
K06361	0.0
K07802	0.0
K07803	95.0
K07800	1.0
K07801	0.0
K07806	0.0
K07807	0.0
K07804	0.0
K07805	0.0
K06362	0.0
K01172	0.0
K10257	0.0
K10255	0.0
K10254	874.0
K10253	0.0
K10918	0.0
K04128	0.0
K01958	198.0
K01959	0.0
K01956	1446.0
K01957	0.0
K04126	0.0
K04127	0.0
K01952	1649.0
K01953	1597.0
K01950	1432.0
K01951	1779.0
K07730	0.0
K07731	0.0
K07732	0.0
K07733	0.0
K07734	1.0
K07735	0.0
K07736	857.0
K07737	2498.0
K07738	769.0
K07739	56.0
K06365	0.0
K06366	0.0
K06367	0.0
K10910	0.0
K10911	0.0
K04382	0.0
K10775	0.0
K02609	0.0
K02979	0.0
K02978	0.0
K06368	0.0
K02975	0.0
K02974	0.0
K02977	0.0
K02976	0.0
K03558	33.0
K03559	614.0
K03550	1331.0
K03551	1486.0
K03552	0.0
K03553	1692.0
K03554	0.0
K03555	1423.0
K03556	328.0
K03557	0.0
K01778	1564.0
K01779	232.0
K06369	0.0
K01772	125.0
K01770	1368.0
K01771	0.0
K01776	1470.0
K01777	47.0
K01774	0.0
K01775	1762.0
K05385	0.0
K05384	0.0
K05383	0.0
K05382	0.0
K05381	0.0
K08159	0.0
K14153	2.0
K14154	0.0
K14155	1448.0
K08152	0.0
K08156	523.0
K08076	0.0
K12809	0.0
K05297	4.0
K03734	1672.0
K03735	113.0
K03736	113.0
K03737	1499.0
K03731	0.0
K03732	0.0
K03733	689.0
K03738	35.0
K03739	70.0
K08139	1.0
K06994	2.0
K12660	0.0
K12661	0.0
K07450	0.0
K08719	0.0
K08717	31.0
K08715	0.0
K08714	0.0
K08713	0.0
K08710	0.0
K11311	0.0
K11312	30.0
K00141	0.0
K00146	0.0
K00411	0.0
K00412	0.0
K00145	2757.0
K00148	0.0
K14367	0.0
K14366	0.0
K08954	0.0
K08384	1213.0
K14369	0.0
K14368	0.0
K14091	239.0
K14090	265.0
K14093	0.0
K14092	0.0
K14095	0.0
K14094	0.0
K14097	0.0
K14096	0.0
K14099	0.0
K14098	0.0
K02848	0.0
K01541	0.0
K04712	0.0
K04711	0.0
K01545	0.0
K01547	1023.0
K01546	1023.0
K01548	1002.0
K04719	0.0
K04718	0.0
K02018	873.0
K02019	274.0
K02016	2339.0
K02017	35.0
K02014	1741.0
K02015	2887.0
K02012	547.0
K02013	2190.0
K02010	270.0
K02011	533.0
K04515	0.0
K03943	0.0
K03941	0.0
K03940	0.0
K00313	113.0
K04060	0.0
K01608	206.0
K08942	0.0
K08943	0.0
K08940	0.0
K08941	0.0
K08946	0.0
K08947	0.0
K08944	0.0
K08945	0.0
K03059	0.0
K13811	0.0
K13812	0.0
K13815	0.0
K13816	0.0
K13818	0.0
K13819	33.0
K03053	0.0
K03052	0.0
K03055	0.0
K03054	0.0
K03057	0.0
K03056	0.0
K06222	0.0
K11418	0.0
K11410	0.0
K11415	0.0
K00622	0.0
K00621	0.0
K00620	1614.0
K00627	135.0
K00626	656.0
K00625	1329.0
K00624	0.0
K02805	224.0
K02552	2.0
K02550	0.0
K02556	605.0
K02803	0.0
K02554	0.0
K07280	0.0
K07281	3.0
K07282	1100.0
K07283	0.0
K07284	732.0
K07285	0.0
K07286	0.0
K08217	722.0
K07288	0.0
K07289	36.0
K07534	0.0
K07535	0.0
K07533	482.0
K07822	0.0
K07823	0.0
K08699	0.0
K00088	1685.0
K00087	268.0
K00086	239.0
K00082	53.0
K10239	0.0
K10238	0.0
K10231	30.0
K10230	0.0
K10233	0.0
K10232	0.0
K10235	0.0
K10234	0.0
K10237	0.0
K10236	0.0
K08353	0.0
K01970	0.0
K01971	45.0
K01972	1826.0
K01973	0.0
K01974	0.0
K01975	68.0
K01976	0.0
K07758	0.0
K05990	0.0
K07752	0.0
K07753	0.0
K07751	0.0
K13786	0.0
K07755	0.0
K07442	33.0
K08352	198.0
K07115	0.0
K07441	0.0
K07634	0.0
K07446	5.0
K07111	0.0
K07444	864.0
K07445	0.0
K00647	30.0
K07449	0.0
K00641	520.0
K00640	1666.0
K01289	0.0
K01282	0.0
K01283	0.0
K01280	0.0
K01281	68.0
K01286	232.0
K01284	1039.0
K02954	1488.0
K02952	1486.0
K02950	1478.0
K00155	0.0
K02959	1486.0
K00887	0.0
K00886	0.0
K00885	0.0
K00884	0.0
K00883	26.0
K00882	564.0
K00881	8.0
K00880	216.0
K00053	1315.0
K14048	0.0
K01026	140.0
K01756	1483.0
K01025	0.0
K01750	63.0
K01023	8.0
K01752	1983.0
K01753	17.0
K14583	0.0
K01758	8.0
K01759	1942.0
K09565	0.0
K09568	0.0
K08173	30.0
K08172	0.0
K02483	260.0
K02482	6.0
K08177	131.0
K08176	0.0
K08175	0.0
K02486	0.0
K02489	0.0
K02488	0.0
K08178	0.0
K14138	45.0
K14136	0.0
K09713	0.0
K09714	0.0
K09715	0.0
K03532	0.0
K03533	0.0
K03530	2767.0
K03531	1424.0
K03536	1430.0
K03537	0.0
K03534	874.0
K03535	1.0
K03538	0.0
K03539	0.0
K14451	0.0
K14450	0.0
K02225	0.0
K02224	1282.0
K02227	756.0
K02226	789.0
K02221	208.0
K14107	0.0
K02229	0.0
K02228	0.0
K14106	0.0
K00441	2.0
K03288	0.0
K03289	0.0
K03284	1630.0
K03285	0.0
K03286	33.0
K03287	615.0
K03280	0.0
K03281	584.0
K03282	1270.0
K00440	0.0
K13677	0.0
K12790	0.0
K09639	0.0
K12688	0.0
K12689	0.0
K12686	0.0
K12687	0.0
K12684	0.0
K12685	0.0
K12682	0.0
K12683	0.0
K12680	0.0
K11889	0.0
K08884	1025.0
K11085	761.0
K11084	0.0
K11081	0.0
K11080	0.0
K11083	0.0
K11082	0.0
K11089	0.0
K08777	0.0
K08776	0.0
K06346	951.0
K06347	1.0
K09824	0.0
K09825	1380.0
K09823	0.0
K09820	8.0
K10939	0.0
K10936	0.0
K10937	0.0
K10933	0.0
K06348	0.0
K09829	0.0
K11337	0.0
K11336	0.0
K11335	0.0
K11334	0.0
K11333	0.0
K11332	0.0
K11331	0.0
K11330	0.0
K00169	219.0
K00164	1.0
K00166	2.0
K00167	2.0
K00161	135.0
K00162	135.0
K00163	0.0
K10689	0.0
K10680	0.0
K10681	3.0
K10682	3.0
K04083	878.0
K04082	0.0
K04081	0.0
K04080	0.0
K04087	44.0
K04086	68.0
K04085	0.0
K04084	33.0
K04088	44.0
K01569	0.0
K01568	0.0
K01563	0.0
K01561	0.0
K01560	320.0
K01567	0.0
K01565	0.0
K01564	0.0
K02038	1380.0
K02039	1376.0
K02030	2720.0
K02031	2823.0
K02032	3150.0
K02033	3371.0
K02034	3498.0
K02035	3882.0
K02036	1477.0
K02037	1408.0
K05556	0.0
K13658	0.0
K13659	0.0
K13656	0.0
K13657	0.0
K13654	0.0
K13655	86.0
K13652	210.0
K13653	1427.0
K13650	0.0
K13651	30.0
K05555	0.0
K05552	0.0
K02057	2103.0
K05550	0.0
K05551	0.0
K12308	2173.0
K12306	0.0
K03073	1478.0
K03072	135.0
K03071	0.0
K03070	1490.0
K03077	12.0
K03076	1482.0
K03075	1416.0
K03074	166.0
K08965	1.0
K08967	0.0
K08961	53.0
K08963	417.0
K13873	0.0
K13876	0.0
K13874	0.0
K13875	0.0
K06139	0.0
K06138	0.0
K06135	0.0
K06134	0.0
K06137	0.0
K06136	0.0
K06131	1879.0
K06133	717.0
K06132	0.0
K02600	1486.0
K07389	0.0
K07388	0.0
K04747	0.0
K01516	1477.0
K09977	0.0
K07518	0.0
K07519	0.0
K11437	0.0
K07512	0.0
K07516	1.0
K10212	22.0
K10747	0.0
K10217	0.0
K10219	0.0
K10218	0.0
K10748	0.0
K01912	1411.0
K01913	3.0
K01910	9.0
K01911	3.0
K01916	78.0
K01917	0.0
K01914	1307.0
K01915	2556.0
K01918	686.0
K01919	79.0
K07774	0.0
K07775	140.0
K07776	70.0
K07777	94.0
K07770	5.0
K07771	0.0
K07772	0.0
K07773	0.0
K07778	12.0
K01193	1158.0
K04340	0.0
K04341	0.0
K04342	0.0
K04343	0.0
K12986	0.0
K04691	0.0
K02931	1424.0
K02933	1486.0
K02935	1486.0
K02936	0.0
K02939	1486.0
K00205	0.0
K00204	0.0
K00207	0.0
K00206	0.0
K00201	0.0
K00200	0.0
K00203	0.0
K00202	0.0
K00209	0.0
K00208	593.0
K01000	1692.0
K01001	0.0
K01002	180.0
K01003	0.0
K01004	0.0
K01005	228.0
K01006	1397.0
K01007	117.0
K01008	388.0
K10855	0.0
K14115	0.0
K14116	0.0
K14441	1319.0
K14446	0.0
K14447	0.0
K14112	0.0
K14445	0.0
K08195	0.0
K08194	0.0
K14448	0.0
K08196	0.0
K08191	519.0
K14119	0.0
K08193	0.0
K00702	101.0
K10799	0.0
K03518	721.0
K03519	18.0
K09719	0.0
K10856	0.0
K03516	0.0
K03517	1016.0
K02205	0.0
K02204	1.0
K02203	670.0
K02201	0.0
K02200	0.0
K13714	2.0
K13461	0.0
K12518	0.0
K12519	0.0
K12517	0.0
K12514	0.0
K12515	0.0
K12512	0.0
K12513	0.0
K12510	816.0
K12511	177.0
K07183	794.0
K07182	0.0
K07181	269.0
K07180	48.0
K07186	0.0
K07185	228.0
K07184	0.0
K09800	33.0
K09801	0.0
K09802	0.0
K09803	59.0
K09804	0.0
K09805	30.0
K09806	0.0
K09807	762.0
K09808	1018.0
K09809	2.0
K10912	0.0
K10913	0.0
K10914	167.0
K10915	0.0
K10916	0.0
K10917	0.0
K11358	752.0
K11355	0.0
K11354	0.0
K11357	0.0
K11356	0.0
K04069	3432.0
K04068	1706.0
K04065	3.0
K04064	0.0
K04067	0.0
K04066	1479.0
K04061	350.0
K09716	0.0
K04063	0.0
K04062	0.0
K10006	0.0
K10007	0.0
K10004	0.0
K10005	0.0
K10002	0.0
K10003	0.0
K10000	0.0
K10001	0.0
K09717	0.0
K10008	0.0
K10009	0.0
K02491	0.0
K14588	0.0
K14581	0.0
K13678	65.0
K13679	0.0
K11633	0.0
K13670	0.0
K13671	0.0
K11987	0.0
K11636	0.0
K11634	0.0
K13582	0.0
K13583	0.0
K13580	0.0
K13581	0.0
K13586	0.0
K13587	0.0
K13584	0.0
K13585	0.0
K13588	0.0
K13589	0.0
K02052	32.0
K02053	32.0
K02050	2296.0
K02051	2236.0
K02056	1138.0
K05553	0.0
K02054	32.0
K02055	31.0
K02058	352.0
K02059	0.0
K05558	0.0
K05559	0.0
K03895	0.0
K03894	0.0
K03897	0.0
K03896	0.0
K03891	0.0
K03890	0.0
K03893	2.0
K03892	1964.0
K02423	0.0
K05342	0.0
K05341	2.0
K12989	0.0
K12988	0.0
K02420	597.0
K12981	0.0
K12980	0.0
K12983	0.0
K12982	0.0
K12985	0.0
K12984	0.0
K12987	0.0
K02426	519.0
K13854	0.0
K03098	494.0
K13853	50.0
K03095	70.0
K05344	0.0
K03091	3428.0
K03090	53.0
K03093	132.0
K03092	868.0
K06113	0.0
K09632	0.0
K02429	1015.0
K06118	0.0
K05716	0.0
K04844	0.0
K11632	1.0
K11630	1.0
K11631	6.0
K11637	0.0
K11635	0.0
K11638	0.0
K11639	0.0
K07572	0.0
K07573	0.0
K07570	74.0
K07571	273.0
K07576	711.0
K07577	0.0
K07574	871.0
K07575	0.0
K07578	0.0
K07579	0.0
K11189	1973.0
K11184	521.0
K11187	0.0
K11180	34.0
K11181	34.0
K11183	0.0
K10764	0.0
K10763	0.0
K10762	0.0
K01938	1451.0
K01939	1536.0
K01934	1019.0
K01935	473.0
K01937	1480.0
K01930	0.0
K01932	0.0
K01933	1685.0
K07798	0.0
K07799	6.0
K07796	0.0
K07797	0.0
K07794	38.0
K07795	1.0
K07792	0.0
K07793	474.0
K07790	0.0
K07791	0.0
K06379	797.0
K00968	206.0
K06378	814.0
K06377	0.0
K06376	0.0
K06375	0.0
K09814	1.0
K09813	1.0
K06372	0.0
K06371	0.0
K06370	0.0
K01249	0.0
K01246	879.0
K01247	3.0
K01244	0.0
K01243	1232.0
K08919	0.0
K01241	0.0
K02919	1044.0
K02913	1520.0
K02912	0.0
K02911	1478.0
K02910	0.0
K02917	0.0
K02916	1486.0
K02915	0.0
K02914	1477.0
K00228	0.0
K00227	0.0
K00226	2097.0
K00224	0.0
K00223	0.0
K00222	0.0
K00221	0.0
K00220	0.0
K01798	0.0
K01799	17.0
K01068	0.0
K01069	99.0
K01062	3.0
K01791	1479.0
K01792	0.0
K01061	0.0
K01066	116.0
K01067	27.0
K01796	0.0
K01797	17.0
K05499	224.0
K14468	0.0
K14469	0.0
K14465	0.0
K14466	0.0
K14467	0.0
K10834	0.0
K10833	0.0
K02266	0.0
K03793	0.0
K03790	61.0
K03791	0.0
K03796	0.0
K03797	2459.0
K03794	0.0
K03795	0.0
K03798	2641.0
K03799	101.0
K13448	0.0
K12538	0.0
K12539	0.0
K12530	0.0
K12531	0.0
K12532	0.0
K12533	0.0
K12534	0.0
K12535	0.0
K12536	0.0
K12537	0.0
K03136	0.0
K09790	833.0
K09791	33.0
K09792	0.0
K09793	554.0
K09794	33.0
K09795	30.0
K09796	0.0
K09797	700.0
K09798	3.0
K09799	0.0
K10972	0.0
K10973	0.0
K10977	8.0
K10974	267.0
K10975	1.0
K10978	0.0
K10979	86.0
K06308	0.0
K00315	0.0
K09862	0.0
K06303	0.0
K09860	0.0
K09861	1277.0
K06306	204.0
K06307	0.0
K06305	0.0
K11373	0.0
K04047	70.0
K04046	0.0
K04045	245.0
K04044	0.0
K04043	1566.0
K04042	682.0
K04041	725.0
K04040	0.0
K02700	0.0
K04049	0.0
K04048	0.0
K02707	0.0
K02704	0.0
K02705	0.0
K10020	0.0
K10021	0.0
K10022	0.0
K10023	0.0
K10024	0.0
K10025	0.0
K10026	36.0
K10027	0.0
K13612	0.0
K13613	0.0
K13611	0.0
K13614	0.0
K13615	0.0
K05794	45.0
K05795	157.0
K05796	27.0
K05797	0.0
K05790	0.0
K05791	0.0
K05792	9.0
K05793	30.0
K05798	0.0
K05799	1247.0
K01474	0.0
K01477	0.0
K01476	3.0
K01471	0.0
K01470	657.0
K01473	0.0
K13039	0.0
K01479	1.0
K01478	65.0
K05570	236.0
K05571	236.0
K05572	0.0
K05573	0.0
K02078	2943.0
K02079	0.0
K05576	0.0
K02074	65.0
K02075	65.0
K02076	87.0
K02077	65.0
K02071	830.0
K02072	828.0
K02073	831.0
K03309	127.0
K03308	2568.0
K03305	588.0
K03304	33.0
K03307	760.0
K03306	623.0
K03301	0.0
K03300	38.0
K03303	88.0
K03302	0.0
K06173	2167.0
K06175	0.0
K06174	0.0
K06177	495.0
K06176	0.0
K06179	835.0
K07680	1.0
K03867	0.0
K03838	0.0
K12053	0.0
K11618	210.0
K11619	0.0
K11614	0.0
K11615	0.0
K11616	0.0
K11617	4.0
K11610	0.0
K11611	0.0
K11960	0.0
K11961	14.0
K02836	1479.0
K10565	0.0
K10564	0.0
K02837	1292.0
K10561	162.0
K10560	162.0
K10563	598.0
K10562	0.0
K02838	1486.0
K06858	0.0
K02839	206.0
K06859	3.0
K12700	218.0
K07558	0.0
K07559	250.0
K07228	0.0
K07229	0.0
K07226	0.0
K07224	4.0
K07225	0.0
K07222	0.0
K07223	69.0
K07220	573.0
K07221	0.0
K10709	362.0
K10708	0.0
K10701	0.0
K10703	0.0
K10702	0.0
K10704	0.0
K05984	0.0
K07537	0.0
K08652	0.0
K08651	0.0
K08658	0.0
K08659	166.0
K05982	0.0
K07451	0.0
K07453	0.0
K07452	0.0
K07455	53.0
K07454	0.0
K09707	228.0
K07457	15.0
K09706	16.0
K07104	6.0
K00029	59.0
K00028	0.0
K00799	0.0
K00798	1110.0
K00797	553.0
K00024	1049.0
K00795	0.0
K00026	0.0
K00021	0.0
K00020	42.0
K00023	0.0
K00022	0.0
K09017	1.0
K01269	951.0
K09015	536.0
K09014	874.0
K09013	1376.0
K09011	519.0
K09010	0.0
K01261	5.0
K01262	2125.0
K01263	0.0
K01264	0.0
K01265	2288.0
K01266	237.0
K09018	0.0
K08227	0.0
K08226	0.0
K08225	0.0
K08224	44.0
K08223	86.0
K08222	0.0
K08221	1.0
K00249	0.0
K01790	1589.0
K00241	522.0
K00240	741.0
K00243	1198.0
K00242	0.0
K00245	33.0
K00244	745.0
K00247	0.0
K00246	33.0
K01795	243.0
K06983	0.0
K02799	0.0
K02798	19.0
K02791	36.0
K02790	0.0
K02793	589.0
K02795	798.0
K02794	874.0
K02796	766.0
K04564	604.0
K04565	408.0
K04566	206.0
K04567	1277.0
K01040	36.0
K01041	0.0
K04562	101.0
K04568	0.0
K01049	0.0
K02535	549.0
K02242	70.0
K02536	549.0
K02531	3.0
K02246	69.0
K02533	33.0
K02532	68.0
K02248	4.0
K02538	6.0
K00581	0.0
K13421	0.0
K01013	0.0
K15018	0.0
K15019	0.0
K03110	1485.0
K03111	2991.0
K03112	0.0
K03113	519.0
K03116	674.0
K03117	33.0
K03118	614.0
K03119	0.0
K10919	0.0
K12552	1.0
K12553	1.0
K12551	1.0
K12556	4.0
K12554	4.0
K12555	137.0
K06892	0.0
K06893	0.0
K06890	152.0
K06891	33.0
K06896	1224.0
K06897	576.0
K06894	33.0
K06895	151.0
K10954	0.0
K10956	0.0
K06899	0.0
K06328	6.0
K06329	0.0
K10952	0.0
K10953	0.0
K11395	0.0
K11391	0.0
K11390	0.0
K11392	30.0
K00499	0.0
K00494	1.0
K00495	0.0
K00496	0.0
K00491	1.0
K00492	2.0
K00493	0.0
K13591	0.0
K01467	575.0
K13593	0.0
K13592	0.0
K04021	30.0
K04020	30.0
K04023	123.0
K04022	0.0
K04025	0.0
K04024	96.0
K04027	13.0
K04026	86.0
K04029	478.0
K04028	495.0
K07055	0.0
K07054	0.0
K07057	0.0
K07056	2005.0
K07051	0.0
K07050	643.0
K07053	2024.0
K07052	2489.0
K07059	0.0
K07058	1260.0
K10040	3.0
K10041	122.0
K10046	0.0
K04799	0.0
K04798	0.0
K04793	0.0
K04792	0.0
K04791	0.0
K04790	0.0
K04797	0.0
K04796	0.0
K04795	0.0
K04794	0.0
K13638	0.0
K13639	0.0
K13634	0.0
K13635	0.0
K13636	30.0
K13637	0.0
K13630	0.0
K13631	0.0
K13632	0.0
K13633	0.0
K02042	316.0
K05778	0.0
K05779	0.0
K05776	499.0
K05541	0.0
K05774	30.0
K05775	0.0
K05772	33.0
K05773	33.0
K05540	190.0
K01459	0.0
K01458	0.0
K01457	14.0
K01455	9.0
K01454	0.0
K01453	0.0
K01452	0.0
K01451	94.0
K01450	0.0
K05518	0.0
K08070	162.0
K08071	0.0
K05516	89.0
K08077	27.0
K05515	1388.0
K13093	0.0
K11783	0.0
K12949	0.0
K12945	0.0
K12944	0.0
K12941	85.0
K12940	38.0
K12943	0.0
K12942	97.0
K14728	0.0
K14727	0.0
K11785	0.0
K00108	1.0
K13890	32.0
K13891	32.0
K13892	30.0
K13893	0.0
K13894	0.0
K13895	0.0
K13896	0.0
K06159	0.0
K06158	1676.0
K06153	1505.0
K06152	33.0
K06151	33.0
K06157	0.0
K06156	0.0
K06155	0.0
K06154	0.0
K03327	1140.0
K03326	0.0
K03325	76.0
K03324	1956.0
K03322	66.0
K03321	52.0
K03320	371.0
K03329	0.0
K03328	561.0
K04802	0.0
K04801	0.0
K04800	0.0
K11948	0.0
K01505	0.0
K04756	0.0
K11940	0.0
K11941	0.0
K11942	0.0
K11943	0.0
K11944	0.0
K01507	1937.0
K11946	0.0
K11947	0.0
K01506	0.0
K01501	2.0
K01500	63.0
K01503	0.0
K06714	99.0
K04750	260.0
K12789	0.0
K12788	0.0
K11526	0.0
K10810	1.0
K11522	0.0
K11523	0.0
K08675	0.0
K08676	0.0
K08677	0.0
K08679	0.0
K11521	0.0
K10547	95.0
K10546	97.0
K10545	17.0
K10544	8.0
K10543	44.0
K10542	347.0
K10541	347.0
K10540	547.0
K10549	17.0
K10548	95.0
K14630	0.0
K11529	0.0
K00007	0.0
K00005	831.0
K13444	0.0
K00003	1185.0
K00002	359.0
K00001	405.0
K01186	825.0
K00009	19.0
K00008	1003.0
K10726	0.0
K10725	0.0
K08246	0.0
K00263	0.0
K00262	1965.0
K00261	1.0
K00260	2.0
K00266	4268.0
K00265	504.0
K01200	182.0
K01201	436.0
K01206	3511.0
K01207	465.0
K01205	466.0
K01208	65.0
K01209	2150.0
K06167	529.0
K00917	420.0
K00912	549.0
K00919	1476.0
K02519	1473.0
K02518	1478.0
K02517	519.0
K02511	0.0
K02510	78.0
K13409	0.0
K13408	0.0
K03179	523.0
K03170	0.0
K03177	1486.0
K12574	941.0
K12570	0.0
K12573	1441.0
K11009	0.0
K11008	0.0
K11005	0.0
K11004	0.0
K11007	0.0
K11006	0.0
K11003	0.0
K08296	0.0
K08297	0.0
K08295	0.0
K02634	0.0
K02635	0.0
K10622	0.0
K07693	0.0
K07692	0.0
K07691	0.0
K07690	0.0
K07697	0.0
K07696	293.0
K07695	0.0
K07694	11.0
K07699	599.0
K07698	0.0
K07079	1014.0
K07078	128.0
K07077	0.0
K07076	206.0
K07075	88.0
K07074	15.0
K07073	0.0
K07072	0.0
K07071	35.0
K07070	0.0
K14584	0.0
K11620	0.0
K09190	0.0
K11623	0.0
K05759	0.0
K08589	0.0
K11625	0.0
K11995	0.0
K01439	959.0
K01438	521.0
K01431	0.0
K01430	254.0
K01433	0.0
K01432	0.0
K01434	0.0
K01437	0.0
K01436	566.0
K05539	0.0
K14520	0.0
K12963	0.0
K12962	0.0
K12961	0.0
K12960	1283.0
K14749	0.0
K14748	0.0
K02972	0.0
K14743	0.0
K14742	1159.0
K14745	0.0
K14744	0.0
K14747	0.0
K14746	0.0
K02167	0.0
K02164	0.0
K02160	621.0
K02168	0.0
K02169	466.0
K10931	0.0
K03341	0.0
K03340	1033.0
K03343	0.0
K03342	3.0
K03346	81.0
K12299	0.0
K12291	0.0
K12290	0.0
K12293	0.0
K12292	3.0
K12295	6.0
K12294	3.0
K12297	0.0
K12368	0.0
K11922	0.0
K11923	0.0
K11920	0.0
K11921	0.0
K11926	0.0
K11927	256.0
K11924	112.0
K11925	0.0
K11928	347.0
K13181	0.0
K13219	0.0
K07262	0.0
K07263	552.0
K07260	979.0
K07261	0.0
K07266	33.0
K07267	0.0
K07264	0.0
K07265	33.0
K07268	0.0
K07269	0.0
K01155	206.0
K04478	1.0
K04479	0.0
K10528	0.0
K14952	0.0
K07486	55.0
K07487	0.0
K07484	111.0
K07485	0.0
K07482	0.0
K07483	1436.0
K07480	0.0
K07481	37.0
K07488	0.0
K07489	0.0
K11210	1.0
K11211	0.0
K11212	0.0
K11214	209.0
K11216	8.0
K06300	0.0
K00061	0.0
K00060	17.0
K06301	0.0
K00065	171.0
K00064	0.0
K00067	1690.0
K00066	0.0
K00069	0.0
K00068	24.0
K06304	0.0
K08262	0.0
K08261	0.0
K08260	0.0
K08265	0.0
K08264	0.0
K00288	0.0
K00285	0.0
K00284	655.0
K00287	1361.0
K00286	1703.0
K00281	519.0
K00280	0.0
K00283	295.0
K00282	295.0
K08088	0.0
K14198	0.0
K14199	0.0
K03452	0.0
K14194	0.0
K14195	0.0
K14196	0.0
K14197	0.0
K14192	0.0
K14193	0.0
K01880	1327.0
K01881	1698.0
K01883	1486.0
K01885	1401.0
K04618	0.0
K01887	1692.0
K01224	93.0
K01889	1515.0
K01226	220.0
K01227	1.0
K01220	4.0
K01222	73.0
K01223	943.0
K02759	268.0
K02755	0.0
K02757	1233.0
K02756	0.0
K14998	0.0
K02750	8.0
K02753	0.0
K02752	0.0
K00939	1421.0
K00938	70.0
K00937	1461.0
K00936	4311.0
K00935	0.0
K00934	0.0
K00933	0.0
K00932	0.0
K00931	1493.0
K00930	2809.0
K01089	519.0
K01080	0.0
K01081	759.0
K01082	0.0
K01083	0.0
K01084	0.0
K01085	0.0
K01087	0.0
K02571	0.0
K02570	59.0
K02573	89.0
K02572	0.0
K02575	86.0
K02574	300.0
K07780	0.0
K03488	729.0
K03489	70.0
K03482	0.0
K03483	19.0
K03480	59.0
K03481	110.0
K03486	220.0
K03487	0.0
K03484	812.0
K03485	0.0
K02287	0.0
K02286	0.0
K02285	0.0
K02284	0.0
K02283	1155.0
K02282	57.0
K02281	0.0
K02280	0.0
K02289	0.0
K02288	0.0
K03626	0.0
K03627	0.0
K03624	2005.0
K03625	1486.0
K03151	933.0
K03620	90.0
K03153	1.0
K08869	0.0
K03628	1313.0
K03629	1446.0
K09738	0.0
K09739	0.0
K09736	0.0
K09737	0.0
K09735	0.0
K09732	0.0
K09733	0.0
K09730	0.0
K09731	0.0
K09888	821.0
K09889	33.0
K09880	0.0
K09882	59.0
K09883	0.0
K09884	0.0
K09887	0.0
K11027	0.0
K11026	0.0
K11025	0.0
K11024	0.0
K07679	0.0
K07678	0.0
K11021	0.0
K11020	0.0
K07675	0.0
K07674	0.0
K07676	0.0
K07671	0.0
K07670	0.0
K07673	0.0
K07672	0.0
K01117	0.0
K12048	0.0
K07019	33.0
K07018	0.0
K07011	1325.0
K07010	827.0
K07013	33.0
K07012	743.0
K07015	904.0
K07014	0.0
K07017	42.0
K07016	2.0
K10084	0.0
K08372	77.0
K05884	26.0
K05885	307.0
K05886	30.0
K05887	0.0
K05880	0.0
K05881	0.0
K05882	0.0
K05883	0.0
K08902	0.0
K05739	24.0
K05888	0.0
K05889	0.0
K08903	0.0
K00547	77.0
K00544	0.0
K00545	0.0
K00542	0.0
K00543	0.0
K00540	2525.0
K00548	1957.0
K00549	235.0
K01145	0.0
K01412	0.0
K01147	33.0
K01417	513.0
K00038	0.0
K01143	0.0
K01142	951.0
K01419	100.0
K00788	1360.0
K00789	1879.0
K12502	0.0
K14762	0.0
K14761	796.0
K06195	0.0
K03819	0.0
K03818	0.0
K03814	30.0
K03817	91.0
K03816	663.0
K03811	466.0
K03810	9.0
K03813	44.0
K11908	0.0
K11909	0.0
K11904	3.0
K11905	3.0
K11906	0.0
K11907	3.0
K11900	3.0
K11901	3.0
K11902	30.0
K11903	33.0
K10986	0.0
K13238	0.0
K13239	0.0
K13797	0.0
K07248	66.0
K13796	0.0
K07244	0.0
K07245	0.0
K07246	24.0
K07240	2982.0
K07241	1.0
K07242	0.0
K07243	4.0
K01268	0.0
K05296	0.0
K02821	365.0
K09016	0.0
K09945	0.0
K09944	0.0
K09947	0.0
K09946	0.0
K09941	0.0
K09940	1.0
K09943	0.0
K09942	1.0
K09949	30.0
K09948	0.0
K10851	1.0
K10850	1.0
K03666	187.0
K03667	100.0
K03196	33.0
K03665	1465.0
K11275	0.0
K06012	737.0
K00048	485.0
K10857	0.0
K09773	136.0
K00043	0.0
K00042	428.0
K00041	369.0
K00040	390.0
K00046	1504.0
K00733	0.0
K00044	0.0
K06011	0.0
K09012	0.0
K06016	45.0
K06017	0.0
K06014	0.0
K06015	245.0
K06019	57.0
K01075	0.0
K12221	0.0
K06444	0.0
K04632	0.0
K14977	42.0
K14974	0.0
K00958	4.0
K00951	2010.0
K00950	603.0
K00952	12.0
K00955	61.0
K00954	1486.0
K00957	69.0
K00956	68.0
K00590	26.0
K02777	120.0
K02775	63.0
K02774	175.0
K02773	173.0
K02771	10.0
K02770	436.0
K02779	84.0
K02778	0.0
K01606	0.0
K01607	1056.0
K01604	0.0
K01605	0.0
K01602	0.0
K01601	0.0
K03750	200.0
K01609	1194.0
K02553	0.0
K02804	400.0
K02551	468.0
K02806	20.0
K02557	1067.0
K02800	29.0
K05275	0.0
K02802	0.0
K13300	0.0
K02558	0.0
K02809	1.0
K02808	0.0
K03600	0.0
K03601	1479.0
K03602	1462.0
K03603	0.0
K03604	236.0
K03605	66.0
K03606	0.0
K03607	0.0
K03608	547.0
K03609	1072.0
K06078	0.0
K06079	0.0
K09710	1479.0
K09711	0.0
K09712	0.0
K06073	0.0
K06074	0.0
K06075	0.0
K06076	86.0
K06077	30.0
K06382	553.0
K06383	437.0
K06380	0.0
K06381	815.0
K06386	0.0
K06387	580.0
K06384	62.0
K06385	701.0
K06388	0.0
K06389	0.0
K12466	0.0
K12468	0.0
K07657	33.0
K07656	0.0
K07655	0.0
K07654	0.0
K07653	0.0
K07652	162.0
K07651	2.0
K07650	20.0
K07659	0.0
K07658	1423.0
K11041	21.0
K11040	1.0
K11043	0.0
K11042	0.0
K11045	0.0
K11044	0.0
K11047	0.0
K11046	0.0
K11049	0.0
K11048	0.0
K07387	494.0
K07386	588.0
K06926	1078.0
K06927	54.0
K06924	0.0
K06925	1486.0
K06922	0.0
K06923	783.0
K06920	36.0
K06921	613.0
K06928	68.0
K06929	75.0
K07033	773.0
K07032	14.0
K07031	253.0
K07030	840.0
K07037	534.0
K07035	635.0
K07034	1.0
K07039	0.0
K07038	155.0
K10829	0.0
K00384	2736.0
K00385	41.0
K00386	0.0
K00387	0.0
K00380	1.0
K00381	1.0
K00382	1113.0
K00383	4.0
K00389	0.0
K01387	0.0
K01385	0.0
K01389	0.0
K09158	0.0
K09159	0.0
K09156	0.0
K09157	949.0
K09154	0.0
K09155	190.0
K09152	0.0
K09153	345.0
K09150	0.0
K09151	35.0
K05970	721.0
K05714	0.0
K05715	0.0
K05710	0.0
K05711	0.0
K05712	0.0
K05713	0.0
K00560	1226.0
K00561	0.0
K00563	177.0
K00564	107.0
K00566	1958.0
K00567	1451.0
K00568	0.0
K00569	0.0
K05575	0.0
K01169	0.0
K01167	0.0
K01166	0.0
K05577	1.0
K01163	535.0
K01161	0.0
K01160	30.0
K05578	0.0
K05579	0.0
K08092	180.0
K08093	2.0
K08094	66.0
K08095	0.0
K08096	0.0
K08097	1.0
K02254	0.0
K02255	0.0
K01743	0.0
K02251	1.0
K02061	0.0
K01741	0.0
K02060	0.0
K00114	0.0
K02122	992.0
K02123	1515.0
K02120	1523.0
K02121	1262.0
K02124	1523.0
K03837	3.0
K03836	0.0
K03835	33.0
K03834	0.0
K03833	90.0
K03832	555.0
K03831	0.0
K03830	439.0
K00443	0.0
K03839	519.0
K02067	33.0
K10189	466.0
K13038	2206.0
K13787	217.0
K13788	33.0
K13789	3818.0
K10188	579.0
K12255	0.0
K12254	0.0
K12257	1311.0
K12256	0.0
K12251	83.0
K12250	0.0
K12253	0.0
K12252	0.0
K13252	112.0
K13256	0.0
K13255	0.0
K12079	0.0
K12078	0.0
K12071	0.0
K12070	0.0
K12073	0.0
K12072	0.0
K09912	0.0
K06236	0.0
K06237	0.0
K05519	0.0
K09914	30.0
K11788	0.0
K11782	0.0
K11780	0.0
K11781	0.0
K11787	0.0
K11784	0.0
K11530	0.0
K12787	0.0
K12786	0.0
K12785	0.0
K12784	0.0
K06718	0.0
K09969	0.0
K09968	0.0
K09967	221.0
K09966	0.0
K09965	0.0
K09964	0.0
K09963	130.0
K09962	68.0
K09961	3.0
K09960	3.0
K11527	53.0
K11524	0.0
K11525	0.0
K11250	0.0
K11253	0.0
K11258	0.0
K11528	0.0
K00713	0.0
K00712	4.0
K10780	0.0
K10783	2.0
K10125	0.0
K10124	0.0
K10126	0.0
K10121	2.0
K10123	0.0
K10122	2.0
K04652	484.0
K04653	330.0
K04651	689.0
K04656	330.0
K04654	330.0
K04655	379.0
K00973	1292.0
K00972	60.0
K00971	851.0
K00970	552.0
K00975	2258.0
K00974	2735.0
K00979	611.0
K00978	59.0
K14954	0.0
K14955	0.0
K14956	0.0
K06178	905.0
K01596	38.0
K01597	70.0
K01594	0.0
K01595	3.0
K01592	0.0
K01593	0.0
K01590	0.0
K01591	1471.0
K01598	4.0
K01599	2436.0
K02711	0.0
K02710	0.0
K02713	0.0
K02712	0.0
K02714	0.0
K02717	0.0
K02716	0.0
K02719	0.0
K02718	0.0
K03449	211.0
K03446	552.0
K03444	0.0
K03445	30.0
K03442	1363.0
K01620	989.0
K01621	119.0
K01622	0.0
K01623	378.0
K01624	2471.0
K01625	2221.0
K01626	592.0
K01627	552.0
K01628	935.0
K01629	209.0
K05299	0.0
K02829	1.0
K02828	1.0
K02827	1.0
K02826	1.0
K02825	231.0
K02824	904.0
K02823	1405.0
K02822	414.0
K03198	33.0
K03199	30.0
K03668	26.0
K03669	0.0
K03190	254.0
K03191	2.0
K03660	890.0
K03194	0.0
K03195	30.0
K03664	1486.0
K03197	30.0
K09772	922.0
K06013	0.0
K09770	39.0
K09771	1.0
K09776	0.0
K09777	634.0
K09774	30.0
K09775	408.0
K09778	153.0
K09779	730.0
K06269	0.0
K06323	0.0
K11624	0.0
K02991	0.0
K02990	1333.0
K02624	3.0
K02240	76.0
K08282	33.0
K12440	0.0
K12441	0.0
K12442	0.0
K12443	0.0
K12444	0.0
K12445	0.0
K12449	0.0
K02247	0.0
K07637	0.0
K07636	1430.0
K07639	0.0
K07638	0.0
K11069	585.0
K11068	914.0
K11063	0.0
K11062	0.0
K11061	0.0
K11060	0.0
K11066	0.0
K11065	622.0
K06900	0.0
K06901	1120.0
K06902	316.0
K06903	70.0
K06904	168.0
K06905	226.0
K06906	164.0
K06907	243.0
K06908	226.0
K06909	1.0
K10821	0.0
K05905	0.0
K05904	0.0
K05906	0.0
K05900	0.0
K05903	36.0
K01406	0.0
K05909	0.0
K05908	0.0
K00368	0.0
K00369	0.0
K00366	170.0
K00367	0.0
K00364	70.0
K00365	0.0
K00362	1.0
K00363	1.0
K00360	0.0
```
