## Extended Data File 1 for "Diet induces reproducible alterations in the mouse and human gut microbiome": mgm4545439.3_mgm4545439.3.picrust_nol

```
# Constructed from biom file
#OTU ID	mgm4545439
K01365	0.0
K01364	0.0
K01361	0.0
K01360	0.0
K01362	768.0
K02249	0.0
K05841	0.0
K05844	0.0
K05845	3.0
K05846	1126.0
K05847	1232.0
K00508	0.0
K00500	0.0
K00507	0.0
K00504	0.0
K00505	0.0
K12521	0.0
K01101	562.0
K01103	8.0
K12520	0.0
K01104	3479.0
K05592	1051.0
K05593	350.0
K05590	0.0
K05591	0.0
K05596	0.0
K05597	0.0
K05594	0.0
K05595	40.0
K05599	0.0
K11964	0.0
K11962	0.0
K14540	1224.0
K12529	0.0
K12528	0.0
K06353	0.0
K02456	226.0
K02457	0.0
K02454	5.0
K02455	5.0
K02452	0.0
K02453	5.0
K02450	0.0
K02103	217.0
K08138	17.0
K02108	1374.0
K02109	1549.0
K02458	0.0
K02459	0.0
K08137	0.0
K03851	4.0
K03850	0.0
K03852	0.0
K03855	1.0
K03856	1112.0
K13018	0.0
K13019	0.0
K13010	0.0
K13011	0.0
K13012	19.0
K13013	0.0
K13014	0.0
K13015	0.0
K13016	0.0
K13017	0.0
K08566	0.0
K08567	1.0
K13274	0.0
K13275	203.0
K13276	0.0
K13277	0.0
K03275	0.0
K03274	4.0
K03277	0.0
K03276	0.0
K03271	384.0
K03270	312.0
K03273	34.0
K03272	172.0
K03279	0.0
K03278	0.0
K11022	0.0
K12277	0.0
K12276	0.0
K12270	2.0
K11058	0.0
K12279	0.0
K12278	0.0
K07557	0.0
K07550	0.0
K07552	108.0
K06319	0.0
K09909	0.0
K09908	0.0
K12051	0.0
K12050	0.0
K12057	0.0
K12056	0.0
K06221	0.0
K09900	0.0
K09903	1408.0
K09902	0.0
K09904	0.0
K09907	0.0
K09906	0.0
K11501	0.0
K03234	0.0
K00773	1408.0
K00772	5.0
K00777	0.0
K00776	0.0
K06313	14.0
K06315	0.0
K05574	0.0
K10201	0.0
K07176	0.0
K07177	379.0
K07174	0.0
K07175	88.0
K07172	1.0
K07173	999.0
K07170	501.0
K07171	2112.0
K07178	0.0
K07179	0.0
K00195	0.0
K00194	204.0
K00197	205.0
K00196	0.0
K00191	0.0
K00190	1.0
K00193	0.0
K00192	0.0
K00198	638.0
K06405	834.0
K10109	280.0
K10108	521.0
K10107	4.0
K01828	1.0
K01829	0.0
K01826	1.0
K01825	0.0
K01822	0.0
K01823	380.0
K01820	4.0
K01821	385.0
K00999	0.0
K00998	334.0
K00995	1990.0
K00997	711.0
K00996	0.0
K00991	1540.0
K00990	0.0
K00992	0.0
K11028	0.0
K02622	515.0
K02625	0.0
K03564	653.0
K13489	0.0
K13488	0.0
K13483	0.0
K13482	0.0
K13481	0.0
K13480	4.0
K13487	0.0
K13486	0.0
K14680	0.0
K14681	0.0
K14682	0.0
K08358	47.0
K08357	47.0
K08356	0.0
K08355	0.0
K03469	1783.0
K03462	0.0
K03464	0.0
K03465	439.0
K03466	1788.0
K01648	0.0
K01649	1255.0
K01643	103.0
K01640	226.0
K01641	380.0
K01646	31.0
K01647	877.0
K01644	114.0
K02597	0.0
K02626	1.0
K02595	0.0
K02594	222.0
K02593	0.0
K02592	14.0
K02591	29.0
K02590	187.0
K02598	282.0
K02849	0.0
K14061	0.0
K14062	0.0
K14063	0.0
K14064	0.0
K14065	0.0
K14067	0.0
K02841	0.0
K02840	378.0
K02843	9.0
K02844	4.0
K02847	0.0
K02846	0.0
K02102	0.0
K09758	220.0
K06039	0.0
K06034	0.0
K06036	0.0
K06037	0.0
K06032	0.0
K01581	378.0
K02702	0.0
K02659	0.0
K13490	0.0
K13491	0.0
K03644	140.0
K03645	0.0
K03646	4.0
K03647	381.0
K03640	4.0
K03641	4.0
K03642	4.0
K03643	0.0
K03648	1232.0
K03649	2.0
K06694	0.0
K11814	0.0
K12428	0.0
K12429	0.0
K12422	0.0
K12423	0.0
K12420	0.0
K12421	0.0
K12426	0.0
K12427	0.0
K12424	0.0
K12425	0.0
K07349	0.0
K07348	0.0
K05380	0.0
K07345	0.0
K07344	4.0
K07347	0.0
K07346	0.0
K07341	223.0
K07340	4.0
K07343	234.0
K07342	0.0
K06968	4.0
K06969	1526.0
K06962	656.0
K06963	0.0
K06960	1273.0
K06961	0.0
K06966	518.0
K06967	1224.0
K06964	0.0
K06965	0.0
K08995	0.0
K08994	0.0
K08997	0.0
K08996	1.0
K08990	0.0
K08993	0.0
K08992	0.0
K08999	59.0
K08998	1208.0
K08344	0.0
K08345	0.0
K08346	0.0
K14940	0.0
K02724	0.0
K08349	0.0
K11815	0.0
K05929	0.0
K05928	0.0
K05927	0.0
K05924	0.0
K05922	0.0
K05921	0.0
K00349	133.0
K00698	0.0
K00340	133.0
K00341	133.0
K00690	283.0
K00343	133.0
K00344	6.0
K00697	12.0
K00346	133.0
K00347	133.0
K09116	176.0
K09117	1260.0
K05337	551.0
K09118	6.0
K09119	0.0
K02106	9.0
K05823	583.0
K05820	0.0
K05826	0.0
K05827	0.0
K02100	0.0
K02101	0.0
K00524	0.0
K00525	1567.0
K00526	861.0
K00527	1999.0
K00520	0.0
K00522	0.0
K00523	0.0
K02451	0.0
K00528	1010.0
K00529	0.0
K00025	0.0
K14215	0.0
K14213	0.0
K03453	148.0
K00796	567.0
K05339	1.0
K00027	1380.0
K00794	653.0
K00793	653.0
K01347	0.0
K01346	0.0
K01344	0.0
K01343	0.0
K00791	1420.0
K01340	0.0
K00790	2181.0
K02694	0.0
K02696	0.0
K02697	0.0
K02690	0.0
K02691	47.0
K02692	0.0
K02693	0.0
K02698	0.0
K02699	0.0
K00836	0.0
K00837	545.0
K00835	0.0
K00832	220.0
K00833	119.0
K00830	0.0
K00831	1189.0
K00839	205.0
K04335	0.0
K04334	0.0
K01120	0.0
K01126	1915.0
K04333	0.0
K01129	738.0
K01128	0.0
K04339	0.0
K04338	0.0
K02470	2021.0
K02471	0.0
K02472	2.0
K02473	0.0
K02474	297.0
K02475	0.0
K02476	0.0
K02477	798.0
K02478	204.0
K02479	1.0
K09019	0.0
K01267	473.0
K13074	0.0
K13075	0.0
K11441	0.0
K14055	0.0
K13299	0.0
K13292	1284.0
K14057	0.0
K14056	0.0
K02856	12.0
K02585	17.0
K12211	0.0
K12210	0.0
K12213	0.0
K12212	0.0
K12215	0.0
K02854	0.0
K12217	0.0
K12216	0.0
K12219	0.0
K12218	0.0
K02855	0.0
K08692	0.0
K08693	0.0
K08690	0.0
K08691	0.0
K08696	0.0
K08697	0.0
K11748	0.0
K11749	1400.0
K11746	0.0
K11747	0.0
K11744	0.0
K11745	0.0
K11742	4.0
K11743	176.0
K11740	0.0
K11741	614.0
K13920	72.0
K13921	0.0
K13922	262.0
K13923	0.0
K13924	0.0
K13925	0.0
K13926	0.0
K13927	42.0
K13928	0.0
K13929	0.0
K09923	0.0
K09922	137.0
K06201	961.0
K06200	413.0
K06207	1229.0
K06206	216.0
K06205	0.0
K09924	0.0
K09929	0.0
K06208	14.0
K00759	1193.0
K00758	0.0
K00752	0.0
K00757	686.0
K00756	506.0
K00754	4334.0
K06001	376.0
K05557	0.0
K09766	122.0
K05554	0.0
K07475	0.0
K07150	942.0
K07151	0.0
K07152	1.0
K07153	0.0
K07154	317.0
K07155	0.0
K07156	0.0
K07157	0.0
K07406	583.0
K07407	1850.0
K07404	974.0
K07405	137.0
K07402	1122.0
K07403	1.0
K07400	0.0
K07401	0.0
K01808	1288.0
K01809	984.0
K01800	0.0
K01801	0.0
K01802	599.0
K01803	1413.0
K01804	233.0
K01805	235.0
K01807	564.0
K09718	0.0
K14668	0.0
K14669	0.0
K14666	0.0
K14667	0.0
K01664	205.0
K01665	324.0
K01666	329.0
K01667	151.0
K01660	0.0
K01661	60.0
K01662	940.0
K01663	0.0
K01668	0.0
K01669	3.0
K02863	1408.0
K02862	0.0
K02860	1393.0
K02867	1408.0
K02866	0.0
K02864	1300.0
K02869	0.0
K05362	2.0
K05365	1.0
K03402	1448.0
K03403	0.0
K03400	0.0
K03406	4763.0
K03407	756.0
K03404	4.0
K03405	4.0
K03408	1321.0
K03409	21.0
K02315	1120.0
K02314	1436.0
K02317	0.0
K02316	1408.0
K02313	1414.0
K02312	0.0
K02319	0.0
K12405	0.0
K12152	0.0
K12151	0.0
K07091	0.0
K07090	2111.0
K07093	0.0
K07092	0.0
K07095	1875.0
K07094	1.0
K07097	0.0
K07096	4.0
K07099	373.0
K07098	1379.0
K11175	1407.0
K11174	0.0
K11177	0.0
K11176	0.0
K11173	0.0
K11179	5.0
K11178	0.0
K00322	0.0
K00320	0.0
K00321	0.0
K00326	0.0
K00324	0.0
K00325	0.0
K00329	4.0
K05945	0.0
K05944	0.0
K05947	0.0
K05946	633.0
K06944	0.0
K06945	0.0
K06946	0.0
K06415	14.0
K06940	374.0
K06941	1043.0
K06942	1408.0
K06943	0.0
K10806	0.0
K10807	0.0
K10804	5.0
K10805	0.0
K06948	382.0
K06949	1785.0
K06418	2.0
K09138	0.0
K09139	0.0
K09134	182.0
K09135	0.0
K09136	0.0
K09137	1.0
K09130	0.0
K09131	48.0
K09132	172.0
K09133	0.0
K05808	1231.0
K05809	0.0
K05804	171.0
K05805	4.0
K05806	0.0
K05807	137.0
K05800	0.0
K05801	0.0
K05802	0.0
K05803	0.0
K01044	0.0
K01045	0.0
K01046	10.0
K02068	19.0
K04561	0.0
K01042	460.0
K05568	644.0
K05567	189.0
K14273	0.0
K14275	0.0
K14274	2.0
K02062	0.0
K05245	0.0
K05564	0.0
K01048	117.0
K02066	142.0
K01322	122.0
K01325	0.0
K02065	142.0
K01326	0.0
K05560	0.0
K02243	382.0
K08930	0.0
K02679	0.0
K02676	0.0
K02674	0.0
K02675	0.0
K02672	0.0
K02241	22.0
K02670	1.0
K02671	0.0
K00810	0.0
K00811	342.0
K00812	348.0
K00813	0.0
K00814	0.0
K00817	1612.0
K00818	185.0
K00819	1.0
K02530	381.0
K02245	382.0
K02244	380.0
K01499	0.0
K01498	0.0
K01493	1611.0
K01492	18.0
K01491	2986.0
K01497	0.0
K01496	55.0
K01495	669.0
K01494	174.0
K02418	685.0
K02419	820.0
K14492	0.0
K02412	712.0
K02413	807.0
K02410	820.0
K02411	498.0
K02416	820.0
K02417	872.0
K02414	313.0
K02415	212.0
K00120	0.0
K00121	6.0
K00430	0.0
K13058	0.0
K13059	0.0
K13727	0.0
K13057	0.0
K13722	0.0
K13051	4.0
K13052	721.0
K00435	0.0
K12054	0.0
K03239	0.0
K03238	0.0
K03231	0.0
K03230	4.0
K03232	0.0
K12059	0.0
K03237	0.0
K03236	0.0
K12058	0.0
K12239	0.0
K12238	0.0
K12235	0.0
K12234	22.0
K13942	0.0
K13940	477.0
K13941	0.0
K12097	0.0
K12096	0.0
K12095	0.0
K12094	0.0
K12093	0.0
K12092	0.0
K12091	0.0
K12090	0.0
K12099	0.0
K12098	0.0
K06356	0.0
K05992	756.0
K03540	0.0
K06331	259.0
K06330	0.0
K07138	846.0
K07139	696.0
K11811	0.0
K07132	50.0
K07133	2317.0
K07130	770.0
K07131	0.0
K07137	1632.0
K07134	0.0
K07135	0.0
K01860	0.0
K01866	1408.0
K01867	1408.0
K01865	0.0
K01868	1589.0
K01869	1408.0
K06140	0.0
K04766	1.0
K04767	7.0
K04764	20.0
K04762	133.0
K04763	1670.0
K04760	0.0
K04761	37.0
K04768	1.0
K04769	723.0
K08313	0.0
K08312	0.0
K08311	0.0
K08310	1.0
K08317	0.0
K08316	529.0
K08315	0.0
K08314	275.0
K05149	0.0
K08319	0.0
K08318	0.0
K06339	0.0
K14648	0.0
K14392	4.0
K14393	0.0
K14645	0.0
K14647	0.0
K01689	1643.0
K01686	855.0
K01687	1477.0
K01684	202.0
K01685	1158.0
K01682	0.0
K01681	1026.0
K05308	0.0
K02889	0.0
K02888	1409.0
K02885	0.0
K02884	1408.0
K02887	1407.0
K02886	1408.0
K02881	1408.0
K02883	0.0
K13743	0.0
K02086	382.0
K02081	250.0
K02080	0.0
K02083	216.0
K02082	582.0
K13831	0.0
K03428	0.0
K03429	1203.0
K03424	1702.0
K03935	0.0
K03932	9.0
K03933	0.0
K03930	385.0
K03931	0.0
K02339	0.0
K02338	1410.0
K02337	1401.0
K02336	0.0
K02335	1583.0
K02334	610.0
K02330	0.0
K03688	1062.0
K03689	0.0
K03680	2.0
K03683	0.0
K03684	48.0
K03685	1408.0
K03686	2406.0
K03687	1328.0
K07301	729.0
K07300	0.0
K07303	0.0
K07302	0.0
K07305	380.0
K07304	383.0
K07307	206.0
K07306	192.0
K07309	47.0
K07308	193.0
K02617	0.0
K02610	0.0
K02963	1408.0
K02612	0.0
K02961	1292.0
K09686	4662.0
K09687	8214.0
K09684	4.0
K09685	604.0
K09682	0.0
K09683	0.0
K09680	1.0
K09681	0.0
K09688	4.0
K09689	4.0
K05962	0.0
K05961	0.0
K05967	204.0
K05966	3.0
K11159	0.0
K05964	2.0
K05968	0.0
K11152	0.0
K00309	0.0
K00658	14.0
K00304	0.0
K00305	0.0
K00654	0.0
K00655	2190.0
K00652	135.0
K00301	0.0
K00302	171.0
K00303	5.0
K10828	0.0
K06431	0.0
K06432	0.0
K06433	0.0
K06434	1.0
K06436	220.0
K06437	0.0
K10820	2.0
K06439	0.0
K10822	0.0
K10823	0.0
K10826	0.0
K09167	123.0
K06322	0.0
K14117	0.0
K14259	0.0
K14257	0.0
K01308	39.0
K01303	203.0
K01301	0.0
K01305	8.0
K01304	212.0
K02658	0.0
K00672	0.0
K02650	493.0
K02651	12.0
K02652	761.0
K02653	906.0
K02654	2177.0
K05687	0.0
K02656	0.0
K05685	4.0
K00878	838.0
K00879	24.0
K00872	714.0
K00873	1363.0
K00870	0.0
K00876	1654.0
K00877	0.0
K00874	1322.0
K00875	0.0
K04487	2589.0
K04486	1462.0
K04485	1361.0
K04484	0.0
K04483	0.0
K04482	0.0
K04480	0.0
K04488	1444.0
K12049	0.0
K13693	0.0
K13706	0.0
K13694	12.0
K13695	0.0
K05977	0.0
K09516	1.0
K02434	1913.0
K02435	1782.0
K02436	3.0
K02437	570.0
K05350	593.0
K02431	276.0
K08100	0.0
K02433	1875.0
K02438	651.0
K02439	0.0
K03745	4.0
K03744	807.0
K03747	0.0
K03210	1361.0
K03217	1781.0
K03216	1228.0
K03215	0.0
K03742	784.0
K03219	4.0
K03218	1408.0
K03749	0.0
K03748	12.0
K02383	0.0
K06327	0.0
K06320	283.0
K07238	1339.0
K09479	0.0
K09478	0.0
K09475	0.0
K09474	0.0
K09477	0.0
K09476	0.0
K09471	0.0
K09470	0.0
K09473	0.0
K09472	4.0
K07543	0.0
K06898	665.0
K13967	0.0
K13963	243.0
K07545	0.0
K00737	171.0
K05345	0.0
K11706	0.0
K11707	0.0
K11704	0.0
K11705	0.0
K11708	0.0
K11709	0.0
K05588	0.0
K07114	528.0
K07443	353.0
K07116	0.0
K07117	0.0
K07110	0.0
K07447	1408.0
K07112	58.0
K07113	0.0
K07448	280.0
K07118	440.0
K07119	1.0
K10619	0.0
K10618	0.0
K10617	0.0
K10616	0.0
K01848	1.0
K01849	1.0
K01844	132.0
K01845	287.0
K01846	4.0
K01847	266.0
K01840	1105.0
K01841	3.0
K01842	0.0
K01843	247.0
K06219	0.0
K10832	0.0
K05348	0.0
K14203	0.0
K08483	1218.0
K08482	0.0
K08481	0.0
K08480	0.0
K08485	0.0
K08484	0.0
K00464	0.0
K00467	0.0
K00466	0.0
K00461	0.0
K00460	0.0
K00463	0.0
K00462	1.0
K04509	0.0
K00469	0.0
K00468	0.0
K08645	0.0
K04744	4.0
K01518	0.0
K01519	0.0
K04748	0.0
K04749	222.0
K01514	0.0
K01515	1805.0
K01512	785.0
K01510	0.0
K14623	17.0
K14626	0.0
K14627	0.0
K14628	0.0
K14629	0.0
K03918	0.0
K03919	0.0
K12372	0.0
K12373	870.0
K12370	0.0
K12371	0.0
K02359	0.0
K02358	1415.0
K02351	0.0
K02352	1.0
K02355	2327.0
K02357	1408.0
K02356	1409.0
K13574	0.0
K13573	0.0
K13572	0.0
K13571	0.0
K13570	0.0
K12112	0.0
K12113	0.0
K12110	0.0
K12111	10.0
K07329	0.0
K07328	0.0
K07323	4.0
K07322	246.0
K07321	511.0
K07320	0.0
K07327	0.0
K07326	0.0
K07325	0.0
K07324	0.0
K08163	0.0
K06180	3606.0
K06181	0.0
K06182	471.0
K06183	1211.0
K06186	0.0
K06187	1410.0
K06188	167.0
K06189	4.0
K08359	0.0
K07589	0.0
K07588	134.0
K07587	0.0
K07586	554.0
K07585	0.0
K07584	1294.0
K07583	0.0
K07582	0.0
K07581	0.0
K07580	0.0
K11139	0.0
K05989	1166.0
K05988	0.0
K05985	730.0
K05987	0.0
K05986	0.0
K10843	0.0
K08354	0.0
K10844	1.0
K10848	0.0
K00673	0.0
K00674	332.0
K00675	48.0
K00676	1069.0
K00677	149.0
K06988	0.0
K06989	36.0
K08351	0.0
K06980	0.0
K06981	0.0
K06982	0.0
K08350	0.0
K06984	0.0
K06985	0.0
K06986	0.0
K06987	290.0
K02445	207.0
K02444	392.0
K00582	0.0
K00583	0.0
K00580	0.0
K02110	1479.0
K00586	0.0
K00587	0.0
K00584	1.0
K08921	0.0
K02441	0.0
K00588	12.0
K08922	0.0
K02440	875.0
K00018	956.0
K08923	0.0
K02443	300.0
K00019	203.0
K02442	0.0
K08925	0.0
K08926	0.0
K08927	0.0
K03149	360.0
K06604	0.0
K00015	1.0
K01989	1343.0
K00854	1416.0
K00855	0.0
K00856	4.0
K00857	605.0
K00850	2877.0
K00851	1.0
K00852	1496.0
K00853	21.0
K00858	1408.0
K00859	1391.0
K01181	120.0
K01180	0.0
K01183	562.0
K01182	1140.0
K01185	874.0
K01184	0.0
K01187	1920.0
K01188	776.0
K02596	0.0
K13766	0.0
K13767	0.0
K13003	0.0
K13002	1.0
K13000	0.0
K02984	0.0
K02986	1409.0
K02987	0.0
K02636	0.0
K02982	1237.0
K02983	0.0
K02638	0.0
K02639	0.0
K02988	1400.0
K08298	94.0
K08299	0.0
K03583	0.0
K03582	0.0
K03581	1516.0
K03580	0.0
K03587	184.0
K03586	0.0
K03585	274.0
K03584	1408.0
K03589	1258.0
K03588	1939.0
K01725	0.0
K01724	2.0
K01727	7.0
K01726	562.0
K01721	0.0
K01720	0.0
K01722	0.0
K13008	0.0
K01729	0.0
K01728	13.0
K09530	0.0
K09539	0.0
K02188	818.0
K02189	815.0
K02182	0.0
K02183	0.0
K03769	293.0
K03768	1727.0
K03767	5.0
K03765	0.0
K03764	0.0
K03763	1690.0
K03762	48.0
K03761	0.0
K03760	0.0
K09457	19.0
K09456	0.0
K09459	3.0
K09458	1411.0
K00602	3258.0
K13988	0.0
K13985	0.0
K09981	0.0
K09980	0.0
K09983	0.0
K09982	4.0
K09985	0.0
K09984	0.0
K09987	0.0
K09986	0.0
K09989	493.0
K09988	194.0
K12583	0.0
K12582	0.0
K12589	0.0
K11720	0.0
K09759	329.0
K10985	0.0
K10984	0.0
K07468	0.0
K07469	4.0
K07464	681.0
K07465	0.0
K07466	0.0
K07467	750.0
K07460	852.0
K07461	959.0
K07462	1408.0
K07463	0.0
K10679	0.0
K10678	0.0
K10671	0.0
K10670	906.0
K10673	0.0
K10672	441.0
K10674	0.0
K10677	0.0
K10676	0.0
K08726	0.0
K08724	380.0
K08722	135.0
K08723	0.0
K08720	0.0
K08721	0.0
K08728	755.0
K10187	0.0
K00119	0.0
K00118	0.0
K00449	0.0
K00448	0.0
K00115	0.0
K00446	0.0
K00117	0.0
K00116	2.0
K00111	1343.0
K00442	0.0
K00113	4.0
K00112	4.0
K01539	0.0
K01531	532.0
K04720	1214.0
K01533	1789.0
K01534	4031.0
K01535	0.0
K01537	1383.0
K14358	0.0
K14605	0.0
K14606	0.0
K00413	0.0
K10120	0.0
K05600	0.0
K05777	1.0
K03972	0.0
K03973	455.0
K03970	0.0
K03971	0.0
K03976	1404.0
K03977	1410.0
K03974	0.0
K03975	562.0
K03978	1408.0
K03979	1410.0
K13378	132.0
K02372	1670.0
K02371	1001.0
K02377	337.0
K02379	257.0
K03396	0.0
K03397	0.0
K03394	931.0
K03395	0.0
K03392	4.0
K03393	0.0
K03390	126.0
K03391	0.0
K03399	212.0
K03027	0.0
K12136	0.0
K12137	2.0
K06610	0.0
K12138	0.0
K12139	0.0
K11444	0.0
K11440	0.0
K11443	0.0
K11442	1.0
K00612	0.0
K00613	47.0
K00610	684.0
K00611	961.0
K00616	1201.0
K00617	0.0
K00614	0.0
K00615	3359.0
K00619	5.0
K10863	0.0
K07874	0.0
K06234	0.0
K10240	0.0
K10241	0.0
K10242	0.0
K10243	0.0
K04110	0.0
K04113	0.0
K04112	0.0
K04115	0.0
K04114	0.0
K04117	0.0
K04116	0.0
K04118	0.0
K05517	0.0
K07705	10.0
K07704	58.0
K07707	753.0
K07706	563.0
K07701	0.0
K07700	0.0
K07703	0.0
K07702	0.0
K07709	8.0
K07708	0.0
K01955	1655.0
K13042	0.0
K09934	0.0
K09935	363.0
K06216	378.0
K09937	4.0
K13745	0.0
K13746	0.0
K13747	421.0
K13740	0.0
K13741	0.0
K13742	0.0
K06211	173.0
K06212	47.0
K09933	0.0
K02618	0.0
K02619	324.0
K02968	1400.0
K02966	0.0
K02967	1408.0
K02616	0.0
K02965	1408.0
K02962	0.0
K02611	0.0
K02613	0.0
K03569	2578.0
K03568	208.0
K03565	1404.0
K06218	6.0
K03567	4.0
K03566	0.0
K03561	288.0
K03560	0.0
K03563	879.0
K03562	4.0
K06430	0.0
K01709	55.0
K01708	0.0
K01707	0.0
K01706	29.0
K01705	0.0
K01704	2327.0
K01703	2336.0
K01702	0.0
K14165	0.0
K14164	0.0
K14166	0.0
K14161	0.0
K14160	0.0
K14162	0.0
K05396	35.0
K03709	397.0
K03708	619.0
K08160	0.0
K03701	2094.0
K03700	855.0
K03703	780.0
K03702	1408.0
K03705	1271.0
K03704	2559.0
K03707	108.0
K03706	682.0
K06289	0.0
K06288	0.0
K06283	713.0
K06282	61.0
K06281	61.0
K06287	1028.0
K06286	380.0
K06285	14.0
K06284	241.0
K08161	378.0
K07540	0.0
K06438	642.0
K06869	0.0
K06868	0.0
K06867	0.0
K06866	0.0
K06865	0.0
K06864	693.0
K06863	0.0
K06862	0.0
K06861	140.0
K06860	0.0
K12659	0.0
K12658	0.0
K07547	0.0
K07546	0.0
K15023	0.0
K15022	0.0
K15020	0.0
K15024	639.0
K08700	0.0
K08162	171.0
K07544	0.0
K00137	0.0
K00135	380.0
K00134	1617.0
K00133	1408.0
K00132	1.0
K00131	204.0
K00130	173.0
K00139	0.0
K00138	0.0
K00429	0.0
K00428	123.0
K00421	0.0
K00423	0.0
K00425	564.0
K00427	0.0
K00426	564.0
K14292	0.0
K14379	0.0
K14370	0.0
K14371	0.0
K14372	0.0
K14373	0.0
K14374	0.0
K14375	0.0
K09845	0.0
K14082	0.0
K14083	10.0
K14080	0.0
K14081	0.0
K14086	171.0
K14087	222.0
K14084	8.0
K14088	222.0
K14089	175.0
K01552	1369.0
K01551	28.0
K01556	0.0
K01557	0.0
K01554	0.0
K01555	0.0
K04708	0.0
K03955	0.0
K13689	0.0
K13688	3.0
K13683	0.0
K13685	511.0
K13684	0.0
K13687	0.0
K13686	0.0
K14159	0.0
K02399	0.0
K02398	327.0
K02395	123.0
K02394	0.0
K02397	501.0
K02396	794.0
K02391	0.0
K02390	732.0
K02393	0.0
K02392	1327.0
K13533	0.0
K13532	0.0
K13531	0.0
K13530	0.0
K01550	0.0
K05658	0.0
K14054	0.0
K02601	1547.0
K02970	1351.0
K05378	0.0
K12339	10.0
K14060	0.0
K11687	0.0
K11686	0.0
K11685	0.0
K11689	56.0
K11688	134.0
K08939	0.0
K03048	380.0
K03049	0.0
K13821	16.0
K13820	203.0
K03042	0.0
K03043	1398.0
K03040	1300.0
K03041	0.0
K03046	1400.0
K03047	0.0
K03044	0.0
K03045	0.0
K00348	133.0
K09847	0.0
K00692	0.0
K00638	741.0
K00639	168.0
K00693	0.0
K00634	956.0
K00635	0.0
K00630	0.0
K00631	0.0
K00632	118.0
K00633	198.0
K00691	581.0
K00696	0.0
K00694	206.0
K00695	0.0
K10854	0.0
K07811	0.0
K07810	0.0
K07813	1150.0
K07812	47.0
K07814	182.0
K07816	590.0
K00090	0.0
K00091	176.0
K00094	72.0
K00096	298.0
K00097	289.0
K00098	4.0
K00099	1020.0
K10228	0.0
K10229	0.0
K12548	0.0
K10222	0.0
K10220	0.0
K10221	0.0
K10227	0.0
K05822	378.0
K01949	0.0
K01945	1405.0
K01947	0.0
K01946	0.0
K01941	1.0
K01940	1332.0
K06357	0.0
K07729	3122.0
K07728	0.0
K07727	1282.0
K07726	384.0
K07725	0.0
K07724	0.0
K07723	220.0
K07722	52.0
K07721	0.0
K07720	2770.0
K00899	21.0
K05824	0.0
K00891	1429.0
K00892	0.0
K00895	20.0
K00897	62.0
K08151	0.0
K08153	2.0
K08154	0.0
K02948	1408.0
K02942	0.0
K02944	0.0
K05665	0.0
K02946	1408.0
K13793	0.0
K06352	0.0
K01769	0.0
K01768	5.0
K01761	206.0
K01760	382.0
K01762	0.0
K09578	0.0
K01766	0.0
K08164	0.0
K02493	1400.0
K08166	0.0
K08167	0.0
K02496	0.0
K02497	1.0
K02494	0.0
K02495	1888.0
K02498	0.0
K02499	331.0
K08168	0.0
K08169	26.0
K14415	173.0
K14414	4.0
K06881	1413.0
K00436	0.0
K06332	0.0
K12815	0.0
K12810	0.0
K06885	395.0
K00437	203.0
K06335	0.0
K06334	1030.0
K03547	1198.0
K03546	931.0
K03545	1906.0
K03544	2017.0
K03543	145.0
K06888	390.0
K10941	0.0
K03549	378.0
K03548	0.0
K10940	0.0
K02236	761.0
K02237	1151.0
K02234	0.0
K02232	815.0
K02233	1006.0
K02230	18.0
K02231	1525.0
K06359	0.0
K02238	1822.0
K02239	0.0
K03723	1253.0
K03722	757.0
K03721	1.0
K03720	0.0
K03727	0.0
K03726	0.0
K03725	0.0
K03724	20.0
K06358	0.0
K12673	0.0
K12679	0.0
K12678	0.0
K06410	586.0
K11898	0.0
K11899	0.0
K11896	4.0
K11897	0.0
K11894	0.0
K11895	4.0
K11892	0.0
K11893	0.0
K11890	0.0
K11891	0.0
K08762	0.0
K08764	0.0
K08765	0.0
K10418	0.0
K11325	0.0
K11326	0.0
K11327	0.0
K11328	0.0
K11329	0.0
K00151	0.0
K00150	0.0
K00153	0.0
K00400	0.0
K00407	0.0
K00406	0.0
K00405	0.0
K00404	0.0
K00158	379.0
K01342	0.0
K09388	0.0
K09386	0.0
K09384	2.0
K04094	598.0
K04095	177.0
K04096	1400.0
K04097	0.0
K04090	0.0
K04091	0.0
K04092	0.0
K04093	0.0
K04098	0.0
K04099	0.0
K01578	0.0
K01579	266.0
K01574	0.0
K01575	380.0
K01576	0.0
K01577	0.0
K01571	645.0
K01572	876.0
K01573	12.0
K02009	461.0
K02008	3686.0
K02005	1242.0
K02004	9726.0
K02007	590.0
K02006	5206.0
K02001	392.0
K02000	381.0
K02003	12407.0
K02002	394.0
K03065	0.0
K08952	0.0
K03060	1267.0
K13809	0.0
K10948	0.0
K09607	0.0
K06125	0.0
K04337	0.0
K06120	72.0
K06121	0.0
K04336	0.0
K01127	0.0
K09703	203.0
K00004	0.0
K14699	0.0
K09702	24.0
K14698	0.0
K05311	586.0
K13829	0.0
K10943	0.0
K07291	0.0
K07290	0.0
K10206	758.0
K10202	0.0
K10208	1.0
K10209	1.0
K01966	12.0
K01965	0.0
K01964	0.0
K01963	1038.0
K01962	799.0
K01961	2472.0
K01960	144.0
K01969	0.0
K01968	0.0
K07749	406.0
K07748	0.0
K07741	82.0
K07740	0.0
K07743	0.0
K07742	1271.0
K07745	0.0
K07744	0.0
K07746	0.0
K01299	201.0
K01295	264.0
K01297	488.0
K02922	0.0
K05603	0.0
K02921	0.0
K02926	1408.0
K05607	0.0
K02924	0.0
K05605	0.0
K02928	0.0
K02929	0.0
K00216	0.0
K00217	0.0
K00214	0.0
K00215	1895.0
K00213	0.0
K00210	0.0
K00211	0.0
K00218	0.0
K00219	51.0
K01035	203.0
K01034	336.0
K04517	1017.0
K01740	1821.0
K01031	0.0
K01746	25.0
K01745	70.0
K01744	159.0
K01749	388.0
K01039	14.0
K04518	149.0
K09591	0.0
K14129	0.0
K14128	0.0
K14121	0.0
K14120	0.0
K14123	0.0
K14122	0.0
K14125	0.0
K14124	0.0
K14127	0.0
K14126	0.0
K03521	1721.0
K03520	0.0
K03523	1389.0
K03522	1687.0
K03525	1041.0
K03524	1416.0
K03527	1092.0
K03526	1012.0
K03529	1270.0
K03528	0.0
K06338	0.0
K02217	557.0
K03299	284.0
K03298	6.0
K13472	0.0
K03293	1616.0
K03292	2004.0
K03291	0.0
K03290	0.0
K03297	219.0
K03296	845.0
K03295	137.0
K03294	2079.0
K13009	0.0
K12690	0.0
K09743	0.0
K06022	0.0
K07190	0.0
K06021	0.0
K07192	104.0
K06020	0.0
K06027	0.0
K06026	0.0
K09744	0.0
K07991	0.0
K08749	0.0
K09835	0.0
K09834	0.0
K10439	1959.0
K06351	0.0
K09833	0.0
K10925	0.0
K10924	4.0
K10927	0.0
K10926	0.0
K10923	0.0
K10922	0.0
K09629	0.0
K10697	0.0
K00179	515.0
K00172	190.0
K00171	33.0
K00170	82.0
K00177	869.0
K00176	865.0
K00175	1121.0
K00174	748.0
K13478	0.0
K14338	0.0
K14339	0.0
K14335	0.0
K14337	0.0
K14330	0.0
K14331	0.0
K14333	0.0
K08918	0.0
K13479	130.0
K04078	1400.0
K04079	1037.0
K04076	217.0
K04077	1408.0
K04074	630.0
K04075	1352.0
K04072	2430.0
K04073	0.0
K04070	593.0
K04071	0.0
K14597	0.0
K13318	0.0
K08280	0.0
K13641	16.0
K13640	47.0
K13643	4.0
K13642	0.0
K02027	8499.0
K02026	15138.0
K02025	16335.0
K02024	0.0
K02023	218.0
K02022	4.0
K02021	2.0
K02020	887.0
K02029	2844.0
K02028	3454.0
K03886	0.0
K03887	0.0
K03884	0.0
K03885	500.0
K03881	0.0
K03888	0.0
K03889	0.0
K12998	0.0
K12999	0.0
K12992	118.0
K12993	0.0
K12990	173.0
K12991	0.0
K12996	1.0
K12997	1.0
K12994	0.0
K12995	0.0
K08979	0.0
K08978	781.0
K03088	8335.0
K03089	4.0
K03086	1901.0
K03087	0.0
K08971	0.0
K08970	0.0
K03082	0.0
K03080	0.0
K08974	728.0
K13868	0.0
K00918	73.0
K01553	0.0
K12214	0.0
K11646	4.0
K11645	0.0
K11641	0.0
K11640	0.0
K12736	0.0
K12733	0.0
K07507	745.0
K07506	0.0
K07505	0.0
K07504	1.0
K07503	0.0
K07502	335.0
K07501	0.0
K07500	0.0
K07509	0.0
K07508	0.0
K11422	0.0
K08698	0.0
K10773	1306.0
K10774	0.0
K14286	0.0
K10778	1.0
K14287	0.0
K00140	10.0
K05501	0.0
K01903	22.0
K01902	22.0
K01905	203.0
K01904	0.0
K01907	0.0
K01906	0.0
K01909	0.0
K01908	0.0
K14534	596.0
K00147	1200.0
K07767	0.0
K07769	0.0
K07768	0.0
K06203	0.0
K06202	0.0
K09921	0.0
K09920	0.0
K09927	171.0
K09024	0.0
K09022	108.0
K09023	0.0
K09020	2.0
K09021	0.0
K02908	0.0
K02909	1410.0
K08218	139.0
K08219	0.0
K02904	1408.0
K02906	1408.0
K02907	1408.0
K02902	1353.0
K00230	205.0
K00231	5.0
K00232	0.0
K08976	1.0
K00234	0.0
K00239	331.0
K06209	559.0
K09928	1.0
K01015	0.0
K01014	0.0
K01012	1614.0
K01011	934.0
K01010	0.0
K08920	0.0
K14103	0.0
K14102	0.0
K14101	0.0
K14100	0.0
K14105	0.0
K14104	0.0
K14109	0.0
K14108	0.0
K06401	0.0
K00893	0.0
K13402	0.0
K12858	0.0
K03503	121.0
K03502	768.0
K03501	1410.0
K03500	1276.0
K08924	0.0
K02278	22.0
K02279	422.0
K12977	0.0
K02276	0.0
K02277	0.0
K02274	0.0
K02275	0.0
K13450	0.0
K13451	0.0
K13452	0.0
K13454	0.0
K13455	0.0
K12509	0.0
K12508	0.0
K12507	0.0
K12506	37.0
K12500	0.0
K12503	0.0
K05926	0.0
K09728	0.0
K14587	2.0
K06597	0.0
K06596	0.0
K06595	0.0
K06599	0.0
K06598	0.0
K07978	0.0
K07979	2404.0
K07976	0.0
K14585	0.0
K10907	946.0
K10906	0.0
K10901	0.0
K10909	0.0
K10908	4.0
K09819	2.0
K09818	2.0
K09817	780.0
K09816	780.0
K09815	828.0
K06374	724.0
K06373	724.0
K09812	1383.0
K09811	1370.0
K09810	310.0
K09724	0.0
K14582	0.0
K09721	0.0
K04058	4.0
K04059	4.0
K04050	0.0
K04051	0.0
K04052	0.0
K04053	0.0
K04054	0.0
K04055	0.0
K04056	4.0
K04057	0.0
K01047	0.0
K08975	0.0
K10015	0.0
K10014	4.0
K10017	0.0
K10016	0.0
K10011	0.0
K10010	91.0
K10013	0.0
K10012	173.0
K10019	0.0
K10018	0.0
K13665	0.0
K13664	0.0
K13663	0.0
K13662	0.0
K13661	0.0
K13660	0.0
K13669	0.0
K13668	0.0
K07641	0.0
K01466	34.0
K13590	0.0
K01464	854.0
K01465	1640.0
K01462	2676.0
K01463	326.0
K01460	0.0
K01461	0.0
K13599	4.0
K13598	0.0
K01468	42.0
K01469	0.0
K09251	0.0
K09252	0.0
K02041	184.0
K02040	1417.0
K02043	0.0
K02045	108.0
K02044	185.0
K02047	108.0
K02046	108.0
K02049	2535.0
K02048	108.0
K05549	0.0
K05548	0.0
K06046	0.0
K03319	99.0
K03316	426.0
K03317	582.0
K03314	1.0
K03315	1475.0
K03312	642.0
K03313	62.0
K03310	2380.0
K03311	1250.0
K12052	0.0
K02945	1643.0
K06162	208.0
K06163	207.0
K06160	0.0
K06161	0.0
K06166	207.0
K00359	854.0
K06164	207.0
K06165	207.0
K06168	1025.0
K06169	0.0
K13020	0.0
K07158	0.0
K07159	0.0
K04835	2.0
K11621	0.0
K11991	0.0
K11622	0.0
K11996	20.0
K11627	0.0
K11626	0.0
K11629	1.0
K11628	0.0
K07561	0.0
K07560	1408.0
K07563	0.0
K07562	0.0
K07565	0.0
K07564	0.0
K07567	1418.0
K07566	1462.0
K07569	0.0
K07568	1532.0
K09925	0.0
K11199	0.0
K11198	0.0
K11192	0.0
K11191	0.0
K11196	0.0
K11195	0.0
K11194	0.0
K02492	270.0
K10713	0.0
K10710	92.0
K10711	0.0
K10716	0.0
K02490	1.0
K10714	0.0
K10715	0.0
K01929	1420.0
K01928	1801.0
K01923	1702.0
K01922	2.0
K01921	1776.0
K01920	0.0
K01926	1247.0
K01925	1409.0
K01924	1408.0
K07789	0.0
K07788	0.0
K07785	0.0
K07784	0.0
K07787	14.0
K07786	0.0
K07781	0.0
K07783	28.0
K07782	0.0
K05835	0.0
K06355	0.0
K14661	0.0
K09844	0.0
K00782	394.0
K00783	1410.0
K00784	1392.0
K00785	0.0
K00786	294.0
K00039	0.0
K00036	566.0
K00037	0.0
K00034	64.0
K00035	0.0
K00032	0.0
K00033	566.0
K00030	213.0
K00031	781.0
K01259	251.0
K01258	1314.0
K01255	459.0
K01256	379.0
K01251	401.0
K01250	481.0
K01253	0.0
K01252	0.0
K09008	0.0
K09009	0.0
K09000	0.0
K09001	205.0
K09002	185.0
K09003	0.0
K09004	5.0
K09005	48.0
K09006	0.0
K09007	6.0
K09846	0.0
K08234	682.0
K00258	0.0
K00259	37.0
K00252	0.0
K00253	0.0
K00256	0.0
K00257	149.0
K00254	0.0
K00255	0.0
K01079	32.0
K01078	0.0
K01071	379.0
K01070	0.0
K01073	379.0
K01077	802.0
K01076	14.0
K14472	0.0
K14471	0.0
K14470	0.0
K14475	47.0
K09841	0.0
K02788	3.0
K02782	203.0
K02783	1230.0
K02781	817.0
K02786	3.0
K02787	0.0
K02784	0.0
K01060	15.0
K01787	95.0
K01786	698.0
K01785	1287.0
K01784	2196.0
K01783	1731.0
K01782	0.0
K01781	0.0
K01780	0.0
K01789	0.0
K01788	1051.0
K02526	226.0
K02527	137.0
K02525	0.0
K02250	1.0
K02523	137.0
K02520	1400.0
K02521	0.0
K02258	0.0
K02259	2.0
K02528	1399.0
K02529	6593.0
K03781	357.0
K03780	117.0
K03783	993.0
K03782	1.0
K03785	551.0
K03784	269.0
K03787	312.0
K03786	570.0
K03789	1168.0
K03788	0.0
K10700	0.0
K00342	133.0
K03124	0.0
K03120	0.0
K12527	111.0
K12526	0.0
K12525	0.0
K12524	241.0
K12523	0.0
K12522	0.0
K09789	119.0
K09788	4.0
K09787	1224.0
K09786	14.0
K09785	0.0
K09781	0.0
K09780	2.0
K10961	0.0
K10960	0.0
K10963	0.0
K10962	0.0
K10965	0.0
K10964	0.0
K10966	0.0
K09879	0.0
K06318	0.0
K06311	0.0
K06310	121.0
K06312	0.0
K06314	0.0
K06317	26.0
K11389	0.0
K11386	0.0
K11387	0.0
K11384	4.0
K11385	0.0
K11382	0.0
K11383	0.0
K11381	12.0
K11949	0.0
K10380	0.0
K04032	230.0
K04033	0.0
K04030	240.0
K04031	710.0
K04036	0.0
K04037	0.0
K04034	14.0
K04035	2.0
K04038	0.0
K04039	0.0
K07046	5.0
K07047	580.0
K07044	0.0
K07045	386.0
K07042	1275.0
K07043	694.0
K07040	1264.0
K07041	0.0
K07048	18.0
K07049	0.0
K08664	0.0
K02584	5.0
K10039	83.0
K10038	0.0
K10037	4.0
K10036	5.0
K04788	0.0
K04789	0.0
K04784	0.0
K04785	0.0
K04786	0.0
K04787	0.0
K04780	0.0
K04781	0.0
K04782	0.0
K04783	0.0
K13601	0.0
K13603	0.0
K13602	0.0
K13605	0.0
K13604	0.0
K13607	47.0
K02404	329.0
K05783	0.0
K05782	0.0
K05781	207.0
K05780	207.0
K05787	0.0
K05786	5.0
K05785	0.0
K05784	0.0
K05789	0.0
K05788	4.0
K01442	1015.0
K01443	1839.0
K01444	205.0
K01446	2.0
K01447	221.0
K01448	3129.0
K01449	499.0
K14803	0.0
K02069	20.0
K05569	189.0
K08008	0.0
K02063	0.0
K05566	189.0
K05565	2.0
K05563	0.0
K05562	0.0
K05561	0.0
K02064	0.0
K03338	185.0
K03339	0.0
K03330	0.0
K03331	0.0
K03332	0.0
K03333	0.0
K03335	171.0
K03336	171.0
K03337	181.0
K12956	0.0
K12957	0.0
K12954	0.0
K12955	0.0
K12952	0.0
K12953	0.0
K12950	0.0
K12951	0.0
K14733	0.0
K00109	0.0
K06148	3208.0
K06149	0.0
K06144	0.0
K06145	0.0
K06146	0.0
K06147	12784.0
K06141	0.0
K06142	415.0
K06143	16.0
K11945	0.0
K08948	0.0
K08949	0.0
K00071	0.0
K14664	0.0
K13810	0.0
K14665	203.0
K03058	0.0
K11609	0.0
K11608	0.0
K14660	0.0
K11603	0.0
K11602	0.0
K11601	0.0
K11600	0.0
K11607	0.0
K11606	0.0
K11605	0.0
K11604	0.0
K10558	2.0
K10559	4.0
K10550	2.0
K10551	2.0
K10552	0.0
K10553	0.0
K10554	0.0
K10555	4.0
K10556	2.0
K10557	2.0
K03051	0.0
K03050	0.0
K07549	0.0
K07548	0.0
K07239	18.0
K07235	0.0
K07234	0.0
K07237	0.0
K07236	0.0
K07231	0.0
K07230	0.0
K07233	0.0
K07232	0.0
K02467	0.0
K05306	184.0
K05305	243.0
K05304	1.0
K05303	0.0
K05301	0.0
K02565	0.0
K08644	0.0
K08646	0.0
K08641	395.0
K08643	1.0
K08642	0.0
K12146	0.0
K00010	188.0
K00011	0.0
K00012	1016.0
K00013	1026.0
K00014	1416.0
K00016	1275.0
K09065	0.0
K08252	0.0
K08253	0.0
K08256	0.0
K08255	1.0
K08258	0.0
K08259	0.0
K00274	2.0
K00275	14.0
K00276	0.0
K00270	0.0
K00271	0.0
K00272	0.0
K00273	0.0
K00278	669.0
K00279	0.0
K12675	0.0
K01277	133.0
K01274	1.0
K01273	855.0
K01271	1457.0
K01270	1457.0
K01278	145.0
K00906	0.0
K00904	756.0
K00903	15.0
K00901	680.0
K13785	0.0
K00908	0.0
K11149	0.0
K01053	0.0
K01051	24.0
K01057	16.0
K01056	1408.0
K01055	0.0
K01054	0.0
K01058	0.0
K02500	1026.0
K02501	979.0
K02502	731.0
K02503	1404.0
K02504	0.0
K02505	0.0
K02506	0.0
K02507	0.0
K02508	0.0
K02509	0.0
K00291	0.0
K13410	0.0
K13148	0.0
K13419	0.0
K05825	0.0
K03106	1408.0
K03105	0.0
K03101	1609.0
K03100	3142.0
K12541	0.0
K12540	0.0
K12543	0.0
K12542	0.0
K12545	0.0
K12544	0.0
K12547	0.0
K12546	0.0
K12549	0.0
K06080	0.0
K11018	0.0
K11019	0.0
K11016	0.0
K11017	0.0
K11014	0.0
K11015	0.0
K11012	0.0
K11013	0.0
K11010	0.0
K11011	0.0
K06333	818.0
K06880	0.0
K06883	0.0
K06882	0.0
K09857	4.0
K06884	0.0
K06887	0.0
K06886	2.0
K06889	2725.0
K10942	0.0
K09859	0.0
K09858	4.0
K10947	2713.0
K10946	0.0
K10945	0.0
K10944	0.0
K13284	0.0
K00483	0.0
K00481	0.0
K00480	0.0
K00486	0.0
K00485	0.0
K00484	0.0
K09901	0.0
K10929	0.0
K07684	0.0
K07685	0.0
K07686	0.0
K07687	0.0
K07681	1.0
K07688	0.0
K07689	0.0
K10928	0.0
K04018	0.0
K04019	231.0
K04014	98.0
K04015	189.0
K04016	0.0
K04017	0.0
K04013	47.0
K07060	0.0
K07061	0.0
K07062	0.0
K07063	0.0
K07064	0.0
K07065	0.0
K07066	171.0
K07067	217.0
K07068	0.0
K07069	173.0
K01121	0.0
K13629	0.0
K13628	2.0
K13623	0.0
K13622	0.0
K13620	0.0
K13626	538.0
K08586	0.0
K08587	0.0
K01428	177.0
K01429	177.0
K01422	124.0
K01423	0.0
K01420	1354.0
K01421	1244.0
K01426	253.0
K01427	0.0
K01424	1245.0
K01425	464.0
K08068	0.0
K07538	0.0
K13086	0.0
K13085	0.0
K07287	0.0
K07824	0.0
K07682	0.0
K02722	0.0
K12978	0.0
K12979	0.0
K12972	0.0
K12973	0.0
K12974	0.0
K12975	0.0
K12976	0.0
K07821	0.0
K07683	1.0
K14750	0.0
K14751	0.0
K14953	0.0
K12288	0.0
K12289	0.0
K12282	0.0
K12283	0.0
K12280	0.0
K12281	0.0
K12286	0.0
K12287	0.0
K12284	0.0
K12285	0.0
K11957	0.0
K11956	0.0
K11955	0.0
K11954	0.0
K11953	0.0
K11952	0.0
K11951	0.0
K11950	0.0
K11959	0.0
K11958	0.0
K13889	4.0
K13888	4.0
K11963	0.0
K07217	218.0
K07216	706.0
K07215	0.0
K07214	173.0
K07213	29.0
K07212	0.0
K07219	257.0
K07218	0.0
K12150	0.0
K08689	0.0
K08688	0.0
K00402	0.0
K00401	0.0
K11994	0.0
K00152	0.0
K01043	0.0
K00154	0.0
K00157	0.0
K00156	128.0
K10533	0.0
K10530	0.0
K10531	0.0
K10536	213.0
K10537	2.0
K10535	0.0
K10538	0.0
K10539	2.0
K00073	0.0
K13934	0.0
K00076	74.0
K00077	895.0
K00074	988.0
K00075	1400.0
K00078	0.0
K00079	0.0
K02290	0.0
K02563	1410.0
K02292	0.0
K08966	0.0
K02294	0.0
K08278	0.0
K08279	0.0
K08274	0.0
K08275	0.0
K08276	0.0
K08277	0.0
K00298	0.0
K00299	0.0
K00296	0.0
K00297	706.0
K00294	1.0
K00292	0.0
K00293	0.0
K00290	529.0
K07757	0.0
K12089	0.0
K01210	204.0
K01213	0.0
K01212	199.0
K01215	1.0
K01214	0.0
K01217	0.0
K01216	0.0
K01219	0.0
K01218	179.0
K02749	0.0
K02746	74.0
K02747	72.0
K02744	104.0
K02745	74.0
K02742	0.0
K00924	1.0
K00925	2341.0
K00926	797.0
K00927	1408.0
K00928	1629.0
K00929	1195.0
K12085	0.0
K02298	0.0
K02299	0.0
K02568	47.0
K02569	4.0
K02562	1.0
K02291	0.0
K02560	0.0
K02293	0.0
K02566	18.0
K02567	51.0
K02564	1544.0
K02297	0.0
K03169	2963.0
K03168	1400.0
K03163	0.0
K03162	0.0
K03167	0.0
K03166	0.0
K11038	0.0
K11039	0.0
K11030	0.0
K11031	0.0
K11032	0.0
K11033	0.0
K11034	0.0
K11035	0.0
K11036	0.0
K11037	0.0
K02546	0.0
K07668	420.0
K07669	0.0
K07666	0.0
K07667	1400.0
K07664	0.0
K07665	269.0
K07662	0.0
K07663	0.0
K07660	0.0
K07661	0.0
K03927	748.0
K07008	0.0
K07009	485.0
K07002	1.0
K07003	539.0
K07000	0.0
K07001	737.0
K07006	1.0
K07007	1790.0
K07004	0.0
K07005	1176.0
K03921	0.0
K02956	1408.0
K09725	0.0
K09181	16.0
K08599	0.0
K08598	0.0
K08591	1601.0
K08590	143.0
K01156	17.0
K01154	1331.0
K01407	0.0
K01400	0.0
K01153	1207.0
K01150	4.0
K01151	1405.0
K01408	0.0
K01409	1708.0
K01158	0.0
K01159	557.0
K05523	0.0
K05522	0.0
K05521	734.0
K05520	139.0
K05527	0.0
K05526	0.0
K05525	0.0
K05524	3.0
K05529	0.0
K14518	0.0
K14519	0.0
K05949	0.0
K01754	927.0
K05942	0.0
K01027	0.0
K02171	1.0
K02170	0.0
K02173	3.0
K02172	1.0
K01751	570.0
K06416	304.0
K06417	0.0
K06414	0.0
K06947	0.0
K03379	0.0
K03808	0.0
K03809	204.0
K03806	0.0
K06412	842.0
K03804	0.0
K12296	2.0
K03802	4.0
K03803	365.0
K06413	2.0
K10808	0.0
K06411	581.0
K01028	3.0
K01029	120.0
K11931	0.0
K11930	0.0
K11933	0.0
K11932	0.0
K11935	0.0
K11934	0.0
K11937	0.0
K11936	0.0
K11939	0.0
K11938	0.0
K10800	0.0
K06419	1.0
K11929	0.0
K07271	975.0
K07270	0.0
K07273	119.0
K07272	1.0
K07275	0.0
K07274	4.0
K07277	137.0
K07276	0.0
K07279	0.0
K07278	0.0
K10623	0.0
K02481	149.0
K11520	0.0
K02480	0.0
K08170	2.0
K02485	0.0
K02484	219.0
K02487	0.0
K08600	1603.0
K08603	0.0
K08602	1060.0
K08605	0.0
K08604	0.0
K09956	0.0
K09957	0.0
K09954	0.0
K09955	758.0
K09952	426.0
K09953	0.0
K09950	0.0
K09951	977.0
K09958	0.0
K09959	0.0
K07495	0.0
K07494	1.0
K07497	279.0
K07496	735.0
K07491	1126.0
K07490	0.0
K07493	0.0
K07492	4.0
K07499	0.0
K07498	1.0
K11209	1.0
K11208	0.0
K11204	0.0
K11203	204.0
K11202	442.0
K11201	0.0
K11200	203.0
K00058	1916.0
K00059	3501.0
K00728	0.0
K00729	0.0
K00055	0.0
K00057	1410.0
K00050	188.0
K00051	0.0
K00720	0.0
K00721	195.0
K14424	0.0
K06033	0.0
K14189	0.0
K14188	583.0
K06364	0.0
K14187	0.0
K01239	1092.0
K01238	5.0
K01897	804.0
K01232	658.0
K01895	164.0
K01230	0.0
K01893	1353.0
K01236	0.0
K01235	13.0
K01890	1408.0
K02768	473.0
K02769	417.0
K02760	1959.0
K02761	1977.0
K02763	1.0
K02764	1.0
K02765	437.0
K00948	2154.0
K00949	1282.0
K00942	1859.0
K00943	928.0
K00940	941.0
K00941	2367.0
K00946	259.0
K00947	0.0
K00944	0.0
K00945	2750.0
K01097	0.0
K01096	378.0
K01095	18.0
K01093	8.0
K01092	703.0
K01091	2858.0
K01090	1356.0
K03499	2667.0
K03498	1870.0
K03491	1315.0
K03490	172.0
K03493	0.0
K03492	756.0
K03495	1363.0
K03497	3378.0
K03496	3450.0
K02817	0.0
K02814	0.0
K02815	0.0
K02810	865.0
K02548	1461.0
K02549	1.0
K02818	1.0
K02819	202.0
K03637	471.0
K03636	2.0
K03147	1072.0
K03146	1.0
K08851	0.0
K06518	950.0
K09729	221.0
K06048	0.0
K06045	0.0
K06044	0.0
K09727	0.0
K09726	0.0
K06041	364.0
K09720	0.0
K09723	0.0
K06042	759.0
K09897	0.0
K09896	0.0
K09895	0.0
K09894	0.0
K09893	0.0
K09892	0.0
K09891	0.0
K09890	0.0
K09899	0.0
K09898	0.0
K03622	0.0
K07648	0.0
K07649	0.0
K07398	0.0
K07399	1.0
K11056	0.0
K11057	0.0
K11054	0.0
K11055	0.0
K07640	4.0
K07393	378.0
K07390	0.0
K07391	1025.0
K07644	0.0
K07645	0.0
K07646	1288.0
K07647	0.0
K10896	0.0
K07024	6405.0
K07025	1557.0
K07026	0.0
K07027	995.0
K07020	0.0
K07021	5.0
K07022	0.0
K07023	577.0
K07028	0.0
K07029	2623.0
K10094	0.0
K01390	0.0
K01392	0.0
K01399	0.0
K02673	0.0
K05893	0.0
K05897	0.0
K05896	1271.0
K05895	585.0
K05899	0.0
K05898	0.0
K00555	0.0
K00554	1129.0
K00557	378.0
K00556	125.0
K00551	0.0
K00559	0.0
K00558	1498.0
K01170	0.0
K01173	388.0
K01174	7.0
K01175	1.0
K01176	391.0
K01178	0.0
K01179	837.0
K14578	0.0
K14579	0.0
K08951	0.0
K08950	0.0
K08953	0.0
K03828	1.0
K03829	0.0
K03820	126.0
K03821	1.0
K03822	0.0
K03823	1199.0
K03824	4.0
K03825	206.0
K03826	1084.0
K03827	348.0
K12248	0.0
K12246	0.0
K12247	0.0
K12242	0.0
K12243	0.0
K12240	0.0
K12241	0.0
K11919	0.0
K11918	0.0
K11913	0.0
K11912	0.0
K11911	0.0
K11910	0.0
K11917	0.0
K11916	0.0
K11915	0.0
K11914	0.0
K12068	0.0
K12069	0.0
K12062	0.0
K12063	0.0
K12060	0.0
K12061	0.0
K12066	0.0
K12067	0.0
K12064	0.0
K12065	0.0
K07259	130.0
K07258	3069.0
K07253	0.0
K07251	0.0
K07250	172.0
K07257	4.0
K07256	0.0
K07255	0.0
K07254	0.0
K05372	0.0
K05373	0.0
K05370	0.0
K05371	0.0
K05374	0.0
K05375	0.0
K09970	0.0
K09971	0.0
K09972	0.0
K09973	12.0
K09974	0.0
K09975	0.0
K09976	382.0
K09978	0.0
K09979	121.0
K11261	391.0
K11260	0.0
K11263	0.0
K11264	0.0
K10793	205.0
K10796	408.0
K10797	89.0
K10794	1.0
K10795	204.0
K00700	1643.0
K00701	0.0
K10798	0.0
K00703	1475.0
K00705	772.0
K09828	0.0
K10133	0.0
K13053	0.0
K03192	0.0
K00964	0.0
K00965	1196.0
K00966	55.0
K00960	0.0
K00961	0.0
K00962	1030.0
K00963	997.0
K00969	1396.0
K12681	0.0
K02703	0.0
K08364	0.0
K08365	0.0
K02706	0.0
K08363	0.0
K08361	0.0
K02708	0.0
K02709	0.0
K08368	4.0
K08369	5.0
K01615	166.0
K01617	0.0
K01616	0.0
K01611	356.0
K01610	982.0
K01613	313.0
K01612	0.0
K01619	1297.0
K01618	0.0
K02834	1404.0
K02835	1408.0
K05281	0.0
K03619	0.0
K03618	0.0
K03617	992.0
K03616	222.0
K03615	989.0
K03614	884.0
K03613	980.0
K03612	971.0
K03611	0.0
K03610	1237.0
K09705	5.0
K09704	368.0
K09701	0.0
K09700	3.0
K09709	0.0
K06391	366.0
K06390	839.0
K06393	838.0
K06392	668.0
K06395	228.0
K06394	577.0
K06397	720.0
K06396	722.0
K06399	935.0
K06398	841.0
K06435	0.0
K11078	0.0
K11079	0.0
K11074	0.0
K11075	0.0
K11076	0.0
K11077	0.0
K11070	1226.0
K11071	1226.0
K11072	1400.0
K11073	0.0
K06935	0.0
K06934	13.0
K06937	4.0
K06936	0.0
K06931	0.0
K06930	0.0
K06933	0.0
K06932	0.0
K06939	0.0
K06938	0.0
K13381	0.0
K05916	1.0
K05917	0.0
K05914	0.0
K05915	0.0
K05912	0.0
K05913	0.0
K05910	0.0
K05911	0.0
K05918	0.0
K05919	759.0
K00392	0.0
K00390	14.0
K00397	0.0
K00395	0.0
K00394	123.0
K01884	0.0
K00399	0.0
K01886	972.0
K01376	0.0
K01372	694.0
K09149	0.0
K09148	0.0
K01225	13.0
K09145	172.0
K09144	171.0
K09147	0.0
K09146	0.0
K09141	0.0
K09140	0.0
K09143	0.0
K09142	0.0
K05709	0.0
K05708	0.0
K05879	587.0
K05878	587.0
K05875	0.0
K05874	0.0
K05877	0.0
K05876	0.0
K05873	0.0
K00579	0.0
K00578	0.0
K00577	0.0
K00575	927.0
K00574	785.0
K00573	5.0
K00571	1179.0
K00570	0.0
K01118	373.0
K01119	130.0
K01157	0.0
K01112	0.0
K01113	0.0
K04477	1097.0
K01114	0.0
K01115	0.0
K08087	0.0
K01315	0.0
K08085	0.0
K08084	1.0
K08083	0.0
K08082	0.0
K08081	0.0
K08080	0.0
K01152	0.0
K01401	0.0
K09826	0.0
K06344	0.0
K06345	0.0
K09822	2.0
K06343	0.0
K10938	0.0
K06341	0.0
K10934	0.0
K10935	0.0
K10932	0.0
K11052	0.0
K10930	0.0
K06349	0.0
K11053	0.0
K10754	0.0
K01755	1576.0
K10200	184.0
K02132	0.0
K02137	0.0
K03840	0.0
K03841	4.0
K13028	0.0
K13799	0.0
K13798	0.0
K13795	0.0
K13794	0.0
K13021	0.0
K13792	0.0
K13791	0.0
K13790	0.0
K12268	2.0
K12269	2.0
K12262	0.0
K12263	0.0
K12264	0.0
K12265	0.0
K12266	0.0
K12267	1262.0
K01757	0.0
K12237	0.0
K13243	0.0
K13245	0.0
K13244	0.0
K13246	0.0
K03264	0.0
K03265	0.0
K03263	0.0
K03268	0.0
K03269	133.0
K12415	0.0
K10211	1.0
K09918	0.0
K09919	0.0
K06720	0.0
K09913	203.0
K09910	0.0
K09911	0.0
K09916	0.0
K09917	0.0
K06726	481.0
K09915	0.0
K11535	1.0
K11534	2.0
K11537	26.0
K11531	0.0
K11533	0.0
K11532	0.0
K11249	11.0
K11539	0.0
K00762	1651.0
K00763	1283.0
K00760	1604.0
K00761	1408.0
K00766	624.0
K00767	663.0
K00764	1710.0
K00765	887.0
K00768	835.0
K00769	4.0
K11059	0.0
K00186	0.0
K00187	0.0
K00184	286.0
K00185	98.0
K00183	194.0
K00180	621.0
K00188	0.0
K00189	0.0
K10110	461.0
K10111	0.0
K10112	948.0
K10113	0.0
K10114	0.0
K10115	0.0
K10116	0.0
K10117	1001.0
K10118	1186.0
K10119	1202.0
K04641	2.0
K04643	0.0
K04642	0.0
K13282	4.0
K00988	0.0
K00989	342.0
K00986	44.0
K00984	171.0
K00985	0.0
K00982	0.0
K00983	354.0
K00980	92.0
K00981	1420.0
K01585	543.0
K01584	0.0
K01586	1891.0
K13498	0.0
K01580	180.0
K01583	125.0
K01582	200.0
K13497	175.0
K01589	772.0
K01588	1406.0
K14941	0.0
K08347	0.0
K08348	0.0
K02720	0.0
K14949	0.0
K02723	0.0
K03459	0.0
K03458	1380.0
K03455	517.0
K03457	216.0
K03451	51.0
K03981	0.0
K03980	591.0
K02614	142.0
K01639	852.0
K01638	0.0
K01637	0.0
K01636	378.0
K01635	3.0
K01634	0.0
K01633	353.0
K01632	378.0
K01631	0.0
K01630	210.0
K02615	0.0
K02588	208.0
K02589	187.0
K02858	6.0
K02859	378.0
K14051	0.0
K14053	0.0
K14052	0.0
K02852	0.0
K02853	0.0
K02850	0.0
K02851	0.0
K14059	397.0
K14058	0.0
K02586	16.0
K02587	29.0
K03679	0.0
K03671	3404.0
K03670	0.0
K03673	0.0
K03672	0.0
K03675	0.0
K03674	0.0
K03677	0.0
K03676	2.0
K09761	1338.0
K09760	147.0
K09763	1.0
K09762	1268.0
K09765	1035.0
K09764	18.0
K09767	62.0
K06006	0.0
K09769	46.0
K09768	341.0
K10353	0.0
K03187	177.0
K03186	309.0
K03185	0.0
K03184	0.0
K03183	612.0
K03182	299.0
K03181	0.0
K03189	177.0
K03188	177.0
K02715	0.0
K12455	0.0
K12454	0.0
K12453	0.0
K12452	29.0
K12451	0.0
K07358	0.0
K07356	0.0
K07357	0.0
K07354	0.0
K07355	0.0
K07352	0.0
K07353	0.0
K07350	0.0
K07351	0.0
K06919	990.0
K06918	0.0
K06917	208.0
K06916	0.0
K06915	460.0
K06914	0.0
K06913	0.0
K06912	0.0
K06911	151.0
K06910	421.0
K08986	1.0
K08987	379.0
K08984	0.0
K08985	0.0
K08982	7.0
K08983	0.0
K08980	0.0
K08981	49.0
K08988	0.0
K08989	0.0
K02252	0.0
K05934	795.0
K05936	812.0
K05937	0.0
K02253	0.0
K05939	0.0
K00378	1081.0
K00375	876.0
K00374	5.0
K00376	0.0
K00371	5.0
K00370	5.0
K00373	5.0
K00372	0.0
K01358	2307.0
K09166	0.0
K09165	0.0
K09164	0.0
K09163	109.0
K09162	1.0
K09161	0.0
K09160	0.0
K01354	0.0
K01355	0.0
K01356	1466.0
K05601	1.0
K05851	0.0
K03807	0.0
K05606	171.0
K02927	0.0
K05974	0.0
K03805	0.0
K05976	0.0
K00519	0.0
K00518	4.0
K03800	1057.0
K00511	0.0
K00510	0.0
K03801	137.0
K00515	0.0
K00514	0.0
K00517	0.0
K05971	0.0
K03154	548.0
K11147	0.0
K05581	0.0
K05580	0.0
K05583	0.0
K05582	0.0
K05585	0.0
K05584	0.0
K05587	0.0
K05586	0.0
K05589	4.0
K03150	1081.0
K03623	1.0
K03152	1514.0
K14200	0.0
K14201	0.0
K14202	0.0
K03621	1396.0
K14204	0.0
K14205	379.0
K01134	171.0
K01135	1.0
K01136	0.0
K01137	0.0
K01130	208.0
K01132	0.0
K01133	193.0
K01138	386.0
K01139	72.0
K02113	1351.0
K02112	1492.0
K02111	1374.0
K02446	9.0
K02117	951.0
K02116	178.0
K02115	1492.0
K02114	1492.0
K02119	800.0
K02118	1053.0
K02448	0.0
K01036	0.0
K03212	0.0
K13007	0.0
K13006	0.0
K13005	0.0
K13004	172.0
K13001	0.0
K06404	389.0
K01032	0.0
K06951	4.0
K03862	0.0
K03863	0.0
K06406	842.0
K06957	0.0
K05020	209.0
K06400	388.0
K06403	407.0
K06954	0.0
K10814	0.0
K10817	0.0
K10816	0.0
K07136	0.0
K03242	0.0
K03243	0.0
K12202	0.0
K12203	0.0
K12206	0.0
K12207	0.0
K12204	0.0
K12205	0.0
K12208	0.0
K12209	0.0
K13919	72.0
K13918	0.0
K06214	0.0
K06215	437.0
K09936	664.0
K06217	1408.0
K09930	0.0
K09931	0.0
K09932	0.0
K06213	1130.0
K09938	0.0
K09939	133.0
K11517	0.0
K06337	0.0
K13301	0.0
K00748	137.0
K00745	0.0
K00743	0.0
K07165	0.0
K07164	185.0
K07167	0.0
K07166	1255.0
K07161	1.0
K07160	275.0
K07163	0.0
K07162	13.0
K07169	0.0
K07168	4.0
K06336	0.0
K01839	811.0
K01838	645.0
K01835	821.0
K01834	5355.0
K01837	0.0
K01830	0.0
K00608	0.0
K02632	0.0
K02630	0.0
K02631	0.0
K08322	10.0
K08323	22.0
K08320	0.0
K08321	4.0
K08326	0.0
K08324	0.0
K08325	28.0
K01659	0.0
K01658	616.0
K02637	0.0
K01653	1002.0
K01652	2192.0
K01655	0.0
K01654	471.0
K01657	615.0
K02874	1408.0
K02875	0.0
K02876	1400.0
K02877	0.0
K02871	1406.0
K02873	0.0
K02878	1408.0
K02879	1408.0
K14070	0.0
K09749	595.0
K09748	1399.0
K06023	2445.0
K09742	0.0
K09741	0.0
K09740	7.0
K09747	1276.0
K09746	0.0
K09745	0.0
K06024	1263.0
K03477	0.0
K03476	75.0
K03475	719.0
K03474	133.0
K03473	133.0
K03472	0.0
K03471	4.0
K03470	1397.0
K03478	375.0
K02304	1178.0
K02305	0.0
K02302	110.0
K02303	2.0
K02300	0.0
K02301	2.0
K03653	0.0
K03652	315.0
K03651	0.0
K03650	1362.0
K03657	3687.0
K03656	0.0
K03655	1846.0
K03654	1865.0
K03658	172.0
K12439	0.0
K12431	0.0
K12430	0.0
K12433	0.0
K12432	0.0
K12435	0.0
K12434	0.0
K12437	0.0
K12436	0.0
K06979	2.0
K06978	432.0
K06971	331.0
K06970	12.0
K06973	920.0
K06972	614.0
K06975	153.0
K06974	0.0
K06977	1.0
K06976	580.0
K07082	1332.0
K07083	121.0
K07080	413.0
K07081	11.0
K07086	0.0
K07087	0.0
K07084	10.0
K07085	479.0
K07088	2412.0
K07089	630.0
K01317	0.0
K11162	0.0
K11163	0.0
K11161	0.0
K11168	0.0
K00356	0.0
K00355	1.0
K00354	0.0
K00353	0.0
K00351	133.0
K00350	133.0
K05952	0.0
K05953	0.0
K05951	0.0
K05956	0.0
K05957	0.0
K00358	18.0
K00689	0.0
K00688	1834.0
K00681	257.0
K00680	3227.0
K00683	0.0
K00685	0.0
K00684	4.0
K00687	1.0
K00686	0.0
K05831	0.0
K05830	0.0
K05833	1453.0
K05832	1244.0
K05834	0.0
K05837	1418.0
K05836	0.0
K05839	0.0
K05838	0.0
K07677	0.0
K00533	339.0
K00532	208.0
K00531	0.0
K00530	0.0
K00537	1658.0
K00536	0.0
K00535	0.0
K00534	4.0
K00539	0.0
K00538	0.0
K11029	0.0
K14260	178.0
K14261	0.0
K14266	0.0
K14267	0.0
K14268	0.0
K14269	0.0
K01337	0.0
K01338	1145.0
K02683	0.0
K02682	0.0
K02681	0.0
K02680	0.0
K02687	1359.0
K02686	0.0
K02685	0.0
K02689	0.0
K02688	208.0
K00824	202.0
K00827	0.0
K00826	1209.0
K00821	1923.0
K00820	1583.0
K00823	582.0
K00822	0.0
K00829	0.0
K00828	0.0
K01488	689.0
K01489	982.0
K01484	0.0
K01485	182.0
K01486	713.0
K01487	335.0
K01480	836.0
K01481	0.0
K01482	47.0
K01483	0.0
K02469	2013.0
K02468	0.0
K02466	203.0
K02465	0.0
K02464	0.0
K02463	0.0
K02462	0.0
K02461	0.0
K02460	1.0
K08969	0.0
K13061	0.0
K13060	0.0
K13063	0.0
K13062	0.0
K13069	0.0
K08964	0.0
K06363	0.0
K03079	79.0
K06342	0.0
K03078	0.0
K13289	0.0
K13288	0.0
K13285	0.0
K13287	0.0
K13286	0.0
K13281	14.0
K13280	290.0
K13283	0.0
K00054	380.0
K04496	0.0
K05369	0.0
K05368	0.0
K03228	4.0
K03229	4.0
K00052	978.0
K03222	4.0
K03223	4.0
K03220	4.0
K03221	4.0
K03226	4.0
K03227	4.0
K03224	4.0
K03225	4.0
K09482	0.0
K09483	0.0
K13836	0.0
K12228	0.0
K05360	0.0
K12224	0.0
K12225	0.0
K12226	0.0
K12227	0.0
K12220	0.0
K05363	2.0
K12222	0.0
K12223	0.0
K08681	389.0
K08680	2.0
K08683	0.0
K08682	0.0
K08685	0.0
K08684	0.0
K08687	0.0
K08686	0.0
K11755	1269.0
K11754	3118.0
K11751	0.0
K11750	0.0
K11753	2751.0
K11752	1137.0
K02407	515.0
K13938	0.0
K13936	0.0
K13935	0.0
K02406	1176.0
K13933	0.0
K13932	0.0
K13931	0.0
K13930	0.0
K12088	0.0
K12081	0.0
K12082	0.0
K12083	0.0
K12084	0.0
K12086	0.0
K12087	0.0
K09611	0.0
K09612	1.0
K04940	0.0
K10085	0.0
K05394	0.0
K05395	4.0
K06340	0.0
K13043	21.0
K07149	475.0
K07148	143.0
K07147	0.0
K07146	4.0
K07145	6.0
K07144	0.0
K07143	0.0
K07142	0.0
K07141	479.0
K07140	0.0
K10156	0.0
K10150	0.0
K10620	0.0
K10621	0.0
K14028	0.0
K14029	0.0
K01817	592.0
K01816	0.0
K01815	500.0
K01814	1026.0
K01813	261.0
K01812	820.0
K01811	1468.0
K01810	1417.0
K01819	4.0
K01818	104.0
K14580	0.0
K05379	0.0
K08304	8.0
K08305	4.0
K08306	4.0
K08307	137.0
K08300	4.0
K08301	836.0
K08302	504.0
K08303	1996.0
K08308	0.0
K08309	351.0
K14671	0.0
K14670	0.0
K14673	0.0
K14672	0.0
K01673	234.0
K01672	0.0
K01671	0.0
K01677	893.0
K01676	133.0
K01674	0.0
K01679	18.0
K01678	867.0
K02899	1402.0
K02896	0.0
K02897	145.0
K02895	1408.0
K02892	1408.0
K02890	1408.0
K10811	0.0
K02096	0.0
K02097	0.0
K02094	0.0
K02095	0.0
K02092	0.0
K02093	0.0
K02099	902.0
K03411	812.0
K03410	819.0
K03413	975.0
K03412	455.0
K03415	138.0
K03414	0.0
K03417	0.0
K03416	0.0
K03418	0.0
K05376	0.0
K02320	0.0
K02322	0.0
K02323	0.0
K05377	0.0
K13542	1174.0
K13543	0.0
K13540	0.0
K13541	0.0
K12145	0.0
K12144	0.0
K12147	0.0
K12410	1215.0
K12141	122.0
K12140	122.0
K12143	47.0
K12142	0.0
K12149	0.0
K12148	0.0
K07312	0.0
K07313	12.0
K07310	47.0
K07311	203.0
K07316	26.0
K07317	0.0
K07314	0.0
K07315	8.0
K07318	3.0
K07319	323.0
K03936	0.0
K03425	0.0
K03426	704.0
K03427	1338.0
K03420	0.0
K03421	0.0
K03422	0.0
K03423	0.0
K03756	0.0
K03757	0.0
K03206	0.0
K03755	0.0
K11144	476.0
K11145	1224.0
K05972	0.0
K05973	0.0
K03752	212.0
K05978	0.0
K05979	2.0
K03753	213.0
K00331	133.0
K00330	133.0
K00333	1.0
K00332	1.0
K00335	1036.0
K00334	1080.0
K00337	137.0
K00336	1229.0
K00339	133.0
K00338	133.0
K03751	0.0
K06953	0.0
K06952	0.0
K06407	843.0
K06950	3202.0
K10819	6.0
K06956	208.0
K06955	0.0
K06402	29.0
K10815	0.0
K06959	1399.0
K06958	1275.0
K06409	1616.0
K06408	280.0
K09129	0.0
K09128	30.0
K09123	12.0
K09122	0.0
K09121	453.0
K09120	0.0
K09127	0.0
K09126	0.0
K09125	16.0
K09124	4.0
K01233	0.0
K05819	0.0
K05818	0.0
K01896	0.0
K05813	951.0
K05812	0.0
K05811	0.0
K05810	894.0
K05817	0.0
K05816	207.0
K05815	206.0
K05814	36.0
K01894	0.0
K01892	1411.0
K01234	452.0
K01144	344.0
K01146	0.0
K01141	0.0
K01416	0.0
K11434	0.0
K01415	0.0
K06354	0.0
K01414	0.0
K09836	0.0
K01318	0.0
K01319	0.0
K01312	0.0
K06350	0.0
K02669	717.0
K02668	0.0
K02665	0.0
K02664	1.0
K02667	0.0
K02666	4.0
K02661	0.0
K02660	0.0
K02663	209.0
K02662	513.0
K00809	1.0
K00808	0.0
K00806	1612.0
K00805	1154.0
K00804	0.0
K00803	1.0
K00802	0.0
K00801	0.0
K00800	864.0
K10921	0.0
K02409	617.0
K02408	820.0
K02401	415.0
K02400	811.0
K02403	0.0
K02402	0.0
K02405	820.0
K05364	485.0
K05367	27.0
K05366	2719.0
K10210	1.0
K10216	0.0
K13049	171.0
K13048	0.0
K13739	0.0
K10215	0.0
K06122	0.0
K13735	0.0
K13734	0.0
K13041	0.0
K13040	0.0
K13731	0.0
K13730	0.0
K13733	0.0
K13732	0.0
K04516	134.0
K03204	4.0
K03205	1794.0
K03207	0.0
K03200	4.0
K03201	0.0
K03202	0.0
K03203	0.0
K03208	0.0
K03758	100.0
K03759	0.0
K09469	0.0
K09461	0.0
K06204	8.0
K00178	0.0
K13950	0.0
K13953	378.0
K13955	0.0
K13954	124.0
K10920	0.0
K06324	0.0
K11777	72.0
K11779	0.0
K11778	0.0
K06325	0.0
K12600	0.0
K07432	0.0
K07430	0.0
K06326	0.0
K07128	0.0
K07121	4.0
K07120	6.0
K07123	0.0
K07122	0.0
K07125	0.0
K07124	1284.0
K07127	0.0
K07126	479.0
K01870	1408.0
K01873	1579.0
K01872	1408.0
K01875	1613.0
K01874	1626.0
K01876	1422.0
K01879	635.0
K01878	635.0
K06321	0.0
K00476	0.0
K00477	0.0
K00474	0.0
K00472	0.0
K00470	0.0
K00471	0.0
K00478	0.0
K00479	0.0
K04775	0.0
K04774	0.0
K04777	0.0
K04776	0.0
K04771	0.0
K04770	0.0
K04773	182.0
K04772	0.0
K04779	0.0
K04778	0.0
K14657	0.0
K14656	0.0
K14654	0.0
K14653	0.0
K14652	1263.0
K14659	0.0
K14658	0.0
K14386	0.0
K09926	0.0
K01699	0.0
K01698	506.0
K01695	629.0
K01697	0.0
K01696	728.0
K01690	0.0
K01693	893.0
K01692	266.0
K07227	4.0
K03439	1356.0
K03438	1746.0
K13380	0.0
K03928	10.0
K03925	1069.0
K03924	774.0
K03431	1438.0
K03926	4.0
K03437	1357.0
K03436	1356.0
K03435	0.0
K03434	0.0
K02348	285.0
K02342	1045.0
K02343	1384.0
K02340	1293.0
K02341	1408.0
K02346	1577.0
K02347	2.0
K02344	0.0
K02345	0.0
K03697	513.0
K03696	1411.0
K03695	1405.0
K03694	4.0
K03693	1.0
K03692	0.0
K03690	0.0
K03699	1277.0
K03698	1171.0
K13566	0.0
K12164	0.0
K07338	0.0
K07339	126.0
K07334	49.0
K07335	1420.0
K07336	0.0
K07337	0.0
K07330	0.0
K07331	0.0
K07332	0.0
K07333	0.0
K09695	0.0
K09694	0.0
K09697	324.0
K09696	324.0
K09691	665.0
K09690	478.0
K09693	381.0
K09692	34.0
K09699	1.0
K09698	591.0
K07590	132.0
K07591	0.0
K07592	0.0
K05998	0.0
K05999	0.0
K05996	0.0
K05997	0.0
K05994	0.0
K05995	302.0
K05993	429.0
K05991	0.0
K10837	0.0
K00319	0.0
K00318	1.0
K00648	1767.0
K02545	0.0
K00645	1421.0
K00311	0.0
K00646	0.0
K00317	0.0
K00316	0.0
K00643	0.0
K00314	0.0
K02547	286.0
K06429	0.0
K06428	0.0
K06427	0.0
K02812	0.0
K06425	3.0
K06424	0.0
K06423	14.0
K06422	0.0
K06421	0.0
K02813	0.0
K02930	0.0
K03815	0.0
K05612	0.0
K03367	583.0
K03366	380.0
K03812	0.0
K03635	2.0
K03634	4.0
K03631	1400.0
K05969	0.0
K03630	1470.0
K03633	0.0
K03632	0.0
K01998	645.0
K01999	640.0
K01992	3996.0
K01993	276.0
K01990	7305.0
K01991	169.0
K01996	658.0
K01997	660.0
K01994	2.0
K01995	668.0
K03148	226.0
K03639	611.0
K05692	0.0
K03638	2.0
K00869	380.0
K00868	1172.0
K00861	0.0
K00860	16.0
K00863	388.0
K00862	0.0
K00865	1126.0
K00864	1744.0
K00867	379.0
K00866	0.0
K01192	885.0
K01190	2917.0
K01191	1308.0
K01197	18.0
K01194	5.0
K01195	357.0
K01198	494.0
K01199	0.0
K00656	2992.0
K00657	551.0
K00306	0.0
K14591	0.0
K00300	0.0
K00653	0.0
K13715	0.0
K13713	0.0
K00650	0.0
K00651	1278.0
K14596	0.0
K02647	1342.0
K14598	0.0
K02643	0.0
K02642	0.0
K02641	0.0
K02640	0.0
K03594	468.0
K03595	1408.0
K03596	1400.0
K03597	0.0
K03590	530.0
K03591	0.0
K03592	208.0
K03593	136.0
K03598	0.0
K03599	0.0
K01736	1032.0
K01737	199.0
K01734	1171.0
K01735	857.0
K01732	0.0
K01733	1433.0
K01730	171.0
K01731	0.0
K06049	0.0
K01738	2332.0
K01739	3.0
K11809	0.0
K05343	12.0
K02422	1130.0
K02421	415.0
K05340	599.0
K02427	4.0
K05346	3.0
K02425	0.0
K02424	0.0
K05349	2952.0
K02428	184.0
K03770	137.0
K03771	137.0
K03772	15.0
K03773	124.0
K03774	94.0
K03775	133.0
K03776	0.0
K03777	0.0
K03778	1145.0
K03779	108.0
K09722	0.0
K08174	0.0
K14114	0.0
K13979	0.0
K13237	0.0
K14440	0.0
K09992	171.0
K09990	0.0
K09991	0.0
K09996	0.0
K09997	0.0
K09994	0.0
K14110	0.0
K09998	0.0
K09999	0.0
K14111	0.0
K14113	0.0
K14449	0.0
K10213	0.0
K14118	0.0
K11711	23.0
K11710	0.0
K11712	137.0
K11717	1678.0
K11719	0.0
K06857	4.0
K10440	1498.0
K10441	1364.0
K07103	0.0
K07102	0.0
K07101	0.0
K07100	0.0
K07107	752.0
K07106	633.0
K07105	724.0
K07456	1361.0
K07459	1.0
K07458	18.0
K07109	14.0
K07108	0.0
K10198	0.0
K10199	0.0
K10190	873.0
K10191	0.0
K10192	91.0
K10193	21.0
K10194	30.0
K10195	0.0
K10196	0.0
K10197	0.0
K15013	0.0
K01858	14.0
K15016	0.0
K15017	0.0
K01853	0.0
K01852	0.0
K01851	0.0
K01850	59.0
K01857	0.0
K01856	0.0
K01854	1348.0
K07539	0.0
K08478	0.0
K08479	0.0
K08476	0.0
K08477	0.0
K08475	0.0
K00450	0.0
K00451	0.0
K00452	0.0
K00453	0.0
K00455	0.0
K00456	0.0
K00457	0.0
K00106	0.0
K00459	8.0
K00104	349.0
K00105	0.0
K00102	4.0
K00103	0.0
K00100	2826.0
K00101	0.0
K01509	0.0
K04759	2298.0
K04758	3294.0
K04757	225.0
K01504	0.0
K04755	0.0
K04754	4.0
K04753	0.0
K04752	0.0
K04751	466.0
K01502	0.0
K14631	0.0
K05359	0.0
K14632	0.0
K07536	0.0
K12080	0.0
K02364	0.0
K12369	47.0
K02361	12.0
K02362	0.0
K02363	0.0
K13509	0.0
K13503	0.0
K13500	0.0
K12109	0.0
K12108	0.0
K12101	0.0
K12100	0.0
K12103	0.0
K12102	0.0
K12105	0.0
K12104	0.0
K12107	0.0
K12106	0.0
K11023	0.0
K03014	0.0
K08906	0.0
K08904	0.0
K08900	0.0
K06223	661.0
K06199	1037.0
K06198	379.0
K06197	0.0
K06196	575.0
K06194	133.0
K06193	206.0
K06192	4.0
K06191	379.0
K06190	0.0
K11104	279.0
K11105	458.0
K11106	0.0
K11107	0.0
K11102	1.0
K11103	4.0
K07862	49.0
K00666	256.0
K00663	0.0
K00662	173.0
K00661	2027.0
K00660	0.0
K06997	1030.0
K06996	12.0
K06995	4.0
K10852	21.0
K06993	0.0
K06992	0.0
K06991	0.0
K06990	1.0
K11050	0.0
K06999	2.0
K06998	481.0
K05338	1.0
K11051	0.0
K06441	0.0
K06440	0.0
K06443	0.0
K06442	1274.0
K06445	0.0
K06447	0.0
K06446	47.0
K06309	0.0
K05686	0.0
K02655	0.0
K07392	0.0
K00595	886.0
K00594	0.0
K00596	0.0
K00599	4013.0
K00598	4.0
K02657	0.0
K07642	0.0
K07643	0.0
K07396	4.0
K07397	12.0
K07394	0.0
K07395	0.0
K04102	0.0
K04103	1.0
K04100	0.0
K04101	0.0
K04107	0.0
K04105	0.0
K04108	0.0
K04109	0.0
K07716	0.0
K07717	105.0
K07714	0.0
K07715	0.0
K07712	0.0
K07713	35.0
K07710	1.0
K07711	0.0
K07718	2894.0
K07719	107.0
K00843	0.0
K00842	0.0
K00841	380.0
K00840	0.0
K00847	1553.0
K00846	0.0
K00845	2077.0
K00844	15.0
K00849	1134.0
K00848	384.0
K06302	0.0
K13771	0.0
K13770	1.0
K13772	0.0
K13775	0.0
K13774	0.0
K13777	0.0
K13776	0.0
K13779	0.0
K13778	0.0
K02621	515.0
K02992	1408.0
K02623	0.0
K08286	0.0
K08281	0.0
K02996	1300.0
K02995	0.0
K02994	1408.0
K02629	0.0
K02628	0.0
K08289	132.0
K08288	0.0
K03578	0.0
K03579	4.0
K03576	0.0
K03577	172.0
K03574	2551.0
K03575	472.0
K03572	1361.0
K03573	0.0
K03570	1407.0
K03571	1124.0
K01710	1718.0
K01711	392.0
K01712	51.0
K01713	0.0
K01714	2596.0
K01715	696.0
K01716	0.0
K01718	0.0
K01719	123.0
K03081	0.0
K02199	0.0
K02198	52.0
K14170	1695.0
K02193	4.0
K02192	7.0
K02191	212.0
K02190	747.0
K02197	52.0
K02196	0.0
K02195	52.0
K02194	52.0
K03718	148.0
K03719	557.0
K03712	1489.0
K03713	380.0
K03710	1818.0
K03711	1780.0
K03716	528.0
K03717	0.0
K03715	0.0
K07129	0.0
K00045	1.0
K13995	0.0
K13994	0.0
K13991	0.0
K13990	130.0
K13993	592.0
K13992	0.0
K06298	420.0
K06299	0.0
K06294	0.0
K06295	163.0
K06296	20.0
K06297	17.0
K06290	0.0
K06291	0.0
K06292	0.0
K06293	0.0
K12743	0.0
K00248	1080.0
K06426	2.0
K11739	0.0
K11738	0.0
K11733	0.0
K11732	0.0
K11731	0.0
K11737	0.0
K11736	0.0
K11735	0.0
K11734	0.0
K06870	0.0
K06871	1591.0
K06872	537.0
K06873	0.0
K06874	0.0
K06875	0.0
K06876	0.0
K06877	175.0
K06878	380.0
K06879	0.0
K07478	1958.0
K12645	0.0
K07479	0.0
K07473	1331.0
K07472	0.0
K07471	0.0
K07470	0.0
K07477	0.0
K07476	1.0
K07474	8.0
K15038	0.0
K15039	0.0
K15034	0.0
K15036	0.0
K15037	0.0
K08738	0.0
K06420	0.0
K00128	643.0
K00129	0.0
K00438	0.0
K00432	129.0
K00433	375.0
K00122	0.0
K00123	271.0
K00124	53.0
K00125	0.0
K00126	0.0
K00127	52.0
K08973	0.0
K14348	0.0
K14347	0.0
K14340	0.0
K08972	425.0
K01525	0.0
K01524	2633.0
K01523	85.0
K01521	0.0
K01520	1644.0
K01529	590.0
K08977	0.0
K03969	62.0
K08929	0.0
K02388	820.0
K02389	799.0
K02386	0.0
K02387	820.0
K02384	0.0
K02385	710.0
K02382	0.0
K02380	5.0
K02381	0.0
K05386	0.0
K13524	0.0
K13525	0.0
K13527	0.0
K13520	0.0
K13522	0.0
K13529	0.0
K03385	63.0
K03384	0.0
K03387	122.0
K03386	288.0
K03381	0.0
K03380	0.0
K03383	0.0
K03382	146.0
K03389	173.0
K03388	129.0
K05356	0.0
K12344	21.0
K12343	5.0
K12342	0.0
K12341	0.0
K12340	145.0
K02430	0.0
K12349	0.0
K05351	0.0
K11694	1.0
K11695	1.0
K11690	458.0
K05352	0.0
K11693	1.0
K08928	0.0
K03433	0.0
K13832	0.0
K03039	0.0
K03432	0.0
K06607	0.0
K06606	3.0
K06605	0.0
K03430	493.0
K06603	15.0
K06602	0.0
K06601	0.0
K06600	0.0
K05358	0.0
K06609	0.0
K06608	9.0
K03923	0.0
K03922	0.0
K11472	0.0
K11473	14.0
K11474	0.0
K11475	0.0
K11476	1.0
K11477	0.0
K00601	0.0
K00600	1603.0
K00603	129.0
K03746	0.0
K00605	342.0
K00604	1408.0
K00607	0.0
K00606	570.0
K00609	1408.0
K03741	235.0
K03740	583.0
K03743	81.0
K10873	0.0
K03214	0.0
K14068	0.0
K13317	0.0
K06360	0.0
K14069	0.0
K08078	0.0
K09650	0.0
K06361	0.0
K07802	0.0
K07803	12.0
K07800	1.0
K07801	0.0
K07806	0.0
K07807	0.0
K07804	0.0
K07805	0.0
K06362	0.0
K01172	0.0
K10257	0.0
K10255	2.0
K10254	1032.0
K10253	0.0
K10918	0.0
K04128	0.0
K01958	629.0
K01959	0.0
K01956	1604.0
K01957	0.0
K04126	0.0
K04127	0.0
K01952	2170.0
K01953	1874.0
K01950	834.0
K01951	1975.0
K07730	0.0
K07731	0.0
K07732	0.0
K07733	0.0
K07734	2.0
K07735	12.0
K07736	1147.0
K07737	3050.0
K07738	1197.0
K07739	47.0
K06365	0.0
K06366	0.0
K06367	0.0
K10910	0.0
K10911	0.0
K04382	0.0
K10775	0.0
K02609	0.0
K02979	0.0
K02978	0.0
K06368	0.0
K02975	0.0
K02974	0.0
K02977	0.0
K02976	0.0
K03558	16.0
K03559	158.0
K03550	1338.0
K03551	1410.0
K03552	0.0
K03553	1579.0
K03554	0.0
K03555	1361.0
K03556	308.0
K03557	0.0
K01778	1429.0
K01779	941.0
K06369	0.0
K01772	427.0
K01770	1016.0
K01771	0.0
K01776	1399.0
K01777	209.0
K01774	0.0
K01775	1597.0
K05385	0.0
K05384	0.0
K05383	0.0
K05382	0.0
K05381	0.0
K08159	0.0
K14153	1.0
K14154	0.0
K14155	2097.0
K08152	0.0
K08156	134.0
K08076	0.0
K12809	0.0
K05297	1.0
K03734	1648.0
K03735	241.0
K03736	241.0
K03737	1149.0
K03731	0.0
K03732	0.0
K03733	897.0
K03738	6.0
K03739	583.0
K08139	1.0
K06994	2.0
K12660	0.0
K12661	0.0
K07450	0.0
K08719	0.0
K08717	6.0
K08715	0.0
K08714	0.0
K08713	0.0
K08710	0.0
K11311	0.0
K11312	5.0
K00141	0.0
K00146	0.0
K00411	0.0
K00412	0.0
K00145	2072.0
K00148	0.0
K14367	0.0
K14366	0.0
K08954	0.0
K08384	1115.0
K14369	0.0
K14368	0.0
K14091	175.0
K14090	218.0
K14093	0.0
K14092	0.0
K14095	0.0
K14094	0.0
K14097	0.0
K14096	0.0
K14099	0.0
K14098	0.0
K02848	0.0
K01541	0.0
K04712	0.0
K04711	0.0
K01545	0.0
K01547	650.0
K01546	650.0
K01548	644.0
K04719	0.0
K04718	0.0
K02018	1298.0
K02019	154.0
K02016	2327.0
K02017	6.0
K02014	509.0
K02015	3545.0
K02012	1122.0
K02013	2200.0
K02010	595.0
K02011	806.0
K04515	0.0
K03943	0.0
K03941	0.0
K03940	0.0
K00313	95.0
K04060	0.0
K01608	171.0
K08942	0.0
K08943	0.0
K08940	0.0
K08941	0.0
K08946	0.0
K08947	0.0
K08944	0.0
K08945	0.0
K03059	0.0
K13811	0.0
K13812	0.0
K13815	0.0
K13816	0.0
K13818	0.0
K13819	4.0
K03053	0.0
K03052	0.0
K03055	0.0
K03054	0.0
K03057	0.0
K03056	0.0
K06222	0.0
K11418	0.0
K11410	0.0
K11415	0.0
K00622	0.0
K00621	0.0
K00620	1740.0
K00627	607.0
K00626	1169.0
K00625	1153.0
K00624	0.0
K02805	173.0
K02552	1.0
K02550	0.0
K02556	931.0
K02803	0.0
K02554	0.0
K07280	0.0
K07281	0.0
K07282	921.0
K07283	0.0
K07284	888.0
K07285	0.0
K07286	0.0
K08217	835.0
K07288	0.0
K07289	4.0
K07534	0.0
K07535	1.0
K07533	978.0
K07822	0.0
K07823	0.0
K08699	0.0
K00088	1579.0
K00087	351.0
K00086	376.0
K00082	14.0
K10239	0.0
K10238	0.0
K10231	217.0
K10230	0.0
K10233	0.0
K10232	0.0
K10235	0.0
K10234	0.0
K10237	0.0
K10236	0.0
K08353	0.0
K01970	0.0
K01971	16.0
K01972	1768.0
K01973	0.0
K01974	0.0
K01975	18.0
K01976	0.0
K07758	0.0
K05990	0.0
K07752	0.0
K07753	0.0
K07751	0.0
K13786	0.0
K07755	0.0
K07442	4.0
K08352	145.0
K07115	12.0
K07441	0.0
K07634	0.0
K07446	0.0
K07111	0.0
K07444	1235.0
K07445	0.0
K00647	5.0
K07449	0.0
K00641	123.0
K00640	1314.0
K01289	0.0
K01282	0.0
K01283	0.0
K01280	0.0
K01281	379.0
K01286	186.0
K01284	266.0
K02954	1409.0
K02952	1408.0
K02950	1400.0
K00155	0.0
K02959	1408.0
K00887	0.0
K00886	0.0
K00885	0.0
K00884	0.0
K00883	5.0
K00882	1217.0
K00881	9.0
K00880	97.0
K00053	967.0
K14048	0.0
K01026	267.0
K01756	1409.0
K01025	0.0
K01750	424.0
K01023	2.0
K01752	2179.0
K01753	13.0
K14583	0.0
K01758	2.0
K01759	1174.0
K09565	0.0
K09568	0.0
K08173	4.0
K08172	0.0
K02483	182.0
K02482	0.0
K08177	64.0
K08176	0.0
K08175	0.0
K02486	0.0
K02489	0.0
K02488	0.0
K08178	0.0
K14138	647.0
K14136	0.0
K09713	0.0
K09714	0.0
K09715	0.0
K03532	0.0
K03533	0.0
K03530	1829.0
K03531	1300.0
K03536	1363.0
K03537	203.0
K03534	383.0
K03535	1.0
K03538	0.0
K03539	0.0
K14451	0.0
K14450	0.0
K02225	0.0
K02224	1412.0
K02227	832.0
K02226	812.0
K02221	651.0
K14107	0.0
K02229	0.0
K02228	0.0
K14106	0.0
K00441	0.0
K03288	0.0
K03289	0.0
K03284	1422.0
K03285	0.0
K03286	4.0
K03287	182.0
K03280	0.0
K03281	510.0
K03282	1123.0
K00440	0.0
K13677	0.0
K12790	0.0
K09639	0.0
K12688	0.0
K12689	0.0
K12686	0.0
K12687	0.0
K12684	0.0
K12685	0.0
K12682	0.0
K12683	0.0
K12680	0.0
K11889	0.0
K08884	1418.0
K11085	302.0
K11084	0.0
K11081	0.0
K11080	0.0
K11083	0.0
K11082	0.0
K11089	0.0
K08777	0.0
K08776	0.0
K06346	1265.0
K06347	1.0
K09824	0.0
K09825	1372.0
K09823	0.0
K09820	2.0
K10939	0.0
K10936	0.0
K10937	0.0
K10933	0.0
K06348	0.0
K09829	0.0
K11337	0.0
K11336	0.0
K11335	0.0
K11334	0.0
K11333	0.0
K11332	0.0
K11331	0.0
K11330	0.0
K00169	190.0
K00164	2.0
K00166	1.0
K00167	1.0
K00161	606.0
K00162	606.0
K00163	0.0
K10689	0.0
K10680	0.0
K10681	1.0
K10682	1.0
K04083	1224.0
K04082	0.0
K04081	0.0
K04080	0.0
K04087	33.0
K04086	379.0
K04085	0.0
K04084	4.0
K04088	33.0
K01569	0.0
K01568	0.0
K01563	0.0
K01561	0.0
K01560	589.0
K01567	1.0
K01565	0.0
K01564	0.0
K02038	1347.0
K02039	1347.0
K02030	4340.0
K02031	3485.0
K02032	3660.0
K02033	3916.0
K02034	3973.0
K02035	5833.0
K02036	1729.0
K02037	1391.0
K05556	0.0
K13658	0.0
K13659	0.0
K13656	0.0
K13657	0.0
K13654	0.0
K13655	51.0
K13652	388.0
K13653	1552.0
K13650	0.0
K13651	4.0
K05555	0.0
K05552	0.0
K02057	1974.0
K05550	0.0
K05551	0.0
K12308	1835.0
K12306	0.0
K03073	1406.0
K03072	31.0
K03071	0.0
K03070	1613.0
K03077	224.0
K03076	1402.0
K03075	1292.0
K03074	44.0
K08965	1.0
K08967	0.0
K08961	38.0
K08963	448.0
K13873	0.0
K13876	0.0
K13874	0.0
K13875	0.0
K06139	0.0
K06138	12.0
K06135	0.0
K06134	0.0
K06137	0.0
K06136	0.0
K06131	2045.0
K06133	517.0
K06132	0.0
K02600	1408.0
K07389	0.0
K07388	0.0
K04747	0.0
K01516	1196.0
K09977	0.0
K07518	0.0
K07519	0.0
K11437	0.0
K07512	0.0
K07516	1.0
K10212	4.0
K10747	0.0
K10217	0.0
K10219	0.0
K10218	0.0
K10748	0.0
K01912	576.0
K01913	0.0
K01910	31.0
K01911	14.0
K01916	589.0
K01917	0.0
K01914	1328.0
K01915	2297.0
K01918	475.0
K01919	54.0
K07774	0.0
K07775	131.0
K07776	47.0
K07777	123.0
K07770	1.0
K07771	0.0
K07772	0.0
K07773	0.0
K07778	3.0
K01193	1815.0
K04340	0.0
K04341	0.0
K04342	0.0
K04343	0.0
K12986	0.0
K04691	0.0
K02931	1300.0
K02933	1408.0
K02935	1408.0
K02936	0.0
K02939	1408.0
K00205	0.0
K00204	0.0
K00207	0.0
K00206	0.0
K00201	0.0
K00200	0.0
K00203	0.0
K00202	0.0
K00209	0.0
K00208	507.0
K01000	1580.0
K01001	0.0
K01002	73.0
K01003	0.0
K01004	0.0
K01005	463.0
K01006	1027.0
K01007	240.0
K01008	586.0
K10855	0.0
K14115	0.0
K14116	0.0
K14441	976.0
K14446	0.0
K14447	0.0
K14112	0.0
K14445	0.0
K08195	0.0
K08194	0.0
K14448	0.0
K08196	0.0
K08191	133.0
K14119	0.0
K08193	0.0
K00702	129.0
K10799	0.0
K03518	992.0
K03519	25.0
K09719	0.0
K10856	0.0
K03516	0.0
K03517	638.0
K02205	0.0
K02204	1.0
K02203	600.0
K02201	0.0
K02200	0.0
K13714	2.0
K13461	0.0
K12518	0.0
K12519	0.0
K12517	0.0
K12514	0.0
K12515	0.0
K12512	0.0
K12513	0.0
K12510	862.0
K12511	310.0
K07183	757.0
K07182	0.0
K07181	283.0
K07180	14.0
K07186	0.0
K07185	324.0
K07184	0.0
K09800	4.0
K09801	0.0
K09802	0.0
K09803	47.0
K09804	0.0
K09805	4.0
K09806	0.0
K09807	326.0
K09808	235.0
K09809	0.0
K10912	0.0
K10913	0.0
K10914	84.0
K10915	0.0
K10916	0.0
K10917	0.0
K11358	844.0
K11355	0.0
K11354	0.0
K11357	0.0
K11356	0.0
K04069	3863.0
K04068	1697.0
K04065	0.0
K04064	0.0
K04067	0.0
K04066	1408.0
K04061	411.0
K09716	204.0
K04063	0.0
K04062	0.0
K10006	0.0
K10007	0.0
K10004	0.0
K10005	0.0
K10002	0.0
K10003	0.0
K10000	0.0
K10001	0.0
K09717	0.0
K10008	0.0
K10009	0.0
K02491	0.0
K14588	0.0
K14581	0.0
K13678	378.0
K13679	0.0
K11633	0.0
K13670	0.0
K13671	0.0
K11987	0.0
K11636	0.0
K11634	0.0
K13582	0.0
K13583	0.0
K13580	0.0
K13581	0.0
K13586	0.0
K13587	0.0
K13584	0.0
K13585	0.0
K13588	0.0
K13589	0.0
K02052	40.0
K02053	40.0
K02050	3112.0
K02051	2884.0
K02056	1102.0
K05553	0.0
K02054	38.0
K02055	38.0
K02058	280.0
K02059	0.0
K05558	0.0
K05559	0.0
K03895	0.0
K03894	0.0
K03897	0.0
K03896	0.0
K03891	0.0
K03890	0.0
K03893	2.0
K03892	1988.0
K02423	0.0
K05342	0.0
K05341	0.0
K12989	0.0
K12988	0.0
K02420	812.0
K12981	0.0
K12980	0.0
K12983	0.0
K12982	0.0
K12985	0.0
K12984	0.0
K12987	0.0
K02426	133.0
K13854	0.0
K03098	112.0
K13853	17.0
K03095	380.0
K05344	0.0
K03091	4181.0
K03090	220.0
K03093	43.0
K03092	631.0
K06113	12.0
K09632	0.0
K02429	266.0
K06118	0.0
K05716	0.0
K04844	0.0
K11632	1.0
K11630	1.0
K11631	2.0
K11637	0.0
K11635	0.0
K11638	0.0
K11639	0.0
K07572	0.0
K07573	0.0
K07570	380.0
K07571	541.0
K07576	597.0
K07577	0.0
K07574	1224.0
K07575	0.0
K07578	0.0
K07579	0.0
K11189	2104.0
K11184	360.0
K11187	0.0
K11180	5.0
K11181	5.0
K11183	0.0
K10764	0.0
K10763	0.0
K10762	0.0
K01938	1406.0
K01939	1516.0
K01934	1301.0
K01935	119.0
K01937	1204.0
K01930	0.0
K01932	1.0
K01933	1578.0
K07798	0.0
K07799	0.0
K07796	0.0
K07797	0.0
K07794	6.0
K07795	1.0
K07792	0.0
K07793	304.0
K07790	0.0
K07791	12.0
K06379	841.0
K00968	171.0
K06378	840.0
K06377	0.0
K06376	0.0
K06375	0.0
K09814	1.0
K09813	1.0
K06372	0.0
K06371	0.0
K06370	0.0
K01249	0.0
K01246	714.0
K01247	4.0
K01244	0.0
K01243	1212.0
K08919	0.0
K01241	12.0
K02919	996.0
K02913	1769.0
K02912	0.0
K02911	1400.0
K02910	0.0
K02917	0.0
K02916	1408.0
K02915	0.0
K02914	1406.0
K00228	0.0
K00227	0.0
K00226	1856.0
K00224	0.0
K00223	0.0
K00222	0.0
K00221	0.0
K00220	0.0
K01798	0.0
K01799	12.0
K01068	0.0
K01069	131.0
K01062	1.0
K01791	1340.0
K01792	0.0
K01061	0.0
K01066	61.0
K01067	212.0
K01796	0.0
K01797	1.0
K05499	185.0
K14468	0.0
K14469	0.0
K14465	0.0
K14466	0.0
K14467	0.0
K10834	0.0
K10833	0.0
K02266	0.0
K03793	0.0
K03790	109.0
K03791	0.0
K03796	0.0
K03797	1650.0
K03794	0.0
K03795	0.0
K03798	2951.0
K03799	395.0
K13448	0.0
K12538	0.0
K12539	0.0
K12530	0.0
K12531	0.0
K12532	0.0
K12533	0.0
K12534	0.0
K12535	0.0
K12536	0.0
K12537	0.0
K03136	0.0
K09790	641.0
K09791	4.0
K09792	0.0
K09793	139.0
K09794	4.0
K09795	4.0
K09796	0.0
K09797	284.0
K09798	0.0
K09799	0.0
K10972	0.0
K10973	0.0
K10977	2.0
K10974	397.0
K10975	0.0
K10978	0.0
K10979	61.0
K06308	0.0
K00315	0.0
K09862	0.0
K06303	0.0
K09860	0.0
K09861	1172.0
K06306	113.0
K06307	0.0
K06305	2.0
K11373	0.0
K04047	397.0
K04046	0.0
K04045	188.0
K04044	0.0
K04043	1523.0
K04042	1477.0
K04041	849.0
K04040	0.0
K02700	0.0
K04049	0.0
K04048	0.0
K02707	0.0
K02704	0.0
K02705	0.0
K10020	0.0
K10021	0.0
K10022	0.0
K10023	0.0
K10024	0.0
K10025	0.0
K10026	14.0
K10027	0.0
K13612	0.0
K13613	0.0
K13611	0.0
K13614	0.0
K13615	0.0
K05794	5.0
K05795	703.0
K05796	426.0
K05797	0.0
K05790	0.0
K05791	0.0
K05792	206.0
K05793	4.0
K05798	0.0
K05799	1173.0
K01474	0.0
K01477	0.0
K01476	2.0
K01471	0.0
K01470	593.0
K01473	0.0
K13039	0.0
K01479	2.0
K01478	54.0
K05570	188.0
K05571	189.0
K05572	0.0
K05573	0.0
K02078	3094.0
K02079	0.0
K05576	0.0
K02074	390.0
K02075	390.0
K02076	383.0
K02077	390.0
K02071	1122.0
K02072	1114.0
K02073	1326.0
K03309	386.0
K03308	1707.0
K03305	936.0
K03304	4.0
K03307	1077.0
K03306	446.0
K03301	0.0
K03300	40.0
K03303	26.0
K03302	0.0
K06173	2041.0
K06175	0.0
K06174	0.0
K06177	140.0
K06176	0.0
K06179	639.0
K07680	1.0
K03867	0.0
K03838	0.0
K12053	0.0
K11618	172.0
K11619	0.0
K11614	0.0
K11615	0.0
K11616	0.0
K11617	1.0
K11610	0.0
K11611	0.0
K11960	0.0
K11961	0.0
K02836	1408.0
K10565	0.0
K10564	0.0
K02837	1027.0
K10561	74.0
K10560	74.0
K10563	1113.0
K10562	0.0
K02838	1408.0
K06858	0.0
K02839	172.0
K06859	2.0
K12700	450.0
K07558	0.0
K07559	191.0
K07228	0.0
K07229	0.0
K07226	0.0
K07224	2.0
K07225	0.0
K07222	0.0
K07223	393.0
K07220	341.0
K07221	1.0
K10709	202.0
K10708	0.0
K10701	0.0
K10703	0.0
K10702	0.0
K10704	0.0
K05984	0.0
K07537	0.0
K08652	0.0
K08651	0.0
K08658	0.0
K08659	770.0
K05982	0.0
K07451	0.0
K07453	0.0
K07452	0.0
K07455	9.0
K07454	0.0
K09707	406.0
K07457	1.0
K09706	0.0
K07104	3.0
K00029	20.0
K00028	0.0
K00799	2.0
K00798	871.0
K00797	625.0
K00024	271.0
K00795	1.0
K00026	0.0
K00021	0.0
K00020	8.0
K00023	0.0
K00022	0.0
K09017	0.0
K01269	1482.0
K09015	499.0
K09014	735.0
K09013	1367.0
K09011	133.0
K09010	0.0
K01261	2.0
K01262	1732.0
K01263	0.0
K01264	0.0
K01265	1982.0
K01266	177.0
K09018	0.0
K08227	0.0
K08226	0.0
K08225	0.0
K08224	4.0
K08223	30.0
K08222	1.0
K08221	1.0
K00249	0.0
K01790	908.0
K00241	135.0
K00240	257.0
K00243	1209.0
K00242	0.0
K00245	4.0
K00244	1000.0
K00247	0.0
K00246	4.0
K01795	201.0
K06983	0.0
K02799	0.0
K02798	206.0
K02791	528.0
K02790	0.0
K02793	2208.0
K02795	2293.0
K02794	2679.0
K02796	2297.0
K04564	499.0
K04565	257.0
K04566	171.0
K04567	1237.0
K01040	23.0
K01041	12.0
K04562	326.0
K04568	0.0
K01049	0.0
K02535	137.0
K02242	586.0
K02536	139.0
K02531	1.0
K02246	380.0
K02533	4.0
K02532	378.0
K02248	1.0
K02538	203.0
K00581	0.0
K13421	0.0
K01013	0.0
K15018	0.0
K15019	0.0
K03110	1408.0
K03111	2398.0
K03112	0.0
K03113	133.0
K03116	235.0
K03117	5.0
K03118	187.0
K03119	0.0
K10919	0.0
K12552	1.0
K12553	1.0
K12551	1.0
K12556	1.0
K12554	1.0
K12555	758.0
K06892	0.0
K06893	0.0
K06890	518.0
K06891	4.0
K06896	885.0
K06897	757.0
K06894	18.0
K06895	417.0
K10954	0.0
K10956	0.0
K06899	0.0
K06328	2.0
K06329	0.0
K10952	0.0
K10953	0.0
K11395	0.0
K11391	0.0
K11390	0.0
K11392	4.0
K00499	0.0
K00494	1.0
K00495	0.0
K00496	0.0
K00491	1.0
K00492	2.0
K00493	0.0
K13591	0.0
K01467	517.0
K13593	0.0
K13592	0.0
K04021	4.0
K04020	4.0
K04023	376.0
K04022	0.0
K04025	0.0
K04024	123.0
K04027	206.0
K04026	231.0
K04029	616.0
K04028	624.0
K07055	0.0
K07054	1.0
K07057	0.0
K07056	1541.0
K07051	0.0
K07050	801.0
K07053	1707.0
K07052	3189.0
K07059	0.0
K07058	1337.0
K10040	1.0
K10041	35.0
K10046	0.0
K04799	0.0
K04798	0.0
K04793	0.0
K04792	0.0
K04791	0.0
K04790	0.0
K04797	0.0
K04796	0.0
K04795	0.0
K04794	203.0
K13638	0.0
K13639	0.0
K13634	0.0
K13635	0.0
K13636	4.0
K13637	0.0
K13630	0.0
K13631	0.0
K13632	0.0
K13633	0.0
K02042	244.0
K05778	0.0
K05779	0.0
K05776	123.0
K05541	0.0
K05774	4.0
K05775	0.0
K05772	6.0
K05773	6.0
K05540	355.0
K01459	0.0
K01458	0.0
K01457	0.0
K01455	3.0
K01454	0.0
K01453	0.0
K01452	0.0
K01451	136.0
K01450	0.0
K05518	0.0
K08070	565.0
K08071	0.0
K05516	64.0
K08077	9.0
K05515	1128.0
K13093	0.0
K11783	0.0
K12949	0.0
K12945	0.0
K12944	0.0
K12941	467.0
K12940	4.0
K12943	0.0
K12942	500.0
K14728	0.0
K14727	0.0
K11785	0.0
K00108	1.0
K13890	4.0
K13891	4.0
K13892	4.0
K13893	0.0
K13894	0.0
K13895	0.0
K13896	0.0
K06159	0.0
K06158	1676.0
K06153	1622.0
K06152	4.0
K06151	4.0
K06157	0.0
K06156	0.0
K06155	0.0
K06154	0.0
K03327	281.0
K03326	0.0
K03325	120.0
K03324	1677.0
K03322	27.0
K03321	54.0
K03320	522.0
K03329	0.0
K03328	516.0
K04802	0.0
K04801	0.0
K04800	0.0
K11948	0.0
K01505	0.0
K04756	0.0
K11940	0.0
K11941	0.0
K11942	0.0
K11943	0.0
K11944	0.0
K01507	1756.0
K11946	0.0
K11947	0.0
K01506	0.0
K01501	204.0
K01500	221.0
K01503	0.0
K06714	251.0
K04750	390.0
K12789	0.0
K12788	0.0
K11526	0.0
K10810	1.0
K11522	0.0
K11523	0.0
K08675	0.0
K08676	12.0
K08677	0.0
K08679	0.0
K11521	0.0
K10547	60.0
K10546	60.0
K10545	12.0
K10544	2.0
K10543	11.0
K10542	441.0
K10541	441.0
K10540	636.0
K10549	12.0
K10548	60.0
K14630	0.0
K11529	0.0
K00007	0.0
K00005	574.0
K13444	0.0
K00003	1573.0
K00002	243.0
K00001	413.0
K01186	377.0
K00009	206.0
K00008	1304.0
K10726	0.0
K10725	0.0
K08246	0.0
K00263	2.0
K00262	1325.0
K00261	1.0
K00260	204.0
K00266	3283.0
K00265	136.0
K01200	195.0
K01201	360.0
K01206	1961.0
K01207	770.0
K01205	145.0
K01208	378.0
K01209	1510.0
K06167	346.0
K00917	465.0
K00912	137.0
K00919	1407.0
K02519	1400.0
K02518	1400.0
K02517	134.0
K02511	0.0
K02510	29.0
K13409	0.0
K13408	0.0
K03179	122.0
K03170	0.0
K03177	1408.0
K12574	1273.0
K12570	0.0
K12573	1384.0
K11009	0.0
K11008	0.0
K11005	0.0
K11004	0.0
K11007	0.0
K11006	0.0
K11003	0.0
K08296	2.0
K08297	0.0
K08295	0.0
K02634	0.0
K02635	0.0
K10622	0.0
K07693	0.0
K07692	0.0
K07691	0.0
K07690	0.0
K07697	0.0
K07696	223.0
K07695	0.0
K07694	9.0
K07699	671.0
K07698	0.0
K07079	1030.0
K07078	406.0
K07077	0.0
K07076	88.0
K07075	146.0
K07074	30.0
K07073	0.0
K07072	0.0
K07071	19.0
K07070	0.0
K14584	0.0
K11620	0.0
K09190	0.0
K11623	0.0
K05759	0.0
K08589	0.0
K11625	0.0
K11995	0.0
K01439	1498.0
K01438	352.0
K01431	0.0
K01430	177.0
K01433	12.0
K01432	0.0
K01434	0.0
K01437	0.0
K01436	1083.0
K05539	0.0
K14520	0.0
K12963	0.0
K12962	0.0
K12961	0.0
K12960	1524.0
K14749	0.0
K14748	0.0
K02972	0.0
K14743	0.0
K14742	890.0
K14745	0.0
K14744	0.0
K14747	0.0
K14746	0.0
K02167	0.0
K02164	0.0
K02160	976.0
K02168	2.0
K02169	119.0
K10931	0.0
K03341	0.0
K03340	484.0
K03343	0.0
K03342	1.0
K03346	380.0
K12299	0.0
K12291	0.0
K12290	0.0
K12293	0.0
K12292	1.0
K12295	2.0
K12294	1.0
K12297	0.0
K12368	0.0
K11922	0.0
K11923	0.0
K11920	0.0
K11921	0.0
K11926	0.0
K11927	247.0
K11924	94.0
K11925	0.0
K11928	292.0
K13181	0.0
K13219	0.0
K07262	0.0
K07263	148.0
K07260	1092.0
K07261	0.0
K07266	4.0
K07267	0.0
K07264	0.0
K07265	4.0
K07268	0.0
K07269	0.0
K01155	188.0
K04478	1.0
K04479	0.0
K10528	0.0
K14952	0.0
K07486	5.0
K07487	0.0
K07484	69.0
K07485	0.0
K07482	0.0
K07483	1827.0
K07480	0.0
K07481	17.0
K07488	0.0
K07489	0.0
K11210	1.0
K11211	0.0
K11212	0.0
K11214	171.0
K11216	2.0
K06300	0.0
K00061	0.0
K00060	3.0
K06301	0.0
K00065	204.0
K00064	0.0
K00067	1330.0
K00066	0.0
K00069	0.0
K00068	206.0
K06304	0.0
K08262	0.0
K08261	0.0
K08260	0.0
K08265	0.0
K08264	0.0
K00288	0.0
K00285	0.0
K00284	583.0
K00287	1349.0
K00286	1795.0
K00281	133.0
K00280	0.0
K00283	517.0
K00282	517.0
K08088	0.0
K14198	0.0
K14199	0.0
K03452	0.0
K14194	0.0
K14195	0.0
K14196	0.0
K14197	0.0
K14192	0.0
K14193	0.0
K01880	773.0
K01881	1783.0
K01883	1408.0
K01885	911.0
K04618	0.0
K01887	1581.0
K01224	133.0
K01889	1412.0
K01226	405.0
K01227	2.0
K01220	3.0
K01222	229.0
K01223	2166.0
K02759	1492.0
K02755	0.0
K02757	1631.0
K02756	0.0
K14998	0.0
K02750	204.0
K02753	0.0
K02752	0.0
K00939	1031.0
K00938	380.0
K00937	860.0
K00936	5512.0
K00935	0.0
K00934	0.0
K00933	0.0
K00932	0.0
K00931	1203.0
K00930	2027.0
K01089	145.0
K01080	0.0
K01081	513.0
K01082	0.0
K01083	0.0
K01084	0.0
K01085	0.0
K01087	0.0
K02571	0.0
K02570	47.0
K02573	51.0
K02572	0.0
K02575	52.0
K02574	170.0
K07780	0.0
K03488	1486.0
K03489	378.0
K03482	0.0
K03483	204.0
K03480	25.0
K03481	834.0
K03486	405.0
K03487	0.0
K03484	1219.0
K03485	0.0
K02287	0.0
K02286	0.0
K02285	0.0
K02284	0.0
K02283	1135.0
K02282	48.0
K02281	0.0
K02280	0.0
K02289	0.0
K02288	0.0
K03626	0.0
K03627	0.0
K03624	1930.0
K03625	1408.0
K03151	1270.0
K03620	52.0
K03153	1.0
K08869	0.0
K03628	1255.0
K03629	1404.0
K09738	0.0
K09739	0.0
K09736	0.0
K09737	0.0
K09735	0.0
K09732	0.0
K09733	0.0
K09730	0.0
K09731	0.0
K09888	1220.0
K09889	4.0
K09880	0.0
K09882	8.0
K09883	0.0
K09884	0.0
K09887	0.0
K11027	0.0
K11026	0.0
K11025	0.0
K11024	0.0
K07679	0.0
K07678	0.0
K11021	0.0
K11020	0.0
K07675	0.0
K07674	0.0
K07676	0.0
K07671	0.0
K07670	0.0
K07673	0.0
K07672	0.0
K01117	0.0
K12048	0.0
K07019	4.0
K07018	0.0
K07011	481.0
K07010	1360.0
K07013	4.0
K07012	928.0
K07015	1044.0
K07014	0.0
K07017	104.0
K07016	0.0
K10084	0.0
K08372	50.0
K05884	3.0
K05885	554.0
K05886	4.0
K05887	0.0
K05880	0.0
K05881	0.0
K05882	0.0
K05883	0.0
K08902	0.0
K05739	423.0
K05888	0.0
K05889	0.0
K08903	0.0
K00547	381.0
K00544	0.0
K00545	0.0
K00542	0.0
K00543	0.0
K00540	3410.0
K00548	1842.0
K00549	175.0
K01145	0.0
K01412	0.0
K01147	4.0
K01417	943.0
K00038	0.0
K01143	0.0
K01142	1279.0
K01419	384.0
K00788	1286.0
K00789	1678.0
K12502	0.0
K14762	0.0
K14761	838.0
K06195	0.0
K03819	0.0
K03818	1.0
K03814	16.0
K03817	386.0
K03816	1065.0
K03811	646.0
K03810	206.0
K03813	4.0
K11908	0.0
K11909	0.0
K11904	0.0
K11905	0.0
K11906	0.0
K11907	0.0
K11900	0.0
K11901	0.0
K11902	4.0
K11903	4.0
K10986	0.0
K13238	0.0
K13239	0.0
K13797	0.0
K07248	109.0
K13796	0.0
K07244	0.0
K07245	0.0
K07246	30.0
K07240	2676.0
K07241	1.0
K07242	0.0
K07243	2.0
K01268	0.0
K05296	0.0
K02821	452.0
K09016	0.0
K09945	0.0
K09944	0.0
K09947	0.0
K09946	0.0
K09941	0.0
K09940	2.0
K09943	0.0
K09942	1.0
K09949	4.0
K09948	0.0
K10851	1.0
K10850	1.0
K03666	368.0
K03667	384.0
K03196	4.0
K03665	1611.0
K11275	0.0
K06012	733.0
K00048	411.0
K10857	0.0
K09773	641.0
K00043	203.0
K00042	501.0
K00041	284.0
K00040	299.0
K00046	946.0
K00733	0.0
K00044	0.0
K06011	0.0
K09012	0.0
K06016	37.0
K06017	0.0
K06014	0.0
K06015	388.0
K06019	49.0
K01075	0.0
K12221	0.0
K06444	0.0
K04632	0.0
K14977	4.0
K14974	0.0
K00958	1.0
K00951	1544.0
K00950	369.0
K00952	0.0
K00955	108.0
K00954	1408.0
K00957	130.0
K00956	130.0
K00590	9.0
K02777	1009.0
K02775	471.0
K02774	722.0
K02773	537.0
K02771	1.0
K02770	1569.0
K02779	389.0
K02778	0.0
K01606	0.0
K01607	827.0
K01604	0.0
K01605	0.0
K01602	0.0
K01601	0.0
K03750	409.0
K01609	628.0
K02553	0.0
K02804	499.0
K02551	119.0
K02806	204.0
K02557	1059.0
K02800	215.0
K05275	0.0
K02802	0.0
K13300	0.0
K02558	0.0
K02809	1.0
K02808	0.0
K03600	0.0
K03601	1408.0
K03602	1396.0
K03603	0.0
K03604	177.0
K03605	9.0
K03606	25.0
K03607	0.0
K03608	729.0
K03609	1391.0
K06078	0.0
K06079	0.0
K09710	1408.0
K09711	203.0
K09712	0.0
K06073	0.0
K06074	0.0
K06075	0.0
K06076	30.0
K06077	4.0
K06382	659.0
K06383	507.0
K06380	0.0
K06381	764.0
K06386	2.0
K06387	659.0
K06384	232.0
K06385	809.0
K06388	0.0
K06389	0.0
K12466	0.0
K12468	0.0
K07657	4.0
K07656	0.0
K07655	0.0
K07654	0.0
K07653	0.0
K07652	418.0
K07651	2.0
K07650	204.0
K07659	0.0
K07658	1382.0
K11041	205.0
K11040	1.0
K11043	0.0
K11042	0.0
K11045	0.0
K11044	0.0
K11047	0.0
K11046	0.0
K11049	0.0
K11048	0.0
K07387	124.0
K07386	513.0
K06926	752.0
K06927	222.0
K06924	0.0
K06925	1408.0
K06922	0.0
K06923	630.0
K06920	18.0
K06921	321.0
K06928	25.0
K06929	223.0
K07033	921.0
K07032	4.0
K07031	214.0
K07030	1149.0
K07037	136.0
K07035	1167.0
K07034	2.0
K07039	0.0
K07038	818.0
K10829	0.0
K00384	3073.0
K00385	337.0
K00386	0.0
K00387	0.0
K00380	2.0
K00381	2.0
K00382	1339.0
K00383	2.0
K00389	0.0
K01387	0.0
K01385	0.0
K01389	0.0
K09158	0.0
K09159	0.0
K09156	0.0
K09157	1267.0
K09154	0.0
K09155	108.0
K09152	0.0
K09153	272.0
K09150	0.0
K09151	6.0
K05970	346.0
K05714	0.0
K05715	0.0
K05710	0.0
K05711	0.0
K05712	0.0
K05713	0.0
K00560	1256.0
K00561	0.0
K00563	499.0
K00564	394.0
K00566	1547.0
K00567	1496.0
K00568	1.0
K00569	0.0
K05575	0.0
K01169	0.0
K01167	0.0
K01166	0.0
K05577	1.0
K01163	496.0
K01161	0.0
K01160	4.0
K05578	0.0
K05579	0.0
K08092	103.0
K08093	1.0
K08094	58.0
K08095	0.0
K08096	0.0
K08097	1.0
K02254	0.0
K02255	0.0
K01743	0.0
K02251	1.0
K02061	0.0
K01741	0.0
K02060	0.0
K00114	0.0
K02122	926.0
K02123	1051.0
K02120	1059.0
K02121	867.0
K02124	1059.0
K03837	0.0
K03836	0.0
K03835	4.0
K03834	0.0
K03833	244.0
K03832	162.0
K03831	0.0
K03830	268.0
K00443	0.0
K03839	147.0
K02067	5.0
K10189	383.0
K13038	2287.0
K13787	156.0
K13788	4.0
K13789	3725.0
K10188	581.0
K12255	0.0
K12254	0.0
K12257	720.0
K12256	0.0
K12251	355.0
K12250	0.0
K12253	0.0
K12252	0.0
K13252	94.0
K13256	0.0
K13255	0.0
K12079	0.0
K12078	0.0
K12071	0.0
K12070	0.0
K12073	0.0
K12072	0.0
K09912	0.0
K06236	0.0
K06237	0.0
K05519	0.0
K09914	4.0
K11788	0.0
K11782	0.0
K11780	0.0
K11781	0.0
K11787	0.0
K11784	0.0
K11530	0.0
K12787	0.0
K12786	0.0
K12785	0.0
K12784	0.0
K06718	0.0
K09969	0.0
K09968	0.0
K09967	172.0
K09966	0.0
K09965	0.0
K09964	0.0
K09963	734.0
K09962	379.0
K09961	0.0
K09960	0.0
K11527	27.0
K11524	0.0
K11525	0.0
K11250	0.0
K11253	0.0
K11258	0.0
K11528	0.0
K00713	0.0
K00712	2.0
K10780	0.0
K10783	0.0
K10125	0.0
K10124	0.0
K10126	0.0
K10121	0.0
K10123	0.0
K10122	0.0
K04652	311.0
K04653	236.0
K04651	472.0
K04656	236.0
K04654	236.0
K04655	333.0
K00973	964.0
K00972	108.0
K00971	676.0
K00970	139.0
K00975	2494.0
K00974	3599.0
K00979	152.0
K00978	55.0
K14954	0.0
K14955	0.0
K14956	0.0
K06178	941.0
K01596	14.0
K01597	380.0
K01594	0.0
K01595	2.0
K01592	0.0
K01593	0.0
K01590	0.0
K01591	1404.0
K01598	1.0
K01599	1877.0
K02711	0.0
K02710	0.0
K02713	0.0
K02712	0.0
K02714	0.0
K02717	0.0
K02716	0.0
K02719	0.0
K02718	0.0
K03449	173.0
K03446	126.0
K03444	11.0
K03445	4.0
K03442	1551.0
K01620	855.0
K01621	400.0
K01622	0.0
K01623	268.0
K01624	2283.0
K01625	2241.0
K01626	478.0
K01627	137.0
K01628	900.0
K01629	183.0
K05299	1.0
K02829	1.0
K02828	1.0
K02827	1.0
K02826	1.0
K02825	660.0
K02824	1267.0
K02823	1023.0
K02822	719.0
K03198	4.0
K03199	4.0
K03668	9.0
K03669	0.0
K03190	177.0
K03191	0.0
K03660	1178.0
K03194	0.0
K03195	4.0
K03664	1408.0
K03197	4.0
K09772	1268.0
K06013	2.0
K09770	221.0
K09771	1.0
K09776	0.0
K09777	523.0
K09774	4.0
K09775	569.0
K09778	74.0
K09779	720.0
K06269	0.0
K06323	0.0
K11624	0.0
K02991	0.0
K02990	1336.0
K02624	0.0
K02240	382.0
K08282	4.0
K12440	0.0
K12441	0.0
K12442	0.0
K12443	0.0
K12444	0.0
K12445	0.0
K12449	0.0
K02247	0.0
K07637	0.0
K07636	1350.0
K07639	0.0
K07638	0.0
K11069	1029.0
K11068	1274.0
K11063	203.0
K11062	0.0
K11061	0.0
K11060	0.0
K11066	0.0
K11065	518.0
K06900	0.0
K06901	1912.0
K06902	234.0
K06903	112.0
K06904	72.0
K06905	184.0
K06906	74.0
K06907	196.0
K06908	184.0
K06909	203.0
K10821	0.0
K05905	0.0
K05904	0.0
K05906	0.0
K05900	0.0
K05903	5.0
K01406	0.0
K05909	0.0
K05908	0.0
K00368	0.0
K00369	0.0
K00366	278.0
K00367	0.0
K00364	380.0
K00365	0.0
K00362	3.0
K00363	2.0
K00360	0.0
```
