## Extended Data File 1 for "Diet induces reproducible alterations in the mouse and human gut microbiome": mgm4628120.3_mgm4628120.3.picrust_nol

```
# Constructed from biom file
#OTU ID	mgm4628120
K01365	0.0
K01364	0.0
K01361	1.0
K01360	0.0
K01362	43547.0
K02249	0.0
K05841	0.0
K05844	7.0
K05845	290.0
K05846	30632.0
K05847	40076.0
K00508	0.0
K00500	2.0
K00507	18.0
K00504	0.0
K00505	0.0
K12521	0.0
K01101	29393.0
K01103	1506.0
K12520	0.0
K01104	146233.0
K05592	42452.0
K05593	19904.0
K05590	8.0
K05591	9.0
K05596	9.0
K05597	0.0
K05594	0.0
K05595	919.0
K05599	0.0
K11964	0.0
K11962	0.0
K14540	47437.0
K12529	169.0
K12528	169.0
K06353	0.0
K02456	3932.0
K02457	10.0
K02454	799.0
K02455	780.0
K02452	10.0
K02453	816.0
K02450	1.0
K02103	12317.0
K08138	15.0
K02108	75276.0
K02109	85857.0
K02458	10.0
K02459	10.0
K08137	8.0
K03851	754.0
K03850	0.0
K03852	1.0
K03855	16.0
K03856	42190.0
K13018	0.0
K13019	1.0
K13010	2.0
K13011	0.0
K13012	13057.0
K13013	0.0
K13014	8.0
K13015	205.0
K13016	3.0
K13017	0.0
K08566	0.0
K08567	23.0
K13274	0.0
K13275	2552.0
K13276	0.0
K13277	0.0
K03275	8.0
K03274	781.0
K03277	0.0
K03276	0.0
K03271	31602.0
K03270	28775.0
K03273	1436.0
K03272	9870.0
K03279	0.0
K03278	0.0
K11022	0.0
K12277	0.0
K12276	0.0
K12270	9768.0
K11058	0.0
K12279	0.0
K12278	0.0
K07557	0.0
K07550	0.0
K07552	18003.0
K06319	0.0
K09909	1.0
K09908	8.0
K12051	0.0
K12050	0.0
K12057	9.0
K12056	9.0
K06221	12.0
K09900	8.0
K09903	66512.0
K09902	8.0
K09904	8.0
K09907	8.0
K09906	8.0
K11501	0.0
K03234	0.0
K00773	66219.0
K00772	787.0
K00777	0.0
K00776	0.0
K06313	2636.0
K06315	0.0
K05574	0.0
K10201	4.0
K07176	0.0
K07177	9868.0
K07174	0.0
K07175	2060.0
K07172	155.0
K07173	31867.0
K07170	38326.0
K07171	79840.0
K07178	0.0
K07179	0.0
K00195	0.0
K00194	2574.0
K00197	2779.0
K00196	0.0
K00191	0.0
K00190	14.0
K00193	0.0
K00192	0.0
K00198	11878.0
K06405	26678.0
K10109	6733.0
K10108	19659.0
K10107	754.0
K01828	0.0
K01829	0.0
K01826	9.0
K01825	34.0
K01822	2.0
K01823	9882.0
K01820	771.0
K01821	10607.0
K00999	0.0
K00998	29378.0
K00995	74254.0
K00997	19611.0
K00996	800.0
K00991	69144.0
K00990	30.0
K00992	0.0
K11028	0.0
K02622	38336.0
K02625	0.0
K03564	46683.0
K13489	18.0
K13488	18.0
K13483	1.0
K13482	0.0
K13481	0.0
K13480	753.0
K13487	18.0
K13486	18.0
K14680	0.0
K14681	0.0
K14682	27.0
K08358	99.0
K08357	99.0
K08356	0.0
K08355	0.0
K03469	66205.0
K03462	0.0
K03464	0.0
K03465	7888.0
K03466	77569.0
K01648	0.0
K01649	59960.0
K01643	2940.0
K01640	3553.0
K01641	9836.0
K01646	737.0
K01647	56530.0
K01644	3724.0
K02597	0.0
K02626	15.0
K02595	0.0
K02594	5239.0
K02593	0.0
K02592	2635.0
K02591	5298.0
K02590	12679.0
K02598	5635.0
K02849	28.0
K14061	24.0
K14062	9.0
K14063	0.0
K14064	0.0
K14065	0.0
K14067	0.0
K02841	28.0
K02840	9626.0
K02843	1521.0
K02844	779.0
K02847	8.0
K02846	0.0
K02102	6.0
K09758	2703.0
K06039	8.0
K06034	0.0
K06036	0.0
K06037	0.0
K06032	0.0
K01581	10943.0
K02702	0.0
K02659	0.0
K13490	18.0
K13491	18.0
K03644	18788.0
K03645	8.0
K03646	764.0
K03647	19641.0
K03640	769.0
K03641	765.0
K03642	787.0
K03643	12.0
K03648	59580.0
K03649	212.0
K06694	0.0
K11814	0.0
K12428	0.0
K12429	0.0
K12422	0.0
K12423	0.0
K12420	0.0
K12421	0.0
K12426	0.0
K12427	0.0
K12424	0.0
K12425	0.0
K07349	17.0
K07348	8.0
K05380	0.0
K07345	51.0
K07344	754.0
K07347	52.0
K07346	26.0
K07341	11282.0
K07340	762.0
K07343	10461.0
K07342	0.0
K06968	779.0
K06969	86017.0
K06962	13160.0
K06963	0.0
K06960	38617.0
K06961	0.0
K06966	38560.0
K06967	47473.0
K06964	0.0
K06965	0.0
K08995	20.0
K08994	9.0
K08997	0.0
K08996	376.0
K08990	8.0
K08993	8.0
K08992	8.0
K08999	290.0
K08998	45448.0
K08344	8.0
K08345	0.0
K08346	0.0
K14940	1.0
K02724	0.0
K08349	0.0
K11815	0.0
K05929	0.0
K05928	18.0
K05927	0.0
K05924	0.0
K05922	0.0
K05921	17.0
K00349	18010.0
K00698	0.0
K00340	18035.0
K00341	18035.0
K00690	11437.0
K00343	18033.0
K00344	887.0
K00697	6.0
K00346	18003.0
K00347	18003.0
K09116	9916.0
K09117	48688.0
K05337	9144.0
K09118	78.0
K09119	0.0
K02106	765.0
K05823	12173.0
K05820	15.0
K05826	0.0
K05827	0.0
K02100	0.0
K02101	0.0
K00524	0.0
K00525	55717.0
K00526	25461.0
K00527	96716.0
K00520	23.0
K00522	0.0
K00523	0.0
K02451	0.0
K00528	46931.0
K00529	2.0
K00025	18.0
K14215	0.0
K14213	0.0
K03453	19130.0
K00796	34939.0
K05339	68.0
K00027	48486.0
K00794	38665.0
K00793	38451.0
K01347	0.0
K01346	0.0
K01344	0.0
K01343	0.0
K00791	66488.0
K01340	0.0
K00790	96115.0
K02694	0.0
K02696	0.0
K02697	0.0
K02690	0.0
K02691	91.0
K02692	0.0
K02693	0.0
K02698	0.0
K02699	0.0
K00836	0.0
K00837	23799.0
K00835	26.0
K00832	12835.0
K00833	18034.0
K00830	2.0
K00831	62458.0
K00839	2614.0
K04335	0.0
K04334	0.0
K01120	18.0
K01126	64159.0
K04333	1.0
K01129	24746.0
K01128	2.0
K04339	0.0
K04338	0.0
K02470	89262.0
K02471	30.0
K02472	37.0
K02473	0.0
K02474	28572.0
K02475	8.0
K02476	8.0
K02477	33996.0
K02478	2571.0
K02479	31.0
K09019	0.0
K01267	27967.0
K13074	0.0
K13075	0.0
K11441	0.0
K14055	8.0
K13299	0.0
K13292	48695.0
K14057	0.0
K14056	0.0
K02856	12.0
K02585	2827.0
K12211	0.0
K12210	0.0
K12213	0.0
K12212	0.0
K12215	0.0
K02854	0.0
K12217	0.0
K12216	0.0
K12219	0.0
K12218	0.0
K02855	0.0
K08692	0.0
K08693	8.0
K08690	0.0
K08691	0.0
K08696	0.0
K08697	0.0
K11748	27.0
K11749	65020.0
K11746	0.0
K11747	8.0
K11744	18.0
K11745	19.0
K11742	761.0
K11743	10949.0
K11740	1.0
K11741	12817.0
K13920	1979.0
K13921	25.0
K13922	12097.0
K13923	25.0
K13924	2.0
K13925	0.0
K13926	26.0
K13927	1598.0
K13928	0.0
K13929	0.0
K09923	8.0
K09922	18775.0
K06201	53200.0
K06200	22782.0
K06207	55386.0
K06206	7472.0
K06205	8.0
K09924	20.0
K09929	0.0
K06208	2430.0
K00759	61913.0
K00758	10.0
K00752	3.0
K00757	49795.0
K00756	13220.0
K00754	155325.0
K06001	30462.0
K05557	0.0
K09766	3275.0
K05554	0.0
K07475	0.0
K07150	30274.0
K07151	0.0
K07152	2.0
K07153	8.0
K07154	30589.0
K07155	0.0
K07156	10.0
K07157	2.0
K07406	32735.0
K07407	102293.0
K07404	35552.0
K07405	18748.0
K07402	38633.0
K07403	31.0
K07400	8.0
K07401	0.0
K01808	63277.0
K01809	64764.0
K01800	2.0
K01801	0.0
K01802	33539.0
K01803	66884.0
K01804	12327.0
K01805	5071.0
K01807	30413.0
K09718	0.0
K14668	0.0
K14669	0.0
K14666	0.0
K14667	0.0
K01664	2589.0
K01665	20580.0
K01666	12877.0
K01667	20616.0
K01660	0.0
K01661	309.0
K01662	58939.0
K01663	0.0
K01668	0.0
K01669	39.0
K02863	66509.0
K02862	0.0
K02860	65658.0
K02867	66512.0
K02866	0.0
K02864	65481.0
K02869	0.0
K05362	13.0
K05365	17.0
K03402	42852.0
K03403	0.0
K03400	0.0
K03406	175038.0
K03407	25219.0
K03404	753.0
K03405	753.0
K03408	50054.0
K03409	2483.0
K02315	31303.0
K02314	67342.0
K02317	0.0
K02316	66314.0
K02313	67269.0
K02312	0.0
K02319	0.0
K12405	0.0
K12152	8.0
K12151	0.0
K07091	11.0
K07090	74470.0
K07093	20.0
K07092	0.0
K07095	96565.0
K07094	5.0
K07097	0.0
K07096	753.0
K07099	10519.0
K07098	73250.0
K11175	66155.0
K11174	0.0
K11177	2.0
K11176	169.0
K11173	0.0
K11179	775.0
K11178	2.0
K00322	8.0
K00320	1.0
K00321	0.0
K00326	0.0
K00324	13.0
K00325	11.0
K00329	753.0
K05945	5.0
K05944	0.0
K05947	0.0
K05946	16454.0
K06944	0.0
K06945	0.0
K06946	8.0
K06415	2647.0
K06940	17859.0
K06941	58184.0
K06942	66509.0
K06943	0.0
K10806	10.0
K10807	0.0
K10804	807.0
K10805	10.0
K06948	20110.0
K06949	76872.0
K06418	806.0
K09138	205.0
K09139	0.0
K09134	10128.0
K09135	0.0
K09136	9.0
K09137	218.0
K09130	0.0
K09131	125.0
K09132	9817.0
K09133	2.0
K05808	49584.0
K05809	8.0
K05804	9839.0
K05805	763.0
K05806	0.0
K05807	18760.0
K05800	11.0
K05801	14.0
K05802	8.0
K05803	8.0
K01044	0.0
K01045	0.0
K01046	142.0
K02068	441.0
K04561	0.0
K01042	7873.0
K05568	24135.0
K05567	10088.0
K14273	0.0
K14275	0.0
K14274	192.0
K02062	8.0
K05245	0.0
K05564	0.0
K01048	1777.0
K02066	19532.0
K01322	18007.0
K01325	0.0
K02065	19532.0
K01326	0.0
K05560	0.0
K02243	20269.0
K08930	0.0
K02679	8.0
K02676	0.0
K02674	0.0
K02675	0.0
K02672	1.0
K02241	3705.0
K02670	1.0
K02671	1.0
K00810	0.0
K00811	20599.0
K00812	6033.0
K00813	8.0
K00814	0.0
K00817	68914.0
K00818	18858.0
K00819	8.0
K02530	19269.0
K02245	20269.0
K02244	9872.0
K01499	0.0
K01498	0.0
K01493	69058.0
K01492	417.0
K01491	137415.0
K01497	17.0
K01496	11039.0
K01495	36964.0
K01494	10054.0
K02418	25867.0
K02419	28894.0
K14492	0.0
K02412	28075.0
K02413	27578.0
K02410	28894.0
K02411	16046.0
K02416	28894.0
K02417	22307.0
K02414	3414.0
K02415	3386.0
K00120	0.0
K00121	117.0
K00430	0.0
K13058	18.0
K13059	0.0
K13727	1.0
K13057	0.0
K13722	0.0
K13051	764.0
K13052	31756.0
K00435	37.0
K12054	0.0
K03239	0.0
K03238	0.0
K03231	0.0
K03230	779.0
K03232	0.0
K12059	1.0
K03237	0.0
K03236	0.0
K12058	9.0
K12239	0.0
K12238	0.0
K12235	0.0
K12234	1000.0
K13942	0.0
K13940	16273.0
K13941	0.0
K12097	0.0
K12096	0.0
K12095	0.0
K12094	0.0
K12093	0.0
K12092	0.0
K12091	0.0
K12090	0.0
K12099	0.0
K12098	0.0
K06356	0.0
K05992	19123.0
K03540	0.0
K06331	14216.0
K06330	7.0
K07138	43300.0
K07139	44429.0
K11811	1.0
K07132	2266.0
K07133	219658.0
K07130	33920.0
K07131	0.0
K07137	89682.0
K07134	0.0
K07135	0.0
K01860	0.0
K01866	66520.0
K01867	66513.0
K01865	4.0
K01868	76471.0
K01869	66512.0
K06140	27.0
K04766	5.0
K04767	10376.0
K04764	1523.0
K04762	18025.0
K04763	87577.0
K04760	12.0
K04761	164.0
K04768	5.0
K04769	26202.0
K08313	9760.0
K08312	8.0
K08311	28.0
K08310	17.0
K08317	2.0
K08316	28591.0
K08315	0.0
K08314	4500.0
K05149	0.0
K08319	8.0
K08318	0.0
K06339	0.0
K14648	0.0
K14392	785.0
K14393	27.0
K14645	0.0
K14647	0.0
K01689	78050.0
K01686	47540.0
K01687	68868.0
K01684	10804.0
K01685	29233.0
K01682	9.0
K01681	55678.0
K05308	0.0
K02889	0.0
K02888	66504.0
K02885	0.0
K02884	66512.0
K02887	66510.0
K02886	66512.0
K02881	66512.0
K02883	0.0
K13743	0.0
K02086	10497.0
K02081	13194.0
K02080	1.0
K02083	3471.0
K02082	22623.0
K13831	0.0
K03428	0.0
K03429	28969.0
K03424	103900.0
K03935	0.0
K03932	14.0
K03933	11.0
K03930	13658.0
K03931	7.0
K02339	12.0
K02338	66518.0
K02337	65262.0
K02336	8.0
K02335	77081.0
K02334	16657.0
K02330	0.0
K03688	38509.0
K03689	0.0
K03680	192.0
K03683	8.0
K03684	289.0
K03685	66509.0
K03686	101768.0
K03687	63288.0
K07301	43129.0
K07300	1.0
K07303	2.0
K07302	2.0
K07305	9716.0
K07304	19541.0
K07307	1528.0
K07306	1133.0
K07309	91.0
K07308	1140.0
K02617	0.0
K02610	8.0
K02963	66512.0
K02612	8.0
K02961	64398.0
K09686	167211.0
K09687	316006.0
K09684	266.0
K09685	15035.0
K09682	0.0
K09683	0.0
K09680	13.0
K09681	0.0
K09688	753.0
K09689	753.0
K05962	0.0
K05961	0.0
K05967	2567.0
K05966	79.0
K11159	1.0
K05964	78.0
K05968	0.0
K11152	0.0
K00309	7.0
K00658	43.0
K00304	0.0
K00305	0.0
K00654	0.0
K00655	76865.0
K00652	18771.0
K00301	0.0
K00302	9850.0
K00303	768.0
K10828	0.0
K06431	0.0
K06432	0.0
K06433	0.0
K06434	21.0
K06436	5803.0
K06437	0.0
K10820	192.0
K06439	0.0
K10822	0.0
K10823	0.0
K10826	0.0
K09167	2341.0
K06322	0.0
K14117	0.0
K14259	0.0
K14257	0.0
K01308	3602.0
K01303	12143.0
K01301	0.0
K01305	10430.0
K01304	13581.0
K02658	0.0
K00672	0.0
K02650	10555.0
K02651	14.0
K02652	24039.0
K02653	37326.0
K02654	69710.0
K05687	0.0
K02656	0.0
K05685	762.0
K00878	37173.0
K00879	1560.0
K00872	26148.0
K00873	67251.0
K00870	0.0
K00876	75874.0
K00877	0.0
K00874	56714.0
K00875	0.0
K04487	84794.0
K04486	67227.0
K04485	55791.0
K04484	0.0
K04483	0.0
K04482	0.0
K04480	0.0
K04488	57397.0
K12049	0.0
K13693	0.0
K13706	0.0
K13694	20.0
K13695	8.0
K05977	0.0
K09516	4.0
K02434	83754.0
K02435	80185.0
K02436	200.0
K02437	33723.0
K05350	23615.0
K02431	14015.0
K08100	0.0
K02433	85716.0
K02438	26740.0
K02439	183.0
K03745	762.0
K03744	56950.0
K03747	1.0
K03210	56616.0
K03217	75080.0
K03216	48257.0
K03215	12.0
K03742	41812.0
K03219	779.0
K03218	56743.0
K03749	9.0
K03748	13.0
K02383	0.0
K06327	0.0
K06320	11454.0
K07238	62055.0
K09479	0.0
K09478	0.0
K09475	1.0
K09474	1.0
K09477	0.0
K09476	8.0
K09471	9.0
K09470	0.0
K09473	0.0
K09472	753.0
K07543	0.0
K06898	22193.0
K13967	0.0
K13963	13139.0
K07545	0.0
K00737	9814.0
K05345	0.0
K11706	0.0
K11707	2.0
K11704	0.0
K11705	0.0
K11708	2.0
K11709	2.0
K05588	0.0
K07114	51340.0
K07443	13049.0
K07116	0.0
K07117	19.0
K07110	2.0
K07447	66340.0
K07112	4406.0
K07113	8.0
K07448	10818.0
K07118	9850.0
K07119	12.0
K10619	0.0
K10618	0.0
K10617	0.0
K10616	0.0
K01848	10.0
K01849	10.0
K01844	1449.0
K01845	14961.0
K01846	39.0
K01847	36010.0
K01840	85075.0
K01841	219.0
K01842	0.0
K01843	2891.0
K06219	8.0
K10832	0.0
K05348	0.0
K14203	0.0
K08483	45915.0
K08482	18.0
K08481	0.0
K08480	0.0
K08485	8.0
K08484	9.0
K00464	0.0
K00467	0.0
K00466	0.0
K00461	0.0
K00460	0.0
K00463	0.0
K00462	2.0
K04509	0.0
K00469	0.0
K00468	0.0
K08645	0.0
K04744	764.0
K01518	0.0
K01519	0.0
K04748	0.0
K04749	5170.0
K01514	118.0
K01515	80079.0
K01512	36574.0
K01510	0.0
K14623	1316.0
K14626	0.0
K14627	0.0
K14628	0.0
K14629	0.0
K03918	0.0
K03919	9.0
K12372	9.0
K12373	101474.0
K12370	9.0
K12371	9.0
K02359	0.0
K02358	66577.0
K02351	0.0
K02352	0.0
K02355	122060.0
K02357	66512.0
K02356	77275.0
K13574	2.0
K13573	169.0
K13572	169.0
K13571	0.0
K13570	0.0
K12112	1.0
K12113	0.0
K12110	0.0
K12111	129.0
K07329	0.0
K07328	0.0
K07323	764.0
K07322	36738.0
K07321	7821.0
K07320	11.0
K07327	0.0
K07326	0.0
K07325	0.0
K07324	0.0
K08163	8.0
K06180	167811.0
K06181	27.0
K06182	16681.0
K06183	46891.0
K06186	11.0
K06187	66518.0
K06188	767.0
K06189	764.0
K08359	8.0
K07589	1.0
K07588	18006.0
K07587	0.0
K07586	20416.0
K07585	0.0
K07584	48757.0
K07583	0.0
K07582	0.0
K07581	0.0
K07580	0.0
K11139	0.0
K05989	73597.0
K05988	0.0
K05985	27204.0
K05987	0.0
K05986	18.0
K10843	0.0
K08354	8.0
K10844	17.0
K10848	0.0
K00673	19.0
K00674	20714.0
K00675	120.0
K00676	39672.0
K00677	18807.0
K06988	38.0
K06989	1603.0
K08351	0.0
K06980	30.0
K06981	0.0
K06982	0.0
K08350	8.0
K06984	0.0
K06985	2.0
K06986	0.0
K06987	15398.0
K02445	10103.0
K02444	34098.0
K00582	0.0
K00583	0.0
K00580	0.0
K02110	73845.0
K00586	0.0
K00587	0.0
K00584	14.0
K08921	0.0
K02441	25.0
K00588	10405.0
K08922	0.0
K02440	30143.0
K00018	49034.0
K08923	0.0
K02443	13309.0
K00019	2554.0
K02442	0.0
K08925	0.0
K08926	0.0
K08927	0.0
K03149	7041.0
K06604	0.0
K00015	1.0
K01989	36451.0
K00854	49945.0
K00855	8.0
K00856	755.0
K00857	14671.0
K00850	133447.0
K00851	315.0
K00852	43980.0
K00853	426.0
K00858	66458.0
K00859	65475.0
K01181	10987.0
K01180	0.0
K01183	21839.0
K01182	38702.0
K01185	37673.0
K01184	0.0
K01187	98752.0
K01188	44467.0
K02596	205.0
K13766	1.0
K13767	38.0
K13003	0.0
K13002	6.0
K13000	0.0
K02984	0.0
K02986	66528.0
K02987	0.0
K02636	0.0
K02982	56698.0
K02983	0.0
K02638	0.0
K02639	0.0
K02988	65221.0
K08298	182.0
K08299	0.0
K03583	10.0
K03582	10.0
K03581	42584.0
K03580	27.0
K03587	19020.0
K03586	9.0
K03585	37576.0
K03584	56888.0
K03589	51771.0
K03588	85826.0
K01725	1.0
K01724	30.0
K01727	809.0
K01726	17611.0
K01721	0.0
K01720	8.0
K01722	0.0
K13008	0.0
K01729	0.0
K01728	8.0
K09530	0.0
K09539	0.0
K02188	22701.0
K02189	21944.0
K02182	1.0
K02183	0.0
K03769	7099.0
K03768	85138.0
K03767	774.0
K03765	0.0
K03764	8.0
K03763	71402.0
K03762	105.0
K03761	2.0
K03760	5.0
K09457	835.0
K09456	1.0
K09459	202.0
K09458	57091.0
K00602	154748.0
K13988	0.0
K13985	0.0
K09981	798.0
K09980	0.0
K09983	2.0
K09982	753.0
K09985	1.0
K09984	1.0
K09987	1.0
K09986	1.0
K09989	13639.0
K09988	10209.0
K12583	0.0
K12582	8.0
K12589	0.0
K11720	12.0
K09759	12483.0
K10985	7.0
K10984	212.0
K07468	0.0
K07469	757.0
K07464	24214.0
K07465	0.0
K07466	0.0
K07467	39707.0
K07460	36168.0
K07461	29895.0
K07462	66282.0
K07463	0.0
K10679	50.0
K10678	0.0
K10671	0.0
K10670	16255.0
K10673	0.0
K10672	6604.0
K10674	0.0
K10677	0.0
K10676	0.0
K08726	0.0
K08724	20230.0
K08722	4972.0
K08723	0.0
K08720	0.0
K08721	0.0
K08728	19330.0
K10187	0.0
K00119	2.0
K00118	18.0
K00449	0.0
K00448	0.0
K00115	0.0
K00446	1.0
K00117	37.0
K00116	37.0
K00111	62245.0
K00442	0.0
K00113	761.0
K00112	761.0
K01539	0.0
K01531	19676.0
K04720	27699.0
K01533	76147.0
K01534	146356.0
K01535	0.0
K01537	61012.0
K14358	0.0
K14605	0.0
K14606	0.0
K00413	2.0
K10120	67.0
K05600	0.0
K05777	13.0
K03972	0.0
K03973	11739.0
K03970	9.0
K03971	0.0
K03976	66415.0
K03977	66515.0
K03974	9.0
K03975	31783.0
K03978	66492.0
K03979	66518.0
K13378	18002.0
K02372	49234.0
K02371	43508.0
K02377	28116.0
K02379	3458.0
K03396	0.0
K03397	0.0
K03394	22022.0
K03395	0.0
K03392	754.0
K03393	0.0
K03390	18794.0
K03391	0.0
K03399	2736.0
K03027	0.0
K12136	0.0
K12137	14.0
K06610	173.0
K12138	0.0
K12139	0.0
K11444	0.0
K11440	0.0
K11443	1.0
K11442	5.0
K00612	22.0
K00613	91.0
K00610	35611.0
K00611	27347.0
K00616	25610.0
K00617	0.0
K00614	0.0
K00615	170040.0
K00619	767.0
K10863	0.0
K07874	0.0
K06234	0.0
K10240	0.0
K10241	0.0
K10242	0.0
K10243	0.0
K04110	0.0
K04113	0.0
K04112	0.0
K04115	0.0
K04114	0.0
K04117	0.0
K04116	0.0
K04118	0.0
K05517	8.0
K07705	226.0
K07704	499.0
K07707	22313.0
K07706	21988.0
K07701	0.0
K07700	8.0
K07703	0.0
K07702	8.0
K07709	1506.0
K07708	12.0
K01955	99752.0
K13042	0.0
K09934	0.0
K09935	23080.0
K06216	9727.0
K09937	756.0
K13745	0.0
K13746	0.0
K13747	31696.0
K13740	0.0
K13741	0.0
K13742	0.0
K06211	9829.0
K06212	100.0
K09933	1.0
K02618	9.0
K02619	20564.0
K02968	65056.0
K02966	0.0
K02967	66509.0
K02616	8.0
K02965	66512.0
K02962	0.0
K02611	8.0
K02613	8.0
K03569	102582.0
K03568	12203.0
K03565	55298.0
K06218	10349.0
K03567	763.0
K03566	11.0
K03561	37630.0
K03560	11.0
K03563	31657.0
K03562	765.0
K06430	0.0
K01709	2910.0
K01708	1.0
K01707	0.0
K01706	653.0
K01705	0.0
K01704	105358.0
K01703	107723.0
K01702	0.0
K14165	0.0
K14164	0.0
K14166	0.0
K14161	20.0
K14160	3.0
K14162	20.0
K05396	1462.0
K03709	10679.0
K03708	15488.0
K08160	0.0
K03701	104114.0
K03700	37348.0
K03703	44022.0
K03702	66512.0
K03705	47566.0
K03704	77424.0
K03707	1061.0
K03706	19402.0
K06289	0.0
K06288	0.0
K06283	23610.0
K06282	2389.0
K06281	2388.0
K06287	56403.0
K06286	9872.0
K06285	2431.0
K06284	11200.0
K08161	10273.0
K07540	0.0
K06438	14350.0
K06869	0.0
K06868	0.0
K06867	30.0
K06866	8.0
K06865	0.0
K06864	20146.0
K06863	0.0
K06862	0.0
K06861	18969.0
K06860	0.0
K12659	0.0
K12658	18.0
K07547	0.0
K07546	0.0
K15023	0.0
K15022	2.0
K15020	0.0
K15024	19270.0
K08700	0.0
K08162	9822.0
K07544	0.0
K00137	0.0
K00135	9951.0
K00134	70061.0
K00133	66253.0
K00132	13.0
K00131	2771.0
K00130	10034.0
K00139	0.0
K00138	0.0
K00429	0.0
K00428	18743.0
K00421	0.0
K00423	0.0
K00425	28734.0
K00427	0.0
K00426	28734.0
K14292	0.0
K14379	0.0
K14370	0.0
K14371	0.0
K14372	0.0
K14373	0.0
K14374	0.0
K14375	0.0
K09845	0.0
K14082	0.0
K14083	832.0
K14080	0.0
K14081	1.0
K14086	9814.0
K14087	10658.0
K14084	966.0
K14088	10658.0
K14089	10567.0
K01552	40930.0
K01551	2796.0
K01556	1.0
K01557	0.0
K01554	8.0
K01555	2.0
K04708	0.0
K03955	0.0
K13689	0.0
K13688	414.0
K13683	0.0
K13685	25149.0
K13684	0.0
K13687	0.0
K13686	0.0
K14159	0.0
K02399	8.0
K02398	6056.0
K02395	3282.0
K02394	10.0
K02397	15946.0
K02396	30063.0
K02391	10.0
K02390	28874.0
K02393	10.0
K02392	48558.0
K13533	0.0
K13532	0.0
K13531	2.0
K13530	8.0
K01550	0.0
K05658	0.0
K14054	205.0
K02601	82187.0
K02970	66146.0
K05378	0.0
K12339	25.0
K14060	8.0
K11687	0.0
K11686	0.0
K11685	0.0
K11689	1948.0
K11688	1676.0
K08939	0.0
K03048	20294.0
K03049	0.0
K13821	829.0
K13820	2559.0
K03042	0.0
K03043	55641.0
K03040	75262.0
K03041	0.0
K03046	65236.0
K03047	0.0
K03044	0.0
K03045	0.0
K00348	18003.0
K09847	0.0
K00692	400.0
K00638	32600.0
K00639	20588.0
K00693	0.0
K00634	37917.0
K00635	0.0
K00630	0.0
K00631	8.0
K00632	1438.0
K00633	11586.0
K00691	12382.0
K00696	0.0
K00694	3081.0
K00695	0.0
K10854	0.0
K07811	0.0
K07810	10.0
K07813	29141.0
K07812	95.0
K07814	10787.0
K07816	12504.0
K00090	1.0
K00091	10064.0
K00094	1947.0
K00096	10750.0
K00097	20168.0
K00098	753.0
K00099	55330.0
K10228	0.0
K10229	0.0
K12548	0.0
K10222	0.0
K10220	2.0
K10221	0.0
K10227	0.0
K05822	10380.0
K01949	0.0
K01945	66168.0
K01947	0.0
K01946	0.0
K01941	241.0
K01940	54651.0
K06357	0.0
K07729	92956.0
K07728	0.0
K07727	47573.0
K07726	9779.0
K07725	0.0
K07724	9.0
K07723	5030.0
K07722	866.0
K07721	0.0
K07720	126337.0
K00899	526.0
K05824	0.0
K00891	63080.0
K00892	8.0
K00895	1536.0
K00897	3005.0
K08151	28.0
K08153	74.0
K08154	8.0
K02948	66512.0
K02942	0.0
K02944	0.0
K05665	0.0
K02946	66433.0
K13793	0.0
K06352	0.0
K01769	0.0
K01768	792.0
K01761	2578.0
K01760	9937.0
K01762	0.0
K09578	0.0
K01766	8.0
K08164	0.0
K02493	65062.0
K08166	0.0
K08167	9.0
K02496	9.0
K02497	5.0
K02494	9.0
K02495	84576.0
K02498	9.0
K02499	6593.0
K08168	0.0
K08169	25.0
K14415	9828.0
K14414	779.0
K06881	67307.0
K00436	0.0
K06332	0.0
K12815	0.0
K12810	0.0
K06885	20325.0
K00437	2552.0
K06335	0.0
K06334	37308.0
K03547	34005.0
K03546	25932.0
K03545	81841.0
K03544	72380.0
K03543	18774.0
K06888	12701.0
K10941	0.0
K03549	10190.0
K03548	8.0
K10940	0.0
K02236	19560.0
K02237	35125.0
K02234	0.0
K02232	22005.0
K02233	34992.0
K02230	779.0
K02231	45224.0
K06359	0.0
K02238	60811.0
K02239	0.0
K03723	65542.0
K03722	15962.0
K03721	18.0
K03720	8.0
K03727	0.0
K03726	0.0
K03725	0.0
K03724	761.0
K06358	0.0
K12673	0.0
K12679	0.0
K12678	0.0
K06410	14073.0
K11898	1.0
K11899	0.0
K11896	770.0
K11897	1.0
K11894	8.0
K11895	762.0
K11892	9.0
K11893	9.0
K11890	1.0
K11891	9.0
K08762	0.0
K08764	0.0
K08765	0.0
K10418	0.0
K11325	0.0
K11326	0.0
K11327	0.0
K11328	0.0
K11329	0.0
K00151	8.0
K00150	0.0
K00153	0.0
K00400	0.0
K00407	2.0
K00406	20.0
K00405	20.0
K00404	20.0
K00158	9859.0
K01342	0.0
K09388	0.0
K09386	0.0
K09384	289.0
K04094	29155.0
K04095	10878.0
K04096	74769.0
K04097	10.0
K04090	0.0
K04091	28.0
K04092	1.0
K04093	0.0
K04098	0.0
K04099	0.0
K01578	0.0
K01579	21422.0
K01574	178.0
K01575	9618.0
K01576	0.0
K01577	220.0
K01571	20683.0
K01572	49954.0
K01573	12.0
K02009	15447.0
K02008	126768.0
K02005	66845.0
K02004	433271.0
K02007	19894.0
K02006	186863.0
K02001	9495.0
K02000	9529.0
K02003	474250.0
K02002	9510.0
K03065	0.0
K08952	0.0
K03060	36757.0
K13809	0.0
K10948	0.0
K09607	0.0
K06125	0.0
K04337	0.0
K06120	1947.0
K06121	0.0
K04336	0.0
K01127	0.0
K09703	2553.0
K00004	0.0
K14699	0.0
K09702	984.0
K14698	0.0
K05311	12519.0
K13829	1.0
K10943	1.0
K07291	0.0
K07290	1.0
K10206	37893.0
K10202	6.0
K10208	5.0
K10209	5.0
K01966	7.0
K01965	2.0
K01964	205.0
K01963	25923.0
K01962	21155.0
K01961	78635.0
K01960	18006.0
K01969	2.0
K01968	2.0
K07749	13445.0
K07748	0.0
K07741	3934.0
K07740	0.0
K07743	0.0
K07742	47371.0
K07745	0.0
K07744	0.0
K07746	8.0
K01299	20282.0
K01295	5923.0
K01297	13281.0
K02922	0.0
K05603	0.0
K02921	0.0
K02926	66509.0
K05607	0.0
K02924	0.0
K05605	0.0
K02928	0.0
K02929	0.0
K00216	1.0
K00217	0.0
K00214	0.0
K00215	63948.0
K00213	0.0
K00210	0.0
K00211	0.0
K00218	0.0
K00219	10440.0
K01035	2552.0
K01034	4231.0
K04517	56579.0
K01740	103728.0
K01031	0.0
K01746	369.0
K01745	962.0
K01744	22258.0
K01749	10813.0
K01039	258.0
K04518	20440.0
K09591	0.0
K14129	0.0
K14128	1.0
K14121	0.0
K14120	0.0
K14123	0.0
K14122	0.0
K14125	0.0
K14124	0.0
K14127	1.0
K14126	1.0
K03521	57516.0
K03520	0.0
K03523	39898.0
K03522	57715.0
K03525	57746.0
K03524	58296.0
K03527	57349.0
K03526	56564.0
K03529	47697.0
K03528	8.0
K06338	0.0
K02217	36418.0
K03299	5549.0
K03298	976.0
K13472	0.0
K03293	41126.0
K03292	59266.0
K03291	1.0
K03290	0.0
K03297	10001.0
K03296	57208.0
K03295	18330.0
K03294	47229.0
K13009	0.0
K12690	0.0
K09743	0.0
K06022	0.0
K07190	0.0
K06021	0.0
K07192	4412.0
K06020	2.0
K06027	0.0
K06026	0.0
K09744	0.0
K07991	0.0
K08749	0.0
K09835	0.0
K09834	0.0
K10439	71436.0
K06351	0.0
K09833	0.0
K10925	0.0
K10924	753.0
K10927	0.0
K10926	0.0
K10923	0.0
K10922	0.0
K09629	0.0
K10697	0.0
K00179	16102.0
K00172	3810.0
K00171	3012.0
K00170	3103.0
K00177	32613.0
K00176	31857.0
K00175	52498.0
K00174	49084.0
K13478	0.0
K14338	0.0
K14339	0.0
K14335	0.0
K14337	0.0
K14330	0.0
K14331	0.0
K14333	0.0
K08918	0.0
K13479	4752.0
K04078	65200.0
K04079	56558.0
K04076	4994.0
K04077	66476.0
K04074	17139.0
K04075	64104.0
K04072	64991.0
K04073	0.0
K04070	20086.0
K04071	0.0
K14597	0.0
K13318	0.0
K08280	0.0
K13641	474.0
K13640	260.0
K13643	211.0
K13642	0.0
K02027	443872.0
K02026	782314.0
K02025	842412.0
K02024	1.0
K02023	11949.0
K02022	954.0
K02021	6.0
K02020	24395.0
K02029	109141.0
K02028	122978.0
K03886	0.0
K03887	0.0
K03884	0.0
K03885	27902.0
K03881	0.0
K03888	0.0
K03889	0.0
K12998	0.0
K12999	2.0
K12992	3076.0
K12993	0.0
K12990	9935.0
K12991	0.0
K12996	805.0
K12997	179.0
K12994	0.0
K12995	39.0
K08979	0.0
K08978	50731.0
K03088	378659.0
K03089	765.0
K03086	81894.0
K03087	8.0
K08971	0.0
K08970	18.0
K03082	24.0
K03080	0.0
K08974	47411.0
K13868	0.0
K00918	2050.0
K01553	0.0
K12214	0.0
K11646	753.0
K11645	0.0
K11641	0.0
K11640	0.0
K12736	0.0
K12733	0.0
K07507	30505.0
K07506	1.0
K07505	36.0
K07504	10.0
K07503	0.0
K07502	11795.0
K07501	0.0
K07500	0.0
K07509	0.0
K07508	0.0
K11422	0.0
K08698	0.0
K10773	66550.0
K10774	0.0
K14286	0.0
K10778	13.0
K14287	1.0
K00140	993.0
K05501	11.0
K01903	1558.0
K01902	1558.0
K01905	2553.0
K01904	0.0
K01907	0.0
K01906	0.0
K01909	0.0
K01908	1.0
K14534	9304.0
K00147	54032.0
K07767	0.0
K07769	0.0
K07768	0.0
K06203	9.0
K06202	11.0
K09921	9.0
K09920	0.0
K09927	9840.0
K09024	0.0
K09022	1049.0
K09023	18.0
K09020	192.0
K09021	0.0
K02908	0.0
K02909	66526.0
K08218	18013.0
K08219	0.0
K02904	66490.0
K02906	66509.0
K02907	56862.0
K02902	65048.0
K00230	2774.0
K00231	760.0
K00232	0.0
K08976	23.0
K00234	0.0
K00239	23389.0
K06209	30901.0
K09928	33.0
K01015	0.0
K01014	0.0
K01012	67387.0
K01011	13518.0
K01010	0.0
K08920	0.0
K14103	0.0
K14102	0.0
K14101	0.0
K14100	0.0
K14105	0.0
K14104	0.0
K14109	0.0
K14108	0.0
K06401	0.0
K00893	0.0
K13402	0.0
K12858	0.0
K03503	17993.0
K03502	58870.0
K03501	66498.0
K03500	48501.0
K08924	0.0
K02278	2555.0
K02279	9752.0
K12977	0.0
K02276	2.0
K02277	0.0
K02274	20.0
K02275	20.0
K13450	0.0
K13451	0.0
K13452	0.0
K13454	0.0
K13455	0.0
K12509	0.0
K12508	0.0
K12507	2.0
K12506	4521.0
K12500	8.0
K12503	0.0
K05926	0.0
K09728	0.0
K14587	192.0
K06597	0.0
K06596	0.0
K06595	0.0
K06599	0.0
K06598	0.0
K07978	0.0
K07979	91267.0
K07976	0.0
K14585	0.0
K10907	57443.0
K10906	8.0
K10901	0.0
K10909	0.0
K10908	753.0
K09819	201.0
K09818	183.0
K09817	43673.0
K09816	43668.0
K09815	43733.0
K06374	27016.0
K06373	27019.0
K09812	72919.0
K09811	82151.0
K09810	28602.0
K09724	0.0
K14582	0.0
K09721	0.0
K04058	779.0
K04059	753.0
K04050	0.0
K04051	0.0
K04052	0.0
K04053	0.0
K04054	0.0
K04055	0.0
K04056	771.0
K04057	0.0
K01047	0.0
K08975	0.0
K10015	0.0
K10014	753.0
K10017	0.0
K10016	0.0
K10011	16.0
K10010	3033.0
K10013	1.0
K10012	10258.0
K10019	0.0
K10018	0.0
K13665	0.0
K13664	0.0
K13663	0.0
K13662	0.0
K13661	0.0
K13660	0.0
K13669	0.0
K13668	0.0
K07641	19.0
K01466	1490.0
K13590	2.0
K01464	16830.0
K01465	69515.0
K01462	111293.0
K01463	4170.0
K01460	9.0
K01461	0.0
K13599	767.0
K13598	1.0
K01468	307.0
K01469	19.0
K09251	206.0
K09252	0.0
K02041	11100.0
K02040	76882.0
K02043	0.0
K02045	857.0
K02044	11358.0
K02047	873.0
K02046	875.0
K02049	93869.0
K02048	884.0
K05549	0.0
K05548	0.0
K06046	0.0
K03319	1497.0
K03316	9707.0
K03317	12179.0
K03314	21.0
K03315	64944.0
K03312	15539.0
K03313	318.0
K03310	65066.0
K03311	25456.0
K12052	0.0
K02945	61626.0
K06162	3315.0
K06163	3305.0
K06160	0.0
K06161	0.0
K06166	3305.0
K00359	19130.0
K06164	3305.0
K06165	3305.0
K06168	56085.0
K06169	0.0
K13020	2.0
K07158	0.0
K07159	0.0
K04835	20.0
K11621	0.0
K11991	8.0
K11622	0.0
K11996	72.0
K11627	0.0
K11626	1.0
K11629	5.0
K11628	0.0
K07561	0.0
K07560	66456.0
K07563	0.0
K07562	0.0
K07565	0.0
K07564	0.0
K07567	82257.0
K07566	71124.0
K07569	0.0
K07568	73321.0
K09925	0.0
K11199	0.0
K11198	0.0
K11192	8.0
K11191	0.0
K11196	0.0
K11195	0.0
K11194	0.0
K02492	14426.0
K10713	0.0
K10710	3337.0
K10711	9591.0
K10716	8.0
K02490	28.0
K10714	0.0
K10715	0.0
K01929	66480.0
K01928	76870.0
K01923	75327.0
K01922	232.0
K01921	71015.0
K01920	10.0
K01926	64113.0
K01925	66494.0
K01924	66458.0
K07789	27.0
K07788	9.0
K07785	0.0
K07784	8.0
K07787	36.0
K07786	0.0
K07781	0.0
K07783	36.0
K07782	1.0
K05835	0.0
K06355	0.0
K14661	0.0
K09844	0.0
K00782	10348.0
K00783	66349.0
K00784	59204.0
K00785	0.0
K00786	20855.0
K00039	0.0
K00036	19702.0
K00037	0.0
K00034	547.0
K00035	1.0
K00032	0.0
K00033	19945.0
K00030	13402.0
K00031	42491.0
K01259	13094.0
K01258	71008.0
K01255	24889.0
K01256	9899.0
K01251	33374.0
K01250	14734.0
K01253	0.0
K01252	8.0
K09008	0.0
K09009	0.0
K09000	18.0
K09001	2574.0
K09002	21882.0
K09003	0.0
K09004	959.0
K09005	275.0
K09006	0.0
K09007	778.0
K09846	0.0
K08234	31852.0
K00258	0.0
K00259	1032.0
K00252	6.0
K00253	2.0
K00256	0.0
K00257	20705.0
K00254	0.0
K00255	0.0
K01079	808.0
K01078	18.0
K01071	9868.0
K01070	10.0
K01073	9611.0
K01077	39971.0
K01076	2654.0
K14472	0.0
K14471	0.0
K14470	0.0
K14475	296.0
K09841	0.0
K02788	9894.0
K02782	2669.0
K02783	20882.0
K02781	16099.0
K02786	9857.0
K02787	5.0
K02784	8.0
K01060	2666.0
K01787	904.0
K01786	22933.0
K01785	81135.0
K01784	112530.0
K01783	73306.0
K01782	64.0
K01781	0.0
K01780	0.0
K01789	0.0
K01788	49820.0
K02526	3563.0
K02527	18776.0
K02525	25.0
K02250	5.0
K02523	18778.0
K02520	65437.0
K02521	8.0
K02258	2.0
K02259	25.0
K02528	66458.0
K02529	275649.0
K03781	28785.0
K03780	1595.0
K03783	42215.0
K03782	30.0
K03785	18724.0
K03784	29247.0
K03787	28659.0
K03786	39055.0
K03789	46159.0
K03788	8.0
K10700	0.0
K00342	18035.0
K03124	0.0
K03120	0.0
K12527	4207.0
K12526	0.0
K12525	17.0
K12524	35976.0
K12523	0.0
K12522	0.0
K09789	17977.0
K09788	203.0
K09787	47262.0
K09786	2648.0
K09785	0.0
K09781	10.0
K09780	11.0
K10961	0.0
K10960	0.0
K10963	0.0
K10962	0.0
K10965	0.0
K10964	0.0
K10966	0.0
K09879	0.0
K06318	0.0
K06311	0.0
K06310	1036.0
K06312	0.0
K06314	0.0
K06317	3594.0
K11389	0.0
K11386	0.0
K11387	0.0
K11384	771.0
K11385	0.0
K11382	0.0
K11383	0.0
K11381	9.0
K11949	0.0
K10380	0.0
K04032	4314.0
K04033	0.0
K04030	4434.0
K04031	20937.0
K04036	0.0
K04037	0.0
K04034	37.0
K04035	193.0
K04038	0.0
K04039	0.0
K07046	779.0
K07047	25879.0
K07044	1.0
K07045	29060.0
K07042	48516.0
K07043	44615.0
K07040	37379.0
K07041	0.0
K07048	871.0
K07049	0.0
K08664	0.0
K02584	767.0
K10039	2483.0
K10038	14.0
K10037	753.0
K10036	1873.0
K04788	0.0
K04789	0.0
K04784	0.0
K04785	0.0
K04786	0.0
K04787	0.0
K04780	0.0
K04781	205.0
K04782	2.0
K04783	0.0
K13601	0.0
K13603	0.0
K13602	0.0
K13605	0.0
K13604	0.0
K13607	92.0
K02404	5881.0
K05783	0.0
K05782	1.0
K05781	3305.0
K05780	3305.0
K05787	8.0
K05786	788.0
K05785	35.0
K05784	0.0
K05789	0.0
K05788	765.0
K01442	56732.0
K01443	58200.0
K01444	12950.0
K01446	11.0
K01447	21667.0
K01448	105927.0
K01449	18083.0
K14803	0.0
K02069	637.0
K05569	10088.0
K08008	0.0
K02063	8.0
K05566	10088.0
K05565	10.0
K05563	0.0
K05562	0.0
K05561	0.0
K02064	8.0
K03338	10677.0
K03339	0.0
K03330	0.0
K03331	0.0
K03332	801.0
K03333	0.0
K03335	9838.0
K03336	9820.0
K03337	9924.0
K12956	0.0
K12957	18.0
K12954	0.0
K12955	0.0
K12952	0.0
K12953	0.0
K12950	2.0
K12951	0.0
K14733	0.0
K00109	0.0
K06148	151520.0
K06149	8.0
K06144	8.0
K06145	9.0
K06146	0.0
K06147	565284.0
K06141	1.0
K06142	57172.0
K06143	759.0
K11945	0.0
K08948	0.0
K08949	0.0
K00071	0.0
K14664	0.0
K13810	0.0
K14665	2554.0
K03058	0.0
K11609	0.0
K11608	0.0
K14660	0.0
K11603	0.0
K11602	0.0
K11601	0.0
K11600	0.0
K11607	26.0
K11606	26.0
K11605	26.0
K11604	26.0
K10558	192.0
K10559	205.0
K10550	192.0
K10551	192.0
K10552	0.0
K10553	0.0
K10554	0.0
K10555	267.0
K10556	192.0
K10557	192.0
K03051	0.0
K03050	0.0
K07549	0.0
K07548	0.0
K07239	17.0
K07235	8.0
K07234	0.0
K07237	8.0
K07236	8.0
K07231	0.0
K07230	8.0
K07233	2.0
K07232	1.0
K02467	0.0
K05306	10629.0
K05305	11767.0
K05304	3.0
K05303	18.0
K05301	0.0
K02565	8.0
K08644	0.0
K08646	0.0
K08641	19230.0
K08643	8.0
K08642	0.0
K12146	0.0
K00010	12571.0
K00011	0.0
K00012	50097.0
K00013	56566.0
K00014	61547.0
K00016	59168.0
K09065	0.0
K08252	1.0
K08253	1.0
K08256	0.0
K08255	5.0
K08258	0.0
K08259	5.0
K00274	31.0
K00275	38.0
K00276	0.0
K00270	0.0
K00271	0.0
K00272	0.0
K00273	0.0
K00278	43345.0
K00279	0.0
K12675	0.0
K01277	17995.0
K01274	8.0
K01273	34968.0
K01271	47127.0
K01270	76893.0
K01278	18008.0
K00906	18.0
K00904	19602.0
K00903	31.0
K00901	27466.0
K13785	0.0
K00908	0.0
K11149	0.0
K01053	20.0
K01051	45.0
K01057	766.0
K01056	66512.0
K01055	1.0
K01054	0.0
K01058	11.0
K02500	56567.0
K02501	56477.0
K02502	36214.0
K02503	65749.0
K02504	8.0
K02505	8.0
K02506	0.0
K02507	9.0
K02508	8.0
K02509	60.0
K00291	0.0
K13410	0.0
K13148	0.0
K13419	0.0
K05825	0.0
K03106	66516.0
K03105	0.0
K03101	76905.0
K03100	139137.0
K12541	0.0
K12540	0.0
K12543	0.0
K12542	0.0
K12545	0.0
K12544	0.0
K12547	0.0
K12546	0.0
K12549	0.0
K06080	8.0
K11018	0.0
K11019	0.0
K11016	0.0
K11017	0.0
K11014	0.0
K11015	0.0
K11012	0.0
K11013	0.0
K11010	0.0
K11011	0.0
K06333	26765.0
K06880	0.0
K06883	18.0
K06882	0.0
K09857	779.0
K06884	5.0
K06887	24.0
K06886	28.0
K06889	116495.0
K10942	0.0
K09859	0.0
K09858	764.0
K10947	110278.0
K10946	0.0
K10945	0.0
K10944	0.0
K13284	0.0
K00483	9.0
K00481	0.0
K00480	1.0
K00486	0.0
K00485	0.0
K00484	8.0
K09901	8.0
K10929	0.0
K07684	12.0
K07685	8.0
K07686	8.0
K07687	9.0
K07681	5.0
K07688	0.0
K07689	8.0
K10928	0.0
K04018	0.0
K04019	4329.0
K04014	943.0
K04015	391.0
K04016	8.0
K04017	0.0
K04013	99.0
K07060	0.0
K07061	0.0
K07062	203.0
K07063	2.0
K07064	0.0
K07065	0.0
K07066	9983.0
K07067	5159.0
K07068	2.0
K07069	9837.0
K01121	0.0
K13629	0.0
K13628	35.0
K13623	0.0
K13622	18.0
K13620	0.0
K13626	18366.0
K08586	0.0
K08587	0.0
K01428	10799.0
K01429	10795.0
K01422	17985.0
K01423	9.0
K01420	41313.0
K01421	36684.0
K01426	11377.0
K01427	0.0
K01424	62438.0
K01425	23470.0
K08068	0.0
K07538	0.0
K13086	0.0
K13085	0.0
K07287	11.0
K07824	0.0
K07682	0.0
K02722	0.0
K12978	0.0
K12979	0.0
K12972	19.0
K12973	8.0
K12974	8.0
K12975	0.0
K12976	0.0
K07821	0.0
K07683	29.0
K14750	0.0
K14751	0.0
K14953	0.0
K12288	8.0
K12289	8.0
K12282	0.0
K12283	0.0
K12280	0.0
K12281	0.0
K12286	0.0
K12287	0.0
K12284	0.0
K12285	0.0
K11957	0.0
K11956	0.0
K11955	0.0
K11954	0.0
K11953	0.0
K11952	0.0
K11951	0.0
K11950	0.0
K11959	0.0
K11958	0.0
K13889	943.0
K13888	762.0
K11963	0.0
K07217	2777.0
K07216	21381.0
K07215	0.0
K07214	10043.0
K07213	3716.0
K07212	0.0
K07219	3656.0
K07218	0.0
K12150	8.0
K08689	0.0
K08688	0.0
K00402	0.0
K00401	0.0
K11994	0.0
K00152	0.0
K01043	3.0
K00154	2.0
K00157	0.0
K00156	18738.0
K10533	1.0
K10530	292.0
K10531	0.0
K10536	1274.0
K10537	192.0
K10535	0.0
K10538	0.0
K10539	192.0
K00073	68.0
K13934	0.0
K00076	2059.0
K00077	42295.0
K00074	36849.0
K00075	65317.0
K00078	0.0
K00079	0.0
K02290	0.0
K02563	66482.0
K02292	0.0
K08966	0.0
K02294	1.0
K08278	0.0
K08279	0.0
K08274	0.0
K08275	0.0
K08276	8.0
K08277	0.0
K00298	0.0
K00299	132.0
K00296	0.0
K00297	50147.0
K00294	7.0
K00292	0.0
K00293	0.0
K00290	30081.0
K07757	62.0
K12089	0.0
K01210	2728.0
K01213	0.0
K01212	10054.0
K01215	257.0
K01214	0.0
K01217	0.0
K01216	1.0
K01219	5.0
K01218	11132.0
K02749	0.0
K02746	12362.0
K02747	12361.0
K02744	33671.0
K02745	12361.0
K02742	8.0
K00924	80.0
K00925	96636.0
K00926	23328.0
K00927	66511.0
K00928	79499.0
K00929	40111.0
K12085	0.0
K02298	9.0
K02299	10.0
K02568	99.0
K02569	763.0
K02562	10.0
K02291	20.0
K02560	8.0
K02293	0.0
K02566	319.0
K02567	854.0
K02564	80525.0
K02297	10.0
K03169	132755.0
K03168	65201.0
K03163	0.0
K03162	0.0
K03167	0.0
K03166	0.0
K11038	0.0
K11039	0.0
K11030	0.0
K11031	2.0
K11032	0.0
K11033	0.0
K11034	0.0
K11035	0.0
K11036	0.0
K11037	0.0
K02546	0.0
K07668	13316.0
K07669	0.0
K07666	26.0
K07667	57491.0
K07664	9.0
K07665	12187.0
K07662	8.0
K07663	19.0
K07660	8.0
K07661	0.0
K03927	42366.0
K07008	9.0
K07009	26812.0
K07002	40.0
K07003	29465.0
K07000	11.0
K07001	36927.0
K07006	325.0
K07007	77118.0
K07004	5.0
K07005	63723.0
K03921	0.0
K02956	66317.0
K09725	0.0
K09181	794.0
K08599	0.0
K08598	0.0
K08591	71282.0
K08590	18266.0
K01156	704.0
K01154	81723.0
K01407	8.0
K01400	0.0
K01153	67366.0
K01150	763.0
K01151	65860.0
K01408	0.0
K01409	73207.0
K01158	0.0
K01159	29553.0
K05523	0.0
K05522	9.0
K05521	25934.0
K05520	18876.0
K05527	10.0
K05526	0.0
K05525	1.0
K05524	195.0
K05529	0.0
K14518	0.0
K14519	18.0
K05949	0.0
K01754	26547.0
K05942	0.0
K01027	0.0
K02171	0.0
K02170	9.0
K02173	373.0
K02172	0.0
K01751	10952.0
K06416	8506.0
K06417	0.0
K06414	0.0
K06947	0.0
K03379	1.0
K03808	35.0
K03809	2777.0
K03806	11.0
K06412	26109.0
K03804	8.0
K12296	16.0
K03802	61.0
K03803	21613.0
K06413	20.0
K10808	0.0
K06411	13797.0
K01028	568.0
K01029	1434.0
K11931	0.0
K11930	0.0
K11933	8.0
K11932	8.0
K11935	0.0
K11934	8.0
K11937	0.0
K11936	0.0
K11939	8.0
K11938	0.0
K10800	18.0
K06419	810.0
K11929	0.0
K07271	37856.0
K07270	0.0
K07273	18290.0
K07272	8.0
K07275	10.0
K07274	761.0
K07277	18778.0
K07276	0.0
K07279	0.0
K07278	12.0
K10623	0.0
K02481	20286.0
K11520	0.0
K02480	0.0
K08170	5.0
K02485	9.0
K02484	20066.0
K02487	8.0
K08600	77329.0
K08603	0.0
K08602	31489.0
K08605	1.0
K08604	0.0
K09956	19.0
K09957	0.0
K09954	27.0
K09955	53755.0
K09952	10500.0
K09953	0.0
K09950	2.0
K09951	32834.0
K09958	18.0
K09959	0.0
K07495	127.0
K07494	1.0
K07497	13388.0
K07496	19709.0
K07491	59031.0
K07490	8.0
K07493	0.0
K07492	754.0
K07499	1.0
K07498	4.0
K11209	10.0
K11208	0.0
K11204	0.0
K11203	3402.0
K11202	7068.0
K11201	9.0
K11200	2552.0
K00058	98755.0
K00059	133063.0
K00728	0.0
K00729	0.0
K00055	307.0
K00057	66520.0
K00050	11537.0
K00051	0.0
K00720	0.0
K00721	21506.0
K14424	0.0
K06033	0.0
K14189	0.0
K14188	12572.0
K06364	0.0
K14187	19.0
K01239	25789.0
K01238	776.0
K01897	60328.0
K01232	20420.0
K01895	7551.0
K01230	0.0
K01893	65135.0
K01236	0.0
K01235	9.0
K01890	66474.0
K02768	8069.0
K02769	5346.0
K02760	68712.0
K02761	75160.0
K02763	12.0
K02764	5.0
K02765	18197.0
K00948	92752.0
K00949	38123.0
K00942	78229.0
K00943	49934.0
K00940	40736.0
K00941	117928.0
K00946	36775.0
K00947	0.0
K00944	0.0
K00945	131067.0
K01097	0.0
K01096	9590.0
K01095	780.0
K01093	1516.0
K01092	39198.0
K01091	117754.0
K01090	64374.0
K03499	129790.0
K03498	98961.0
K03491	20476.0
K03490	9823.0
K03493	0.0
K03492	19340.0
K03495	66258.0
K03497	159372.0
K03496	149449.0
K02817	0.0
K02814	4.0
K02815	4.0
K02810	18740.0
K02548	50973.0
K02549	34.0
K02818	5.0
K02819	10500.0
K03637	16628.0
K03636	59.0
K03147	53280.0
K03146	3.0
K08851	0.0
K06518	42173.0
K09729	5733.0
K06048	1.0
K06045	36.0
K06044	0.0
K09727	0.0
K09726	0.0
K06041	32434.0
K09720	0.0
K09723	0.0
K06042	21958.0
K09897	8.0
K09896	8.0
K09895	8.0
K09894	8.0
K09893	8.0
K09892	8.0
K09891	8.0
K09890	8.0
K09899	8.0
K09898	8.0
K03622	0.0
K07648	8.0
K07649	10.0
K07398	0.0
K07399	15.0
K11056	0.0
K11057	0.0
K11054	0.0
K11055	0.0
K07640	761.0
K07393	9475.0
K07390	28.0
K07391	46162.0
K07644	27.0
K07645	29.0
K07646	74714.0
K07647	0.0
K10896	0.0
K07024	334355.0
K07025	96070.0
K07026	0.0
K07027	42764.0
K07020	0.0
K07021	998.0
K07022	0.0
K07023	32540.0
K07028	0.0
K07029	119418.0
K10094	0.0
K01390	0.0
K01392	0.0
K01399	0.0
K02673	0.0
K05893	0.0
K05897	0.0
K05896	47755.0
K05895	16867.0
K05899	0.0
K05898	0.0
K00555	0.0
K00554	55879.0
K00557	9585.0
K00556	18745.0
K00551	1.0
K00559	0.0
K00558	65090.0
K01170	0.0
K01173	9589.0
K01174	775.0
K01175	36.0
K01176	11279.0
K01178	18.0
K01179	33468.0
K14578	0.0
K14579	0.0
K08951	0.0
K08950	0.0
K08953	0.0
K03828	78.0
K03829	1.0
K03820	18766.0
K03821	3.0
K03822	0.0
K03823	54544.0
K03824	761.0
K03825	2957.0
K03826	58065.0
K03827	23450.0
K12248	0.0
K12246	0.0
K12247	0.0
K12242	0.0
K12243	0.0
K12240	0.0
K12241	0.0
K11919	0.0
K11918	0.0
K11913	0.0
K11912	0.0
K11911	8.0
K11910	9.0
K11917	0.0
K11916	0.0
K11915	0.0
K11914	0.0
K12068	9.0
K12069	0.0
K12062	9.0
K12063	9.0
K12060	9.0
K12061	9.0
K12066	9.0
K12067	9.0
K12064	1.0
K12065	9.0
K07259	18012.0
K07258	97596.0
K07253	0.0
K07251	8.0
K07250	10100.0
K07257	757.0
K07256	0.0
K07255	0.0
K07254	0.0
K05372	0.0
K05373	0.0
K05370	0.0
K05371	0.0
K05374	0.0
K05375	1.0
K09970	3.0
K09971	3.0
K09972	1.0
K09973	37.0
K09974	371.0
K09975	9.0
K09976	20304.0
K09978	9.0
K09979	17989.0
K11261	13895.0
K11260	0.0
K11263	9.0
K11264	0.0
K10793	2667.0
K10796	5219.0
K10797	3088.0
K10794	10.0
K10795	2658.0
K00700	79085.0
K00701	0.0
K10798	0.0
K00703	68575.0
K00705	53584.0
K09828	0.0
K10133	0.0
K13053	8.0
K03192	18.0
K00964	0.0
K00965	43933.0
K00966	3317.0
K00960	0.0
K00961	112.0
K00962	56484.0
K00963	24548.0
K00969	66668.0
K12681	0.0
K02703	0.0
K08364	0.0
K08365	5.0
K02706	0.0
K08363	1.0
K08361	0.0
K02708	0.0
K02709	0.0
K08368	1034.0
K08369	816.0
K01615	4400.0
K01617	2.0
K01616	0.0
K01611	9072.0
K01610	44610.0
K01613	27499.0
K01612	0.0
K01619	76318.0
K01618	0.0
K02834	65759.0
K02835	66475.0
K05281	0.0
K03619	2.0
K03618	0.0
K03617	56294.0
K03616	4715.0
K03615	56057.0
K03614	55419.0
K03613	55310.0
K03612	54027.0
K03611	11.0
K03610	40997.0
K09705	829.0
K09704	19687.0
K09701	18.0
K09700	16.0
K09709	2.0
K06391	7757.0
K06390	27144.0
K06393	26048.0
K06392	17330.0
K06395	5478.0
K06394	21373.0
K06397	25100.0
K06396	23955.0
K06399	29813.0
K06398	27950.0
K06435	0.0
K11078	0.0
K11079	0.0
K11074	0.0
K11075	0.0
K11076	0.0
K11077	0.0
K11070	46669.0
K11071	46879.0
K11072	48153.0
K11073	1.0
K06935	0.0
K06934	1204.0
K06937	777.0
K06936	205.0
K06931	0.0
K06930	0.0
K06933	0.0
K06932	0.0
K06939	0.0
K06938	1.0
K13381	0.0
K05916	34.0
K05917	0.0
K05914	0.0
K05915	0.0
K05912	0.0
K05913	0.0
K05910	345.0
K05911	0.0
K05918	0.0
K05919	25652.0
K00392	0.0
K00390	2296.0
K00397	0.0
K00395	0.0
K00394	1743.0
K01884	0.0
K00399	0.0
K01886	44424.0
K01376	256.0
K01372	40650.0
K09149	0.0
K09148	0.0
K01225	2417.0
K09145	9819.0
K09144	9814.0
K09147	0.0
K09146	0.0
K09141	0.0
K09140	0.0
K09143	0.0
K09142	0.0
K05709	2.0
K05708	1.0
K05879	16350.0
K05878	16386.0
K05875	9.0
K05874	10.0
K05877	8.0
K05876	0.0
K05873	15.0
K00579	0.0
K00578	0.0
K00577	0.0
K00575	35021.0
K00574	23641.0
K00573	782.0
K00571	47750.0
K00570	0.0
K01118	4802.0
K01119	2061.0
K01157	0.0
K01112	8.0
K01113	21.0
K04477	31487.0
K01114	1.0
K01115	0.0
K08087	0.0
K01315	0.0
K08085	0.0
K08084	1.0
K08083	2.0
K08082	0.0
K08081	0.0
K08080	0.0
K01152	2.0
K01401	0.0
K09826	0.0
K06344	0.0
K06345	0.0
K09822	18.0
K06343	0.0
K10938	0.0
K06341	0.0
K10934	0.0
K10935	0.0
K10932	0.0
K11052	0.0
K10930	0.0
K06349	0.0
K11053	0.0
K10754	0.0
K01755	66419.0
K10200	3833.0
K02132	0.0
K02137	0.0
K03840	8.0
K03841	764.0
K13028	0.0
K13799	0.0
K13798	0.0
K13795	0.0
K13794	0.0
K13021	0.0
K13792	0.0
K13791	0.0
K13790	0.0
K12268	182.0
K12269	9599.0
K12262	3.0
K12263	0.0
K12264	0.0
K12265	0.0
K12266	0.0
K12267	69813.0
K01757	0.0
K12237	0.0
K13243	0.0
K13245	0.0
K13244	0.0
K13246	0.0
K03264	0.0
K03265	0.0
K03263	0.0
K03268	0.0
K03269	18024.0
K12415	0.0
K10211	0.0
K09918	0.0
K09919	2.0
K06720	0.0
K09913	2553.0
K09910	8.0
K09911	8.0
K09916	8.0
K09917	8.0
K06726	12403.0
K09915	19.0
K11535	14.0
K11534	205.0
K11537	35.0
K11531	0.0
K11533	0.0
K11532	0.0
K11249	178.0
K11539	0.0
K00762	76221.0
K00763	48059.0
K00760	68003.0
K00761	66489.0
K00766	38531.0
K00767	42880.0
K00764	105203.0
K00765	55529.0
K00768	26274.0
K00769	761.0
K11059	0.0
K00186	0.0
K00187	0.0
K00184	1324.0
K00185	955.0
K00183	1312.0
K00180	34070.0
K00188	0.0
K00189	0.0
K10110	16681.0
K10111	1.0
K10112	40205.0
K10113	0.0
K10114	0.0
K10115	0.0
K10116	0.0
K10117	47964.0
K10118	58166.0
K10119	58691.0
K04641	6.0
K04643	0.0
K04642	0.0
K13282	60.0
K00988	0.0
K00989	7129.0
K00986	3214.0
K00984	9829.0
K00985	0.0
K00982	12.0
K00983	19808.0
K00980	14876.0
K00981	66544.0
K01585	23878.0
K01584	8.0
K01586	70035.0
K13498	19.0
K01580	18299.0
K01583	14259.0
K01582	8558.0
K13497	10598.0
K01589	19231.0
K01588	66196.0
K14941	0.0
K08347	0.0
K08348	8.0
K02720	0.0
K14949	0.0
K02723	0.0
K03459	0.0
K03458	40394.0
K03455	29424.0
K03457	3631.0
K03451	11335.0
K03981	12.0
K03980	10082.0
K02614	16921.0
K01639	30030.0
K01638	10.0
K01637	10.0
K01636	11101.0
K01635	254.0
K01634	0.0
K01633	23253.0
K01632	9710.0
K01631	1.0
K01630	3515.0
K02615	8.0
K02588	10060.0
K02589	12679.0
K02858	769.0
K02859	9858.0
K14051	0.0
K14053	0.0
K14052	0.0
K02852	15.0
K02853	9.0
K02850	0.0
K02851	8.0
K14059	9813.0
K14058	11.0
K02586	2881.0
K02587	5260.0
K03679	0.0
K03671	123283.0
K03670	20.0
K03673	13.0
K03672	1.0
K03675	8.0
K03674	8.0
K03677	0.0
K03676	8.0
K09761	64969.0
K09760	19782.0
K09763	5.0
K09762	47534.0
K09765	34364.0
K09764	3396.0
K09767	3111.0
K06006	8.0
K09769	4990.0
K09768	15611.0
K10353	0.0
K03187	10799.0
K03186	28773.0
K03185	9.0
K03184	8.0
K03183	43207.0
K03182	28655.0
K03181	8.0
K03189	10799.0
K03188	10799.0
K02715	0.0
K12455	0.0
K12454	20.0
K12453	0.0
K12452	661.0
K12451	0.0
K07358	0.0
K07356	0.0
K07357	16.0
K07354	0.0
K07355	0.0
K07352	0.0
K07353	0.0
K07350	8.0
K07351	9.0
K06919	27092.0
K06918	8.0
K06917	2598.0
K06916	10.0
K06915	14548.0
K06914	0.0
K06913	0.0
K06912	0.0
K06911	19852.0
K06910	12495.0
K08986	16.0
K08987	9999.0
K08984	19.0
K08985	0.0
K08982	243.0
K08983	0.0
K08980	0.0
K08981	111.0
K08988	1.0
K08989	1.0
K02252	0.0
K05934	21397.0
K05936	21943.0
K05937	5.0
K02253	0.0
K05939	53.0
K00378	48869.0
K00375	36092.0
K00374	792.0
K00376	0.0
K00371	792.0
K00370	791.0
K00373	792.0
K00372	33.0
K01358	94247.0
K09166	18.0
K09165	0.0
K09164	0.0
K09163	4784.0
K09162	23.0
K09161	9.0
K09160	9.0
K01354	28.0
K01355	8.0
K01356	57700.0
K05601	13.0
K05851	8.0
K03807	0.0
K05606	9815.0
K02927	0.0
K05974	0.0
K03805	1.0
K05976	0.0
K00519	0.0
K00518	753.0
K03800	28075.0
K00511	0.0
K00510	7.0
K03801	18757.0
K00515	0.0
K00514	0.0
K00517	122.0
K05971	0.0
K03154	11163.0
K11147	0.0
K05581	0.0
K05580	0.0
K05583	0.0
K05582	0.0
K05585	0.0
K05584	0.0
K05587	0.0
K05586	0.0
K05589	764.0
K03150	51607.0
K03623	18.0
K03152	76236.0
K14200	0.0
K14201	0.0
K14202	0.0
K03621	56907.0
K14204	0.0
K14205	9791.0
K01134	9816.0
K01135	6.0
K01136	37.0
K01137	18.0
K01130	9932.0
K01132	0.0
K01133	9942.0
K01138	20559.0
K01139	2026.0
K02113	62455.0
K02112	76224.0
K02111	75270.0
K02446	816.0
K02117	48063.0
K02116	10601.0
K02115	76224.0
K02114	76211.0
K02119	27987.0
K02118	48724.0
K02448	0.0
K01036	4.0
K03212	8.0
K13007	0.0
K13006	5.0
K13005	0.0
K13004	9937.0
K13001	1.0
K06404	13295.0
K01032	0.0
K06951	754.0
K03862	4.0
K03863	1.0
K06406	27956.0
K06957	8.0
K05020	2657.0
K06400	13067.0
K06403	13836.0
K06954	0.0
K10814	0.0
K10817	0.0
K10816	0.0
K07136	9.0
K03242	0.0
K03243	0.0
K12202	0.0
K12203	0.0
K12206	0.0
K12207	0.0
K12204	0.0
K12205	0.0
K12208	0.0
K12209	0.0
K13919	1979.0
K13918	0.0
K06214	0.0
K06215	17870.0
K09936	20147.0
K06217	66478.0
K09930	18.0
K09931	2.0
K09932	18.0
K06213	38492.0
K09938	0.0
K09939	17991.0
K11517	0.0
K06337	0.0
K13301	8.0
K00748	18774.0
K00745	0.0
K00743	3.0
K07165	29.0
K07164	19037.0
K07167	0.0
K07166	46083.0
K07161	14.0
K07160	3751.0
K07163	0.0
K07162	1504.0
K07169	0.0
K07168	753.0
K06336	0.0
K01839	24608.0
K01838	16305.0
K01835	18506.0
K01834	225414.0
K01837	0.0
K01830	0.0
K00608	0.0
K02632	0.0
K02630	0.0
K02631	0.0
K08322	110.0
K08323	555.0
K08320	0.0
K08321	215.0
K08326	0.0
K08324	0.0
K08325	33.0
K01659	25.0
K01658	38287.0
K02637	0.0
K01653	55365.0
K01652	89555.0
K01655	0.0
K01654	22537.0
K01657	39046.0
K02874	66494.0
K02875	0.0
K02876	65238.0
K02877	0.0
K02871	66280.0
K02873	0.0
K02878	66512.0
K02879	56925.0
K14070	0.0
K09749	25749.0
K09748	65215.0
K06023	94848.0
K09742	0.0
K09741	0.0
K09740	957.0
K09747	38136.0
K09746	0.0
K09745	0.0
K06024	46481.0
K03477	0.0
K03476	2149.0
K03475	18923.0
K03474	18025.0
K03473	18003.0
K03472	8.0
K03471	10465.0
K03470	64978.0
K03478	21977.0
K02304	32217.0
K02305	0.0
K02302	885.0
K02303	12.0
K02300	10.0
K02301	33.0
K03653	0.0
K03652	4044.0
K03651	8.0
K03650	56671.0
K03657	128693.0
K03656	9.0
K03655	103881.0
K03654	76909.0
K03658	9823.0
K12439	0.0
K12431	0.0
K12430	0.0
K12433	0.0
K12432	0.0
K12435	0.0
K12434	0.0
K12437	0.0
K12436	0.0
K06979	18.0
K06978	12778.0
K06971	5777.0
K06970	15.0
K06973	43648.0
K06972	18431.0
K06975	18700.0
K06974	0.0
K06977	11.0
K06976	14939.0
K07082	64268.0
K07083	17981.0
K07080	13864.0
K07081	25.0
K07086	0.0
K07087	0.0
K07084	110.0
K07085	38613.0
K07088	81921.0
K07089	29362.0
K01317	0.0
K11162	0.0
K11163	0.0
K11161	0.0
K11168	0.0
K00356	173.0
K00355	9.0
K00354	0.0
K00353	0.0
K00351	18001.0
K00350	18001.0
K05952	8.0
K05953	0.0
K05951	0.0
K05956	0.0
K05957	0.0
K00358	1573.0
K00689	173.0
K00688	84678.0
K00681	13864.0
K00680	97505.0
K00683	0.0
K00685	20.0
K00684	786.0
K00687	9.0
K00686	0.0
K05831	0.0
K05830	0.0
K05833	37780.0
K05832	36046.0
K05834	3.0
K05837	56084.0
K05836	9.0
K05839	9.0
K05838	10.0
K07677	8.0
K00533	11953.0
K00532	2676.0
K00531	0.0
K00530	0.0
K00537	83190.0
K00536	0.0
K00535	0.0
K00534	753.0
K00539	0.0
K00538	0.0
K11029	0.0
K14260	1543.0
K14261	2.0
K14266	2.0
K14267	0.0
K14268	0.0
K14269	0.0
K01337	0.0
K01338	61315.0
K02683	0.0
K02682	8.0
K02681	0.0
K02680	8.0
K02687	55787.0
K02686	11.0
K02685	0.0
K02689	0.0
K02688	3314.0
K00824	20170.0
K00827	0.0
K00826	64414.0
K00821	63256.0
K00820	76332.0
K00823	12251.0
K00822	0.0
K00829	0.0
K00828	0.0
K01488	15274.0
K01489	46346.0
K01484	1.0
K01485	20728.0
K01486	24018.0
K01487	7404.0
K01480	43013.0
K01481	0.0
K01482	94.0
K01483	1.0
K02469	87796.0
K02468	0.0
K02466	2552.0
K02465	0.0
K02464	8.0
K02463	2.0
K02462	10.0
K02461	10.0
K02460	10.0
K08969	342.0
K13061	0.0
K13060	0.0
K13063	0.0
K13062	0.0
K13069	1.0
K08964	0.0
K06363	0.0
K03079	2368.0
K06342	0.0
K03078	0.0
K13289	0.0
K13288	11.0
K13285	0.0
K13287	0.0
K13286	0.0
K13281	2431.0
K13280	14978.0
K13283	0.0
K00054	9872.0
K04496	0.0
K05369	0.0
K05368	17.0
K03228	779.0
K03229	779.0
K00052	46715.0
K03222	779.0
K03223	771.0
K03220	753.0
K03221	753.0
K03226	779.0
K03227	779.0
K03224	779.0
K03225	761.0
K09482	0.0
K09483	0.0
K13836	0.0
K12228	0.0
K05360	0.0
K12224	0.0
K12225	0.0
K12226	0.0
K12227	0.0
K12220	0.0
K05363	19200.0
K12222	0.0
K12223	0.0
K08681	17607.0
K08680	22.0
K08683	0.0
K08682	8.0
K08685	1.0
K08684	0.0
K08687	0.0
K08686	0.0
K11755	68733.0
K11754	147232.0
K11751	17.0
K11750	8.0
K11753	131373.0
K11752	57035.0
K02407	16243.0
K13938	9.0
K13936	0.0
K13935	0.0
K02406	38165.0
K13933	0.0
K13932	0.0
K13931	0.0
K13930	0.0
K12088	0.0
K12081	0.0
K12082	0.0
K12083	0.0
K12084	0.0
K12086	0.0
K12087	0.0
K09611	0.0
K09612	10.0
K04940	0.0
K10085	0.0
K05394	2.0
K05395	753.0
K06340	0.0
K13043	26.0
K07149	8348.0
K07148	17999.0
K07147	29.0
K07146	31.0
K07145	792.0
K07144	0.0
K07143	0.0
K07142	0.0
K07141	17750.0
K07140	9.0
K10156	0.0
K10150	0.0
K10620	0.0
K10621	0.0
K14028	0.0
K14029	0.0
K01817	40765.0
K01816	30.0
K01815	31257.0
K01814	56564.0
K01813	12332.0
K01812	47207.0
K01811	81419.0
K01810	67249.0
K01819	259.0
K01818	3750.0
K14580	0.0
K05379	0.0
K08304	1517.0
K08305	764.0
K08306	761.0
K08307	18759.0
K08300	765.0
K08301	40179.0
K08302	8968.0
K08303	111871.0
K08308	8.0
K08309	9646.0
K14671	0.0
K14670	0.0
K14673	0.0
K14672	0.0
K01673	3597.0
K01672	0.0
K01671	0.0
K01677	28782.0
K01676	18006.0
K01674	38.0
K01679	10514.0
K01678	26042.0
K02899	65244.0
K02896	0.0
K02897	18950.0
K02895	66508.0
K02892	66512.0
K02890	66512.0
K10811	0.0
K02096	0.0
K02097	0.0
K02094	0.0
K02095	0.0
K02092	0.0
K02093	0.0
K02099	37460.0
K03411	27610.0
K03410	28883.0
K03413	40706.0
K03412	9771.0
K03415	3315.0
K03414	9.0
K03417	8.0
K03416	0.0
K03418	0.0
K05376	0.0
K02320	0.0
K02322	0.0
K02323	0.0
K05377	0.0
K13542	33492.0
K13543	0.0
K13540	0.0
K13541	0.0
K12145	0.0
K12144	0.0
K12147	0.0
K12410	65903.0
K12141	17998.0
K12140	17998.0
K12143	91.0
K12142	0.0
K12149	9.0
K12148	8.0
K07312	8.0
K07313	4192.0
K07310	91.0
K07311	2552.0
K07316	2870.0
K07317	0.0
K07314	0.0
K07315	971.0
K07318	207.0
K07319	14934.0
K03936	0.0
K03425	0.0
K03426	47899.0
K03427	85586.0
K03420	0.0
K03421	0.0
K03422	0.0
K03423	0.0
K03756	4.0
K03757	2.0
K03206	0.0
K03755	0.0
K11144	20858.0
K11145	47438.0
K05972	0.0
K05973	2.0
K03752	3416.0
K05978	0.0
K05979	22.0
K03753	3647.0
K00331	18034.0
K00330	18035.0
K00333	34.0
K00332	33.0
K00335	27717.0
K00334	31663.0
K00337	18788.0
K00336	42944.0
K00339	18035.0
K00338	18033.0
K03751	0.0
K06953	1.0
K06952	21.0
K06407	27970.0
K06950	148393.0
K10819	10385.0
K06956	2975.0
K06955	0.0
K06402	3803.0
K10815	0.0
K06959	65998.0
K06958	48294.0
K06409	54028.0
K06408	13558.0
K09129	0.0
K09128	851.0
K09123	305.0
K09122	0.0
K09121	15766.0
K09120	0.0
K09127	0.0
K09126	205.0
K09125	43.0
K09124	754.0
K01233	36.0
K05819	0.0
K05818	0.0
K01896	0.0
K05813	32439.0
K05812	9.0
K05811	8.0
K05810	36869.0
K05817	0.0
K05816	3314.0
K05815	11438.0
K05814	1823.0
K01894	30.0
K01892	66559.0
K01234	21387.0
K01144	25133.0
K01146	8.0
K01141	11.0
K01416	0.0
K11434	0.0
K01415	0.0
K06354	0.0
K01414	29.0
K09836	0.0
K01318	0.0
K01319	0.0
K01312	0.0
K06350	0.0
K02669	34658.0
K02668	0.0
K02665	0.0
K02664	21.0
K02667	0.0
K02666	753.0
K02661	0.0
K02660	0.0
K02663	2690.0
K02662	12442.0
K00809	0.0
K00808	0.0
K00806	69049.0
K00805	44714.0
K00804	0.0
K00803	117.0
K00802	0.0
K00801	18.0
K00800	47563.0
K10921	0.0
K02409	18238.0
K02408	28894.0
K02401	24865.0
K02400	27620.0
K02403	9.0
K02402	9.0
K02405	28903.0
K05364	16978.0
K05367	804.0
K05366	132468.0
K10210	0.0
K10216	0.0
K13049	9986.0
K13048	0.0
K13739	0.0
K10215	0.0
K06122	0.0
K13735	8.0
K13734	0.0
K13041	10.0
K13040	8.0
K13731	0.0
K13730	0.0
K13733	0.0
K13732	0.0
K04516	18005.0
K03204	757.0
K03205	69144.0
K03207	0.0
K03200	757.0
K03201	1.0
K03202	0.0
K03203	2.0
K03208	0.0
K03758	1214.0
K03759	0.0
K09469	0.0
K09461	0.0
K06204	1518.0
K00178	0.0
K13950	0.0
K13953	9518.0
K13955	0.0
K13954	1908.0
K10920	0.0
K06324	7.0
K11777	1947.0
K11779	0.0
K11778	0.0
K06325	0.0
K12600	0.0
K07432	0.0
K07430	0.0
K06326	0.0
K07128	0.0
K07121	761.0
K07120	773.0
K07123	18.0
K07122	9.0
K07125	0.0
K07124	35784.0
K07127	19.0
K07126	10862.0
K01870	66512.0
K01873	76326.0
K01872	66491.0
K01875	69070.0
K01874	76455.0
K01876	68012.0
K01879	13469.0
K01878	13469.0
K06321	0.0
K00476	0.0
K00477	0.0
K00474	0.0
K00472	3.0
K00470	0.0
K00471	0.0
K00478	0.0
K00479	0.0
K04775	0.0
K04774	8.0
K04777	0.0
K04776	0.0
K04771	18.0
K04770	8.0
K04773	18265.0
K04772	28.0
K04779	0.0
K04778	0.0
K14657	0.0
K14656	0.0
K14654	0.0
K14653	0.0
K14652	75008.0
K14659	0.0
K14658	0.0
K14386	0.0
K09926	0.0
K01699	32.0
K01698	17870.0
K01695	40390.0
K01697	1.0
K01696	42153.0
K01690	10.0
K01693	38560.0
K01692	2688.0
K07227	754.0
K03439	65441.0
K03438	78424.0
K13380	0.0
K03928	1003.0
K03925	44483.0
K03924	52957.0
K03431	57021.0
K03926	780.0
K03437	66271.0
K03436	72075.0
K03435	9.0
K03434	0.0
K02348	4677.0
K02342	54938.0
K02343	65043.0
K02340	55075.0
K02341	66304.0
K02346	61333.0
K02347	37.0
K02344	8.0
K02345	8.0
K03697	15229.0
K03696	56685.0
K03695	66153.0
K03694	775.0
K03693	204.0
K03692	0.0
K03690	9.0
K03699	63264.0
K03698	41726.0
K13566	0.0
K12164	0.0
K07338	0.0
K07339	3049.0
K07334	9984.0
K07335	40925.0
K07336	20.0
K07337	9.0
K07330	0.0
K07331	0.0
K07332	0.0
K07333	0.0
K09695	18.0
K09694	18.0
K09697	5526.0
K09696	5525.0
K09691	29398.0
K09690	29620.0
K09693	9630.0
K09692	11130.0
K09699	7.0
K09698	13294.0
K07590	4258.0
K07591	0.0
K07592	0.0
K05998	0.0
K05999	0.0
K05996	0.0
K05997	8.0
K05994	0.0
K05995	29274.0
K05993	13852.0
K05991	0.0
K10837	0.0
K00319	0.0
K00318	7.0
K00648	68988.0
K02545	0.0
K00645	59453.0
K00311	2.0
K00646	0.0
K00317	0.0
K00316	0.0
K00643	1.0
K00314	0.0
K02547	4898.0
K06429	0.0
K06428	0.0
K06427	0.0
K02812	0.0
K06425	218.0
K06424	0.0
K06423	2636.0
K06422	0.0
K06421	205.0
K02813	0.0
K02930	0.0
K03815	0.0
K05612	0.0
K03367	12572.0
K03366	9602.0
K03812	8.0
K03635	59.0
K03634	764.0
K03631	55215.0
K05969	0.0
K03630	67079.0
K03633	8.0
K03632	8.0
K01998	34620.0
K01999	35849.0
K01992	158540.0
K01993	36835.0
K01990	313298.0
K01991	18077.0
K01996	37238.0
K01997	37244.0
K01994	806.0
K01995	37356.0
K03148	6510.0
K03639	19085.0
K05692	0.0
K03638	31.0
K00869	9872.0
K00868	35846.0
K00861	0.0
K00860	235.0
K00863	9752.0
K00862	0.0
K00865	40747.0
K00864	61280.0
K00867	9839.0
K00866	0.0
K01192	60444.0
K01190	180115.0
K01191	57841.0
K01197	4122.0
K01194	12.0
K01195	19723.0
K01198	13363.0
K01199	0.0
K00656	135566.0
K00657	32997.0
K00306	0.0
K14591	4.0
K00300	0.0
K00653	0.0
K13715	0.0
K13713	0.0
K00650	0.0
K00651	48124.0
K14596	0.0
K02647	53379.0
K14598	0.0
K02643	0.0
K02642	0.0
K02641	0.0
K02640	0.0
K03594	25032.0
K03595	66299.0
K03596	65221.0
K03597	9.0
K03590	31065.0
K03591	8.0
K03592	12203.0
K03593	18034.0
K03598	9.0
K03599	11.0
K01736	56624.0
K01737	21586.0
K01734	41960.0
K01735	46086.0
K01732	0.0
K01733	67146.0
K01730	9815.0
K01731	0.0
K06049	0.0
K01738	95055.0
K01739	59.0
K11809	0.0
K05343	1477.0
K02422	35525.0
K02421	24902.0
K05340	12565.0
K02427	765.0
K05346	261.0
K02425	8.0
K02424	0.0
K05349	155442.0
K02428	18865.0
K03770	18778.0
K03771	18780.0
K03772	46.0
K03773	17993.0
K03774	192.0
K03775	18006.0
K03776	9.0
K03777	45.0
K03778	53683.0
K03779	844.0
K09722	0.0
K08174	0.0
K14114	0.0
K13979	19.0
K13237	0.0
K14440	0.0
K09992	9833.0
K09990	0.0
K09991	1.0
K09996	0.0
K09997	8.0
K09994	0.0
K14110	0.0
K09998	8.0
K09999	8.0
K14111	0.0
K14113	0.0
K14449	0.0
K10213	0.0
K14118	0.0
K11711	1009.0
K11710	2.0
K11712	2133.0
K11717	105422.0
K11719	10.0
K06857	754.0
K10440	43314.0
K10441	39014.0
K07103	0.0
K07102	21.0
K07101	5.0
K07100	0.0
K07107	58638.0
K07106	12966.0
K07105	28970.0
K07456	66183.0
K07459	16.0
K07458	1457.0
K07109	26.0
K07108	0.0
K10198	0.0
K10199	0.0
K10190	40459.0
K10191	0.0
K10192	3498.0
K10193	548.0
K10194	652.0
K10195	0.0
K10196	0.0
K10197	0.0
K15013	0.0
K01858	202.0
K15016	0.0
K15017	0.0
K01853	0.0
K01852	0.0
K01851	0.0
K01850	117.0
K01857	0.0
K01856	0.0
K01854	59882.0
K07539	0.0
K08478	8.0
K08479	0.0
K08476	8.0
K08477	0.0
K08475	8.0
K00450	4.0
K00451	0.0
K00452	0.0
K00453	1.0
K00455	8.0
K00456	0.0
K00457	2.0
K00106	0.0
K00459	13.0
K00104	5834.0
K00105	187.0
K00102	754.0
K00103	0.0
K00100	121329.0
K00101	2.0
K01509	0.0
K04759	102414.0
K04758	114648.0
K04757	5248.0
K01504	0.0
K04755	13.0
K04754	764.0
K04753	46.0
K04752	10.0
K04751	19792.0
K01502	18.0
K14631	0.0
K05359	0.0
K14632	0.0
K07536	0.0
K12080	0.0
K02364	0.0
K12369	269.0
K02361	18.0
K02362	0.0
K02363	9.0
K13509	0.0
K13503	0.0
K13500	0.0
K12109	0.0
K12108	0.0
K12101	0.0
K12100	0.0
K12103	0.0
K12102	0.0
K12105	0.0
K12104	0.0
K12107	0.0
K12106	0.0
K11023	0.0
K03014	0.0
K08906	0.0
K08904	0.0
K08900	0.0
K06223	25065.0
K06199	42517.0
K06198	9867.0
K06197	0.0
K06196	19445.0
K06194	18005.0
K06193	2612.0
K06192	781.0
K06191	9612.0
K06190	12.0
K11104	10874.0
K11105	25728.0
K11106	0.0
K11107	8.0
K11102	100.0
K11103	783.0
K07862	222.0
K00666	13763.0
K00663	7.0
K00662	10150.0
K00661	72976.0
K00660	18.0
K06997	56640.0
K06996	26.0
K06995	761.0
K10852	550.0
K06993	0.0
K06992	0.0
K06991	0.0
K06990	13.0
K11050	0.0
K06999	28.0
K06998	14244.0
K05338	68.0
K11051	0.0
K06441	2.0
K06440	0.0
K06443	1.0
K06442	48480.0
K06445	8.0
K06447	1.0
K06446	92.0
K06309	0.0
K05686	0.0
K02655	1.0
K07392	0.0
K00595	36480.0
K00594	0.0
K00596	0.0
K00599	181009.0
K00598	961.0
K02657	0.0
K07642	9.0
K07643	0.0
K07396	762.0
K07397	244.0
K07394	8.0
K07395	2.0
K04102	0.0
K04103	13.0
K04100	2.0
K04101	2.0
K04107	0.0
K04105	0.0
K04108	0.0
K04109	0.0
K07716	0.0
K07717	1078.0
K07714	18.0
K07715	8.0
K07712	30.0
K07713	1543.0
K07710	13.0
K07711	9.0
K07718	139882.0
K07719	1165.0
K00843	0.0
K00842	1.0
K00841	9947.0
K00840	0.0
K00847	58247.0
K00846	0.0
K00845	112556.0
K00844	205.0
K00849	61925.0
K00848	16443.0
K06302	0.0
K13771	37.0
K13770	21.0
K13772	0.0
K13775	0.0
K13774	0.0
K13777	0.0
K13776	0.0
K13779	0.0
K13778	0.0
K02621	38299.0
K02992	66339.0
K02623	0.0
K08286	0.0
K08281	58.0
K02996	65669.0
K02995	0.0
K02994	66512.0
K02629	0.0
K02628	0.0
K08289	18022.0
K08288	0.0
K03578	29.0
K03579	781.0
K03576	26.0
K03577	9844.0
K03574	115316.0
K03575	33942.0
K03572	66216.0
K03573	11.0
K03570	66270.0
K03571	32284.0
K01710	93540.0
K01711	31593.0
K01712	412.0
K01713	2.0
K01714	97472.0
K01715	28746.0
K01716	8.0
K01718	0.0
K01719	18009.0
K03081	2.0
K02199	11.0
K02198	857.0
K14170	71063.0
K02193	764.0
K02192	329.0
K02191	2736.0
K02190	22563.0
K02197	855.0
K02196	0.0
K02195	855.0
K02194	855.0
K03718	18773.0
K03719	15300.0
K03712	52773.0
K03713	9591.0
K03710	70287.0
K03711	72670.0
K03716	16481.0
K03717	27.0
K03715	1.0
K07129	0.0
K00045	3.0
K13995	0.0
K13994	0.0
K13991	0.0
K13990	17998.0
K13993	32220.0
K13992	0.0
K06298	16053.0
K06299	0.0
K06294	0.0
K06295	10077.0
K06296	2866.0
K06297	2631.0
K06290	0.0
K06291	0.0
K06292	0.0
K06293	0.0
K12743	0.0
K00248	35270.0
K06426	806.0
K11739	0.0
K11738	0.0
K11733	8.0
K11732	0.0
K11731	0.0
K11737	14.0
K11736	0.0
K11735	0.0
K11734	0.0
K06870	0.0
K06871	87605.0
K06872	36584.0
K06873	0.0
K06874	0.0
K06875	0.0
K06876	19.0
K06877	10569.0
K06878	10505.0
K06879	11.0
K07478	85797.0
K12645	0.0
K07479	8.0
K07473	53302.0
K07472	0.0
K07471	0.0
K07470	0.0
K07477	0.0
K07476	5.0
K07474	308.0
K15038	0.0
K15039	0.0
K15034	2.0
K15036	8.0
K15037	0.0
K08738	3.0
K06420	0.0
K00128	44137.0
K00129	0.0
K00438	0.0
K00432	3840.0
K00433	12400.0
K00122	5.0
K00123	5063.0
K00124	883.0
K00125	0.0
K00126	0.0
K00127	870.0
K08973	2.0
K14348	0.0
K14347	0.0
K14340	0.0
K08972	9878.0
K01525	11.0
K01524	86641.0
K01523	3180.0
K01521	0.0
K01520	88480.0
K01529	13313.0
K08977	0.0
K03969	2565.0
K08929	0.0
K02388	28894.0
K02389	28311.0
K02386	10.0
K02387	28894.0
K02384	0.0
K02385	28063.0
K02382	0.0
K02380	776.0
K02381	5.0
K05386	0.0
K13524	0.0
K13525	2.0
K13527	0.0
K13520	0.0
K13522	0.0
K13529	19.0
K03385	862.0
K03384	0.0
K03387	18001.0
K03386	24853.0
K03381	0.0
K03380	0.0
K03383	0.0
K03382	2643.0
K03389	18883.0
K03388	18848.0
K05356	0.0
K12344	21.0
K12343	7.0
K12342	0.0
K12341	0.0
K12340	18013.0
K02430	8.0
K12349	0.0
K05351	0.0
K11694	9592.0
K11695	5.0
K11690	22813.0
K05352	112.0
K11693	5.0
K08928	0.0
K03433	0.0
K13832	0.0
K03039	0.0
K03432	0.0
K06607	0.0
K06606	204.0
K06605	4.0
K03430	14206.0
K06603	2863.0
K06602	0.0
K06601	0.0
K06600	0.0
K05358	0.0
K06609	0.0
K06608	120.0
K03923	10.0
K03922	0.0
K11472	1.0
K11473	2304.0
K11474	0.0
K11475	0.0
K11476	5.0
K11477	0.0
K00601	0.0
K00600	58034.0
K00603	1157.0
K03746	14.0
K00605	29502.0
K00604	66512.0
K00607	0.0
K00606	25845.0
K00609	66967.0
K03741	7339.0
K03740	12572.0
K03743	13825.0
K10873	0.0
K03214	8.0
K14068	0.0
K13317	0.0
K06360	0.0
K14069	0.0
K08078	0.0
K09650	0.0
K06361	0.0
K07802	0.0
K07803	2259.0
K07800	5.0
K07801	0.0
K07806	8.0
K07807	0.0
K07804	0.0
K07805	0.0
K06362	0.0
K01172	0.0
K10257	0.0
K10255	24.0
K10254	49387.0
K10253	0.0
K10918	0.0
K04128	0.0
K01958	14758.0
K01959	0.0
K01956	78333.0
K01957	0.0
K04126	0.0
K04127	0.0
K01952	86242.0
K01953	67664.0
K01950	53441.0
K01951	86609.0
K07730	0.0
K07731	0.0
K07732	0.0
K07733	19.0
K07734	5.0
K07735	40.0
K07736	37334.0
K07737	113019.0
K07738	35360.0
K07739	91.0
K06365	0.0
K06366	0.0
K06367	0.0
K10910	0.0
K10911	0.0
K04382	0.0
K10775	0.0
K02609	8.0
K02979	0.0
K02978	0.0
K06368	0.0
K02975	0.0
K02974	0.0
K02977	0.0
K02976	0.0
K03558	777.0
K03559	20400.0
K03550	64371.0
K03551	66349.0
K03552	0.0
K03553	76501.0
K03554	9.0
K03555	66038.0
K03556	14343.0
K03557	9.0
K01778	57050.0
K01779	19458.0
K06369	0.0
K01772	9605.0
K01770	54554.0
K01771	4.0
K01776	65140.0
K01777	3420.0
K01774	0.0
K01775	77595.0
K05385	0.0
K05384	0.0
K05383	0.0
K05382	0.0
K05381	0.0
K08159	9597.0
K14153	23.0
K14154	0.0
K14155	75582.0
K08152	0.0
K08156	18012.0
K08076	0.0
K12809	0.0
K05297	10.0
K03734	70850.0
K03735	5090.0
K03736	5090.0
K03737	58610.0
K03731	0.0
K03732	8.0
K03733	48471.0
K03738	792.0
K03739	12572.0
K08139	6.0
K06994	303.0
K12660	0.0
K12661	0.0
K07450	0.0
K08719	0.0
K08717	760.0
K08715	0.0
K08714	0.0
K08713	0.0
K08710	0.0
K11311	0.0
K11312	760.0
K00141	0.0
K00146	9.0
K00411	2.0
K00412	2.0
K00145	92350.0
K00148	0.0
K14367	0.0
K14366	0.0
K08954	0.0
K08384	40567.0
K14369	0.0
K14368	0.0
K14091	10567.0
K14090	9905.0
K14093	0.0
K14092	0.0
K14095	0.0
K14094	0.0
K14097	0.0
K14096	0.0
K14099	0.0
K14098	0.0
K02848	8.0
K01541	0.0
K04712	0.0
K04711	0.0
K01545	0.0
K01547	34774.0
K01546	34774.0
K01548	34466.0
K04719	0.0
K04718	0.0
K02018	34153.0
K02019	13453.0
K02016	82580.0
K02017	804.0
K02014	56845.0
K02015	110298.0
K02012	30200.0
K02013	77166.0
K02010	14211.0
K02011	26443.0
K04515	0.0
K03943	0.0
K03941	0.0
K03940	0.0
K00313	206.0
K04060	0.0
K01608	9823.0
K08942	0.0
K08943	0.0
K08940	0.0
K08941	0.0
K08946	0.0
K08947	0.0
K08944	0.0
K08945	0.0
K03059	0.0
K13811	0.0
K13812	0.0
K13815	0.0
K13816	1.0
K13818	0.0
K13819	753.0
K03053	0.0
K03052	0.0
K03055	0.0
K03054	0.0
K03057	0.0
K03056	0.0
K06222	8.0
K11418	0.0
K11410	0.0
K11415	0.0
K00622	0.0
K00621	0.0
K00620	60727.0
K00627	12730.0
K00626	45673.0
K00625	60058.0
K00624	0.0
K02805	10261.0
K02552	34.0
K02550	0.0
K02556	30992.0
K02803	0.0
K02554	1.0
K07280	0.0
K07281	0.0
K07282	49878.0
K07283	1.0
K07284	52080.0
K07285	9.0
K07286	8.0
K08217	28575.0
K07288	0.0
K07289	762.0
K07534	0.0
K07535	1.0
K07533	26942.0
K07822	0.0
K07823	0.0
K08699	0.0
K00088	76280.0
K00087	7623.0
K00086	12708.0
K00082	19.0
K10239	0.0
K10238	0.0
K10231	2863.0
K10230	0.0
K10233	0.0
K10232	0.0
K10235	0.0
K10234	0.0
K10237	0.0
K10236	0.0
K08353	0.0
K01970	0.0
K01971	572.0
K01972	73936.0
K01973	0.0
K01974	18.0
K01975	2837.0
K01976	0.0
K07758	0.0
K05990	0.0
K07752	0.0
K07753	0.0
K07751	8.0
K13786	0.0
K07755	0.0
K07442	753.0
K08352	1026.0
K07115	13.0
K07441	0.0
K07634	0.0
K07446	800.0
K07111	0.0
K07444	36853.0
K07445	0.0
K00647	776.0
K07449	0.0
K00641	18000.0
K00640	67545.0
K01289	0.0
K01282	0.0
K01283	1.0
K01280	0.0
K01281	9867.0
K01286	6317.0
K01284	35993.0
K02954	66870.0
K02952	66512.0
K02950	65235.0
K00155	20.0
K02959	66491.0
K00887	0.0
K00886	0.0
K00885	0.0
K00884	9.0
K00883	276.0
K00882	37246.0
K00881	105.0
K00880	3830.0
K00053	46477.0
K14048	0.0
K01026	3606.0
K01756	66518.0
K01025	0.0
K01750	6452.0
K01023	239.0
K01752	89071.0
K01753	321.0
K14583	0.0
K01758	192.0
K01759	64083.0
K09565	0.0
K09568	0.0
K08173	753.0
K08172	8.0
K02483	10872.0
K02482	19.0
K08177	1895.0
K08176	0.0
K08175	0.0
K02486	0.0
K02489	0.0
K02488	0.0
K08178	0.0
K14138	8563.0
K14136	0.0
K09713	0.0
K09714	0.0
K09715	0.0
K03532	0.0
K03533	0.0
K03530	129362.0
K03531	65674.0
K03536	66256.0
K03537	2552.0
K03534	30091.0
K03535	23.0
K03538	0.0
K03539	0.0
K14451	0.0
K14450	0.0
K02225	0.0
K02224	42712.0
K02227	25176.0
K02226	26754.0
K02221	16115.0
K14107	0.0
K02229	0.0
K02228	0.0
K14106	0.0
K00441	4.0
K03288	0.0
K03289	1.0
K03284	78824.0
K03285	0.0
K03286	767.0
K03287	19533.0
K03280	0.0
K03281	27600.0
K03282	50648.0
K00440	0.0
K13677	0.0
K12790	0.0
K09639	0.0
K12688	0.0
K12689	0.0
K12686	0.0
K12687	0.0
K12684	8.0
K12685	12.0
K12682	0.0
K12683	0.0
K12680	0.0
K11889	0.0
K08884	40845.0
K11085	28646.0
K11084	0.0
K11081	0.0
K11080	0.0
K11083	0.0
K11082	0.0
K11089	18.0
K08777	0.0
K08776	0.0
K06346	46765.0
K06347	5.0
K09824	1.0
K09825	54261.0
K09823	9.0
K09820	201.0
K10939	0.0
K10936	0.0
K10937	0.0
K10933	0.0
K06348	0.0
K09829	0.0
K11337	0.0
K11336	0.0
K11335	0.0
K11334	0.0
K11333	0.0
K11332	0.0
K11331	0.0
K11330	0.0
K00169	3775.0
K00164	33.0
K00166	7.0
K00167	7.0
K00161	12747.0
K00162	12747.0
K00163	9.0
K10689	0.0
K10680	10.0
K10681	13.0
K10682	13.0
K04083	47489.0
K04082	11.0
K04081	0.0
K04080	9.0
K04087	1438.0
K04086	9578.0
K04085	10.0
K04084	753.0
K04088	1438.0
K01569	0.0
K01568	0.0
K01563	0.0
K01561	0.0
K01560	21015.0
K01567	38.0
K01565	18.0
K01564	0.0
K02038	66233.0
K02039	66239.0
K02030	168606.0
K02031	132576.0
K02032	135353.0
K02033	148657.0
K02034	154552.0
K02035	227658.0
K02036	76903.0
K02037	66089.0
K05556	0.0
K13658	0.0
K13659	0.0
K13656	0.0
K13657	0.0
K13654	0.0
K13655	844.0
K13652	12382.0
K13653	67884.0
K13650	0.0
K13651	753.0
K05555	0.0
K05552	0.0
K02057	65003.0
K05550	0.0
K05551	0.0
K12308	94186.0
K12306	0.0
K03073	66437.0
K03072	4073.0
K03071	14.0
K03070	78658.0
K03077	2695.0
K03076	74835.0
K03075	64396.0
K03074	6550.0
K08965	1.0
K08967	1.0
K08961	51.0
K08963	16367.0
K13873	0.0
K13876	0.0
K13874	0.0
K13875	0.0
K06139	0.0
K06138	10.0
K06135	0.0
K06134	2.0
K06137	18.0
K06136	0.0
K06131	91358.0
K06133	22115.0
K06132	1.0
K02600	66512.0
K07389	0.0
K07388	0.0
K04747	0.0
K01516	62668.0
K09977	0.0
K07518	0.0
K07519	0.0
K11437	0.0
K07512	18.0
K07516	20.0
K10212	203.0
K10747	0.0
K10217	0.0
K10219	0.0
K10218	0.0
K10748	8.0
K01912	38783.0
K01913	0.0
K01910	745.0
K01911	387.0
K01916	12491.0
K01917	1.0
K01914	64194.0
K01915	121417.0
K01918	24977.0
K01919	529.0
K07774	9.0
K07775	3618.0
K07776	334.0
K07777	3283.0
K07770	10400.0
K07771	8.0
K07772	0.0
K07773	8.0
K07778	1052.0
K01193	55319.0
K04340	0.0
K04341	0.0
K04342	0.0
K04343	0.0
K12986	0.0
K04691	8.0
K02931	65672.0
K02933	66509.0
K02935	66511.0
K02936	0.0
K02939	66512.0
K00205	0.0
K00204	0.0
K00207	0.0
K00206	0.0
K00201	0.0
K00200	0.0
K00203	0.0
K00202	0.0
K00209	0.0
K00208	28355.0
K01000	76122.0
K01001	0.0
K01002	13240.0
K01003	0.0
K01004	0.0
K01005	32359.0
K01006	56395.0
K01007	6650.0
K01008	19701.0
K10855	0.0
K14115	0.0
K14116	0.0
K14441	54785.0
K14446	38.0
K14447	0.0
K14112	0.0
K14445	23.0
K08195	1.0
K08194	1.0
K14448	0.0
K08196	0.0
K08191	18004.0
K14119	0.0
K08193	0.0
K00702	4565.0
K10799	0.0
K03518	29801.0
K03519	981.0
K09719	0.0
K10856	0.0
K03516	0.0
K03517	40945.0
K02205	0.0
K02204	15.0
K02203	16857.0
K02201	0.0
K02200	15.0
K13714	10.0
K13461	0.0
K12518	16.0
K12519	16.0
K12517	16.0
K12514	0.0
K12515	0.0
K12512	0.0
K12513	0.0
K12510	23617.0
K12511	7319.0
K07183	28131.0
K07182	1.0
K07181	11270.0
K07180	2648.0
K07186	8.0
K07185	9737.0
K07184	8.0
K09800	765.0
K09801	11.0
K09802	9.0
K09803	109.0
K09804	0.0
K09805	753.0
K09806	188.0
K09807	28683.0
K09808	36772.0
K09809	4.0
K10912	0.0
K10913	0.0
K10914	2083.0
K10915	0.0
K10916	0.0
K10917	0.0
K11358	23681.0
K11355	0.0
K11354	0.0
K11357	0.0
K11356	0.0
K04069	174716.0
K04068	72350.0
K04065	9.0
K04064	0.0
K04067	8.0
K04066	66228.0
K04061	15583.0
K09716	2562.0
K04063	19.0
K04062	9.0
K10006	169.0
K10007	169.0
K10004	11.0
K10005	169.0
K10002	11.0
K10003	11.0
K10000	8.0
K10001	11.0
K09717	0.0
K10008	189.0
K10009	0.0
K02491	0.0
K14588	8.0
K14581	0.0
K13678	19255.0
K13679	0.0
K11633	0.0
K13670	0.0
K13671	0.0
K11987	0.0
K11636	0.0
K11634	0.0
K13582	0.0
K13583	1.0
K13580	0.0
K13581	1.0
K13586	0.0
K13587	1.0
K13584	1.0
K13585	0.0
K13588	1.0
K13589	1.0
K02052	983.0
K02053	986.0
K02050	101634.0
K02051	100233.0
K02056	37189.0
K05553	0.0
K02054	972.0
K02055	972.0
K02058	7323.0
K02059	0.0
K05558	0.0
K05559	0.0
K03895	0.0
K03894	0.0
K03897	0.0
K03896	0.0
K03891	0.0
K03890	0.0
K03893	10.0
K03892	78417.0
K02423	9.0
K05342	0.0
K05341	12.0
K12989	0.0
K12988	0.0
K02420	27620.0
K12981	0.0
K12980	0.0
K12983	0.0
K12982	0.0
K12985	0.0
K12984	0.0
K12987	0.0
K02426	18031.0
K13854	0.0
K03098	18015.0
K13853	2639.0
K03095	9873.0
K05344	112.0
K03091	127765.0
K03090	5373.0
K03093	7272.0
K03092	26792.0
K06113	13.0
K09632	0.0
K02429	36776.0
K06118	0.0
K05716	0.0
K04844	1.0
K11632	5.0
K11630	5.0
K11631	27.0
K11637	0.0
K11635	0.0
K11638	0.0
K11639	0.0
K07572	0.0
K07573	0.0
K07570	10595.0
K07571	16289.0
K07576	19618.0
K07577	1.0
K07574	47345.0
K07575	0.0
K07578	0.0
K07579	0.0
K11189	77177.0
K11184	15787.0
K11187	0.0
K11180	767.0
K11181	767.0
K11183	27.0
K10764	0.0
K10763	11.0
K10762	0.0
K01938	66676.0
K01939	67307.0
K01934	48692.0
K01935	18842.0
K01937	63915.0
K01930	0.0
K01932	0.0
K01933	75974.0
K07798	14.0
K07799	28.0
K07796	8.0
K07797	0.0
K07794	955.0
K07795	10.0
K07792	12.0
K07793	12609.0
K07790	0.0
K07791	29.0
K06379	27950.0
K00968	9986.0
K06378	26542.0
K06377	5.0
K06376	0.0
K06375	0.0
K09814	5.0
K09813	5.0
K06372	0.0
K06371	0.0
K06370	0.0
K01249	0.0
K01246	49349.0
K01247	28.0
K01244	0.0
K01243	56262.0
K08919	0.0
K01241	22.0
K02919	50847.0
K02913	84026.0
K02912	0.0
K02911	65199.0
K02910	0.0
K02917	0.0
K02916	66518.0
K02915	0.0
K02914	66311.0
K00228	10.0
K00227	0.0
K00226	87634.0
K00224	2.0
K00223	0.0
K00222	0.0
K00221	0.0
K00220	0.0
K01798	0.0
K01799	297.0
K01068	0.0
K01069	2555.0
K01062	8.0
K01791	56325.0
K01792	28.0
K01061	48.0
K01066	946.0
K01067	3304.0
K01796	2.0
K01797	78.0
K05499	10125.0
K14468	0.0
K14469	0.0
K14465	0.0
K14466	0.0
K14467	0.0
K10834	0.0
K10833	0.0
K02266	0.0
K03793	0.0
K03790	865.0
K03791	0.0
K03796	9.0
K03797	100409.0
K03794	0.0
K03795	19.0
K03798	118242.0
K03799	10838.0
K13448	0.0
K12538	0.0
K12539	0.0
K12530	8.0
K12531	8.0
K12532	8.0
K12533	0.0
K12534	0.0
K12535	0.0
K12536	0.0
K12537	0.0
K03136	0.0
K09790	31726.0
K09791	764.0
K09792	18.0
K09793	18786.0
K09794	761.0
K09795	761.0
K09796	2.0
K09797	27796.0
K09798	9.0
K09799	1.0
K10972	0.0
K10973	0.0
K10977	192.0
K10974	23098.0
K10975	6.0
K10978	0.0
K10979	435.0
K06308	0.0
K00315	0.0
K09862	12.0
K06303	0.0
K09860	0.0
K09861	59135.0
K06306	3610.0
K06307	7.0
K06305	6.0
K11373	0.0
K04047	9974.0
K04046	9.0
K04045	21868.0
K04044	11.0
K04043	69521.0
K04042	60556.0
K04041	22001.0
K04040	0.0
K02700	0.0
K04049	0.0
K04048	0.0
K02707	0.0
K02704	0.0
K02705	0.0
K10020	0.0
K10021	0.0
K10022	0.0
K10023	0.0
K10024	0.0
K10025	0.0
K10026	2454.0
K10027	1.0
K13612	0.0
K13613	0.0
K13611	0.0
K13614	0.0
K13615	0.0
K05794	992.0
K05795	11760.0
K05796	5689.0
K05797	0.0
K05790	8.0
K05791	26.0
K05792	2770.0
K05793	779.0
K05798	8.0
K05799	40607.0
K01474	1.0
K01477	0.0
K01476	54.0
K01471	0.0
K01470	45032.0
K01473	1.0
K13039	0.0
K01479	24.0
K01478	427.0
K05570	10078.0
K05571	10088.0
K05572	0.0
K05573	0.0
K02078	119784.0
K02079	8.0
K05576	0.0
K02074	9863.0
K02075	9863.0
K02076	9818.0
K02077	10069.0
K02071	47159.0
K02072	46264.0
K02073	50070.0
K03309	11085.0
K03308	100137.0
K03305	33137.0
K03304	753.0
K03307	28499.0
K03306	18414.0
K03301	0.0
K03300	1479.0
K03303	11592.0
K03302	0.0
K06173	86773.0
K06175	8.0
K06174	0.0
K06177	18035.0
K06176	8.0
K06179	35745.0
K07680	13.0
K03867	0.0
K03838	0.0
K12053	0.0
K11618	9823.0
K11619	0.0
K11614	2.0
K11615	0.0
K11616	0.0
K11617	9.0
K11610	0.0
K11611	0.0
K11960	0.0
K11961	205.0
K02836	66476.0
K10565	0.0
K10564	0.0
K02837	51072.0
K10561	2166.0
K10560	2166.0
K10563	58011.0
K10562	0.0
K02838	66512.0
K06858	8.0
K02839	9825.0
K06859	9601.0
K12700	11504.0
K07558	0.0
K07559	12052.0
K07228	0.0
K07229	9.0
K07226	0.0
K07224	21.0
K07225	8.0
K07222	18.0
K07223	9638.0
K07220	16744.0
K07221	9.0
K10709	5845.0
K10708	0.0
K10701	0.0
K10703	0.0
K10702	0.0
K10704	0.0
K05984	0.0
K07537	0.0
K08652	0.0
K08651	0.0
K08658	0.0
K08659	22855.0
K05982	8.0
K07451	0.0
K07453	0.0
K07452	0.0
K07455	286.0
K07454	26.0
K09707	13220.0
K07457	438.0
K09706	234.0
K07104	69.0
K00029	1529.0
K00028	1.0
K00799	38.0
K00798	34146.0
K00797	17089.0
K00024	36223.0
K00795	24.0
K00026	0.0
K00021	0.0
K00020	1408.0
K00023	2.0
K00022	0.0
K09017	4.0
K01269	60826.0
K09015	27690.0
K09014	48393.0
K09013	69755.0
K09011	17995.0
K09010	0.0
K01261	14.0
K01262	90702.0
K01263	232.0
K01264	0.0
K01265	99409.0
K01266	20222.0
K09018	0.0
K08227	8.0
K08226	0.0
K08225	0.0
K08224	966.0
K08223	808.0
K08222	3.0
K08221	14.0
K00249	9.0
K01790	63670.0
K00241	18042.0
K00240	20278.0
K00243	47794.0
K00242	10.0
K00245	764.0
K00244	17878.0
K00247	8.0
K00246	763.0
K01795	10618.0
K06983	0.0
K02799	112.0
K02798	2895.0
K02791	6674.0
K02790	8.0
K02793	67868.0
K02795	121192.0
K02794	130847.0
K02796	100945.0
K04564	23247.0
K04565	12993.0
K04566	9815.0
K04567	56659.0
K01040	362.0
K01041	10.0
K04562	5841.0
K04568	8.0
K01049	0.0
K02535	18777.0
K02242	12449.0
K02536	18841.0
K02531	264.0
K02246	9871.0
K02533	765.0
K02532	9455.0
K02248	290.0
K02538	3358.0
K00581	0.0
K13421	0.0
K01013	0.0
K15018	0.0
K15019	0.0
K03110	66316.0
K03111	137580.0
K03112	8.0
K03113	18022.0
K03116	19001.0
K03117	947.0
K03118	19075.0
K03119	3.0
K10919	0.0
K12552	5.0
K12553	5.0
K12551	5.0
K12556	9.0
K12554	9.0
K12555	19735.0
K06892	1.0
K06893	20.0
K06890	32420.0
K06891	793.0
K06896	48548.0
K06897	20525.0
K06894	810.0
K06895	11230.0
K10954	0.0
K10956	0.0
K06899	9.0
K06328	807.0
K06329	0.0
K10952	0.0
K10953	0.0
K11395	0.0
K11391	0.0
K11390	0.0
K11392	753.0
K00499	0.0
K00494	24.0
K00495	0.0
K00496	0.0
K00491	5.0
K00492	10.0
K00493	0.0
K13591	0.0
K01467	28254.0
K13593	0.0
K13592	1.0
K04021	753.0
K04020	753.0
K04023	16818.0
K04022	0.0
K04025	0.0
K04024	2591.0
K04027	2758.0
K04026	4365.0
K04029	18024.0
K04028	18420.0
K07055	0.0
K07054	20.0
K07057	0.0
K07056	84493.0
K07051	18.0
K07050	30705.0
K07053	87630.0
K07052	126730.0
K07059	0.0
K07058	49420.0
K10040	457.0
K10041	15334.0
K10046	0.0
K04799	0.0
K04798	0.0
K04793	0.0
K04792	0.0
K04791	0.0
K04790	0.0
K04797	0.0
K04796	0.0
K04795	0.0
K04794	2721.0
K13638	8.0
K13639	10.0
K13634	9.0
K13635	0.0
K13636	753.0
K13637	0.0
K13630	0.0
K13631	0.0
K13632	0.0
K13633	0.0
K02042	11788.0
K05778	0.0
K05779	0.0
K05776	18739.0
K05541	9.0
K05774	753.0
K05775	0.0
K05772	776.0
K05773	776.0
K05540	7827.0
K01459	0.0
K01458	1.0
K01457	224.0
K01455	215.0
K01454	0.0
K01453	1.0
K01452	0.0
K01451	12541.0
K01450	0.0
K05518	0.0
K08070	10451.0
K08071	0.0
K05516	1057.0
K08077	752.0
K05515	48592.0
K13093	0.0
K11783	0.0
K12949	0.0
K12945	0.0
K12944	0.0
K12941	6858.0
K12940	1568.0
K12943	0.0
K12942	7569.0
K14728	0.0
K14727	0.0
K11785	0.0
K00108	33.0
K13890	928.0
K13891	928.0
K13892	755.0
K13893	1.0
K13894	1.0
K13895	1.0
K13896	1.0
K06159	0.0
K06158	75905.0
K06153	79430.0
K06152	753.0
K06151	753.0
K06157	0.0
K06156	8.0
K06155	1.0
K06154	0.0
K03327	38288.0
K03326	22.0
K03325	3558.0
K03324	95611.0
K03322	2887.0
K03321	13123.0
K03320	15945.0
K03329	0.0
K03328	27601.0
K04802	0.0
K04801	0.0
K04800	0.0
K11948	0.0
K01505	0.0
K04756	0.0
K11940	9.0
K11941	0.0
K11942	0.0
K11943	0.0
K11944	0.0
K01507	85788.0
K11946	0.0
K11947	0.0
K01506	1.0
K01501	2726.0
K01500	5732.0
K01503	0.0
K06714	4494.0
K04750	15053.0
K12789	0.0
K12788	0.0
K11526	0.0
K10810	5.0
K11522	0.0
K11523	0.0
K08675	0.0
K08676	10.0
K08677	0.0
K08679	112.0
K11521	0.0
K10547	3739.0
K10546	3751.0
K10545	325.0
K10544	192.0
K10543	1001.0
K10542	23200.0
K10541	23200.0
K10540	29073.0
K10549	296.0
K10548	3739.0
K14630	0.0
K11529	0.0
K00007	0.0
K00005	33091.0
K13444	0.0
K00003	53073.0
K00002	11761.0
K00001	17114.0
K01186	29894.0
K00009	2893.0
K00008	36149.0
K10726	0.0
K10725	0.0
K08246	0.0
K00263	26.0
K00262	81153.0
K00261	2.0
K00260	2560.0
K00266	156434.0
K00265	18957.0
K01200	14780.0
K01201	19909.0
K01206	148840.0
K01207	21995.0
K01205	18007.0
K01208	9540.0
K01209	89336.0
K06167	20673.0
K00917	25248.0
K00912	18776.0
K00919	66212.0
K02519	65231.0
K02518	55651.0
K02517	18008.0
K02511	8.0
K02510	1345.0
K13409	0.0
K13408	0.0
K03179	18027.0
K03170	0.0
K03177	66512.0
K12574	57963.0
K12570	0.0
K12573	64783.0
K11009	0.0
K11008	0.0
K11005	0.0
K11004	0.0
K11007	0.0
K11006	0.0
K11003	0.0
K08296	29.0
K08297	0.0
K08295	0.0
K02634	0.0
K02635	0.0
K10622	0.0
K07693	174.0
K07692	0.0
K07691	0.0
K07690	0.0
K07697	0.0
K07696	10712.0
K07695	0.0
K07694	1299.0
K07699	18986.0
K07698	0.0
K07079	46997.0
K07078	9926.0
K07077	0.0
K07076	2577.0
K07075	1257.0
K07074	711.0
K07073	0.0
K07072	0.0
K07071	822.0
K07070	8.0
K14584	0.0
K11620	0.0
K09190	0.0
K11623	0.0
K05759	0.0
K08589	0.0
K11625	0.0
K11995	0.0
K01439	56521.0
K01438	21381.0
K01431	0.0
K01430	10799.0
K01433	35.0
K01432	0.0
K01434	2.0
K01437	0.0
K01436	25871.0
K05539	18.0
K14520	0.0
K12963	8.0
K12962	8.0
K12961	8.0
K12960	64588.0
K14749	0.0
K14748	0.0
K02972	0.0
K14743	0.0
K14742	43226.0
K14745	0.0
K14744	24.0
K14747	0.0
K14746	0.0
K02167	8.0
K02164	0.0
K02160	24617.0
K02168	24.0
K02169	17987.0
K10931	0.0
K03341	0.0
K03340	34556.0
K03343	0.0
K03342	10.0
K03346	10513.0
K12299	0.0
K12291	0.0
K12290	0.0
K12293	0.0
K12292	8.0
K12295	15.0
K12294	8.0
K12297	177.0
K12368	9.0
K11922	0.0
K11923	8.0
K11920	0.0
K11921	1.0
K11926	8.0
K11927	2689.0
K11924	182.0
K11925	8.0
K11928	6655.0
K13181	0.0
K13219	0.0
K07262	3.0
K07263	18799.0
K07260	50764.0
K07261	0.0
K07266	754.0
K07267	19.0
K07264	16.0
K07265	754.0
K07268	0.0
K07269	8.0
K01155	4105.0
K04478	5.0
K04479	0.0
K10528	0.0
K14952	0.0
K07486	4796.0
K07487	112.0
K07484	25160.0
K07485	0.0
K07482	28.0
K07483	50714.0
K07480	51.0
K07481	480.0
K07488	0.0
K07489	16.0
K11210	0.0
K11211	0.0
K11212	0.0
K11214	9823.0
K11216	192.0
K06300	0.0
K00061	0.0
K00060	144.0
K06301	0.0
K00065	5089.0
K00064	0.0
K00067	73566.0
K00066	18.0
K00069	0.0
K00068	2919.0
K06304	0.0
K08262	0.0
K08261	0.0
K08260	0.0
K08265	0.0
K08264	0.0
K00288	0.0
K00285	37.0
K00284	29010.0
K00287	65246.0
K00286	78687.0
K00281	18019.0
K00280	0.0
K00283	14884.0
K00282	14884.0
K08088	0.0
K14198	0.0
K14199	0.0
K03452	0.0
K14194	0.0
K14195	0.0
K14196	5.0
K14197	5.0
K14192	0.0
K14193	0.0
K01880	53042.0
K01881	78920.0
K01883	66512.0
K01885	54861.0
K04618	0.0
K01887	76332.0
K01224	3286.0
K01889	67264.0
K01226	13450.0
K01227	9.0
K01220	9894.0
K01222	5285.0
K01223	79549.0
K02759	56002.0
K02755	113.0
K02757	50931.0
K02756	114.0
K14998	0.0
K02750	3587.0
K02753	1.0
K02752	0.0
K00939	57048.0
K00938	9872.0
K00937	43352.0
K00936	193563.0
K00935	0.0
K00934	18.0
K00933	0.0
K00932	8.0
K00931	54239.0
K00930	91667.0
K01089	18025.0
K01080	0.0
K01081	40945.0
K01082	0.0
K01083	1.0
K01084	0.0
K01085	8.0
K01087	2.0
K02571	0.0
K02570	99.0
K02573	854.0
K02572	8.0
K02575	896.0
K02574	2899.0
K07780	0.0
K03488	34136.0
K03489	10632.0
K03482	1.0
K03483	2923.0
K03480	11682.0
K03481	17574.0
K03486	13382.0
K03487	0.0
K03484	32417.0
K03485	8.0
K02287	0.0
K02286	0.0
K02285	0.0
K02284	0.0
K02283	35231.0
K02282	277.0
K02281	3.0
K02280	3.0
K02289	0.0
K02288	0.0
K03626	0.0
K03627	0.0
K03624	82505.0
K03625	66512.0
K03151	47729.0
K03620	874.0
K03153	6.0
K08869	0.0
K03628	50338.0
K03629	65527.0
K09738	0.0
K09739	0.0
K09736	0.0
K09737	0.0
K09735	0.0
K09732	0.0
K09733	0.0
K09730	0.0
K09731	0.0
K09888	34210.0
K09889	764.0
K09880	0.0
K09882	1507.0
K09883	1.0
K09884	0.0
K09887	0.0
K11027	0.0
K11026	0.0
K11025	0.0
K11024	0.0
K07679	0.0
K07678	0.0
K11021	0.0
K11020	0.0
K07675	8.0
K07674	2.0
K07676	8.0
K07671	0.0
K07670	0.0
K07673	11.0
K07672	0.0
K01117	0.0
K12048	0.0
K07019	782.0
K07018	2.0
K07011	57773.0
K07010	47421.0
K07013	753.0
K07012	29049.0
K07015	43823.0
K07014	11.0
K07017	1749.0
K07016	64.0
K10084	0.0
K08372	460.0
K05884	997.0
K05885	20144.0
K05886	753.0
K05887	2.0
K05880	8.0
K05881	8.0
K05882	18.0
K05883	0.0
K08902	0.0
K05739	5672.0
K05888	0.0
K05889	0.0
K08903	0.0
K00547	9769.0
K00544	0.0
K00545	0.0
K00542	0.0
K00543	0.0
K00540	140776.0
K00548	70989.0
K00549	30191.0
K01145	0.0
K01412	0.0
K01147	764.0
K01417	37076.0
K00038	7.0
K01143	0.0
K01142	57023.0
K01419	10630.0
K00788	58977.0
K00789	73683.0
K12502	0.0
K14762	0.0
K14761	27966.0
K06195	28.0
K03819	0.0
K03818	5.0
K03814	772.0
K03817	9792.0
K03816	38228.0
K03811	21569.0
K03810	2752.0
K03813	1136.0
K11908	0.0
K11909	8.0
K11904	24.0
K11905	9.0
K11906	9.0
K11907	9.0
K11900	9.0
K11901	9.0
K11902	753.0
K11903	770.0
K10986	201.0
K13238	0.0
K13239	0.0
K13797	0.0
K07248	712.0
K13796	0.0
K07244	0.0
K07245	10.0
K07246	1208.0
K07240	128059.0
K07241	5.0
K07242	0.0
K07243	40.0
K01268	0.0
K05296	0.0
K02821	14785.0
K09016	0.0
K09945	0.0
K09944	0.0
K09947	0.0
K09946	19.0
K09941	0.0
K09940	30.0
K09943	0.0
K09942	14.0
K09949	771.0
K09948	1.0
K10851	5.0
K10850	5.0
K03666	10279.0
K03667	10630.0
K03196	757.0
K03665	68809.0
K11275	0.0
K06012	27131.0
K00048	25659.0
K10857	0.0
K09773	13026.0
K00043	2552.0
K00042	16960.0
K00041	12450.0
K00040	12909.0
K00046	49875.0
K00733	0.0
K00044	0.0
K06011	0.0
K09012	0.0
K06016	2200.0
K06017	0.0
K06014	0.0
K06015	13234.0
K06019	121.0
K01075	2.0
K12221	0.0
K06444	0.0
K04632	0.0
K14977	815.0
K14974	0.0
K00958	5.0
K00951	84345.0
K00950	24016.0
K00952	54.0
K00955	746.0
K00954	66512.0
K00957	1040.0
K00956	997.0
K00590	14.0
K02777	20673.0
K02775	7393.0
K02774	12211.0
K02773	10394.0
K02771	10398.0
K02770	31425.0
K02779	9818.0
K02778	0.0
K01606	0.0
K01607	57691.0
K01604	0.0
K01605	0.0
K01602	0.0
K01601	0.0
K03750	4981.0
K01609	40084.0
K02553	9.0
K02804	16632.0
K02551	27602.0
K02806	3567.0
K02557	50031.0
K02800	12608.0
K05275	0.0
K02802	0.0
K13300	0.0
K02558	49.0
K02809	118.0
K02808	113.0
K03600	11.0
K03601	66474.0
K03602	66161.0
K03603	8.0
K03604	10407.0
K03605	1522.0
K03606	14.0
K03607	8.0
K03608	26673.0
K03609	47384.0
K06078	8.0
K06079	15.0
K09710	66468.0
K09711	2552.0
K09712	0.0
K06073	8.0
K06074	8.0
K06075	10.0
K06076	793.0
K06077	761.0
K06382	14880.0
K06383	12964.0
K06380	0.0
K06381	27112.0
K06386	6.0
K06387	17210.0
K06384	5347.0
K06385	24369.0
K06388	0.0
K06389	0.0
K12466	0.0
K12468	0.0
K07657	783.0
K07656	0.0
K07655	0.0
K07654	0.0
K07653	0.0
K07652	13313.0
K07651	18.0
K07650	13147.0
K07659	11.0
K07658	64644.0
K11041	2852.0
K11040	0.0
K11043	0.0
K11042	0.0
K11045	0.0
K11044	0.0
K11047	0.0
K11046	0.0
K11049	1.0
K11048	0.0
K07387	17987.0
K07386	28322.0
K06926	53779.0
K06927	2688.0
K06924	0.0
K06925	66511.0
K06922	0.0
K06923	25065.0
K06920	818.0
K06921	39130.0
K06928	1988.0
K06929	6562.0
K07033	32316.0
K07032	239.0
K07031	20914.0
K07030	44467.0
K07037	21210.0
K07035	30334.0
K07034	39.0
K07039	3.0
K07038	17182.0
K10829	0.0
K00384	118630.0
K00385	4849.0
K00386	0.0
K00387	0.0
K00380	50.0
K00381	33.0
K00382	49298.0
K00383	303.0
K00389	1.0
K01387	0.0
K01385	0.0
K01389	0.0
K09158	11.0
K09159	10.0
K09156	0.0
K09157	48098.0
K09154	0.0
K09155	5602.0
K09152	0.0
K09153	22508.0
K09150	0.0
K09151	790.0
K05970	29403.0
K05714	0.0
K05715	0.0
K05710	0.0
K05711	0.0
K05712	1.0
K05713	0.0
K00560	61409.0
K00561	1.0
K00563	22428.0
K00564	22665.0
K00566	85603.0
K00567	68950.0
K00568	20.0
K00569	18.0
K05575	0.0
K01169	0.0
K01167	0.0
K01166	0.0
K05577	18.0
K01163	13750.0
K01161	0.0
K01160	769.0
K05578	0.0
K05579	0.0
K08092	2679.0
K08093	9777.0
K08094	12321.0
K08095	0.0
K08096	0.0
K08097	14.0
K02254	0.0
K02255	0.0
K01743	0.0
K02251	13.0
K02061	0.0
K01741	0.0
K02060	0.0
K00114	2.0
K02122	30681.0
K02123	47456.0
K02120	48730.0
K02121	45111.0
K02124	48727.0
K03837	9.0
K03836	0.0
K03835	761.0
K03834	8.0
K03833	5107.0
K03832	18813.0
K03831	27.0
K03830	13801.0
K00443	0.0
K03839	18022.0
K02067	766.0
K10189	22208.0
K13038	105130.0
K13787	3203.0
K13788	780.0
K13789	177535.0
K10188	25518.0
K12255	0.0
K12254	0.0
K12257	36683.0
K12256	0.0
K12251	5041.0
K12250	0.0
K12253	0.0
K12252	0.0
K13252	184.0
K13256	342.0
K13255	0.0
K12079	0.0
K12078	0.0
K12071	2.0
K12070	0.0
K12073	18.0
K12072	1.0
K09912	8.0
K06236	0.0
K06237	0.0
K05519	0.0
K09914	762.0
K11788	0.0
K11782	0.0
K11780	0.0
K11781	0.0
K11787	0.0
K11784	0.0
K11530	0.0
K12787	0.0
K12786	0.0
K12785	0.0
K12784	0.0
K06718	0.0
K09969	3.0
K09968	1.0
K09967	10281.0
K09966	18.0
K09965	18.0
K09964	2.0
K09963	24915.0
K09962	9473.0
K09961	8.0
K09960	0.0
K11527	45.0
K11524	0.0
K11525	0.0
K11250	10.0
K11253	0.0
K11258	8.0
K11528	0.0
K00713	0.0
K00712	256.0
K10780	0.0
K10783	28.0
K10125	0.0
K10124	8.0
K10126	0.0
K10121	67.0
K10123	0.0
K10122	67.0
K04652	23126.0
K04653	13138.0
K04651	32851.0
K04656	13136.0
K04654	13136.0
K04655	14215.0
K00973	53327.0
K00972	874.0
K00971	34122.0
K00970	18774.0
K00975	99821.0
K00974	145498.0
K00979	21006.0
K00978	2910.0
K14954	0.0
K14955	0.0
K14956	0.0
K06178	49679.0
K01596	1732.0
K01597	9872.0
K01594	0.0
K01595	401.0
K01592	0.0
K01593	0.0
K01590	43.0
K01591	66217.0
K01598	27.0
K01599	93952.0
K02711	0.0
K02710	0.0
K02713	0.0
K02712	0.0
K02714	0.0
K02717	0.0
K02716	0.0
K02719	0.0
K02718	0.0
K03449	10030.0
K03446	18765.0
K03444	4.0
K03445	753.0
K03442	56082.0
K01620	47692.0
K01621	10876.0
K01622	0.0
K01623	13454.0
K01624	103698.0
K01625	127728.0
K01626	27800.0
K01627	18778.0
K01628	26521.0
K01629	9967.0
K05299	13.0
K02829	5.0
K02828	5.0
K02827	5.0
K02826	5.0
K02825	16419.0
K02824	44686.0
K02823	56391.0
K02822	18923.0
K03198	757.0
K03199	757.0
K03668	24.0
K03669	20.0
K03190	10799.0
K03191	4.0
K03660	39462.0
K03194	0.0
K03195	757.0
K03664	66512.0
K03197	757.0
K09772	47476.0
K06013	27.0
K09770	5213.0
K09771	13.0
K09776	0.0
K09777	22154.0
K09774	764.0
K09775	20936.0
K09778	1978.0
K09779	26987.0
K06269	0.0
K06323	0.0
K11624	0.0
K02991	0.0
K02990	64565.0
K02624	1.0
K02240	20282.0
K08282	771.0
K12440	0.0
K12441	0.0
K12442	0.0
K12443	0.0
K12444	0.0
K12445	0.0
K12449	0.0
K02247	0.0
K07637	8.0
K07636	66150.0
K07639	0.0
K07638	11.0
K11069	30767.0
K11068	44622.0
K11063	2552.0
K11062	0.0
K11061	0.0
K11060	0.0
K11066	8.0
K11065	28379.0
K06900	0.0
K06901	73416.0
K06902	13965.0
K06903	1979.0
K06904	2236.0
K06905	3924.0
K06906	2147.0
K06907	4269.0
K06908	3924.0
K06909	2810.0
K10821	0.0
K05905	0.0
K05904	0.0
K05906	0.0
K05900	0.0
K05903	767.0
K01406	0.0
K05909	0.0
K05908	0.0
K00368	0.0
K00369	0.0
K00366	4813.0
K00367	0.0
K00364	9875.0
K00365	18.0
K00362	17.0
K00363	7.0
K00360	0.0
```
