## Extended Data File 1 for "Diet induces reproducible alterations in the mouse and human gut microbiome": mgm4628121.3_mgm4628121.3.picrust_nol

```
# Constructed from biom file
#OTU ID	mgm4628121
K01365	0.0
K01364	0.0
K01361	1.0
K01360	0.0
K01362	60012.0
K02249	0.0
K05841	0.0
K05844	5.0
K05845	295.0
K05846	24700.0
K05847	31217.0
K00508	2.0
K00500	3.0
K00507	22.0
K00504	0.0
K00505	0.0
K12521	0.0
K01101	20433.0
K01103	2307.0
K12520	0.0
K01104	147231.0
K05592	60130.0
K05593	19912.0
K05590	10.0
K05591	11.0
K05596	12.0
K05597	1.0
K05594	3.0
K05595	1277.0
K05599	0.0
K11964	0.0
K11962	0.0
K14540	41189.0
K12529	41.0
K12528	41.0
K06353	0.0
K02456	4662.0
K02457	10.0
K02454	1206.0
K02455	1184.0
K02452	10.0
K02453	1225.0
K02450	2.0
K02103	14227.0
K08138	13.0
K02108	84627.0
K02109	95607.0
K02458	10.0
K02459	10.0
K08137	10.0
K03851	1154.0
K03850	0.0
K03852	2.0
K03855	18.0
K03856	40303.0
K13018	0.0
K13019	2.0
K13010	1.0
K13011	0.0
K13012	9761.0
K13013	0.0
K13014	10.0
K13015	61.0
K13016	3.0
K13017	0.0
K08566	2.0
K08567	21.0
K13274	0.0
K13275	2698.0
K13276	0.0
K13277	0.0
K03275	7.0
K03274	1189.0
K03277	0.0
K03276	0.0
K03271	29677.0
K03270	48441.0
K03273	3048.0
K03272	9877.0
K03279	1.0
K03278	0.0
K11022	0.0
K12277	0.0
K12276	0.0
K12270	5897.0
K11058	0.0
K12279	0.0
K12278	0.0
K07557	0.0
K07550	0.0
K07552	37312.0
K06319	0.0
K09909	3.0
K09908	10.0
K12051	0.0
K12050	0.0
K12057	8.0
K12056	8.0
K06221	17.0
K09900	8.0
K09903	79747.0
K09902	10.0
K09904	10.0
K09907	10.0
K09906	10.0
K11501	0.0
K03234	0.0
K00773	79347.0
K00772	1194.0
K00777	0.0
K00776	0.0
K06313	3582.0
K06315	0.0
K05574	0.0
K10201	10.0
K07176	0.0
K07177	4788.0
K07174	0.0
K07175	2333.0
K07172	134.0
K07173	24513.0
K07170	47939.0
K07171	76184.0
K07178	1.0
K07179	0.0
K00195	0.0
K00194	2724.0
K00197	2784.0
K00196	0.0
K00191	0.0
K00190	13.0
K00193	0.0
K00192	0.0
K00198	14683.0
K06405	28612.0
K10109	8034.0
K10108	21241.0
K10107	1156.0
K01828	0.0
K01829	1.0
K01826	9.0
K01825	41.0
K01822	2.0
K01823	4845.0
K01820	1173.0
K01821	5982.0
K00999	0.0
K00998	50175.0
K00995	70020.0
K00997	16189.0
K00996	306.0
K00991	83009.0
K00990	38.0
K00992	1.0
K11028	0.0
K02622	48322.0
K02625	0.0
K03564	62598.0
K13489	21.0
K13488	21.0
K13483	2.0
K13482	2.0
K13481	2.0
K13480	1153.0
K13487	21.0
K13486	21.0
K14680	0.0
K14681	0.0
K14682	32.0
K08358	62.0
K08357	62.0
K08356	0.0
K08355	0.0
K03469	78277.0
K03462	0.0
K03464	1.0
K03465	9020.0
K03466	86332.0
K01648	0.0
K01649	82920.0
K01643	5640.0
K01640	3843.0
K01641	4810.0
K01646	1925.0
K01647	74121.0
K01644	6822.0
K02597	1.0
K02626	13.0
K02595	1.0
K02594	6345.0
K02593	1.0
K02592	3583.0
K02591	7169.0
K02590	13479.0
K02598	5725.0
K02849	35.0
K14061	22.0
K14062	11.0
K14063	1.0
K14064	2.0
K14065	0.0
K14067	0.0
K02841	36.0
K02840	4637.0
K02843	2326.0
K02844	1183.0
K02847	9.0
K02846	3.0
K02102	9.0
K09758	3019.0
K06039	9.0
K06034	0.0
K06036	1.0
K06037	0.0
K06032	0.0
K01581	4744.0
K02702	0.0
K02659	1.0
K13490	20.0
K13491	21.0
K03644	38491.0
K03645	10.0
K03646	1169.0
K03647	10685.0
K03640	1172.0
K03641	1169.0
K03642	1194.0
K03643	17.0
K03648	72709.0
K03649	69.0
K06694	0.0
K11814	0.0
K12428	0.0
K12429	0.0
K12422	0.0
K12423	0.0
K12420	0.0
K12421	0.0
K12426	0.0
K12427	0.0
K12424	0.0
K12425	0.0
K07349	16.0
K07348	10.0
K05380	0.0
K07345	53.0
K07344	1154.0
K07347	58.0
K07346	27.0
K07341	11422.0
K07340	1163.0
K07343	10328.0
K07342	0.0
K06968	1183.0
K06969	124670.0
K06962	8496.0
K06963	0.0
K06960	36392.0
K06961	0.0
K06966	49195.0
K06967	41208.0
K06964	0.0
K06965	0.0
K08995	24.0
K08994	14.0
K08997	3.0
K08996	309.0
K08990	11.0
K08993	10.0
K08992	10.0
K08999	130.0
K08998	61670.0
K08344	8.0
K08345	1.0
K08346	1.0
K14940	0.0
K02724	0.0
K08349	1.0
K11815	0.0
K05929	0.0
K05928	21.0
K05927	0.0
K05924	0.0
K05922	0.0
K05921	19.0
K00349	37268.0
K00698	0.0
K00340	37297.0
K00341	37297.0
K00690	11491.0
K00343	37295.0
K00344	1245.0
K00697	12.0
K00346	37260.0
K00347	37260.0
K09116	9936.0
K09117	65827.0
K05337	9024.0
K09118	111.0
K09119	0.0
K02106	859.0
K05823	7346.0
K05820	11.0
K05826	0.0
K05827	0.0
K02100	2.0
K02101	0.0
K00524	0.0
K00525	72590.0
K00526	22268.0
K00527	107352.0
K00520	31.0
K00522	0.0
K00523	2.0
K02451	0.0
K00528	68902.0
K00529	5.0
K00025	20.0
K14215	0.0
K14213	0.0
K03453	38855.0
K00796	56182.0
K05339	171.0
K00027	42664.0
K00794	56234.0
K00793	56098.0
K01347	0.0
K01346	0.0
K01344	0.0
K01343	0.0
K00791	79506.0
K01340	0.0
K00790	106337.0
K02694	0.0
K02696	0.0
K02697	0.0
K02690	0.0
K02691	54.0
K02692	0.0
K02693	0.0
K02698	0.0
K02699	0.0
K00836	3.0
K00837	43681.0
K00835	31.0
K00832	9167.0
K00833	37342.0
K00830	6.0
K00831	74711.0
K00839	2801.0
K04335	1.0
K04334	1.0
K01120	21.0
K01126	78014.0
K04333	2.0
K01129	26242.0
K01128	2.0
K04339	0.0
K04338	1.0
K02470	106022.0
K02471	38.0
K02472	28.0
K02473	0.0
K02474	48258.0
K02475	5.0
K02476	5.0
K02477	53605.0
K02478	2719.0
K02479	34.0
K09019	2.0
K01267	25880.0
K13074	0.0
K13075	0.0
K11441	0.0
K14055	10.0
K13299	0.0
K13292	42588.0
K14057	2.0
K14056	2.0
K02856	14.0
K02585	3794.0
K12211	0.0
K12210	0.0
K12213	0.0
K12212	0.0
K12215	0.0
K02854	2.0
K12217	0.0
K12216	0.0
K12219	0.0
K12218	0.0
K02855	3.0
K08692	0.0
K08693	4.0
K08690	0.0
K08691	0.0
K08696	0.0
K08697	0.0
K11748	31.0
K11749	77447.0
K11746	2.0
K11747	10.0
K11744	22.0
K11745	23.0
K11742	1163.0
K11743	11073.0
K11740	1.0
K11741	8462.0
K13920	2319.0
K13921	103.0
K13922	12524.0
K13923	103.0
K13924	5.0
K13925	0.0
K13926	29.0
K13927	2904.0
K13928	2.0
K13929	2.0
K09923	10.0
K09922	38435.0
K06201	63376.0
K06200	19375.0
K06207	67849.0
K06206	8370.0
K06205	10.0
K09924	23.0
K09929	1.0
K06208	3521.0
K00759	50232.0
K00758	11.0
K00752	5.0
K00757	67423.0
K00756	14905.0
K00754	124031.0
K06001	50362.0
K05557	0.0
K09766	4686.0
K05554	0.0
K07475	0.0
K07150	26558.0
K07151	1.0
K07152	12.0
K07153	10.0
K07154	46976.0
K07155	0.0
K07156	12.0
K07157	2.0
K07406	32865.0
K07407	139158.0
K07404	32870.0
K07405	38404.0
K07402	32920.0
K07403	34.0
K07400	10.0
K07401	3.0
K01808	82755.0
K01809	72850.0
K01800	1.0
K01801	0.0
K01802	49507.0
K01803	80324.0
K01804	14134.0
K01805	6294.0
K01807	20732.0
K09718	0.0
K14668	0.0
K14669	0.0
K14666	0.0
K14667	0.0
K01664	2768.0
K01665	40019.0
K01666	14974.0
K01667	40984.0
K01660	0.0
K01661	332.0
K01662	73272.0
K01663	0.0
K01668	1.0
K01669	53.0
K02863	79744.0
K02862	1.0
K02860	79390.0
K02867	79746.0
K02866	0.0
K02864	78472.0
K02869	0.0
K05362	54.0
K05365	21.0
K03402	35091.0
K03403	1.0
K03400	0.0
K03406	188441.0
K03407	29807.0
K03404	1153.0
K03405	1155.0
K03408	55545.0
K03409	3597.0
K02315	35770.0
K02314	81198.0
K02317	2.0
K02316	79629.0
K02313	80902.0
K02312	1.0
K02319	0.0
K12405	0.0
K12152	10.0
K12151	3.0
K07091	16.0
K07090	96391.0
K07093	24.0
K07092	0.0
K07095	101449.0
K07094	46.0
K07097	0.0
K07096	1153.0
K07099	11453.0
K07098	91294.0
K11175	79297.0
K11174	0.0
K11177	2.0
K11176	41.0
K11173	0.0
K11179	1177.0
K11178	2.0
K00322	10.0
K00320	2.0
K00321	0.0
K00326	0.0
K00324	19.0
K00325	14.0
K00329	1154.0
K05945	2.0
K05944	0.0
K05947	0.0
K05946	11674.0
K06944	0.0
K06945	1.0
K06946	9.0
K06415	3590.0
K06940	20586.0
K06941	76906.0
K06942	79745.0
K06943	0.0
K10806	12.0
K10807	1.0
K10804	1216.0
K10805	12.0
K06948	10917.0
K06949	89286.0
K06418	307.0
K09138	61.0
K09139	0.0
K09134	10077.0
K09135	0.0
K09136	12.0
K09137	75.0
K09130	0.0
K09131	92.0
K09132	9812.0
K09133	4.0
K05808	71740.0
K05809	10.0
K05804	9837.0
K05805	1167.0
K05806	0.0
K05807	38422.0
K05800	15.0
K05801	17.0
K05802	9.0
K05803	10.0
K01044	1.0
K01045	0.0
K01046	209.0
K02068	288.0
K04561	3.0
K01042	9935.0
K05568	25828.0
K05567	10227.0
K14273	0.0
K14275	0.0
K14274	211.0
K02062	11.0
K05245	0.0
K05564	2.0
K01048	1652.0
K02066	39598.0
K01322	37268.0
K01325	0.0
K02065	39598.0
K01326	0.0
K05560	2.0
K02243	10780.0
K08930	1.0
K02679	9.0
K02676	1.0
K02674	1.0
K02675	0.0
K02672	1.0
K02241	5355.0
K02670	2.0
K02671	2.0
K00810	0.0
K00811	40023.0
K00812	7108.0
K00813	10.0
K00814	0.0
K00817	81993.0
K00818	38483.0
K00819	48.0
K02530	10279.0
K02245	10780.0
K02244	4830.0
K01499	0.0
K01498	0.0
K01493	82438.0
K01492	460.0
K01491	164281.0
K01497	60.0
K01496	7209.0
K01495	57678.0
K01494	9912.0
K02418	27311.0
K02419	31936.0
K14492	0.0
K02412	30796.0
K02413	30039.0
K02410	31936.0
K02411	16985.0
K02416	31936.0
K02417	25849.0
K02414	3879.0
K02415	3951.0
K00120	0.0
K00121	138.0
K00430	0.0
K13058	20.0
K13059	0.0
K13727	3.0
K13057	0.0
K13722	0.0
K13051	1166.0
K13052	24215.0
K00435	20.0
K12054	0.0
K03239	0.0
K03238	0.0
K03231	0.0
K03230	1181.0
K03232	0.0
K12059	2.0
K03237	0.0
K03236	0.0
K12058	8.0
K12239	0.0
K12238	0.0
K12235	0.0
K12234	1142.0
K13942	0.0
K13940	17354.0
K13941	0.0
K12097	0.0
K12096	0.0
K12095	0.0
K12094	0.0
K12093	0.0
K12092	0.0
K12091	0.0
K12090	0.0
K12099	0.0
K12098	0.0
K06356	0.0
K05992	9028.0
K03540	0.0
K06331	15548.0
K06330	10.0
K07138	41675.0
K07139	62917.0
K11811	4.0
K07132	2724.0
K07133	221051.0
K07130	32816.0
K07131	1.0
K07137	105097.0
K07134	0.0
K07135	0.0
K01860	0.0
K01866	79751.0
K01867	79752.0
K01865	6.0
K01868	89781.0
K01869	79746.0
K06140	32.0
K04766	45.0
K04767	6831.0
K04764	2328.0
K04762	37289.0
K04763	120848.0
K04760	16.0
K04761	207.0
K04768	46.0
K04769	28874.0
K08313	5686.0
K08312	10.0
K08311	33.0
K08310	20.0
K08317	10.0
K08316	27496.0
K08315	2.0
K08314	4908.0
K05149	0.0
K08319	8.0
K08318	2.0
K06339	0.0
K14648	0.0
K14392	1203.0
K14393	35.0
K14645	1.0
K14647	0.0
K01689	90396.0
K01686	68632.0
K01687	92207.0
K01684	12024.0
K01685	34032.0
K01682	11.0
K01681	74348.0
K05308	0.0
K02889	0.0
K02888	79726.0
K02885	0.0
K02884	79746.0
K02887	79741.0
K02886	79746.0
K02881	79747.0
K02883	0.0
K13743	0.0
K02086	5035.0
K02081	10501.0
K02080	1.0
K02083	4121.0
K02082	13236.0
K13831	0.0
K03428	1.0
K03429	24677.0
K03424	132292.0
K03935	0.0
K03932	12.0
K03933	17.0
K03930	14370.0
K03931	10.0
K02339	17.0
K02338	79752.0
K02337	77922.0
K02336	10.0
K02335	90707.0
K02334	18424.0
K02330	0.0
K03688	30662.0
K03689	0.0
K03680	211.0
K03683	10.0
K03684	130.0
K03685	79744.0
K03686	114875.0
K03687	75705.0
K07301	36311.0
K07300	4.0
K07303	6.0
K07302	6.0
K07305	4754.0
K07304	10613.0
K07307	1853.0
K07306	1385.0
K07309	56.0
K07308	1394.0
K02617	1.0
K02610	9.0
K02963	79747.0
K02612	9.0
K02961	76747.0
K09686	223382.0
K09687	302916.0
K09684	358.0
K09685	11427.0
K09682	1.0
K09683	0.0
K09680	51.0
K09681	0.0
K09688	1155.0
K09689	1155.0
K05962	0.0
K05961	0.0
K05967	2712.0
K05966	55.0
K11159	0.0
K05964	50.0
K05968	1.0
K11152	0.0
K00309	1.0
K00658	90.0
K00304	2.0
K00305	2.0
K00654	0.0
K00655	96343.0
K00652	38434.0
K00301	2.0
K00302	9850.0
K00303	1168.0
K10828	0.0
K06431	0.0
K06432	0.0
K06433	0.0
K06434	14.0
K06436	6535.0
K06437	0.0
K10820	211.0
K06439	0.0
K10822	0.0
K10823	0.0
K10826	0.0
K09167	2569.0
K06322	0.0
K14117	0.0
K14259	0.0
K14257	0.0
K01308	5752.0
K01303	8340.0
K01301	1.0
K01305	6913.0
K01304	9239.0
K02658	1.0
K00672	0.0
K02650	12338.0
K02651	15.0
K02652	27982.0
K02653	35751.0
K02654	77537.0
K05687	0.0
K02656	3.0
K05685	1165.0
K00878	36318.0
K00879	2159.0
K00872	15663.0
K00873	80018.0
K00870	0.0
K00876	112624.0
K00877	0.0
K00874	79057.0
K00875	1.0
K04487	76637.0
K04486	57723.0
K04485	73415.0
K04484	0.0
K04483	0.0
K04482	0.0
K04480	0.0
K04488	51045.0
K12049	0.0
K13693	0.0
K13706	0.0
K13694	22.0
K13695	10.0
K05977	0.0
K09516	4.0
K02434	70201.0
K02435	65782.0
K02436	210.0
K02437	55758.0
K05350	20132.0
K02431	16026.0
K08100	0.0
K02433	71575.0
K02438	28874.0
K02439	226.0
K03745	1165.0
K03744	86600.0
K03747	4.0
K03210	73735.0
K03217	82729.0
K03216	42400.0
K03215	17.0
K03742	63449.0
K03219	1181.0
K03218	74053.0
K03749	10.0
K03748	15.0
K02383	0.0
K06327	1.0
K06320	12179.0
K07238	79547.0
K09479	0.0
K09478	0.0
K09475	3.0
K09474	3.0
K09477	0.0
K09476	10.0
K09471	13.0
K09470	2.0
K09473	2.0
K09472	1155.0
K07543	0.0
K06898	25813.0
K13967	0.0
K13963	14255.0
K07545	0.0
K00737	9810.0
K05345	1.0
K11706	0.0
K11707	2.0
K11704	0.0
K11705	0.0
K11708	2.0
K11709	2.0
K05588	0.0
K07114	91020.0
K07443	14597.0
K07116	0.0
K07117	21.0
K07110	4.0
K07447	79537.0
K07112	7074.0
K07113	13.0
K07448	10895.0
K07118	4828.0
K07119	92.0
K10619	0.0
K10618	0.0
K10617	0.0
K10616	0.0
K01848	11.0
K01849	11.0
K01844	1818.0
K01845	16763.0
K01846	47.0
K01847	74525.0
K01840	124502.0
K01841	231.0
K01842	0.0
K01843	3111.0
K06219	10.0
K10832	0.0
K05348	0.0
K14203	0.0
K08483	38599.0
K08482	20.0
K08481	0.0
K08480	0.0
K08485	10.0
K08484	12.0
K00464	0.0
K00467	0.0
K00466	1.0
K00461	0.0
K00460	0.0
K00463	0.0
K00462	2.0
K04509	0.0
K00469	1.0
K00468	0.0
K08645	0.0
K04744	1169.0
K01518	0.0
K01519	0.0
K04748	2.0
K04749	6317.0
K01514	111.0
K01515	69601.0
K01512	29246.0
K01510	0.0
K14623	1879.0
K14626	0.0
K14627	0.0
K14628	0.0
K14629	0.0
K03918	1.0
K03919	10.0
K12372	11.0
K12373	196765.0
K12370	11.0
K12371	11.0
K02359	0.0
K02358	79837.0
K02351	1.0
K02352	0.0
K02355	153176.0
K02357	79747.0
K02356	85908.0
K13574	5.0
K13573	41.0
K13572	41.0
K13571	1.0
K13570	1.0
K12112	1.0
K12113	1.0
K12110	0.0
K12111	167.0
K07329	0.0
K07328	0.0
K07323	1170.0
K07322	75687.0
K07321	8588.0
K07320	15.0
K07327	0.0
K07326	0.0
K07325	0.0
K07324	0.0
K08163	7.0
K06180	208545.0
K06181	33.0
K06182	18741.0
K06183	39270.0
K06186	15.0
K06187	79751.0
K06188	1026.0
K06189	1170.0
K08359	7.0
K07589	2.0
K07588	37264.0
K07587	0.0
K07586	14820.0
K07585	0.0
K07584	42973.0
K07583	0.0
K07582	0.0
K07581	0.0
K07580	0.0
K11139	0.0
K05989	93452.0
K05988	0.0
K05985	17140.0
K05987	0.0
K05986	20.0
K10843	0.0
K08354	7.0
K10844	11.0
K10848	0.0
K00673	26.0
K00674	40370.0
K00675	89.0
K00676	35731.0
K00677	38473.0
K06988	24.0
K06989	3228.0
K08351	3.0
K06980	38.0
K06981	0.0
K06982	0.0
K08350	8.0
K06984	0.0
K06985	2.0
K06986	0.0
K06987	17284.0
K02445	10120.0
K02444	26633.0
K00582	0.0
K00583	0.0
K00580	0.0
K02110	82410.0
K00586	0.0
K00587	0.0
K00584	13.0
K08921	0.0
K02441	29.0
K00588	5958.0
K08922	0.0
K02440	16400.0
K00018	71131.0
K08923	0.0
K02443	14726.0
K00019	2703.0
K02442	0.0
K08925	0.0
K08926	1.0
K08927	1.0
K03149	8936.0
K06604	0.0
K00015	2.0
K01989	32341.0
K00854	55939.0
K00855	11.0
K00856	1158.0
K00857	9744.0
K00850	170039.0
K00851	424.0
K00852	44008.0
K00853	548.0
K00858	79474.0
K00859	78032.0
K01181	14000.0
K01180	0.0
K01183	17859.0
K01182	35404.0
K01185	46727.0
K01184	1.0
K01187	155057.0
K01188	64481.0
K02596	61.0
K13766	4.0
K13767	16.0
K13003	0.0
K13002	6.0
K13000	0.0
K02984	0.0
K02986	79757.0
K02987	0.0
K02636	0.0
K02982	69937.0
K02983	0.0
K02638	0.0
K02639	0.0
K02988	77895.0
K08298	108.0
K08299	0.0
K03583	15.0
K03582	15.0
K03581	40700.0
K03580	31.0
K03587	38521.0
K03586	11.0
K03585	76914.0
K03584	74058.0
K03589	69695.0
K03588	100698.0
K01725	1.0
K01724	34.0
K01727	311.0
K01726	18872.0
K01721	1.0
K01720	9.0
K01722	0.0
K13008	0.0
K01729	1.0
K01728	9.0
K09530	0.0
K09539	0.0
K02188	25740.0
K02189	24588.0
K02182	1.0
K02183	0.0
K03769	8620.0
K03768	99279.0
K03767	1184.0
K03765	0.0
K03764	10.0
K03763	66706.0
K03762	110.0
K03761	6.0
K03760	11.0
K09457	1277.0
K09456	3.0
K09459	212.0
K09458	74020.0
K00602	200808.0
K13988	0.0
K13985	0.0
K09981	302.0
K09980	1.0
K09983	2.0
K09982	1155.0
K09985	1.0
K09984	1.0
K09987	1.0
K09986	2.0
K09989	13695.0
K09988	10296.0
K12583	0.0
K12582	10.0
K12589	0.0
K11720	17.0
K09759	13962.0
K10985	1.0
K10984	121.0
K07468	0.0
K07469	1161.0
K07464	26224.0
K07465	0.0
K07466	0.0
K07467	32348.0
K07460	58664.0
K07461	22501.0
K07462	79378.0
K07463	0.0
K10679	65.0
K10678	4.0
K10671	0.0
K10670	20507.0
K10673	0.0
K10672	8510.0
K10674	0.0
K10677	1.0
K10676	0.0
K08726	0.0
K08724	10619.0
K08722	5757.0
K08723	3.0
K08720	0.0
K08721	0.0
K08728	9231.0
K10187	0.0
K00119	2.0
K00118	20.0
K00449	2.0
K00448	1.0
K00115	0.0
K00446	2.0
K00117	47.0
K00116	123.0
K00111	76550.0
K00442	0.0
K00113	1163.0
K00112	1165.0
K01539	0.0
K01531	20878.0
K04720	31105.0
K01533	84082.0
K01534	144826.0
K01535	0.0
K01537	77700.0
K14358	0.0
K14605	0.0
K14606	0.0
K00413	3.0
K10120	42.0
K05600	0.0
K05777	23.0
K03972	1.0
K03973	7050.0
K03970	10.0
K03971	3.0
K03976	79425.0
K03977	79749.0
K03974	10.0
K03975	47060.0
K03978	79723.0
K03979	79751.0
K13378	37259.0
K02372	42538.0
K02371	64103.0
K02377	47199.0
K02379	4018.0
K03396	1.0
K03397	0.0
K03394	26475.0
K03395	0.0
K03392	1153.0
K03393	0.0
K03390	38431.0
K03391	0.0
K03399	3154.0
K03027	0.0
K12136	0.0
K12137	14.0
K06610	95.0
K12138	0.0
K12139	0.0
K11444	0.0
K11440	0.0
K11443	1.0
K11442	44.0
K00612	28.0
K00613	55.0
K00610	56745.0
K00611	29280.0
K00616	22485.0
K00617	0.0
K00614	1.0
K00615	183558.0
K00619	1169.0
K10863	0.0
K07874	0.0
K06234	0.0
K10240	1.0
K10241	1.0
K10242	1.0
K10243	1.0
K04110	0.0
K04113	0.0
K04112	0.0
K04115	0.0
K04114	0.0
K04117	0.0
K04116	0.0
K04118	0.0
K05517	10.0
K07705	391.0
K07704	500.0
K07707	17235.0
K07706	17968.0
K07701	3.0
K07700	10.0
K07703	3.0
K07702	10.0
K07709	2307.0
K07708	16.0
K01955	109460.0
K13042	0.0
K09934	0.0
K09935	19783.0
K06216	4652.0
K09937	1161.0
K13745	4.0
K13746	0.0
K13747	51780.0
K13740	0.0
K13741	0.0
K13742	0.0
K06211	9823.0
K06212	63.0
K09933	6.0
K02618	9.0
K02619	40004.0
K02968	77696.0
K02966	0.0
K02967	79745.0
K02616	9.0
K02965	79745.0
K02962	0.0
K02611	9.0
K02613	11.0
K03569	112714.0
K03568	8387.0
K03565	72345.0
K06218	6803.0
K03567	1168.0
K03566	16.0
K03561	76968.0
K03560	15.0
K03563	34951.0
K03562	1171.0
K06430	0.0
K01709	5094.0
K01708	3.0
K01707	1.0
K01706	1859.0
K01705	0.0
K01704	151068.0
K01703	152947.0
K01702	0.0
K14165	0.0
K14164	0.0
K14166	0.0
K14161	24.0
K14160	7.0
K14162	24.0
K05396	3074.0
K03709	6195.0
K03708	11990.0
K08160	3.0
K03701	131665.0
K03700	30231.0
K03703	61450.0
K03702	79747.0
K03705	41265.0
K03704	67974.0
K03707	1000.0
K03706	21864.0
K06289	0.0
K06288	0.0
K06283	26897.0
K06282	3553.0
K06281	3553.0
K06287	74615.0
K06286	4830.0
K06285	3522.0
K06284	12788.0
K08161	5016.0
K07540	0.0
K06438	17679.0
K06869	0.0
K06868	0.0
K06867	42.0
K06866	9.0
K06865	0.0
K06864	23323.0
K06863	0.0
K06862	0.0
K06861	38653.0
K06860	0.0
K12659	0.0
K12658	23.0
K07547	0.0
K07546	0.0
K15023	0.0
K15022	4.0
K15020	0.0
K15024	21650.0
K08700	0.0
K08162	9818.0
K07544	0.0
K00137	2.0
K00135	4930.0
K00134	83751.0
K00133	79431.0
K00132	14.0
K00131	2768.0
K00130	9928.0
K00139	0.0
K00138	1.0
K00429	1.0
K00428	38415.0
K00421	0.0
K00423	0.0
K00425	43317.0
K00427	2.0
K00426	43317.0
K14292	0.0
K14379	0.0
K14370	0.0
K14371	0.0
K14372	0.0
K14373	0.0
K14374	0.0
K14375	0.0
K09845	1.0
K14082	0.0
K14083	1257.0
K14080	0.0
K14081	0.0
K14086	9809.0
K14087	11016.0
K14084	1375.0
K14088	11016.0
K14089	10962.0
K01552	30449.0
K01551	3800.0
K01556	3.0
K01557	0.0
K01554	7.0
K01555	2.0
K04708	0.0
K03955	0.0
K13689	0.0
K13688	293.0
K13683	2.0
K13685	15805.0
K13684	2.0
K13687	0.0
K13686	0.0
K14159	0.0
K02399	11.0
K02398	7471.0
K02395	4700.0
K02394	14.0
K02397	17361.0
K02396	33008.0
K02391	13.0
K02390	32531.0
K02393	14.0
K02392	51691.0
K13533	0.0
K13532	0.0
K13531	5.0
K13530	5.0
K01550	0.0
K05658	0.0
K14054	63.0
K02601	92049.0
K02970	79510.0
K05378	0.0
K12339	27.0
K14060	7.0
K11687	0.0
K11686	0.0
K11685	1.0
K11689	3662.0
K11688	2735.0
K08939	1.0
K03048	11023.0
K03049	0.0
K13821	1245.0
K13820	2698.0
K03042	0.0
K03043	72266.0
K03040	84226.0
K03041	0.0
K03046	77913.0
K03047	0.0
K03044	0.0
K03045	0.0
K00348	37260.0
K09847	1.0
K00692	177.0
K00638	30046.0
K00639	40995.0
K00693	0.0
K00634	58507.0
K00635	0.0
K00630	0.0
K00631	11.0
K00632	1846.0
K00633	11539.0
K00691	7459.0
K00696	0.0
K00694	3053.0
K00695	0.0
K10854	0.0
K07811	0.0
K07810	14.0
K07813	31905.0
K07812	64.0
K07814	11213.0
K07816	7644.0
K00090	5.0
K00091	10052.0
K00094	2209.0
K00096	11087.0
K00097	40565.0
K00098	1153.0
K00099	72831.0
K10228	2.0
K10229	2.0
K12548	0.0
K10222	0.0
K10220	1.0
K10221	1.0
K10227	4.0
K05822	4867.0
K01949	0.0
K01945	79313.0
K01947	1.0
K01946	0.0
K01941	103.0
K01940	71456.0
K06357	0.0
K07729	93563.0
K07728	0.0
K07727	47563.0
K07726	9472.0
K07725	0.0
K07724	12.0
K07723	6282.0
K07722	1234.0
K07721	0.0
K07720	138535.0
K00899	634.0
K05824	0.0
K00891	86636.0
K00892	10.0
K00895	2337.0
K00897	3162.0
K08151	34.0
K08153	176.0
K08154	10.0
K02948	79746.0
K02942	0.0
K02944	0.0
K05665	0.0
K02946	79696.0
K13793	0.0
K06352	0.0
K01769	0.0
K01768	1201.0
K01761	2722.0
K01760	4821.0
K01762	0.0
K09578	0.0
K01766	10.0
K08164	1.0
K02493	77872.0
K08166	0.0
K08167	9.0
K02496	11.0
K02497	45.0
K02494	11.0
K02495	106103.0
K02498	12.0
K02499	7619.0
K08168	0.0
K08169	24.0
K14415	9824.0
K14414	1181.0
K06881	81150.0
K00436	0.0
K06332	0.0
K12815	0.0
K12810	0.0
K06885	11055.0
K00437	2698.0
K06335	0.0
K06334	39353.0
K03547	30181.0
K03546	22915.0
K03545	96203.0
K03544	91844.0
K03543	38442.0
K06888	12905.0
K10941	1.0
K03549	4838.0
K03548	9.0
K10940	0.0
K02236	9562.0
K02237	32983.0
K02234	1.0
K02232	24621.0
K02233	39091.0
K02230	1182.0
K02231	49688.0
K06359	0.0
K02238	77621.0
K02239	0.0
K03723	78268.0
K03722	11432.0
K03721	20.0
K03720	10.0
K03727	1.0
K03726	0.0
K03725	0.0
K03724	1855.0
K06358	0.0
K12673	0.0
K12679	0.0
K12678	0.0
K06410	16478.0
K11898	2.0
K11899	0.0
K11896	1173.0
K11897	3.0
K11894	9.0
K11895	1166.0
K11892	14.0
K11893	13.0
K11890	4.0
K11891	14.0
K08762	0.0
K08764	0.0
K08765	0.0
K10418	0.0
K11325	0.0
K11326	0.0
K11327	0.0
K11328	0.0
K11329	0.0
K00151	9.0
K00150	0.0
K00153	0.0
K00400	0.0
K00407	3.0
K00406	26.0
K00405	26.0
K00404	24.0
K00158	4729.0
K01342	0.0
K09388	0.0
K09386	0.0
K09384	258.0
K04094	20813.0
K04095	11267.0
K04096	83240.0
K04097	10.0
K04090	1.0
K04091	34.0
K04092	2.0
K04093	0.0
K04098	0.0
K04099	0.0
K01578	0.0
K01579	42151.0
K01574	138.0
K01575	4690.0
K01576	0.0
K01577	219.0
K01571	23705.0
K01572	71841.0
K01573	11.0
K02009	16049.0
K02008	121099.0
K02005	97770.0
K02004	548818.0
K02007	21865.0
K02006	174363.0
K02001	4489.0
K02000	4509.0
K02003	497132.0
K02002	4510.0
K03065	0.0
K08952	0.0
K03060	34394.0
K13809	0.0
K10948	0.0
K09607	0.0
K06125	0.0
K04337	1.0
K06120	2209.0
K06121	0.0
K04336	1.0
K01127	0.0
K09703	2704.0
K00004	2.0
K14699	0.0
K09702	1084.0
K14698	0.0
K05311	7706.0
K13829	2.0
K10943	1.0
K07291	0.0
K07290	3.0
K10206	36754.0
K10202	11.0
K10208	43.0
K10209	8.0
K01966	9.0
K01965	3.0
K01964	60.0
K01963	22802.0
K01962	15783.0
K01961	92025.0
K01960	37259.0
K01969	3.0
K01968	2.0
K07749	14804.0
K07748	0.0
K07741	4982.0
K07740	3.0
K07743	0.0
K07742	41148.0
K07745	0.0
K07744	0.0
K07746	10.0
K01299	17420.0
K01295	8241.0
K01297	13403.0
K02922	0.0
K05603	1.0
K02921	0.0
K02926	79744.0
K05607	0.0
K02924	0.0
K05605	0.0
K02928	0.0
K02929	0.0
K00216	2.0
K00217	0.0
K00214	0.0
K00215	81721.0
K00213	0.0
K00210	1.0
K00211	0.0
K00218	0.0
K00219	6856.0
K01035	2698.0
K01034	4811.0
K04517	74671.0
K01740	139227.0
K01031	0.0
K01746	463.0
K01745	2262.0
K01744	43298.0
K01749	14608.0
K01039	319.0
K04518	40833.0
K09591	0.0
K14129	0.0
K14128	0.0
K14121	0.0
K14120	0.0
K14123	0.0
K14122	0.0
K14125	0.0
K14124	0.0
K14127	0.0
K14126	0.0
K03521	76020.0
K03520	0.0
K03523	37106.0
K03522	76317.0
K03525	75782.0
K03524	75665.0
K03527	75138.0
K03526	74627.0
K03529	41290.0
K03528	10.0
K06338	0.0
K02217	51871.0
K03299	6486.0
K03298	1233.0
K13472	0.0
K03293	21225.0
K03292	58079.0
K03291	5.0
K03290	0.0
K03297	9934.0
K03296	98014.0
K03295	37584.0
K03294	33707.0
K13009	0.0
K12690	0.0
K09743	0.0
K06022	0.0
K07190	0.0
K06021	0.0
K07192	5204.0
K06020	5.0
K06027	0.0
K06026	0.0
K09744	0.0
K07991	0.0
K08749	0.0
K09835	0.0
K09834	0.0
K10439	77590.0
K06351	1.0
K09833	0.0
K10925	0.0
K10924	1153.0
K10927	0.0
K10926	0.0
K10923	0.0
K10922	0.0
K09629	0.0
K10697	0.0
K00179	21351.0
K00172	5262.0
K00171	4211.0
K00170	4268.0
K00177	55000.0
K00176	53848.0
K00175	93421.0
K00174	89613.0
K13478	0.0
K14338	0.0
K14339	0.0
K14335	0.0
K14337	0.0
K14330	0.0
K14331	0.0
K14333	2.0
K08918	0.0
K13479	6634.0
K04078	77659.0
K04079	74597.0
K04076	6227.0
K04077	79495.0
K04074	12599.0
K04075	77411.0
K04072	58984.0
K04073	0.0
K04070	21526.0
K04071	0.0
K14597	0.0
K13318	0.0
K08280	1.0
K13641	550.0
K13640	96.0
K13643	226.0
K13642	0.0
K02027	459605.0
K02026	810605.0
K02025	871721.0
K02024	8.0
K02023	13208.0
K02022	1399.0
K02021	5.0
K02020	24000.0
K02029	88101.0
K02028	95935.0
K03886	1.0
K03887	1.0
K03884	0.0
K03885	42096.0
K03881	0.0
K03888	1.0
K03889	0.0
K12998	0.0
K12999	1.0
K12992	4598.0
K12993	0.0
K12990	9879.0
K12991	1.0
K12996	310.0
K12997	217.0
K12994	0.0
K12995	17.0
K08979	0.0
K08978	69182.0
K03088	533023.0
K03089	1171.0
K03086	96756.0
K03087	11.0
K08971	0.0
K08970	23.0
K03082	30.0
K03080	2.0
K08974	67668.0
K13868	0.0
K00918	2327.0
K01553	0.0
K12214	0.0
K11646	1153.0
K11645	0.0
K11641	0.0
K11640	0.0
K12736	0.0
K12733	0.0
K07507	52808.0
K07506	4.0
K07505	20.0
K07504	12.0
K07503	1.0
K07502	13365.0
K07501	2.0
K07500	0.0
K07509	0.0
K07508	0.0
K11422	0.0
K08698	0.0
K10773	80876.0
K10774	0.0
K14286	0.0
K10778	17.0
K14287	5.0
K00140	1455.0
K05501	14.0
K01903	2407.0
K01902	2407.0
K01905	2698.0
K01904	0.0
K01907	1.0
K01906	0.0
K01909	0.0
K01908	2.0
K14534	9424.0
K00147	70925.0
K07767	0.0
K07769	0.0
K07768	1.0
K06203	11.0
K06202	14.0
K09921	12.0
K09920	3.0
K09927	9833.0
K09024	2.0
K09022	1229.0
K09023	22.0
K09020	214.0
K09021	2.0
K02908	0.0
K02909	79761.0
K08218	37272.0
K08219	3.0
K02904	79723.0
K02906	79744.0
K02907	73824.0
K02902	77779.0
K00230	2777.0
K00231	1200.0
K00232	0.0
K08976	67.0
K00234	0.0
K00239	43212.0
K06209	28998.0
K09928	36.0
K01015	0.0
K01014	0.0
K01012	87080.0
K01011	15922.0
K01010	0.0
K08920	0.0
K14103	0.0
K14102	0.0
K14101	0.0
K14100	0.0
K14105	0.0
K14104	0.0
K14109	0.0
K14108	0.0
K06401	0.0
K00893	0.0
K13402	0.0
K12858	0.0
K03503	37255.0
K03502	70706.0
K03501	79729.0
K03500	42270.0
K08924	0.0
K02278	3690.0
K02279	12435.0
K12977	0.0
K02276	6.0
K02277	1.0
K02274	27.0
K02275	26.0
K13450	0.0
K13451	0.0
K13452	0.0
K13454	0.0
K13455	0.0
K12509	0.0
K12508	1.0
K12507	5.0
K12506	5062.0
K12500	11.0
K12503	0.0
K05926	0.0
K09728	0.0
K14587	211.0
K06597	0.0
K06596	1.0
K06595	1.0
K06599	0.0
K06598	1.0
K07978	0.0
K07979	92426.0
K07976	0.0
K14585	0.0
K10907	52149.0
K10906	7.0
K10901	0.0
K10909	0.0
K10908	1153.0
K09819	120.0
K09818	99.0
K09817	66144.0
K09816	66139.0
K09815	66029.0
K06374	29201.0
K06373	29197.0
K09812	85446.0
K09811	90712.0
K09810	48263.0
K09724	0.0
K14582	0.0
K09721	0.0
K04058	1180.0
K04059	1152.0
K04050	0.0
K04051	0.0
K04052	0.0
K04053	0.0
K04054	0.0
K04055	0.0
K04056	1173.0
K04057	0.0
K01047	0.0
K08975	0.0
K10015	4.0
K10014	1156.0
K10017	4.0
K10016	4.0
K10011	19.0
K10010	3625.0
K10013	6.0
K10012	9990.0
K10019	1.0
K10018	1.0
K13665	1.0
K13664	0.0
K13663	0.0
K13662	0.0
K13661	0.0
K13660	0.0
K13669	0.0
K13668	0.0
K07641	21.0
K01466	3164.0
K13590	3.0
K01464	20133.0
K01465	83774.0
K01462	116962.0
K01463	5324.0
K01460	10.0
K01461	0.0
K13599	1178.0
K13598	1.0
K01468	403.0
K01469	21.0
K09251	62.0
K09252	1.0
K02041	11394.0
K02040	86441.0
K02043	3.0
K02045	1188.0
K02044	11542.0
K02047	1208.0
K02046	1208.0
K02049	92806.0
K02048	1218.0
K05549	1.0
K05548	2.0
K06046	0.0
K03319	1670.0
K03316	4835.0
K03317	7382.0
K03314	22.0
K03315	80893.0
K03312	19802.0
K03313	147.0
K03310	66535.0
K03311	21197.0
K12052	0.0
K02945	78843.0
K06162	3865.0
K06163	3855.0
K06160	0.0
K06161	0.0
K06166	3853.0
K00359	17807.0
K06164	3855.0
K06165	3855.0
K06168	74024.0
K06169	5.0
K13020	2.0
K07158	0.0
K07159	0.0
K04835	30.0
K11621	0.0
K11991	10.0
K11622	1.0
K11996	235.0
K11627	0.0
K11626	0.0
K11629	44.0
K11628	0.0
K07561	0.0
K07560	79472.0
K07563	0.0
K07562	0.0
K07565	0.0
K07564	0.0
K07567	98995.0
K07566	106923.0
K07569	0.0
K07568	109012.0
K09925	0.0
K11199	0.0
K11198	0.0
K11192	8.0
K11191	0.0
K11196	0.0
K11195	0.0
K11194	0.0
K02492	16304.0
K10713	0.0
K10710	4202.0
K10711	5647.0
K10716	7.0
K02490	27.0
K10714	0.0
K10715	0.0
K01929	79498.0
K01928	83853.0
K01923	87792.0
K01922	95.0
K01921	84256.0
K01920	14.0
K01926	76402.0
K01925	79518.0
K01924	79473.0
K07789	33.0
K07788	12.0
K07785	1.0
K07784	8.0
K07787	44.0
K07786	0.0
K07781	3.0
K07783	32.0
K07782	7.0
K05835	3.0
K06355	0.0
K14661	0.0
K09844	1.0
K00782	5793.0
K00783	79710.0
K00784	75754.0
K00785	1.0
K00786	17069.0
K00039	1.0
K00036	14683.0
K00037	0.0
K00034	588.0
K00035	0.0
K00032	0.0
K00033	14766.0
K00030	9008.0
K00031	64633.0
K01259	8928.0
K01258	77831.0
K01255	22184.0
K01256	4826.0
K01251	54785.0
K01250	11320.0
K01253	1.0
K01252	9.0
K09008	2.0
K09009	1.0
K09000	21.0
K09001	2729.0
K09002	19013.0
K09003	1.0
K09004	1215.0
K09005	111.0
K09006	0.0
K09007	1224.0
K09846	1.0
K08234	23640.0
K00258	1.0
K00259	1448.0
K00252	49.0
K00253	2.0
K00256	0.0
K00257	40898.0
K00254	0.0
K00255	0.0
K01079	890.0
K01078	20.0
K01071	4787.0
K01070	13.0
K01073	4635.0
K01077	54556.0
K01076	3617.0
K14472	0.0
K14471	0.0
K14470	0.0
K14475	115.0
K09841	0.0
K02788	5860.0
K02782	2805.0
K02783	16863.0
K02781	11316.0
K02786	5842.0
K02787	44.0
K02784	10.0
K01060	3609.0
K01787	952.0
K01786	24881.0
K01785	113859.0
K01784	117748.0
K01783	87506.0
K01782	75.0
K01781	1.0
K01780	0.0
K01789	1.0
K01788	38250.0
K02526	4787.0
K02527	38442.0
K02525	105.0
K02250	45.0
K02523	38443.0
K02520	77967.0
K02521	10.0
K02258	2.0
K02259	69.0
K02528	79714.0
K02529	281570.0
K03781	48499.0
K03780	2009.0
K03783	64620.0
K03782	41.0
K03785	16140.0
K03784	22363.0
K03787	48324.0
K03786	59385.0
K03789	39869.0
K03788	9.0
K10700	0.0
K00342	37297.0
K03124	0.0
K03120	0.0
K12527	4928.0
K12526	0.0
K12525	19.0
K12524	74499.0
K12523	0.0
K12522	0.0
K09789	37236.0
K09788	229.0
K09787	41074.0
K09786	3594.0
K09785	0.0
K09781	14.0
K09780	16.0
K10961	0.0
K10960	1.0
K10963	0.0
K10962	0.0
K10965	1.0
K10964	0.0
K10966	0.0
K09879	0.0
K06318	0.0
K06311	1.0
K06310	1392.0
K06312	0.0
K06314	1.0
K06317	4639.0
K11389	0.0
K11386	0.0
K11387	0.0
K11384	1174.0
K11385	0.0
K11382	0.0
K11383	1.0
K11381	9.0
K11949	0.0
K10380	0.0
K04032	5002.0
K04033	1.0
K04030	5160.0
K04031	23419.0
K04036	1.0
K04037	1.0
K04034	46.0
K04035	212.0
K04038	1.0
K04039	1.0
K07046	1224.0
K07047	26361.0
K07044	1.0
K07045	30605.0
K07042	42495.0
K07043	62054.0
K07040	34495.0
K07041	0.0
K07048	982.0
K07049	0.0
K08664	0.0
K02584	1180.0
K10039	4179.0
K10038	28.0
K10037	1156.0
K10036	1250.0
K04788	0.0
K04789	0.0
K04784	0.0
K04785	0.0
K04786	0.0
K04787	0.0
K04780	0.0
K04781	61.0
K04782	2.0
K04783	0.0
K13601	0.0
K13603	0.0
K13602	0.0
K13605	0.0
K13604	0.0
K13607	55.0
K02404	7461.0
K05783	1.0
K05782	6.0
K05781	3855.0
K05780	3855.0
K05787	10.0
K05786	1236.0
K05785	38.0
K05784	1.0
K05789	1.0
K05788	1170.0
K01442	69206.0
K01443	46293.0
K01444	8651.0
K01446	11.0
K01447	42319.0
K01448	122353.0
K01449	20971.0
K14803	0.0
K02069	405.0
K05569	10224.0
K08008	0.0
K02063	11.0
K05566	10225.0
K05565	90.0
K05563	2.0
K05562	2.0
K05561	2.0
K02064	11.0
K03338	11114.0
K03339	0.0
K03330	0.0
K03331	0.0
K03332	304.0
K03333	0.0
K03335	9843.0
K03336	9821.0
K03337	9962.0
K12956	0.0
K12957	24.0
K12954	0.0
K12955	0.0
K12952	0.0
K12953	0.0
K12950	0.0
K12951	0.0
K14733	0.0
K00109	0.0
K06148	123105.0
K06149	10.0
K06144	10.0
K06145	12.0
K06146	0.0
K06147	577662.0
K06141	3.0
K06142	114888.0
K06143	1159.0
K11945	0.0
K08948	0.0
K08949	0.0
K00071	0.0
K14664	0.0
K13810	1.0
K14665	2703.0
K03058	0.0
K11609	0.0
K11608	0.0
K14660	1.0
K11603	0.0
K11602	0.0
K11601	0.0
K11600	0.0
K11607	29.0
K11606	29.0
K11605	29.0
K11604	29.0
K10558	213.0
K10559	235.0
K10550	212.0
K10551	212.0
K10552	1.0
K10553	1.0
K10554	1.0
K10555	318.0
K10556	216.0
K10557	213.0
K03051	0.0
K03050	0.0
K07549	0.0
K07548	0.0
K07239	19.0
K07235	10.0
K07234	3.0
K07237	10.0
K07236	10.0
K07231	1.0
K07230	7.0
K07233	3.0
K07232	4.0
K02467	3.0
K05306	10171.0
K05305	12026.0
K05304	3.0
K05303	21.0
K05301	0.0
K02565	10.0
K08644	0.0
K08646	0.0
K08641	10245.0
K08643	9.0
K08642	0.0
K12146	0.0
K00010	13691.0
K00011	0.0
K00012	72165.0
K00013	74663.0
K00014	80386.0
K00016	49377.0
K09065	0.0
K08252	2.0
K08253	2.0
K08256	1.0
K08255	44.0
K08258	0.0
K08259	43.0
K00274	30.0
K00275	44.0
K00276	2.0
K00270	0.0
K00271	0.0
K00272	0.0
K00273	0.0
K00278	61380.0
K00279	0.0
K12675	0.0
K01277	37251.0
K01274	9.0
K01273	32573.0
K01271	34401.0
K01270	109093.0
K01278	37266.0
K00906	20.0
K00904	9708.0
K00903	69.0
K00901	19855.0
K13785	0.0
K00908	0.0
K11149	0.0
K01053	25.0
K01051	51.0
K01057	1169.0
K01056	79747.0
K01055	3.0
K01054	0.0
K01058	13.0
K02500	74666.0
K02501	74612.0
K02502	33816.0
K02503	78583.0
K02504	10.0
K02505	10.0
K02506	2.0
K02507	10.0
K02508	8.0
K02509	219.0
K00291	0.0
K13410	0.0
K13148	0.0
K13419	0.0
K05825	0.0
K03106	79790.0
K03105	0.0
K03101	91435.0
K03100	166202.0
K12541	0.0
K12540	0.0
K12543	0.0
K12542	0.0
K12545	0.0
K12544	0.0
K12547	0.0
K12546	0.0
K12549	0.0
K06080	10.0
K11018	0.0
K11019	0.0
K11016	0.0
K11017	0.0
K11014	0.0
K11015	0.0
K11012	0.0
K11013	0.0
K11010	0.0
K11011	0.0
K06333	30207.0
K06880	0.0
K06883	21.0
K06882	0.0
K09857	1186.0
K06884	48.0
K06887	22.0
K06886	75.0
K06889	143088.0
K10942	1.0
K09859	1.0
K09858	1169.0
K10947	118397.0
K10946	0.0
K10945	0.0
K10944	0.0
K13284	0.0
K00483	11.0
K00481	1.0
K00480	3.0
K00486	1.0
K00485	0.0
K00484	9.0
K09901	10.0
K10929	0.0
K07684	19.0
K07685	8.0
K07686	10.0
K07687	12.0
K07681	44.0
K07688	1.0
K07689	10.0
K10928	0.0
K04018	0.0
K04019	5019.0
K04014	1268.0
K04015	246.0
K04016	7.0
K04017	0.0
K04013	61.0
K07060	0.0
K07061	0.0
K07062	83.0
K07063	1.0
K07064	0.0
K07065	0.0
K07066	10016.0
K07067	6260.0
K07068	3.0
K07069	9839.0
K01121	0.0
K13629	1.0
K13628	84.0
K13623	0.0
K13622	20.0
K13620	2.0
K13626	21143.0
K08586	0.0
K08587	0.0
K01428	11098.0
K01429	11089.0
K01422	37244.0
K01423	11.0
K01420	39311.0
K01421	33003.0
K01426	12937.0
K01427	0.0
K01424	74235.0
K01425	43136.0
K08068	0.0
K07538	0.0
K13086	0.0
K13085	0.0
K07287	15.0
K07824	0.0
K07682	0.0
K02722	0.0
K12978	0.0
K12979	2.0
K12972	24.0
K12973	10.0
K12974	10.0
K12975	3.0
K12976	1.0
K07821	0.0
K07683	147.0
K14750	0.0
K14751	0.0
K14953	0.0
K12288	10.0
K12289	10.0
K12282	0.0
K12283	1.0
K12280	0.0
K12281	0.0
K12286	0.0
K12287	0.0
K12284	0.0
K12285	0.0
K11957	0.0
K11956	0.0
K11955	0.0
K11954	0.0
K11953	0.0
K11952	0.0
K11951	0.0
K11950	0.0
K11959	0.0
K11958	0.0
K13889	1233.0
K13888	1165.0
K11963	0.0
K07217	2929.0
K07216	24606.0
K07215	2.0
K07214	10077.0
K07213	4998.0
K07212	0.0
K07219	4029.0
K07218	2.0
K12150	10.0
K08689	0.0
K08688	1.0
K00402	0.0
K00401	0.0
K11994	0.0
K00152	0.0
K01043	9.0
K00154	1.0
K00157	0.0
K00156	38399.0
K10533	0.0
K10530	166.0
K10531	0.0
K10536	1528.0
K10537	216.0
K10535	0.0
K10538	3.0
K10539	216.0
K00073	135.0
K13934	2.0
K00076	2337.0
K00077	65042.0
K00074	35575.0
K00075	77662.0
K00078	0.0
K00079	0.0
K02290	0.0
K02563	79499.0
K02292	0.0
K08966	1.0
K02294	2.0
K08278	0.0
K08279	1.0
K08274	0.0
K08275	0.0
K08276	9.0
K08277	0.0
K00298	0.0
K00299	89.0
K00296	0.0
K00297	72686.0
K00294	48.0
K00292	0.0
K00293	0.0
K00290	50965.0
K07757	33.0
K12089	0.0
K01210	2744.0
K01213	0.0
K01212	10067.0
K01215	151.0
K01214	0.0
K01217	0.0
K01216	0.0
K01219	8.0
K01218	11662.0
K02749	0.0
K02746	8171.0
K02747	8164.0
K02744	21883.0
K02745	8169.0
K02742	10.0
K00924	113.0
K00925	99338.0
K00926	27555.0
K00927	79746.0
K00928	88332.0
K00929	61977.0
K12085	0.0
K02298	11.0
K02299	11.0
K02568	61.0
K02569	1165.0
K02562	13.0
K02291	24.0
K02560	10.0
K02293	0.0
K02566	203.0
K02567	1219.0
K02564	112142.0
K02297	11.0
K03169	168598.0
K03168	77872.0
K03163	0.0
K03162	0.0
K03167	0.0
K03166	0.0
K11038	0.0
K11039	0.0
K11030	0.0
K11031	3.0
K11032	0.0
K11033	0.0
K11034	0.0
K11035	0.0
K11036	0.0
K11037	0.0
K02546	0.0
K07668	9510.0
K07669	0.0
K07666	30.0
K07667	54706.0
K07664	10.0
K07665	12496.0
K07662	10.0
K07663	21.0
K07660	11.0
K07661	3.0
K03927	42481.0
K07008	13.0
K07009	18761.0
K07002	158.0
K07003	27308.0
K07000	18.0
K07001	58755.0
K07006	204.0
K07007	97410.0
K07004	45.0
K07005	80597.0
K03921	2.0
K02956	79631.0
K09725	0.0
K09181	1200.0
K08599	0.0
K08598	0.0
K08591	85560.0
K08590	37632.0
K01156	548.0
K01154	89813.0
K01407	10.0
K01400	1.0
K01153	77580.0
K01150	1167.0
K01151	79310.0
K01408	0.0
K01409	85745.0
K01158	0.0
K01159	49988.0
K05523	0.0
K05522	14.0
K05521	23160.0
K05520	38549.0
K05527	13.0
K05526	3.0
K05525	0.0
K05524	218.0
K05529	0.0
K14518	0.0
K14519	24.0
K05949	0.0
K01754	27685.0
K05942	0.0
K01027	0.0
K02171	0.0
K02170	11.0
K02173	255.0
K02172	0.0
K01751	13257.0
K06416	9847.0
K06417	0.0
K06414	0.0
K06947	0.0
K03379	1.0
K03808	43.0
K03809	2784.0
K03806	15.0
K06412	30055.0
K03804	10.0
K12296	19.0
K03802	76.0
K03803	41181.0
K06413	18.0
K10808	2.0
K06411	15156.0
K01028	486.0
K01029	1812.0
K11931	1.0
K11930	0.0
K11933	9.0
K11932	9.0
K11935	1.0
K11934	10.0
K11937	1.0
K11936	2.0
K11939	10.0
K11938	2.0
K10800	20.0
K06419	314.0
K11929	3.0
K07271	31823.0
K07270	1.0
K07273	37361.0
K07272	10.0
K07275	13.0
K07274	1164.0
K07277	38443.0
K07276	0.0
K07279	0.0
K07278	17.0
K10623	0.0
K02481	40744.0
K11520	0.0
K02480	1.0
K08170	44.0
K02485	10.0
K02484	39669.0
K02487	9.0
K08600	74444.0
K08603	0.0
K08602	24046.0
K08605	3.0
K08604	0.0
K09956	22.0
K09957	0.0
K09954	33.0
K09955	74286.0
K09952	4897.0
K09953	0.0
K09950	2.0
K09951	29322.0
K09958	24.0
K09959	1.0
K07495	147.0
K07494	5.0
K07497	15895.0
K07496	17954.0
K07491	43892.0
K07490	9.0
K07493	0.0
K07492	1153.0
K07499	0.0
K07498	12.0
K11209	13.0
K11208	1.0
K11204	0.0
K11203	3037.0
K11202	8193.0
K11201	7.0
K11200	2699.0
K00058	106411.0
K00059	142334.0
K00728	0.0
K00729	1.0
K00055	209.0
K00057	79751.0
K00050	12034.0
K00051	0.0
K00720	1.0
K00721	43098.0
K14424	0.0
K06033	0.0
K14189	1.0
K14188	7575.0
K06364	0.0
K14187	24.0
K01239	17269.0
K01238	1190.0
K01897	102415.0
K01232	17292.0
K01895	9340.0
K01230	0.0
K01893	77843.0
K01236	2.0
K01235	8.0
K01890	79727.0
K02768	9174.0
K02769	5669.0
K02760	49597.0
K02761	49495.0
K02763	45.0
K02764	44.0
K02765	15271.0
K00948	102542.0
K00949	35426.0
K00942	86689.0
K00943	61311.0
K00940	51288.0
K00941	147633.0
K00946	75694.0
K00947	0.0
K00944	0.0
K00945	142833.0
K01097	0.0
K01096	4575.0
K01095	1181.0
K01093	2319.0
K01092	54039.0
K01091	137322.0
K01090	54749.0
K03499	142585.0
K03498	115579.0
K03491	21322.0
K03490	9819.0
K03493	1.0
K03492	9091.0
K03495	79655.0
K03497	184267.0
K03496	155678.0
K02817	0.0
K02814	3.0
K02815	3.0
K02810	14909.0
K02548	57051.0
K02549	80.0
K02818	45.0
K02819	11777.0
K03637	14211.0
K03636	187.0
K03147	71531.0
K03146	2.0
K08851	0.0
K06518	62325.0
K09729	7369.0
K06048	3.0
K06045	41.0
K06044	2.0
K09727	0.0
K09726	0.0
K06041	48897.0
K09720	0.0
K09723	0.0
K06042	24645.0
K09897	10.0
K09896	9.0
K09895	10.0
K09894	10.0
K09893	11.0
K09892	10.0
K09891	10.0
K09890	10.0
K09899	10.0
K09898	10.0
K03622	0.0
K07648	10.0
K07649	10.0
K07398	0.0
K07399	15.0
K11056	0.0
K11057	0.0
K11054	0.0
K11055	0.0
K07640	1162.0
K07393	4484.0
K07390	33.0
K07391	68665.0
K07644	33.0
K07645	35.0
K07646	91417.0
K07647	0.0
K10896	0.0
K07024	282629.0
K07025	129334.0
K07026	3.0
K07027	59740.0
K07020	1.0
K07021	1386.0
K07022	0.0
K07023	31726.0
K07028	1.0
K07029	142795.0
K10094	0.0
K01390	0.0
K01392	0.0
K01399	0.0
K02673	1.0
K05893	0.0
K05897	0.0
K05896	41332.0
K05895	17652.0
K05899	0.0
K05898	0.0
K00555	0.0
K00554	68797.0
K00557	4533.0
K00556	38403.0
K00551	2.0
K00559	0.0
K00558	88083.0
K01170	0.0
K01173	4627.0
K01174	1255.0
K01175	50.0
K01176	6688.0
K01178	20.0
K01179	38796.0
K14578	0.0
K14579	0.0
K08951	0.0
K08950	0.0
K08953	0.0
K03828	61.0
K03829	4.0
K03820	38431.0
K03821	3.0
K03822	0.0
K03823	71329.0
K03824	1162.0
K03825	2980.0
K03826	46954.0
K03827	41852.0
K12248	0.0
K12246	0.0
K12247	0.0
K12242	0.0
K12243	0.0
K12240	0.0
K12241	0.0
K11919	0.0
K11918	0.0
K11913	0.0
K11912	0.0
K11911	9.0
K11910	10.0
K11917	0.0
K11916	1.0
K11915	2.0
K11914	1.0
K12068	8.0
K12069	0.0
K12062	8.0
K12063	8.0
K12060	8.0
K12061	8.0
K12066	8.0
K12067	8.0
K12064	2.0
K12065	8.0
K07259	37287.0
K07258	98287.0
K07253	0.0
K07251	10.0
K07250	9947.0
K07257	1156.0
K07256	0.0
K07255	0.0
K07254	0.0
K05372	0.0
K05373	0.0
K05370	0.0
K05371	0.0
K05374	0.0
K05375	1.0
K09970	9.0
K09971	9.0
K09972	6.0
K09973	40.0
K09974	284.0
K09975	10.0
K09976	11032.0
K09978	10.0
K09979	37247.0
K11261	14517.0
K11260	0.0
K11263	9.0
K11264	0.0
K10793	2827.0
K10796	5525.0
K10797	2927.0
K10794	12.0
K10795	2817.0
K00700	93187.0
K00701	0.0
K10798	0.0
K00703	82646.0
K00705	72057.0
K09828	0.0
K10133	0.0
K13053	10.0
K03192	23.0
K00964	0.0
K00965	38296.0
K00966	5466.0
K00960	0.0
K00961	64.0
K00962	74934.0
K00963	20305.0
K00969	79918.0
K12681	0.0
K02703	0.0
K08364	2.0
K08365	8.0
K02706	0.0
K08363	3.0
K08361	1.0
K02708	0.0
K02709	0.0
K08368	1404.0
K08369	1203.0
K01615	4852.0
K01617	1.0
K01616	0.0
K01611	8859.0
K01610	60755.0
K01613	48327.0
K01612	0.0
K01619	86468.0
K01618	0.0
K02834	78593.0
K02835	79727.0
K05281	0.0
K03619	5.0
K03618	1.0
K03617	75232.0
K03616	5995.0
K03615	75007.0
K03614	74056.0
K03613	74171.0
K03612	72326.0
K03611	17.0
K03610	39241.0
K09705	1236.0
K09704	19682.0
K09701	24.0
K09700	15.0
K09709	1.0
K06391	9031.0
K06390	30140.0
K06393	30087.0
K06392	20332.0
K06395	6649.0
K06394	24238.0
K06397	28811.0
K06396	27114.0
K06399	32171.0
K06398	30447.0
K06435	0.0
K11078	0.0
K11079	0.0
K11074	4.0
K11075	4.0
K11076	5.0
K11077	0.0
K11070	40336.0
K11071	40466.0
K11072	45105.0
K11073	6.0
K06935	0.0
K06934	1342.0
K06937	1183.0
K06936	60.0
K06931	0.0
K06930	0.0
K06933	0.0
K06932	0.0
K06939	0.0
K06938	5.0
K13381	1.0
K05916	80.0
K05917	0.0
K05914	0.0
K05915	0.0
K05912	0.0
K05913	0.0
K05910	202.0
K05911	1.0
K05918	0.0
K05919	27657.0
K00392	0.0
K00390	3302.0
K00397	0.0
K00395	1.0
K00394	2475.0
K01884	0.0
K00399	0.0
K01886	66696.0
K01376	147.0
K01372	55516.0
K09149	0.0
K09148	0.0
K01225	3508.0
K09145	9853.0
K09144	9809.0
K09147	0.0
K09146	0.0
K09141	1.0
K09140	0.0
K09143	0.0
K09142	0.0
K05709	1.0
K05708	1.0
K05879	14653.0
K05878	14670.0
K05875	11.0
K05874	15.0
K05877	9.0
K05876	3.0
K05873	8.0
K00579	0.0
K00578	0.0
K00577	0.0
K00575	39606.0
K00574	20343.0
K00573	1191.0
K00571	46099.0
K00570	0.0
K01118	5128.0
K01119	2003.0
K01157	0.0
K01112	9.0
K01113	27.0
K04477	35221.0
K01114	3.0
K01115	0.0
K08087	0.0
K01315	0.0
K08085	1.0
K08084	2.0
K08083	2.0
K08082	1.0
K08081	0.0
K08080	0.0
K01152	2.0
K01401	1.0
K09826	1.0
K06344	1.0
K06345	0.0
K09822	21.0
K06343	0.0
K10938	0.0
K06341	0.0
K10934	1.0
K10935	0.0
K10932	0.0
K11052	0.0
K10930	0.0
K06349	1.0
K11053	0.0
K10754	0.0
K01755	83489.0
K10200	4001.0
K02132	0.0
K02137	0.0
K03840	10.0
K03841	1172.0
K13028	0.0
K13799	0.0
K13798	0.0
K13795	0.0
K13794	0.0
K13021	1.0
K13792	0.0
K13791	0.0
K13790	0.0
K12268	259.0
K12269	5690.0
K12262	7.0
K12263	1.0
K12264	2.0
K12265	2.0
K12266	3.0
K12267	113061.0
K01757	0.0
K12237	0.0
K13243	0.0
K13245	0.0
K13244	0.0
K13246	0.0
K03264	0.0
K03265	0.0
K03263	0.0
K03268	0.0
K03269	37288.0
K12415	0.0
K10211	0.0
K09918	3.0
K09919	3.0
K06720	0.0
K09913	2701.0
K09910	10.0
K09911	10.0
K09916	10.0
K09917	10.0
K06726	8855.0
K09915	25.0
K11535	55.0
K11534	229.0
K11537	31.0
K11531	2.0
K11533	1.0
K11532	0.0
K11249	255.0
K11539	0.0
K00762	88476.0
K00763	41703.0
K00760	80807.0
K00761	79724.0
K00766	60426.0
K00767	60969.0
K00764	133252.0
K00765	73996.0
K00768	29336.0
K00769	1163.0
K11059	0.0
K00186	0.0
K00187	0.0
K00184	1513.0
K00185	1288.0
K00183	1588.0
K00180	58578.0
K00188	0.0
K00189	0.0
K10110	17987.0
K10111	5.0
K10112	40310.0
K10113	0.0
K10114	0.0
K10115	0.0
K10116	0.0
K10117	50481.0
K10118	60718.0
K10119	62477.0
K04641	4.0
K04643	0.0
K04642	0.0
K13282	77.0
K00988	0.0
K00989	8366.0
K00986	5477.0
K00984	9822.0
K00985	0.0
K00982	18.0
K00983	19850.0
K00980	10691.0
K00981	79784.0
K01585	43831.0
K01584	8.0
K01586	87437.0
K13498	24.0
K01580	37373.0
K01583	10631.0
K01582	7991.0
K13497	10998.0
K01589	9346.0
K01588	79344.0
K14941	1.0
K08347	1.0
K08348	8.0
K02720	0.0
K14949	0.0
K02723	0.0
K03459	0.0
K03458	33720.0
K03455	44453.0
K03457	3904.0
K03451	9058.0
K03981	17.0
K03980	11863.0
K02614	15891.0
K01639	31794.0
K01638	14.0
K01637	12.0
K01636	5113.0
K01635	206.0
K01634	0.0
K01633	43731.0
K01632	4544.0
K01631	3.0
K01630	4085.0
K02615	8.0
K02588	12139.0
K02589	13479.0
K02858	1211.0
K02859	4773.0
K14051	2.0
K14053	1.0
K14052	2.0
K02852	16.0
K02853	10.0
K02850	0.0
K02851	10.0
K14059	10063.0
K14058	16.0
K02586	3660.0
K02587	7153.0
K03679	0.0
K03671	129031.0
K03670	26.0
K03673	22.0
K03672	5.0
K03675	9.0
K03674	9.0
K03677	0.0
K03676	10.0
K09761	78333.0
K09760	39685.0
K09763	45.0
K09762	41094.0
K09765	31523.0
K09764	4736.0
K09767	3753.0
K06006	10.0
K09769	5833.0
K09768	14747.0
K10353	0.0
K03187	11098.0
K03186	48499.0
K03185	13.0
K03184	10.0
K03183	82812.0
K03182	48346.0
K03181	11.0
K03189	11098.0
K03188	11098.0
K02715	0.0
K12455	0.0
K12454	21.0
K12453	0.0
K12452	1867.0
K12451	0.0
K07358	0.0
K07356	0.0
K07357	14.0
K07354	0.0
K07355	0.0
K07352	0.0
K07353	0.0
K07350	9.0
K07351	9.0
K06919	17472.0
K06918	11.0
K06917	2736.0
K06916	14.0
K06915	14844.0
K06914	0.0
K06913	0.0
K06912	0.0
K06911	39829.0
K06910	12689.0
K08986	15.0
K08987	4810.0
K08984	22.0
K08985	1.0
K08982	92.0
K08983	1.0
K08980	0.0
K08981	106.0
K08988	1.0
K08989	3.0
K02252	0.0
K05934	22873.0
K05936	24581.0
K05937	43.0
K02253	0.0
K05939	60.0
K00378	70945.0
K00375	34104.0
K00374	1312.0
K00376	2.0
K00371	1311.0
K00370	1311.0
K00373	1311.0
K00372	25.0
K01358	104936.0
K09166	22.0
K09165	2.0
K09164	2.0
K09163	5769.0
K09162	65.0
K09161	10.0
K09160	12.0
K01354	35.0
K01355	7.0
K01356	51735.0
K05601	13.0
K05851	10.0
K03807	3.0
K05606	9811.0
K02927	0.0
K05974	0.0
K03805	2.0
K05976	0.0
K00519	0.0
K00518	1152.0
K03800	25824.0
K00511	0.0
K00510	0.0
K03801	38417.0
K00515	0.0
K00514	0.0
K00517	68.0
K05971	0.0
K03154	13827.0
K11147	0.0
K05581	0.0
K05580	0.0
K05583	0.0
K05582	0.0
K05585	0.0
K05584	0.0
K05587	0.0
K05586	0.0
K05589	1169.0
K03150	71681.0
K03623	21.0
K03152	88557.0
K14200	0.0
K14201	0.0
K14202	0.0
K03621	74087.0
K14204	0.0
K14205	4744.0
K01134	9812.0
K01135	5.0
K01136	43.0
K01137	22.0
K01130	9944.0
K01132	0.0
K01133	9980.0
K01138	21776.0
K01139	2286.0
K02113	74602.0
K02112	85903.0
K02111	84624.0
K02446	1258.0
K02117	69880.0
K02116	11002.0
K02115	85903.0
K02114	85878.0
K02119	29885.0
K02118	70833.0
K02448	2.0
K01036	3.0
K03212	9.0
K13007	0.0
K13006	9.0
K13005	0.0
K13004	9885.0
K13001	0.0
K06404	13972.0
K01032	0.0
K06951	1153.0
K03862	4.0
K03863	3.0
K06406	30448.0
K06957	10.0
K05020	2870.0
K06400	15723.0
K06403	15678.0
K06954	3.0
K10814	0.0
K10817	0.0
K10816	0.0
K07136	10.0
K03242	0.0
K03243	0.0
K12202	0.0
K12203	0.0
K12206	0.0
K12207	0.0
K12204	0.0
K12205	0.0
K12208	0.0
K12209	0.0
K13919	2321.0
K13918	2.0
K06214	1.0
K06215	20239.0
K09936	22416.0
K06217	79503.0
K09930	23.0
K09931	1.0
K09932	23.0
K06213	32539.0
K09938	1.0
K09939	37247.0
K11517	0.0
K06337	0.0
K13301	10.0
K00748	38439.0
K00745	0.0
K00743	2.0
K07165	29.0
K07164	38531.0
K07167	1.0
K07166	38925.0
K07161	13.0
K07160	4077.0
K07163	0.0
K07162	1985.0
K07169	3.0
K07168	1154.0
K06336	0.0
K01839	27690.0
K01838	13854.0
K01835	14876.0
K01834	224138.0
K01837	0.0
K01830	0.0
K00608	0.0
K02632	0.0
K02630	0.0
K02631	0.0
K08322	159.0
K08323	1728.0
K08320	2.0
K08321	238.0
K08326	0.0
K08324	4.0
K08325	30.0
K01659	28.0
K01658	60115.0
K02637	0.0
K01653	77942.0
K01652	110682.0
K01655	0.0
K01654	23187.0
K01657	61277.0
K02874	79726.0
K02875	0.0
K02876	77913.0
K02877	0.0
K02871	79518.0
K02873	0.0
K02878	79746.0
K02879	74109.0
K14070	0.0
K09749	27493.0
K09748	77889.0
K06023	82106.0
K09742	0.0
K09741	0.0
K09740	1377.0
K09747	36559.0
K09746	0.0
K09745	0.0
K06024	39499.0
K03477	2.0
K03476	2434.0
K03475	20821.0
K03474	37289.0
K03473	37260.0
K03472	10.0
K03471	6282.0
K03470	77657.0
K03478	18156.0
K02304	36120.0
K02305	2.0
K02302	1227.0
K02303	94.0
K02300	11.0
K02301	79.0
K03653	0.0
K03652	4198.0
K03651	11.0
K03650	74016.0
K03657	143070.0
K03656	11.0
K03655	134023.0
K03654	108039.0
K03658	9820.0
K12439	0.0
K12431	0.0
K12430	0.0
K12433	0.0
K12432	0.0
K12435	0.0
K12434	0.0
K12437	0.0
K12436	0.0
K06979	20.0
K06978	12820.0
K06971	7483.0
K06970	16.0
K06973	66499.0
K06972	20534.0
K06975	37857.0
K06974	0.0
K06977	14.0
K06976	15227.0
K07082	76936.0
K07083	37239.0
K07080	17581.0
K07081	24.0
K07086	1.0
K07087	0.0
K07084	186.0
K07085	77369.0
K07088	71496.0
K07089	27575.0
K01317	0.0
K11162	0.0
K11163	0.0
K11161	0.0
K11168	0.0
K00356	51.0
K00355	13.0
K00354	0.0
K00353	0.0
K00351	37258.0
K00350	37258.0
K05952	9.0
K05953	0.0
K05951	1.0
K05956	0.0
K05957	0.0
K00358	1523.0
K00689	186.0
K00688	100067.0
K00681	10430.0
K00680	92694.0
K00683	1.0
K00685	23.0
K00684	1193.0
K00687	14.0
K00686	0.0
K05831	0.0
K05830	0.0
K05833	34570.0
K05832	32735.0
K05834	8.0
K05837	73547.0
K05836	11.0
K05839	9.0
K05838	13.0
K07677	10.0
K00533	13518.0
K00532	2990.0
K00531	0.0
K00530	0.0
K00537	85923.0
K00536	0.0
K00535	0.0
K00534	1154.0
K00539	0.0
K00538	0.0
K11029	0.0
K14260	1609.0
K14261	5.0
K14266	1.0
K14267	2.0
K14268	1.0
K14269	1.0
K01337	0.0
K01338	80839.0
K02683	0.0
K02682	10.0
K02681	3.0
K02680	10.0
K02687	73427.0
K02686	15.0
K02685	0.0
K02689	0.0
K02688	3864.0
K00824	17411.0
K00827	0.0
K00826	77714.0
K00821	67580.0
K00820	89436.0
K00823	7370.0
K00822	2.0
K00829	0.0
K00828	0.0
K01488	12092.0
K01489	68184.0
K01484	4.0
K01485	17233.0
K01486	22834.0
K01487	9480.0
K01480	65304.0
K01481	0.0
K01482	59.0
K01483	2.0
K02469	103984.0
K02468	3.0
K02466	2701.0
K02465	1.0
K02464	7.0
K02463	1.0
K02462	10.0
K02461	10.0
K02460	10.0
K08969	229.0
K13061	1.0
K13060	0.0
K13063	0.0
K13062	0.0
K13069	3.0
K08964	3.0
K06363	0.0
K03079	2653.0
K06342	0.0
K03078	2.0
K13289	0.0
K13288	17.0
K13285	0.0
K13287	0.0
K13286	0.0
K13281	3514.0
K13280	16359.0
K13283	3.0
K00054	4831.0
K04496	0.0
K05369	0.0
K05368	19.0
K03228	1181.0
K03229	1181.0
K00052	68920.0
K03222	1181.0
K03223	1173.0
K03220	1153.0
K03221	1153.0
K03226	1181.0
K03227	1180.0
K03224	1181.0
K03225	1161.0
K09482	0.0
K09483	0.0
K13836	0.0
K12228	0.0
K05360	0.0
K12224	0.0
K12225	0.0
K12226	0.0
K12227	0.0
K12220	0.0
K05363	11318.0
K12222	0.0
K12223	0.0
K08681	20143.0
K08680	62.0
K08683	0.0
K08682	9.0
K08685	1.0
K08684	1.0
K08687	0.0
K08686	0.0
K11755	109453.0
K11754	173172.0
K11751	19.0
K11750	10.0
K11753	157385.0
K11752	71669.0
K02407	17704.0
K13938	11.0
K13936	2.0
K13935	2.0
K02406	41806.0
K13933	2.0
K13932	2.0
K13931	2.0
K13930	2.0
K12088	0.0
K12081	0.0
K12082	0.0
K12083	0.0
K12084	0.0
K12086	0.0
K12087	0.0
K09611	0.0
K09612	12.0
K04940	0.0
K10085	0.0
K05394	4.0
K05395	1152.0
K06340	0.0
K13043	24.0
K07149	9935.0
K07148	37259.0
K07147	34.0
K07146	76.0
K07145	1354.0
K07144	0.0
K07143	0.0
K07142	0.0
K07141	15506.0
K07140	12.0
K10156	0.0
K10150	0.0
K10620	0.0
K10621	0.0
K14028	0.0
K14029	0.0
K01817	62888.0
K01816	36.0
K01815	51776.0
K01814	74660.0
K01813	12565.0
K01812	68198.0
K01811	103791.0
K01810	80555.0
K01819	249.0
K01818	4620.0
K14580	0.0
K05379	0.0
K08304	2321.0
K08305	1170.0
K08306	1163.0
K08307	38420.0
K08300	1171.0
K08301	62900.0
K08302	9380.0
K08303	147901.0
K08308	10.0
K08309	10323.0
K14671	0.0
K14670	0.0
K14673	0.0
K14672	0.0
K01673	4403.0
K01672	0.0
K01671	1.0
K01677	31678.0
K01676	37264.0
K01674	27.0
K01679	6429.0
K01678	29176.0
K02899	77918.0
K02896	0.0
K02897	38665.0
K02895	79744.0
K02892	79746.0
K02890	79746.0
K10811	0.0
K02096	0.0
K02097	0.0
K02094	0.0
K02095	0.0
K02092	0.0
K02093	0.0
K02099	39173.0
K03411	30093.0
K03410	31924.0
K03413	45906.0
K03412	12168.0
K03415	4687.0
K03414	13.0
K03417	10.0
K03416	0.0
K03418	0.0
K05376	0.0
K02320	0.0
K02322	0.0
K02323	0.0
K05377	0.0
K13542	36891.0
K13543	0.0
K13540	0.0
K13541	1.0
K12145	0.0
K12144	0.0
K12147	3.0
K12410	85196.0
K12141	37253.0
K12140	37253.0
K12143	54.0
K12142	0.0
K12149	10.0
K12148	10.0
K07312	8.0
K07313	2633.0
K07310	54.0
K07311	2698.0
K07316	3878.0
K07317	0.0
K07314	0.0
K07315	1433.0
K07318	212.0
K07319	16040.0
K03936	0.0
K03425	3.0
K03426	64696.0
K03427	114900.0
K03420	0.0
K03421	0.0
K03422	0.0
K03423	2.0
K03756	10.0
K03757	5.0
K03206	0.0
K03755	0.0
K11144	11240.0
K11145	40955.0
K05972	0.0
K05973	2.0
K03752	4093.0
K05978	0.0
K05979	16.0
K03753	4357.0
K00331	37297.0
K00330	37297.0
K00333	38.0
K00332	38.0
K00335	29540.0
K00334	34297.0
K00337	38450.0
K00336	47056.0
K00339	37297.0
K00338	37295.0
K03751	0.0
K06953	1.0
K06952	23.0
K06407	30461.0
K06950	168035.0
K10819	6864.0
K06956	3100.0
K06955	1.0
K06402	4855.0
K10815	0.0
K06959	79273.0
K06958	42015.0
K06409	57390.0
K06408	14545.0
K09129	0.0
K09128	2062.0
K09123	354.0
K09122	0.0
K09121	18169.0
K09120	0.0
K09127	0.0
K09126	61.0
K09125	82.0
K09124	1152.0
K01233	20.0
K05819	0.0
K05818	0.0
K01896	0.0
K05813	36077.0
K05812	10.0
K05811	9.0
K05810	35287.0
K05817	0.0
K05816	3862.0
K05815	12900.0
K05814	3296.0
K01894	37.0
K01892	79867.0
K01234	12634.0
K01144	45613.0
K01146	10.0
K01141	15.0
K01416	0.0
K11434	0.0
K01415	0.0
K06354	0.0
K01414	36.0
K09836	0.0
K01318	0.0
K01319	0.0
K01312	0.0
K06350	1.0
K02669	33411.0
K02668	1.0
K02665	2.0
K02664	15.0
K02667	2.0
K02666	1154.0
K02661	0.0
K02660	1.0
K02663	3003.0
K02662	15659.0
K00809	2.0
K00808	0.0
K00806	82207.0
K00805	38465.0
K00804	0.0
K00803	148.0
K00802	0.0
K00801	21.0
K00800	66070.0
K10921	0.0
K02409	20067.0
K02408	31936.0
K02401	27709.0
K02400	30103.0
K02403	11.0
K02402	11.0
K02405	31947.0
K05364	19828.0
K05367	1208.0
K05366	158854.0
K10210	0.0
K10216	0.0
K13049	9858.0
K13048	0.0
K13739	0.0
K10215	0.0
K06122	2.0
K13735	10.0
K13734	0.0
K13041	11.0
K13040	7.0
K13731	0.0
K13730	1.0
K13733	0.0
K13732	0.0
K04516	37262.0
K03204	1159.0
K03205	72397.0
K03207	2.0
K03200	1158.0
K03201	2.0
K03202	0.0
K03203	5.0
K03208	2.0
K03758	1820.0
K03759	0.0
K09469	1.0
K09461	0.0
K06204	2324.0
K00178	0.0
K13950	0.0
K13953	4675.0
K13955	0.0
K13954	2694.0
K10920	0.0
K06324	1.0
K11777	2207.0
K11779	0.0
K11778	0.0
K06325	0.0
K12600	0.0
K07432	0.0
K07430	0.0
K06326	0.0
K07128	0.0
K07121	1163.0
K07120	1211.0
K07123	20.0
K07122	11.0
K07125	0.0
K07124	32958.0
K07127	27.0
K07126	10917.0
K01870	79747.0
K01873	89556.0
K01872	79724.0
K01875	82452.0
K01874	89459.0
K01876	81816.0
K01879	8772.0
K01878	8772.0
K06321	0.0
K00476	0.0
K00477	0.0
K00474	0.0
K00472	2.0
K00470	0.0
K00471	1.0
K00478	0.0
K00479	2.0
K04775	3.0
K04774	11.0
K04777	0.0
K04776	0.0
K04771	23.0
K04770	10.0
K04773	37522.0
K04772	34.0
K04779	0.0
K04778	0.0
K14657	0.0
K14656	0.0
K14654	0.0
K14653	0.0
K14652	108894.0
K14659	0.0
K14658	0.0
K14386	0.0
K09926	3.0
K01699	112.0
K01698	20101.0
K01695	61645.0
K01697	6.0
K01696	63598.0
K01690	12.0
K01693	37396.0
K01692	4254.0
K07227	1157.0
K03439	78457.0
K03438	93238.0
K13380	0.0
K03928	1574.0
K03925	37569.0
K03924	76508.0
K03431	50218.0
K03926	1184.0
K03437	78770.0
K03436	60362.0
K03435	12.0
K03434	0.0
K02348	5223.0
K02342	88283.0
K02343	77684.0
K02340	72327.0
K02341	79607.0
K02346	56694.0
K02347	79.0
K02344	10.0
K02345	10.0
K03697	11516.0
K03696	73282.0
K03695	79409.0
K03694	1171.0
K03693	130.0
K03692	1.0
K03690	11.0
K03699	74895.0
K03698	35148.0
K13566	0.0
K12164	0.0
K07338	1.0
K07339	3691.0
K07334	5875.0
K07335	48759.0
K07336	22.0
K07337	11.0
K07330	0.0
K07331	0.0
K07332	0.0
K07333	0.0
K09695	21.0
K09694	21.0
K09697	5408.0
K09696	5405.0
K09691	32330.0
K09690	27884.0
K09693	4634.0
K09692	7944.0
K09699	49.0
K09698	7920.0
K07590	5339.0
K07591	0.0
K07592	3.0
K05998	0.0
K05999	0.0
K05996	0.0
K05997	10.0
K05994	0.0
K05995	49129.0
K05993	14216.0
K05991	0.0
K10837	0.0
K00319	0.0
K00318	48.0
K00648	81834.0
K02545	1.0
K00645	77329.0
K00311	3.0
K00646	0.0
K00317	0.0
K00316	0.0
K00643	1.0
K00314	1.0
K02547	5365.0
K06429	0.0
K06428	0.0
K06427	0.0
K02812	0.0
K06425	70.0
K06424	0.0
K06423	3582.0
K06422	0.0
K06421	60.0
K02813	0.0
K02930	0.0
K03815	1.0
K05612	0.0
K03367	7575.0
K03366	4760.0
K03812	10.0
K03635	187.0
K03634	1169.0
K03631	71847.0
K05969	0.0
K03630	80570.0
K03633	10.0
K03632	10.0
K01998	35380.0
K01999	36892.0
K01992	166557.0
K01993	75759.0
K01990	342879.0
K01991	37342.0
K01996	38943.0
K01997	38958.0
K01994	307.0
K01995	39095.0
K03148	8563.0
K03639	17428.0
K05692	0.0
K03638	153.0
K00869	4830.0
K00868	32200.0
K00861	0.0
K00860	298.0
K00863	4767.0
K00862	0.0
K00865	32322.0
K00864	55570.0
K00867	4777.0
K00866	0.0
K01192	79788.0
K01190	272748.0
K01191	59628.0
K01197	1801.0
K01194	15.0
K01195	19683.0
K01198	13837.0
K01199	0.0
K00656	143509.0
K00657	54018.0
K00306	0.0
K14591	9.0
K00300	0.0
K00653	0.0
K13715	0.0
K13713	0.0
K00650	0.0
K00651	41954.0
K14596	1.0
K02647	58559.0
K14598	0.0
K02643	0.0
K02642	0.0
K02641	0.0
K02640	0.0
K03594	44977.0
K03595	79611.0
K03596	77895.0
K03597	11.0
K03590	46778.0
K03591	10.0
K03592	8387.0
K03593	37338.0
K03598	11.0
K03599	15.0
K01736	74727.0
K01737	42163.0
K01734	46398.0
K01735	63807.0
K01732	0.0
K01733	80360.0
K01730	9813.0
K01731	0.0
K06049	1.0
K01738	104277.0
K01739	107.0
K11809	0.0
K05343	2049.0
K02422	39371.0
K02421	27728.0
K05340	7646.0
K02427	1170.0
K05346	352.0
K02425	10.0
K02424	3.0
K05349	218957.0
K02428	38491.0
K03770	38442.0
K03771	38446.0
K03772	49.0
K03773	37254.0
K03774	119.0
K03775	37267.0
K03776	14.0
K03777	30.0
K03778	68070.0
K03779	1177.0
K09722	0.0
K08174	0.0
K14114	0.0
K13979	26.0
K13237	1.0
K14440	0.0
K09992	9833.0
K09990	2.0
K09991	0.0
K09996	3.0
K09997	10.0
K09994	1.0
K14110	0.0
K09998	10.0
K09999	10.0
K14111	0.0
K14113	0.0
K14449	1.0
K10213	1.0
K14118	0.0
K11711	1153.0
K11710	2.0
K11712	2172.0
K11717	127254.0
K11719	13.0
K06857	1154.0
K10440	56553.0
K10441	49576.0
K07103	0.0
K07102	27.0
K07101	6.0
K07100	1.0
K07107	99592.0
K07106	9182.0
K07105	25121.0
K07456	79358.0
K07459	20.0
K07458	1695.0
K07109	23.0
K07108	0.0
K10198	0.0
K10199	0.0
K10190	43659.0
K10191	0.0
K10192	4922.0
K10193	1721.0
K10194	1861.0
K10195	1.0
K10196	0.0
K10197	0.0
K15013	0.0
K01858	224.0
K15016	0.0
K15017	0.0
K01853	0.0
K01852	0.0
K01851	0.0
K01850	91.0
K01857	1.0
K01856	0.0
K01854	75477.0
K07539	0.0
K08478	7.0
K08479	0.0
K08476	7.0
K08477	0.0
K08475	7.0
K00450	4.0
K00451	2.0
K00452	1.0
K00453	2.0
K00455	8.0
K00456	0.0
K00457	5.0
K00106	0.0
K00459	55.0
K00104	7410.0
K00105	107.0
K00102	1155.0
K00103	0.0
K00100	117204.0
K00101	6.0
K01509	0.0
K04759	113530.0
K04758	107820.0
K04757	6411.0
K01504	0.0
K04755	20.0
K04754	1170.0
K04753	33.0
K04752	11.0
K04751	22167.0
K01502	21.0
K14631	0.0
K05359	0.0
K14632	0.0
K07536	0.0
K12080	0.0
K02364	3.0
K12369	106.0
K02361	18.0
K02362	3.0
K02363	12.0
K13509	0.0
K13503	0.0
K13500	0.0
K12109	0.0
K12108	0.0
K12101	0.0
K12100	0.0
K12103	0.0
K12102	0.0
K12105	0.0
K12104	0.0
K12107	0.0
K12106	0.0
K11023	0.0
K03014	0.0
K08906	0.0
K08904	0.0
K08900	0.0
K06223	28474.0
K06199	52667.0
K06198	4786.0
K06197	2.0
K06196	22406.0
K06194	37265.0
K06193	2801.0
K06192	1190.0
K06191	4643.0
K06190	17.0
K11104	11280.0
K11105	46317.0
K11106	3.0
K11107	10.0
K11102	190.0
K11103	1191.0
K07862	206.0
K00666	15076.0
K00663	1.0
K00662	10010.0
K00661	83636.0
K00660	22.0
K06997	74823.0
K06996	33.0
K06995	1162.0
K10852	1723.0
K06993	0.0
K06992	1.0
K06991	1.0
K06990	14.0
K11050	0.0
K06999	83.0
K06998	14639.0
K05338	171.0
K11051	0.0
K06441	4.0
K06440	0.0
K06443	2.0
K06442	42411.0
K06445	10.0
K06447	4.0
K06446	54.0
K06309	0.0
K05686	0.0
K02655	3.0
K07392	0.0
K00595	41050.0
K00594	0.0
K00596	0.0
K00599	181803.0
K00598	1221.0
K02657	2.0
K07642	10.0
K07643	2.0
K07396	1161.0
K07397	101.0
K07394	8.0
K07395	2.0
K04102	1.0
K04103	54.0
K04100	1.0
K04101	1.0
K04107	0.0
K04105	0.0
K04108	0.0
K04109	0.0
K07716	0.0
K07717	960.0
K07714	21.0
K07715	10.0
K07712	37.0
K07713	2340.0
K07710	13.0
K07711	10.0
K07718	148520.0
K07719	1100.0
K00843	0.0
K00842	1.0
K00841	5140.0
K00840	3.0
K00847	75135.0
K00846	0.0
K00845	147130.0
K00844	215.0
K00849	74835.0
K00848	18725.0
K06302	0.0
K13771	38.0
K13770	22.0
K13772	0.0
K13775	1.0
K13774	1.0
K13777	1.0
K13776	1.0
K13779	1.0
K13778	1.0
K02621	48302.0
K02992	79536.0
K02623	1.0
K08286	0.0
K08281	289.0
K02996	78583.0
K02995	0.0
K02994	79746.0
K02629	0.0
K02628	0.0
K08289	37282.0
K08288	0.0
K03578	37.0
K03579	1187.0
K03576	33.0
K03577	9854.0
K03574	100276.0
K03575	49826.0
K03572	79398.0
K03573	11.0
K03570	79367.0
K03571	30589.0
K01710	125575.0
K01711	52132.0
K01712	543.0
K01713	5.0
K01714	114504.0
K01715	26205.0
K01716	11.0
K01718	0.0
K01719	37311.0
K03081	6.0
K02199	15.0
K02198	1228.0
K14170	66030.0
K02193	1168.0
K02192	509.0
K02191	3154.0
K02190	25607.0
K02197	1223.0
K02196	3.0
K02195	1223.0
K02194	1223.0
K03718	38424.0
K03719	16688.0
K03712	45155.0
K03713	4580.0
K03710	64866.0
K03711	93297.0
K03716	19091.0
K03717	31.0
K03715	0.0
K07129	0.0
K00045	5.0
K13995	0.0
K13994	1.0
K13991	1.0
K13990	37251.0
K13993	47905.0
K13992	0.0
K06298	18948.0
K06299	0.0
K06294	1.0
K06295	11277.0
K06296	3660.0
K06297	3575.0
K06290	0.0
K06291	0.0
K06292	0.0
K06293	0.0
K12743	0.0
K00248	33050.0
K06426	307.0
K11739	0.0
K11738	3.0
K11733	10.0
K11732	1.0
K11731	1.0
K11737	54.0
K11736	2.0
K11735	0.0
K11734	3.0
K06870	0.0
K06871	102935.0
K06872	57147.0
K06873	0.0
K06874	0.0
K06875	0.0
K06876	23.0
K06877	10963.0
K06878	5049.0
K06879	15.0
K07478	94029.0
K12645	0.0
K07479	10.0
K07473	42824.0
K07472	0.0
K07471	0.0
K07470	2.0
K07477	0.0
K07476	45.0
K07474	174.0
K15038	0.0
K15039	0.0
K15034	7.0
K15036	12.0
K15037	0.0
K08738	5.0
K06420	0.0
K00128	60022.0
K00129	0.0
K00438	0.0
K00432	4636.0
K00433	12543.0
K00122	44.0
K00123	6463.0
K00124	1249.0
K00125	0.0
K00126	1.0
K00127	1239.0
K08973	5.0
K14348	2.0
K14347	1.0
K14340	0.0
K08972	4741.0
K01525	15.0
K01524	94528.0
K01523	3580.0
K01521	3.0
K01520	98306.0
K01529	8790.0
K08977	0.0
K03969	3592.0
K08929	1.0
K02388	31937.0
K02389	30203.0
K02386	14.0
K02387	31936.0
K02384	0.0
K02385	30782.0
K02382	0.0
K02380	1177.0
K02381	44.0
K05386	0.0
K13524	0.0
K13525	1.0
K13527	1.0
K13520	0.0
K13522	0.0
K13529	23.0
K03385	1222.0
K03384	1.0
K03387	37301.0
K03386	46373.0
K03381	1.0
K03380	1.0
K03383	0.0
K03382	3800.0
K03389	38483.0
K03388	38508.0
K05356	0.0
K12344	16.0
K12343	7.0
K12342	0.0
K12341	0.0
K12340	37277.0
K02430	7.0
K12349	0.0
K05351	0.0
K11694	5682.0
K11695	44.0
K11690	25548.0
K05352	64.0
K11693	44.0
K08928	1.0
K03433	0.0
K13832	0.0
K03039	0.0
K03432	0.0
K06607	0.0
K06606	215.0
K06605	4.0
K03430	13745.0
K06603	3827.0
K06602	1.0
K06601	1.0
K06600	0.0
K05358	3.0
K06609	0.0
K06608	195.0
K03923	15.0
K03922	0.0
K11472	2.0
K11473	3507.0
K11474	1.0
K11475	0.0
K11476	44.0
K11477	1.0
K00601	0.0
K00600	74932.0
K00603	1043.0
K03746	23.0
K00605	50296.0
K00604	79747.0
K00607	1.0
K00606	46812.0
K00609	80397.0
K03741	8405.0
K03740	7575.0
K03743	10294.0
K10873	0.0
K03214	10.0
K14068	0.0
K13317	0.0
K06360	0.0
K14069	0.0
K08078	0.0
K09650	1.0
K06361	0.0
K07802	0.0
K07803	3459.0
K07800	43.0
K07801	0.0
K07806	10.0
K07807	0.0
K07804	1.0
K07805	0.0
K06362	0.0
K01172	0.0
K10257	0.0
K10255	26.0
K10254	41633.0
K10253	0.0
K10918	1.0
K04128	0.0
K01958	10484.0
K01959	1.0
K01956	87538.0
K01957	0.0
K04126	0.0
K04127	0.0
K01952	89892.0
K01953	61479.0
K01950	70808.0
K01951	95005.0
K07730	0.0
K07731	0.0
K07732	0.0
K07733	18.0
K07734	47.0
K07735	46.0
K07736	39082.0
K07737	132537.0
K07738	32829.0
K07739	54.0
K06365	0.0
K06366	0.0
K06367	0.0
K10910	0.0
K10911	0.0
K04382	0.0
K10775	0.0
K02609	9.0
K02979	0.0
K02978	0.0
K06368	0.0
K02975	0.0
K02974	0.0
K02977	0.0
K02976	0.0
K03558	1182.0
K03559	40887.0
K03550	77426.0
K03551	79544.0
K03552	0.0
K03553	89763.0
K03554	12.0
K03555	79181.0
K03556	15581.0
K03557	11.0
K01778	74002.0
K01779	15698.0
K06369	0.0
K01772	4688.0
K01770	71638.0
K01771	3.0
K01776	77616.0
K01777	3980.0
K01774	0.0
K01775	90683.0
K05385	0.0
K05384	0.0
K05383	0.0
K05382	0.0
K05381	0.0
K08159	5653.0
K14153	26.0
K14154	0.0
K14155	91578.0
K08152	1.0
K08156	37317.0
K08076	0.0
K12809	0.0
K05297	13.0
K03734	85467.0
K03735	5865.0
K03736	5865.0
K03737	76974.0
K03731	0.0
K03732	10.0
K03733	53577.0
K03738	1196.0
K03739	7575.0
K08139	44.0
K06994	255.0
K12660	0.0
K12661	3.0
K07450	0.0
K08719	0.0
K08717	1199.0
K08715	0.0
K08714	0.0
K08713	0.0
K08710	0.0
K11311	0.0
K11312	1160.0
K00141	0.0
K00146	9.0
K00411	3.0
K00412	3.0
K00145	134064.0
K00148	1.0
K14367	0.0
K14366	0.0
K08954	0.0
K08384	43277.0
K14369	0.0
K14368	0.0
K14091	10962.0
K14090	9864.0
K14093	0.0
K14092	0.0
K14095	0.0
K14094	0.0
K14097	0.0
K14096	0.0
K14099	0.0
K14098	0.0
K02848	7.0
K01541	0.0
K04712	1.0
K04711	0.0
K01545	1.0
K01547	54960.0
K01546	54961.0
K01548	54471.0
K04719	2.0
K04718	0.0
K02018	33514.0
K02019	11071.0
K02016	105834.0
K02017	1252.0
K02014	114381.0
K02015	132149.0
K02012	34339.0
K02013	101401.0
K02010	17570.0
K02011	30444.0
K04515	0.0
K03943	0.0
K03941	0.0
K03940	0.0
K00313	133.0
K04060	0.0
K01608	9820.0
K08942	0.0
K08943	0.0
K08940	0.0
K08941	0.0
K08946	0.0
K08947	0.0
K08944	0.0
K08945	0.0
K03059	0.0
K13811	0.0
K13812	0.0
K13815	0.0
K13816	2.0
K13818	0.0
K13819	1154.0
K03053	0.0
K03052	0.0
K03055	0.0
K03054	0.0
K03057	0.0
K03056	0.0
K06222	9.0
K11418	0.0
K11410	0.0
K11415	0.0
K00622	0.0
K00621	0.0
K00620	63531.0
K00627	8189.0
K00626	39594.0
K00625	72492.0
K00624	0.0
K02805	9993.0
K02552	78.0
K02550	0.0
K02556	33900.0
K02803	1.0
K02554	1.0
K07280	1.0
K07281	1.0
K07282	67696.0
K07283	3.0
K07284	36171.0
K07285	10.0
K07286	10.0
K08217	29940.0
K07288	2.0
K07289	1165.0
K07534	0.0
K07535	7.0
K07533	24696.0
K07822	0.0
K07823	0.0
K08699	0.0
K00088	89294.0
K00087	9700.0
K00086	12792.0
K00082	17.0
K10239	0.0
K10238	0.0
K10231	3056.0
K10230	2.0
K10233	1.0
K10232	1.0
K10235	1.0
K10234	1.0
K10237	0.0
K10236	0.0
K08353	0.0
K01970	1.0
K01971	480.0
K01972	87932.0
K01973	0.0
K01974	21.0
K01975	3796.0
K01976	0.0
K07758	0.0
K05990	0.0
K07752	0.0
K07753	0.0
K07751	10.0
K13786	0.0
K07755	0.0
K07442	1155.0
K08352	1314.0
K07115	17.0
K07441	0.0
K07634	0.0
K07446	303.0
K07111	0.0
K07444	34798.0
K07445	0.0
K00647	1183.0
K07449	0.0
K00641	37262.0
K00640	85981.0
K01289	0.0
K01282	0.0
K01283	0.0
K01280	0.0
K01281	4782.0
K01286	6987.0
K01284	74509.0
K02954	80078.0
K02952	79746.0
K02950	77911.0
K00155	23.0
K02959	79724.0
K00887	0.0
K00886	2.0
K00885	0.0
K00884	11.0
K00883	328.0
K00882	29267.0
K00881	144.0
K00880	4734.0
K00053	68688.0
K14048	0.0
K01026	4924.0
K01756	79760.0
K01025	0.0
K01750	7031.0
K01023	241.0
K01752	98860.0
K01753	389.0
K14583	0.0
K01758	215.0
K01759	104006.0
K09565	0.0
K09568	0.0
K08173	1155.0
K08172	9.0
K02483	11381.0
K02482	23.0
K08177	2371.0
K08176	0.0
K08175	0.0
K02486	0.0
K02489	0.0
K02488	1.0
K08178	1.0
K14138	9389.0
K14136	0.0
K09713	0.0
K09714	0.0
K09715	0.0
K03532	1.0
K03533	1.0
K03530	175037.0
K03531	78582.0
K03536	79651.0
K03537	2698.0
K03534	49564.0
K03535	68.0
K03538	0.0
K03539	0.0
K14451	1.0
K14450	1.0
K02225	1.0
K02224	46545.0
K02227	29281.0
K02226	28638.0
K02221	12414.0
K14107	0.0
K02229	0.0
K02228	1.0
K14106	0.0
K00441	9.0
K03288	2.0
K03289	1.0
K03284	93249.0
K03285	2.0
K03286	1179.0
K03287	39590.0
K03280	0.0
K03281	41810.0
K03282	67472.0
K00440	0.0
K13677	0.0
K12790	0.0
K09639	0.0
K12688	0.0
K12689	0.0
K12686	1.0
K12687	0.0
K12684	8.0
K12685	16.0
K12682	0.0
K12683	0.0
K12680	1.0
K11889	0.0
K08884	40369.0
K11085	48372.0
K11084	0.0
K11081	0.0
K11080	0.0
K11083	0.0
K11082	0.0
K11089	21.0
K08777	0.0
K08776	0.0
K06346	39989.0
K06347	44.0
K09824	5.0
K09825	70045.0
K09823	12.0
K09820	120.0
K10939	0.0
K10936	0.0
K10937	0.0
K10933	0.0
K06348	0.0
K09829	0.0
K11337	1.0
K11336	1.0
K11335	1.0
K11334	1.0
K11333	1.0
K11332	0.0
K11331	0.0
K11330	0.0
K00169	5223.0
K00164	80.0
K00166	49.0
K00167	49.0
K00161	8282.0
K00162	8282.0
K00163	12.0
K10689	0.0
K10680	14.0
K10681	52.0
K10682	52.0
K04083	41221.0
K04082	15.0
K04081	2.0
K04080	12.0
K04087	3054.0
K04086	4659.0
K04085	16.0
K04084	1158.0
K04088	3054.0
K01569	1.0
K01568	0.0
K01563	0.0
K01561	1.0
K01560	17308.0
K01567	46.0
K01565	20.0
K01564	0.0
K02038	79635.0
K02039	79632.0
K02030	134896.0
K02031	128940.0
K02032	130737.0
K02033	146280.0
K02034	151204.0
K02035	195303.0
K02036	85518.0
K02037	79219.0
K05556	0.0
K13658	0.0
K13659	0.0
K13656	0.0
K13657	0.0
K13654	2.0
K13655	1207.0
K13652	12524.0
K13653	70331.0
K13650	1.0
K13651	1153.0
K05555	0.0
K05552	0.0
K02057	81508.0
K05550	1.0
K05551	0.0
K12308	109986.0
K12306	0.0
K03073	79459.0
K03072	5324.0
K03071	18.0
K03070	88053.0
K03077	2887.0
K03076	83602.0
K03075	76751.0
K03074	7490.0
K08965	7.0
K08967	7.0
K08961	42.0
K08963	19336.0
K13873	0.0
K13876	0.0
K13874	0.0
K13875	0.0
K06139	2.0
K06138	10.0
K06135	0.0
K06134	1.0
K06137	23.0
K06136	3.0
K06131	101179.0
K06133	26373.0
K06132	3.0
K02600	79746.0
K07389	1.0
K07388	0.0
K04747	0.0
K01516	75209.0
K09977	2.0
K07518	0.0
K07519	0.0
K11437	0.0
K07512	20.0
K07516	61.0
K10212	215.0
K10747	0.0
K10217	0.0
K10219	1.0
K10218	1.0
K10748	10.0
K01912	63593.0
K01913	1.0
K01910	1932.0
K01911	326.0
K01916	7632.0
K01917	2.0
K01914	76382.0
K01915	128576.0
K01918	46108.0
K01919	479.0
K07774	9.0
K07775	4916.0
K07776	130.0
K07777	4691.0
K07770	5955.0
K07771	9.0
K07772	1.0
K07773	10.0
K07778	449.0
K01193	48555.0
K04340	0.0
K04341	0.0
K04342	0.0
K04343	0.0
K12986	0.0
K04691	10.0
K02931	78584.0
K02933	79744.0
K02935	79745.0
K02936	0.0
K02939	79747.0
K00205	0.0
K00204	0.0
K00207	1.0
K00206	0.0
K00201	0.0
K00200	0.0
K00203	0.0
K00202	0.0
K00209	0.0
K00208	43086.0
K01000	89213.0
K01001	0.0
K01002	8613.0
K01003	2.0
K01004	1.0
K01005	18656.0
K01006	74636.0
K01007	8291.0
K01008	18166.0
K10855	0.0
K14115	0.0
K14116	0.0
K14441	73107.0
K14446	16.0
K14447	1.0
K14112	0.0
K14445	65.0
K08195	4.0
K08194	4.0
K14448	1.0
K08196	0.0
K08191	37263.0
K14119	0.0
K08193	0.0
K00702	6515.0
K10799	0.0
K03518	28482.0
K03519	2165.0
K09719	0.0
K10856	0.0
K03516	3.0
K03517	58347.0
K02205	0.0
K02204	15.0
K02203	17935.0
K02201	0.0
K02200	25.0
K13714	88.0
K13461	0.0
K12518	13.0
K12519	13.0
K12517	13.0
K12514	0.0
K12515	0.0
K12512	0.0
K12513	0.0
K12510	26918.0
K12511	9565.0
K07183	30493.0
K07182	4.0
K07181	10992.0
K07180	3594.0
K07186	10.0
K07185	10192.0
K07184	10.0
K09800	1171.0
K09801	16.0
K09802	10.0
K09803	76.0
K09804	0.0
K09805	1152.0
K09806	66.0
K09807	48055.0
K09808	75698.0
K09809	4.0
K10912	0.0
K10913	0.0
K10914	2386.0
K10915	0.0
K10916	0.0
K10917	0.0
K11358	27085.0
K11355	0.0
K11354	0.0
K11357	0.0
K11356	0.0
K04069	178906.0
K04068	85191.0
K04065	11.0
K04064	3.0
K04067	10.0
K04066	79340.0
K04061	17424.0
K09716	2708.0
K04063	26.0
K04062	11.0
K10006	42.0
K10007	42.0
K10004	14.0
K10005	42.0
K10002	14.0
K10003	14.0
K10000	10.0
K10001	15.0
K09717	0.0
K10008	67.0
K10009	3.0
K02491	0.0
K14588	10.0
K14581	0.0
K13678	10299.0
K13679	0.0
K11633	0.0
K13670	0.0
K13671	0.0
K11987	0.0
K11636	0.0
K11634	0.0
K13582	0.0
K13583	1.0
K13580	0.0
K13581	1.0
K13586	0.0
K13587	1.0
K13584	1.0
K13585	0.0
K13588	1.0
K13589	0.0
K02052	2089.0
K02053	2099.0
K02050	103423.0
K02051	104571.0
K02056	45344.0
K05553	0.0
K02054	2077.0
K02055	2074.0
K02058	10719.0
K02059	0.0
K05558	0.0
K05559	2.0
K03895	1.0
K03894	1.0
K03897	3.0
K03896	1.0
K03891	0.0
K03890	0.0
K03893	91.0
K03892	74856.0
K02423	11.0
K05342	0.0
K05341	23.0
K12989	0.0
K12988	0.0
K02420	30103.0
K12981	0.0
K12980	0.0
K12983	0.0
K12982	0.0
K12985	0.0
K12984	3.0
K12987	0.0
K02426	37294.0
K13854	0.0
K03098	37283.0
K13853	3662.0
K03095	4830.0
K05344	64.0
K03091	131488.0
K03090	6387.0
K03093	10542.0
K03092	48347.0
K06113	12.0
K09632	0.0
K02429	75771.0
K06118	0.0
K05716	0.0
K04844	3.0
K11632	44.0
K11630	44.0
K11631	66.0
K11637	0.0
K11635	2.0
K11638	0.0
K11639	0.0
K07572	0.0
K07573	0.0
K07570	4970.0
K07571	11568.0
K07576	22093.0
K07577	4.0
K07574	40836.0
K07575	0.0
K07578	0.0
K07579	0.0
K11189	75585.0
K11184	17539.0
K11187	0.0
K11180	1166.0
K11181	1166.0
K11183	32.0
K10764	5.0
K10763	15.0
K10762	1.0
K01938	79752.0
K01939	80651.0
K01934	42525.0
K01935	37654.0
K01937	76994.0
K01930	0.0
K01932	0.0
K01933	89113.0
K07798	19.0
K07799	34.0
K07796	9.0
K07797	0.0
K07794	1378.0
K07795	17.0
K07792	16.0
K07793	16702.0
K07790	0.0
K07791	76.0
K06379	30447.0
K00968	9853.0
K06378	29947.0
K06377	45.0
K06376	0.0
K06375	1.0
K09814	44.0
K09813	44.0
K06372	0.0
K06371	0.0
K06370	0.0
K01249	0.0
K01246	59675.0
K01247	32.0
K01244	0.0
K01243	68187.0
K08919	0.0
K01241	24.0
K02919	62752.0
K02913	87835.0
K02912	0.0
K02911	77873.0
K02910	0.0
K02917	0.0
K02916	79746.0
K02915	0.0
K02914	79516.0
K00228	15.0
K00227	0.0
K00226	120213.0
K00224	4.0
K00223	0.0
K00222	0.0
K00221	0.0
K00220	0.0
K01798	0.0
K01799	352.0
K01068	0.0
K01069	2439.0
K01062	9.0
K01791	71181.0
K01792	32.0
K01061	54.0
K01066	1295.0
K01067	3531.0
K01796	2.0
K01797	107.0
K05499	10181.0
K14468	0.0
K14469	0.0
K14465	0.0
K14466	0.0
K14467	0.0
K10834	0.0
K10833	0.0
K02266	0.0
K03793	0.0
K03790	1187.0
K03791	2.0
K03796	9.0
K03797	151440.0
K03794	0.0
K03795	21.0
K03798	130830.0
K03799	6081.0
K13448	0.0
K12538	1.0
K12539	0.0
K12530	7.0
K12531	7.0
K12532	7.0
K12533	0.0
K12534	0.0
K12535	0.0
K12536	1.0
K12537	1.0
K03136	0.0
K09790	45748.0
K09791	1170.0
K09792	24.0
K09793	38486.0
K09794	1162.0
K09795	1160.0
K09796	4.0
K09797	47058.0
K09798	12.0
K09799	1.0
K10972	0.0
K10973	0.0
K10977	211.0
K10974	19442.0
K10975	47.0
K10978	0.0
K10979	446.0
K06308	1.0
K00315	2.0
K09862	17.0
K06303	0.0
K09860	0.0
K09861	71154.0
K06306	4999.0
K06307	1.0
K06305	5.0
K11373	0.0
K04047	4921.0
K04046	12.0
K04045	19013.0
K04044	15.0
K04043	82070.0
K04042	43870.0
K04041	23900.0
K04040	1.0
K02700	0.0
K04049	0.0
K04048	0.0
K02707	0.0
K02704	0.0
K02705	0.0
K10020	1.0
K10021	1.0
K10022	1.0
K10023	1.0
K10024	1.0
K10025	1.0
K10026	3588.0
K10027	4.0
K13612	0.0
K13613	0.0
K13611	0.0
K13614	0.0
K13615	0.0
K05794	1247.0
K05795	12838.0
K05796	6159.0
K05797	0.0
K05790	10.0
K05791	29.0
K05792	2938.0
K05793	1181.0
K05798	9.0
K05799	46668.0
K01474	3.0
K01477	0.0
K01476	71.0
K01471	0.0
K01470	38613.0
K01473	4.0
K13039	0.0
K01479	68.0
K01478	350.0
K05570	10214.0
K05571	10224.0
K05572	0.0
K05573	0.0
K02078	137792.0
K02079	8.0
K05576	0.0
K02074	4780.0
K02075	4780.0
K02076	4894.0
K02077	5030.0
K02071	40763.0
K02072	39382.0
K02073	43885.0
K03309	6832.0
K03308	112268.0
K03305	47862.0
K03304	1156.0
K03307	32693.0
K03306	20084.0
K03301	0.0
K03300	2779.0
K03303	8414.0
K03302	0.0
K06173	102450.0
K06175	11.0
K06174	0.0
K06177	37300.0
K06176	10.0
K06179	34765.0
K07680	14.0
K03867	0.0
K03838	1.0
K12053	0.0
K11618	9823.0
K11619	1.0
K11614	4.0
K11615	0.0
K11616	2.0
K11617	14.0
K11610	0.0
K11611	0.0
K11960	0.0
K11961	60.0
K02836	79494.0
K10565	0.0
K10564	0.0
K02837	66629.0
K10561	2437.0
K10560	2435.0
K10563	39907.0
K10562	0.0
K02838	79747.0
K06858	10.0
K02839	9817.0
K06859	5658.0
K12700	6844.0
K07558	0.0
K07559	12710.0
K07228	1.0
K07229	14.0
K07226	2.0
K07224	63.0
K07225	11.0
K07222	23.0
K07223	4704.0
K07220	18512.0
K07221	8.0
K10709	7690.0
K10708	0.0
K10701	0.0
K10703	0.0
K10702	0.0
K10704	0.0
K05984	2.0
K07537	0.0
K08652	0.0
K08651	0.0
K08658	0.0
K08659	13697.0
K05982	11.0
K07451	0.0
K07453	1.0
K07452	0.0
K07455	458.0
K07454	29.0
K09707	14591.0
K07457	197.0
K09706	96.0
K07104	100.0
K00029	2333.0
K00028	4.0
K00799	48.0
K00798	35939.0
K00797	18185.0
K00024	74799.0
K00795	32.0
K00026	0.0
K00021	0.0
K00020	1697.0
K00023	2.0
K00022	0.0
K09017	10.0
K01269	50417.0
K09015	41991.0
K09014	57925.0
K09013	80756.0
K09011	37251.0
K09010	0.0
K01261	58.0
K01262	129259.0
K01263	139.0
K01264	0.0
K01265	132185.0
K01266	16660.0
K09018	2.0
K08227	10.0
K08226	2.0
K08225	2.0
K08224	1224.0
K08223	1208.0
K08222	3.0
K08221	13.0
K00249	7.0
K01790	100627.0
K00241	37344.0
K00240	39826.0
K00243	64577.0
K00242	13.0
K00245	1167.0
K00244	13378.0
K00247	9.0
K00246	1167.0
K01795	11065.0
K06983	0.0
K02799	64.0
K02798	2888.0
K02791	7137.0
K02790	7.0
K02793	47583.0
K02795	79560.0
K02794	84202.0
K02796	67959.0
K04564	44332.0
K04565	12664.0
K04566	9811.0
K04567	69899.0
K01040	459.0
K01041	11.0
K04562	7399.0
K04568	11.0
K01049	0.0
K02535	38441.0
K02242	7543.0
K02536	38524.0
K02531	156.0
K02246	4826.0
K02533	1173.0
K02532	4464.0
K02248	263.0
K02538	3048.0
K00581	0.0
K13421	0.0
K01013	0.0
K15018	0.0
K15019	0.0
K03110	79631.0
K03111	160550.0
K03112	10.0
K03113	37283.0
K03116	38633.0
K03117	1225.0
K03118	38617.0
K03119	5.0
K10919	0.0
K12552	44.0
K12553	44.0
K12551	44.0
K12556	14.0
K12554	14.0
K12555	9571.0
K06892	5.0
K06893	23.0
K06890	20986.0
K06891	1194.0
K06896	82367.0
K06897	23016.0
K06894	1217.0
K06895	6835.0
K10954	0.0
K10956	0.0
K06899	10.0
K06328	307.0
K06329	0.0
K10952	0.0
K10953	0.0
K11395	0.0
K11391	3.0
K11390	0.0
K11392	1155.0
K00499	0.0
K00494	68.0
K00495	0.0
K00496	1.0
K00491	45.0
K00492	90.0
K00493	1.0
K13591	0.0
K01467	42245.0
K13593	0.0
K13592	0.0
K04021	1153.0
K04020	1153.0
K04023	14122.0
K04022	0.0
K04025	0.0
K04024	3011.0
K04027	2927.0
K04026	5059.0
K04029	20112.0
K04028	20635.0
K07055	0.0
K07054	25.0
K07057	0.0
K07056	116977.0
K07051	21.0
K07050	29214.0
K07053	89216.0
K07052	133447.0
K07059	0.0
K07058	66259.0
K10040	372.0
K10041	11278.0
K10046	0.0
K04799	0.0
K04798	0.0
K04793	0.0
K04792	0.0
K04791	0.0
K04790	0.0
K04797	0.0
K04796	0.0
K04795	0.0
K04794	2739.0
K13638	10.0
K13639	11.0
K13634	11.0
K13635	3.0
K13636	1154.0
K13637	4.0
K13630	2.0
K13631	3.0
K13632	2.0
K13633	1.0
K02042	12015.0
K05778	2.0
K05779	2.0
K05776	38400.0
K05541	11.0
K05774	1156.0
K05775	2.0
K05772	1177.0
K05773	1177.0
K05540	7406.0
K01459	0.0
K01458	0.0
K01457	85.0
K01455	276.0
K01454	0.0
K01453	1.0
K01452	2.0
K01451	8280.0
K01450	0.0
K05518	0.0
K08070	12028.0
K08071	0.0
K05516	1295.0
K08077	832.0
K05515	70788.0
K13093	0.0
K11783	0.0
K12949	0.0
K12945	3.0
K12944	0.0
K12941	8631.0
K12940	1481.0
K12943	2.0
K12942	9625.0
K14728	0.0
K14727	0.0
K11785	0.0
K00108	78.0
K13890	1210.0
K13891	1210.0
K13892	1162.0
K13893	6.0
K13894	6.0
K13895	6.0
K13896	6.0
K06159	3.0
K06158	89257.0
K06153	88069.0
K06152	1156.0
K06151	1156.0
K06157	0.0
K06156	10.0
K06155	4.0
K06154	0.0
K03327	78013.0
K03326	39.0
K03325	4331.0
K03324	106690.0
K03322	3717.0
K03321	10846.0
K03320	12082.0
K03329	0.0
K03328	41845.0
K04802	0.0
K04801	0.0
K04800	0.0
K11948	0.0
K01505	3.0
K04756	0.0
K11940	11.0
K11941	3.0
K11942	2.0
K11943	0.0
K11944	0.0
K01507	95186.0
K11946	0.0
K11947	0.0
K01506	3.0
K01501	2749.0
K01500	7369.0
K01503	0.0
K06714	4933.0
K04750	16311.0
K12789	0.0
K12788	0.0
K11526	0.0
K10810	44.0
K11522	0.0
K11523	0.0
K08675	0.0
K08676	10.0
K08677	0.0
K08679	64.0
K11521	0.0
K10547	5974.0
K10546	5990.0
K10545	375.0
K10544	217.0
K10543	1452.0
K10542	20720.0
K10541	20724.0
K10540	26902.0
K10549	352.0
K10548	5974.0
K14630	0.0
K11529	0.0
K00007	1.0
K00005	30565.0
K13444	0.0
K00003	47229.0
K00002	12018.0
K00001	19154.0
K01186	49582.0
K00009	2881.0
K00008	40279.0
K10726	0.0
K10725	0.0
K08246	0.0
K00263	28.0
K00262	113373.0
K00261	10.0
K00260	2745.0
K00266	195811.0
K00265	38649.0
K01200	11145.0
K01201	19909.0
K01206	203615.0
K01207	18028.0
K01205	37267.0
K01208	4502.0
K01209	110470.0
K06167	40123.0
K00917	21280.0
K00912	38441.0
K00919	79337.0
K02519	77907.0
K02518	72274.0
K02517	37278.0
K02511	8.0
K02510	1869.0
K13409	0.0
K13408	0.0
K03179	37297.0
K03170	0.0
K03177	79746.0
K12574	47089.0
K12570	0.0
K12573	77376.0
K11009	0.0
K11008	0.0
K11005	0.0
K11004	0.0
K11007	0.0
K11006	0.0
K11003	0.0
K08296	36.0
K08297	1.0
K08295	0.0
K02634	0.0
K02635	0.0
K10622	0.0
K07693	96.0
K07692	1.0
K07691	0.0
K07690	3.0
K07697	1.0
K07696	11266.0
K07695	0.0
K07694	1916.0
K07699	20995.0
K07698	0.0
K07079	45254.0
K07078	4873.0
K07077	1.0
K07076	2950.0
K07075	1507.0
K07074	1918.0
K07073	0.0
K07072	0.0
K07071	1271.0
K07070	10.0
K14584	0.0
K11620	0.0
K09190	1.0
K11623	0.0
K05759	0.0
K08589	0.0
K11625	0.0
K11995	0.0
K01439	50154.0
K01438	42047.0
K01431	0.0
K01430	11098.0
K01433	44.0
K01432	0.0
K01434	4.0
K01437	0.0
K01436	28372.0
K05539	17.0
K14520	0.0
K12963	9.0
K12962	10.0
K12961	10.0
K12960	81683.0
K14749	0.0
K14748	0.0
K02972	1.0
K14743	0.0
K14742	65239.0
K14745	0.0
K14744	23.0
K14747	0.0
K14746	0.0
K02167	11.0
K02164	1.0
K02160	20649.0
K02168	24.0
K02169	37247.0
K10931	0.0
K03341	0.0
K03340	55965.0
K03343	0.0
K03342	13.0
K03346	5270.0
K12299	0.0
K12291	2.0
K12290	3.0
K12293	0.0
K12292	9.0
K12295	18.0
K12294	9.0
K12297	51.0
K12368	11.0
K11922	2.0
K11923	10.0
K11920	0.0
K11921	0.0
K11926	10.0
K11927	2340.0
K11924	111.0
K11925	10.0
K11928	7537.0
K13181	0.0
K13219	0.0
K07262	8.0
K07263	38462.0
K07260	48053.0
K07261	4.0
K07266	1156.0
K07267	24.0
K07264	16.0
K07265	1156.0
K07268	0.0
K07269	10.0
K01155	4556.0
K04478	44.0
K04479	0.0
K10528	0.0
K14952	0.0
K07486	2725.0
K07487	64.0
K07484	20587.0
K07485	1.0
K07482	108.0
K07483	39136.0
K07480	42.0
K07481	566.0
K07488	2.0
K07489	13.0
K11210	1.0
K11211	0.0
K11212	1.0
K11214	9824.0
K11216	214.0
K06300	0.0
K00061	0.0
K00060	168.0
K06301	0.0
K00065	6324.0
K00064	2.0
K00067	92955.0
K00066	21.0
K00069	0.0
K00068	3051.0
K06304	0.0
K08262	0.0
K08261	1.0
K08260	0.0
K08265	0.0
K08264	0.0
K00288	0.0
K00285	43.0
K00284	26427.0
K00287	78068.0
K00286	92064.0
K00281	37283.0
K00280	0.0
K00283	16545.0
K00282	16545.0
K08088	1.0
K14198	0.0
K14199	0.0
K03452	0.0
K14194	0.0
K14195	0.0
K14196	43.0
K14197	43.0
K14192	0.0
K14193	0.0
K01880	70974.0
K01881	92300.0
K01883	79747.0
K01885	72886.0
K04618	0.0
K01887	89561.0
K01224	4778.0
K01889	80899.0
K01226	14651.0
K01227	12.0
K01220	5862.0
K01222	4576.0
K01223	59270.0
K02759	39330.0
K02755	65.0
K02757	48880.0
K02756	65.0
K14998	0.0
K02750	3079.0
K02753	5.0
K02752	0.0
K00939	75294.0
K00938	4829.0
K00937	64358.0
K00936	180355.0
K00935	0.0
K00934	20.0
K00933	0.0
K00932	8.0
K00931	71143.0
K00930	133564.0
K01089	37288.0
K01080	0.0
K01081	56794.0
K01082	0.0
K01083	2.0
K01084	0.0
K01085	9.0
K01087	4.0
K02571	0.0
K02570	62.0
K02573	1219.0
K02572	7.0
K02575	1345.0
K02574	3489.0
K07780	0.0
K03488	36102.0
K03489	4971.0
K03482	2.0
K03483	2893.0
K03480	7259.0
K03481	13376.0
K03486	14559.0
K03487	3.0
K03484	29493.0
K03485	8.0
K02287	0.0
K02286	0.0
K02285	0.0
K02284	0.0
K02283	42683.0
K02282	115.0
K02281	5.0
K02280	6.0
K02289	0.0
K02288	0.0
K03626	0.0
K03627	0.0
K03624	97429.0
K03625	79747.0
K03151	41300.0
K03620	1239.0
K03153	47.0
K08869	0.0
K03628	68164.0
K03629	78220.0
K09738	0.0
K09739	0.0
K09736	0.0
K09737	0.0
K09735	0.0
K09732	0.0
K09733	0.0
K09730	0.0
K09731	0.0
K09888	32670.0
K09889	1169.0
K09880	3.0
K09882	2306.0
K09883	1.0
K09884	0.0
K09887	0.0
K11027	0.0
K11026	0.0
K11025	0.0
K11024	0.0
K07679	3.0
K07678	3.0
K11021	0.0
K11020	0.0
K07675	11.0
K07674	6.0
K07676	10.0
K07671	0.0
K07670	1.0
K07673	15.0
K07672	0.0
K01117	0.0
K12048	0.0
K07019	1189.0
K07018	3.0
K07011	93695.0
K07010	40177.0
K07013	1154.0
K07012	32163.0
K07015	37388.0
K07014	15.0
K07017	1649.0
K07016	56.0
K10084	0.0
K08372	306.0
K05884	511.0
K05885	14806.0
K05886	1153.0
K05887	4.0
K05880	7.0
K05881	7.0
K05882	21.0
K05883	0.0
K08902	0.0
K05739	6141.0
K05888	0.0
K05889	0.0
K08903	0.0
K00547	4872.0
K00544	0.0
K00545	0.0
K00542	0.0
K00543	0.0
K00540	147482.0
K00548	95009.0
K00549	21639.0
K01145	0.0
K01412	0.0
K01147	1168.0
K01417	29657.0
K00038	1.0
K01143	0.0
K01142	46242.0
K01419	5920.0
K00788	77740.0
K00789	87931.0
K12502	0.0
K14762	3.0
K14761	30426.0
K06195	34.0
K03819	2.0
K03818	7.0
K03814	1176.0
K03817	4695.0
K03816	31679.0
K03811	16851.0
K03810	2916.0
K03813	1265.0
K11908	0.0
K11909	7.0
K11904	23.0
K11905	10.0
K11906	12.0
K11907	13.0
K11900	13.0
K11901	13.0
K11902	1156.0
K11903	1175.0
K10986	116.0
K13238	1.0
K13239	0.0
K13797	0.0
K07248	1027.0
K13796	0.0
K07244	0.0
K07245	12.0
K07246	2016.0
K07240	163133.0
K07241	46.0
K07242	0.0
K07243	86.0
K01268	0.0
K05296	0.0
K02821	15117.0
K09016	2.0
K09945	2.0
K09944	0.0
K09947	1.0
K09946	25.0
K09941	1.0
K09940	72.0
K09943	1.0
K09942	13.0
K09949	1174.0
K09948	1.0
K10851	44.0
K10850	44.0
K03666	11210.0
K03667	5920.0
K03196	1160.0
K03665	82105.0
K11275	0.0
K06012	29307.0
K00048	23458.0
K10857	3.0
K09773	7990.0
K00043	2698.0
K00042	18206.0
K00041	13917.0
K00040	14414.0
K00046	71254.0
K00733	0.0
K00044	0.0
K06011	0.0
K09012	0.0
K06016	3886.0
K06017	0.0
K06014	0.0
K06015	13805.0
K06019	76.0
K01075	5.0
K12221	0.0
K06444	0.0
K04632	0.0
K14977	1287.0
K14974	0.0
K00958	46.0
K00951	116800.0
K00950	44892.0
K00952	82.0
K00955	1041.0
K00954	79749.0
K00957	1381.0
K00956	1333.0
K00590	11.0
K02777	14762.0
K02775	7639.0
K02774	12972.0
K02773	12134.0
K02771	5953.0
K02770	28038.0
K02779	5005.0
K02778	2.0
K01606	0.0
K01607	68237.0
K01604	0.0
K01605	0.0
K01602	1.0
K01601	3.0
K03750	5465.0
K01609	61878.0
K02553	11.0
K02804	18022.0
K02551	42956.0
K02806	3078.0
K02557	72912.0
K02800	8678.0
K05275	0.0
K02802	0.0
K13300	1.0
K02558	60.0
K02809	109.0
K02808	64.0
K03600	15.0
K03601	79491.0
K03602	79122.0
K03603	10.0
K03604	10300.0
K03605	2325.0
K03606	20.0
K03607	10.0
K03608	29486.0
K03609	44839.0
K06078	10.0
K06079	14.0
K09710	79490.0
K09711	2698.0
K09712	2.0
K06073	9.0
K06074	9.0
K06075	13.0
K06076	1195.0
K06077	1164.0
K06382	18387.0
K06383	15888.0
K06380	0.0
K06381	28927.0
K06386	5.0
K06387	20198.0
K06384	6492.0
K06385	27356.0
K06388	0.0
K06389	0.0
K12466	0.0
K12468	0.0
K07657	1190.0
K07656	0.0
K07655	0.0
K07654	0.0
K07653	0.0
K07652	9508.0
K07651	58.0
K07650	8703.0
K07659	16.0
K07658	76394.0
K11041	2914.0
K11040	0.0
K11043	0.0
K11042	0.0
K11045	0.0
K11044	0.0
K11047	0.0
K11046	0.0
K11049	0.0
K11048	0.0
K07387	37249.0
K07386	42305.0
K06926	48137.0
K06927	3008.0
K06924	0.0
K06925	79746.0
K06922	0.0
K06923	27235.0
K06920	1262.0
K06921	51828.0
K06928	1653.0
K06929	7711.0
K07033	33955.0
K07032	316.0
K07031	18600.0
K07030	36611.0
K07037	41965.0
K07035	27090.0
K07034	34.0
K07039	9.0
K07038	13656.0
K10829	0.0
K00384	130271.0
K00385	6234.0
K00386	0.0
K00387	0.0
K00380	100.0
K00381	79.0
K00382	67084.0
K00383	272.0
K00389	3.0
K01387	0.0
K01385	0.0
K01389	0.0
K09158	17.0
K09159	13.0
K09156	0.0
K09157	41891.0
K09154	0.0
K09155	7921.0
K09152	0.0
K09153	19567.0
K09150	0.0
K09151	1234.0
K05970	49074.0
K05714	0.0
K05715	0.0
K05710	2.0
K05711	0.0
K05712	1.0
K05713	0.0
K00560	72785.0
K00561	5.0
K00563	12814.0
K00564	14153.0
K00566	118784.0
K00567	82148.0
K00568	26.0
K00569	22.0
K05575	0.0
K01169	2.0
K01167	1.0
K01166	0.0
K05577	21.0
K01163	17393.0
K01161	0.0
K01160	1167.0
K05578	0.0
K05579	0.0
K08092	4176.0
K08093	5775.0
K08094	10141.0
K08095	0.0
K08096	0.0
K08097	14.0
K02254	0.0
K02255	3.0
K01743	0.0
K02251	13.0
K02061	0.0
K01741	0.0
K02060	0.0
K00114	3.0
K02122	33508.0
K02123	68999.0
K02120	70832.0
K02121	66543.0
K02124	70835.0
K03837	11.0
K03836	0.0
K03835	1164.0
K03834	9.0
K03833	6810.0
K03832	38477.0
K03831	31.0
K03830	13561.0
K00443	0.0
K03839	37277.0
K02067	1173.0
K10189	23848.0
K13038	129764.0
K13787	3800.0
K13788	1186.0
K13789	216733.0
K10188	27146.0
K12255	0.0
K12254	1.0
K12257	58290.0
K12256	2.0
K12251	6290.0
K12250	0.0
K12253	0.0
K12252	0.0
K13252	112.0
K13256	300.0
K13255	2.0
K12079	0.0
K12078	0.0
K12071	4.0
K12070	0.0
K12073	20.0
K12072	2.0
K09912	10.0
K06236	0.0
K06237	0.0
K05519	0.0
K09914	1162.0
K11788	0.0
K11782	0.0
K11780	0.0
K11781	0.0
K11787	0.0
K11784	0.0
K11530	2.0
K12787	0.0
K12786	0.0
K12785	0.0
K12784	0.0
K06718	1.0
K09969	9.0
K09968	0.0
K09967	10158.0
K09966	21.0
K09965	20.0
K09964	2.0
K09963	17321.0
K09962	4468.0
K09961	11.0
K09960	1.0
K11527	43.0
K11524	0.0
K11525	0.0
K11250	12.0
K11253	0.0
K11258	10.0
K11528	0.0
K00713	0.0
K00712	570.0
K10780	0.0
K10783	32.0
K10125	3.0
K10124	7.0
K10126	2.0
K10121	42.0
K10123	0.0
K10122	42.0
K04652	20201.0
K04653	14596.0
K04651	29904.0
K04656	14596.0
K04654	14596.0
K04655	15347.0
K00973	71439.0
K00972	1174.0
K00971	53688.0
K00970	38430.0
K00975	92437.0
K00974	129568.0
K00979	41641.0
K00978	5095.0
K14954	0.0
K14955	0.0
K14956	0.0
K06178	60962.0
K01596	2303.0
K01597	4830.0
K01594	0.0
K01595	202.0
K01592	0.0
K01593	0.0
K01590	125.0
K01591	79248.0
K01598	34.0
K01599	116619.0
K02711	0.0
K02710	0.0
K02713	0.0
K02712	0.0
K02714	0.0
K02717	0.0
K02716	0.0
K02719	0.0
K02718	0.0
K03449	10087.0
K03446	38433.0
K03444	5.0
K03445	1154.0
K03442	73030.0
K01620	63806.0
K01621	5934.0
K01622	0.0
K01623	14833.0
K01624	121772.0
K01625	130642.0
K01626	26360.0
K01627	38444.0
K01628	28873.0
K01629	9924.0
K05299	13.0
K02829	45.0
K02828	44.0
K02827	45.0
K02826	45.0
K02825	12855.0
K02824	36963.0
K02823	74467.0
K02822	20821.0
K03198	1159.0
K03199	1159.0
K03668	24.0
K03669	25.0
K03190	11098.0
K03191	9.0
K03660	44087.0
K03194	1.0
K03195	1159.0
K03664	79747.0
K03197	1159.0
K09772	40911.0
K06013	31.0
K09770	6507.0
K09771	55.0
K09776	1.0
K09777	23857.0
K09774	1169.0
K09775	23065.0
K09778	2234.0
K09779	29132.0
K06269	0.0
K06323	0.0
K11624	0.0
K02991	0.0
K02990	77540.0
K02624	4.0
K02240	10793.0
K08282	1177.0
K12440	0.0
K12441	0.0
K12442	0.0
K12443	0.0
K12444	0.0
K12445	0.0
K12449	0.0
K02247	0.0
K07637	10.0
K07636	79349.0
K07639	3.0
K07638	16.0
K11069	27350.0
K11068	35960.0
K11063	2698.0
K11062	0.0
K11061	0.0
K11060	0.0
K11066	11.0
K11065	43020.0
K06900	0.0
K06901	59772.0
K06902	9958.0
K06903	2254.0
K06904	2411.0
K06905	4460.0
K06906	2429.0
K06907	4837.0
K06908	4460.0
K06909	2937.0
K10821	0.0
K05905	1.0
K05904	0.0
K05906	0.0
K05900	0.0
K05903	1168.0
K01406	1.0
K05909	0.0
K05908	0.0
K00368	2.0
K00369	1.0
K00366	5230.0
K00367	0.0
K00364	4836.0
K00365	21.0
K00362	62.0
K00363	50.0
K00360	0.0
```
