## Extended Data File 1 for "Diet induces reproducible alterations in the mouse and human gut microbiome": mgm4628122.3_mgm4628122.3.picrust_nol

```
# Constructed from biom file
#OTU ID	mgm4628122
K01365	0.0
K01364	0.0
K01361	0.0
K01360	0.0
K01362	121390.0
K02249	0.0
K05841	0.0
K05844	14.0
K05845	327.0
K05846	19942.0
K05847	25517.0
K00508	2.0
K00500	3.0
K00507	24226.0
K00504	0.0
K00505	0.0
K12521	0.0
K01101	11474.0
K01103	1228.0
K12520	0.0
K01104	128083.0
K05592	97954.0
K05593	8912.0
K05590	19.0
K05591	19.0
K05596	20.0
K05597	0.0
K05594	11.0
K05595	10340.0
K05599	0.0
K11964	0.0
K11962	0.0
K14540	30674.0
K12529	5.0
K12528	4.0
K06353	0.0
K02456	52462.0
K02457	22.0
K02454	48991.0
K02455	24680.0
K02452	21.0
K02453	73130.0
K02450	10.0
K02103	6221.0
K08138	3524.0
K02108	81377.0
K02109	86368.0
K02458	21.0
K02459	22.0
K08137	19.0
K03851	654.0
K03850	0.0
K03852	221.0
K03855	52.0
K03856	30432.0
K13018	0.0
K13019	96.0
K13010	4.0
K13011	0.0
K13012	4860.0
K13013	1.0
K13014	9.0
K13015	75.0
K13016	100.0
K13017	0.0
K08566	0.0
K08567	60.0
K13274	0.0
K13275	3232.0
K13276	0.0
K13277	0.0
K03275	9.0
K03274	24860.0
K03277	0.0
K03276	0.0
K03271	39400.0
K03270	31530.0
K03273	25050.0
K03272	53239.0
K03279	0.0
K03278	0.0
K11022	0.0
K12277	0.0
K12276	0.0
K12270	1869.0
K11058	0.0
K12279	0.0
K12278	0.0
K07557	0.0
K07550	0.0
K07552	22897.0
K06319	0.0
K09909	11.0
K09908	19.0
K12051	0.0
K12050	0.0
K12057	9.0
K12056	10.0
K06221	204.0
K09900	9.0
K09903	82225.0
K09902	19.0
K09904	19.0
K09907	19.0
K09906	19.0
K11501	0.0
K03234	0.0
K00773	82062.0
K00772	24712.0
K00777	0.0
K00776	0.0
K06313	2496.0
K06315	0.0
K05574	0.0
K10201	12.0
K07176	0.0
K07177	5259.0
K07174	0.0
K07175	28927.0
K07172	115.0
K07173	16373.0
K07170	32403.0
K07171	48344.0
K07178	1.0
K07179	0.0
K00195	0.0
K00194	3263.0
K00197	3336.0
K00196	0.0
K00191	0.0
K00190	50.0
K00193	0.0
K00192	0.0
K00198	17899.0
K06405	22480.0
K10109	5400.0
K10108	10285.0
K10107	618.0
K01828	0.0
K01829	0.0
K01826	21.0
K01825	78.0
K01822	6.0
K01823	5423.0
K01820	24658.0
K01821	5761.0
K00999	0.0
K00998	87115.0
K00995	105388.0
K00997	43133.0
K00996	563.0
K00991	81897.0
K00990	24252.0
K00992	0.0
K11028	0.0
K02622	58611.0
K02625	0.0
K03564	88476.0
K13489	24226.0
K13488	24226.0
K13483	3.0
K13482	3.0
K13481	3.0
K13480	434.0
K13487	24226.0
K13486	24226.0
K14680	0.0
K14681	0.0
K14682	24245.0
K08358	225.0
K08357	225.0
K08356	0.0
K08355	0.0
K03469	84638.0
K03462	0.0
K03464	1.0
K03465	6035.0
K03466	88525.0
K01648	0.0
K01649	105575.0
K01643	1443.0
K01640	3889.0
K01641	5245.0
K01646	307.0
K01647	71956.0
K01644	3016.0
K02597	1.0
K02626	51.0
K02595	1.0
K02594	11432.0
K02593	1.0
K02592	2456.0
K02591	10610.0
K02590	12592.0
K02598	6270.0
K02849	24244.0
K14061	35.0
K14062	30.0
K14063	10.0
K14064	11.0
K14065	0.0
K14067	1.0
K02841	24245.0
K02840	5203.0
K02843	3784.0
K02844	24678.0
K02847	19.0
K02846	11.0
K02102	12.0
K09758	6301.0
K06039	20.0
K06034	0.0
K06036	0.0
K06037	0.0
K06032	0.0
K01581	5429.0
K02702	0.0
K02659	0.0
K13490	24226.0
K13491	24226.0
K03644	51327.0
K03645	19.0
K03646	633.0
K03647	7102.0
K03640	727.0
K03641	638.0
K03642	24911.0
K03643	24.0
K03648	49686.0
K03649	93.0
K06694	0.0
K11814	0.0
K12428	0.0
K12429	0.0
K12422	0.0
K12423	0.0
K12420	0.0
K12421	0.0
K12426	0.0
K12427	0.0
K12424	0.0
K12425	0.0
K07349	28.0
K07348	29.0
K05380	0.0
K07345	124.0
K07344	440.0
K07347	127.0
K07346	58.0
K07341	29247.0
K07340	457.0
K07343	28886.0
K07342	0.0
K06968	24678.0
K06969	178988.0
K06962	33253.0
K06963	0.0
K06960	53620.0
K06961	0.0
K06966	83783.0
K06967	30686.0
K06964	0.0
K06965	0.0
K08995	24238.0
K08994	21.0
K08997	11.0
K08996	90.0
K08990	22.0
K08993	19.0
K08992	19.0
K08999	27407.0
K08998	74428.0
K08344	18.0
K08345	11.0
K08346	11.0
K14940	40.0
K02724	0.0
K08349	11.0
K11815	0.0
K05929	0.0
K05928	24225.0
K05927	0.0
K05924	0.0
K05922	0.0
K05921	38.0
K00349	26657.0
K00698	0.0
K00340	50931.0
K00341	50931.0
K00690	5344.0
K00343	50117.0
K00344	504.0
K00697	2862.0
K00346	26651.0
K00347	26651.0
K09116	4516.0
K09117	68165.0
K05337	57967.0
K09118	106.0
K09119	0.0
K02106	603.0
K05823	8452.0
K05820	26.0
K05826	0.0
K05827	0.0
K02100	11.0
K02101	0.0
K00524	0.0
K00525	84044.0
K00526	39411.0
K00527	74515.0
K00520	24238.0
K00522	0.0
K00523	1.0
K02451	0.0
K00528	47838.0
K00529	22.0
K00025	24225.0
K14215	0.0
K14213	0.0
K03453	76904.0
K00796	92160.0
K05339	16.0
K00027	31684.0
K00794	67428.0
K00793	67365.0
K01347	0.0
K01346	0.0
K01344	0.0
K01343	0.0
K00791	85072.0
K01340	0.0
K00790	105058.0
K02694	0.0
K02696	0.0
K02697	0.0
K02690	0.0
K02691	36.0
K02692	0.0
K02693	0.0
K02698	0.0
K02699	0.0
K00836	12.0
K00837	31759.0
K00835	24244.0
K00832	5379.0
K00833	49173.0
K00830	550.0
K00831	53558.0
K00839	27493.0
K04335	11.0
K04334	11.0
K01120	24226.0
K01126	125008.0
K04333	11.0
K01129	46823.0
K01128	0.0
K04339	0.0
K04338	11.0
K02470	101249.0
K02471	24236.0
K02472	254.0
K02473	0.0
K02474	28908.0
K02475	4.0
K02476	4.0
K02477	67053.0
K02478	3275.0
K02479	24236.0
K09019	11.0
K01267	10553.0
K13074	0.0
K13075	0.0
K11441	0.0
K14055	19.0
K13299	0.0
K13292	80389.0
K14057	10.0
K14056	1.0
K02856	2886.0
K02585	3040.0
K12211	0.0
K12210	0.0
K12213	0.0
K12212	0.0
K12215	0.0
K02854	11.0
K12217	0.0
K12216	0.0
K12219	0.0
K12218	0.0
K02855	11.0
K08692	1.0
K08693	3.0
K08690	0.0
K08691	2.0
K08696	0.0
K08697	0.0
K11748	24244.0
K11749	80225.0
K11746	11.0
K11747	21.0
K11744	24235.0
K11745	24236.0
K11742	633.0
K11743	5075.0
K11740	2.0
K11741	38313.0
K13920	1682.0
K13921	1.0
K13922	6181.0
K13923	1.0
K13924	0.0
K13925	0.0
K13926	24236.0
K13927	715.0
K13928	10.0
K13929	11.0
K09923	19.0
K09922	51478.0
K06201	43888.0
K06200	33446.0
K06207	75952.0
K06206	3214.0
K06205	19.0
K09924	24316.0
K09929	0.0
K06208	2383.0
K00759	59304.0
K00758	24.0
K00752	5.0
K00757	46589.0
K00756	16543.0
K00754	125401.0
K06001	33577.0
K05557	0.0
K09766	3065.0
K05554	0.0
K07475	0.0
K07150	18329.0
K07151	181.0
K07152	10.0
K07153	20.0
K07154	63970.0
K07155	0.0
K07156	34.0
K07157	5.0
K07406	13748.0
K07407	118825.0
K07404	40190.0
K07405	27427.0
K07402	43414.0
K07403	24368.0
K07400	20.0
K07401	3.0
K01808	82913.0
K01809	77910.0
K01800	5.0
K01801	0.0
K01802	39395.0
K01803	83029.0
K01804	8642.0
K01805	57641.0
K01807	14958.0
K09718	0.0
K14668	0.0
K14669	0.0
K14666	1.0
K14667	0.0
K01664	3318.0
K01665	28047.0
K01666	6191.0
K01667	29601.0
K01660	0.0
K01661	27313.0
K01662	78212.0
K01663	0.0
K01668	0.0
K01669	24263.0
K02863	81412.0
K02862	1.0
K02860	55468.0
K02867	82225.0
K02866	0.0
K02864	81522.0
K02869	0.0
K05362	6.0
K05365	39.0
K03402	32193.0
K03403	0.0
K03400	0.0
K03406	129296.0
K03407	46809.0
K03404	434.0
K03405	434.0
K03408	67286.0
K03409	8138.0
K02315	26316.0
K02314	109949.0
K02317	11.0
K02316	82185.0
K02313	82033.0
K02312	0.0
K02319	0.0
K12405	0.0
K12152	19.0
K12151	11.0
K07091	23.0
K07090	122000.0
K07093	24242.0
K07092	0.0
K07095	94348.0
K07094	4.0
K07097	0.0
K07096	614.0
K07099	15369.0
K07098	112174.0
K11175	57815.0
K11174	0.0
K11177	3.0
K11176	4.0
K11173	0.0
K11179	684.0
K11178	3.0
K00322	21.0
K00320	6.0
K00321	0.0
K00326	0.0
K00324	575.0
K00325	208.0
K00329	615.0
K05945	18.0
K05944	0.0
K05947	0.0
K05946	13274.0
K06944	0.0
K06945	2.0
K06946	19.0
K06415	2469.0
K06940	32926.0
K06941	102779.0
K06942	81412.0
K06943	0.0
K10806	24.0
K10807	0.0
K10804	48912.0
K10805	27.0
K06948	7691.0
K06949	90311.0
K06418	569.0
K09138	74.0
K09139	0.0
K09134	4459.0
K09135	0.0
K09136	287.0
K09137	84.0
K09130	0.0
K09131	24326.0
K09132	7258.0
K09133	0.0
K05808	102492.0
K05809	19.0
K05804	4428.0
K05805	455.0
K05806	0.0
K05807	27271.0
K05800	28.0
K05801	126.0
K05802	19.0
K05803	19.0
K01044	1.0
K01045	0.0
K01046	24289.0
K02068	3051.0
K04561	2.0
K01042	8755.0
K05568	11940.0
K05567	4495.0
K14273	0.0
K14275	0.0
K14274	584.0
K02062	20.0
K05245	1.0
K05564	0.0
K01048	1335.0
K02066	52113.0
K01322	50705.0
K01325	0.0
K02065	52111.0
K01326	0.0
K05560	0.0
K02243	7613.0
K08930	0.0
K02679	19.0
K02676	0.0
K02674	0.0
K02675	0.0
K02672	0.0
K02241	3402.0
K02670	0.0
K02671	0.0
K00810	0.0
K00811	29987.0
K00812	33261.0
K00813	19.0
K00814	0.0
K00817	86934.0
K00818	51513.0
K00819	97.0
K02530	7015.0
K02245	7613.0
K02244	5259.0
K01499	0.0
K01498	0.0
K01493	85351.0
K01492	3519.0
K01491	168100.0
K01497	33.0
K01496	51555.0
K01495	43403.0
K01494	4620.0
K02418	20939.0
K02419	23735.0
K14492	0.0
K02412	23079.0
K02413	22685.0
K02410	23735.0
K02411	16823.0
K02416	23735.0
K02417	23098.0
K02414	4115.0
K02415	4143.0
K00120	0.0
K00121	165.0
K00430	0.0
K13058	24225.0
K13059	1.0
K13727	10.0
K13057	0.0
K13722	0.0
K13051	459.0
K13052	12709.0
K00435	14.0
K12054	0.0
K03239	0.0
K03238	0.0
K03231	0.0
K03230	24668.0
K03232	0.0
K12059	2.0
K03237	0.0
K03236	0.0
K12058	9.0
K12239	0.0
K12238	0.0
K12235	0.0
K12234	660.0
K13942	0.0
K13940	7917.0
K13941	0.0
K12097	0.0
K12096	0.0
K12095	0.0
K12094	0.0
K12093	0.0
K12092	0.0
K12091	0.0
K12090	0.0
K12099	0.0
K12098	0.0
K06356	0.0
K05992	10404.0
K03540	0.0
K06331	14146.0
K06330	13.0
K07138	27860.0
K07139	46567.0
K11811	14.0
K07132	2132.0
K07133	133246.0
K07130	46532.0
K07131	1.0
K07137	97120.0
K07134	0.0
K07135	0.0
K01860	0.0
K01866	82231.0
K01867	82237.0
K01865	5.0
K01868	86710.0
K01869	82225.0
K06140	24246.0
K04766	4.0
K04767	2647.0
K04764	3925.0
K04762	50882.0
K04763	107285.0
K04760	21.0
K04761	29178.0
K04768	5.0
K04769	22265.0
K08313	1800.0
K08312	19.0
K08311	24249.0
K08310	21.0
K08317	14.0
K08316	35295.0
K08315	11.0
K08314	4925.0
K05149	0.0
K08319	8.0
K08318	11.0
K06339	0.0
K14648	0.0
K14392	485.0
K14393	24248.0
K14645	0.0
K14647	0.0
K01689	88145.0
K01686	43675.0
K01687	133545.0
K01684	5119.0
K01685	48855.0
K01682	20.0
K01681	73817.0
K05308	0.0
K02889	0.0
K02888	82217.0
K02885	0.0
K02884	82225.0
K02887	81407.0
K02886	82225.0
K02881	82225.0
K02883	0.0
K13743	0.0
K02086	5802.0
K02081	31613.0
K02080	1.0
K02083	3760.0
K02082	10801.0
K13831	0.0
K03428	0.0
K03429	44856.0
K03424	113200.0
K03935	0.0
K03932	1266.0
K03933	21.0
K03930	8597.0
K03931	23.0
K02339	24.0
K02338	82232.0
K02337	81214.0
K02336	19.0
K02335	87202.0
K02334	69116.0
K02330	2.0
K03688	50337.0
K03689	0.0
K03680	584.0
K03683	20.0
K03684	24287.0
K03685	81402.0
K03686	107282.0
K03687	78759.0
K07301	51364.0
K07300	12.0
K07303	4.0
K07302	5.0
K07305	29488.0
K07304	31327.0
K07307	1369.0
K07306	615.0
K07309	37.0
K07308	621.0
K02617	10.0
K02610	20.0
K02963	82225.0
K02612	20.0
K02961	80564.0
K09686	213098.0
K09687	261381.0
K09684	682.0
K09685	11148.0
K09682	2.0
K09683	0.0
K09680	38.0
K09681	1.0
K09688	615.0
K09689	616.0
K05962	0.0
K05961	0.0
K05967	3250.0
K05966	32.0
K11159	2.0
K05964	28.0
K05968	0.0
K11152	0.0
K00309	3.0
K00658	27115.0
K00304	6.0
K00305	4.0
K00654	0.0
K00655	94380.0
K00652	52458.0
K00301	3.0
K00302	4419.0
K00303	452.0
K10828	0.0
K06431	0.0
K06432	0.0
K06433	0.0
K06434	54.0
K06436	11913.0
K06437	0.0
K10820	584.0
K06439	0.0
K10822	0.0
K10823	0.0
K10826	0.0
K09167	2325.0
K06322	0.0
K14117	0.0
K14259	0.0
K14257	0.0
K01308	3213.0
K01303	5018.0
K01301	0.0
K01305	2315.0
K01304	5949.0
K02658	0.0
K00672	0.0
K02650	15219.0
K02651	2967.0
K02652	94245.0
K02653	98223.0
K02654	134794.0
K05687	0.0
K02656	0.0
K05685	634.0
K00878	25024.0
K00879	4022.0
K00872	38138.0
K00873	82810.0
K00870	0.0
K00876	84388.0
K00877	0.0
K00874	78962.0
K00875	0.0
K04487	108242.0
K04486	93913.0
K04485	55487.0
K04484	0.0
K04483	0.0
K04482	0.0
K04480	0.0
K04488	59352.0
K12049	0.0
K13693	1.0
K13706	0.0
K13694	2980.0
K13695	19.0
K05977	0.0
K09516	2799.0
K02434	101854.0
K02435	99011.0
K02436	76.0
K02437	84841.0
K05350	18571.0
K02431	7801.0
K08100	0.0
K02433	102475.0
K02438	36320.0
K02439	115.0
K03745	636.0
K03744	58699.0
K03747	11.0
K03210	80276.0
K03217	86501.0
K03216	55552.0
K03215	24.0
K03742	71081.0
K03219	24667.0
K03218	80432.0
K03749	19.0
K03748	2947.0
K02383	0.0
K06327	1.0
K06320	5862.0
K07238	55392.0
K09479	0.0
K09478	0.0
K09475	11.0
K09474	6.0
K09477	1.0
K09476	19.0
K09471	12.0
K09470	1.0
K09473	1.0
K09472	434.0
K07543	0.0
K06898	43484.0
K13967	0.0
K13963	40126.0
K07545	0.0
K00737	4376.0
K05345	0.0
K11706	0.0
K11707	3.0
K11704	0.0
K11705	0.0
K11708	3.0
K11709	3.0
K05588	0.0
K07114	141734.0
K07443	11310.0
K07116	1.0
K07117	24226.0
K07110	6.0
K07447	81328.0
K07112	4117.0
K07113	24.0
K07448	5062.0
K07118	8214.0
K07119	21.0
K10619	0.0
K10618	0.0
K10617	0.0
K10616	0.0
K01848	14.0
K01849	14.0
K01844	1822.0
K01845	39079.0
K01846	40.0
K01847	77502.0
K01840	107677.0
K01841	91.0
K01842	0.0
K01843	32721.0
K06219	19.0
K10832	0.0
K05348	0.0
K14203	0.0
K08483	53359.0
K08482	24227.0
K08481	0.0
K08480	0.0
K08485	19.0
K08484	24.0
K00464	0.0
K00467	1.0
K00466	0.0
K00461	0.0
K00460	0.0
K00463	0.0
K00462	2796.0
K04509	0.0
K00469	0.0
K00468	0.0
K08645	0.0
K04744	457.0
K01518	0.0
K01519	0.0
K04748	87.0
K04749	11398.0
K01514	34.0
K01515	48196.0
K01512	39276.0
K01510	0.0
K14623	26499.0
K14626	0.0
K14627	0.0
K14628	0.0
K14629	0.0
K03918	0.0
K03919	22.0
K12372	22.0
K12373	224118.0
K12370	22.0
K12371	22.0
K02359	0.0
K02358	82317.0
K02351	4.0
K02352	0.0
K02355	158498.0
K02357	82225.0
K02356	84659.0
K13574	2.0
K13573	5.0
K13572	5.0
K13571	3.0
K13570	3.0
K12112	2.0
K12113	0.0
K12110	0.0
K12111	122.0
K07329	0.0
K07328	0.0
K07323	634.0
K07322	48869.0
K07321	8564.0
K07320	20.0
K07327	0.0
K07326	0.0
K07325	0.0
K07324	0.0
K08163	18.0
K06180	201391.0
K06181	24246.0
K06182	7623.0
K06183	78511.0
K06186	20.0
K06187	82232.0
K06188	30566.0
K06189	634.0
K08359	8.0
K07589	11.0
K07588	26650.0
K07587	0.0
K07586	10194.0
K07585	0.0
K07584	31661.0
K07583	0.0
K07582	0.0
K07581	0.0
K07580	0.0
K11139	0.0
K05989	61101.0
K05988	0.0
K05985	14056.0
K05987	0.0
K05986	24226.0
K10843	1.0
K08354	8.0
K10844	15.0
K10848	0.0
K00673	24238.0
K00674	27231.0
K00675	24344.0
K00676	23549.0
K00677	78500.0
K06988	21.0
K06989	3927.0
K08351	11.0
K06980	24250.0
K06981	0.0
K06982	0.0
K08350	19.0
K06984	0.0
K06985	7.0
K06986	0.0
K06987	12473.0
K02445	33600.0
K02444	12719.0
K00582	0.0
K00583	0.0
K00580	0.0
K02110	79722.0
K00586	0.0
K00587	0.0
K00584	50.0
K08921	0.0
K02441	31.0
K00588	2798.0
K08922	0.0
K02440	37430.0
K00018	72958.0
K08923	0.0
K02443	6606.0
K00019	3420.0
K02442	0.0
K08925	0.0
K08926	0.0
K08927	0.0
K03149	40694.0
K06604	0.0
K00015	6.0
K01989	20898.0
K00854	63961.0
K00855	20.0
K00856	615.0
K00857	14402.0
K00850	167602.0
K00851	24302.0
K00852	85042.0
K00853	26282.0
K00858	57886.0
K00859	81430.0
K01181	49135.0
K01180	0.0
K01183	12006.0
K01182	18775.0
K01185	35386.0
K01184	0.0
K01187	150964.0
K01188	54350.0
K02596	75.0
K13766	2.0
K13767	33.0
K13003	0.0
K13002	2986.0
K13000	0.0
K02984	0.0
K02986	82240.0
K02987	0.0
K02636	0.0
K02982	77861.0
K02983	0.0
K02638	0.0
K02639	0.0
K02988	81234.0
K08298	73.0
K08299	2.0
K03583	20.0
K03582	20.0
K03581	59582.0
K03580	24245.0
K03587	27325.0
K03586	20.0
K03585	127034.0
K03584	79599.0
K03589	51027.0
K03588	88359.0
K01725	2.0
K01724	24243.0
K01727	1205.0
K01726	11232.0
K01721	4.0
K01720	9.0
K01722	0.0
K13008	0.0
K01729	1.0
K01728	2854.0
K09530	0.0
K09539	0.0
K02188	14284.0
K02189	13750.0
K02182	3.0
K02183	0.0
K03769	7614.0
K03768	114865.0
K03767	461.0
K03765	1.0
K03764	19.0
K03763	40839.0
K03762	60.0
K03761	13.0
K03760	825.0
K09457	27780.0
K09456	14.0
K09459	77.0
K09458	104868.0
K00602	189965.0
K13988	0.0
K13985	0.0
K09981	557.0
K09980	1.0
K09983	3.0
K09982	628.0
K09985	4.0
K09984	12.0
K09987	4.0
K09986	5.0
K09989	8707.0
K09988	4592.0
K12583	1.0
K12582	19.0
K12589	0.0
K11720	24.0
K09759	5933.0
K10985	3.0
K10984	45.0
K07468	0.0
K07469	445.0
K07464	21320.0
K07465	1.0
K07466	0.0
K07467	18892.0
K07460	70050.0
K07461	40589.0
K07462	82074.0
K07463	0.0
K10679	48480.0
K10678	11.0
K10671	0.0
K10670	14490.0
K10673	1.0
K10672	7615.0
K10674	0.0
K10677	2.0
K10676	0.0
K08726	0.0
K08724	7607.0
K08722	10430.0
K08723	11.0
K08720	0.0
K08721	0.0
K08728	10433.0
K10187	0.0
K00119	7.0
K00118	24226.0
K00449	3.0
K00448	3.0
K00115	0.0
K00446	4.0
K00117	48476.0
K00116	24252.0
K00111	76841.0
K00442	0.0
K00113	719.0
K00112	737.0
K01539	0.0
K01531	15962.0
K04720	25150.0
K01533	111716.0
K01534	161685.0
K01535	0.0
K01537	90291.0
K14358	0.0
K14605	0.0
K14606	0.0
K00413	3.0
K10120	23.0
K05600	0.0
K05777	41.0
K03972	0.0
K03973	7055.0
K03970	21.0
K03971	11.0
K03976	57704.0
K03977	81418.0
K03974	21.0
K03975	57315.0
K03978	57986.0
K03979	82232.0
K13378	26650.0
K02372	62174.0
K02371	40560.0
K02377	53556.0
K02379	28170.0
K03396	1.0
K03397	0.0
K03394	22606.0
K03395	0.0
K03392	435.0
K03393	0.0
K03390	27236.0
K03391	0.0
K03399	3450.0
K03027	0.0
K12136	0.0
K12137	231.0
K06610	34.0
K12138	0.0
K12139	0.0
K11444	1.0
K11440	0.0
K11443	4.0
K11442	3.0
K00612	24233.0
K00613	36.0
K00610	33376.0
K00611	47400.0
K00616	44532.0
K00617	0.0
K00614	1.0
K00615	143062.0
K00619	806.0
K10863	0.0
K07874	0.0
K06234	0.0
K10240	2.0
K10241	2.0
K10242	3.0
K10243	13.0
K04110	0.0
K04113	0.0
K04112	0.0
K04115	0.0
K04114	0.0
K04117	0.0
K04116	0.0
K04118	0.0
K05517	19.0
K07705	105.0
K07704	156.0
K07707	12922.0
K07706	12008.0
K07701	11.0
K07700	20.0
K07703	11.0
K07702	20.0
K07709	1229.0
K07708	24.0
K01955	94578.0
K13042	0.0
K09934	0.0
K09935	33891.0
K06216	5229.0
K09937	627.0
K13745	10.0
K13746	0.0
K13747	89557.0
K13740	0.0
K13741	0.0
K13742	0.0
K06211	4391.0
K06212	55.0
K09933	11.0
K02618	20.0
K02619	28030.0
K02968	81150.0
K02966	0.0
K02967	81412.0
K02616	20.0
K02965	82225.0
K02962	0.0
K02611	20.0
K02613	20.0
K03569	109428.0
K03568	5147.0
K03565	54903.0
K06218	2228.0
K03567	633.0
K03566	45.0
K03561	202389.0
K03560	20.0
K03563	24112.0
K03562	819.0
K06430	0.0
K01709	27431.0
K01708	11.0
K01707	0.0
K01706	103.0
K01705	0.0
K01704	154285.0
K01703	155395.0
K01702	0.0
K14165	0.0
K14164	0.0
K14166	1.0
K14161	24230.0
K14160	4.0
K14162	24230.0
K05396	811.0
K03709	29997.0
K03708	17075.0
K08160	11.0
K03701	142745.0
K03700	16013.0
K03703	70040.0
K03702	82225.0
K03705	30730.0
K03704	53405.0
K03707	1163.0
K03706	11156.0
K06289	0.0
K06288	0.0
K06283	20984.0
K06282	1849.0
K06281	1809.0
K06287	76785.0
K06286	5259.0
K06285	2423.0
K06284	12363.0
K08161	5364.0
K07540	0.0
K06438	17134.0
K06869	0.0
K06868	0.0
K06867	24334.0
K06866	19.0
K06865	0.0
K06864	44020.0
K06863	0.0
K06862	0.0
K06861	51900.0
K06860	1.0
K12659	0.0
K12658	24226.0
K07547	0.0
K07546	0.0
K15023	0.0
K15022	0.0
K15020	0.0
K15024	13216.0
K08700	0.0
K08162	4384.0
K07544	0.0
K00137	12.0
K00135	5638.0
K00134	110522.0
K00133	82117.0
K00132	10.0
K00131	3315.0
K00130	4482.0
K00139	0.0
K00138	10.0
K00429	1.0
K00428	46659.0
K00421	0.0
K00423	0.0
K00425	31832.0
K00427	11.0
K00426	31831.0
K14292	0.0
K14379	0.0
K14370	0.0
K14371	0.0
K14372	0.0
K14373	0.0
K14374	0.0
K14375	0.0
K09845	0.0
K14082	0.0
K14083	552.0
K14080	0.0
K14081	40.0
K14086	4364.0
K14087	5014.0
K14084	508.0
K14088	5014.0
K14089	4978.0
K01552	48206.0
K01551	2572.0
K01556	5.0
K01557	0.0
K01554	9.0
K01555	2.0
K04708	0.0
K03955	0.0
K13689	0.0
K13688	24884.0
K13683	11.0
K13685	35570.0
K13684	11.0
K13687	0.0
K13686	0.0
K14159	0.0
K02399	19.0
K02398	6622.0
K02395	3089.0
K02394	206.0
K02397	11027.0
K02396	22446.0
K02391	25.0
K02390	23402.0
K02393	206.0
K02392	34143.0
K13533	0.0
K13532	0.0
K13531	3.0
K13530	4.0
K01550	0.0
K05658	0.0
K14054	84.0
K02601	94590.0
K02970	82127.0
K05378	0.0
K12339	1285.0
K14060	8.0
K11687	0.0
K11686	0.0
K11685	11.0
K11689	1228.0
K11688	1321.0
K08939	0.0
K03048	7716.0
K03049	0.0
K13821	73216.0
K13820	3234.0
K03042	0.0
K03043	79454.0
K03040	83339.0
K03041	0.0
K03046	81245.0
K03047	0.0
K03044	0.0
K03045	0.0
K00348	26651.0
K09847	0.0
K00692	111.0
K00638	19308.0
K00639	61123.0
K00693	0.0
K00634	42812.0
K00635	2.0
K00630	0.0
K00631	20.0
K00632	1218.0
K00633	8645.0
K00691	8501.0
K00696	0.0
K00694	3436.0
K00695	0.0
K10854	0.0
K07811	0.0
K07810	28.0
K07813	25051.0
K07812	37.0
K07814	5794.0
K07816	8593.0
K00090	11.0
K00091	4490.0
K00094	1703.0
K00096	7024.0
K00097	51523.0
K00098	434.0
K00099	75874.0
K10228	3.0
K10229	3.0
K12548	0.0
K10222	0.0
K10220	2.0
K10221	2.0
K10227	21.0
K05822	5761.0
K01949	0.0
K01945	82033.0
K01947	0.0
K01946	0.0
K01941	24311.0
K01940	78580.0
K06357	0.0
K07729	91676.0
K07728	0.0
K07727	36509.0
K07726	8353.0
K07725	0.0
K07724	10.0
K07723	5681.0
K07722	24878.0
K07721	0.0
K07720	79832.0
K00899	744.0
K05824	0.0
K00891	60127.0
K00892	19.0
K00895	28149.0
K00897	436.0
K08151	24238.0
K08153	26.0
K08154	19.0
K02948	82225.0
K02942	0.0
K02944	0.0
K05665	0.0
K02946	82203.0
K13793	0.0
K06352	0.0
K01769	0.0
K01768	49081.0
K01761	3264.0
K01760	5527.0
K01762	0.0
K09578	0.0
K01766	19.0
K08164	1.0
K02493	81242.0
K08166	0.0
K08167	20.0
K02496	19.0
K02497	4.0
K02494	20.0
K02495	127342.0
K02498	22.0
K02499	13256.0
K08168	0.0
K08169	4866.0
K14415	7179.0
K14414	24667.0
K06881	82935.0
K00436	2.0
K06332	1.0
K12815	0.0
K12810	0.0
K06885	10614.0
K00437	3232.0
K06335	0.0
K06334	28186.0
K03547	28029.0
K03546	25442.0
K03545	90810.0
K03544	90063.0
K03543	55360.0
K06888	32540.0
K10941	0.0
K03549	29525.0
K03548	19.0
K10940	0.0
K02236	10510.0
K02237	50195.0
K02234	3.0
K02232	19580.0
K02233	29593.0
K02230	27698.0
K02231	65854.0
K06359	0.0
K02238	60055.0
K02239	0.0
K03723	81387.0
K03722	35511.0
K03721	32.0
K03720	19.0
K03727	3.0
K03726	0.0
K03725	0.0
K03724	24306.0
K06358	0.0
K12673	0.0
K12679	0.0
K12678	0.0
K06410	17411.0
K11898	10.0
K11899	0.0
K11896	653.0
K11897	12.0
K11894	191.0
K11895	645.0
K11892	212.0
K11893	211.0
K11890	12.0
K11891	212.0
K08762	0.0
K08764	0.0
K08765	0.0
K10418	0.0
K11325	0.0
K11326	0.0
K11327	0.0
K11328	0.0
K11329	0.0
K00151	20.0
K00150	0.0
K00153	1.0
K00400	0.0
K00407	5.0
K00406	24231.0
K00405	24230.0
K00404	24230.0
K00158	5310.0
K01342	0.0
K09388	0.0
K09386	6.0
K09384	200.0
K04094	20442.0
K04095	5013.0
K04096	85675.0
K04097	14.0
K04090	3.0
K04091	24253.0
K04092	7.0
K04093	0.0
K04098	0.0
K04099	0.0
K01578	2.0
K01579	54205.0
K01574	40.0
K01575	5222.0
K01576	0.0
K01577	37.0
K01571	17470.0
K01572	53122.0
K01573	2876.0
K02009	10673.0
K02008	88037.0
K02005	121958.0
K02004	570957.0
K02007	20703.0
K02006	125127.0
K02001	8110.0
K02000	5281.0
K02003	547898.0
K02002	8164.0
K03065	0.0
K08952	0.0
K03060	52079.0
K13809	0.0
K10948	0.0
K09607	0.0
K06125	0.0
K04337	11.0
K06120	1692.0
K06121	0.0
K04336	11.0
K01127	0.0
K09703	3253.0
K00004	0.0
K14699	0.0
K09702	3555.0
K14698	0.0
K05311	8725.0
K13829	5.0
K10943	2.0
K07291	0.0
K07290	11.0
K10206	51942.0
K10202	30.0
K10208	2.0
K10209	10.0
K01966	2855.0
K01965	6.0
K01964	74.0
K01963	40496.0
K01962	37109.0
K01961	98620.0
K01960	29546.0
K01969	6.0
K01968	6.0
K07749	8330.0
K07748	0.0
K07741	2839.0
K07740	11.0
K07743	0.0
K07742	30691.0
K07745	0.0
K07744	0.0
K07746	12.0
K01299	30513.0
K01295	29832.0
K01297	12369.0
K02922	0.0
K05603	0.0
K02921	0.0
K02926	81412.0
K05607	0.0
K02924	0.0
K05605	0.0
K02928	0.0
K02929	0.0
K00216	11.0
K00217	0.0
K00214	0.0
K00215	89309.0
K00213	0.0
K00210	3.0
K00211	0.0
K00218	0.0
K00219	2271.0
K01035	3232.0
K01034	4575.0
K04517	73944.0
K01740	115836.0
K01031	1.0
K01746	138.0
K01745	7871.0
K01744	54373.0
K01749	40074.0
K01039	81.0
K04518	29026.0
K09591	0.0
K14129	0.0
K14128	40.0
K14121	0.0
K14120	0.0
K14123	0.0
K14122	0.0
K14125	0.0
K14124	0.0
K14127	40.0
K14126	40.0
K03521	54438.0
K03520	7.0
K03523	30319.0
K03522	55330.0
K03525	77302.0
K03524	81361.0
K03527	101792.0
K03526	74912.0
K03529	54880.0
K03528	20.0
K06338	0.0
K02217	45198.0
K03299	30201.0
K03298	540.0
K13472	0.0
K03293	22849.0
K03292	48125.0
K03291	21.0
K03290	0.0
K03297	28661.0
K03296	220775.0
K03295	26703.0
K03294	55215.0
K13009	0.0
K12690	0.0
K09743	0.0
K06022	0.0
K07190	0.0
K06021	0.0
K07192	30488.0
K06020	0.0
K06027	1.0
K06026	0.0
K09744	0.0
K07991	0.0
K08749	0.0
K09835	0.0
K09834	0.0
K10439	76722.0
K06351	0.0
K09833	0.0
K10925	0.0
K10924	433.0
K10927	0.0
K10926	0.0
K10923	0.0
K10922	0.0
K09629	0.0
K10697	0.0
K00179	21672.0
K00172	9520.0
K00171	3178.0
K00170	8888.0
K00177	47881.0
K00176	47466.0
K00175	99480.0
K00174	94162.0
K13478	0.0
K14338	0.0
K14339	1.0
K14335	1.0
K14337	0.0
K14330	0.0
K14331	0.0
K14333	18.0
K08918	0.0
K13479	3507.0
K04078	80323.0
K04079	78845.0
K04076	5666.0
K04077	82115.0
K04074	17963.0
K04075	80588.0
K04072	58357.0
K04073	1.0
K04070	15329.0
K04071	0.0
K14597	0.0
K13318	0.0
K08280	0.0
K13641	24395.0
K13640	43.0
K13643	86.0
K13642	0.0
K02027	229000.0
K02026	402431.0
K02025	430222.0
K02024	31.0
K02023	5464.0
K02022	1783.0
K02021	10.0
K02020	46295.0
K02029	92341.0
K02028	73508.0
K03886	1.0
K03887	1.0
K03884	0.0
K03885	54192.0
K03881	0.0
K03888	1.0
K03889	1.0
K12998	0.0
K12999	0.0
K12992	26338.0
K12993	0.0
K12990	4409.0
K12991	0.0
K12996	555.0
K12997	88.0
K12994	0.0
K12995	2803.0
K08979	0.0
K08978	48708.0
K03088	1050627.0
K03089	641.0
K03086	116156.0
K03087	19.0
K08971	0.0
K08970	24237.0
K03082	24231.0
K03080	1.0
K08974	38437.0
K13868	0.0
K00918	1830.0
K01553	0.0
K12214	0.0
K11646	614.0
K11645	0.0
K11641	0.0
K11640	0.0
K12736	0.0
K12733	0.0
K07507	45165.0
K07506	18.0
K07505	13.0
K07504	12.0
K07503	3.0
K07502	5372.0
K07501	0.0
K07500	0.0
K07509	0.0
K07508	0.0
K11422	0.0
K08698	0.0
K10773	80698.0
K10774	0.0
K14286	1.0
K10778	2828.0
K14287	11.0
K00140	1668.0
K05501	19.0
K01903	28186.0
K01902	28186.0
K01905	3272.0
K01904	0.0
K01907	1.0
K01906	0.0
K01909	0.0
K01908	3.0
K14534	7838.0
K00147	76873.0
K07767	0.0
K07769	0.0
K07768	3.0
K06203	107.0
K06202	19.0
K09921	20.0
K09920	11.0
K09927	28605.0
K09024	12.0
K09022	760.0
K09023	24235.0
K09020	598.0
K09021	10.0
K02908	0.0
K02909	82251.0
K08218	28875.0
K08219	11.0
K02904	57996.0
K02906	81412.0
K02907	55283.0
K02902	81114.0
K00230	3334.0
K00231	625.0
K00232	1.0
K08976	24229.0
K00234	0.0
K00239	53784.0
K06209	18749.0
K09928	24281.0
K01015	0.0
K01014	0.0
K01012	86632.0
K01011	63702.0
K01010	0.0
K08920	0.0
K14103	0.0
K14102	0.0
K14101	0.0
K14100	0.0
K14105	0.0
K14104	0.0
K14109	0.0
K14108	0.0
K06401	0.0
K00893	0.0
K13402	0.0
K12858	0.0
K03503	23962.0
K03502	41421.0
K03501	57194.0
K03500	79704.0
K08924	0.0
K02278	2501.0
K02279	15405.0
K12977	0.0
K02276	9.0
K02277	1.0
K02274	24237.0
K02275	24236.0
K13450	0.0
K13451	0.0
K13452	0.0
K13454	0.0
K13455	0.0
K12509	0.0
K12508	3.0
K12507	0.0
K12506	2722.0
K12500	19.0
K12503	1.0
K05926	0.0
K09728	0.0
K14587	585.0
K06597	0.0
K06596	0.0
K06595	2.0
K06599	0.0
K06598	0.0
K07978	0.0
K07979	62148.0
K07976	0.0
K14585	2.0
K10907	54581.0
K10906	19.0
K10901	0.0
K10909	0.0
K10908	614.0
K09819	24417.0
K09818	11.0
K09817	44869.0
K09816	43241.0
K09815	44164.0
K06374	22823.0
K06373	22821.0
K09812	58393.0
K09811	60107.0
K09810	55873.0
K09724	0.0
K14582	0.0
K09721	0.0
K04058	24666.0
K04059	433.0
K04050	0.0
K04051	0.0
K04052	0.0
K04053	0.0
K04054	0.0
K04055	0.0
K04056	24658.0
K04057	0.0
K01047	0.0
K08975	0.0
K10015	11.0
K10014	625.0
K10017	11.0
K10016	11.0
K10011	28.0
K10010	1889.0
K10013	21.0
K10012	4532.0
K10019	1.0
K10018	1.0
K13665	0.0
K13664	0.0
K13663	0.0
K13662	0.0
K13661	0.0
K13660	0.0
K13669	0.0
K13668	0.0
K07641	24236.0
K01466	635.0
K13590	5.0
K01464	13793.0
K01465	86090.0
K01462	110977.0
K01463	4866.0
K01460	30.0
K01461	0.0
K13599	453.0
K13598	4.0
K01468	4983.0
K01469	24229.0
K09251	125.0
K09252	0.0
K02041	5515.0
K02040	110546.0
K02043	14.0
K02045	705.0
K02044	5559.0
K02047	24930.0
K02046	24930.0
K02049	162430.0
K02048	24951.0
K05549	0.0
K05548	0.0
K06046	0.0
K03319	617.0
K03316	5269.0
K03317	8552.0
K03314	29.0
K03315	57051.0
K03312	9411.0
K03313	2161.0
K03310	49317.0
K03311	20178.0
K12052	0.0
K02945	76572.0
K06162	3711.0
K06163	3698.0
K06160	0.0
K06161	0.0
K06166	3680.0
K00359	15353.0
K06164	3698.0
K06165	3698.0
K06168	75496.0
K06169	11.0
K13020	2.0
K07158	0.0
K07159	0.0
K04835	24.0
K11621	0.0
K11991	19.0
K11622	2.0
K11996	27847.0
K11627	0.0
K11626	40.0
K11629	4.0
K11628	0.0
K07561	0.0
K07560	81281.0
K07563	0.0
K07562	0.0
K07565	0.0
K07564	0.0
K07567	88321.0
K07566	104187.0
K07569	0.0
K07568	105908.0
K09925	0.0
K11199	0.0
K11198	0.0
K11192	9.0
K11191	0.0
K11196	0.0
K11195	0.0
K11194	0.0
K02492	38852.0
K10713	0.0
K10710	2734.0
K10711	1793.0
K10716	9.0
K02490	102.0
K10714	0.0
K10715	0.0
K01929	84954.0
K01928	87617.0
K01923	62832.0
K01922	24302.0
K01921	86373.0
K01920	24.0
K01926	79632.0
K01925	82127.0
K01924	57886.0
K07789	24425.0
K07788	200.0
K07785	2.0
K07784	18.0
K07787	27100.0
K07786	0.0
K07781	11.0
K07783	8400.0
K07782	16.0
K05835	11.0
K06355	0.0
K14661	1.0
K09844	0.0
K00782	8716.0
K00783	82227.0
K00784	53543.0
K00785	0.0
K00786	7193.0
K00039	0.0
K00036	36857.0
K00037	1.0
K00034	749.0
K00035	4.0
K00032	0.0
K00033	36886.0
K00030	6296.0
K00031	68088.0
K01259	5245.0
K01258	49238.0
K01255	12099.0
K01256	29598.0
K01251	59826.0
K01250	9909.0
K01253	0.0
K01252	19.0
K09008	2.0
K09009	3.0
K09000	24225.0
K09001	3295.0
K09002	8577.0
K09003	1.0
K09004	729.0
K09005	95.0
K09006	0.0
K09007	24843.0
K09846	0.0
K08234	13858.0
K00258	0.0
K00259	29741.0
K00252	7.0
K00253	5.0
K00256	0.0
K00257	53363.0
K00254	0.0
K00255	2.0
K01079	4139.0
K01078	24226.0
K01071	5436.0
K01070	24.0
K01073	5218.0
K01077	62568.0
K01076	26687.0
K14472	0.0
K14471	0.0
K14470	0.0
K14475	110.0
K09841	0.0
K02788	1853.0
K02782	3260.0
K02783	18841.0
K02781	12240.0
K02786	1859.0
K02787	2.0
K02784	19.0
K01060	26684.0
K01787	36075.0
K01786	13040.0
K01785	105865.0
K01784	163218.0
K01783	88092.0
K01782	48522.0
K01781	3.0
K01780	0.0
K01789	0.0
K01788	21493.0
K02526	4028.0
K02527	51313.0
K02525	10.0
K02250	5.0
K02523	51411.0
K02520	80502.0
K02521	19.0
K02258	5.0
K02259	24235.0
K02528	80946.0
K02529	266603.0
K03781	31700.0
K03780	1276.0
K03783	48281.0
K03782	24264.0
K03785	33932.0
K03784	8365.0
K03787	55875.0
K03786	43989.0
K03789	32345.0
K03788	19.0
K10700	0.0
K00342	50931.0
K03124	0.0
K03120	0.0
K12527	3474.0
K12526	0.0
K12525	38.0
K12524	49957.0
K12523	0.0
K12522	0.0
K09789	24718.0
K09788	606.0
K09787	30638.0
K09786	2480.0
K09785	0.0
K09781	23.0
K09780	28.0
K10961	0.0
K10960	0.0
K10963	0.0
K10962	0.0
K10965	0.0
K10964	0.0
K10966	0.0
K09879	0.0
K06318	0.0
K06311	1.0
K06310	774.0
K06312	1.0
K06314	1.0
K06317	3685.0
K11389	0.0
K11386	0.0
K11387	0.0
K11384	24839.0
K11385	0.0
K11382	0.0
K11383	0.0
K11381	2861.0
K11949	0.0
K10380	0.0
K04032	4333.0
K04033	2.0
K04030	4401.0
K04031	14096.0
K04036	0.0
K04037	0.0
K04034	2913.0
K04035	586.0
K04038	0.0
K04039	0.0
K07046	24674.0
K07047	38604.0
K07044	3.0
K07045	23080.0
K07042	55552.0
K07043	46853.0
K07040	27877.0
K07041	0.0
K07048	654.0
K07049	0.0
K08664	0.0
K02584	631.0
K10039	25491.0
K10038	26.0
K10037	444.0
K10036	605.0
K04788	0.0
K04789	0.0
K04784	0.0
K04785	0.0
K04786	0.0
K04787	0.0
K04780	0.0
K04781	74.0
K04782	4.0
K04783	0.0
K13601	0.0
K13603	0.0
K13602	0.0
K13605	0.0
K13604	0.0
K13607	36.0
K02404	6552.0
K05783	1.0
K05782	14.0
K05781	3697.0
K05780	3697.0
K05787	19.0
K05786	24688.0
K05785	24268.0
K05784	0.0
K05789	11.0
K05788	638.0
K01442	73540.0
K01443	70728.0
K01444	5586.0
K01446	12.0
K01447	93461.0
K01448	125196.0
K01449	19646.0
K14803	0.0
K02069	3093.0
K05569	4476.0
K08008	0.0
K02063	21.0
K05566	4494.0
K05565	10.0
K05563	0.0
K05562	0.0
K05561	0.0
K02064	21.0
K03338	4878.0
K03339	2.0
K03330	0.0
K03331	0.0
K03332	557.0
K03333	1.0
K03335	28619.0
K03336	4392.0
K03337	4445.0
K12956	0.0
K12957	24236.0
K12954	0.0
K12955	0.0
K12952	0.0
K12953	0.0
K12950	0.0
K12951	0.0
K14733	0.0
K00109	0.0
K06148	77000.0
K06149	19.0
K06144	19.0
K06145	22.0
K06146	0.0
K06147	448415.0
K06141	11.0
K06142	105336.0
K06143	3551.0
K11945	0.0
K08948	0.0
K08949	0.0
K00071	0.0
K14664	0.0
K13810	0.0
K14665	3234.0
K03058	0.0
K11609	0.0
K11608	0.0
K14660	1.0
K11603	0.0
K11602	0.0
K11601	0.0
K11600	0.0
K11607	24244.0
K11606	24244.0
K11605	24244.0
K11604	24244.0
K10558	595.0
K10559	636.0
K10550	584.0
K10551	584.0
K10552	1.0
K10553	1.0
K10554	1.0
K10555	715.0
K10556	613.0
K10557	595.0
K03051	0.0
K03050	0.0
K07549	0.0
K07548	0.0
K07239	3513.0
K07235	20.0
K07234	2.0
K07237	19.0
K07236	19.0
K07231	3.0
K07230	9.0
K07233	14.0
K07232	15.0
K02467	11.0
K05306	8082.0
K05305	6051.0
K05304	11.0
K05303	24226.0
K05301	0.0
K02565	19.0
K08644	0.0
K08646	0.0
K08641	59074.0
K08643	3.0
K08642	0.0
K12146	0.0
K00010	31173.0
K00011	0.0
K00012	79905.0
K00013	77006.0
K00014	106726.0
K00016	34550.0
K09065	0.0
K08252	0.0
K08253	4.0
K08256	2.0
K08255	3.0
K08258	0.0
K08259	2.0
K00274	24256.0
K00275	27120.0
K00276	11.0
K00270	0.0
K00271	0.0
K00272	0.0
K00273	0.0
K00278	70610.0
K00279	0.0
K12675	0.0
K01277	26633.0
K01274	2.0
K01273	50551.0
K01271	27922.0
K01270	73240.0
K01278	28790.0
K00906	38.0
K00904	10597.0
K00903	1954.0
K00901	39115.0
K13785	0.0
K00908	0.0
K11149	0.0
K01053	24228.0
K01051	9345.0
K01057	3581.0
K01056	82225.0
K01055	6.0
K01054	0.0
K01058	107.0
K02500	76737.0
K02501	76741.0
K02502	24277.0
K02503	81591.0
K02504	19.0
K02505	19.0
K02506	11.0
K02507	19.0
K02508	19.0
K02509	20.0
K00291	0.0
K13410	0.0
K13148	0.0
K13419	0.0
K05825	0.0
K03106	82227.0
K03105	0.0
K03101	86813.0
K03100	148071.0
K12541	0.0
K12540	0.0
K12543	0.0
K12542	0.0
K12545	0.0
K12544	0.0
K12547	0.0
K12546	0.0
K12549	0.0
K06080	19.0
K11018	0.0
K11019	0.0
K11016	0.0
K11017	0.0
K11014	0.0
K11015	0.0
K11012	0.0
K11013	0.0
K11010	0.0
K11011	0.0
K06333	24322.0
K06880	0.0
K06883	24226.0
K06882	0.0
K09857	24858.0
K06884	25.0
K06887	25.0
K06886	24236.0
K06889	133271.0
K10942	0.0
K09859	85.0
K09858	636.0
K10947	81931.0
K10946	0.0
K10945	0.0
K10944	0.0
K13284	0.0
K00483	21.0
K00481	3.0
K00480	3.0
K00486	0.0
K00485	1.0
K00484	19.0
K09901	19.0
K10929	0.0
K07684	19.0
K07685	9.0
K07686	19.0
K07687	31.0
K07681	4.0
K07688	10.0
K07689	19.0
K10928	0.0
K04018	0.0
K04019	4345.0
K04014	514.0
K04015	206.0
K04016	9.0
K04017	0.0
K04013	45.0
K07060	0.0
K07061	0.0
K07062	24271.0
K07063	4.0
K07064	0.0
K07065	0.0
K07066	4448.0
K07067	5661.0
K07068	22.0
K07069	4436.0
K01121	0.0
K13629	1.0
K13628	24253.0
K13623	2.0
K13622	24228.0
K13620	11.0
K13626	18750.0
K08586	0.0
K08587	0.0
K01428	29208.0
K01429	29196.0
K01422	26186.0
K01423	10.0
K01420	32010.0
K01421	26640.0
K01426	29362.0
K01427	0.0
K01424	60159.0
K01425	56645.0
K08068	0.0
K07538	0.0
K13086	0.0
K13085	0.0
K07287	19.0
K07824	0.0
K07682	0.0
K02722	0.0
K12978	0.0
K12979	2.0
K12972	47.0
K12973	19.0
K12974	19.0
K12975	11.0
K12976	2.0
K07821	0.0
K07683	3.0
K14750	0.0
K14751	0.0
K14953	0.0
K12288	19.0
K12289	19.0
K12282	0.0
K12283	0.0
K12280	0.0
K12281	0.0
K12286	0.0
K12287	0.0
K12284	0.0
K12285	0.0
K11957	0.0
K11956	0.0
K11955	0.0
K11954	0.0
K11953	0.0
K11952	0.0
K11951	0.0
K11950	0.0
K11959	0.0
K11958	0.0
K13889	469.0
K13888	634.0
K11963	0.0
K07217	3404.0
K07216	18264.0
K07215	1.0
K07214	28809.0
K07213	3294.0
K07212	0.0
K07219	4043.0
K07218	3.0
K12150	19.0
K08689	2.0
K08688	2.0
K00402	0.0
K00401	0.0
K11994	0.0
K00152	0.0
K01043	827.0
K00154	4.0
K00157	0.0
K00156	26604.0
K10533	2.0
K10530	60.0
K10531	0.0
K10536	25088.0
K10537	596.0
K10535	0.0
K10538	12.0
K10539	596.0
K00073	49.0
K13934	11.0
K00076	1825.0
K00077	69051.0
K00074	48863.0
K00075	56899.0
K00078	0.0
K00079	0.0
K02290	0.0
K02563	82118.0
K02292	0.0
K08966	1.0
K02294	2.0
K08278	0.0
K08279	1.0
K08274	0.0
K08275	0.0
K08276	19.0
K08277	1.0
K00298	0.0
K00299	24266.0
K00296	0.0
K00297	97450.0
K00294	92.0
K00292	0.0
K00293	0.0
K00290	64850.0
K07757	21.0
K12089	0.0
K01210	3244.0
K01213	0.0
K01212	10190.0
K01215	47.0
K01214	0.0
K01217	0.0
K01216	1.0
K01219	10.0
K01218	8172.0
K02749	0.0
K02746	4037.0
K02747	4030.0
K02744	8391.0
K02745	4035.0
K02742	19.0
K00924	48470.0
K00925	98195.0
K00926	18424.0
K00927	82225.0
K00928	112811.0
K00929	44461.0
K12085	0.0
K02298	23.0
K02299	23.0
K02568	45.0
K02569	623.0
K02562	23.0
K02291	24230.0
K02560	19.0
K02293	0.0
K02566	26298.0
K02567	659.0
K02564	107648.0
K02297	23.0
K03169	135634.0
K03168	57010.0
K03163	0.0
K03162	0.0
K03167	0.0
K03166	0.0
K11038	0.0
K11039	0.0
K11030	0.0
K11031	4.0
K11032	0.0
K11033	0.0
K11034	0.0
K11035	0.0
K11036	0.0
K11037	0.0
K02546	0.0
K07668	14013.0
K07669	1.0
K07666	24244.0
K07667	59339.0
K07664	19.0
K07665	36764.0
K07662	19.0
K07663	24236.0
K07660	19.0
K07661	11.0
K03927	18074.0
K07008	22.0
K07009	18334.0
K07002	17.0
K07003	19865.0
K07000	31.0
K07001	46599.0
K07006	24300.0
K07007	62377.0
K07004	4.0
K07005	53049.0
K03921	0.0
K02956	82179.0
K09725	0.0
K09181	27638.0
K08599	0.0
K08598	0.0
K08591	83385.0
K08590	50146.0
K01156	211.0
K01154	98940.0
K01407	19.0
K01400	0.0
K01153	91995.0
K01150	453.0
K01151	57649.0
K01408	0.0
K01409	88452.0
K01158	0.0
K01159	66893.0
K05523	0.0
K05522	33.0
K05521	60851.0
K05520	75746.0
K05527	24.0
K05526	11.0
K05525	2.0
K05524	590.0
K05529	0.0
K14518	0.0
K14519	24229.0
K05949	0.0
K01754	40869.0
K05942	0.0
K01027	0.0
K02171	0.0
K02170	20.0
K02173	73.0
K02172	0.0
K01751	10624.0
K06416	13592.0
K06417	0.0
K06414	0.0
K06947	0.0
K03379	3.0
K03808	24265.0
K03809	27544.0
K03806	20.0
K06412	23587.0
K03804	19.0
K12296	4.0
K03802	38.0
K03803	29788.0
K06413	57.0
K10808	0.0
K06411	17056.0
K01028	750.0
K01029	1286.0
K11931	10.0
K11930	0.0
K11933	19.0
K11932	19.0
K11935	10.0
K11934	26.0
K11937	10.0
K11936	11.0
K11939	19.0
K11938	11.0
K10800	24225.0
K06419	563.0
K11929	11.0
K07271	26673.0
K07270	3.0
K07273	24784.0
K07272	6.0
K07275	194.0
K07274	456.0
K07277	51496.0
K07276	2.0
K07279	1.0
K07278	205.0
K10623	0.0
K02481	54954.0
K11520	0.0
K02480	3.0
K08170	13.0
K02485	20.0
K02484	30692.0
K02487	8.0
K08600	41899.0
K08603	0.0
K08602	25169.0
K08605	1.0
K08604	0.0
K09956	24228.0
K09957	2.0
K09954	24244.0
K09955	55542.0
K09952	5810.0
K09953	0.0
K09950	3.0
K09951	25565.0
K09958	24226.0
K09959	2.0
K07495	169576.0
K07494	9.0
K07497	66308.0
K07496	20469.0
K07491	89595.0
K07490	19.0
K07493	2.0
K07492	459.0
K07499	1.0
K07498	10.0
K11209	15.0
K11208	11.0
K11204	0.0
K11203	3823.0
K11202	7377.0
K11201	9.0
K11200	3243.0
K00058	117296.0
K00059	227784.0
K00728	0.0
K00729	3.0
K00055	31.0
K00057	82236.0
K00050	5695.0
K00051	0.0
K00720	1.0
K00721	83519.0
K14424	0.0
K06033	0.0
K14189	1.0
K14188	8499.0
K06364	0.0
K14187	39.0
K01239	16521.0
K01238	3363.0
K01897	86675.0
K01232	13199.0
K01895	39567.0
K01230	0.0
K01893	81158.0
K01236	1.0
K01235	5655.0
K01890	82212.0
K02768	7824.0
K02769	6569.0
K02760	38093.0
K02761	40581.0
K02763	5.0
K02764	3.0
K02765	9455.0
K00948	95089.0
K00949	31795.0
K00942	89145.0
K00943	71839.0
K00940	62439.0
K00941	151677.0
K00946	75218.0
K00947	2.0
K00944	0.0
K00945	116532.0
K01097	0.0
K01096	5228.0
K01095	3541.0
K01093	1056.0
K01092	62311.0
K01091	146252.0
K01090	90671.0
K03499	120995.0
K03498	79267.0
K03491	21907.0
K03490	4384.0
K03493	0.0
K03492	10497.0
K03495	82189.0
K03497	159234.0
K03496	158426.0
K02817	0.0
K02814	4.0
K02815	4.0
K02810	13288.0
K02548	97306.0
K02549	24293.0
K02818	3.0
K02819	4506.0
K03637	33409.0
K03636	24253.0
K03147	74780.0
K03146	3.0
K08851	0.0
K06518	71114.0
K09729	6270.0
K06048	13.0
K06045	48450.0
K06044	11.0
K09727	0.0
K09726	0.0
K06041	57807.0
K09720	0.0
K09723	0.0
K06042	13556.0
K09897	19.0
K09896	19.0
K09895	20.0
K09894	19.0
K09893	19.0
K09892	19.0
K09891	19.0
K09890	19.0
K09899	19.0
K09898	19.0
K03622	0.0
K07648	19.0
K07649	21.0
K07398	0.0
K07399	53.0
K11056	0.0
K11057	0.0
K11054	0.0
K11055	0.0
K07640	453.0
K07393	29454.0
K07390	24249.0
K07391	71622.0
K07644	24255.0
K07645	24245.0
K07646	83948.0
K07647	0.0
K10896	0.0
K07024	221336.0
K07025	121053.0
K07026	11.0
K07027	47751.0
K07020	3.0
K07021	488.0
K07022	0.0
K07023	15841.0
K07028	3.0
K07029	150628.0
K10094	0.0
K01390	0.0
K01392	1.0
K01399	0.0
K02673	0.0
K05893	0.0
K05897	0.0
K05896	54958.0
K05895	11517.0
K05899	0.0
K05898	2.0
K00555	0.0
K00554	77205.0
K00557	5224.0
K00556	24390.0
K00551	4.0
K00559	0.0
K00558	117067.0
K01170	0.0
K01173	6459.0
K01174	455.0
K01175	24405.0
K01176	6455.0
K01178	24226.0
K01179	101575.0
K14578	0.0
K14579	0.0
K08951	0.0
K08950	0.0
K08953	0.0
K03828	24261.0
K03829	3.0
K03820	48536.0
K03821	7.0
K03822	0.0
K03823	73348.0
K03824	455.0
K03825	3911.0
K03826	24572.0
K03827	32351.0
K12248	0.0
K12246	0.0
K12247	0.0
K12242	0.0
K12243	0.0
K12240	0.0
K12241	0.0
K11919	0.0
K11918	0.0
K11913	0.0
K11912	0.0
K11911	19.0
K11910	200.0
K11917	0.0
K11916	181.0
K11915	181.0
K11914	181.0
K12068	9.0
K12069	0.0
K12062	9.0
K12063	9.0
K12060	9.0
K12061	9.0
K12066	9.0
K12067	9.0
K12064	2.0
K12065	9.0
K07259	27727.0
K07258	95939.0
K07253	0.0
K07251	19.0
K07250	28705.0
K07257	632.0
K07256	0.0
K07255	0.0
K07254	0.0
K05372	0.0
K05373	0.0
K05370	0.0
K05371	0.0
K05374	0.0
K05375	1.0
K09970	3.0
K09971	3.0
K09972	5.0
K09973	27097.0
K09974	24328.0
K09975	20.0
K09976	7727.0
K09978	21.0
K09979	22878.0
K11261	9168.0
K11260	0.0
K11263	13.0
K11264	0.0
K10793	3399.0
K10796	6631.0
K10797	2451.0
K10794	30.0
K10795	3387.0
K00700	86701.0
K00701	0.0
K10798	0.0
K00703	60265.0
K00705	95329.0
K09828	0.0
K10133	0.0
K13053	19.0
K03192	24239.0
K00964	0.0
K00965	28793.0
K00966	29771.0
K00960	0.0
K00961	24.0
K00962	76912.0
K00963	49215.0
K00969	56659.0
K12681	0.0
K02703	0.0
K08364	0.0
K08365	8.0
K02706	0.0
K08363	2.0
K08361	11.0
K02708	0.0
K02709	0.0
K08368	661.0
K08369	671.0
K01615	2380.0
K01617	3.0
K01616	0.0
K01611	13781.0
K01610	39609.0
K01613	62632.0
K01612	0.0
K01619	83531.0
K01618	0.0
K02834	81611.0
K02835	82213.0
K05281	0.0
K03619	1.0
K03618	1.0
K03617	53152.0
K03616	5045.0
K03615	52541.0
K03614	52437.0
K03613	51950.0
K03612	50938.0
K03611	25.0
K03610	22763.0
K09705	637.0
K09704	17426.0
K09701	24238.0
K09700	20.0
K09709	3.0
K06391	14122.0
K06390	22931.0
K06393	22789.0
K06392	18568.0
K06395	5893.0
K06394	19038.0
K06397	22106.0
K06396	21157.0
K06399	26085.0
K06398	23502.0
K06435	0.0
K11078	0.0
K11079	0.0
K11074	14.0
K11075	14.0
K11076	15.0
K11077	0.0
K11070	33469.0
K11071	33522.0
K11072	36765.0
K11073	15.0
K06935	0.0
K06934	1411.0
K06937	24851.0
K06936	74.0
K06931	0.0
K06930	0.0
K06933	0.0
K06932	0.0
K06939	0.0
K06938	4.0
K13381	0.0
K05916	24249.0
K05917	0.0
K05914	0.0
K05915	2.0
K05912	0.0
K05913	2.0
K05910	73.0
K05911	0.0
K05918	0.0
K05919	21922.0
K00392	0.0
K00390	25800.0
K00397	0.0
K00395	181.0
K00394	1539.0
K01884	0.0
K00399	0.0
K01886	73362.0
K01376	46.0
K01372	39720.0
K09149	0.0
K09148	0.0
K01225	2372.0
K09145	4367.0
K09144	4364.0
K09147	0.0
K09146	0.0
K09141	181.0
K09140	0.0
K09143	0.0
K09142	0.0
K05709	2.0
K05708	0.0
K05879	38579.0
K05878	38572.0
K05875	20.0
K05874	30.0
K05877	19.0
K05876	11.0
K05873	191.0
K00579	0.0
K00578	0.0
K00577	0.0
K00575	50948.0
K00574	37870.0
K00573	24869.0
K00571	31838.0
K00570	2.0
K01118	5327.0
K01119	5248.0
K01157	0.0
K01112	11.0
K01113	24236.0
K04477	29277.0
K01114	3.0
K01115	0.0
K08087	0.0
K01315	0.0
K08085	0.0
K08084	0.0
K08083	2.0
K08082	0.0
K08081	0.0
K08080	0.0
K01152	813.0
K01401	1.0
K09826	2.0
K06344	1.0
K06345	0.0
K09822	24225.0
K06343	0.0
K10938	0.0
K06341	0.0
K10934	0.0
K10935	0.0
K10932	0.0
K11052	0.0
K10930	0.0
K06349	1.0
K11053	0.0
K10754	0.0
K01755	84622.0
K10200	3507.0
K02132	0.0
K02137	0.0
K03840	19.0
K03841	721.0
K13028	0.0
K13799	0.0
K13798	0.0
K13795	2.0
K13794	0.0
K13021	0.0
K13792	0.0
K13791	0.0
K13790	0.0
K12268	88.0
K12269	1785.0
K12262	20.0
K12263	1.0
K12264	11.0
K12265	11.0
K12266	11.0
K12267	103182.0
K01757	0.0
K12237	0.0
K13243	0.0
K13245	0.0
K13244	0.0
K13246	0.0
K03264	0.0
K03265	0.0
K03263	0.0
K03268	0.0
K03269	50877.0
K12415	0.0
K10211	0.0
K09918	11.0
K09919	5.0
K06720	0.0
K09913	3243.0
K09910	19.0
K09911	19.0
K09916	20.0
K09917	19.0
K06726	7084.0
K09915	24237.0
K11535	23.0
K11534	628.0
K11537	4794.0
K11531	11.0
K11533	2.0
K11532	0.0
K11249	294.0
K11539	0.0
K00762	86094.0
K00763	33804.0
K00760	84504.0
K00761	57997.0
K00766	65359.0
K00767	45768.0
K00764	114127.0
K00765	75754.0
K00768	25371.0
K00769	455.0
K11059	0.0
K00186	0.0
K00187	0.0
K00184	24877.0
K00185	24911.0
K00183	1163.0
K00180	44245.0
K00188	0.0
K00189	0.0
K10110	9805.0
K10111	11.0
K10112	26816.0
K10113	0.0
K10114	0.0
K10115	0.0
K10116	0.0
K10117	21852.0
K10118	26576.0
K10119	32212.0
K04641	7.0
K04643	0.0
K04642	0.0
K13282	37.0
K00988	0.0
K00989	31767.0
K00986	8256.0
K00984	4381.0
K00985	0.0
K00982	27.0
K00983	9196.0
K00980	5689.0
K00981	109481.0
K01585	57955.0
K01584	9.0
K01586	91707.0
K13498	39.0
K01580	26769.0
K01583	11604.0
K01582	4786.0
K13497	29417.0
K01589	36571.0
K01588	106270.0
K14941	5.0
K08347	11.0
K08348	18.0
K02720	0.0
K14949	0.0
K02723	0.0
K03459	0.0
K03458	31612.0
K03455	106785.0
K03457	4570.0
K03451	2528.0
K03981	21.0
K03980	41133.0
K02614	7968.0
K01639	46526.0
K01638	26.0
K01637	24.0
K01636	6336.0
K01635	59.0
K01634	0.0
K01633	56587.0
K01632	5200.0
K01631	14.0
K01630	28666.0
K02615	18.0
K02588	13294.0
K02589	12592.0
K02858	645.0
K02859	5253.0
K14051	11.0
K14053	10.0
K14052	1.0
K02852	43.0
K02853	19.0
K02850	0.0
K02851	19.0
K14059	9006.0
K14058	22.0
K02586	8238.0
K02587	10578.0
K03679	0.0
K03671	152539.0
K03670	24239.0
K03673	20.0
K03672	12.0
K03675	8.0
K03674	29.0
K03677	0.0
K03676	24.0
K09761	81444.0
K09760	28471.0
K09763	4.0
K09762	30664.0
K09765	51624.0
K09764	3113.0
K09767	2631.0
K06006	19.0
K09769	34476.0
K09768	12874.0
K10353	0.0
K03187	29208.0
K03186	28072.0
K03185	27.0
K03184	19.0
K03183	108338.0
K03182	28008.0
K03181	20.0
K03189	29208.0
K03188	29208.0
K02715	0.0
K12455	0.0
K12454	24239.0
K12453	0.0
K12452	120.0
K12451	0.0
K07358	0.0
K07356	10.0
K07357	16.0
K07354	0.0
K07355	0.0
K07352	0.0
K07353	0.0
K07350	9.0
K07351	20.0
K06919	15453.0
K06918	22.0
K06917	3323.0
K06916	25.0
K06915	10859.0
K06914	0.0
K06913	0.0
K06912	0.0
K06911	54966.0
K06910	7923.0
K08986	7.0
K08987	5249.0
K08984	24237.0
K08985	0.0
K08982	112.0
K08983	1.0
K08980	0.0
K08981	2867.0
K08988	3.0
K08989	3.0
K02252	0.0
K05934	13694.0
K05936	13731.0
K05937	3.0
K02253	0.0
K05939	48492.0
K00378	50546.0
K00375	48037.0
K00374	817.0
K00376	2.0
K00371	637.0
K00370	636.0
K00373	637.0
K00372	24244.0
K01358	99448.0
K09166	24226.0
K09165	1.0
K09164	1.0
K09163	4199.0
K09162	24230.0
K09161	21.0
K09160	24.0
K01354	24253.0
K01355	9.0
K01356	59647.0
K05601	11.0
K05851	19.0
K03807	11.0
K05606	4371.0
K02927	0.0
K05974	0.0
K03805	11.0
K05976	0.0
K00519	0.0
K00518	434.0
K03800	45355.0
K00511	0.0
K00510	3.0
K03801	27090.0
K00515	0.0
K00514	0.0
K00517	38.0
K05971	0.0
K03154	42151.0
K11147	0.0
K05581	0.0
K05580	0.0
K05583	0.0
K05582	0.0
K05585	0.0
K05584	0.0
K05587	0.0
K05586	0.0
K05589	634.0
K03150	80166.0
K03623	32.0
K03152	60381.0
K14200	0.0
K14201	0.0
K14202	0.0
K03621	77476.0
K14204	0.0
K14205	5288.0
K01134	4376.0
K01135	3616.0
K01136	48452.0
K01137	24243.0
K01130	139645.0
K01132	0.0
K01133	31525.0
K01138	87959.0
K01139	1814.0
K02113	76543.0
K02112	82062.0
K02111	81373.0
K02446	24937.0
K02117	52314.0
K02116	5071.0
K02115	82062.0
K02114	82047.0
K02119	24080.0
K02118	51447.0
K02448	2.0
K01036	4.0
K03212	20.0
K13007	0.0
K13006	11.0
K13005	0.0
K13004	4404.0
K13001	1.0
K06404	7161.0
K01032	1.0
K06951	654.0
K03862	5.0
K03863	2.0
K06406	23504.0
K06957	19.0
K05020	3422.0
K06400	13365.0
K06403	7191.0
K06954	13.0
K10814	0.0
K10817	0.0
K10816	0.0
K07136	21.0
K03242	0.0
K03243	0.0
K12202	0.0
K12203	0.0
K12206	0.0
K12207	0.0
K12204	0.0
K12205	0.0
K12208	0.0
K12209	0.0
K13919	1699.0
K13918	10.0
K06214	12.0
K06215	16810.0
K09936	12032.0
K06217	82128.0
K09930	24228.0
K09931	0.0
K09932	24226.0
K06213	54264.0
K09938	1.0
K09939	29375.0
K11517	0.0
K06337	0.0
K13301	19.0
K00748	50500.0
K00745	0.0
K00743	9.0
K07165	24240.0
K07164	51565.0
K07167	3.0
K07166	29473.0
K07161	55.0
K07160	4093.0
K07163	0.0
K07162	1021.0
K07169	10.0
K07168	435.0
K06336	0.0
K01839	21710.0
K01838	12212.0
K01835	20638.0
K01834	218262.0
K01837	0.0
K01830	0.0
K00608	0.0
K02632	0.0
K02630	0.0
K02631	0.0
K08322	98.0
K08323	62.0
K08320	11.0
K08321	24828.0
K08326	0.0
K08324	11.0
K08325	4866.0
K01659	22.0
K01658	65927.0
K02637	0.0
K01653	77115.0
K01652	103686.0
K01655	0.0
K01654	11494.0
K01657	65905.0
K02874	58000.0
K02875	0.0
K02876	81246.0
K02877	0.0
K02871	80796.0
K02873	0.0
K02878	82225.0
K02879	80444.0
K14070	0.0
K09749	20468.0
K09748	57015.0
K06023	109552.0
K09742	0.0
K09741	0.0
K09740	1116.0
K09747	53254.0
K09746	0.0
K09745	0.0
K06024	53979.0
K03477	13.0
K03476	2296.0
K03475	13280.0
K03474	50796.0
K03473	26567.0
K03472	19.0
K03471	26701.0
K03470	81151.0
K03478	9411.0
K02304	28302.0
K02305	2.0
K02302	775.0
K02303	14.0
K02300	23.0
K02301	24256.0
K03653	0.0
K03652	28792.0
K03651	19.0
K03650	80408.0
K03657	186187.0
K03656	20.0
K03655	120079.0
K03654	127093.0
K03658	4470.0
K12439	0.0
K12431	0.0
K12430	0.0
K12433	0.0
K12432	0.0
K12435	0.0
K12434	0.0
K12437	0.0
K12436	0.0
K06979	22.0
K06978	33367.0
K06971	5825.0
K06970	2865.0
K06973	72681.0
K06972	14923.0
K06975	54008.0
K06974	0.0
K06977	18.0
K06976	10858.0
K07082	56010.0
K07083	23039.0
K07080	7595.0
K07081	642.0
K07086	2.0
K07087	0.0
K07084	58.0
K07085	60700.0
K07088	99564.0
K07089	23705.0
K01317	0.0
K11162	0.0
K11163	0.0
K11161	0.0
K11168	0.0
K00356	18.0
K00355	4.0
K00354	0.0
K00353	0.0
K00351	25837.0
K00350	25838.0
K05952	19.0
K05953	0.0
K05951	0.0
K05956	0.0
K05957	0.0
K00358	3958.0
K00689	36.0
K00688	91343.0
K00681	30472.0
K00680	106519.0
K00683	0.0
K00685	24230.0
K00684	24882.0
K00687	3.0
K00686	0.0
K05831	0.0
K05830	0.0
K05833	21905.0
K05832	20274.0
K05834	11.0
K05837	82602.0
K05836	22.0
K05839	19.0
K05838	27.0
K07677	19.0
K00533	5370.0
K00532	3446.0
K00531	0.0
K00530	0.0
K00537	85536.0
K00536	0.0
K00535	0.0
K00534	614.0
K00539	0.0
K00538	0.0
K11029	0.0
K14260	839.0
K14261	196.0
K14266	4.0
K14267	1.0
K14268	0.0
K14269	0.0
K01337	0.0
K01338	80002.0
K02683	0.0
K02682	19.0
K02681	11.0
K02680	19.0
K02687	78890.0
K02686	19.0
K02685	0.0
K02689	0.0
K02688	3859.0
K00824	6268.0
K00827	0.0
K00826	105714.0
K00821	50789.0
K00820	86511.0
K00823	8520.0
K00822	3.0
K00829	0.0
K00828	0.0
K01488	11207.0
K01489	50320.0
K01484	13.0
K01485	7837.0
K01486	12921.0
K01487	31096.0
K01480	45364.0
K01481	0.0
K01482	42.0
K01483	3.0
K02469	99353.0
K02468	1.0
K02466	3234.0
K02465	0.0
K02464	8.0
K02463	2.0
K02462	21.0
K02461	22.0
K02460	22.0
K08969	102.0
K13061	0.0
K13060	0.0
K13063	1.0
K13062	0.0
K13069	11.0
K08964	11.0
K06363	0.0
K03079	2391.0
K06342	0.0
K03078	11.0
K13289	0.0
K13288	23.0
K13285	0.0
K13287	0.0
K13286	0.0
K13281	2422.0
K13280	6098.0
K13283	11.0
K00054	5260.0
K04496	0.0
K05369	0.0
K05368	39.0
K03228	24668.0
K03229	24668.0
K00052	74945.0
K03222	24668.0
K03223	24659.0
K03220	435.0
K03221	434.0
K03226	24668.0
K03227	24668.0
K03224	24668.0
K03225	443.0
K09482	0.0
K09483	0.0
K13836	0.0
K12228	0.0
K05360	0.0
K12224	0.0
K12225	0.0
K12226	0.0
K12227	0.0
K12220	0.0
K05363	3584.0
K12222	0.0
K12223	0.0
K08681	16808.0
K08680	62.0
K08683	0.0
K08682	19.0
K08685	3.0
K08684	1.0
K08687	0.0
K08686	0.0
K11755	81464.0
K11754	170431.0
K11751	123.0
K11750	19.0
K11753	162031.0
K11752	101240.0
K02407	16809.0
K13938	19.0
K13936	10.0
K13935	11.0
K02406	28762.0
K13933	10.0
K13932	11.0
K13931	11.0
K13930	10.0
K12088	0.0
K12081	0.0
K12082	0.0
K12083	0.0
K12084	0.0
K12086	0.0
K12087	0.0
K09611	0.0
K09612	23.0
K04940	0.0
K10085	0.0
K05394	0.0
K05395	433.0
K06340	0.0
K13043	4141.0
K07149	10718.0
K07148	30436.0
K07147	24250.0
K07146	40.0
K07145	460.0
K07144	0.0
K07143	0.0
K07142	0.0
K07141	9307.0
K07140	21.0
K10156	0.0
K10150	0.0
K10620	0.0
K10621	0.0
K14028	0.0
K14029	0.0
K01817	67092.0
K01816	24422.0
K01815	36160.0
K01814	76729.0
K01813	9677.0
K01812	64898.0
K01811	75829.0
K01810	82796.0
K01819	59.0
K01818	7828.0
K14580	0.0
K05379	0.0
K08304	1071.0
K08305	635.0
K08306	633.0
K08307	27266.0
K08300	641.0
K08301	64373.0
K08302	9895.0
K08303	128699.0
K08308	19.0
K08309	14663.0
K14671	0.0
K14670	0.0
K14673	0.0
K14672	0.0
K01673	31291.0
K01672	0.0
K01671	11.0
K01677	24147.0
K01676	26669.0
K01674	25.0
K01679	26229.0
K01678	22766.0
K02899	81253.0
K02896	0.0
K02897	51732.0
K02895	82221.0
K02892	82225.0
K02890	82225.0
K10811	0.0
K02096	0.0
K02097	0.0
K02094	0.0
K02095	0.0
K02092	0.0
K02093	0.0
K02099	23205.0
K03411	22568.0
K03410	23546.0
K03413	36815.0
K03412	40534.0
K03415	3299.0
K03414	202.0
K03417	9.0
K03416	0.0
K03418	0.0
K05376	0.0
K02320	0.0
K02322	0.0
K02323	0.0
K05377	0.0
K13542	77824.0
K13543	0.0
K13540	2.0
K13541	2.0
K12145	0.0
K12144	0.0
K12147	11.0
K12410	80236.0
K12141	23903.0
K12140	23903.0
K12143	36.0
K12142	0.0
K12149	19.0
K12148	19.0
K07312	19.0
K07313	26520.0
K07310	37.0
K07311	3232.0
K07316	2511.0
K07317	0.0
K07314	0.0
K07315	25622.0
K07318	68.0
K07319	11180.0
K03936	0.0
K03425	11.0
K03426	36389.0
K03427	120023.0
K03420	0.0
K03421	0.0
K03422	0.0
K03423	1.0
K03756	11.0
K03757	1.0
K03206	0.0
K03755	0.0
K11144	7868.0
K11145	30572.0
K05972	0.0
K05973	4.0
K03752	28151.0
K05978	0.0
K05979	55.0
K03753	4594.0
K00331	50930.0
K00330	50931.0
K00333	24281.0
K00332	24281.0
K00335	52804.0
K00334	55254.0
K00337	51545.0
K00336	59383.0
K00339	50931.0
K00338	50117.0
K03751	0.0
K06953	4.0
K06952	28.0
K06407	23514.0
K06950	147075.0
K10819	2255.0
K06956	3903.0
K06955	0.0
K06402	27916.0
K10815	0.0
K06959	80598.0
K06958	31166.0
K06409	38638.0
K06408	6957.0
K09129	0.0
K09128	352.0
K09123	318.0
K09122	0.0
K09121	39353.0
K09120	0.0
K09127	0.0
K09126	254.0
K09125	3004.0
K09124	559.0
K01233	12.0
K05819	0.0
K05818	2.0
K01896	0.0
K05813	17312.0
K05812	19.0
K05811	19.0
K05810	51429.0
K05817	1.0
K05816	3692.0
K05815	5000.0
K05814	696.0
K01894	24248.0
K01892	82266.0
K01234	8715.0
K01144	32295.0
K01146	19.0
K01141	20.0
K01416	0.0
K11434	0.0
K01415	0.0
K06354	0.0
K01414	24244.0
K09836	0.0
K01318	2.0
K01319	0.0
K01312	0.0
K06350	0.0
K02669	118674.0
K02668	0.0
K02665	0.0
K02664	53.0
K02667	0.0
K02666	519.0
K02661	0.0
K02660	0.0
K02663	3437.0
K02662	42839.0
K00809	0.0
K00808	2.0
K00806	85396.0
K00805	28414.0
K00804	0.0
K00803	171.0
K00802	0.0
K00801	24226.0
K00800	72935.0
K10921	0.0
K02409	18699.0
K02408	23735.0
K02401	18960.0
K02400	22756.0
K02403	19.0
K02402	19.0
K02405	23764.0
K05364	15374.0
K05367	29070.0
K05366	212792.0
K10210	0.0
K10216	0.0
K13049	4392.0
K13048	0.0
K13739	0.0
K10215	0.0
K06122	18.0
K13735	9.0
K13734	0.0
K13041	8.0
K13040	8.0
K13731	0.0
K13730	3.0
K13733	0.0
K13732	0.0
K04516	26635.0
K03204	443.0
K03205	42982.0
K03207	11.0
K03200	442.0
K03201	3.0
K03202	0.0
K03203	1.0
K03208	11.0
K03758	752.0
K03759	1.0
K09469	2.0
K09461	2.0
K06204	1255.0
K00178	0.0
K13950	0.0
K13953	5196.0
K13955	0.0
K13954	26362.0
K10920	0.0
K06324	3.0
K11777	1674.0
K11779	2.0
K11778	0.0
K06325	0.0
K12600	0.0
K07432	0.0
K07430	0.0
K06326	0.0
K07128	10.0
K07121	453.0
K07120	458.0
K07123	24225.0
K07122	19.0
K07125	0.0
K07124	52683.0
K07127	24241.0
K07126	9209.0
K01870	82226.0
K01873	86589.0
K01872	82209.0
K01875	85465.0
K01874	86579.0
K01876	83294.0
K01879	9228.0
K01878	9228.0
K06321	0.0
K00476	1.0
K00477	0.0
K00474	0.0
K00472	3.0
K00470	1.0
K00471	1.0
K00478	0.0
K00479	2.0
K04775	11.0
K04774	20.0
K04777	0.0
K04776	0.0
K04771	24236.0
K04770	19.0
K04773	75506.0
K04772	24245.0
K04779	0.0
K04778	0.0
K14657	2.0
K14656	0.0
K14654	0.0
K14653	0.0
K14652	125527.0
K14659	1.0
K14658	1.0
K14386	0.0
K09926	0.0
K01699	8.0
K01698	42509.0
K01695	66134.0
K01697	5.0
K01696	68102.0
K01690	24.0
K01693	50120.0
K01692	1588.0
K07227	433.0
K03439	81435.0
K03438	111987.0
K13380	0.0
K03928	701.0
K03925	29837.0
K03924	209507.0
K03431	58864.0
K03926	24860.0
K03437	57889.0
K03436	36705.0
K03435	30.0
K03434	0.0
K02348	5401.0
K02342	65092.0
K02343	79192.0
K02340	78767.0
K02341	82173.0
K02346	91489.0
K02347	24279.0
K02344	19.0
K02345	19.0
K03697	16090.0
K03696	79381.0
K03695	82147.0
K03694	659.0
K03693	41.0
K03692	0.0
K03690	20.0
K03699	79685.0
K03698	44870.0
K13566	0.0
K12164	0.0
K07338	3.0
K07339	2336.0
K07334	2003.0
K07335	35519.0
K07336	24229.0
K07337	104.0
K07330	0.0
K07331	0.0
K07332	0.0
K07333	0.0
K09695	24226.0
K09694	24226.0
K09697	5681.0
K09696	5681.0
K09691	44873.0
K09690	36406.0
K09693	5230.0
K09692	2498.0
K09699	9.0
K09698	9148.0
K07590	4082.0
K07591	0.0
K07592	11.0
K05998	0.0
K05999	0.0
K05996	0.0
K05997	19.0
K05994	0.0
K05995	29238.0
K05993	8287.0
K05991	0.0
K10837	0.0
K00319	0.0
K00318	9.0
K00648	98878.0
K02545	1.0
K00645	82877.0
K00311	5.0
K00646	0.0
K00317	1.0
K00316	0.0
K00643	6.0
K00314	3.0
K02547	5181.0
K06429	0.0
K06428	0.0
K06427	0.0
K02812	0.0
K06425	89.0
K06424	0.0
K06423	2496.0
K06422	1.0
K06421	74.0
K02813	0.0
K02930	0.0
K03815	1.0
K05612	0.0
K03367	8499.0
K03366	5237.0
K03812	19.0
K03635	24254.0
K03634	634.0
K03631	79258.0
K05969	0.0
K03630	82767.0
K03633	19.0
K03632	19.0
K01998	70153.0
K01999	71692.0
K01992	225092.0
K01993	103995.0
K01990	351250.0
K01991	86405.0
K01996	72579.0
K01997	72614.0
K01994	570.0
K01995	72682.0
K03148	12620.0
K03639	34864.0
K05692	0.0
K03638	20.0
K00869	5257.0
K00868	29869.0
K00861	0.0
K00860	27974.0
K00863	5418.0
K00862	11.0
K00865	46174.0
K00864	64167.0
K00867	5266.0
K00866	0.0
K01192	46823.0
K01190	258143.0
K01191	30384.0
K01197	3054.0
K01194	677.0
K01195	15217.0
K01198	8350.0
K01199	0.0
K00656	99940.0
K00657	35597.0
K00306	0.0
K14591	30.0
K00300	0.0
K00653	0.0
K13715	0.0
K13713	0.0
K00650	0.0
K00651	34001.0
K14596	0.0
K02647	34261.0
K14598	0.0
K02643	0.0
K02642	0.0
K02641	0.0
K02640	0.0
K03594	33365.0
K03595	57964.0
K03596	81234.0
K03597	19.0
K03590	58313.0
K03591	19.0
K03592	5147.0
K03593	50084.0
K03598	20.0
K03599	20.0
K01736	76866.0
K01737	50404.0
K01734	59620.0
K01735	95310.0
K01732	0.0
K01733	83496.0
K01730	4378.0
K01731	0.0
K06049	0.0
K01738	130334.0
K01739	24270.0
K11809	0.0
K05343	1882.0
K02422	28060.0
K02421	18972.0
K05340	12021.0
K02427	638.0
K05346	111.0
K02425	19.0
K02424	11.0
K05349	172997.0
K02428	50721.0
K03770	51496.0
K03771	51502.0
K03772	26157.0
K03773	25486.0
K03774	92.0
K03775	26652.0
K03776	20.0
K03777	31.0
K03778	70719.0
K03779	691.0
K09722	0.0
K08174	0.0
K14114	0.0
K13979	24228.0
K13237	0.0
K14440	0.0
K09992	28594.0
K09990	2.0
K09991	4.0
K09996	11.0
K09997	19.0
K09994	11.0
K14110	0.0
K09998	19.0
K09999	19.0
K14111	0.0
K14113	0.0
K14449	2.0
K10213	0.0
K14118	0.0
K11711	682.0
K11710	3.0
K11712	1747.0
K11717	135927.0
K11719	23.0
K06857	614.0
K10440	58496.0
K10441	58042.0
K07103	0.0
K07102	24230.0
K07101	99.0
K07100	2.0
K07107	97139.0
K07106	12715.0
K07105	14466.0
K07456	54234.0
K07459	39.0
K07458	27781.0
K07109	2017.0
K07108	0.0
K10198	0.0
K10199	0.0
K10190	26590.0
K10191	2.0
K10192	545.0
K10193	52.0
K10194	106.0
K10195	10.0
K10196	0.0
K10197	0.0
K15013	0.0
K01858	3478.0
K15016	0.0
K15017	0.0
K01853	0.0
K01852	0.0
K01851	0.0
K01850	2928.0
K01857	3.0
K01856	0.0
K01854	49975.0
K07539	0.0
K08478	8.0
K08479	0.0
K08476	8.0
K08477	0.0
K08475	8.0
K00450	4.0
K00451	4.0
K00452	0.0
K00453	4.0
K00455	20.0
K00456	0.0
K00457	7.0
K00106	0.0
K00459	657.0
K00104	54698.0
K00105	49.0
K00102	438.0
K00103	0.0
K00100	135279.0
K00101	17.0
K01509	0.0
K04759	100268.0
K04758	100916.0
K04757	11497.0
K01504	1.0
K04755	29.0
K04754	455.0
K04753	33.0
K04752	23.0
K04751	45843.0
K01502	24225.0
K14631	0.0
K05359	0.0
K14632	0.0
K07536	0.0
K12080	0.0
K02364	11.0
K12369	61.0
K02361	2968.0
K02362	11.0
K02363	30.0
K13509	0.0
K13503	3.0
K13500	0.0
K12109	0.0
K12108	0.0
K12101	0.0
K12100	0.0
K12103	0.0
K12102	0.0
K12105	0.0
K12104	0.0
K12107	0.0
K12106	0.0
K11023	0.0
K03014	0.0
K08906	0.0
K08904	0.0
K08900	0.0
K06223	72700.0
K06199	41774.0
K06198	5254.0
K06197	11.0
K06196	18848.0
K06194	26566.0
K06193	27545.0
K06192	24858.0
K06191	5221.0
K06190	24.0
K11104	5203.0
K11105	32963.0
K11106	10.0
K11107	19.0
K11102	34.0
K11103	24682.0
K07862	137.0
K00666	41029.0
K00663	5.0
K00662	4446.0
K00661	91874.0
K00660	24227.0
K06997	76047.0
K06996	27098.0
K06995	632.0
K10852	2840.0
K06993	0.0
K06992	0.0
K06991	2.0
K06990	192.0
K11050	0.0
K06999	24255.0
K06998	9788.0
K05338	16.0
K11051	0.0
K06441	0.0
K06440	0.0
K06443	2.0
K06442	55554.0
K06445	20.0
K06447	13.0
K06446	38.0
K06309	0.0
K05686	0.0
K02655	85.0
K07392	0.0
K00595	26809.0
K00594	0.0
K00596	0.0
K00599	185188.0
K00598	524.0
K02657	0.0
K07642	20.0
K07643	11.0
K07396	623.0
K07397	1372.0
K07394	10.0
K07395	5.0
K04102	2.0
K04103	22.0
K04100	2.0
K04101	3.0
K04107	0.0
K04105	0.0
K04108	0.0
K04109	0.0
K07716	6.0
K07717	1097.0
K07714	24225.0
K07715	19.0
K07712	24249.0
K07713	6153.0
K07710	10.0
K07711	19.0
K07718	77871.0
K07719	1111.0
K00843	2.0
K00842	1.0
K00841	5258.0
K00840	11.0
K00847	85167.0
K00846	0.0
K00845	170692.0
K00844	2908.0
K00849	53398.0
K00848	12167.0
K06302	0.0
K13771	24253.0
K13770	58.0
K13772	2.0
K13775	1.0
K13774	0.0
K13777	0.0
K13776	0.0
K13779	0.0
K13778	0.0
K02621	58599.0
K02992	82137.0
K02623	4.0
K08286	0.0
K08281	163.0
K02996	80741.0
K02995	0.0
K02994	82225.0
K02629	0.0
K02628	0.0
K08289	50795.0
K08288	0.0
K03578	24248.0
K03579	24863.0
K03576	24245.0
K03577	4401.0
K03574	109140.0
K03575	56676.0
K03572	82067.0
K03573	23.0
K03570	81244.0
K03571	25151.0
K01710	141315.0
K01711	59868.0
K01712	5037.0
K01713	3.0
K01714	134362.0
K01715	13803.0
K01716	22.0
K01718	0.0
K01719	25809.0
K03081	2.0
K02199	14.0
K02198	664.0
K14170	89108.0
K02193	628.0
K02192	280.0
K02191	3450.0
K02190	14263.0
K02197	664.0
K02196	2.0
K02195	664.0
K02194	664.0
K03718	29151.0
K03719	12289.0
K03712	60114.0
K03713	5213.0
K03710	53654.0
K03711	100232.0
K03716	16542.0
K03717	24244.0
K03715	40.0
K07129	0.0
K00045	2805.0
K13995	0.0
K13994	0.0
K13991	0.0
K13990	25106.0
K13993	89962.0
K13992	0.0
K06298	9442.0
K06299	0.0
K06294	1.0
K06295	14199.0
K06296	2597.0
K06297	8131.0
K06290	0.0
K06291	0.0
K06292	0.0
K06293	0.0
K12743	0.0
K00248	18689.0
K06426	570.0
K11739	0.0
K11738	11.0
K11733	19.0
K11732	11.0
K11731	0.0
K11737	203.0
K11736	11.0
K11735	1.0
K11734	11.0
K06870	0.0
K06871	78697.0
K06872	40406.0
K06873	0.0
K06874	0.0
K06875	0.0
K06876	24227.0
K06877	5021.0
K06878	30025.0
K06879	105.0
K07478	91805.0
K12645	0.0
K07479	19.0
K07473	30051.0
K07472	0.0
K07471	0.0
K07470	11.0
K07477	0.0
K07476	4.0
K07474	3123.0
K15038	0.0
K15039	0.0
K15034	17.0
K15036	15.0
K15037	0.0
K08738	12.0
K06420	0.0
K00128	36105.0
K00129	0.0
K00438	0.0
K00432	36464.0
K00433	31846.0
K00122	3.0
K00123	29590.0
K00124	953.0
K00125	0.0
K00126	1.0
K00127	542.0
K08973	5.0
K14348	11.0
K14347	1.0
K14340	0.0
K08972	5302.0
K01525	20.0
K01524	122567.0
K01523	2446.0
K01521	11.0
K01520	64413.0
K01529	9365.0
K08977	0.0
K03969	8143.0
K08929	0.0
K02388	23916.0
K02389	23686.0
K02386	206.0
K02387	23735.0
K02384	0.0
K02385	22834.0
K02382	0.0
K02380	864.0
K02381	4.0
K05386	0.0
K13524	0.0
K13525	3.0
K13527	3.0
K13520	0.0
K13522	0.0
K13529	24407.0
K03385	3526.0
K03384	0.0
K03387	24751.0
K03386	37757.0
K03381	4.0
K03380	2.0
K03383	1.0
K03382	26535.0
K03389	26499.0
K03388	27672.0
K05356	0.0
K12344	4121.0
K12343	666.0
K12342	0.0
K12341	0.0
K12340	28898.0
K02430	19.0
K12349	0.0
K05351	1.0
K11694	1784.0
K11695	3.0
K11690	9675.0
K05352	24.0
K11693	3.0
K08928	0.0
K03433	1.0
K13832	0.0
K03039	0.0
K03432	1.0
K06607	0.0
K06606	70.0
K06605	4.0
K03430	12163.0
K06603	2617.0
K06602	3.0
K06601	4.0
K06600	0.0
K05358	10.0
K06609	0.0
K06608	68.0
K03923	19.0
K03922	0.0
K11472	3.0
K11473	25949.0
K11474	0.0
K11475	0.0
K11476	4.0
K11477	0.0
K00601	0.0
K00600	82694.0
K00603	3990.0
K03746	20.0
K00605	56070.0
K00604	82226.0
K00607	1.0
K00606	64627.0
K00609	81091.0
K03741	39075.0
K03740	8498.0
K03743	5144.0
K10873	0.0
K03214	19.0
K14068	0.0
K13317	0.0
K06360	0.0
K14069	0.0
K08078	0.0
K09650	0.0
K06361	0.0
K07802	0.0
K07803	1662.0
K07800	2.0
K07801	0.0
K07806	9.0
K07807	0.0
K07804	1.0
K07805	0.0
K06362	0.0
K01172	0.0
K10257	0.0
K10255	24234.0
K10254	21244.0
K10253	1.0
K10918	10.0
K04128	0.0
K01958	34412.0
K01959	0.0
K01956	86460.0
K01957	0.0
K04126	0.0
K04127	0.0
K01952	117385.0
K01953	95110.0
K01950	75050.0
K01951	95007.0
K07730	0.0
K07731	0.0
K07732	0.0
K07733	40.0
K07734	6.0
K07735	27210.0
K07736	28652.0
K07737	166994.0
K07738	50836.0
K07739	36.0
K06365	0.0
K06366	0.0
K06367	0.0
K10910	0.0
K10911	0.0
K04382	0.0
K10775	0.0
K02609	21.0
K02979	0.0
K02978	0.0
K06368	0.0
K02975	0.0
K02974	0.0
K02977	0.0
K02976	0.0
K03558	3598.0
K03559	200720.0
K03550	80517.0
K03551	82148.0
K03552	0.0
K03553	86676.0
K03554	19.0
K03555	81164.0
K03556	8377.0
K03557	20.0
K01778	80272.0
K01779	15622.0
K06369	0.0
K01772	5247.0
K01770	75227.0
K01771	15.0
K01776	80268.0
K01777	3834.0
K01774	0.0
K01775	84524.0
K05385	0.0
K05384	0.0
K05383	0.0
K05382	0.0
K05381	0.0
K08159	1800.0
K14153	74.0
K14154	0.0
K14155	94304.0
K08152	0.0
K08156	26855.0
K08076	0.0
K12809	0.0
K05297	16.0
K03734	140432.0
K03735	4964.0
K03736	4964.0
K03737	54160.0
K03731	0.0
K03732	20.0
K03733	64307.0
K03738	745.0
K03739	8499.0
K08139	5.0
K06994	72.0
K12660	1.0
K12661	19.0
K07450	0.0
K08719	0.0
K08717	532.0
K08715	0.0
K08714	2.0
K08713	0.0
K08710	0.0
K11311	0.0
K11312	565.0
K00141	0.0
K00146	21.0
K00411	6.0
K00412	6.0
K00145	148610.0
K00148	0.0
K14367	0.0
K14366	0.0
K08954	0.0
K08384	54313.0
K14369	0.0
K14368	0.0
K14091	4978.0
K14090	4581.0
K14093	0.0
K14092	0.0
K14095	0.0
K14094	0.0
K14097	0.0
K14096	0.0
K14099	0.0
K14098	0.0
K02848	9.0
K01541	1.0
K04712	0.0
K04711	0.0
K01545	0.0
K01547	61871.0
K01546	61873.0
K01548	61627.0
K04719	3.0
K04718	0.0
K02018	52606.0
K02019	28956.0
K02016	87301.0
K02017	24917.0
K02014	267461.0
K02015	130231.0
K02012	50430.0
K02013	109587.0
K02010	40208.0
K02011	45916.0
K04515	0.0
K03943	0.0
K03941	0.0
K03940	0.0
K00313	133.0
K04060	0.0
K01608	4392.0
K08942	0.0
K08943	0.0
K08940	0.0
K08941	0.0
K08946	0.0
K08947	0.0
K08944	0.0
K08945	0.0
K03059	0.0
K13811	0.0
K13812	0.0
K13815	0.0
K13816	12.0
K13818	0.0
K13819	614.0
K03053	0.0
K03052	0.0
K03055	0.0
K03054	0.0
K03057	0.0
K03056	0.0
K06222	19.0
K11418	0.0
K11410	0.0
K11415	0.0
K00622	1.0
K00621	0.0
K00620	95198.0
K00627	57233.0
K00626	45137.0
K00625	49701.0
K00624	0.0
K02805	4551.0
K02552	24291.0
K02550	0.0
K02556	26297.0
K02803	1.0
K02554	2.0
K07280	0.0
K07281	181.0
K07282	50566.0
K07283	12.0
K07284	23812.0
K07285	19.0
K07286	19.0
K08217	14886.0
K07288	0.0
K07289	815.0
K07534	0.0
K07535	22.0
K07533	22158.0
K07822	0.0
K07823	0.0
K08699	0.0
K00088	86475.0
K00087	6898.0
K00086	7826.0
K00082	1913.0
K10239	0.0
K10238	0.0
K10231	3378.0
K10230	4.0
K10233	4.0
K10232	4.0
K10235	1.0
K10234	4.0
K10237	0.0
K10236	0.0
K08353	0.0
K01970	0.0
K01971	51519.0
K01972	90033.0
K01973	0.0
K01974	24226.0
K01975	2540.0
K01976	0.0
K07758	0.0
K05990	0.0
K07752	0.0
K07753	0.0
K07751	19.0
K13786	1.0
K07755	0.0
K07442	617.0
K08352	542.0
K07115	2865.0
K07441	0.0
K07634	0.0
K07446	562.0
K07111	0.0
K07444	31000.0
K07445	0.0
K00647	6874.0
K07449	0.0
K00641	47089.0
K00640	108326.0
K01289	0.0
K01282	0.0
K01283	2.0
K01280	0.0
K01281	5253.0
K01286	35788.0
K01284	53284.0
K02954	82331.0
K02952	82215.0
K02950	80433.0
K00155	24227.0
K02959	57187.0
K00887	0.0
K00886	5.0
K00885	0.0
K00884	22.0
K00883	712.0
K00882	51123.0
K00881	71.0
K00880	3523.0
K00053	73067.0
K14048	0.0
K01026	2535.0
K01756	82194.0
K01025	0.0
K01750	7342.0
K01023	602.0
K01752	94394.0
K01753	679.0
K14583	0.0
K01758	605.0
K01759	97942.0
K09565	0.0
K09568	0.0
K08173	444.0
K08172	18.0
K02483	53392.0
K02482	24588.0
K08177	1269.0
K08176	0.0
K08175	0.0
K02486	0.0
K02489	0.0
K02488	2.0
K08178	2.0
K14138	10337.0
K14136	0.0
K09713	0.0
K09714	0.0
K09715	0.0
K03532	0.0
K03533	0.0
K03530	173700.0
K03531	82443.0
K03536	82192.0
K03537	3232.0
K03534	34350.0
K03535	24239.0
K03538	0.0
K03539	0.0
K14451	0.0
K14450	0.0
K02225	3.0
K02224	34117.0
K02227	22394.0
K02226	23429.0
K02221	11703.0
K14107	0.0
K02229	2.0
K02228	2.0
K14106	0.0
K00441	12.0
K03288	10.0
K03289	11.0
K03284	113793.0
K03285	10.0
K03286	650.0
K03287	38151.0
K03280	0.0
K03281	56095.0
K03282	74048.0
K00440	0.0
K13677	0.0
K12790	0.0
K09639	0.0
K12688	0.0
K12689	0.0
K12686	1.0
K12687	0.0
K12684	8.0
K12685	9.0
K12682	0.0
K12683	0.0
K12680	1.0
K11889	0.0
K08884	55020.0
K11085	52865.0
K11084	0.0
K11081	1.0
K11080	0.0
K11083	1.0
K11082	1.0
K11089	24225.0
K08777	0.0
K08776	0.0
K06346	54331.0
K06347	3.0
K09824	23.0
K09825	68012.0
K09823	24.0
K09820	24417.0
K10939	0.0
K10936	0.0
K10937	0.0
K10933	0.0
K06348	0.0
K09829	0.0
K11337	0.0
K11336	0.0
K11335	0.0
K11334	0.0
K11333	0.0
K11332	0.0
K11331	0.0
K11330	0.0
K00169	9475.0
K00164	24254.0
K00166	8.0
K00167	8.0
K00161	57214.0
K00162	57214.0
K00163	24.0
K10689	0.0
K10680	21.0
K10681	4.0
K10682	4.0
K04083	54920.0
K04082	20.0
K04081	11.0
K04080	26.0
K04087	24967.0
K04086	5197.0
K04085	25.0
K04084	626.0
K04088	24967.0
K01569	1.0
K01568	0.0
K01563	1.0
K01561	4.0
K01560	10875.0
K01567	51244.0
K01565	24225.0
K01564	0.0
K02038	104787.0
K02039	104483.0
K02030	98511.0
K02031	129822.0
K02032	132716.0
K02033	145728.0
K02034	164704.0
K02035	206889.0
K02036	134663.0
K02037	104640.0
K05556	0.0
K13658	0.0
K13659	0.0
K13656	0.0
K13657	0.0
K13654	11.0
K13655	480.0
K13652	10784.0
K13653	42577.0
K13650	10.0
K13651	434.0
K05555	0.0
K05552	0.0
K02057	81253.0
K05550	1.0
K05551	0.0
K12308	71694.0
K12306	0.0
K03073	57818.0
K03072	9554.0
K03071	29.0
K03070	111469.0
K03077	30513.0
K03076	82218.0
K03075	80574.0
K03074	10857.0
K08965	22.0
K08967	21.0
K08961	12066.0
K08963	34680.0
K13873	0.0
K13876	0.0
K13874	0.0
K13875	0.0
K06139	12.0
K06138	2881.0
K06135	0.0
K06134	2.0
K06137	24238.0
K06136	12.0
K06131	118757.0
K06133	17961.0
K06132	11.0
K02600	82225.0
K07389	0.0
K07388	0.0
K04747	0.0
K01516	78000.0
K09977	0.0
K07518	0.0
K07519	0.0
K11437	0.0
K07512	24225.0
K07516	18.0
K10212	70.0
K10747	0.0
K10217	0.0
K10219	0.0
K10218	2.0
K10748	19.0
K01912	106006.0
K01913	181.0
K01910	135.0
K01911	27291.0
K01916	8560.0
K01917	4.0
K01914	54708.0
K01915	141123.0
K01918	63675.0
K01919	208.0
K07774	21.0
K07775	3247.0
K07776	144.0
K07777	3064.0
K07770	2360.0
K07771	19.0
K07772	0.0
K07773	19.0
K07778	614.0
K01193	30555.0
K04340	0.0
K04341	0.0
K04342	0.0
K04343	0.0
K12986	0.0
K04691	20.0
K02931	81554.0
K02933	81412.0
K02935	82222.0
K02936	0.0
K02939	82225.0
K00205	0.0
K00204	0.0
K00207	1.0
K00206	0.0
K00201	0.0
K00200	0.0
K00203	0.0
K00202	0.0
K00209	0.0
K00208	31219.0
K01000	86509.0
K01001	0.0
K01002	4740.0
K01003	1.0
K01004	3.0
K01005	14452.0
K01006	76574.0
K01007	31456.0
K01008	11020.0
K10855	0.0
K14115	0.0
K14116	0.0
K14441	75804.0
K14446	34.0
K14447	2.0
K14112	0.0
K14445	24229.0
K08195	13.0
K08194	11.0
K14448	2.0
K08196	0.0
K08191	26588.0
K14119	0.0
K08193	0.0
K00702	4049.0
K10799	0.0
K03518	17572.0
K03519	1259.0
K09719	0.0
K10856	1.0
K03516	11.0
K03517	68715.0
K02205	1.0
K02204	55.0
K02203	7812.0
K02201	0.0
K02200	18.0
K13714	6.0
K13461	0.0
K12518	16.0
K12519	16.0
K12517	16.0
K12514	0.0
K12515	0.0
K12512	0.0
K12513	0.0
K12510	20451.0
K12511	13355.0
K07183	23502.0
K07182	0.0
K07181	6314.0
K07180	2480.0
K07186	19.0
K07185	31272.0
K07184	19.0
K09800	638.0
K09801	20.0
K09802	19.0
K09803	230.0
K09804	0.0
K09805	433.0
K09806	39.0
K09807	31606.0
K09808	70558.0
K09809	4.0
K10912	2.0
K10913	0.0
K10914	1817.0
K10915	0.0
K10916	0.0
K10917	0.0
K11358	20604.0
K11355	0.0
K11354	0.0
K11357	3.0
K11356	0.0
K04069	143925.0
K04068	67324.0
K04065	200.0
K04064	11.0
K04067	19.0
K04066	82051.0
K04061	10059.0
K09716	3245.0
K04063	24241.0
K04062	18.0
K10006	7.0
K10007	7.0
K10004	20.0
K10005	7.0
K10002	20.0
K10003	10.0
K10000	19.0
K10001	10.0
K09717	0.0
K10008	24232.0
K10009	11.0
K02491	0.0
K14588	19.0
K14581	0.0
K13678	7000.0
K13679	0.0
K11633	1.0
K13670	0.0
K13671	0.0
K11987	0.0
K11636	0.0
K11634	0.0
K13582	3.0
K13583	5.0
K13580	0.0
K13581	4.0
K13586	0.0
K13587	4.0
K13584	4.0
K13585	1.0
K13588	4.0
K13589	4.0
K02052	266.0
K02053	283.0
K02050	151088.0
K02051	173337.0
K02056	52234.0
K05553	0.0
K02054	252.0
K02055	252.0
K02058	33612.0
K02059	0.0
K05558	0.0
K05559	0.0
K03895	10.0
K03894	10.0
K03897	11.0
K03896	10.0
K03891	1.0
K03890	1.0
K03893	17.0
K03892	134493.0
K02423	20.0
K05342	0.0
K05341	30.0
K12989	0.0
K12988	0.0
K02420	22756.0
K12981	0.0
K12980	0.0
K12983	0.0
K12982	0.0
K12985	0.0
K12984	10.0
K12987	0.0
K02426	50901.0
K13854	0.0
K03098	70974.0
K13853	2460.0
K03095	5259.0
K05344	24.0
K03091	109031.0
K03090	5715.0
K03093	18561.0
K03092	58525.0
K06113	196.0
K09632	0.0
K02429	57281.0
K06118	2.0
K05716	0.0
K04844	11.0
K11632	4.0
K11630	4.0
K11631	70.0
K11637	0.0
K11635	18.0
K11638	0.0
K11639	0.0
K07572	0.0
K07573	0.0
K07570	5829.0
K07571	16340.0
K07576	34765.0
K07577	4.0
K07574	30536.0
K07575	0.0
K07578	0.0
K07579	0.0
K11189	78809.0
K11184	6890.0
K11187	0.0
K11180	664.0
K11181	664.0
K11183	24244.0
K10764	3.0
K10763	20.0
K10762	11.0
K01938	56012.0
K01939	82734.0
K01934	60444.0
K01935	49579.0
K01937	78913.0
K01930	0.0
K01932	108.0
K01933	86398.0
K07798	34.0
K07799	24607.0
K07796	18.0
K07797	0.0
K07794	1040.0
K07795	25.0
K07792	110.0
K07793	7361.0
K07790	0.0
K07791	2891.0
K06379	23502.0
K00968	4381.0
K06378	47985.0
K06377	4.0
K06376	0.0
K06375	1.0
K09814	3.0
K09813	3.0
K06372	0.0
K06371	0.0
K06370	1.0
K01249	0.0
K01246	61228.0
K01247	2995.0
K01244	0.0
K01243	51596.0
K08919	0.0
K01241	2984.0
K02919	72154.0
K02913	88152.0
K02912	0.0
K02911	59760.0
K02910	0.0
K02917	0.0
K02916	82224.0
K02915	0.0
K02914	80797.0
K00228	24.0
K00227	0.0
K00226	112680.0
K00224	0.0
K00223	0.0
K00222	0.0
K00221	0.0
K00220	5.0
K01798	0.0
K01799	640.0
K01068	0.0
K01069	26790.0
K01062	2.0
K01791	78777.0
K01792	24247.0
K01061	48476.0
K01066	26063.0
K01067	3821.0
K01796	3.0
K01797	106.0
K05499	8642.0
K14468	0.0
K14469	0.0
K14465	0.0
K14466	0.0
K14467	0.0
K10834	0.0
K10833	0.0
K02266	0.0
K03793	0.0
K03790	713.0
K03791	0.0
K03796	19.0
K03797	158472.0
K03794	1.0
K03795	24228.0
K03798	116820.0
K03799	8787.0
K13448	0.0
K12538	0.0
K12539	0.0
K12530	9.0
K12531	8.0
K12532	8.0
K12533	0.0
K12534	0.0
K12535	0.0
K12536	0.0
K12537	0.0
K03136	0.0
K09790	33587.0
K09791	637.0
K09792	24225.0
K09793	51438.0
K09794	624.0
K09795	445.0
K09796	7.0
K09797	26803.0
K09798	203.0
K09799	2.0
K10972	0.0
K10973	0.0
K10977	584.0
K10974	10736.0
K10975	3.0
K10978	0.0
K10979	24404.0
K06308	1.0
K00315	6.0
K09862	24.0
K06303	0.0
K09860	0.0
K09861	46398.0
K06306	2546.0
K06307	3.0
K06305	8.0
K11373	0.0
K04047	32592.0
K04046	22.0
K04045	8612.0
K04044	20.0
K04043	108045.0
K04042	43891.0
K04041	16193.0
K04040	0.0
K02700	0.0
K04049	0.0
K04048	0.0
K02707	0.0
K02704	0.0
K02705	0.0
K10020	1.0
K10021	0.0
K10022	0.0
K10023	0.0
K10024	0.0
K10025	0.0
K10026	26711.0
K10027	3.0
K13612	0.0
K13613	0.0
K13611	0.0
K13614	0.0
K13615	0.0
K05794	24799.0
K05795	35613.0
K05796	6770.0
K05797	0.0
K05790	19.0
K05791	24234.0
K05792	28051.0
K05793	24667.0
K05798	19.0
K05799	54149.0
K01474	9.0
K01477	1.0
K01476	3001.0
K01471	1.0
K01470	43144.0
K01473	10.0
K13039	0.0
K01479	39.0
K01478	202.0
K05570	4464.0
K05571	4477.0
K05572	0.0
K05573	0.0
K02078	158392.0
K02079	8.0
K05576	0.0
K02074	8105.0
K02075	8105.0
K02076	5288.0
K02077	56642.0
K02071	30489.0
K02072	29697.0
K02073	33787.0
K03309	6254.0
K03308	74365.0
K03305	64969.0
K03304	626.0
K03307	34080.0
K03306	44064.0
K03301	0.0
K03300	702.0
K03303	30362.0
K03302	0.0
K06173	94363.0
K06175	19.0
K06174	0.0
K06177	28035.0
K06176	19.0
K06179	22743.0
K07680	12.0
K03867	0.0
K03838	11.0
K12053	0.0
K11618	4369.0
K11619	1.0
K11614	0.0
K11615	0.0
K11616	0.0
K11617	3.0
K11610	0.0
K11611	0.0
K11960	0.0
K11961	74.0
K02836	82111.0
K10565	1.0
K10564	2.0
K02837	74605.0
K10561	2340.0
K10560	2322.0
K10563	51634.0
K10562	11.0
K02838	82225.0
K06858	19.0
K02839	4377.0
K06859	1847.0
K12700	6868.0
K07558	0.0
K07559	30750.0
K07228	0.0
K07229	24.0
K07226	1.0
K07224	25.0
K07225	21.0
K07222	24233.0
K07223	8104.0
K07220	42496.0
K07221	2995.0
K10709	4801.0
K10708	0.0
K10701	0.0
K10703	0.0
K10702	0.0
K10704	0.0
K05984	10.0
K07537	0.0
K08652	0.0
K08651	0.0
K08658	0.0
K08659	12980.0
K05982	20.0
K07451	0.0
K07453	1.0
K07452	0.0
K07455	794.0
K07454	24244.0
K09707	8489.0
K07457	124.0
K09706	105.0
K07104	24247.0
K00029	3767.0
K00028	2.0
K00799	99.0
K00798	28621.0
K00797	18286.0
K00024	78028.0
K00795	50.0
K00026	0.0
K00021	0.0
K00020	1339.0
K00023	4.0
K00022	0.0
K09017	56.0
K01269	60967.0
K09015	54202.0
K09014	62944.0
K09013	81070.0
K09011	26548.0
K09010	0.0
K01261	8.0
K01262	134557.0
K01263	49.0
K01264	0.0
K01265	116271.0
K01266	6623.0
K09018	11.0
K08227	19.0
K08226	0.0
K08225	11.0
K08224	614.0
K08223	29645.0
K08222	2801.0
K08221	50.0
K00249	27.0
K01790	95216.0
K00241	50937.0
K00240	53247.0
K00243	66662.0
K00242	24.0
K00245	674.0
K00244	15695.0
K00247	19.0
K00246	633.0
K01795	29546.0
K06983	0.0
K02799	25.0
K02798	3357.0
K02791	7975.0
K02790	8.0
K02793	35903.0
K02795	54267.0
K02794	59501.0
K02796	44402.0
K04564	81530.0
K04565	7182.0
K04566	4369.0
K04567	77807.0
K01040	134.0
K01041	2877.0
K04562	6708.0
K04568	20.0
K01049	0.0
K02535	51314.0
K02242	8513.0
K02536	75588.0
K02531	48.0
K02246	5257.0
K02533	649.0
K02532	5213.0
K02248	50.0
K02538	3799.0
K00581	0.0
K13421	0.0
K01013	0.0
K15018	0.0
K15019	0.0
K03110	82148.0
K03111	139025.0
K03112	19.0
K03113	50876.0
K03116	51896.0
K03117	652.0
K03118	51628.0
K03119	16.0
K10919	0.0
K12552	3.0
K12553	3.0
K12551	3.0
K12556	3.0
K12554	5.0
K12555	10509.0
K06892	5.0
K06893	24230.0
K06890	11778.0
K06891	24887.0
K06896	122791.0
K06897	20072.0
K06894	52032.0
K06895	9239.0
K10954	0.0
K10956	0.0
K06899	20.0
K06328	611.0
K06329	0.0
K10952	0.0
K10953	0.0
K11395	0.0
K11391	11.0
K11390	0.0
K11392	444.0
K00499	0.0
K00494	24232.0
K00495	2.0
K00496	1.0
K00491	4.0
K00492	11.0
K00493	2.0
K13591	0.0
K01467	79169.0
K13593	2.0
K13592	4.0
K04021	434.0
K04020	434.0
K04023	8364.0
K04022	1.0
K04025	1.0
K04024	2150.0
K04027	4008.0
K04026	4394.0
K04029	11797.0
K04028	13097.0
K07055	0.0
K07054	38.0
K07057	0.0
K07056	108029.0
K07051	24225.0
K07050	14728.0
K07053	58310.0
K07052	146287.0
K07059	0.0
K07058	68336.0
K10040	118.0
K10041	4794.0
K10046	0.0
K04799	0.0
K04798	0.0
K04793	0.0
K04792	0.0
K04791	0.0
K04790	0.0
K04797	0.0
K04796	0.0
K04795	0.0
K04794	3236.0
K13638	19.0
K13639	24.0
K13634	19.0
K13635	11.0
K13636	434.0
K13637	30.0
K13630	11.0
K13631	11.0
K13632	11.0
K13633	11.0
K02042	5805.0
K05778	12.0
K05779	12.0
K05776	25267.0
K05541	20.0
K05774	448.0
K05775	11.0
K05772	636.0
K05773	636.0
K05540	6995.0
K01459	0.0
K01458	0.0
K01457	24302.0
K01455	24814.0
K01454	0.0
K01453	2.0
K01452	0.0
K01451	5149.0
K01450	0.0
K05518	0.0
K08070	17331.0
K08071	0.0
K05516	27851.0
K08077	588.0
K05515	102091.0
K13093	0.0
K11783	0.0
K12949	0.0
K12945	11.0
K12944	1.0
K12941	7601.0
K12940	1195.0
K12943	11.0
K12942	10622.0
K14728	0.0
K14727	1.0
K11785	0.0
K00108	24254.0
K13890	461.0
K13891	461.0
K13892	464.0
K13893	17.0
K13894	14.0
K13895	14.0
K13896	14.0
K06159	11.0
K06158	114354.0
K06153	87762.0
K06152	615.0
K06151	615.0
K06157	0.0
K06156	19.0
K06155	11.0
K06154	0.0
K03327	79371.0
K03326	22.0
K03325	33416.0
K03324	66019.0
K03322	5515.0
K03321	6888.0
K03320	37696.0
K03329	1.0
K03328	33491.0
K04802	0.0
K04801	0.0
K04800	0.0
K11948	0.0
K01505	1.0
K04756	0.0
K11940	24.0
K11941	11.0
K11942	1.0
K11943	0.0
K11944	0.0
K01507	113256.0
K11946	0.0
K11947	0.0
K01506	1.0
K01501	3250.0
K01500	6049.0
K01503	0.0
K06714	4620.0
K04750	34290.0
K12789	0.0
K12788	0.0
K11526	0.0
K10810	3.0
K11522	0.0
K11523	0.0
K08675	0.0
K08676	2949.0
K08677	0.0
K08679	24.0
K11521	0.0
K10547	3230.0
K10546	3248.0
K10545	722.0
K10544	616.0
K10543	1099.0
K10542	9446.0
K10541	9456.0
K10540	11344.0
K10549	638.0
K10548	3230.0
K14630	0.0
K11529	0.0
K00007	0.0
K00005	20079.0
K13444	0.0
K00003	62387.0
K00002	6056.0
K00001	59617.0
K01186	84921.0
K00009	3358.0
K00008	32271.0
K10726	0.0
K10725	0.0
K08246	0.0
K00263	24235.0
K00262	80533.0
K00261	63.0
K00260	3242.0
K00266	140284.0
K00265	76810.0
K01200	9249.0
K01201	15368.0
K01206	177400.0
K01207	42298.0
K01205	58228.0
K01208	5193.0
K01209	71976.0
K06167	54163.0
K00917	11836.0
K00912	51313.0
K00919	82062.0
K02519	80248.0
K02518	79462.0
K02517	26668.0
K02511	18.0
K02510	49802.0
K13409	0.0
K13408	0.0
K03179	47393.0
K03170	0.0
K03177	82225.0
K12574	33180.0
K12570	0.0
K12573	80584.0
K11009	0.0
K11008	0.0
K11005	0.0
K11004	0.0
K11007	0.0
K11006	0.0
K11003	0.0
K08296	24253.0
K08297	1.0
K08295	2.0
K02634	0.0
K02635	0.0
K10622	0.0
K07693	37.0
K07692	1.0
K07691	1.0
K07690	1.0
K07697	0.0
K07696	4837.0
K07695	0.0
K07694	1020.0
K07699	19759.0
K07698	0.0
K07079	33802.0
K07078	9575.0
K07077	3.0
K07076	2104.0
K07075	6639.0
K07074	24406.0
K07073	0.0
K07072	0.0
K07071	52067.0
K07070	20.0
K14584	2.0
K11620	0.0
K09190	1.0
K11623	0.0
K05759	0.0
K08589	0.0
K11625	0.0
K11995	0.0
K01439	58659.0
K01438	53595.0
K01431	4.0
K01430	29208.0
K01433	27117.0
K01432	0.0
K01434	4.0
K01437	0.0
K01436	18374.0
K05539	25.0
K14520	0.0
K12963	9.0
K12962	9.0
K12961	19.0
K12960	82654.0
K14749	0.0
K14748	0.0
K02972	11.0
K14743	0.0
K14742	69258.0
K14745	0.0
K14744	35.0
K14747	0.0
K14746	0.0
K02167	21.0
K02164	2.0
K02160	45003.0
K02168	36.0
K02169	24739.0
K10931	0.0
K03341	0.0
K03340	37812.0
K03343	0.0
K03342	4.0
K03346	5898.0
K12299	0.0
K12291	11.0
K12290	11.0
K12293	0.0
K12292	2.0
K12295	4.0
K12294	2.0
K12297	24.0
K12368	22.0
K11922	11.0
K11923	19.0
K11920	0.0
K11921	1.0
K11926	19.0
K11927	30820.0
K11924	84.0
K11925	19.0
K11928	2540.0
K13181	0.0
K13219	0.0
K07262	11.0
K07263	76733.0
K07260	33788.0
K07261	13.0
K07266	616.0
K07267	24228.0
K07264	17.0
K07265	619.0
K07268	0.0
K07269	19.0
K01155	4082.0
K04478	3.0
K04479	0.0
K10528	0.0
K14952	0.0
K07486	27529.0
K07487	24.0
K07484	111267.0
K07485	2.0
K07482	4.0
K07483	86404.0
K07480	52.0
K07481	789.0
K07488	0.0
K07489	16.0
K11210	1.0
K11211	0.0
K11212	4.0
K11214	4384.0
K11216	595.0
K06300	0.0
K00061	0.0
K00060	24450.0
K06301	0.0
K00065	2304.0
K00064	3.0
K00067	86509.0
K00066	24225.0
K00069	0.0
K00068	3350.0
K06304	0.0
K08262	0.0
K08261	1.0
K08260	0.0
K08265	0.0
K08264	0.0
K00288	0.0
K00285	24263.0
K00284	11592.0
K00287	104264.0
K00286	91705.0
K00281	50065.0
K00280	0.0
K00283	9458.0
K00282	9458.0
K08088	11.0
K14198	0.0
K14199	0.0
K03452	0.0
K14194	0.0
K14195	0.0
K14196	2.0
K14197	2.0
K14192	0.0
K14193	0.0
K01880	72997.0
K01881	89905.0
K01883	82227.0
K01885	73447.0
K04618	0.0
K01887	86598.0
K01224	5906.0
K01889	82658.0
K01226	7822.0
K01227	11.0
K01220	1871.0
K01222	5128.0
K01223	43622.0
K02759	27834.0
K02755	24.0
K02757	32392.0
K02756	24.0
K14998	3.0
K02750	3842.0
K02753	29.0
K02752	0.0
K00939	77046.0
K00938	5257.0
K00937	71801.0
K00936	230853.0
K00935	0.0
K00934	24225.0
K00933	0.0
K00932	18.0
K00931	76945.0
K00930	147709.0
K01089	29632.0
K01080	0.0
K01081	36605.0
K01082	0.0
K01083	2.0
K01084	0.0
K01085	19.0
K01087	16.0
K02571	0.0
K02570	225.0
K02573	659.0
K02572	9.0
K02575	24728.0
K02574	2381.0
K07780	0.0
K03488	27228.0
K03489	5814.0
K03482	11.0
K03483	3353.0
K03480	3221.0
K03481	13352.0
K03486	7756.0
K03487	11.0
K03484	19081.0
K03485	19.0
K02287	0.0
K02286	0.0
K02285	0.0
K02284	0.0
K02283	36414.0
K02282	97.0
K02281	6.0
K02280	7.0
K02289	0.0
K02288	0.0
K03626	0.0
K03627	0.0
K03624	66896.0
K03625	82225.0
K03151	30736.0
K03620	711.0
K03153	6.0
K08869	0.0
K03628	99140.0
K03629	81461.0
K09738	0.0
K09739	0.0
K09736	0.0
K09737	0.0
K09735	0.0
K09732	0.0
K09733	0.0
K09730	0.0
K09731	0.0
K09888	29441.0
K09889	634.0
K09880	11.0
K09882	881.0
K09883	4.0
K09884	0.0
K09887	0.0
K11027	0.0
K11026	0.0
K11025	0.0
K11024	0.0
K07679	1.0
K07678	11.0
K11021	0.0
K11020	0.0
K07675	19.0
K07674	11.0
K07676	19.0
K07671	0.0
K07670	1.0
K07673	19.0
K07672	0.0
K01117	0.0
K12048	0.0
K07019	24859.0
K07018	5.0
K07011	60795.0
K07010	31692.0
K07013	614.0
K07012	49324.0
K07015	27003.0
K07014	115.0
K07017	2203.0
K07016	42.0
K10084	0.0
K08372	109.0
K05884	618.0
K05885	10596.0
K05886	434.0
K05887	0.0
K05880	8.0
K05881	9.0
K05882	24226.0
K05883	0.0
K08902	0.0
K05739	6780.0
K05888	0.0
K05889	0.0
K08903	0.0
K00547	5796.0
K00544	1.0
K00545	0.0
K00542	0.0
K00543	0.0
K00540	212182.0
K00548	73864.0
K00549	33080.0
K01145	0.0
K01412	0.0
K01147	633.0
K01417	25849.0
K00038	3.0
K01143	0.0
K01142	59280.0
K01419	5960.0
K00788	78721.0
K00789	88287.0
K12502	0.0
K14762	11.0
K14761	23545.0
K06195	24249.0
K03819	11.0
K03818	45.0
K03814	3329.0
K03817	6606.0
K03816	29494.0
K03811	39775.0
K03810	3831.0
K03813	519.0
K11908	0.0
K11909	9.0
K11904	206.0
K11905	200.0
K11906	30.0
K11907	211.0
K11900	211.0
K11901	211.0
K11902	445.0
K11903	673.0
K10986	39.0
K13238	0.0
K13239	0.0
K13797	0.0
K07248	839.0
K13796	2.0
K07244	0.0
K07245	34.0
K07246	195.0
K07240	143939.0
K07241	14.0
K07242	0.0
K07243	24254.0
K01268	0.0
K05296	0.0
K02821	9538.0
K09016	10.0
K09945	1.0
K09944	0.0
K09947	3.0
K09946	24228.0
K09941	0.0
K09940	24325.0
K09943	0.0
K09942	50.0
K09949	24662.0
K09948	4.0
K10851	3.0
K10850	3.0
K03666	15281.0
K03667	5960.0
K03196	624.0
K03665	84441.0
K11275	0.0
K06012	22847.0
K00048	13392.0
K10857	11.0
K09773	8833.0
K00043	3232.0
K00042	10879.0
K00041	9855.0
K00040	6431.0
K00046	96787.0
K00733	0.0
K00044	0.0
K06011	0.0
K09012	0.0
K06016	1190.0
K06017	0.0
K06014	0.0
K06015	8090.0
K06019	106.0
K01075	2.0
K12221	0.0
K06444	0.0
K04632	0.0
K14977	476.0
K14974	0.0
K00958	185.0
K00951	84616.0
K00950	59304.0
K00952	54.0
K00955	24910.0
K00954	82243.0
K00957	27970.0
K00956	27907.0
K00590	1265.0
K02777	17188.0
K02775	10247.0
K02774	10898.0
K02773	7745.0
K02771	2360.0
K02770	48253.0
K02779	29633.0
K02778	0.0
K01606	0.0
K01607	38523.0
K01604	0.0
K01605	0.0
K01602	2.0
K01601	2.0
K03750	30335.0
K01609	66529.0
K02553	20.0
K02804	11071.0
K02551	50795.0
K02806	3884.0
K02557	54719.0
K02800	5214.0
K05275	0.0
K02802	0.0
K13300	1.0
K02558	48557.0
K02809	28.0
K02808	24.0
K03600	20.0
K03601	81298.0
K03602	57248.0
K03603	20.0
K03604	5051.0
K03605	1279.0
K03606	8523.0
K03607	19.0
K03608	15504.0
K03609	33123.0
K06078	19.0
K06079	51.0
K09710	82108.0
K09711	3232.0
K09712	12.0
K06073	19.0
K06074	19.0
K06075	24.0
K06076	5520.0
K06077	453.0
K06382	17363.0
K06383	16104.0
K06380	0.0
K06381	22822.0
K06386	8.0
K06387	18575.0
K06384	5819.0
K06385	21649.0
K06388	0.0
K06389	0.0
K12466	0.0
K12468	0.0
K07657	24863.0
K07656	0.0
K07655	0.0
K07654	1.0
K07653	1.0
K07652	8335.0
K07651	14.0
K07650	5653.0
K07659	23.0
K07658	53897.0
K11041	3383.0
K11040	0.0
K11043	0.0
K11042	0.0
K11045	0.0
K11044	0.0
K11047	0.0
K11046	0.0
K11049	1.0
K11048	0.0
K07387	25383.0
K07386	31980.0
K06926	28203.0
K06927	8129.0
K06924	0.0
K06925	82222.0
K06922	0.0
K06923	19432.0
K06920	27843.0
K06921	37771.0
K06928	1791.0
K06929	6828.0
K07033	17549.0
K07032	25127.0
K07031	9522.0
K07030	27673.0
K07037	52007.0
K07035	17520.0
K07034	85.0
K07039	11.0
K07038	37810.0
K10829	0.0
K00384	143968.0
K00385	5108.0
K00386	0.0
K00387	0.0
K00380	48476.0
K00381	24253.0
K00382	75011.0
K00383	102.0
K00389	24.0
K01387	0.0
K01385	0.0
K01389	0.0
K09158	20.0
K09159	24.0
K09156	0.0
K09157	31051.0
K09154	0.0
K09155	4203.0
K09152	0.0
K09153	8183.0
K09150	0.0
K09151	24893.0
K05970	94939.0
K05714	2.0
K05715	0.0
K05710	15.0
K05711	1.0
K05712	3.0
K05713	0.0
K00560	79311.0
K00561	1.0
K00563	9973.0
K00564	10005.0
K00566	110788.0
K00567	85182.0
K00568	38.0
K00569	24225.0
K05575	0.0
K01169	11.0
K01167	0.0
K01166	0.0
K05577	24225.0
K01163	19189.0
K01161	0.0
K01160	450.0
K05578	0.0
K05579	0.0
K08092	1876.0
K08093	1825.0
K08094	3242.0
K08095	0.0
K08096	0.0
K08097	51.0
K02254	0.0
K02255	11.0
K01743	0.0
K02251	11.0
K02061	0.0
K01741	0.0
K02060	0.0
K00114	3.0
K02122	26240.0
K02123	51918.0
K02120	52897.0
K02121	49439.0
K02124	52095.0
K03837	200.0
K03836	0.0
K03835	633.0
K03834	19.0
K03833	5274.0
K03832	54740.0
K03831	24244.0
K03830	10224.0
K00443	0.0
K03839	29692.0
K02067	643.0
K10189	10120.0
K13038	102747.0
K13787	8183.0
K13788	24862.0
K13789	230786.0
K10188	19663.0
K12255	0.0
K12254	0.0
K12257	59350.0
K12256	3.0
K12251	32278.0
K12250	0.0
K12253	0.0
K12252	1.0
K13252	73.0
K13256	82.0
K13255	11.0
K12079	0.0
K12078	0.0
K12071	0.0
K12070	0.0
K12073	24225.0
K12072	2.0
K09912	19.0
K06236	0.0
K06237	0.0
K05519	0.0
K09914	454.0
K11788	0.0
K11782	0.0
K11780	0.0
K11781	0.0
K11787	0.0
K11784	0.0
K11530	11.0
K12787	0.0
K12786	0.0
K12785	0.0
K12784	0.0
K06718	3.0
K09969	5.0
K09968	0.0
K09967	28811.0
K09966	24226.0
K09965	24226.0
K09964	5.0
K09963	12359.0
K09962	5187.0
K09961	200.0
K09960	192.0
K11527	28370.0
K11524	0.0
K11525	0.0
K11250	19.0
K11253	0.0
K11258	19.0
K11528	0.0
K00713	0.0
K00712	89.0
K10780	0.0
K10783	24236.0
K10125	6.0
K10124	8.0
K10126	6.0
K10121	23.0
K10123	0.0
K10122	23.0
K04652	9050.0
K04653	7503.0
K04651	13607.0
K04656	7512.0
K04654	7513.0
K04655	14326.0
K00973	79200.0
K00972	699.0
K00971	63154.0
K00970	26475.0
K00975	88521.0
K00974	143144.0
K00979	52979.0
K00978	27431.0
K14954	0.0
K14955	0.0
K14956	0.0
K06178	47611.0
K01596	25898.0
K01597	5257.0
K01594	0.0
K01595	24292.0
K01592	0.0
K01593	2.0
K01590	24228.0
K01591	81511.0
K01598	24228.0
K01599	70257.0
K02711	0.0
K02710	0.0
K02713	0.0
K02712	0.0
K02714	0.0
K02717	0.0
K02716	0.0
K02719	0.0
K02718	0.0
K03449	28694.0
K03446	47735.0
K03444	52.0
K03445	457.0
K03442	57127.0
K01620	63481.0
K01621	30128.0
K01622	0.0
K01623	36050.0
K01624	99951.0
K01625	106983.0
K01626	58876.0
K01627	51497.0
K01628	23039.0
K01629	7328.0
K05299	10.0
K02829	4.0
K02828	4.0
K02827	4.0
K02826	4.0
K02825	41817.0
K02824	31140.0
K02823	52018.0
K02822	13280.0
K03198	622.0
K03199	443.0
K03668	1284.0
K03669	24240.0
K03190	29208.0
K03191	12.0
K03660	54538.0
K03194	0.0
K03195	444.0
K03664	82225.0
K03197	443.0
K09772	30509.0
K06013	24318.0
K09770	5747.0
K09771	15.0
K09776	0.0
K09777	18156.0
K09774	457.0
K09775	14130.0
K09778	25929.0
K09779	22808.0
K06269	0.0
K06323	0.0
K11624	0.0
K02991	0.0
K02990	80551.0
K02624	185.0
K02240	7623.0
K08282	24857.0
K12440	0.0
K12441	0.0
K12442	0.0
K12443	0.0
K12444	0.0
K12445	0.0
K12449	0.0
K02247	0.0
K07637	19.0
K07636	79980.0
K07639	11.0
K07638	24.0
K11069	20492.0
K11068	26864.0
K11063	3232.0
K11062	0.0
K11061	0.0
K11060	0.0
K11066	19.0
K11065	32507.0
K06900	0.0
K06901	92068.0
K06902	5029.0
K06903	2072.0
K06904	1794.0
K06905	3936.0
K06906	2448.0
K06907	4623.0
K06908	3925.0
K06909	3334.0
K10821	0.0
K05905	85.0
K05904	0.0
K05906	0.0
K05900	2.0
K05903	805.0
K01406	0.0
K05909	0.0
K05908	0.0
K00368	4.0
K00369	0.0
K00366	29903.0
K00367	0.0
K00364	5270.0
K00365	24226.0
K00362	42.0
K00363	21.0
K00360	1.0
```
