## Extended Data File 1 for "Diet induces reproducible alterations in the mouse and human gut microbiome": mgm4628123.3_mgm4628123.3.picrust_nol

```
# Constructed from biom file
#OTU ID	mgm4628123
K01365	0.0
K01364	0.0
K01361	1.0
K01360	0.0
K01362	54789.0
K02249	0.0
K05841	0.0
K05844	11.0
K05845	890.0
K05846	30361.0
K05847	40734.0
K00508	1.0
K00500	1.0
K00507	150.0
K00504	0.0
K00505	0.0
K12521	0.0
K01101	24787.0
K01103	1761.0
K12520	0.0
K01104	156184.0
K05592	59221.0
K05593	20114.0
K05590	16.0
K05591	17.0
K05596	18.0
K05597	0.0
K05594	6.0
K05595	11696.0
K05599	0.0
K11964	0.0
K11962	0.0
K14540	47631.0
K12529	64.0
K12528	64.0
K06353	0.0
K02456	4183.0
K02457	17.0
K02454	495.0
K02455	323.0
K02452	17.0
K02453	621.0
K02450	5.0
K02103	12592.0
K08138	4273.0
K02108	80161.0
K02109	91004.0
K02458	17.0
K02459	17.0
K08137	16.0
K03851	886.0
K03850	0.0
K03852	730.0
K03855	19.0
K03856	41644.0
K13018	0.0
K13019	32.0
K13010	4.0
K13011	0.0
K13012	7753.0
K13013	0.0
K13014	11.0
K13015	85.0
K13016	35.0
K13017	0.0
K08566	0.0
K08567	31.0
K13274	0.0
K13275	3171.0
K13276	0.0
K13277	0.0
K03275	11.0
K03274	1047.0
K03277	0.0
K03276	0.0
K03271	30095.0
K03270	38471.0
K03273	1327.0
K03272	11740.0
K03279	0.0
K03278	0.0
K11022	0.0
K12277	0.0
K12276	0.0
K12270	5100.0
K11058	0.0
K12279	0.0
K12278	0.0
K07557	0.0
K07550	0.0
K07552	24604.0
K06319	0.0
K09909	6.0
K09908	16.0
K12051	0.0
K12050	0.0
K12057	11.0
K12056	11.0
K06221	744.0
K09900	11.0
K09903	77048.0
K09902	17.0
K09904	16.0
K09907	16.0
K09906	17.0
K11501	0.0
K03234	0.0
K00773	76153.0
K00772	325.0
K00777	0.0
K00776	0.0
K06313	2721.0
K06315	0.0
K05574	0.0
K10201	8.0
K07176	0.0
K07177	9785.0
K07174	0.0
K07175	6736.0
K07172	232.0
K07173	29768.0
K07170	41770.0
K07171	84189.0
K07178	0.0
K07179	0.0
K00195	0.0
K00194	3205.0
K00197	3290.0
K00196	0.0
K00191	0.0
K00190	18.0
K00193	0.0
K00192	0.0
K00198	16184.0
K06405	30689.0
K10109	11970.0
K10108	24390.0
K10107	882.0
K01828	1.0
K01829	0.0
K01826	17.0
K01825	67.0
K01822	4.0
K01823	9828.0
K01820	305.0
K01821	9933.0
K00999	0.0
K00998	41285.0
K00995	82041.0
K00997	20915.0
K00996	5.0
K00991	77759.0
K00990	169.0
K00992	0.0
K11028	0.0
K02622	43680.0
K02625	0.0
K03564	52841.0
K13489	149.0
K13488	149.0
K13483	1.0
K13482	0.0
K13481	0.0
K13480	156.0
K13487	149.0
K13486	149.0
K14680	0.0
K14681	0.0
K14682	166.0
K08358	781.0
K08357	781.0
K08356	0.0
K08355	0.0
K03469	80370.0
K03462	0.0
K03464	1.0
K03465	9995.0
K03466	87346.0
K01648	0.0
K01649	74765.0
K01643	3225.0
K01640	3825.0
K01641	9740.0
K01646	1094.0
K01647	64153.0
K01644	5708.0
K02597	0.0
K02626	19.0
K02595	0.0
K02594	7977.0
K02593	0.0
K02592	2716.0
K02591	7491.0
K02590	14837.0
K02598	6844.0
K02849	166.0
K14061	38.0
K14062	21.0
K14063	5.0
K14064	5.0
K14065	0.0
K14067	0.0
K02841	166.0
K02840	9474.0
K02843	3728.0
K02844	322.0
K02847	16.0
K02846	6.0
K02102	9.0
K09758	6825.0
K06039	16.0
K06034	0.0
K06036	0.0
K06037	0.0
K06032	0.0
K01581	10166.0
K02702	0.0
K02659	0.0
K13490	149.0
K13491	149.0
K03644	28551.0
K03645	16.0
K03646	898.0
K03647	14930.0
K03640	924.0
K03641	899.0
K03642	1055.0
K03643	18.0
K03648	72050.0
K03649	97.0
K06694	0.0
K11814	0.0
K12428	1.0
K12429	0.0
K12422	0.0
K12423	0.0
K12420	0.0
K12421	0.0
K12426	0.0
K12427	0.0
K12424	0.0
K12425	0.0
K07349	27.0
K07348	21.0
K05380	0.0
K07345	103.0
K07344	157.0
K07347	104.0
K07346	49.0
K07341	11105.0
K07340	174.0
K07343	10496.0
K07342	0.0
K06968	322.0
K06969	105369.0
K06962	13606.0
K06963	0.0
K06960	42970.0
K06961	0.0
K06966	46514.0
K06967	47674.0
K06964	0.0
K06965	0.0
K08995	155.0
K08994	17.0
K08997	6.0
K08996	459.0
K08990	16.0
K08993	16.0
K08992	17.0
K08999	4457.0
K08998	60909.0
K08344	16.0
K08345	5.0
K08346	5.0
K14940	5.0
K02724	0.0
K08349	5.0
K11815	0.0
K05929	0.0
K05928	149.0
K05927	0.0
K05924	0.0
K05922	0.0
K05921	33.0
K00349	28236.0
K00698	0.0
K00340	28398.0
K00341	28398.0
K00690	13444.0
K00343	28155.0
K00344	344.0
K00697	3434.0
K00346	28230.0
K00347	28230.0
K09116	10022.0
K09117	62493.0
K05337	9494.0
K09118	75.0
K09119	0.0
K02106	599.0
K05823	12623.0
K05820	22.0
K05826	0.0
K05827	0.0
K02100	5.0
K02101	0.0
K00524	0.0
K00525	71404.0
K00526	27549.0
K00527	107231.0
K00520	153.0
K00522	0.0
K00523	0.0
K02451	0.0
K00528	58095.0
K00529	9.0
K00025	149.0
K14215	0.0
K14213	0.0
K03453	30688.0
K00796	48323.0
K05339	48.0
K00027	48913.0
K00794	48766.0
K00793	48476.0
K01347	0.0
K01346	0.0
K01344	0.0
K01343	0.0
K00791	79972.0
K01340	0.0
K00790	107702.0
K02694	0.0
K02696	0.0
K02697	0.0
K02690	0.0
K02691	45.0
K02692	0.0
K02693	0.0
K02698	0.0
K02699	0.0
K00836	7.0
K00837	34151.0
K00835	165.0
K00832	8810.0
K00833	27964.0
K00830	2173.0
K00831	71496.0
K00839	3376.0
K04335	5.0
K04334	5.0
K01120	149.0
K01126	93805.0
K04333	6.0
K01129	32253.0
K01128	0.0
K04339	0.0
K04338	5.0
K02470	105096.0
K02471	161.0
K02472	117.0
K02473	0.0
K02474	35650.0
K02475	8.0
K02476	8.0
K02477	49505.0
K02478	3208.0
K02479	163.0
K09019	6.0
K01267	25394.0
K13074	0.0
K13075	0.0
K11441	0.0
K14055	16.0
K13299	0.0
K13292	48731.0
K14057	5.0
K14056	0.0
K02856	3458.0
K02585	3125.0
K12211	0.0
K12210	0.0
K12213	0.0
K12212	0.0
K12215	0.0
K02854	6.0
K12217	0.0
K12216	0.0
K12219	0.0
K12218	0.0
K02855	6.0
K08692	0.0
K08693	7.0
K08690	0.0
K08691	0.0
K08696	0.0
K08697	0.0
K11748	165.0
K11749	74439.0
K11746	6.0
K11747	17.0
K11744	155.0
K11745	155.0
K11742	897.0
K11743	10987.0
K11740	1.0
K11741	18827.0
K13920	3052.0
K13921	3.0
K13922	13116.0
K13923	3.0
K13924	0.0
K13925	0.0
K13926	161.0
K13927	868.0
K13928	5.0
K13929	5.0
K09923	16.0
K09922	29252.0
K06201	59131.0
K06200	19988.0
K06207	64658.0
K06206	5679.0
K06205	17.0
K09924	173.0
K09929	0.0
K06208	2632.0
K00759	57703.0
K00758	17.0
K00752	3.0
K00757	59081.0
K00756	17081.0
K00754	163493.0
K06001	41792.0
K05557	0.0
K09766	5454.0
K05554	0.0
K07475	0.0
K07150	28113.0
K07151	725.0
K07152	3.0
K07153	17.0
K07154	46376.0
K07155	0.0
K07156	23.0
K07157	1.0
K07406	32302.0
K07407	131689.0
K07404	36026.0
K07405	29819.0
K07402	34601.0
K07403	194.0
K07400	17.0
K07401	1.0
K01808	74130.0
K01809	65504.0
K01800	1.0
K01801	0.0
K01802	46144.0
K01803	77674.0
K01804	15689.0
K01805	10387.0
K01807	28373.0
K09718	0.0
K14668	0.0
K14669	0.0
K14666	0.0
K14667	0.0
K01664	3228.0
K01665	30279.0
K01666	14868.0
K01667	31259.0
K01660	0.0
K01661	3873.0
K01662	68684.0
K01663	0.0
K01668	1.0
K01669	184.0
K02863	76805.0
K02862	1.0
K02860	75680.0
K02867	77048.0
K02866	0.0
K02864	73981.0
K02869	0.0
K05362	7.0
K05365	34.0
K03402	50039.0
K03403	0.0
K03400	0.0
K03406	220140.0
K03407	31254.0
K03404	157.0
K03405	157.0
K03408	60273.0
K03409	4733.0
K02315	38693.0
K02314	81458.0
K02317	5.0
K02316	76787.0
K02313	77691.0
K02312	1.0
K02319	0.0
K12405	0.0
K12152	16.0
K12151	6.0
K07091	17.0
K07090	92285.0
K07093	156.0
K07092	0.0
K07095	96506.0
K07094	2.0
K07097	0.0
K07096	881.0
K07099	12902.0
K07098	83039.0
K11175	75953.0
K11174	0.0
K11177	1.0
K11176	64.0
K11173	0.0
K11179	916.0
K11178	1.0
K00322	17.0
K00320	3.0
K00321	0.0
K00326	0.0
K00324	2197.0
K00325	745.0
K00329	881.0
K05945	15.0
K05944	0.0
K05947	0.0
K05946	21020.0
K06944	0.0
K06945	0.0
K06946	16.0
K06415	2724.0
K06940	20091.0
K06941	69087.0
K06942	76805.0
K06943	0.0
K10806	18.0
K10807	0.0
K10804	483.0
K10805	21.0
K06948	15040.0
K06949	90828.0
K06418	10.0
K09138	85.0
K09139	0.0
K09134	10303.0
K09135	0.0
K09136	764.0
K09137	99.0
K09130	0.0
K09131	219.0
K09132	13337.0
K09133	0.0
K05808	65084.0
K05809	16.0
K05804	9986.0
K05805	173.0
K05806	0.0
K05807	29113.0
K05800	19.0
K05801	56.0
K05802	16.0
K05803	16.0
K01044	1.0
K01045	0.0
K01046	259.0
K02068	3782.0
K04561	1.0
K01042	8937.0
K05568	25304.0
K05567	10045.0
K14273	0.0
K14275	0.0
K14274	409.0
K02062	16.0
K05245	1.0
K05564	1.0
K01048	2972.0
K02066	30144.0
K01322	28259.0
K01325	0.0
K02065	30144.0
K01326	0.0
K05560	1.0
K02243	14744.0
K08930	0.0
K02679	16.0
K02676	0.0
K02674	0.0
K02675	0.0
K02672	0.0
K02241	4291.0
K02670	0.0
K02671	0.0
K00810	0.0
K00811	31437.0
K00812	9637.0
K00813	16.0
K00814	0.0
K00817	82442.0
K00818	29294.0
K00819	29.0
K02530	14500.0
K02245	14744.0
K02244	9783.0
K01499	0.0
K01498	0.0
K01493	80182.0
K01492	3995.0
K01491	160092.0
K01497	26.0
K01496	6737.0
K01495	49815.0
K01494	10116.0
K02418	30849.0
K02419	34815.0
K14492	0.0
K02412	32029.0
K02413	33140.0
K02410	34815.0
K02411	18974.0
K02416	34815.0
K02417	28742.0
K02414	6745.0
K02415	4846.0
K00120	0.0
K00121	188.0
K00430	0.0
K13058	149.0
K13059	1.0
K13727	7.0
K13057	0.0
K13722	0.0
K13051	178.0
K13052	29189.0
K00435	42.0
K12054	0.0
K03239	0.0
K03238	0.0
K03231	0.0
K03230	317.0
K03232	0.0
K12059	0.0
K03237	0.0
K03236	0.0
K12058	11.0
K12239	0.0
K12238	0.0
K12235	0.0
K12234	654.0
K13942	0.0
K13940	18950.0
K13941	0.0
K12097	0.0
K12096	0.0
K12095	0.0
K12094	0.0
K12093	0.0
K12092	0.0
K12091	0.0
K12090	0.0
K12099	0.0
K12098	0.0
K06356	0.0
K05992	18814.0
K03540	0.0
K06331	17727.0
K06330	11.0
K07138	41761.0
K07139	54851.0
K11811	6.0
K07132	2218.0
K07133	213089.0
K07130	32745.0
K07131	0.0
K07137	97740.0
K07134	0.0
K07135	0.0
K01860	0.0
K01866	77056.0
K01867	77056.0
K01865	4.0
K01868	87119.0
K01869	77048.0
K06140	165.0
K04766	1.0
K04767	6596.0
K04764	4487.0
K04762	28382.0
K04763	102441.0
K04760	18.0
K04761	4917.0
K04768	2.0
K04769	29438.0
K08313	5022.0
K08312	16.0
K08311	167.0
K08310	22.0
K08317	11.0
K08316	27246.0
K08315	7.0
K08314	6216.0
K05149	0.0
K08319	11.0
K08318	6.0
K06339	0.0
K14648	0.0
K14392	212.0
K14393	168.0
K14645	1.0
K14647	0.0
K01689	89457.0
K01686	62877.0
K01687	84226.0
K01684	10669.0
K01685	34820.0
K01682	17.0
K01681	63846.0
K05308	0.0
K02889	0.0
K02888	77030.0
K02885	0.0
K02884	77048.0
K02887	76804.0
K02886	77048.0
K02881	77048.0
K02883	0.0
K13743	0.0
K02086	9552.0
K02081	9998.0
K02080	1.0
K02083	3529.0
K02082	17684.0
K13831	0.0
K03428	0.0
K03429	30908.0
K03424	119492.0
K03935	0.0
K03932	354.0
K03933	22.0
K03930	14787.0
K03931	21.0
K02339	18.0
K02338	77054.0
K02337	75410.0
K02336	16.0
K02335	87867.0
K02334	20179.0
K02330	0.0
K03688	38776.0
K03689	0.0
K03680	409.0
K03683	17.0
K03684	274.0
K03685	76799.0
K03686	120927.0
K03687	72108.0
K07301	42203.0
K07300	7.0
K07303	1.0
K07302	1.0
K07305	9711.0
K07304	14952.0
K07307	1046.0
K07306	369.0
K07309	46.0
K07308	374.0
K02617	5.0
K02610	16.0
K02963	77048.0
K02612	16.0
K02961	72568.0
K09686	204791.0
K09687	327473.0
K09684	537.0
K09685	15820.0
K09682	1.0
K09683	0.0
K09680	29.0
K09681	1.0
K09688	881.0
K09689	881.0
K05962	0.0
K05961	0.0
K05967	3194.0
K05966	118.0
K11159	1.0
K05964	111.0
K05968	0.0
K11152	0.0
K00309	5.0
K00658	3609.0
K00304	0.0
K00305	0.0
K00654	0.0
K00655	99012.0
K00652	31538.0
K00301	1.0
K00302	9975.0
K00303	173.0
K10828	1.0
K06431	0.0
K06432	0.0
K06433	0.0
K06434	24.0
K06436	7892.0
K06437	0.0
K10820	409.0
K06439	0.0
K10822	0.0
K10823	0.0
K10826	0.0
K09167	3635.0
K06322	0.0
K14117	0.0
K14259	0.0
K14257	0.0
K01308	3447.0
K01303	8122.0
K01301	0.0
K01305	5265.0
K01304	8848.0
K02658	0.0
K00672	0.0
K02650	13463.0
K02651	3471.0
K02652	26625.0
K02653	34269.0
K02654	81313.0
K05687	0.0
K02656	1.0
K05685	898.0
K00878	36708.0
K00879	5357.0
K00872	21566.0
K00873	77043.0
K00870	0.0
K00876	103257.0
K00877	0.0
K00874	72847.0
K00875	0.0
K04487	90025.0
K04486	65067.0
K04485	71259.0
K04484	0.0
K04483	0.0
K04482	0.0
K04480	0.0
K04488	57663.0
K12049	0.0
K13693	1.0
K13706	0.0
K13694	3490.0
K13695	16.0
K05977	0.0
K09516	3364.0
K02434	81346.0
K02435	76377.0
K02436	134.0
K02437	44773.0
K05350	24397.0
K02431	15401.0
K08100	0.0
K02433	81965.0
K02438	29820.0
K02439	170.0
K03745	898.0
K03744	73633.0
K03747	6.0
K03210	71422.0
K03217	85141.0
K03216	48725.0
K03215	18.0
K03742	54019.0
K03219	317.0
K03218	72013.0
K03749	17.0
K03748	3462.0
K02383	0.0
K06327	1.0
K06320	14439.0
K07238	68114.0
K09479	0.0
K09478	0.0
K09475	6.0
K09474	3.0
K09477	0.0
K09476	16.0
K09471	12.0
K09470	0.0
K09473	0.0
K09472	157.0
K07543	0.0
K06898	26692.0
K13967	0.0
K13963	18777.0
K07545	0.0
K00737	9947.0
K05345	0.0
K11706	0.0
K11707	0.0
K11704	0.0
K11705	0.0
K11708	0.0
K11709	0.0
K05588	0.0
K07114	77233.0
K07443	17082.0
K07116	0.0
K07117	149.0
K07110	2.0
K07447	76660.0
K07112	4532.0
K07113	18.0
K07448	12859.0
K07118	13067.0
K07119	9.0
K10619	0.0
K10618	0.0
K10617	0.0
K10616	0.0
K01848	15.0
K01849	15.0
K01844	3421.0
K01845	18066.0
K01846	49.0
K01847	56580.0
K01840	105463.0
K01841	165.0
K01842	0.0
K01843	8864.0
K06219	16.0
K10832	0.0
K05348	0.0
K14203	0.0
K08483	46605.0
K08482	149.0
K08481	0.0
K08480	0.0
K08485	17.0
K08484	17.0
K00464	0.0
K00467	4.0
K00466	0.0
K00461	0.0
K00460	0.0
K00463	0.0
K00462	3361.0
K04509	0.0
K00469	0.0
K00468	0.0
K08645	0.0
K04744	174.0
K01518	0.0
K01519	0.0
K04748	22.0
K04749	7973.0
K01514	151.0
K01515	80628.0
K01512	33118.0
K01510	0.0
K14623	2185.0
K14626	0.0
K14627	0.0
K14628	0.0
K14629	0.0
K03918	0.0
K03919	16.0
K12372	16.0
K12373	166967.0
K12370	16.0
K12371	16.0
K02359	0.0
K02358	77097.0
K02351	1.0
K02352	0.0
K02355	141564.0
K02357	77048.0
K02356	82507.0
K13574	0.0
K13573	65.0
K13572	65.0
K13571	3.0
K13570	3.0
K12112	1.0
K12113	0.0
K12110	0.0
K12111	140.0
K07329	0.0
K07328	0.0
K07323	898.0
K07322	51968.0
K07321	10096.0
K07320	17.0
K07327	0.0
K07326	0.0
K07325	0.0
K07324	0.0
K08163	16.0
K06180	198074.0
K06181	166.0
K06182	19513.0
K06183	45696.0
K06186	17.0
K06187	77054.0
K06188	9637.0
K06189	898.0
K08359	11.0
K07589	6.0
K07588	28230.0
K07587	0.0
K07586	19651.0
K07585	0.0
K07584	49859.0
K07583	0.0
K07582	0.0
K07581	0.0
K07580	0.0
K11139	0.0
K05989	95769.0
K05988	0.0
K05985	21990.0
K05987	0.0
K05986	149.0
K10843	1.0
K08354	11.0
K10844	20.0
K10848	0.0
K00673	156.0
K00674	28166.0
K00675	215.0
K00676	41810.0
K00677	32161.0
K06988	44.0
K06989	4187.0
K08351	5.0
K06980	168.0
K06981	0.0
K06982	0.0
K08350	16.0
K06984	0.0
K06985	1.0
K06986	1.0
K06987	17586.0
K02445	12407.0
K02444	23617.0
K00582	0.0
K00583	0.0
K00580	0.0
K02110	80461.0
K00586	0.0
K00587	0.0
K00584	18.0
K08921	0.0
K02441	41.0
K00588	5077.0
K08922	0.0
K02440	27418.0
K00018	65161.0
K08923	0.0
K02443	14507.0
K00019	3897.0
K02442	0.0
K08925	0.0
K08926	0.0
K08927	0.0
K03149	16399.0
K06604	0.0
K00015	2.0
K01989	38748.0
K00854	62952.0
K00855	16.0
K00856	881.0
K00857	19910.0
K00850	157386.0
K00851	474.0
K00852	55821.0
K00853	1113.0
K00858	76349.0
K00859	75539.0
K01181	21605.0
K01180	0.0
K01183	22043.0
K01182	42573.0
K01185	47041.0
K01184	0.0
K01187	156704.0
K01188	65043.0
K02596	85.0
K13766	1.0
K13767	6.0
K13003	0.0
K13002	4094.0
K13000	0.0
K02984	0.0
K02986	77068.0
K02987	0.0
K02636	0.0
K02982	67106.0
K02983	0.0
K02638	0.0
K02639	0.0
K02988	75369.0
K08298	91.0
K08299	1.0
K03583	17.0
K03582	17.0
K03581	49266.0
K03580	166.0
K03587	29231.0
K03586	17.0
K03585	57951.0
K03584	71804.0
K03589	66397.0
K03588	95414.0
K01725	1.0
K01724	165.0
K01727	834.0
K01726	18566.0
K01721	0.0
K01720	12.0
K01722	0.0
K13008	0.0
K01729	1.0
K01728	3434.0
K09530	0.0
K09539	0.0
K02188	26340.0
K02189	26151.0
K02182	1.0
K02183	0.0
K03769	9110.0
K03768	93733.0
K03767	185.0
K03765	0.0
K03764	16.0
K03763	71529.0
K03762	65.0
K03761	8.0
K03760	249.0
K09457	4529.0
K09456	7.0
K09459	140.0
K09458	72299.0
K00602	180784.0
K13988	0.0
K13985	0.0
K09981	3.0
K09980	0.0
K09983	1.0
K09982	887.0
K09985	0.0
K09984	6.0
K09987	0.0
K09986	1.0
K09989	14230.0
K09988	10195.0
K12583	1.0
K12582	16.0
K12589	0.0
K11720	18.0
K09759	13939.0
K10985	5.0
K10984	266.0
K07468	0.0
K07469	163.0
K07464	30235.0
K07465	1.0
K07466	0.0
K07467	33302.0
K07460	51652.0
K07461	28819.0
K07462	76242.0
K07463	0.0
K10679	321.0
K10678	6.0
K10671	0.0
K10670	20373.0
K10673	0.0
K10672	9076.0
K10674	1.0
K10677	2.0
K10676	1.0
K08726	0.0
K08724	14733.0
K08722	7005.0
K08723	5.0
K08720	0.0
K08721	0.0
K08728	19060.0
K10187	0.0
K00119	1.0
K00118	149.0
K00449	1.0
K00448	1.0
K00115	0.0
K00446	1.0
K00117	310.0
K00116	169.0
K00111	69919.0
K00442	0.0
K00113	920.0
K00112	921.0
K01539	0.0
K01531	27060.0
K04720	36972.0
K01533	86019.0
K01534	164817.0
K01535	0.0
K01537	75451.0
K14358	0.0
K14605	0.0
K14606	0.0
K00413	1.0
K10120	100.0
K05600	0.0
K05777	28.0
K03972	0.0
K03973	12710.0
K03970	17.0
K03971	6.0
K03976	76267.0
K03977	76810.0
K03974	17.0
K03975	40786.0
K03978	76887.0
K03979	77053.0
K13378	28229.0
K02372	56009.0
K02371	54880.0
K02377	37988.0
K02379	4301.0
K03396	0.0
K03397	0.0
K03394	29406.0
K03395	0.0
K03392	157.0
K03393	0.0
K03390	29000.0
K03391	1.0
K03399	3375.0
K03027	0.0
K12136	0.0
K12137	744.0
K06610	234.0
K12138	1.0
K12139	1.0
K11444	0.0
K11440	0.0
K11443	0.0
K11442	1.0
K00612	153.0
K00613	45.0
K00610	47624.0
K00611	31546.0
K00616	32301.0
K00617	0.0
K00614	1.0
K00615	174219.0
K00619	1619.0
K10863	0.0
K07874	0.0
K06234	0.0
K10240	1.0
K10241	1.0
K10242	2.0
K10243	8.0
K04110	0.0
K04113	0.0
K04112	0.0
K04115	0.0
K04114	0.0
K04117	0.0
K04116	0.0
K04118	0.0
K05517	16.0
K07705	243.0
K07704	366.0
K07707	22840.0
K07706	22030.0
K07701	6.0
K07700	17.0
K07703	6.0
K07702	17.0
K07709	1762.0
K07708	18.0
K01955	105569.0
K13042	0.0
K09934	0.0
K09935	21857.0
K06216	9628.0
K09937	886.0
K13745	6.0
K13746	0.0
K13747	43543.0
K13740	0.0
K13741	0.0
K13742	0.0
K06211	9964.0
K06212	63.0
K09933	6.0
K02618	16.0
K02619	30252.0
K02968	75230.0
K02966	0.0
K02967	76805.0
K02616	17.0
K02965	77048.0
K02962	0.0
K02611	16.0
K02613	16.0
K03569	118909.0
K03568	8215.0
K03565	70485.0
K06218	5121.0
K03567	897.0
K03566	24.0
K03561	61113.0
K03560	17.0
K03563	36966.0
K03562	1623.0
K06430	0.0
K01709	3704.0
K01708	6.0
K01707	0.0
K01706	252.0
K01705	0.0
K01704	135418.0
K01703	137444.0
K01702	0.0
K14165	0.0
K14164	0.0
K14166	0.0
K14161	151.0
K14160	1.0
K14162	151.0
K05396	1204.0
K03709	9878.0
K03708	18096.0
K08160	6.0
K03701	124890.0
K03700	35335.0
K03703	53144.0
K03702	77048.0
K03705	47722.0
K03704	79243.0
K03707	1095.0
K03706	22905.0
K06289	0.0
K06288	0.0
K06283	27282.0
K06282	2017.0
K06281	2012.0
K06287	66636.0
K06286	9783.0
K06285	2637.0
K06284	11693.0
K08161	10328.0
K07540	0.0
K06438	19839.0
K06869	0.0
K06868	0.0
K06867	193.0
K06866	16.0
K06865	0.0
K06864	25431.0
K06863	0.0
K06862	0.0
K06861	28947.0
K06860	1.0
K12659	0.0
K12658	149.0
K07547	0.0
K07546	0.0
K15023	0.0
K15022	0.0
K15020	0.0
K15024	21718.0
K08700	0.0
K08162	9958.0
K07544	0.0
K00137	5.0
K00135	10623.0
K00134	81384.0
K00133	76360.0
K00132	14.0
K00131	3267.0
K00130	10053.0
K00139	0.0
K00138	5.0
K00429	0.0
K00428	24664.0
K00421	0.0
K00423	0.0
K00425	38731.0
K00427	5.0
K00426	38731.0
K14292	0.0
K14379	0.0
K14370	0.0
K14371	0.0
K14372	0.0
K14373	0.0
K14374	0.0
K14375	0.0
K09845	0.0
K14082	0.0
K14083	217.0
K14080	0.0
K14081	5.0
K14086	9942.0
K14087	10867.0
K14084	299.0
K14088	10868.0
K14089	10822.0
K01552	43403.0
K01551	2858.0
K01556	1.0
K01557	0.0
K01554	11.0
K01555	1.0
K04708	0.0
K03955	0.0
K13689	0.0
K13688	643.0
K13683	5.0
K13685	19687.0
K13684	5.0
K13687	1.0
K13686	1.0
K14159	1.0
K02399	17.0
K02398	9470.0
K02395	5470.0
K02394	742.0
K02397	19467.0
K02396	35514.0
K02391	17.0
K02390	34739.0
K02393	742.0
K02392	54370.0
K13533	0.0
K13532	0.0
K13531	4.0
K13530	8.0
K01550	0.0
K05658	0.0
K14054	90.0
K02601	87527.0
K02970	76837.0
K05378	0.0
K12339	371.0
K14060	10.0
K11687	0.0
K11686	0.0
K11685	5.0
K11689	980.0
K11688	2012.0
K08939	0.0
K03048	15286.0
K03049	0.0
K13821	712.0
K13820	3176.0
K03042	0.0
K03043	70437.0
K03040	79183.0
K03041	0.0
K03046	75394.0
K03047	0.0
K03044	0.0
K03045	0.0
K00348	28230.0
K09847	0.0
K00692	340.0
K00638	32980.0
K00639	34481.0
K00693	0.0
K00634	49561.0
K00635	0.0
K00630	0.0
K00631	17.0
K00632	3265.0
K00633	14541.0
K00691	12927.0
K00696	0.0
K00694	3550.0
K00695	0.0
K10854	0.0
K07811	0.0
K07810	21.0
K07813	36962.0
K07812	47.0
K07814	12006.0
K07816	13010.0
K00090	7.0
K00091	10090.0
K00094	3049.0
K00096	13983.0
K00097	30514.0
K00098	157.0
K00099	65062.0
K10228	0.0
K10229	0.0
K12548	0.0
K10222	0.0
K10220	0.0
K10221	0.0
K10227	2.0
K05822	9430.0
K01949	0.0
K01945	76092.0
K01947	0.0
K01946	0.0
K01941	260.0
K01940	68119.0
K06357	0.0
K07729	99602.0
K07728	0.0
K07727	52154.0
K07726	10193.0
K07725	0.0
K07724	12.0
K07723	5827.0
K07722	1077.0
K07721	0.0
K07720	138814.0
K00899	552.0
K05824	0.0
K00891	81710.0
K00892	16.0
K00895	4638.0
K00897	2458.0
K08151	161.0
K08153	55.0
K08154	16.0
K02948	77048.0
K02942	0.0
K02944	0.0
K05665	0.0
K02946	76934.0
K13793	0.0
K06352	0.0
K01769	0.0
K01768	1181.0
K01761	3204.0
K01760	10412.0
K01762	0.0
K09578	0.0
K01766	16.0
K08164	1.0
K02493	75325.0
K08166	0.0
K08167	18.0
K02496	17.0
K02497	1.0
K02494	17.0
K02495	102846.0
K02498	17.0
K02499	9716.0
K08168	0.0
K08169	4638.0
K14415	13326.0
K14414	316.0
K06881	78488.0
K00436	0.0
K06332	1.0
K12815	0.0
K12810	0.0
K06885	18759.0
K00437	3171.0
K06335	0.0
K06334	39208.0
K03547	40527.0
K03546	30518.0
K03545	95170.0
K03544	91868.0
K03543	35616.0
K06888	13799.0
K10941	0.0
K03549	10214.0
K03548	16.0
K10940	0.0
K02236	19321.0
K02237	40284.0
K02234	0.0
K02232	28276.0
K02233	44367.0
K02230	3795.0
K02231	60674.0
K06359	0.0
K02238	74501.0
K02239	0.0
K03723	73624.0
K03722	16633.0
K03721	31.0
K03720	16.0
K03727	3.0
K03726	0.0
K03725	0.0
K03724	556.0
K06358	0.0
K12673	0.0
K12679	0.0
K12678	0.0
K06410	19712.0
K11898	5.0
K11899	0.0
K11896	914.0
K11897	6.0
K11894	735.0
K11895	903.0
K11892	747.0
K11893	747.0
K11890	6.0
K11891	747.0
K08762	0.0
K08764	0.0
K08765	0.0
K10418	0.0
K11325	0.0
K11326	0.0
K11327	0.0
K11328	0.0
K11329	0.0
K00151	16.0
K00150	0.0
K00153	1.0
K00400	0.0
K00407	1.0
K00406	151.0
K00405	151.0
K00404	151.0
K00158	9781.0
K01342	0.0
K09388	0.0
K09386	0.0
K09384	386.0
K04094	25916.0
K04095	10467.0
K04096	83096.0
K04097	12.0
K04090	1.0
K04091	169.0
K04092	3.0
K04093	0.0
K04098	0.0
K04099	0.0
K01578	0.0
K01579	34685.0
K01574	235.0
K01575	9445.0
K01576	0.0
K01577	258.0
K01571	25838.0
K01572	69105.0
K01573	3452.0
K02009	17391.0
K02008	131538.0
K02005	92687.0
K02004	529070.0
K02007	24342.0
K02006	192396.0
K02001	12746.0
K02000	9367.0
K02003	529005.0
K02002	12768.0
K03065	0.0
K08952	0.0
K03060	41611.0
K13809	0.0
K10948	0.0
K09607	0.0
K06125	0.0
K04337	5.0
K06120	3044.0
K06121	0.0
K04336	5.0
K01127	0.0
K09703	3175.0
K00004	1.0
K14699	0.0
K09702	4171.0
K14698	0.0
K05311	13143.0
K13829	4.0
K10943	1.0
K07291	0.0
K07290	6.0
K10206	42071.0
K10202	10.0
K10208	1.0
K10209	3.0
K01966	3430.0
K01965	1.0
K01964	85.0
K01963	27795.0
K01962	19609.0
K01961	99977.0
K01960	31669.0
K01969	2.0
K01968	1.0
K07749	14048.0
K07748	0.0
K07741	4649.0
K07740	6.0
K07743	0.0
K07742	47466.0
K07745	0.0
K07744	0.0
K07746	11.0
K01299	15416.0
K01295	5664.0
K01297	18575.0
K02922	0.0
K05603	0.0
K02921	0.0
K02926	76805.0
K05607	0.0
K02924	0.0
K05605	0.0
K02928	0.0
K02929	0.0
K00216	7.0
K00217	1.0
K00214	0.0
K00215	81853.0
K00213	0.0
K00210	2.0
K00211	0.0
K00218	0.0
K00219	5169.0
K01035	3171.0
K01034	6530.0
K04517	63231.0
K01740	126847.0
K01031	1.0
K01746	194.0
K01745	8370.0
K01744	31570.0
K01749	15288.0
K01039	93.0
K04518	30856.0
K09591	0.0
K14129	0.0
K14128	5.0
K14121	0.0
K14120	0.0
K14123	0.0
K14122	0.0
K14125	0.0
K14124	0.0
K14127	5.0
K14126	5.0
K03521	69878.0
K03520	0.0
K03523	45117.0
K03522	70193.0
K03525	67562.0
K03524	73032.0
K03527	68351.0
K03526	65504.0
K03529	47853.0
K03528	17.0
K06338	0.0
K02217	47516.0
K03299	7013.0
K03298	273.0
K13472	0.0
K03293	41833.0
K03292	82776.0
K03291	11.0
K03290	0.0
K03297	10249.0
K03296	88752.0
K03295	28609.0
K03294	49075.0
K13009	0.0
K12690	0.0
K09743	0.0
K06022	0.0
K07190	0.0
K06021	0.0
K07192	9113.0
K06020	0.0
K06027	0.0
K06026	0.0
K09744	0.0
K07991	0.0
K08749	0.0
K09835	0.0
K09834	0.0
K10439	78937.0
K06351	0.0
K09833	0.0
K10925	0.0
K10924	156.0
K10927	0.0
K10926	0.0
K10923	0.0
K10922	0.0
K09629	0.0
K10697	0.0
K00179	22383.0
K00172	8064.0
K00171	3254.0
K00170	5358.0
K00177	46653.0
K00176	46493.0
K00175	78141.0
K00174	71115.0
K13478	0.0
K14338	0.0
K14339	1.0
K14335	0.0
K14337	1.0
K14330	0.0
K14331	0.0
K14333	1.0
K08918	0.0
K13479	4630.0
K04078	74601.0
K04079	69869.0
K04076	5815.0
K04077	76499.0
K04074	19146.0
K04075	75034.0
K04072	73639.0
K04073	1.0
K04070	23273.0
K04071	0.0
K14597	0.0
K13318	0.0
K08280	0.0
K13641	374.0
K13640	113.0
K13643	146.0
K13642	0.0
K02027	461558.0
K02026	817221.0
K02025	877057.0
K02024	16.0
K02023	11841.0
K02022	2056.0
K02021	6.0
K02020	26766.0
K02029	102020.0
K02028	117864.0
K03886	1.0
K03887	1.0
K03884	0.0
K03885	36809.0
K03881	0.0
K03888	1.0
K03889	1.0
K12998	0.0
K12999	0.0
K12992	4566.0
K12993	0.0
K12990	10104.0
K12991	0.0
K12996	9.0
K12997	152.0
K12994	0.0
K12995	3332.0
K08979	0.0
K08978	59709.0
K03088	578484.0
K03089	898.0
K03086	94597.0
K03087	17.0
K08971	0.0
K08970	155.0
K03082	160.0
K03080	0.0
K08974	54792.0
K13868	0.0
K00918	3228.0
K01553	0.0
K12214	0.0
K11646	881.0
K11645	0.0
K11641	0.0
K11640	0.0
K12736	0.0
K12733	0.0
K07507	44447.0
K07506	6.0
K07505	42.0
K07504	15.0
K07503	3.0
K07502	14057.0
K07501	1.0
K07500	0.0
K07509	0.0
K07508	0.0
K11422	0.0
K08698	0.0
K10773	76664.0
K10774	0.0
K14286	0.0
K10778	3384.0
K14287	7.0
K00140	2773.0
K05501	16.0
K01903	4656.0
K01902	4656.0
K01905	3176.0
K01904	0.0
K01907	0.0
K01906	0.0
K01909	0.0
K01908	0.0
K14534	9990.0
K00147	67946.0
K07767	0.0
K07769	0.0
K07768	3.0
K06203	39.0
K06202	17.0
K09921	17.0
K09920	6.0
K09927	10102.0
K09024	6.0
K09022	2914.0
K09023	154.0
K09020	416.0
K09021	5.0
K02908	0.0
K02909	77071.0
K08218	30856.0
K08219	6.0
K02904	76891.0
K02906	76805.0
K02907	71151.0
K02902	75280.0
K00230	3278.0
K00231	885.0
K00232	1.0
K08976	150.0
K00234	0.0
K00239	34221.0
K06209	29294.0
K09928	168.0
K01015	0.0
K01014	0.0
K01012	80097.0
K01011	16983.0
K01010	0.0
K08920	0.0
K14103	0.0
K14102	0.0
K14101	0.0
K14100	0.0
K14105	0.0
K14104	0.0
K14109	0.0
K14108	0.0
K06401	0.0
K00893	0.0
K13402	0.0
K12858	0.0
K03503	25508.0
K03502	61469.0
K03501	76661.0
K03500	48431.0
K08924	0.0
K02278	2766.0
K02279	12555.0
K12977	0.0
K02276	2.0
K02277	1.0
K02274	152.0
K02275	151.0
K13450	0.0
K13451	0.0
K13452	0.0
K13454	0.0
K13455	0.0
K12509	0.0
K12508	1.0
K12507	1.0
K12506	4368.0
K12500	16.0
K12503	1.0
K05926	0.0
K09728	0.0
K14587	409.0
K06597	0.0
K06596	0.0
K06595	1.0
K06599	0.0
K06598	0.0
K07978	0.0
K07979	97643.0
K07976	0.0
K14585	0.0
K10907	51157.0
K10906	16.0
K10901	0.0
K10909	0.0
K10908	881.0
K09819	950.0
K09818	76.0
K09817	55060.0
K09816	54572.0
K09815	55507.0
K06374	29472.0
K06373	29471.0
K09812	82001.0
K09811	86693.0
K09810	39219.0
K09724	0.0
K14582	0.0
K09721	0.0
K04058	316.0
K04059	156.0
K04050	0.0
K04051	0.0
K04052	0.0
K04053	0.0
K04054	0.0
K04055	0.0
K04056	305.0
K04057	0.0
K01047	0.0
K08975	0.0
K10015	6.0
K10014	886.0
K10017	6.0
K10016	6.0
K10011	28.0
K10010	2819.0
K10013	11.0
K10012	10170.0
K10019	0.0
K10018	0.0
K13665	0.0
K13664	0.0
K13663	0.0
K13662	0.0
K13661	0.0
K13660	0.0
K13669	0.0
K13668	1.0
K07641	154.0
K01466	547.0
K13590	1.0
K01464	20387.0
K01465	79157.0
K01462	121362.0
K01463	4787.0
K01460	22.0
K01461	0.0
K13599	181.0
K13598	0.0
K01468	4766.0
K01469	150.0
K09251	95.0
K09252	1.0
K02041	10953.0
K02040	85842.0
K02043	5.0
K02045	2849.0
K02044	11297.0
K02047	2996.0
K02046	2998.0
K02049	94969.0
K02048	3015.0
K05549	0.0
K05548	2.0
K06046	0.0
K03319	969.0
K03316	9473.0
K03317	12648.0
K03314	30.0
K03315	70770.0
K03312	14800.0
K03313	1388.0
K03310	70683.0
K03311	26916.0
K12052	0.0
K02945	76940.0
K06162	3349.0
K06163	3334.0
K06160	0.0
K06161	0.0
K06166	3333.0
K00359	20618.0
K06164	3334.0
K06165	3334.0
K06168	64972.0
K06169	6.0
K13020	2.0
K07158	0.0
K07159	0.0
K04835	30.0
K11621	0.0
K11991	16.0
K11622	1.0
K11996	4455.0
K11627	0.0
K11626	5.0
K11629	1.0
K11628	0.0
K07561	0.0
K07560	76228.0
K07563	0.0
K07562	0.0
K07565	0.0
K07564	0.0
K07567	86728.0
K07566	95076.0
K07569	0.0
K07568	97749.0
K09925	0.0
K11199	0.0
K11198	0.0
K11192	11.0
K11191	0.0
K11196	0.0
K11195	0.0
K11194	0.0
K02492	17092.0
K10713	0.0
K10710	4821.0
K10711	4955.0
K10716	11.0
K02490	37.0
K10714	0.0
K10715	0.0
K01929	79921.0
K01928	85285.0
K01923	84414.0
K01922	242.0
K01921	81274.0
K01920	18.0
K01926	71681.0
K01925	76529.0
K01924	76349.0
K07789	890.0
K07788	741.0
K07785	0.0
K07784	16.0
K07787	3596.0
K07786	0.0
K07781	6.0
K07783	8235.0
K07782	6.0
K05835	6.0
K06355	0.0
K14661	0.0
K09844	0.0
K00782	13727.0
K00783	76988.0
K00784	73328.0
K00785	0.0
K00786	18323.0
K00039	0.0
K00036	23341.0
K00037	0.0
K00034	720.0
K00035	0.0
K00032	0.0
K00033	23494.0
K00030	8666.0
K00031	56134.0
K01259	9111.0
K01258	73536.0
K01255	22815.0
K01256	9977.0
K01251	44136.0
K01250	15683.0
K01253	0.0
K01252	17.0
K09008	0.0
K09009	3.0
K09000	149.0
K09001	3208.0
K09002	17590.0
K09003	0.0
K09004	971.0
K09005	128.0
K09006	0.0
K09007	1032.0
K09846	0.0
K08234	29571.0
K00258	0.0
K00259	5285.0
K00252	2.0
K00253	2.0
K00256	0.0
K00257	31149.0
K00254	0.0
K00255	2.0
K01079	4897.0
K01078	149.0
K01071	10506.0
K01070	18.0
K01073	9444.0
K01077	49551.0
K01076	2878.0
K14472	0.0
K14471	0.0
K14470	0.0
K14475	130.0
K09841	0.0
K02788	5343.0
K02782	3317.0
K02783	23767.0
K02781	17683.0
K02786	5301.0
K02787	1.0
K02784	16.0
K01060	2873.0
K01787	12394.0
K01786	26174.0
K01785	103223.0
K01784	126803.0
K01783	84795.0
K01782	351.0
K01781	1.0
K01780	0.0
K01789	0.0
K01788	41469.0
K02526	3986.0
K02527	28537.0
K02525	9.0
K02250	2.0
K02523	29240.0
K02520	75232.0
K02521	16.0
K02258	1.0
K02259	152.0
K02528	76645.0
K02529	315184.0
K03781	39253.0
K03780	3401.0
K03783	58703.0
K03782	173.0
K03785	17593.0
K03784	18521.0
K03787	39274.0
K03786	50610.0
K03789	48262.0
K03788	16.0
K10700	0.0
K00342	28398.0
K03124	0.0
K03120	0.0
K12527	4490.0
K12526	0.0
K12525	32.0
K12524	54887.0
K12523	0.0
K12522	0.0
K09789	27037.0
K09788	430.0
K09787	47395.0
K09786	2730.0
K09785	0.0
K09781	17.0
K09780	23.0
K10961	0.0
K10960	0.0
K10963	0.0
K10962	0.0
K10965	0.0
K10964	0.0
K10966	0.0
K09879	0.0
K06318	0.0
K06311	1.0
K06310	2979.0
K06312	1.0
K06314	1.0
K06317	3715.0
K11389	0.0
K11386	0.0
K11387	1.0
K11384	1030.0
K11385	0.0
K11382	0.0
K11383	0.0
K11381	3440.0
K11949	0.0
K10380	0.0
K04032	3995.0
K04033	1.0
K04030	4110.0
K04031	22913.0
K04036	0.0
K04037	0.0
K04034	3469.0
K04035	410.0
K04038	0.0
K04039	0.0
K07046	316.0
K07047	18190.0
K07044	4.0
K07045	26807.0
K07042	48828.0
K07043	53370.0
K07040	41074.0
K07041	0.0
K07048	687.0
K07049	0.0
K08664	0.0
K02584	905.0
K10039	2660.0
K10038	30.0
K10037	162.0
K10036	569.0
K04788	0.0
K04789	0.0
K04784	0.0
K04785	0.0
K04786	0.0
K04787	0.0
K04780	0.0
K04781	85.0
K04782	1.0
K04783	0.0
K13601	0.0
K13603	0.0
K13602	0.0
K13605	0.0
K13604	0.0
K13607	45.0
K02404	9382.0
K05783	0.0
K05782	7.0
K05781	3334.0
K05780	3334.0
K05787	16.0
K05786	326.0
K05785	186.0
K05784	0.0
K05789	5.0
K05788	898.0
K01442	72360.0
K01443	68400.0
K01444	8138.0
K01446	19.0
K01447	51493.0
K01448	130924.0
K01449	19481.0
K14803	0.0
K02069	4039.0
K05569	10044.0
K08008	0.0
K02063	16.0
K05566	10044.0
K05565	3.0
K05563	1.0
K05562	1.0
K05561	1.0
K02064	16.0
K03338	10207.0
K03339	1.0
K03330	0.0
K03331	0.0
K03332	11.0
K03333	1.0
K03335	10104.0
K03336	9954.0
K03337	10051.0
K12956	0.0
K12957	155.0
K12954	0.0
K12955	0.0
K12952	0.0
K12953	0.0
K12950	0.0
K12951	0.0
K14733	0.0
K00109	0.0
K06148	138660.0
K06149	16.0
K06144	16.0
K06145	17.0
K06146	0.0
K06147	591563.0
K06141	6.0
K06142	87355.0
K06143	4331.0
K11945	0.0
K08948	0.0
K08949	0.0
K00071	0.0
K14664	0.0
K13810	0.0
K14665	3172.0
K03058	0.0
K11609	0.0
K11608	0.0
K14660	0.0
K11603	0.0
K11602	0.0
K11601	0.0
K11600	0.0
K11607	165.0
K11606	165.0
K11605	165.0
K11604	165.0
K10558	415.0
K10559	437.0
K10550	410.0
K10551	410.0
K10552	0.0
K10553	0.0
K10554	0.0
K10555	554.0
K10556	417.0
K10557	415.0
K03051	0.0
K03050	0.0
K07549	0.0
K07548	0.0
K07239	4264.0
K07235	17.0
K07234	0.0
K07237	16.0
K07236	16.0
K07231	0.0
K07230	12.0
K07233	7.0
K07232	6.0
K02467	5.0
K05306	14140.0
K05305	12996.0
K05304	10.0
K05303	149.0
K05301	0.0
K02565	16.0
K08644	0.0
K08646	0.0
K08641	18999.0
K08643	6.0
K08642	0.0
K12146	0.0
K00010	13044.0
K00011	0.0
K00012	71122.0
K00013	67382.0
K00014	76020.0
K00016	54445.0
K09065	0.0
K08252	1.0
K08253	2.0
K08256	1.0
K08255	1.0
K08258	0.0
K08259	1.0
K00274	161.0
K00275	3615.0
K00276	6.0
K00270	0.0
K00271	0.0
K00272	0.0
K00273	0.0
K00278	54578.0
K00279	0.0
K12675	0.0
K01277	28214.0
K01274	6.0
K01273	33842.0
K01271	45600.0
K01270	95773.0
K01278	31452.0
K00906	33.0
K00904	19891.0
K00903	1203.0
K00901	22699.0
K13785	0.0
K00908	0.0
K11149	0.0
K01053	150.0
K01051	10489.0
K01057	4358.0
K01056	77048.0
K01055	2.0
K01054	0.0
K01058	41.0
K02500	66645.0
K02501	66605.0
K02502	36194.0
K02503	76151.0
K02504	16.0
K02505	16.0
K02506	5.0
K02507	17.0
K02508	16.0
K02509	21.0
K00291	0.0
K13410	0.0
K13148	0.0
K13419	0.0
K05825	0.0
K03106	77049.0
K03105	0.0
K03101	87194.0
K03100	160966.0
K12541	0.0
K12540	0.0
K12543	0.0
K12542	0.0
K12545	0.0
K12544	0.0
K12547	0.0
K12546	0.0
K12549	0.0
K06080	16.0
K11018	0.0
K11019	0.0
K11016	0.0
K11017	0.0
K11014	0.0
K11015	0.0
K11012	0.0
K11013	0.0
K11010	0.0
K11011	0.0
K06333	30738.0
K06880	0.0
K06883	149.0
K06882	0.0
K09857	1047.0
K06884	12.0
K06887	33.0
K06886	153.0
K06889	141270.0
K10942	0.0
K09859	22.0
K09858	898.0
K10947	121130.0
K10946	0.0
K10945	0.0
K10944	0.0
K13284	0.0
K00483	18.0
K00481	1.0
K00480	1.0
K00486	0.0
K00485	0.0
K00484	17.0
K09901	16.0
K10929	0.0
K07684	17.0
K07685	11.0
K07686	16.0
K07687	22.0
K07681	3.0
K07688	5.0
K07689	16.0
K10928	0.0
K04018	0.0
K04019	4011.0
K04014	258.0
K04015	213.0
K04016	11.0
K04017	0.0
K04013	56.0
K07060	0.0
K07061	0.0
K07062	243.0
K07063	4.0
K07064	0.0
K07065	0.0
K07066	10087.0
K07067	5877.0
K07068	3.0
K07069	9969.0
K01121	0.0
K13629	1.0
K13628	168.0
K13623	0.0
K13622	149.0
K13620	5.0
K13626	22144.0
K08586	0.0
K08587	0.0
K01428	10368.0
K01429	10361.0
K01422	28105.0
K01423	13.0
K01420	46126.0
K01421	43740.0
K01426	11320.0
K01427	0.0
K01424	76597.0
K01425	34214.0
K08068	0.0
K07538	0.0
K13086	0.0
K13085	0.0
K07287	17.0
K07824	0.0
K07682	0.0
K02722	0.0
K12978	0.0
K12979	2.0
K12972	33.0
K12973	16.0
K12974	16.0
K12975	6.0
K12976	0.0
K07821	0.0
K07683	3.0
K14750	0.0
K14751	0.0
K14953	0.0
K12288	16.0
K12289	16.0
K12282	0.0
K12283	0.0
K12280	0.0
K12281	0.0
K12286	0.0
K12287	0.0
K12284	0.0
K12285	0.0
K11957	0.0
K11956	0.0
K11955	0.0
K11954	0.0
K11953	0.0
K11952	0.0
K11951	0.0
K11950	0.0
K11959	0.0
K11958	0.0
K13889	244.0
K13888	898.0
K11963	0.0
K07217	3386.0
K07216	29251.0
K07215	0.0
K07214	10336.0
K07213	3800.0
K07212	0.0
K07219	4236.0
K07218	1.0
K12150	16.0
K08689	1.0
K08688	0.0
K00402	0.0
K00401	0.0
K11994	0.0
K00152	0.0
K01043	249.0
K00154	1.0
K00157	0.0
K00156	28252.0
K10533	1.0
K10530	387.0
K10531	0.0
K10536	3329.0
K10537	415.0
K10535	0.0
K10538	5.0
K10539	415.0
K00073	113.0
K13934	5.0
K00076	3240.0
K00077	54909.0
K00074	37262.0
K00075	74718.0
K00078	0.0
K00079	0.0
K02290	0.0
K02563	76504.0
K02292	0.0
K08966	1.0
K02294	0.0
K08278	0.0
K08279	1.0
K08274	0.0
K08275	0.0
K08276	17.0
K08277	1.0
K00298	0.0
K00299	301.0
K00296	0.0
K00297	63208.0
K00294	26.0
K00292	0.0
K00293	0.0
K00290	44131.0
K07757	94.0
K12089	0.0
K01210	3243.0
K01213	0.0
K01212	16996.0
K01215	347.0
K01214	0.0
K01217	0.0
K01216	1.0
K01219	3.0
K01218	14950.0
K02749	0.0
K02746	8029.0
K02747	8020.0
K02744	18726.0
K02745	8027.0
K02742	16.0
K00924	346.0
K00925	106400.0
K00926	27695.0
K00927	77048.0
K00928	85671.0
K00929	53515.0
K12085	0.0
K02298	18.0
K02299	18.0
K02568	56.0
K02569	892.0
K02562	20.0
K02291	150.0
K02560	16.0
K02293	0.0
K02566	1463.0
K02567	937.0
K02564	103410.0
K02297	18.0
K03169	154388.0
K03168	75218.0
K03163	0.0
K03162	0.0
K03167	0.0
K03166	0.0
K11038	0.0
K11039	0.0
K11030	0.0
K11031	4.0
K11032	0.0
K11033	0.0
K11034	0.0
K11035	0.0
K11036	0.0
K11037	0.0
K02546	0.0
K07668	15147.0
K07669	0.0
K07666	165.0
K07667	56775.0
K07664	17.0
K07665	20593.0
K07662	16.0
K07663	154.0
K07660	16.0
K07661	6.0
K03927	42167.0
K07008	17.0
K07009	25085.0
K07002	16.0
K07003	31169.0
K07000	23.0
K07001	54360.0
K07006	553.0
K07007	87453.0
K07004	2.0
K07005	73198.0
K03921	1.0
K02956	76789.0
K09725	0.0
K09181	3793.0
K08599	0.0
K08598	0.0
K08591	81876.0
K08590	28382.0
K01156	453.0
K01154	93177.0
K01407	16.0
K01400	0.0
K01153	78777.0
K01150	173.0
K01151	75570.0
K01408	0.0
K01409	83550.0
K01158	0.0
K01159	42272.0
K05523	0.0
K05522	23.0
K05521	25610.0
K05520	29499.0
K05527	17.0
K05526	6.0
K05525	1.0
K05524	411.0
K05529	0.0
K14518	0.0
K14519	150.0
K05949	0.0
K01754	29570.0
K05942	0.0
K01027	0.0
K02171	0.0
K02170	17.0
K02173	201.0
K02172	0.0
K01751	13374.0
K06416	10601.0
K06417	0.0
K06414	0.0
K06947	0.0
K03379	3.0
K03808	182.0
K03809	3412.0
K03806	17.0
K06412	32513.0
K03804	16.0
K12296	12.0
K03802	32.0
K03803	31847.0
K06413	24.0
K10808	0.0
K06411	18189.0
K01028	642.0
K01029	3285.0
K11931	5.0
K11930	0.0
K11933	16.0
K11932	16.0
K11935	5.0
K11934	19.0
K11937	5.0
K11936	5.0
K11939	16.0
K11938	6.0
K10800	149.0
K06419	16.0
K11929	6.0
K07271	45218.0
K07270	3.0
K07273	27208.0
K07272	7.0
K07275	62.0
K07274	173.0
K07277	29262.0
K07276	0.0
K07279	0.0
K07278	741.0
K10623	0.0
K02481	33635.0
K11520	0.0
K02480	1.0
K08170	6.0
K02485	16.0
K02484	34671.0
K02487	11.0
K08600	75901.0
K08603	0.0
K08602	31703.0
K08605	2.0
K08604	0.0
K09956	151.0
K09957	0.0
K09954	166.0
K09955	76181.0
K09952	9529.0
K09953	0.0
K09950	1.0
K09951	36029.0
K09958	150.0
K09959	1.0
K07495	1045.0
K07494	7.0
K07497	21151.0
K07496	23439.0
K07491	53288.0
K07490	16.0
K07493	0.0
K07492	158.0
K07499	0.0
K07498	8.0
K11209	12.0
K11208	5.0
K11204	0.0
K11203	3238.0
K11202	7081.0
K11201	11.0
K11200	3176.0
K00058	98216.0
K00059	152248.0
K00728	0.0
K00729	1.0
K00055	214.0
K00057	77063.0
K00050	11541.0
K00051	0.0
K00720	0.0
K00721	34420.0
K14424	0.0
K06033	0.0
K14189	0.0
K14188	13000.0
K06364	0.0
K14187	33.0
K01239	27740.0
K01238	3586.0
K01897	91890.0
K01232	15584.0
K01895	14374.0
K01230	0.0
K01893	75332.0
K01236	1.0
K01235	6799.0
K01890	77005.0
K02768	8537.0
K02769	6618.0
K02760	52917.0
K02761	56670.0
K02763	6.0
K02764	1.0
K02765	14453.0
K00948	104085.0
K00949	45760.0
K00942	89753.0
K00943	54693.0
K00940	49766.0
K00941	135987.0
K00946	54022.0
K00947	0.0
K00944	0.0
K00945	145047.0
K01097	0.0
K01096	9443.0
K01095	4350.0
K01093	1048.0
K01092	49703.0
K01091	138633.0
K01090	60590.0
K03499	142092.0
K03498	110706.0
K03491	22064.0
K03490	9961.0
K03493	0.0
K03492	18914.0
K03495	76941.0
K03497	178956.0
K03496	167462.0
K02817	0.0
K02814	8.0
K02815	8.0
K02810	21725.0
K02548	66388.0
K02549	175.0
K02818	1.0
K02819	10221.0
K03637	15137.0
K03636	170.0
K03147	64732.0
K03146	2.0
K08851	0.0
K06518	57137.0
K09729	6689.0
K06048	7.0
K06045	298.0
K06044	6.0
K09727	0.0
K09726	0.0
K06041	38471.0
K09720	0.0
K09723	0.0
K06042	23546.0
K09897	16.0
K09896	16.0
K09895	17.0
K09894	16.0
K09893	16.0
K09892	16.0
K09891	16.0
K09890	16.0
K09899	16.0
K09898	16.0
K03622	0.0
K07648	16.0
K07649	17.0
K07398	0.0
K07399	20.0
K11056	0.0
K11057	0.0
K11054	0.0
K11055	0.0
K07640	173.0
K07393	9443.0
K07390	167.0
K07391	58321.0
K07644	171.0
K07645	166.0
K07646	83557.0
K07647	0.0
K10896	0.0
K07024	305922.0
K07025	126219.0
K07026	5.0
K07027	56515.0
K07020	0.0
K07021	446.0
K07022	0.0
K07023	31136.0
K07028	0.0
K07029	139775.0
K10094	0.0
K01390	0.0
K01392	0.0
K01399	0.0
K02673	0.0
K05893	0.0
K05897	0.0
K05896	47936.0
K05895	18563.0
K05899	0.0
K05898	1.0
K00555	0.0
K00554	64318.0
K00557	9442.0
K00556	25660.0
K00551	1.0
K00559	0.0
K00558	87618.0
K01170	0.0
K01173	9750.0
K01174	176.0
K01175	205.0
K01176	11371.0
K01178	149.0
K01179	55397.0
K14578	0.0
K14579	0.0
K08951	0.0
K08950	0.0
K08953	0.0
K03828	219.0
K03829	0.0
K03820	25789.0
K03821	2.0
K03822	0.0
K03823	62520.0
K03824	173.0
K03825	3681.0
K03826	49790.0
K03827	33496.0
K12248	0.0
K12246	0.0
K12247	0.0
K12242	0.0
K12243	0.0
K12240	0.0
K12241	0.0
K11919	0.0
K11918	0.0
K11913	0.0
K11912	0.0
K11911	16.0
K11910	741.0
K11917	0.0
K11916	724.0
K11915	724.0
K11914	724.0
K12068	11.0
K12069	0.0
K12062	11.0
K12063	11.0
K12060	11.0
K12061	11.0
K12066	11.0
K12067	11.0
K12064	0.0
K12065	11.0
K07259	30551.0
K07258	107991.0
K07253	0.0
K07251	16.0
K07250	10260.0
K07257	897.0
K07256	0.0
K07255	0.0
K07254	0.0
K05372	0.0
K05373	0.0
K05370	0.0
K05371	0.0
K05374	0.0
K05375	1.0
K09970	1.0
K09971	1.0
K09972	2.0
K09973	3598.0
K09974	376.0
K09975	16.0
K09976	15294.0
K09978	17.0
K09979	24514.0
K11261	15355.0
K11260	0.0
K11263	15.0
K11264	0.0
K10793	3370.0
K10796	6541.0
K10797	3234.0
K10794	16.0
K10795	3355.0
K00700	89308.0
K00701	0.0
K10798	0.0
K00703	80481.0
K00705	62057.0
K09828	0.0
K10133	0.0
K13053	16.0
K03192	154.0
K00964	0.0
K00965	44767.0
K00966	6588.0
K00960	0.0
K00961	144.0
K00962	67232.0
K00963	26980.0
K00969	76125.0
K12681	0.0
K02703	0.0
K08364	0.0
K08365	4.0
K02706	0.0
K08363	1.0
K08361	5.0
K02708	0.0
K02709	0.0
K08368	1228.0
K08369	962.0
K01615	3050.0
K01617	1.0
K01616	0.0
K01611	10285.0
K01610	57481.0
K01613	40523.0
K01612	0.0
K01619	79337.0
K01618	0.0
K02834	76167.0
K02835	77005.0
K05281	0.0
K03619	1.0
K03618	1.0
K03617	67346.0
K03616	5916.0
K03615	66931.0
K03614	64527.0
K03613	66356.0
K03612	64691.0
K03611	19.0
K03610	44543.0
K09705	979.0
K09704	30245.0
K09701	155.0
K09700	21.0
K09709	2.0
K06391	11244.0
K06390	32340.0
K06393	31965.0
K06392	22399.0
K06395	6155.0
K06394	25090.0
K06397	29053.0
K06396	27526.0
K06399	32813.0
K06398	32350.0
K06435	0.0
K11078	0.0
K11079	0.0
K11074	6.0
K11075	6.0
K11076	6.0
K11077	0.0
K11070	49592.0
K11071	49865.0
K11072	54959.0
K11073	7.0
K06935	0.0
K06934	1247.0
K06937	1039.0
K06936	85.0
K06931	0.0
K06930	0.0
K06933	0.0
K06932	0.0
K06939	0.0
K06938	2.0
K13381	0.0
K05916	168.0
K05917	0.0
K05914	0.0
K05915	0.0
K05912	0.0
K05913	0.0
K05910	446.0
K05911	0.0
K05918	1.0
K05919	28818.0
K00392	0.0
K00390	2283.0
K00397	0.0
K00395	724.0
K00394	4553.0
K01884	0.0
K00399	0.0
K01886	59893.0
K01376	343.0
K01372	53075.0
K09149	0.0
K09148	0.0
K01225	2618.0
K09145	9942.0
K09144	9942.0
K09147	0.0
K09146	1.0
K09141	724.0
K09140	0.0
K09143	0.0
K09142	0.0
K05709	1.0
K05708	1.0
K05879	18363.0
K05878	18405.0
K05875	17.0
K05874	22.0
K05877	16.0
K05876	6.0
K05873	740.0
K00579	0.0
K00578	0.0
K00577	0.0
K00575	40457.0
K00574	24141.0
K00573	1048.0
K00571	50424.0
K00570	0.0
K01118	5675.0
K01119	5602.0
K01157	0.0
K01112	11.0
K01113	153.0
K04477	37056.0
K01114	1.0
K01115	0.0
K08087	0.0
K01315	0.0
K08085	0.0
K08084	1.0
K08083	1.0
K08082	0.0
K08081	0.0
K08080	0.0
K01152	243.0
K01401	0.0
K09826	0.0
K06344	1.0
K06345	0.0
K09822	149.0
K06343	0.0
K10938	0.0
K06341	0.0
K10934	0.0
K10935	0.0
K10932	0.0
K11052	0.0
K10930	0.0
K06349	1.0
K11053	0.0
K10754	0.0
K01755	81105.0
K10200	4942.0
K02132	0.0
K02137	0.0
K03840	16.0
K03841	921.0
K13028	0.0
K13799	0.0
K13798	0.0
K13795	1.0
K13794	1.0
K13021	0.0
K13792	0.0
K13791	0.0
K13790	0.0
K12268	152.0
K12269	4955.0
K12262	8.0
K12263	1.0
K12264	5.0
K12265	5.0
K12266	6.0
K12267	93845.0
K01757	0.0
K12237	0.0
K13243	0.0
K13245	0.0
K13244	0.0
K13246	0.0
K03264	0.0
K03265	0.0
K03263	0.0
K03268	0.0
K03269	28381.0
K12415	0.0
K10211	0.0
K09918	6.0
K09919	1.0
K06720	1.0
K09913	3177.0
K09910	16.0
K09911	16.0
K09916	17.0
K09917	16.0
K06726	13003.0
K09915	155.0
K11535	19.0
K11534	430.0
K11537	4637.0
K11531	6.0
K11533	2.0
K11532	0.0
K11249	958.0
K11539	0.0
K00762	87228.0
K00763	51556.0
K00760	78809.0
K00761	76893.0
K00766	51522.0
K00767	53980.0
K00764	118727.0
K00765	65576.0
K00768	34800.0
K00769	173.0
K11059	0.0
K00186	0.0
K00187	0.0
K00184	578.0
K00185	1120.0
K00183	745.0
K00180	46191.0
K00188	0.0
K00189	0.0
K10110	22041.0
K10111	6.0
K10112	41446.0
K10113	0.0
K10114	0.0
K10115	0.0
K10116	0.0
K10117	51258.0
K10118	61565.0
K10119	63821.0
K04641	6.0
K04643	0.0
K04642	0.0
K13282	32.0
K00988	0.0
K00989	7867.0
K00986	5121.0
K00984	9952.0
K00985	0.0
K00982	21.0
K00983	20873.0
K00980	10179.0
K00981	81355.0
K01585	35602.0
K01584	11.0
K01586	91289.0
K13498	33.0
K01580	28356.0
K01583	10922.0
K01582	6803.0
K13497	11726.0
K01589	20175.0
K01588	76256.0
K14941	2.0
K08347	5.0
K08348	16.0
K02720	0.0
K14949	1.0
K02723	0.0
K03459	0.0
K03458	42903.0
K03455	42509.0
K03457	4370.0
K03451	6260.0
K03981	18.0
K03980	14614.0
K02614	14251.0
K01639	38765.0
K01638	19.0
K01637	19.0
K01636	9343.0
K01635	314.0
K01634	0.0
K01633	34292.0
K01632	9449.0
K01631	6.0
K01630	4615.0
K02615	16.0
K02588	11934.0
K02589	14837.0
K02858	905.0
K02859	9774.0
K14051	6.0
K14053	5.0
K14052	0.0
K02852	37.0
K02853	17.0
K02850	0.0
K02851	16.0
K14059	9666.0
K14058	17.0
K02586	4873.0
K02587	7486.0
K03679	0.0
K03671	147560.0
K03670	155.0
K03673	18.0
K03672	6.0
K03675	11.0
K03674	21.0
K03677	0.0
K03676	13.0
K09761	75909.0
K09760	30976.0
K09763	2.0
K09762	47657.0
K09765	41452.0
K09764	3607.0
K09767	2936.0
K06006	16.0
K09769	6758.0
K09768	16810.0
K10353	0.0
K03187	10367.0
K03186	35632.0
K03185	18.0
K03184	16.0
K03183	66792.0
K03182	35523.0
K03181	17.0
K03189	10368.0
K03188	10368.0
K02715	0.0
K12455	0.0
K12454	160.0
K12453	0.0
K12452	263.0
K12451	0.0
K07358	0.0
K07356	5.0
K07357	21.0
K07354	0.0
K07355	0.0
K07352	0.0
K07353	0.0
K07350	11.0
K07351	16.0
K06919	26492.0
K06918	16.0
K06917	3232.0
K06916	19.0
K06915	17349.0
K06914	0.0
K06913	0.0
K06912	0.0
K06911	33016.0
K06910	13931.0
K08986	14.0
K08987	9803.0
K08984	155.0
K08985	0.0
K08982	122.0
K08983	0.0
K08980	0.0
K08981	3437.0
K08988	1.0
K08989	1.0
K02252	0.0
K05934	26001.0
K05936	26143.0
K05937	1.0
K02253	0.0
K05939	331.0
K00378	63324.0
K00375	36156.0
K00374	1625.0
K00376	0.0
K00371	900.0
K00370	900.0
K00373	900.0
K00372	165.0
K01358	106019.0
K09166	150.0
K09165	1.0
K09164	0.0
K09163	6112.0
K09162	152.0
K09161	17.0
K09160	17.0
K01354	169.0
K01355	10.0
K01356	58422.0
K05601	14.0
K05851	16.0
K03807	6.0
K05606	9943.0
K02927	0.0
K05974	0.0
K03805	6.0
K05976	0.0
K00519	0.0
K00518	156.0
K03800	32721.0
K00511	0.0
K00510	5.0
K03801	28389.0
K00515	0.0
K00514	0.0
K00517	159.0
K05971	0.0
K03154	22517.0
K11147	0.0
K05581	0.0
K05580	0.0
K05583	0.0
K05582	0.0
K05585	0.0
K05584	0.0
K05587	0.0
K05586	0.0
K05589	898.0
K03150	68607.0
K03623	32.0
K03152	84773.0
K14200	0.0
K14201	0.0
K14202	0.0
K03621	68620.0
K14204	0.0
K14205	9502.0
K01134	9952.0
K01135	3612.0
K01136	299.0
K01137	150.0
K01130	27680.0
K01132	0.0
K01133	13631.0
K01138	28516.0
K01139	3152.0
K02113	72005.0
K02112	83075.0
K02111	80152.0
K02446	1089.0
K02117	61917.0
K02116	10882.0
K02115	83075.0
K02114	83051.0
K02119	31377.0
K02118	63524.0
K02448	0.0
K01036	9.0
K03212	17.0
K13007	0.0
K13006	3.0
K13005	0.0
K13004	10104.0
K13001	0.0
K06404	17133.0
K01032	1.0
K06951	886.0
K03862	3.0
K03863	1.0
K06406	32356.0
K06957	16.0
K05020	3346.0
K06400	17151.0
K06403	17267.0
K06954	6.0
K10814	0.0
K10817	0.0
K10816	0.0
K07136	17.0
K03242	0.0
K03243	0.0
K12202	0.0
K12203	0.0
K12206	0.0
K12207	0.0
K12204	0.0
K12205	0.0
K12208	0.0
K12209	0.0
K13919	3053.0
K13918	5.0
K06214	5.0
K06215	23519.0
K09936	22047.0
K06217	76509.0
K09930	150.0
K09931	0.0
K09932	150.0
K06213	42969.0
K09938	0.0
K09939	31516.0
K11517	0.0
K06337	0.0
K13301	16.0
K00748	28294.0
K00745	0.0
K00743	8.0
K07165	162.0
K07164	29374.0
K07167	0.0
K07166	45159.0
K07161	19.0
K07160	4051.0
K07163	0.0
K07162	730.0
K07169	5.0
K07168	157.0
K06336	0.0
K01839	29734.0
K01838	16791.0
K01835	22449.0
K01834	247854.0
K01837	0.0
K01830	0.0
K00608	0.0
K02632	0.0
K02630	0.0
K02631	0.0
K08322	117.0
K08323	168.0
K08320	6.0
K08321	570.0
K08326	0.0
K08324	6.0
K08325	4644.0
K01659	39.0
K01658	52259.0
K02637	0.0
K01653	70082.0
K01652	109617.0
K01655	0.0
K01654	24760.0
K01657	52333.0
K02874	76899.0
K02875	0.0
K02876	75394.0
K02877	0.0
K02871	76391.0
K02873	0.0
K02878	77048.0
K02879	72100.0
K14070	0.0
K09749	31440.0
K09748	75235.0
K06023	94954.0
K09742	0.0
K09741	0.0
K09740	602.0
K09747	43884.0
K09746	0.0
K09745	0.0
K06024	46282.0
K03477	6.0
K03476	3472.0
K03475	21347.0
K03474	28359.0
K03473	28209.0
K03472	16.0
K03471	5672.0
K03470	75191.0
K03478	18090.0
K02304	39004.0
K02305	0.0
K02302	2901.0
K02303	4.0
K02300	18.0
K02301	169.0
K03653	0.0
K03652	4908.0
K03651	16.0
K03650	71993.0
K03657	156542.0
K03656	17.0
K03655	122286.0
K03654	103450.0
K03658	9982.0
K12439	0.0
K12431	0.0
K12430	0.0
K12433	0.0
K12432	0.0
K12435	0.0
K12434	0.0
K12437	1.0
K12436	0.0
K06979	18.0
K06978	13926.0
K06971	7863.0
K06970	3443.0
K06973	59155.0
K06972	23491.0
K06975	32178.0
K06974	0.0
K06977	18.0
K06976	16302.0
K07082	72967.0
K07083	25222.0
K07080	12684.0
K07081	849.0
K07086	0.0
K07087	0.0
K07084	99.0
K07085	65409.0
K07088	82896.0
K07089	26957.0
K01317	0.0
K11162	0.0
K11163	0.0
K11161	0.0
K11168	0.0
K00356	73.0
K00355	7.0
K00354	0.0
K00353	0.0
K00351	27987.0
K00350	27987.0
K05952	16.0
K05953	0.0
K05951	0.0
K05956	0.0
K05957	0.0
K00358	3643.0
K00689	189.0
K00688	97820.0
K00681	10301.0
K00680	109478.0
K00683	0.0
K00685	150.0
K00684	1063.0
K00687	8.0
K00686	0.0
K05831	0.0
K05830	0.0
K05833	39927.0
K05832	36046.0
K05834	7.0
K05837	74967.0
K05836	17.0
K05839	16.0
K05838	20.0
K07677	16.0
K00533	14135.0
K00532	3364.0
K00531	0.0
K00530	0.0
K00537	86925.0
K00536	0.0
K00535	0.0
K00534	881.0
K00539	0.0
K00538	0.0
K11029	0.0
K14260	3275.0
K14261	731.0
K14266	1.0
K14267	1.0
K14268	0.0
K14269	0.0
K01337	0.0
K01338	72305.0
K02683	0.0
K02682	16.0
K02681	6.0
K02680	16.0
K02687	71144.0
K02686	17.0
K02685	0.0
K02689	0.0
K02688	4070.0
K00824	15282.0
K00827	0.0
K00826	77121.0
K00821	75003.0
K00820	86341.0
K00823	12547.0
K00822	0.0
K00829	0.0
K00828	0.0
K01488	16769.0
K01489	61482.0
K01484	6.0
K01485	16051.0
K01486	24126.0
K01487	8110.0
K01480	51717.0
K01481	0.0
K01482	48.0
K01483	1.0
K02469	103073.0
K02468	1.0
K02466	3172.0
K02465	0.0
K02464	10.0
K02463	1.0
K02462	17.0
K02461	17.0
K02460	17.0
K08969	235.0
K13061	0.0
K13060	0.0
K13063	0.0
K13062	0.0
K13069	5.0
K08964	6.0
K06363	0.0
K03079	3640.0
K06342	0.0
K03078	6.0
K13289	0.0
K13288	20.0
K13285	0.0
K13287	0.0
K13286	0.0
K13281	2633.0
K13280	14321.0
K13283	6.0
K00054	9783.0
K04496	0.0
K05369	0.0
K05368	32.0
K03228	317.0
K03229	317.0
K00052	61586.0
K03222	317.0
K03223	305.0
K03220	157.0
K03221	157.0
K03226	317.0
K03227	317.0
K03224	317.0
K03225	168.0
K09482	0.0
K09483	0.0
K13836	0.0
K12228	0.0
K05360	0.0
K12224	0.0
K12225	0.0
K12226	0.0
K12227	0.0
K12220	0.0
K05363	9932.0
K12222	0.0
K12223	0.0
K08681	23412.0
K08680	26.0
K08683	0.0
K08682	16.0
K08685	0.0
K08684	0.0
K08687	0.0
K08686	0.0
K11755	92430.0
K11754	168596.0
K11751	55.0
K11750	16.0
K11753	151690.0
K11752	66924.0
K02407	21812.0
K13938	16.0
K13936	5.0
K13935	5.0
K02406	48065.0
K13933	5.0
K13932	5.0
K13931	5.0
K13930	5.0
K12088	0.0
K12081	0.0
K12082	0.0
K12083	0.0
K12084	0.0
K12086	0.0
K12087	0.0
K09611	0.0
K09612	20.0
K04940	0.0
K10085	0.0
K05394	0.0
K05395	156.0
K06340	0.0
K13043	3806.0
K07149	15380.0
K07148	33909.0
K07147	167.0
K07146	35.0
K07145	171.0
K07144	0.0
K07143	0.0
K07142	0.0
K07141	13909.0
K07140	17.0
K10156	0.0
K10150	0.0
K10620	0.0
K10621	0.0
K14028	0.0
K14029	0.0
K01817	52896.0
K01816	888.0
K01815	45800.0
K01814	66638.0
K01813	17207.0
K01812	59409.0
K01811	111552.0
K01810	77599.0
K01819	316.0
K01818	9963.0
K14580	0.0
K05379	0.0
K08304	1054.0
K08305	898.0
K08306	897.0
K08307	29112.0
K08300	901.0
K08301	54101.0
K08302	10701.0
K08303	132113.0
K08308	16.0
K08309	12299.0
K14671	0.0
K14670	0.0
K14673	0.0
K14672	0.0
K01673	7980.0
K01672	0.0
K01671	5.0
K01677	33310.0
K01676	28238.0
K01674	50.0
K01679	5810.0
K01678	31008.0
K02899	75400.0
K02896	0.0
K02897	29434.0
K02895	77040.0
K02892	77048.0
K02890	77048.0
K10811	0.0
K02096	0.0
K02097	0.0
K02094	0.0
K02095	0.0
K02092	0.0
K02093	0.0
K02099	42576.0
K03411	32420.0
K03410	34074.0
K03413	48127.0
K03412	15801.0
K03415	7311.0
K03414	741.0
K03417	12.0
K03416	0.0
K03418	0.0
K05376	0.0
K02320	0.0
K02322	0.0
K02323	0.0
K05377	0.0
K13542	39658.0
K13543	0.0
K13540	1.0
K13541	0.0
K12145	0.0
K12144	0.0
K12147	5.0
K12410	76573.0
K12141	25484.0
K12140	25484.0
K12143	46.0
K12142	0.0
K12149	16.0
K12148	16.0
K07312	16.0
K07313	2291.0
K07310	45.0
K07311	3172.0
K07316	2781.0
K07317	0.0
K07314	0.0
K07315	1489.0
K07318	134.0
K07319	17919.0
K03936	0.0
K03425	6.0
K03426	54769.0
K03427	109402.0
K03420	0.0
K03421	0.0
K03422	0.0
K03423	1.0
K03756	6.0
K03757	0.0
K03206	0.0
K03755	0.0
K11144	15532.0
K11145	47124.0
K05972	0.0
K05973	1.0
K03752	4292.0
K05978	0.0
K05979	25.0
K03753	4659.0
K00331	28398.0
K00330	28398.0
K00333	169.0
K00332	169.0
K00335	36943.0
K00334	40261.0
K00337	29279.0
K00336	52888.0
K00339	28398.0
K00338	28155.0
K03751	0.0
K06953	0.0
K06952	29.0
K06407	32369.0
K06950	168659.0
K10819	5143.0
K06956	3879.0
K06955	0.0
K06402	3981.0
K10815	0.0
K06959	74966.0
K06958	47989.0
K06409	62943.0
K06408	13586.0
K09129	0.0
K09128	1094.0
K09123	951.0
K09122	0.0
K09121	20304.0
K09120	0.0
K09127	0.0
K09126	809.0
K09125	3506.0
K09124	184.0
K01233	42.0
K05819	0.0
K05818	0.0
K01896	0.0
K05813	32656.0
K05812	16.0
K05811	16.0
K05810	39751.0
K05817	0.0
K05816	3346.0
K05815	10455.0
K05814	636.0
K01894	167.0
K01892	77077.0
K01234	17759.0
K01144	35970.0
K01146	16.0
K01141	16.0
K01416	0.0
K11434	0.0
K01415	0.0
K06354	0.0
K01414	166.0
K09836	0.0
K01318	0.0
K01319	0.0
K01312	0.0
K06350	0.0
K02669	32895.0
K02668	0.0
K02665	0.0
K02664	24.0
K02667	0.0
K02666	179.0
K02661	0.0
K02660	0.0
K02663	3377.0
K02662	16466.0
K00809	0.0
K00808	0.0
K00806	79693.0
K00805	44101.0
K00804	0.0
K00803	175.0
K00802	0.0
K00801	149.0
K00800	56945.0
K10921	0.0
K02409	24224.0
K02408	34815.0
K02401	27976.0
K02400	33161.0
K02403	17.0
K02402	17.0
K02405	34824.0
K05364	22280.0
K05367	4862.0
K05366	153075.0
K10210	0.0
K10216	0.0
K13049	10010.0
K13048	0.0
K13739	0.0
K10215	0.0
K06122	1.0
K13735	11.0
K13734	0.0
K13041	11.0
K13040	11.0
K13731	0.0
K13730	1.0
K13733	0.0
K13732	0.0
K04516	28222.0
K03204	158.0
K03205	71073.0
K03207	5.0
K03200	158.0
K03201	1.0
K03202	0.0
K03203	0.0
K03208	5.0
K03758	1231.0
K03759	0.0
K09469	2.0
K09461	0.0
K06204	1780.0
K00178	0.0
K13950	1.0
K13953	9297.0
K13955	0.0
K13954	5078.0
K10920	0.0
K06324	5.0
K11777	3043.0
K11779	1.0
K11778	0.0
K06325	0.0
K12600	0.0
K07432	0.0
K07430	0.0
K06326	0.0
K07128	5.0
K07121	173.0
K07120	176.0
K07123	149.0
K07122	16.0
K07125	0.0
K07124	43191.0
K07127	157.0
K07126	12234.0
K01870	77048.0
K01873	86990.0
K01872	77015.0
K01875	80227.0
K01874	86960.0
K01876	78866.0
K01879	13994.0
K01878	13994.0
K06321	0.0
K00476	0.0
K00477	0.0
K00474	0.0
K00472	1.0
K00470	0.0
K00471	0.0
K00478	0.0
K00479	0.0
K04775	6.0
K04774	17.0
K04777	0.0
K04776	0.0
K04771	155.0
K04770	16.0
K04773	29521.0
K04772	166.0
K04779	0.0
K04778	0.0
K14657	0.0
K14656	0.0
K14654	0.0
K14653	0.0
K14652	92458.0
K14659	0.0
K14658	0.0
K14386	0.0
K09926	0.0
K01699	9.0
K01698	21668.0
K01695	52798.0
K01697	3.0
K01696	54365.0
K01690	17.0
K01693	38416.0
K01692	3805.0
K07227	156.0
K03439	75997.0
K03438	91425.0
K13380	0.0
K03928	1033.0
K03925	47053.0
K03924	76896.0
K03431	56572.0
K03926	1047.0
K03437	75896.0
K03436	67082.0
K03435	22.0
K03434	0.0
K02348	6478.0
K02342	75414.0
K02343	74057.0
K02340	70384.0
K02341	76770.0
K02346	67381.0
K02347	169.0
K02344	16.0
K02345	16.0
K03697	17797.0
K03696	70811.0
K03695	76646.0
K03694	919.0
K03693	265.0
K03692	0.0
K03690	17.0
K03699	70745.0
K03698	40661.0
K13566	0.0
K12164	0.0
K07338	0.0
K07339	3443.0
K07334	5424.0
K07335	44744.0
K07336	150.0
K07337	39.0
K07330	0.0
K07331	0.0
K07332	0.0
K07333	0.0
K09695	149.0
K09694	149.0
K09697	6487.0
K09696	6485.0
K09691	35298.0
K09690	27575.0
K09693	9475.0
K09692	5301.0
K09699	4.0
K09698	13012.0
K07590	4269.0
K07591	0.0
K07592	6.0
K05998	0.0
K05999	0.0
K05996	0.0
K05997	16.0
K05994	0.0
K05995	36542.0
K05993	13651.0
K05991	0.0
K10837	0.0
K00319	0.0
K00318	4.0
K00648	92813.0
K02545	0.0
K00645	74009.0
K00311	2.0
K00646	0.0
K00317	0.0
K00316	0.0
K00643	0.0
K00314	0.0
K02547	6665.0
K06429	0.0
K06428	0.0
K06427	0.0
K02812	0.0
K06425	97.0
K06424	0.0
K06423	2721.0
K06422	1.0
K06421	85.0
K02813	0.0
K02930	0.0
K03815	0.0
K05612	0.0
K03367	13000.0
K03366	9397.0
K03812	16.0
K03635	171.0
K03634	898.0
K03631	69530.0
K05969	0.0
K03630	79241.0
K03633	16.0
K03632	16.0
K01998	32825.0
K01999	33992.0
K01992	203346.0
K01993	60759.0
K01990	353938.0
K01991	42164.0
K01996	35525.0
K01997	35541.0
K01994	11.0
K01995	35638.0
K03148	9677.0
K03639	18788.0
K05692	0.0
K03638	10.0
K00869	9783.0
K00868	40892.0
K00861	0.0
K00860	4775.0
K00863	9677.0
K00862	5.0
K00865	40576.0
K00864	63406.0
K00867	9757.0
K00866	0.0
K01192	72989.0
K01190	271851.0
K01191	62646.0
K01197	279.0
K01194	843.0
K01195	27045.0
K01198	16102.0
K01199	0.0
K00656	142113.0
K00657	42823.0
K00306	0.0
K14591	9.0
K00300	0.0
K00653	0.0
K13715	0.0
K13713	0.0
K00650	0.0
K00651	51150.0
K14596	0.0
K02647	62098.0
K14598	0.0
K02643	0.0
K02642	0.0
K02641	0.0
K02640	0.0
K03594	35731.0
K03595	76645.0
K03596	75369.0
K03597	17.0
K03590	41419.0
K03591	16.0
K03592	8215.0
K03593	28148.0
K03598	17.0
K03599	17.0
K01736	66731.0
K01737	28593.0
K01734	51988.0
K01735	55837.0
K01732	0.0
K01733	78273.0
K01730	9950.0
K01731	0.0
K06049	0.0
K01738	109705.0
K01739	205.0
K11809	0.0
K05343	2044.0
K02422	42004.0
K02421	28018.0
K05340	17214.0
K02427	898.0
K05346	164.0
K02425	16.0
K02424	6.0
K05349	234950.0
K02428	29065.0
K03770	29262.0
K03771	29266.0
K03772	1342.0
K03773	27910.0
K03774	109.0
K03775	28231.0
K03776	17.0
K03777	59.0
K03778	65050.0
K03779	2828.0
K09722	0.0
K08174	0.0
K14114	0.0
K13979	151.0
K13237	0.0
K14440	0.0
K09992	10092.0
K09990	1.0
K09991	0.0
K09996	6.0
K09997	16.0
K09994	5.0
K14110	0.0
K09998	16.0
K09999	16.0
K14111	0.0
K14113	0.0
K14449	0.0
K10213	1.0
K14118	0.0
K11711	661.0
K11710	0.0
K11712	1786.0
K11717	118886.0
K11719	18.0
K06857	881.0
K10440	49449.0
K10441	45888.0
K07103	0.0
K07102	150.0
K07101	34.0
K07100	0.0
K07107	85555.0
K07106	16701.0
K07105	27905.0
K07456	72649.0
K07459	36.0
K07458	3978.0
K07109	1215.0
K07108	0.0
K10198	0.0
K10199	0.0
K10190	43538.0
K10191	0.0
K10192	2463.0
K10193	161.0
K10194	257.0
K10195	5.0
K10196	0.0
K10197	0.0
K15013	0.0
K01858	3861.0
K15016	0.0
K15017	0.0
K01853	0.0
K01852	0.0
K01851	0.0
K01850	3522.0
K01857	1.0
K01856	0.0
K01854	71706.0
K07539	0.0
K08478	11.0
K08479	0.0
K08476	11.0
K08477	0.0
K08475	11.0
K00450	9.0
K00451	1.0
K00452	0.0
K00453	0.0
K00455	16.0
K00456	0.0
K00457	2.0
K00106	0.0
K00459	827.0
K00104	9211.0
K00105	232.0
K00102	159.0
K00103	1.0
K00100	131829.0
K00101	8.0
K01509	0.0
K04759	109210.0
K04758	115344.0
K04757	8018.0
K01504	0.0
K04755	19.0
K04754	174.0
K04753	61.0
K04752	17.0
K04751	28649.0
K01502	149.0
K14631	0.0
K05359	0.0
K14632	0.0
K07536	0.0
K12080	0.0
K02364	6.0
K12369	125.0
K02361	3481.0
K02362	6.0
K02363	22.0
K13509	0.0
K13503	0.0
K13500	0.0
K12109	0.0
K12108	0.0
K12101	0.0
K12100	0.0
K12103	0.0
K12102	0.0
K12105	0.0
K12104	0.0
K12107	0.0
K12106	0.0
K11023	0.0
K03014	0.0
K08906	0.0
K08904	0.0
K08900	0.0
K06223	33630.0
K06199	54339.0
K06198	9781.0
K06197	5.0
K06196	22749.0
K06194	28209.0
K06193	3372.0
K06192	1047.0
K06191	9446.0
K06190	18.0
K11104	12953.0
K11105	37344.0
K11106	5.0
K11107	16.0
K11102	109.0
K11103	324.0
K07862	245.0
K00666	19819.0
K00663	6.0
K00662	10388.0
K00661	94974.0
K00660	150.0
K06997	66484.0
K06996	3591.0
K06995	893.0
K10852	3520.0
K06993	0.0
K06992	1.0
K06991	0.0
K06990	738.0
K11050	0.0
K06999	167.0
K06998	14799.0
K05338	48.0
K11051	0.0
K06441	0.0
K06440	0.0
K06443	1.0
K06442	48788.0
K06445	17.0
K06447	7.0
K06446	46.0
K06309	0.0
K05686	0.0
K02655	23.0
K07392	0.0
K00595	42334.0
K00594	0.0
K00596	0.0
K00599	194211.0
K00598	250.0
K02657	0.0
K07642	17.0
K07643	6.0
K07396	892.0
K07397	472.0
K07394	11.0
K07395	1.0
K04102	0.0
K04103	17.0
K04100	0.0
K04101	0.0
K04107	0.0
K04105	0.0
K04108	0.0
K04109	0.0
K07716	0.0
K07717	1139.0
K07714	149.0
K07715	16.0
K07712	167.0
K07713	6470.0
K07710	13.0
K07711	16.0
K07718	150684.0
K07719	1236.0
K00843	0.0
K00842	1.0
K00841	9789.0
K00840	6.0
K00847	77900.0
K00846	0.0
K00845	132396.0
K00844	3553.0
K00849	72129.0
K00848	22822.0
K06302	0.0
K13771	172.0
K13770	25.0
K13772	0.0
K13775	0.0
K13774	1.0
K13777	0.0
K13776	0.0
K13779	0.0
K13778	0.0
K02621	43637.0
K02992	76895.0
K02623	0.0
K08286	0.0
K08281	588.0
K02996	73983.0
K02995	0.0
K02994	77048.0
K02629	0.0
K02628	0.0
K08289	28360.0
K08288	0.0
K03578	169.0
K03579	1047.0
K03576	166.0
K03577	9988.0
K03574	110384.0
K03575	40881.0
K03572	76385.0
K03573	20.0
K03570	75989.0
K03571	37949.0
K01710	119486.0
K01711	42603.0
K01712	4863.0
K01713	2.0
K01714	113871.0
K01715	25598.0
K01716	16.0
K01718	1.0
K01719	27935.0
K03081	3.0
K02199	12.0
K02198	938.0
K14170	69102.0
K02193	893.0
K02192	327.0
K02191	3375.0
K02190	24368.0
K02197	938.0
K02196	1.0
K02195	938.0
K02194	938.0
K03718	31600.0
K03719	19515.0
K03712	50762.0
K03713	9437.0
K03710	73734.0
K03711	98059.0
K03716	20942.0
K03717	165.0
K03715	5.0
K07129	0.0
K00045	3367.0
K13995	0.0
K13994	0.0
K13991	0.0
K13990	25139.0
K13993	44612.0
K13992	0.0
K06298	19712.0
K06299	0.0
K06294	1.0
K06295	11799.0
K06296	2829.0
K06297	4776.0
K06290	0.0
K06291	0.0
K06292	0.0
K06293	0.0
K12743	0.0
K00248	32152.0
K06426	11.0
K11739	0.0
K11738	7.0
K11733	17.0
K11732	6.0
K11731	0.0
K11737	743.0
K11736	5.0
K11735	0.0
K11734	5.0
K06870	0.0
K06871	99872.0
K06872	47757.0
K06873	0.0
K06874	0.0
K06875	0.0
K06876	150.0
K06877	10830.0
K06878	9694.0
K06879	40.0
K07478	96283.0
K12645	0.0
K07479	16.0
K07473	52535.0
K07472	0.0
K07471	0.0
K07470	6.0
K07477	0.0
K07476	1.0
K07474	4266.0
K15038	0.0
K15039	0.0
K15034	7.0
K15036	6.0
K15037	0.0
K08738	2.0
K06420	0.0
K00128	47461.0
K00129	0.0
K00438	0.0
K00432	9723.0
K00433	13282.0
K00122	2.0
K00123	6180.0
K00124	1704.0
K00125	0.0
K00126	0.0
K00127	237.0
K08973	2.0
K14348	5.0
K14347	1.0
K14340	0.0
K08972	9562.0
K01525	17.0
K01524	104426.0
K01523	3061.0
K01521	6.0
K01520	93249.0
K01529	13893.0
K08977	0.0
K03969	4759.0
K08929	0.0
K02388	35539.0
K02389	34622.0
K02386	742.0
K02387	34815.0
K02384	0.0
K02385	31279.0
K02382	0.0
K02380	1640.0
K02381	1.0
K05386	0.0
K13524	0.0
K13525	2.0
K13527	3.0
K13520	0.0
K13522	0.0
K13529	873.0
K03385	4382.0
K03384	1.0
K03387	27062.0
K03386	36417.0
K03381	1.0
K03380	1.0
K03383	0.0
K03382	2423.0
K03389	28807.0
K03388	30481.0
K05356	0.0
K12344	3789.0
K12343	838.0
K12342	0.0
K12341	0.0
K12340	32164.0
K02430	16.0
K12349	0.0
K05351	0.0
K11694	4949.0
K11695	1.0
K11690	18268.0
K05352	144.0
K11693	1.0
K08928	0.0
K03433	0.0
K13832	0.0
K03039	0.0
K03432	0.0
K06607	0.0
K06606	137.0
K06605	9.0
K03430	17619.0
K06603	2932.0
K06602	0.0
K06601	0.0
K06600	0.0
K05358	6.0
K06609	0.0
K06608	112.0
K03923	17.0
K03922	0.0
K11472	0.0
K11473	2099.0
K11474	0.0
K11475	0.0
K11476	1.0
K11477	0.0
K00601	0.0
K00600	73553.0
K00603	4607.0
K03746	17.0
K00605	39654.0
K00604	77049.0
K00607	0.0
K00606	41093.0
K00609	75902.0
K03741	14492.0
K03740	13000.0
K03743	10287.0
K10873	0.0
K03214	16.0
K14068	0.0
K13317	0.0
K06360	0.0
K14069	0.0
K08078	0.0
K09650	0.0
K06361	0.0
K07802	0.0
K07803	1918.0
K07800	1.0
K07801	0.0
K07806	11.0
K07807	0.0
K07804	1.0
K07805	0.0
K06362	0.0
K01172	0.0
K10257	0.0
K10255	156.0
K10254	45210.0
K10253	0.0
K10918	5.0
K04128	0.0
K01958	14983.0
K01959	0.0
K01956	84176.0
K01957	0.0
K04126	0.0
K04127	0.0
K01952	96084.0
K01953	74827.0
K01950	64557.0
K01951	99448.0
K07730	0.0
K07731	0.0
K07732	0.0
K07733	33.0
K07734	2.0
K07735	3641.0
K07736	41534.0
K07737	130704.0
K07738	39396.0
K07739	46.0
K06365	0.0
K06366	0.0
K06367	0.0
K10910	0.0
K10911	0.0
K04382	0.0
K10775	0.0
K02609	16.0
K02979	0.0
K02978	0.0
K06368	0.0
K02975	0.0
K02974	0.0
K02977	0.0
K02976	0.0
K03558	4373.0
K03559	34585.0
K03550	73748.0
K03551	76909.0
K03552	0.0
K03553	87139.0
K03554	17.0
K03555	75990.0
K03556	13979.0
K03557	17.0
K01778	72415.0
K01779	20123.0
K06369	0.0
K01772	9354.0
K01770	64152.0
K01771	13.0
K01776	74562.0
K01777	3527.0
K01774	0.0
K01775	83858.0
K05385	0.0
K05384	0.0
K05383	0.0
K05382	0.0
K05381	0.0
K08159	4966.0
K14153	29.0
K14154	0.0
K14155	89088.0
K08152	0.0
K08156	28966.0
K08076	0.0
K12809	0.0
K05297	18.0
K03734	85912.0
K03735	4596.0
K03736	4596.0
K03737	67829.0
K03731	0.0
K03732	17.0
K03733	53274.0
K03738	933.0
K03739	13000.0
K08139	3.0
K06994	392.0
K12660	0.0
K12661	1.0
K07450	0.0
K08719	0.0
K08717	190.0
K08715	0.0
K08714	0.0
K08713	0.0
K08710	0.0
K11311	0.0
K11312	190.0
K00141	1.0
K00146	17.0
K00411	1.0
K00412	1.0
K00145	122023.0
K00148	0.0
K14367	0.0
K14366	0.0
K08954	0.0
K08384	46863.0
K14369	0.0
K14368	0.0
K14091	10822.0
K14090	10712.0
K14093	0.0
K14092	0.0
K14095	0.0
K14094	0.0
K14097	0.0
K14096	0.0
K14099	0.0
K14098	0.0
K02848	11.0
K01541	0.0
K04712	0.0
K04711	0.0
K01545	0.0
K01547	46857.0
K01546	46857.0
K01548	46556.0
K04719	0.0
K04718	0.0
K02018	38729.0
K02019	10958.0
K02016	104549.0
K02017	1067.0
K02014	103680.0
K02015	136598.0
K02012	32085.0
K02013	100621.0
K02010	16034.0
K02011	26894.0
K04515	0.0
K03943	0.0
K03941	0.0
K03940	0.0
K00313	120.0
K04060	0.0
K01608	9955.0
K08942	0.0
K08943	0.0
K08940	0.0
K08941	0.0
K08946	0.0
K08947	0.0
K08944	0.0
K08945	0.0
K03059	0.0
K13811	0.0
K13812	0.0
K13815	0.0
K13816	6.0
K13818	0.0
K13819	881.0
K03053	0.0
K03052	0.0
K03055	0.0
K03054	0.0
K03057	0.0
K03056	0.0
K06222	17.0
K11418	0.0
K11410	0.0
K11415	0.0
K00622	0.0
K00621	0.0
K00620	67955.0
K00627	13713.0
K00626	40142.0
K00625	68891.0
K00624	0.0
K02805	10177.0
K02552	174.0
K02550	0.0
K02556	34485.0
K02803	2.0
K02554	1.0
K07280	0.0
K07281	724.0
K07282	62618.0
K07283	6.0
K07284	43170.0
K07285	16.0
K07286	17.0
K08217	28828.0
K07288	1.0
K07289	1622.0
K07534	0.0
K07535	8.0
K07533	31872.0
K07822	0.0
K07823	0.0
K08699	0.0
K00088	86426.0
K00087	8670.0
K00086	13388.0
K00082	1176.0
K10239	0.0
K10238	0.0
K10231	3406.0
K10230	0.0
K10233	0.0
K10232	0.0
K10235	0.0
K10234	0.0
K10237	0.0
K10236	0.0
K08353	0.0
K01970	0.0
K01971	4003.0
K01972	87352.0
K01973	0.0
K01974	149.0
K01975	2850.0
K01976	0.0
K07758	0.0
K05990	0.0
K07752	0.0
K07753	0.0
K07751	16.0
K13786	0.0
K07755	0.0
K07442	884.0
K08352	293.0
K07115	3441.0
K07441	0.0
K07634	0.0
K07446	4.0
K07111	0.0
K07444	45425.0
K07445	0.0
K00647	7132.0
K07449	0.0
K00641	24649.0
K00640	83193.0
K01289	0.0
K01282	0.0
K01283	0.0
K01280	0.0
K01281	9779.0
K01286	9153.0
K01284	56438.0
K02954	77476.0
K02952	77042.0
K02950	75151.0
K00155	153.0
K02959	76655.0
K00887	0.0
K00886	3.0
K00885	0.0
K00884	16.0
K00883	570.0
K00882	37853.0
K00881	98.0
K00880	5533.0
K00053	60825.0
K14048	0.0
K01026	5513.0
K01756	77055.0
K01025	0.0
K01750	7162.0
K01023	464.0
K01752	99723.0
K01753	551.0
K14583	0.0
K01758	410.0
K01759	84422.0
K09565	0.0
K09568	0.0
K08173	162.0
K08172	16.0
K02483	10584.0
K02482	1598.0
K08177	1184.0
K08176	0.0
K08175	0.0
K02486	1.0
K02489	0.0
K02488	0.0
K08178	1.0
K14138	10443.0
K14136	1.0
K09713	0.0
K09714	0.0
K09715	0.0
K03532	1.0
K03533	0.0
K03530	155460.0
K03531	74488.0
K03536	76945.0
K03537	3171.0
K03534	44587.0
K03535	156.0
K03538	0.0
K03539	0.0
K14451	0.0
K14450	0.0
K02225	0.0
K02224	53655.0
K02227	31059.0
K02226	32518.0
K02221	16730.0
K14107	0.0
K02229	0.0
K02228	0.0
K14106	0.0
K00441	7.0
K03288	6.0
K03289	5.0
K03284	88094.0
K03285	5.0
K03286	911.0
K03287	42077.0
K03280	0.0
K03281	37815.0
K03282	64702.0
K00440	0.0
K13677	0.0
K12790	0.0
K09639	0.0
K12688	0.0
K12689	0.0
K12686	1.0
K12687	0.0
K12684	11.0
K12685	11.0
K12682	0.0
K12683	0.0
K12680	1.0
K11889	0.0
K08884	47102.0
K11085	35073.0
K11084	0.0
K11081	1.0
K11080	0.0
K11083	1.0
K11082	1.0
K11089	149.0
K08777	0.0
K08776	0.0
K06346	46117.0
K06347	1.0
K09824	11.0
K09825	62027.0
K09823	18.0
K09820	950.0
K10939	0.0
K10936	0.0
K10937	0.0
K10933	0.0
K06348	0.0
K09829	0.0
K11337	0.0
K11336	0.0
K11335	0.0
K11334	0.0
K11333	0.0
K11332	0.0
K11331	0.0
K11330	0.0
K00169	8034.0
K00164	169.0
K00166	4.0
K00167	4.0
K00161	13699.0
K00162	13699.0
K00163	19.0
K10689	0.0
K10680	17.0
K10681	7.0
K10682	7.0
K04083	47816.0
K04082	17.0
K04081	6.0
K04080	17.0
K04087	1301.0
K04086	9393.0
K04085	18.0
K04084	888.0
K04088	1300.0
K01569	1.0
K01568	0.0
K01563	0.0
K01561	1.0
K01560	20632.0
K01567	3662.0
K01565	149.0
K01564	1.0
K02038	76635.0
K02039	75888.0
K02030	160034.0
K02031	133091.0
K02032	137063.0
K02033	152538.0
K02034	156429.0
K02035	217494.0
K02036	86771.0
K02037	75999.0
K05556	0.0
K13658	0.0
K13659	0.0
K13656	0.0
K13657	0.0
K13654	5.0
K13655	206.0
K13652	17334.0
K13653	69896.0
K13650	5.0
K13651	156.0
K05555	0.0
K05552	0.0
K02057	71630.0
K05550	0.0
K05551	0.0
K12308	116022.0
K12306	0.0
K03073	76324.0
K03072	6341.0
K03071	22.0
K03070	85321.0
K03077	6906.0
K03076	80105.0
K03075	72571.0
K03074	8542.0
K08965	8.0
K08967	11.0
K08961	11902.0
K08963	18620.0
K13873	0.0
K13876	0.0
K13874	0.0
K13875	0.0
K06139	6.0
K06138	3452.0
K06135	0.0
K06134	1.0
K06137	155.0
K06136	6.0
K06131	102019.0
K06133	27353.0
K06132	6.0
K02600	77048.0
K07389	0.0
K07388	0.0
K04747	0.0
K01516	72206.0
K09977	0.0
K07518	0.0
K07519	1.0
K11437	0.0
K07512	149.0
K07516	16.0
K10212	132.0
K10747	0.0
K10217	0.0
K10219	0.0
K10218	0.0
K10748	16.0
K01912	61358.0
K01913	727.0
K01910	381.0
K01911	3890.0
K01916	13015.0
K01917	4.0
K01914	72820.0
K01915	133845.0
K01918	40201.0
K01919	332.0
K07774	16.0
K07775	5579.0
K07776	138.0
K07777	5464.0
K07770	4970.0
K07771	16.0
K07772	0.0
K07773	16.0
K07778	341.0
K01193	58832.0
K04340	0.0
K04341	0.0
K04342	0.0
K04343	0.0
K12986	0.0
K04691	17.0
K02931	74227.0
K02933	76805.0
K02935	77047.0
K02936	0.0
K02939	77048.0
K00205	0.0
K00204	0.0
K00207	0.0
K00206	0.0
K00201	0.0
K00200	0.0
K00203	0.0
K00202	0.0
K00209	0.0
K00208	38193.0
K01000	86233.0
K01001	0.0
K01002	8190.0
K01003	1.0
K01004	0.0
K01005	25884.0
K01006	65890.0
K01007	9774.0
K01008	19002.0
K10855	0.0
K14115	0.0
K14116	0.0
K14441	66436.0
K14446	5.0
K14447	0.0
K14112	0.0
K14445	152.0
K08195	8.0
K08194	6.0
K14448	0.0
K08196	0.0
K08191	28218.0
K14119	0.0
K08193	0.0
K00702	7091.0
K10799	0.0
K03518	28806.0
K03519	987.0
K09719	0.0
K10856	0.0
K03516	6.0
K03517	51810.0
K02205	1.0
K02204	20.0
K02203	20318.0
K02201	0.0
K02200	12.0
K13714	2.0
K13461	0.0
K12518	21.0
K12519	21.0
K12517	21.0
K12514	0.0
K12515	0.0
K12512	0.0
K12513	0.0
K12510	30963.0
K12511	9721.0
K07183	30210.0
K07182	0.0
K07181	12250.0
K07180	2730.0
K07186	16.0
K07185	8631.0
K07184	16.0
K09800	899.0
K09801	17.0
K09802	16.0
K09803	796.0
K09804	0.0
K09805	156.0
K09806	91.0
K09807	38819.0
K09808	49480.0
K09809	11.0
K10912	0.0
K10913	0.0
K10914	3203.0
K10915	0.0
K10916	0.0
K10917	0.0
K11358	29391.0
K11355	0.0
K11354	0.0
K11357	0.0
K11356	0.0
K04069	182068.0
K04068	87165.0
K04065	741.0
K04064	6.0
K04067	16.0
K04066	76176.0
K04061	18513.0
K09716	3186.0
K04063	156.0
K04062	16.0
K10006	67.0
K10007	67.0
K10004	17.0
K10005	67.0
K10002	17.0
K10003	12.0
K10000	16.0
K10001	12.0
K09717	0.0
K10008	216.0
K10009	6.0
K02491	0.0
K14588	16.0
K14581	0.0
K13678	14468.0
K13679	0.0
K11633	1.0
K13670	0.0
K13671	2.0
K11987	0.0
K11636	0.0
K11634	0.0
K13582	0.0
K13583	0.0
K13580	0.0
K13581	0.0
K13586	0.0
K13587	0.0
K13584	0.0
K13585	0.0
K13588	0.0
K13589	0.0
K02052	459.0
K02053	467.0
K02050	108002.0
K02051	106595.0
K02056	39237.0
K05553	0.0
K02054	444.0
K02055	438.0
K02058	10353.0
K02059	0.0
K05558	0.0
K05559	1.0
K03895	5.0
K03894	5.0
K03897	6.0
K03896	5.0
K03891	1.0
K03890	1.0
K03893	8.0
K03892	83351.0
K02423	17.0
K05342	0.0
K05341	25.0
K12989	0.0
K12988	0.0
K02420	33161.0
K12981	0.0
K12980	0.0
K12983	0.0
K12982	0.0
K12985	0.0
K12984	5.0
K12987	0.0
K02426	28397.0
K13854	0.0
K03098	24730.0
K13853	2711.0
K03095	9783.0
K05344	144.0
K03091	147172.0
K03090	5980.0
K03093	12011.0
K03092	38375.0
K06113	153.0
K09632	0.0
K02429	62163.0
K06118	0.0
K05716	0.0
K04844	6.0
K11632	1.0
K11630	1.0
K11631	41.0
K11637	0.0
K11635	1.0
K11638	0.0
K11639	0.0
K07572	0.0
K07573	0.0
K07570	9706.0
K07571	17488.0
K07576	22683.0
K07577	0.0
K07574	46839.0
K07575	0.0
K07578	0.0
K07579	0.0
K11189	85249.0
K11184	16655.0
K11187	0.0
K11180	899.0
K11181	899.0
K11183	165.0
K10764	1.0
K10763	17.0
K10762	5.0
K01938	75225.0
K01939	79298.0
K01934	53520.0
K01935	27261.0
K01937	73806.0
K01930	0.0
K01932	56.0
K01933	86023.0
K07798	24.0
K07799	1614.0
K07796	16.0
K07797	0.0
K07794	583.0
K07795	25.0
K07792	43.0
K07793	11152.0
K07790	0.0
K07791	3464.0
K06379	32350.0
K00968	10016.0
K06378	32486.0
K06377	1.0
K06376	0.0
K06375	1.0
K09814	1.0
K09813	1.0
K06372	0.0
K06371	0.0
K06370	1.0
K01249	0.0
K01246	50380.0
K01247	4089.0
K01244	0.0
K01243	65563.0
K08919	0.0
K01241	3491.0
K02919	56061.0
K02913	90022.0
K02912	0.0
K02911	78529.0
K02910	0.0
K02917	0.0
K02916	77050.0
K02915	0.0
K02914	76369.0
K00228	18.0
K00227	0.0
K00226	110950.0
K00224	1.0
K00223	0.0
K00222	0.0
K00221	0.0
K00220	0.0
K01798	1.0
K01799	506.0
K01068	0.0
K01069	2575.0
K01062	6.0
K01791	68429.0
K01792	168.0
K01061	317.0
K01066	811.0
K01067	3746.0
K01796	2.0
K01797	141.0
K05499	14080.0
K14468	0.0
K14469	0.0
K14465	0.0
K14466	0.0
K14467	0.0
K10834	0.0
K10833	0.0
K02266	0.0
K03793	0.0
K03790	2856.0
K03791	0.0
K03796	16.0
K03797	130932.0
K03794	1.0
K03795	149.0
K03798	131137.0
K03799	14372.0
K13448	0.0
K12538	0.0
K12539	0.0
K12530	11.0
K12531	11.0
K12532	11.0
K12533	0.0
K12534	0.0
K12535	0.0
K12536	0.0
K12537	0.0
K03136	0.0
K09790	40665.0
K09791	898.0
K09792	150.0
K09793	29239.0
K09794	892.0
K09795	167.0
K09796	2.0
K09797	34363.0
K09798	741.0
K09799	1.0
K10972	1.0
K10973	0.0
K10977	409.0
K10974	19301.0
K10975	4.0
K10978	0.0
K10979	440.0
K06308	0.0
K00315	0.0
K09862	17.0
K06303	0.0
K09860	0.0
K09861	64964.0
K06306	4026.0
K06307	5.0
K06305	6.0
K11373	0.0
K04047	13515.0
K04046	16.0
K04045	17598.0
K04044	17.0
K04043	78820.0
K04042	53728.0
K04041	28689.0
K04040	0.0
K02700	0.0
K04049	0.0
K04048	0.0
K02707	0.0
K02704	0.0
K02705	0.0
K10020	0.0
K10021	0.0
K10022	0.0
K10023	0.0
K10024	0.0
K10025	0.0
K10026	2818.0
K10027	1.0
K13612	0.0
K13613	0.0
K13611	0.0
K13614	0.0
K13615	0.0
K05794	420.0
K05795	13335.0
K05796	6895.0
K05797	0.0
K05790	16.0
K05791	160.0
K05792	3740.0
K05793	316.0
K05798	16.0
K05799	46730.0
K01474	2.0
K01477	1.0
K01476	4136.0
K01471	0.0
K01470	39469.0
K01473	2.0
K13039	0.0
K01479	34.0
K01478	329.0
K05570	10029.0
K05571	10044.0
K05572	0.0
K05573	0.0
K02078	148746.0
K02079	11.0
K05576	0.0
K02074	13205.0
K02075	13204.0
K02076	9577.0
K02077	13651.0
K02071	44965.0
K02072	44303.0
K02073	48533.0
K03309	10464.0
K03308	103707.0
K03305	47943.0
K03304	886.0
K03307	43267.0
K03306	24425.0
K03301	0.0
K03300	931.0
K03303	10935.0
K03302	0.0
K06173	100139.0
K06175	16.0
K06174	0.0
K06177	30639.0
K06176	17.0
K06179	35568.0
K07680	14.0
K03867	0.0
K03838	5.0
K12053	0.0
K11618	9951.0
K11619	1.0
K11614	0.0
K11615	0.0
K11616	0.0
K11617	9.0
K11610	0.0
K11611	0.0
K11960	0.0
K11961	85.0
K02836	76498.0
K10565	0.0
K10564	0.0
K02837	62791.0
K10561	3504.0
K10560	3503.0
K10563	48484.0
K10562	5.0
K02838	77048.0
K06858	16.0
K02839	9956.0
K06859	5002.0
K12700	12418.0
K07558	0.0
K07559	12730.0
K07228	0.0
K07229	18.0
K07226	0.0
K07224	24.0
K07225	16.0
K07222	151.0
K07223	12906.0
K07220	22900.0
K07221	3430.0
K10709	8259.0
K10708	0.0
K10701	0.0
K10703	0.0
K10702	0.0
K10704	0.0
K05984	5.0
K07537	0.0
K08652	0.0
K08651	0.0
K08658	0.0
K08659	22879.0
K05982	16.0
K07451	0.0
K07453	0.0
K07452	0.0
K07455	1003.0
K07454	166.0
K09707	14503.0
K07457	384.0
K09706	131.0
K07104	201.0
K00029	3782.0
K00028	2.0
K00799	59.0
K00798	42842.0
K00797	20842.0
K00024	56991.0
K00795	36.0
K00026	0.0
K00021	0.0
K00020	1660.0
K00023	1.0
K00022	0.0
K09017	12.0
K01269	57221.0
K09015	36741.0
K09014	53020.0
K09013	77204.0
K09011	28192.0
K09010	0.0
K01261	9.0
K01262	108132.0
K01263	299.0
K01264	0.0
K01265	119000.0
K01266	15127.0
K09018	5.0
K08227	16.0
K08226	0.0
K08225	6.0
K08224	281.0
K08223	5671.0
K08222	3367.0
K08221	19.0
K00249	14.0
K01790	81586.0
K00241	28402.0
K00240	31909.0
K00243	61285.0
K00242	19.0
K00245	903.0
K00244	19934.0
K00247	16.0
K00246	897.0
K01795	11217.0
K06983	0.0
K02799	145.0
K02798	3433.0
K02791	8128.0
K02790	10.0
K02793	61461.0
K02795	92232.0
K02794	101747.0
K02796	80223.0
K04564	34959.0
K04565	14132.0
K04566	9942.0
K04567	67068.0
K01040	189.0
K01041	3452.0
K04562	10092.0
K04568	17.0
K01049	0.0
K02535	28537.0
K02242	12980.0
K02536	28758.0
K02531	349.0
K02246	9778.0
K02533	904.0
K02532	9274.0
K02248	355.0
K02538	3180.0
K00581	0.0
K13421	0.0
K01013	0.0
K15018	0.0
K15019	0.0
K03110	76789.0
K03111	149046.0
K03112	16.0
K03113	28380.0
K03116	30124.0
K03117	977.0
K03118	29409.0
K03119	9.0
K10919	0.0
K12552	1.0
K12553	1.0
K12551	1.0
K12556	8.0
K12554	10.0
K12555	19563.0
K06892	1.0
K06893	150.0
K06890	23052.0
K06891	1069.0
K06896	79739.0
K06897	27273.0
K06894	4657.0
K06895	13557.0
K10954	0.0
K10956	0.0
K06899	17.0
K06328	16.0
K06329	0.0
K10952	0.0
K10953	0.0
K11395	0.0
K11391	5.0
K11390	0.0
K11392	162.0
K00499	0.0
K00494	151.0
K00495	0.0
K00496	1.0
K00491	2.0
K00492	6.0
K00493	0.0
K13591	0.0
K01467	38253.0
K13593	0.0
K13592	0.0
K04021	157.0
K04020	157.0
K04023	11270.0
K04022	0.0
K04025	0.0
K04024	1832.0
K04027	4320.0
K04026	4043.0
K04029	19212.0
K04028	20146.0
K07055	0.0
K07054	33.0
K07057	0.0
K07056	104995.0
K07051	149.0
K07050	29772.0
K07053	90863.0
K07052	142783.0
K07059	0.0
K07058	62739.0
K10040	562.0
K10041	8438.0
K10046	0.0
K04799	0.0
K04798	0.0
K04793	0.0
K04792	0.0
K04791	0.0
K04790	0.0
K04797	0.0
K04796	0.0
K04795	0.0
K04794	3235.0
K13638	16.0
K13639	18.0
K13634	17.0
K13635	6.0
K13636	157.0
K13637	7.0
K13630	5.0
K13631	5.0
K13632	5.0
K13633	5.0
K02042	11653.0
K05778	5.0
K05779	5.0
K05776	27913.0
K05541	17.0
K05774	162.0
K05775	6.0
K05772	909.0
K05773	909.0
K05540	7789.0
K01459	0.0
K01458	0.0
K01457	235.0
K01455	560.0
K01454	0.0
K01453	0.0
K01452	0.0
K01451	7108.0
K01450	0.0
K05518	0.0
K08070	13897.0
K08071	0.0
K05516	4628.0
K08077	574.0
K05515	62903.0
K13093	0.0
K11783	0.0
K12949	0.0
K12945	6.0
K12944	0.0
K12941	7766.0
K12940	901.0
K12943	6.0
K12942	11502.0
K14728	0.0
K14727	0.0
K11785	0.0
K00108	168.0
K13890	234.0
K13891	234.0
K13892	163.0
K13893	6.0
K13894	6.0
K13895	6.0
K13896	6.0
K06159	6.0
K06158	92319.0
K06153	84459.0
K06152	881.0
K06151	881.0
K06157	0.0
K06156	16.0
K06155	6.0
K06154	0.0
K03327	59250.0
K03326	21.0
K03325	6034.0
K03324	97532.0
K03322	6328.0
K03321	10557.0
K03320	19704.0
K03329	0.0
K03328	40773.0
K04802	0.0
K04801	0.0
K04800	0.0
K11948	0.0
K01505	0.0
K04756	1.0
K11940	17.0
K11941	6.0
K11942	0.0
K11943	0.0
K11944	0.0
K01507	90825.0
K11946	0.0
K11947	0.0
K01506	1.0
K01501	3244.0
K01500	5960.0
K01503	0.0
K06714	4570.0
K04750	15988.0
K12789	0.0
K12788	0.0
K11526	0.0
K10810	1.0
K11522	0.0
K11523	0.0
K08675	0.0
K08676	3465.0
K08677	0.0
K08679	144.0
K11521	0.0
K10547	3467.0
K10546	3486.0
K10545	559.0
K10544	415.0
K10543	610.0
K10542	21123.0
K10541	21126.0
K10540	25323.0
K10549	506.0
K10548	3467.0
K14630	0.0
K11529	0.0
K00007	0.0
K00005	32492.0
K13444	0.0
K00003	55790.0
K00002	12986.0
K00001	17411.0
K01186	47226.0
K00009	3429.0
K00008	42846.0
K10726	0.0
K10725	0.0
K08246	0.0
K00263	156.0
K00262	100515.0
K00261	15.0
K00260	3174.0
K00266	191732.0
K00265	32553.0
K01200	14496.0
K01201	27133.0
K01206	185196.0
K01207	23766.0
K01205	37629.0
K01208	9383.0
K01209	114972.0
K06167	31646.0
K00917	21446.0
K00912	28537.0
K00919	76148.0
K02519	74418.0
K02518	70443.0
K02517	28240.0
K02511	16.0
K02510	1786.0
K13409	0.0
K13408	0.0
K03179	25427.0
K03170	0.0
K03177	77048.0
K12574	53320.0
K12570	0.0
K12573	74892.0
K11009	0.0
K11008	0.0
K11005	0.0
K11004	0.0
K11007	0.0
K11006	0.0
K11003	0.0
K08296	170.0
K08297	1.0
K08295	0.0
K02634	0.0
K02635	0.0
K10622	0.0
K07693	236.0
K07692	1.0
K07691	1.0
K07690	1.0
K07697	0.0
K07696	10148.0
K07695	0.0
K07694	1695.0
K07699	22463.0
K07698	0.0
K07079	50108.0
K07078	13333.0
K07077	1.0
K07076	4132.0
K07075	9883.0
K07074	454.0
K07073	0.0
K07072	0.0
K07071	4663.0
K07070	17.0
K14584	0.0
K11620	0.0
K09190	0.0
K11623	0.0
K05759	0.0
K08589	0.0
K11625	0.0
K11995	0.0
K01439	53257.0
K01438	31896.0
K01431	0.0
K01430	10368.0
K01433	3613.0
K01432	0.0
K01434	1.0
K01437	0.0
K01436	26954.0
K05539	22.0
K14520	0.0
K12963	11.0
K12962	11.0
K12961	16.0
K12960	68422.0
K14749	0.0
K14748	0.0
K02972	5.0
K14743	0.0
K14742	54254.0
K14745	0.0
K14744	38.0
K14747	0.0
K14746	0.0
K02167	16.0
K02164	0.0
K02160	26314.0
K02168	34.0
K02169	27055.0
K10931	0.0
K03341	0.0
K03340	45945.0
K03343	0.0
K03342	7.0
K03346	10083.0
K12299	0.0
K12291	5.0
K12290	5.0
K12293	0.0
K12292	6.0
K12295	12.0
K12294	6.0
K12297	81.0
K12368	17.0
K11922	5.0
K11923	16.0
K11920	0.0
K11921	0.0
K11926	16.0
K11927	6959.0
K11924	96.0
K11925	16.0
K11928	8085.0
K13181	0.0
K13219	0.0
K07262	6.0
K07263	29749.0
K07260	49175.0
K07261	6.0
K07266	881.0
K07267	151.0
K07264	22.0
K07265	881.0
K07268	0.0
K07269	16.0
K01155	8687.0
K04478	1.0
K04479	0.0
K10528	0.0
K14952	0.0
K07486	367.0
K07487	144.0
K07484	18386.0
K07485	0.0
K07482	7.0
K07483	41531.0
K07480	63.0
K07481	557.0
K07488	0.0
K07489	21.0
K11210	1.0
K11211	0.0
K11212	2.0
K11214	9955.0
K11216	415.0
K06300	0.0
K00061	0.0
K00060	401.0
K06301	0.0
K00065	5023.0
K00064	0.0
K00067	87705.0
K00066	149.0
K00069	0.0
K00068	3511.0
K06304	0.0
K08262	0.0
K08261	0.0
K08260	0.0
K08265	0.0
K08264	0.0
K00288	0.0
K00285	179.0
K00284	26100.0
K00287	75469.0
K00286	92566.0
K00281	28138.0
K00280	0.0
K00283	15418.0
K00282	15418.0
K08088	5.0
K14198	0.0
K14199	0.0
K03452	0.0
K14194	0.0
K14195	0.0
K14196	1.0
K14197	1.0
K14192	0.0
K14193	0.0
K01880	63054.0
K01881	90229.0
K01883	77049.0
K01885	63364.0
K04618	0.0
K01887	86996.0
K01224	8878.0
K01889	77204.0
K01226	13921.0
K01227	12.0
K01220	5344.0
K01222	4039.0
K01223	65657.0
K02759	44334.0
K02755	146.0
K02757	50795.0
K02756	147.0
K14998	0.0
K02750	3344.0
K02753	6.0
K02752	0.0
K00939	67770.0
K00938	9782.0
K00937	60953.0
K00936	207636.0
K00935	0.0
K00934	149.0
K00933	0.0
K00932	16.0
K00931	68081.0
K00930	121117.0
K01089	31721.0
K01080	0.0
K01081	47419.0
K01082	0.0
K01083	1.0
K01084	0.0
K01085	16.0
K01087	7.0
K02571	0.0
K02570	781.0
K02573	937.0
K02572	11.0
K02575	377.0
K02574	4034.0
K07780	0.0
K03488	37781.0
K03489	9773.0
K03482	5.0
K03483	3461.0
K03480	5942.0
K03481	16683.0
K03486	13675.0
K03487	5.0
K03484	36886.0
K03485	16.0
K02287	0.0
K02286	0.0
K02285	0.0
K02284	0.0
K02283	46716.0
K02282	129.0
K02281	0.0
K02280	1.0
K02289	0.0
K02288	0.0
K03626	0.0
K03627	0.0
K03624	96276.0
K03625	77047.0
K03151	47786.0
K03620	959.0
K03153	2.0
K08869	0.0
K03628	66113.0
K03629	75362.0
K09738	0.0
K09739	0.0
K09736	0.0
K09737	0.0
K09735	0.0
K09732	0.0
K09733	0.0
K09730	0.0
K09731	0.0
K09888	42848.0
K09889	898.0
K09880	5.0
K09882	318.0
K09883	1.0
K09884	0.0
K09887	0.0
K11027	0.0
K11026	0.0
K11025	0.0
K11024	0.0
K07679	1.0
K07678	6.0
K11021	0.0
K11020	0.0
K07675	16.0
K07674	5.0
K07676	16.0
K07671	1.0
K07670	1.0
K07673	16.0
K07672	0.0
K01117	0.0
K12048	0.0
K07019	1047.0
K07018	2.0
K07011	73499.0
K07010	45503.0
K07013	881.0
K07012	34399.0
K07015	44258.0
K07014	48.0
K07017	1987.0
K07016	81.0
K10084	0.0
K08372	241.0
K05884	132.0
K05885	20270.0
K05886	156.0
K05887	0.0
K05880	11.0
K05881	11.0
K05882	149.0
K05883	0.0
K08902	0.0
K05739	6868.0
K05888	0.0
K05889	0.0
K08903	0.0
K00547	9810.0
K00544	0.0
K00545	0.0
K00542	0.0
K00543	0.0
K00540	163518.0
K00548	88358.0
K00549	21041.0
K01145	0.0
K01412	0.0
K01147	897.0
K01417	37090.0
K00038	6.0
K01143	0.0
K01142	55309.0
K01419	10715.0
K00788	71058.0
K00789	86576.0
K12502	0.0
K14762	6.0
K14761	32453.0
K06195	166.0
K03819	5.0
K03818	49.0
K03814	3622.0
K03817	10064.0
K03816	41042.0
K03811	26637.0
K03810	3595.0
K03813	316.0
K11908	0.0
K11909	11.0
K11904	756.0
K11905	741.0
K11906	22.0
K11907	746.0
K11900	747.0
K11901	747.0
K11902	162.0
K11903	924.0
K10986	259.0
K13238	0.0
K13239	0.0
K13797	0.0
K07248	3451.0
K13796	1.0
K07244	0.0
K07245	24.0
K07246	476.0
K07240	152560.0
K07241	7.0
K07242	0.0
K07243	175.0
K01268	0.0
K05296	0.0
K02821	16515.0
K09016	5.0
K09945	0.0
K09944	0.0
K09947	0.0
K09946	150.0
K09941	0.0
K09940	181.0
K09943	1.0
K09942	18.0
K09949	306.0
K09948	1.0
K10851	1.0
K10850	1.0
K03666	12750.0
K03667	10715.0
K03196	882.0
K03665	79316.0
K11275	0.0
K06012	29564.0
K00048	27323.0
K10857	6.0
K09773	13372.0
K00043	3171.0
K00042	18079.0
K00041	16962.0
K00040	14318.0
K00046	64876.0
K00733	0.0
K00044	0.0
K06011	0.0
K09012	0.0
K06016	2093.0
K06017	0.0
K06014	0.0
K06015	13374.0
K06019	76.0
K01075	0.0
K12221	0.0
K06444	0.0
K04632	0.0
K14977	259.0
K14974	0.0
K00958	726.0
K00951	105015.0
K00950	38384.0
K00952	99.0
K00955	2856.0
K00954	77049.0
K00957	6607.0
K00956	6572.0
K00590	354.0
K02777	19960.0
K02775	12625.0
K02774	13893.0
K02773	11108.0
K02771	4972.0
K02770	34696.0
K02779	10334.0
K02778	0.0
K01606	0.0
K01607	56244.0
K01604	0.0
K01605	0.0
K01602	0.0
K01601	0.0
K03750	6871.0
K01609	52412.0
K02553	17.0
K02804	18139.0
K02551	32167.0
K02806	3278.0
K02557	66417.0
K02800	8503.0
K05275	0.0
K02802	2.0
K13300	1.0
K02558	339.0
K02809	147.0
K02808	146.0
K03600	17.0
K03601	76254.0
K03602	75844.0
K03603	17.0
K03604	10592.0
K03605	1781.0
K03606	10240.0
K03607	16.0
K03608	29879.0
K03609	51795.0
K06078	16.0
K06079	44.0
K09710	76490.0
K09711	3171.0
K09712	6.0
K06073	16.0
K06074	16.0
K06075	18.0
K06076	5552.0
K06077	173.0
K06382	20325.0
K06383	15803.0
K06380	0.0
K06381	28906.0
K06386	6.0
K06387	22287.0
K06384	6019.0
K06385	29581.0
K06388	0.0
K06389	0.0
K12466	1.0
K12468	0.0
K07657	1047.0
K07656	0.0
K07655	0.0
K07654	1.0
K07653	0.0
K07652	13080.0
K07651	15.0
K07650	8211.0
K07659	17.0
K07658	69906.0
K11041	3438.0
K11040	0.0
K11043	0.0
K11042	0.0
K11045	0.0
K11044	0.0
K11047	0.0
K11046	0.0
K11049	1.0
K11048	0.0
K07387	27873.0
K07386	38606.0
K06926	49783.0
K06927	7865.0
K06924	0.0
K06925	77047.0
K06922	0.0
K06923	28549.0
K06920	4547.0
K06921	50508.0
K06928	1065.0
K06929	6727.0
K07033	35032.0
K07032	1342.0
K07031	18725.0
K07030	42329.0
K07037	30742.0
K07035	31750.0
K07034	54.0
K07039	6.0
K07038	18647.0
K10829	0.0
K00384	132705.0
K00385	5142.0
K00386	0.0
K00387	0.0
K00380	318.0
K00381	168.0
K00382	64562.0
K00383	346.0
K00389	12.0
K01387	0.0
K01385	0.0
K01389	0.0
K09158	17.0
K09159	18.0
K09156	0.0
K09157	47670.0
K09154	0.0
K09155	6517.0
K09152	0.0
K09153	16905.0
K09150	0.0
K09151	1050.0
K05970	56729.0
K05714	1.0
K05715	0.0
K05710	6.0
K05711	1.0
K05712	1.0
K05713	0.0
K00560	72622.0
K00561	3.0
K00563	16662.0
K00564	17376.0
K00566	109118.0
K00567	77774.0
K00568	32.0
K00569	150.0
K05575	0.0
K01169	5.0
K01167	0.0
K01166	0.0
K05577	149.0
K01163	20742.0
K01161	0.0
K01160	178.0
K05578	0.0
K05579	0.0
K08092	3437.0
K08093	5030.0
K08094	8121.0
K08095	0.0
K08096	0.0
K08097	18.0
K02254	0.0
K02255	5.0
K01743	0.0
K02251	14.0
K02061	0.0
K01741	0.0
K02060	0.0
K00114	1.0
K02122	36278.0
K02123	62931.0
K02120	64585.0
K02121	57794.0
K02124	64346.0
K03837	742.0
K03836	0.0
K03835	897.0
K03834	16.0
K03833	5489.0
K03832	33591.0
K03831	166.0
K03830	17150.0
K00443	0.0
K03839	31728.0
K02067	902.0
K10189	22255.0
K13038	125796.0
K13787	5025.0
K13788	1050.0
K13789	205912.0
K10188	30405.0
K12255	0.0
K12254	0.0
K12257	50676.0
K12256	0.0
K12251	11639.0
K12250	0.0
K12253	0.0
K12252	0.0
K13252	95.0
K13256	420.0
K13255	6.0
K12079	0.0
K12078	0.0
K12071	0.0
K12070	0.0
K12073	149.0
K12072	0.0
K09912	17.0
K06236	0.0
K06237	0.0
K05519	0.0
K09914	173.0
K11788	0.0
K11782	0.0
K11780	0.0
K11781	0.0
K11787	0.0
K11784	0.0
K11530	6.0
K12787	0.0
K12786	0.0
K12785	0.0
K12784	0.0
K06718	2.0
K09969	1.0
K09968	2.0
K09967	10371.0
K09966	149.0
K09965	149.0
K09964	2.0
K09963	20308.0
K09962	9288.0
K09961	740.0
K09960	730.0
K11527	4578.0
K11524	0.0
K11525	0.0
K11250	17.0
K11253	0.0
K11258	16.0
K11528	0.0
K00713	0.0
K00712	158.0
K10780	0.0
K10783	164.0
K10125	0.0
K10124	10.0
K10126	0.0
K10121	100.0
K10123	0.0
K10122	100.0
K04652	19209.0
K04653	13553.0
K04651	29818.0
K04656	13557.0
K04654	13557.0
K04655	16845.0
K00973	68039.0
K00972	2819.0
K00971	49004.0
K00970	28891.0
K00975	103537.0
K00974	147897.0
K00979	31206.0
K00978	3704.0
K14954	0.0
K14955	0.0
K14956	0.0
K06178	54017.0
K01596	2357.0
K01597	9783.0
K01594	0.0
K01595	495.0
K01592	0.0
K01593	0.0
K01590	152.0
K01591	75996.0
K01598	157.0
K01599	108919.0
K02711	0.0
K02710	0.0
K02713	0.0
K02712	0.0
K02714	0.0
K02717	0.0
K02716	0.0
K02719	0.0
K02718	0.0
K03449	10312.0
K03446	25557.0
K03444	67.0
K03445	168.0
K03442	71827.0
K01620	53000.0
K01621	10574.0
K01622	0.0
K01623	17714.0
K01624	113896.0
K01625	127081.0
K01626	26514.0
K01627	29263.0
K01628	33858.0
K01629	13588.0
K05299	13.0
K02829	1.0
K02828	1.0
K02827	1.0
K02826	1.0
K02825	19287.0
K02824	47498.0
K02823	66144.0
K02822	21347.0
K03198	882.0
K03199	158.0
K03668	370.0
K03669	155.0
K03190	10368.0
K03191	7.0
K03660	44697.0
K03194	0.0
K03195	158.0
K03664	77048.0
K03197	157.0
K09772	46937.0
K06013	178.0
K09770	5983.0
K09771	13.0
K09776	0.0
K09777	25546.0
K09774	174.0
K09775	21018.0
K09778	3204.0
K09779	29460.0
K06269	0.0
K06323	0.0
K11624	0.0
K02991	0.0
K02990	74005.0
K02624	727.0
K02240	14757.0
K08282	1035.0
K12440	0.0
K12441	0.0
K12442	0.0
K12443	0.0
K12444	0.0
K12445	0.0
K12449	0.0
K02247	0.0
K07637	16.0
K07636	73074.0
K07639	6.0
K07638	18.0
K11069	33858.0
K11068	45429.0
K11063	3171.0
K11062	0.0
K11061	0.0
K11060	0.0
K11066	17.0
K11065	38581.0
K06900	0.0
K06901	70279.0
K06902	11256.0
K06903	1618.0
K06904	3197.0
K06905	5388.0
K06906	4188.0
K06907	5907.0
K06908	5383.0
K06909	3482.0
K10821	0.0
K05905	22.0
K05904	0.0
K05906	0.0
K05900	0.0
K05903	1618.0
K01406	0.0
K05909	0.0
K05908	0.0
K00368	0.0
K00369	0.0
K00366	6908.0
K00367	0.0
K00364	9789.0
K00365	149.0
K00362	29.0
K00363	8.0
K00360	0.0
```
