## Extended Data File 1 for "Diet induces reproducible alterations in the mouse and human gut microbiome": mgm4628127.3_mgm4628127.3.picrust_nol

```
# Constructed from biom file
#OTU ID	mgm4628127
K01365	0.0
K01364	0.0
K01361	0.0
K01360	0.0
K01362	65919.0
K02249	0.0
K05841	0.0
K05844	3.0
K05845	102.0
K05846	13298.0
K05847	22977.0
K00508	4.0
K00500	2.0
K00507	48.0
K00504	0.0
K00505	0.0
K12521	0.0
K01101	6769.0
K01103	865.0
K12520	0.0
K01104	117055.0
K05592	66293.0
K05593	8701.0
K05590	12.0
K05591	13.0
K05596	16.0
K05597	4.0
K05594	2.0
K05595	22641.0
K05599	0.0
K11964	0.0
K11962	0.0
K14540	26754.0
K12529	14.0
K12528	14.0
K06353	0.0
K02456	3433.0
K02457	12.0
K02454	762.0
K02455	488.0
K02452	16.0
K02453	567.0
K02450	1.0
K02103	10342.0
K08138	8058.0
K02108	65125.0
K02109	69780.0
K02458	13.0
K02459	16.0
K08137	11.0
K03851	433.0
K03850	0.0
K03852	0.0
K03855	19.0
K03856	29210.0
K13018	0.0
K13019	242.0
K13010	8.0
K13011	0.0
K13012	4938.0
K13013	0.0
K13014	11.0
K13015	65.0
K13016	250.0
K13017	0.0
K08566	0.0
K08567	30.0
K13274	0.0
K13275	2746.0
K13276	0.0
K13277	0.0
K03275	10.0
K03274	485.0
K03277	0.0
K03276	0.0
K03271	21107.0
K03270	55507.0
K03273	3073.0
K03272	4351.0
K03279	1.0
K03278	0.0
K11022	0.0
K12277	0.0
K12276	0.0
K12270	2182.0
K11058	0.0
K12279	0.0
K12278	0.0
K07557	0.0
K07550	0.0
K07552	29936.0
K06319	0.0
K09909	5.0
K09908	12.0
K12051	0.0
K12050	0.0
K12057	11.0
K12056	11.0
K06221	13.0
K09900	11.0
K09903	77926.0
K09902	15.0
K09904	12.0
K09907	11.0
K09906	15.0
K11501	0.0
K03234	0.0
K00773	76798.0
K00772	491.0
K00777	0.0
K00776	0.0
K06313	2595.0
K06315	0.0
K05574	0.0
K10201	10.0
K07176	0.0
K07177	338.0
K07174	0.0
K07175	8913.0
K07172	89.0
K07173	12813.0
K07170	38968.0
K07171	46977.0
K07178	1.0
K07179	0.0
K00195	0.0
K00194	2773.0
K00197	2838.0
K00196	0.0
K00191	0.0
K00190	18.0
K00193	0.0
K00192	0.0
K00198	14872.0
K06405	19918.0
K10109	7225.0
K10108	12575.0
K10107	435.0
K01828	0.0
K01829	1.0
K01826	16.0
K01825	60.0
K01822	8.0
K01823	587.0
K01820	472.0
K01821	806.0
K00999	0.0
K00998	61330.0
K00995	54551.0
K00997	12621.0
K00996	106.0
K00991	79511.0
K00990	60.0
K00992	0.0
K11028	0.0
K02622	54338.0
K02625	0.0
K03564	65670.0
K13489	40.0
K13488	40.0
K13483	3.0
K13482	1.0
K13481	1.0
K13480	433.0
K13487	40.0
K13486	40.0
K14680	0.0
K14681	0.0
K14682	55.0
K08358	40.0
K08357	40.0
K08356	0.0
K08355	0.0
K03469	74478.0
K03462	0.0
K03464	0.0
K03465	5450.0
K03466	78160.0
K01648	0.0
K01649	68505.0
K01643	6016.0
K01640	3552.0
K01641	342.0
K01646	2358.0
K01647	60054.0
K01644	7770.0
K02597	0.0
K02626	18.0
K02595	0.0
K02594	7239.0
K02593	0.0
K02592	2595.0
K02591	7045.0
K02590	8760.0
K02598	4887.0
K02849	51.0
K14061	31.0
K14062	12.0
K14063	0.0
K14064	1.0
K14065	0.0
K14067	0.0
K02841	51.0
K02840	304.0
K02843	7962.0
K02844	483.0
K02847	11.0
K02846	2.0
K02102	10.0
K09758	9969.0
K06039	11.0
K06034	0.0
K06036	0.0
K06037	0.0
K06032	0.0
K01581	674.0
K02702	0.0
K02659	4.0
K13490	40.0
K13491	40.0
K03644	51136.0
K03645	12.0
K03646	445.0
K03647	2468.0
K03640	683.0
K03641	451.0
K03642	493.0
K03643	17.0
K03648	77954.0
K03649	73.0
K06694	0.0
K11814	0.0
K12428	0.0
K12429	0.0
K12422	0.0
K12423	0.0
K12420	0.0
K12421	0.0
K12426	0.0
K12427	0.0
K12424	0.0
K12425	0.0
K07349	22.0
K07348	12.0
K05380	0.0
K07345	71.0
K07344	434.0
K07347	74.0
K07346	37.0
K07341	4790.0
K07340	449.0
K07343	4704.0
K07342	0.0
K06968	483.0
K06969	125333.0
K06962	3559.0
K06963	0.0
K06960	24054.0
K06961	0.0
K06966	46512.0
K06967	26755.0
K06964	0.0
K06965	0.0
K08995	43.0
K08994	20.0
K08997	5.0
K08996	29.0
K08990	12.0
K08993	12.0
K08992	15.0
K08999	7322.0
K08998	67519.0
K08344	10.0
K08345	1.0
K08346	1.0
K14940	0.0
K02724	0.0
K08349	1.0
K11815	0.0
K05929	0.0
K05928	40.0
K05927	0.0
K05924	0.0
K05922	0.0
K05921	22.0
K00349	50656.0
K00698	0.0
K00340	50709.0
K00341	50709.0
K00690	4868.0
K00343	50208.0
K00344	469.0
K00697	6965.0
K00346	50644.0
K00347	50644.0
K09116	4320.0
K09117	64657.0
K05337	7887.0
K09118	68.0
K09119	0.0
K02106	616.0
K05823	3072.0
K05820	17.0
K05826	0.0
K05827	0.0
K02100	2.0
K02101	0.0
K00524	0.0
K00525	76188.0
K00526	12743.0
K00527	99224.0
K00520	42.0
K00522	0.0
K00523	0.0
K02451	0.0
K00528	67071.0
K00529	6.0
K00025	40.0
K14215	0.0
K14213	0.0
K03453	51864.0
K00796	63282.0
K05339	12.0
K00027	26817.0
K00794	65157.0
K00793	65125.0
K01347	0.0
K01346	0.0
K01344	0.0
K01343	0.0
K00791	84057.0
K01340	0.0
K00790	91247.0
K02694	0.0
K02696	0.0
K02697	0.0
K02690	0.0
K02691	29.0
K02692	0.0
K02693	0.0
K02698	0.0
K02699	0.0
K00836	7.0
K00837	42469.0
K00835	51.0
K00832	4988.0
K00833	36455.0
K00830	3.0
K00831	73180.0
K00839	2826.0
K04335	1.0
K04334	1.0
K01120	41.0
K01126	131251.0
K04333	2.0
K01129	24595.0
K01128	1.0
K04339	0.0
K04338	1.0
K02470	97530.0
K02471	52.0
K02472	560.0
K02473	0.0
K02474	48580.0
K02475	2.0
K02476	2.0
K02477	81179.0
K02478	2770.0
K02479	57.0
K09019	1.0
K01267	12645.0
K13074	0.0
K13075	0.0
K11441	0.0
K14055	12.0
K13299	0.0
K13292	26671.0
K14057	0.0
K14056	1.0
K02856	7013.0
K02585	2829.0
K12211	0.0
K12210	0.0
K12213	0.0
K12212	0.0
K12215	0.0
K02854	2.0
K12217	0.0
K12216	0.0
K12219	0.0
K12218	0.0
K02855	2.0
K08692	0.0
K08693	2.0
K08690	0.0
K08691	0.0
K08696	0.0
K08697	0.0
K11748	52.0
K11749	72943.0
K11746	3.0
K11747	20.0
K11744	40.0
K11745	42.0
K11742	444.0
K11743	4746.0
K11740	2.0
K11741	24821.0
K13920	1565.0
K13921	1.0
K13922	6032.0
K13923	1.0
K13924	2.0
K13925	0.0
K13926	50.0
K13927	3045.0
K13928	1.0
K13929	1.0
K09923	12.0
K09922	51116.0
K06201	61299.0
K06200	8628.0
K06207	68817.0
K06206	5998.0
K06205	12.0
K09924	273.0
K09929	0.0
K06208	2530.0
K00759	33795.0
K00758	14.0
K00752	2.0
K00757	71411.0
K00756	12794.0
K00754	70503.0
K06001	59272.0
K05557	0.0
K09766	2966.0
K05554	0.0
K07475	0.0
K07150	16366.0
K07151	0.0
K07152	5.0
K07153	15.0
K07154	86170.0
K07155	0.0
K07156	19.0
K07157	3.0
K07406	13993.0
K07407	131609.0
K07404	15325.0
K07405	51067.0
K07402	20321.0
K07403	281.0
K07400	15.0
K07401	0.0
K01808	87037.0
K01809	72866.0
K01800	3.0
K01801	0.0
K01802	58399.0
K01803	78293.0
K01804	17407.0
K01805	13413.0
K01807	13838.0
K09718	0.0
K14668	0.0
K14669	0.0
K14666	0.0
K14667	0.0
K01664	2796.0
K01665	39189.0
K01666	10504.0
K01667	53399.0
K01660	0.0
K01661	7322.0
K01662	82546.0
K01663	0.0
K01668	1.0
K01669	71.0
K02863	77425.0
K02862	0.0
K02860	63493.0
K02867	77926.0
K02866	0.0
K02864	77469.0
K02869	0.0
K05362	21.0
K05365	30.0
K03402	25023.0
K03403	0.0
K03400	0.0
K03406	116765.0
K03407	22533.0
K03404	433.0
K03405	433.0
K03408	35704.0
K03409	4442.0
K02315	27982.0
K02314	86718.0
K02317	1.0
K02316	77902.0
K02313	77864.0
K02312	0.0
K02319	0.0
K12405	0.0
K12152	12.0
K12151	2.0
K07091	17.0
K07090	76514.0
K07093	44.0
K07092	0.0
K07095	90485.0
K07094	9.0
K07097	0.0
K07096	433.0
K07099	13095.0
K07098	91395.0
K11175	76755.0
K11174	0.0
K11177	4.0
K11176	14.0
K11173	0.0
K11179	466.0
K11178	3.0
K00322	15.0
K00320	2.0
K00321	0.0
K00326	0.0
K00324	30.0
K00325	21.0
K00329	433.0
K05945	28.0
K05944	0.0
K05947	0.0
K05946	12322.0
K06944	0.0
K06945	0.0
K06946	11.0
K06415	2597.0
K06940	13315.0
K06941	80108.0
K06942	77425.0
K06943	0.0
K10806	18.0
K10807	0.0
K10804	542.0
K10805	21.0
K06948	3630.0
K06949	87668.0
K06418	110.0
K09138	66.0
K09139	0.0
K09134	4356.0
K09135	0.0
K09136	245.0
K09137	83.0
K09130	0.0
K09131	90.0
K09132	11300.0
K09133	0.0
K05808	77161.0
K05809	12.0
K05804	4256.0
K05805	445.0
K05806	0.0
K05807	51085.0
K05800	16.0
K05801	266.0
K05802	12.0
K05803	12.0
K01044	4.0
K01045	0.0
K01046	165.0
K02068	7141.0
K04561	2.0
K01042	9498.0
K05568	13722.0
K05567	4448.0
K14273	0.0
K14275	0.0
K14274	234.0
K02062	12.0
K05245	1.0
K05564	4.0
K01048	683.0
K02066	51558.0
K01322	50283.0
K01325	0.0
K02065	51558.0
K01326	0.0
K05560	4.0
K02243	2538.0
K08930	0.0
K02679	12.0
K02676	4.0
K02674	4.0
K02675	0.0
K02672	4.0
K02241	5808.0
K02670	4.0
K02671	4.0
K00810	0.0
K00811	53653.0
K00812	12380.0
K00813	12.0
K00814	0.0
K00817	73576.0
K00818	51143.0
K00819	244.0
K02530	2428.0
K02245	2538.0
K02244	343.0
K01499	0.0
K01498	0.0
K01493	80434.0
K01492	7401.0
K01491	158300.0
K01497	36.0
K01496	2947.0
K01495	63909.0
K01494	4576.0
K02418	16259.0
K02419	22808.0
K14492	0.0
K02412	22374.0
K02413	19498.0
K02410	22808.0
K02411	12266.0
K02416	22808.0
K02417	21690.0
K02414	3213.0
K02415	3250.0
K00120	0.0
K00121	103.0
K00430	0.0
K13058	40.0
K13059	1.0
K13727	1.0
K13057	0.0
K13722	0.0
K13051	452.0
K13052	10112.0
K00435	1.0
K12054	0.0
K03239	0.0
K03238	0.0
K03231	0.0
K03230	483.0
K03232	0.0
K12059	1.0
K03237	0.0
K03236	0.0
K12058	10.0
K12239	0.0
K12238	0.0
K12235	0.0
K12234	801.0
K13942	0.0
K13940	10361.0
K13941	0.0
K12097	0.0
K12096	0.0
K12095	0.0
K12094	0.0
K12093	0.0
K12092	0.0
K12091	0.0
K12090	0.0
K12099	0.0
K12098	0.0
K06356	0.0
K05992	607.0
K03540	0.0
K06331	10204.0
K06330	11.0
K07138	38071.0
K07139	70567.0
K11811	7.0
K07132	2005.0
K07133	192394.0
K07130	20673.0
K07131	0.0
K07137	95287.0
K07134	0.0
K07135	0.0
K01860	0.0
K01866	77929.0
K01867	77929.0
K01865	2.0
K01868	82302.0
K01869	77926.0
K06140	53.0
K04766	9.0
K04767	2559.0
K04764	7860.0
K04762	50692.0
K04763	122380.0
K04760	17.0
K04761	21662.0
K04768	9.0
K04769	22620.0
K08313	2100.0
K08312	12.0
K08311	57.0
K08310	24.0
K08317	6.0
K08316	15914.0
K08315	2.0
K08314	4301.0
K05149	0.0
K08319	10.0
K08318	2.0
K06339	0.0
K14648	0.0
K14392	468.0
K14393	56.0
K14645	0.0
K14647	0.0
K01689	80614.0
K01686	61596.0
K01687	86628.0
K01684	6919.0
K01685	31082.0
K01682	16.0
K01681	60875.0
K05308	0.0
K02889	0.0
K02888	77927.0
K02885	0.0
K02884	77926.0
K02887	77420.0
K02886	77926.0
K02881	77926.0
K02883	0.0
K13743	0.0
K02086	455.0
K02081	21907.0
K02080	1.0
K02083	3315.0
K02082	5274.0
K13831	0.0
K03428	0.0
K03429	13921.0
K03424	121460.0
K03935	0.0
K03932	13210.0
K03933	14.0
K03930	10267.0
K03931	30.0
K02339	18.0
K02338	77932.0
K02337	74627.0
K02336	12.0
K02335	82573.0
K02334	18267.0
K02330	0.0
K03688	16655.0
K03689	0.0
K03680	234.0
K03683	15.0
K03684	106.0
K03685	77425.0
K03686	97802.0
K03687	72596.0
K07301	29597.0
K07300	3.0
K07303	2.0
K07302	3.0
K07305	388.0
K07304	2499.0
K07307	998.0
K07306	571.0
K07309	31.0
K07308	582.0
K02617	0.0
K02610	11.0
K02963	77926.0
K02612	11.0
K02961	74189.0
K09686	180255.0
K09687	191761.0
K09684	290.0
K09685	5884.0
K09682	0.0
K09683	0.0
K09680	53.0
K09681	0.0
K09688	434.0
K09689	434.0
K05962	0.0
K05961	0.0
K05967	2767.0
K05966	29.0
K11159	1.0
K05964	22.0
K05968	0.0
K11152	0.0
K00309	1.0
K00658	7062.0
K00304	0.0
K00305	0.0
K00654	0.0
K00655	95634.0
K00652	43873.0
K00301	0.0
K00302	4265.0
K00303	452.0
K10828	0.0
K06431	0.0
K06432	0.0
K06433	0.0
K06434	19.0
K06436	7257.0
K06437	0.0
K10820	234.0
K06439	0.0
K10822	0.0
K10823	0.0
K10826	0.0
K09167	1830.0
K06322	0.0
K14117	0.0
K14259	0.0
K14257	0.0
K01308	5269.0
K01303	4832.0
K01301	0.0
K01305	2587.0
K01304	5261.0
K02658	4.0
K00672	0.0
K02650	11166.0
K02651	7239.0
K02652	21783.0
K02653	26033.0
K02654	56555.0
K05687	0.0
K02656	4.0
K05685	448.0
K00878	24880.0
K00879	10487.0
K00872	8293.0
K00873	78019.0
K00870	0.0
K00876	128099.0
K00877	0.0
K00874	80285.0
K00875	0.0
K04487	47188.0
K04486	51916.0
K04485	74539.0
K04484	0.0
K04483	0.0
K04482	0.0
K04480	0.0
K04488	31077.0
K12049	0.0
K13693	0.0
K13706	0.0
K13694	7251.0
K13695	12.0
K05977	0.0
K09516	6829.0
K02434	42598.0
K02435	37603.0
K02436	182.0
K02437	61628.0
K05350	11570.0
K02431	11778.0
K08100	0.0
K02433	43527.0
K02438	14387.0
K02439	105.0
K03745	448.0
K03744	90774.0
K03747	2.0
K03210	74694.0
K03217	74997.0
K03216	27248.0
K03215	18.0
K03742	68879.0
K03219	483.0
K03218	75832.0
K03749	12.0
K03748	7208.0
K02383	0.0
K06327	0.0
K06320	5122.0
K07238	73940.0
K09479	0.0
K09478	0.0
K09475	2.0
K09474	5.0
K09477	1.0
K09476	11.0
K09471	12.0
K09470	1.0
K09473	1.0
K09472	433.0
K07543	0.0
K06898	17159.0
K13967	0.0
K13963	16134.0
K07545	0.0
K00737	4223.0
K05345	4.0
K11706	0.0
K11707	0.0
K11704	0.0
K11705	0.0
K11708	0.0
K11709	0.0
K05588	0.0
K07114	118036.0
K07443	29568.0
K07116	0.0
K07117	40.0
K07110	5.0
K07447	77342.0
K07112	5773.0
K07113	15.0
K07448	4660.0
K07118	7375.0
K07119	22.0
K10619	0.0
K10618	0.0
K10617	0.0
K10616	0.0
K01848	10.0
K01849	10.0
K01844	14160.0
K01845	10688.0
K01846	35.0
K01847	101313.0
K01840	134536.0
K01841	206.0
K01842	0.0
K01843	24749.0
K06219	12.0
K10832	0.0
K05348	0.0
K14203	0.0
K08483	24811.0
K08482	40.0
K08481	0.0
K08480	0.0
K08485	15.0
K08484	17.0
K00464	0.0
K00467	0.0
K00466	0.0
K00461	0.0
K00460	0.0
K00463	0.0
K00462	6826.0
K04509	0.0
K00469	0.0
K00468	0.0
K08645	0.0
K04744	450.0
K01518	0.0
K01519	0.0
K04748	230.0
K04749	7413.0
K01514	20.0
K01515	47610.0
K01512	14527.0
K01510	0.0
K14623	16555.0
K14626	0.0
K14627	0.0
K14628	0.0
K14629	0.0
K03918	1.0
K03919	12.0
K12372	12.0
K12373	265303.0
K12370	12.0
K12371	12.0
K02359	0.0
K02358	77988.0
K02351	2.0
K02352	0.0
K02355	153864.0
K02357	77926.0
K02356	80142.0
K13574	0.0
K13573	14.0
K13572	15.0
K13571	3.0
K13570	3.0
K12112	1.0
K12113	0.0
K12110	0.0
K12111	136.0
K07329	0.0
K07328	0.0
K07323	449.0
K07322	80239.0
K07321	7323.0
K07320	16.0
K07327	0.0
K07326	0.0
K07325	0.0
K07324	0.0
K08163	10.0
K06180	194638.0
K06181	56.0
K06182	10028.0
K06183	22529.0
K06186	16.0
K06187	77932.0
K06188	14410.0
K06189	449.0
K08359	10.0
K07589	0.0
K07588	50646.0
K07587	0.0
K07586	4684.0
K07585	0.0
K07584	27990.0
K07583	0.0
K07582	0.0
K07581	0.0
K07580	0.0
K11139	0.0
K05989	83419.0
K05988	0.0
K05985	9064.0
K05987	0.0
K05986	40.0
K10843	1.0
K08354	10.0
K10844	11.0
K10848	0.0
K00673	45.0
K00674	46646.0
K00675	81.0
K00676	26523.0
K00677	58402.0
K06988	4.0
K06989	9857.0
K08351	1.0
K06980	58.0
K06981	0.0
K06982	0.0
K08350	11.0
K06984	0.0
K06985	3.0
K06986	0.0
K06987	13365.0
K02445	33133.0
K02444	12257.0
K00582	0.0
K00583	0.0
K00580	0.0
K02110	63100.0
K00586	0.0
K00587	0.0
K00584	18.0
K08921	0.0
K02441	20.0
K00588	14901.0
K08922	0.0
K02440	3689.0
K00018	72387.0
K08923	0.0
K02443	8770.0
K00019	2750.0
K02442	0.0
K08925	0.0
K08926	0.0
K08927	0.0
K03149	16589.0
K06604	0.0
K00015	2.0
K01989	16934.0
K00854	48751.0
K00855	11.0
K00856	433.0
K00857	26347.0
K00850	168574.0
K00851	80.0
K00852	40503.0
K00853	13857.0
K00858	76779.0
K00859	76197.0
K01181	26381.0
K01180	0.0
K01183	7088.0
K01182	15701.0
K01185	36832.0
K01184	0.0
K01187	205252.0
K01188	78180.0
K02596	65.0
K13766	6.0
K13767	4.0
K13003	0.0
K13002	6847.0
K13000	0.0
K02984	0.0
K02986	77938.0
K02987	0.0
K02636	0.0
K02982	73704.0
K02983	0.0
K02638	0.0
K02639	0.0
K02988	74641.0
K08298	59.0
K08299	1.0
K03583	15.0
K03582	15.0
K03581	27540.0
K03580	55.0
K03587	51134.0
K03586	16.0
K03585	102291.0
K03584	75327.0
K03589	55527.0
K03588	81043.0
K01725	4.0
K01724	53.0
K01727	1158.0
K01726	12528.0
K01721	0.0
K01720	11.0
K01722	0.0
K13008	0.0
K01729	0.0
K01728	6992.0
K09530	0.0
K09539	0.0
K02188	15520.0
K02189	14842.0
K02182	2.0
K02183	0.0
K03769	7001.0
K03768	84564.0
K03767	469.0
K03765	1.0
K03764	12.0
K03763	39280.0
K03762	51.0
K03761	3.0
K03760	508.0
K09457	7547.0
K09456	2.0
K09459	198.0
K09458	75003.0
K00602	171753.0
K13988	0.0
K13985	0.0
K09981	106.0
K09980	1.0
K09983	2.0
K09982	437.0
K09985	2.0
K09984	2.0
K09987	2.0
K09986	6.0
K09989	7994.0
K09988	4585.0
K12583	0.0
K12582	12.0
K12589	0.0
K11720	18.0
K09759	7808.0
K10985	1.0
K10984	24.0
K07468	0.0
K07469	441.0
K07464	19131.0
K07465	0.0
K07466	0.0
K07467	17496.0
K07460	69857.0
K07461	12730.0
K07462	76800.0
K07463	0.0
K10679	99.0
K10678	2.0
K10671	0.0
K10670	17101.0
K10673	0.0
K10672	8341.0
K10674	3.0
K10677	2.0
K10676	0.0
K08726	0.0
K08724	2515.0
K08722	6328.0
K08723	1.0
K08720	0.0
K08721	0.0
K08728	619.0
K10187	0.0
K00119	2.0
K00118	40.0
K00449	5.0
K00448	4.0
K00115	0.0
K00446	1.0
K00117	86.0
K00116	71.0
K00111	65866.0
K00442	0.0
K00113	674.0
K00112	675.0
K01539	0.0
K01531	19810.0
K04720	22059.0
K01533	77484.0
K01534	122242.0
K01535	0.0
K01537	81259.0
K14358	0.0
K14605	0.0
K14606	0.0
K00413	2.0
K10120	16.0
K05600	0.0
K05777	20.0
K03972	0.0
K03973	1930.0
K03970	13.0
K03971	2.0
K03976	76492.0
K03977	77431.0
K03974	13.0
K03975	39641.0
K03978	77871.0
K03979	77932.0
K13378	50648.0
K02372	31877.0
K02371	67712.0
K02377	40529.0
K02379	3312.0
K03396	0.0
K03397	0.0
K03394	20114.0
K03395	0.0
K03392	433.0
K03393	0.0
K03390	50845.0
K03391	0.0
K03399	3009.0
K03027	0.0
K12136	0.0
K12137	18.0
K06610	6.0
K12138	0.0
K12139	0.0
K11444	0.0
K11440	0.0
K11443	2.0
K11442	9.0
K00612	40.0
K00613	29.0
K00610	47220.0
K00611	22660.0
K00616	36055.0
K00617	0.0
K00614	5.0
K00615	147483.0
K00619	454.0
K10863	0.0
K07874	0.0
K06234	0.0
K10240	1.0
K10241	1.0
K10242	3.0
K10243	4.0
K04110	0.0
K04113	0.0
K04112	0.0
K04115	0.0
K04114	0.0
K04117	0.0
K04116	0.0
K04118	0.0
K05517	11.0
K07705	136.0
K07704	197.0
K07707	7362.0
K07706	7119.0
K07701	2.0
K07700	12.0
K07703	1.0
K07702	12.0
K07709	866.0
K07708	17.0
K01955	98602.0
K13042	0.0
K09934	0.0
K09935	9142.0
K06216	328.0
K09937	435.0
K13745	5.0
K13746	0.0
K13747	63709.0
K13740	0.0
K13741	0.0
K13742	0.0
K06211	4240.0
K06212	42.0
K09933	2.0
K02618	10.0
K02619	39165.0
K02968	74547.0
K02966	0.0
K02967	77425.0
K02616	13.0
K02965	77926.0
K02962	0.0
K02611	11.0
K02613	13.0
K03569	98072.0
K03568	4925.0
K03565	74150.0
K06218	2522.0
K03567	445.0
K03566	17.0
K03561	109427.0
K03560	16.0
K03563	23796.0
K03562	451.0
K06430	0.0
K01709	7059.0
K01708	2.0
K01707	0.0
K01706	2342.0
K01705	0.0
K01704	140693.0
K01703	144308.0
K01702	0.0
K14165	0.0
K14164	0.0
K14166	0.0
K14161	42.0
K14160	3.0
K14162	42.0
K05396	2822.0
K03709	1000.0
K03708	7893.0
K08160	5.0
K03701	133321.0
K03700	13996.0
K03703	68587.0
K03702	77926.0
K03705	26789.0
K03704	54265.0
K03707	892.0
K03706	13056.0
K06289	0.0
K06288	0.0
K06283	18897.0
K06282	1376.0
K06281	1376.0
K06287	76415.0
K06286	343.0
K06285	2530.0
K06284	13510.0
K08161	356.0
K07540	0.0
K06438	15109.0
K06869	0.0
K06868	0.0
K06867	284.0
K06866	12.0
K06865	0.0
K06864	16761.0
K06863	0.0
K06862	0.0
K06861	51359.0
K06860	0.0
K12659	0.0
K12658	41.0
K07547	0.0
K07546	0.0
K15023	0.0
K15022	0.0
K15020	0.0
K15024	16367.0
K08700	0.0
K08162	4234.0
K07544	0.0
K00137	1.0
K00135	406.0
K00134	81472.0
K00133	76814.0
K00132	19.0
K00131	2825.0
K00130	4311.0
K00139	0.0
K00138	1.0
K00429	0.0
K00428	29755.0
K00421	0.0
K00423	0.0
K00425	50978.0
K00427	2.0
K00426	50978.0
K14292	0.0
K14379	0.0
K14370	0.0
K14371	0.0
K14372	0.0
K14373	0.0
K14374	0.0
K14375	0.0
K09845	0.0
K14082	0.0
K14083	518.0
K14080	0.0
K14081	0.0
K14086	4223.0
K14087	4684.0
K14084	631.0
K14088	4684.0
K14089	4655.0
K01552	14521.0
K01551	2776.0
K01556	1.0
K01557	0.0
K01554	10.0
K01555	3.0
K04708	0.0
K03955	0.0
K13689	0.0
K13688	338.0
K13683	1.0
K13685	6856.0
K13684	1.0
K13687	0.0
K13686	0.0
K14159	7.0
K02399	12.0
K02398	5810.0
K02395	2980.0
K02394	15.0
K02397	10062.0
K02396	20142.0
K02391	14.0
K02390	22628.0
K02393	15.0
K02392	33202.0
K13533	0.0
K13532	0.0
K13531	1.0
K13530	3.0
K01550	0.0
K05658	0.0
K14054	66.0
K02601	87397.0
K02970	77772.0
K05378	0.0
K12339	13226.0
K14060	10.0
K11687	0.0
K11686	0.0
K11685	1.0
K11689	3292.0
K11688	3171.0
K08939	0.0
K03048	3633.0
K03049	0.0
K13821	735.0
K13820	2747.0
K03042	0.0
K03043	72559.0
K03040	79563.0
K03041	0.0
K03046	74649.0
K03047	0.0
K03044	0.0
K03045	0.0
K00348	50644.0
K09847	0.0
K00692	81.0
K00638	38168.0
K00639	69690.0
K00693	0.0
K00634	64800.0
K00635	0.0
K00630	0.0
K00631	15.0
K00632	1019.0
K00633	11930.0
K00691	3107.0
K00696	0.0
K00694	3010.0
K00695	0.0
K10854	0.0
K07811	0.0
K07810	14.0
K07813	24050.0
K07812	30.0
K07814	4921.0
K07816	3201.0
K00090	6.0
K00091	4423.0
K00094	1554.0
K00096	18998.0
K00097	53735.0
K00098	433.0
K00099	73198.0
K10228	0.0
K10229	0.0
K12548	0.0
K10222	0.0
K10220	2.0
K10221	0.0
K10227	1.0
K05822	414.0
K01949	0.0
K01945	76783.0
K01947	0.0
K01946	0.0
K01941	121.0
K01940	73136.0
K06357	0.0
K07729	60852.0
K07728	0.0
K07727	48116.0
K07726	9466.0
K07725	0.0
K07724	13.0
K07723	5305.0
K07722	507.0
K07721	0.0
K07720	83705.0
K00899	505.0
K05824	0.0
K00891	85364.0
K00892	12.0
K00895	7913.0
K00897	1022.0
K08151	52.0
K08153	17.0
K08154	12.0
K02948	77926.0
K02942	0.0
K02944	0.0
K05665	0.0
K02946	77915.0
K13793	0.0
K06352	0.0
K01769	0.0
K01768	515.0
K01761	2775.0
K01760	424.0
K01762	0.0
K09578	0.0
K01766	12.0
K08164	0.0
K02493	74635.0
K08166	0.0
K08167	15.0
K02496	12.0
K02497	9.0
K02494	16.0
K02495	107040.0
K02498	12.0
K02499	8465.0
K08168	0.0
K08169	21462.0
K14415	11083.0
K14414	482.0
K06881	79458.0
K00436	0.0
K06332	0.0
K12815	0.0
K12810	0.0
K06885	10664.0
K00437	2746.0
K06335	0.0
K06334	27981.0
K03547	24895.0
K03546	22804.0
K03545	87579.0
K03544	86308.0
K03543	50505.0
K06888	7377.0
K10941	0.0
K03549	403.0
K03548	12.0
K10940	0.0
K02236	685.0
K02237	21695.0
K02234	0.0
K02232	16981.0
K02233	30998.0
K02230	7931.0
K02231	45828.0
K06359	0.0
K02238	65081.0
K02239	0.0
K03723	76330.0
K03722	8112.0
K03721	22.0
K03720	12.0
K03727	4.0
K03726	0.0
K03725	0.0
K03724	2296.0
K06358	0.0
K12673	0.0
K12679	0.0
K12678	0.0
K06410	15175.0
K11898	1.0
K11899	0.0
K11896	455.0
K11897	2.0
K11894	11.0
K11895	445.0
K11892	13.0
K11893	13.0
K11890	5.0
K11891	16.0
K08762	0.0
K08764	0.0
K08765	0.0
K10418	0.0
K11325	0.0
K11326	0.0
K11327	0.0
K11328	0.0
K11329	0.0
K00151	10.0
K00150	0.0
K00153	0.0
K00400	0.0
K00407	2.0
K00406	43.0
K00405	43.0
K00404	41.0
K00158	340.0
K01342	0.0
K09388	0.0
K09386	1.0
K09384	260.0
K04094	14430.0
K04095	4943.0
K04096	82364.0
K04097	17.0
K04090	4.0
K04091	59.0
K04092	6.0
K04093	0.0
K04098	0.0
K04099	0.0
K01578	1.0
K01579	53754.0
K01574	18.0
K01575	326.0
K01576	0.0
K01577	18.0
K01571	15728.0
K01572	88216.0
K01573	7009.0
K02009	9530.0
K02008	79233.0
K02005	119521.0
K02004	508545.0
K02007	15413.0
K02006	111554.0
K02001	7292.0
K02000	330.0
K02003	387105.0
K02002	7311.0
K03065	0.0
K08952	0.0
K03060	20670.0
K13809	0.0
K10948	0.0
K09607	0.0
K06125	0.0
K04337	1.0
K06120	1553.0
K06121	0.0
K04336	1.0
K01127	0.0
K09703	2749.0
K00004	0.0
K14699	0.0
K09702	7788.0
K14698	0.0
K05311	3309.0
K13829	6.0
K10943	1.0
K07291	0.0
K07290	3.0
K10206	31648.0
K10202	11.0
K10208	9.0
K10209	0.0
K01966	6973.0
K01965	3.0
K01964	65.0
K01963	15166.0
K01962	9985.0
K01961	88764.0
K01960	57641.0
K01969	5.0
K01968	6.0
K07749	9586.0
K07748	0.0
K07741	2475.0
K07740	2.0
K07743	0.0
K07742	26770.0
K07745	0.0
K07744	0.0
K07746	11.0
K01299	8718.0
K01295	7028.0
K01297	16103.0
K02922	0.0
K05603	1.0
K02921	0.0
K02926	77425.0
K05607	0.0
K02924	0.0
K05605	0.0
K02928	0.0
K02929	0.0
K00216	5.0
K00217	0.0
K00214	0.0
K00215	82229.0
K00213	0.0
K00210	5.0
K00211	0.0
K00218	0.0
K00219	2559.0
K01035	2747.0
K01034	4148.0
K04517	69465.0
K01740	132872.0
K01031	4.0
K01746	308.0
K01745	30894.0
K01744	54212.0
K01749	13277.0
K01039	200.0
K04518	53191.0
K09591	0.0
K14129	0.0
K14128	0.0
K14121	0.0
K14120	0.0
K14123	0.0
K14122	0.0
K14125	0.0
K14124	0.0
K14127	0.0
K14126	0.0
K03521	78022.0
K03520	0.0
K03523	24381.0
K03522	78732.0
K03525	76892.0
K03524	78099.0
K03527	74811.0
K03526	62202.0
K03529	26814.0
K03528	15.0
K06338	0.0
K02217	69094.0
K03299	5032.0
K03298	523.0
K13472	0.0
K03293	2458.0
K03292	52073.0
K03291	3.0
K03290	1.0
K03297	4326.0
K03296	149883.0
K03295	50673.0
K03294	17125.0
K13009	0.0
K12690	0.0
K09743	0.0
K06022	0.0
K07190	0.0
K06021	0.0
K07192	12600.0
K06020	1.0
K06027	0.0
K06026	0.0
K09744	0.0
K07991	0.0
K08749	0.0
K09835	0.0
K09834	0.0
K10439	55839.0
K06351	0.0
K09833	0.0
K10925	0.0
K10924	432.0
K10927	0.0
K10926	0.0
K10923	0.0
K10922	0.0
K09629	0.0
K10697	0.0
K00179	41309.0
K00172	5335.0
K00171	3038.0
K00170	4927.0
K00177	68566.0
K00176	68134.0
K00175	119985.0
K00174	115264.0
K13478	0.0
K14338	0.0
K14339	0.0
K14335	1.0
K14337	0.0
K14330	0.0
K14331	0.0
K14333	1.0
K08918	0.0
K13479	5424.0
K04078	73041.0
K04079	82892.0
K04076	5278.0
K04077	76819.0
K04074	8702.0
K04075	74483.0
K04072	44622.0
K04073	0.0
K04070	16062.0
K04071	0.0
K14597	0.0
K13318	0.0
K08280	0.0
K13641	422.0
K13640	47.0
K13643	198.0
K13642	0.0
K02027	238055.0
K02026	427099.0
K02025	455881.0
K02024	3.0
K02023	8529.0
K02022	1102.0
K02021	6.0
K02020	18826.0
K02029	54172.0
K02028	51364.0
K03886	0.0
K03887	0.0
K03884	0.0
K03885	36601.0
K03881	0.0
K03888	0.0
K03889	1.0
K12998	0.0
K12999	0.0
K12992	4315.0
K12993	0.0
K12990	4252.0
K12991	1.0
K12996	117.0
K12997	97.0
K12994	0.0
K12995	6760.0
K08979	0.0
K08978	73027.0
K03088	738778.0
K03089	451.0
K03086	89402.0
K03087	12.0
K08971	0.0
K08970	41.0
K03082	52.0
K03080	1.0
K08974	59540.0
K13868	0.0
K00918	1645.0
K01553	0.0
K12214	0.0
K11646	433.0
K11645	0.0
K11641	0.0
K11640	0.0
K12736	0.0
K12733	0.0
K07507	66010.0
K07506	6.0
K07505	2.0
K07504	11.0
K07503	3.0
K07502	7367.0
K07501	4.0
K07500	0.0
K07509	0.0
K07508	0.0
K11422	0.0
K08698	0.0
K10773	78007.0
K10774	0.0
K14286	0.0
K10778	6860.0
K14287	7.0
K00140	716.0
K05501	12.0
K01903	7939.0
K01902	7939.0
K01905	2746.0
K01904	0.0
K01907	0.0
K01906	0.0
K01909	0.0
K01908	1.0
K14534	7345.0
K00147	71683.0
K07767	0.0
K07769	0.0
K07768	4.0
K06203	242.0
K06202	12.0
K09921	13.0
K09920	2.0
K09927	4266.0
K09024	5.0
K09022	519.0
K09023	40.0
K09020	235.0
K09021	1.0
K02908	0.0
K02909	77947.0
K08218	56604.0
K08219	2.0
K02904	77877.0
K02906	77425.0
K02907	74193.0
K02902	74557.0
K00230	2829.0
K00231	444.0
K00232	1.0
K08976	48.0
K00234	0.0
K00239	53783.0
K06209	17549.0
K09928	62.0
K01015	0.0
K01014	0.0
K01012	69665.0
K01011	15330.0
K01010	0.0
K08920	0.0
K14103	0.0
K14102	0.0
K14101	0.0
K14100	0.0
K14105	0.0
K14104	0.0
K14109	0.0
K14108	0.0
K06401	0.0
K00893	0.0
K13402	0.0
K12858	0.0
K03503	43650.0
K03502	67194.0
K03501	77391.0
K03500	26223.0
K08924	0.0
K02278	2643.0
K02279	14885.0
K12977	0.0
K02276	4.0
K02277	0.0
K02274	45.0
K02275	44.0
K13450	0.0
K13451	0.0
K13452	0.0
K13454	0.0
K13455	0.0
K12509	0.0
K12508	4.0
K12507	1.0
K12506	4688.0
K12500	12.0
K12503	1.0
K05926	0.0
K09728	0.0
K14587	234.0
K06597	0.0
K06596	4.0
K06595	0.0
K06599	0.0
K06598	0.0
K07978	0.0
K07979	60369.0
K07976	0.0
K14585	0.0
K10907	31057.0
K10906	11.0
K10901	0.0
K10909	0.0
K10908	433.0
K09819	77.0
K09818	36.0
K09817	65086.0
K09816	64083.0
K09815	64554.0
K06374	22722.0
K06373	22719.0
K09812	77971.0
K09811	79868.0
K09810	55358.0
K09724	0.0
K14582	0.0
K09721	0.0
K04058	482.0
K04059	432.0
K04050	0.0
K04051	0.0
K04052	0.0
K04053	0.0
K04054	0.0
K04055	0.0
K04056	472.0
K04057	0.0
K01047	0.0
K08975	0.0
K10015	2.0
K10014	434.0
K10017	2.0
K10016	2.0
K10011	22.0
K10010	4472.0
K10013	2.0
K10012	4380.0
K10019	0.0
K10018	0.0
K13665	0.0
K13664	0.0
K13663	0.0
K13662	0.0
K13661	0.0
K13660	0.0
K13669	0.0
K13668	0.0
K07641	41.0
K01466	2835.0
K13590	3.0
K01464	17015.0
K01465	79535.0
K01462	114197.0
K01463	5937.0
K01460	12.0
K01461	0.0
K13599	439.0
K13598	2.0
K01468	21728.0
K01469	41.0
K09251	66.0
K09252	4.0
K02041	4945.0
K02040	73436.0
K02043	1.0
K02045	478.0
K02044	4965.0
K02047	517.0
K02046	518.0
K02049	62517.0
K02048	533.0
K05549	0.0
K05548	4.0
K06046	0.0
K03319	536.0
K03316	370.0
K03317	3302.0
K03314	29.0
K03315	76811.0
K03312	16328.0
K03313	14638.0
K03310	68666.0
K03311	15394.0
K12052	0.0
K02945	72067.0
K06162	3191.0
K06163	3181.0
K06160	0.0
K06161	0.0
K06166	3180.0
K00359	12587.0
K06164	3181.0
K06165	3181.0
K06168	73136.0
K06169	6.0
K13020	1.0
K07158	0.0
K07159	0.0
K04835	11.0
K11621	0.0
K11991	12.0
K11622	0.0
K11996	8349.0
K11627	0.0
K11626	0.0
K11629	9.0
K11628	0.0
K07561	0.0
K07560	76307.0
K07563	0.0
K07562	0.0
K07565	0.0
K07564	0.0
K07567	89755.0
K07566	121465.0
K07569	0.0
K07568	122057.0
K09925	0.0
K11199	0.0
K11198	0.0
K11192	10.0
K11191	0.0
K11196	0.0
K11195	0.0
K11194	0.0
K02492	10365.0
K10713	0.0
K10710	4958.0
K10711	2088.0
K10716	10.0
K02490	36.0
K10714	0.0
K10715	0.0
K01929	83784.0
K01928	74770.0
K01923	78924.0
K01922	118.0
K01921	80767.0
K01920	18.0
K01926	72550.0
K01925	76833.0
K01924	76779.0
K07789	52.0
K07788	13.0
K07785	0.0
K07784	10.0
K07787	7021.0
K07786	0.0
K07781	2.0
K07783	28599.0
K07782	2.0
K05835	5.0
K06355	0.0
K14661	0.0
K09844	0.0
K00782	7732.0
K00783	77916.0
K00784	70444.0
K00785	0.0
K00786	7046.0
K00039	0.0
K00036	11880.0
K00037	0.0
K00034	415.0
K00035	1.0
K00032	0.0
K00033	11896.0
K00030	5290.0
K00031	56342.0
K01259	4952.0
K01258	70296.0
K01255	12453.0
K01256	629.0
K01251	61718.0
K01250	5111.0
K01253	0.0
K01252	14.0
K09008	1.0
K09009	4.0
K09000	40.0
K09001	2783.0
K09002	8845.0
K09003	1.0
K09004	498.0
K09005	63.0
K09006	0.0
K09007	485.0
K09846	0.0
K08234	10935.0
K00258	0.0
K00259	22083.0
K00252	14.0
K00253	6.0
K00256	0.0
K00257	53321.0
K00254	0.0
K00255	4.0
K01079	20363.0
K01078	40.0
K01071	334.0
K01070	17.0
K01073	312.0
K01077	57136.0
K01076	2633.0
K14472	0.0
K14471	0.0
K14470	0.0
K14475	94.0
K09841	0.0
K02788	2120.0
K02782	2758.0
K02783	12003.0
K02781	6294.0
K02786	2120.0
K02787	9.0
K02784	12.0
K01060	2633.0
K01787	36175.0
K01786	17063.0
K01785	117760.0
K01784	109079.0
K01783	85173.0
K01782	128.0
K01781	0.0
K01780	0.0
K01789	0.0
K01788	18077.0
K02526	5326.0
K02527	51123.0
K02525	0.0
K02250	9.0
K02523	50895.0
K02520	74213.0
K02521	12.0
K02258	3.0
K02259	52.0
K02528	64707.0
K02529	230879.0
K03781	55155.0
K03780	1071.0
K03783	69802.0
K03782	66.0
K03785	10580.0
K03784	14784.0
K03787	55166.0
K03786	66591.0
K03789	31490.0
K03788	11.0
K10700	0.0
K00342	50709.0
K03124	0.0
K03120	0.0
K12527	3195.0
K12526	0.0
K12525	23.0
K12524	73364.0
K12523	0.0
K12522	0.0
K09789	36373.0
K09788	257.0
K09787	26731.0
K09786	2599.0
K09785	0.0
K09781	17.0
K09780	16.0
K10961	0.0
K10960	0.0
K10963	0.0
K10962	0.0
K10965	0.0
K10964	0.0
K10966	0.0
K09879	0.0
K06318	0.0
K06311	0.0
K06310	572.0
K06312	0.0
K06314	0.0
K06317	3442.0
K11389	0.0
K11386	0.0
K11387	0.0
K11384	472.0
K11385	0.0
K11382	0.0
K11383	0.0
K11381	6993.0
K11949	0.0
K10380	0.0
K04032	3990.0
K04033	1.0
K04030	4114.0
K04031	15521.0
K04036	0.0
K04037	0.0
K04034	6988.0
K04035	235.0
K04038	0.0
K04039	0.0
K07046	496.0
K07047	15647.0
K07044	22.0
K07045	30160.0
K07042	27292.0
K07043	69576.0
K07040	20540.0
K07041	0.0
K07048	727.0
K07049	0.0
K08664	0.0
K02584	438.0
K10039	5748.0
K10038	7.0
K10037	434.0
K10036	789.0
K04788	0.0
K04789	0.0
K04784	1.0
K04785	1.0
K04786	1.0
K04787	0.0
K04780	0.0
K04781	66.0
K04782	3.0
K04783	1.0
K13601	0.0
K13603	0.0
K13602	0.0
K13605	0.0
K13604	0.0
K13607	30.0
K02404	5759.0
K05783	0.0
K05782	6.0
K05781	3181.0
K05780	3181.0
K05787	12.0
K05786	499.0
K05785	80.0
K05784	0.0
K05789	1.0
K05788	451.0
K01442	81531.0
K01443	46433.0
K01444	4945.0
K01446	11.0
K01447	81777.0
K01448	123696.0
K01449	19789.0
K14803	0.0
K02069	7161.0
K05569	4447.0
K08008	0.0
K02063	12.0
K05566	4448.0
K05565	18.0
K05563	4.0
K05562	4.0
K05561	4.0
K02064	12.0
K03338	4772.0
K03339	0.0
K03330	0.0
K03331	0.0
K03332	114.0
K03333	0.0
K03335	4276.0
K03336	4237.0
K03337	4340.0
K12956	0.0
K12957	45.0
K12954	0.0
K12955	0.0
K12952	0.0
K12953	0.0
K12950	0.0
K12951	0.0
K14733	0.0
K00109	0.0
K06148	62835.0
K06149	12.0
K06144	12.0
K06145	13.0
K06146	0.0
K06147	404864.0
K06141	2.0
K06142	140592.0
K06143	7628.0
K11945	0.0
K08948	0.0
K08949	0.0
K00071	0.0
K14664	0.0
K13810	0.0
K14665	2747.0
K03058	0.0
K11609	0.0
K11608	0.0
K14660	0.0
K11603	0.0
K11602	0.0
K11601	0.0
K11600	0.0
K11607	51.0
K11606	51.0
K11605	51.0
K11604	51.0
K10558	235.0
K10559	264.0
K10550	234.0
K10551	234.0
K10552	1.0
K10553	0.0
K10554	0.0
K10555	287.0
K10556	236.0
K10557	235.0
K03051	0.0
K03050	0.0
K07549	0.0
K07548	0.0
K07239	8058.0
K07235	15.0
K07234	1.0
K07237	12.0
K07236	12.0
K07231	0.0
K07230	10.0
K07233	10.0
K07232	2.0
K02467	1.0
K05306	11555.0
K05305	5787.0
K05304	27.0
K05303	40.0
K05301	0.0
K02565	12.0
K08644	0.0
K08646	0.0
K08641	10753.0
K08643	12.0
K08642	0.0
K12146	0.0
K00010	7034.0
K00011	0.0
K00012	85770.0
K00013	76447.0
K00014	80972.0
K00016	28387.0
K09065	0.0
K08252	0.0
K08253	2.0
K08256	2.0
K08255	9.0
K08258	0.0
K08259	9.0
K00274	48.0
K00275	7063.0
K00276	0.0
K00270	0.0
K00271	0.0
K00272	0.0
K00273	0.0
K00278	68269.0
K00279	0.0
K12675	0.0
K01277	50634.0
K01274	12.0
K01273	23205.0
K01271	23010.0
K01270	118255.0
K01278	57382.0
K00906	24.0
K00904	1736.0
K00903	14284.0
K00901	9443.0
K13785	0.0
K00908	0.0
K11149	0.0
K01053	43.0
K01051	21262.0
K01057	7678.0
K01056	77926.0
K01055	5.0
K01054	0.0
K01058	246.0
K02500	76447.0
K02501	76418.0
K02502	22419.0
K02503	77481.0
K02504	12.0
K02505	12.0
K02506	1.0
K02507	12.0
K02508	10.0
K02509	11.0
K00291	0.0
K13410	0.0
K13148	0.0
K13419	0.0
K05825	0.0
K03106	77935.0
K03105	0.0
K03101	84576.0
K03100	145763.0
K12541	0.0
K12540	0.0
K12543	0.0
K12542	0.0
K12545	0.0
K12544	0.0
K12547	0.0
K12546	0.0
K12549	0.0
K06080	12.0
K11018	0.0
K11019	0.0
K11016	0.0
K11017	0.0
K11014	0.0
K11015	0.0
K11012	0.0
K11013	0.0
K11010	0.0
K11011	0.0
K06333	23775.0
K06880	0.0
K06883	40.0
K06882	0.0
K09857	484.0
K06884	12.0
K06887	31.0
K06886	54.0
K06889	153583.0
K10942	0.0
K09859	230.0
K09858	450.0
K10947	98144.0
K10946	0.0
K10945	0.0
K10944	0.0
K13284	0.0
K00483	10.0
K00481	4.0
K00480	2.0
K00486	0.0
K00485	0.0
K00484	11.0
K09901	12.0
K10929	0.0
K07684	13.0
K07685	11.0
K07686	12.0
K07687	12.0
K07681	9.0
K07688	0.0
K07689	12.0
K10928	0.0
K04018	1.0
K04019	4010.0
K04014	501.0
K04015	147.0
K04016	11.0
K04017	0.0
K04013	40.0
K07060	0.0
K07061	0.0
K07062	91.0
K07063	8.0
K07064	0.0
K07065	0.0
K07066	4306.0
K07067	5292.0
K07068	3.0
K07069	4243.0
K01121	0.0
K13629	1.0
K13628	67.0
K13623	0.0
K13622	40.0
K13620	1.0
K13626	18207.0
K08586	0.0
K08587	0.0
K01428	5009.0
K01429	4999.0
K01422	37927.0
K01423	16.0
K01420	26489.0
K01421	19480.0
K01426	7082.0
K01427	0.0
K01424	87607.0
K01425	55964.0
K08068	0.0
K07538	0.0
K13086	0.0
K13085	0.0
K07287	12.0
K07824	0.0
K07682	0.0
K02722	0.0
K12978	0.0
K12979	8.0
K12972	25.0
K12973	12.0
K12974	12.0
K12975	2.0
K12976	0.0
K07821	0.0
K07683	9.0
K14750	0.0
K14751	0.0
K14953	0.0
K12288	12.0
K12289	12.0
K12282	0.0
K12283	0.0
K12280	0.0
K12281	0.0
K12286	0.0
K12287	0.0
K12284	0.0
K12285	0.0
K11957	0.0
K11956	0.0
K11955	0.0
K11954	0.0
K11953	0.0
K11952	0.0
K11951	0.0
K11950	0.0
K11959	0.0
K11958	0.0
K13889	468.0
K13888	448.0
K11963	0.0
K07217	3071.0
K07216	15999.0
K07215	4.0
K07214	4450.0
K07213	3230.0
K07212	0.0
K07219	3345.0
K07218	0.0
K12150	12.0
K08689	0.0
K08688	0.0
K00402	0.0
K00401	0.0
K11994	0.0
K00152	0.0
K01043	503.0
K00154	9.0
K00157	0.0
K00156	38333.0
K10533	1.0
K10530	20.0
K10531	0.0
K10536	685.0
K10537	236.0
K10535	0.0
K10538	1.0
K10539	236.0
K00073	42.0
K13934	1.0
K00076	1655.0
K00077	56643.0
K00074	22636.0
K00075	73515.0
K00078	0.0
K00079	0.0
K02290	0.0
K02563	76825.0
K02292	0.0
K08966	0.0
K02294	2.0
K08278	0.0
K08279	2.0
K08274	0.0
K08275	0.0
K08276	12.0
K08277	1.0
K00298	0.0
K00299	48.0
K00296	0.0
K00297	73543.0
K00294	240.0
K00292	0.0
K00293	0.0
K00290	60518.0
K07757	5.0
K12089	0.0
K01210	2767.0
K01213	0.0
K01212	18416.0
K01215	21.0
K01214	0.0
K01217	0.0
K01216	1.0
K01219	0.0
K01218	14293.0
K02749	0.0
K02746	3766.0
K02747	3759.0
K02744	10485.0
K02745	3766.0
K02742	12.0
K00924	96.0
K00925	83146.0
K00926	18730.0
K00927	77926.0
K00928	83254.0
K00929	68150.0
K12085	0.0
K02298	17.0
K02299	17.0
K02568	40.0
K02569	444.0
K02562	12.0
K02291	43.0
K02560	12.0
K02293	0.0
K02566	14434.0
K02567	472.0
K02564	117610.0
K02297	17.0
K03169	145596.0
K03168	74601.0
K03163	0.0
K03162	0.0
K03167	0.0
K03166	0.0
K11038	0.0
K11039	0.0
K11030	0.0
K11031	5.0
K11032	0.0
K11033	0.0
K11034	0.0
K11035	0.0
K11036	0.0
K11037	0.0
K02546	0.0
K07668	5568.0
K07669	0.0
K07666	54.0
K07667	32211.0
K07664	16.0
K07665	20124.0
K07662	12.0
K07663	41.0
K07660	12.0
K07661	5.0
K03927	18043.0
K07008	16.0
K07009	12533.0
K07002	29.0
K07003	24933.0
K07000	18.0
K07001	91937.0
K07006	82.0
K07007	83226.0
K07004	13.0
K07005	64490.0
K03921	1.0
K02956	77911.0
K09725	0.0
K09181	7719.0
K08599	0.0
K08598	0.0
K08591	76497.0
K08590	50299.0
K01156	290.0
K01154	102577.0
K01407	12.0
K01400	0.0
K01153	100513.0
K01150	444.0
K01151	77818.0
K01408	0.0
K01409	83322.0
K01158	0.0
K01159	64270.0
K05523	4.0
K05522	14.0
K05521	10327.0
K05520	51163.0
K05527	17.0
K05526	5.0
K05525	1.0
K05524	240.0
K05529	0.0
K14518	0.0
K14519	41.0
K05949	0.0
K01754	19756.0
K05942	0.0
K01027	0.0
K02171	0.0
K02170	15.0
K02173	205.0
K02172	0.0
K01751	11330.0
K06416	11238.0
K06417	0.0
K06414	0.0
K06947	0.0
K03379	5.0
K03808	63.0
K03809	2862.0
K03806	16.0
K06412	22829.0
K03804	12.0
K12296	25.0
K03802	47.0
K03803	53760.0
K06413	24.0
K10808	0.0
K06411	12181.0
K01028	390.0
K01029	1221.0
K11931	0.0
K11930	0.0
K11933	12.0
K11932	11.0
K11935	0.0
K11934	18.0
K11937	0.0
K11936	0.0
K11939	12.0
K11938	2.0
K10800	40.0
K06419	122.0
K11929	2.0
K07271	32720.0
K07270	11.0
K07273	36243.0
K07272	13.0
K07275	479.0
K07274	445.0
K07277	51125.0
K07276	1.0
K07279	1.0
K07278	15.0
K10623	0.0
K02481	46289.0
K11520	0.0
K02480	0.0
K08170	9.0
K02485	12.0
K02484	46355.0
K02487	11.0
K08600	46731.0
K08603	0.0
K08602	15914.0
K08605	1.0
K08604	0.0
K09956	45.0
K09957	0.0
K09954	53.0
K09955	81204.0
K09952	448.0
K09953	0.0
K09950	2.0
K09951	18512.0
K09958	41.0
K09959	1.0
K07495	278.0
K07494	7.0
K07497	12766.0
K07496	13037.0
K07491	24637.0
K07490	12.0
K07493	0.0
K07492	434.0
K07499	0.0
K07498	4.0
K11209	16.0
K11208	0.0
K11204	0.0
K11203	2877.0
K11202	8002.0
K11201	11.0
K11200	2747.0
K00058	93137.0
K00059	141102.0
K00728	0.0
K00729	0.0
K00055	17.0
K00057	77942.0
K00050	5480.0
K00051	0.0
K00720	1.0
K00721	57782.0
K14424	0.0
K06033	0.0
K14189	1.0
K14188	3107.0
K06364	0.0
K14187	23.0
K01239	8171.0
K01238	7520.0
K01897	150777.0
K01232	13247.0
K01895	29752.0
K01230	0.0
K01893	74598.0
K01236	1.0
K01235	13819.0
K01890	77925.0
K02768	8633.0
K02769	5644.0
K02760	29877.0
K02761	26966.0
K02763	10.0
K02764	9.0
K02765	10777.0
K00948	88268.0
K00949	30854.0
K00942	79811.0
K00943	61839.0
K00940	39858.0
K00941	131075.0
K00946	94539.0
K00947	0.0
K00944	0.0
K00945	110433.0
K01097	0.0
K01096	325.0
K01095	7457.0
K01093	876.0
K01092	56570.0
K01091	137533.0
K01090	35133.0
K03499	123211.0
K03498	107353.0
K03491	20498.0
K03490	4238.0
K03493	0.0
K03492	669.0
K03495	77885.0
K03497	176175.0
K03496	138167.0
K02817	0.0
K02814	10.0
K02815	10.0
K02810	9562.0
K02548	62426.0
K02549	63.0
K02818	10.0
K02819	6609.0
K03637	10370.0
K03636	64.0
K03147	57387.0
K03146	1.0
K08851	0.0
K06518	68042.0
K09729	5703.0
K06048	3.0
K06045	79.0
K06044	2.0
K09727	0.0
K09726	0.0
K06041	56760.0
K09720	0.0
K09723	0.0
K06042	14873.0
K09897	12.0
K09896	12.0
K09895	15.0
K09894	12.0
K09893	12.0
K09892	12.0
K09891	12.0
K09890	11.0
K09899	12.0
K09898	12.0
K03622	0.0
K07648	12.0
K07649	13.0
K07398	0.0
K07399	19.0
K11056	0.0
K11057	0.0
K11054	0.0
K11055	0.0
K07640	444.0
K07393	387.0
K07390	57.0
K07391	67407.0
K07644	55.0
K07645	60.0
K07646	68420.0
K07647	0.0
K10896	0.0
K07024	194133.0
K07025	156115.0
K07026	1.0
K07027	54347.0
K07020	0.0
K07021	455.0
K07022	0.0
K07023	29152.0
K07028	0.0
K07029	139691.0
K10094	0.0
K01390	0.0
K01392	4.0
K01399	0.0
K02673	0.0
K05893	0.0
K05897	0.0
K05896	26845.0
K05895	10407.0
K05899	0.0
K05898	0.0
K00555	0.0
K00554	73270.0
K00557	316.0
K00556	44070.0
K00551	5.0
K00559	0.0
K00558	114031.0
K01170	0.0
K01173	13526.0
K01174	462.0
K01175	293.0
K01176	4111.0
K01178	40.0
K01179	67680.0
K14578	0.0
K14579	0.0
K08951	0.0
K08950	0.0
K08953	0.0
K03828	67.0
K03829	2.0
K03820	43887.0
K03821	8.0
K03822	0.0
K03823	51782.0
K03824	448.0
K03825	3057.0
K03826	22328.0
K03827	54239.0
K12248	0.0
K12246	0.0
K12247	0.0
K12242	0.0
K12243	0.0
K12240	0.0
K12241	0.0
K11919	0.0
K11918	0.0
K11913	0.0
K11912	0.0
K11911	11.0
K11910	11.0
K11917	0.0
K11916	0.0
K11915	0.0
K11914	0.0
K12068	11.0
K12069	0.0
K12062	11.0
K12063	11.0
K12060	11.0
K12061	11.0
K12066	11.0
K12067	11.0
K12064	1.0
K12065	11.0
K07259	43648.0
K07258	64650.0
K07253	0.0
K07251	12.0
K07250	4352.0
K07257	464.0
K07256	0.0
K07255	0.0
K07254	0.0
K05372	1.0
K05373	1.0
K05370	0.0
K05371	0.0
K05374	1.0
K05375	0.0
K09970	2.0
K09971	2.0
K09972	2.0
K09973	7039.0
K09974	162.0
K09975	12.0
K09976	3645.0
K09978	13.0
K09979	42906.0
K11261	8276.0
K11260	0.0
K11263	20.0
K11264	0.0
K10793	2849.0
K10796	5596.0
K10797	1938.0
K10794	12.0
K10795	2838.0
K00700	84243.0
K00701	0.0
K10798	0.0
K00703	79284.0
K00705	62801.0
K09828	0.0
K10133	0.0
K13053	12.0
K03192	40.0
K00964	0.0
K00965	21742.0
K00966	12211.0
K00960	0.0
K00961	2.0
K00962	77542.0
K00963	16663.0
K00969	63849.0
K12681	0.0
K02703	0.0
K08364	0.0
K08365	6.0
K02706	0.0
K08363	2.0
K08361	1.0
K02708	0.0
K02709	0.0
K08368	453.0
K08369	478.0
K01615	4651.0
K01617	2.0
K01616	0.0
K01611	9086.0
K01610	61061.0
K01613	58651.0
K01612	0.0
K01619	82440.0
K01618	0.0
K02834	77494.0
K02835	77925.0
K05281	0.0
K03619	1.0
K03618	1.0
K03617	77055.0
K03616	6709.0
K03615	76817.0
K03614	76603.0
K03613	76196.0
K03612	72912.0
K03611	16.0
K03610	19793.0
K09705	450.0
K09704	29590.0
K09701	44.0
K09700	16.0
K09709	2.0
K06391	9521.0
K06390	23090.0
K06393	22752.0
K06392	18867.0
K06395	5545.0
K06394	17192.0
K06397	22268.0
K06396	19041.0
K06399	25558.0
K06398	23200.0
K06435	0.0
K11078	0.0
K11079	0.0
K11074	2.0
K11075	2.0
K11076	2.0
K11077	0.0
K11070	30914.0
K11071	30943.0
K11072	33287.0
K11073	2.0
K06935	0.0
K06934	1043.0
K06937	483.0
K06936	65.0
K06931	0.0
K06930	0.0
K06933	0.0
K06932	0.0
K06939	0.0
K06938	7.0
K13381	0.0
K05916	64.0
K05917	0.0
K05914	0.0
K05915	0.0
K05912	0.0
K05913	0.0
K05910	20.0
K05911	0.0
K05918	0.0
K05919	18960.0
K00392	0.0
K00390	4029.0
K00397	0.0
K00395	0.0
K00394	986.0
K01884	0.0
K00399	0.0
K01886	70879.0
K01376	19.0
K01372	50550.0
K09149	0.0
K09148	0.0
K01225	2512.0
K09145	4232.0
K09144	4223.0
K09147	0.0
K09146	0.0
K09141	0.0
K09140	0.0
K09143	0.0
K09142	0.0
K05709	2.0
K05708	0.0
K05879	12405.0
K05878	12404.0
K05875	13.0
K05874	15.0
K05877	11.0
K05876	2.0
K05873	11.0
K00579	0.0
K00578	0.0
K00577	0.0
K00575	26741.0
K00574	10172.0
K00573	489.0
K00571	27670.0
K00570	0.0
K01118	5649.0
K01119	8943.0
K01157	0.0
K01112	12.0
K01113	48.0
K04477	28077.0
K01114	2.0
K01115	0.0
K08087	1.0
K01315	0.0
K08085	3.0
K08084	8.0
K08083	5.0
K08082	4.0
K08081	0.0
K08080	0.0
K01152	501.0
K01401	0.0
K09826	0.0
K06344	0.0
K06345	0.0
K09822	40.0
K06343	0.0
K10938	1.0
K06341	0.0
K10934	0.0
K10935	0.0
K10932	0.0
K11052	0.0
K10930	0.0
K06349	0.0
K11053	0.0
K10754	0.0
K01755	78915.0
K10200	3026.0
K02132	0.0
K02137	0.0
K03840	12.0
K03841	680.0
K13028	0.0
K13799	0.0
K13798	0.0
K13795	1.0
K13794	1.0
K13021	0.0
K13792	0.0
K13791	0.0
K13790	0.0
K12268	104.0
K12269	2099.0
K12262	9.0
K12263	0.0
K12264	1.0
K12265	1.0
K12266	1.0
K12267	126846.0
K01757	0.0
K12237	0.0
K13243	0.0
K13245	0.0
K13244	0.0
K13246	0.0
K03264	0.0
K03265	0.0
K03263	0.0
K03268	0.0
K03269	50690.0
K12415	0.0
K10211	0.0
K09918	1.0
K09919	3.0
K06720	3.0
K09913	2755.0
K09910	12.0
K09911	12.0
K09916	15.0
K09917	12.0
K06726	4285.0
K09915	42.0
K11535	21.0
K11534	248.0
K11537	21279.0
K11531	1.0
K11533	3.0
K11532	0.0
K11249	147.0
K11539	0.0
K00762	80477.0
K00763	34119.0
K00760	77403.0
K00761	77879.0
K00766	51344.0
K00767	67812.0
K00764	120333.0
K00765	75762.0
K00768	27113.0
K00769	444.0
K11059	0.0
K00186	0.0
K00187	0.0
K00184	650.0
K00185	532.0
K00183	783.0
K00180	70946.0
K00188	0.0
K00189	0.0
K10110	11498.0
K10111	2.0
K10112	29312.0
K10113	0.0
K10114	0.0
K10115	0.0
K10116	0.0
K10117	26362.0
K10118	30950.0
K10119	34934.0
K04641	6.0
K04643	0.0
K04642	0.0
K13282	47.0
K00988	0.0
K00989	7061.0
K00986	6758.0
K00984	4225.0
K00985	0.0
K00982	22.0
K00983	8956.0
K00980	7230.0
K00981	84941.0
K01585	56611.0
K01584	10.0
K01586	89200.0
K13498	23.0
K01580	50739.0
K01583	7673.0
K01582	6972.0
K13497	4717.0
K01589	14947.0
K01588	76833.0
K14941	0.0
K08347	1.0
K08348	10.0
K02720	0.0
K14949	0.0
K02723	0.0
K03459	0.0
K03458	29517.0
K03455	44753.0
K03457	3683.0
K03451	5134.0
K03981	21.0
K03980	11441.0
K02614	17456.0
K01639	31787.0
K01638	18.0
K01637	18.0
K01636	560.0
K01635	53.0
K01634	0.0
K01633	56057.0
K01632	317.0
K01631	3.0
K01630	3454.0
K02615	10.0
K02588	9688.0
K02589	8760.0
K02858	469.0
K02859	320.0
K14051	2.0
K14053	0.0
K14052	1.0
K02852	39.0
K02853	12.0
K02850	0.0
K02851	12.0
K14059	10274.0
K14058	16.0
K02586	4533.0
K02587	7042.0
K03679	0.0
K03671	135058.0
K03670	43.0
K03673	17.0
K03672	6.0
K03675	11.0
K03674	11.0
K03677	0.0
K03676	13.0
K09761	77027.0
K09760	55362.0
K09763	9.0
K09762	26621.0
K09765	27195.0
K09764	3029.0
K09767	2722.0
K06006	12.0
K09769	7000.0
K09768	9033.0
K10353	0.0
K03187	5009.0
K03186	47761.0
K03185	17.0
K03184	12.0
K03183	106409.0
K03182	47639.0
K03181	15.0
K03189	5009.0
K03188	5009.0
K02715	0.0
K12455	0.0
K12454	61.0
K12453	0.0
K12452	2362.0
K12451	0.0
K07358	0.0
K07356	0.0
K07357	20.0
K07354	0.0
K07355	0.0
K07352	0.0
K07353	0.0
K07350	12.0
K07351	12.0
K06919	8242.0
K06918	12.0
K06917	2793.0
K06916	19.0
K06915	22020.0
K06914	0.0
K06913	0.0
K06912	0.0
K06911	58564.0
K06910	7248.0
K08986	15.0
K08987	348.0
K08984	44.0
K08985	0.0
K08982	106.0
K08983	0.0
K08980	0.0
K08981	6914.0
K08988	2.0
K08989	2.0
K02252	0.0
K05934	12604.0
K05936	14831.0
K05937	9.0
K02253	0.0
K05939	103.0
K00378	61466.0
K00375	21791.0
K00374	454.0
K00376	0.0
K00371	454.0
K00370	454.0
K00373	454.0
K00372	48.0
K01358	91074.0
K09166	40.0
K09165	1.0
K09164	2.0
K09163	6178.0
K09162	50.0
K09161	12.0
K09160	17.0
K01354	59.0
K01355	9.0
K01356	30753.0
K05601	18.0
K05851	12.0
K03807	2.0
K05606	4225.0
K02927	0.0
K05974	0.0
K03805	2.0
K05976	0.0
K00519	0.0
K00518	432.0
K03800	22434.0
K00511	0.0
K00510	1.0
K03801	51085.0
K00515	0.0
K00514	0.0
K00517	6.0
K05971	0.0
K03154	18547.0
K11147	0.0
K05581	0.0
K05580	0.0
K05583	0.0
K05582	0.0
K05585	0.0
K05584	0.0
K05587	0.0
K05586	0.0
K05589	449.0
K03150	83715.0
K03623	23.0
K03152	67562.0
K14200	0.0
K14201	0.0
K14202	0.0
K03621	68595.0
K14204	0.0
K14205	382.0
K01134	4235.0
K01135	7349.0
K01136	79.0
K01137	40.0
K01130	38940.0
K01132	0.0
K01133	11362.0
K01138	24927.0
K01139	1666.0
K02113	59859.0
K02112	65609.0
K02111	65114.0
K02446	533.0
K02117	75826.0
K02116	4704.0
K02115	65609.0
K02114	65604.0
K02119	21284.0
K02118	74641.0
K02448	0.0
K01036	10.0
K03212	12.0
K13007	3.0
K13006	1.0
K13005	0.0
K13004	4252.0
K13001	1.0
K06404	6782.0
K01032	4.0
K06951	433.0
K03862	10.0
K03863	5.0
K06406	23205.0
K06957	12.0
K05020	2839.0
K06400	14815.0
K06403	9002.0
K06954	3.0
K10814	0.0
K10817	0.0
K10816	0.0
K07136	14.0
K03242	0.0
K03243	0.0
K12202	0.0
K12203	0.0
K12206	0.0
K12207	0.0
K12204	0.0
K12205	0.0
K12208	0.0
K12209	0.0
K13919	1566.0
K13918	1.0
K06214	2.0
K06215	15011.0
K09936	13695.0
K06217	76830.0
K09930	40.0
K09931	0.0
K09932	40.0
K06213	28272.0
K09938	0.0
K09939	57352.0
K11517	0.0
K06337	0.0
K13301	12.0
K00748	50622.0
K00745	0.0
K00743	24.0
K07165	57.0
K07164	51161.0
K07167	0.0
K07166	22313.0
K07161	18.0
K07160	3701.0
K07163	0.0
K07162	1043.0
K07169	0.0
K07168	437.0
K06336	0.0
K01839	18771.0
K01838	8798.0
K01835	10722.0
K01834	188394.0
K01837	0.0
K01830	0.0
K00608	0.0
K02632	0.0
K02630	0.0
K02631	0.0
K08322	121.0
K08323	2253.0
K08320	2.0
K08321	283.0
K08326	0.0
K08324	2.0
K08325	21472.0
K01659	22.0
K01658	52194.0
K02637	0.0
K01653	79137.0
K01652	98742.0
K01655	0.0
K01654	10898.0
K01657	51582.0
K02874	77887.0
K02875	0.0
K02876	74649.0
K02877	0.0
K02871	77188.0
K02873	0.0
K02878	77926.0
K02879	75848.0
K14070	0.0
K09749	17806.0
K09748	74596.0
K06023	52424.0
K09742	0.0
K09741	0.0
K09740	914.0
K09747	25110.0
K09746	0.0
K09745	0.0
K06024	23568.0
K03477	1.0
K03476	1806.0
K03475	14317.0
K03474	50462.0
K03473	50419.0
K03472	12.0
K03471	3365.0
K03470	74447.0
K03478	9060.0
K02304	25160.0
K02305	0.0
K02302	513.0
K02303	20.0
K02300	17.0
K02301	67.0
K03653	0.0
K03652	3865.0
K03651	12.0
K03650	75807.0
K03657	129663.0
K03656	16.0
K03655	141242.0
K03654	122931.0
K03658	4469.0
K12439	0.0
K12431	0.0
K12430	0.0
K12433	0.0
K12432	0.0
K12435	0.0
K12434	0.0
K12437	0.0
K12436	0.0
K06979	27.0
K06978	20373.0
K06971	7242.0
K06970	6983.0
K06973	72301.0
K06972	12970.0
K06975	58175.0
K06974	0.0
K06977	12.0
K06976	9728.0
K07082	75097.0
K07083	42894.0
K07080	12192.0
K07081	12726.0
K07086	0.0
K07087	0.0
K07084	116.0
K07085	116121.0
K07088	41311.0
K07089	21216.0
K01317	0.0
K11162	0.0
K11163	0.0
K11161	0.0
K11168	0.0
K00356	22.0
K00355	17.0
K00354	0.0
K00353	0.0
K00351	50142.0
K00350	50143.0
K05952	10.0
K05953	0.0
K05951	0.0
K05956	0.0
K05957	0.0
K00358	7794.0
K00689	3.0
K00688	90538.0
K00681	5965.0
K00680	79752.0
K00683	0.0
K00685	46.0
K00684	515.0
K00687	14.0
K00686	0.0
K05831	0.0
K05830	0.0
K05833	19790.0
K05832	18701.0
K05834	6.0
K05837	81605.0
K05836	16.0
K05839	12.0
K05838	18.0
K07677	12.0
K00533	7503.0
K00532	2979.0
K00531	0.0
K00530	0.0
K00537	61182.0
K00536	0.0
K00535	0.0
K00534	433.0
K00539	0.0
K00538	0.0
K11029	0.0
K14260	695.0
K14261	4.0
K14266	5.0
K14267	4.0
K14268	0.0
K14269	0.0
K01337	0.0
K01338	85014.0
K02683	0.0
K02682	12.0
K02681	2.0
K02680	12.0
K02687	74074.0
K02686	12.0
K02685	0.0
K02689	0.0
K02688	3197.0
K00824	8654.0
K00827	0.0
K00826	81033.0
K00821	45117.0
K00820	81243.0
K00823	3125.0
K00822	1.0
K00829	0.0
K00828	0.0
K01488	7596.0
K01489	75015.0
K01484	6.0
K01485	7230.0
K01486	14394.0
K01487	8288.0
K01480	62805.0
K01481	0.0
K01482	30.0
K01483	5.0
K02469	93673.0
K02468	1.0
K02466	2748.0
K02465	0.0
K02464	10.0
K02463	5.0
K02462	16.0
K02461	16.0
K02460	16.0
K08969	71.0
K13061	0.0
K13060	0.0
K13063	0.0
K13062	0.0
K13069	1.0
K08964	1.0
K06363	0.0
K03079	2017.0
K06342	0.0
K03078	1.0
K13289	0.0
K13288	20.0
K13285	1.0
K13287	0.0
K13286	0.0
K13281	2519.0
K13280	9549.0
K13283	2.0
K00054	344.0
K04496	0.0
K05369	0.0
K05368	23.0
K03228	483.0
K03229	483.0
K00052	74314.0
K03222	483.0
K03223	472.0
K03220	433.0
K03221	434.0
K03226	483.0
K03227	483.0
K03224	483.0
K03225	443.0
K09482	0.0
K09483	4.0
K13836	0.0
K12228	0.0
K05360	0.0
K12224	0.0
K12225	0.0
K12226	0.0
K12227	0.0
K12220	0.0
K05363	4182.0
K12222	0.0
K12223	0.0
K08681	14962.0
K08680	28.0
K08683	0.0
K08682	12.0
K08685	1.0
K08684	0.0
K08687	0.0
K08686	0.0
K11755	115975.0
K11754	160144.0
K11751	252.0
K11750	12.0
K11753	139270.0
K11752	66320.0
K02407	12073.0
K13938	11.0
K13936	1.0
K13935	1.0
K02406	27343.0
K13933	1.0
K13932	1.0
K13931	1.0
K13930	1.0
K12088	0.0
K12081	0.0
K12082	0.0
K12083	0.0
K12084	0.0
K12086	0.0
K12087	0.0
K09611	0.0
K09612	12.0
K04940	0.0
K10085	0.0
K05394	0.0
K05395	432.0
K06340	0.0
K13043	20219.0
K07149	15490.0
K07148	50328.0
K07147	54.0
K07146	47.0
K07145	458.0
K07144	0.0
K07143	0.0
K07142	0.0
K07141	10011.0
K07140	16.0
K10156	0.0
K10150	0.0
K10620	0.0
K10621	0.0
K14028	0.0
K14029	0.0
K01817	53033.0
K01816	57.0
K01815	53503.0
K01814	76442.0
K01813	13264.0
K01812	54327.0
K01811	110210.0
K01810	78533.0
K01819	62.0
K01818	13931.0
K14580	0.0
K05379	0.0
K08304	879.0
K08305	449.0
K08306	444.0
K08307	51079.0
K08300	455.0
K08301	66099.0
K08302	7987.0
K08303	152270.0
K08308	12.0
K08309	12297.0
K14671	0.0
K14670	0.0
K14673	0.0
K14672	0.0
K01673	10610.0
K01672	0.0
K01671	1.0
K01677	23675.0
K01676	50653.0
K01674	3.0
K01679	2388.0
K01678	19645.0
K02899	74655.0
K02896	0.0
K02897	51306.0
K02895	77916.0
K02892	77926.0
K02890	77925.0
K10811	0.0
K02096	0.0
K02097	0.0
K02094	0.0
K02095	0.0
K02092	0.0
K02093	0.0
K02099	21166.0
K03411	19519.0
K03410	22794.0
K03413	32964.0
K03412	11307.0
K03415	4595.0
K03414	13.0
K03417	14.0
K03416	0.0
K03418	0.0
K05376	0.0
K02320	0.0
K02322	0.0
K02323	0.0
K05377	0.0
K13542	25720.0
K13543	0.0
K13540	0.0
K13541	0.0
K12145	0.0
K12144	0.0
K12147	1.0
K12410	82455.0
K12141	43414.0
K12140	43414.0
K12143	29.0
K12142	0.0
K12149	12.0
K12148	12.0
K07312	11.0
K07313	3929.0
K07310	30.0
K07311	2747.0
K07316	2768.0
K07317	0.0
K07314	0.0
K07315	1178.0
K07318	183.0
K07319	17334.0
K03936	0.0
K03425	2.0
K03426	52936.0
K03427	156520.0
K03420	0.0
K03421	0.0
K03422	0.0
K03423	0.0
K03756	2.0
K03757	1.0
K03206	0.0
K03755	0.0
K11144	3781.0
K11145	25647.0
K05972	0.0
K05973	3.0
K03752	3298.0
K05978	0.0
K05979	19.0
K03753	3524.0
K00331	50708.0
K00330	50709.0
K00333	61.0
K00332	61.0
K00335	27394.0
K00334	34154.0
K00337	51142.0
K00336	38848.0
K00339	50709.0
K00338	50208.0
K03751	0.0
K06953	2.0
K06952	25.0
K06407	23223.0
K06950	161092.0
K10819	2533.0
K06956	3040.0
K06955	0.0
K06402	3661.0
K10815	0.0
K06959	63569.0
K06958	26062.0
K06409	37310.0
K06408	8542.0
K09129	0.0
K09128	2516.0
K09123	286.0
K09122	0.0
K09121	12978.0
K09120	0.0
K09127	0.0
K09126	65.0
K09125	7274.0
K09124	662.0
K01233	2.0
K05819	3.0
K05818	0.0
K01896	0.0
K05813	21353.0
K05812	12.0
K05811	11.0
K05810	29471.0
K05817	0.0
K05816	3191.0
K05815	7080.0
K05814	3031.0
K01894	57.0
K01892	77944.0
K01234	3976.0
K01144	56375.0
K01146	12.0
K01141	13.0
K01416	0.0
K11434	0.0
K01415	0.0
K06354	0.0
K01414	56.0
K09836	0.0
K01318	0.0
K01319	0.0
K01312	0.0
K06350	0.0
K02669	22754.0
K02668	4.0
K02665	4.0
K02664	23.0
K02667	4.0
K02666	666.0
K02661	0.0
K02660	4.0
K02663	3000.0
K02662	16281.0
K00809	1.0
K00808	0.0
K00806	79585.0
K00805	24022.0
K00804	0.0
K00803	93.0
K00802	0.0
K00801	40.0
K00800	72715.0
K10921	0.0
K02409	16015.0
K02408	22808.0
K02401	19085.0
K02400	19531.0
K02403	12.0
K02402	12.0
K02405	22837.0
K05364	13804.0
K05367	20916.0
K05366	154113.0
K10210	0.0
K10216	0.0
K13049	4240.0
K13048	0.0
K13739	0.0
K10215	0.0
K06122	1.0
K13735	10.0
K13734	0.0
K13041	11.0
K13040	10.0
K13731	0.0
K13730	0.0
K13733	0.0
K13732	0.0
K04516	50647.0
K03204	437.0
K03205	54616.0
K03207	1.0
K03200	436.0
K03201	2.0
K03202	0.0
K03203	1.0
K03208	2.0
K03758	532.0
K03759	2.0
K09469	5.0
K09461	0.0
K06204	883.0
K00178	0.0
K13950	0.0
K13953	304.0
K13955	0.0
K13954	1285.0
K10920	0.0
K06324	1.0
K11777	1552.0
K11779	0.0
K11778	0.0
K06325	0.0
K12600	0.0
K07432	0.0
K07430	0.0
K06326	0.0
K07128	0.0
K07121	447.0
K07120	463.0
K07123	43.0
K07122	12.0
K07125	0.0
K07124	35839.0
K07127	49.0
K07126	9902.0
K01870	77926.0
K01873	82149.0
K01872	77908.0
K01875	80679.0
K01874	82113.0
K01876	81422.0
K01879	3602.0
K01878	3602.0
K06321	0.0
K00476	0.0
K00477	0.0
K00474	0.0
K00472	3.0
K00470	0.0
K00471	0.0
K00478	0.0
K00479	0.0
K04775	2.0
K04774	15.0
K04777	0.0
K04776	0.0
K04771	41.0
K04770	12.0
K04773	50876.0
K04772	52.0
K04779	0.0
K04778	0.0
K14657	0.0
K14656	0.0
K14654	0.0
K14653	0.0
K14652	110748.0
K14659	0.0
K14658	0.0
K14386	0.0
K09926	0.0
K01699	13.0
K01698	13497.0
K01695	52129.0
K01697	7.0
K01696	53420.0
K01690	14.0
K01693	25799.0
K01692	3759.0
K07227	433.0
K03439	77369.0
K03438	85435.0
K13380	0.0
K03928	652.0
K03925	28162.0
K03924	92169.0
K03431	27130.0
K03926	485.0
K03437	77505.0
K03436	31426.0
K03435	12.0
K03434	0.0
K02348	17025.0
K02342	107403.0
K02343	60300.0
K02340	74383.0
K02341	77906.0
K02346	57371.0
K02347	66.0
K02344	12.0
K02345	12.0
K03697	9318.0
K03696	74305.0
K03695	77873.0
K03694	475.0
K03693	29.0
K03692	0.0
K03690	16.0
K03699	72513.0
K03698	17867.0
K13566	0.0
K12164	0.0
K07338	0.0
K07339	2160.0
K07334	2384.0
K07335	41376.0
K07336	42.0
K07337	241.0
K07330	0.0
K07331	0.0
K07332	0.0
K07333	0.0
K09695	40.0
K09694	40.0
K09697	4540.0
K09696	4539.0
K09691	20624.0
K09690	16261.0
K09693	326.0
K09692	4577.0
K09699	12.0
K09698	3259.0
K07590	4008.0
K07591	0.0
K07592	1.0
K05998	0.0
K05999	0.0
K05996	0.0
K05997	12.0
K05994	0.0
K05995	51276.0
K05993	7638.0
K05991	0.0
K10837	0.0
K00319	0.0
K00318	11.0
K00648	93358.0
K02545	0.0
K00645	77585.0
K00311	7.0
K00646	0.0
K00317	0.0
K00316	0.0
K00643	3.0
K00314	0.0
K02547	4534.0
K06429	0.0
K06428	0.0
K06427	0.0
K02812	0.0
K06425	76.0
K06424	0.0
K06423	2595.0
K06422	0.0
K06421	65.0
K02813	0.0
K02930	0.0
K03815	1.0
K05612	0.0
K03367	3107.0
K03366	322.0
K03812	11.0
K03635	67.0
K03634	449.0
K03631	71433.0
K05969	0.0
K03630	77250.0
K03633	12.0
K03632	12.0
K01998	25129.0
K01999	24504.0
K01992	192481.0
K01993	95424.0
K01990	293485.0
K01991	78234.0
K01996	27705.0
K01997	27723.0
K01994	110.0
K01995	27825.0
K03148	8033.0
K03639	11484.0
K05692	0.0
K03638	13.0
K00869	344.0
K00868	28725.0
K00861	0.0
K00860	7533.0
K00863	506.0
K00862	0.0
K00865	22786.0
K00864	32260.0
K00867	345.0
K00866	0.0
K01192	74491.0
K01190	334585.0
K01191	35457.0
K01197	898.0
K01194	1063.0
K01195	22763.0
K01198	7485.0
K01199	0.0
K00656	112359.0
K00657	61155.0
K00306	0.0
K14591	4.0
K00300	0.0
K00653	0.0
K13715	0.0
K13713	0.0
K00650	0.0
K00651	33060.0
K14596	0.0
K02647	36809.0
K14598	0.0
K02643	0.0
K02642	0.0
K02641	0.0
K02640	0.0
K03594	56049.0
K03595	77872.0
K03596	74641.0
K03597	12.0
K03590	53479.0
K03591	12.0
K03592	4925.0
K03593	50210.0
K03598	12.0
K03599	16.0
K01736	76505.0
K01737	46462.0
K01734	53798.0
K01735	71389.0
K01732	0.0
K01733	78644.0
K01730	4227.0
K01731	0.0
K06049	0.0
K01738	83191.0
K01739	87.0
K11809	0.0
K05343	3981.0
K02422	27275.0
K02421	19087.0
K05340	11164.0
K02427	451.0
K05346	220.0
K02425	12.0
K02424	2.0
K05349	282568.0
K02428	50654.0
K03770	51125.0
K03771	51129.0
K03772	14316.0
K03773	37679.0
K03774	75.0
K03775	50651.0
K03776	12.0
K03777	13.0
K03778	64263.0
K03779	461.0
K09722	0.0
K08174	0.0
K14114	0.0
K13979	44.0
K13237	1.0
K14440	0.0
K09992	4264.0
K09990	4.0
K09991	2.0
K09996	2.0
K09997	12.0
K09994	1.0
K14110	0.0
K09998	12.0
K09999	12.0
K14111	0.0
K14113	0.0
K14449	0.0
K10213	1.0
K14118	0.0
K11711	829.0
K11710	0.0
K11712	1734.0
K11717	126380.0
K11719	18.0
K06857	433.0
K10440	46102.0
K10441	40369.0
K07103	0.0
K07102	46.0
K07101	251.0
K07100	0.0
K07107	113297.0
K07106	25655.0
K07105	13700.0
K07456	69458.0
K07459	38.0
K07458	7875.0
K07109	14502.0
K07108	0.0
K10198	0.0
K10199	0.0
K10190	27299.0
K10191	0.0
K10192	3347.0
K10193	2244.0
K10194	2347.0
K10195	0.0
K10196	0.0
K10197	0.0
K15013	0.0
K01858	7245.0
K15016	0.0
K15017	0.0
K01853	0.0
K01852	0.0
K01851	0.0
K01850	7044.0
K01857	4.0
K01856	0.0
K01854	52790.0
K07539	0.0
K08478	10.0
K08479	0.0
K08476	10.0
K08477	0.0
K08475	10.0
K00450	11.0
K00451	2.0
K00452	0.0
K00453	1.0
K00455	10.0
K00456	0.0
K00457	4.0
K00106	0.0
K00459	1068.0
K00104	4770.0
K00105	6.0
K00102	433.0
K00103	0.0
K00100	90673.0
K00101	5.0
K01509	0.0
K04759	98502.0
K04758	73922.0
K04757	7479.0
K01504	0.0
K04755	24.0
K04754	449.0
K04753	14.0
K04752	17.0
K04751	21153.0
K01502	43.0
K14631	0.0
K05359	0.0
K14632	0.0
K07536	0.0
K12080	0.0
K02364	1.0
K12369	55.0
K02361	7241.0
K02362	1.0
K02363	16.0
K13509	0.0
K13503	0.0
K13500	0.0
K12109	0.0
K12108	0.0
K12101	0.0
K12100	0.0
K12103	0.0
K12102	0.0
K12105	0.0
K12104	0.0
K12107	0.0
K12106	0.0
K11023	0.0
K03014	0.0
K08906	0.0
K08904	0.0
K08900	0.0
K06223	30001.0
K06199	55125.0
K06198	334.0
K06197	1.0
K06196	16629.0
K06194	50419.0
K06193	2839.0
K06192	484.0
K06191	317.0
K06190	18.0
K11104	4816.0
K11105	59163.0
K11106	1.0
K11107	12.0
K11102	24.0
K11103	491.0
K07862	113.0
K00666	16854.0
K00663	1.0
K00662	4259.0
K00661	94264.0
K00660	41.0
K06997	75999.0
K06996	7028.0
K06995	447.0
K10852	9072.0
K06993	0.0
K06992	4.0
K06991	0.0
K06990	21.0
K11050	0.0
K06999	62.0
K06998	8413.0
K05338	12.0
K11051	0.0
K06441	0.0
K06440	0.0
K06443	2.0
K06442	27253.0
K06445	15.0
K06447	7.0
K06446	31.0
K06309	0.0
K05686	0.0
K02655	234.0
K07392	0.0
K00595	24660.0
K00594	0.0
K00596	0.0
K00599	168167.0
K00598	499.0
K02657	4.0
K07642	15.0
K07643	2.0
K07396	444.0
K07397	13319.0
K07394	14.0
K07395	6.0
K04102	1.0
K04103	21.0
K04100	2.0
K04101	2.0
K04107	0.0
K04105	0.0
K04108	0.0
K04109	0.0
K07716	1.0
K07717	852.0
K07714	40.0
K07715	12.0
K07712	57.0
K07713	22479.0
K07710	18.0
K07711	12.0
K07718	81172.0
K07719	862.0
K00843	0.0
K00842	0.0
K00841	343.0
K00840	5.0
K00847	81429.0
K00846	0.0
K00845	146737.0
K00844	7146.0
K00849	73466.0
K00848	20547.0
K06302	0.0
K13771	58.0
K13770	30.0
K13772	0.0
K13775	0.0
K13774	4.0
K13777	0.0
K13776	4.0
K13779	0.0
K13778	0.0
K02621	54337.0
K02992	77833.0
K02623	0.0
K08286	0.0
K08281	1145.0
K02996	76973.0
K02995	0.0
K02994	77926.0
K02629	0.0
K02628	0.0
K08289	50463.0
K08288	0.0
K03578	58.0
K03579	486.0
K03576	55.0
K03577	4252.0
K03574	51275.0
K03575	58355.0
K03572	76771.0
K03573	19.0
K03570	76292.0
K03571	18257.0
K01710	139799.0
K01711	45922.0
K01712	21832.0
K01713	3.0
K01714	105692.0
K01715	15443.0
K01716	12.0
K01718	4.0
K01719	50041.0
K03081	3.0
K02199	14.0
K02198	476.0
K14170	43906.0
K02193	447.0
K02192	420.0
K02191	3009.0
K02190	15480.0
K02197	476.0
K02196	2.0
K02195	476.0
K02194	476.0
K03718	57589.0
K03719	17682.0
K03712	29252.0
K03713	324.0
K03710	53632.0
K03711	89429.0
K03716	14215.0
K03717	52.0
K03715	0.0
K07129	0.0
K00045	6844.0
K13995	0.0
K13994	0.0
K13991	0.0
K13990	57064.0
K13993	57118.0
K13992	0.0
K06298	11393.0
K06299	0.0
K06294	0.0
K06295	12616.0
K06296	2683.0
K06297	4452.0
K06290	0.0
K06291	0.0
K06292	0.0
K06293	0.0
K12743	0.0
K00248	20430.0
K06426	110.0
K11739	0.0
K11738	2.0
K11733	12.0
K11732	1.0
K11731	0.0
K11737	25.0
K11736	1.0
K11735	1.0
K11734	1.0
K06870	0.0
K06871	101572.0
K06872	63807.0
K06873	0.0
K06874	0.0
K06875	0.0
K06876	41.0
K06877	4656.0
K06878	485.0
K06879	246.0
K07478	82457.0
K12645	0.0
K07479	12.0
K07473	23856.0
K07472	0.0
K07471	0.0
K07470	2.0
K07477	0.0
K07476	9.0
K07474	6952.0
K15038	0.0
K15039	0.0
K15034	5.0
K15036	1.0
K15037	0.0
K08738	5.0
K06420	0.0
K00128	43773.0
K00129	0.0
K00438	0.0
K00432	12400.0
K00433	7026.0
K00122	9.0
K00123	4271.0
K00124	510.0
K00125	0.0
K00126	0.0
K00127	492.0
K08973	7.0
K14348	2.0
K14347	1.0
K14340	0.0
K08972	369.0
K01525	16.0
K01524	75044.0
K01523	4620.0
K01521	2.0
K01520	70928.0
K01529	3799.0
K08977	0.0
K03969	4431.0
K08929	0.0
K02388	22808.0
K02389	20567.0
K02386	15.0
K02387	22808.0
K02384	0.0
K02385	22355.0
K02382	0.0
K02380	462.0
K02381	10.0
K05386	0.0
K13524	0.0
K13525	2.0
K13527	3.0
K13520	0.0
K13522	0.0
K13529	41.0
K03385	7469.0
K03384	0.0
K03387	36404.0
K03386	59733.0
K03381	0.0
K03380	0.0
K03383	0.0
K03382	4059.0
K03389	50373.0
K03388	50891.0
K05356	0.0
K12344	20194.0
K12343	1073.0
K12342	0.0
K12341	0.0
K12340	57156.0
K02430	11.0
K12349	0.0
K05351	0.0
K11694	2087.0
K11695	9.0
K11690	15767.0
K05352	2.0
K11693	9.0
K08928	0.0
K03433	0.0
K13832	0.0
K03039	0.0
K03432	0.0
K06607	0.0
K06606	192.0
K06605	11.0
K03430	15121.0
K06603	2691.0
K06602	1.0
K06601	1.0
K06600	0.0
K05358	4.0
K06609	0.0
K06608	135.0
K03923	16.0
K03922	0.0
K11472	1.0
K11473	1374.0
K11474	0.0
K11475	4.0
K11476	9.0
K11477	0.0
K00601	0.0
K00600	75302.0
K00603	7957.0
K03746	18.0
K00605	57764.0
K00604	77927.0
K00607	0.0
K00606	59640.0
K00609	76507.0
K03741	14978.0
K03740	3107.0
K03743	8153.0
K10873	0.0
K03214	12.0
K14068	0.0
K13317	0.0
K06360	0.0
K14069	0.0
K08078	0.0
K09650	0.0
K06361	0.0
K07802	0.0
K07803	1299.0
K07800	9.0
K07801	0.0
K07806	11.0
K07807	0.0
K07804	1.0
K07805	0.0
K06362	0.0
K01172	0.0
K10257	0.0
K10255	45.0
K10254	21409.0
K10253	0.0
K10918	0.0
K04128	0.0
K01958	4619.0
K01959	0.0
K01956	81208.0
K01957	0.0
K04126	0.0
K04127	0.0
K01952	77932.0
K01953	45337.0
K01950	87546.0
K01951	88772.0
K07730	0.0
K07731	0.0
K07732	0.0
K07733	25.0
K07734	11.0
K07735	7296.0
K07736	25377.0
K07737	130563.0
K07738	22004.0
K07739	29.0
K06365	0.0
K06366	0.0
K06367	0.0
K10910	0.0
K10911	0.0
K04382	0.0
K10775	0.0
K02609	11.0
K02979	0.0
K02978	0.0
K06368	0.0
K02975	0.0
K02974	0.0
K02977	0.0
K02976	0.0
K03558	7688.0
K03559	59136.0
K03550	76354.0
K03551	77849.0
K03552	0.0
K03553	82233.0
K03554	12.0
K03555	76176.0
K03556	8208.0
K03557	16.0
K01778	72445.0
K01779	8905.0
K06369	0.0
K01772	369.0
K01770	72757.0
K01771	21.0
K01776	73017.0
K01777	3282.0
K01774	0.0
K01775	75068.0
K05385	0.0
K05384	0.0
K05383	0.0
K05382	0.0
K05381	0.0
K08159	2091.0
K14153	29.0
K14154	0.0
K14155	95803.0
K08152	0.0
K08156	50670.0
K08076	0.0
K12809	0.0
K05297	24.0
K03734	83082.0
K03735	4651.0
K03736	4651.0
K03737	77864.0
K03731	0.0
K03732	15.0
K03733	53992.0
K03738	480.0
K03739	3107.0
K08139	11.0
K06994	39.0
K12660	1.0
K12661	3.0
K07450	0.0
K08719	0.0
K08717	684.0
K08715	0.0
K08714	0.0
K08713	0.0
K08710	0.0
K11311	0.0
K11312	674.0
K00141	3.0
K00146	11.0
K00411	3.0
K00412	3.0
K00145	132451.0
K00148	0.0
K14367	0.0
K14366	0.0
K08954	0.0
K08384	29611.0
K14369	0.0
K14368	0.0
K14091	4655.0
K14090	4252.0
K14093	0.0
K14092	0.0
K14095	0.0
K14094	0.0
K14097	0.0
K14096	0.0
K14099	0.0
K14098	0.0
K02848	10.0
K01541	0.0
K04712	0.0
K04711	0.0
K01545	0.0
K01547	48202.0
K01546	48203.0
K01548	47801.0
K04719	1.0
K04718	0.0
K02018	25161.0
K02019	6596.0
K02016	124158.0
K02017	517.0
K02014	223874.0
K02015	139156.0
K02012	28023.0
K02013	121965.0
K02010	16814.0
K02011	24187.0
K04515	0.0
K03943	0.0
K03941	0.0
K03940	0.0
K00313	88.0
K04060	0.0
K01608	4235.0
K08942	0.0
K08943	0.0
K08940	0.0
K08941	0.0
K08946	0.0
K08947	0.0
K08944	0.0
K08945	0.0
K03059	0.0
K13811	0.0
K13812	0.0
K13815	0.0
K13816	2.0
K13818	0.0
K13819	433.0
K03053	0.0
K03052	0.0
K03055	0.0
K03054	0.0
K03057	0.0
K03056	0.0
K06222	14.0
K11418	0.0
K11410	0.0
K11415	0.0
K00622	0.0
K00621	0.0
K00620	43716.0
K00627	4714.0
K00626	22245.0
K00625	56445.0
K00624	0.0
K02805	4387.0
K02552	62.0
K02550	0.0
K02556	22699.0
K02803	1.0
K02554	1.0
K07280	0.0
K07281	0.0
K07282	76398.0
K07283	3.0
K07284	16006.0
K07285	12.0
K07286	12.0
K08217	16922.0
K07288	0.0
K07289	445.0
K07534	0.0
K07535	8.0
K07533	15094.0
K07822	0.0
K07823	0.0
K08699	0.0
K00088	81050.0
K00087	8433.0
K00086	7086.0
K00082	14260.0
K10239	0.0
K10238	0.0
K10231	3040.0
K10230	0.0
K10233	0.0
K10232	0.0
K10235	0.0
K10234	0.0
K10237	0.0
K10236	0.0
K08353	1.0
K01970	0.0
K01971	7300.0
K01972	84671.0
K01973	0.0
K01974	40.0
K01975	2780.0
K01976	0.0
K07758	0.0
K05990	0.0
K07752	0.0
K07753	0.0
K07751	12.0
K13786	0.0
K07755	0.0
K07442	437.0
K08352	520.0
K07115	6981.0
K07441	0.0
K07634	0.0
K07446	105.0
K07111	0.0
K07444	30374.0
K07445	0.0
K00647	14579.0
K07449	0.0
K00641	42941.0
K00640	75079.0
K01289	0.0
K01282	0.0
K01283	2.0
K01280	0.0
K01281	332.0
K01286	7036.0
K01284	101277.0
K02954	77948.0
K02952	77926.0
K02950	74148.0
K00155	44.0
K02959	77386.0
K00887	0.0
K00886	4.0
K00885	1.0
K00884	12.0
K00883	304.0
K00882	20951.0
K00881	105.0
K00880	5457.0
K00053	60879.0
K14048	0.0
K01026	4460.0
K01756	77934.0
K01025	0.0
K01750	6426.0
K01023	240.0
K01752	83673.0
K01753	359.0
K14583	0.0
K01758	237.0
K01759	114783.0
K09565	0.0
K09568	0.0
K08173	433.0
K08172	11.0
K02483	4977.0
K02482	40.0
K08177	1157.0
K08176	0.0
K08175	0.0
K02486	0.0
K02489	0.0
K02488	4.0
K08178	1.0
K14138	8774.0
K14136	0.0
K09713	0.0
K09714	0.0
K09715	0.0
K03532	0.0
K03533	0.0
K03530	197403.0
K03531	78198.0
K03536	77889.0
K03537	2746.0
K03534	50187.0
K03535	50.0
K03538	0.0
K03539	0.0
K14451	0.0
K14450	0.0
K02225	1.0
K02224	30408.0
K02227	19944.0
K02226	20979.0
K02221	6203.0
K14107	0.0
K02229	0.0
K02228	0.0
K14106	0.0
K00441	9.0
K03288	4.0
K03289	1.0
K03284	93042.0
K03285	1.0
K03286	468.0
K03287	74197.0
K03280	0.0
K03281	50991.0
K03282	70794.0
K00440	0.0
K13677	0.0
K12790	0.0
K09639	0.0
K12688	0.0
K12689	0.0
K12686	2.0
K12687	0.0
K12684	10.0
K12685	11.0
K12682	0.0
K12683	0.0
K12680	1.0
K11889	0.0
K08884	30050.0
K11085	48417.0
K11084	0.0
K11081	1.0
K11080	0.0
K11083	1.0
K11082	1.0
K11089	40.0
K08777	0.0
K08776	0.0
K06346	22770.0
K06347	9.0
K09824	3.0
K09825	49500.0
K09823	20.0
K09820	76.0
K10939	0.0
K10936	0.0
K10937	0.0
K10933	0.0
K06348	0.0
K09829	0.0
K11337	0.0
K11336	0.0
K11335	0.0
K11334	0.0
K11333	0.0
K11332	0.0
K11331	0.0
K11330	0.0
K00169	5296.0
K00164	68.0
K00166	12.0
K00167	12.0
K00161	4700.0
K00162	4700.0
K00163	17.0
K10689	0.0
K10680	14.0
K10681	21.0
K10682	21.0
K04083	26807.0
K04082	16.0
K04081	2.0
K04080	14.0
K04087	2835.0
K04086	321.0
K04085	20.0
K04084	439.0
K04088	2835.0
K01569	0.0
K01568	0.0
K01563	0.0
K01561	1.0
K01560	7761.0
K01567	6907.0
K01565	40.0
K01564	0.0
K02038	63887.0
K02039	63657.0
K02030	80093.0
K02031	75780.0
K02032	76166.0
K02033	87542.0
K02034	86161.0
K02035	106296.0
K02036	64684.0
K02037	62616.0
K05556	0.0
K13658	0.0
K13659	0.0
K13656	0.0
K13657	0.0
K13654	1.0
K13655	461.0
K13652	14256.0
K13653	39726.0
K13650	0.0
K13651	432.0
K05555	0.0
K05552	0.0
K02057	72382.0
K05550	0.0
K05551	0.0
K12308	84667.0
K12306	0.0
K03073	76757.0
K03072	5404.0
K03071	26.0
K03070	82812.0
K03077	10132.0
K03076	76247.0
K03075	74196.0
K03074	9239.0
K08965	8.0
K08967	2.0
K08961	36051.0
K08963	11872.0
K13873	0.0
K13876	0.0
K13874	0.0
K13875	0.0
K06139	4.0
K06138	7008.0
K06135	0.0
K06134	6.0
K06137	44.0
K06136	5.0
K06131	87071.0
K06133	19101.0
K06132	2.0
K02600	77926.0
K07389	0.0
K07388	0.0
K04747	0.0
K01516	71893.0
K09977	4.0
K07518	0.0
K07519	0.0
K11437	0.0
K07512	40.0
K07516	31.0
K10212	182.0
K10747	0.0
K10217	0.0
K10219	0.0
K10218	1.0
K10748	12.0
K01912	76048.0
K01913	1.0
K01910	2368.0
K01911	7296.0
K01916	3139.0
K01917	4.0
K01914	58820.0
K01915	120283.0
K01918	58913.0
K01919	158.0
K07774	12.0
K07775	3203.0
K07776	102.0
K07777	2984.0
K07770	2200.0
K07771	12.0
K07772	0.0
K07773	12.0
K07778	138.0
K01193	26151.0
K04340	0.0
K04341	0.0
K04342	0.0
K04343	0.0
K12986	0.0
K04691	15.0
K02931	77474.0
K02933	77425.0
K02935	77926.0
K02936	0.0
K02939	77926.0
K00205	0.0
K00204	0.0
K00207	0.0
K00206	0.0
K00201	0.0
K00200	0.0
K00203	0.0
K00202	0.0
K00209	0.0
K00208	38186.0
K01000	81066.0
K01001	0.0
K01002	3942.0
K01003	1.0
K01004	0.0
K01005	13229.0
K01006	76406.0
K01007	5987.0
K01008	11944.0
K10855	0.0
K14115	0.0
K14116	0.0
K14441	75886.0
K14446	4.0
K14447	0.0
K14112	0.0
K14445	53.0
K08195	6.0
K08194	1.0
K14448	0.0
K08196	0.0
K08191	50419.0
K14119	0.0
K08193	0.0
K00702	6235.0
K10799	0.0
K03518	20600.0
K03519	2727.0
K09719	0.0
K10856	0.0
K03516	2.0
K03517	64436.0
K02205	0.0
K02204	24.0
K02203	8048.0
K02201	0.0
K02200	15.0
K13714	18.0
K13461	0.0
K12518	20.0
K12519	20.0
K12517	20.0
K12514	0.0
K12515	0.0
K12512	0.0
K12513	0.0
K12510	18214.0
K12511	10702.0
K07183	23594.0
K07182	0.0
K07181	5377.0
K07180	2599.0
K07186	12.0
K07185	8389.0
K07184	12.0
K09800	451.0
K09801	16.0
K09802	12.0
K09803	50.0
K09804	0.0
K09805	432.0
K09806	43.0
K09807	55332.0
K09808	73579.0
K09809	10.0
K10912	0.0
K10913	0.0
K10914	1707.0
K10915	0.0
K10916	0.0
K10917	0.0
K11358	18472.0
K11355	0.0
K11354	0.0
K11357	1.0
K11356	0.0
K04069	138026.0
K04068	88934.0
K04065	13.0
K04064	2.0
K04067	12.0
K04066	76794.0
K04061	11525.0
K09716	2757.0
K04063	43.0
K04062	12.0
K10006	17.0
K10007	17.0
K10004	16.0
K10005	17.0
K10002	16.0
K10003	16.0
K10000	12.0
K10001	17.0
K09717	0.0
K10008	57.0
K10009	2.0
K02491	0.0
K14588	12.0
K14581	0.0
K13678	2389.0
K13679	0.0
K11633	0.0
K13670	0.0
K13671	0.0
K11987	0.0
K11636	0.0
K11634	0.0
K13582	1.0
K13583	3.0
K13580	0.0
K13581	2.0
K13586	0.0
K13587	2.0
K13584	2.0
K13585	1.0
K13588	2.0
K13589	2.0
K02052	2534.0
K02053	2544.0
K02050	71190.0
K02051	74086.0
K02056	38131.0
K05553	0.0
K02054	2523.0
K02055	2517.0
K02058	9743.0
K02059	0.0
K05558	0.0
K05559	4.0
K03895	1.0
K03894	1.0
K03897	5.0
K03896	1.0
K03891	1.0
K03890	1.0
K03893	20.0
K03892	48952.0
K02423	12.0
K05342	0.0
K05341	25.0
K12989	0.0
K12988	0.0
K02420	19531.0
K12981	0.0
K12980	0.0
K12983	0.0
K12982	0.0
K12985	0.0
K12984	1.0
K12987	0.0
K02426	50700.0
K13854	0.0
K03098	30515.0
K13853	2601.0
K03095	343.0
K05344	2.0
K03091	96722.0
K03090	5366.0
K03093	11294.0
K03092	59407.0
K06113	490.0
K09632	0.0
K02429	100773.0
K06118	0.0
K05716	0.0
K04844	2.0
K11632	9.0
K11630	9.0
K11631	39.0
K11637	0.0
K11635	1.0
K11638	0.0
K11639	0.0
K07572	0.0
K07573	0.0
K07570	447.0
K07571	7385.0
K07576	12352.0
K07577	2.0
K07574	25655.0
K07575	0.0
K07578	0.0
K07579	0.0
K11189	52645.0
K11184	9531.0
K11187	0.0
K11180	450.0
K11181	450.0
K11183	51.0
K10764	5.0
K10763	16.0
K10762	1.0
K01938	62679.0
K01939	77251.0
K01934	48795.0
K01935	36575.0
K01937	75135.0
K01930	0.0
K01932	298.0
K01933	81008.0
K07798	18.0
K07799	53.0
K07796	10.0
K07797	0.0
K07794	681.0
K07795	21.0
K07792	246.0
K07793	11090.0
K07790	0.0
K07791	7025.0
K06379	23200.0
K00968	4249.0
K06378	20295.0
K06377	9.0
K06376	0.0
K06375	0.0
K09814	9.0
K09813	9.0
K06372	0.0
K06371	0.0
K06370	0.0
K01249	0.0
K01246	51591.0
K01247	6785.0
K01244	0.0
K01243	56516.0
K08919	0.0
K01241	7252.0
K02919	62162.0
K02913	77782.0
K02912	0.0
K02911	81334.0
K02910	0.0
K02917	0.0
K02916	77923.0
K02915	0.0
K02914	77148.0
K00228	18.0
K00227	0.0
K00226	131451.0
K00224	0.0
K00223	0.0
K00222	0.0
K00221	0.0
K00220	0.0
K01798	0.0
K01799	338.0
K01068	0.0
K01069	2026.0
K01062	12.0
K01791	56878.0
K01792	53.0
K01061	98.0
K01066	13771.0
K01067	3362.0
K01796	3.0
K01797	53.0
K05499	11922.0
K14468	0.0
K14469	0.0
K14465	0.0
K14466	0.0
K14467	0.0
K10834	0.0
K10833	0.0
K02266	0.0
K03793	0.0
K03790	473.0
K03791	1.0
K03796	11.0
K03797	174475.0
K03794	0.0
K03795	40.0
K03798	111774.0
K03799	7779.0
K13448	0.0
K12538	0.0
K12539	0.0
K12530	10.0
K12531	10.0
K12532	10.0
K12533	0.0
K12534	0.0
K12535	0.0
K12536	0.0
K12537	0.0
K03136	0.0
K09790	52098.0
K09791	446.0
K09792	41.0
K09793	50899.0
K09794	443.0
K09795	443.0
K09796	3.0
K09797	34447.0
K09798	13.0
K09799	4.0
K10972	1.0
K10973	1.0
K10977	234.0
K10974	10060.0
K10975	11.0
K10978	0.0
K10979	379.0
K06308	0.0
K00315	0.0
K09862	18.0
K06303	0.0
K09860	0.0
K09861	67409.0
K06306	4646.0
K06307	1.0
K06305	6.0
K11373	0.0
K04047	7894.0
K04046	13.0
K04045	8870.0
K04044	16.0
K04043	79173.0
K04042	24774.0
K04041	21678.0
K04040	0.0
K02700	0.0
K04049	0.0
K04048	0.0
K02707	0.0
K02704	0.0
K02705	0.0
K10020	0.0
K10021	0.0
K10022	0.0
K10023	0.0
K10024	0.0
K10025	0.0
K10026	2818.0
K10027	3.0
K13612	0.0
K13613	0.0
K13611	0.0
K13614	0.0
K13615	0.0
K05794	557.0
K05795	10100.0
K05796	5655.0
K05797	0.0
K05790	12.0
K05791	50.0
K05792	3030.0
K05793	482.0
K05798	12.0
K05799	33506.0
K01474	1.0
K01477	4.0
K01476	6838.0
K01471	0.0
K01470	25363.0
K01473	1.0
K13039	0.0
K01479	36.0
K01478	326.0
K05570	4436.0
K05571	4447.0
K05572	0.0
K05573	0.0
K02078	131597.0
K02079	10.0
K05576	0.0
K02074	7289.0
K02075	7289.0
K02076	503.0
K02077	7454.0
K02071	25518.0
K02072	23368.0
K02073	28300.0
K03309	1167.0
K03308	98173.0
K03305	63508.0
K03304	434.0
K03307	48661.0
K03306	19821.0
K03301	0.0
K03300	2982.0
K03303	10134.0
K03302	0.0
K06173	92000.0
K06175	12.0
K06174	0.0
K06177	55922.0
K06176	12.0
K06179	24055.0
K07680	18.0
K03867	0.0
K03838	1.0
K12053	0.0
K11618	4236.0
K11619	0.0
K11614	0.0
K11615	0.0
K11616	0.0
K11617	14.0
K11610	0.0
K11611	0.0
K11960	0.0
K11961	65.0
K02836	76818.0
K10565	0.0
K10564	0.0
K02837	67565.0
K10561	1828.0
K10560	1827.0
K10563	18571.0
K10562	0.0
K02838	77926.0
K06858	12.0
K02839	4240.0
K06859	2128.0
K12700	1865.0
K07558	0.0
K07559	8385.0
K07228	0.0
K07229	18.0
K07226	0.0
K07224	32.0
K07225	12.0
K07222	43.0
K07223	7337.0
K07220	18497.0
K07221	7332.0
K10709	6593.0
K10708	0.0
K10701	0.0
K10703	0.0
K10702	0.0
K10704	0.0
K05984	1.0
K07537	0.0
K08652	0.0
K08651	0.0
K08658	0.0
K08659	3229.0
K05982	12.0
K07451	0.0
K07453	0.0
K07452	0.0
K07455	1265.0
K07454	50.0
K09707	9557.0
K07457	83.0
K09706	89.0
K07104	64.0
K00029	7893.0
K00028	1.0
K00799	78.0
K00798	42769.0
K00797	16149.0
K00024	101345.0
K00795	36.0
K00026	0.0
K00021	0.0
K00020	785.0
K00023	3.0
K00022	0.0
K09017	6.0
K01269	31441.0
K09015	36765.0
K09014	57558.0
K09013	75749.0
K09011	50404.0
K09010	0.0
K01261	23.0
K01262	117373.0
K01263	18.0
K01264	0.0
K01265	122671.0
K01266	6748.0
K09018	1.0
K08227	12.0
K08226	0.0
K08225	1.0
K08224	744.0
K08223	21749.0
K08222	6843.0
K08221	18.0
K00249	23.0
K01790	114221.0
K00241	50721.0
K00240	52549.0
K00243	63663.0
K00242	19.0
K00245	445.0
K00244	8802.0
K00247	12.0
K00246	445.0
K01795	5540.0
K06983	0.0
K02799	3.0
K02798	2854.0
K02791	6582.0
K02790	10.0
K02793	24782.0
K02795	39357.0
K02794	39746.0
K02796	33183.0
K04564	58911.0
K04565	6397.0
K04566	4225.0
K04567	73653.0
K01040	303.0
K01041	7008.0
K04562	5732.0
K04568	15.0
K01049	0.0
K02535	51124.0
K02242	3106.0
K02536	51193.0
K02531	31.0
K02246	341.0
K02533	452.0
K02532	327.0
K02248	33.0
K02538	2863.0
K00581	0.0
K13421	2.0
K01013	0.0
K15018	0.0
K15019	0.0
K03110	77911.0
K03111	157137.0
K03112	12.0
K03113	50686.0
K03116	51237.0
K03117	481.0
K03118	51238.0
K03119	8.0
K10919	0.0
K12552	9.0
K12553	9.0
K12551	9.0
K12556	14.0
K12554	17.0
K12555	667.0
K06892	3.0
K06893	43.0
K06890	8811.0
K06891	516.0
K06896	148402.0
K06897	22304.0
K06894	7746.0
K06895	8597.0
K10954	0.0
K10956	0.0
K06899	12.0
K06328	110.0
K06329	0.0
K10952	0.0
K10953	0.0
K11395	0.0
K11391	1.0
K11390	0.0
K11392	434.0
K00499	0.0
K00494	53.0
K00495	0.0
K00496	7.0
K00491	9.0
K00492	26.0
K00493	0.0
K13591	0.0
K01467	49663.0
K13593	1.0
K13592	2.0
K04021	433.0
K04020	433.0
K04023	9695.0
K04022	1.0
K04025	1.0
K04024	1932.0
K04027	3000.0
K04026	4049.0
K04029	13184.0
K04028	13794.0
K07055	0.0
K07054	29.0
K07057	0.0
K07056	128055.0
K07051	40.0
K07050	16258.0
K07053	70644.0
K07052	94818.0
K07059	0.0
K07058	65214.0
K10040	51.0
K10041	6866.0
K10046	0.0
K04799	0.0
K04798	0.0
K04793	0.0
K04792	0.0
K04791	0.0
K04790	0.0
K04797	0.0
K04796	0.0
K04795	0.0
K04794	2760.0
K13638	12.0
K13639	16.0
K13634	12.0
K13635	5.0
K13636	433.0
K13637	2.0
K13630	1.0
K13631	1.0
K13632	1.0
K13633	0.0
K02042	5243.0
K05778	0.0
K05779	0.0
K05776	36589.0
K05541	16.0
K05774	433.0
K05775	2.0
K05772	462.0
K05773	461.0
K05540	5894.0
K01459	0.0
K01458	1.0
K01457	109.0
K01455	283.0
K01454	0.0
K01453	0.0
K01452	0.0
K01451	4792.0
K01450	0.0
K05518	0.0
K08070	12029.0
K08071	0.0
K05516	7778.0
K08077	610.0
K05515	77125.0
K13093	0.0
K11783	0.0
K12949	0.0
K12945	2.0
K12944	1.0
K12941	8477.0
K12940	549.0
K12943	1.0
K12942	16122.0
K14728	0.0
K14727	0.0
K11785	0.0
K00108	62.0
K13890	458.0
K13891	458.0
K13892	436.0
K13893	6.0
K13894	6.0
K13895	6.0
K13896	6.0
K06159	2.0
K06158	88348.0
K06153	81865.0
K06152	433.0
K06151	433.0
K06157	0.0
K06156	12.0
K06155	3.0
K06154	0.0
K03327	102637.0
K03326	16.0
K03325	5297.0
K03324	77552.0
K03322	9909.0
K03321	15514.0
K03320	11987.0
K03329	1.0
K03328	44755.0
K04802	0.0
K04801	0.0
K04800	0.0
K11948	0.0
K01505	1.0
K04756	0.0
K11940	14.0
K11941	2.0
K11942	1.0
K11943	0.0
K11944	0.0
K01507	87503.0
K11946	0.0
K11947	0.0
K01506	1.0
K01501	2770.0
K01500	5702.0
K01503	0.0
K06714	4354.0
K04750	9628.0
K12789	0.0
K12788	0.0
K11526	0.0
K10810	9.0
K11522	0.0
K11523	0.0
K08675	0.0
K08676	7222.0
K08677	0.0
K08679	2.0
K11521	0.0
K10547	5368.0
K10546	5384.0
K10545	381.0
K10544	236.0
K10543	717.0
K10542	11005.0
K10541	11011.0
K10540	15673.0
K10549	337.0
K10548	5368.0
K14630	0.0
K11529	0.0
K00007	0.0
K00005	20890.0
K13444	0.0
K00003	44850.0
K00002	5776.0
K00001	12508.0
K01186	55936.0
K00009	2843.0
K00008	33753.0
K10726	0.0
K10725	0.0
K08246	0.0
K00263	47.0
K00262	124281.0
K00261	16.0
K00260	2758.0
K00266	183041.0
K00265	43643.0
K01200	15080.0
K01201	23029.0
K01206	183786.0
K01207	12846.0
K01205	57664.0
K01208	300.0
K01209	96585.0
K06167	53535.0
K00917	11168.0
K00912	51122.0
K00919	76787.0
K02519	74138.0
K02518	72568.0
K02517	50665.0
K02511	10.0
K02510	1049.0
K13409	0.0
K13408	0.0
K03179	43201.0
K03170	0.0
K03177	77926.0
K12574	28913.0
K12570	0.0
K12573	74205.0
K11009	0.0
K11008	0.0
K11005	0.0
K11004	0.0
K11007	0.0
K11006	0.0
K11003	0.0
K08296	61.0
K08297	2.0
K08295	0.0
K02634	0.0
K02635	0.0
K10622	0.0
K07693	6.0
K07692	0.0
K07691	0.0
K07690	0.0
K07697	0.0
K07696	4693.0
K07695	0.0
K07694	3309.0
K07699	19144.0
K07698	0.0
K07079	37992.0
K07078	21039.0
K07077	2.0
K07076	2036.0
K07075	15127.0
K07074	2425.0
K07073	0.0
K07072	0.0
K07071	7751.0
K07070	15.0
K14584	0.0
K11620	0.0
K09190	1.0
K11623	0.0
K05759	0.0
K08589	0.0
K11625	0.0
K11995	0.0
K01439	31161.0
K01438	42756.0
K01431	0.0
K01430	5008.0
K01433	7057.0
K01432	0.0
K01434	2.0
K01437	0.0
K01436	34605.0
K05539	17.0
K14520	0.0
K12963	11.0
K12962	11.0
K12961	12.0
K12960	92564.0
K14749	0.0
K14748	0.0
K02972	1.0
K14743	0.0
K14742	65225.0
K14745	0.0
K14744	32.0
K14747	0.0
K14746	0.0
K02167	11.0
K02164	0.0
K02160	16234.0
K02168	33.0
K02169	36389.0
K10931	0.0
K03341	0.0
K03340	48262.0
K03343	0.0
K03342	15.0
K03346	1539.0
K12299	0.0
K12291	1.0
K12290	1.0
K12293	0.0
K12292	12.0
K12295	24.0
K12294	12.0
K12297	29.0
K12368	12.0
K11922	1.0
K11923	12.0
K11920	0.0
K11921	1.0
K11926	12.0
K11927	23204.0
K11924	60.0
K11925	12.0
K11928	5164.0
K13181	0.0
K13219	0.0
K07262	6.0
K07263	52244.0
K07260	33127.0
K07261	2.0
K07266	435.0
K07267	52.0
K07264	20.0
K07265	435.0
K07268	0.0
K07269	12.0
K01155	8691.0
K04478	9.0
K04479	0.0
K10528	0.0
K14952	0.0
K07486	1026.0
K07487	3.0
K07484	14038.0
K07485	0.0
K07482	0.0
K07483	27289.0
K07480	59.0
K07481	709.0
K07488	0.0
K07489	19.0
K11210	0.0
K11211	0.0
K11212	0.0
K11214	4234.0
K11216	235.0
K06300	0.0
K00061	0.0
K00060	238.0
K06301	0.0
K00065	4620.0
K00064	0.0
K00067	89583.0
K00066	40.0
K00069	0.0
K00068	2962.0
K06304	0.0
K08262	0.0
K08261	0.0
K08260	0.0
K08265	0.0
K08264	0.0
K00288	0.0
K00285	71.0
K00284	13680.0
K00287	76550.0
K00286	90054.0
K00281	50186.0
K00280	0.0
K00283	10638.0
K00282	10638.0
K08088	1.0
K14198	0.0
K14199	0.0
K03452	0.0
K14194	0.0
K14195	0.0
K14196	9.0
K14197	9.0
K14192	0.0
K14193	0.0
K01880	74324.0
K01881	84934.0
K01883	77927.0
K01885	74641.0
K04618	0.0
K01887	82155.0
K01224	9952.0
K01889	78358.0
K01226	9358.0
K01227	9.0
K01220	2122.0
K01222	3915.0
K01223	32180.0
K02759	22750.0
K02755	2.0
K02757	33326.0
K02756	2.0
K14998	1.0
K02750	2881.0
K02753	2.0
K02752	0.0
K00939	77629.0
K00938	343.0
K00937	62950.0
K00936	123514.0
K00935	0.0
K00934	40.0
K00933	0.0
K00932	10.0
K00931	71882.0
K00930	131876.0
K01089	57899.0
K01080	0.0
K01081	59916.0
K01082	0.0
K01083	2.0
K01084	0.0
K01085	11.0
K01087	7.0
K02571	0.0
K02570	40.0
K02573	472.0
K02572	10.0
K02575	523.0
K02574	2063.0
K07780	0.0
K03488	25842.0
K03489	425.0
K03482	1.0
K03483	2837.0
K03480	3067.0
K03481	8716.0
K03486	9354.0
K03487	1.0
K03484	15636.0
K03485	11.0
K02287	0.0
K02286	0.0
K02285	0.0
K02284	0.0
K02283	34261.0
K02282	64.0
K02281	2.0
K02280	3.0
K02289	0.0
K02288	0.0
K03626	0.0
K03627	0.0
K03624	88352.0
K03625	77926.0
K03151	26791.0
K03620	499.0
K03153	14.0
K08869	0.0
K03628	68221.0
K03629	76370.0
K09738	0.0
K09739	0.0
K09736	0.0
K09737	0.0
K09735	0.0
K09732	0.0
K09733	0.0
K09730	0.0
K09731	0.0
K09888	26809.0
K09889	449.0
K09880	1.0
K09882	867.0
K09883	2.0
K09884	0.0
K09887	0.0
K11027	0.0
K11026	0.0
K11025	0.0
K11024	0.0
K07679	1.0
K07678	5.0
K11021	0.0
K11020	0.0
K07675	12.0
K07674	1.0
K07676	12.0
K07671	0.0
K07670	1.0
K07673	12.0
K07672	0.0
K01117	0.0
K12048	0.0
K07019	488.0
K07018	7.0
K07011	98753.0
K07010	24408.0
K07013	433.0
K07012	24777.0
K07015	23765.0
K07014	254.0
K07017	1529.0
K07016	30.0
K10084	0.0
K08372	228.0
K05884	285.0
K05885	5292.0
K05886	432.0
K05887	1.0
K05880	10.0
K05881	10.0
K05882	41.0
K05883	0.0
K08902	0.0
K05739	5631.0
K05888	0.0
K05889	0.0
K08903	0.0
K00547	555.0
K00544	0.0
K00545	0.0
K00542	0.0
K00543	0.0
K00540	138862.0
K00548	92526.0
K00549	8651.0
K01145	4.0
K01412	0.0
K01147	445.0
K01417	17618.0
K00038	1.0
K01143	0.0
K01142	32235.0
K01419	800.0
K00788	77399.0
K00789	85970.0
K12502	0.0
K14762	2.0
K14761	23408.0
K06195	55.0
K03819	1.0
K03818	92.0
K03814	7452.0
K03817	13766.0
K03816	28791.0
K03811	26640.0
K03810	2984.0
K03813	522.0
K11908	0.0
K11909	10.0
K11904	30.0
K11905	11.0
K11906	12.0
K11907	13.0
K11900	13.0
K11901	13.0
K11902	434.0
K11903	456.0
K10986	17.0
K13238	0.0
K13239	0.0
K13797	0.0
K07248	394.0
K13796	1.0
K07244	0.0
K07245	18.0
K07246	2452.0
K07240	173342.0
K07241	10.0
K07242	0.0
K07243	74.0
K01268	0.0
K05296	0.0
K02821	8822.0
K09016	1.0
K09945	1.0
K09944	0.0
K09947	0.0
K09946	46.0
K09941	0.0
K09940	286.0
K09943	0.0
K09942	18.0
K09949	473.0
K09948	2.0
K10851	9.0
K10850	9.0
K03666	12900.0
K03667	800.0
K03196	437.0
K03665	78994.0
K11275	0.0
K06012	22766.0
K00048	21525.0
K10857	5.0
K09773	3455.0
K00043	2747.0
K00042	11941.0
K00041	15633.0
K00040	8464.0
K00046	70717.0
K00733	0.0
K00044	0.0
K06011	0.0
K09012	0.0
K06016	5726.0
K06017	0.0
K06014	0.0
K06015	7507.0
K06019	54.0
K01075	1.0
K12221	0.0
K06444	0.0
K04632	0.0
K14977	466.0
K14974	0.0
K00958	9.0
K00951	128475.0
K00950	62995.0
K00952	22.0
K00955	473.0
K00954	77927.0
K00957	7840.0
K00956	7798.0
K00590	13210.0
K02777	9332.0
K02775	13386.0
K02774	10085.0
K02773	9575.0
K02771	2206.0
K02770	22316.0
K02779	1605.0
K02778	1.0
K01606	0.0
K01607	45509.0
K01604	0.0
K01605	0.0
K01602	0.0
K01601	0.0
K03750	4577.0
K01609	51887.0
K02553	15.0
K02804	11856.0
K02551	38524.0
K02806	2931.0
K02557	69098.0
K02800	5054.0
K05275	0.0
K02802	1.0
K13300	0.0
K02558	326.0
K02809	12.0
K02808	2.0
K03600	16.0
K03601	76317.0
K03602	76438.0
K03603	12.0
K03604	4672.0
K03605	884.0
K03606	20800.0
K03607	12.0
K03608	16943.0
K03609	27761.0
K06078	12.0
K06079	55.0
K09710	76817.0
K09711	2746.0
K09712	5.0
K06073	12.0
K06074	12.0
K06075	14.0
K06076	21944.0
K06077	444.0
K06382	15197.0
K06383	14217.0
K06380	0.0
K06381	20572.0
K06386	6.0
K06387	18814.0
K06384	5486.0
K06385	18719.0
K06388	0.0
K06389	0.0
K12466	0.0
K12468	0.0
K07657	490.0
K07656	0.0
K07655	0.0
K07654	1.0
K07653	0.0
K07652	3699.0
K07651	27.0
K07650	5001.0
K07659	17.0
K07658	65954.0
K11041	2876.0
K11040	0.0
K11043	0.0
K11042	0.0
K11045	0.0
K11044	0.0
K11047	0.0
K11046	0.0
K11049	1.0
K11048	0.0
K07387	37429.0
K07386	51016.0
K06926	41542.0
K06927	24001.0
K06924	0.0
K06925	77926.0
K06922	0.0
K06923	19969.0
K06920	7767.0
K06921	64501.0
K06928	1140.0
K06929	5851.0
K07033	21094.0
K07032	528.0
K07031	15958.0
K07030	23838.0
K07037	39387.0
K07035	13592.0
K07034	41.0
K07039	6.0
K07038	7323.0
K10829	0.0
K00384	107243.0
K00385	6542.0
K00386	0.0
K00387	0.0
K00380	107.0
K00381	67.0
K00382	75470.0
K00383	39.0
K00389	2.0
K01387	0.0
K01385	0.0
K01389	0.0
K09158	17.0
K09159	18.0
K09156	0.0
K09157	26018.0
K09154	0.0
K09155	6383.0
K09152	0.0
K09153	9822.0
K09150	0.0
K09151	499.0
K05970	92498.0
K05714	0.0
K05715	0.0
K05710	4.0
K05711	0.0
K05712	0.0
K05713	0.0
K00560	72900.0
K00561	1.0
K00563	4457.0
K00564	5057.0
K00566	124558.0
K00567	79276.0
K00568	36.0
K00569	43.0
K05575	0.0
K01169	1.0
K01167	0.0
K01166	0.0
K05577	40.0
K01163	21539.0
K01161	0.0
K01160	453.0
K05578	0.0
K05579	0.0
K08092	3951.0
K08093	2119.0
K08094	8254.0
K08095	0.0
K08096	0.0
K08097	18.0
K02254	0.0
K02255	1.0
K01743	0.0
K02251	18.0
K02061	0.0
K01741	0.0
K02060	0.0
K00114	3.0
K02122	25538.0
K02123	72908.0
K02120	76185.0
K02121	73402.0
K02124	75691.0
K03837	12.0
K03836	0.0
K03835	444.0
K03834	11.0
K03833	6423.0
K03832	58619.0
K03831	52.0
K03830	13633.0
K00443	0.0
K03839	58107.0
K02067	452.0
K10189	14460.0
K13038	120952.0
K13787	4525.0
K13788	491.0
K13789	217592.0
K10188	17581.0
K12255	0.0
K12254	0.0
K12257	61737.0
K12256	0.0
K12251	13914.0
K12250	0.0
K12253	0.0
K12252	0.0
K13252	60.0
K13256	31.0
K13255	2.0
K12079	0.0
K12078	0.0
K12071	1.0
K12070	0.0
K12073	40.0
K12072	1.0
K09912	15.0
K06236	0.0
K06237	0.0
K05519	0.0
K09914	445.0
K11788	0.0
K11782	0.0
K11780	0.0
K11781	0.0
K11787	0.0
K11784	0.0
K11530	1.0
K12787	0.0
K12786	0.0
K12785	0.0
K12784	0.0
K06718	4.0
K09969	2.0
K09968	2.0
K09967	4438.0
K09966	43.0
K09965	40.0
K09964	5.0
K09963	9105.0
K09962	315.0
K09961	11.0
K09960	1.0
K11527	21265.0
K11524	0.0
K11525	0.0
K11250	15.0
K11253	0.0
K11258	12.0
K11528	0.0
K00713	0.0
K00712	104.0
K10780	0.0
K10783	62.0
K10125	2.0
K10124	9.0
K10126	2.0
K10121	16.0
K10123	0.0
K10122	16.0
K04652	8851.0
K04653	7269.0
K04651	13066.0
K04656	7274.0
K04654	7275.0
K04655	9901.0
K00973	92480.0
K00972	446.0
K00971	66693.0
K00970	50598.0
K00975	58865.0
K00974	80874.0
K00979	55020.0
K00978	7060.0
K14954	0.0
K14955	0.0
K14956	0.0
K06178	61075.0
K01596	3753.0
K01597	344.0
K01594	0.0
K01595	103.0
K01592	0.0
K01593	0.0
K01590	44.0
K01591	76577.0
K01598	53.0
K01599	79777.0
K02711	0.0
K02710	0.0
K02713	0.0
K02712	0.0
K02714	0.0
K02717	0.0
K02716	0.0
K02719	0.0
K02718	0.0
K03449	4301.0
K03446	43389.0
K03444	144.0
K03445	437.0
K03442	73702.0
K01620	51747.0
K01621	1159.0
K01622	0.0
K01623	27979.0
K01624	105393.0
K01625	99086.0
K01626	15535.0
K01627	51125.0
K01628	22310.0
K01629	11262.0
K05299	18.0
K02829	9.0
K02828	9.0
K02827	9.0
K02826	9.0
K02825	8362.0
K02824	27410.0
K02823	76200.0
K02822	14318.0
K03198	436.0
K03199	437.0
K03668	13221.0
K03669	44.0
K03190	5009.0
K03191	9.0
K03660	34238.0
K03194	1.0
K03195	437.0
K03664	77926.0
K03197	436.0
K09772	25644.0
K06013	277.0
K09770	5399.0
K09771	24.0
K09776	0.0
K09777	16451.0
K09774	450.0
K09775	17807.0
K09778	1600.0
K09779	22699.0
K06269	0.0
K06323	0.0
K11624	0.0
K02991	0.0
K02990	76374.0
K02624	9.0
K02240	2555.0
K08282	473.0
K12440	0.0
K12441	0.0
K12442	0.0
K12443	0.0
K12444	0.0
K12445	0.0
K12449	0.0
K02247	0.0
K07637	12.0
K07636	70507.0
K07639	5.0
K07638	18.0
K11069	22196.0
K11068	39341.0
K11063	2746.0
K11062	0.0
K11061	0.0
K11060	0.0
K11066	13.0
K11065	51432.0
K06900	0.0
K06901	35576.0
K06902	4563.0
K06903	1510.0
K06904	1632.0
K06905	3061.0
K06906	1798.0
K06907	3414.0
K06908	3062.0
K06909	2765.0
K10821	0.0
K05905	230.0
K05904	0.0
K05906	0.0
K05900	0.0
K05903	451.0
K01406	0.0
K05909	0.0
K05908	0.0
K00368	0.0
K00369	0.0
K00366	4694.0
K00367	0.0
K00364	345.0
K00365	40.0
K00362	28.0
K00363	13.0
K00360	0.0
```
