## Extended Data File 1 for "Diet induces reproducible alterations in the mouse and human gut microbiome": mgm4628128.3_mgm4628128.3.picrust_nol

```
# Constructed from biom file
#OTU ID	mgm4628128
K01365	0.0
K01364	0.0
K01361	0.0
K01360	0.0
K01362	39124.0
K02249	0.0
K05841	0.0
K05844	3.0
K05845	92.0
K05846	22307.0
K05847	33203.0
K00508	1.0
K00500	2.0
K00507	24.0
K00504	0.0
K00505	0.0
K12521	0.0
K01101	20609.0
K01103	2821.0
K12520	0.0
K01104	118040.0
K05592	39300.0
K05593	14453.0
K05590	7.0
K05591	7.0
K05596	8.0
K05597	1.0
K05594	0.0
K05595	9259.0
K05599	0.0
K11964	0.0
K11962	0.0
K14540	40282.0
K12529	92.0
K12528	92.0
K06353	0.0
K02456	4052.0
K02457	8.0
K02454	1484.0
K02455	1440.0
K02452	9.0
K02453	1483.0
K02450	0.0
K02103	11508.0
K08138	2782.0
K02108	59316.0
K02109	67772.0
K02458	8.0
K02459	9.0
K08137	7.0
K03851	1410.0
K03850	0.0
K03852	0.0
K03855	15.0
K03856	36967.0
K13018	0.0
K13019	28.0
K13010	3.0
K13011	0.0
K13012	9409.0
K13013	0.0
K13014	7.0
K13015	46.0
K13016	31.0
K13017	0.0
K08566	0.0
K08567	21.0
K13274	0.0
K13275	2292.0
K13276	0.0
K13277	0.0
K03275	7.0
K03274	1440.0
K03277	0.0
K03276	0.0
K03271	26463.0
K03270	24925.0
K03273	1923.0
K03272	7073.0
K03279	0.0
K03278	0.0
K11022	0.0
K12277	0.0
K12276	0.0
K12270	6774.0
K11058	0.0
K12279	0.0
K12278	0.0
K07557	0.0
K07550	0.0
K07552	9518.0
K06319	0.0
K09909	1.0
K09908	7.0
K12051	0.0
K12050	0.0
K12057	7.0
K12056	7.0
K06221	8.0
K09900	7.0
K09903	58126.0
K09902	8.0
K09904	7.0
K09907	7.0
K09906	8.0
K11501	0.0
K03234	0.0
K00773	57925.0
K00772	1446.0
K00777	0.0
K00776	0.0
K06313	2609.0
K06315	0.0
K05574	0.0
K10201	12.0
K07176	0.0
K07177	7064.0
K07174	0.0
K07175	6089.0
K07172	138.0
K07173	25373.0
K07170	25445.0
K07171	71289.0
K07178	0.0
K07179	0.0
K00195	0.0
K00194	2321.0
K00197	2367.0
K00196	0.0
K00191	0.0
K00190	14.0
K00193	0.0
K00192	0.0
K00198	12910.0
K06405	23705.0
K10109	13090.0
K10108	21433.0
K10107	1412.0
K01828	0.0
K01829	0.0
K01826	8.0
K01825	31.0
K01822	3.0
K01823	7082.0
K01820	1432.0
K01821	8461.0
K00999	0.0
K00998	27356.0
K00995	68240.0
K00997	16271.0
K00996	130.0
K00991	57904.0
K00990	47.0
K00992	0.0
K11028	0.0
K02622	29782.0
K02625	0.0
K03564	38983.0
K13489	22.0
K13488	22.0
K13483	1.0
K13482	0.0
K13481	0.0
K13480	1410.0
K13487	22.0
K13486	22.0
K14680	0.0
K14681	0.0
K14682	29.0
K08358	83.0
K08357	83.0
K08356	0.0
K08355	0.0
K03469	58156.0
K03462	0.0
K03464	0.0
K03465	7706.0
K03466	65642.0
K01648	0.0
K01649	50773.0
K01643	2629.0
K01640	3263.0
K01641	7032.0
K01646	512.0
K01647	44314.0
K01644	4372.0
K02597	0.0
K02626	15.0
K02595	0.0
K02594	5799.0
K02593	0.0
K02592	2609.0
K02591	6072.0
K02590	10574.0
K02598	6322.0
K02849	29.0
K14061	20.0
K14062	7.0
K14063	0.0
K14064	0.0
K14065	0.0
K14067	0.0
K02841	29.0
K02840	6867.0
K02843	5293.0
K02844	1438.0
K02847	7.0
K02846	0.0
K02102	11.0
K09758	4945.0
K06039	7.0
K06034	0.0
K06036	0.0
K06037	0.0
K06032	0.0
K01581	7466.0
K02702	0.0
K02659	1.0
K13490	22.0
K13491	22.0
K03644	17651.0
K03645	7.0
K03646	1418.0
K03647	13556.0
K03640	1444.0
K03641	1420.0
K03642	1445.0
K03643	9.0
K03648	52990.0
K03649	51.0
K06694	0.0
K11814	0.0
K12428	0.0
K12429	0.0
K12422	0.0
K12423	0.0
K12420	0.0
K12421	0.0
K12426	0.0
K12427	0.0
K12424	0.0
K12425	0.0
K07349	14.0
K07348	7.0
K05380	0.0
K07345	42.0
K07344	1412.0
K07347	42.0
K07346	21.0
K07341	9025.0
K07340	1419.0
K07343	7659.0
K07342	0.0
K06968	1438.0
K06969	73006.0
K06962	9811.0
K06963	0.0
K06960	35351.0
K06961	0.0
K06966	29517.0
K06967	40303.0
K06964	0.0
K06965	0.0
K08995	23.0
K08994	8.0
K08997	1.0
K08996	266.0
K08990	7.0
K08993	7.0
K08992	8.0
K08999	2711.0
K08998	43840.0
K08344	6.0
K08345	0.0
K08346	0.0
K14940	0.0
K02724	0.0
K08349	0.0
K11815	0.0
K05929	0.0
K05928	22.0
K05927	0.0
K05924	0.0
K05922	0.0
K05921	13.0
K00349	16209.0
K00698	0.0
K00340	16240.0
K00341	16240.0
K00690	9831.0
K00343	16038.0
K00344	1518.0
K00697	2480.0
K00346	16203.0
K00347	16203.0
K09116	7085.0
K09117	42317.0
K05337	7525.0
K09118	76.0
K09119	0.0
K02106	861.0
K05823	9150.0
K05820	11.0
K05826	0.0
K05827	0.0
K02100	0.0
K02101	0.0
K00524	0.0
K00525	49692.0
K00526	20952.0
K00527	85190.0
K00520	23.0
K00522	0.0
K00523	0.0
K02451	0.0
K00528	42124.0
K00529	3.0
K00025	22.0
K14215	0.0
K14213	0.0
K03453	18374.0
K00796	31285.0
K05339	29.0
K00027	42269.0
K00794	34746.0
K00793	34540.0
K01347	0.0
K01346	0.0
K01344	0.0
K01343	0.0
K00791	60645.0
K01340	0.0
K00790	80936.0
K02694	0.0
K02696	0.0
K02697	0.0
K02690	0.0
K02691	76.0
K02692	0.0
K02693	0.0
K02698	0.0
K02699	0.0
K00836	2.0
K00837	16836.0
K00835	28.0
K00832	9032.0
K00833	11872.0
K00830	2.0
K00831	53499.0
K00839	2385.0
K04335	0.0
K04334	0.0
K01120	22.0
K01126	72135.0
K04333	0.0
K01129	24541.0
K01128	0.0
K04339	0.0
K04338	0.0
K02470	81650.0
K02471	29.0
K02472	97.0
K02473	0.0
K02474	22166.0
K02475	4.0
K02476	4.0
K02477	35514.0
K02478	2308.0
K02479	36.0
K09019	1.0
K01267	22782.0
K13074	0.0
K13075	0.0
K11441	0.0
K14055	7.0
K13299	0.0
K13292	42485.0
K14057	0.0
K14056	0.0
K02856	2501.0
K02585	2938.0
K12211	0.0
K12210	0.0
K12213	0.0
K12212	0.0
K12215	0.0
K02854	0.0
K12217	0.0
K12216	0.0
K12219	0.0
K12218	0.0
K02855	0.0
K08692	0.0
K08693	3.0
K08690	0.0
K08691	0.0
K08696	0.0
K08697	0.0
K11748	28.0
K11749	54335.0
K11746	0.0
K11747	9.0
K11744	22.0
K11745	22.0
K11742	1417.0
K11743	8556.0
K11740	1.0
K11741	17409.0
K13920	3401.0
K13921	2.0
K13922	10573.0
K13923	1.0
K13924	0.0
K13925	0.0
K13926	28.0
K13927	1271.0
K13928	0.0
K13929	0.0
K09923	7.0
K09922	17635.0
K06201	43301.0
K06200	18745.0
K06207	47760.0
K06206	5100.0
K06205	7.0
K09924	45.0
K09929	0.0
K06208	2563.0
K00759	46417.0
K00758	8.0
K00752	1.0
K00757	43412.0
K00756	12608.0
K00754	114906.0
K06001	28032.0
K05557	0.0
K09766	4773.0
K05554	0.0
K07475	0.0
K07150	25631.0
K07151	0.0
K07152	2.0
K07153	8.0
K07154	38862.0
K07155	0.0
K07156	10.0
K07157	2.0
K07406	22235.0
K07407	89018.0
K07404	25151.0
K07405	17608.0
K07402	33352.0
K07403	54.0
K07400	8.0
K07401	0.0
K01808	58743.0
K01809	52964.0
K01800	2.0
K01801	0.0
K01802	29225.0
K01803	58791.0
K01804	13713.0
K01805	7688.0
K01807	23196.0
K09718	0.0
K14668	0.0
K14669	0.0
K14666	0.0
K14667	0.0
K01664	2338.0
K01665	14115.0
K01666	13126.0
K01667	19085.0
K01660	0.0
K01661	2731.0
K01662	56932.0
K01663	0.0
K01668	0.0
K01669	42.0
K02863	57923.0
K02862	0.0
K02860	53472.0
K02867	58126.0
K02866	0.0
K02864	55760.0
K02869	0.0
K05362	10.0
K05365	16.0
K03402	37719.0
K03403	0.0
K03400	0.0
K03406	149310.0
K03407	23791.0
K03404	1410.0
K03405	1410.0
K03408	42194.0
K03409	3469.0
K02315	31961.0
K02314	62127.0
K02317	0.0
K02316	57968.0
K02313	59338.0
K02312	0.0
K02319	0.0
K12405	0.0
K12152	7.0
K12151	0.0
K07091	9.0
K07090	68262.0
K07093	23.0
K07092	0.0
K07095	80632.0
K07094	6.0
K07097	0.0
K07096	1410.0
K07099	11971.0
K07098	60667.0
K11175	57866.0
K11174	0.0
K11177	1.0
K11176	92.0
K11173	0.0
K11179	1432.0
K11178	1.0
K00322	8.0
K00320	2.0
K00321	0.0
K00326	0.0
K00324	45.0
K00325	26.0
K00329	1410.0
K05945	13.0
K05944	0.0
K05947	0.0
K05946	16521.0
K06944	0.0
K06945	0.0
K06946	7.0
K06415	2613.0
K06940	17189.0
K06941	54827.0
K06942	57923.0
K06943	0.0
K10806	9.0
K10807	0.0
K10804	1468.0
K10805	25.0
K06948	13398.0
K06949	65124.0
K06418	134.0
K09138	46.0
K09139	0.0
K09134	7344.0
K09135	0.0
K09136	29.0
K09137	60.0
K09130	0.0
K09131	113.0
K09132	9462.0
K09133	0.0
K05808	47004.0
K05809	7.0
K05804	7021.0
K05805	1417.0
K05806	0.0
K05807	17617.0
K05800	11.0
K05801	41.0
K05802	7.0
K05803	7.0
K01044	1.0
K01045	0.0
K01046	220.0
K02068	2721.0
K04561	0.0
K01042	8241.0
K05568	19020.0
K05567	7146.0
K14273	0.0
K14275	0.0
K14274	329.0
K02062	7.0
K05245	0.0
K05564	1.0
K01048	2571.0
K02066	19049.0
K01322	16139.0
K01325	0.0
K02065	19049.0
K01326	0.0
K05560	1.0
K02243	13550.0
K08930	0.0
K02679	7.0
K02676	1.0
K02674	1.0
K02675	0.0
K02672	1.0
K02241	5723.0
K02670	1.0
K02671	1.0
K00810	0.0
K00811	18546.0
K00812	9337.0
K00813	7.0
K00814	0.0
K00817	58544.0
K00818	17723.0
K00819	31.0
K02530	13288.0
K02245	13550.0
K02244	7053.0
K01499	0.0
K01498	0.0
K01493	60376.0
K01492	3123.0
K01491	123793.0
K01497	19.0
K01496	8378.0
K01495	30982.0
K01494	7180.0
K02418	22235.0
K02419	26654.0
K14492	0.0
K02412	24491.0
K02413	23464.0
K02410	26654.0
K02411	13453.0
K02416	26654.0
K02417	22371.0
K02414	4523.0
K02415	3764.0
K00120	0.0
K00121	261.0
K00430	0.0
K13058	22.0
K13059	1.0
K13727	1.0
K13057	0.0
K13722	0.0
K13051	1422.0
K13052	24321.0
K00435	21.0
K12054	0.0
K03239	0.0
K03238	0.0
K03231	0.0
K03230	1438.0
K03232	0.0
K12059	1.0
K03237	0.0
K03236	0.0
K12058	7.0
K12239	0.0
K12238	0.0
K12235	0.0
K12234	972.0
K13942	0.0
K13940	14604.0
K13941	0.0
K12097	0.0
K12096	0.0
K12095	0.0
K12094	0.0
K12093	0.0
K12092	0.0
K12091	0.0
K12090	0.0
K12099	0.0
K12098	0.0
K06356	0.0
K05992	13669.0
K03540	0.0
K06331	13930.0
K06330	12.0
K07138	36985.0
K07139	42252.0
K11811	3.0
K07132	3010.0
K07133	178064.0
K07130	27667.0
K07131	0.0
K07137	78366.0
K07134	0.0
K07135	0.0
K01860	0.0
K01866	58129.0
K01867	58127.0
K01865	1.0
K01868	65347.0
K01869	58126.0
K06140	29.0
K04766	6.0
K04767	7802.0
K04764	5314.0
K04762	16228.0
K04763	74313.0
K04760	9.0
K04761	7157.0
K04768	6.0
K04769	24484.0
K08313	6456.0
K08312	7.0
K08311	31.0
K08310	11.0
K08317	16.0
K08316	25929.0
K08315	0.0
K08314	5686.0
K05149	0.0
K08319	6.0
K08318	0.0
K06339	0.0
K14648	0.0
K14392	1442.0
K14393	30.0
K14645	1.0
K14647	1.0
K01689	65823.0
K01686	39390.0
K01687	60816.0
K01684	7940.0
K01685	29166.0
K01682	8.0
K01681	43337.0
K05308	0.0
K02889	0.0
K02888	58121.0
K02885	0.0
K02884	58126.0
K02887	57922.0
K02886	58126.0
K02881	58126.0
K02883	0.0
K13743	0.0
K02086	7047.0
K02081	13916.0
K02080	1.0
K02083	4037.0
K02082	15711.0
K13831	0.0
K03428	0.0
K03429	22337.0
K03424	83326.0
K03935	0.0
K03932	4139.0
K03933	9.0
K03930	12463.0
K03931	15.0
K02339	10.0
K02338	58130.0
K02337	54909.0
K02336	7.0
K02335	66535.0
K02334	18897.0
K02330	0.0
K03688	32628.0
K03689	0.0
K03680	329.0
K03683	8.0
K03684	216.0
K03685	57923.0
K03686	92592.0
K03687	51369.0
K07301	37022.0
K07300	1.0
K07303	1.0
K07302	1.0
K07305	6939.0
K07304	13483.0
K07307	2576.0
K07306	1727.0
K07309	76.0
K07308	1735.0
K02617	0.0
K02610	7.0
K02963	58125.0
K02612	7.0
K02961	52745.0
K09686	134899.0
K09687	271848.0
K09684	501.0
K09685	12098.0
K09682	0.0
K09683	0.0
K09680	28.0
K09681	0.0
K09688	1410.0
K09689	1410.0
K05962	0.0
K05961	0.0
K05967	2306.0
K05966	60.0
K11159	1.0
K05964	56.0
K05968	0.0
K11152	0.0
K00309	2.0
K00658	2529.0
K00304	0.0
K00305	0.0
K00654	0.0
K00655	71689.0
K00652	15718.0
K00301	0.0
K00302	7034.0
K00303	1425.0
K10828	0.0
K06431	0.0
K06432	0.0
K06433	0.0
K06434	17.0
K06436	5860.0
K06437	0.0
K10820	329.0
K06439	0.0
K10822	0.0
K10823	0.0
K10826	0.0
K09167	3872.0
K06322	0.0
K14117	0.0
K14259	0.0
K14257	0.0
K01308	3564.0
K01303	8656.0
K01301	0.0
K01305	7958.0
K01304	9409.0
K02658	1.0
K00672	0.0
K02650	9019.0
K02651	2522.0
K02652	21745.0
K02653	30502.0
K02654	64617.0
K05687	0.0
K02656	1.0
K05685	1418.0
K00878	33475.0
K00879	6170.0
K00872	18341.0
K00873	58195.0
K00870	0.0
K00876	70294.0
K00877	0.0
K00874	52577.0
K00875	0.0
K04487	73611.0
K04486	59868.0
K04485	51392.0
K04484	0.0
K04483	0.0
K04482	0.0
K04480	0.0
K04488	47379.0
K12049	0.0
K13693	0.0
K13706	0.0
K13694	2528.0
K13695	7.0
K05977	0.0
K09516	2433.0
K02434	71290.0
K02435	64121.0
K02436	299.0
K02437	30571.0
K05350	17973.0
K02431	14587.0
K08100	0.0
K02433	73341.0
K02438	22269.0
K02439	421.0
K03745	1418.0
K03744	43531.0
K03747	0.0
K03210	51590.0
K03217	62002.0
K03216	41761.0
K03215	10.0
K03742	35479.0
K03219	1438.0
K03218	51627.0
K03749	7.0
K03748	2506.0
K02383	0.0
K06327	0.0
K06320	10771.0
K07238	52643.0
K09479	0.0
K09478	0.0
K09475	0.0
K09474	3.0
K09477	0.0
K09476	6.0
K09471	7.0
K09470	0.0
K09473	0.0
K09472	1410.0
K07543	0.0
K06898	19453.0
K13967	0.0
K13963	13815.0
K07545	0.0
K00737	7001.0
K05345	1.0
K11706	0.0
K11707	1.0
K11704	0.0
K11705	0.0
K11708	1.0
K11709	0.0
K05588	0.0
K07114	46239.0
K07443	17676.0
K07116	0.0
K07117	22.0
K07110	3.0
K07447	57520.0
K07112	5284.0
K07113	8.0
K07448	8958.0
K07118	9566.0
K07119	14.0
K10619	0.0
K10618	0.0
K10617	0.0
K10616	0.0
K01848	9.0
K01849	9.0
K01844	6616.0
K01845	13932.0
K01846	31.0
K01847	32419.0
K01840	75172.0
K01841	356.0
K01842	0.0
K01843	9435.0
K06219	7.0
K10832	0.0
K05348	0.0
K14203	0.0
K08483	38701.0
K08482	22.0
K08481	0.0
K08480	0.0
K08485	8.0
K08484	9.0
K00464	0.0
K00467	1.0
K00466	0.0
K00461	0.0
K00460	0.0
K00463	0.0
K00462	2431.0
K04509	0.0
K00469	0.0
K00468	0.0
K08645	0.0
K04744	1420.0
K01518	0.0
K01519	0.0
K04748	21.0
K04749	5851.0
K01514	94.0
K01515	66844.0
K01512	28097.0
K01510	0.0
K14623	7344.0
K14626	0.0
K14627	0.0
K14628	0.0
K14629	0.0
K03918	0.0
K03919	7.0
K12372	7.0
K12373	92462.0
K12370	7.0
K12371	7.0
K02359	0.0
K02358	58178.0
K02351	1.0
K02352	0.0
K02355	106907.0
K02357	58126.0
K02356	64905.0
K13574	0.0
K13573	92.0
K13572	92.0
K13571	16.0
K13570	16.0
K12112	1.0
K12113	0.0
K12110	0.0
K12111	267.0
K07329	0.0
K07328	0.0
K07323	1419.0
K07322	26889.0
K07321	8405.0
K07320	8.0
K07327	0.0
K07326	0.0
K07325	0.0
K07324	0.0
K08163	6.0
K06180	140320.0
K06181	30.0
K06182	14799.0
K06183	37256.0
K06186	8.0
K06187	58130.0
K06188	6794.0
K06189	1419.0
K08359	6.0
K07589	1.0
K07588	16207.0
K07587	0.0
K07586	14150.0
K07585	0.0
K07584	43119.0
K07583	0.0
K07582	0.0
K07581	0.0
K07580	0.0
K11139	0.0
K05989	61441.0
K05988	0.0
K05985	19004.0
K05987	0.0
K05986	22.0
K10843	0.0
K08354	6.0
K10844	12.0
K10848	0.0
K00673	24.0
K00674	16179.0
K00675	103.0
K00676	32256.0
K00677	20180.0
K06988	22.0
K06989	4634.0
K08351	0.0
K06980	32.0
K06981	0.0
K06982	0.0
K08350	7.0
K06984	0.0
K06985	2.0
K06986	0.0
K06987	13224.0
K02445	16305.0
K02444	25267.0
K00582	0.0
K00583	0.0
K00580	0.0
K02110	59025.0
K00586	0.0
K00587	0.0
K00584	14.0
K08921	0.0
K02441	56.0
K00588	10435.0
K08922	0.0
K02440	22472.0
K00018	46023.0
K08923	0.0
K02443	11906.0
K00019	2294.0
K02442	0.0
K08925	0.0
K08926	0.0
K08927	0.0
K03149	12528.0
K06604	0.0
K00015	2.0
K01989	30140.0
K00854	54674.0
K00855	7.0
K00856	1411.0
K00857	19248.0
K00850	118567.0
K00851	213.0
K00852	48266.0
K00853	4748.0
K00858	58103.0
K00859	56594.0
K01181	15462.0
K01180	0.0
K01183	16425.0
K01182	32086.0
K01185	25693.0
K01184	0.0
K01187	99419.0
K01188	40729.0
K02596	46.0
K13766	2.0
K13767	1.0
K13003	0.0
K13002	2441.0
K13000	0.0
K02984	0.0
K02986	58137.0
K02987	0.0
K02636	0.0
K02982	51125.0
K02983	0.0
K02638	0.0
K02639	0.0
K02988	54917.0
K08298	152.0
K08299	0.0
K03583	8.0
K03582	8.0
K03581	38923.0
K03580	30.0
K03587	17801.0
K03586	8.0
K03585	35298.0
K03584	51502.0
K03589	42304.0
K03588	73708.0
K01725	1.0
K01724	32.0
K01727	416.0
K01726	15723.0
K01721	0.0
K01720	7.0
K01722	0.0
K13008	0.0
K01729	1.0
K01728	2489.0
K09530	0.0
K09539	0.0
K02188	20842.0
K02189	19399.0
K02182	0.0
K02183	0.0
K03769	8643.0
K03768	74599.0
K03767	1441.0
K03765	0.0
K03764	7.0
K03763	56717.0
K03762	90.0
K03761	1.0
K03760	204.0
K09457	3981.0
K09456	0.0
K09459	307.0
K09458	51915.0
K00602	123857.0
K13988	0.0
K13985	0.0
K09981	131.0
K09980	1.0
K09983	2.0
K09982	1411.0
K09985	2.0
K09984	1.0
K09987	2.0
K09986	2.0
K09989	10080.0
K09988	7442.0
K12583	0.0
K12582	7.0
K12589	0.0
K11720	10.0
K09759	10890.0
K10985	3.0
K10984	162.0
K07468	0.0
K07469	1421.0
K07464	24328.0
K07465	0.0
K07466	0.0
K07467	32252.0
K07460	37219.0
K07461	26142.0
K07462	57955.0
K07463	0.0
K10679	53.0
K10678	0.0
K10671	0.0
K10670	16355.0
K10673	0.0
K10672	6714.0
K10674	1.0
K10677	0.0
K10676	0.0
K08726	0.0
K08724	13538.0
K08722	5708.0
K08723	0.0
K08720	0.0
K08721	0.0
K08728	13803.0
K10187	0.0
K00119	1.0
K00118	22.0
K00449	1.0
K00448	1.0
K00115	0.0
K00446	1.0
K00117	46.0
K00116	41.0
K00111	51036.0
K00442	0.0
K00113	1439.0
K00112	1439.0
K01539	0.0
K01531	24212.0
K04720	28807.0
K01533	64968.0
K01534	134252.0
K01535	0.0
K01537	53830.0
K14358	0.0
K14605	0.0
K14606	0.0
K00413	2.0
K10120	55.0
K05600	0.0
K05777	14.0
K03972	0.0
K03973	10433.0
K03970	8.0
K03971	0.0
K03976	58028.0
K03977	57927.0
K03974	8.0
K03975	23089.0
K03978	58081.0
K03979	58130.0
K13378	16203.0
K02372	46126.0
K02371	39078.0
K02377	18924.0
K02379	3849.0
K03396	0.0
K03397	0.0
K03394	27279.0
K03395	0.0
K03392	1411.0
K03393	0.0
K03390	17541.0
K03391	0.0
K03399	2473.0
K03027	0.0
K12136	0.0
K12137	15.0
K06610	128.0
K12138	0.0
K12139	0.0
K11444	0.0
K11440	0.0
K11443	2.0
K11442	6.0
K00612	23.0
K00613	76.0
K00610	27426.0
K00611	24353.0
K00616	30548.0
K00617	0.0
K00614	2.0
K00615	148427.0
K00619	1426.0
K10863	0.0
K07874	0.0
K06234	0.0
K10240	1.0
K10241	1.0
K10242	15.0
K10243	16.0
K04110	0.0
K04113	0.0
K04112	0.0
K04115	0.0
K04114	0.0
K04117	0.0
K04116	0.0
K04118	0.0
K05517	6.0
K07705	357.0
K07704	540.0
K07707	16321.0
K07706	16429.0
K07701	0.0
K07700	7.0
K07703	0.0
K07702	7.0
K07709	2821.0
K07708	9.0
K01955	83289.0
K13042	0.0
K09934	0.0
K09935	19931.0
K06216	6962.0
K09937	1411.0
K13745	1.0
K13746	0.0
K13747	31515.0
K13740	0.0
K13741	0.0
K13742	0.0
K06211	7012.0
K06212	84.0
K09933	0.0
K02618	7.0
K02619	14100.0
K02968	54551.0
K02966	0.0
K02967	57923.0
K02616	7.0
K02965	58125.0
K02962	0.0
K02611	7.0
K02613	7.0
K03569	91647.0
K03568	8718.0
K03565	50189.0
K06218	7781.0
K03567	1418.0
K03566	9.0
K03561	37862.0
K03560	8.0
K03563	27446.0
K03562	1420.0
K06430	0.0
K01709	5662.0
K01708	1.0
K01707	0.0
K01706	454.0
K01705	0.0
K01704	90382.0
K01703	93958.0
K01702	0.0
K14165	0.0
K14164	0.0
K14166	0.0
K14161	23.0
K14160	1.0
K14162	23.0
K05396	1904.0
K03709	8434.0
K03708	13053.0
K08160	1.0
K03701	88513.0
K03700	29089.0
K03703	37822.0
K03702	58126.0
K03705	40397.0
K03704	65603.0
K03707	780.0
K03706	17285.0
K06289	0.0
K06288	0.0
K06283	20827.0
K06282	4343.0
K06281	4343.0
K06287	51029.0
K06286	7053.0
K06285	2563.0
K06284	10652.0
K08161	7352.0
K07540	0.0
K06438	15870.0
K06869	0.0
K06868	0.0
K06867	51.0
K06866	7.0
K06865	0.0
K06864	19170.0
K06863	0.0
K06862	0.0
K06861	17967.0
K06860	0.0
K12659	0.0
K12658	22.0
K07547	0.0
K07546	0.0
K15023	0.0
K15022	0.0
K15020	0.0
K15024	19237.0
K08700	0.0
K08162	7008.0
K07544	0.0
K00137	0.0
K00135	7198.0
K00134	61938.0
K00133	57995.0
K00132	15.0
K00131	2346.0
K00130	7062.0
K00139	0.0
K00138	0.0
K00429	0.0
K00428	10740.0
K00421	0.0
K00423	0.0
K00425	24561.0
K00427	0.0
K00426	24561.0
K14292	0.0
K14379	0.0
K14370	0.0
K14371	0.0
K14372	0.0
K14373	0.0
K14374	0.0
K14375	0.0
K09845	0.0
K14082	0.0
K14083	1480.0
K14080	0.0
K14081	0.0
K14086	7001.0
K14087	8487.0
K14084	1723.0
K14088	8487.0
K14089	8411.0
K01552	35424.0
K01551	2843.0
K01556	0.0
K01557	0.0
K01554	6.0
K01555	1.0
K04708	0.0
K03955	0.0
K13689	0.0
K13688	396.0
K13683	0.0
K13685	18084.0
K13684	0.0
K13687	0.0
K13686	0.0
K14159	2.0
K02399	7.0
K02398	7134.0
K02395	4784.0
K02394	9.0
K02397	14184.0
K02396	24635.0
K02391	8.0
K02390	27522.0
K02393	9.0
K02392	41438.0
K13533	0.0
K13532	0.0
K13531	1.0
K13530	3.0
K01550	0.0
K05658	0.0
K14054	46.0
K02601	69269.0
K02970	57757.0
K05378	0.0
K12339	4147.0
K14060	6.0
K11687	0.0
K11686	0.0
K11685	0.0
K11689	2489.0
K11688	1119.0
K08939	0.0
K03048	13545.0
K03049	0.0
K13821	1546.0
K13820	2294.0
K03042	0.0
K03043	48598.0
K03040	62274.0
K03041	0.0
K03046	54965.0
K03047	0.0
K03044	0.0
K03045	0.0
K00348	16204.0
K09847	0.0
K00692	201.0
K00638	31832.0
K00639	24452.0
K00693	0.0
K00634	33147.0
K00635	0.0
K00630	0.0
K00631	8.0
K00632	2647.0
K00633	11468.0
K00691	9333.0
K00696	0.0
K00694	2729.0
K00695	0.0
K10854	0.0
K07811	0.0
K07810	8.0
K07813	28884.0
K07812	77.0
K07814	8804.0
K07816	9424.0
K00090	2.0
K00091	7307.0
K00094	3394.0
K00096	13699.0
K00097	17974.0
K00098	1410.0
K00099	47912.0
K10228	0.0
K10229	0.0
K12548	0.0
K10222	0.0
K10220	1.0
K10221	0.0
K10227	0.0
K05822	6979.0
K01949	0.0
K01945	57893.0
K01947	0.0
K01946	0.0
K01941	118.0
K01940	48150.0
K06357	0.0
K07729	77016.0
K07728	0.0
K07727	52938.0
K07726	9927.0
K07725	0.0
K07724	7.0
K07723	4885.0
K07722	1511.0
K07721	0.0
K07720	105655.0
K00899	518.0
K05824	0.0
K00891	63417.0
K00892	7.0
K00895	5342.0
K00897	973.0
K08151	31.0
K08153	33.0
K08154	7.0
K02948	58126.0
K02942	0.0
K02944	0.0
K05665	0.0
K02946	58033.0
K13793	0.0
K06352	0.0
K01769	0.0
K01768	1455.0
K01761	2313.0
K01760	6987.0
K01762	0.0
K09578	0.0
K01766	7.0
K08164	0.0
K02493	54871.0
K08166	0.0
K08167	8.0
K02496	7.0
K02497	6.0
K02494	8.0
K02495	81745.0
K02498	7.0
K02499	7111.0
K08168	0.0
K08169	6923.0
K14415	9451.0
K14414	1438.0
K06881	59563.0
K00436	0.0
K06332	0.0
K12815	0.0
K12810	0.0
K06885	16060.0
K00437	2292.0
K06335	0.0
K06334	30376.0
K03547	31082.0
K03546	24808.0
K03545	72582.0
K03544	67745.0
K03543	18134.0
K06888	9849.0
K10941	0.0
K03549	7309.0
K03548	7.0
K10940	0.0
K02236	13960.0
K02237	31872.0
K02234	0.0
K02232	20315.0
K02233	33713.0
K02230	3967.0
K02231	49422.0
K06359	0.0
K02238	49075.0
K02239	0.0
K03723	55827.0
K03722	14563.0
K03721	16.0
K03720	7.0
K03727	16.0
K03726	0.0
K03725	0.0
K03724	462.0
K06358	0.0
K12673	0.0
K12679	0.0
K12678	0.0
K06410	17207.0
K11898	0.0
K11899	0.0
K11896	1424.0
K11897	0.0
K11894	7.0
K11895	1417.0
K11892	7.0
K11893	7.0
K11890	1.0
K11891	8.0
K08762	0.0
K08764	0.0
K08765	0.0
K10418	0.0
K11325	0.0
K11326	0.0
K11327	0.0
K11328	0.0
K11329	0.0
K00151	7.0
K00150	0.0
K00153	0.0
K00400	0.0
K00407	1.0
K00406	22.0
K00405	22.0
K00404	22.0
K00158	7050.0
K01342	1.0
K09388	0.0
K09386	0.0
K09384	226.0
K04094	24743.0
K04095	8664.0
K04096	63680.0
K04097	10.0
K04090	1.0
K04091	31.0
K04092	17.0
K04093	0.0
K04098	0.0
K04099	0.0
K01578	0.0
K01579	21080.0
K01574	135.0
K01575	6857.0
K01576	0.0
K01577	169.0
K01571	19621.0
K01572	48606.0
K01573	2500.0
K02009	14264.0
K02008	109837.0
K02005	58049.0
K02004	365060.0
K02007	20113.0
K02006	160755.0
K02001	9257.0
K02000	6802.0
K02003	419238.0
K02002	9272.0
K03065	0.0
K08952	0.0
K03060	32191.0
K13809	0.0
K10948	0.0
K09607	0.0
K06125	0.0
K04337	0.0
K06120	3394.0
K06121	0.0
K04336	0.0
K01127	0.0
K09703	2292.0
K00004	1.0
K14699	0.0
K09702	3689.0
K14698	0.0
K05311	9494.0
K13829	32.0
K10943	1.0
K07291	0.0
K07290	1.0
K10206	38569.0
K10202	11.0
K10208	6.0
K10209	2.0
K01966	2483.0
K01965	2.0
K01964	46.0
K01963	24353.0
K01962	16062.0
K01961	70938.0
K01960	18695.0
K01969	3.0
K01968	2.0
K07749	10257.0
K07748	0.0
K07741	6542.0
K07740	0.0
K07743	0.0
K07742	40227.0
K07745	0.0
K07744	0.0
K07746	7.0
K01299	13993.0
K01295	6887.0
K01297	12793.0
K02922	0.0
K05603	0.0
K02921	0.0
K02926	57923.0
K05607	0.0
K02924	0.0
K05605	0.0
K02928	0.0
K02929	0.0
K00216	1.0
K00217	0.0
K00214	0.0
K00215	60216.0
K00213	0.0
K00210	2.0
K00211	0.0
K00218	0.0
K00219	7857.0
K01035	2292.0
K01034	5065.0
K04517	48564.0
K01740	90209.0
K01031	1.0
K01746	314.0
K01745	9968.0
K01744	21912.0
K01749	13944.0
K01039	128.0
K04518	18773.0
K09591	0.0
K14129	0.0
K14128	0.0
K14121	0.0
K14120	0.0
K14123	0.0
K14122	0.0
K14125	0.0
K14124	0.0
K14127	0.0
K14126	0.0
K03521	48384.0
K03520	0.0
K03523	36748.0
K03522	48667.0
K03525	52229.0
K03524	54884.0
K03527	51474.0
K03526	46599.0
K03529	40394.0
K03528	8.0
K06338	0.0
K02217	33353.0
K03299	7534.0
K03298	1473.0
K13472	0.0
K03293	30291.0
K03292	64000.0
K03291	1.0
K03290	0.0
K03297	7159.0
K03296	61796.0
K03295	16437.0
K03294	36680.0
K13009	0.0
K12690	0.0
K09743	0.0
K06022	0.0
K07190	0.0
K06021	0.0
K07192	10435.0
K06020	0.0
K06027	0.0
K06026	0.0
K09744	0.0
K07991	0.0
K08749	0.0
K09835	0.0
K09834	0.0
K10439	67374.0
K06351	0.0
K09833	0.0
K10925	0.0
K10924	1410.0
K10927	0.0
K10926	0.0
K10923	0.0
K10922	0.0
K09629	0.0
K10697	0.0
K00179	27280.0
K00172	5978.0
K00171	3192.0
K00170	4131.0
K00177	33857.0
K00176	32442.0
K00175	52309.0
K00174	47647.0
K13478	0.0
K14338	0.0
K14339	0.0
K14335	0.0
K14337	0.0
K14330	0.0
K14331	0.0
K14333	0.0
K08918	0.0
K13479	6774.0
K04078	54762.0
K04079	53295.0
K04076	4858.0
K04077	58124.0
K04074	14186.0
K04075	54576.0
K04072	59348.0
K04073	0.0
K04070	18198.0
K04071	0.0
K14597	0.0
K13318	0.0
K08280	0.0
K13641	447.0
K13640	184.0
K13643	308.0
K13642	0.0
K02027	341065.0
K02026	610438.0
K02025	651334.0
K02024	0.0
K02023	8609.0
K02022	2057.0
K02021	4.0
K02020	24493.0
K02029	90471.0
K02028	96590.0
K03886	0.0
K03887	0.0
K03884	0.0
K03885	18743.0
K03881	0.0
K03888	0.0
K03889	0.0
K12998	0.0
K12999	0.0
K12992	4757.0
K12993	0.0
K12990	7113.0
K12991	0.0
K12996	135.0
K12997	409.0
K12994	0.0
K12995	2408.0
K08979	0.0
K08978	43006.0
K03088	409155.0
K03089	1420.0
K03086	71919.0
K03087	7.0
K08971	0.0
K08970	22.0
K03082	28.0
K03080	0.0
K08974	37391.0
K13868	0.0
K00918	3734.0
K01553	0.0
K12214	0.0
K11646	1410.0
K11645	0.0
K11641	0.0
K11640	0.0
K12736	0.0
K12733	0.0
K07507	29144.0
K07506	3.0
K07505	21.0
K07504	10.0
K07503	16.0
K07502	10195.0
K07501	1.0
K07500	0.0
K07509	0.0
K07508	0.0
K11422	0.0
K08698	0.0
K10773	59790.0
K10774	0.0
K14286	0.0
K10778	2447.0
K14287	2.0
K00140	1778.0
K05501	7.0
K01903	5374.0
K01902	5374.0
K01905	2292.0
K01904	0.0
K01907	0.0
K01906	0.0
K01909	0.0
K01908	0.0
K14534	8896.0
K00147	49149.0
K07767	0.0
K07769	0.0
K07768	16.0
K06203	28.0
K06202	7.0
K09921	7.0
K09920	0.0
K09927	7025.0
K09024	1.0
K09022	2265.0
K09023	22.0
K09020	330.0
K09021	0.0
K02908	0.0
K02909	58138.0
K08218	18421.0
K08219	0.0
K02904	58099.0
K02906	57923.0
K02907	51536.0
K02902	54801.0
K00230	2349.0
K00231	1419.0
K00232	0.0
K08976	28.0
K00234	0.0
K00239	21031.0
K06209	24007.0
K09928	38.0
K01015	0.0
K01014	0.0
K01012	58464.0
K01011	13383.0
K01010	0.0
K08920	0.0
K14103	0.0
K14102	0.0
K14101	0.0
K14100	0.0
K14105	0.0
K14104	0.0
K14109	0.0
K14108	0.0
K06401	0.0
K00893	0.0
K13402	0.0
K12858	0.0
K03503	13709.0
K03502	47110.0
K03501	57906.0
K03500	41933.0
K08924	0.0
K02278	2802.0
K02279	12136.0
K12977	0.0
K02276	2.0
K02277	0.0
K02274	24.0
K02275	24.0
K13450	0.0
K13451	0.0
K13452	0.0
K13454	0.0
K13455	0.0
K12509	0.0
K12508	1.0
K12507	1.0
K12506	6730.0
K12500	7.0
K12503	0.0
K05926	0.0
K09728	0.0
K14587	329.0
K06597	0.0
K06596	1.0
K06595	0.0
K06599	0.0
K06598	0.0
K07978	0.0
K07979	80623.0
K07976	0.0
K14585	0.0
K10907	47557.0
K10906	6.0
K10901	0.0
K10909	0.0
K10908	1410.0
K09819	126.0
K09818	104.0
K09817	39613.0
K09816	39208.0
K09815	39180.0
K06374	24654.0
K06373	24653.0
K09812	61331.0
K09811	67472.0
K09810	24649.0
K09724	0.0
K14582	0.0
K09721	0.0
K04058	1438.0
K04059	1410.0
K04050	0.0
K04051	0.0
K04052	0.0
K04053	0.0
K04054	0.0
K04055	0.0
K04056	1432.0
K04057	0.0
K01047	0.0
K08975	0.0
K10015	0.0
K10014	1411.0
K10017	0.0
K10016	0.0
K10011	14.0
K10010	5063.0
K10013	0.0
K10012	7209.0
K10019	0.0
K10018	0.0
K13665	0.0
K13664	0.0
K13663	0.0
K13662	0.0
K13661	0.0
K13660	0.0
K13669	0.0
K13668	0.0
K07641	22.0
K01466	2098.0
K13590	2.0
K01464	18887.0
K01465	59733.0
K01462	99558.0
K01463	3617.0
K01460	7.0
K01461	0.0
K13599	1420.0
K13598	2.0
K01468	7087.0
K01469	22.0
K09251	46.0
K09252	1.0
K02041	9025.0
K02040	64514.0
K02043	0.0
K02045	2237.0
K02044	9223.0
K02047	2258.0
K02046	2258.0
K02049	83774.0
K02048	2266.0
K05549	0.0
K05548	1.0
K06046	0.0
K03319	1961.0
K03316	6939.0
K03317	9178.0
K03314	21.0
K03315	53687.0
K03312	17012.0
K03313	4685.0
K03310	67087.0
K03311	21572.0
K12052	0.0
K02945	52386.0
K06162	3711.0
K06163	3702.0
K06160	0.0
K06161	0.0
K06166	3702.0
K00359	16196.0
K06164	3702.0
K06165	3702.0
K06168	49125.0
K06169	1.0
K13020	2.0
K07158	0.0
K07159	0.0
K04835	13.0
K11621	0.0
K11991	7.0
K11622	1.0
K11996	2836.0
K11627	0.0
K11626	0.0
K11629	6.0
K11628	0.0
K07561	0.0
K07560	57871.0
K07563	0.0
K07562	0.0
K07565	0.0
K07564	0.0
K07567	71858.0
K07566	60553.0
K07569	0.0
K07568	64578.0
K09925	0.0
K11199	0.0
K11198	0.0
K11192	7.0
K11191	0.0
K11196	0.0
K11195	0.0
K11194	0.0
K02492	13422.0
K10713	0.0
K10710	6754.0
K10711	6372.0
K10716	7.0
K02490	29.0
K10714	0.0
K10715	0.0
K01929	60602.0
K01928	63109.0
K01923	60701.0
K01922	73.0
K01921	61958.0
K01920	9.0
K01926	52371.0
K01925	58177.0
K01924	58102.0
K07789	29.0
K07788	7.0
K07785	0.0
K07784	6.0
K07787	2510.0
K07786	0.0
K07781	0.0
K07783	9552.0
K07782	0.0
K05835	1.0
K06355	0.0
K14661	0.0
K09844	0.0
K00782	10736.0
K00783	58037.0
K00784	50110.0
K00785	0.0
K00786	16206.0
K00039	0.0
K00036	16612.0
K00037	0.0
K00034	711.0
K00035	1.0
K00032	0.0
K00033	16746.0
K00030	9205.0
K00031	36993.0
K01259	9413.0
K01258	55732.0
K01255	20678.0
K01256	7120.0
K01251	31368.0
K01250	13868.0
K01253	0.0
K01252	7.0
K09008	0.0
K09009	16.0
K09000	22.0
K09001	2312.0
K09002	15997.0
K09003	0.0
K09004	1456.0
K09005	184.0
K09006	0.0
K09007	1439.0
K09846	0.0
K08234	26327.0
K00258	0.0
K00259	8726.0
K00252	8.0
K00253	2.0
K00256	0.0
K00257	18875.0
K00254	0.0
K00255	2.0
K01079	7322.0
K01078	22.0
K01071	7047.0
K01070	10.0
K01073	6854.0
K01077	33030.0
K01076	2628.0
K14472	0.0
K14471	0.0
K14470	0.0
K14475	122.0
K09841	0.0
K02788	6589.0
K02782	2382.0
K02783	16975.0
K02781	12469.0
K02786	6568.0
K02787	6.0
K02784	7.0
K01060	2627.0
K01787	12958.0
K01786	21784.0
K01785	70384.0
K01784	99804.0
K01783	65446.0
K01782	70.0
K01781	1.0
K01780	0.0
K01789	0.0
K01788	36092.0
K02526	3324.0
K02527	17637.0
K02525	2.0
K02250	6.0
K02523	17617.0
K02520	54809.0
K02521	7.0
K02258	2.0
K02259	29.0
K02528	53963.0
K02529	248541.0
K03781	24923.0
K03780	3078.0
K03783	38911.0
K03782	34.0
K03785	16871.0
K03784	20764.0
K03787	24706.0
K03786	35091.0
K03789	40747.0
K03788	7.0
K10700	0.0
K00342	16240.0
K03124	0.0
K03120	0.0
K12527	6508.0
K12526	0.0
K12525	13.0
K12524	23807.0
K12523	0.0
K12522	0.0
K09789	11776.0
K09788	343.0
K09787	40100.0
K09786	2613.0
K09785	0.0
K09781	10.0
K09780	11.0
K10961	0.0
K10960	0.0
K10963	0.0
K10962	0.0
K10965	0.0
K10964	0.0
K10966	0.0
K09879	0.0
K06318	0.0
K06311	0.0
K06310	2339.0
K06312	0.0
K06314	1.0
K06317	3793.0
K11389	0.0
K11386	0.0
K11387	0.0
K11384	1432.0
K11385	0.0
K11382	0.0
K11383	0.0
K11381	2491.0
K11949	0.0
K10380	0.0
K04032	4681.0
K04033	0.0
K04030	4880.0
K04031	21126.0
K04036	0.0
K04037	0.0
K04034	2502.0
K04035	330.0
K04038	0.0
K04039	0.0
K07046	1445.0
K07047	27356.0
K07044	7.0
K07045	34926.0
K07042	41929.0
K07043	38550.0
K07040	31996.0
K07041	0.0
K07048	1043.0
K07049	0.0
K08664	0.0
K02584	1419.0
K10039	4149.0
K10038	9.0
K10037	1410.0
K10036	1842.0
K04788	0.0
K04789	0.0
K04784	0.0
K04785	0.0
K04786	0.0
K04787	0.0
K04780	0.0
K04781	46.0
K04782	2.0
K04783	0.0
K13601	0.0
K13603	0.0
K13602	0.0
K13605	0.0
K13604	0.0
K13607	76.0
K02404	7107.0
K05783	0.0
K05782	2.0
K05781	3702.0
K05780	3702.0
K05787	7.0
K05786	1448.0
K05785	45.0
K05784	0.0
K05789	0.0
K05788	1420.0
K01442	53300.0
K01443	53837.0
K01444	8792.0
K01446	10.0
K01447	30595.0
K01448	100484.0
K01449	17078.0
K14803	0.0
K02069	2878.0
K05569	7146.0
K08008	0.0
K02063	7.0
K05566	7145.0
K05565	12.0
K05563	1.0
K05562	1.0
K05561	1.0
K02064	7.0
K03338	8600.0
K03339	0.0
K03330	0.0
K03331	0.0
K03332	135.0
K03333	0.0
K03335	7029.0
K03336	7007.0
K03337	7190.0
K12956	0.0
K12957	23.0
K12954	0.0
K12955	0.0
K12952	0.0
K12953	0.0
K12950	0.0
K12951	0.0
K14733	0.0
K00109	0.0
K06148	118625.0
K06149	7.0
K06144	7.0
K06145	7.0
K06146	0.0
K06147	471409.0
K06141	0.0
K06142	48207.0
K06143	3908.0
K11945	0.0
K08948	0.0
K08949	0.0
K00071	0.0
K14664	0.0
K13810	0.0
K14665	2292.0
K03058	0.0
K11609	0.0
K11608	0.0
K14660	0.0
K11603	0.0
K11602	0.0
K11601	0.0
K11600	0.0
K11607	28.0
K11606	28.0
K11605	28.0
K11604	28.0
K10558	329.0
K10559	350.0
K10550	329.0
K10551	329.0
K10552	0.0
K10553	0.0
K10554	0.0
K10555	558.0
K10556	330.0
K10557	329.0
K03051	0.0
K03050	0.0
K07549	0.0
K07548	0.0
K07239	2780.0
K07235	8.0
K07234	0.0
K07237	7.0
K07236	7.0
K07231	0.0
K07230	8.0
K07233	4.0
K07232	0.0
K02467	0.0
K05306	9650.0
K05305	10406.0
K05304	11.0
K05303	22.0
K05301	0.0
K02565	7.0
K08644	0.0
K08646	0.0
K08641	16057.0
K08643	4.0
K08642	0.0
K12146	0.0
K00010	10132.0
K00011	0.0
K00012	47064.0
K00013	50984.0
K00014	58539.0
K00016	46571.0
K09065	0.0
K08252	1.0
K08253	2.0
K08256	14.0
K08255	6.0
K08258	0.0
K08259	6.0
K00274	29.0
K00275	2528.0
K00276	0.0
K00270	0.0
K00271	0.0
K00272	0.0
K00273	0.0
K00278	41872.0
K00279	0.0
K12675	0.0
K01277	16197.0
K01274	4.0
K01273	29352.0
K01271	36690.0
K01270	64639.0
K01278	18537.0
K00906	13.0
K00904	13955.0
K00903	4433.0
K00901	21424.0
K13785	0.0
K00908	0.0
K11149	0.0
K01053	23.0
K01051	7644.0
K01057	3949.0
K01056	58126.0
K01055	2.0
K01054	0.0
K01058	31.0
K02500	50984.0
K02501	50908.0
K02502	32417.0
K02503	56707.0
K02504	7.0
K02505	7.0
K02506	0.0
K02507	7.0
K02508	6.0
K02509	9.0
K00291	0.0
K13410	0.0
K13148	0.0
K13419	0.0
K05825	0.0
K03106	58131.0
K03105	0.0
K03101	65816.0
K03100	115740.0
K12541	0.0
K12540	0.0
K12543	0.0
K12542	0.0
K12545	0.0
K12544	0.0
K12547	0.0
K12546	0.0
K12549	0.0
K06080	7.0
K11018	0.0
K11019	0.0
K11016	0.0
K11017	0.0
K11014	0.0
K11015	0.0
K11012	0.0
K11013	0.0
K11010	0.0
K11011	0.0
K06333	25175.0
K06880	0.0
K06883	22.0
K06882	0.0
K09857	1439.0
K06884	6.0
K06887	20.0
K06886	31.0
K06889	98540.0
K10942	0.0
K09859	21.0
K09858	1419.0
K10947	94056.0
K10946	0.0
K10945	0.0
K10944	0.0
K13284	0.0
K00483	7.0
K00481	1.0
K00480	0.0
K00486	0.0
K00485	0.0
K00484	7.0
K09901	7.0
K10929	0.0
K07684	7.0
K07685	7.0
K07686	7.0
K07687	7.0
K07681	6.0
K07688	0.0
K07689	7.0
K10928	0.0
K04018	0.0
K04019	4696.0
K04014	1569.0
K04015	325.0
K04016	7.0
K04017	0.0
K04013	83.0
K07060	0.0
K07061	0.0
K07062	135.0
K07063	3.0
K07064	0.0
K07065	0.0
K07066	7404.0
K07067	4949.0
K07068	2.0
K07069	7015.0
K01121	0.0
K13629	0.0
K13628	37.0
K13623	0.0
K13622	22.0
K13620	0.0
K13626	17814.0
K08586	0.0
K08587	0.0
K01428	8517.0
K01429	8506.0
K01422	12261.0
K01423	9.0
K01420	38180.0
K01421	36101.0
K01426	8992.0
K01427	0.0
K01424	57772.0
K01425	21219.0
K08068	0.0
K07538	0.0
K13086	0.0
K13085	0.0
K07287	7.0
K07824	0.0
K07682	0.0
K02722	0.0
K12978	0.0
K12979	2.0
K12972	13.0
K12973	7.0
K12974	7.0
K12975	0.0
K12976	0.0
K07821	0.0
K07683	7.0
K14750	0.0
K14751	0.0
K14953	0.0
K12288	7.0
K12289	7.0
K12282	0.0
K12283	0.0
K12280	0.0
K12281	0.0
K12286	0.0
K12287	0.0
K12284	0.0
K12285	0.0
K11957	0.0
K11956	0.0
K11955	0.0
K11954	0.0
K11953	0.0
K11952	0.0
K11951	0.0
K11950	0.0
K11959	0.0
K11958	0.0
K13889	1521.0
K13888	1418.0
K11963	0.0
K07217	2648.0
K07216	21448.0
K07215	2.0
K07214	7549.0
K07213	4264.0
K07212	0.0
K07219	3881.0
K07218	0.0
K12150	7.0
K08689	0.0
K08688	0.0
K00402	0.0
K00401	0.0
K11994	0.0
K00152	0.0
K01043	203.0
K00154	4.0
K00157	0.0
K00156	13658.0
K10533	1.0
K10530	218.0
K10531	0.0
K10536	2686.0
K10537	330.0
K10535	0.0
K10538	0.0
K10539	330.0
K00073	159.0
K13934	0.0
K00076	3749.0
K00077	31567.0
K00074	30908.0
K00075	55014.0
K00078	0.0
K00079	0.0
K02290	0.0
K02563	58128.0
K02292	0.0
K08966	0.0
K02294	1.0
K08278	0.0
K08279	0.0
K08274	0.0
K08275	0.0
K08276	7.0
K08277	0.0
K00298	0.0
K00299	108.0
K00296	0.0
K00297	45292.0
K00294	29.0
K00292	0.0
K00293	0.0
K00290	29908.0
K07757	44.0
K12089	0.0
K01210	2389.0
K01213	0.0
K01212	12351.0
K01215	198.0
K01214	0.0
K01217	0.0
K01216	1.0
K01219	1.0
K01218	12588.0
K02749	0.0
K02746	9907.0
K02747	9902.0
K02744	23576.0
K02745	9907.0
K02742	7.0
K00924	72.0
K00925	79381.0
K00926	24799.0
K00927	58126.0
K00928	67400.0
K00929	35955.0
K12085	0.0
K02298	9.0
K02299	9.0
K02568	83.0
K02569	1417.0
K02562	9.0
K02291	23.0
K02560	7.0
K02293	0.0
K02566	4548.0
K02567	1493.0
K02564	66306.0
K02297	9.0
K03169	109977.0
K03168	54896.0
K03163	0.0
K03162	0.0
K03167	0.0
K03166	0.0
K11038	0.0
K11039	0.0
K11030	0.0
K11031	3.0
K11032	0.0
K11033	0.0
K11034	0.0
K11035	0.0
K11036	0.0
K11037	0.0
K02546	0.0
K07668	11457.0
K07669	0.0
K07666	29.0
K07667	45620.0
K07664	8.0
K07665	16096.0
K07662	7.0
K07663	22.0
K07660	7.0
K07661	1.0
K03927	28960.0
K07008	8.0
K07009	24734.0
K07002	17.0
K07003	27664.0
K07000	9.0
K07001	40823.0
K07006	270.0
K07007	66917.0
K07004	7.0
K07005	50648.0
K03921	0.0
K02956	57972.0
K09725	0.0
K09181	3958.0
K08599	0.0
K08598	0.0
K08591	65319.0
K08590	16297.0
K01156	343.0
K01154	77175.0
K01407	7.0
K01400	0.0
K01153	64946.0
K01150	1417.0
K01151	57700.0
K01408	0.0
K01409	63419.0
K01158	0.0
K01159	29793.0
K05523	1.0
K05522	7.0
K05521	20495.0
K05520	17706.0
K05527	9.0
K05526	1.0
K05525	1.0
K05524	332.0
K05529	0.0
K14518	0.0
K14519	22.0
K05949	0.0
K01754	23905.0
K05942	0.0
K01027	0.0
K02171	0.0
K02170	8.0
K02173	396.0
K02172	0.0
K01751	12261.0
K06416	10002.0
K06417	0.0
K06414	0.0
K06947	0.0
K03379	2.0
K03808	35.0
K03809	2363.0
K03806	8.0
K06412	26625.0
K03804	7.0
K12296	8.0
K03802	44.0
K03803	19307.0
K06413	18.0
K10808	0.0
K06411	14476.0
K01028	782.0
K01029	2659.0
K11931	0.0
K11930	0.0
K11933	7.0
K11932	7.0
K11935	0.0
K11934	11.0
K11937	0.0
K11936	0.0
K11939	7.0
K11938	0.0
K10800	22.0
K06419	144.0
K11929	0.0
K07271	36297.0
K07270	4.0
K07273	11855.0
K07272	6.0
K07275	51.0
K07274	1417.0
K07277	17638.0
K07276	0.0
K07279	0.0
K07278	9.0
K10623	0.0
K02481	19028.0
K11520	0.0
K02480	1.0
K08170	6.0
K02485	7.0
K02484	18338.0
K02487	6.0
K08600	68789.0
K08603	0.0
K08602	25936.0
K08605	1.0
K08604	0.0
K09956	24.0
K09957	0.0
K09954	29.0
K09955	49835.0
K09952	7076.0
K09953	0.0
K09950	1.0
K09951	28746.0
K09958	22.0
K09959	1.0
K07495	152.0
K07494	5.0
K07497	18247.0
K07496	19416.0
K07491	46398.0
K07490	7.0
K07493	0.0
K07492	1411.0
K07499	0.0
K07498	2.0
K11209	6.0
K11208	0.0
K11204	0.0
K11203	2456.0
K11202	5303.0
K11201	6.0
K11200	2292.0
K00058	82586.0
K00059	123528.0
K00728	0.0
K00729	0.0
K00055	179.0
K00057	58134.0
K00050	9570.0
K00051	0.0
K00720	0.0
K00721	20662.0
K14424	0.0
K06033	0.0
K14189	0.0
K14188	9424.0
K06364	0.0
K14187	14.0
K01239	21881.0
K01238	3924.0
K01897	62980.0
K01232	14517.0
K01895	15189.0
K01230	0.0
K01893	54861.0
K01236	0.0
K01235	4919.0
K01890	58104.0
K02768	6372.0
K02769	4877.0
K02760	47077.0
K02761	51219.0
K02763	8.0
K02764	6.0
K02765	15260.0
K00948	78399.0
K00949	36645.0
K00942	68530.0
K00943	40866.0
K00940	29611.0
K00941	97012.0
K00946	31329.0
K00947	0.0
K00944	0.0
K00945	110739.0
K01097	0.0
K01096	6857.0
K01095	3919.0
K01093	2827.0
K01092	32775.0
K01091	118121.0
K01090	52161.0
K03499	112941.0
K03498	87045.0
K03491	16404.0
K03490	7010.0
K03493	0.0
K03492	13717.0
K03495	57945.0
K03497	143139.0
K03496	142123.0
K02817	0.0
K02814	5.0
K02815	5.0
K02810	18064.0
K02548	47429.0
K02549	36.0
K02818	6.0
K02819	7481.0
K03637	14647.0
K03636	37.0
K03147	43056.0
K03146	3.0
K08851	0.0
K06518	37328.0
K09729	6259.0
K06048	1.0
K06045	43.0
K06044	0.0
K09727	0.0
K09726	0.0
K06041	28317.0
K09720	0.0
K09723	0.0
K06042	18678.0
K09897	7.0
K09896	7.0
K09895	8.0
K09894	7.0
K09893	7.0
K09892	7.0
K09891	7.0
K09890	6.0
K09899	7.0
K09898	7.0
K03622	0.0
K07648	7.0
K07649	6.0
K07398	0.0
K07399	15.0
K11056	0.0
K11057	0.0
K11054	0.0
K11055	0.0
K07640	1417.0
K07393	6875.0
K07390	31.0
K07391	42008.0
K07644	29.0
K07645	31.0
K07646	58104.0
K07647	0.0
K10896	0.0
K07024	256394.0
K07025	92480.0
K07026	0.0
K07027	38456.0
K07020	0.0
K07021	1567.0
K07022	0.0
K07023	34492.0
K07028	0.0
K07029	102728.0
K10094	0.0
K01390	0.0
K01392	1.0
K01399	0.0
K02673	0.0
K05893	0.0
K05897	0.0
K05896	40497.0
K05895	14701.0
K05899	0.0
K05898	0.0
K00555	0.0
K00554	48961.0
K00557	6851.0
K00556	15114.0
K00551	2.0
K00559	0.0
K00558	70563.0
K01170	0.0
K01173	10968.0
K01174	1432.0
K01175	63.0
K01176	10525.0
K01178	22.0
K01179	49084.0
K14578	0.0
K14579	0.0
K08951	0.0
K08950	0.0
K08953	0.0
K03828	57.0
K03829	0.0
K03820	15117.0
K03821	4.0
K03822	0.0
K03823	41027.0
K03824	1418.0
K03825	2673.0
K03826	45351.0
K03827	20155.0
K12248	0.0
K12246	0.0
K12247	0.0
K12242	0.0
K12243	0.0
K12240	0.0
K12241	0.0
K11919	0.0
K11918	0.0
K11913	0.0
K11912	0.0
K11911	7.0
K11910	7.0
K11917	0.0
K11916	0.0
K11915	0.0
K11914	0.0
K12068	7.0
K12069	0.0
K12062	7.0
K12063	7.0
K12060	7.0
K12061	7.0
K12066	7.0
K12067	7.0
K12064	1.0
K12065	7.0
K07259	14345.0
K07258	85245.0
K07253	0.0
K07251	7.0
K07250	7107.0
K07257	1424.0
K07256	0.0
K07255	0.0
K07254	0.0
K05372	0.0
K05373	0.0
K05370	0.0
K05371	0.0
K05374	0.0
K05375	0.0
K09970	0.0
K09971	1.0
K09972	1.0
K09973	2517.0
K09974	531.0
K09975	7.0
K09976	13552.0
K09978	8.0
K09979	13480.0
K11261	11599.0
K11260	0.0
K11263	38.0
K11264	0.0
K10793	2640.0
K10796	4931.0
K10797	3841.0
K10794	9.0
K10795	2631.0
K00700	65222.0
K00701	0.0
K10798	0.0
K00703	61174.0
K00705	45669.0
K09828	0.0
K10133	0.0
K13053	7.0
K03192	22.0
K00964	0.0
K00965	36324.0
K00966	5603.0
K00960	0.0
K00961	84.0
K00962	51058.0
K00963	22983.0
K00969	54008.0
K12681	0.0
K02703	0.0
K08364	0.0
K08365	2.0
K02706	0.0
K08363	2.0
K08361	0.0
K02708	0.0
K02709	0.0
K08368	1609.0
K08369	1473.0
K01615	3108.0
K01617	1.0
K01616	0.0
K01611	7834.0
K01610	38098.0
K01613	26599.0
K01612	0.0
K01619	63377.0
K01618	0.0
K02834	56715.0
K02835	58105.0
K05281	0.0
K03619	0.0
K03618	0.0
K03617	51860.0
K03616	7026.0
K03615	51533.0
K03614	49644.0
K03613	50674.0
K03612	47509.0
K03611	9.0
K03610	33276.0
K09705	1465.0
K09704	21548.0
K09701	23.0
K09700	13.0
K09709	1.0
K06391	8612.0
K06390	26733.0
K06393	26316.0
K06392	19732.0
K06395	5505.0
K06394	18955.0
K06397	24059.0
K06396	20993.0
K06399	27267.0
K06398	26867.0
K06435	0.0
K11078	0.0
K11079	0.0
K11074	0.0
K11075	0.0
K11076	0.0
K11077	0.0
K11070	40867.0
K11071	41039.0
K11072	41886.0
K11073	0.0
K06935	0.0
K06934	1734.0
K06937	1443.0
K06936	46.0
K06931	0.0
K06930	0.0
K06933	0.0
K06932	0.0
K06939	0.0
K06938	2.0
K13381	0.0
K05916	36.0
K05917	0.0
K05914	0.0
K05915	0.0
K05912	0.0
K05913	0.0
K05910	260.0
K05911	0.0
K05918	0.0
K05919	21860.0
K00392	0.0
K00390	4832.0
K00397	0.0
K00395	0.0
K00394	3681.0
K01884	0.0
K00399	0.0
K01886	41179.0
K01376	197.0
K01372	31204.0
K09149	0.0
K09148	0.0
K01225	2548.0
K09145	7007.0
K09144	7001.0
K09147	0.0
K09146	0.0
K09141	0.0
K09140	0.0
K09143	0.0
K09142	0.0
K05709	1.0
K05708	0.0
K05879	14874.0
K05878	14895.0
K05875	7.0
K05874	7.0
K05877	7.0
K05876	0.0
K05873	9.0
K00579	0.0
K00578	0.0
K00577	0.0
K00575	30779.0
K00574	18247.0
K00573	1441.0
K00571	42842.0
K00570	0.0
K01118	4101.0
K01119	4452.0
K01157	0.0
K01112	7.0
K01113	28.0
K04477	30821.0
K01114	0.0
K01115	0.0
K08087	0.0
K01315	0.0
K08085	1.0
K08084	2.0
K08083	2.0
K08082	1.0
K08081	0.0
K08080	0.0
K01152	202.0
K01401	0.0
K09826	0.0
K06344	0.0
K06345	0.0
K09822	22.0
K06343	0.0
K10938	0.0
K06341	0.0
K10934	0.0
K10935	0.0
K10932	0.0
K11052	0.0
K10930	0.0
K06349	0.0
K11053	0.0
K10754	0.0
K01755	58547.0
K10200	5460.0
K02132	0.0
K02137	0.0
K03840	7.0
K03841	1440.0
K13028	0.0
K13799	0.0
K13798	0.0
K13795	0.0
K13794	0.0
K13021	0.0
K13792	0.0
K13791	0.0
K13790	0.0
K12268	413.0
K12269	6371.0
K12262	3.0
K12263	0.0
K12264	0.0
K12265	0.0
K12266	0.0
K12267	59032.0
K01757	0.0
K12237	0.0
K13243	0.0
K13245	0.0
K13244	0.0
K13246	0.0
K03264	0.0
K03265	0.0
K03263	0.0
K03268	0.0
K03269	16227.0
K12415	0.0
K10211	0.0
K09918	0.0
K09919	2.0
K06720	1.0
K09913	2294.0
K09910	7.0
K09911	7.0
K09916	8.0
K09917	7.0
K06726	10941.0
K09915	22.0
K11535	13.0
K11534	337.0
K11537	6925.0
K11531	0.0
K11533	16.0
K11532	0.0
K11249	347.0
K11539	0.0
K00762	66624.0
K00763	43493.0
K00760	57362.0
K00761	58099.0
K00766	30329.0
K00767	41224.0
K00764	84091.0
K00765	50268.0
K00768	27129.0
K00769	1417.0
K11059	0.0
K00186	0.0
K00187	0.0
K00184	1888.0
K00185	1584.0
K00183	2044.0
K00180	36738.0
K00188	0.0
K00189	0.0
K10110	20186.0
K10111	0.0
K10112	37769.0
K10113	0.0
K10114	0.0
K10115	0.0
K10116	0.0
K10117	39548.0
K10118	47245.0
K10119	48553.0
K04641	4.0
K04643	0.0
K04642	0.0
K13282	44.0
K00988	0.0
K00989	6698.0
K00986	3980.0
K00984	7005.0
K00985	0.0
K00982	26.0
K00983	14347.0
K00980	13478.0
K00981	60631.0
K01585	22218.0
K01584	7.0
K01586	65515.0
K13498	14.0
K01580	16325.0
K01583	10945.0
K01582	7288.0
K13497	8445.0
K01589	18148.0
K01588	57924.0
K14941	0.0
K08347	0.0
K08348	6.0
K02720	0.0
K14949	0.0
K02723	0.0
K03459	0.0
K03458	37707.0
K03455	24232.0
K03457	3747.0
K03451	8704.0
K03981	10.0
K03980	10646.0
K02614	17121.0
K01639	28573.0
K01638	10.0
K01637	10.0
K01636	7094.0
K01635	190.0
K01634	0.0
K01633	21146.0
K01632	6930.0
K01631	1.0
K01630	4053.0
K02615	6.0
K02588	8994.0
K02589	10574.0
K02858	1429.0
K02859	7042.0
K14051	0.0
K14053	0.0
K14052	0.0
K02852	22.0
K02853	8.0
K02850	0.0
K02851	7.0
K14059	10426.0
K14058	8.0
K02586	3524.0
K02587	6072.0
K03679	0.0
K03671	116311.0
K03670	23.0
K03673	9.0
K03672	1.0
K03675	6.0
K03674	7.0
K03677	0.0
K03676	7.0
K09761	56734.0
K09760	19762.0
K09763	6.0
K09762	40188.0
K09765	33876.0
K09764	4022.0
K09767	2832.0
K06006	7.0
K09769	5277.0
K09768	11434.0
K10353	0.0
K03187	8517.0
K03186	22376.0
K03185	9.0
K03184	7.0
K03183	43613.0
K03182	22179.0
K03181	8.0
K03189	8517.0
K03188	8517.0
K02715	0.0
K12455	0.0
K12454	32.0
K12453	0.0
K12452	465.0
K12451	0.0
K07358	0.0
K07356	0.0
K07357	13.0
K07354	0.0
K07355	0.0
K07352	0.0
K07353	0.0
K07350	7.0
K07351	7.0
K06919	22420.0
K06918	7.0
K06917	2328.0
K06916	10.0
K06915	16977.0
K06914	0.0
K06913	0.0
K06912	0.0
K06911	21700.0
K06910	9416.0
K08986	8.0
K08987	7118.0
K08984	23.0
K08985	0.0
K08982	76.0
K08983	0.0
K08980	0.0
K08981	2538.0
K08988	2.0
K08989	1.0
K02252	0.0
K05934	19129.0
K05936	19395.0
K05937	6.0
K02253	0.0
K05939	57.0
K00378	43207.0
K00375	29876.0
K00374	1425.0
K00376	0.0
K00371	1424.0
K00370	1424.0
K00373	1424.0
K00372	29.0
K01358	81394.0
K09166	22.0
K09165	0.0
K09164	0.0
K09163	8524.0
K09162	28.0
K09161	8.0
K09160	9.0
K01354	46.0
K01355	6.0
K01356	48516.0
K05601	14.0
K05851	7.0
K03807	0.0
K05606	7004.0
K02927	0.0
K05974	0.0
K03805	0.0
K05976	0.0
K00519	0.0
K00518	1410.0
K03800	24848.0
K00511	0.0
K00510	2.0
K03801	17617.0
K00515	0.0
K00514	0.0
K00517	91.0
K05971	0.0
K03154	16231.0
K11147	0.0
K05581	0.0
K05580	0.0
K05583	0.0
K05582	0.0
K05585	0.0
K05584	0.0
K05587	0.0
K05586	0.0
K05589	1419.0
K03150	53266.0
K03623	16.0
K03152	59329.0
K14200	0.0
K14201	0.0
K14202	0.0
K03621	49223.0
K14204	0.0
K14205	6887.0
K01134	7009.0
K01135	2642.0
K01136	44.0
K01137	22.0
K01130	19412.0
K01132	0.0
K01133	9697.0
K01138	19772.0
K01139	3555.0
K02113	49565.0
K02112	61573.0
K02111	59311.0
K02446	1473.0
K02117	45659.0
K02116	8504.0
K02115	61573.0
K02114	61564.0
K02119	25305.0
K02118	46988.0
K02448	0.0
K01036	5.0
K03212	7.0
K13007	1.0
K13006	3.0
K13005	0.0
K13004	7099.0
K13001	1.0
K06404	13698.0
K01032	1.0
K06951	1410.0
K03862	5.0
K03863	1.0
K06406	26870.0
K06957	7.0
K05020	2550.0
K06400	15783.0
K06403	13959.0
K06954	1.0
K10814	0.0
K10817	0.0
K10816	0.0
K07136	8.0
K03242	0.0
K03243	0.0
K12202	0.0
K12203	0.0
K12206	0.0
K12207	0.0
K12204	0.0
K12205	0.0
K12208	0.0
K12209	0.0
K13919	3401.0
K13918	0.0
K06214	1.0
K06215	21364.0
K09936	17217.0
K06217	58128.0
K09930	22.0
K09931	0.0
K09932	22.0
K06213	37247.0
K09938	0.0
K09939	18584.0
K11517	0.0
K06337	0.0
K13301	7.0
K00748	17435.0
K00745	0.0
K00743	9.0
K07165	33.0
K07164	17806.0
K07167	0.0
K07166	36998.0
K07161	14.0
K07160	3603.0
K07163	0.0
K07162	2261.0
K07169	0.0
K07168	1411.0
K06336	0.0
K01839	22492.0
K01838	13263.0
K01835	15608.0
K01834	190064.0
K01837	0.0
K01830	0.0
K00608	0.0
K02632	0.0
K02630	0.0
K02631	0.0
K08322	198.0
K08323	280.0
K08320	0.0
K08321	357.0
K08326	0.0
K08324	0.0
K08325	6930.0
K01659	57.0
K01658	30472.0
K02637	0.0
K01653	52417.0
K01652	83058.0
K01655	0.0
K01654	19074.0
K01657	31620.0
K02874	58104.0
K02875	0.0
K02876	54966.0
K02877	0.0
K02871	57594.0
K02873	0.0
K02878	58126.0
K02879	51764.0
K14070	0.0
K09749	24063.0
K09748	54923.0
K06023	80571.0
K09742	0.0
K09741	0.0
K09740	1775.0
K09747	35426.0
K09746	0.0
K09745	0.0
K06024	37337.0
K03477	0.0
K03476	3732.0
K03475	16553.0
K03474	16207.0
K03473	16184.0
K03472	7.0
K03471	6532.0
K03470	54591.0
K03478	15665.0
K02304	32442.0
K02305	0.0
K02302	2295.0
K02303	13.0
K02300	9.0
K02301	38.0
K03653	0.0
K03652	3342.0
K03651	7.0
K03650	51585.0
K03657	121032.0
K03656	8.0
K03655	91407.0
K03654	68148.0
K03658	7031.0
K12439	0.0
K12431	0.0
K12430	0.0
K12433	0.0
K12432	0.0
K12435	0.0
K12434	0.0
K12437	0.0
K12436	0.0
K06979	14.0
K06978	13971.0
K06971	7115.0
K06970	2487.0
K06973	41585.0
K06972	17766.0
K06975	19206.0
K06974	0.0
K06977	10.0
K06976	11594.0
K07082	54284.0
K07083	13474.0
K07080	17203.0
K07081	3951.0
K07086	0.0
K07087	0.0
K07084	189.0
K07085	39153.0
K07088	67734.0
K07089	24297.0
K01317	0.0
K11162	0.0
K11163	0.0
K11161	0.0
K11168	0.0
K00356	111.0
K00355	7.0
K00354	0.0
K00353	0.0
K00351	16001.0
K00350	16001.0
K05952	7.0
K05953	0.0
K05951	0.0
K05956	0.0
K05957	0.0
K00358	4069.0
K00689	106.0
K00688	76375.0
K00681	10135.0
K00680	77754.0
K00683	0.0
K00685	24.0
K00684	1453.0
K00687	5.0
K00686	0.0
K05831	0.0
K05830	0.0
K05833	31080.0
K05832	28311.0
K05834	2.0
K05837	54097.0
K05836	8.0
K05839	7.0
K05838	25.0
K07677	7.0
K00533	10482.0
K00532	2446.0
K00531	0.0
K00530	0.0
K00537	61647.0
K00536	0.0
K00535	0.0
K00534	1410.0
K00539	0.0
K00538	0.0
K11029	0.0
K14260	2623.0
K14261	2.0
K14266	3.0
K14267	1.0
K14268	0.0
K14269	0.0
K01337	0.0
K01338	57112.0
K02683	0.0
K02682	7.0
K02681	0.0
K02680	7.0
K02687	51222.0
K02686	7.0
K02685	0.0
K02689	0.0
K02688	3713.0
K00824	13906.0
K00827	0.0
K00826	59303.0
K00821	58825.0
K00820	65300.0
K00823	9104.0
K00822	0.0
K00829	0.0
K00828	0.0
K01488	14171.0
K01489	43325.0
K01484	3.0
K01485	15516.0
K01486	22913.0
K01487	9329.0
K01480	35287.0
K01481	0.0
K01482	76.0
K01483	1.0
K02469	77933.0
K02468	0.0
K02466	2292.0
K02465	0.0
K02464	6.0
K02463	2.0
K02462	9.0
K02461	9.0
K02460	9.0
K08969	148.0
K13061	0.0
K13060	0.0
K13063	0.0
K13062	0.0
K13069	1.0
K08964	0.0
K06363	0.0
K03079	4139.0
K06342	0.0
K03078	0.0
K13289	0.0
K13288	25.0
K13285	0.0
K13287	0.0
K13286	0.0
K13281	2555.0
K13280	9737.0
K13283	0.0
K00054	7053.0
K04496	0.0
K05369	0.0
K05368	14.0
K03228	1438.0
K03229	1438.0
K00052	44451.0
K03222	1438.0
K03223	1432.0
K03220	1410.0
K03221	1410.0
K03226	1438.0
K03227	1438.0
K03224	1438.0
K03225	1417.0
K09482	0.0
K09483	1.0
K13836	0.0
K12228	0.0
K05360	0.0
K12224	0.0
K12225	0.0
K12226	0.0
K12227	0.0
K12220	0.0
K05363	12738.0
K12222	0.0
K12223	0.0
K08681	21196.0
K08680	18.0
K08683	0.0
K08682	7.0
K08685	1.0
K08684	0.0
K08687	0.0
K08686	0.0
K11755	59612.0
K11754	125724.0
K11751	34.0
K11750	7.0
K11753	108515.0
K11752	47622.0
K02407	15552.0
K13938	7.0
K13936	0.0
K13935	0.0
K02406	36782.0
K13933	0.0
K13932	0.0
K13931	0.0
K13930	0.0
K12088	0.0
K12081	0.0
K12082	0.0
K12083	0.0
K12084	0.0
K12086	0.0
K12087	0.0
K09611	0.0
K09612	10.0
K04940	0.0
K10085	0.0
K05394	0.0
K05395	1410.0
K06340	0.0
K13043	6639.0
K07149	12379.0
K07148	16747.0
K07147	29.0
K07146	25.0
K07145	1427.0
K07144	0.0
K07143	0.0
K07142	0.0
K07141	14983.0
K07140	8.0
K10156	0.0
K10150	0.0
K10620	0.0
K10621	0.0
K14028	0.0
K14029	0.0
K01817	33534.0
K01816	32.0
K01815	26221.0
K01814	50968.0
K01813	13774.0
K01812	36652.0
K01811	76057.0
K01810	58967.0
K01819	196.0
K01818	10526.0
K14580	0.0
K05379	0.0
K08304	2829.0
K08305	1419.0
K08306	1417.0
K08307	17614.0
K08300	1436.0
K08301	36007.0
K08302	9289.0
K08303	100300.0
K08308	7.0
K08309	11089.0
K14671	0.0
K14670	0.0
K14673	0.0
K14672	0.0
K01673	6600.0
K01672	0.0
K01671	0.0
K01677	28371.0
K01676	16206.0
K01674	22.0
K01679	6923.0
K01678	24522.0
K02899	54970.0
K02896	0.0
K02897	17889.0
K02895	58121.0
K02892	58126.0
K02890	58126.0
K10811	0.0
K02096	0.0
K02097	0.0
K02094	0.0
K02095	0.0
K02092	0.0
K02093	0.0
K02099	30458.0
K03411	23486.0
K03410	26645.0
K03413	37592.0
K03412	11612.0
K03415	7245.0
K03414	7.0
K03417	8.0
K03416	0.0
K03418	0.0
K05376	0.0
K02320	0.0
K02322	0.0
K02323	0.0
K05377	0.0
K13542	33118.0
K13543	0.0
K13540	0.0
K13541	0.0
K12145	0.0
K12144	0.0
K12147	0.0
K12410	57322.0
K12141	13690.0
K12140	13690.0
K12143	76.0
K12142	0.0
K12149	7.0
K12148	7.0
K07312	7.0
K07313	3979.0
K07310	76.0
K07311	2292.0
K07316	2715.0
K07317	0.0
K07314	0.0
K07315	1813.0
K07318	302.0
K07319	17505.0
K03936	0.0
K03425	0.0
K03426	37403.0
K03427	83094.0
K03420	0.0
K03421	0.0
K03422	0.0
K03423	0.0
K03756	1.0
K03757	1.0
K03206	0.0
K03755	0.0
K11144	13841.0
K11145	40301.0
K05972	0.0
K05973	2.0
K03752	3827.0
K05978	0.0
K05979	18.0
K03753	4310.0
K00331	16240.0
K00330	16240.0
K00333	37.0
K00332	37.0
K00335	27502.0
K00334	32770.0
K00337	17650.0
K00336	43047.0
K00339	16240.0
K00338	16038.0
K03751	0.0
K06953	2.0
K06952	28.0
K06407	26884.0
K06950	125945.0
K10819	7789.0
K06956	2804.0
K06955	0.0
K06402	4112.0
K10815	0.0
K06959	53657.0
K06958	41502.0
K06409	50116.0
K06408	11649.0
K09129	0.0
K09128	748.0
K09123	482.0
K09122	0.0
K09121	14407.0
K09120	0.0
K09127	0.0
K09126	46.0
K09125	2545.0
K09124	1431.0
K01233	21.0
K05819	1.0
K05818	0.0
K01896	0.0
K05813	26045.0
K05812	7.0
K05811	7.0
K05810	33782.0
K05817	0.0
K05816	3708.0
K05815	8923.0
K05814	2216.0
K01894	31.0
K01892	58142.0
K01234	16833.0
K01144	24453.0
K01146	7.0
K01141	8.0
K01416	0.0
K11434	0.0
K01415	0.0
K06354	0.0
K01414	30.0
K09836	0.0
K01318	0.0
K01319	0.0
K01312	0.0
K06350	0.0
K02669	29272.0
K02668	1.0
K02665	1.0
K02664	18.0
K02667	1.0
K02666	1432.0
K02661	0.0
K02660	1.0
K02663	2461.0
K02662	14713.0
K00809	0.0
K00808	0.0
K00806	60433.0
K00805	36762.0
K00804	0.0
K00803	261.0
K00802	0.0
K00801	22.0
K00800	45495.0
K10921	0.0
K02409	18875.0
K02408	26654.0
K02401	21990.0
K02400	23494.0
K02403	7.0
K02402	7.0
K02405	26661.0
K05364	17924.0
K05367	8089.0
K05366	115965.0
K10210	0.0
K10216	0.0
K13049	7093.0
K13048	0.0
K13739	0.0
K10215	0.0
K06122	0.0
K13735	7.0
K13734	0.0
K13041	7.0
K13040	6.0
K13731	0.0
K13730	0.0
K13733	0.0
K13732	0.0
K04516	16202.0
K03204	1413.0
K03205	70006.0
K03207	0.0
K03200	1413.0
K03201	1.0
K03202	0.0
K03203	0.0
K03208	1.0
K03758	1708.0
K03759	1.0
K09469	2.0
K09461	0.0
K06204	2830.0
K00178	0.0
K13950	0.0
K13953	6764.0
K13955	0.0
K13954	4132.0
K10920	0.0
K06324	3.0
K11777	3394.0
K11779	0.0
K11778	0.0
K06325	0.0
K12600	0.0
K07432	0.0
K07430	0.0
K06326	0.0
K07128	0.0
K07121	1418.0
K07120	1428.0
K07123	22.0
K07122	7.0
K07125	0.0
K07124	38252.0
K07127	26.0
K07126	12568.0
K01870	58126.0
K01873	65127.0
K01872	58072.0
K01875	60421.0
K01874	64892.0
K01876	61606.0
K01879	10950.0
K01878	10950.0
K06321	0.0
K00476	0.0
K00477	0.0
K00474	0.0
K00472	2.0
K00470	0.0
K00471	0.0
K00478	0.0
K00479	0.0
K04775	0.0
K04774	8.0
K04777	0.0
K04776	0.0
K04771	22.0
K04770	7.0
K04773	16688.0
K04772	29.0
K04779	0.0
K04778	0.0
K14657	0.0
K14656	0.0
K14654	0.0
K14653	0.0
K14652	61569.0
K14659	0.0
K14658	0.0
K14386	0.0
K09926	0.0
K01699	7.0
K01698	16456.0
K01695	32166.0
K01697	17.0
K01696	34473.0
K01690	8.0
K01693	34779.0
K01692	3571.0
K07227	1410.0
K03439	56511.0
K03438	68681.0
K13380	0.0
K03928	1739.0
K03925	38723.0
K03924	54328.0
K03431	45768.0
K03926	1440.0
K03437	56648.0
K03436	56736.0
K03435	7.0
K03434	0.0
K02348	9699.0
K02342	48913.0
K02343	50138.0
K02340	50164.0
K02341	57963.0
K02346	60409.0
K02347	42.0
K02344	7.0
K02345	7.0
K03697	14971.0
K03696	50578.0
K03695	57878.0
K03694	1434.0
K03693	159.0
K03692	0.0
K03690	8.0
K03699	51022.0
K03698	33045.0
K13566	0.0
K12164	0.0
K07338	0.0
K07339	5332.0
K07334	6691.0
K07335	38797.0
K07336	23.0
K07337	28.0
K07330	0.0
K07331	0.0
K07332	0.0
K07333	0.0
K09695	22.0
K09694	22.0
K09697	6287.0
K09696	6286.0
K09691	28372.0
K09690	26048.0
K09693	6879.0
K09692	7051.0
K09699	8.0
K09698	9529.0
K07590	4116.0
K07591	0.0
K07592	0.0
K05998	0.0
K05999	0.0
K05996	0.0
K05997	7.0
K05994	0.0
K05995	24289.0
K05993	11346.0
K05991	0.0
K10837	0.0
K00319	0.0
K00318	8.0
K00648	66620.0
K02545	0.0
K00645	54209.0
K00311	2.0
K00646	0.0
K00317	0.0
K00316	0.0
K00643	2.0
K00314	0.0
K02547	6494.0
K06429	0.0
K06428	0.0
K06427	0.0
K02812	0.0
K06425	54.0
K06424	0.0
K06423	2609.0
K06422	0.0
K06421	46.0
K02813	0.0
K02930	0.0
K03815	0.0
K05612	0.0
K03367	9424.0
K03366	6816.0
K03812	7.0
K03635	38.0
K03634	1419.0
K03631	48337.0
K05969	0.0
K03630	60179.0
K03633	7.0
K03632	7.0
K01998	30363.0
K01999	29817.0
K01992	154226.0
K01993	32240.0
K01990	264889.0
K01991	26114.0
K01996	32951.0
K01997	32966.0
K01994	134.0
K01995	33147.0
K03148	8556.0
K03639	18596.0
K05692	0.0
K03638	9.0
K00869	7053.0
K00868	34051.0
K00861	0.0
K00860	2885.0
K00863	7348.0
K00862	0.0
K00865	31721.0
K00864	52091.0
K00867	7033.0
K00866	0.0
K01192	47366.0
K01190	176640.0
K01191	44327.0
K01197	853.0
K01194	288.0
K01195	19217.0
K01198	11678.0
K01199	0.0
K00656	115302.0
K00657	28836.0
K00306	0.0
K14591	1.0
K00300	0.0
K00653	0.0
K13715	0.0
K13713	0.0
K00650	0.0
K00651	44102.0
K14596	0.0
K02647	50574.0
K14598	0.0
K02643	0.0
K02642	0.0
K02641	0.0
K02640	0.0
K03594	25269.0
K03595	57951.0
K03596	54917.0
K03597	7.0
K03590	27037.0
K03591	7.0
K03592	8718.0
K03593	16052.0
K03598	8.0
K03599	8.0
K01736	51086.0
K01737	17855.0
K01734	47475.0
K01735	42487.0
K01732	0.0
K01733	59079.0
K01730	7003.0
K01731	0.0
K06049	0.0
K01738	77783.0
K01739	107.0
K11809	0.0
K05343	3686.0
K02422	31090.0
K02421	22011.0
K05340	12195.0
K02427	1420.0
K05346	334.0
K02425	7.0
K02424	0.0
K05349	164936.0
K02428	17514.0
K03770	17638.0
K03771	17642.0
K03772	4450.0
K03773	12096.0
K03774	161.0
K03775	16205.0
K03776	7.0
K03777	28.0
K03778	43956.0
K03779	2227.0
K09722	0.0
K08174	0.0
K14114	0.0
K13979	24.0
K13237	0.0
K14440	0.0
K09992	7023.0
K09990	1.0
K09991	2.0
K09996	0.0
K09997	7.0
K09994	0.0
K14110	0.0
K09998	7.0
K09999	7.0
K14111	0.0
K14113	0.0
K14449	0.0
K10213	1.0
K14118	0.0
K11711	977.0
K11710	1.0
K11712	1819.0
K11717	81548.0
K11719	9.0
K06857	1410.0
K10440	40241.0
K10441	37877.0
K07103	0.0
K07102	24.0
K07101	32.0
K07100	0.0
K07107	52094.0
K07106	16302.0
K07105	24583.0
K07456	55299.0
K07459	34.0
K07458	4216.0
K07109	4448.0
K07108	0.0
K10198	0.0
K10199	0.0
K10190	33126.0
K10191	0.0
K10192	1273.0
K10193	275.0
K10194	457.0
K10195	0.0
K10196	0.0
K10197	0.0
K15013	0.0
K01858	2841.0
K15016	0.0
K15017	0.0
K01853	0.0
K01852	0.0
K01851	0.0
K01850	2585.0
K01857	1.0
K01856	0.0
K01854	45618.0
K07539	0.0
K08478	6.0
K08479	0.0
K08476	6.0
K08477	0.0
K08475	6.0
K00450	5.0
K00451	1.0
K00452	0.0
K00453	1.0
K00455	6.0
K00456	0.0
K00457	2.0
K00106	0.0
K00459	291.0
K00104	7842.0
K00105	127.0
K00102	1411.0
K00103	0.0
K00100	98473.0
K00101	2.0
K01509	0.0
K04759	89533.0
K04758	100835.0
K04757	5828.0
K01504	0.0
K04755	12.0
K04754	1419.0
K04753	29.0
K04752	9.0
K04751	22975.0
K01502	22.0
K14631	0.0
K05359	0.0
K14632	0.0
K07536	0.0
K12080	0.0
K02364	0.0
K12369	175.0
K02361	2521.0
K02362	0.0
K02363	8.0
K13509	0.0
K13503	0.0
K13500	0.0
K12109	0.0
K12108	0.0
K12101	0.0
K12100	0.0
K12103	0.0
K12102	0.0
K12105	0.0
K12104	0.0
K12107	0.0
K12106	0.0
K11023	0.0
K03014	0.0
K08906	0.0
K08904	0.0
K08900	0.0
K06223	28269.0
K06199	38041.0
K06198	7047.0
K06197	0.0
K06196	18502.0
K06194	16184.0
K06193	2345.0
K06192	1439.0
K06191	6852.0
K06190	10.0
K11104	9665.0
K11105	26834.0
K11106	0.0
K11107	7.0
K11102	57.0
K11103	1441.0
K07862	281.0
K00666	15140.0
K00663	3.0
K00662	7250.0
K00661	65408.0
K00660	22.0
K06997	50881.0
K06996	2510.0
K06995	1417.0
K10852	2707.0
K06993	0.0
K06992	1.0
K06991	0.0
K06990	16.0
K11050	0.0
K06999	62.0
K06998	11702.0
K05338	29.0
K11051	0.0
K06441	0.0
K06440	0.0
K06443	1.0
K06442	41863.0
K06445	8.0
K06447	3.0
K06446	77.0
K06309	0.0
K05686	0.0
K02655	22.0
K07392	0.0
K00595	36334.0
K00594	0.0
K00596	0.0
K00599	151389.0
K00598	1457.0
K02657	1.0
K07642	8.0
K07643	0.0
K07396	1416.0
K07397	4210.0
K07394	8.0
K07395	2.0
K04102	0.0
K04103	13.0
K04100	1.0
K04101	1.0
K04107	0.0
K04105	0.0
K04108	0.0
K04109	0.0
K07716	0.0
K07717	812.0
K07714	22.0
K07715	7.0
K07712	31.0
K07713	9807.0
K07710	14.0
K07711	7.0
K07718	113327.0
K07719	861.0
K00843	0.0
K00842	1.0
K00841	7056.0
K00840	1.0
K00847	55634.0
K00846	0.0
K00845	95885.0
K00844	2777.0
K00849	53979.0
K00848	21262.0
K06302	0.0
K13771	34.0
K13770	20.0
K13772	0.0
K13775	0.0
K13774	1.0
K13777	0.0
K13776	1.0
K13779	0.0
K13778	0.0
K02621	29761.0
K02992	57718.0
K02623	0.0
K08286	0.0
K08281	36.0
K02996	55706.0
K02995	0.0
K02994	58126.0
K02629	0.0
K02628	0.0
K08289	16222.0
K08288	0.0
K03578	46.0
K03579	1441.0
K03576	29.0
K03577	7021.0
K03574	90305.0
K03575	29592.0
K03572	57939.0
K03573	10.0
K03570	57748.0
K03571	28404.0
K01710	83645.0
K01711	21125.0
K01712	7270.0
K01713	16.0
K01714	90939.0
K01715	23160.0
K01716	7.0
K01718	1.0
K01719	15972.0
K03081	1.0
K02199	8.0
K02198	1495.0
K14170	61954.0
K02193	1419.0
K02192	455.0
K02191	2473.0
K02190	20061.0
K02197	1495.0
K02196	1.0
K02195	1495.0
K02194	1495.0
K03718	19914.0
K03719	13967.0
K03712	43683.0
K03713	6855.0
K03710	63775.0
K03711	69674.0
K03716	15390.0
K03717	28.0
K03715	0.0
K07129	0.0
K00045	2438.0
K13995	0.0
K13994	0.0
K13991	0.0
K13990	17856.0
K13993	29372.0
K13992	0.0
K06298	16073.0
K06299	0.0
K06294	0.0
K06295	11868.0
K06296	2671.0
K06297	3467.0
K06290	0.0
K06291	0.0
K06292	0.0
K06293	0.0
K12743	0.0
K00248	27172.0
K06426	134.0
K11739	0.0
K11738	1.0
K11733	7.0
K11732	0.0
K11731	0.0
K11737	14.0
K11736	0.0
K11735	0.0
K11734	0.0
K06870	0.0
K06871	81291.0
K06872	29638.0
K06873	0.0
K06874	0.0
K06875	0.0
K06876	23.0
K06877	8413.0
K06878	7059.0
K06879	29.0
K07478	71890.0
K12645	0.0
K07479	7.0
K07473	45063.0
K07472	0.0
K07471	0.0
K07470	0.0
K07477	0.0
K07476	6.0
K07474	2548.0
K15038	0.0
K15039	0.0
K15034	2.0
K15036	2.0
K15037	0.0
K08738	4.0
K06420	0.0
K00128	30557.0
K00129	0.0
K00438	0.0
K00432	6846.0
K00433	9325.0
K00122	6.0
K00123	6742.0
K00124	1523.0
K00125	0.0
K00126	0.0
K00127	1508.0
K08973	2.0
K14348	0.0
K14347	0.0
K14340	0.0
K08972	7044.0
K01525	8.0
K01524	70302.0
K01523	4999.0
K01521	0.0
K01520	72129.0
K01529	10814.0
K08977	0.0
K03969	3519.0
K08929	0.0
K02388	26654.0
K02389	26363.0
K02386	9.0
K02387	26654.0
K02384	0.0
K02385	24482.0
K02382	0.0
K02380	1432.0
K02381	6.0
K05386	0.0
K13524	0.0
K13525	3.0
K13527	16.0
K13520	0.0
K13522	0.0
K13529	23.0
K03385	3988.0
K03384	0.0
K03387	11796.0
K03386	23893.0
K03381	0.0
K03380	0.0
K03383	0.0
K03382	2324.0
K03389	17414.0
K03388	17583.0
K05356	0.0
K12344	6626.0
K12343	294.0
K12342	0.0
K12341	0.0
K12340	18503.0
K02430	6.0
K12349	0.0
K05351	0.0
K11694	6366.0
K11695	6.0
K11690	22401.0
K05352	85.0
K11693	6.0
K08928	0.0
K03433	0.0
K13832	0.0
K03039	0.0
K03432	0.0
K06607	0.0
K06606	304.0
K06605	5.0
K03430	12599.0
K06603	3045.0
K06602	0.0
K06601	0.0
K06600	0.0
K05358	1.0
K06609	1.0
K06608	199.0
K03923	8.0
K03922	0.0
K11472	0.0
K11473	4281.0
K11474	0.0
K11475	1.0
K11476	6.0
K11477	0.0
K00601	0.0
K00600	50789.0
K00603	3361.0
K03746	9.0
K00605	25363.0
K00604	58126.0
K00607	0.0
K00606	26302.0
K00609	58955.0
K03741	12062.0
K03740	9424.0
K03743	13165.0
K10873	0.0
K03214	7.0
K14068	0.0
K13317	0.0
K06360	0.0
K14069	0.0
K08078	0.0
K09650	0.0
K06361	0.0
K07802	0.0
K07803	4231.0
K07800	6.0
K07801	0.0
K07806	7.0
K07807	0.0
K07804	0.0
K07805	0.0
K06362	0.0
K01172	0.0
K10257	0.0
K10255	26.0
K10254	38228.0
K10253	0.0
K10918	0.0
K04128	0.0
K01958	11943.0
K01959	0.0
K01956	66153.0
K01957	0.0
K04126	0.0
K04127	0.0
K01952	73100.0
K01953	60540.0
K01950	51828.0
K01951	75858.0
K07730	0.0
K07731	0.0
K07732	0.0
K07733	16.0
K07734	6.0
K07735	2552.0
K07736	29547.0
K07737	99099.0
K07738	30624.0
K07739	76.0
K06365	0.0
K06366	0.0
K06367	0.0
K10910	0.0
K10911	0.0
K04382	0.0
K10775	0.0
K02609	7.0
K02979	0.0
K02978	0.0
K06368	0.0
K02975	0.0
K02974	0.0
K02977	0.0
K02976	0.0
K03558	3941.0
K03559	23047.0
K03550	54576.0
K03551	57727.0
K03552	0.0
K03553	65532.0
K03554	7.0
K03555	57328.0
K03556	11883.0
K03557	8.0
K01778	51690.0
K01779	17045.0
K06369	0.0
K01772	6856.0
K01770	46489.0
K01771	10.0
K01776	54705.0
K01777	4050.0
K01774	0.0
K01775	63748.0
K05385	0.0
K05384	0.0
K05383	0.0
K05382	0.0
K05381	0.0
K08159	6368.0
K14153	58.0
K14154	0.0
K14155	65227.0
K08152	0.0
K08156	16229.0
K08076	0.0
K12809	0.0
K05297	17.0
K03734	64752.0
K03735	5555.0
K03736	5555.0
K03737	53219.0
K03731	0.0
K03732	8.0
K03733	37966.0
K03738	1448.0
K03739	9424.0
K08139	8.0
K06994	230.0
K12660	0.0
K12661	1.0
K07450	0.0
K08719	0.0
K08717	1445.0
K08715	0.0
K08714	0.0
K08713	0.0
K08710	0.0
K11311	0.0
K11312	1437.0
K00141	1.0
K00146	8.0
K00411	2.0
K00412	2.0
K00145	83826.0
K00148	0.0
K14367	0.0
K14366	0.0
K08954	0.0
K08384	38436.0
K14369	0.0
K14368	0.0
K14091	8411.0
K14090	7077.0
K14093	0.0
K14092	0.0
K14095	0.0
K14094	0.0
K14097	0.0
K14096	0.0
K14099	0.0
K14098	0.0
K02848	7.0
K01541	0.0
K04712	0.0
K04711	0.0
K01545	0.0
K01547	28417.0
K01546	28417.0
K01548	27974.0
K04719	0.0
K04718	0.0
K02018	34158.0
K02019	11882.0
K02016	80538.0
K02017	1462.0
K02014	73954.0
K02015	105557.0
K02012	23269.0
K02013	78858.0
K02010	11343.0
K02011	19830.0
K04515	0.0
K03943	0.0
K03941	0.0
K03940	0.0
K00313	174.0
K04060	0.0
K01608	7008.0
K08942	0.0
K08943	0.0
K08940	0.0
K08941	0.0
K08946	0.0
K08947	0.0
K08944	0.0
K08945	0.0
K03059	0.0
K13811	0.0
K13812	0.0
K13815	0.0
K13816	1.0
K13818	0.0
K13819	1410.0
K03053	0.0
K03052	0.0
K03055	0.0
K03054	0.0
K03057	0.0
K03056	0.0
K06222	7.0
K11418	0.0
K11410	0.0
K11415	0.0
K00622	0.0
K00621	0.0
K00620	54062.0
K00627	9659.0
K00626	35367.0
K00625	45725.0
K00624	0.0
K02805	7211.0
K02552	36.0
K02550	0.0
K02556	25507.0
K02803	1.0
K02554	1.0
K07280	0.0
K07281	0.0
K07282	43204.0
K07283	1.0
K07284	40292.0
K07285	7.0
K07286	7.0
K08217	20538.0
K07288	0.0
K07289	1418.0
K07534	0.0
K07535	4.0
K07533	23196.0
K07822	0.0
K07823	0.0
K08699	0.0
K00088	65101.0
K00087	9437.0
K00086	9589.0
K00082	4420.0
K10239	0.0
K10238	0.0
K10231	2779.0
K10230	0.0
K10233	0.0
K10232	0.0
K10235	0.0
K10234	0.0
K10237	0.0
K10236	0.0
K08353	0.0
K01970	0.0
K01971	3030.0
K01972	68507.0
K01973	0.0
K01974	22.0
K01975	2906.0
K01976	0.0
K07758	0.0
K05990	0.0
K07752	0.0
K07753	0.0
K07751	7.0
K13786	0.0
K07755	0.0
K07442	1427.0
K08352	1638.0
K07115	2486.0
K07441	0.0
K07634	0.0
K07446	130.0
K07111	0.0
K07444	35880.0
K07445	0.0
K00647	6480.0
K07449	0.0
K00641	13498.0
K00640	59005.0
K01289	0.0
K01282	0.0
K01283	2.0
K01280	0.0
K01281	7046.0
K01286	7734.0
K01284	32398.0
K02954	58344.0
K02952	58125.0
K02950	54763.0
K00155	24.0
K02959	57902.0
K00887	0.0
K00886	16.0
K00885	0.0
K00884	7.0
K00883	568.0
K00882	32434.0
K00881	183.0
K00880	7715.0
K00053	39989.0
K14048	0.0
K01026	4404.0
K01756	58132.0
K01025	0.0
K01750	6857.0
K01023	356.0
K01752	75478.0
K01753	532.0
K14583	0.0
K01758	330.0
K01759	54097.0
K09565	0.0
K09568	0.0
K08173	1410.0
K08172	6.0
K02483	8821.0
K02482	22.0
K08177	2716.0
K08176	0.0
K08175	0.0
K02486	0.0
K02489	0.0
K02488	2.0
K08178	0.0
K14138	7478.0
K14136	0.0
K09713	0.0
K09714	0.0
K09715	0.0
K03532	0.0
K03533	0.0
K03530	115432.0
K03531	56128.0
K03536	57961.0
K03537	2292.0
K03534	25416.0
K03535	28.0
K03538	0.0
K03539	0.0
K14451	0.0
K14450	0.0
K02225	0.0
K02224	40998.0
K02227	24281.0
K02226	26607.0
K02221	13579.0
K14107	0.0
K02229	0.0
K02228	0.0
K14106	0.0
K00441	11.0
K03288	1.0
K03289	0.0
K03284	69641.0
K03285	0.0
K03286	1428.0
K03287	26976.0
K03280	0.0
K03281	23070.0
K03282	44054.0
K00440	0.0
K13677	0.0
K12790	0.0
K09639	0.0
K12688	0.0
K12689	0.0
K12686	0.0
K12687	0.0
K12684	6.0
K12685	7.0
K12682	0.0
K12683	0.0
K12680	0.0
K11889	0.0
K08884	40157.0
K11085	22196.0
K11084	0.0
K11081	0.0
K11080	0.0
K11083	0.0
K11082	0.0
K11089	22.0
K08777	0.0
K08776	0.0
K06346	38147.0
K06347	6.0
K09824	0.0
K09825	40947.0
K09823	10.0
K09820	126.0
K10939	0.0
K10936	0.0
K10937	0.0
K10933	0.0
K06348	0.0
K09829	0.0
K11337	0.0
K11336	0.0
K11335	0.0
K11334	0.0
K11333	0.0
K11332	0.0
K11331	0.0
K11330	0.0
K00169	5945.0
K00164	38.0
K00166	8.0
K00167	8.0
K00161	9653.0
K00162	9653.0
K00163	8.0
K10689	0.0
K10680	7.0
K10681	10.0
K10682	10.0
K04083	40325.0
K04082	8.0
K04081	0.0
K04080	8.0
K04087	1904.0
K04086	6833.0
K04085	10.0
K04084	1412.0
K04088	1904.0
K01569	0.0
K01568	0.0
K01563	0.0
K01561	0.0
K01560	15524.0
K01567	2475.0
K01565	22.0
K01564	0.0
K02038	53569.0
K02039	53550.0
K02030	138506.0
K02031	104907.0
K02032	109175.0
K02033	120424.0
K02034	122634.0
K02035	180611.0
K02036	62086.0
K02037	53341.0
K05556	0.0
K13658	0.0
K13659	0.0
K13656	0.0
K13657	0.0
K13654	0.0
K13655	1486.0
K13652	11837.0
K13653	50384.0
K13650	0.0
K13651	1410.0
K05555	0.0
K05552	0.0
K02057	61925.0
K05550	0.0
K05551	0.0
K12308	77436.0
K12306	0.0
K03073	58090.0
K03072	5665.0
K03071	12.0
K03070	66808.0
K03077	5018.0
K03076	61134.0
K03075	52749.0
K03074	9385.0
K08965	4.0
K08967	1.0
K08961	12236.0
K08963	15169.0
K13873	0.0
K13876	0.0
K13874	0.0
K13875	0.0
K06139	1.0
K06138	2497.0
K06135	0.0
K06134	2.0
K06137	22.0
K06136	1.0
K06131	77965.0
K06133	23679.0
K06132	0.0
K02600	58126.0
K07389	0.0
K07388	0.0
K04747	0.0
K01516	52663.0
K09977	1.0
K07518	0.0
K07519	0.0
K11437	0.0
K07512	22.0
K07516	21.0
K10212	299.0
K10747	0.0
K10217	0.0
K10219	0.0
K10218	0.0
K10748	7.0
K01912	45081.0
K01913	1.0
K01910	518.0
K01911	2744.0
K01916	9392.0
K01917	2.0
K01914	49206.0
K01915	107925.0
K01918	25733.0
K01919	272.0
K07774	6.0
K07775	4771.0
K07776	138.0
K07777	4787.0
K07770	6503.0
K07771	7.0
K07772	0.0
K07773	7.0
K07778	311.0
K01193	46613.0
K04340	0.0
K04341	0.0
K04342	0.0
K04343	0.0
K12986	0.0
K04691	8.0
K02931	55909.0
K02933	57923.0
K02935	58125.0
K02936	0.0
K02939	58126.0
K00205	0.0
K00204	0.0
K00207	0.0
K00206	0.0
K00201	0.0
K00200	0.0
K00203	0.0
K00202	0.0
K00209	0.0
K00208	20330.0
K01000	65059.0
K01001	0.0
K01002	10360.0
K01003	1.0
K01004	0.0
K01005	25781.0
K01006	51008.0
K01007	6695.0
K01008	19303.0
K10855	0.0
K14115	0.0
K14116	0.0
K14441	49343.0
K14446	0.0
K14447	0.0
K14112	0.0
K14445	29.0
K08195	2.0
K08194	0.0
K14448	0.0
K08196	0.0
K08191	16183.0
K14119	0.0
K08193	0.0
K00702	7921.0
K10799	0.0
K03518	26638.0
K03519	943.0
K09719	0.0
K10856	0.0
K03516	0.0
K03517	37718.0
K02205	0.0
K02204	17.0
K02203	15063.0
K02201	0.0
K02200	9.0
K13714	12.0
K13461	0.0
K12518	13.0
K12519	13.0
K12517	13.0
K12514	0.0
K12515	0.0
K12512	0.0
K12513	0.0
K12510	23472.0
K12511	7925.0
K07183	25665.0
K07182	0.0
K07181	8103.0
K07180	2613.0
K07186	7.0
K07185	7941.0
K07184	7.0
K09800	1420.0
K09801	8.0
K09802	7.0
K09803	130.0
K09804	0.0
K09805	1410.0
K09806	107.0
K09807	24209.0
K09808	24472.0
K09809	6.0
K10912	0.0
K10913	0.0
K10914	3671.0
K10915	0.0
K10916	0.0
K10917	0.0
K11358	22770.0
K11355	0.0
K11354	0.0
K11357	0.0
K11356	0.0
K04069	144853.0
K04068	67039.0
K04065	7.0
K04064	0.0
K04067	7.0
K04066	57900.0
K04061	15941.0
K09716	2301.0
K04063	23.0
K04062	6.0
K10006	108.0
K10007	108.0
K10004	8.0
K10005	108.0
K10002	8.0
K10003	8.0
K10000	7.0
K10001	8.0
K09717	0.0
K10008	130.0
K10009	0.0
K02491	1.0
K14588	7.0
K14581	0.0
K13678	13251.0
K13679	0.0
K11633	0.0
K13670	0.0
K13671	0.0
K11987	0.0
K11636	0.0
K11634	0.0
K13582	0.0
K13583	2.0
K13580	0.0
K13581	2.0
K13586	0.0
K13587	2.0
K13584	2.0
K13585	1.0
K13588	2.0
K13589	2.0
K02052	701.0
K02053	706.0
K02050	89393.0
K02051	97126.0
K02056	33552.0
K05553	0.0
K02054	691.0
K02055	687.0
K02058	8385.0
K02059	0.0
K05558	0.0
K05559	1.0
K03895	0.0
K03894	0.0
K03897	1.0
K03896	0.0
K03891	0.0
K03890	0.0
K03893	12.0
K03892	67444.0
K02423	7.0
K05342	0.0
K05341	25.0
K12989	0.0
K12988	0.0
K02420	23494.0
K12981	0.0
K12980	0.0
K12983	0.0
K12982	0.0
K12985	0.0
K12984	0.0
K12987	0.0
K02426	16234.0
K13854	0.0
K03098	9611.0
K13853	2611.0
K03095	7053.0
K05344	84.0
K03091	121365.0
K03090	5002.0
K03093	9397.0
K03092	26016.0
K06113	117.0
K09632	0.0
K02429	34263.0
K06118	0.0
K05716	0.0
K04844	0.0
K11632	6.0
K11630	6.0
K11631	88.0
K11637	0.0
K11635	0.0
K11638	0.0
K11639	0.0
K07572	0.0
K07573	0.0
K07570	7140.0
K07571	13364.0
K07576	18374.0
K07577	2.0
K07574	40211.0
K07575	0.0
K07578	0.0
K07579	0.0
K11189	72679.0
K11184	12582.0
K11187	0.0
K11180	1424.0
K11181	1424.0
K11183	28.0
K10764	1.0
K10763	8.0
K10762	0.0
K01938	53786.0
K01939	60331.0
K01934	48937.0
K01935	12010.0
K01937	55735.0
K01930	0.0
K01932	43.0
K01933	64854.0
K07798	12.0
K07799	29.0
K07796	6.0
K07797	0.0
K07794	1747.0
K07795	12.0
K07792	32.0
K07793	13551.0
K07790	0.0
K07791	2509.0
K06379	26867.0
K00968	7102.0
K06378	25051.0
K06377	6.0
K06376	0.0
K06375	0.0
K09814	6.0
K09813	6.0
K06372	0.0
K06371	0.0
K06370	0.0
K01249	0.0
K01246	36360.0
K01247	2429.0
K01244	0.0
K01243	44576.0
K08919	0.0
K01241	2530.0
K02919	43823.0
K02913	67331.0
K02912	0.0
K02911	57291.0
K02910	0.0
K02917	0.0
K02916	58126.0
K02915	0.0
K02914	57572.0
K00228	10.0
K00227	0.0
K00226	78354.0
K00224	0.0
K00223	0.0
K00222	0.0
K00221	0.0
K00220	0.0
K01798	0.0
K01799	512.0
K01068	0.0
K01069	2538.0
K01062	4.0
K01791	44704.0
K01792	31.0
K01061	53.0
K01066	5766.0
K01067	3145.0
K01796	2.0
K01797	228.0
K05499	10164.0
K14468	0.0
K14469	0.0
K14465	0.0
K14466	0.0
K14467	0.0
K10834	0.0
K10833	0.0
K02266	0.0
K03793	0.0
K03790	2249.0
K03791	0.0
K03796	7.0
K03797	86744.0
K03794	0.0
K03795	22.0
K03798	102180.0
K03799	11121.0
K13448	0.0
K12538	0.0
K12539	0.0
K12530	7.0
K12531	6.0
K12532	6.0
K12533	0.0
K12534	0.0
K12535	0.0
K12536	0.0
K12537	0.0
K03136	0.0
K09790	27703.0
K09791	1418.0
K09792	22.0
K09793	17627.0
K09794	1417.0
K09795	1417.0
K09796	2.0
K09797	16563.0
K09798	8.0
K09799	2.0
K10972	0.0
K10973	0.0
K10977	329.0
K10974	17255.0
K10975	7.0
K10978	0.0
K10979	599.0
K06308	0.0
K00315	0.0
K09862	10.0
K06303	0.0
K09860	0.0
K09861	47226.0
K06306	4880.0
K06307	2.0
K06305	4.0
K11373	0.0
K04047	9681.0
K04046	7.0
K04045	16055.0
K04044	8.0
K04043	60047.0
K04042	46535.0
K04041	22166.0
K04040	0.0
K02700	0.0
K04049	0.0
K04048	0.0
K02707	0.0
K02704	0.0
K02705	0.0
K10020	0.0
K10021	0.0
K10022	0.0
K10023	0.0
K10024	0.0
K10025	0.0
K10026	2612.0
K10027	2.0
K13612	0.0
K13613	0.0
K13611	0.0
K13614	0.0
K13615	0.0
K05794	1504.0
K05795	9072.0
K05796	4882.0
K05797	0.0
K05790	7.0
K05791	28.0
K05792	2649.0
K05793	1438.0
K05798	7.0
K05799	40635.0
K01474	1.0
K01477	1.0
K01476	2463.0
K01471	0.0
K01470	33753.0
K01473	1.0
K13039	0.0
K01479	23.0
K01478	288.0
K05570	7136.0
K05571	7145.0
K05572	0.0
K05573	0.0
K02078	111334.0
K02079	6.0
K05576	0.0
K02074	9534.0
K02075	9534.0
K02076	7159.0
K02077	9996.0
K02071	39316.0
K02072	36416.0
K02073	41852.0
K03309	9664.0
K03308	88249.0
K03305	30345.0
K03304	1411.0
K03307	35565.0
K03306	21340.0
K03301	0.0
K03300	1365.0
K03303	12234.0
K03302	0.0
K06173	76593.0
K06175	7.0
K06174	0.0
K06177	18221.0
K06176	7.0
K06179	32324.0
K07680	14.0
K03867	0.0
K03838	0.0
K12053	0.0
K11618	7007.0
K11619	0.0
K11614	1.0
K11615	0.0
K11616	0.0
K11617	6.0
K11610	0.0
K11611	0.0
K11960	0.0
K11961	46.0
K02836	58124.0
K10565	0.0
K10564	0.0
K02837	42248.0
K10561	3834.0
K10560	3834.0
K10563	41900.0
K10562	0.0
K02838	58126.0
K06858	7.0
K02839	7011.0
K06859	6390.0
K12700	10203.0
K07558	0.0
K07559	11363.0
K07228	0.0
K07229	9.0
K07226	0.0
K07224	17.0
K07225	7.0
K07222	23.0
K07223	9358.0
K07220	20004.0
K07221	2497.0
K10709	8999.0
K10708	0.0
K10701	0.0
K10703	0.0
K10702	0.0
K10704	0.0
K05984	0.0
K07537	0.0
K08652	0.0
K08651	0.0
K08658	0.0
K08659	17179.0
K05982	7.0
K07451	0.0
K07453	0.0
K07452	0.0
K07455	606.0
K07454	29.0
K09707	10082.0
K07457	222.0
K09706	115.0
K07104	54.0
K00029	5330.0
K00028	1.0
K00799	38.0
K00798	35418.0
K00797	18573.0
K00024	32743.0
K00795	19.0
K00026	0.0
K00021	0.0
K00020	2331.0
K00023	2.0
K00022	0.0
K09017	2.0
K01269	51196.0
K09015	18726.0
K09014	36862.0
K09013	54877.0
K09011	16176.0
K09010	0.0
K01261	11.0
K01262	73763.0
K01263	175.0
K01264	0.0
K01265	82421.0
K01266	14809.0
K09018	0.0
K08227	7.0
K08226	0.0
K08225	1.0
K08224	1485.0
K08223	8357.0
K08222	2438.0
K08221	15.0
K00249	11.0
K01790	56518.0
K00241	16249.0
K00240	20076.0
K00243	40595.0
K00242	10.0
K00245	1418.0
K00244	16280.0
K00247	7.0
K00246	1418.0
K01795	8616.0
K06983	0.0
K02799	84.0
K02798	2445.0
K02791	5745.0
K02790	6.0
K02793	50119.0
K02795	87315.0
K02794	94326.0
K02796	73641.0
K04564	20673.0
K04565	11130.0
K04566	7002.0
K04567	51087.0
K01040	310.0
K01041	2498.0
K04562	7080.0
K04568	8.0
K01049	0.0
K02535	17637.0
K02242	9360.0
K02536	17691.0
K02531	201.0
K02246	7051.0
K02533	1420.0
K02532	6767.0
K02248	204.0
K02538	2429.0
K00581	0.0
K13421	0.0
K01013	0.0
K15018	0.0
K15019	0.0
K03110	57972.0
K03111	121523.0
K03112	7.0
K03113	16225.0
K03116	17829.0
K03117	1526.0
K03118	17840.0
K03119	3.0
K10919	0.0
K12552	6.0
K12553	6.0
K12551	6.0
K12556	5.0
K12554	20.0
K12555	14093.0
K06892	2.0
K06893	22.0
K06890	23555.0
K06891	1456.0
K06896	56383.0
K06897	19704.0
K06894	3973.0
K06895	11649.0
K10954	0.0
K10956	0.0
K06899	7.0
K06328	134.0
K06329	0.0
K10952	0.0
K10953	0.0
K11395	0.0
K11391	0.0
K11390	0.0
K11392	1410.0
K00499	0.0
K00494	29.0
K00495	0.0
K00496	2.0
K00491	6.0
K00492	14.0
K00493	0.0
K13591	0.0
K01467	23170.0
K13593	0.0
K13592	2.0
K04021	1410.0
K04020	1410.0
K04023	12045.0
K04022	0.0
K04025	0.0
K04024	2974.0
K04027	2636.0
K04026	4729.0
K04029	16691.0
K04028	17427.0
K07055	0.0
K07054	19.0
K07057	0.0
K07056	74111.0
K07051	22.0
K07050	24868.0
K07053	78161.0
K07052	101139.0
K07059	0.0
K07058	42025.0
K10040	341.0
K10041	13532.0
K10046	0.0
K04799	0.0
K04798	0.0
K04793	0.0
K04792	0.0
K04791	0.0
K04790	0.0
K04797	0.0
K04796	0.0
K04795	0.0
K04794	2384.0
K13638	7.0
K13639	9.0
K13634	7.0
K13635	1.0
K13636	1410.0
K13637	0.0
K13630	0.0
K13631	0.0
K13632	0.0
K13633	1.0
K02042	9979.0
K05778	0.0
K05779	0.0
K05776	13173.0
K05541	8.0
K05774	1410.0
K05775	0.0
K05772	1434.0
K05773	1434.0
K05540	6996.0
K01459	0.0
K01458	0.0
K01457	68.0
K01455	356.0
K01454	0.0
K01453	0.0
K01452	0.0
K01451	8509.0
K01450	0.0
K05518	0.0
K08070	10375.0
K08071	0.0
K05516	4137.0
K08077	851.0
K05515	45348.0
K13093	0.0
K11783	0.0
K12949	0.0
K12945	0.0
K12944	0.0
K12941	6041.0
K12940	1548.0
K12943	0.0
K12942	9130.0
K14728	0.0
K14727	0.0
K11785	0.0
K00108	35.0
K13890	1514.0
K13891	1514.0
K13892	1411.0
K13893	1.0
K13894	1.0
K13895	1.0
K13896	1.0
K06159	0.0
K06158	69016.0
K06153	66828.0
K06152	1410.0
K06151	1410.0
K06157	0.0
K06156	7.0
K06155	1.0
K06154	0.0
K03327	36661.0
K03326	11.0
K03325	4264.0
K03324	77037.0
K03322	5211.0
K03321	14109.0
K03320	17009.0
K03329	0.0
K03328	21419.0
K04802	0.0
K04801	0.0
K04800	0.0
K11948	0.0
K01505	0.0
K04756	0.0
K11940	8.0
K11941	0.0
K11942	0.0
K11943	0.0
K11944	0.0
K01507	72131.0
K11946	0.0
K11947	0.0
K01506	1.0
K01501	2394.0
K01500	6259.0
K01503	0.0
K06714	4362.0
K04750	11930.0
K12789	0.0
K12788	0.0
K11526	0.0
K10810	6.0
K11522	0.0
K11523	0.0
K08675	0.0
K08676	2514.0
K08677	0.0
K08679	84.0
K11521	0.0
K10547	3522.0
K10546	3542.0
K10545	624.0
K10544	329.0
K10543	1789.0
K10542	18645.0
K10541	18649.0
K10540	21709.0
K10549	512.0
K10548	3522.0
K14630	0.0
K11529	0.0
K00007	0.0
K00005	29395.0
K13444	0.0
K00003	52285.0
K00002	10395.0
K00001	18130.0
K01186	27226.0
K00009	2441.0
K00008	38489.0
K10726	0.0
K10725	0.0
K08246	0.0
K00263	27.0
K00262	71381.0
K00261	6.0
K00260	2300.0
K00266	145164.0
K00265	15849.0
K01200	16800.0
K01201	19500.0
K01206	117037.0
K01207	19657.0
K01205	19378.0
K01208	6822.0
K01209	78870.0
K06167	18700.0
K00917	19755.0
K00912	17637.0
K00919	57923.0
K02519	54758.0
K02518	48603.0
K02517	16223.0
K02511	6.0
K02510	2091.0
K13409	0.0
K13408	0.0
K03179	13541.0
K03170	0.0
K03177	58125.0
K12574	46583.0
K12570	0.0
K12573	54487.0
K11009	0.0
K11008	0.0
K11005	0.0
K11004	0.0
K11007	0.0
K11006	0.0
K11003	0.0
K08296	48.0
K08297	0.0
K08295	0.0
K02634	0.0
K02635	0.0
K10622	0.0
K07693	130.0
K07692	0.0
K07691	0.0
K07690	0.0
K07697	1.0
K07696	8495.0
K07695	0.0
K07694	3190.0
K07699	20041.0
K07698	0.0
K07079	41675.0
K07078	13775.0
K07077	0.0
K07076	4223.0
K07075	7414.0
K07074	566.0
K07073	0.0
K07072	0.0
K07071	3982.0
K07070	8.0
K14584	0.0
K11620	0.0
K09190	0.0
K11623	0.0
K05759	0.0
K08589	0.0
K11625	0.0
K11995	0.0
K01439	43905.0
K01438	15213.0
K01431	0.0
K01430	8517.0
K01433	2526.0
K01432	0.0
K01434	2.0
K01437	0.0
K01436	23092.0
K05539	11.0
K14520	0.0
K12963	7.0
K12962	7.0
K12961	7.0
K12960	59326.0
K14749	0.0
K14748	0.0
K02972	0.0
K14743	0.0
K14742	37077.0
K14745	0.0
K14744	20.0
K14747	0.0
K14746	0.0
K02167	7.0
K02164	0.0
K02160	21852.0
K02168	20.0
K02169	11784.0
K10931	0.0
K03341	0.0
K03340	26633.0
K03343	0.0
K03342	6.0
K03346	7031.0
K12299	0.0
K12291	0.0
K12290	0.0
K12293	0.0
K12292	4.0
K12295	8.0
K12294	4.0
K12297	100.0
K12368	7.0
K11922	0.0
K11923	7.0
K11920	0.0
K11921	0.0
K11926	7.0
K11927	9112.0
K11924	152.0
K11925	7.0
K11928	5293.0
K13181	0.0
K13219	0.0
K07262	2.0
K07263	17945.0
K07260	43636.0
K07261	0.0
K07266	1412.0
K07267	26.0
K07264	13.0
K07265	1412.0
K07268	0.0
K07269	7.0
K01155	5916.0
K04478	6.0
K04479	0.0
K10528	0.0
K14952	0.0
K07486	2102.0
K07487	85.0
K07484	19435.0
K07485	0.0
K07482	2.0
K07483	34013.0
K07480	41.0
K07481	539.0
K07488	0.0
K07489	12.0
K11210	0.0
K11211	0.0
K11212	0.0
K11214	7013.0
K11216	329.0
K06300	0.0
K00061	0.0
K00060	406.0
K06301	0.0
K00065	3004.0
K00064	0.0
K00067	63389.0
K00066	22.0
K00069	0.0
K00068	2714.0
K06304	0.0
K08262	0.0
K08261	0.0
K08260	0.0
K08265	0.0
K08264	0.0
K00288	0.0
K00285	37.0
K00284	22766.0
K00287	55796.0
K00286	69703.0
K00281	16023.0
K00280	0.0
K00283	12003.0
K00282	12003.0
K08088	0.0
K14198	0.0
K14199	0.0
K03452	0.0
K14194	0.0
K14195	0.0
K14196	6.0
K14197	6.0
K14192	0.0
K14193	0.0
K01880	47176.0
K01881	67550.0
K01883	58126.0
K01885	48244.0
K04618	0.0
K01887	65131.0
K01224	7255.0
K01889	59536.0
K01226	10065.0
K01227	7.0
K01220	6588.0
K01222	3936.0
K01223	56123.0
K02759	40893.0
K02755	85.0
K02757	45641.0
K02756	85.0
K14998	0.0
K02750	2563.0
K02753	0.0
K02752	0.0
K00939	51368.0
K00938	7053.0
K00937	40879.0
K00936	170988.0
K00935	0.0
K00934	22.0
K00933	0.0
K00932	6.0
K00931	49456.0
K00930	83364.0
K01089	18733.0
K01080	0.0
K01081	33420.0
K01082	0.0
K01083	2.0
K01084	0.0
K01085	7.0
K01087	3.0
K02571	0.0
K02570	83.0
K02573	1493.0
K02572	7.0
K02575	1520.0
K02574	4974.0
K07780	0.0
K03488	29121.0
K03489	7170.0
K03482	0.0
K03483	2457.0
K03480	7962.0
K03481	12536.0
K03486	9980.0
K03487	0.0
K03484	28723.0
K03485	6.0
K02287	0.0
K02286	0.0
K02285	0.0
K02284	0.0
K02283	39027.0
K02282	184.0
K02281	2.0
K02280	2.0
K02289	0.0
K02288	0.0
K03626	0.0
K03627	0.0
K03624	73865.0
K03625	58126.0
K03151	40464.0
K03620	1516.0
K03153	8.0
K08869	0.0
K03628	45039.0
K03629	56560.0
K09738	0.0
K09739	0.0
K09736	0.0
K09737	0.0
K09735	0.0
K09732	0.0
K09733	0.0
K09730	0.0
K09731	0.0
K09888	32215.0
K09889	1419.0
K09880	0.0
K09882	2822.0
K09883	2.0
K09884	0.0
K09887	0.0
K11027	0.0
K11026	0.0
K11025	0.0
K11024	0.0
K07679	0.0
K07678	1.0
K11021	0.0
K11020	0.0
K07675	7.0
K07674	0.0
K07676	7.0
K07671	0.0
K07670	0.0
K07673	7.0
K07672	0.0
K01117	0.0
K12048	0.0
K07019	1440.0
K07018	2.0
K07011	45037.0
K07010	36636.0
K07013	1410.0
K07012	28432.0
K07015	37899.0
K07014	35.0
K07017	1762.0
K07016	87.0
K10084	0.0
K08372	483.0
K05884	429.0
K05885	14653.0
K05886	1410.0
K05887	0.0
K05880	6.0
K05881	6.0
K05882	22.0
K05883	0.0
K08902	0.0
K05739	4867.0
K05888	0.0
K05889	0.0
K08903	0.0
K00547	7164.0
K00544	0.0
K00545	0.0
K00542	0.0
K00543	0.0
K00540	116324.0
K00548	64029.0
K00549	20069.0
K01145	1.0
K01412	0.0
K01147	1418.0
K01417	30215.0
K00038	3.0
K01143	0.0
K01142	47800.0
K01419	8489.0
K00788	53985.0
K00789	70002.0
K12502	0.0
K14762	0.0
K14761	26900.0
K06195	30.0
K03819	0.0
K03818	34.0
K03814	3917.0
K03817	11162.0
K03816	36336.0
K03811	24157.0
K03810	2625.0
K03813	1555.0
K11908	0.0
K11909	7.0
K11904	19.0
K11905	7.0
K11906	7.0
K11907	7.0
K11900	7.0
K11901	7.0
K11902	1410.0
K11903	1423.0
K10986	156.0
K13238	0.0
K13239	0.0
K13797	0.0
K07248	1812.0
K13796	0.0
K07244	0.0
K07245	10.0
K07246	692.0
K07240	109588.0
K07241	6.0
K07242	0.0
K07243	42.0
K01268	0.0
K05296	0.0
K02821	13041.0
K09016	0.0
K09945	0.0
K09944	0.0
K09947	0.0
K09946	24.0
K09941	0.0
K09940	56.0
K09943	0.0
K09942	14.0
K09949	1432.0
K09948	1.0
K10851	6.0
K10850	6.0
K03666	11648.0
K03667	8489.0
K03196	1413.0
K03665	60158.0
K11275	0.0
K06012	24704.0
K00048	26270.0
K10857	1.0
K09773	9817.0
K00043	2292.0
K00042	14930.0
K00041	13600.0
K00040	11505.0
K00046	43717.0
K00733	0.0
K00044	0.0
K06011	0.0
K09012	0.0
K06016	3816.0
K06017	0.0
K06014	0.0
K06015	10888.0
K06019	97.0
K01075	0.0
K12221	0.0
K06444	0.0
K04632	0.0
K14977	1563.0
K14974	0.0
K00958	6.0
K00951	73984.0
K00950	24854.0
K00952	146.0
K00955	1850.0
K00954	58126.0
K00957	4861.0
K00956	4824.0
K00590	4138.0
K02777	14714.0
K02775	8958.0
K02774	9178.0
K02773	7303.0
K02771	6500.0
K02770	26628.0
K02779	7122.0
K02778	0.0
K01606	0.0
K01607	38722.0
K01604	0.0
K01605	0.0
K01602	0.0
K01601	0.0
K03750	5278.0
K01609	31859.0
K02553	8.0
K02804	14819.0
K02551	18181.0
K02806	2477.0
K02557	42776.0
K02800	9001.0
K05275	0.0
K02802	1.0
K13300	0.0
K02558	74.0
K02809	91.0
K02808	85.0
K03600	8.0
K03601	57922.0
K03602	57590.0
K03603	7.0
K03604	7779.0
K03605	2835.0
K03606	7406.0
K03607	7.0
K03608	22207.0
K03609	40782.0
K06078	7.0
K06079	29.0
K09710	58121.0
K09711	2292.0
K09712	1.0
K06073	7.0
K06074	7.0
K06075	8.0
K06076	8360.0
K06077	1417.0
K06382	16117.0
K06383	12757.0
K06380	0.0
K06381	23080.0
K06386	4.0
K06387	19671.0
K06384	5122.0
K06385	22270.0
K06388	0.0
K06389	0.0
K12466	0.0
K12468	0.0
K07657	1441.0
K07656	0.0
K07655	0.0
K07654	0.0
K07653	0.0
K07652	10589.0
K07651	20.0
K07650	8831.0
K07659	9.0
K07658	50608.0
K11041	2739.0
K11040	1.0
K11043	0.0
K11042	0.0
K11045	0.0
K11044	0.0
K11047	0.0
K11046	0.0
K11049	1.0
K11048	0.0
K07387	12063.0
K07386	23619.0
K06926	49508.0
K06927	9273.0
K06924	0.0
K06925	58124.0
K06922	0.0
K06923	24017.0
K06920	3989.0
K06921	34957.0
K06928	1429.0
K06929	6415.0
K07033	26403.0
K07032	393.0
K07031	17825.0
K07030	35702.0
K07037	15825.0
K07035	22513.0
K07034	33.0
K07039	2.0
K07038	14952.0
K10829	0.0
K00384	103506.0
K00385	4290.0
K00386	0.0
K00387	0.0
K00380	58.0
K00381	37.0
K00382	45833.0
K00383	184.0
K00389	2.0
K01387	0.0
K01385	0.0
K01389	0.0
K09158	8.0
K09159	9.0
K09156	0.0
K09157	41559.0
K09154	0.0
K09155	6683.0
K09152	0.0
K09153	16660.0
K09150	0.0
K09151	1452.0
K05970	38787.0
K05714	0.0
K05715	0.0
K05710	1.0
K05711	0.0
K05712	0.0
K05713	0.0
K00560	54344.0
K00561	1.0
K00563	15563.0
K00564	16100.0
K00566	75447.0
K00567	59636.0
K00568	19.0
K00569	22.0
K05575	0.0
K01169	0.0
K01167	0.0
K01166	0.0
K05577	22.0
K01163	17090.0
K01161	0.0
K01160	1422.0
K05578	0.0
K05579	0.0
K08092	4080.0
K08093	6471.0
K08094	11176.0
K08095	0.0
K08096	0.0
K08097	14.0
K02254	0.0
K02255	0.0
K01743	0.0
K02251	14.0
K02061	0.0
K01741	0.0
K02060	0.0
K00114	2.0
K02122	31129.0
K02123	44308.0
K02120	47468.0
K02121	40936.0
K02124	47269.0
K03837	8.0
K03836	0.0
K03835	1417.0
K03834	7.0
K03833	5622.0
K03832	20255.0
K03831	28.0
K03830	14071.0
K00443	0.0
K03839	18744.0
K02067	1421.0
K10189	18587.0
K13038	89159.0
K13787	3970.0
K13788	1456.0
K13789	155459.0
K10188	24047.0
K12255	0.0
K12254	0.0
K12257	34246.0
K12256	0.0
K12251	10592.0
K12250	0.0
K12253	0.0
K12252	0.0
K13252	154.0
K13256	247.0
K13255	0.0
K12079	0.0
K12078	0.0
K12071	0.0
K12070	0.0
K12073	22.0
K12072	1.0
K09912	7.0
K06236	0.0
K06237	0.0
K05519	0.0
K09914	1417.0
K11788	0.0
K11782	0.0
K11780	0.0
K11781	0.0
K11787	0.0
K11784	0.0
K11530	0.0
K12787	0.0
K12786	0.0
K12785	0.0
K12784	0.0
K06718	2.0
K09969	1.0
K09968	1.0
K09967	7560.0
K09966	22.0
K09965	22.0
K09964	2.0
K09963	17994.0
K09962	6764.0
K09961	6.0
K09960	0.0
K11527	6782.0
K11524	0.0
K11525	0.0
K11250	8.0
K11253	0.0
K11258	7.0
K11528	0.0
K00713	0.0
K00712	416.0
K10780	0.0
K10783	32.0
K10125	0.0
K10124	6.0
K10126	0.0
K10121	55.0
K10123	0.0
K10122	55.0
K04652	19784.0
K04653	11091.0
K04651	26847.0
K04656	11094.0
K04654	11094.0
K04655	12823.0
K00973	53197.0
K00972	2213.0
K00971	29538.0
K00970	17443.0
K00975	89880.0
K00974	126752.0
K00979	22511.0
K00978	5662.0
K14954	0.0
K14955	0.0
K14956	0.0
K06178	40811.0
K01596	3818.0
K01597	7053.0
K01594	0.0
K01595	297.0
K01592	0.0
K01593	0.0
K01590	25.0
K01591	57763.0
K01598	27.0
K01599	73439.0
K02711	0.0
K02710	0.0
K02713	0.0
K02712	0.0
K02714	0.0
K02717	0.0
K02716	0.0
K02719	0.0
K02718	0.0
K03449	7147.0
K03446	14918.0
K03444	50.0
K03445	1411.0
K03442	49087.0
K01620	35514.0
K01621	8033.0
K01622	0.0
K01623	17996.0
K01624	88674.0
K01625	99632.0
K01626	24483.0
K01627	17639.0
K01628	27869.0
K01629	9649.0
K05299	14.0
K02829	6.0
K02828	6.0
K02827	6.0
K02826	6.0
K02825	14730.0
K02824	38811.0
K02823	50718.0
K02822	16553.0
K03198	1413.0
K03199	1413.0
K03668	4145.0
K03669	23.0
K03190	8517.0
K03191	11.0
K03660	36148.0
K03194	0.0
K03195	1413.0
K03664	58126.0
K03197	1413.0
K09772	40247.0
K06013	47.0
K09770	5298.0
K09771	14.0
K09776	0.0
K09777	20805.0
K09774	1420.0
K09775	18560.0
K09778	3422.0
K09779	24635.0
K06269	0.0
K06323	0.0
K11624	0.0
K02991	0.0
K02990	54732.0
K02624	2.0
K02240	13564.0
K08282	1432.0
K12440	0.0
K12441	0.0
K12442	0.0
K12443	0.0
K12444	0.0
K12445	0.0
K12449	0.0
K02247	0.0
K07637	7.0
K07636	55646.0
K07639	1.0
K07638	10.0
K11069	25018.0
K11068	40922.0
K11063	2292.0
K11062	0.0
K11061	0.0
K11060	0.0
K11066	7.0
K11065	24491.0
K06900	0.0
K06901	62237.0
K06902	12825.0
K06903	2414.0
K06904	3475.0
K06905	5806.0
K06906	3730.0
K06907	6326.0
K06908	5806.0
K06909	2469.0
K10821	0.0
K05905	21.0
K05904	0.0
K05906	0.0
K05900	0.0
K05903	1425.0
K01406	0.0
K05909	0.0
K05908	0.0
K00368	0.0
K00369	0.0
K00366	6271.0
K00367	0.0
K00364	7053.0
K00365	22.0
K00362	18.0
K00363	8.0
K00360	0.0
```
