## Extended Data File 1 for "Diet induces reproducible alterations in the mouse and human gut microbiome": mgm4628130.3_mgm4628130.3.picrust_nol

```
# Constructed from biom file
#OTU ID	mgm4628130
K01365	0.0
K01364	0.0
K01361	3.0
K01360	0.0
K01362	55757.0
K02249	0.0
K05841	0.0
K05844	5.0
K05845	189.0
K05846	25353.0
K05847	33219.0
K00508	5.0
K00500	3.0
K00507	40.0
K00504	0.0
K00505	0.0
K12521	0.0
K01101	19172.0
K01103	429.0
K12520	0.0
K01104	128560.0
K05592	55189.0
K05593	10166.0
K05590	12.0
K05591	13.0
K05596	19.0
K05597	5.0
K05594	1.0
K05595	9856.0
K05599	1.0
K11964	0.0
K11962	0.0
K14540	37175.0
K12529	67.0
K12528	67.0
K06353	0.0
K02456	4242.0
K02457	15.0
K02454	384.0
K02455	264.0
K02452	19.0
K02453	324.0
K02450	0.0
K02103	8960.0
K08138	4002.0
K02108	62580.0
K02109	67779.0
K02458	15.0
K02459	19.0
K08137	12.0
K03851	215.0
K03850	0.0
K03852	1.0
K03855	8.0
K03856	32724.0
K13018	0.0
K13019	89.0
K13010	3.0
K13011	0.0
K13012	7087.0
K13013	0.0
K13014	12.0
K13015	85.0
K13016	93.0
K13017	0.0
K08566	0.0
K08567	19.0
K13274	0.0
K13275	3721.0
K13276	0.0
K13277	0.0
K03275	11.0
K03274	259.0
K03277	0.0
K03276	0.0
K03271	18818.0
K03270	37843.0
K03273	809.0
K03272	5080.0
K03279	1.0
K03278	1.0
K11022	0.0
K12277	0.0
K12276	0.0
K12270	4734.0
K11058	0.0
K12279	0.0
K12278	0.0
K07557	0.0
K07550	0.0
K07552	18238.0
K06319	0.0
K09909	6.0
K09908	13.0
K12051	0.0
K12050	0.0
K12057	12.0
K12056	12.0
K06221	15.0
K09900	12.0
K09903	70122.0
K09902	17.0
K09904	12.0
K09907	11.0
K09906	17.0
K11501	0.0
K03234	0.0
K00773	69343.0
K00772	253.0
K00777	0.0
K00776	0.0
K06313	2301.0
K06315	0.0
K05574	0.0
K10201	20.0
K07176	0.0
K07177	9461.0
K07174	0.0
K07175	4599.0
K07172	298.0
K07173	23898.0
K07170	34955.0
K07171	58764.0
K07178	1.0
K07179	0.0
K00195	0.0
K00194	3761.0
K00197	3845.0
K00196	0.0
K00191	0.0
K00190	8.0
K00193	0.0
K00192	0.0
K00198	14823.0
K06405	20144.0
K10109	7915.0
K10108	14198.0
K10107	218.0
K01828	0.0
K01829	0.0
K01826	18.0
K01825	69.0
K01822	3.0
K01823	9534.0
K01820	245.0
K01821	9605.0
K00999	0.0
K00998	40756.0
K00995	62314.0
K00997	18870.0
K00996	23.0
K00991	70652.0
K00990	80.0
K00992	0.0
K11028	0.0
K02622	46680.0
K02625	0.0
K03564	49630.0
K13489	30.0
K13488	30.0
K13483	2.0
K13482	2.0
K13481	2.0
K13480	214.0
K13487	30.0
K13486	30.0
K14680	0.0
K14681	0.0
K14682	48.0
K08358	54.0
K08357	54.0
K08356	0.0
K08355	0.0
K03469	73164.0
K03462	0.0
K03464	1.0
K03465	6610.0
K03466	79505.0
K01648	0.0
K01649	53219.0
K01643	2571.0
K01640	4684.0
K01641	9373.0
K01646	646.0
K01647	46714.0
K01644	3921.0
K02597	0.0
K02626	8.0
K02595	0.0
K02594	7978.0
K02593	0.0
K02592	2301.0
K02591	6529.0
K02590	9309.0
K02598	5539.0
K02849	42.0
K14061	33.0
K14062	12.0
K14063	0.0
K14064	1.0
K14065	0.0
K14067	0.0
K02841	43.0
K02840	8751.0
K02843	3452.0
K02844	257.0
K02847	12.0
K02846	1.0
K02102	20.0
K09758	6782.0
K06039	12.0
K06034	0.0
K06036	0.0
K06037	0.0
K06032	0.0
K01581	9702.0
K02702	0.0
K02659	5.0
K13490	30.0
K13491	30.0
K03644	32762.0
K03645	12.0
K03646	231.0
K03647	14606.0
K03640	322.0
K03641	235.0
K03642	269.0
K03643	20.0
K03648	66117.0
K03649	99.0
K06694	0.0
K11814	0.0
K12428	0.0
K12429	0.0
K12422	0.0
K12423	0.0
K12420	0.0
K12421	0.0
K12426	0.0
K12427	0.0
K12424	0.0
K12425	0.0
K07349	22.0
K07348	12.0
K05380	0.0
K07345	75.0
K07344	216.0
K07347	78.0
K07346	40.0
K07341	6887.0
K07340	234.0
K07343	5384.0
K07342	0.0
K06968	257.0
K06969	95769.0
K06962	12823.0
K06963	0.0
K06960	32166.0
K06961	0.0
K06966	38418.0
K06967	37237.0
K06964	0.0
K06965	0.0
K08995	34.0
K08994	18.0
K08997	6.0
K08996	875.0
K08990	13.0
K08993	13.0
K08992	16.0
K08999	3212.0
K08998	59497.0
K08344	11.0
K08345	1.0
K08346	1.0
K14940	0.0
K02724	0.0
K08349	1.0
K11815	0.0
K05929	0.0
K05928	30.0
K05927	0.0
K05924	0.0
K05922	0.0
K05921	26.0
K00349	32493.0
K00698	0.0
K00340	32538.0
K00341	32538.0
K00690	6961.0
K00343	32315.0
K00344	456.0
K00697	2972.0
K00346	32492.0
K00347	32492.0
K09116	5029.0
K09117	55648.0
K05337	10034.0
K09118	76.0
K09119	0.0
K02106	724.0
K05823	12393.0
K05820	22.0
K05826	0.0
K05827	0.0
K02100	1.0
K02101	0.0
K00524	0.0
K00525	67249.0
K00526	20802.0
K00527	89778.0
K00520	33.0
K00522	0.0
K00523	2.0
K02451	0.0
K00528	52878.0
K00529	9.0
K00025	30.0
K14215	0.0
K14213	0.0
K03453	33230.0
K00796	46359.0
K05339	74.0
K00027	38020.0
K00794	49606.0
K00793	48986.0
K01347	0.0
K01346	0.0
K01344	0.0
K01343	0.0
K00791	73188.0
K01340	0.0
K00790	93517.0
K02694	0.0
K02696	0.0
K02697	0.0
K02690	0.0
K02691	42.0
K02692	0.0
K02693	0.0
K02698	0.0
K02699	0.0
K00836	11.0
K00837	28811.0
K00835	42.0
K00832	8817.0
K00833	21026.0
K00830	2.0
K00831	65122.0
K00839	3789.0
K04335	1.0
K04334	1.0
K01120	30.0
K01126	106508.0
K04333	1.0
K01129	19838.0
K01128	2.0
K04339	0.0
K04338	1.0
K02470	88931.0
K02471	42.0
K02472	242.0
K02473	0.0
K02474	34807.0
K02475	4.0
K02476	4.0
K02477	59012.0
K02478	3748.0
K02479	38.0
K09019	2.0
K01267	14376.0
K13074	0.0
K13075	0.0
K11441	0.0
K14055	12.0
K13299	0.0
K13292	37407.0
K14057	0.0
K14056	0.0
K02856	2989.0
K02585	2547.0
K12211	0.0
K12210	0.0
K12213	0.0
K12212	0.0
K12215	0.0
K02854	1.0
K12217	0.0
K12216	0.0
K12219	0.0
K12218	0.0
K02855	1.0
K08692	0.0
K08693	3.0
K08690	0.0
K08691	0.0
K08696	0.0
K08697	0.0
K11748	42.0
K11749	66844.0
K11746	1.0
K11747	24.0
K11744	30.0
K11745	31.0
K11742	227.0
K11743	5358.0
K11740	1.0
K11741	26912.0
K13920	1456.0
K13921	9.0
K13922	6732.0
K13923	9.0
K13924	0.0
K13925	0.0
K13926	43.0
K13927	1413.0
K13928	1.0
K13929	1.0
K09923	13.0
K09922	32740.0
K06201	56094.0
K06200	12624.0
K06207	61957.0
K06206	4116.0
K06205	13.0
K09924	120.0
K09929	1.0
K06208	2216.0
K00759	43451.0
K00758	14.0
K00752	2.0
K00757	55030.0
K00756	12402.0
K00754	132639.0
K06001	41605.0
K05557	0.0
K09766	3166.0
K05554	0.0
K07475	0.0
K07150	24129.0
K07151	1.0
K07152	5.0
K07153	17.0
K07154	59345.0
K07155	0.0
K07156	24.0
K07157	5.0
K07406	16324.0
K07407	103576.0
K07404	22194.0
K07405	32696.0
K07402	27030.0
K07403	131.0
K07400	17.0
K07401	2.0
K01808	68755.0
K01809	67254.0
K01800	4.0
K01801	0.0
K01802	39342.0
K01803	70477.0
K01804	11950.0
K01805	10028.0
K01807	22410.0
K09718	0.0
K14668	0.0
K14669	0.0
K14666	0.0
K14667	0.0
K01664	3791.0
K01665	24722.0
K01666	9597.0
K01667	34959.0
K01660	0.0
K01661	3415.0
K01662	65641.0
K01663	0.0
K01668	0.0
K01669	66.0
K02863	69899.0
K02862	0.0
K02860	58517.0
K02867	70122.0
K02866	0.0
K02864	68574.0
K02869	0.0
K05362	10.0
K05365	35.0
K03402	36957.0
K03403	0.0
K03400	0.0
K03406	120632.0
K03407	22491.0
K03404	214.0
K03405	215.0
K03408	38108.0
K03409	4184.0
K02315	27161.0
K02314	73450.0
K02317	1.0
K02316	69511.0
K02313	70126.0
K02312	3.0
K02319	0.0
K12405	0.0
K12152	12.0
K12151	1.0
K07091	20.0
K07090	73866.0
K07093	36.0
K07092	0.0
K07095	87277.0
K07094	4.0
K07097	0.0
K07096	215.0
K07099	13708.0
K07098	71081.0
K11175	69213.0
K11174	0.0
K11177	2.0
K11176	67.0
K11173	0.0
K11179	240.0
K11178	2.0
K00322	17.0
K00320	1.0
K00321	0.0
K00326	0.0
K00324	91.0
K00325	51.0
K00329	215.0
K05945	15.0
K05944	0.0
K05947	0.0
K05946	17924.0
K06944	0.0
K06945	0.0
K06946	11.0
K06415	2304.0
K06940	11680.0
K06941	63991.0
K06942	69899.0
K06943	0.0
K10806	21.0
K10807	0.0
K10804	309.0
K10805	50.0
K06948	13540.0
K06949	78381.0
K06418	33.0
K09138	85.0
K09139	0.0
K09134	5661.0
K09135	0.0
K09136	103.0
K09137	92.0
K09130	0.0
K09131	84.0
K09132	7990.0
K09133	0.0
K05808	59722.0
K05809	12.0
K05804	5013.0
K05805	228.0
K05806	1.0
K05807	32716.0
K05800	17.0
K05801	109.0
K05802	13.0
K05803	12.0
K01044	6.0
K01045	0.0
K01046	124.0
K02068	3415.0
K04561	1.0
K01042	9343.0
K05568	14506.0
K05567	5254.0
K14273	0.0
K14275	0.0
K14274	246.0
K02062	13.0
K05245	1.0
K05564	7.0
K01048	1100.0
K02066	32962.0
K01322	32364.0
K01325	0.0
K02065	32962.0
K01326	0.0
K05560	7.0
K02243	14140.0
K08930	0.0
K02679	12.0
K02676	5.0
K02674	5.0
K02675	0.0
K02672	6.0
K02241	5172.0
K02670	5.0
K02671	5.0
K00810	0.0
K00811	36321.0
K00812	9082.0
K00813	12.0
K00814	0.0
K00817	65655.0
K00818	32804.0
K00819	96.0
K02530	13743.0
K02245	14140.0
K02244	9434.0
K01499	0.0
K01498	0.0
K01493	73706.0
K01492	3361.0
K01491	143627.0
K01497	30.0
K01496	5426.0
K01495	47285.0
K01494	5223.0
K02418	19033.0
K02419	23702.0
K14492	0.0
K02412	22772.0
K02413	20724.0
K02410	23702.0
K02411	14048.0
K02416	23702.0
K02417	22716.0
K02414	4691.0
K02415	3996.0
K00120	0.0
K00121	133.0
K00430	0.0
K13058	30.0
K13059	2.0
K13727	4.0
K13057	0.0
K13722	0.0
K13051	237.0
K13052	21173.0
K00435	61.0
K12054	0.0
K03239	0.0
K03238	0.0
K03231	0.0
K03230	256.0
K03232	0.0
K12059	1.0
K03237	0.0
K03236	0.0
K12058	11.0
K12239	0.0
K12238	0.0
K12235	0.0
K12234	960.0
K13942	0.0
K13940	11503.0
K13941	0.0
K12097	0.0
K12096	0.0
K12095	0.0
K12094	0.0
K12093	0.0
K12092	0.0
K12091	0.0
K12090	0.0
K12099	0.0
K12098	0.0
K06356	0.0
K05992	17230.0
K03540	0.0
K06331	10601.0
K06330	22.0
K07138	38257.0
K07139	53580.0
K11811	10.0
K07132	1713.0
K07133	170993.0
K07130	23503.0
K07131	0.0
K07137	81477.0
K07134	0.0
K07135	0.0
K01860	0.0
K01866	70126.0
K01867	70125.0
K01865	1.0
K01868	75182.0
K01869	70122.0
K06140	45.0
K04766	4.0
K04767	4916.0
K04764	3418.0
K04762	32533.0
K04763	101687.0
K04760	19.0
K04761	14730.0
K04768	4.0
K04769	22025.0
K08313	4740.0
K08312	13.0
K08311	51.0
K08310	18.0
K08317	27.0
K08316	17430.0
K08315	1.0
K08314	5167.0
K05149	0.0
K08319	11.0
K08318	1.0
K06339	0.0
K14648	0.0
K14392	258.0
K14393	50.0
K14645	0.0
K14647	0.0
K01689	74266.0
K01686	41769.0
K01687	68007.0
K01684	5790.0
K01685	26276.0
K01682	18.0
K01681	46439.0
K05308	0.0
K02889	0.0
K02888	70129.0
K02885	0.0
K02884	70122.0
K02887	69890.0
K02886	70122.0
K02881	70122.0
K02883	0.0
K13743	0.0
K02086	8869.0
K02081	20689.0
K02080	0.0
K02083	4049.0
K02082	17491.0
K13831	0.0
K03428	0.0
K03429	26651.0
K03424	101587.0
K03935	0.0
K03932	10525.0
K03933	16.0
K03930	11669.0
K03931	16.0
K02339	21.0
K02338	70135.0
K02337	67224.0
K02336	13.0
K02335	75314.0
K02334	18783.0
K02330	0.0
K03688	29186.0
K03689	0.0
K03680	246.0
K03683	17.0
K03684	193.0
K03685	69899.0
K03686	92749.0
K03687	65495.0
K07301	32313.0
K07300	2.0
K07303	4.0
K07302	3.0
K07305	8892.0
K07304	14240.0
K07307	797.0
K07306	406.0
K07309	43.0
K07308	404.0
K02617	0.0
K02610	13.0
K02963	70122.0
K02612	13.0
K02961	66208.0
K09686	167126.0
K09687	230070.0
K09684	308.0
K09685	15469.0
K09682	0.0
K09683	0.0
K09680	27.0
K09681	0.0
K09688	216.0
K09689	216.0
K05962	0.0
K05961	0.0
K05967	3743.0
K05966	199.0
K11159	1.0
K05964	194.0
K05968	0.0
K11152	0.0
K00309	3.0
K00658	3036.0
K00304	2.0
K00305	2.0
K00654	0.0
K00655	82129.0
K00652	24196.0
K00301	3.0
K00302	4993.0
K00303	225.0
K10828	0.0
K06431	0.0
K06432	0.0
K06433	0.0
K06434	10.0
K06436	7908.0
K06437	0.0
K10820	247.0
K06439	0.0
K10822	0.0
K10823	0.0
K10826	0.0
K09167	1968.0
K06322	0.0
K14117	0.0
K14259	0.0
K14257	0.0
K01308	3089.0
K01303	8394.0
K01301	0.0
K01305	5000.0
K01304	9464.0
K02658	5.0
K00672	0.0
K02650	12816.0
K02651	3077.0
K02652	21850.0
K02653	28467.0
K02654	56156.0
K05687	0.0
K02656	5.0
K05685	233.0
K00878	27114.0
K00879	6121.0
K00872	20674.0
K00873	70127.0
K00870	0.0
K00876	99857.0
K00877	0.0
K00874	61788.0
K00875	0.0
K04487	68511.0
K04486	53277.0
K04485	65273.0
K04484	0.0
K04483	0.0
K04482	0.0
K04480	0.0
K04488	41811.0
K12049	0.0
K13693	0.0
K13706	0.0
K13694	3084.0
K13695	12.0
K05977	0.0
K09516	2916.0
K02434	64427.0
K02435	59877.0
K02436	140.0
K02437	42742.0
K05350	18234.0
K02431	10219.0
K08100	0.0
K02433	65017.0
K02438	14669.0
K02439	87.0
K03745	233.0
K03744	69247.0
K03747	1.0
K03210	65342.0
K03217	76552.0
K03216	37531.0
K03215	21.0
K03742	50392.0
K03219	256.0
K03218	65378.0
K03749	13.0
K03748	3062.0
K02383	0.0
K06327	0.0
K06320	6165.0
K07238	63381.0
K09479	0.0
K09478	0.0
K09475	1.0
K09474	6.0
K09477	1.0
K09476	12.0
K09471	14.0
K09470	1.0
K09473	0.0
K09472	215.0
K07543	0.0
K06898	17450.0
K13967	0.0
K13963	12849.0
K07545	0.0
K00737	4980.0
K05345	5.0
K11706	0.0
K11707	2.0
K11704	0.0
K11705	0.0
K11708	2.0
K11709	2.0
K05588	0.0
K07114	78389.0
K07443	21686.0
K07116	0.0
K07117	30.0
K07110	6.0
K07447	69845.0
K07112	3415.0
K07113	19.0
K07448	6171.0
K07118	12107.0
K07119	14.0
K10619	0.0
K10618	0.0
K10617	0.0
K10616	0.0
K01848	14.0
K01849	14.0
K01844	12106.0
K01845	10956.0
K01846	37.0
K01847	64999.0
K01840	97132.0
K01841	155.0
K01842	0.0
K01843	18729.0
K06219	13.0
K10832	0.0
K05348	0.0
K14203	0.0
K08483	35854.0
K08482	30.0
K08481	0.0
K08480	0.0
K08485	16.0
K08484	21.0
K00464	0.0
K00467	6.0
K00466	1.0
K00461	0.0
K00460	0.0
K00463	0.0
K00462	2913.0
K04509	0.0
K00469	0.0
K00468	0.0
K08645	0.0
K04744	235.0
K01518	1.0
K01519	0.0
K04748	86.0
K04749	8043.0
K01514	199.0
K01515	60121.0
K01512	24788.0
K01510	0.0
K14623	13532.0
K14626	0.0
K14627	0.0
K14628	0.0
K14629	0.0
K03918	0.0
K03919	14.0
K12372	14.0
K12373	159870.0
K12370	14.0
K12371	14.0
K02359	0.0
K02358	70165.0
K02351	2.0
K02352	0.0
K02355	129722.0
K02357	70122.0
K02356	75790.0
K13574	0.0
K13573	68.0
K13572	68.0
K13571	30.0
K13570	30.0
K12112	2.0
K12113	0.0
K12110	0.0
K12111	85.0
K07329	0.0
K07328	0.0
K07323	232.0
K07322	50598.0
K07321	9338.0
K07320	18.0
K07327	0.0
K07326	0.0
K07325	0.0
K07324	0.0
K08163	11.0
K06180	175070.0
K06181	49.0
K06182	9428.0
K06183	34283.0
K06186	18.0
K06187	70134.0
K06188	6928.0
K06189	232.0
K08359	11.0
K07589	1.0
K07588	32496.0
K07587	0.0
K07586	14288.0
K07585	0.0
K07584	37585.0
K07583	0.0
K07582	0.0
K07581	0.0
K07580	0.0
K11139	0.0
K05989	60051.0
K05988	0.0
K05985	20913.0
K05987	0.0
K05986	30.0
K10843	1.0
K08354	11.0
K10844	17.0
K10848	0.0
K00673	40.0
K00674	33366.0
K00675	91.0
K00676	30759.0
K00677	35847.0
K06988	66.0
K06989	3847.0
K08351	1.0
K06980	52.0
K06981	0.0
K06982	0.0
K08350	12.0
K06984	0.0
K06985	5.0
K06986	0.0
K06987	12025.0
K02445	27894.0
K02444	18798.0
K00582	0.0
K00583	0.0
K00580	0.0
K02110	61440.0
K00586	0.0
K00587	0.0
K00584	8.0
K08921	0.0
K02441	23.0
K00588	15005.0
K08922	0.0
K02440	24139.0
K00018	54536.0
K08923	0.0
K02443	7415.0
K00019	3727.0
K02442	1.0
K08925	0.0
K08926	0.0
K08927	0.0
K03149	13493.0
K06604	0.0
K00015	4.0
K01989	26999.0
K00854	42940.0
K00855	12.0
K00856	215.0
K00857	27467.0
K00850	139210.0
K00851	740.0
K00852	41060.0
K00853	11034.0
K00858	70086.0
K00859	69663.0
K01181	18003.0
K01180	0.0
K01183	15865.0
K01182	25372.0
K01185	38710.0
K01184	0.0
K01187	138398.0
K01188	49864.0
K02596	85.0
K13766	8.0
K13767	1.0
K13003	0.0
K13002	2924.0
K13000	0.0
K02984	0.0
K02986	70139.0
K02987	0.0
K02636	0.0
K02982	65143.0
K02983	0.0
K02638	0.0
K02639	0.0
K02988	67156.0
K08298	85.0
K08299	1.0
K03583	18.0
K03582	18.0
K03581	35646.0
K03580	48.0
K03587	32858.0
K03586	18.0
K03585	65518.0
K03584	65210.0
K03589	49082.0
K03588	77845.0
K01725	5.0
K01724	48.0
K01727	1041.0
K01726	12278.0
K01721	0.0
K01720	14.0
K01722	0.0
K13008	0.0
K01729	2.0
K01728	2976.0
K09530	0.0
K09539	0.0
K02188	15802.0
K02189	15493.0
K02182	2.0
K02183	0.0
K03769	7521.0
K03768	81515.0
K03767	271.0
K03765	1.0
K03764	12.0
K03763	49532.0
K03762	63.0
K03761	6.0
K03760	231.0
K09457	3268.0
K09456	3.0
K09459	145.0
K09458	64899.0
K00602	150081.0
K13988	0.0
K13985	0.0
K09981	24.0
K09980	3.0
K09983	4.0
K09982	221.0
K09985	3.0
K09984	2.0
K09987	3.0
K09986	9.0
K09989	10038.0
K09988	5340.0
K12583	1.0
K12582	12.0
K12589	0.0
K11720	21.0
K09759	7413.0
K10985	3.0
K10984	614.0
K07468	0.0
K07469	234.0
K07464	20725.0
K07465	0.0
K07466	0.0
K07467	25257.0
K07460	50846.0
K07461	23426.0
K07462	69480.0
K07463	0.0
K10679	83.0
K10678	1.0
K10671	0.0
K10670	15935.0
K10673	0.0
K10672	8198.0
K10674	4.0
K10677	1.0
K10676	0.0
K08726	0.0
K08724	14121.0
K08722	6502.0
K08723	1.0
K08720	0.0
K08721	0.0
K08728	17879.0
K10187	0.0
K00119	3.0
K00118	30.0
K00449	7.0
K00448	8.0
K00115	0.0
K00446	2.0
K00117	70.0
K00116	52.0
K00111	62423.0
K00442	0.0
K00113	311.0
K00112	311.0
K01539	0.0
K01531	16182.0
K04720	24026.0
K01533	78745.0
K01534	137183.0
K01535	0.0
K01537	70725.0
K14358	0.0
K14605	0.0
K14606	0.0
K00413	4.0
K10120	184.0
K05600	1.0
K05777	25.0
K03972	1.0
K03973	10356.0
K03970	13.0
K03971	1.0
K03976	69916.0
K03977	69911.0
K03974	13.0
K03975	33128.0
K03978	70057.0
K03979	70134.0
K13378	32497.0
K02372	44202.0
K02371	50279.0
K02377	26029.0
K02379	4073.0
K03396	0.0
K03397	0.0
K03394	19306.0
K03395	0.0
K03392	216.0
K03393	0.0
K03390	32618.0
K03391	0.0
K03399	3820.0
K03027	0.0
K12136	0.0
K12137	8.0
K06610	352.0
K12138	0.0
K12139	0.0
K11444	0.0
K11440	0.0
K11443	3.0
K11442	4.0
K00612	33.0
K00613	42.0
K00610	31374.0
K00611	23218.0
K00616	37919.0
K00617	0.0
K00614	6.0
K00615	136994.0
K00619	227.0
K10863	0.0
K07874	0.0
K06234	0.0
K10240	3.0
K10241	3.0
K10242	28.0
K10243	31.0
K04110	0.0
K04113	0.0
K04112	0.0
K04115	0.0
K04114	0.0
K04117	0.0
K04116	0.0
K04118	0.0
K05517	12.0
K07705	183.0
K07704	300.0
K07707	17978.0
K07706	15863.0
K07701	1.0
K07700	13.0
K07703	1.0
K07702	13.0
K07709	430.0
K07708	19.0
K01955	88620.0
K13042	0.0
K09934	0.0
K09935	13050.0
K06216	9228.0
K09937	217.0
K13745	5.0
K13746	0.0
K13747	45000.0
K13740	1.0
K13741	1.0
K13742	0.0
K06211	5003.0
K06212	56.0
K09933	2.0
K02618	12.0
K02619	24697.0
K02968	67094.0
K02966	0.0
K02967	69899.0
K02616	17.0
K02965	70122.0
K02962	0.0
K02611	13.0
K02613	12.0
K03569	101169.0
K03568	8470.0
K03565	65167.0
K06218	4902.0
K03567	227.0
K03566	21.0
K03561	68600.0
K03560	18.0
K03563	24758.0
K03562	236.0
K06430	0.0
K01709	4228.0
K01708	3.0
K01707	2.0
K01706	461.0
K01705	0.0
K01704	106051.0
K01703	109280.0
K01702	0.0
K14165	0.0
K14164	0.0
K14166	0.0
K14161	35.0
K14160	2.0
K14162	35.0
K05396	724.0
K03709	9209.0
K03708	16892.0
K08160	6.0
K03701	116421.0
K03700	23859.0
K03703	52304.0
K03702	70122.0
K03705	37312.0
K03704	73065.0
K03707	1157.0
K03706	13232.0
K06289	0.0
K06288	0.0
K06283	18657.0
K06282	713.0
K06281	713.0
K06287	60605.0
K06286	9434.0
K06285	2216.0
K06284	11458.0
K08161	10458.0
K07540	0.0
K06438	14641.0
K06869	0.0
K06868	0.0
K06867	129.0
K06866	12.0
K06865	0.0
K06864	17157.0
K06863	0.0
K06862	0.0
K06861	32993.0
K06860	1.0
K12659	0.0
K12658	32.0
K07547	0.0
K07546	0.0
K15023	0.0
K15022	0.0
K15020	0.0
K15024	16191.0
K08700	0.0
K08162	4992.0
K07544	0.0
K00137	2.0
K00135	9543.0
K00134	74277.0
K00133	69895.0
K00132	8.0
K00131	3811.0
K00130	5087.0
K00139	0.0
K00138	1.0
K00429	1.0
K00428	18175.0
K00421	0.0
K00423	0.0
K00425	41985.0
K00427	1.0
K00426	41985.0
K14292	0.0
K14379	0.0
K14370	0.0
K14371	0.0
K14372	0.0
K14373	0.0
K14374	0.0
K14375	0.0
K09845	0.0
K14082	0.0
K14083	255.0
K14080	0.0
K14081	0.0
K14086	4980.0
K14087	5236.0
K14084	360.0
K14088	5236.0
K14089	5194.0
K01552	34258.0
K01551	2412.0
K01556	2.0
K01557	0.0
K01554	12.0
K01555	2.0
K04708	0.0
K03955	0.0
K13689	0.0
K13688	362.0
K13683	1.0
K13685	18590.0
K13684	1.0
K13687	0.0
K13686	0.0
K14159	9.0
K02399	13.0
K02398	6993.0
K02395	3180.0
K02394	17.0
K02397	12055.0
K02396	21180.0
K02391	16.0
K02390	23078.0
K02393	17.0
K02392	35875.0
K13533	0.0
K13532	0.0
K13531	3.0
K13530	3.0
K01550	0.0
K05658	0.0
K14054	86.0
K02601	79869.0
K02970	69915.0
K05378	0.0
K12339	10540.0
K14060	11.0
K11687	0.0
K11686	0.0
K11685	1.0
K11689	1218.0
K11688	1550.0
K08939	0.0
K03048	14132.0
K03049	0.0
K13821	410.0
K13820	3723.0
K03042	0.0
K03043	62482.0
K03040	73850.0
K03041	0.0
K03046	67166.0
K03047	0.0
K03044	0.0
K03045	0.0
K00348	32492.0
K09847	0.0
K00692	692.0
K00638	34212.0
K00639	48422.0
K00693	0.0
K00634	50140.0
K00635	0.0
K00630	0.0
K00631	17.0
K00632	1639.0
K00633	8348.0
K00691	13101.0
K00696	0.0
K00694	4147.0
K00695	0.0
K10854	0.0
K07811	1.0
K07810	16.0
K07813	25919.0
K07812	43.0
K07814	5472.0
K07816	13183.0
K00090	7.0
K00091	5129.0
K00094	1449.0
K00096	17497.0
K00097	34159.0
K00098	217.0
K00099	57726.0
K10228	2.0
K10229	2.0
K12548	0.0
K10222	0.0
K10220	2.0
K10221	0.0
K10227	2.0
K05822	8668.0
K01949	0.0
K01945	69260.0
K01947	0.0
K01946	0.0
K01941	135.0
K01940	63198.0
K06357	0.0
K07729	70938.0
K07728	0.0
K07727	48543.0
K07726	10436.0
K07725	0.0
K07724	13.0
K07723	5961.0
K07722	293.0
K07721	0.0
K07720	79648.0
K00899	528.0
K05824	0.0
K00891	67723.0
K00892	12.0
K00895	3446.0
K00897	1732.0
K08151	48.0
K08153	87.0
K08154	12.0
K02948	70122.0
K02942	0.0
K02944	0.0
K05665	0.0
K02946	69949.0
K13793	0.0
K06352	0.0
K01769	0.0
K01768	276.0
K01761	3762.0
K01760	9013.0
K01762	0.0
K09578	0.0
K01766	13.0
K08164	1.0
K02493	67097.0
K08166	0.0
K08167	18.0
K02496	13.0
K02497	4.0
K02494	18.0
K02495	87004.0
K02498	14.0
K02499	9264.0
K08168	0.0
K08169	14594.0
K14415	7918.0
K14414	255.0
K06881	70313.0
K00436	0.0
K06332	0.0
K12815	0.0
K12810	0.0
K06885	17146.0
K00437	3720.0
K06335	0.0
K06334	29086.0
K03547	29356.0
K03546	25685.0
K03545	79206.0
K03544	77330.0
K03543	27036.0
K06888	9070.0
K10941	1.0
K03549	10102.0
K03548	13.0
K10940	0.0
K02236	18277.0
K02237	30529.0
K02234	2.0
K02232	17533.0
K02233	27861.0
K02230	3396.0
K02231	39876.0
K06359	0.0
K02238	60719.0
K02239	0.0
K03723	69118.0
K03722	18171.0
K03721	27.0
K03720	12.0
K03727	31.0
K03726	0.0
K03725	0.0
K03724	1062.0
K06358	0.0
K12673	0.0
K12679	0.0
K12678	0.0
K06410	16483.0
K11898	1.0
K11899	0.0
K11896	240.0
K11897	2.0
K11894	12.0
K11895	229.0
K11892	14.0
K11893	15.0
K11890	6.0
K11891	19.0
K08762	0.0
K08764	0.0
K08765	0.0
K10418	0.0
K11325	0.0
K11326	0.0
K11327	0.0
K11328	0.0
K11329	0.0
K00151	13.0
K00150	0.0
K00153	0.0
K00400	0.0
K00407	3.0
K00406	34.0
K00405	34.0
K00404	34.0
K00158	9387.0
K01342	0.0
K09388	0.0
K09386	1.0
K09384	889.0
K04094	24339.0
K04095	5948.0
K04096	74702.0
K04097	19.0
K04090	5.0
K04091	55.0
K04092	32.0
K04093	0.0
K04098	0.0
K04099	0.0
K01578	0.0
K01579	35859.0
K01574	361.0
K01575	8668.0
K01576	1.0
K01577	642.0
K01571	15101.0
K01572	60117.0
K01573	2989.0
K02009	11235.0
K02008	98424.0
K02005	85133.0
K02004	427331.0
K02007	16699.0
K02006	142099.0
K02001	11462.0
K02000	8561.0
K02003	395619.0
K02002	11476.0
K03065	0.0
K08952	0.0
K03060	29965.0
K13809	0.0
K10948	0.0
K09607	0.0
K06125	0.0
K04337	1.0
K06120	1446.0
K06121	0.0
K04336	1.0
K01127	0.0
K09703	3724.0
K00004	0.0
K14699	0.0
K09702	3844.0
K14698	0.0
K05311	13215.0
K13829	59.0
K10943	2.0
K07291	0.0
K07290	3.0
K10206	28814.0
K10202	20.0
K10208	4.0
K10209	0.0
K01966	2973.0
K01965	4.0
K01964	85.0
K01963	22668.0
K01962	19177.0
K01961	81175.0
K01960	35468.0
K01969	9.0
K01968	9.0
K07749	10072.0
K07748	0.0
K07741	2936.0
K07740	2.0
K07743	0.0
K07742	36673.0
K07745	0.0
K07744	0.0
K07746	14.0
K01299	10226.0
K01295	5842.0
K01297	13694.0
K02922	0.0
K05603	1.0
K02921	0.0
K02926	69899.0
K05607	0.0
K02924	0.0
K05605	0.0
K02928	0.0
K02929	0.0
K00216	6.0
K00217	0.0
K00214	0.0
K00215	73962.0
K00213	0.0
K00210	4.0
K00211	0.0
K00218	0.0
K00219	4949.0
K01035	3721.0
K01034	5669.0
K04517	57679.0
K01740	101205.0
K01031	7.0
K01746	331.0
K01745	18268.0
K01744	35375.0
K01749	11815.0
K01039	253.0
K04518	34712.0
K09591	0.0
K14129	0.0
K14128	0.0
K14121	0.0
K14120	0.0
K14123	0.0
K14122	0.0
K14125	0.0
K14124	0.0
K14127	0.0
K14126	0.0
K03521	63900.0
K03520	0.0
K03523	33129.0
K03522	64334.0
K03525	61511.0
K03524	67815.0
K03527	59246.0
K03526	49122.0
K03529	37313.0
K03528	17.0
K06338	0.0
K02217	50350.0
K03299	5753.0
K03298	329.0
K13472	0.0
K03293	39044.0
K03292	51404.0
K03291	2.0
K03290	1.0
K03297	5250.0
K03296	97361.0
K03295	33376.0
K03294	45781.0
K13009	0.0
K12690	0.0
K09743	0.0
K06022	0.0
K07190	0.0
K06021	0.0
K07192	8282.0
K06020	0.0
K06027	0.0
K06026	0.0
K09744	0.0
K07991	0.0
K08749	0.0
K09835	0.0
K09834	0.0
K10439	51472.0
K06351	0.0
K09833	0.0
K10925	0.0
K10924	214.0
K10927	0.0
K10926	0.0
K10923	0.0
K10922	0.0
K09629	0.0
K10697	0.0
K00179	32263.0
K00172	5663.0
K00171	2791.0
K00170	4762.0
K00177	52274.0
K00176	52059.0
K00175	86073.0
K00174	80067.0
K13478	0.0
K14338	0.0
K14339	0.0
K14335	2.0
K14337	0.0
K14330	0.0
K14331	0.0
K14333	0.0
K08918	0.0
K13479	3436.0
K04078	66937.0
K04079	63362.0
K04076	5940.0
K04077	70117.0
K04074	17757.0
K04075	66417.0
K04072	65219.0
K04073	0.0
K04070	15583.0
K04071	0.0
K14597	0.0
K13318	0.0
K08280	0.0
K13641	420.0
K13640	140.0
K13643	158.0
K13642	2.0
K02027	251883.0
K02026	452421.0
K02025	484534.0
K02024	3.0
K02023	7311.0
K02022	546.0
K02021	12.0
K02020	21681.0
K02029	87489.0
K02028	93207.0
K03886	0.0
K03887	0.0
K03884	0.0
K03885	29830.0
K03881	0.0
K03888	0.0
K03889	1.0
K12998	0.0
K12999	2.0
K12992	2287.0
K12993	0.0
K12990	5218.0
K12991	0.0
K12996	32.0
K12997	61.0
K12994	0.0
K12995	2882.0
K08979	0.0
K08978	57376.0
K03088	500804.0
K03089	236.0
K03086	81087.0
K03087	13.0
K08971	0.0
K08970	32.0
K03082	38.0
K03080	1.0
K08974	44661.0
K13868	0.0
K00918	1529.0
K01553	0.0
K12214	0.0
K11646	215.0
K11645	0.0
K11641	0.0
K11640	0.0
K12736	0.0
K12733	0.0
K07507	48307.0
K07506	10.0
K07505	61.0
K07504	15.0
K07503	31.0
K07502	6748.0
K07501	5.0
K07500	0.0
K07509	0.0
K07508	0.0
K11422	0.0
K08698	0.0
K10773	68323.0
K10774	0.0
K14286	0.0
K10778	2940.0
K14287	7.0
K00140	511.0
K05501	12.0
K01903	3496.0
K01902	3497.0
K01905	3722.0
K01904	1.0
K01907	1.0
K01906	0.0
K01909	0.0
K01908	1.0
K14534	9086.0
K00147	60816.0
K07767	0.0
K07769	0.0
K07768	31.0
K06203	99.0
K06202	13.0
K09921	14.0
K09920	2.0
K09927	5016.0
K09024	5.0
K09022	1037.0
K09023	30.0
K09020	247.0
K09021	0.0
K02908	0.0
K02909	70154.0
K08218	34469.0
K08219	1.0
K02904	70084.0
K02906	69899.0
K02907	65190.0
K02902	67103.0
K00230	3829.0
K00231	222.0
K00232	1.0
K08976	35.0
K00234	0.0
K00239	35716.0
K06209	19561.0
K09928	45.0
K01015	0.0
K01014	0.0
K01012	58195.0
K01011	17182.0
K01010	0.0
K08920	0.0
K14103	0.0
K14102	0.0
K14101	0.0
K14100	0.0
K14105	0.0
K14104	0.0
K14109	0.0
K14108	0.0
K06401	0.0
K00893	0.0
K13402	0.0
K12858	0.0
K03503	29523.0
K03502	54557.0
K03501	69879.0
K03500	37638.0
K08924	0.0
K02278	2316.0
K02279	13841.0
K12977	0.0
K02276	6.0
K02277	0.0
K02274	38.0
K02275	38.0
K13450	1.0
K13451	0.0
K13452	0.0
K13454	0.0
K13455	0.0
K12509	0.0
K12508	6.0
K12507	1.0
K12506	3925.0
K12500	12.0
K12503	1.0
K05926	0.0
K09728	0.0
K14587	247.0
K06597	0.0
K06596	5.0
K06595	0.0
K06599	0.0
K06598	1.0
K07978	0.0
K07979	65988.0
K07976	0.0
K14585	0.0
K10907	36110.0
K10906	12.0
K10901	0.0
K10909	0.0
K10908	215.0
K09819	112.0
K09818	80.0
K09817	49544.0
K09816	49097.0
K09815	49382.0
K06374	22025.0
K06373	22023.0
K09812	70627.0
K09811	74812.0
K09810	37740.0
K09724	0.0
K14582	0.0
K09721	0.0
K04058	255.0
K04059	214.0
K04050	0.0
K04051	0.0
K04052	0.0
K04053	0.0
K04054	0.0
K04055	0.0
K04056	244.0
K04057	0.0
K01047	0.0
K08975	0.0
K10015	3.0
K10014	217.0
K10017	3.0
K10016	3.0
K10011	24.0
K10010	4371.0
K10013	3.0
K10012	5193.0
K10019	1.0
K10018	1.0
K13665	0.0
K13664	0.0
K13663	0.0
K13662	0.0
K13661	0.0
K13660	0.0
K13669	0.0
K13668	0.0
K07641	32.0
K01466	736.0
K13590	4.0
K01464	17449.0
K01465	71885.0
K01462	115579.0
K01463	5270.0
K01460	13.0
K01461	0.0
K13599	223.0
K13598	3.0
K01468	14898.0
K01469	32.0
K09251	86.0
K09252	5.0
K02041	6327.0
K02040	67825.0
K02043	2.0
K02045	984.0
K02044	7098.0
K02047	1015.0
K02046	1015.0
K02049	72539.0
K02048	1032.0
K05549	1.0
K05548	5.0
K06046	0.0
K03319	1671.0
K03316	8713.0
K03317	12484.0
K03314	20.0
K03315	68846.0
K03312	13383.0
K03313	11823.0
K03310	63967.0
K03311	25928.0
K12052	0.0
K02945	64853.0
K06162	3951.0
K06163	3936.0
K06160	1.0
K06161	0.0
K06166	3936.0
K00359	19029.0
K06164	3936.0
K06165	3936.0
K06168	57720.0
K06169	6.0
K13020	1.0
K07158	0.0
K07159	0.0
K04835	17.0
K11621	0.0
K11991	12.0
K11622	0.0
K11996	4145.0
K11627	0.0
K11626	0.0
K11629	4.0
K11628	0.0
K07561	0.0
K07560	69879.0
K07563	0.0
K07562	0.0
K07565	0.0
K07564	0.0
K07567	76010.0
K07566	92749.0
K07569	0.0
K07568	94150.0
K09925	0.0
K11199	0.0
K11198	0.0
K11192	11.0
K11191	0.0
K11196	0.0
K11195	0.0
K11194	0.0
K02492	10671.0
K10713	0.0
K10710	4498.0
K10711	4690.0
K10716	11.0
K02490	15.0
K10714	0.0
K10715	0.0
K01929	73081.0
K01928	77571.0
K01923	73559.0
K01922	121.0
K01921	75534.0
K01920	21.0
K01926	65847.0
K01925	70131.0
K01924	70088.0
K07789	44.0
K07788	14.0
K07785	0.0
K07784	11.0
K07787	3013.0
K07786	0.0
K07781	1.0
K07783	17666.0
K07782	3.0
K05835	7.0
K06355	0.0
K14661	0.0
K09844	0.0
K00782	11790.0
K00783	70066.0
K00784	62419.0
K00785	0.0
K00786	11135.0
K00039	1.0
K00036	17524.0
K00037	0.0
K00034	573.0
K00035	2.0
K00032	0.0
K00033	17713.0
K00030	8785.0
K00031	40000.0
K01259	10237.0
K01258	67028.0
K01255	15166.0
K01256	9599.0
K01251	43789.0
K01250	12882.0
K01253	0.0
K01252	17.0
K09008	1.0
K09009	31.0
K09000	30.0
K09001	3756.0
K09002	11951.0
K09003	0.0
K09004	300.0
K09005	120.0
K09006	0.0
K09007	255.0
K09846	0.0
K08234	22861.0
K00258	0.0
K00259	15149.0
K00252	9.0
K00253	9.0
K00256	0.0
K00257	34927.0
K00254	0.0
K00255	6.0
K01079	14065.0
K01078	30.0
K01071	9430.0
K01070	21.0
K01073	8665.0
K01077	48212.0
K01076	2344.0
K14472	0.0
K14471	0.0
K14470	0.0
K14475	128.0
K09841	0.0
K02788	5511.0
K02782	3914.0
K02783	24041.0
K02781	17393.0
K02786	5450.0
K02787	4.0
K02784	12.0
K01060	2338.0
K01787	21384.0
K01786	17722.0
K01785	90095.0
K01784	105765.0
K01783	76391.0
K01782	120.0
K01781	0.0
K01780	0.0
K01789	0.0
K01788	32113.0
K02526	4509.0
K02527	32745.0
K02525	12.0
K02250	4.0
K02523	32661.0
K02520	67027.0
K02521	12.0
K02258	4.0
K02259	40.0
K02528	59533.0
K02529	229035.0
K03781	37774.0
K03780	1690.0
K03783	52076.0
K03782	60.0
K03785	13799.0
K03784	16817.0
K03787	37693.0
K03786	48724.0
K03789	38773.0
K03788	12.0
K10700	0.0
K00342	32539.0
K03124	0.0
K03120	0.0
K12527	3051.0
K12526	0.0
K12525	24.0
K12524	42756.0
K12523	0.0
K12522	0.0
K09789	20943.0
K09788	272.0
K09787	36620.0
K09786	2306.0
K09785	0.0
K09781	21.0
K09780	22.0
K10961	0.0
K10960	0.0
K10963	0.0
K10962	0.0
K10965	0.0
K10964	0.0
K10966	0.0
K09879	0.0
K06318	0.0
K06311	0.0
K06310	1124.0
K06312	0.0
K06314	0.0
K06317	3269.0
K11389	0.0
K11386	0.0
K11387	0.0
K11384	245.0
K11385	0.0
K11382	1.0
K11383	1.0
K11381	2979.0
K11949	0.0
K10380	0.0
K04032	4905.0
K04033	1.0
K04030	4981.0
K04031	15365.0
K04036	0.0
K04037	0.0
K04034	2986.0
K04035	248.0
K04038	0.0
K04039	0.0
K07046	264.0
K07047	16100.0
K07044	30.0
K07045	24986.0
K07042	37641.0
K07043	51733.0
K07040	29714.0
K07041	0.0
K07048	800.0
K07049	0.0
K08664	0.0
K02584	220.0
K10039	4445.0
K10038	7.0
K10037	215.0
K10036	501.0
K04788	0.0
K04789	0.0
K04784	2.0
K04785	0.0
K04786	0.0
K04787	0.0
K04780	0.0
K04781	85.0
K04782	4.0
K04783	0.0
K13601	0.0
K13603	0.0
K13602	0.0
K13605	0.0
K13604	0.0
K13607	44.0
K02404	6914.0
K05783	1.0
K05782	11.0
K05781	3936.0
K05780	3936.0
K05787	13.0
K05786	274.0
K05785	58.0
K05784	1.0
K05789	1.0
K05788	235.0
K01442	66639.0
K01443	55440.0
K01444	8423.0
K01446	20.0
K01447	42212.0
K01448	111998.0
K01449	18177.0
K14803	0.0
K02069	4025.0
K05569	5254.0
K08008	0.0
K02063	13.0
K05566	5252.0
K05565	9.0
K05563	7.0
K05562	7.0
K05561	7.0
K02064	13.0
K03338	5269.0
K03339	0.0
K03330	0.0
K03331	0.0
K03332	27.0
K03333	0.0
K03335	5019.0
K03336	4988.0
K03337	5055.0
K12956	0.0
K12957	36.0
K12954	0.0
K12955	0.0
K12952	0.0
K12953	0.0
K12950	2.0
K12951	0.0
K14733	0.0
K00109	0.0
K06148	104560.0
K06149	13.0
K06144	12.0
K06145	14.0
K06146	1.0
K06147	421376.0
K06141	1.0
K06142	88112.0
K06143	3265.0
K11945	0.0
K08948	0.0
K08949	0.0
K00071	0.0
K14664	0.0
K13810	0.0
K14665	3721.0
K03058	0.0
K11609	0.0
K11608	0.0
K14660	0.0
K11603	0.0
K11602	0.0
K11601	0.0
K11600	0.0
K11607	43.0
K11606	43.0
K11605	43.0
K11604	43.0
K10558	247.0
K10559	274.0
K10550	247.0
K10551	247.0
K10552	1.0
K10553	1.0
K10554	1.0
K10555	306.0
K10556	249.0
K10557	247.0
K03051	0.0
K03050	0.0
K07549	0.0
K07548	0.0
K07239	4010.0
K07235	17.0
K07234	2.0
K07237	13.0
K07236	13.0
K07231	1.0
K07230	15.0
K07233	14.0
K07232	2.0
K02467	1.0
K05306	8073.0
K05305	6449.0
K05304	12.0
K05303	30.0
K05301	0.0
K02565	12.0
K08644	0.0
K08646	0.0
K08641	17463.0
K08643	6.0
K08642	0.0
K12146	0.0
K00010	7495.0
K00011	0.0
K00012	60340.0
K00013	60663.0
K00014	66814.0
K00016	42452.0
K09065	0.0
K08252	0.0
K08253	2.0
K08256	25.0
K08255	4.0
K08258	0.0
K08259	4.0
K00274	49.0
K00275	3036.0
K00276	1.0
K00270	0.0
K00271	0.0
K00272	0.0
K00273	0.0
K00278	53216.0
K00279	0.0
K12675	0.0
K01277	32481.0
K01274	6.0
K01273	26353.0
K01271	39401.0
K01270	93481.0
K01278	35367.0
K00906	25.0
K00904	18308.0
K00903	11558.0
K00901	20468.0
K13785	0.0
K00908	0.0
K11149	0.0
K01053	34.0
K01051	9081.0
K01057	3321.0
K01056	70122.0
K01055	9.0
K01054	0.0
K01058	103.0
K02500	60662.0
K02501	60620.0
K02502	26542.0
K02503	69895.0
K02504	12.0
K02505	12.0
K02506	1.0
K02507	12.0
K02508	12.0
K02509	29.0
K00291	0.0
K13410	0.0
K13148	0.0
K13419	0.0
K05825	0.0
K03106	70126.0
K03105	0.0
K03101	75047.0
K03100	134243.0
K12541	1.0
K12540	0.0
K12543	0.0
K12542	1.0
K12545	0.0
K12544	0.0
K12547	0.0
K12546	0.0
K12549	0.0
K06080	12.0
K11018	0.0
K11019	0.0
K11016	0.0
K11017	0.0
K11014	0.0
K11015	0.0
K11012	0.0
K11013	0.0
K11010	0.0
K11011	0.0
K06333	23736.0
K06880	0.0
K06883	30.0
K06882	0.0
K09857	259.0
K06884	8.0
K06887	33.0
K06886	40.0
K06889	131412.0
K10942	1.0
K09859	85.0
K09858	233.0
K10947	100994.0
K10946	0.0
K10945	0.0
K10944	0.0
K13284	1.0
K00483	12.0
K00481	8.0
K00480	3.0
K00486	0.0
K00485	0.0
K00484	12.0
K09901	12.0
K10929	0.0
K07684	13.0
K07685	12.0
K07686	12.0
K07687	13.0
K07681	7.0
K07688	0.0
K07689	12.0
K10928	0.0
K04018	1.0
K04019	4913.0
K04014	310.0
K04015	188.0
K04016	12.0
K04017	0.0
K04013	54.0
K07060	0.0
K07061	0.0
K07062	134.0
K07063	4.0
K07064	0.0
K07065	0.0
K07066	5034.0
K07067	6007.0
K07068	3.0
K07069	4998.0
K01121	0.0
K13629	1.0
K13628	55.0
K13623	1.0
K13622	31.0
K13620	1.0
K13626	17759.0
K08586	0.0
K08587	0.0
K01428	5419.0
K01429	5399.0
K01422	22185.0
K01423	20.0
K01420	35434.0
K01421	29322.0
K01426	5812.0
K01427	0.0
K01424	72341.0
K01425	39556.0
K08068	0.0
K07538	0.0
K13086	0.0
K13085	1.0
K07287	13.0
K07824	0.0
K07682	0.0
K02722	0.0
K12978	0.0
K12979	12.0
K12972	27.0
K12973	12.0
K12974	12.0
K12975	1.0
K12976	1.0
K07821	0.0
K07683	12.0
K14750	0.0
K14751	0.0
K14953	0.0
K12288	12.0
K12289	12.0
K12282	0.0
K12283	0.0
K12280	0.0
K12281	0.0
K12286	0.0
K12287	0.0
K12284	0.0
K12285	0.0
K11957	0.0
K11956	0.0
K11955	0.0
K11954	0.0
K11953	0.0
K11952	0.0
K11951	0.0
K11950	0.0
K11959	0.0
K11958	0.0
K13889	314.0
K13888	233.0
K11963	0.0
K07217	3919.0
K07216	15924.0
K07215	6.0
K07214	5120.0
K07213	2684.0
K07212	0.0
K07219	4099.0
K07218	1.0
K12150	12.0
K08689	0.0
K08688	0.0
K00402	0.0
K00401	0.0
K11994	0.0
K00152	0.0
K01043	225.0
K00154	13.0
K00157	0.0
K00156	22389.0
K10533	2.0
K10530	833.0
K10531	1.0
K10536	1354.0
K10537	248.0
K10535	0.0
K10538	1.0
K10539	248.0
K00073	58.0
K13934	1.0
K00076	1551.0
K00077	40196.0
K00074	26667.0
K00075	67136.0
K00078	0.0
K00079	0.0
K02290	0.0
K02563	70128.0
K02292	0.0
K08966	0.0
K02294	2.0
K08278	1.0
K08279	1.0
K08274	0.0
K08275	0.0
K08276	13.0
K08277	1.0
K00298	0.0
K00299	228.0
K00296	0.0
K00297	54236.0
K00294	91.0
K00292	0.0
K00293	0.0
K00290	42693.0
K07757	164.0
K12089	0.0
K01210	3804.0
K01213	0.0
K01212	11110.0
K01215	773.0
K01214	0.0
K01217	0.0
K01216	1.0
K01219	0.0
K01218	10835.0
K02749	0.0
K02746	6164.0
K02747	6158.0
K02744	16980.0
K02745	6163.0
K02742	13.0
K00924	136.0
K00925	93118.0
K00926	16330.0
K00927	70122.0
K00928	79651.0
K00929	52444.0
K12085	0.0
K02298	20.0
K02299	20.0
K02568	54.0
K02569	226.0
K02562	15.0
K02291	34.0
K02560	12.0
K02293	0.0
K02566	11683.0
K02567	269.0
K02564	90359.0
K02297	20.0
K03169	123561.0
K03168	67129.0
K03163	0.0
K03162	0.0
K03167	0.0
K03166	0.0
K11038	0.0
K11039	0.0
K11030	0.0
K11031	4.0
K11032	0.0
K11033	0.0
K11034	0.0
K11035	0.0
K11036	0.0
K11037	0.0
K02546	0.0
K07668	14564.0
K07669	1.0
K07666	47.0
K07667	37194.0
K07664	17.0
K07665	12745.0
K07662	12.0
K07663	32.0
K07660	13.0
K07661	7.0
K03927	21250.0
K07008	18.0
K07009	23345.0
K07002	37.0
K07003	22722.0
K07000	19.0
K07001	62130.0
K07006	903.0
K07007	71973.0
K07004	9.0
K07005	52615.0
K03921	0.0
K02956	69516.0
K09725	0.0
K09181	3325.0
K08599	0.0
K08598	0.0
K08591	72981.0
K08590	32573.0
K01156	756.0
K01154	89563.0
K01407	12.0
K01400	0.0
K01153	87309.0
K01150	227.0
K01151	69013.0
K01408	0.0
K01409	76660.0
K01158	0.0
K01159	46579.0
K05523	5.0
K05522	18.0
K05521	17155.0
K05520	32910.0
K05527	20.0
K05526	7.0
K05525	1.0
K05524	256.0
K05529	0.0
K14518	0.0
K14519	33.0
K05949	0.0
K01754	20208.0
K05942	0.0
K01027	0.0
K02171	0.0
K02170	17.0
K02173	212.0
K02172	0.0
K01751	11907.0
K06416	11502.0
K06417	0.0
K06414	0.0
K06947	0.0
K03379	8.0
K03808	57.0
K03809	3851.0
K03806	18.0
K06412	22760.0
K03804	12.0
K12296	12.0
K03802	28.0
K03803	36997.0
K06413	20.0
K10808	0.0
K06411	13687.0
K01028	396.0
K01029	1720.0
K11931	1.0
K11930	0.0
K11933	12.0
K11932	12.0
K11935	0.0
K11934	13.0
K11937	0.0
K11936	1.0
K11939	12.0
K11938	1.0
K10800	30.0
K06419	29.0
K11929	1.0
K07271	33740.0
K07270	11.0
K07273	21132.0
K07272	11.0
K07275	191.0
K07274	226.0
K07277	32747.0
K07276	2.0
K07279	2.0
K07278	17.0
K10623	0.0
K02481	25851.0
K11520	0.0
K02480	1.0
K08170	4.0
K02485	12.0
K02484	26627.0
K02487	11.0
K08600	50658.0
K08603	0.0
K08602	28989.0
K08605	1.0
K08604	0.0
K09956	37.0
K09957	1.0
K09954	43.0
K09955	55342.0
K09952	8811.0
K09953	1.0
K09950	2.0
K09951	28325.0
K09958	31.0
K09959	2.0
K07495	211.0
K07494	6.0
K07497	11820.0
K07496	21319.0
K07491	43693.0
K07490	12.0
K07493	0.0
K07492	218.0
K07499	0.0
K07498	4.0
K11209	9.0
K11208	1.0
K11204	0.0
K11203	3822.0
K11202	8152.0
K11201	12.0
K11200	3721.0
K00058	87616.0
K00059	137386.0
K00728	0.0
K00729	0.0
K00055	270.0
K00057	70140.0
K00050	6071.0
K00051	0.0
K00720	0.0
K00721	37426.0
K14424	0.0
K06033	0.0
K14189	2.0
K14188	13167.0
K06364	0.0
K14187	24.0
K01239	25284.0
K01238	3238.0
K01897	101791.0
K01232	16841.0
K01895	22569.0
K01230	0.0
K01893	67089.0
K01236	2.0
K01235	5892.0
K01890	70060.0
K02768	8812.0
K02769	7732.0
K02760	50592.0
K02761	57932.0
K02763	7.0
K02764	4.0
K02765	12518.0
K00948	88502.0
K00949	35772.0
K00942	80822.0
K00943	57677.0
K00940	40919.0
K00941	113227.0
K00946	62163.0
K00947	0.0
K00944	0.0
K00945	107389.0
K01097	0.0
K01096	8661.0
K01095	3226.0
K01093	440.0
K01092	47454.0
K01091	121602.0
K01090	48206.0
K03499	111295.0
K03498	88941.0
K03491	23935.0
K03490	4993.0
K03493	0.0
K03492	17318.0
K03495	69994.0
K03497	163059.0
K03496	134584.0
K02817	0.0
K02814	6.0
K02815	6.0
K02810	18528.0
K02548	65737.0
K02549	49.0
K02818	5.0
K02819	5467.0
K03637	11970.0
K03636	60.0
K03147	47181.0
K03146	2.0
K08851	0.0
K06518	50441.0
K09729	6158.0
K06048	2.0
K06045	60.0
K06044	2.0
K09727	0.0
K09726	0.0
K06041	41815.0
K09720	0.0
K09723	0.0
K06042	14816.0
K09897	12.0
K09896	12.0
K09895	17.0
K09894	12.0
K09893	12.0
K09892	12.0
K09891	12.0
K09890	12.0
K09899	12.0
K09898	13.0
K03622	0.0
K07648	12.0
K07649	13.0
K07398	0.0
K07399	9.0
K11056	0.0
K11057	0.0
K11054	0.0
K11055	0.0
K07640	226.0
K07393	8457.0
K07390	51.0
K07391	53033.0
K07644	49.0
K07645	53.0
K07646	56736.0
K07647	1.0
K10896	0.0
K07024	242463.0
K07025	115308.0
K07026	1.0
K07027	46414.0
K07020	2.0
K07021	651.0
K07022	0.0
K07023	28490.0
K07028	1.0
K07029	131522.0
K10094	1.0
K01390	0.0
K01392	6.0
K01399	0.0
K02673	1.0
K05893	0.0
K05897	0.0
K05896	37388.0
K05895	12287.0
K05899	0.0
K05898	0.0
K00555	0.0
K00554	64213.0
K00557	8657.0
K00556	29721.0
K00551	6.0
K00559	0.0
K00558	90108.0
K01170	0.0
K01173	19129.0
K01174	239.0
K01175	148.0
K01176	11916.0
K01178	32.0
K01179	51834.0
K14578	0.0
K14579	0.0
K08951	0.0
K08950	0.0
K08953	0.0
K03828	112.0
K03829	3.0
K03820	29675.0
K03821	10.0
K03822	0.0
K03823	47941.0
K03824	232.0
K03825	4064.0
K03826	37444.0
K03827	37931.0
K12248	0.0
K12246	0.0
K12247	0.0
K12242	0.0
K12243	0.0
K12240	0.0
K12241	0.0
K11919	0.0
K11918	0.0
K11913	1.0
K11912	1.0
K11911	11.0
K11910	13.0
K11917	0.0
K11916	1.0
K11915	2.0
K11914	1.0
K12068	12.0
K12069	0.0
K12062	12.0
K12063	12.0
K12060	12.0
K12061	12.0
K12066	12.0
K12067	12.0
K12064	1.0
K12065	12.0
K07259	24102.0
K07258	77661.0
K07253	0.0
K07251	12.0
K07250	5181.0
K07257	230.0
K07256	0.0
K07255	0.0
K07254	0.0
K05372	0.0
K05373	1.0
K05370	0.0
K05371	0.0
K05374	0.0
K05375	1.0
K09970	2.0
K09971	2.0
K09972	3.0
K09973	3018.0
K09974	171.0
K09975	13.0
K09976	14146.0
K09978	15.0
K09979	29198.0
K11261	9740.0
K11260	0.0
K11263	72.0
K11264	0.0
K10793	3819.0
K10796	7540.0
K10797	1777.0
K10794	14.0
K10795	3805.0
K00700	75924.0
K00701	0.0
K10798	0.0
K00703	72122.0
K00705	46812.0
K09828	0.0
K10133	0.0
K13053	13.0
K03192	32.0
K00964	0.0
K00965	33191.0
K00966	5858.0
K00960	0.0
K00961	189.0
K00962	60675.0
K00963	27123.0
K00969	58784.0
K12681	0.0
K02703	0.0
K08364	0.0
K08365	7.0
K02706	0.0
K08363	2.0
K08361	1.0
K02708	0.0
K02709	0.0
K08368	996.0
K08369	337.0
K01615	2946.0
K01617	1.0
K01616	0.0
K01611	9802.0
K01610	51197.0
K01613	39969.0
K01612	0.0
K01619	73680.0
K01618	1.0
K02834	69908.0
K02835	70061.0
K05281	0.0
K03619	1.0
K03618	1.0
K03617	61355.0
K03616	6992.0
K03615	61126.0
K03614	60413.0
K03613	60392.0
K03612	57423.0
K03611	19.0
K03610	28923.0
K09705	389.0
K09704	18978.0
K09701	36.0
K09700	26.0
K09709	2.0
K06391	10385.0
K06390	23069.0
K06393	22794.0
K06392	18090.0
K06395	6170.0
K06394	16691.0
K06397	21728.0
K06396	18910.0
K06399	25921.0
K06398	23103.0
K06435	0.0
K11078	0.0
K11079	0.0
K11074	3.0
K11075	2.0
K11076	3.0
K11077	0.0
K11070	36893.0
K11071	37523.0
K11072	37961.0
K11073	6.0
K06935	0.0
K06934	1095.0
K06937	265.0
K06936	85.0
K06931	0.0
K06930	0.0
K06933	0.0
K06932	0.0
K06939	0.0
K06938	10.0
K13381	0.0
K05916	52.0
K05917	0.0
K05914	0.0
K05915	0.0
K05912	0.0
K05913	0.0
K05910	863.0
K05911	0.0
K05918	0.0
K05919	19052.0
K00392	0.0
K00390	3932.0
K00397	0.0
K00395	1.0
K00394	1316.0
K01884	0.0
K00399	0.0
K01886	52802.0
K01376	769.0
K01372	40833.0
K09149	0.0
K09148	0.0
K01225	2208.0
K09145	4984.0
K09144	4980.0
K09147	0.0
K09146	0.0
K09141	1.0
K09140	0.0
K09143	0.0
K09142	0.0
K05709	1.0
K05708	0.0
K05879	16790.0
K05878	16851.0
K05875	13.0
K05874	14.0
K05877	11.0
K05876	1.0
K05873	14.0
K00579	0.0
K00578	0.0
K00577	0.0
K00575	27466.0
K00574	18746.0
K00573	264.0
K00571	36051.0
K00570	1.0
K01118	5770.0
K01119	5226.0
K01157	1.0
K01112	13.0
K01113	41.0
K04477	29077.0
K01114	2.0
K01115	0.0
K08087	1.0
K01315	0.0
K08085	5.0
K08084	10.0
K08083	6.0
K08082	5.0
K08081	0.0
K08080	0.0
K01152	223.0
K01401	0.0
K09826	1.0
K06344	0.0
K06345	0.0
K09822	31.0
K06343	0.0
K10938	1.0
K06341	0.0
K10934	0.0
K10935	0.0
K10932	0.0
K11052	0.0
K10930	0.0
K06349	0.0
K11053	0.0
K10754	0.0
K01755	69625.0
K10200	3272.0
K02132	0.0
K02137	0.0
K03840	12.0
K03841	319.0
K13028	0.0
K13799	0.0
K13798	0.0
K13795	1.0
K13794	1.0
K13021	0.0
K13792	0.0
K13791	0.0
K13790	0.0
K12268	64.0
K12269	4680.0
K12262	13.0
K12263	0.0
K12264	1.0
K12265	1.0
K12266	2.0
K12267	89801.0
K01757	0.0
K12237	0.0
K13243	0.0
K13245	2.0
K13244	0.0
K13246	0.0
K03264	0.0
K03265	0.0
K03263	0.0
K03268	0.0
K03269	32529.0
K12415	0.0
K10211	0.0
K09918	2.0
K09919	4.0
K06720	4.0
K09913	3732.0
K09910	12.0
K09911	12.0
K09916	17.0
K09917	12.0
K06726	11195.0
K09915	32.0
K11535	19.0
K11534	262.0
K11537	14535.0
K11531	1.0
K11533	30.0
K11532	0.0
K11249	129.0
K11539	0.0
K00762	74553.0
K00763	40706.0
K00760	71491.0
K00761	70087.0
K00766	34997.0
K00767	52935.0
K00764	100774.0
K00765	59699.0
K00768	23155.0
K00769	227.0
K11059	0.0
K00186	0.0
K00187	0.0
K00184	497.0
K00185	329.0
K00183	629.0
K00180	50357.0
K00188	0.0
K00189	0.0
K10110	13032.0
K10111	3.0
K10112	30924.0
K10113	0.0
K10114	0.0
K10115	0.0
K10116	0.0
K10117	27692.0
K10118	32977.0
K10119	35178.0
K04641	12.0
K04643	0.0
K04642	0.0
K13282	30.0
K00988	0.0
K00989	7999.0
K00986	4821.0
K00984	4985.0
K00985	0.0
K00982	51.0
K00983	10204.0
K00980	10121.0
K00981	73129.0
K01585	40179.0
K01584	12.0
K01586	77388.0
K13498	24.0
K01580	32619.0
K01583	10187.0
K01582	6739.0
K13497	5244.0
K01589	28875.0
K01588	69304.0
K14941	1.0
K08347	1.0
K08348	11.0
K02720	0.0
K14949	0.0
K02723	0.0
K03459	0.0
K03458	35837.0
K03455	33916.0
K03457	4839.0
K03451	5554.0
K03981	24.0
K03980	13142.0
K02614	13618.0
K01639	25054.0
K01638	23.0
K01637	22.0
K01636	8537.0
K01635	685.0
K01634	0.0
K01633	38585.0
K01632	8675.0
K01631	4.0
K01630	4213.0
K02615	11.0
K02588	9704.0
K02589	9309.0
K02858	242.0
K02859	9423.0
K14051	1.0
K14053	0.0
K14052	1.0
K02852	27.0
K02853	12.0
K02850	1.0
K02851	12.0
K14059	11469.0
K14058	18.0
K02586	4320.0
K02587	6528.0
K03679	0.0
K03671	134298.0
K03670	33.0
K03673	19.0
K03672	7.0
K03675	12.0
K03674	11.0
K03677	0.0
K03676	22.0
K09761	68259.0
K09760	35821.0
K09763	4.0
K09762	37235.0
K09765	30110.0
K09764	2518.0
K09767	2514.0
K06006	12.0
K09769	5738.0
K09768	9915.0
K10353	0.0
K03187	5419.0
K03186	34553.0
K03185	21.0
K03184	12.0
K03183	70968.0
K03182	34478.0
K03181	18.0
K03189	5419.0
K03188	5419.0
K02715	0.0
K12455	0.0
K12454	42.0
K12453	0.0
K12452	470.0
K12451	0.0
K07358	0.0
K07356	0.0
K07357	21.0
K07354	0.0
K07355	0.0
K07352	0.0
K07353	0.0
K07350	12.0
K07351	12.0
K06919	24218.0
K06918	13.0
K06917	3770.0
K06916	24.0
K06915	20865.0
K06914	0.0
K06913	0.0
K06912	0.0
K06911	36089.0
K06910	8885.0
K08986	10.0
K08987	9435.0
K08984	35.0
K08985	1.0
K08982	139.0
K08983	1.0
K08980	0.0
K08981	2989.0
K08988	4.0
K08989	5.0
K02252	0.0
K05934	15103.0
K05936	15490.0
K05937	4.0
K02253	0.0
K05939	86.0
K00378	45744.0
K00375	24638.0
K00374	242.0
K00376	1.0
K00371	241.0
K00370	241.0
K00373	241.0
K00372	44.0
K01358	92107.0
K09166	31.0
K09165	1.0
K09164	2.0
K09163	5857.0
K09162	35.0
K09161	14.0
K09160	21.0
K01354	77.0
K01355	10.0
K01356	43692.0
K05601	8.0
K05851	13.0
K03807	2.0
K05606	4983.0
K02927	0.0
K05974	0.0
K03805	2.0
K05976	0.0
K00519	0.0
K00518	214.0
K03800	26355.0
K00511	0.0
K00510	4.0
K03801	32717.0
K00515	0.0
K00514	0.0
K00517	200.0
K05971	0.0
K03154	15831.0
K11147	0.0
K05581	0.0
K05580	0.0
K05583	0.0
K05582	0.0
K05585	0.0
K05584	0.0
K05587	0.0
K05586	0.0
K05589	232.0
K03150	63800.0
K03623	26.0
K03152	63300.0
K14200	0.0
K14201	0.0
K14202	0.0
K03621	62343.0
K14204	0.0
K14205	8688.0
K01134	4985.0
K01135	3144.0
K01136	61.0
K01137	30.0
K01130	19841.0
K01132	0.0
K01133	8056.0
K01138	16634.0
K01139	1514.0
K02113	54967.0
K02112	63648.0
K02111	62572.0
K02446	298.0
K02117	57122.0
K02116	5231.0
K02115	63648.0
K02114	63642.0
K02119	20926.0
K02118	56782.0
K02448	1.0
K01036	6.0
K03212	12.0
K13007	5.0
K13006	1.0
K13005	0.0
K13004	5178.0
K13001	0.0
K06404	7895.0
K01032	7.0
K06951	215.0
K03862	14.0
K03863	7.0
K06406	23106.0
K06957	12.0
K05020	3805.0
K06400	12804.0
K06403	8274.0
K06954	5.0
K10814	0.0
K10817	0.0
K10816	0.0
K07136	14.0
K03242	0.0
K03243	0.0
K12202	0.0
K12203	0.0
K12206	0.0
K12207	0.0
K12204	0.0
K12205	0.0
K12208	0.0
K12209	0.0
K13919	1456.0
K13918	0.0
K06214	4.0
K06215	15232.0
K09936	13466.0
K06217	70127.0
K09930	33.0
K09931	2.0
K09932	33.0
K06213	33047.0
K09938	1.0
K09939	35345.0
K11517	0.0
K06337	0.0
K13301	12.0
K00748	32522.0
K00745	0.0
K00743	10.0
K07165	53.0
K07164	32850.0
K07167	1.0
K07166	33574.0
K07161	8.0
K07160	4843.0
K07163	0.0
K07162	931.0
K07169	0.0
K07168	220.0
K06336	0.0
K01839	18956.0
K01838	16441.0
K01835	21508.0
K01834	217043.0
K01837	0.0
K01830	0.0
K00608	0.0
K02632	0.0
K02630	0.0
K02631	0.0
K08322	93.0
K08323	410.0
K08320	1.0
K08321	282.0
K08326	0.0
K08324	2.0
K08325	14604.0
K01659	27.0
K01658	35733.0
K02637	0.0
K01653	60140.0
K01652	88359.0
K01655	0.0
K01654	11859.0
K01657	34974.0
K02874	70092.0
K02875	0.0
K02876	67166.0
K02877	0.0
K02871	69652.0
K02873	0.0
K02878	70122.0
K02879	65451.0
K14070	0.0
K09749	19514.0
K09748	67098.0
K06023	74425.0
K09742	0.0
K09741	0.0
K09740	553.0
K09747	32931.0
K09746	0.0
K09745	0.0
K06024	34434.0
K03477	2.0
K03476	1703.0
K03475	14977.0
K03474	32447.0
K03473	32413.0
K03472	13.0
K03471	4756.0
K03470	66955.0
K03478	13391.0
K02304	26014.0
K02305	1.0
K02302	1018.0
K02303	11.0
K02300	20.0
K02301	57.0
K03653	0.0
K03652	5693.0
K03651	13.0
K03650	65324.0
K03657	128624.0
K03656	18.0
K03655	117668.0
K03654	100091.0
K03658	5079.0
K12439	0.0
K12431	0.0
K12430	0.0
K12433	0.0
K12432	0.0
K12435	0.0
K12434	0.0
K12437	0.0
K12436	0.0
K06979	29.0
K06978	19457.0
K06971	6144.0
K06970	2979.0
K06973	54481.0
K06972	12494.0
K06975	35961.0
K06974	0.0
K06977	15.0
K06976	12446.0
K07082	68289.0
K07083	29187.0
K07080	9801.0
K07081	10308.0
K07086	1.0
K07087	0.0
K07084	77.0
K07085	73316.0
K07088	61413.0
K07089	21930.0
K01317	0.0
K11162	0.0
K11163	0.0
K11161	0.0
K11168	0.0
K00356	107.0
K00355	16.0
K00354	0.0
K00353	0.0
K00351	32269.0
K00350	32269.0
K05952	11.0
K05953	0.0
K05951	0.0
K05956	0.0
K05957	0.0
K00358	3317.0
K00689	258.0
K00688	82087.0
K00681	9721.0
K00680	105503.0
K00683	0.0
K00685	39.0
K00684	277.0
K00687	7.0
K00686	0.0
K05831	0.0
K05830	0.0
K05833	28249.0
K05832	26293.0
K05834	7.0
K05837	68352.0
K05836	20.0
K05839	12.0
K05838	47.0
K07677	13.0
K00533	6856.0
K00532	3793.0
K00531	0.0
K00530	0.0
K00537	68994.0
K00536	0.0
K00535	0.0
K00534	215.0
K00539	0.0
K00538	0.0
K11029	0.0
K14260	1542.0
K14261	5.0
K14266	5.0
K14267	7.0
K14268	1.0
K14269	1.0
K01337	0.0
K01338	65659.0
K02683	0.0
K02682	12.0
K02681	1.0
K02680	12.0
K02687	64990.0
K02686	12.0
K02685	0.0
K02689	0.0
K02688	3952.0
K00824	10303.0
K00827	0.0
K00826	68606.0
K00821	48481.0
K00820	74643.0
K00823	12273.0
K00822	2.0
K00829	0.0
K00828	0.0
K01488	14712.0
K01489	56073.0
K01484	9.0
K01485	10622.0
K01486	16482.0
K01487	7276.0
K01480	48251.0
K01481	0.0
K01482	44.0
K01483	7.0
K02469	85707.0
K02468	1.0
K02466	3722.0
K02465	0.0
K02464	11.0
K02463	6.0
K02462	19.0
K02461	19.0
K02460	19.0
K08969	313.0
K13061	0.0
K13060	0.0
K13063	2.0
K13062	0.0
K13069	1.0
K08964	2.0
K06363	0.0
K03079	1866.0
K06342	0.0
K03078	1.0
K13289	0.0
K13288	51.0
K13285	1.0
K13287	1.0
K13286	1.0
K13281	2223.0
K13280	7082.0
K13283	1.0
K00054	9434.0
K04496	0.0
K05369	0.0
K05368	24.0
K03228	256.0
K03229	256.0
K00052	55872.0
K03222	256.0
K03223	244.0
K03220	215.0
K03221	215.0
K03226	256.0
K03227	256.0
K03224	256.0
K03225	227.0
K09482	0.0
K09483	5.0
K13836	0.0
K12228	0.0
K05360	0.0
K12224	0.0
K12225	0.0
K12226	0.0
K12227	0.0
K12220	0.0
K05363	9355.0
K12222	0.0
K12223	0.0
K08681	15121.0
K08680	29.0
K08683	0.0
K08682	12.0
K08685	1.0
K08684	0.0
K08687	0.0
K08686	0.0
K11755	82198.0
K11754	146148.0
K11751	109.0
K11750	12.0
K11753	126121.0
K11752	53222.0
K02407	14184.0
K13938	13.0
K13936	0.0
K13935	1.0
K02406	29390.0
K13933	1.0
K13932	1.0
K13931	1.0
K13930	1.0
K12088	0.0
K12081	0.0
K12082	0.0
K12083	0.0
K12084	0.0
K12086	0.0
K12087	0.0
K09611	0.0
K09612	15.0
K04940	0.0
K10085	0.0
K05394	0.0
K05395	214.0
K06340	0.0
K13043	13510.0
K07149	11067.0
K07148	26898.0
K07147	46.0
K07146	44.0
K07145	242.0
K07144	0.0
K07143	0.0
K07142	0.0
K07141	12309.0
K07140	19.0
K10156	0.0
K10150	0.0
K10620	0.0
K10621	0.0
K14028	0.0
K14029	0.0
K01817	35875.0
K01816	53.0
K01815	32843.0
K01814	60631.0
K01813	10028.0
K01812	38512.0
K01811	77788.0
K01810	70836.0
K01819	689.0
K01818	9121.0
K14580	0.0
K05379	0.0
K08304	444.0
K08305	233.0
K08306	227.0
K08307	32709.0
K08300	266.0
K08301	48051.0
K08302	9615.0
K08303	120815.0
K08308	12.0
K08309	12804.0
K14671	0.0
K14670	0.0
K14673	0.0
K14672	0.0
K01673	7148.0
K01672	0.0
K01671	1.0
K01677	23380.0
K01676	32502.0
K01674	63.0
K01679	6080.0
K01678	19851.0
K02899	67178.0
K02896	0.0
K02897	32896.0
K02895	70116.0
K02892	70122.0
K02890	70122.0
K10811	0.0
K02096	0.0
K02097	0.0
K02094	0.0
K02095	0.0
K02092	0.0
K02093	0.0
K02099	22375.0
K03411	20732.0
K03410	23685.0
K03413	33165.0
K03412	12573.0
K03415	4620.0
K03414	14.0
K03417	19.0
K03416	0.0
K03418	0.0
K05376	0.0
K02320	0.0
K02322	0.0
K02323	0.0
K05377	0.0
K13542	26549.0
K13543	0.0
K13540	0.0
K13541	3.0
K12145	0.0
K12144	0.0
K12147	1.0
K12410	66881.0
K12141	29417.0
K12140	29417.0
K12143	42.0
K12142	0.0
K12149	12.0
K12148	12.0
K07312	12.0
K07313	3414.0
K07310	43.0
K07311	3721.0
K07316	2533.0
K07317	0.0
K07314	1.0
K07315	668.0
K07318	143.0
K07319	14016.0
K03936	0.0
K03425	1.0
K03426	39424.0
K03427	121667.0
K03420	0.0
K03421	0.0
K03422	0.0
K03423	0.0
K03756	1.0
K03757	1.0
K03206	0.0
K03755	1.0
K11144	14381.0
K11145	37230.0
K05972	0.0
K05973	3.0
K03752	4054.0
K05978	0.0
K05979	11.0
K03753	4309.0
K00331	32538.0
K00330	32538.0
K00333	41.0
K00332	41.0
K00335	26386.0
K00334	31039.0
K00337	32753.0
K00336	35608.0
K00339	32538.0
K00338	32315.0
K03751	0.0
K06953	3.0
K06952	41.0
K06407	23113.0
K06950	152301.0
K10819	4902.0
K06956	4623.0
K06955	2.0
K06402	3436.0
K10815	0.0
K06959	58660.0
K06958	37549.0
K06409	39903.0
K06408	7164.0
K09129	1.0
K09128	592.0
K09123	207.0
K09122	0.0
K09121	12582.0
K09120	0.0
K09127	0.0
K09126	85.0
K09125	3115.0
K09124	299.0
K01233	61.0
K05819	5.0
K05818	0.0
K01896	0.0
K05813	20073.0
K05812	13.0
K05811	12.0
K05810	27929.0
K05817	0.0
K05816	3947.0
K05815	5756.0
K05814	910.0
K01894	50.0
K01892	70159.0
K01234	15503.0
K01144	38551.0
K01146	12.0
K01141	14.0
K01416	0.0
K11434	0.0
K01415	0.0
K06354	0.0
K01414	48.0
K09836	0.0
K01318	0.0
K01319	0.0
K01312	0.0
K06350	1.0
K02669	24774.0
K02668	5.0
K02665	5.0
K02664	16.0
K02667	5.0
K02666	305.0
K02661	0.0
K02660	5.0
K02663	3807.0
K02662	17265.0
K00809	2.0
K00808	1.0
K00806	73847.0
K00805	35781.0
K00804	0.0
K00803	68.0
K00802	0.0
K00801	30.0
K00800	55940.0
K10921	0.0
K02409	18024.0
K02408	23702.0
K02401	18196.0
K02400	20746.0
K02403	12.0
K02402	12.0
K02405	23717.0
K05364	12937.0
K05367	13845.0
K05366	140113.0
K10210	0.0
K10216	0.0
K13049	5049.0
K13048	0.0
K13739	1.0
K10215	0.0
K06122	0.0
K13735	11.0
K13734	0.0
K13041	11.0
K13040	11.0
K13731	0.0
K13730	0.0
K13733	0.0
K13732	0.0
K04516	32492.0
K03204	219.0
K03205	53743.0
K03207	1.0
K03200	219.0
K03201	2.0
K03202	1.0
K03203	1.0
K03208	3.0
K03758	776.0
K03759	2.0
K09469	2.0
K09461	1.0
K06204	451.0
K00178	0.0
K13950	0.0
K13953	8476.0
K13955	0.0
K13954	1524.0
K10920	0.0
K06324	3.0
K11777	1446.0
K11779	1.0
K11778	0.0
K06325	0.0
K12600	0.0
K07432	0.0
K07430	0.0
K06326	0.0
K07128	0.0
K07121	231.0
K07120	248.0
K07123	34.0
K07122	12.0
K07125	0.0
K07124	42019.0
K07127	44.0
K07126	11581.0
K01870	70122.0
K01873	75102.0
K01872	70106.0
K01875	73855.0
K01874	75158.0
K01876	73255.0
K01879	13519.0
K01878	13519.0
K06321	0.0
K00476	0.0
K00477	0.0
K00474	0.0
K00472	2.0
K00470	0.0
K00471	1.0
K00478	0.0
K00479	2.0
K04775	1.0
K04774	17.0
K04777	0.0
K04776	0.0
K04771	32.0
K04770	12.0
K04773	32700.0
K04772	44.0
K04779	0.0
K04778	0.0
K14657	0.0
K14656	0.0
K14654	0.0
K14653	0.0
K14652	83624.0
K14659	0.0
K14658	0.0
K14386	0.0
K09926	1.0
K01699	10.0
K01698	14806.0
K01695	35499.0
K01697	33.0
K01696	36870.0
K01690	16.0
K01693	28167.0
K01692	2548.0
K07227	214.0
K03439	69765.0
K03438	77002.0
K13380	0.0
K03928	383.0
K03925	33886.0
K03924	66173.0
K03431	39659.0
K03926	258.0
K03437	69778.0
K03436	46465.0
K03435	14.0
K03434	0.0
K02348	15719.0
K02342	81782.0
K02343	55563.0
K02340	63560.0
K02341	69511.0
K02346	59536.0
K02347	42.0
K02344	12.0
K02345	12.0
K03697	18093.0
K03696	65643.0
K03695	69268.0
K03694	250.0
K03693	616.0
K03692	0.0
K03690	18.0
K03699	65564.0
K03698	28621.0
K13566	0.0
K12164	0.0
K07338	1.0
K07339	1778.0
K07334	5647.0
K07335	38098.0
K07336	34.0
K07337	97.0
K07330	0.0
K07331	0.0
K07332	0.0
K07333	0.0
K09695	30.0
K09694	30.0
K09697	5340.0
K09696	5339.0
K09691	20296.0
K09690	17707.0
K09693	8721.0
K09692	5281.0
K09699	8.0
K09698	13228.0
K07590	4051.0
K07591	0.0
K07592	1.0
K05998	0.0
K05999	0.0
K05996	0.0
K05997	12.0
K05994	0.0
K05995	37533.0
K05993	9216.0
K05991	0.0
K10837	0.0
K00319	0.0
K00318	6.0
K00648	83424.0
K02545	0.0
K00645	67107.0
K00311	9.0
K00646	0.0
K00317	0.0
K00316	0.0
K00643	5.0
K00314	0.0
K02547	5458.0
K06429	0.0
K06428	0.0
K06427	0.0
K02812	0.0
K06425	108.0
K06424	0.0
K06423	2301.0
K06422	0.0
K06421	85.0
K02813	0.0
K02930	0.0
K03815	1.0
K05612	0.0
K03367	13167.0
K03366	8612.0
K03812	13.0
K03635	65.0
K03634	232.0
K03631	61756.0
K05969	0.0
K03630	70949.0
K03633	12.0
K03632	12.0
K01998	22792.0
K01999	22209.0
K01992	174996.0
K01993	57679.0
K01990	288538.0
K01991	44300.0
K01996	25076.0
K01997	25102.0
K01994	34.0
K01995	25151.0
K03148	8325.0
K03639	13548.0
K05692	0.0
K03638	18.0
K00869	9434.0
K00868	32831.0
K00861	0.0
K00860	3367.0
K00863	8738.0
K00862	1.0
K00865	30887.0
K00864	45117.0
K00867	9382.0
K00866	0.0
K01192	55684.0
K01190	219644.0
K01191	34771.0
K01197	238.0
K01194	1028.0
K01195	16241.0
K01198	9836.0
K01199	0.0
K00656	116593.0
K00657	43348.0
K00306	0.0
K14591	1.0
K00300	0.0
K00653	0.0
K13715	0.0
K13713	0.0
K00650	0.0
K00651	39746.0
K14596	0.0
K02647	35935.0
K14598	0.0
K02643	0.0
K02642	0.0
K02641	0.0
K02640	0.0
K03594	38259.0
K03595	69486.0
K03596	67154.0
K03597	13.0
K03590	44166.0
K03591	12.0
K03592	8469.0
K03593	32356.0
K03598	16.0
K03599	18.0
K01736	60705.0
K01737	32169.0
K01734	45415.0
K01735	55295.0
K01732	0.0
K01733	71236.0
K01730	4984.0
K01731	0.0
K06049	0.0
K01738	84623.0
K01739	99.0
K11809	0.0
K05343	3359.0
K02422	29182.0
K02421	18257.0
K05340	17099.0
K02427	235.0
K05346	159.0
K02425	12.0
K02424	2.0
K05349	192118.0
K02428	32568.0
K03770	32746.0
K03771	32751.0
K03772	11585.0
K03773	22064.0
K03774	102.0
K03775	32499.0
K03776	14.0
K03777	73.0
K03778	57875.0
K03779	973.0
K09722	0.0
K08174	0.0
K14114	0.0
K13979	37.0
K13237	0.0
K14440	0.0
K09992	5013.0
K09990	6.0
K09991	3.0
K09996	2.0
K09997	12.0
K09994	1.0
K14110	0.0
K09998	12.0
K09999	12.0
K14111	0.0
K14113	0.0
K14449	0.0
K10213	0.0
K14118	0.0
K11711	973.0
K11710	2.0
K11712	2114.0
K11717	109972.0
K11719	21.0
K06857	215.0
K10440	33850.0
K10441	31779.0
K07103	0.0
K07102	39.0
K07101	98.0
K07100	2.0
K07107	74209.0
K07106	26406.0
K07105	18621.0
K07456	66822.0
K07459	50.0
K07458	3690.0
K07109	11635.0
K07108	0.0
K10198	0.0
K10199	0.0
K10190	28175.0
K10191	0.0
K10192	1578.0
K10193	396.0
K10194	462.0
K10195	0.0
K10196	0.0
K10197	0.0
K15013	0.0
K01858	3257.0
K15016	0.0
K15017	0.0
K01853	0.0
K01852	0.0
K01851	0.0
K01850	3036.0
K01857	7.0
K01856	1.0
K01854	50699.0
K07539	0.0
K08478	11.0
K08479	0.0
K08476	11.0
K08477	1.0
K08475	11.0
K00450	8.0
K00451	3.0
K00452	0.0
K00453	2.0
K00455	12.0
K00456	0.0
K00457	6.0
K00106	0.0
K00459	1029.0
K00104	5902.0
K00105	312.0
K00102	216.0
K00103	1.0
K00100	102794.0
K00101	6.0
K01509	0.0
K04759	93422.0
K04758	88530.0
K04757	8077.0
K01504	0.0
K04755	26.0
K04754	234.0
K04753	75.0
K04752	18.0
K04751	17422.0
K01502	35.0
K14631	0.0
K05359	0.0
K14632	0.0
K07536	0.0
K12080	0.0
K02364	1.0
K12369	124.0
K02361	3083.0
K02362	2.0
K02363	18.0
K13509	0.0
K13503	1.0
K13500	0.0
K12109	0.0
K12108	0.0
K12101	0.0
K12100	0.0
K12103	0.0
K12102	0.0
K12105	0.0
K12104	0.0
K12107	0.0
K12106	0.0
K11023	0.0
K03014	0.0
K08906	0.0
K08904	0.0
K08900	0.0
K06223	23112.0
K06199	54823.0
K06198	9430.0
K06197	1.0
K06196	16083.0
K06194	32414.0
K06193	3799.0
K06192	258.0
K06191	8665.0
K06190	20.0
K11104	6007.0
K11105	41846.0
K11106	0.0
K11107	12.0
K11102	188.0
K11103	267.0
K07862	212.0
K00666	12986.0
K00663	3.0
K00662	5930.0
K00661	83358.0
K00660	32.0
K06997	60479.0
K06996	3011.0
K06995	234.0
K10852	3311.0
K06993	0.0
K06992	5.0
K06991	0.0
K06990	16.0
K11050	0.0
K06999	101.0
K06998	10105.0
K05338	74.0
K11051	0.0
K06441	0.0
K06440	0.0
K06443	2.0
K06442	37607.0
K06445	17.0
K06447	9.0
K06446	43.0
K06309	0.0
K05686	0.0
K02655	91.0
K07392	0.0
K00595	24009.0
K00594	1.0
K00596	0.0
K00599	179649.0
K00598	300.0
K02657	5.0
K07642	17.0
K07643	1.0
K07396	227.0
K07397	10644.0
K07394	16.0
K07395	8.0
K04102	0.0
K04103	17.0
K04100	2.0
K04101	2.0
K04107	0.0
K04105	0.0
K04108	0.0
K04109	0.0
K07716	2.0
K07717	1134.0
K07714	30.0
K07715	12.0
K07712	49.0
K07713	15092.0
K07710	8.0
K07711	12.0
K07718	82250.0
K07719	1311.0
K00843	0.0
K00842	0.0
K00841	9459.0
K00840	6.0
K00847	68912.0
K00846	0.0
K00845	119489.0
K00844	3103.0
K00849	65893.0
K00848	14941.0
K06302	0.0
K13771	51.0
K13770	9.0
K13772	1.0
K13775	2.0
K13774	5.0
K13777	1.0
K13776	5.0
K13779	1.0
K13778	1.0
K02621	46619.0
K02992	70060.0
K02623	1.0
K08286	0.0
K08281	77.0
K02996	68951.0
K02995	0.0
K02994	70122.0
K02629	0.0
K02628	0.0
K08289	32474.0
K08288	0.0
K03578	78.0
K03579	261.0
K03576	48.0
K03577	5004.0
K03574	75185.0
K03575	41763.0
K03572	69976.0
K03573	15.0
K03570	69243.0
K03571	27237.0
K01710	110945.0
K01711	29580.0
K01712	14965.0
K01713	30.0
K01714	97016.0
K01715	18347.0
K01716	15.0
K01718	5.0
K01719	32240.0
K03081	2.0
K02199	16.0
K02198	273.0
K14170	49469.0
K02193	231.0
K02192	217.0
K02191	3820.0
K02190	14977.0
K02197	273.0
K02196	4.0
K02195	273.0
K02194	273.0
K03718	35475.0
K03719	13846.0
K03712	40643.0
K03713	8654.0
K03710	60127.0
K03711	72020.0
K03716	14334.0
K03717	43.0
K03715	0.0
K07129	0.0
K00045	2922.0
K13995	0.0
K13994	0.0
K13991	0.0
K13990	40102.0
K13993	47183.0
K13992	0.0
K06298	10420.0
K06299	0.0
K06294	0.0
K06295	12081.0
K06296	2433.0
K06297	4240.0
K06290	0.0
K06291	0.0
K06292	0.0
K06293	0.0
K12743	0.0
K00248	24423.0
K06426	34.0
K11739	0.0
K11738	3.0
K11733	12.0
K11732	1.0
K11731	2.0
K11737	22.0
K11736	1.0
K11735	1.0
K11734	1.0
K06870	0.0
K06871	85493.0
K06872	44854.0
K06873	0.0
K06874	0.0
K06875	0.0
K06876	34.0
K06877	5195.0
K06878	8894.0
K06879	103.0
K07478	83559.0
K12645	0.0
K07479	12.0
K07473	42013.0
K07472	0.0
K07471	0.0
K07470	1.0
K07477	0.0
K07476	4.0
K07474	3112.0
K15038	0.0
K15039	0.0
K15034	6.0
K15036	1.0
K15037	0.0
K08738	7.0
K06420	0.0
K00128	35223.0
K00129	0.0
K00438	0.0
K00432	8407.0
K00433	8740.0
K00122	4.0
K00123	4573.0
K00124	286.0
K00125	0.0
K00126	1.0
K00127	277.0
K08973	9.0
K14348	1.0
K14347	1.0
K14340	0.0
K08972	8801.0
K01525	18.0
K01524	82325.0
K01523	4539.0
K01521	1.0
K01520	69369.0
K01529	12963.0
K08977	0.0
K03969	4229.0
K08929	0.0
K02388	23703.0
K02389	23251.0
K02386	17.0
K02387	23702.0
K02384	0.0
K02385	22755.0
K02382	0.0
K02380	236.0
K02381	5.0
K05386	0.0
K13524	0.0
K13525	6.0
K13527	30.0
K13520	0.0
K13522	0.0
K13529	33.0
K03385	3249.0
K03384	0.0
K03387	20975.0
K03386	39200.0
K03381	1.0
K03380	2.0
K03383	0.0
K03382	2552.0
K03389	32437.0
K03388	32645.0
K05356	0.0
K12344	13499.0
K12343	1026.0
K12342	0.0
K12341	0.0
K12340	35263.0
K02430	12.0
K12349	0.0
K05351	1.0
K11694	4674.0
K11695	4.0
K11690	12403.0
K05352	189.0
K11693	4.0
K08928	0.0
K03433	0.0
K13832	0.0
K03039	0.0
K03432	0.0
K06607	0.0
K06606	146.0
K06605	7.0
K03430	12877.0
K06603	2434.0
K06602	2.0
K06601	2.0
K06600	0.0
K05358	5.0
K06609	0.0
K06608	78.0
K03923	17.0
K03922	0.0
K11472	2.0
K11473	690.0
K11474	1.0
K11475	5.0
K11476	4.0
K11477	1.0
K00601	0.0
K00600	66121.0
K00603	4172.0
K03746	18.0
K00605	38327.0
K00604	70123.0
K00607	0.0
K00606	42749.0
K00609	69686.0
K03741	11219.0
K03740	13167.0
K03743	9215.0
K10873	0.0
K03214	12.0
K14068	0.0
K13317	0.0
K06360	0.0
K14069	0.0
K08078	0.0
K09650	0.0
K06361	0.0
K07802	0.0
K07803	644.0
K07800	4.0
K07801	0.0
K07806	12.0
K07807	0.0
K07804	1.0
K07805	1.0
K06362	0.0
K01172	0.0
K10257	0.0
K10255	42.0
K10254	33098.0
K10253	1.0
K10918	0.0
K04128	0.0
K01958	13911.0
K01959	1.0
K01956	78296.0
K01957	0.0
K04126	0.0
K04127	0.0
K01952	86966.0
K01953	54343.0
K01950	68344.0
K01951	86878.0
K07730	0.0
K07731	0.0
K07732	0.0
K07733	27.0
K07734	6.0
K07735	3123.0
K07736	27610.0
K07737	117295.0
K07738	31261.0
K07739	42.0
K06365	0.0
K06366	0.0
K06367	0.0
K10910	0.0
K10911	0.0
K04382	0.0
K10775	0.0
K02609	13.0
K02979	0.0
K02978	0.0
K06368	0.0
K02975	0.0
K02974	0.0
K02977	0.0
K02976	0.0
K03558	3307.0
K03559	36306.0
K03550	68076.0
K03551	70080.0
K03552	0.0
K03553	75159.0
K03554	13.0
K03555	69698.0
K03556	8677.0
K03557	18.0
K01778	62842.0
K01779	19809.0
K06369	0.0
K01772	8533.0
K01770	57499.0
K01771	8.0
K01776	66921.0
K01777	4034.0
K01774	0.0
K01775	73262.0
K05385	0.0
K05384	0.0
K05383	0.0
K05382	0.0
K05381	0.0
K08159	4682.0
K14153	84.0
K14154	0.0
K14155	82934.0
K08152	0.0
K08156	32544.0
K08076	0.0
K12809	0.0
K05297	34.0
K03734	77156.0
K03735	5649.0
K03736	5649.0
K03737	62145.0
K03731	0.0
K03732	17.0
K03733	55316.0
K03738	244.0
K03739	13167.0
K08139	8.0
K06994	844.0
K12660	1.0
K12661	2.0
K07450	0.0
K08719	0.0
K08717	309.0
K08715	0.0
K08714	0.0
K08713	0.0
K08710	0.0
K11311	1.0
K11312	301.0
K00141	4.0
K00146	13.0
K00411	4.0
K00412	4.0
K00145	100892.0
K00148	2.0
K14367	0.0
K14366	0.0
K08954	0.0
K08384	30057.0
K14369	0.0
K14368	0.0
K14091	5194.0
K14090	5022.0
K14093	0.0
K14092	0.0
K14095	0.0
K14094	0.0
K14097	0.0
K14096	0.0
K14099	0.0
K14098	0.0
K02848	12.0
K01541	0.0
K04712	0.0
K04711	0.0
K01545	1.0
K01547	33887.0
K01546	33887.0
K01548	33691.0
K04719	2.0
K04718	0.0
K02018	29454.0
K02019	7042.0
K02016	100690.0
K02017	278.0
K02014	143807.0
K02015	123936.0
K02012	25844.0
K02013	98170.0
K02010	14751.0
K02011	21029.0
K04515	0.0
K03943	0.0
K03941	0.0
K03940	0.0
K00313	104.0
K04060	0.0
K01608	4993.0
K08942	0.0
K08943	0.0
K08940	0.0
K08941	0.0
K08946	0.0
K08947	0.0
K08944	0.0
K08945	0.0
K03059	0.0
K13811	0.0
K13812	0.0
K13815	0.0
K13816	1.0
K13818	0.0
K13819	215.0
K03053	0.0
K03052	0.0
K03055	0.0
K03054	0.0
K03057	0.0
K03056	0.0
K06222	17.0
K11418	0.0
K11410	0.0
K11415	0.0
K00622	0.0
K00621	0.0
K00620	46704.0
K00627	12892.0
K00626	30495.0
K00625	50965.0
K00624	0.0
K02805	5196.0
K02552	48.0
K02550	0.0
K02556	24110.0
K02803	4.0
K02554	2.0
K07280	0.0
K07281	1.0
K07282	57177.0
K07283	2.0
K07284	33505.0
K07285	12.0
K07286	13.0
K08217	18330.0
K07288	1.0
K07289	229.0
K07534	0.0
K07535	5.0
K07533	24087.0
K07822	0.0
K07823	0.0
K08699	0.0
K00088	75120.0
K00087	7355.0
K00086	8915.0
K00082	11538.0
K10239	1.0
K10238	1.0
K10231	3941.0
K10230	3.0
K10233	1.0
K10232	1.0
K10235	0.0
K10234	1.0
K10237	1.0
K10236	1.0
K08353	1.0
K01970	0.0
K01971	3299.0
K01972	77737.0
K01973	0.0
K01974	31.0
K01975	2451.0
K01976	0.0
K07758	0.0
K05990	0.0
K07752	0.0
K07753	0.0
K07751	12.0
K13786	1.0
K07755	0.0
K07442	245.0
K08352	341.0
K07115	2984.0
K07441	0.0
K07634	0.0
K07446	22.0
K07111	0.0
K07444	35402.0
K07445	1.0
K00647	6278.0
K07449	0.0
K00641	29225.0
K00640	59324.0
K01289	0.0
K01282	0.0
K01283	2.0
K01280	0.0
K01281	9429.0
K01286	6701.0
K01284	64971.0
K02954	70985.0
K02952	70121.0
K02950	66943.0
K00155	37.0
K02959	69869.0
K00887	0.0
K00886	31.0
K00885	1.0
K00884	14.0
K00883	324.0
K00882	33655.0
K00881	67.0
K00880	4957.0
K00053	45113.0
K14048	0.0
K01026	3450.0
K01756	70135.0
K01025	0.0
K01750	8352.0
K01023	319.0
K01752	83745.0
K01753	340.0
K14583	0.0
K01758	248.0
K01759	82818.0
K09565	0.0
K09568	0.0
K08173	216.0
K08172	12.0
K02483	5509.0
K02482	32.0
K08177	1420.0
K08176	0.0
K08175	0.0
K02486	0.0
K02489	0.0
K02488	7.0
K08178	1.0
K14138	11714.0
K14136	0.0
K09713	0.0
K09714	0.0
K09715	0.0
K03532	0.0
K03533	1.0
K03530	152824.0
K03531	69473.0
K03536	70025.0
K03537	3720.0
K03534	31642.0
K03535	36.0
K03538	0.0
K03539	0.0
K14451	0.0
K14450	0.0
K02225	2.0
K02224	32507.0
K02227	19966.0
K02226	22864.0
K02221	15862.0
K14107	0.0
K02229	2.0
K02228	1.0
K14106	0.0
K00441	21.0
K03288	5.0
K03289	1.0
K03284	77421.0
K03285	1.0
K03286	242.0
K03287	43148.0
K03280	1.0
K03281	41169.0
K03282	59876.0
K00440	0.0
K13677	0.0
K12790	0.0
K09639	0.0
K12688	0.0
K12689	0.0
K12686	3.0
K12687	0.0
K12684	11.0
K12685	13.0
K12682	0.0
K12683	0.0
K12680	1.0
K11889	0.0
K08884	36698.0
K11085	34786.0
K11084	0.0
K11081	1.0
K11080	0.0
K11083	1.0
K11082	1.0
K11089	31.0
K08777	0.0
K08776	0.0
K06346	33818.0
K06347	4.0
K09824	3.0
K09825	46813.0
K09823	25.0
K09820	111.0
K10939	0.0
K10936	0.0
K10937	0.0
K10933	0.0
K06348	0.0
K09829	0.0
K11337	0.0
K11336	0.0
K11335	0.0
K11334	0.0
K11333	0.0
K11332	0.0
K11331	0.0
K11330	0.0
K00169	5654.0
K00164	56.0
K00166	9.0
K00167	9.0
K00161	12886.0
K00162	12884.0
K00163	19.0
K10689	0.0
K10680	14.0
K10681	10.0
K10682	10.0
K04083	37282.0
K04082	18.0
K04081	1.0
K04080	17.0
K04087	737.0
K04086	8600.0
K04085	24.0
K04084	224.0
K04088	736.0
K01569	0.0
K01568	0.0
K01563	0.0
K01561	1.0
K01560	15109.0
K01567	2981.0
K01565	30.0
K01564	0.0
K02038	58585.0
K02039	58501.0
K02030	128386.0
K02031	90502.0
K02032	92961.0
K02033	103109.0
K02034	102400.0
K02035	166376.0
K02036	68268.0
K02037	58483.0
K05556	0.0
K13658	0.0
K13659	0.0
K13656	0.0
K13657	0.0
K13654	0.0
K13655	256.0
K13652	11795.0
K13653	43205.0
K13650	0.0
K13651	214.0
K05555	0.0
K05552	0.0
K02057	55834.0
K05550	1.0
K05551	0.0
K12308	74203.0
K12306	0.0
K03073	70064.0
K03072	4962.0
K03071	24.0
K03070	78546.0
K03077	6892.0
K03076	71624.0
K03075	66220.0
K03074	8247.0
K08965	5.0
K08967	4.0
K08961	20848.0
K08963	10960.0
K13873	0.0
K13876	0.0
K13874	0.0
K13875	0.0
K06139	6.0
K06138	2989.0
K06135	0.0
K06134	8.0
K06137	36.0
K06136	6.0
K06131	84798.0
K06133	17742.0
K06132	2.0
K02600	70122.0
K07389	0.0
K07388	0.0
K04747	1.0
K01516	63428.0
K09977	6.0
K07518	0.0
K07519	0.0
K11437	0.0
K07512	30.0
K07516	14.0
K10212	140.0
K10747	0.0
K10217	0.0
K10219	0.0
K10218	1.0
K10748	12.0
K01912	48991.0
K01913	2.0
K01910	656.0
K01911	3437.0
K01916	13198.0
K01917	3.0
K01914	55391.0
K01915	110526.0
K01918	41831.0
K01919	421.0
K07774	13.0
K07775	3359.0
K07776	158.0
K07777	3173.0
K07770	4708.0
K07771	12.0
K07772	1.0
K07773	12.0
K07778	556.0
K01193	43021.0
K04340	0.0
K04341	0.0
K04342	0.0
K04343	0.0
K12986	0.0
K04691	17.0
K02931	69174.0
K02933	69899.0
K02935	70122.0
K02936	0.0
K02939	70122.0
K00205	0.0
K00204	0.0
K00207	1.0
K00206	0.0
K00201	0.0
K00200	0.0
K00203	0.0
K00202	0.0
K00209	0.0
K00208	30853.0
K01000	74512.0
K01001	0.0
K01002	6247.0
K01003	2.0
K01004	1.0
K01005	22529.0
K01006	60550.0
K01007	6733.0
K01008	14307.0
K10855	0.0
K14115	0.0
K14116	0.0
K14441	60294.0
K14446	0.0
K14447	0.0
K14112	0.0
K14445	36.0
K08195	9.0
K08194	2.0
K14448	0.0
K08196	0.0
K08191	32410.0
K14119	0.0
K08193	0.0
K00702	6105.0
K10799	0.0
K03518	21931.0
K03519	894.0
K09719	0.0
K10856	0.0
K03516	1.0
K03517	49605.0
K02205	0.0
K02204	16.0
K02203	10227.0
K02201	0.0
K02200	19.0
K13714	8.0
K13461	0.0
K12518	21.0
K12519	21.0
K12517	21.0
K12514	0.0
K12515	0.0
K12512	0.0
K12513	0.0
K12510	19004.0
K12511	9751.0
K07183	23165.0
K07182	1.0
K07181	6430.0
K07180	2306.0
K07186	12.0
K07185	8878.0
K07184	12.0
K09800	236.0
K09801	17.0
K09802	12.0
K09803	68.0
K09804	0.0
K09805	214.0
K09806	88.0
K09807	38176.0
K09808	47790.0
K09809	9.0
K10912	0.0
K10913	0.0
K10914	1551.0
K10915	0.0
K10916	0.0
K10917	0.0
K11358	18727.0
K11355	0.0
K11354	0.0
K11357	2.0
K11356	0.0
K04069	142419.0
K04068	78796.0
K04065	13.0
K04064	2.0
K04067	12.0
K04066	69437.0
K04061	12436.0
K09716	3735.0
K04063	34.0
K04062	12.0
K10006	98.0
K10007	98.0
K10004	17.0
K10005	98.0
K10002	17.0
K10003	17.0
K10000	12.0
K10001	17.0
K09717	0.0
K10008	128.0
K10009	2.0
K02491	0.0
K14588	12.0
K14581	0.0
K13678	13486.0
K13679	0.0
K11633	0.0
K13670	0.0
K13671	0.0
K11987	0.0
K11636	0.0
K11634	0.0
K13582	2.0
K13583	4.0
K13580	1.0
K13581	3.0
K13586	0.0
K13587	3.0
K13584	3.0
K13585	2.0
K13588	3.0
K13589	3.0
K02052	652.0
K02053	663.0
K02050	80914.0
K02051	79660.0
K02056	29675.0
K05553	0.0
K02054	636.0
K02055	633.0
K02058	6554.0
K02059	0.0
K05558	0.0
K05559	7.0
K03895	0.0
K03894	0.0
K03897	5.0
K03896	1.0
K03891	1.0
K03890	1.0
K03893	9.0
K03892	58898.0
K02423	12.0
K05342	0.0
K05341	40.0
K12989	1.0
K12988	0.0
K02420	20746.0
K12981	1.0
K12980	0.0
K12983	0.0
K12982	0.0
K12985	0.0
K12984	1.0
K12987	0.0
K02426	32540.0
K13854	0.0
K03098	19056.0
K13853	2314.0
K03095	9434.0
K05344	189.0
K03091	110654.0
K03090	6106.0
K03093	10502.0
K03092	40639.0
K06113	198.0
K09632	0.0
K02429	59368.0
K06118	2.0
K05716	0.0
K04844	1.0
K11632	4.0
K11630	4.0
K11631	20.0
K11637	0.0
K11635	0.0
K11638	0.0
K11639	0.0
K07572	0.0
K07573	0.0
K07570	9292.0
K07571	15668.0
K07576	11860.0
K07577	3.0
K07574	36567.0
K07575	0.0
K07578	0.0
K07579	0.0
K11189	61162.0
K11184	8456.0
K11187	0.0
K11180	222.0
K11181	222.0
K11183	43.0
K10764	6.0
K10763	18.0
K10762	1.0
K01938	58762.0
K01939	71051.0
K01934	52284.0
K01935	21062.0
K01937	66375.0
K01930	0.0
K01932	116.0
K01933	74244.0
K07798	19.0
K07799	44.0
K07796	11.0
K07797	0.0
K07794	480.0
K07795	25.0
K07792	101.0
K07793	6422.0
K07790	1.0
K07791	2998.0
K06379	23103.0
K00968	5053.0
K06378	20365.0
K06377	4.0
K06376	0.0
K06375	0.0
K09814	4.0
K09813	4.0
K06372	0.0
K06371	0.0
K06370	0.0
K01249	0.0
K01246	49366.0
K01247	2923.0
K01244	0.0
K01243	50867.0
K08919	0.0
K01241	3088.0
K02919	58941.0
K02913	80399.0
K02912	0.0
K02911	69999.0
K02910	0.0
K02917	0.0
K02916	70122.0
K02915	0.0
K02914	69638.0
K00228	21.0
K00227	0.0
K00226	107920.0
K00224	0.0
K00223	0.0
K00222	0.0
K00221	0.0
K00220	1.0
K01798	0.0
K01799	314.0
K01068	0.0
K01069	2332.0
K01062	6.0
K01791	50935.0
K01792	49.0
K01061	81.0
K01066	10912.0
K01067	4447.0
K01796	4.0
K01797	60.0
K05499	8453.0
K14468	0.0
K14469	0.0
K14465	0.0
K14466	0.0
K14467	0.0
K10834	0.0
K10833	0.0
K02266	0.0
K03793	0.0
K03790	1007.0
K03791	2.0
K03796	12.0
K03797	131334.0
K03794	0.0
K03795	30.0
K03798	108184.0
K03799	13278.0
K13448	0.0
K12538	0.0
K12539	0.0
K12530	11.0
K12531	11.0
K12532	11.0
K12533	0.0
K12534	0.0
K12535	0.0
K12536	0.0
K12537	0.0
K03136	0.0
K09790	42490.0
K09791	230.0
K09792	31.0
K09793	32649.0
K09794	227.0
K09795	227.0
K09796	6.0
K09797	23899.0
K09798	15.0
K09799	6.0
K10972	1.0
K10973	1.0
K10977	246.0
K10974	14477.0
K10975	5.0
K10978	0.0
K10979	303.0
K06308	0.0
K00315	0.0
K09862	20.0
K06303	0.0
K09860	0.0
K09861	60676.0
K06306	2751.0
K06307	3.0
K06305	12.0
K11373	0.0
K04047	12770.0
K04046	15.0
K04045	11905.0
K04044	18.0
K04043	71906.0
K04042	49631.0
K04041	18676.0
K04040	0.0
K02700	0.0
K04049	0.0
K04048	0.0
K02707	0.0
K02704	0.0
K02705	0.0
K10020	1.0
K10021	1.0
K10022	2.0
K10023	1.0
K10024	1.0
K10025	1.0
K10026	2355.0
K10027	2.0
K13612	0.0
K13613	0.0
K13611	0.0
K13614	0.0
K13615	0.0
K05794	380.0
K05795	13092.0
K05796	7682.0
K05797	0.0
K05790	12.0
K05791	41.0
K05792	4008.0
K05793	255.0
K05798	12.0
K05799	29689.0
K01474	2.0
K01477	5.0
K01476	2984.0
K01471	0.0
K01470	26577.0
K01473	2.0
K13039	0.0
K01479	37.0
K01478	473.0
K05570	5239.0
K05571	5253.0
K05572	0.0
K05573	0.0
K02078	120473.0
K02079	11.0
K05576	0.0
K02074	12419.0
K02075	12418.0
K02076	8809.0
K02077	12566.0
K02071	35955.0
K02072	33862.0
K02073	40502.0
K03309	9074.0
K03308	84037.0
K03305	52345.0
K03304	216.0
K03307	35274.0
K03306	16403.0
K03301	0.0
K03300	1364.0
K03303	9142.0
K03302	0.0
K06173	83767.0
K06175	12.0
K06174	0.0
K06177	34210.0
K06176	13.0
K06179	24264.0
K07680	8.0
K03867	0.0
K03838	1.0
K12053	0.0
K11618	4987.0
K11619	0.0
K11614	0.0
K11615	0.0
K11616	0.0
K11617	7.0
K11610	0.0
K11611	0.0
K11960	0.0
K11961	85.0
K02836	70115.0
K10565	0.0
K10564	1.0
K02837	57362.0
K10561	1718.0
K10560	1718.0
K10563	39112.0
K10562	1.0
K02838	70122.0
K06858	12.0
K02839	4994.0
K06859	4695.0
K12700	10076.0
K07558	0.0
K07559	8930.0
K07228	0.0
K07229	21.0
K07226	2.0
K07224	24.0
K07225	12.0
K07222	36.0
K07223	11671.0
K07220	14659.0
K07221	3110.0
K10709	4542.0
K10708	0.0
K10701	0.0
K10703	0.0
K10702	0.0
K10704	0.0
K05984	0.0
K07537	0.0
K08652	0.0
K08651	0.0
K08658	0.0
K08659	22639.0
K05982	12.0
K07451	0.0
K07453	0.0
K07452	0.0
K07455	1204.0
K07454	43.0
K09707	9406.0
K07457	760.0
K09706	121.0
K07104	103.0
K00029	3436.0
K00028	1.0
K00799	96.0
K00798	36023.0
K00797	17252.0
K00024	65190.0
K00795	40.0
K00026	0.0
K00021	0.0
K00020	806.0
K00023	3.0
K00022	0.0
K09017	10.0
K01269	45191.0
K09015	29859.0
K09014	51275.0
K09013	69331.0
K09011	32396.0
K09010	0.0
K01261	11.0
K01262	91725.0
K01263	668.0
K01264	1.0
K01265	100618.0
K01266	9947.0
K09018	0.0
K08227	12.0
K08226	0.0
K08225	1.0
K08224	402.0
K08223	14780.0
K08222	2920.0
K08221	8.0
K00249	31.0
K01790	83549.0
K00241	32544.0
K00240	34333.0
K00243	55146.0
K00242	22.0
K00245	227.0
K00244	18355.0
K00247	12.0
K00246	227.0
K01795	5563.0
K06983	0.0
K02799	190.0
K02798	4030.0
K02791	8634.0
K02790	11.0
K02793	56278.0
K02795	84351.0
K02794	93076.0
K02796	72987.0
K04564	38645.0
K04565	6801.0
K04566	4983.0
K04567	65123.0
K01040	320.0
K01041	2986.0
K04562	6896.0
K04568	17.0
K01049	0.0
K02535	32745.0
K02242	13185.0
K02536	32806.0
K02531	775.0
K02246	9430.0
K02533	237.0
K02532	8438.0
K02248	787.0
K02538	3749.0
K00581	0.0
K13421	0.0
K01013	0.0
K15018	0.0
K15019	0.0
K03110	69516.0
K03111	138453.0
K03112	13.0
K03113	32524.0
K03116	32857.0
K03117	306.0
K03118	32894.0
K03119	9.0
K10919	0.0
K12552	4.0
K12553	4.0
K12551	4.0
K12556	7.0
K12554	33.0
K12555	18859.0
K06892	6.0
K06893	32.0
K06890	21940.0
K06891	280.0
K06896	107162.0
K06897	18906.0
K06894	3353.0
K06895	12600.0
K10954	0.0
K10956	0.0
K06899	13.0
K06328	34.0
K06329	0.0
K10952	0.0
K10953	0.0
K11395	0.0
K11391	1.0
K11390	0.0
K11392	215.0
K00499	0.0
K00494	40.0
K00495	0.0
K00496	10.0
K00491	4.0
K00492	19.0
K00493	0.0
K13591	2.0
K01467	41325.0
K13593	2.0
K13592	3.0
K04021	215.0
K04020	215.0
K04023	11686.0
K04022	1.0
K04025	1.0
K04024	2089.0
K04027	3976.0
K04026	4923.0
K04029	12921.0
K04028	13442.0
K07055	0.0
K07054	36.0
K07057	0.0
K07056	102375.0
K07051	30.0
K07050	19414.0
K07053	70222.0
K07052	105393.0
K07059	0.0
K07058	56420.0
K10040	1086.0
K10041	9691.0
K10046	0.0
K04799	0.0
K04798	0.0
K04793	0.0
K04792	0.0
K04791	0.0
K04790	0.0
K04797	0.0
K04796	0.0
K04795	0.0
K04794	3788.0
K13638	12.0
K13639	20.0
K13634	13.0
K13635	5.0
K13636	215.0
K13637	1.0
K13630	1.0
K13631	1.0
K13632	1.0
K13633	3.0
K02042	7297.0
K05778	0.0
K05779	0.0
K05776	21085.0
K05541	17.0
K05774	216.0
K05775	1.0
K05772	236.0
K05773	236.0
K05540	7594.0
K01459	0.0
K01458	0.0
K01457	121.0
K01455	282.0
K01454	1.0
K01453	1.0
K01452	0.0
K01451	7133.0
K01450	0.0
K05518	0.0
K08070	14050.0
K08071	0.0
K05516	3441.0
K08077	718.0
K05515	59228.0
K13093	0.0
K11783	0.0
K12949	0.0
K12945	1.0
K12944	1.0
K12941	8692.0
K12940	248.0
K12943	1.0
K12942	12198.0
K14728	0.0
K14727	0.0
K11785	0.0
K00108	49.0
K13890	303.0
K13891	303.0
K13892	219.0
K13893	10.0
K13894	8.0
K13895	8.0
K13896	9.0
K06159	1.0
K06158	78199.0
K06153	77974.0
K06152	216.0
K06151	216.0
K06157	1.0
K06156	12.0
K06155	1.0
K06154	0.0
K03327	65666.0
K03326	14.0
K03325	5236.0
K03324	71777.0
K03322	5561.0
K03321	11443.0
K03320	15705.0
K03329	1.0
K03328	33622.0
K04802	0.0
K04801	0.0
K04800	0.0
K11948	0.0
K01505	1.0
K04756	1.0
K11940	15.0
K11941	1.0
K11942	0.0
K11943	0.0
K11944	0.0
K01507	80412.0
K11946	0.0
K11947	0.0
K01506	0.0
K01501	3809.0
K01500	6157.0
K01503	0.0
K06714	5524.0
K04750	11057.0
K12789	0.0
K12788	0.0
K11526	0.0
K10810	4.0
K11522	0.0
K11523	0.0
K08675	0.0
K08676	3068.0
K08677	0.0
K08679	189.0
K11521	0.0
K10547	3286.0
K10546	3312.0
K10545	340.0
K10544	248.0
K10543	515.0
K10542	13292.0
K10541	13301.0
K10540	16359.0
K10549	314.0
K10548	3286.0
K14630	0.0
K11529	0.0
K00007	0.0
K00005	22474.0
K13444	0.0
K00003	54313.0
K00002	6428.0
K00001	13387.0
K01186	33251.0
K00009	4022.0
K00008	35046.0
K10726	0.0
K10725	0.0
K08246	0.0
K00263	45.0
K00262	97685.0
K00261	15.0
K00260	3731.0
K00266	144984.0
K00265	24444.0
K01200	13148.0
K01201	16282.0
K01206	134911.0
K01207	19390.0
K01205	30034.0
K01208	8579.0
K01209	74135.0
K06167	36308.0
K00917	15337.0
K00912	32745.0
K00919	69339.0
K02519	66937.0
K02518	62494.0
K02517	32541.0
K02511	11.0
K02510	842.0
K13409	0.0
K13408	0.0
K03179	29330.0
K03170	0.0
K03177	70122.0
K12574	42025.0
K12570	0.0
K12573	66641.0
K11009	0.0
K11008	0.0
K11005	0.0
K11004	0.0
K11007	0.0
K11006	0.0
K11003	0.0
K08296	81.0
K08297	1.0
K08295	0.0
K02634	0.0
K02635	0.0
K10622	0.0
K07693	358.0
K07692	0.0
K07691	0.0
K07690	2.0
K07697	0.0
K07696	5256.0
K07695	0.0
K07694	2998.0
K07699	18175.0
K07698	0.0
K07079	36894.0
K07078	22274.0
K07077	3.0
K07076	1896.0
K07075	7388.0
K07074	523.0
K07073	0.0
K07072	0.0
K07071	3356.0
K07070	17.0
K14584	0.0
K11620	0.0
K09190	0.0
K11623	0.0
K05759	0.0
K08589	0.0
K11625	0.0
K11995	0.0
K01439	41868.0
K01438	26421.0
K01431	0.0
K01430	5419.0
K01433	3035.0
K01432	0.0
K01434	3.0
K01437	0.0
K01436	32385.0
K05539	22.0
K14520	0.0
K12963	11.0
K12962	12.0
K12961	12.0
K12960	80788.0
K14749	0.0
K14748	0.0
K02972	1.0
K14743	0.0
K14742	51173.0
K14745	0.0
K14744	33.0
K14747	0.0
K14746	0.0
K02167	13.0
K02164	1.0
K02160	23589.0
K02168	43.0
K02169	20961.0
K10931	0.0
K03341	0.0
K03340	31559.0
K03343	1.0
K03342	8.0
K03346	8856.0
K12299	0.0
K12291	1.0
K12290	1.0
K12293	0.0
K12292	6.0
K12295	11.0
K12294	6.0
K12297	84.0
K12368	15.0
K11922	1.0
K11923	12.0
K11920	0.0
K11921	0.0
K11926	12.0
K11927	16879.0
K11924	86.0
K11925	12.0
K11928	3865.0
K13181	0.0
K13219	0.0
K07262	7.0
K07263	33213.0
K07260	38148.0
K07261	2.0
K07266	217.0
K07267	48.0
K07264	22.0
K07265	218.0
K07268	0.0
K07269	12.0
K01155	5275.0
K04478	4.0
K04479	0.0
K10528	0.0
K14952	1.0
K07486	372.0
K07487	190.0
K07484	16744.0
K07485	0.0
K07482	13.0
K07483	33449.0
K07480	64.0
K07481	605.0
K07488	0.0
K07489	21.0
K11210	1.0
K11211	0.0
K11212	1.0
K11214	5001.0
K11216	247.0
K06300	0.0
K00061	0.0
K00060	181.0
K06301	0.0
K00065	3250.0
K00064	2.0
K00067	70548.0
K00066	31.0
K00069	0.0
K00068	4132.0
K06304	0.0
K08262	0.0
K08261	1.0
K08260	0.0
K08265	0.0
K08264	0.0
K00288	0.0
K00285	68.0
K00284	15973.0
K00287	69279.0
K00286	80767.0
K00281	32303.0
K00280	0.0
K00283	10546.0
K00282	10546.0
K08088	1.0
K14198	0.0
K14199	0.0
K03452	0.0
K14194	0.0
K14195	0.0
K14196	4.0
K14197	4.0
K14192	0.0
K14193	0.0
K01880	56602.0
K01881	78849.0
K01883	70122.0
K01885	57413.0
K04618	0.0
K01887	75112.0
K01224	6140.0
K01889	70336.0
K01226	10200.0
K01227	15.0
K01220	5511.0
K01222	4744.0
K01223	56830.0
K02759	41890.0
K02755	192.0
K02757	38628.0
K02756	195.0
K14998	2.0
K02750	3982.0
K02753	1.0
K02752	0.0
K00939	61673.0
K00938	9434.0
K00937	42623.0
K00936	149244.0
K00935	0.0
K00934	30.0
K00933	0.0
K00932	11.0
K00931	60958.0
K00930	100105.0
K01089	35580.0
K01080	0.0
K01081	46659.0
K01082	0.0
K01083	3.0
K01084	0.0
K01085	12.0
K01087	10.0
K02571	0.0
K02570	54.0
K02573	268.0
K02572	11.0
K02575	321.0
K02574	1778.0
K07780	0.0
K03488	30692.0
K03489	9434.0
K03482	1.0
K03483	4069.0
K03480	5756.0
K03481	16846.0
K03486	9597.0
K03487	1.0
K03484	25225.0
K03485	12.0
K02287	0.0
K02286	0.0
K02285	0.0
K02284	0.0
K02283	32565.0
K02282	121.0
K02281	3.0
K02280	4.0
K02289	0.0
K02288	0.0
K03626	0.0
K03627	0.0
K03624	81147.0
K03625	70122.0
K03151	37350.0
K03620	273.0
K03153	12.0
K08869	0.0
K03628	58646.0
K03629	69296.0
K09738	0.0
K09739	0.0
K09736	0.0
K09737	0.0
K09735	0.0
K09732	0.0
K09733	0.0
K09730	0.0
K09731	0.0
K09888	31336.0
K09889	232.0
K09880	2.0
K09882	431.0
K09883	3.0
K09884	0.0
K09887	0.0
K11027	0.0
K11026	0.0
K11025	0.0
K11024	0.0
K07679	2.0
K07678	7.0
K11021	0.0
K11020	0.0
K07675	13.0
K07674	1.0
K07676	12.0
K07671	0.0
K07670	1.0
K07673	12.0
K07672	0.0
K01117	0.0
K12048	0.0
K07019	262.0
K07018	10.0
K07011	66031.0
K07010	37139.0
K07013	215.0
K07012	24959.0
K07015	33530.0
K07014	102.0
K07017	1867.0
K07016	92.0
K10084	0.0
K08372	279.0
K05884	160.0
K05885	14927.0
K05886	214.0
K05887	1.0
K05880	11.0
K05881	12.0
K05882	32.0
K05883	0.0
K08902	0.0
K05739	7656.0
K05888	0.0
K05889	0.0
K08903	0.0
K00547	8849.0
K00544	0.0
K00545	0.0
K00542	0.0
K00543	0.0
K00540	151066.0
K00548	76908.0
K00549	14778.0
K01145	5.0
K01412	0.0
K01147	227.0
K01417	28699.0
K00038	5.0
K01143	0.0
K01142	43034.0
K01419	9663.0
K00788	63333.0
K00789	77944.0
K12502	0.0
K14762	1.0
K14761	23342.0
K06195	46.0
K03819	1.0
K03818	45.0
K03814	3219.0
K03817	19861.0
K03816	35835.0
K03811	29205.0
K03810	3975.0
K03813	376.0
K11908	0.0
K11909	11.0
K11904	36.0
K11905	13.0
K11906	14.0
K11907	15.0
K11900	15.0
K11901	14.0
K11902	216.0
K11903	240.0
K10986	609.0
K13238	0.0
K13239	0.0
K13797	0.0
K07248	983.0
K13796	1.0
K07244	0.0
K07245	22.0
K07246	693.0
K07240	134983.0
K07241	6.0
K07242	0.0
K07243	61.0
K01268	0.0
K05296	0.0
K02821	10376.0
K09016	0.0
K09945	0.0
K09944	0.0
K09947	1.0
K09946	38.0
K09941	0.0
K09940	134.0
K09943	1.0
K09942	8.0
K09949	247.0
K09948	2.0
K10851	4.0
K10850	4.0
K03666	13554.0
K03667	9663.0
K03196	219.0
K03665	73525.0
K11275	0.0
K06012	22173.0
K00048	18925.0
K10857	6.0
K09773	13451.0
K00043	3720.0
K00042	11650.0
K00041	10104.0
K00040	7261.0
K00046	52537.0
K00733	0.0
K00044	0.0
K06011	0.0
K09012	0.0
K06016	3555.0
K06017	0.0
K06014	0.0
K06015	8985.0
K06019	65.0
K01075	1.0
K12221	0.0
K06444	0.0
K04632	0.0
K14977	262.0
K14974	0.0
K00958	5.0
K00951	102540.0
K00950	41567.0
K00952	42.0
K00955	932.0
K00954	70122.0
K00957	4227.0
K00956	4213.0
K00590	10523.0
K02777	20840.0
K02775	13233.0
K02774	13675.0
K02773	10943.0
K02771	4704.0
K02770	32891.0
K02779	9131.0
K02778	1.0
K01606	0.0
K01607	44128.0
K01604	0.0
K01605	0.0
K01602	0.0
K01601	1.0
K03750	5444.0
K01609	35210.0
K02553	18.0
K02804	11251.0
K02551	25665.0
K02806	3843.0
K02557	50843.0
K02800	8781.0
K05275	0.0
K02802	4.0
K13300	0.0
K02558	164.0
K02809	198.0
K02808	192.0
K03600	18.0
K03601	69893.0
K03602	69767.0
K03603	12.0
K03604	5457.0
K03605	438.0
K03606	8867.0
K03607	12.0
K03608	17720.0
K03609	36761.0
K06078	12.0
K06079	34.0
K09710	70113.0
K09711	3720.0
K09712	6.0
K06073	12.0
K06074	12.0
K06075	18.0
K06076	14844.0
K06077	227.0
K06382	14844.0
K06383	13248.0
K06380	0.0
K06381	20381.0
K06386	12.0
K06387	17947.0
K06384	6126.0
K06385	18822.0
K06388	0.0
K06389	0.0
K12466	0.0
K12468	0.0
K07657	264.0
K07656	0.0
K07655	0.0
K07654	1.0
K07653	0.0
K07652	12630.0
K07651	12.0
K07650	8499.0
K07659	20.0
K07658	63109.0
K11041	3886.0
K11040	0.0
K11043	0.0
K11042	0.0
K11045	0.0
K11044	0.0
K11047	0.0
K11046	0.0
K11049	1.0
K11048	0.0
K07387	21968.0
K07386	43331.0
K06926	43443.0
K06927	18215.0
K06924	0.0
K06925	70120.0
K06922	0.0
K06923	19057.0
K06920	3359.0
K06921	40946.0
K06928	1224.0
K06929	6207.0
K07033	22249.0
K07032	386.0
K07031	13280.0
K07030	34189.0
K07037	23418.0
K07035	22892.0
K07034	36.0
K07039	9.0
K07038	16969.0
K10829	0.0
K00384	109928.0
K00385	5805.0
K00386	0.0
K00387	0.0
K00380	83.0
K00381	55.0
K00382	60920.0
K00383	476.0
K00389	2.0
K01387	0.0
K01385	0.0
K01389	0.0
K09158	18.0
K09159	21.0
K09156	0.0
K09157	36739.0
K09154	0.0
K09155	5537.0
K09152	0.0
K09153	10983.0
K09150	0.0
K09151	257.0
K05970	54620.0
K05714	0.0
K05715	0.0
K05710	6.0
K05711	0.0
K05712	0.0
K05713	0.0
K00560	67524.0
K00561	1.0
K00563	15675.0
K00564	16357.0
K00566	96905.0
K00567	73325.0
K00568	42.0
K00569	35.0
K05575	0.0
K01169	1.0
K01167	0.0
K01166	0.0
K05577	31.0
K01163	15985.0
K01161	0.0
K01160	236.0
K05578	0.0
K05579	0.0
K08092	1968.0
K08093	4750.0
K08094	8575.0
K08095	0.0
K08096	0.0
K08097	8.0
K02254	0.0
K02255	1.0
K01743	0.0
K02251	8.0
K02061	0.0
K01741	0.0
K02060	0.0
K00114	2.0
K02122	25497.0
K02123	55054.0
K02120	58008.0
K02121	54683.0
K02124	57797.0
K03837	15.0
K03836	0.0
K03835	227.0
K03834	12.0
K03833	5499.0
K03832	35948.0
K03831	43.0
K03830	10432.0
K00443	0.0
K03839	35656.0
K02067	238.0
K10189	13729.0
K13038	111177.0
K13787	4562.0
K13788	293.0
K13789	194877.0
K10188	19216.0
K12255	1.0
K12254	2.0
K12257	43170.0
K12256	1.0
K12251	10921.0
K12250	0.0
K12253	0.0
K12252	0.0
K13252	89.0
K13256	816.0
K13255	1.0
K12079	0.0
K12078	0.0
K12071	0.0
K12070	0.0
K12073	30.0
K12072	1.0
K09912	17.0
K06236	0.0
K06237	0.0
K05519	0.0
K09914	228.0
K11788	0.0
K11782	0.0
K11780	0.0
K11781	0.0
K11787	0.0
K11784	0.0
K11530	1.0
K12787	0.0
K12786	0.0
K12785	0.0
K12784	0.0
K06718	5.0
K09969	4.0
K09968	1.0
K09967	5179.0
K09966	35.0
K09965	32.0
K09964	3.0
K09963	19996.0
K09962	8463.0
K09961	12.0
K09960	2.0
K11527	14502.0
K11524	0.0
K11525	0.0
K11250	16.0
K11253	0.0
K11258	12.0
K11528	0.0
K00713	0.0
K00712	90.0
K10780	0.0
K10783	38.0
K10125	5.0
K10124	10.0
K10126	5.0
K10121	184.0
K10123	0.0
K10122	184.0
K04652	11750.0
K04653	7477.0
K04651	16625.0
K04656	7485.0
K04654	7485.0
K04655	10427.0
K00973	70875.0
K00972	940.0
K00971	46324.0
K00970	32541.0
K00975	73597.0
K00974	113728.0
K00979	36059.0
K00978	4229.0
K14954	0.0
K14955	0.0
K14956	0.0
K06178	57742.0
K01596	3381.0
K01597	9434.0
K01594	0.0
K01595	762.0
K01592	0.0
K01593	0.0
K01590	44.0
K01591	69724.0
K01598	37.0
K01599	67963.0
K02711	0.0
K02710	0.0
K02713	0.0
K02712	0.0
K02714	0.0
K02717	0.0
K02716	0.0
K02719	0.0
K02718	0.0
K03449	5298.0
K03446	29459.0
K03444	56.0
K03445	221.0
K03442	65791.0
K01620	39252.0
K01621	10410.0
K01622	0.0
K01623	21287.0
K01624	93765.0
K01625	95872.0
K01626	17287.0
K01627	32747.0
K01628	22473.0
K01629	8194.0
K05299	8.0
K02829	4.0
K02828	4.0
K02827	4.0
K02826	4.0
K02825	18303.0
K02824	35412.0
K02823	60386.0
K02822	14977.0
K03198	219.0
K03199	218.0
K03668	10535.0
K03669	34.0
K03190	5419.0
K03191	20.0
K03660	33583.0
K03194	1.0
K03195	218.0
K03664	70122.0
K03197	219.0
K09772	36736.0
K06013	127.0
K09770	6026.0
K09771	23.0
K09776	0.0
K09777	17327.0
K09774	235.0
K09775	17194.0
K09778	1493.0
K09779	22031.0
K06269	0.0
K06323	0.0
K11624	0.0
K02991	0.0
K02990	68676.0
K02624	13.0
K02240	14147.0
K08282	245.0
K12440	0.0
K12441	0.0
K12442	0.0
K12443	0.0
K12444	0.0
K12445	0.0
K12449	0.0
K02247	0.0
K07637	13.0
K07636	66672.0
K07639	7.0
K07638	23.0
K11069	25509.0
K11068	44766.0
K11063	3720.0
K11062	0.0
K11061	0.0
K11060	0.0
K11066	13.0
K11065	41395.0
K06900	0.0
K06901	58069.0
K06902	7505.0
K06903	1566.0
K06904	1617.0
K06905	3012.0
K06906	1706.0
K06907	3338.0
K06908	3012.0
K06909	4400.0
K10821	0.0
K05905	85.0
K05904	0.0
K05906	0.0
K05900	0.0
K05903	224.0
K01406	1.0
K05909	0.0
K05908	0.0
K00368	2.0
K00369	0.0
K00366	5503.0
K00367	0.0
K00364	9435.0
K00365	30.0
K00362	29.0
K00363	10.0
K00360	0.0
```
