## Extended Data File 1 for "Diet induces reproducible alterations in the mouse and human gut microbiome": mgm4628131.3_mgm4628131.3.picrust_nol

```
# Constructed from biom file
#OTU ID	mgm4628131
K01365	0.0
K01364	0.0
K01361	2.0
K01360	0.0
K01362	24802.0
K02249	0.0
K05841	0.0
K05844	40.0
K05845	361.0
K05846	10349.0
K05847	44310.0
K00508	0.0
K00500	3.0
K00507	31.0
K00504	0.0
K00505	0.0
K12521	0.0
K01101	35863.0
K01103	0.0
K12520	0.0
K01104	122538.0
K05592	22170.0
K05593	3093.0
K05590	8.0
K05591	10.0
K05596	10.0
K05597	2.0
K05594	0.0
K05595	9907.0
K05599	2.0
K11964	0.0
K11962	0.0
K14540	45909.0
K12529	0.0
K12528	0.0
K06353	0.0
K02456	869.0
K02457	13.0
K02454	71.0
K02455	41.0
K02452	12.0
K02453	97.0
K02450	0.0
K02103	2069.0
K08138	5882.0
K02108	92728.0
K02109	94176.0
K02458	13.0
K02459	13.0
K08137	8.0
K03851	0.0
K03850	0.0
K03852	0.0
K03855	8.0
K03856	45731.0
K13018	0.0
K13019	1.0
K13010	4523.0
K13011	0.0
K13012	33546.0
K13013	0.0
K13014	10.0
K13015	328.0
K13016	4523.0
K13017	0.0
K08566	0.0
K08567	15.0
K13274	0.0
K13275	688.0
K13276	0.0
K13277	0.0
K03275	7.0
K03274	36.0
K03277	0.0
K03276	0.0
K03271	36542.0
K03270	18184.0
K03273	547.0
K03272	1523.0
K03279	0.0
K03278	0.0
K11022	0.0
K12277	0.0
K12276	0.0
K12270	33146.0
K11058	0.0
K12279	0.0
K12278	0.0
K07557	0.0
K07550	0.0
K07552	12271.0
K06319	0.0
K09909	1.0
K09908	10.0
K12051	0.0
K12050	0.0
K12057	7.0
K12056	7.0
K06221	8.0
K09900	8.0
K09903	64120.0
K09902	10.0
K09904	8.0
K09907	8.0
K09906	8.0
K11501	0.0
K03234	0.0
K00773	63819.0
K00772	39.0
K00777	0.0
K00776	0.0
K06313	515.0
K06315	0.0
K05574	0.0
K10201	11.0
K07176	0.0
K07177	3092.0
K07174	0.0
K07175	6192.0
K07172	135.0
K07173	49897.0
K07170	46856.0
K07171	58311.0
K07178	3.0
K07179	0.0
K00195	0.0
K00194	708.0
K00197	1036.0
K00196	0.0
K00191	0.0
K00190	8.0
K00193	0.0
K00192	0.0
K00198	8597.0
K06405	11285.0
K10109	5252.0
K10108	7116.0
K10107	1.0
K01828	0.0
K01829	0.0
K01826	13.0
K01825	39.0
K01822	4523.0
K01823	1307.0
K01820	28.0
K01821	5829.0
K00999	0.0
K00998	19282.0
K00995	66782.0
K00997	5561.0
K00996	105.0
K00991	64772.0
K00990	1839.0
K00992	0.0
K11028	0.0
K02622	50984.0
K02625	0.0
K03564	55764.0
K13489	30.0
K13488	30.0
K13483	4.0
K13482	3.0
K13481	3.0
K13480	0.0
K13487	30.0
K13486	30.0
K14680	0.0
K14681	0.0
K14682	38.0
K08358	72.0
K08357	72.0
K08356	0.0
K08355	0.0
K03469	31837.0
K03462	0.0
K03464	3.0
K03465	2362.0
K03466	66038.0
K01648	0.0
K01649	29172.0
K01643	1200.0
K01640	1012.0
K01641	1295.0
K01646	360.0
K01647	58591.0
K01644	2226.0
K02597	0.0
K02626	8.0
K02595	0.0
K02594	1354.0
K02593	0.0
K02592	517.0
K02591	1142.0
K02590	2404.0
K02598	2204.0
K02849	36.0
K14061	21.0
K14062	8.0
K14063	0.0
K14064	0.0
K14065	0.0
K14067	0.0
K02841	38.0
K02840	1154.0
K02843	15.0
K02844	38.0
K02847	8.0
K02846	0.0
K02102	10.0
K09758	1171.0
K06039	8.0
K06034	0.0
K06036	0.0
K06037	0.0
K06032	0.0
K01581	1322.0
K02702	0.0
K02659	2.0
K13490	30.0
K13491	30.0
K03644	11773.0
K03645	8.0
K03646	210.0
K03647	36315.0
K03640	295.0
K03641	11.0
K03642	44.0
K03643	10.0
K03648	58065.0
K03649	335.0
K06694	0.0
K11814	0.0
K12428	0.0
K12429	0.0
K12422	0.0
K12423	0.0
K12420	1.0
K12421	0.0
K12426	0.0
K12427	0.0
K12424	0.0
K12425	0.0
K07349	15.0
K07348	8.0
K05380	0.0
K07345	49.0
K07344	1.0
K07347	52.0
K07346	26.0
K07341	3346.0
K07340	10.0
K07343	2132.0
K07342	0.0
K06968	38.0
K06969	80048.0
K06962	2184.0
K06963	0.0
K06960	14470.0
K06961	0.0
K06966	48813.0
K06967	45912.0
K06964	0.0
K06965	0.0
K08995	31.0
K08994	10.0
K08997	0.0
K08996	144.0
K08990	8.0
K08993	10.0
K08992	8.0
K08999	5045.0
K08998	24229.0
K08344	7.0
K08345	0.0
K08346	0.0
K14940	0.0
K02724	0.0
K08349	0.0
K11815	0.0
K05929	0.0
K05928	28.0
K05927	0.0
K05924	0.0
K05922	0.0
K05921	24.0
K00349	16247.0
K00698	0.0
K00340	16287.0
K00341	16287.0
K00690	4260.0
K00343	16285.0
K00344	59.0
K00697	14.0
K00346	16247.0
K00347	16247.0
K09116	1476.0
K09117	22792.0
K05337	7456.0
K09118	1826.0
K09119	0.0
K02106	185.0
K05823	1856.0
K05820	47.0
K05826	0.0
K05827	0.0
K02100	0.0
K02101	0.0
K00524	0.0
K00525	31049.0
K00526	7502.0
K00527	107574.0
K00520	31.0
K00522	0.0
K00523	3.0
K02451	0.0
K00528	24678.0
K00529	4.0
K00025	28.0
K14215	0.0
K14213	0.0
K03453	16746.0
K00796	19778.0
K05339	9.0
K00027	50681.0
K00794	57181.0
K00793	52542.0
K01347	0.0
K01346	0.0
K01344	0.0
K01343	0.0
K00791	68838.0
K01340	0.0
K00790	73289.0
K02694	0.0
K02696	0.0
K02697	0.0
K02690	0.0
K02691	65.0
K02692	0.0
K02693	0.0
K02698	0.0
K02699	0.0
K00836	6.0
K00837	14163.0
K00835	36.0
K00832	33923.0
K00833	12411.0
K00830	2.0
K00831	62941.0
K00839	773.0
K04335	0.0
K04334	0.0
K01120	28.0
K01126	37472.0
K04333	1.0
K01129	15991.0
K01128	0.0
K04339	0.0
K04338	0.0
K02470	76222.0
K02471	37.0
K02472	9182.0
K02473	0.0
K02474	26622.0
K02475	38.0
K02476	38.0
K02477	18634.0
K02478	706.0
K02479	39.0
K09019	0.0
K01267	37560.0
K13074	0.0
K13075	0.0
K11441	2.0
K14055	8.0
K13299	0.0
K13292	46011.0
K14057	0.0
K14056	0.0
K02856	4885.0
K02585	525.0
K12211	0.0
K12210	0.0
K12213	0.0
K12212	0.0
K12215	0.0
K02854	0.0
K12217	0.0
K12216	0.0
K12219	0.0
K12218	0.0
K02855	0.0
K08692	0.0
K08693	38.0
K08690	0.0
K08691	0.0
K08696	0.0
K08697	0.0
K11748	36.0
K11749	61933.0
K11746	0.0
K11747	10.0
K11744	28.0
K11745	28.0
K11742	8.0
K11743	1779.0
K11740	1.0
K11741	6088.0
K13920	1274.0
K13921	3.0
K13922	2897.0
K13923	3.0
K13924	1.0
K13925	0.0
K13926	38.0
K13927	632.0
K13928	2.0
K13929	2.0
K09923	10.0
K09922	16267.0
K06201	53566.0
K06200	41959.0
K06207	62417.0
K06206	6126.0
K06205	10.0
K09924	314.0
K09929	3.0
K06208	189.0
K00759	84875.0
K00758	8.0
K00752	0.0
K00757	58345.0
K00756	8341.0
K00754	72439.0
K06001	18199.0
K05557	0.0
K09766	929.0
K05554	1.0
K07475	0.0
K07150	9300.0
K07151	0.0
K07152	6.0
K07153	10.0
K07154	59222.0
K07155	0.0
K07156	13.0
K07157	4.0
K07406	5186.0
K07407	50798.0
K07404	6374.0
K07405	16240.0
K07402	81891.0
K07403	42.0
K07400	10.0
K07401	2.0
K01808	62954.0
K01809	93503.0
K01800	3.0
K01801	0.0
K01802	55388.0
K01803	64189.0
K01804	4132.0
K01805	8384.0
K01807	38456.0
K09718	0.0
K14668	0.0
K14669	0.0
K14666	0.0
K14667	0.0
K01664	2547.0
K01665	13316.0
K01666	2755.0
K01667	16446.0
K01660	0.0
K01661	4738.0
K01662	100362.0
K01663	0.0
K01668	0.0
K01669	52.0
K02863	64119.0
K02862	0.0
K02860	60098.0
K02867	64120.0
K02866	0.0
K02864	63310.0
K02869	0.0
K05362	30.0
K05365	20.0
K03402	19615.0
K03403	0.0
K03400	0.0
K03406	81732.0
K03407	9675.0
K03404	1.0
K03405	3.0
K03408	14230.0
K03409	313.0
K02315	17610.0
K02314	73441.0
K02317	0.0
K02316	64011.0
K02313	64125.0
K02312	2.0
K02319	0.0
K12405	0.0
K12152	8.0
K12151	0.0
K07091	10.0
K07090	29102.0
K07093	32.0
K07092	0.0
K07095	136407.0
K07094	5.0
K07097	0.0
K07096	0.0
K07099	6950.0
K07098	68972.0
K11175	61986.0
K11174	0.0
K11177	4.0
K11176	0.0
K11173	0.0
K11179	18.0
K11178	4.0
K00322	10.0
K00320	2.0
K00321	0.0
K00326	0.0
K00324	3615.0
K00325	1811.0
K00329	0.0
K05945	4871.0
K05944	0.0
K05947	0.0
K05946	12419.0
K06944	0.0
K06945	3.0
K06946	8.0
K06415	552.0
K06940	3755.0
K06941	62870.0
K06942	64119.0
K06943	0.0
K10806	11.0
K10807	0.0
K10804	75.0
K10805	1811.0
K06948	34559.0
K06949	64660.0
K06418	111.0
K09138	328.0
K09139	0.0
K09134	1636.0
K09135	0.0
K09136	10.0
K09137	337.0
K09130	0.0
K09131	104.0
K09132	1699.0
K09133	0.0
K05808	28500.0
K05809	8.0
K05804	1468.0
K05805	10.0
K05806	0.0
K05807	16251.0
K05800	12.0
K05801	4543.0
K05802	10.0
K05803	8.0
K01044	3.0
K01045	0.0
K01046	134.0
K02068	6920.0
K04561	2.0
K01042	2072.0
K05568	9575.0
K05567	1619.0
K14273	0.0
K14275	0.0
K14274	10.0
K02062	8.0
K05245	0.0
K05564	2.0
K01048	2483.0
K02066	16285.0
K01322	11674.0
K01325	0.0
K02065	16283.0
K01326	0.0
K05560	2.0
K02243	34501.0
K08930	0.0
K02679	8.0
K02676	0.0
K02674	2.0
K02675	0.0
K02672	2.0
K02241	278.0
K02670	0.0
K02671	2.0
K00810	0.0
K00811	16942.0
K00812	10834.0
K00813	8.0
K00814	0.0
K00817	61931.0
K00818	18138.0
K00819	15.0
K02530	34426.0
K02245	34501.0
K02244	1295.0
K01499	0.0
K01498	0.0
K01493	62995.0
K01492	168.0
K01491	130836.0
K01497	26.0
K01496	35425.0
K01495	20199.0
K01494	3605.0
K02418	4984.0
K02419	10340.0
K14492	0.0
K02412	9645.0
K02413	10245.0
K02410	10340.0
K02411	7777.0
K02416	10340.0
K02417	9727.0
K02414	1444.0
K02415	759.0
K00120	0.0
K00121	113.0
K00430	0.0
K13058	28.0
K13059	78.0
K13727	0.0
K13057	0.0
K13722	0.0
K13051	217.0
K13052	37538.0
K00435	1.0
K12054	0.0
K03239	0.0
K03238	0.0
K03231	0.0
K03230	35.0
K03232	0.0
K12059	0.0
K03237	0.0
K03236	0.0
K12058	7.0
K12239	2.0
K12238	2.0
K12235	0.0
K12234	323.0
K13942	0.0
K13940	9972.0
K13941	0.0
K12097	0.0
K12096	0.0
K12095	0.0
K12094	0.0
K12093	0.0
K12092	0.0
K12091	0.0
K12090	0.0
K12099	0.0
K12098	0.0
K06356	0.0
K05992	2264.0
K03540	0.0
K06331	3055.0
K06330	89.0
K07138	51443.0
K07139	53725.0
K11811	4.0
K07132	748.0
K07133	432138.0
K07130	42691.0
K07131	2.0
K07137	104329.0
K07134	0.0
K07135	0.0
K01860	0.0
K01866	64158.0
K01867	64122.0
K01865	0.0
K01868	65599.0
K01869	64120.0
K06140	39.0
K04766	5.0
K04767	33140.0
K04764	17.0
K04762	16280.0
K04763	78820.0
K04760	10.0
K04761	8830.0
K04768	6.0
K04769	10498.0
K08313	33162.0
K08312	10.0
K08311	39.0
K08310	33.0
K08317	1525.0
K08316	39477.0
K08315	0.0
K08314	1959.0
K05149	0.0
K08319	7.0
K08318	0.0
K06339	0.0
K14648	0.0
K14392	21.0
K14393	39.0
K14645	0.0
K14647	0.0
K01689	67149.0
K01686	25617.0
K01687	37891.0
K01684	2153.0
K01685	16337.0
K01682	10.0
K01681	58981.0
K05308	0.0
K02889	0.0
K02888	64124.0
K02885	0.0
K02884	64120.0
K02887	64148.0
K02886	64120.0
K02881	64120.0
K02883	0.0
K13743	0.0
K02086	1306.0
K02081	38455.0
K02080	1.0
K02083	741.0
K02082	35232.0
K13831	0.0
K03428	0.0
K03429	5669.0
K03424	112120.0
K03935	0.0
K03932	2886.0
K03933	13.0
K03930	2260.0
K03931	4823.0
K02339	11.0
K02338	64128.0
K02337	64028.0
K02336	10.0
K02335	65600.0
K02334	14157.0
K02330	0.0
K03688	41301.0
K03689	0.0
K03680	10.0
K03683	10.0
K03684	1971.0
K03685	64119.0
K03686	80668.0
K03687	62759.0
K07301	80092.0
K07300	3.0
K07303	6.0
K07302	6.0
K07305	1247.0
K07304	34463.0
K07307	349.0
K07306	274.0
K07309	65.0
K07308	276.0
K02617	0.0
K02610	10.0
K02963	64121.0
K02612	10.0
K02961	63327.0
K09686	83651.0
K09687	264521.0
K09684	67.0
K09685	2263.0
K09682	0.0
K09683	0.0
K09680	4885.0
K09681	0.0
K09688	0.0
K09689	0.0
K05962	0.0
K05961	0.0
K05967	698.0
K05966	50.0
K11159	2.0
K05964	38.0
K05968	0.0
K11152	0.0
K00309	38.0
K00658	4921.0
K00304	3.0
K00305	3.0
K00654	0.0
K00655	40894.0
K00652	17285.0
K00301	4.0
K00302	1452.0
K00303	13.0
K10828	0.0
K06431	0.0
K06432	0.0
K06433	0.0
K06434	44.0
K06436	1133.0
K06437	0.0
K10820	10.0
K06439	0.0
K10822	0.0
K10823	0.0
K10826	0.0
K09167	1409.0
K06322	0.0
K14117	0.0
K14259	0.0
K14257	6.0
K01308	980.0
K01303	33781.0
K01301	0.0
K01305	33478.0
K01304	36133.0
K02658	2.0
K00672	0.0
K02650	2159.0
K02651	4702.0
K02652	4592.0
K02653	43130.0
K02654	29425.0
K05687	0.0
K02656	2.0
K05685	10.0
K00878	45567.0
K00879	278.0
K00872	43600.0
K00873	64252.0
K00870	0.0
K00876	51367.0
K00877	0.0
K00874	35785.0
K00875	0.0
K04487	63639.0
K04486	123014.0
K04485	30590.0
K04484	0.0
K04483	0.0
K04482	0.0
K04480	0.0
K04488	49270.0
K12049	0.0
K13693	1.0
K13706	0.0
K13694	4892.0
K13695	8.0
K05977	2.0
K09516	473.0
K02434	86820.0
K02435	85345.0
K02436	142.0
K02437	20775.0
K05350	5813.0
K02431	3278.0
K08100	0.0
K02433	86963.0
K02438	9453.0
K02439	45.0
K03745	10.0
K03744	66563.0
K03747	0.0
K03210	30761.0
K03217	65333.0
K03216	47748.0
K03215	11.0
K03742	25445.0
K03219	35.0
K03218	31029.0
K03749	10.0
K03748	116.0
K02383	0.0
K06327	0.0
K06320	2159.0
K07238	62300.0
K09479	0.0
K09478	0.0
K09475	1.0
K09474	12.0
K09477	0.0
K09476	7.0
K09471	13.0
K09470	0.0
K09473	0.0
K09472	3.0
K07543	0.0
K06898	4753.0
K13967	0.0
K13963	2213.0
K07545	0.0
K00737	1444.0
K05345	0.0
K11706	0.0
K11707	0.0
K11704	0.0
K11705	0.0
K11708	0.0
K11709	0.0
K05588	0.0
K07114	36811.0
K07443	11417.0
K07116	5.0
K07117	28.0
K07110	2.0
K07447	64094.0
K07112	627.0
K07113	11.0
K07448	2755.0
K07118	1560.0
K07119	18.0
K10619	0.0
K10618	0.0
K10617	0.0
K10616	0.0
K01848	12.0
K01849	12.0
K01844	3759.0
K01845	2628.0
K01846	24.0
K01847	32512.0
K01840	78418.0
K01841	149.0
K01842	0.0
K01843	9662.0
K06219	10.0
K10832	0.0
K05348	0.0
K14203	0.0
K08483	46210.0
K08482	30.0
K08481	0.0
K08480	0.0
K08485	8.0
K08484	11.0
K00464	0.0
K00467	0.0
K00466	3.0
K00461	0.0
K00460	0.0
K00463	0.0
K00462	4.0
K04509	0.0
K00469	0.0
K00468	1.0
K08645	0.0
K04744	11.0
K01518	0.0
K01519	0.0
K04748	2.0
K04749	1067.0
K01514	38.0
K01515	90083.0
K01512	38140.0
K01510	0.0
K14623	3014.0
K14626	0.0
K14627	0.0
K14628	0.0
K14629	0.0
K03918	0.0
K03919	11.0
K12372	10.0
K12373	80016.0
K12370	10.0
K12371	10.0
K02359	0.0
K02358	64326.0
K02351	1.0
K02352	0.0
K02355	123757.0
K02357	64120.0
K02356	97479.0
K13574	0.0
K13573	0.0
K13572	1.0
K13571	1801.0
K13570	1801.0
K12112	78.0
K12113	0.0
K12110	0.0
K12111	110.0
K07329	0.0
K07328	0.0
K07323	10.0
K07322	23775.0
K07321	2840.0
K07320	10.0
K07327	0.0
K07326	0.0
K07325	0.0
K07324	0.0
K08163	7.0
K06180	141689.0
K06181	38.0
K06182	4392.0
K06183	45830.0
K06186	10.0
K06187	64127.0
K06188	2364.0
K06189	10.0
K08359	7.0
K07589	3.0
K07588	16252.0
K07587	0.0
K07586	2836.0
K07585	0.0
K07584	46716.0
K07583	0.0
K07582	0.0
K07581	0.0
K07580	0.0
K11139	0.0
K05989	23356.0
K05988	0.0
K05985	41256.0
K05987	0.0
K05986	28.0
K10843	1.0
K08354	7.0
K10844	48.0
K10848	0.0
K00673	36.0
K00674	13976.0
K00675	107.0
K00676	6365.0
K00677	21192.0
K06988	4.0
K06989	632.0
K08351	0.0
K06980	40.0
K06981	0.0
K06982	0.0
K08350	8.0
K06984	0.0
K06985	3.0
K06986	3.0
K06987	2801.0
K02445	8547.0
K02444	68525.0
K00582	0.0
K00583	0.0
K00580	0.0
K02110	93295.0
K00586	0.0
K00587	0.0
K00584	8.0
K08921	0.0
K02441	15.0
K00588	36088.0
K08922	0.0
K02440	38243.0
K00018	27612.0
K08923	0.0
K02443	3691.0
K00019	690.0
K02442	2.0
K08925	0.0
K08926	0.0
K08927	0.0
K03149	8014.0
K06604	0.0
K00015	1.0
K01989	12965.0
K00854	25741.0
K00855	8.0
K00856	1.0
K00857	16860.0
K00850	99070.0
K00851	161.0
K00852	20880.0
K00853	2952.0
K00858	63925.0
K00859	63812.0
K01181	2201.0
K01180	0.0
K01183	7910.0
K01182	10044.0
K01185	10598.0
K01184	0.0
K01187	70789.0
K01188	19850.0
K02596	328.0
K13766	4.0
K13767	8.0
K13003	0.0
K13002	192.0
K13000	0.0
K02984	0.0
K02986	64167.0
K02987	0.0
K02636	0.0
K02982	62676.0
K02983	0.0
K02638	0.0
K02639	0.0
K02988	64025.0
K08298	130.0
K08299	0.0
K03583	10.0
K03582	10.0
K03581	14813.0
K03580	38.0
K03587	18183.0
K03586	10.0
K03585	32593.0
K03584	31016.0
K03589	21479.0
K03588	69439.0
K01725	4.0
K01724	43.0
K01727	1138.0
K01726	4417.0
K01721	0.0
K01720	10.0
K01722	0.0
K13008	0.0
K01729	3.0
K01728	186.0
K09530	0.0
K09539	0.0
K02188	15106.0
K02189	10301.0
K02182	2.0
K02183	0.0
K03769	2245.0
K03768	65724.0
K03767	1837.0
K03765	0.0
K03764	8.0
K03763	49780.0
K03762	164.0
K03761	8.0
K03760	4.0
K09457	4754.0
K09456	3.0
K09459	144.0
K09458	29440.0
K00602	133724.0
K13988	0.0
K13985	0.0
K09981	106.0
K09980	3.0
K09983	4.0
K09982	0.0
K09985	1.0
K09984	1.0
K09987	1.0
K09986	3.0
K09989	7232.0
K09988	1625.0
K12583	0.0
K12582	8.0
K12589	0.0
K11720	11.0
K09759	3109.0
K10985	36.0
K10984	185.0
K07468	0.0
K07469	10.0
K07464	5735.0
K07465	1.0
K07466	0.0
K07467	71893.0
K07460	27858.0
K07461	42961.0
K07462	62043.0
K07463	0.0
K10679	64.0
K10678	0.0
K10671	0.0
K10670	4985.0
K10673	0.0
K10672	1738.0
K10674	0.0
K10677	0.0
K10676	0.0
K08726	0.0
K08724	34466.0
K08722	5915.0
K08723	0.0
K08720	0.0
K08721	0.0
K08728	2403.0
K10187	0.0
K00119	3.0
K00118	28.0
K00449	3.0
K00448	3.0
K00115	0.0
K00446	1.0
K00117	60.0
K00116	50.0
K00111	56304.0
K00442	0.0
K00113	8.0
K00112	10.0
K01539	0.0
K01531	11242.0
K04720	18180.0
K01533	65155.0
K01534	125406.0
K01535	0.0
K01537	34768.0
K14358	0.0
K14605	0.0
K14606	0.0
K00413	3.0
K10120	33.0
K05600	2.0
K05777	12.0
K03972	0.0
K03973	2466.0
K03970	8.0
K03971	0.0
K03976	62090.0
K03977	64125.0
K03974	8.0
K03975	16227.0
K03978	62290.0
K03979	64127.0
K13378	16249.0
K02372	14265.0
K02371	26007.0
K02377	14425.0
K02379	824.0
K03396	0.0
K03397	0.0
K03394	21611.0
K03395	0.0
K03392	2.0
K03393	0.0
K03390	11563.0
K03391	0.0
K03399	745.0
K03027	0.0
K12136	0.0
K12137	8.0
K06610	48.0
K12138	0.0
K12139	0.0
K11444	2.0
K11440	0.0
K11443	1.0
K11442	5.0
K00612	32.0
K00613	65.0
K00610	23455.0
K00611	17019.0
K00616	16006.0
K00617	0.0
K00614	0.0
K00615	218954.0
K00619	10.0
K10863	0.0
K07874	0.0
K06234	0.0
K10240	78.0
K10241	78.0
K10242	1601.0
K10243	1801.0
K04110	0.0
K04113	0.0
K04112	0.0
K04115	0.0
K04114	0.0
K04117	0.0
K04116	0.0
K04118	0.0
K05517	9.0
K07705	57.0
K07704	196.0
K07707	3705.0
K07706	3091.0
K07701	0.0
K07700	8.0
K07703	0.0
K07702	8.0
K07709	0.0
K07708	10.0
K01955	114499.0
K13042	0.0
K09934	2.0
K09935	36752.0
K06216	1242.0
K09937	0.0
K13745	1.0
K13746	0.0
K13747	24165.0
K13740	0.0
K13741	0.0
K13742	0.0
K06211	1458.0
K06212	74.0
K09933	3.0
K02618	10.0
K02619	13105.0
K02968	63996.0
K02966	0.0
K02967	64119.0
K02616	10.0
K02965	64120.0
K02962	0.0
K02611	10.0
K02613	10.0
K03569	74147.0
K03568	38761.0
K03565	30722.0
K06218	33101.0
K03567	10.0
K03566	18.0
K03561	37373.0
K03560	10.0
K03563	10697.0
K03562	11.0
K06430	0.0
K01709	576.0
K01708	1.0
K01707	1.0
K01706	330.0
K01705	0.0
K01704	58745.0
K01703	58883.0
K01702	0.0
K14165	0.0
K14164	0.0
K14166	0.0
K14161	32.0
K14160	0.0
K14162	32.0
K05396	353.0
K03709	1334.0
K03708	2655.0
K08160	0.0
K03701	84916.0
K03700	39002.0
K03703	60225.0
K03702	64120.0
K03705	47776.0
K03704	58351.0
K03707	6782.0
K03706	5113.0
K06289	0.0
K06288	0.0
K06283	10017.0
K06282	89.0
K06281	89.0
K06287	62332.0
K06286	1295.0
K06285	188.0
K06284	7461.0
K08161	1430.0
K07540	0.0
K06438	9531.0
K06869	0.0
K06868	0.0
K06867	45.0
K06866	8.0
K06865	0.0
K06864	9197.0
K06863	0.0
K06862	0.0
K06861	16289.0
K06860	0.0
K12659	0.0
K12658	31.0
K07547	0.0
K07546	0.0
K15023	0.0
K15022	0.0
K15020	0.0
K15024	9247.0
K08700	0.0
K08162	1451.0
K07544	0.0
K00137	1.0
K00135	1298.0
K00134	65000.0
K00133	63875.0
K00132	8.0
K00131	1055.0
K00130	1796.0
K00139	0.0
K00138	0.0
K00429	2.0
K00428	7678.0
K00421	0.0
K00423	0.0
K00425	17604.0
K00427	0.0
K00426	17603.0
K14292	0.0
K14379	0.0
K14370	0.0
K14371	0.0
K14372	0.0
K14373	0.0
K14374	0.0
K14375	0.0
K09845	0.0
K14082	0.0
K14083	32.0
K14080	0.0
K14081	0.0
K14086	1444.0
K14087	1509.0
K14084	150.0
K14088	1509.0
K14089	1444.0
K01552	11789.0
K01551	757.0
K01556	4.0
K01557	0.0
K01554	10.0
K01555	3.0
K04708	0.0
K03955	0.0
K13689	0.0
K13688	366.0
K13683	0.0
K13685	40167.0
K13684	0.0
K13687	0.0
K13686	0.0
K14159	0.0
K02399	10.0
K02398	1960.0
K02395	905.0
K02394	11.0
K02397	3408.0
K02396	5829.0
K02391	11.0
K02390	5495.0
K02393	11.0
K02392	13835.0
K13533	0.0
K13532	0.0
K13531	1.0
K13530	37.0
K01550	0.0
K05658	0.0
K14054	328.0
K02601	98670.0
K02970	62168.0
K05378	0.0
K12339	2895.0
K14060	7.0
K11687	0.0
K11686	0.0
K11685	0.0
K11689	489.0
K11688	5287.0
K08939	0.0
K03048	34658.0
K03049	0.0
K13821	290.0
K13820	722.0
K03042	0.0
K03043	30929.0
K03040	96509.0
K03041	0.0
K03046	63850.0
K03047	0.0
K03044	0.0
K03045	0.0
K00348	16248.0
K09847	0.0
K00692	437.0
K00638	51608.0
K00639	20625.0
K00693	0.0
K00634	20151.0
K00635	0.0
K00630	0.0
K00631	10.0
K00632	886.0
K00633	6817.0
K00691	6822.0
K00696	0.0
K00694	1193.0
K00695	0.0
K10854	0.0
K07811	0.0
K07810	7.0
K07813	12022.0
K07812	66.0
K07814	1487.0
K07816	2057.0
K00090	3.0
K00091	1624.0
K00094	1273.0
K00096	6043.0
K00097	21717.0
K00098	0.0
K00099	62568.0
K10228	3.0
K10229	3.0
K12548	0.0
K10222	0.0
K10220	1.0
K10221	0.0
K10227	6.0
K05822	1238.0
K01949	0.0
K01945	63804.0
K01947	0.0
K01946	0.0
K01941	362.0
K01940	29423.0
K06357	0.0
K07729	70722.0
K07728	0.0
K07727	62918.0
K07726	6835.0
K07725	0.0
K07724	8.0
K07723	916.0
K07722	95.0
K07721	0.0
K07720	35273.0
K00899	172.0
K05824	0.0
K00891	31952.0
K00892	8.0
K00895	4914.0
K00897	689.0
K08151	235.0
K08153	16.0
K08154	8.0
K02948	64120.0
K02942	0.0
K02944	0.0
K05665	0.0
K02946	64093.0
K13793	0.0
K06352	0.0
K01769	0.0
K01768	58.0
K01761	911.0
K01760	1795.0
K01762	0.0
K09578	0.0
K01766	10.0
K08164	2.0
K02493	63929.0
K08166	0.0
K08167	10.0
K02496	10.0
K02497	5.0
K02494	10.0
K02495	73976.0
K02498	10.0
K02499	6326.0
K08168	0.0
K08169	3896.0
K14415	1651.0
K14414	37.0
K06881	62486.0
K00436	0.0
K06332	0.0
K12815	0.0
K12810	0.0
K06885	39565.0
K00437	686.0
K06335	0.0
K06334	11475.0
K03547	16939.0
K03546	14981.0
K03545	72948.0
K03544	35362.0
K03543	12861.0
K06888	2219.0
K10941	2.0
K03549	3305.0
K03548	10.0
K10940	0.0
K02236	2490.0
K02237	9219.0
K02234	2.0
K02232	15276.0
K02233	16966.0
K02230	290.0
K02231	30154.0
K06359	0.0
K02238	32168.0
K02239	0.0
K03723	63185.0
K03722	7535.0
K03721	20.0
K03720	8.0
K03727	1801.0
K03726	0.0
K03725	0.0
K03724	2170.0
K06358	0.0
K12673	0.0
K12679	0.0
K12678	0.0
K06410	8893.0
K11898	0.0
K11899	0.0
K11896	19.0
K11897	2.0
K11894	9.0
K11895	12.0
K11892	12.0
K11893	12.0
K11890	2.0
K11891	12.0
K08762	0.0
K08764	0.0
K08765	0.0
K10418	0.0
K11325	0.0
K11326	0.0
K11327	0.0
K11328	0.0
K11329	0.0
K00151	10.0
K00150	0.0
K00153	1.0
K00400	0.0
K00407	5.0
K00406	33.0
K00405	33.0
K00404	35.0
K00158	1269.0
K01342	0.0
K09388	0.0
K09386	1.0
K09384	345.0
K04094	41004.0
K04095	2167.0
K04096	97032.0
K04097	10.0
K04090	0.0
K04091	51.0
K04092	1801.0
K04093	0.0
K04098	0.0
K04099	0.0
K01578	0.0
K01579	17225.0
K01574	53.0
K01575	1440.0
K01576	3.0
K01577	1636.0
K01571	9791.0
K01572	32157.0
K01573	4885.0
K02009	3659.0
K02008	74237.0
K02005	80508.0
K02004	356636.0
K02007	9211.0
K02006	128539.0
K02001	1146.0
K02000	1143.0
K02003	373005.0
K02002	1166.0
K03065	0.0
K08952	0.0
K03060	14413.0
K13809	0.0
K10948	0.0
K09607	0.0
K06125	0.0
K04337	0.0
K06120	1272.0
K06121	0.0
K04336	0.0
K01127	0.0
K09703	693.0
K00004	0.0
K14699	0.0
K09702	968.0
K14698	0.0
K05311	2040.0
K13829	3600.0
K10943	3.0
K07291	0.0
K07290	3.0
K10206	45371.0
K10202	14.0
K10208	5.0
K10209	1.0
K01966	16.0
K01965	2.0
K01964	328.0
K01963	10801.0
K01962	8287.0
K01961	40950.0
K01960	21127.0
K01969	4.0
K01968	3.0
K07749	4119.0
K07748	0.0
K07741	1824.0
K07740	3.0
K07743	0.0
K07742	45866.0
K07745	0.0
K07744	0.0
K07746	8.0
K01299	35004.0
K01295	1377.0
K01297	12906.0
K02922	0.0
K05603	2.0
K02921	0.0
K02926	64119.0
K05607	0.0
K02924	0.0
K05605	0.0
K02928	0.0
K02929	0.0
K00216	1.0
K00217	0.0
K00214	0.0
K00215	35005.0
K00213	0.0
K00210	1.0
K00211	0.0
K00218	1.0
K00219	33166.0
K01035	686.0
K01034	1697.0
K04517	57790.0
K01740	120490.0
K01031	0.0
K01746	181.0
K01745	9555.0
K01744	18414.0
K01749	3234.0
K01039	155.0
K04518	16461.0
K09591	0.0
K14129	0.0
K14128	0.0
K14121	0.0
K14120	0.0
K14123	0.0
K14122	0.0
K14125	0.0
K14124	0.0
K14127	0.0
K14126	0.0
K03521	66392.0
K03520	2.0
K03523	15589.0
K03522	66475.0
K03525	62920.0
K03524	31354.0
K03527	63890.0
K03526	58765.0
K03529	46338.0
K03528	10.0
K06338	0.0
K02217	56179.0
K03299	2029.0
K03298	348.0
K13472	0.0
K03293	13727.0
K03292	25453.0
K03291	1.0
K03290	0.0
K03297	1579.0
K03296	49556.0
K03295	13582.0
K03294	20316.0
K13009	0.0
K12690	0.0
K09743	0.0
K06022	0.0
K07190	0.0
K06021	0.0
K07192	2019.0
K06020	0.0
K06027	0.0
K06026	0.0
K09744	0.0
K07991	0.0
K08749	0.0
K09835	0.0
K09834	0.0
K10439	56718.0
K06351	0.0
K09833	0.0
K10925	0.0
K10924	0.0
K10927	0.0
K10926	0.0
K10923	0.0
K10922	0.0
K09629	0.0
K10697	0.0
K00179	11731.0
K00172	1247.0
K00171	392.0
K00170	567.0
K00177	19601.0
K00176	19784.0
K00175	36679.0
K00174	34221.0
K13478	0.0
K14338	0.0
K14339	1.0
K14335	3.0
K14337	0.0
K14330	0.0
K14331	0.0
K14333	4.0
K08918	0.0
K13479	1979.0
K04078	63862.0
K04079	60855.0
K04076	911.0
K04077	63954.0
K04074	2906.0
K04075	63744.0
K04072	22193.0
K04073	0.0
K04070	8836.0
K04071	0.0
K14597	0.0
K13318	0.0
K08280	0.0
K13641	324.0
K13640	1931.0
K13643	152.0
K13642	0.0
K02027	123953.0
K02026	191236.0
K02025	199542.0
K02024	3.0
K02023	2778.0
K02022	18585.0
K02021	7.0
K02020	42972.0
K02029	131842.0
K02028	129384.0
K03886	0.0
K03887	0.0
K03884	0.0
K03885	13934.0
K03881	0.0
K03888	0.0
K03889	1.0
K12998	1.0
K12999	0.0
K12992	3308.0
K12993	2.0
K12990	3243.0
K12991	0.0
K12996	329.0
K12997	231.0
K12994	2.0
K12995	13.0
K08979	0.0
K08978	58406.0
K03088	280347.0
K03089	11.0
K03086	67993.0
K03087	10.0
K08971	0.0
K08970	28.0
K03082	32.0
K03080	0.0
K08974	18362.0
K13868	0.0
K00918	1310.0
K01553	0.0
K12214	0.0
K11646	0.0
K11645	0.0
K11641	0.0
K11640	0.0
K12736	0.0
K12733	0.0
K07507	19908.0
K07506	4.0
K07505	0.0
K07504	11.0
K07503	1801.0
K07502	2635.0
K07501	0.0
K07500	0.0
K07509	0.0
K07508	0.0
K11422	0.0
K08698	0.0
K10773	64867.0
K10774	0.0
K14286	0.0
K10778	17.0
K14287	3.0
K00140	39.0
K05501	8.0
K01903	2107.0
K01902	2107.0
K01905	687.0
K01904	0.0
K01907	4.0
K01906	0.0
K01909	0.0
K01908	1.0
K14534	12085.0
K00147	30008.0
K07767	0.0
K07769	0.0
K07768	1801.0
K06203	10.0
K06202	10.0
K09921	10.0
K09920	3.0
K09927	1513.0
K09024	0.0
K09022	1035.0
K09023	28.0
K09020	10.0
K09021	0.0
K02908	0.0
K02909	64335.0
K08218	15618.0
K08219	0.0
K02904	64090.0
K02906	64119.0
K02907	30829.0
K02902	63948.0
K00230	1029.0
K00231	8.0
K00232	1.0
K08976	33.0
K00234	0.0
K00239	19962.0
K06209	42296.0
K09928	39.0
K01015	0.0
K01014	0.0
K01012	60475.0
K01011	4588.0
K01010	0.0
K08920	0.0
K14103	0.0
K14102	0.0
K14101	0.0
K14100	0.0
K14105	0.0
K14104	0.0
K14109	0.0
K14108	0.0
K06401	0.0
K00893	0.0
K13402	0.0
K12858	0.0
K03503	11572.0
K03502	89325.0
K03501	64096.0
K03500	45941.0
K08924	0.0
K02278	220.0
K02279	7054.0
K12977	0.0
K02276	5.0
K02277	0.0
K02274	34.0
K02275	33.0
K13450	0.0
K13451	0.0
K13452	0.0
K13454	0.0
K13455	0.0
K12509	0.0
K12508	1.0
K12507	0.0
K12506	261.0
K12500	8.0
K12503	1.0
K05926	0.0
K09728	0.0
K14587	10.0
K06597	0.0
K06596	2.0
K06595	0.0
K06599	0.0
K06598	2.0
K07978	0.0
K07979	63453.0
K07976	0.0
K14585	0.0
K10907	85671.0
K10906	7.0
K10901	0.0
K10909	0.0
K10908	0.0
K09819	60.0
K09818	32.0
K09817	26999.0
K09816	26996.0
K09815	27057.0
K06374	10561.0
K06373	10596.0
K09812	64669.0
K09811	97605.0
K09810	17735.0
K09724	0.0
K14582	0.0
K09721	0.0
K04058	35.0
K04059	0.0
K04050	0.0
K04051	0.0
K04052	0.0
K04053	0.0
K04054	0.0
K04055	0.0
K04056	28.0
K04057	0.0
K01047	0.0
K08975	0.0
K10015	3.0
K10014	1.0
K10017	3.0
K10016	3.0
K10011	19.0
K10010	759.0
K10013	3.0
K10012	1873.0
K10019	0.0
K10018	0.0
K13665	0.0
K13664	0.0
K13663	0.0
K13662	0.0
K13661	0.0
K13660	0.0
K13669	0.0
K13668	1.0
K07641	30.0
K01466	372.0
K13590	4.0
K01464	10027.0
K01465	64882.0
K01462	116239.0
K01463	6163.0
K01460	8.0
K01461	0.0
K13599	3.0
K13598	1.0
K01468	8942.0
K01469	28.0
K09251	328.0
K09252	1.0
K02041	1619.0
K02040	99136.0
K02043	0.0
K02045	722.0
K02044	1751.0
K02047	750.0
K02046	750.0
K02049	93883.0
K02048	760.0
K05549	2.0
K05548	2.0
K06046	0.0
K03319	342.0
K03316	3028.0
K03317	1870.0
K03314	18.0
K03315	60334.0
K03312	8187.0
K03313	10750.0
K03310	70186.0
K03311	12687.0
K12052	0.0
K02945	26976.0
K06162	700.0
K06163	689.0
K06160	2.0
K06161	0.0
K06166	686.0
K00359	3360.0
K06164	689.0
K06165	689.0
K06168	62571.0
K06169	3.0
K13020	1.0
K07158	0.0
K07159	0.0
K04835	9.0
K11621	0.0
K11991	8.0
K11622	0.0
K11996	5648.0
K11627	0.0
K11626	0.0
K11629	5.0
K11628	0.0
K07561	0.0
K07560	63946.0
K07563	0.0
K07562	0.0
K07565	0.0
K07564	0.0
K07567	98365.0
K07566	39728.0
K07569	0.0
K07568	45068.0
K09925	0.0
K11199	0.0
K11198	0.0
K11192	8.0
K11191	0.0
K11196	0.0
K11195	0.0
K11194	0.0
K02492	2193.0
K10713	0.0
K10710	1403.0
K10711	33100.0
K10716	8.0
K02490	16.0
K10714	0.0
K10715	0.0
K01929	63958.0
K01928	65561.0
K01923	64567.0
K01922	382.0
K01921	69891.0
K01920	11.0
K01926	61234.0
K01925	63970.0
K01924	63925.0
K07789	38.0
K07788	10.0
K07785	0.0
K07784	7.0
K07787	42.0
K07786	0.0
K07781	0.0
K07783	4143.0
K07782	6.0
K05835	3.0
K06355	0.0
K14661	0.0
K09844	0.0
K00782	1165.0
K00783	64062.0
K00784	24578.0
K00785	0.0
K00786	35818.0
K00039	0.0
K00036	9492.0
K00037	0.0
K00034	147.0
K00035	0.0
K00032	2.0
K00033	9558.0
K00030	34247.0
K00031	24327.0
K01259	34122.0
K01258	94471.0
K01255	36776.0
K01256	3138.0
K01251	13849.0
K01250	2862.0
K01253	0.0
K01252	7.0
K09008	0.0
K09009	1801.0
K09000	28.0
K09001	707.0
K09002	34733.0
K09003	0.0
K09004	328.0
K09005	140.0
K09006	0.0
K09007	35.0
K09846	0.0
K08234	37032.0
K00258	0.0
K00259	8914.0
K00252	10.0
K00253	4.0
K00256	0.0
K00257	16826.0
K00254	0.0
K00255	1.0
K01079	9902.0
K01078	28.0
K01071	1293.0
K01070	11.0
K01073	1142.0
K01077	28731.0
K01076	540.0
K14472	0.0
K14471	0.0
K14470	0.0
K14475	395.0
K09841	0.0
K02788	33319.0
K02782	716.0
K02783	4149.0
K02781	3179.0
K02786	33256.0
K02787	6.0
K02784	8.0
K01060	634.0
K01787	9048.0
K01786	7316.0
K01785	74528.0
K01784	117185.0
K01783	66784.0
K01782	89.0
K01781	0.0
K01780	0.0
K01789	0.0
K01788	77003.0
K02526	1110.0
K02527	16279.0
K02525	205.0
K02250	5.0
K02523	16279.0
K02520	64356.0
K02521	8.0
K02258	3.0
K02259	37.0
K02528	61236.0
K02529	211576.0
K03781	13283.0
K03780	892.0
K03783	27269.0
K03782	42.0
K03785	41524.0
K03784	73008.0
K03787	17792.0
K03786	26146.0
K03789	46547.0
K03788	8.0
K10700	0.0
K00342	16287.0
K03124	0.0
K03120	0.0
K12527	1752.0
K12526	0.0
K12525	14.0
K12524	25730.0
K12523	0.0
K12522	0.0
K09789	12358.0
K09788	36.0
K09787	45796.0
K09786	555.0
K09785	0.0
K09781	11.0
K09780	14.0
K10961	0.0
K10960	0.0
K10963	0.0
K10962	0.0
K10965	0.0
K10964	0.0
K10966	0.0
K09879	0.0
K06318	0.0
K06311	1.0
K06310	760.0
K06312	0.0
K06314	0.0
K06317	743.0
K11389	0.0
K11386	0.0
K11387	2.0
K11384	30.0
K11385	0.0
K11382	0.0
K11383	2.0
K11381	4697.0
K11949	0.0
K10380	0.0
K04032	1019.0
K04033	3.0
K04030	1051.0
K04031	10615.0
K04036	0.0
K04037	0.0
K04034	21.0
K04035	190.0
K04038	0.0
K04039	0.0
K07046	128.0
K07047	41696.0
K07044	2.0
K07045	45352.0
K07042	47880.0
K07043	60493.0
K07040	14486.0
K07041	0.0
K07048	245.0
K07049	0.0
K08664	0.0
K02584	3.0
K10039	2310.0
K10038	3.0
K10037	0.0
K10036	54.0
K04788	0.0
K04789	0.0
K04784	1.0
K04785	0.0
K04786	0.0
K04787	0.0
K04780	0.0
K04781	328.0
K04782	4.0
K04783	0.0
K13601	0.0
K13603	0.0
K13602	0.0
K13605	0.0
K13604	0.0
K13607	65.0
K02404	1628.0
K05783	2.0
K05782	6.0
K05781	689.0
K05780	689.0
K05787	10.0
K05786	245.0
K05785	4756.0
K05784	2.0
K05789	0.0
K05788	11.0
K01442	58488.0
K01443	57002.0
K01444	33933.0
K01446	10.0
K01447	14050.0
K01448	82384.0
K01449	8500.0
K14803	0.0
K02069	7218.0
K05569	1616.0
K08008	0.0
K02063	8.0
K05566	1618.0
K05565	10.0
K05563	2.0
K05562	2.0
K05561	2.0
K02064	8.0
K03338	1474.0
K03339	0.0
K03330	0.0
K03331	0.0
K03332	106.0
K03333	1.0
K03335	1483.0
K03336	1452.0
K03337	1473.0
K12956	0.0
K12957	28.0
K12954	0.0
K12955	0.0
K12952	0.0
K12953	0.0
K12950	0.0
K12951	0.0
K14733	0.0
K00109	0.0
K06148	165016.0
K06149	10.0
K06144	8.0
K06145	10.0
K06146	0.0
K06147	468771.0
K06141	1.0
K06142	46032.0
K06143	289.0
K11945	0.0
K08948	0.0
K08949	0.0
K00071	0.0
K14664	0.0
K13810	0.0
K14665	686.0
K03058	0.0
K11609	0.0
K11608	0.0
K14660	0.0
K11603	0.0
K11602	0.0
K11601	0.0
K11600	0.0
K11607	36.0
K11606	36.0
K11605	36.0
K11604	36.0
K10558	10.0
K10559	35.0
K10550	10.0
K10551	10.0
K10552	0.0
K10553	0.0
K10554	0.0
K10555	51.0
K10556	14.0
K10557	10.0
K03051	0.0
K03050	0.0
K07549	0.0
K07548	0.0
K07239	1536.0
K07235	10.0
K07234	3.0
K07237	10.0
K07236	10.0
K07231	2.0
K07230	284.0
K07233	4.0
K07232	3.0
K02467	0.0
K05306	6341.0
K05305	2724.0
K05304	2.0
K05303	28.0
K05301	0.0
K02565	8.0
K08644	0.0
K08646	0.0
K08641	40160.0
K08643	25.0
K08642	0.0
K12146	0.0
K00010	2042.0
K00011	0.0
K00012	33488.0
K00013	62615.0
K00014	69763.0
K00016	83107.0
K09065	0.0
K08252	1.0
K08253	0.0
K08256	1523.0
K08255	5.0
K08258	0.0
K08259	5.0
K00274	78.0
K00275	4917.0
K00276	1.0
K00270	0.0
K00271	0.0
K00272	0.0
K00273	1.0
K00278	54213.0
K00279	0.0
K12675	0.0
K01277	16240.0
K01274	26.0
K01273	43696.0
K01271	39255.0
K01270	77035.0
K01278	22936.0
K00906	19.0
K00904	2624.0
K00903	3893.0
K00901	41022.0
K13785	0.0
K00908	0.0
K11149	0.0
K01053	30.0
K01051	10244.0
K01057	6689.0
K01056	64120.0
K01055	4.0
K01054	0.0
K01058	9.0
K02500	62615.0
K02501	62550.0
K02502	39291.0
K02503	64115.0
K02504	8.0
K02505	8.0
K02506	0.0
K02507	8.0
K02508	9.0
K02509	15.0
K00291	0.0
K13410	0.0
K13148	0.0
K13419	0.0
K05825	0.0
K03106	64125.0
K03105	0.0
K03101	65932.0
K03100	130805.0
K12541	2.0
K12540	0.0
K12543	2.0
K12542	2.0
K12545	2.0
K12544	0.0
K12547	0.0
K12546	0.0
K12549	0.0
K06080	8.0
K11018	0.0
K11019	0.0
K11016	2.0
K11017	2.0
K11014	0.0
K11015	0.0
K11012	0.0
K11013	0.0
K11010	0.0
K11011	0.0
K06333	6133.0
K06880	0.0
K06883	28.0
K06882	0.0
K09857	40.0
K06884	7.0
K06887	21.0
K06886	36.0
K06889	93338.0
K10942	2.0
K09859	0.0
K09858	10.0
K10947	75497.0
K10946	0.0
K10945	0.0
K10944	0.0
K13284	0.0
K00483	11.0
K00481	3.0
K00480	0.0
K00486	0.0
K00485	0.0
K00484	10.0
K09901	8.0
K10929	0.0
K07684	10.0
K07685	7.0
K07686	8.0
K07687	14.0
K07681	5.0
K07688	0.0
K07689	8.0
K10928	0.0
K04018	0.0
K04019	1030.0
K04014	137.0
K04015	275.0
K04016	7.0
K04017	0.0
K04013	72.0
K07060	0.0
K07061	0.0
K07062	118.0
K07063	4625.0
K07064	0.0
K07065	0.0
K07066	1469.0
K07067	976.0
K07068	8.0
K07069	1652.0
K01121	0.0
K13629	1.0
K13628	44.0
K13623	0.0
K13622	29.0
K13620	0.0
K13626	8210.0
K08586	0.0
K08587	0.0
K01428	1818.0
K01429	1807.0
K01422	13357.0
K01423	10.0
K01420	18136.0
K01421	17341.0
K01426	1888.0
K01427	0.0
K01424	65581.0
K01425	22772.0
K08068	0.0
K07538	0.0
K13086	0.0
K13085	0.0
K07287	10.0
K07824	0.0
K07682	0.0
K02722	0.0
K12978	0.0
K12979	5.0
K12972	17.0
K12973	8.0
K12974	8.0
K12975	0.0
K12976	2.0
K07821	0.0
K07683	8.0
K14750	0.0
K14751	0.0
K14953	0.0
K12288	8.0
K12289	8.0
K12282	0.0
K12283	0.0
K12280	0.0
K12281	0.0
K12286	0.0
K12287	0.0
K12284	0.0
K12285	0.0
K11957	0.0
K11956	0.0
K11955	0.0
K11954	0.0
K11953	0.0
K11952	0.0
K11951	0.0
K11950	0.0
K11959	0.0
K11958	0.0
K13889	18.0
K13888	11.0
K11963	0.0
K07217	983.0
K07216	10668.0
K07215	3.0
K07214	2330.0
K07213	877.0
K07212	0.0
K07219	1106.0
K07218	0.0
K12150	8.0
K08689	0.0
K08688	0.0
K00402	0.0
K00401	0.0
K11994	0.0
K00152	0.0
K01043	4.0
K00154	3.0
K00157	0.0
K00156	8487.0
K10533	1.0
K10530	132.0
K10531	2.0
K10536	942.0
K10537	11.0
K10535	0.0
K10538	1.0
K10539	11.0
K00073	40.0
K13934	2.0
K00076	1420.0
K00077	24317.0
K00074	48784.0
K00075	63900.0
K00078	0.0
K00079	0.0
K02290	0.0
K02563	63960.0
K02292	0.0
K08966	0.0
K02294	0.0
K08278	0.0
K08279	3.0
K08274	0.0
K08275	0.0
K08276	10.0
K08277	0.0
K00298	0.0
K00299	61.0
K00296	0.0
K00297	24248.0
K00294	8.0
K00292	0.0
K00293	0.0
K00290	24693.0
K07757	23.0
K12089	0.0
K01210	1039.0
K01213	0.0
K01212	2075.0
K01215	133.0
K01214	0.0
K01217	0.0
K01216	1.0
K01219	2.0
K01218	1998.0
K02749	0.0
K02746	34628.0
K02747	34616.0
K02744	101751.0
K02745	34628.0
K02742	10.0
K00924	64.0
K00925	68069.0
K00926	11522.0
K00927	64120.0
K00928	101088.0
K00929	25857.0
K12085	0.0
K02298	11.0
K02299	11.0
K02568	72.0
K02569	7.0
K02562	11.0
K02291	30.0
K02560	8.0
K02293	0.0
K02566	4246.0
K02567	74.0
K02564	80539.0
K02297	11.0
K03169	104105.0
K03168	64000.0
K03163	0.0
K03162	0.0
K03167	0.0
K03166	0.0
K11038	0.0
K11039	0.0
K11030	0.0
K11031	9.0
K11032	0.0
K11033	0.0
K11034	0.0
K11035	0.0
K11036	0.0
K11037	0.0
K02546	0.0
K07668	1925.0
K07669	1.0
K07666	36.0
K07667	48287.0
K07664	8.0
K07665	3348.0
K07662	8.0
K07663	30.0
K07660	10.0
K07661	3.0
K03927	8005.0
K07008	10.0
K07009	38233.0
K07002	18.0
K07003	41606.0
K07000	10.0
K07001	36547.0
K07006	1973.0
K07007	66037.0
K07004	109.0
K07005	59402.0
K03921	0.0
K02956	64011.0
K09725	0.0
K09181	4913.0
K08599	0.0
K08598	0.0
K08591	59664.0
K08590	16530.0
K01156	522.0
K01154	128626.0
K01407	8.0
K01400	0.0
K01153	97826.0
K01150	11.0
K01151	62303.0
K01408	0.0
K01409	70607.0
K01158	0.0
K01159	25121.0
K05523	0.0
K05522	9.0
K05521	6347.0
K05520	11717.0
K05527	11.0
K05526	3.0
K05525	2.0
K05524	14.0
K05529	0.0
K14518	0.0
K14519	34.0
K05949	0.0
K01754	17744.0
K05942	0.0
K01027	0.0
K02171	0.0
K02170	10.0
K02173	143.0
K02172	0.0
K01751	3743.0
K06416	1989.0
K06417	0.0
K06414	0.0
K06947	0.0
K03379	5.0
K03808	50.0
K03809	1046.0
K03806	10.0
K06412	11415.0
K03804	8.0
K12296	50.0
K03802	48.0
K03803	17277.0
K06413	15.0
K10808	0.0
K06411	9049.0
K01028	368.0
K01029	875.0
K11931	2.0
K11930	0.0
K11933	8.0
K11932	8.0
K11935	2.0
K11934	4541.0
K11937	2.0
K11936	3.0
K11939	8.0
K11938	0.0
K10800	28.0
K06419	112.0
K11929	0.0
K07271	38868.0
K07270	0.0
K07273	12747.0
K07272	303.0
K07275	11.0
K07274	8.0
K07277	16279.0
K07276	0.0
K07279	0.0
K07278	11.0
K10623	0.0
K02481	18280.0
K11520	0.0
K02480	0.0
K08170	5.0
K02485	8.0
K02484	16484.0
K02487	9.0
K08600	80589.0
K08603	0.0
K08602	42418.0
K08605	1.0
K08604	0.0
K09956	28.0
K09957	0.0
K09954	38.0
K09955	16819.0
K09952	6023.0
K09953	0.0
K09950	5.0
K09951	10959.0
K09958	31.0
K09959	1.0
K07495	197.0
K07494	13.0
K07497	5679.0
K07496	12292.0
K07491	79556.0
K07490	8.0
K07493	1.0
K07492	2.0
K07499	0.0
K07498	4.0
K11209	26.0
K11208	2.0
K11204	0.0
K11203	814.0
K11202	1905.0
K11201	7.0
K11200	686.0
K00058	143645.0
K00059	88355.0
K00728	0.0
K00729	0.0
K00055	29.0
K00057	64128.0
K00050	1780.0
K00051	0.0
K00720	1.0
K00721	18575.0
K14424	0.0
K06033	0.0
K14189	1.0
K14188	1984.0
K06364	0.0
K14187	15.0
K01239	8391.0
K01238	133.0
K01897	62356.0
K01232	36019.0
K01895	9149.0
K01230	0.0
K01893	62159.0
K01236	2.0
K01235	4886.0
K01890	63940.0
K02768	2256.0
K02769	1527.0
K02760	113172.0
K02761	113583.0
K02763	41.0
K02764	5.0
K02765	41102.0
K00948	71210.0
K00949	19468.0
K00942	66442.0
K00943	55115.0
K00940	10782.0
K00941	118960.0
K00946	27643.0
K00947	2.0
K00944	0.0
K00945	112795.0
K01097	0.0
K01096	1142.0
K01095	4790.0
K01093	7.0
K01092	20933.0
K01091	84760.0
K01090	82439.0
K03499	118303.0
K03498	105836.0
K03491	5263.0
K03490	1452.0
K03493	1.0
K03492	2659.0
K03495	62195.0
K03497	168848.0
K03496	162354.0
K02817	1.0
K02814	1.0
K02815	1.0
K02810	10532.0
K02548	30864.0
K02549	44.0
K02818	6.0
K02819	1857.0
K03637	40569.0
K03636	50.0
K03147	52019.0
K03146	284.0
K08851	0.0
K06518	27360.0
K09729	876.0
K06048	3.0
K06045	57.0
K06044	2.0
K09727	0.0
K09726	0.0
K06041	50175.0
K09720	0.0
K09723	0.0
K06042	9692.0
K09897	8.0
K09896	8.0
K09895	10.0
K09894	8.0
K09893	8.0
K09892	8.0
K09891	8.0
K09890	9.0
K09899	8.0
K09898	10.0
K03622	0.0
K07648	8.0
K07649	9.0
K07398	0.0
K07399	9.0
K11056	0.0
K11057	0.0
K11054	0.0
K11055	0.0
K07640	8.0
K07393	1137.0
K07390	39.0
K07391	29433.0
K07644	44.0
K07645	36.0
K07646	61373.0
K07647	0.0
K10896	0.0
K07024	491163.0
K07025	125175.0
K07026	0.0
K07027	18317.0
K07020	3.0
K07021	79.0
K07022	0.0
K07023	42035.0
K07028	3.0
K07029	86756.0
K10094	0.0
K01390	1.0
K01392	0.0
K01399	0.0
K02673	2.0
K05893	0.0
K05897	0.0
K05896	46348.0
K05895	8719.0
K05899	0.0
K05898	0.0
K00555	0.0
K00554	61981.0
K00557	1139.0
K00556	11363.0
K00551	1.0
K00559	0.0
K00558	51333.0
K01170	0.0
K01173	4042.0
K01174	22.0
K01175	50.0
K01176	3082.0
K01178	29.0
K01179	16431.0
K14578	0.0
K14579	0.0
K08951	0.0
K08950	0.0
K08953	0.0
K03828	276.0
K03829	0.0
K03820	11395.0
K03821	7.0
K03822	0.0
K03823	21115.0
K03824	8.0
K03825	1033.0
K03826	72752.0
K03827	17315.0
K12248	0.0
K12246	0.0
K12247	0.0
K12242	3.0
K12243	2.0
K12240	2.0
K12241	0.0
K11919	0.0
K11918	0.0
K11913	2.0
K11912	2.0
K11911	7.0
K11910	9.0
K11917	2.0
K11916	2.0
K11915	3.0
K11914	2.0
K12068	7.0
K12069	0.0
K12062	7.0
K12063	7.0
K12060	7.0
K12061	7.0
K12066	7.0
K12067	7.0
K12064	0.0
K12065	7.0
K07259	20867.0
K07258	34614.0
K07253	0.0
K07251	8.0
K07250	2012.0
K07257	4870.0
K07256	0.0
K07255	0.0
K07254	0.0
K05372	0.0
K05373	0.0
K05370	0.0
K05371	0.0
K05374	0.0
K05375	5.0
K09970	3.0
K09971	3.0
K09972	4.0
K09973	4848.0
K09974	258.0
K09975	10.0
K09976	34668.0
K09978	8.0
K09979	11361.0
K11261	2329.0
K11260	0.0
K11263	3331.0
K11264	0.0
K10793	738.0
K10796	1424.0
K10797	1577.0
K10794	14.0
K10795	727.0
K00700	66032.0
K00701	0.0
K10798	0.0
K00703	62811.0
K00705	59809.0
K09828	0.0
K10133	0.0
K13053	10.0
K03192	30.0
K00964	0.0
K00965	47719.0
K00966	5751.0
K00960	0.0
K00961	25.0
K00962	62349.0
K00963	10872.0
K00969	60219.0
K12681	0.0
K02703	0.0
K08364	0.0
K08365	1.0
K02706	0.0
K08363	1.0
K08361	0.0
K02708	0.0
K02709	0.0
K08368	138.0
K08369	1629.0
K01615	5788.0
K01617	1.0
K01616	0.0
K01611	6774.0
K01610	21890.0
K01613	18537.0
K01612	0.0
K01619	95467.0
K01618	1.0
K02834	64120.0
K02835	64120.0
K05281	0.0
K03619	0.0
K03618	0.0
K03617	60455.0
K03616	842.0
K03615	60409.0
K03614	59739.0
K03613	60258.0
K03612	60158.0
K03611	12.0
K03610	7754.0
K09705	348.0
K09704	12433.0
K09701	29.0
K09700	17.0
K09709	3.0
K06391	6687.0
K06390	11229.0
K06393	11177.0
K06392	9785.0
K06395	1307.0
K06394	5068.0
K06397	10440.0
K06396	10394.0
K06399	11341.0
K06398	11340.0
K06435	0.0
K11078	0.0
K11079	0.0
K11074	3.0
K11075	2.0
K11076	5.0
K11077	0.0
K11070	50417.0
K11071	50573.0
K11072	19365.0
K11073	12.0
K06935	0.0
K06934	4807.0
K06937	38.0
K06936	328.0
K06931	0.0
K06930	0.0
K06933	0.0
K06932	0.0
K06939	0.0
K06938	6.0
K13381	0.0
K05916	44.0
K05917	0.0
K05914	0.0
K05915	0.0
K05912	0.0
K05913	3.0
K05910	136.0
K05911	0.0
K05918	0.0
K05919	10004.0
K00392	0.0
K00390	252.0
K00397	0.0
K00395	0.0
K00394	759.0
K01884	0.0
K00399	0.0
K01886	27100.0
K01376	131.0
K01372	19369.0
K09149	0.0
K09148	0.0
K01225	181.0
K09145	1449.0
K09144	1444.0
K09147	0.0
K09146	0.0
K09141	0.0
K09140	0.0
K09143	0.0
K09142	0.0
K05709	0.0
K05708	0.0
K05879	7661.0
K05878	7658.0
K05875	8.0
K05874	8.0
K05877	8.0
K05876	0.0
K05873	43.0
K00579	0.0
K00578	0.0
K00577	0.0
K00575	11115.0
K00574	5556.0
K00573	41.0
K00571	14133.0
K00570	0.0
K01118	6501.0
K01119	9912.0
K01157	0.0
K01112	8.0
K01113	36.0
K04477	8159.0
K01114	4.0
K01115	0.0
K08087	0.0
K01315	0.0
K08085	2.0
K08084	2.0
K08083	3.0
K08082	0.0
K08081	0.0
K08080	0.0
K01152	1.0
K01401	0.0
K09826	0.0
K06344	0.0
K06345	0.0
K09822	28.0
K06343	0.0
K10938	0.0
K06341	0.0
K10934	0.0
K10935	0.0
K10932	0.0
K11052	0.0
K10930	0.0
K06349	0.0
K11053	0.0
K10754	0.0
K01755	32137.0
K10200	6399.0
K02132	0.0
K02137	0.0
K03840	8.0
K03841	11.0
K13028	0.0
K13799	0.0
K13798	0.0
K13795	0.0
K13794	0.0
K13021	0.0
K13792	0.0
K13791	0.0
K13790	0.0
K12268	55.0
K12269	33120.0
K12262	7.0
K12263	0.0
K12264	0.0
K12265	0.0
K12266	3.0
K12267	40823.0
K01757	0.0
K12237	0.0
K13243	0.0
K13245	0.0
K13244	0.0
K13246	0.0
K03264	0.0
K03265	0.0
K03263	0.0
K03268	0.0
K03269	16278.0
K12415	0.0
K10211	0.0
K09918	2.0
K09919	3.0
K06720	1.0
K09913	690.0
K09910	8.0
K09911	8.0
K09916	10.0
K09917	8.0
K06726	2979.0
K09915	31.0
K11535	12.0
K11534	21.0
K11537	8772.0
K11531	0.0
K11533	1800.0
K11532	0.0
K11249	65.0
K11539	0.0
K00762	66697.0
K00763	52435.0
K00760	64861.0
K00761	64098.0
K00766	19333.0
K00767	53994.0
K00764	110984.0
K00765	57668.0
K00768	15572.0
K00769	8.0
K11059	0.0
K00186	0.0
K00187	0.0
K00184	418.0
K00185	158.0
K00183	270.0
K00180	19207.0
K00188	0.0
K00189	0.0
K10110	6741.0
K10111	0.0
K10112	46578.0
K10113	0.0
K10114	0.0
K10115	0.0
K10116	0.0
K10117	10932.0
K10118	12776.0
K10119	13082.0
K04641	6.0
K04643	0.0
K04642	0.0
K13282	48.0
K00988	0.0
K00989	8013.0
K00986	648.0
K00984	1481.0
K00985	0.0
K00982	1812.0
K00983	3119.0
K00980	35041.0
K00981	64162.0
K01585	17650.0
K01584	10.0
K01586	33922.0
K13498	15.0
K01580	16643.0
K01583	38933.0
K01582	6028.0
K13497	1481.0
K01589	8018.0
K01588	63842.0
K14941	1.0
K08347	0.0
K08348	7.0
K02720	0.0
K14949	0.0
K02723	0.0
K03459	0.0
K03458	47979.0
K03455	13743.0
K03457	948.0
K03451	38056.0
K03981	10.0
K03980	8645.0
K02614	39132.0
K01639	15484.0
K01638	12.0
K01637	12.0
K01636	1354.0
K01635	167.0
K01634	0.0
K01633	17501.0
K01632	2994.0
K01631	2.0
K01630	724.0
K02615	7.0
K02588	6579.0
K02589	2404.0
K02858	23.0
K02859	1264.0
K14051	0.0
K14053	0.0
K14052	1.0
K02852	4548.0
K02853	8.0
K02850	0.0
K02851	8.0
K14059	6792.0
K14058	10.0
K02586	963.0
K02587	1134.0
K03679	0.0
K03671	95793.0
K03670	31.0
K03673	11.0
K03672	3.0
K03675	7.0
K03674	8.0
K03677	0.0
K03676	10.0
K09761	63525.0
K09760	17233.0
K09763	6.0
K09762	47698.0
K09765	16476.0
K09764	553.0
K09767	985.0
K06006	8.0
K09769	1432.0
K09768	7209.0
K10353	0.0
K03187	1817.0
K03186	12896.0
K03185	11.0
K03184	8.0
K03183	40381.0
K03182	12868.0
K03181	10.0
K03189	1818.0
K03188	1818.0
K02715	0.0
K12455	0.0
K12454	95.0
K12453	0.0
K12452	396.0
K12451	0.0
K07358	0.0
K07356	0.0
K07357	14.0
K07354	0.0
K07355	0.0
K07352	0.0
K07353	0.0
K07350	8.0
K07351	8.0
K06919	8772.0
K06918	8.0
K06917	757.0
K06916	16.0
K06915	6403.0
K06914	0.0
K06913	0.0
K06912	0.0
K06911	25511.0
K06910	4012.0
K08986	64.0
K08987	1290.0
K08984	28.0
K08985	2.0
K08982	362.0
K08983	2.0
K08980	0.0
K08981	4811.0
K08988	3.0
K08989	4.0
K02252	0.0
K05934	9991.0
K05936	10288.0
K05937	5.0
K02253	0.0
K05939	72.0
K00378	20720.0
K00375	44172.0
K00374	16.0
K00376	0.0
K00371	16.0
K00370	16.0
K00373	16.0
K00372	101.0
K01358	71379.0
K09166	28.0
K09165	3.0
K09164	0.0
K09163	1897.0
K09162	34.0
K09161	85.0
K09160	11.0
K01354	1839.0
K01355	7.0
K01356	49492.0
K05601	8.0
K05851	10.0
K03807	3.0
K05606	1446.0
K02927	0.0
K05974	0.0
K03805	3.0
K05976	0.0
K00519	0.0
K00518	0.0
K03800	11867.0
K00511	0.0
K00510	37.0
K03801	16252.0
K00515	0.0
K00514	0.0
K00517	74.0
K05971	0.0
K03154	9024.0
K11147	0.0
K05581	0.0
K05580	0.0
K05583	0.0
K05582	0.0
K05585	0.0
K05584	0.0
K05587	0.0
K05586	0.0
K05589	10.0
K03150	60635.0
K03623	18.0
K03152	59914.0
K14200	0.0
K14201	0.0
K14202	0.0
K03621	24340.0
K14204	0.0
K14205	1472.0
K01134	1548.0
K01135	5.0
K01136	57.0
K01137	32.0
K01130	1932.0
K01132	0.0
K01133	1569.0
K01138	4448.0
K01139	1289.0
K02113	59263.0
K02112	93467.0
K02111	92726.0
K02446	67.0
K02117	28390.0
K02116	1463.0
K02115	93467.0
K02114	93464.0
K02119	11853.0
K02118	28070.0
K02448	2.0
K01036	1.0
K03212	8.0
K13007	2.0
K13006	2.0
K13005	0.0
K13004	1470.0
K13001	180.0
K06404	3645.0
K01032	0.0
K06951	0.0
K03862	4.0
K03863	3.0
K06406	11376.0
K06957	8.0
K05020	750.0
K06400	4424.0
K06403	3939.0
K06954	0.0
K10814	2.0
K10817	2.0
K10816	2.0
K07136	8.0
K03242	0.0
K03243	0.0
K12202	0.0
K12203	0.0
K12206	0.0
K12207	0.0
K12204	0.0
K12205	0.0
K12208	0.0
K12209	0.0
K13919	1277.0
K13918	0.0
K06214	1.0
K06215	6274.0
K09936	9281.0
K06217	63924.0
K09930	34.0
K09931	1.0
K09932	33.0
K06213	50072.0
K09938	2.0
K09939	11653.0
K11517	0.0
K06337	0.0
K13301	8.0
K00748	16277.0
K00745	0.0
K00743	2.0
K07165	54.0
K07164	16410.0
K07167	0.0
K07166	47414.0
K07161	10.0
K07160	1146.0
K07163	0.0
K07162	180.0
K07169	0.0
K07168	2.0
K06336	0.0
K01839	10656.0
K01838	2802.0
K01835	5547.0
K01834	184667.0
K01837	0.0
K01830	0.0
K00608	0.0
K02632	0.0
K02630	0.0
K02631	0.0
K08322	46.0
K08323	327.0
K08320	0.0
K08321	4844.0
K08326	0.0
K08324	3.0
K08325	3903.0
K01659	15.0
K01658	18567.0
K02637	0.0
K01653	30361.0
K01652	42272.0
K01655	0.0
K01654	9233.0
K01657	14857.0
K02874	64092.0
K02875	0.0
K02876	64030.0
K02877	0.0
K02871	64101.0
K02873	0.0
K02878	64120.0
K02879	31030.0
K14070	0.0
K09749	9337.0
K09748	62200.0
K06023	91677.0
K09742	0.0
K09741	0.0
K09740	18.0
K09747	12892.0
K09746	0.0
K09745	0.0
K06024	46259.0
K03477	0.0
K03476	1291.0
K03475	5056.0
K03474	16279.0
K03473	16249.0
K03472	10.0
K03471	33433.0
K03470	63883.0
K03478	35303.0
K02304	13332.0
K02305	2.0
K02302	744.0
K02303	14.0
K02300	11.0
K02301	47.0
K03653	0.0
K03652	5908.0
K03651	10.0
K03650	29105.0
K03657	93027.0
K03656	10.0
K03655	121472.0
K03654	51895.0
K03658	1555.0
K12439	0.0
K12431	0.0
K12430	0.0
K12433	0.0
K12432	0.0
K12435	0.0
K12434	0.0
K12437	0.0
K12436	0.0
K06979	40.0
K06978	5169.0
K06971	2487.0
K06970	4537.0
K06973	22481.0
K06972	9346.0
K06975	12604.0
K06974	0.0
K06977	12.0
K06976	2832.0
K07082	62574.0
K07083	11353.0
K07080	7128.0
K07081	2891.0
K07086	0.0
K07087	0.0
K07084	28.0
K07085	37290.0
K07088	60079.0
K07089	43256.0
K01317	0.0
K11162	0.0
K11163	0.0
K11161	0.0
K11168	0.0
K00356	1527.0
K00355	230.0
K00354	0.0
K00353	0.0
K00351	16246.0
K00350	16247.0
K05952	8.0
K05953	0.0
K05951	0.0
K05956	0.0
K05957	0.0
K00358	577.0
K00689	29.0
K00688	68697.0
K00681	34290.0
K00680	38450.0
K00683	0.0
K00685	31.0
K00684	4852.0
K00687	27.0
K00686	0.0
K05831	0.0
K05830	0.0
K05833	18090.0
K05832	12546.0
K05834	3.0
K05837	29197.0
K05836	11.0
K05839	8.0
K05838	1812.0
K07677	10.0
K00533	2759.0
K00532	776.0
K00531	0.0
K00530	0.0
K00537	83729.0
K00536	0.0
K00535	0.0
K00534	0.0
K00539	0.0
K00538	0.0
K11029	0.0
K14260	4666.0
K14261	4.0
K14266	4.0
K14267	3.0
K14268	2.0
K14269	2.0
K01337	0.0
K01338	66578.0
K02683	0.0
K02682	8.0
K02681	0.0
K02680	8.0
K02687	28850.0
K02686	8.0
K02685	0.0
K02689	0.0
K02688	706.0
K00824	34892.0
K00827	0.0
K00826	63404.0
K00821	24775.0
K00820	60895.0
K00823	2130.0
K00822	2.0
K00829	0.0
K00828	0.0
K01488	3578.0
K01489	28001.0
K01484	4.0
K01485	34720.0
K01486	43544.0
K01487	2711.0
K01480	21788.0
K01481	0.0
K01482	65.0
K01483	2.0
K02469	76103.0
K02468	1.0
K02466	687.0
K02465	0.0
K02464	7.0
K02463	0.0
K02462	13.0
K02461	13.0
K02460	13.0
K08969	2156.0
K13061	2.0
K13060	0.0
K13063	2.0
K13062	0.0
K13069	1.0
K08964	3.0
K06363	0.0
K03079	1636.0
K06342	0.0
K03078	0.0
K13289	0.0
K13288	2009.0
K13285	0.0
K13287	0.0
K13286	0.0
K13281	224.0
K13280	2762.0
K13283	0.0
K00054	1296.0
K04496	0.0
K05369	0.0
K05368	15.0
K03228	35.0
K03229	35.0
K00052	29420.0
K03222	35.0
K03223	28.0
K03220	0.0
K03221	0.0
K03226	35.0
K03227	35.0
K03224	35.0
K03225	7.0
K09482	0.0
K09483	0.0
K13836	0.0
K12228	0.0
K05360	0.0
K12224	0.0
K12225	0.0
K12226	0.0
K12227	0.0
K12220	0.0
K05363	66213.0
K12222	0.0
K12223	0.0
K08681	6144.0
K08680	20.0
K08683	0.0
K08682	8.0
K08685	0.0
K08684	0.0
K08687	0.0
K08686	0.0
K11755	42357.0
K11754	130520.0
K11751	14.0
K11750	8.0
K11753	125050.0
K11752	98420.0
K02407	3600.0
K13938	12.0
K13936	0.0
K13935	2.0
K02406	13157.0
K13933	2.0
K13932	2.0
K13931	2.0
K13930	2.0
K12088	0.0
K12081	0.0
K12082	0.0
K12083	0.0
K12084	0.0
K12086	0.0
K12087	0.0
K09611	0.0
K09612	11.0
K04940	0.0
K10085	0.0
K05394	0.0
K05395	0.0
K06340	0.0
K13043	7770.0
K07149	3736.0
K07148	12632.0
K07147	40.0
K07146	50.0
K07145	20.0
K07144	0.0
K07143	0.0
K07142	0.0
K07141	40207.0
K07140	11.0
K10156	0.0
K10150	0.0
K10620	0.0
K10621	0.0
K14028	0.0
K14029	0.0
K01817	20186.0
K01816	222.0
K01815	25862.0
K01814	60818.0
K01813	7785.0
K01812	25171.0
K01811	25509.0
K01810	64298.0
K01819	238.0
K01818	7266.0
K14580	0.0
K05379	0.0
K08304	11.0
K08305	12.0
K08306	8.0
K08307	16250.0
K08300	1811.0
K08301	21571.0
K08302	3130.0
K08303	123032.0
K08308	8.0
K08309	6685.0
K14671	0.0
K14670	0.0
K14673	0.0
K14672	0.0
K01673	7211.0
K01672	0.0
K01671	0.0
K01677	11409.0
K01676	16252.0
K01674	1.0
K01679	33465.0
K01678	11087.0
K02899	64037.0
K02896	0.0
K02897	18204.0
K02895	64119.0
K02892	64120.0
K02890	64120.0
K10811	0.0
K02096	0.0
K02097	0.0
K02094	0.0
K02095	0.0
K02092	0.0
K02093	0.0
K02099	12599.0
K03411	10244.0
K03410	10333.0
K03413	12096.0
K03412	7223.0
K03415	970.0
K03414	10.0
K03417	10.0
K03416	0.0
K03418	0.0
K05376	0.0
K02320	0.0
K02322	0.0
K02323	0.0
K05377	0.0
K13542	13497.0
K13543	0.0
K13540	2.0
K13541	5.0
K12145	0.0
K12144	0.0
K12147	0.0
K12410	64497.0
K12141	11363.0
K12140	11363.0
K12143	65.0
K12142	0.0
K12149	8.0
K12148	8.0
K07312	7.0
K07313	496.0
K07310	65.0
K07311	686.0
K07316	649.0
K07317	0.0
K07314	0.0
K07315	228.0
K07318	178.0
K07319	7604.0
K03936	0.0
K03425	0.0
K03426	56732.0
K03427	112988.0
K03420	0.0
K03421	0.0
K03422	0.0
K03423	0.0
K03756	0.0
K03757	0.0
K03206	0.0
K03755	0.0
K11144	35191.0
K11145	45742.0
K05972	0.0
K05973	1.0
K03752	805.0
K05978	0.0
K05979	46.0
K03753	814.0
K00331	16107.0
K00330	16287.0
K00333	38.0
K00332	38.0
K00335	12241.0
K00334	12946.0
K00337	16287.0
K00336	14650.0
K00339	16287.0
K00338	16285.0
K03751	0.0
K06953	1.0
K06952	19.0
K06407	11384.0
K06950	128871.0
K10819	33161.0
K06956	1066.0
K06955	2.0
K06402	912.0
K10815	2.0
K06959	59069.0
K06958	47659.0
K06409	17587.0
K06408	3356.0
K09129	0.0
K09128	460.0
K09123	166.0
K09122	0.0
K09121	8305.0
K09120	0.0
K09127	0.0
K09126	328.0
K09125	4915.0
K09124	0.0
K01233	1.0
K05819	0.0
K05818	0.0
K01896	0.0
K05813	11865.0
K05812	10.0
K05811	8.0
K05810	49060.0
K05817	0.0
K05816	693.0
K05815	2121.0
K05814	807.0
K01894	38.0
K01892	64179.0
K01234	35661.0
K01144	23355.0
K01146	8.0
K01141	10.0
K01416	0.0
K11434	0.0
K01415	0.0
K06354	0.0
K01414	38.0
K09836	0.0
K01318	0.0
K01319	0.0
K01312	0.0
K06350	0.0
K02669	38258.0
K02668	0.0
K02665	2.0
K02664	46.0
K02667	2.0
K02666	2.0
K02661	0.0
K02660	2.0
K02663	783.0
K02662	2602.0
K00809	0.0
K00808	0.0
K00806	64684.0
K00805	44403.0
K00804	0.0
K00803	48.0
K00802	0.0
K00801	28.0
K00800	61252.0
K10921	0.0
K02409	8571.0
K02408	10340.0
K02401	4134.0
K02400	10250.0
K02403	8.0
K02402	8.0
K02405	10347.0
K05364	6441.0
K05367	7617.0
K05366	124088.0
K10210	0.0
K10216	0.0
K13049	1513.0
K13048	0.0
K13739	0.0
K10215	0.0
K06122	3.0
K13735	7.0
K13734	0.0
K13041	7.0
K13040	7.0
K13731	0.0
K13730	0.0
K13733	0.0
K13732	0.0
K04516	16266.0
K03204	2.0
K03205	67553.0
K03207	0.0
K03200	2.0
K03201	0.0
K03202	0.0
K03203	0.0
K03208	1.0
K03758	1734.0
K03759	1.0
K09469	0.0
K09461	0.0
K06204	16.0
K00178	0.0
K13950	1.0
K13953	1117.0
K13955	0.0
K13954	777.0
K10920	0.0
K06324	37.0
K11777	1269.0
K11779	1.0
K11778	0.0
K06325	0.0
K12600	0.0
K07432	0.0
K07430	0.0
K06326	0.0
K07128	0.0
K07121	10.0
K07120	24.0
K07123	28.0
K07122	8.0
K07125	0.0
K07124	18710.0
K07127	34.0
K07126	7892.0
K01870	64120.0
K01873	65564.0
K01872	64114.0
K01875	64634.0
K01874	65678.0
K01876	64216.0
K01879	2137.0
K01878	2137.0
K06321	0.0
K00476	0.0
K00477	0.0
K00474	0.0
K00472	1.0
K00470	0.0
K00471	2.0
K00478	0.0
K00479	3.0
K04775	0.0
K04774	10.0
K04777	0.0
K04776	0.0
K04771	28.0
K04770	8.0
K04773	16425.0
K04772	36.0
K04779	1.0
K04778	0.0
K14657	0.0
K14656	0.0
K14654	0.0
K14653	0.0
K14652	110760.0
K14659	0.0
K14658	0.0
K14386	0.0
K09926	2.0
K01699	5.0
K01698	3086.0
K01695	14767.0
K01697	1805.0
K01696	24397.0
K01690	11.0
K01693	46367.0
K01692	1564.0
K07227	0.0
K03439	63717.0
K03438	66832.0
K13380	0.0
K03928	348.0
K03925	51866.0
K03924	35849.0
K03431	49066.0
K03926	37.0
K03437	64057.0
K03436	80971.0
K03435	10.0
K03434	0.0
K02348	4948.0
K02342	42036.0
K02343	60118.0
K02340	25884.0
K02341	64009.0
K02346	59884.0
K02347	41.0
K02344	8.0
K02345	8.0
K03697	7116.0
K03696	31003.0
K03695	63963.0
K03694	4861.0
K03693	137.0
K03692	0.0
K03690	10.0
K03699	63039.0
K03698	44674.0
K13566	0.0
K12164	0.0
K07338	2.0
K07339	1582.0
K07334	33480.0
K07335	19459.0
K07336	31.0
K07337	8.0
K07330	0.0
K07331	0.0
K07332	0.0
K07333	0.0
K09695	28.0
K09694	28.0
K09697	2216.0
K09696	2214.0
K09691	6779.0
K09690	38127.0
K09693	1146.0
K09692	33796.0
K09699	10.0
K09698	2116.0
K07590	5372.0
K07591	0.0
K07592	1.0
K05998	0.0
K05999	0.0
K05996	0.0
K05997	8.0
K05994	0.0
K05995	13247.0
K05993	2648.0
K05991	0.0
K10837	0.0
K00319	0.0
K00318	8.0
K00648	49901.0
K02545	0.0
K00645	29761.0
K00311	3.0
K00646	0.0
K00317	0.0
K00316	0.0
K00643	2.0
K00314	0.0
K02547	2073.0
K06429	0.0
K06428	0.0
K06427	0.0
K02812	0.0
K06425	341.0
K06424	0.0
K06423	515.0
K06422	0.0
K06421	328.0
K02813	0.0
K02930	0.0
K03815	0.0
K05612	0.0
K03367	1984.0
K03366	1123.0
K03812	10.0
K03635	50.0
K03634	10.0
K03631	30663.0
K05969	0.0
K03630	62808.0
K03633	8.0
K03632	8.0
K01998	44550.0
K01999	46396.0
K01992	102442.0
K01993	34575.0
K01990	281317.0
K01991	21690.0
K01996	45046.0
K01997	45071.0
K01994	111.0
K01995	45075.0
K03148	993.0
K03639	41802.0
K05692	0.0
K03638	15.0
K00869	1296.0
K00868	18596.0
K00861	0.0
K00860	4941.0
K00863	1192.0
K00862	0.0
K00865	44200.0
K00864	49208.0
K00867	1298.0
K00866	0.0
K01192	26392.0
K01190	153111.0
K01191	10410.0
K01197	5336.0
K01194	1003.0
K01195	3075.0
K01198	4798.0
K01199	0.0
K00656	110784.0
K00657	19074.0
K00306	0.0
K14591	4.0
K00300	0.0
K00653	0.0
K13715	0.0
K13713	0.0
K00650	0.0
K00651	52400.0
K14596	0.0
K02647	17635.0
K14598	0.0
K02643	0.0
K02642	0.0
K02641	0.0
K02640	0.0
K03594	13612.0
K03595	63983.0
K03596	64024.0
K03597	10.0
K03590	17753.0
K03591	8.0
K03592	38761.0
K03593	18090.0
K03598	209.0
K03599	10.0
K01736	62696.0
K01737	16626.0
K01734	23406.0
K01735	59480.0
K01732	0.0
K01733	65127.0
K01730	1554.0
K01731	0.0
K06049	0.0
K01738	72538.0
K01739	1877.0
K11809	0.0
K05343	2101.0
K02422	11690.0
K02421	4134.0
K05340	5300.0
K02427	11.0
K05346	150.0
K02425	8.0
K02424	3.0
K05349	110376.0
K02428	16422.0
K03770	16280.0
K03771	16288.0
K03772	3916.0
K03773	13371.0
K03774	140.0
K03775	16250.0
K03776	12.0
K03777	8.0
K03778	22745.0
K03779	712.0
K09722	0.0
K08174	0.0
K14114	0.0
K13979	35.0
K13237	0.0
K14440	0.0
K09992	1473.0
K09990	3.0
K09991	1.0
K09996	0.0
K09997	8.0
K09994	1.0
K14110	0.0
K09998	8.0
K09999	8.0
K14111	0.0
K14113	0.0
K14449	0.0
K10213	0.0
K14118	0.0
K11711	328.0
K11710	0.0
K11712	5299.0
K11717	110863.0
K11719	11.0
K06857	0.0
K10440	17296.0
K10441	16169.0
K07103	0.0
K07102	31.0
K07101	349.0
K07100	1.0
K07107	34607.0
K07106	10070.0
K07105	42809.0
K07456	61979.0
K07459	1714.0
K07458	7019.0
K07109	3888.0
K07108	0.0
K10198	0.0
K10199	0.0
K10190	6973.0
K10191	0.0
K10192	704.0
K10193	320.0
K10194	340.0
K10195	0.0
K10196	0.0
K10197	0.0
K15013	0.0
K01858	6421.0
K15016	0.0
K15017	0.0
K01853	0.0
K01852	0.0
K01851	2.0
K01850	4956.0
K01857	3.0
K01856	2.0
K01854	32628.0
K07539	0.0
K08478	7.0
K08479	0.0
K08476	7.0
K08477	0.0
K08475	7.0
K00450	1.0
K00451	3.0
K00452	0.0
K00453	4.0
K00455	9.0
K00456	0.0
K00457	6.0
K00106	0.0
K00459	1005.0
K00104	1666.0
K00105	28.0
K00102	1.0
K00103	1.0
K00100	117643.0
K00101	4.0
K01509	0.0
K04759	107584.0
K04758	103354.0
K04757	1327.0
K01504	2.0
K04755	11.0
K04754	13.0
K04753	9.0
K04752	8.0
K04751	7015.0
K01502	28.0
K14631	0.0
K05359	0.0
K14632	0.0
K07536	0.0
K12080	0.0
K02364	1.0
K12369	75.0
K02361	4610.0
K02362	3.0
K02363	8.0
K13509	0.0
K13503	0.0
K13500	0.0
K12109	0.0
K12108	0.0
K12101	0.0
K12100	0.0
K12103	0.0
K12102	0.0
K12105	0.0
K12104	0.0
K12107	0.0
K12106	0.0
K11023	0.0
K03014	0.0
K08906	0.0
K08904	0.0
K08900	0.0
K06223	10772.0
K06199	26651.0
K06198	1290.0
K06197	0.0
K06196	4983.0
K06194	16250.0
K06193	805.0
K06192	38.0
K06191	1437.0
K06190	11.0
K11104	2185.0
K11105	18927.0
K11106	0.0
K11107	8.0
K11102	41.0
K11103	43.0
K07862	152.0
K00666	7230.0
K00663	39.0
K00662	1611.0
K00661	32754.0
K00660	30.0
K06997	62690.0
K06996	384.0
K06995	16.0
K10852	612.0
K06993	0.0
K06992	2.0
K06991	0.0
K06990	207.0
K11050	0.0
K06999	3719.0
K06998	7052.0
K05338	9.0
K11051	0.0
K06441	0.0
K06440	0.0
K06443	1.0
K06442	47856.0
K06445	10.0
K06447	4.0
K06446	66.0
K06309	0.0
K05686	0.0
K02655	2.0
K07392	0.0
K00595	22859.0
K00594	0.0
K00596	0.0
K00599	203017.0
K00598	331.0
K02657	2.0
K07642	8.0
K07643	0.0
K07396	11.0
K07397	3234.0
K07394	9.0
K07395	1.0
K04102	0.0
K04103	12.0
K04100	0.0
K04101	0.0
K04107	0.0
K04105	0.0
K04108	0.0
K04109	0.0
K07716	0.0
K07717	4987.0
K07714	28.0
K07715	8.0
K07712	38.0
K07713	13300.0
K07710	8.0
K07711	8.0
K07718	31907.0
K07719	5025.0
K00843	0.0
K00842	0.0
K00841	1305.0
K00840	0.0
K00847	42098.0
K00846	0.0
K00845	93450.0
K00844	148.0
K00849	63216.0
K00848	14419.0
K06302	0.0
K13771	72.0
K13770	8.0
K13772	0.0
K13775	2.0
K13774	2.0
K13777	2.0
K13776	2.0
K13779	2.0
K13778	2.0
K02621	50983.0
K02992	64093.0
K02623	2.0
K08286	0.0
K08281	2267.0
K02996	63417.0
K02995	0.0
K02994	64120.0
K02629	0.0
K02628	0.0
K08289	18078.0
K08288	0.0
K03578	1839.0
K03579	39.0
K03576	38.0
K03577	1481.0
K03574	94517.0
K03575	58174.0
K03572	62021.0
K03573	4530.0
K03570	62035.0
K03571	7210.0
K01710	82795.0
K01711	29283.0
K01712	8963.0
K01713	1800.0
K01714	77674.0
K01715	41931.0
K01716	10.0
K01718	0.0
K01719	16256.0
K03081	3.0
K02199	10.0
K02198	75.0
K14170	88269.0
K02193	10.0
K02192	229.0
K02191	745.0
K02190	14715.0
K02197	75.0
K02196	3.0
K02195	75.0
K02194	75.0
K03718	21169.0
K03719	9756.0
K03712	46973.0
K03713	1161.0
K03710	85802.0
K03711	41045.0
K03716	3789.0
K03717	38.0
K03715	0.0
K07129	0.0
K00045	7.0
K13995	0.0
K13994	0.0
K13991	0.0
K13990	14240.0
K13993	18561.0
K13992	0.0
K06298	4088.0
K06299	0.0
K06294	0.0
K06295	6926.0
K06296	869.0
K06297	625.0
K06290	0.0
K06291	0.0
K06292	0.0
K06293	0.0
K12743	0.0
K00248	48019.0
K06426	111.0
K11739	0.0
K11738	2.0
K11733	8.0
K11732	0.0
K11731	2.0
K11737	12.0
K11736	0.0
K11735	0.0
K11734	0.0
K06870	0.0
K06871	127102.0
K06872	24218.0
K06873	0.0
K06874	0.0
K06875	0.0
K06876	29.0
K06877	1445.0
K06878	1328.0
K06879	10.0
K07478	66684.0
K12645	0.0
K07479	8.0
K07473	44886.0
K07472	0.0
K07471	0.0
K07470	0.0
K07477	0.0
K07476	5.0
K07474	376.0
K15038	0.0
K15039	0.0
K15034	4.0
K15036	0.0
K15037	0.0
K08738	2.0
K06420	0.0
K00128	46089.0
K00129	0.0
K00438	0.0
K00432	5990.0
K00433	2199.0
K00122	8.0
K00123	868.0
K00124	91.0
K00125	0.0
K00126	2.0
K00127	83.0
K08973	3.0
K14348	0.0
K14347	0.0
K14340	0.0
K08972	3073.0
K01525	10.0
K01524	28653.0
K01523	2844.0
K01521	0.0
K01520	95799.0
K01529	2263.0
K08977	0.0
K03969	1932.0
K08929	0.0
K02388	10340.0
K02389	10034.0
K02386	11.0
K02387	10340.0
K02384	0.0
K02385	9635.0
K02382	0.0
K02380	16.0
K02381	5.0
K05386	0.0
K13524	0.0
K13525	277.0
K13527	1801.0
K13520	0.0
K13522	0.0
K13529	29.0
K03385	428.0
K03384	0.0
K03387	12382.0
K03386	19776.0
K03381	2.0
K03380	0.0
K03383	0.0
K03382	5542.0
K03389	11626.0
K03388	11575.0
K05356	0.0
K12344	3238.0
K12343	5527.0
K12342	0.0
K12341	0.0
K12340	20958.0
K02430	7.0
K12349	0.0
K05351	1.0
K11694	33095.0
K11695	5.0
K11690	40636.0
K05352	25.0
K11693	5.0
K08928	0.0
K03433	1.0
K13832	0.0
K03039	0.0
K03432	1.0
K06607	0.0
K06606	145.0
K06605	2.0
K03430	11982.0
K06603	590.0
K06602	0.0
K06601	0.0
K06600	0.0
K05358	2.0
K06609	0.0
K06608	26.0
K03923	9.0
K03922	0.0
K11472	2.0
K11473	47.0
K11474	2.0
K11475	3.0
K11476	5.0
K11477	3.0
K00601	0.0
K00600	29766.0
K00603	9882.0
K03746	8.0
K00605	18177.0
K00604	64121.0
K00607	0.0
K00606	23258.0
K00609	63912.0
K03741	12361.0
K03740	2049.0
K03743	36600.0
K10873	0.0
K03214	8.0
K14068	0.0
K13317	0.0
K06360	0.0
K14069	0.0
K08078	0.0
K09650	0.0
K06361	0.0
K07802	0.0
K07803	0.0
K07800	5.0
K07801	0.0
K07806	10.0
K07807	0.0
K07804	0.0
K07805	0.0
K06362	0.0
K01172	0.0
K10257	0.0
K10255	37.0
K10254	46597.0
K10253	2.0
K10918	0.0
K04128	0.0
K01958	2630.0
K01959	2.0
K01956	97594.0
K01957	0.0
K04126	0.0
K04127	0.0
K01952	66152.0
K01953	52391.0
K01950	67354.0
K01951	71362.0
K07730	0.0
K07731	0.0
K07732	0.0
K07733	16.0
K07734	7.0
K07735	4925.0
K07736	14014.0
K07737	94452.0
K07738	13235.0
K07739	130.0
K06365	0.0
K06366	0.0
K06367	0.0
K10910	0.0
K10911	0.0
K04382	0.0
K10775	0.0
K02609	10.0
K02979	0.0
K02978	0.0
K06368	0.0
K02975	0.0
K02974	0.0
K02977	0.0
K02976	0.0
K03558	4896.0
K03559	16461.0
K03550	62568.0
K03551	64102.0
K03552	0.0
K03553	65625.0
K03554	10.0
K03555	61995.0
K03556	6967.0
K03557	10.0
K01778	27160.0
K01779	8274.0
K06369	0.0
K01772	1214.0
K01770	62366.0
K01771	4523.0
K01776	63832.0
K01777	738.0
K01774	0.0
K01775	66094.0
K05385	0.0
K05384	0.0
K05383	0.0
K05382	0.0
K05381	0.0
K08159	33098.0
K14153	4578.0
K14154	0.0
K14155	68745.0
K08152	0.0
K08156	18060.0
K08076	0.0
K12809	0.0
K05297	14.0
K03734	69087.0
K03735	1219.0
K03736	1219.0
K03737	65943.0
K03731	0.0
K03732	10.0
K03733	53676.0
K03738	30.0
K03739	1984.0
K08139	263.0
K06994	144.0
K12660	0.0
K12661	4.0
K07450	0.0
K08719	0.0
K08717	188.0
K08715	0.0
K08714	1.0
K08713	0.0
K08710	0.0
K11311	2.0
K11312	0.0
K00141	1.0
K00146	13.0
K00411	3.0
K00412	3.0
K00145	60754.0
K00148	2.0
K14367	0.0
K14366	0.0
K08954	0.0
K08384	14652.0
K14369	0.0
K14368	0.0
K14091	1444.0
K14090	1509.0
K14093	0.0
K14092	0.0
K14095	0.0
K14094	0.0
K14097	0.0
K14096	0.0
K14099	0.0
K14098	0.0
K02848	9.0
K01541	1.0
K04712	0.0
K04711	0.0
K01545	2.0
K01547	17619.0
K01546	17619.0
K01548	17438.0
K04719	3.0
K04718	0.0
K02018	46392.0
K02019	35196.0
K02016	54590.0
K02017	53.0
K02014	69436.0
K02015	60367.0
K02012	11348.0
K02013	45962.0
K02010	3274.0
K02011	5666.0
K04515	0.0
K03943	0.0
K03941	0.0
K03940	0.0
K00313	146.0
K04060	0.0
K01608	1457.0
K08942	0.0
K08943	0.0
K08940	0.0
K08941	0.0
K08946	0.0
K08947	0.0
K08944	0.0
K08945	0.0
K03059	0.0
K13811	0.0
K13812	0.0
K13815	0.0
K13816	0.0
K13818	0.0
K13819	0.0
K03053	0.0
K03052	0.0
K03055	0.0
K03054	0.0
K03057	0.0
K03056	0.0
K06222	9.0
K11418	0.0
K11410	0.0
K11415	0.0
K00622	0.0
K00621	0.0
K00620	25057.0
K00627	2389.0
K00626	81789.0
K00625	57238.0
K00624	0.0
K02805	6394.0
K02552	43.0
K02550	0.0
K02556	10753.0
K02803	0.0
K02554	1.0
K07280	0.0
K07281	0.0
K07282	59258.0
K07283	1.0
K07284	114152.0
K07285	8.0
K07286	10.0
K08217	10572.0
K07288	2.0
K07289	10.0
K07534	0.0
K07535	16.0
K07533	5327.0
K07822	0.0
K07823	2.0
K08699	0.0
K00088	67016.0
K00087	2790.0
K00086	2498.0
K00082	3882.0
K10239	0.0
K10238	0.0
K10231	937.0
K10230	3.0
K10233	0.0
K10232	0.0
K10235	0.0
K10234	0.0
K10237	0.0
K10236	0.0
K08353	0.0
K01970	0.0
K01971	575.0
K01972	67556.0
K01973	0.0
K01974	30.0
K01975	660.0
K01976	0.0
K07758	0.0
K05990	0.0
K07752	0.0
K07753	0.0
K07751	8.0
K13786	0.0
K07755	0.0
K07442	1801.0
K08352	195.0
K07115	118.0
K07441	0.0
K07634	0.0
K07446	105.0
K07111	0.0
K07444	17403.0
K07445	0.0
K00647	847.0
K07449	0.0
K00641	11386.0
K00640	56023.0
K01289	0.0
K01282	0.0
K01283	1.0
K01280	0.0
K01281	1290.0
K01286	7032.0
K01284	32490.0
K02954	64458.0
K02952	64120.0
K02950	64029.0
K00155	30.0
K02959	64091.0
K00887	0.0
K00886	1801.0
K00885	0.0
K00884	8.0
K00883	67.0
K00882	44636.0
K00881	24.0
K00880	1792.0
K00053	26819.0
K14048	0.0
K01026	6250.0
K01756	64140.0
K01025	0.0
K01750	1700.0
K01023	54.0
K01752	72752.0
K01753	44.0
K14583	0.0
K01758	14.0
K01759	48941.0
K09565	0.0
K09568	0.0
K08173	0.0
K08172	8.0
K02483	3493.0
K02482	30.0
K08177	625.0
K08176	0.0
K08175	0.0
K02486	0.0
K02489	0.0
K02488	0.0
K08178	1.0
K14138	2318.0
K14136	1.0
K09713	0.0
K09714	0.0
K09715	0.0
K03532	0.0
K03533	0.0
K03530	169261.0
K03531	63419.0
K03536	64061.0
K03537	686.0
K03534	17187.0
K03535	35.0
K03538	0.0
K03539	0.0
K14451	0.0
K14450	0.0
K02225	2.0
K02224	24737.0
K02227	15520.0
K02226	10917.0
K02221	4457.0
K14107	0.0
K02229	3.0
K02228	3.0
K14106	0.0
K00441	10.0
K03288	0.0
K03289	1.0
K03284	97922.0
K03285	0.0
K03286	20.0
K03287	27005.0
K03280	0.0
K03281	17407.0
K03282	28890.0
K00440	0.0
K13677	0.0
K12790	0.0
K09639	0.0
K12688	0.0
K12689	0.0
K12686	3.0
K12687	0.0
K12684	7.0
K12685	12.0
K12682	0.0
K12683	0.0
K12680	1.0
K11889	0.0
K08884	19262.0
K11085	17668.0
K11084	0.0
K11081	0.0
K11080	0.0
K11083	0.0
K11082	0.0
K11089	30.0
K08777	0.0
K08776	0.0
K06346	47449.0
K06347	5.0
K09824	1.0
K09825	24949.0
K09823	11.0
K09820	60.0
K10939	0.0
K10936	0.0
K10937	0.0
K10933	0.0
K06348	0.0
K09829	0.0
K11337	0.0
K11336	0.0
K11335	0.0
K11334	0.0
K11333	0.0
K11332	0.0
K11331	0.0
K11330	0.0
K00169	1243.0
K00164	44.0
K00166	10.0
K00167	10.0
K00161	2582.0
K00162	2383.0
K00163	13.0
K10689	0.0
K10680	11.0
K10681	30.0
K10682	30.0
K04083	45946.0
K04082	10.0
K04081	0.0
K04080	11.0
K04087	378.0
K04086	1162.0
K04085	11.0
K04084	6.0
K04088	376.0
K01569	0.0
K01568	0.0
K01563	0.0
K01561	3.0
K01560	4638.0
K01567	60.0
K01565	28.0
K01564	2.0
K02038	60164.0
K02039	60134.0
K02030	178883.0
K02031	67510.0
K02032	72713.0
K02033	79481.0
K02034	75699.0
K02035	192311.0
K02036	61517.0
K02037	59955.0
K05556	0.0
K13658	0.0
K13659	0.0
K13656	0.0
K13657	0.0
K13654	0.0
K13655	67.0
K13652	3022.0
K13653	16286.0
K13650	0.0
K13651	2.0
K05555	0.0
K05552	1.0
K02057	35933.0
K05550	2.0
K05551	1.0
K12308	35493.0
K12306	0.0
K03073	63869.0
K03072	849.0
K03071	4533.0
K03070	97952.0
K03077	1101.0
K03076	97149.0
K03075	63327.0
K03074	1028.0
K08965	15.0
K08967	6.0
K08961	14272.0
K08963	7822.0
K13873	0.0
K13876	0.0
K13874	0.0
K13875	0.0
K06139	2.0
K06138	4878.0
K06135	2.0
K06134	3.0
K06137	31.0
K06136	2.0
K06131	104270.0
K06133	4997.0
K06132	2.0
K02600	64120.0
K07389	0.0
K07388	0.0
K04747	0.0
K01516	63298.0
K09977	2.0
K07518	0.0
K07519	0.0
K11437	0.0
K07512	28.0
K07516	16.0
K10212	142.0
K10747	0.0
K10217	0.0
K10219	0.0
K10218	0.0
K10748	8.0
K01912	27626.0
K01913	2.0
K01910	367.0
K01911	4624.0
K01916	2003.0
K01917	8.0
K01914	57706.0
K01915	149493.0
K01918	18356.0
K01919	2287.0
K07774	9.0
K07775	1358.0
K07776	2201.0
K07777	934.0
K07770	33211.0
K07771	8.0
K07772	0.0
K07773	8.0
K07778	227.0
K01193	18528.0
K04340	0.0
K04341	0.0
K04342	0.0
K04343	0.0
K12986	0.0
K04691	10.0
K02931	63418.0
K02933	64119.0
K02935	64120.0
K02936	0.0
K02939	64120.0
K00205	0.0
K00204	0.0
K00207	2.0
K00206	0.0
K00201	0.0
K00200	0.0
K00203	0.0
K00202	0.0
K00209	0.0
K00208	14506.0
K01000	65299.0
K01001	0.0
K01002	34614.0
K01003	4.0
K01004	2.0
K01005	73676.0
K01006	60545.0
K01007	1400.0
K01008	41665.0
K10855	0.0
K14115	0.0
K14116	0.0
K14441	60614.0
K14446	8.0
K14447	0.0
K14112	0.0
K14445	33.0
K08195	6.0
K08194	3.0
K14448	0.0
K08196	0.0
K08191	16250.0
K14119	0.0
K08193	0.0
K00702	979.0
K10799	0.0
K03518	44736.0
K03519	346.0
K09719	0.0
K10856	0.0
K03516	0.0
K03517	53802.0
K02205	2.0
K02204	11.0
K02203	4048.0
K02201	0.0
K02200	13.0
K13714	10.0
K13461	0.0
K12518	14.0
K12519	14.0
K12517	14.0
K12514	0.0
K12515	0.0
K12512	0.0
K12513	0.0
K12510	6935.0
K12511	1974.0
K07183	12782.0
K07182	3.0
K07181	6791.0
K07180	555.0
K07186	8.0
K07185	1917.0
K07184	8.0
K09800	11.0
K09801	10.0
K09802	8.0
K09803	71.0
K09804	0.0
K09805	0.0
K09806	10.0
K09807	17837.0
K09808	28590.0
K09809	2.0
K10912	0.0
K10913	0.0
K10914	1322.0
K10915	0.0
K10916	0.0
K10917	0.0
K11358	12177.0
K11355	0.0
K11354	0.0
K11357	0.0
K11356	0.0
K04069	149984.0
K04068	66824.0
K04065	9.0
K04064	1.0
K04067	10.0
K04066	63837.0
K04061	7444.0
K09716	697.0
K04063	32.0
K04062	7.0
K10006	1867.0
K10007	1867.0
K10004	10.0
K10005	1867.0
K10002	10.0
K10003	10.0
K10000	8.0
K10001	10.0
K09717	0.0
K10008	1895.0
K10009	3.0
K02491	0.0
K14588	8.0
K14581	0.0
K13678	34250.0
K13679	0.0
K11633	0.0
K13670	0.0
K13671	1.0
K11987	0.0
K11636	0.0
K11634	0.0
K13582	0.0
K13583	2.0
K13580	2.0
K13581	1.0
K13586	0.0
K13587	1.0
K13584	1.0
K13585	1.0
K13588	1.0
K13589	1.0
K02052	1058.0
K02053	1061.0
K02050	70184.0
K02051	64109.0
K02056	20525.0
K05553	1.0
K02054	1048.0
K02055	1047.0
K02058	2664.0
K02059	0.0
K05558	0.0
K05559	2.0
K03895	0.0
K03894	0.0
K03897	0.0
K03896	0.0
K03891	1.0
K03890	1.0
K03893	13.0
K03892	63285.0
K02423	8.0
K05342	0.0
K05341	14.0
K12989	0.0
K12988	2.0
K02420	10250.0
K12981	0.0
K12980	0.0
K12983	0.0
K12982	0.0
K12985	0.0
K12984	0.0
K12987	105.0
K02426	16287.0
K13854	0.0
K03098	8537.0
K13853	524.0
K03095	1295.0
K05344	25.0
K03091	53462.0
K03090	1278.0
K03093	769.0
K03092	23987.0
K06113	5558.0
K09632	0.0
K02429	38567.0
K06118	1.0
K05716	0.0
K04844	0.0
K11632	5.0
K11630	5.0
K11631	15.0
K11637	0.0
K11635	3.0
K11638	0.0
K11639	0.0
K07572	0.0
K07573	0.0
K07570	1381.0
K07571	7306.0
K07576	9624.0
K07577	1.0
K07574	47483.0
K07575	0.0
K07578	0.0
K07579	0.0
K11189	60291.0
K11184	3594.0
K11187	0.0
K11180	8.0
K11181	8.0
K11183	38.0
K10764	2.0
K10763	10.0
K10762	0.0
K01938	60175.0
K01939	64652.0
K01934	55042.0
K01935	12531.0
K01937	63414.0
K01930	1.0
K01932	0.0
K01933	65253.0
K07798	10.0
K07799	38.0
K07796	7.0
K07797	0.0
K07794	21.0
K07795	23.0
K07792	16.0
K07793	6522.0
K07790	0.0
K07791	4606.0
K06379	11340.0
K00968	1446.0
K06378	11238.0
K06377	5.0
K06376	0.0
K06375	0.0
K09814	5.0
K09813	5.0
K06372	0.0
K06371	0.0
K06370	0.0
K01249	0.0
K01246	47864.0
K01247	31.0
K01244	0.0
K01243	64170.0
K08919	0.0
K01241	4897.0
K02919	56299.0
K02913	98267.0
K02912	0.0
K02911	59668.0
K02910	0.0
K02917	0.0
K02916	64148.0
K02915	0.0
K02914	59577.0
K00228	11.0
K00227	0.0
K00226	84675.0
K00224	0.0
K00223	0.0
K00222	0.0
K00221	1.0
K00220	0.0
K01798	0.0
K01799	32.0
K01068	0.0
K01069	5605.0
K01062	26.0
K01791	39263.0
K01792	393.0
K01061	69.0
K01066	3002.0
K01067	870.0
K01796	6.0
K01797	40.0
K05499	1500.0
K14468	0.0
K14469	0.0
K14465	0.0
K14466	0.0
K14467	0.0
K10834	0.0
K10833	0.0
K02266	0.0
K03793	0.0
K03790	2558.0
K03791	4.0
K03796	8.0
K03797	94167.0
K03794	0.0
K03795	28.0
K03798	112684.0
K03799	3230.0
K13448	0.0
K12538	2.0
K12539	0.0
K12530	9.0
K12531	9.0
K12532	9.0
K12533	0.0
K12534	0.0
K12535	0.0
K12536	2.0
K12537	2.0
K03136	0.0
K09790	18268.0
K09791	11.0
K09792	30.0
K09793	16273.0
K09794	9.0
K09795	8.0
K09796	6.0
K09797	9946.0
K09798	10.0
K09799	0.0
K10972	0.0
K10973	0.0
K10977	10.0
K10974	35554.0
K10975	6.0
K10978	0.0
K10979	275.0
K06308	0.0
K00315	0.0
K09862	11.0
K06303	0.0
K09860	0.0
K09861	55843.0
K06306	2123.0
K06307	36.0
K06305	7.0
K11373	0.0
K04047	8115.0
K04046	10.0
K04045	34755.0
K04044	10.0
K04043	69755.0
K04042	81434.0
K04041	15554.0
K04040	0.0
K02700	0.0
K04049	0.0
K04048	0.0
K02707	0.0
K02704	0.0
K02705	0.0
K10020	0.0
K10021	0.0
K10022	5.0
K10023	2.0
K10024	2.0
K10025	2.0
K10026	226.0
K10027	1.0
K13612	0.0
K13613	0.0
K13611	0.0
K13614	0.0
K13615	0.0
K05794	2202.0
K05795	2772.0
K05796	1496.0
K05797	0.0
K05790	8.0
K05791	35.0
K05792	731.0
K05793	35.0
K05798	8.0
K05799	14398.0
K01474	3.0
K01477	3.0
K01476	226.0
K01471	0.0
K01470	75579.0
K01473	3.0
K13039	0.0
K01479	27.0
K01478	211.0
K05570	1605.0
K05571	1615.0
K05572	0.0
K05573	0.0
K02078	47714.0
K02079	7.0
K05576	0.0
K02074	3071.0
K02075	3071.0
K02076	1291.0
K02077	4952.0
K02071	48417.0
K02072	48629.0
K02073	49257.0
K03309	1132.0
K03308	138487.0
K03305	19342.0
K03304	0.0
K03307	12715.0
K03306	13852.0
K03301	0.0
K03300	560.0
K03303	33364.0
K03302	0.0
K06173	69740.0
K06175	8.0
K06174	0.0
K06177	20180.0
K06176	10.0
K06179	43909.0
K07680	8.0
K03867	0.0
K03838	0.0
K12053	0.0
K11618	1471.0
K11619	0.0
K11614	0.0
K11615	0.0
K11616	1.0
K11617	27.0
K11610	0.0
K11611	0.0
K11960	0.0
K11961	328.0
K02836	63952.0
K10565	0.0
K10564	0.0
K02837	27354.0
K10561	1286.0
K10560	1283.0
K10563	77473.0
K10562	0.0
K02838	64120.0
K06858	10.0
K02839	1635.0
K06859	33112.0
K12700	2404.0
K07558	0.0
K07559	1757.0
K07228	1.0
K07229	15.0
K07226	4.0
K07224	41.0
K07225	8.0
K07222	33.0
K07223	1536.0
K07220	8806.0
K07221	270.0
K10709	3235.0
K10708	0.0
K10701	0.0
K10703	0.0
K10702	0.0
K10704	0.0
K05984	0.0
K07537	0.0
K08652	0.0
K08651	0.0
K08658	0.0
K08659	8175.0
K05982	8.0
K07451	0.0
K07453	0.0
K07452	0.0
K07455	1165.0
K07454	112.0
K09707	2473.0
K07457	713.0
K09706	344.0
K07104	60.0
K00029	4896.0
K00028	1.0
K00799	52.0
K00798	16082.0
K00797	9510.0
K00024	32539.0
K00795	18.0
K00026	0.0
K00021	0.0
K00020	144.0
K00023	1.0
K00022	0.0
K09017	9.0
K01269	80219.0
K09015	15390.0
K09014	54434.0
K09013	62926.0
K09011	16240.0
K09010	0.0
K01261	32.0
K01262	78258.0
K01263	110.0
K01264	0.0
K01265	79066.0
K01266	34582.0
K09018	0.0
K08227	8.0
K08226	0.0
K08225	1.0
K08224	338.0
K08223	8796.0
K08222	4.0
K08221	8.0
K00249	23.0
K01790	72274.0
K00241	16291.0
K00240	19449.0
K00243	22751.0
K00242	11.0
K00245	8.0
K00244	8745.0
K00247	8.0
K00246	8.0
K01795	1748.0
K06983	0.0
K02799	25.0
K02798	1062.0
K02791	6428.0
K02790	7.0
K02793	75601.0
K02795	243552.0
K02794	244711.0
K02796	176756.0
K04564	22730.0
K04565	3235.0
K04566	1445.0
K04567	62670.0
K01040	175.0
K01041	4885.0
K04562	1624.0
K04568	8.0
K01049	0.0
K02535	16279.0
K02242	2035.0
K02536	20880.0
K02531	157.0
K02246	1294.0
K02533	11.0
K02532	2775.0
K02248	162.0
K02538	874.0
K00581	0.0
K13421	0.0
K01013	0.0
K15018	0.0
K15019	0.0
K03110	64011.0
K03111	201853.0
K03112	10.0
K03113	16278.0
K03116	16450.0
K03117	86.0
K03118	16457.0
K03119	9.0
K10919	0.0
K12552	5.0
K12553	5.0
K12551	5.0
K12556	27.0
K12554	1628.0
K12555	2581.0
K06892	6.0
K06893	34.0
K06890	74746.0
K06891	4890.0
K06896	42242.0
K06897	9754.0
K06894	4942.0
K06895	6613.0
K10954	2.0
K10956	0.0
K06899	12.0
K06328	111.0
K06329	0.0
K10952	0.0
K10953	0.0
K11395	0.0
K11391	0.0
K11390	0.0
K11392	0.0
K00499	0.0
K00494	36.0
K00495	0.0
K00496	2.0
K00491	6.0
K00492	15.0
K00493	1.0
K13591	0.0
K01467	17015.0
K13593	0.0
K13592	1.0
K04021	0.0
K04020	1.0
K04023	39716.0
K04022	0.0
K04025	0.0
K04024	5188.0
K04027	707.0
K04026	1034.0
K04029	9021.0
K04028	9068.0
K07055	0.0
K07054	22.0
K07057	103.0
K07056	80357.0
K07051	28.0
K07050	43230.0
K07053	58201.0
K07052	79435.0
K07059	0.0
K07058	28085.0
K10040	1807.0
K10041	33663.0
K10046	0.0
K04799	0.0
K04798	0.0
K04793	0.0
K04792	0.0
K04791	0.0
K04790	0.0
K04797	0.0
K04796	0.0
K04795	0.0
K04794	752.0
K13638	8.0
K13639	12.0
K13634	10.0
K13635	0.0
K13636	1.0
K13637	3.0
K13630	0.0
K13631	0.0
K13632	0.0
K13633	199.0
K02042	1883.0
K05778	0.0
K05779	0.0
K05776	12367.0
K05541	10.0
K05774	3.0
K05775	0.0
K05772	18.0
K05773	18.0
K05540	6665.0
K01459	0.0
K01458	0.0
K01457	359.0
K01455	44.0
K01454	0.0
K01453	0.0
K01452	0.0
K01451	38607.0
K01450	0.0
K05518	0.0
K08070	7311.0
K08071	0.0
K05516	5055.0
K08077	180.0
K05515	28163.0
K13093	0.0
K11783	0.0
K12949	0.0
K12945	0.0
K12944	0.0
K12941	1997.0
K12940	112.0
K12943	2.0
K12942	7120.0
K14728	0.0
K14727	0.0
K11785	0.0
K00108	48.0
K13890	10.0
K13891	10.0
K13892	5.0
K13893	8.0
K13894	5.0
K13895	5.0
K13896	5.0
K06159	0.0
K06158	64032.0
K06153	98083.0
K06152	2.0
K06151	2.0
K06157	0.0
K06156	8.0
K06155	1.0
K06154	0.0
K03327	32551.0
K03326	293.0
K03325	10241.0
K03324	127784.0
K03322	7531.0
K03321	38564.0
K03320	5124.0
K03329	0.0
K03328	14757.0
K04802	0.0
K04801	0.0
K04800	0.0
K11948	0.0
K01505	3.0
K04756	0.0
K11940	8.0
K11941	0.0
K11942	0.0
K11943	0.0
K11944	0.0
K01507	104763.0
K11946	0.0
K11947	0.0
K01506	1.0
K01501	699.0
K01500	876.0
K01503	0.0
K06714	1240.0
K04750	2894.0
K12789	0.0
K12788	0.0
K11526	0.0
K10810	5.0
K11522	0.0
K11523	0.0
K08675	0.0
K08676	370.0
K08677	0.0
K08679	25.0
K11521	0.0
K10547	1212.0
K10546	1223.0
K10545	39.0
K10544	13.0
K10543	40.0
K10542	40801.0
K10541	40802.0
K10540	46582.0
K10549	31.0
K10548	1212.0
K14630	0.0
K11529	0.0
K00007	0.0
K00005	44078.0
K13444	0.0
K00003	53628.0
K00002	2717.0
K00001	5129.0
K01186	15309.0
K00009	1090.0
K00008	13984.0
K10726	0.0
K10725	0.0
K08246	0.0
K00263	38.0
K00262	78803.0
K00261	16.0
K00260	696.0
K00266	145132.0
K00265	11914.0
K01200	46279.0
K01201	10323.0
K01206	96171.0
K01207	10303.0
K01205	17100.0
K01208	1129.0
K01209	26499.0
K06167	16990.0
K00917	37028.0
K00912	16279.0
K00919	63795.0
K02519	64027.0
K02518	30932.0
K02517	17776.0
K02511	7.0
K02510	239.0
K13409	0.0
K13408	0.0
K03179	11404.0
K03170	0.0
K03177	64120.0
K12574	81025.0
K12570	0.0
K12573	62069.0
K11009	0.0
K11008	0.0
K11005	0.0
K11004	0.0
K11007	0.0
K11006	0.0
K11003	0.0
K08296	1839.0
K08297	0.0
K08295	0.0
K02634	0.0
K02635	0.0
K10622	0.0
K07693	49.0
K07692	0.0
K07691	0.0
K07690	8.0
K07697	0.0
K07696	1520.0
K07695	0.0
K07694	109.0
K07699	10016.0
K07698	0.0
K07079	51480.0
K07078	9606.0
K07077	1.0
K07076	1586.0
K07075	6189.0
K07074	377.0
K07073	0.0
K07072	0.0
K07071	85.0
K07070	10.0
K14584	0.0
K11620	0.0
K09190	1.0
K11623	0.0
K05759	0.0
K08589	0.0
K11625	0.0
K11995	0.0
K01439	48070.0
K01438	14444.0
K01431	0.0
K01430	1818.0
K01433	403.0
K01432	0.0
K01434	4.0
K01437	0.0
K01436	14057.0
K05539	46.0
K14520	0.0
K12963	10.0
K12962	10.0
K12961	8.0
K12960	92989.0
K14749	0.0
K14748	0.0
K02972	0.0
K14743	0.0
K14742	21324.0
K14745	0.0
K14744	21.0
K14747	0.0
K14746	0.0
K02167	9.0
K02164	0.0
K02160	10360.0
K02168	26.0
K02169	12369.0
K10931	0.0
K03341	0.0
K03340	16071.0
K03343	0.0
K03342	27.0
K03346	1459.0
K12299	0.0
K12291	0.0
K12290	0.0
K12293	1.0
K12292	24.0
K12295	49.0
K12294	26.0
K12297	75.0
K12368	12.0
K11922	0.0
K11923	8.0
K11920	0.0
K11921	3.0
K11926	8.0
K11927	14500.0
K11924	130.0
K11925	8.0
K11928	2058.0
K13181	0.0
K13219	0.0
K07262	3.0
K07263	16412.0
K07260	46131.0
K07261	0.0
K07266	1.0
K07267	34.0
K07264	16.0
K07265	1.0
K07268	0.0
K07269	8.0
K01155	6441.0
K04478	5.0
K04479	0.0
K10528	0.0
K14952	0.0
K07486	561.0
K07487	28.0
K07484	67498.0
K07485	1.0
K07482	4.0
K07483	51679.0
K07480	41.0
K07481	171.0
K07488	0.0
K07489	14.0
K11210	0.0
K11211	0.0
K11212	1.0
K11214	1454.0
K11216	10.0
K06300	0.0
K00061	0.0
K00060	86.0
K06301	0.0
K00065	5786.0
K00064	0.0
K00067	68497.0
K00066	30.0
K00069	0.0
K00068	869.0
K06304	0.0
K08262	0.0
K08261	0.0
K08260	0.0
K08265	0.0
K08264	0.0
K00288	0.0
K00285	51.0
K00284	42988.0
K00287	63953.0
K00286	65995.0
K00281	16280.0
K00280	0.0
K00283	7473.0
K00282	7473.0
K08088	0.0
K14198	0.0
K14199	0.0
K03452	0.0
K14194	0.0
K14195	0.0
K14196	5.0
K14197	5.0
K14192	0.0
K14193	0.0
K01880	61982.0
K01881	66265.0
K01883	64121.0
K01885	67908.0
K04618	0.0
K01887	65569.0
K01224	1495.0
K01889	64120.0
K01226	2724.0
K01227	86.0
K01220	33322.0
K01222	1336.0
K01223	83869.0
K02759	110708.0
K02755	26.0
K02757	51118.0
K02756	26.0
K14998	0.0
K02750	883.0
K02753	4.0
K02752	0.0
K00939	63017.0
K00938	1295.0
K00937	25829.0
K00936	127592.0
K00935	0.0
K00934	28.0
K00933	0.0
K00932	7.0
K00931	30154.0
K00930	55974.0
K01089	21141.0
K01080	0.0
K01081	53320.0
K01082	0.0
K01083	2.0
K01084	0.0
K01085	8.0
K01087	2.0
K02571	0.0
K02570	72.0
K02573	72.0
K02572	7.0
K02575	110.0
K02574	1416.0
K07780	0.0
K03488	9384.0
K03489	1564.0
K03482	0.0
K03483	1083.0
K03480	33853.0
K03481	3256.0
K03486	2645.0
K03487	0.0
K03484	14766.0
K03485	7.0
K02287	0.0
K02286	0.0
K02285	0.0
K02284	0.0
K02283	16440.0
K02282	142.0
K02281	1.0
K02280	3.0
K02289	0.0
K02288	0.0
K03626	0.0
K03627	0.0
K03624	73363.0
K03625	64120.0
K03151	46042.0
K03620	81.0
K03153	9.0
K08869	0.0
K03628	24705.0
K03629	63844.0
K09738	0.0
K09739	0.0
K09736	0.0
K09737	0.0
K09735	0.0
K09732	0.0
K09733	0.0
K09730	0.0
K09731	0.0
K09888	17110.0
K09889	10.0
K09880	3.0
K09882	2.0
K09883	2.0
K09884	0.0
K09887	0.0
K11027	0.0
K11026	0.0
K11025	0.0
K11024	0.0
K07679	7.0
K07678	3.0
K11021	0.0
K11020	0.0
K07675	10.0
K07674	0.0
K07676	8.0
K07671	0.0
K07670	2.0
K07673	10.0
K07672	0.0
K01117	0.0
K12048	0.0
K07019	38.0
K07018	4.0
K07011	72043.0
K07010	47090.0
K07013	0.0
K07012	8316.0
K07015	45061.0
K07014	8.0
K07017	5253.0
K07016	16.0
K10084	0.0
K08372	2074.0
K05884	246.0
K05885	3180.0
K05886	2.0
K05887	0.0
K05880	7.0
K05881	8.0
K05882	29.0
K05883	0.0
K08902	0.0
K05739	1478.0
K05888	0.0
K05889	0.0
K08903	0.0
K00547	1150.0
K00544	0.0
K00545	0.0
K00542	0.0
K00543	0.0
K00540	91799.0
K00548	36970.0
K00549	69958.0
K01145	0.0
K01412	0.0
K01147	8.0
K01417	43366.0
K00038	38.0
K01143	0.0
K01142	85708.0
K01419	1288.0
K00788	65365.0
K00789	72029.0
K12502	0.0
K14762	0.0
K14761	11326.0
K06195	39.0
K03819	0.0
K03818	113.0
K03814	374.0
K03817	4128.0
K03816	45014.0
K03811	11813.0
K03810	734.0
K03813	335.0
K11908	0.0
K11909	7.0
K11904	28.0
K11905	9.0
K11906	10.0
K11907	12.0
K11900	12.0
K11901	12.0
K11902	3.0
K11903	21.0
K10986	145.0
K13238	0.0
K13239	0.0
K13797	0.0
K07248	715.0
K13796	0.0
K07244	0.0
K07245	13.0
K07246	739.0
K07240	129040.0
K07241	6.0
K07242	0.0
K07243	349.0
K01268	0.0
K05296	0.0
K02821	3812.0
K09016	0.0
K09945	2.0
K09944	0.0
K09947	2.0
K09946	32.0
K09941	0.0
K09940	44.0
K09943	1.0
K09942	8.0
K09949	28.0
K09948	3.0
K10851	5.0
K10850	5.0
K03666	6815.0
K03667	1288.0
K03196	2.0
K03665	64308.0
K11275	0.0
K06012	10645.0
K00048	42532.0
K10857	0.0
K09773	2224.0
K00043	686.0
K00042	4170.0
K00041	7932.0
K00040	3208.0
K00046	27849.0
K00733	0.0
K00044	0.0
K06011	0.0
K09012	0.0
K06016	785.0
K06017	0.0
K06014	0.0
K06015	2189.0
K06019	117.0
K01075	2.0
K12221	0.0
K06444	0.0
K04632	0.0
K14977	36.0
K14974	0.0
K00958	6.0
K00951	80331.0
K00950	22388.0
K00952	30.0
K00955	719.0
K00954	64123.0
K00957	5683.0
K00956	5672.0
K00590	2885.0
K02777	4104.0
K02775	6946.0
K02774	2997.0
K02773	2717.0
K02771	33222.0
K02770	11894.0
K02779	1554.0
K02778	1.0
K01606	0.0
K01607	53313.0
K01604	0.0
K01605	0.0
K01602	0.0
K01601	0.0
K03750	6167.0
K01609	17818.0
K02553	11.0
K02804	4349.0
K02551	49732.0
K02806	1129.0
K02557	18292.0
K02800	34251.0
K05275	0.0
K02802	0.0
K13300	0.0
K02558	67.0
K02809	31.0
K02808	26.0
K03600	10.0
K03601	63951.0
K03602	63894.0
K03603	8.0
K03604	1710.0
K03605	8.0
K03606	4625.0
K03607	8.0
K03608	5015.0
K03609	13934.0
K06078	8.0
K06079	4887.0
K09710	63915.0
K09711	686.0
K09712	0.0
K06073	8.0
K06074	8.0
K06075	14.0
K06076	8780.0
K06077	10.0
K06382	9631.0
K06383	8642.0
K06380	0.0
K06381	10980.0
K06386	7.0
K06387	9741.0
K06384	1281.0
K06385	10545.0
K06388	0.0
K06389	0.0
K12466	0.0
K12468	0.0
K07657	38.0
K07656	0.0
K07655	0.0
K07654	2.0
K07653	1.0
K07652	1815.0
K07651	13.0
K07650	34214.0
K07659	10.0
K07658	56929.0
K11041	828.0
K11040	0.0
K11043	0.0
K11042	0.0
K11045	0.0
K11044	0.0
K11047	0.0
K11046	0.0
K11049	1.0
K11048	0.0
K07387	8841.0
K07386	19622.0
K06926	81984.0
K06927	4624.0
K06924	0.0
K06925	64042.0
K06922	0.0
K06923	10554.0
K06920	4942.0
K06921	80576.0
K06928	435.0
K06929	1024.0
K07033	10947.0
K07032	89.0
K07031	35070.0
K07030	45158.0
K07037	12619.0
K07035	10305.0
K07034	64.0
K07039	5.0
K07038	2735.0
K10829	0.0
K00384	79427.0
K00385	6092.0
K00386	0.0
K00387	0.0
K00380	72.0
K00381	47.0
K00382	33266.0
K00383	67.0
K00389	2.0
K01387	0.0
K01385	0.0
K01389	0.0
K09158	10.0
K09159	11.0
K09156	0.0
K09157	47501.0
K09154	0.0
K09155	2069.0
K09152	0.0
K09153	35274.0
K09150	0.0
K09151	41.0
K05970	21694.0
K05714	0.0
K05715	0.0
K05710	1.0
K05711	0.0
K05712	2.0
K05713	0.0
K00560	62843.0
K00561	104.0
K00563	41516.0
K00564	34685.0
K00566	79831.0
K00567	63556.0
K00568	22.0
K00569	30.0
K05575	0.0
K01169	0.0
K01167	0.0
K01166	0.0
K05577	28.0
K01163	8839.0
K01161	0.0
K01160	14.0
K05578	0.0
K05579	0.0
K08092	1646.0
K08093	33144.0
K08094	33805.0
K08095	0.0
K08096	0.0
K08097	8.0
K02254	0.0
K02255	0.0
K01743	0.0
K02251	8.0
K02061	0.0
K01741	0.0
K02060	0.0
K00114	3.0
K02122	12800.0
K02123	28976.0
K02120	29065.0
K02121	26941.0
K02124	29066.0
K03837	10.0
K03836	0.0
K03835	8.0
K03834	8.0
K03833	1325.0
K03832	21480.0
K03831	36.0
K03830	3663.0
K00443	0.0
K03839	21134.0
K02067	20.0
K10189	3933.0
K13038	116872.0
K13787	6089.0
K13788	1838.0
K13789	182968.0
K10188	9487.0
K12255	2.0
K12254	5.0
K12257	21894.0
K12256	3.0
K12251	6515.0
K12250	0.0
K12253	0.0
K12252	4.0
K13252	132.0
K13256	146.0
K13255	0.0
K12079	0.0
K12078	0.0
K12071	0.0
K12070	0.0
K12073	28.0
K12072	0.0
K09912	9.0
K06236	0.0
K06237	0.0
K05519	0.0
K09914	10.0
K11788	0.0
K11782	0.0
K11780	0.0
K11781	0.0
K11787	0.0
K11784	0.0
K11530	0.0
K12787	0.0
K12786	0.0
K12785	0.0
K12784	0.0
K06718	0.0
K09969	3.0
K09968	0.0
K09967	1845.0
K09966	28.0
K09965	30.0
K09964	182.0
K09963	40667.0
K09962	1130.0
K09961	7.0
K09960	0.0
K11527	8793.0
K11524	0.0
K11525	0.0
K11250	8.0
K11253	0.0
K11258	8.0
K11528	0.0
K00713	0.0
K00712	64.0
K10780	0.0
K10783	29.0
K10125	8.0
K10124	7.0
K10126	8.0
K10121	33.0
K10123	0.0
K10122	33.0
K04652	35982.0
K04653	1711.0
K04651	37448.0
K04656	1711.0
K04654	1711.0
K04655	7003.0
K00973	65227.0
K00972	708.0
K00971	25240.0
K00970	18097.0
K00975	96853.0
K00974	132837.0
K00979	16519.0
K00978	576.0
K14954	0.0
K14955	0.0
K14956	0.0
K06178	54931.0
K01596	279.0
K01597	1296.0
K01594	0.0
K01595	2040.0
K01592	0.0
K01593	0.0
K01590	32.0
K01591	65713.0
K01598	55.0
K01599	27553.0
K02711	0.0
K02710	0.0
K02713	0.0
K02712	0.0
K02714	0.0
K02717	0.0
K02716	0.0
K02719	0.0
K02718	0.0
K03449	1547.0
K03446	11396.0
K03444	113.0
K03445	3.0
K03442	29067.0
K01620	56300.0
K01621	1614.0
K01622	0.0
K01623	9866.0
K01624	71633.0
K01625	175209.0
K01626	41295.0
K01627	16279.0
K01628	11989.0
K01629	10895.0
K05299	8.0
K02829	5.0
K02828	5.0
K02827	5.0
K02826	5.0
K02825	2960.0
K02824	45213.0
K02823	62634.0
K02822	5122.0
K03198	2.0
K03199	2.0
K03668	2892.0
K03669	32.0
K03190	1818.0
K03191	10.0
K03660	12929.0
K03194	0.0
K03195	2.0
K03664	64120.0
K03197	2.0
K09772	47548.0
K06013	35.0
K09770	951.0
K09771	15.0
K09776	0.0
K09777	8788.0
K09774	11.0
K09775	8573.0
K09778	1343.0
K09779	10638.0
K06269	0.0
K06323	0.0
K11624	0.0
K02991	0.0
K02990	62851.0
K02624	4.0
K02240	34509.0
K08282	35.0
K12440	0.0
K12441	0.0
K12442	0.0
K12443	0.0
K12444	0.0
K12445	0.0
K12449	0.0
K02247	0.0
K07637	10.0
K07636	71213.0
K07639	3.0
K07638	14.0
K11069	14380.0
K11068	53150.0
K11063	686.0
K11062	0.0
K11061	0.0
K11060	0.0
K11066	10.0
K11065	17465.0
K06900	0.0
K06901	84382.0
K06902	36085.0
K06903	5158.0
K06904	1825.0
K06905	6247.0
K06906	1289.0
K06907	6758.0
K06908	6247.0
K06909	802.0
K10821	0.0
K05905	0.0
K05904	0.0
K05906	0.0
K05900	2.0
K05903	8.0
K01406	5.0
K05909	0.0
K05908	0.0
K00368	3.0
K00369	0.0
K00366	2050.0
K00367	0.0
K00364	1295.0
K00365	28.0
K00362	21.0
K00363	9.0
K00360	0.0
```
