## Extended Data File 1 for "Diet induces reproducible alterations in the mouse and human gut microbiome": mgm4628132.3_mgm4628132.3.picrust_nol

```
# Constructed from biom file
#OTU ID	mgm4628132
K01365	0.0
K01364	0.0
K01361	0.0
K01360	0.0
K01362	29302.0
K02249	0.0
K05841	0.0
K05844	31.0
K05845	279.0
K05846	9763.0
K05847	32311.0
K00508	0.0
K00500	0.0
K00507	148.0
K00504	0.0
K00505	0.0
K12521	0.0
K01101	27045.0
K01103	4.0
K12520	0.0
K01104	120027.0
K05592	28835.0
K05593	6915.0
K05590	9.0
K05591	10.0
K05596	10.0
K05597	0.0
K05594	2.0
K05595	15156.0
K05599	0.0
K11964	0.0
K11962	0.0
K14540	37162.0
K12529	1.0
K12528	1.0
K06353	0.0
K02456	520.0
K02457	10.0
K02454	306.0
K02455	158.0
K02452	9.0
K02453	453.0
K02450	1.0
K02103	5187.0
K08138	9571.0
K02108	78853.0
K02109	82079.0
K02458	10.0
K02459	10.0
K08137	9.0
K03851	2.0
K03850	0.0
K03852	0.0
K03855	17.0
K03856	36695.0
K13018	0.0
K13019	2.0
K13010	6491.0
K13011	0.0
K13012	23438.0
K13013	0.0
K13014	9.0
K13015	261.0
K13016	6490.0
K13017	0.0
K08566	1.0
K08567	25.0
K13274	0.0
K13275	20.0
K13276	0.0
K13277	0.0
K03275	8.0
K03274	159.0
K03277	0.0
K03276	0.0
K03271	30105.0
K03270	25354.0
K03273	1561.0
K03272	3517.0
K03279	0.0
K03278	0.0
K11022	0.0
K12277	0.0
K12276	0.0
K12270	22296.0
K11058	0.0
K12279	0.0
K12278	0.0
K07557	0.0
K07550	0.0
K07552	17036.0
K06319	0.0
K09909	2.0
K09908	10.0
K12051	0.0
K12050	0.0
K12057	9.0
K12056	9.0
K06221	11.0
K09900	8.0
K09903	61139.0
K09902	9.0
K09904	9.0
K09907	9.0
K09906	9.0
K11501	0.0
K03234	0.0
K00773	60994.0
K00772	166.0
K00777	0.0
K00776	0.0
K06313	721.0
K06315	0.0
K05574	0.0
K10201	6.0
K07176	0.0
K07177	4750.0
K07174	0.0
K07175	9265.0
K07172	353.0
K07173	40983.0
K07170	41524.0
K07171	53182.0
K07178	0.0
K07179	0.0
K00195	0.0
K00194	42.0
K00197	303.0
K00196	0.0
K00191	0.0
K00190	16.0
K00193	0.0
K00192	0.0
K00198	5720.0
K06405	12845.0
K10109	7796.0
K10108	11625.0
K10107	2.0
K01828	0.0
K01829	0.0
K01826	11.0
K01825	39.0
K01822	6489.0
K01823	1700.0
K01820	149.0
K01821	8191.0
K00999	0.0
K00998	25987.0
K00995	65200.0
K00997	8419.0
K00996	378.0
K00991	62538.0
K00990	3225.0
K00992	0.0
K11028	0.0
K02622	45125.0
K02625	0.0
K03564	54001.0
K13489	147.0
K13488	147.0
K13483	1.0
K13482	0.0
K13481	0.0
K13480	2.0
K13487	147.0
K13486	147.0
K14680	0.0
K14681	0.0
K14682	157.0
K08358	41.0
K08357	41.0
K08356	0.0
K08355	0.0
K03469	40521.0
K03462	0.0
K03464	0.0
K03465	2395.0
K03466	64069.0
K01648	0.0
K01649	40829.0
K01643	2810.0
K01640	819.0
K01641	1682.0
K01646	895.0
K01647	56910.0
K01644	4892.0
K02597	0.0
K02626	17.0
K02595	0.0
K02594	1165.0
K02593	0.0
K02592	723.0
K02591	1820.0
K02590	4572.0
K02598	2094.0
K02849	157.0
K14061	24.0
K14062	11.0
K14063	2.0
K14064	2.0
K14065	0.0
K14067	0.0
K02841	157.0
K02840	1644.0
K02843	18.0
K02844	159.0
K02847	9.0
K02846	2.0
K02102	5.0
K09758	1120.0
K06039	10.0
K06034	0.0
K06036	0.0
K06037	0.0
K06032	0.0
K01581	1951.0
K02702	0.0
K02659	1.0
K13490	147.0
K13491	147.0
K03644	14364.0
K03645	9.0
K03646	309.0
K03647	26868.0
K03640	871.0
K03641	12.0
K03642	160.0
K03643	10.0
K03648	56418.0
K03649	269.0
K06694	0.0
K11814	0.0
K12428	0.0
K12429	0.0
K12422	0.0
K12423	0.0
K12420	0.0
K12421	0.0
K12426	0.0
K12427	0.0
K12424	0.0
K12425	0.0
K07349	17.0
K07348	10.0
K05380	0.0
K07345	53.0
K07344	3.0
K07347	58.0
K07346	27.0
K07341	6197.0
K07340	11.0
K07343	4251.0
K07342	0.0
K06968	158.0
K06969	77448.0
K06962	2132.0
K06963	0.0
K06960	18218.0
K06961	0.0
K06966	44968.0
K06967	37162.0
K06964	0.0
K06965	0.0
K08995	148.0
K08994	10.0
K08997	2.0
K08996	47.0
K08990	9.0
K08993	10.0
K08992	9.0
K08999	7726.0
K08998	27463.0
K08344	9.0
K08345	2.0
K08346	1.0
K14940	0.0
K02724	0.0
K08349	2.0
K11815	0.0
K05929	0.0
K05928	147.0
K05927	0.0
K05924	0.0
K05922	0.0
K05921	20.0
K00349	20699.0
K00698	0.0
K00340	20864.0
K00341	20863.0
K00690	7537.0
K00343	20862.0
K00344	27.0
K00697	16.0
K00346	20699.0
K00347	20699.0
K09116	3268.0
K09117	30304.0
K05337	4606.0
K09118	3126.0
K09119	0.0
K02106	516.0
K05823	1667.0
K05820	35.0
K05826	0.0
K05827	0.0
K02100	2.0
K02101	0.0
K00524	0.0
K00525	36862.0
K00526	11388.0
K00527	94956.0
K00520	150.0
K00522	0.0
K00523	1.0
K02451	0.0
K00528	29594.0
K00529	2.0
K00025	147.0
K14215	0.0
K14213	0.0
K03453	22239.0
K00796	26504.0
K05339	3.0
K00027	39041.0
K00794	49186.0
K00793	42643.0
K01347	0.0
K01346	0.0
K01344	0.0
K01343	0.0
K00791	68547.0
K01340	0.0
K00790	71077.0
K02694	0.0
K02696	0.0
K02697	0.0
K02690	0.0
K02691	33.0
K02692	0.0
K02693	0.0
K02698	0.0
K02699	0.0
K00836	2.0
K00837	18449.0
K00835	156.0
K00832	22296.0
K00833	17545.0
K00830	1.0
K00831	60507.0
K00839	223.0
K04335	2.0
K04334	2.0
K01120	147.0
K01126	43270.0
K04333	2.0
K01129	21009.0
K01128	1.0
K04339	0.0
K04338	2.0
K02470	76536.0
K02471	155.0
K02472	13198.0
K02473	0.0
K02474	36524.0
K02475	27.0
K02476	27.0
K02477	21922.0
K02478	29.0
K02479	164.0
K09019	2.0
K01267	29939.0
K13074	0.0
K13075	0.0
K11441	0.0
K14055	9.0
K13299	0.0
K13292	37922.0
K14057	1.0
K14056	2.0
K02856	7520.0
K02585	782.0
K12211	0.0
K12210	0.0
K12213	0.0
K12212	0.0
K12215	0.0
K02854	2.0
K12217	0.0
K12216	0.0
K12219	0.0
K12218	0.0
K02855	2.0
K08692	0.0
K08693	26.0
K08690	0.0
K08691	0.0
K08696	0.0
K08697	0.0
K11748	156.0
K11749	57226.0
K11746	2.0
K11747	10.0
K11744	149.0
K11745	149.0
K11742	11.0
K11743	3470.0
K11740	1.0
K11741	6171.0
K13920	1552.0
K13921	1.0
K13922	5116.0
K13923	1.0
K13924	0.0
K13925	0.0
K13926	156.0
K13927	1603.0
K13928	2.0
K13929	2.0
K09923	10.0
K09922	20838.0
K06201	48265.0
K06200	31961.0
K06207	57361.0
K06206	4835.0
K06205	10.0
K09924	1006.0
K09929	0.0
K06208	463.0
K00759	69337.0
K00758	10.0
K00752	0.0
K00757	53501.0
K00756	6334.0
K00754	76765.0
K06001	25512.0
K05557	0.0
K09766	1647.0
K05554	0.0
K07475	0.0
K07150	10064.0
K07151	0.0
K07152	3.0
K07153	10.0
K07154	55277.0
K07155	0.0
K07156	13.0
K07157	1.0
K07406	10688.0
K07407	73322.0
K07404	12128.0
K07405	20693.0
K07402	56163.0
K07403	149.0
K07400	10.0
K07401	0.0
K01808	59484.0
K01809	76906.0
K01800	0.0
K01801	0.0
K01802	53168.0
K01803	61300.0
K01804	9228.0
K01805	13118.0
K01807	31705.0
K09718	0.0
K14668	0.0
K14669	0.0
K14666	0.0
K14667	0.0
K01664	3124.0
K01665	17727.0
K01666	6215.0
K01667	21227.0
K01660	0.0
K01661	6866.0
K01662	86695.0
K01663	0.0
K01668	1.0
K01669	159.0
K02863	61137.0
K02862	0.0
K02860	57270.0
K02867	61139.0
K02866	0.0
K02864	59939.0
K02869	0.0
K05362	11.0
K05365	19.0
K03402	26380.0
K03403	0.0
K03400	0.0
K03406	85604.0
K03407	10460.0
K03404	2.0
K03405	2.0
K03408	17927.0
K03409	860.0
K02315	18142.0
K02314	74551.0
K02317	2.0
K02316	61113.0
K02313	61146.0
K02312	1.0
K02319	0.0
K12405	0.0
K12152	9.0
K12151	2.0
K07091	10.0
K07090	33020.0
K07093	149.0
K07092	0.0
K07095	109398.0
K07094	2.0
K07097	0.0
K07096	2.0
K07099	5435.0
K07098	69501.0
K11175	57774.0
K11174	0.0
K11177	1.0
K11176	0.0
K11173	0.0
K11179	28.0
K11178	1.0
K00322	10.0
K00320	0.0
K00321	0.0
K00326	0.0
K00324	6149.0
K00325	3079.0
K00329	2.0
K05945	7504.0
K05944	0.0
K05947	0.0
K05946	13468.0
K06944	0.0
K06945	0.0
K06946	9.0
K06415	749.0
K06940	6953.0
K06941	60149.0
K06942	61137.0
K06943	0.0
K10806	10.0
K10807	0.0
K10804	316.0
K10805	3079.0
K06948	24227.0
K06949	61701.0
K06418	383.0
K09138	261.0
K09139	0.0
K09134	3339.0
K09135	0.0
K09136	10.0
K09137	277.0
K09130	0.0
K09131	199.0
K09132	3890.0
K09133	0.0
K05808	34315.0
K05809	9.0
K05804	3232.0
K05805	11.0
K05806	0.0
K05807	20703.0
K05800	11.0
K05801	6512.0
K05802	10.0
K05803	9.0
K01044	1.0
K01045	0.0
K01046	280.0
K02068	10407.0
K04561	1.0
K01042	1651.0
K05568	12323.0
K05567	3514.0
K14273	0.0
K14275	0.0
K14274	61.0
K02062	9.0
K05245	1.0
K05564	0.0
K01048	4446.0
K02066	20852.0
K01322	14180.0
K01325	0.0
K02065	20852.0
K01326	0.0
K05560	0.0
K02243	24141.0
K08930	0.0
K02679	8.0
K02676	0.0
K02674	1.0
K02675	0.0
K02672	1.0
K02241	928.0
K02670	1.0
K02671	1.0
K00810	0.0
K00811	20745.0
K00812	10591.0
K00813	9.0
K00814	0.0
K00817	59979.0
K00818	23943.0
K00819	11.0
K02530	23773.0
K02245	24141.0
K02244	1682.0
K01499	0.0
K01498	0.0
K01493	58077.0
K01492	518.0
K01491	125809.0
K01497	22.0
K01496	25823.0
K01495	26556.0
K01494	6584.0
K02418	8825.0
K02419	12394.0
K14492	0.0
K02412	11250.0
K02413	11891.0
K02410	12395.0
K02411	6609.0
K02416	12394.0
K02417	9402.0
K02414	1231.0
K02415	111.0
K00120	0.0
K00121	139.0
K00430	0.0
K13058	147.0
K13059	71.0
K13727	1.0
K13057	0.0
K13722	0.0
K13051	314.0
K13052	30077.0
K00435	0.0
K12054	0.0
K03239	0.0
K03238	0.0
K03231	0.0
K03230	156.0
K03232	0.0
K12059	2.0
K03237	0.0
K03236	0.0
K12058	9.0
K12239	0.0
K12238	0.0
K12235	0.0
K12234	802.0
K13942	0.0
K13940	11242.0
K13941	0.0
K12097	0.0
K12096	0.0
K12095	0.0
K12094	0.0
K12093	0.0
K12092	0.0
K12091	0.0
K12090	0.0
K12099	0.0
K12098	0.0
K06356	0.0
K05992	3280.0
K03540	0.0
K06331	5618.0
K06330	77.0
K07138	43781.0
K07139	49447.0
K11811	2.0
K07132	1363.0
K07133	345867.0
K07130	32671.0
K07131	0.0
K07137	90861.0
K07134	0.0
K07135	0.0
K01860	0.0
K01866	61165.0
K01867	61141.0
K01865	1.0
K01868	64434.0
K01869	61139.0
K06140	157.0
K04766	2.0
K04767	22108.0
K04764	20.0
K04762	20849.0
K04763	78305.0
K04760	10.0
K04761	11102.0
K04768	2.0
K04769	11673.0
K08313	22105.0
K08312	10.0
K08311	157.0
K08310	20.0
K08317	2706.0
K08316	33330.0
K08315	2.0
K08314	1577.0
K05149	0.0
K08319	8.0
K08318	2.0
K06339	0.0
K14648	0.0
K14392	21.0
K14393	158.0
K14645	0.0
K14647	0.0
K01689	66409.0
K01686	34941.0
K01687	47564.0
K01684	5145.0
K01685	18371.0
K01682	10.0
K01681	56153.0
K05308	0.0
K02889	0.0
K02888	61142.0
K02885	0.0
K02884	61139.0
K02887	61156.0
K02886	61139.0
K02881	61139.0
K02883	0.0
K13743	0.0
K02086	2056.0
K02081	26978.0
K02080	1.0
K02083	164.0
K02082	24190.0
K13831	0.0
K03428	0.0
K03429	6433.0
K03424	105834.0
K03935	0.0
K03932	1277.0
K03933	10.0
K03930	3723.0
K03931	7367.0
K02339	10.0
K02338	61146.0
K02337	60661.0
K02336	10.0
K02335	64365.0
K02334	10602.0
K02330	0.0
K03688	35031.0
K03689	0.0
K03680	61.0
K03683	10.0
K03684	3285.0
K03685	61137.0
K03686	83157.0
K03687	59119.0
K07301	61329.0
K07300	3.0
K07303	1.0
K07302	1.0
K07305	1831.0
K07304	23947.0
K07307	394.0
K07306	152.0
K07309	35.0
K07308	160.0
K02617	2.0
K02610	10.0
K02963	61139.0
K02612	10.0
K02961	59494.0
K09686	99995.0
K09687	230821.0
K09684	170.0
K09685	2239.0
K09682	0.0
K09683	0.0
K09680	7516.0
K09681	0.0
K09688	2.0
K09689	2.0
K05962	1.0
K05961	0.0
K05967	20.0
K05966	50.0
K11159	0.0
K05964	23.0
K05968	0.0
K11152	0.0
K00309	27.0
K00658	7668.0
K00304	0.0
K00305	0.0
K00654	0.0
K00655	48583.0
K00652	25041.0
K00301	1.0
K00302	3206.0
K00303	19.0
K10828	0.0
K06431	0.0
K06432	0.0
K06433	0.0
K06434	42.0
K06436	1250.0
K06437	0.0
K10820	61.0
K06439	0.0
K10822	0.0
K10823	0.0
K10826	0.0
K09167	1679.0
K06322	0.0
K14117	0.0
K14259	0.0
K14257	1.0
K01308	2047.0
K01303	22094.0
K01301	0.0
K01305	23064.0
K01304	25963.0
K02658	1.0
K00672	0.0
K02650	1286.0
K02651	6987.0
K02652	6892.0
K02653	32680.0
K02654	36941.0
K05687	0.0
K02656	1.0
K05685	13.0
K00878	37202.0
K00879	1000.0
K00872	32710.0
K00873	61560.0
K00870	0.0
K00876	59760.0
K00877	0.0
K00874	42303.0
K00875	0.0
K04487	54213.0
K04486	92478.0
K04485	38341.0
K04484	0.0
K04483	0.0
K04482	0.0
K04480	0.0
K04488	43689.0
K12049	0.0
K13693	0.0
K13706	0.0
K13694	7528.0
K13695	9.0
K05977	0.0
K09516	1393.0
K02434	73155.0
K02435	70799.0
K02436	440.0
K02437	28574.0
K05350	10539.0
K02431	6533.0
K08100	0.0
K02433	73836.0
K02438	17290.0
K02439	227.0
K03745	12.0
K03744	67261.0
K03747	2.0
K03210	38916.0
K03217	62360.0
K03216	40389.0
K03215	10.0
K03742	30492.0
K03219	156.0
K03218	39043.0
K03749	10.0
K03748	350.0
K02383	0.0
K06327	0.0
K06320	4458.0
K07238	52185.0
K09479	0.0
K09478	0.0
K09475	2.0
K09474	10.0
K09477	1.0
K09476	9.0
K09471	10.0
K09470	2.0
K09473	2.0
K09472	4.0
K07543	0.0
K06898	7942.0
K13967	0.0
K13963	5267.0
K07545	0.0
K00737	3199.0
K05345	0.0
K11706	0.0
K11707	0.0
K11704	0.0
K11705	0.0
K11708	0.0
K11709	0.0
K05588	0.0
K07114	49509.0
K07443	16671.0
K07116	0.0
K07117	147.0
K07110	0.0
K07447	60925.0
K07112	1546.0
K07113	10.0
K07448	4784.0
K07118	2420.0
K07119	5.0
K10619	0.0
K10618	0.0
K10617	0.0
K10616	0.0
K01848	1.0
K01849	1.0
K01844	2737.0
K01845	5390.0
K01846	33.0
K01847	41529.0
K01840	81335.0
K01841	471.0
K01842	0.0
K01843	11360.0
K06219	9.0
K10832	0.0
K05348	0.0
K14203	0.0
K08483	37445.0
K08482	147.0
K08481	0.0
K08480	0.0
K08485	9.0
K08484	10.0
K00464	0.0
K00467	0.0
K00466	0.0
K00461	0.0
K00460	0.0
K00463	0.0
K00462	2.0
K04509	0.0
K00469	0.0
K00468	0.0
K08645	0.0
K04744	12.0
K01518	0.0
K01519	0.0
K04748	1.0
K04749	869.0
K01514	23.0
K01515	77794.0
K01512	31272.0
K01510	0.0
K14623	1925.0
K14626	0.0
K14627	0.0
K14628	0.0
K14629	0.0
K03918	0.0
K03919	9.0
K12372	10.0
K12373	107921.0
K12370	10.0
K12371	10.0
K02359	0.0
K02358	61718.0
K02351	1.0
K02352	0.0
K02355	115448.0
K02357	61139.0
K02356	83642.0
K13574	1.0
K13573	1.0
K13572	1.0
K13571	3068.0
K13570	3068.0
K12112	72.0
K12113	1.0
K12110	0.0
K12111	169.0
K07329	0.0
K07328	0.0
K07323	12.0
K07322	30583.0
K07321	1922.0
K07320	10.0
K07327	0.0
K07326	0.0
K07325	0.0
K07324	0.0
K08163	8.0
K06180	140714.0
K06181	157.0
K06182	7529.0
K06183	37212.0
K06186	10.0
K06187	61146.0
K06188	3983.0
K06189	12.0
K08359	8.0
K07589	2.0
K07588	20692.0
K07587	0.0
K07586	5267.0
K07585	0.0
K07584	38370.0
K07583	0.0
K07582	0.0
K07581	0.0
K07580	0.0
K11139	0.0
K05989	40905.0
K05988	0.0
K05985	28400.0
K05987	0.0
K05986	147.0
K10843	1.0
K08354	8.0
K10844	28.0
K10848	0.0
K00673	150.0
K00674	16324.0
K00675	197.0
K00676	12392.0
K00677	28516.0
K06988	1.0
K06989	1809.0
K08351	2.0
K06980	158.0
K06981	0.0
K06982	0.0
K08350	9.0
K06984	0.0
K06985	1.0
K06986	0.0
K06987	5764.0
K02445	8741.0
K02444	47878.0
K00582	0.0
K00583	0.0
K00580	0.0
K02110	79681.0
K00586	0.0
K00587	0.0
K00584	16.0
K08921	0.0
K02441	38.0
K00588	23723.0
K08922	0.0
K02440	29673.0
K00018	35839.0
K08923	0.0
K02443	6611.0
K00019	20.0
K02442	1.0
K08925	0.0
K08926	0.0
K08927	0.0
K03149	11660.0
K06604	0.0
K00015	0.0
K01989	15450.0
K00854	37233.0
K00855	10.0
K00856	2.0
K00857	17496.0
K00850	103620.0
K00851	187.0
K00852	28658.0
K00853	1573.0
K00858	60881.0
K00859	60737.0
K01181	3471.0
K01180	0.0
K01183	13296.0
K01182	17748.0
K01185	14786.0
K01184	1.0
K01187	97751.0
K01188	33062.0
K02596	261.0
K13766	1.0
K13767	30.0
K13003	0.0
K13002	537.0
K13000	0.0
K02984	0.0
K02986	61166.0
K02987	0.0
K02636	0.0
K02982	57941.0
K02983	0.0
K02638	0.0
K02639	0.0
K02988	60644.0
K08298	67.0
K08299	1.0
K03583	10.0
K03582	10.0
K03581	16777.0
K03580	157.0
K03587	23832.0
K03586	10.0
K03585	41856.0
K03584	39029.0
K03589	31376.0
K03588	69672.0
K01725	3.0
K01724	148.0
K01727	2453.0
K01726	7394.0
K01721	0.0
K01720	9.0
K01722	0.0
K13008	0.0
K01729	1.0
K01728	531.0
K09530	0.0
K09539	0.0
K02188	17944.0
K02189	10610.0
K02182	1.0
K02183	0.0
K03769	2161.0
K03768	65118.0
K03767	3090.0
K03765	1.0
K03764	9.0
K03763	45356.0
K03762	117.0
K03761	3.0
K03760	5.0
K09457	7163.0
K09456	2.0
K09459	443.0
K09458	36733.0
K00602	130906.0
K13988	0.0
K13985	0.0
K09981	376.0
K09980	1.0
K09983	0.0
K09982	4.0
K09985	0.0
K09984	0.0
K09987	0.0
K09986	0.0
K09989	5816.0
K09988	3613.0
K12583	1.0
K12582	9.0
K12589	0.0
K11720	10.0
K09759	6196.0
K10985	26.0
K10984	81.0
K07468	0.0
K07469	7.0
K07464	9146.0
K07465	0.0
K07466	0.0
K07467	51331.0
K07460	33221.0
K07461	31157.0
K07462	57933.0
K07463	0.0
K10679	306.0
K10678	2.0
K10671	0.0
K10670	4719.0
K10673	0.0
K10672	980.0
K10674	0.0
K10677	0.0
K10676	0.0
K08726	0.0
K08724	24129.0
K08722	4397.0
K08723	2.0
K08720	0.0
K08721	0.0
K08728	3320.0
K10187	0.0
K00119	0.0
K00118	147.0
K00449	0.0
K00448	0.0
K00115	0.0
K00446	0.0
K00117	297.0
K00116	161.0
K00111	48513.0
K00442	0.0
K00113	12.0
K00112	20.0
K01539	0.0
K01531	11801.0
K04720	21812.0
K01533	62228.0
K01534	113697.0
K01535	0.0
K01537	39496.0
K14358	0.0
K14605	0.0
K14606	0.0
K00413	1.0
K10120	11.0
K05600	0.0
K05777	6.0
K03972	1.0
K03973	3237.0
K03970	9.0
K03971	2.0
K03976	57779.0
K03977	61144.0
K03974	9.0
K03975	22644.0
K03978	57922.0
K03979	61146.0
K13378	20700.0
K02372	18006.0
K02371	30499.0
K02377	21545.0
K02379	233.0
K03396	0.0
K03397	0.0
K03394	26979.0
K03395	0.0
K03392	2.0
K03393	0.0
K03390	13751.0
K03391	0.0
K03399	66.0
K03027	0.0
K12136	0.0
K12137	17.0
K06610	19.0
K12138	0.0
K12139	0.0
K11444	0.0
K11440	0.0
K11443	0.0
K11442	1.0
K00612	148.0
K00613	33.0
K00610	30386.0
K00611	17096.0
K00616	19848.0
K00617	0.0
K00614	0.0
K00615	180993.0
K00619	20.0
K10863	0.0
K07874	0.0
K06234	0.0
K10240	71.0
K10241	71.0
K10242	2774.0
K10243	3069.0
K04110	0.0
K04113	0.0
K04112	0.0
K04115	0.0
K04114	0.0
K04117	0.0
K04116	0.0
K04118	0.0
K05517	10.0
K07705	144.0
K07704	220.0
K07707	5149.0
K07706	5543.0
K07701	2.0
K07700	10.0
K07703	2.0
K07702	10.0
K07709	5.0
K07708	10.0
K01955	112637.0
K13042	0.0
K09934	1.0
K09935	28609.0
K06216	1658.0
K09937	4.0
K13745	1.0
K13746	0.0
K13747	28652.0
K13740	0.0
K13741	0.0
K13742	0.0
K06211	3214.0
K06212	43.0
K09933	3.0
K02618	9.0
K02619	17433.0
K02968	60451.0
K02966	0.0
K02967	61137.0
K02616	10.0
K02965	61138.0
K02962	0.0
K02611	10.0
K02613	9.0
K03569	70886.0
K03568	29684.0
K03565	38421.0
K06218	22077.0
K03567	12.0
K03566	12.0
K03561	49275.0
K03560	10.0
K03563	12702.0
K03562	12.0
K06430	0.0
K01709	1760.0
K01708	2.0
K01707	0.0
K01706	879.0
K01705	0.0
K01704	77946.0
K01703	78682.0
K01702	0.0
K14165	0.0
K14164	0.0
K14166	0.0
K14161	148.0
K14160	0.0
K14162	148.0
K05396	888.0
K03709	2090.0
K03708	2965.0
K08160	2.0
K03701	90351.0
K03700	32026.0
K03703	54302.0
K03702	61139.0
K03705	40264.0
K03704	52311.0
K03707	5402.0
K03706	7588.0
K06289	0.0
K06288	0.0
K06283	10645.0
K06282	81.0
K06281	81.0
K06287	59087.0
K06286	1682.0
K06285	461.0
K06284	6951.0
K08161	1726.0
K07540	0.0
K06438	8759.0
K06869	0.0
K06868	0.0
K06867	159.0
K06866	9.0
K06865	0.0
K06864	9589.0
K06863	0.0
K06862	0.0
K06861	20910.0
K06860	1.0
K12659	0.0
K12658	147.0
K07547	0.0
K07546	0.0
K15023	0.0
K15022	0.0
K15020	0.0
K15024	9495.0
K08700	0.0
K08162	3208.0
K07544	0.0
K00137	2.0
K00135	1715.0
K00134	61064.0
K00133	61005.0
K00132	17.0
K00131	307.0
K00130	3474.0
K00139	0.0
K00138	2.0
K00429	0.0
K00428	10486.0
K00421	0.0
K00423	0.0
K00425	22434.0
K00427	2.0
K00426	22435.0
K14292	0.0
K14379	0.0
K14370	0.0
K14371	0.0
K14372	0.0
K14373	0.0
K14374	0.0
K14375	0.0
K09845	0.0
K14082	0.0
K14083	95.0
K14080	0.0
K14081	0.0
K14086	3198.0
K14087	3233.0
K14084	457.0
K14088	3233.0
K14089	3200.0
K01552	19053.0
K01551	1367.0
K01556	0.0
K01557	0.0
K01554	8.0
K01555	0.0
K04708	0.0
K03955	0.0
K13689	0.0
K13688	469.0
K13683	2.0
K13685	27735.0
K13684	2.0
K13687	0.0
K13686	0.0
K14159	0.0
K02399	10.0
K02398	1951.0
K02395	1631.0
K02394	11.0
K02397	5187.0
K02396	10471.0
K02391	10.0
K02390	10417.0
K02393	11.0
K02392	17910.0
K13533	0.0
K13532	0.0
K13531	1.0
K13530	27.0
K01550	0.0
K05658	0.0
K14054	263.0
K02601	86437.0
K02970	57932.0
K05378	0.0
K12339	1287.0
K14060	8.0
K11687	0.0
K11686	0.0
K11685	2.0
K11689	1280.0
K11688	3186.0
K08939	0.0
K03048	24242.0
K03049	0.0
K13821	974.0
K13820	43.0
K03042	0.0
K03043	38589.0
K03040	82037.0
K03041	0.0
K03046	60148.0
K03047	0.0
K03044	0.0
K03045	0.0
K00348	20699.0
K09847	0.0
K00692	287.0
K00638	42900.0
K00639	25428.0
K00693	0.0
K00634	24776.0
K00635	0.0
K00630	0.0
K00631	10.0
K00632	1484.0
K00633	11680.0
K00691	9194.0
K00696	0.0
K00694	748.0
K00695	0.0
K10854	0.0
K07811	1.0
K07810	10.0
K07813	13238.0
K07812	33.0
K07814	3328.0
K07816	1802.0
K00090	2.0
K00091	3686.0
K00094	1560.0
K00096	7753.0
K00097	24342.0
K00098	3.0
K00099	58879.0
K10228	0.0
K10229	0.0
K12548	0.0
K10222	0.0
K10220	0.0
K10221	0.0
K10227	8.0
K05822	2013.0
K01949	0.0
K01945	60989.0
K01947	0.0
K01946	0.0
K01941	439.0
K01940	37349.0
K06357	0.0
K07729	63803.0
K07728	0.0
K07727	55082.0
K07726	5814.0
K07725	0.0
K07724	10.0
K07723	542.0
K07722	183.0
K07721	0.0
K07720	54879.0
K00899	395.0
K05824	0.0
K00891	41516.0
K00892	9.0
K00895	7670.0
K00897	636.0
K08151	448.0
K08153	10.0
K08154	9.0
K02948	61139.0
K02942	0.0
K02944	0.0
K05665	0.0
K02946	61105.0
K13793	0.0
K06352	0.0
K01769	0.0
K01768	297.0
K01761	327.0
K01760	2318.0
K01762	0.0
K09578	0.0
K01766	10.0
K08164	1.0
K02493	60621.0
K08166	0.0
K08167	9.0
K02496	10.0
K02497	2.0
K02494	10.0
K02495	72431.0
K02498	10.0
K02499	3295.0
K08168	0.0
K08169	3346.0
K14415	3763.0
K14414	157.0
K06881	58206.0
K00436	1.0
K06332	0.0
K12815	0.0
K12810	0.0
K06885	31774.0
K00437	18.0
K06335	0.0
K06334	13743.0
K03547	20952.0
K03546	17206.0
K03545	70630.0
K03544	45723.0
K03543	18874.0
K06888	3561.0
K10941	0.0
K03549	4965.0
K03548	10.0
K10940	0.0
K02236	3350.0
K02237	14535.0
K02234	0.0
K02232	18388.0
K02233	22192.0
K02230	845.0
K02231	35946.0
K06359	0.0
K02238	36217.0
K02239	0.0
K03723	59818.0
K03722	5688.0
K03721	10.0
K03720	9.0
K03727	3069.0
K03726	0.0
K03725	0.0
K03724	3966.0
K06358	0.0
K12673	0.0
K12679	0.0
K12678	1.0
K06410	7528.0
K11898	1.0
K11899	0.0
K11896	21.0
K11897	2.0
K11894	8.0
K11895	13.0
K11892	12.0
K11893	12.0
K11890	2.0
K11891	12.0
K08762	0.0
K08764	0.0
K08765	0.0
K10418	0.0
K11325	0.0
K11326	0.0
K11327	0.0
K11328	0.0
K11329	0.0
K00151	9.0
K00150	0.0
K00153	0.0
K00400	0.0
K00407	1.0
K00406	148.0
K00405	148.0
K00404	148.0
K00158	1675.0
K01342	1.0
K09388	0.0
K09386	0.0
K09384	344.0
K04094	29673.0
K04095	4314.0
K04096	82686.0
K04097	8.0
K04090	0.0
K04091	158.0
K04092	3069.0
K04093	0.0
K04098	0.0
K04099	0.0
K01578	0.0
K01579	22562.0
K01574	20.0
K01575	2015.0
K01576	0.0
K01577	2731.0
K01571	11197.0
K01572	43297.0
K01573	7520.0
K02009	5455.0
K02008	72743.0
K02005	83622.0
K02004	361167.0
K02007	8683.0
K02006	123982.0
K02001	1665.0
K02000	1660.0
K02003	358352.0
K02002	1682.0
K03065	0.0
K08952	0.0
K03060	17382.0
K13809	0.0
K10948	0.0
K09607	0.0
K06125	0.0
K04337	2.0
K06120	1558.0
K06121	0.0
K04336	2.0
K01127	0.0
K09703	28.0
K00004	0.0
K14699	0.0
K09702	2865.0
K14698	0.0
K05311	1728.0
K13829	6136.0
K10943	1.0
K07291	0.0
K07290	2.0
K10206	37863.0
K10202	13.0
K10208	1.0
K10209	2.0
K01966	16.0
K01965	0.0
K01964	261.0
K01963	11018.0
K01962	7056.0
K01961	50838.0
K01960	28210.0
K01969	1.0
K01968	1.0
K07749	6894.0
K07748	0.0
K07741	2422.0
K07740	2.0
K07743	0.0
K07742	37169.0
K07745	0.0
K07744	0.0
K07746	10.0
K01299	26383.0
K01295	1907.0
K01297	14802.0
K02922	0.0
K05603	0.0
K02921	0.0
K02926	61137.0
K05607	0.0
K02924	0.0
K05605	0.0
K02928	0.0
K02929	0.0
K00216	2.0
K00217	0.0
K00214	0.0
K00215	43727.0
K00213	0.0
K00210	0.0
K00211	0.0
K00218	0.0
K00219	22117.0
K01035	18.0
K01034	1762.0
K04517	51825.0
K01740	113923.0
K01031	0.0
K01746	376.0
K01745	12874.0
K01744	23932.0
K01749	4817.0
K01039	291.0
K04518	21164.0
K09591	0.0
K14129	0.0
K14128	0.0
K14121	0.0
K14120	0.0
K14123	0.0
K14122	0.0
K14125	0.0
K14124	0.0
K14127	0.0
K14126	0.0
K03521	57204.0
K03520	0.0
K03523	20023.0
K03522	57469.0
K03525	60016.0
K03524	39962.0
K03527	60631.0
K03526	55982.0
K03529	37715.0
K03528	10.0
K06338	0.0
K02217	47358.0
K03299	1848.0
K03298	272.0
K13472	0.0
K03293	14988.0
K03292	35252.0
K03291	4.0
K03290	1.0
K03297	3401.0
K03296	66964.0
K03295	16979.0
K03294	22048.0
K13009	0.0
K12690	0.0
K09743	0.0
K06022	0.0
K07190	0.0
K06021	0.0
K07192	3982.0
K06020	0.0
K06027	0.0
K06026	0.0
K09744	0.0
K07991	0.0
K08749	0.0
K09835	0.0
K09834	0.0
K10439	53888.0
K06351	0.0
K09833	0.0
K10925	0.0
K10924	2.0
K10927	0.0
K10926	0.0
K10923	0.0
K10922	0.0
K09629	0.0
K10697	0.0
K00179	15729.0
K00172	2361.0
K00171	999.0
K00170	1393.0
K00177	23427.0
K00176	23955.0
K00175	45573.0
K00174	42465.0
K13478	0.0
K14338	0.0
K14339	0.0
K14335	0.0
K14337	0.0
K14330	0.0
K14331	0.0
K14333	8.0
K08918	0.0
K13479	3333.0
K04078	60559.0
K04079	56242.0
K04076	506.0
K04077	61028.0
K04074	3813.0
K04075	60229.0
K04072	26017.0
K04073	1.0
K04070	10537.0
K04071	0.0
K14597	0.0
K13318	0.0
K08280	0.0
K13641	893.0
K13640	3128.0
K13643	449.0
K13642	0.0
K02027	191467.0
K02026	317161.0
K02025	335266.0
K02024	5.0
K02023	5345.0
K02022	27536.0
K02021	7.0
K02020	29971.0
K02029	99860.0
K02028	101075.0
K03886	0.0
K03887	0.0
K03884	0.0
K03885	19448.0
K03881	0.0
K03888	0.0
K03889	1.0
K12998	0.0
K12999	1.0
K12992	5587.0
K12993	0.0
K12990	6601.0
K12991	0.0
K12996	679.0
K12997	747.0
K12994	0.0
K12995	32.0
K08979	0.0
K08978	52334.0
K03088	355161.0
K03089	12.0
K03086	67117.0
K03087	10.0
K08971	0.0
K08970	150.0
K03082	151.0
K03080	2.0
K08974	26296.0
K13868	0.0
K00918	1642.0
K01553	0.0
K12214	0.0
K11646	2.0
K11645	0.0
K11641	0.0
K11640	0.0
K12736	0.0
K12733	0.0
K07507	19780.0
K07506	2.0
K07505	1.0
K07504	2.0
K07503	3069.0
K07502	5489.0
K07501	0.0
K07500	0.0
K07509	0.0
K07508	0.0
K11422	0.0
K08698	0.0
K10773	63447.0
K10774	0.0
K14286	0.0
K10778	15.0
K14287	3.0
K00140	117.0
K05501	10.0
K01903	3941.0
K01902	3941.0
K01905	18.0
K01904	0.0
K01907	1.0
K01906	0.0
K01909	0.0
K01908	0.0
K14534	7497.0
K00147	38875.0
K07767	0.0
K07769	0.0
K07768	3069.0
K06203	10.0
K06202	10.0
K09921	10.0
K09920	2.0
K09927	3376.0
K09024	2.0
K09022	1443.0
K09023	149.0
K09020	63.0
K09021	2.0
K02908	0.0
K02909	61448.0
K08218	19679.0
K08219	2.0
K02904	60990.0
K02906	61137.0
K02907	38803.0
K02902	60575.0
K00230	296.0
K00231	6.0
K00232	1.0
K08976	149.0
K00234	0.0
K00239	26297.0
K06209	32897.0
K09928	164.0
K01015	0.0
K01014	0.0
K01012	55332.0
K01011	2983.0
K01010	0.0
K08920	0.0
K14103	0.0
K14102	0.0
K14101	0.0
K14100	0.0
K14105	0.0
K14104	0.0
K14109	0.0
K14108	0.0
K06401	0.0
K00893	0.0
K13402	0.0
K12858	0.0
K03503	13485.0
K03502	71984.0
K03501	60996.0
K03500	37417.0
K08924	0.0
K02278	576.0
K02279	5689.0
K12977	0.0
K02276	2.0
K02277	0.0
K02274	150.0
K02275	150.0
K13450	0.0
K13451	0.0
K13452	0.0
K13454	0.0
K13455	0.0
K12509	0.0
K12508	0.0
K12507	1.0
K12506	1027.0
K12500	9.0
K12503	1.0
K05926	0.0
K09728	0.0
K14587	61.0
K06597	0.0
K06596	1.0
K06595	0.0
K06599	0.0
K06598	0.0
K07978	0.0
K07979	60235.0
K07976	0.0
K14585	0.0
K10907	67168.0
K10906	8.0
K10901	0.0
K10909	0.0
K10908	2.0
K09819	160.0
K09818	12.0
K09817	33793.0
K09816	33789.0
K09815	33594.0
K06374	12046.0
K06373	12054.0
K09812	64279.0
K09811	86083.0
K09810	24051.0
K09724	0.0
K14582	0.0
K09721	0.0
K04058	156.0
K04059	2.0
K04050	0.0
K04051	0.0
K04052	0.0
K04053	0.0
K04054	0.0
K04055	0.0
K04056	149.0
K04057	0.0
K01047	0.0
K08975	0.0
K10015	3.0
K10014	4.0
K10017	3.0
K10016	3.0
K10011	19.0
K10010	2133.0
K10013	4.0
K10012	3525.0
K10019	0.0
K10018	0.0
K13665	0.0
K13664	0.0
K13663	0.0
K13662	0.0
K13661	0.0
K13660	0.0
K13669	0.0
K13668	0.0
K07641	148.0
K01466	960.0
K13590	1.0
K01464	7954.0
K01465	61598.0
K01462	105507.0
K01463	3801.0
K01460	11.0
K01461	0.0
K13599	5.0
K13598	0.0
K01468	11156.0
K01469	147.0
K09251	263.0
K09252	0.0
K02041	3351.0
K02040	89607.0
K02043	2.0
K02045	1192.0
K02044	3384.0
K02047	1339.0
K02046	1339.0
K02049	76459.0
K02048	1349.0
K05549	0.0
K05548	1.0
K06046	0.0
K03319	135.0
K03316	4761.0
K03317	1693.0
K03314	26.0
K03315	54010.0
K03312	7692.0
K03313	14025.0
K03310	56333.0
K03311	11331.0
K12052	0.0
K02945	37145.0
K06162	29.0
K06163	29.0
K06160	0.0
K06161	0.0
K06166	21.0
K00359	3328.0
K06164	29.0
K06165	29.0
K06168	58879.0
K06169	2.0
K13020	0.0
K07158	0.0
K07159	0.0
K04835	10.0
K11621	0.0
K11991	9.0
K11622	0.0
K11996	8872.0
K11627	0.0
K11626	0.0
K11629	1.0
K11628	0.0
K07561	0.0
K07560	60999.0
K07563	0.0
K07562	0.0
K07565	0.0
K07564	0.0
K07567	85779.0
K07566	48290.0
K07569	0.0
K07568	56064.0
K09925	1.0
K11199	0.0
K11198	0.0
K11192	8.0
K11191	0.0
K11196	0.0
K11195	0.0
K11194	0.0
K02492	4963.0
K10713	0.0
K10710	2128.0
K10711	22078.0
K10716	8.0
K02490	33.0
K10714	0.0
K10715	0.0
K01929	61033.0
K01928	63420.0
K01923	62059.0
K01922	418.0
K01921	63921.0
K01920	10.0
K01926	56268.0
K01925	61083.0
K01924	60880.0
K07789	157.0
K07788	10.0
K07785	1.0
K07784	9.0
K07787	163.0
K07786	0.0
K07781	2.0
K07783	4029.0
K07782	3.0
K05835	2.0
K06355	0.0
K14661	0.0
K09844	0.0
K00782	1679.0
K00783	61121.0
K00784	34705.0
K00785	1.0
K00786	27154.0
K00039	0.0
K00036	15671.0
K00037	0.0
K00034	258.0
K00035	0.0
K00032	0.0
K00033	15700.0
K00030	22854.0
K00031	32962.0
K01259	22210.0
K01258	77743.0
K01255	27019.0
K01256	4916.0
K01251	19300.0
K01250	4344.0
K01253	1.0
K01252	10.0
K09008	0.0
K09009	3069.0
K09000	147.0
K09001	44.0
K09002	25756.0
K09003	0.0
K09004	263.0
K09005	76.0
K09006	0.0
K09007	151.0
K09846	0.0
K08234	29418.0
K00258	0.0
K00259	11127.0
K00252	3.0
K00253	1.0
K00256	0.0
K00257	21579.0
K00254	0.0
K00255	0.0
K01079	12494.0
K01078	147.0
K01071	1681.0
K01070	10.0
K01073	1638.0
K01077	35300.0
K01076	856.0
K14472	0.0
K14471	0.0
K14470	0.0
K14475	294.0
K09841	0.0
K02788	22144.0
K02782	32.0
K02783	2123.0
K02781	2321.0
K02786	22126.0
K02787	1.0
K02784	10.0
K01060	915.0
K01787	11548.0
K01786	11899.0
K01785	77630.0
K01784	116081.0
K01783	64590.0
K01782	324.0
K01781	0.0
K01780	0.0
K01789	0.0
K01788	54851.0
K02526	994.0
K02527	20849.0
K02525	295.0
K02250	1.0
K02523	20850.0
K02520	60931.0
K02521	9.0
K02258	0.0
K02259	150.0
K02528	59861.0
K02529	228422.0
K03781	17520.0
K03780	1694.0
K03783	32318.0
K03782	161.0
K03785	28843.0
K03784	50391.0
K03787	24129.0
K03786	32609.0
K03789	39432.0
K03788	9.0
K10700	0.0
K00342	20864.0
K03124	0.0
K03120	0.0
K12527	2590.0
K12526	0.0
K12525	19.0
K12524	36794.0
K12523	0.0
K12522	0.0
K09789	17360.0
K09788	97.0
K09787	37108.0
K09786	751.0
K09785	0.0
K09781	10.0
K09780	3.0
K10961	0.0
K10960	0.0
K10963	0.0
K10962	0.0
K10965	0.0
K10964	0.0
K10966	0.0
K09879	0.0
K06318	0.0
K06311	2.0
K06310	1295.0
K06312	0.0
K06314	1.0
K06317	1321.0
K11389	0.0
K11386	0.0
K11387	0.0
K11384	149.0
K11385	0.0
K11382	0.0
K11383	0.0
K11381	6984.0
K11949	0.0
K10380	0.0
K04032	824.0
K04033	1.0
K04030	920.0
K04031	11087.0
K04036	0.0
K04037	0.0
K04034	30.0
K04035	585.0
K04038	0.0
K04039	0.0
K07046	251.0
K07047	29865.0
K07044	0.0
K07045	37590.0
K07042	40449.0
K07043	54427.0
K07040	17559.0
K07041	0.0
K07048	625.0
K07049	0.0
K08664	0.0
K02584	6.0
K10039	4370.0
K10038	6.0
K10037	4.0
K10036	279.0
K04788	0.0
K04789	0.0
K04784	1.0
K04785	0.0
K04786	0.0
K04787	0.0
K04780	0.0
K04781	261.0
K04782	0.0
K04783	0.0
K13601	0.0
K13603	0.0
K13602	0.0
K13605	0.0
K13604	0.0
K13607	34.0
K02404	1716.0
K05783	0.0
K05782	3.0
K05781	29.0
K05780	29.0
K05787	10.0
K05786	454.0
K05785	7189.0
K05784	0.0
K05789	2.0
K05788	13.0
K01442	59052.0
K01443	52500.0
K01444	22523.0
K01446	1.0
K01447	22053.0
K01448	80453.0
K01449	8337.0
K14803	0.0
K02069	10966.0
K05569	3506.0
K08008	0.0
K02063	9.0
K05566	3514.0
K05565	3.0
K05563	0.0
K05562	0.0
K05561	0.0
K02064	9.0
K03338	3295.0
K03339	0.0
K03330	0.0
K03331	0.0
K03332	376.0
K03333	0.0
K03335	3361.0
K03336	3211.0
K03337	3291.0
K12956	0.0
K12957	149.0
K12954	0.0
K12955	0.0
K12952	0.0
K12953	0.0
K12950	0.0
K12951	0.0
K14733	0.0
K00109	0.0
K06148	130326.0
K06149	10.0
K06144	9.0
K06145	10.0
K06146	0.0
K06147	443829.0
K06141	2.0
K06142	61407.0
K06143	864.0
K11945	0.0
K08948	0.0
K08949	0.0
K00071	0.0
K14664	0.0
K13810	0.0
K14665	18.0
K03058	0.0
K11609	0.0
K11608	0.0
K14660	0.0
K11603	0.0
K11602	0.0
K11601	0.0
K11600	0.0
K11607	155.0
K11606	155.0
K11605	155.0
K11604	155.0
K10558	62.0
K10559	101.0
K10550	61.0
K10551	61.0
K10552	0.0
K10553	0.0
K10554	0.0
K10555	151.0
K10556	71.0
K10557	63.0
K03051	0.0
K03050	0.0
K07549	0.0
K07548	0.0
K07239	3599.0
K07235	10.0
K07234	1.0
K07237	10.0
K07236	10.0
K07231	0.0
K07230	373.0
K07233	2.0
K07232	2.0
K02467	2.0
K05306	10769.0
K05305	4754.0
K05304	2.0
K05303	147.0
K05301	0.0
K02565	9.0
K08644	0.0
K08646	0.0
K08641	33579.0
K08643	10.0
K08642	0.0
K12146	0.0
K00010	4619.0
K00011	0.0
K00012	48734.0
K00013	59301.0
K00014	68352.0
K00016	65416.0
K09065	0.0
K08252	0.0
K08253	0.0
K08256	2703.0
K08255	1.0
K08258	0.0
K08259	1.0
K00274	188.0
K00275	7668.0
K00276	3.0
K00270	0.0
K00271	0.0
K00272	0.0
K00273	0.0
K00278	49846.0
K00279	0.0
K12675	0.0
K01277	20691.0
K01274	11.0
K01273	33231.0
K01271	30790.0
K01270	75669.0
K01278	31286.0
K00906	20.0
K00904	3454.0
K00903	3342.0
K00901	33571.0
K13785	0.0
K00908	0.0
K11149	0.0
K01053	147.0
K01051	16458.0
K01057	10590.0
K01056	61139.0
K01055	0.0
K01054	0.0
K01058	10.0
K02500	59301.0
K02501	59268.0
K02502	32550.0
K02503	61129.0
K02504	9.0
K02505	9.0
K02506	2.0
K02507	9.0
K02508	9.0
K02509	11.0
K00291	0.0
K13410	0.0
K13148	0.0
K13419	0.0
K05825	0.0
K03106	61140.0
K03105	0.0
K03101	65642.0
K03100	128813.0
K12541	0.0
K12540	0.0
K12543	0.0
K12542	0.0
K12545	0.0
K12544	0.0
K12547	0.0
K12546	0.0
K12549	0.0
K06080	9.0
K11018	0.0
K11019	0.0
K11016	0.0
K11017	0.0
K11014	0.0
K11015	0.0
K11012	0.0
K11013	0.0
K11010	0.0
K11011	0.0
K06333	9070.0
K06880	0.0
K06883	147.0
K06882	0.0
K09857	159.0
K06884	5.0
K06887	23.0
K06886	150.0
K06889	96541.0
K10942	1.0
K09859	0.0
K09858	13.0
K10947	74370.0
K10946	0.0
K10945	0.0
K10944	0.0
K13284	0.0
K00483	10.0
K00481	0.0
K00480	0.0
K00486	0.0
K00485	0.0
K00484	9.0
K09901	9.0
K10929	0.0
K07684	10.0
K07685	8.0
K07686	10.0
K07687	11.0
K07681	1.0
K07688	2.0
K07689	10.0
K10928	0.0
K04018	1.0
K04019	841.0
K04014	76.0
K04015	156.0
K04016	8.0
K04017	0.0
K04013	41.0
K07060	0.0
K07061	0.0
K07062	229.0
K07063	6822.0
K07064	0.0
K07065	0.0
K07066	3410.0
K07067	530.0
K07068	8.0
K07069	3501.0
K01121	0.0
K13629	0.0
K13628	159.0
K13623	0.0
K13622	149.0
K13620	2.0
K13626	8224.0
K08586	0.0
K08587	0.0
K01428	3615.0
K01429	3610.0
K01422	19417.0
K01423	9.0
K01420	18781.0
K01421	22481.0
K01426	4269.0
K01427	0.0
K01424	62996.0
K01425	25128.0
K08068	0.0
K07538	0.0
K13086	0.0
K13085	0.0
K07287	10.0
K07824	0.0
K07682	0.0
K02722	0.0
K12978	0.0
K12979	2.0
K12972	19.0
K12973	9.0
K12974	9.0
K12975	2.0
K12976	0.0
K07821	0.0
K07683	2.0
K14750	0.0
K14751	0.0
K14953	0.0
K12288	9.0
K12289	9.0
K12282	0.0
K12283	1.0
K12280	0.0
K12281	0.0
K12286	0.0
K12287	0.0
K12284	0.0
K12285	0.0
K11957	0.0
K11956	0.0
K11955	0.0
K11954	0.0
K11953	0.0
K11952	0.0
K11951	0.0
K11950	0.0
K11959	0.0
K11958	0.0
K13889	16.0
K13888	13.0
K11963	0.0
K07217	838.0
K07216	12150.0
K07215	0.0
K07214	5988.0
K07213	1072.0
K07212	0.0
K07219	351.0
K07218	1.0
K12150	9.0
K08689	0.0
K08688	0.0
K00402	0.0
K00401	0.0
K11994	0.0
K00152	0.0
K01043	4.0
K00154	0.0
K00157	0.0
K00156	11912.0
K10533	0.0
K10530	33.0
K10531	0.0
K10536	1536.0
K10537	64.0
K10535	0.0
K10538	2.0
K10539	64.0
K00073	72.0
K13934	2.0
K00076	1974.0
K00077	32080.0
K00074	36404.0
K00075	60441.0
K00078	0.0
K00079	0.0
K02290	0.0
K02563	61035.0
K02292	0.0
K08966	0.0
K02294	0.0
K08278	0.0
K08279	1.0
K08274	0.0
K08275	0.0
K08276	10.0
K08277	1.0
K00298	0.0
K00299	164.0
K00296	0.0
K00297	36317.0
K00294	2.0
K00292	0.0
K00293	0.0
K00290	28807.0
K07757	8.0
K12089	0.0
K01210	417.0
K01213	0.0
K01212	5044.0
K01215	33.0
K01214	0.0
K01217	0.0
K01216	1.0
K01219	4.0
K01218	5049.0
K02749	0.0
K02746	24118.0
K02747	24091.0
K02744	69818.0
K02745	24118.0
K02742	10.0
K00924	298.0
K00925	68131.0
K00926	13333.0
K00927	61139.0
K00928	89920.0
K00929	28137.0
K12085	0.0
K02298	10.0
K02299	10.0
K02568	41.0
K02569	11.0
K02562	3.0
K02291	148.0
K02560	9.0
K02293	0.0
K02566	3782.0
K02567	44.0
K02564	85218.0
K02297	10.0
K03169	111321.0
K03168	60497.0
K03163	0.0
K03162	0.0
K03167	0.0
K03166	0.0
K11038	0.0
K11039	0.0
K11030	0.0
K11031	9.0
K11032	0.0
K11033	0.0
K11034	0.0
K11035	0.0
K11036	0.0
K11037	0.0
K02546	0.0
K07668	3357.0
K07669	0.0
K07666	156.0
K07667	41699.0
K07664	9.0
K07665	6634.0
K07662	10.0
K07663	148.0
K07660	11.0
K07661	2.0
K03927	16091.0
K07008	10.0
K07009	30556.0
K07002	10.0
K07003	32142.0
K07000	13.0
K07001	43529.0
K07006	3265.0
K07007	58652.0
K07004	335.0
K07005	57674.0
K03921	0.0
K02956	61113.0
K09725	0.0
K09181	7669.0
K08599	0.0
K08598	0.0
K08591	54335.0
K08590	21232.0
K01156	606.0
K01154	102178.0
K01407	9.0
K01400	0.0
K01153	81226.0
K01150	12.0
K01151	58175.0
K01408	0.0
K01409	65226.0
K01158	0.0
K01159	29397.0
K05523	0.0
K05522	16.0
K05521	11185.0
K05520	13946.0
K05527	10.0
K05526	2.0
K05525	0.0
K05524	62.0
K05529	0.0
K14518	0.0
K14519	148.0
K05949	0.0
K01754	17538.0
K05942	0.0
K01027	0.0
K02171	0.0
K02170	10.0
K02173	441.0
K02172	0.0
K01751	3763.0
K06416	2730.0
K06417	0.0
K06414	0.0
K06947	0.0
K03379	0.0
K03808	167.0
K03809	428.0
K03806	10.0
K06412	12774.0
K03804	9.0
K12296	20.0
K03802	78.0
K03803	21621.0
K06413	23.0
K10808	0.0
K06411	7876.0
K01028	535.0
K01029	1457.0
K11931	1.0
K11930	0.0
K11933	9.0
K11932	9.0
K11935	1.0
K11934	6510.0
K11937	2.0
K11936	2.0
K11939	9.0
K11938	2.0
K10800	147.0
K06419	391.0
K11929	2.0
K07271	33153.0
K07270	0.0
K07273	17681.0
K07272	376.0
K07275	10.0
K07274	13.0
K07277	20850.0
K07276	0.0
K07279	1.0
K07278	10.0
K10623	0.0
K02481	27104.0
K11520	0.0
K02480	0.0
K08170	1.0
K02485	10.0
K02484	24149.0
K02487	9.0
K08600	68369.0
K08603	0.0
K08602	29463.0
K08605	0.0
K08604	0.0
K09956	147.0
K09957	0.0
K09954	157.0
K09955	32046.0
K09952	9065.0
K09953	0.0
K09950	1.0
K09951	16851.0
K09958	148.0
K09959	0.0
K07495	1030.0
K07494	27.0
K07497	7887.0
K07496	20006.0
K07491	60466.0
K07490	9.0
K07493	2.0
K07492	4.0
K07499	0.0
K07498	2.0
K11209	12.0
K11208	2.0
K11204	0.0
K11203	435.0
K11202	1410.0
K11201	9.0
K11200	19.0
K00058	116453.0
K00059	88579.0
K00728	0.0
K00729	0.0
K00055	14.0
K00057	61147.0
K00050	4227.0
K00051	0.0
K00720	0.0
K00721	25582.0
K14424	0.0
K06033	0.0
K14189	0.0
K14188	1703.0
K06364	0.0
K14187	19.0
K01239	12327.0
K01238	396.0
K01897	82453.0
K01232	24039.0
K01895	11487.0
K01230	0.0
K01893	57560.0
K01236	1.0
K01235	7519.0
K01890	60615.0
K02768	1805.0
K02769	242.0
K02760	77083.0
K02761	78604.0
K02763	27.0
K02764	1.0
K02765	28164.0
K00948	72860.0
K00949	25623.0
K00942	64088.0
K00943	46276.0
K00940	15095.0
K00941	109456.0
K00946	34039.0
K00947	1.0
K00944	0.0
K00945	104864.0
K01097	0.0
K01096	1648.0
K01095	7193.0
K01093	13.0
K01092	29418.0
K01091	87158.0
K01090	65472.0
K03499	115522.0
K03498	94919.0
K03491	2714.0
K03490	3208.0
K03493	0.0
K03492	3589.0
K03495	58018.0
K03497	146920.0
K03496	146484.0
K02817	0.0
K02814	1.0
K02815	1.0
K02810	8312.0
K02548	44620.0
K02549	160.0
K02818	2.0
K02819	4132.0
K03637	27141.0
K03636	160.0
K03147	48137.0
K03146	858.0
K08851	0.0
K06518	33163.0
K09729	464.0
K06048	3.0
K06045	294.0
K06044	3.0
K09727	0.0
K09726	0.0
K06041	43185.0
K09720	0.0
K09723	0.0
K06042	9482.0
K09897	9.0
K09896	9.0
K09895	10.0
K09894	9.0
K09893	9.0
K09892	9.0
K09891	9.0
K09890	10.0
K09899	9.0
K09898	10.0
K03622	0.0
K07648	9.0
K07649	10.0
K07398	0.0
K07399	18.0
K11056	0.0
K11057	0.0
K11054	0.0
K11055	0.0
K07640	11.0
K07393	1780.0
K07390	157.0
K07391	36838.0
K07644	160.0
K07645	157.0
K07646	61785.0
K07647	1.0
K10896	0.0
K07024	384873.0
K07025	116950.0
K07026	2.0
K07027	26798.0
K07020	0.0
K07021	32.0
K07022	0.0
K07023	33416.0
K07028	0.0
K07029	93242.0
K10094	0.0
K01390	0.0
K01392	0.0
K01399	0.0
K02673	0.0
K05893	0.0
K05897	0.0
K05896	37732.0
K05895	7817.0
K05899	0.0
K05898	0.0
K00555	0.0
K00554	56796.0
K00557	1647.0
K00556	13183.0
K00551	0.0
K00559	0.0
K00558	54987.0
K01170	0.0
K01173	2925.0
K01174	6.0
K01175	170.0
K01176	5667.0
K01178	147.0
K01179	17140.0
K14578	0.0
K14579	0.0
K08951	0.0
K08950	0.0
K08953	0.0
K03828	716.0
K03829	2.0
K03820	13331.0
K03821	2.0
K03822	0.0
K03823	26710.0
K03824	12.0
K03825	349.0
K03826	54970.0
K03827	21621.0
K12248	0.0
K12246	0.0
K12247	0.0
K12242	0.0
K12243	0.0
K12240	0.0
K12241	0.0
K11919	0.0
K11918	0.0
K11913	0.0
K11912	0.0
K11911	9.0
K11910	10.0
K11917	0.0
K11916	1.0
K11915	1.0
K11914	1.0
K12068	9.0
K12069	0.0
K12062	9.0
K12063	9.0
K12060	9.0
K12061	9.0
K12066	9.0
K12067	9.0
K12064	2.0
K12065	9.0
K07259	31038.0
K07258	39364.0
K07253	0.0
K07251	9.0
K07250	3917.0
K07257	7505.0
K07256	0.0
K07255	0.0
K07254	0.0
K05372	0.0
K05373	0.0
K05370	0.0
K05371	0.0
K05374	0.0
K05375	0.0
K09970	2.0
K09971	2.0
K09972	5.0
K09973	7510.0
K09974	660.0
K09975	10.0
K09976	24252.0
K09978	9.0
K09979	13179.0
K11261	3746.0
K11260	0.0
K11263	5779.0
K11264	1.0
K10793	110.0
K10796	127.0
K10797	2347.0
K10794	9.0
K10795	109.0
K00700	65677.0
K00701	0.0
K10798	0.0
K00703	59369.0
K00705	59268.0
K09828	0.0
K10133	0.0
K13053	10.0
K03192	148.0
K00964	0.0
K00965	39298.0
K00966	9254.0
K00960	0.0
K00961	12.0
K00962	58685.0
K00963	10504.0
K00969	57720.0
K12681	0.0
K02703	0.0
K08364	2.0
K08365	3.0
K02706	0.0
K08363	2.0
K08361	2.0
K02708	0.0
K02709	0.0
K08368	36.0
K08369	2813.0
K01615	4568.0
K01617	0.0
K01616	0.0
K01611	4711.0
K01610	29950.0
K01613	24508.0
K01612	0.0
K01619	80663.0
K01618	0.0
K02834	61137.0
K02835	61139.0
K05281	0.0
K03619	1.0
K03618	1.0
K03617	56020.0
K03616	515.0
K03615	55910.0
K03614	54806.0
K03613	55419.0
K03612	54938.0
K03611	11.0
K03610	12746.0
K09705	893.0
K09704	20546.0
K09701	148.0
K09700	7.0
K09709	0.0
K06391	4278.0
K06390	12905.0
K06393	12634.0
K06392	9706.0
K06395	1090.0
K06394	7915.0
K06397	11393.0
K06396	11023.0
K06399	12326.0
K06398	13287.0
K06435	0.0
K11078	0.0
K11079	0.0
K11074	2.0
K11075	2.0
K11076	3.0
K11077	0.0
K11070	43736.0
K11071	43793.0
K11072	25591.0
K11073	4.0
K06935	0.0
K06934	7339.0
K06937	154.0
K06936	261.0
K06931	0.0
K06930	0.0
K06933	0.0
K06932	0.0
K06939	0.0
K06938	3.0
K13381	0.0
K05916	160.0
K05917	0.0
K05914	0.0
K05915	0.0
K05912	0.0
K05913	0.0
K05910	39.0
K05911	0.0
K05918	0.0
K05919	11258.0
K00392	0.0
K00390	682.0
K00397	0.0
K00395	0.0
K00394	1247.0
K01884	0.0
K00399	0.0
K01886	33008.0
K01376	32.0
K01372	29211.0
K09149	0.0
K09148	0.0
K01225	446.0
K09145	3200.0
K09144	3198.0
K09147	0.0
K09146	0.0
K09141	0.0
K09140	0.0
K09143	0.0
K09142	0.0
K05709	0.0
K05708	0.0
K05879	13079.0
K05878	13071.0
K05875	10.0
K05874	10.0
K05877	9.0
K05876	2.0
K05873	33.0
K00579	0.0
K00578	0.0
K00577	0.0
K00575	13643.0
K00574	8994.0
K00573	159.0
K00571	19070.0
K00570	0.0
K01118	3316.0
K01119	9951.0
K01157	0.0
K01112	9.0
K01113	150.0
K04477	10640.0
K01114	0.0
K01115	0.0
K08087	0.0
K01315	0.0
K08085	0.0
K08084	1.0
K08083	1.0
K08082	0.0
K08081	0.0
K08080	0.0
K01152	2.0
K01401	0.0
K09826	0.0
K06344	0.0
K06345	0.0
K09822	147.0
K06343	0.0
K10938	0.0
K06341	0.0
K10934	0.0
K10935	0.0
K10932	0.0
K11052	0.0
K10930	0.0
K06349	0.0
K11053	0.0
K10754	0.0
K01755	42098.0
K10200	4454.0
K02132	0.0
K02137	0.0
K03840	9.0
K03841	12.0
K13028	0.0
K13799	0.0
K13798	0.0
K13795	0.0
K13794	0.0
K13021	0.0
K13792	0.0
K13791	0.0
K13790	0.0
K12268	223.0
K12269	22084.0
K12262	3.0
K12263	0.0
K12264	2.0
K12265	2.0
K12266	3.0
K12267	54959.0
K01757	0.0
K12237	0.0
K13243	0.0
K13245	0.0
K13244	0.0
K13246	0.0
K03264	0.0
K03265	0.0
K03263	0.0
K03268	0.0
K03269	20848.0
K12415	0.0
K10211	0.0
K09918	2.0
K09919	0.0
K06720	0.0
K09913	22.0
K09910	9.0
K09911	9.0
K09916	10.0
K09917	9.0
K06726	4203.0
K09915	149.0
K11535	11.0
K11534	79.0
K11537	10855.0
K11531	2.0
K11533	3068.0
K11532	0.0
K11249	175.0
K11539	0.0
K00762	65986.0
K00763	47021.0
K00760	60712.0
K00761	61000.0
K00766	29701.0
K00767	49190.0
K00764	104336.0
K00765	57221.0
K00768	19263.0
K00769	11.0
K11059	0.0
K00186	0.0
K00187	0.0
K00184	347.0
K00185	215.0
K00183	195.0
K00180	25573.0
K00188	0.0
K00189	0.0
K10110	11093.0
K10111	3.0
K10112	37848.0
K10113	0.0
K10114	0.0
K10115	0.0
K10116	0.0
K10117	21452.0
K10118	25561.0
K10119	26517.0
K04641	6.0
K04643	0.0
K04642	0.0
K13282	78.0
K00988	0.0
K00989	6631.0
K00986	1687.0
K00984	3226.0
K00985	0.0
K00982	3079.0
K00983	7027.0
K00980	25525.0
K00981	61298.0
K01585	20884.0
K01584	9.0
K01586	43591.0
K13498	19.0
K01580	21000.0
K01583	26271.0
K01582	5097.0
K13497	3360.0
K01589	9845.0
K01588	61136.0
K14941	0.0
K08347	2.0
K08348	9.0
K02720	0.0
K14949	0.0
K02723	0.0
K03459	0.0
K03458	38210.0
K03455	19505.0
K03457	711.0
K03451	29628.0
K03981	11.0
K03980	6352.0
K02614	32182.0
K01639	18974.0
K01638	11.0
K01637	10.0
K01636	2421.0
K01635	49.0
K01634	0.0
K01633	21591.0
K01632	4731.0
K01631	2.0
K01630	229.0
K02615	9.0
K02588	4829.0
K02589	4572.0
K02858	23.0
K02859	1670.0
K14051	2.0
K14053	1.0
K14052	3.0
K02852	6518.0
K02853	10.0
K02850	1.0
K02851	9.0
K14059	5593.0
K14058	10.0
K02586	1376.0
K02587	1790.0
K03679	0.0
K03671	101622.0
K03670	149.0
K03673	11.0
K03672	3.0
K03675	8.0
K03674	9.0
K03677	0.0
K03676	9.0
K09761	60154.0
K09760	22043.0
K09763	2.0
K09762	39850.0
K09765	21852.0
K09764	751.0
K09767	1053.0
K06006	9.0
K09769	3126.0
K09768	7151.0
K10353	0.0
K03187	3615.0
K03186	16624.0
K03185	10.0
K03184	9.0
K03183	47045.0
K03182	16528.0
K03181	10.0
K03189	3615.0
K03188	3615.0
K02715	0.0
K12455	0.0
K12454	305.0
K12453	0.0
K12452	1036.0
K12451	0.0
K07358	0.0
K07356	0.0
K07357	16.0
K07354	0.0
K07355	0.0
K07352	0.0
K07353	0.0
K07350	9.0
K07351	9.0
K06919	8689.0
K06918	9.0
K06917	76.0
K06916	12.0
K06915	6425.0
K06914	0.0
K06913	0.0
K06912	0.0
K06911	34118.0
K06910	6333.0
K08986	39.0
K08987	1683.0
K08984	148.0
K08985	0.0
K08982	303.0
K08983	0.0
K08980	0.0
K08981	7054.0
K08988	0.0
K08989	2.0
K02252	0.0
K05934	9806.0
K05936	10575.0
K05937	2.0
K02253	0.0
K05939	313.0
K00378	25554.0
K00375	34730.0
K00374	14.0
K00376	1.0
K00371	14.0
K00370	13.0
K00373	13.0
K00372	200.0
K01358	72594.0
K09166	147.0
K09165	0.0
K09164	2.0
K09163	3452.0
K09162	150.0
K09161	80.0
K09160	10.0
K01354	3226.0
K01355	8.0
K01356	44081.0
K05601	17.0
K05851	10.0
K03807	2.0
K05606	3200.0
K02927	0.0
K05974	0.0
K03805	2.0
K05976	0.0
K00519	0.0
K00518	2.0
K03800	18178.0
K00511	0.0
K00510	26.0
K03801	20703.0
K00515	0.0
K00514	0.0
K00517	39.0
K05971	0.0
K03154	13050.0
K11147	0.0
K05581	0.0
K05580	0.0
K05583	0.0
K05582	0.0
K05585	0.0
K05584	0.0
K05587	0.0
K05586	0.0
K05589	12.0
K03150	58633.0
K03623	10.0
K03152	58134.0
K14200	0.0
K14201	0.0
K14202	0.0
K03621	28475.0
K14204	0.0
K14205	1904.0
K01134	3534.0
K01135	5.0
K01136	294.0
K01137	155.0
K01130	4808.0
K01132	0.0
K01133	3596.0
K01138	11056.0
K01139	1580.0
K02113	55752.0
K02112	80095.0
K02111	78851.0
K02446	185.0
K02117	34983.0
K02116	3229.0
K02115	80095.0
K02114	80091.0
K02119	13252.0
K02118	33894.0
K02448	1.0
K01036	2.0
K03212	9.0
K13007	0.0
K13006	3.0
K13005	0.0
K13004	3212.0
K13001	524.0
K06404	6388.0
K01032	0.0
K06951	2.0
K03862	1.0
K03863	2.0
K06406	13313.0
K06957	9.0
K05020	124.0
K06400	7308.0
K06403	7156.0
K06954	1.0
K10814	0.0
K10817	0.0
K10816	0.0
K07136	9.0
K03242	0.0
K03243	0.0
K12202	0.0
K12203	0.0
K12206	0.0
K12207	0.0
K12204	0.0
K12205	0.0
K12208	0.0
K12209	0.0
K13919	1560.0
K13918	2.0
K06214	2.0
K06215	11125.0
K09936	8408.0
K06217	61012.0
K09930	148.0
K09931	0.0
K09932	148.0
K06213	42381.0
K09938	0.0
K09939	14044.0
K11517	0.0
K06337	0.0
K13301	9.0
K00748	20848.0
K00745	0.0
K00743	2.0
K07165	156.0
K07164	20900.0
K07167	0.0
K07166	39615.0
K07161	16.0
K07160	1014.0
K07163	0.0
K07162	513.0
K07169	1.0
K07168	2.0
K06336	0.0
K01839	11466.0
K01838	3738.0
K01835	6322.0
K01834	183115.0
K01837	0.0
K01830	0.0
K00608	0.0
K02632	0.0
K02630	0.0
K02631	0.0
K08322	121.0
K08323	834.0
K08320	2.0
K08321	7557.0
K08326	0.0
K08324	2.0
K08325	3353.0
K01659	36.0
K01658	28915.0
K02637	0.0
K01653	40900.0
K01652	53887.0
K01655	0.0
K01654	15906.0
K01657	23455.0
K02874	60992.0
K02875	0.0
K02876	60672.0
K02877	0.0
K02871	61046.0
K02873	0.0
K02878	61139.0
K02879	39067.0
K14070	0.0
K09749	11570.0
K09748	57454.0
K06023	74466.0
K09742	0.0
K09741	0.0
K09740	79.0
K09747	14937.0
K09746	0.0
K09745	0.0
K06024	37266.0
K03477	2.0
K03476	1629.0
K03475	6484.0
K03474	20847.0
K03473	20700.0
K03472	10.0
K03471	22729.0
K03470	60205.0
K03478	25351.0
K02304	14218.0
K02305	1.0
K02302	1235.0
K02303	3.0
K02300	10.0
K02301	160.0
K03653	0.0
K03652	2536.0
K03651	10.0
K03650	35945.0
K03657	95795.0
K03656	10.0
K03655	117348.0
K03654	65762.0
K03658	3543.0
K12439	0.0
K12431	0.0
K12430	0.0
K12433	0.0
K12432	0.0
K12435	0.0
K12434	0.0
K12437	0.0
K12436	0.0
K06979	18.0
K06978	4783.0
K06971	2789.0
K06970	6503.0
K06973	31127.0
K06972	9845.0
K06975	15966.0
K06974	0.0
K06977	1.0
K06976	3249.0
K07082	59220.0
K07083	13170.0
K07080	6797.0
K07081	1293.0
K07086	1.0
K07087	0.0
K07084	81.0
K07085	47455.0
K07088	55869.0
K07089	32068.0
K01317	0.0
K11162	0.0
K11163	0.0
K11161	0.0
K11168	0.0
K00356	2704.0
K00355	305.0
K00354	0.0
K00353	0.0
K00351	20697.0
K00350	20697.0
K05952	8.0
K05953	0.0
K05951	0.0
K05956	0.0
K05957	0.0
K00358	1508.0
K00689	14.0
K00688	69648.0
K00681	23386.0
K00680	44289.0
K00683	0.0
K00685	148.0
K00684	7516.0
K00687	11.0
K00686	0.0
K05831	0.0
K05830	0.0
K05833	18216.0
K05832	15047.0
K05834	2.0
K05837	36185.0
K05836	9.0
K05839	10.0
K05838	3079.0
K07677	10.0
K00533	5926.0
K00532	64.0
K00531	0.0
K00530	0.0
K00537	70240.0
K00536	0.0
K00535	0.0
K00534	2.0
K00539	0.0
K00538	0.0
K11029	0.0
K14260	7601.0
K14261	3.0
K14266	0.0
K14267	1.0
K14268	0.0
K14269	0.0
K01337	0.0
K01338	60267.0
K02683	0.0
K02682	9.0
K02681	2.0
K02680	9.0
K02687	35464.0
K02686	10.0
K02685	0.0
K02689	0.0
K02688	54.0
K00824	26161.0
K00827	0.0
K00826	61475.0
K00821	29468.0
K00820	58390.0
K00823	1915.0
K00822	0.0
K00829	0.0
K00828	0.0
K01488	4486.0
K01489	34215.0
K01484	2.0
K01485	25547.0
K01486	30934.0
K01487	3558.0
K01480	24455.0
K01481	0.0
K01482	34.0
K01483	1.0
K02469	75853.0
K02468	2.0
K02466	20.0
K02465	0.0
K02464	8.0
K02463	0.0
K02462	10.0
K02461	10.0
K02460	10.0
K08969	3342.0
K13061	0.0
K13060	0.0
K13063	0.0
K13062	0.0
K13069	3.0
K08964	2.0
K06363	0.0
K03079	2383.0
K06342	0.0
K03078	1.0
K13289	0.0
K13288	3372.0
K13285	0.0
K13287	0.0
K13286	0.0
K13281	478.0
K13280	5787.0
K13283	2.0
K00054	1682.0
K04496	0.0
K05369	0.0
K05368	19.0
K03228	157.0
K03229	157.0
K00052	37184.0
K03222	157.0
K03223	149.0
K03220	2.0
K03221	2.0
K03226	156.0
K03227	157.0
K03224	156.0
K03225	9.0
K09482	0.0
K09483	0.0
K13836	0.0
K12228	0.0
K05360	0.0
K12224	0.0
K12225	0.0
K12226	0.0
K12227	0.0
K12220	0.0
K05363	44163.0
K12222	0.0
K12223	0.0
K08681	11065.0
K08680	18.0
K08683	0.0
K08682	9.0
K08685	0.0
K08684	0.0
K08687	0.0
K08686	0.0
K11755	54497.0
K11754	126919.0
K11751	19.0
K11750	10.0
K11753	120373.0
K11752	80044.0
K02407	5885.0
K13938	12.0
K13936	1.0
K13935	2.0
K02406	17125.0
K13933	2.0
K13932	2.0
K13931	2.0
K13930	2.0
K12088	0.0
K12081	0.0
K12082	0.0
K12083	0.0
K12084	0.0
K12086	0.0
K12087	0.0
K09611	0.0
K09612	3.0
K04940	0.0
K10085	0.0
K05394	0.0
K05395	2.0
K06340	0.0
K13043	8797.0
K07149	5484.0
K07148	18069.0
K07147	158.0
K07146	28.0
K07145	8.0
K07144	0.0
K07143	0.0
K07142	0.0
K07141	27588.0
K07140	10.0
K10156	0.0
K10150	0.0
K10620	0.0
K10621	0.0
K14028	0.0
K14029	0.0
K01817	30882.0
K01816	681.0
K01815	33801.0
K01814	56234.0
K01813	12822.0
K01812	33707.0
K01811	46437.0
K01810	61647.0
K01819	76.0
K01818	11662.0
K14580	0.0
K05379	0.0
K08304	14.0
K08305	12.0
K08306	11.0
K08307	20703.0
K08300	3080.0
K08301	28934.0
K08302	2732.0
K08303	115085.0
K08308	9.0
K08309	4581.0
K14671	0.0
K14670	0.0
K14673	0.0
K14672	0.0
K01673	9910.0
K01672	0.0
K01671	2.0
K01677	13297.0
K01676	20703.0
K01674	3.0
K01679	22631.0
K01678	12256.0
K02899	60679.0
K02896	0.0
K02897	24070.0
K02895	61138.0
K02892	61139.0
K02890	61139.0
K10811	0.0
K02096	0.0
K02097	0.0
K02094	0.0
K02095	0.0
K02092	0.0
K02093	0.0
K02099	16981.0
K03411	11925.0
K03410	12392.0
K03413	15812.0
K03412	5247.0
K03415	2027.0
K03414	11.0
K03417	9.0
K03416	0.0
K03418	0.0
K05376	0.0
K02320	0.0
K02322	0.0
K02323	0.0
K05377	0.0
K13542	14894.0
K13543	0.0
K13540	0.0
K13541	1.0
K12145	0.0
K12144	0.0
K12147	2.0
K12410	63075.0
K12141	13188.0
K12140	13188.0
K12143	33.0
K12142	0.0
K12149	10.0
K12148	9.0
K07312	9.0
K07313	1697.0
K07310	34.0
K07311	18.0
K07316	995.0
K07317	0.0
K07314	1.0
K07315	745.0
K07318	465.0
K07319	9293.0
K03936	0.0
K03425	2.0
K03426	53064.0
K03427	98970.0
K03420	0.0
K03421	0.0
K03422	0.0
K03423	0.0
K03756	2.0
K03757	1.0
K03206	0.0
K03755	1.0
K11144	24604.0
K11145	37051.0
K05972	0.0
K05973	0.0
K03752	255.0
K05978	0.0
K05979	42.0
K03753	220.0
K00331	20340.0
K00330	20864.0
K00333	164.0
K00332	164.0
K00335	12872.0
K00334	15097.0
K00337	20866.0
K00336	19508.0
K00339	20864.0
K00338	20862.0
K03751	0.0
K06953	0.0
K06952	32.0
K06407	13330.0
K06950	124267.0
K10819	22123.0
K06956	445.0
K06955	0.0
K06402	1905.0
K10815	0.0
K06959	56623.0
K06958	39979.0
K06409	23279.0
K06408	6568.0
K09129	0.0
K09128	1296.0
K09123	527.0
K09122	0.0
K09121	9166.0
K09120	0.0
K09127	0.0
K09126	261.0
K09125	7543.0
K09124	2.0
K01233	1.0
K05819	1.0
K05818	0.0
K01896	0.0
K05813	14136.0
K05812	10.0
K05811	9.0
K05810	42250.0
K05817	0.0
K05816	29.0
K05815	4376.0
K05814	1590.0
K01894	157.0
K01892	61181.0
K01234	25337.0
K01144	26319.0
K01146	9.0
K01141	10.0
K01416	0.0
K11434	0.0
K01415	0.0
K06354	0.0
K01414	157.0
K09836	0.0
K01318	0.0
K01319	0.0
K01312	0.0
K06350	0.0
K02669	31685.0
K02668	0.0
K02665	1.0
K02664	42.0
K02667	1.0
K02666	2.0
K02661	0.0
K02660	1.0
K02663	71.0
K02662	2698.0
K00809	0.0
K00808	0.0
K00806	61090.0
K00805	35140.0
K00804	0.0
K00803	94.0
K00802	0.0
K00801	147.0
K00800	56168.0
K10921	0.0
K02409	8287.0
K02408	12395.0
K02401	9435.0
K02400	11927.0
K02403	9.0
K02402	9.0
K02405	12460.0
K05364	11814.0
K05367	8420.0
K05366	116070.0
K10210	0.0
K10216	0.0
K13049	3232.0
K13048	0.0
K13739	0.0
K10215	0.0
K06122	8.0
K13735	9.0
K13734	0.0
K13041	8.0
K13040	8.0
K13731	0.0
K13730	0.0
K13733	0.0
K13732	0.0
K04516	20701.0
K03204	2.0
K03205	59594.0
K03207	2.0
K03200	2.0
K03201	0.0
K03202	0.0
K03203	0.0
K03208	2.0
K03758	2807.0
K03759	1.0
K09469	0.0
K09461	0.0
K06204	15.0
K00178	0.0
K13950	0.0
K13953	1631.0
K13955	0.0
K13954	1472.0
K10920	0.0
K06324	25.0
K11777	1550.0
K11779	0.0
K11778	0.0
K06325	0.0
K12600	0.0
K07432	0.0
K07430	0.0
K06326	0.0
K07128	0.0
K07121	11.0
K07120	18.0
K07123	147.0
K07122	10.0
K07125	0.0
K07124	21422.0
K07127	152.0
K07126	6752.0
K01870	61139.0
K01873	64337.0
K01872	61110.0
K01875	60640.0
K01874	64215.0
K01876	61540.0
K01879	1787.0
K01878	1787.0
K06321	0.0
K00476	0.0
K00477	0.0
K00474	0.0
K00472	0.0
K00470	0.0
K00471	0.0
K00478	0.0
K00479	0.0
K04775	2.0
K04774	10.0
K04777	0.0
K04776	0.0
K04771	149.0
K04770	9.0
K04773	21141.0
K04772	156.0
K04779	0.0
K04778	0.0
K14657	0.0
K14656	0.0
K14654	0.0
K14653	0.0
K14652	95252.0
K14659	0.0
K14658	0.0
K14386	0.0
K09926	1.0
K01699	2.0
K01698	5324.0
K01695	23162.0
K01697	3071.0
K01696	32525.0
K01690	10.0
K01693	38601.0
K01692	2811.0
K07227	2.0
K03439	60826.0
K03438	66874.0
K13380	0.0
K03928	988.0
K03925	47270.0
K03924	54768.0
K03431	43069.0
K03926	159.0
K03437	61298.0
K03436	65285.0
K03435	10.0
K03434	0.0
K02348	2906.0
K02342	49137.0
K02343	57124.0
K02340	36213.0
K02341	61110.0
K02346	57570.0
K02347	165.0
K02344	9.0
K02345	10.0
K03697	6055.0
K03696	39242.0
K03695	61066.0
K03694	7396.0
K03693	37.0
K03692	0.0
K03690	10.0
K03699	59166.0
K03698	34073.0
K13566	0.0
K12164	0.0
K07338	0.0
K07339	2151.0
K07334	22680.0
K07335	19643.0
K07336	148.0
K07337	9.0
K07330	0.0
K07331	0.0
K07332	0.0
K07333	0.0
K09695	147.0
K09694	147.0
K09697	2131.0
K09696	2130.0
K09691	12917.0
K09690	31065.0
K09693	1646.0
K09692	23708.0
K09699	2.0
K09698	2136.0
K07590	3346.0
K07591	0.0
K07592	3.0
K05998	0.0
K05999	0.0
K05996	0.0
K05997	9.0
K05994	0.0
K05995	17513.0
K05993	3811.0
K05991	0.0
K10837	0.0
K00319	0.0
K00318	2.0
K00648	67149.0
K02545	0.0
K00645	36818.0
K00311	1.0
K00646	0.0
K00317	0.0
K00316	0.0
K00643	0.0
K00314	0.0
K02547	1967.0
K06429	0.0
K06428	0.0
K06427	0.0
K02812	0.0
K06425	274.0
K06424	0.0
K06423	721.0
K06422	0.0
K06421	261.0
K02813	0.0
K02930	0.0
K03815	1.0
K05612	0.0
K03367	1703.0
K03366	1638.0
K03812	10.0
K03635	160.0
K03634	12.0
K03631	38463.0
K05969	0.0
K03630	59129.0
K03633	9.0
K03632	9.0
K01998	38062.0
K01999	40774.0
K01992	108027.0
K01993	47963.0
K01990	257569.0
K01991	29929.0
K01996	38759.0
K01997	38798.0
K01994	383.0
K01995	38854.0
K03148	854.0
K03639	28823.0
K05692	0.0
K03638	5.0
K00869	1682.0
K00868	24311.0
K00861	0.0
K00860	7742.0
K00863	1809.0
K00862	0.0
K00865	34520.0
K00864	41699.0
K00867	1691.0
K00866	0.0
K01192	38955.0
K01190	189862.0
K01191	21087.0
K01197	8717.0
K01194	2062.0
K01195	6826.0
K01198	8075.0
K01199	0.0
K00656	100473.0
K00657	25580.0
K00306	0.0
K14591	10.0
K00300	0.0
K00653	0.0
K13715	0.0
K13713	0.0
K00650	0.0
K00651	47596.0
K14596	0.0
K02647	25493.0
K14598	0.0
K02643	0.0
K02642	0.0
K02641	0.0
K02640	0.0
K03594	15344.0
K03595	60966.0
K03596	60643.0
K03597	10.0
K03590	22974.0
K03591	9.0
K03592	29684.0
K03593	23923.0
K03598	303.0
K03599	10.0
K01736	59365.0
K01737	21382.0
K01734	30518.0
K01735	53245.0
K01732	0.0
K01733	63890.0
K01730	3542.0
K01731	0.0
K06049	0.0
K01738	71130.0
K01739	3267.0
K11809	0.0
K05343	4135.0
K02422	13356.0
K02421	9435.0
K05340	8621.0
K02427	12.0
K05346	446.0
K02425	9.0
K02424	3.0
K05349	159176.0
K02428	20954.0
K03770	20850.0
K03771	20859.0
K03772	3486.0
K03773	19426.0
K03774	76.0
K03775	20701.0
K03776	11.0
K03777	10.0
K03778	31238.0
K03779	1183.0
K09722	0.0
K08174	0.0
K14114	0.0
K13979	149.0
K13237	0.0
K14440	0.0
K09992	3347.0
K09990	0.0
K09991	0.0
K09996	2.0
K09997	9.0
K09994	2.0
K14110	0.0
K09998	9.0
K09999	9.0
K14111	0.0
K14113	0.0
K14449	0.0
K10213	1.0
K14118	0.0
K11711	867.0
K11710	0.0
K11712	3191.0
K11717	107118.0
K11719	10.0
K06857	2.0
K10440	22510.0
K10441	20340.0
K07103	0.0
K07102	148.0
K07101	1016.0
K07100	0.0
K07107	50521.0
K07106	11419.0
K07105	31735.0
K07456	57739.0
K07459	3121.0
K07458	10820.0
K07109	3339.0
K07108	0.0
K10198	0.0
K10199	0.0
K10190	13625.0
K10191	0.0
K10192	1244.0
K10193	827.0
K10194	906.0
K10195	1.0
K10196	0.0
K10197	0.0
K15013	0.0
K01858	10291.0
K15016	0.0
K15017	0.0
K01853	0.0
K01852	0.0
K01851	0.0
K01850	7556.0
K01857	0.0
K01856	0.0
K01854	45704.0
K07539	0.0
K08478	7.0
K08479	0.0
K08476	7.0
K08477	0.0
K08475	7.0
K00450	2.0
K00451	0.0
K00452	0.0
K00453	0.0
K00455	9.0
K00456	0.0
K00457	1.0
K00106	0.0
K00459	2054.0
K00104	1621.0
K00105	14.0
K00102	3.0
K00103	0.0
K00100	114590.0
K00101	3.0
K01509	0.0
K04759	95300.0
K04758	86816.0
K04757	1127.0
K01504	0.0
K04755	10.0
K04754	12.0
K04753	10.0
K04752	10.0
K04751	12400.0
K01502	147.0
K14631	0.0
K05359	0.0
K14632	0.0
K07536	0.0
K12080	0.0
K02364	2.0
K12369	43.0
K02361	6669.0
K02362	3.0
K02363	11.0
K13509	0.0
K13503	0.0
K13500	0.0
K12109	0.0
K12108	0.0
K12101	0.0
K12100	0.0
K12103	0.0
K12102	0.0
K12105	0.0
K12104	0.0
K12107	0.0
K12106	0.0
K11023	0.0
K03014	0.0
K08906	0.0
K08904	0.0
K08900	0.0
K06223	13334.0
K06199	37468.0
K06198	1681.0
K06197	2.0
K06196	7989.0
K06194	20700.0
K06193	215.0
K06192	159.0
K06191	2017.0
K06190	10.0
K11104	4600.0
K11105	24399.0
K11106	2.0
K11107	9.0
K11102	18.0
K11103	160.0
K07862	124.0
K00666	12518.0
K00663	26.0
K00662	3250.0
K00661	42459.0
K00660	148.0
K06997	59357.0
K06996	1167.0
K06995	11.0
K10852	1692.0
K06993	0.0
K06992	0.0
K06991	0.0
K06990	310.0
K11050	0.0
K06999	6361.0
K06998	5353.0
K05338	3.0
K11051	0.0
K06441	0.0
K06440	0.0
K06443	0.0
K06442	40405.0
K06445	10.0
K06447	2.0
K06446	33.0
K06309	0.0
K05686	0.0
K02655	1.0
K07392	0.0
K00595	31920.0
K00594	0.0
K00596	0.0
K00599	181716.0
K00598	264.0
K02657	1.0
K07642	9.0
K07643	2.0
K07396	10.0
K07397	1565.0
K07394	8.0
K07395	0.0
K04102	0.0
K04103	10.0
K04100	0.0
K04101	0.0
K04107	0.0
K04105	0.0
K04108	0.0
K04109	0.0
K07716	0.0
K07717	2380.0
K07714	147.0
K07715	10.0
K07712	157.0
K07713	17355.0
K07710	17.0
K07711	10.0
K07718	55801.0
K07719	2414.0
K00843	0.0
K00842	0.0
K00841	1684.0
K00840	2.0
K00847	50477.0
K00846	0.0
K00845	99951.0
K00844	444.0
K00849	60335.0
K00848	23271.0
K06302	0.0
K13771	182.0
K13770	17.0
K13772	0.0
K13775	0.0
K13774	0.0
K13777	0.0
K13776	0.0
K13779	0.0
K13778	0.0
K02621	45125.0
K02992	60925.0
K02623	0.0
K08286	0.0
K08281	3565.0
K02996	59962.0
K02995	0.0
K02994	61139.0
K02629	0.0
K02628	0.0
K08289	23916.0
K08288	0.0
K03578	3225.0
K03579	159.0
K03576	157.0
K03577	3222.0
K03574	82193.0
K03575	52055.0
K03572	57900.0
K03573	6498.0
K03570	57925.0
K03571	10799.0
K01710	87057.0
K01711	44245.0
K01712	11234.0
K01713	3068.0
K01714	76955.0
K01715	31240.0
K01716	10.0
K01718	0.0
K01719	20702.0
K03081	3.0
K02199	9.0
K02198	45.0
K14170	69498.0
K02193	11.0
K02192	487.0
K02191	66.0
K02190	17372.0
K02197	44.0
K02196	2.0
K02195	44.0
K02194	44.0
K03718	28246.0
K03719	10124.0
K03712	38564.0
K03713	1649.0
K03710	67138.0
K03711	53144.0
K03716	6337.0
K03717	157.0
K03715	0.0
K07129	0.0
K00045	4.0
K13995	0.0
K13994	0.0
K13991	0.0
K13990	14449.0
K13993	24740.0
K13992	0.0
K06298	7382.0
K06299	0.0
K06294	0.0
K06295	6173.0
K06296	1008.0
K06297	1073.0
K06290	0.0
K06291	0.0
K06292	0.0
K06293	0.0
K12743	0.0
K00248	34113.0
K06426	383.0
K11739	1.0
K11738	4.0
K11733	10.0
K11732	2.0
K11731	0.0
K11737	11.0
K11736	2.0
K11735	1.0
K11734	2.0
K06870	0.0
K06871	120333.0
K06872	29096.0
K06873	0.0
K06874	0.0
K06875	0.0
K06876	147.0
K06877	3201.0
K06878	2188.0
K06879	10.0
K07478	65999.0
K12645	0.0
K07479	9.0
K07473	42032.0
K07472	0.0
K07471	0.0
K07470	2.0
K07477	0.0
K07476	1.0
K07474	349.0
K15038	0.0
K15039	0.0
K15034	3.0
K15036	0.0
K15037	0.0
K08738	0.0
K06420	0.0
K00128	40627.0
K00129	0.0
K00438	0.0
K00432	4298.0
K00433	3391.0
K00122	2.0
K00123	323.0
K00124	78.0
K00125	0.0
K00126	0.0
K00127	61.0
K08973	1.0
K14348	2.0
K14347	0.0
K14340	1.0
K08972	4784.0
K01525	10.0
K01524	38662.0
K01523	5188.0
K01521	2.0
K01520	84482.0
K01529	1998.0
K08977	0.0
K03969	3607.0
K08929	0.0
K02388	12396.0
K02389	11599.0
K02386	10.0
K02387	12395.0
K02384	0.0
K02385	11239.0
K02382	0.0
K02380	28.0
K02381	2.0
K05386	0.0
K13524	0.0
K13525	364.0
K13527	3068.0
K13520	0.0
K13522	0.0
K13529	147.0
K03385	1064.0
K03384	0.0
K03387	17380.0
K03386	27359.0
K03381	0.0
K03380	0.0
K03383	0.0
K03382	3932.0
K03389	13782.0
K03388	13804.0
K05356	0.0
K12344	2296.0
K12343	8552.0
K12342	0.0
K12341	0.0
K12340	27695.0
K02430	8.0
K12349	0.0
K05351	1.0
K11694	22074.0
K11695	1.0
K11690	29906.0
K05352	12.0
K11693	1.0
K08928	0.0
K03433	0.0
K13832	0.0
K03039	0.0
K03432	0.0
K06607	0.0
K06606	441.0
K06605	2.0
K03430	13094.0
K06603	962.0
K06602	0.0
K06601	0.0
K06600	0.0
K05358	1.0
K06609	1.0
K06608	81.0
K03923	10.0
K03922	0.0
K11472	1.0
K11473	187.0
K11474	1.0
K11475	0.0
K11476	1.0
K11477	1.0
K00601	0.0
K00600	35525.0
K00603	9915.0
K03746	10.0
K00605	25037.0
K00604	61139.0
K00607	0.0
K00606	25437.0
K00609	60954.0
K03741	13254.0
K03740	1729.0
K03743	27682.0
K10873	0.0
K03214	9.0
K14068	0.0
K13317	0.0
K06360	1.0
K14069	0.0
K08078	0.0
K09650	0.0
K06361	0.0
K07802	0.0
K07803	6.0
K07800	1.0
K07801	0.0
K07806	9.0
K07807	0.0
K07804	0.0
K07805	0.0
K06362	0.0
K01172	0.0
K10257	0.0
K10255	154.0
K10254	39850.0
K10253	0.0
K10918	1.0
K04128	0.0
K01958	3075.0
K01959	0.0
K01956	82620.0
K01957	0.0
K04126	0.0
K04127	0.0
K01952	64477.0
K01953	47611.0
K01950	65322.0
K01951	73267.0
K07730	0.0
K07731	0.0
K07732	0.0
K07733	17.0
K07734	2.0
K07735	7676.0
K07736	17461.0
K07737	94623.0
K07738	16326.0
K07739	59.0
K06365	0.0
K06366	0.0
K06367	0.0
K10910	0.0
K10911	0.0
K04382	0.0
K10775	0.0
K02609	10.0
K02979	0.0
K02978	0.0
K06368	0.0
K02975	0.0
K02974	0.0
K02977	0.0
K02976	0.0
K03558	7531.0
K03559	21741.0
K03550	59044.0
K03551	60934.0
K03552	0.0
K03553	64575.0
K03554	10.0
K03555	57686.0
K03556	6343.0
K03557	10.0
K01778	33228.0
K01779	5229.0
K06369	0.0
K01772	1681.0
K01770	58580.0
K01771	6490.0
K01776	60470.0
K01777	112.0
K01774	0.0
K01775	65452.0
K05385	0.0
K05384	0.0
K05383	0.0
K05382	0.0
K05381	0.0
K08159	22082.0
K14153	8128.0
K14154	0.0
K14155	67407.0
K08152	0.0
K08156	23771.0
K08076	0.0
K12809	0.0
K05297	7.0
K03734	63241.0
K03735	1418.0
K03736	1418.0
K03737	58724.0
K03731	0.0
K03732	10.0
K03733	49691.0
K03738	43.0
K03739	1703.0
K08139	597.0
K06994	37.0
K12660	1.0
K12661	8.0
K07450	0.0
K08719	0.0
K08717	530.0
K08715	0.0
K08714	0.0
K08713	0.0
K08710	0.0
K11311	0.0
K11312	2.0
K00141	0.0
K00146	10.0
K00411	1.0
K00412	1.0
K00145	74762.0
K00148	0.0
K14367	0.0
K14366	0.0
K08954	0.0
K08384	18894.0
K14369	0.0
K14368	0.0
K14091	3200.0
K14090	3232.0
K14093	0.0
K14092	0.0
K14095	0.0
K14094	0.0
K14097	0.0
K14096	0.0
K14099	0.0
K14098	0.0
K02848	8.0
K01541	0.0
K04712	0.0
K04711	0.0
K01545	0.0
K01547	25773.0
K01546	25773.0
K01548	25324.0
K04719	1.0
K04718	0.0
K02018	33732.0
K02019	25005.0
K02016	60503.0
K02017	177.0
K02014	86680.0
K02015	67578.0
K02012	11616.0
K02013	54191.0
K02010	4128.0
K02011	9417.0
K04515	0.0
K03943	0.0
K03941	0.0
K03940	0.0
K00313	92.0
K04060	0.0
K01608	3215.0
K08942	0.0
K08943	0.0
K08940	0.0
K08941	0.0
K08946	0.0
K08947	0.0
K08944	0.0
K08945	0.0
K03059	0.0
K13811	0.0
K13812	0.0
K13815	0.0
K13816	1.0
K13818	0.0
K13819	2.0
K03053	0.0
K03052	0.0
K03055	0.0
K03054	0.0
K03057	0.0
K03056	0.0
K06222	9.0
K11418	0.0
K11410	0.0
K11415	0.0
K00622	0.0
K00621	0.0
K00620	32264.0
K00627	2922.0
K00626	56871.0
K00625	53004.0
K00624	0.0
K02805	10016.0
K02552	160.0
K02550	0.0
K02556	11281.0
K02803	1.0
K02554	1.0
K07280	0.0
K07281	0.0
K07282	53287.0
K07283	2.0
K07284	83104.0
K07285	10.0
K07286	10.0
K08217	12285.0
K07288	1.0
K07289	12.0
K07534	0.0
K07535	35.0
K07533	8284.0
K07822	0.0
K07823	0.0
K08699	0.0
K00088	66748.0
K00087	3619.0
K00086	3558.0
K00082	3329.0
K10239	0.0
K10238	0.0
K10231	622.0
K10230	0.0
K10233	0.0
K10232	0.0
K10235	0.0
K10234	0.0
K10237	0.0
K10236	0.0
K08353	0.0
K01970	0.0
K01971	1103.0
K01972	64870.0
K01973	0.0
K01974	148.0
K01975	1153.0
K01976	0.0
K07758	0.0
K05990	0.0
K07752	0.0
K07753	0.0
K07751	9.0
K13786	0.0
K07755	0.0
K07442	3071.0
K08352	101.0
K07115	348.0
K07441	0.0
K07634	0.0
K07446	376.0
K07111	0.0
K07444	21904.0
K07445	0.0
K00647	2434.0
K07449	0.0
K00641	13318.0
K00640	53877.0
K01289	0.0
K01282	0.0
K01283	0.0
K01280	0.0
K01281	1680.0
K01286	5225.0
K01284	41392.0
K02954	61446.0
K02952	61139.0
K02950	60670.0
K00155	147.0
K02959	60990.0
K00887	0.0
K00886	3069.0
K00885	1.0
K00884	9.0
K00883	177.0
K00882	32422.0
K00881	87.0
K00880	3017.0
K00053	36191.0
K14048	0.0
K01026	4822.0
K01756	61173.0
K01025	0.0
K01750	780.0
K01023	96.0
K01752	69836.0
K01753	147.0
K14583	0.0
K01758	71.0
K01759	61553.0
K09565	0.0
K09568	0.0
K08173	4.0
K08172	9.0
K02483	7060.0
K02482	149.0
K08177	1035.0
K08176	0.0
K08175	0.0
K02486	0.0
K02489	0.0
K02488	0.0
K08178	0.0
K14138	442.0
K14136	0.0
K09713	0.0
K09714	0.0
K09715	0.0
K03532	0.0
K03533	1.0
K03530	151117.0
K03531	59963.0
K03536	61112.0
K03537	18.0
K03534	27411.0
K03535	150.0
K03538	0.0
K03539	0.0
K14451	0.0
K14450	0.0
K02225	1.0
K02224	32207.0
K02227	18991.0
K02226	12109.0
K02221	5571.0
K14107	0.0
K02229	0.0
K02228	0.0
K14106	0.0
K00441	5.0
K03288	1.0
K03289	2.0
K03284	84891.0
K03285	1.0
K03286	23.0
K03287	37780.0
K03280	0.0
K03281	22487.0
K03282	36930.0
K00440	0.0
K13677	0.0
K12790	0.0
K09639	0.0
K12688	0.0
K12689	0.0
K12686	1.0
K12687	0.0
K12684	8.0
K12685	8.0
K12682	0.0
K12683	0.0
K12680	0.0
K11889	0.0
K08884	26999.0
K11085	23931.0
K11084	0.0
K11081	0.0
K11080	0.0
K11083	0.0
K11082	0.0
K11089	147.0
K08777	0.0
K08776	0.0
K06346	39612.0
K06347	2.0
K09824	3.0
K09825	32277.0
K09823	10.0
K09820	160.0
K10939	0.0
K10936	0.0
K10937	0.0
K10933	0.0
K06348	0.0
K09829	0.0
K11337	0.0
K11336	0.0
K11335	0.0
K11334	0.0
K11333	0.0
K11332	0.0
K11331	0.0
K11330	0.0
K00169	2355.0
K00164	159.0
K00166	2.0
K00167	2.0
K00161	3206.0
K00162	2913.0
K00163	11.0
K10689	0.0
K10680	10.0
K10681	11.0
K10682	11.0
K04083	37315.0
K04082	10.0
K04081	2.0
K04080	10.0
K04087	1040.0
K04086	1649.0
K04085	10.0
K04084	5.0
K04088	1040.0
K01569	0.0
K01568	0.0
K01563	0.0
K01561	0.0
K01560	9001.0
K01567	297.0
K01565	147.0
K01564	0.0
K02038	57895.0
K02039	57894.0
K02030	145972.0
K02031	70179.0
K02032	77973.0
K02033	84764.0
K02034	84793.0
K02035	166121.0
K02036	59753.0
K02037	57404.0
K05556	0.0
K13658	0.0
K13659	0.0
K13656	0.0
K13657	0.0
K13654	2.0
K13655	35.0
K13652	5790.0
K13653	23170.0
K13650	2.0
K13651	2.0
K05555	0.0
K05552	0.0
K02057	39045.0
K05550	0.0
K05551	0.0
K12308	58776.0
K12306	0.0
K03073	60834.0
K03072	1690.0
K03071	6499.0
K03070	83387.0
K03077	1285.0
K03076	82754.0
K03075	59497.0
K03074	2438.0
K08965	35.0
K08967	5.0
K08961	20230.0
K08963	8550.0
K13873	0.0
K13876	0.0
K13874	0.0
K13875	0.0
K06139	1.0
K06138	7510.0
K06135	0.0
K06134	1.0
K06137	148.0
K06136	1.0
K06131	88018.0
K06133	9558.0
K06132	3.0
K02600	61139.0
K07389	0.0
K07388	0.0
K04747	0.0
K01516	60629.0
K09977	0.0
K07518	0.0
K07519	0.0
K11437	0.0
K07512	147.0
K07516	19.0
K10212	439.0
K10747	0.0
K10217	0.0
K10219	0.0
K10218	0.0
K10748	9.0
K01912	43156.0
K01913	0.0
K01910	902.0
K01911	6712.0
K01916	1744.0
K01917	9.0
K01914	53708.0
K01915	133631.0
K01918	23230.0
K01919	3458.0
K07774	9.0
K07775	2199.0
K07776	3393.0
K07777	1660.0
K07770	22456.0
K07771	9.0
K07772	1.0
K07773	9.0
K07778	423.0
K01193	24127.0
K04340	0.0
K04341	0.0
K04342	0.0
K04343	0.0
K12986	0.0
K04691	10.0
K02931	59964.0
K02933	61137.0
K02935	61139.0
K02936	0.0
K02939	61139.0
K00205	0.0
K00204	0.0
K00207	0.0
K00206	0.0
K00201	0.0
K00200	0.0
K00203	0.0
K00202	0.0
K00209	0.0
K00208	21065.0
K01000	64220.0
K01001	0.0
K01002	24468.0
K01003	1.0
K01004	0.0
K01005	55630.0
K01006	56011.0
K01007	1106.0
K01008	29213.0
K10855	0.0
K14115	0.0
K14116	0.0
K14441	55834.0
K14446	30.0
K14447	0.0
K14112	0.0
K14445	148.0
K08195	2.0
K08194	3.0
K14448	0.0
K08196	0.0
K08191	20702.0
K14119	0.0
K08193	0.0
K00702	2116.0
K10799	0.0
K03518	33308.0
K03519	966.0
K09719	0.0
K10856	0.0
K03516	2.0
K03517	48679.0
K02205	0.0
K02204	17.0
K02203	7667.0
K02201	0.0
K02200	10.0
K13714	2.0
K13461	0.0
K12518	15.0
K12519	15.0
K12517	15.0
K12514	0.0
K12515	0.0
K12512	0.0
K12513	0.0
K12510	10487.0
K12511	2708.0
K07183	15994.0
K07182	2.0
K07181	5887.0
K07180	751.0
K07186	9.0
K07185	2864.0
K07184	9.0
K09800	12.0
K09801	10.0
K09802	9.0
K09803	61.0
K09804	0.0
K09805	2.0
K09806	10.0
K09807	24354.0
K09808	38062.0
K09809	2.0
K10912	0.0
K10913	0.0
K10914	1684.0
K10915	0.0
K10916	0.0
K10917	0.0
K11358	13745.0
K11355	0.0
K11354	0.0
K11357	0.0
K11356	0.0
K04069	134195.0
K04068	64361.0
K04065	10.0
K04064	2.0
K04067	10.0
K04066	60973.0
K04061	7661.0
K09716	18.0
K04063	150.0
K04062	9.0
K10006	3094.0
K10007	3094.0
K10004	10.0
K10005	3094.0
K10002	10.0
K10003	10.0
K10000	9.0
K10001	10.0
K09717	0.0
K10008	3241.0
K10009	2.0
K02491	0.0
K14588	9.0
K14581	0.0
K13678	23722.0
K13679	0.0
K11633	0.0
K13670	0.0
K13671	0.0
K11987	0.0
K11636	0.0
K11634	0.0
K13582	0.0
K13583	0.0
K13580	0.0
K13581	0.0
K13586	0.0
K13587	0.0
K13584	0.0
K13585	0.0
K13588	0.0
K13589	0.0
K02052	1665.0
K02053	1668.0
K02050	63512.0
K02051	59334.0
K02056	23208.0
K05553	0.0
K02054	1664.0
K02055	1638.0
K02058	5020.0
K02059	0.0
K05558	0.0
K05559	0.0
K03895	2.0
K03894	2.0
K03897	2.0
K03896	2.0
K03891	1.0
K03890	1.0
K03893	6.0
K03892	53998.0
K02423	10.0
K05342	0.0
K05341	30.0
K12989	0.0
K12988	0.0
K02420	11927.0
K12981	0.0
K12980	0.0
K12983	0.0
K12982	0.0
K12985	0.0
K12984	1.0
K12987	334.0
K02426	20858.0
K13854	0.0
K03098	12199.0
K13853	714.0
K03095	1682.0
K05344	12.0
K03091	56656.0
K03090	754.0
K03093	2073.0
K03092	26488.0
K06113	9573.0
K09632	0.0
K02429	53533.0
K06118	0.0
K05716	0.0
K04844	3.0
K11632	1.0
K11630	1.0
K11631	19.0
K11637	0.0
K11635	8.0
K11638	0.0
K11639	0.0
K07572	0.0
K07573	0.0
K07570	2063.0
K07571	6596.0
K07576	10983.0
K07577	0.0
K07574	40119.0
K07575	0.0
K07578	0.0
K07579	0.0
K11189	55911.0
K11184	6312.0
K11187	0.0
K11180	18.0
K11181	18.0
K11183	157.0
K10764	1.0
K10763	10.0
K10762	1.0
K01938	57830.0
K01939	62200.0
K01934	48516.0
K01935	17940.0
K01937	61103.0
K01930	0.0
K01932	0.0
K01933	64159.0
K07798	12.0
K07799	157.0
K07796	10.0
K07797	0.0
K07794	72.0
K07795	37.0
K07792	19.0
K07793	5911.0
K07790	0.0
K07791	6663.0
K06379	13288.0
K00968	3201.0
K06378	12761.0
K06377	1.0
K06376	0.0
K06375	0.0
K09814	1.0
K09813	1.0
K06372	0.0
K06371	0.0
K06370	0.0
K01249	0.0
K01246	42138.0
K01247	21.0
K01244	0.0
K01243	61548.0
K08919	0.0
K01241	7530.0
K02919	47595.0
K02913	83777.0
K02912	0.0
K02911	54293.0
K02910	0.0
K02917	0.0
K02916	61156.0
K02915	0.0
K02914	54562.0
K00228	10.0
K00227	0.0
K00226	88015.0
K00224	0.0
K00223	0.0
K00222	0.0
K00221	0.0
K00220	0.0
K01798	0.0
K01799	140.0
K01068	0.0
K01069	3654.0
K01062	10.0
K01791	52152.0
K01792	593.0
K01061	304.0
K01066	1490.0
K01067	529.0
K01796	1.0
K01797	81.0
K05499	3380.0
K14468	0.0
K14469	0.0
K14465	0.0
K14466	0.0
K14467	0.0
K10834	0.0
K10833	0.0
K02266	0.0
K03793	0.0
K03790	4278.0
K03791	2.0
K03796	9.0
K03797	98253.0
K03794	0.0
K03795	148.0
K03798	101236.0
K03799	4809.0
K13448	0.0
K12538	1.0
K12539	0.0
K12530	8.0
K12531	8.0
K12532	8.0
K12533	0.0
K12534	0.0
K12535	0.0
K12536	1.0
K12537	1.0
K03136	0.0
K09790	23319.0
K09791	12.0
K09792	148.0
K09793	20848.0
K09794	10.0
K09795	9.0
K09796	2.0
K09797	15132.0
K09798	10.0
K09799	0.0
K10972	1.0
K10973	1.0
K10977	61.0
K10974	26089.0
K10975	2.0
K10978	0.0
K10979	723.0
K06308	1.0
K00315	0.0
K09862	10.0
K06303	0.0
K09860	0.0
K09861	52937.0
K06306	3233.0
K06307	26.0
K06305	7.0
K11373	0.0
K04047	12506.0
K04046	10.0
K04045	25790.0
K04044	10.0
K04043	64994.0
K04042	61133.0
K04041	18426.0
K04040	0.0
K02700	0.0
K04049	0.0
K04048	0.0
K02707	0.0
K02704	0.0
K02705	0.0
K10020	0.0
K10021	0.0
K10022	1.0
K10023	0.0
K10024	0.0
K10025	0.0
K10026	605.0
K10027	0.0
K13612	0.0
K13613	0.0
K13611	0.0
K13614	0.0
K13615	0.0
K05794	3513.0
K05795	1321.0
K05796	224.0
K05797	0.0
K05790	9.0
K05791	155.0
K05792	234.0
K05793	157.0
K05798	9.0
K05799	19410.0
K01474	0.0
K01477	0.0
K01476	556.0
K01471	0.0
K01470	56334.0
K01473	0.0
K13039	0.0
K01479	12.0
K01478	91.0
K05570	3505.0
K05571	3506.0
K05572	0.0
K05573	0.0
K02078	63727.0
K02079	9.0
K05576	0.0
K02074	4744.0
K02075	4745.0
K02076	2080.0
K02077	8319.0
K02071	41542.0
K02072	41225.0
K02073	41607.0
K03309	1641.0
K03308	116192.0
K03305	23608.0
K03304	4.0
K03307	17106.0
K03306	16699.0
K03301	0.0
K03300	1431.0
K03303	22405.0
K03302	0.0
K06173	69028.0
K06175	10.0
K06174	0.0
K06177	26196.0
K06176	10.0
K06179	35414.0
K07680	16.0
K03867	0.0
K03838	2.0
K12053	0.0
K11618	3210.0
K11619	0.0
K11614	0.0
K11615	0.0
K11616	1.0
K11617	11.0
K11610	0.0
K11611	0.0
K11960	0.0
K11961	261.0
K02836	61028.0
K10565	0.0
K10564	0.0
K02837	33674.0
K10561	1630.0
K10560	1622.0
K10563	58163.0
K10562	0.0
K02838	61139.0
K06858	10.0
K02839	3734.0
K06859	22110.0
K12700	3184.0
K07558	0.0
K07559	4387.0
K07228	1.0
K07229	12.0
K07226	3.0
K07224	22.0
K07225	8.0
K07222	149.0
K07223	2688.0
K07220	14083.0
K07221	706.0
K10709	4769.0
K10708	0.0
K10701	0.0
K10703	0.0
K10702	0.0
K10704	0.0
K05984	2.0
K07537	0.0
K08652	0.0
K08651	0.0
K08658	0.0
K08659	12747.0
K05982	10.0
K07451	0.0
K07453	1.0
K07452	0.0
K07455	2506.0
K07454	226.0
K09707	4164.0
K07457	651.0
K09706	313.0
K07104	160.0
K00029	7533.0
K00028	1.0
K00799	32.0
K00798	19459.0
K00797	8955.0
K00024	41607.0
K00795	19.0
K00026	0.0
K00021	0.0
K00020	322.0
K00023	1.0
K00022	0.0
K09017	6.0
K01269	59808.0
K09015	22250.0
K09014	51587.0
K09013	60520.0
K09011	20691.0
K09010	0.0
K01261	12.0
K01262	80220.0
K01263	27.0
K01264	0.0
K01265	82726.0
K01266	25309.0
K09018	2.0
K08227	9.0
K08226	0.0
K08225	2.0
K08224	272.0
K08223	10999.0
K08222	4.0
K08221	17.0
K00249	2.0
K01790	69464.0
K00241	20866.0
K00240	25585.0
K00243	30240.0
K00242	11.0
K00245	11.0
K00244	8593.0
K00247	9.0
K00246	11.0
K01795	4056.0
K06983	0.0
K02799	14.0
K02798	312.0
K02791	2322.0
K02790	8.0
K02793	53952.0
K02795	167801.0
K02794	169520.0
K02796	122701.0
K04564	24575.0
K04565	5599.0
K04566	3198.0
K04567	57934.0
K01040	370.0
K01041	7519.0
K04562	1681.0
K04568	9.0
K01049	0.0
K02535	20849.0
K02242	1733.0
K02536	27518.0
K02531	42.0
K02246	1682.0
K02533	14.0
K02532	4449.0
K02248	44.0
K02538	467.0
K00581	0.0
K13421	0.0
K01013	0.0
K15018	0.0
K15019	0.0
K03110	61113.0
K03111	169627.0
K03112	10.0
K03113	20847.0
K03116	20953.0
K03117	55.0
K03118	21003.0
K03119	3.0
K10919	0.0
K12552	1.0
K12553	1.0
K12551	1.0
K12556	11.0
K12554	2786.0
K12555	3361.0
K06892	1.0
K06893	148.0
K06890	52418.0
K06891	7544.0
K06896	50024.0
K06897	10147.0
K06894	7814.0
K06895	10390.0
K10954	0.0
K10956	0.0
K06899	10.0
K06328	383.0
K06329	0.0
K10952	0.0
K10953	0.0
K11395	0.0
K11391	2.0
K11390	0.0
K11392	4.0
K00499	0.0
K00494	150.0
K00495	0.0
K00496	0.0
K00491	2.0
K00492	3.0
K00493	0.0
K13591	0.0
K01467	21065.0
K13593	0.0
K13592	0.0
K04021	2.0
K04020	2.0
K04023	26869.0
K04022	1.0
K04025	1.0
K04024	2881.0
K04027	97.0
K04026	847.0
K04029	8717.0
K04028	8837.0
K07055	0.0
K07054	10.0
K07057	333.0
K07056	81825.0
K07051	147.0
K07050	32144.0
K07053	59644.0
K07052	84308.0
K07059	0.0
K07058	33633.0
K10040	2812.0
K10041	23466.0
K10046	0.0
K04799	0.0
K04798	0.0
K04793	0.0
K04792	0.0
K04791	0.0
K04790	0.0
K04797	0.0
K04796	0.0
K04795	0.0
K04794	44.0
K13638	9.0
K13639	10.0
K13634	10.0
K13635	2.0
K13636	3.0
K13637	10.0
K13630	2.0
K13631	2.0
K13632	2.0
K13633	294.0
K02042	3756.0
K05778	2.0
K05779	2.0
K05776	17373.0
K05541	10.0
K05774	4.0
K05775	2.0
K05772	19.0
K05773	19.0
K05540	4174.0
K01459	0.0
K01458	0.0
K01457	411.0
K01455	209.0
K01454	0.0
K01453	0.0
K01452	0.0
K01451	25634.0
K01450	0.0
K05518	0.0
K08070	4217.0
K08071	0.0
K05516	7745.0
K08077	511.0
K05515	33617.0
K13093	0.0
K11783	0.0
K12949	0.0
K12945	2.0
K12944	1.0
K12941	1520.0
K12940	387.0
K12943	2.0
K12942	9536.0
K14728	0.0
K14727	0.0
K11785	0.0
K00108	159.0
K13890	9.0
K13891	9.0
K13892	13.0
K13893	3.0
K13894	3.0
K13895	3.0
K13896	3.0
K06159	2.0
K06158	62381.0
K06153	83843.0
K06152	2.0
K06151	2.0
K06157	0.0
K06156	9.0
K06155	2.0
K06154	0.0
K03327	41557.0
K03326	869.0
K03325	10290.0
K03324	104390.0
K03322	11559.0
K03321	31390.0
K03320	8128.0
K03329	0.0
K03328	21756.0
K04802	0.0
K04801	0.0
K04800	0.0
K11948	0.0
K01505	0.0
K04756	0.0
K11940	9.0
K11941	2.0
K11942	1.0
K11943	0.0
K11944	0.0
K01507	89906.0
K11946	0.0
K11947	0.0
K01506	1.0
K01501	23.0
K01500	464.0
K01503	0.0
K06714	1531.0
K04750	4613.0
K12789	0.0
K12788	0.0
K11526	0.0
K10810	1.0
K11522	0.0
K11523	0.0
K08675	0.0
K08676	1038.0
K08677	0.0
K08679	12.0
K11521	0.0
K10547	2239.0
K10546	2264.0
K10545	162.0
K10544	71.0
K10543	117.0
K10542	30315.0
K10541	30318.0
K10540	34342.0
K10549	140.0
K10548	2239.0
K14630	0.0
K11529	0.0
K00007	0.0
K00005	34651.0
K13444	0.0
K00003	45407.0
K00002	4757.0
K00001	9327.0
K01186	22287.0
K00009	329.0
K00008	15759.0
K10726	0.0
K10725	0.0
K08246	0.0
K00263	154.0
K00262	80615.0
K00261	36.0
K00260	20.0
K00266	144481.0
K00265	18372.0
K01200	37357.0
K01201	19423.0
K01206	122581.0
K01207	12569.0
K01205	24530.0
K01208	1637.0
K01209	47242.0
K06167	20964.0
K00917	28032.0
K00912	20849.0
K00919	60986.0
K02519	60668.0
K02518	38591.0
K02517	23405.0
K02511	9.0
K02510	735.0
K13409	0.0
K13408	0.0
K03179	13346.0
K03170	0.0
K03177	61139.0
K12574	62537.0
K12570	0.0
K12573	57235.0
K11009	0.0
K11008	0.0
K11005	0.0
K11004	0.0
K11007	0.0
K11006	0.0
K11003	0.0
K08296	3225.0
K08297	1.0
K08295	0.0
K02634	0.0
K02635	0.0
K10622	0.0
K07693	20.0
K07692	0.0
K07691	0.0
K07690	3.0
K07697	0.0
K07696	3236.0
K07695	0.0
K07694	480.0
K07699	10482.0
K07698	0.0
K07079	48829.0
K07078	11455.0
K07077	0.0
K07076	2556.0
K07075	10338.0
K07074	1052.0
K07073	0.0
K07072	0.0
K07071	330.0
K07070	10.0
K14584	0.0
K11620	0.0
K09190	0.0
K11623	0.0
K05759	0.0
K08589	0.0
K11625	0.0
K11995	0.0
K01439	41466.0
K01438	20535.0
K01431	0.0
K01430	3615.0
K01433	1188.0
K01432	0.0
K01434	0.0
K01437	0.0
K01436	12507.0
K05539	35.0
K14520	0.0
K12963	9.0
K12962	10.0
K12961	9.0
K12960	70989.0
K14749	0.0
K14748	0.0
K02972	2.0
K14743	0.0
K14742	24650.0
K14745	0.0
K14744	25.0
K14747	0.0
K14746	0.0
K02167	9.0
K02164	0.0
K02160	10272.0
K02168	24.0
K02169	17371.0
K10931	0.0
K03341	0.0
K03340	24024.0
K03343	0.0
K03342	11.0
K03346	2144.0
K12299	0.0
K12291	2.0
K12290	2.0
K12293	0.0
K12292	10.0
K12295	20.0
K12294	10.0
K12297	36.0
K12368	10.0
K11922	2.0
K11923	9.0
K11920	1.0
K11921	1.0
K11926	9.0
K11927	14322.0
K11924	68.0
K11925	9.0
K11928	3892.0
K13181	0.0
K13219	0.0
K07262	3.0
K07263	21332.0
K07260	38205.0
K07261	2.0
K07266	2.0
K07267	149.0
K07264	17.0
K07265	2.0
K07268	0.0
K07269	9.0
K01155	10113.0
K04478	1.0
K04479	0.0
K10528	0.0
K14952	0.0
K07486	2043.0
K07487	16.0
K07484	47258.0
K07485	7.0
K07482	2.0
K07483	41794.0
K07480	55.0
K07481	460.0
K07488	0.0
K07489	15.0
K11210	0.0
K11211	0.0
K11212	0.0
K11214	3203.0
K11216	63.0
K06300	0.0
K00061	0.0
K00060	257.0
K06301	0.0
K00065	3851.0
K00064	0.0
K00067	69425.0
K00066	147.0
K00069	0.0
K00068	482.0
K06304	0.0
K08262	0.0
K08261	0.0
K08260	0.0
K08265	0.0
K08264	0.0
K00288	0.0
K00285	165.0
K00284	33019.0
K00287	60708.0
K00286	64295.0
K00281	20846.0
K00280	0.0
K00283	6491.0
K00282	6491.0
K08088	1.0
K14198	0.0
K14199	0.0
K03452	0.0
K14194	0.0
K14195	0.0
K14196	1.0
K14197	1.0
K14192	0.0
K14193	0.0
K01880	59351.0
K01881	64401.0
K01883	61139.0
K01885	63778.0
K04618	0.0
K01887	64342.0
K01224	3237.0
K01889	61141.0
K01226	4211.0
K01227	79.0
K01220	22152.0
K01222	1911.0
K01223	63635.0
K02759	74417.0
K02755	13.0
K02757	40113.0
K02756	13.0
K14998	0.0
K02750	437.0
K02753	10.0
K02752	0.0
K00939	59515.0
K00938	1682.0
K00937	34524.0
K00936	114866.0
K00935	0.0
K00934	147.0
K00933	0.0
K00932	9.0
K00931	39318.0
K00930	72817.0
K01089	28229.0
K01080	0.0
K01081	49017.0
K01082	0.0
K01083	0.0
K01084	0.0
K01085	9.0
K01087	2.0
K02571	0.0
K02570	42.0
K02573	44.0
K02572	8.0
K02575	195.0
K02574	1632.0
K07780	0.0
K03488	9567.0
K03489	2339.0
K03482	2.0
K03483	321.0
K03480	23612.0
K03481	3545.0
K03486	4184.0
K03487	2.0
K03484	16333.0
K03485	9.0
K02287	0.0
K02286	0.0
K02285	0.0
K02284	0.0
K02283	20926.0
K02282	76.0
K02281	0.0
K02280	0.0
K02289	0.0
K02288	0.0
K03626	0.0
K03627	0.0
K03624	71038.0
K03625	61139.0
K03151	37214.0
K03620	69.0
K03153	2.0
K08869	0.0
K03628	34133.0
K03629	61000.0
K09738	0.0
K09739	0.0
K09736	0.0
K09737	0.0
K09735	0.0
K09732	0.0
K09733	0.0
K09730	0.0
K09731	0.0
K09888	21251.0
K09889	12.0
K09880	2.0
K09882	3.0
K09883	0.0
K09884	0.0
K09887	0.0
K11027	0.0
K11026	0.0
K11025	0.0
K11024	0.0
K07679	3.0
K07678	2.0
K11021	0.0
K11020	0.0
K07675	11.0
K07674	2.0
K07676	9.0
K07671	0.0
K07670	2.0
K07673	10.0
K07672	0.0
K01117	0.0
K12048	0.0
K07019	159.0
K07018	2.0
K07011	78706.0
K07010	37715.0
K07013	2.0
K07012	12822.0
K07015	36631.0
K07014	11.0
K07017	3168.0
K07016	34.0
K10084	0.0
K08372	3567.0
K05884	814.0
K05885	5577.0
K05886	2.0
K05887	1.0
K05880	8.0
K05881	9.0
K05882	148.0
K05883	0.0
K08902	0.0
K05739	215.0
K05888	0.0
K05889	0.0
K08903	0.0
K00547	1703.0
K00544	0.0
K00545	0.0
K00542	0.0
K00543	0.0
K00540	100793.0
K00548	42354.0
K00549	51242.0
K01145	0.0
K01412	0.0
K01147	12.0
K01417	31744.0
K00038	25.0
K01143	0.0
K01142	69488.0
K01419	1703.0
K00788	61007.0
K00789	67969.0
K12502	0.0
K14762	2.0
K14761	13220.0
K06195	157.0
K03819	2.0
K03818	346.0
K03814	1042.0
K03817	2943.0
K03816	35247.0
K03811	15462.0
K03810	106.0
K03813	270.0
K11908	0.0
K11909	8.0
K11904	24.0
K11905	10.0
K11906	11.0
K11907	12.0
K11900	12.0
K11901	11.0
K11902	4.0
K11903	22.0
K10986	52.0
K13238	0.0
K13239	0.0
K13797	0.0
K07248	978.0
K13796	0.0
K07244	0.0
K07245	13.0
K07246	1174.0
K07240	117914.0
K07241	3.0
K07242	0.0
K07243	535.0
K01268	0.0
K05296	0.0
K02821	5223.0
K09016	2.0
K09945	1.0
K09944	0.0
K09947	0.0
K09946	148.0
K09941	0.0
K09940	158.0
K09943	0.0
K09942	17.0
K09949	149.0
K09948	0.0
K10851	1.0
K10850	1.0
K03666	4979.0
K03667	1703.0
K03196	2.0
K03665	60780.0
K11275	0.0
K06012	12143.0
K00048	38254.0
K10857	2.0
K09773	1859.0
K00043	18.0
K00042	6810.0
K00041	13176.0
K00040	5932.0
K00046	35375.0
K00733	0.0
K00044	0.0
K06011	0.0
K09012	0.0
K06016	1672.0
K06017	0.0
K06014	0.0
K06015	3323.0
K06019	83.0
K01075	1.0
K12221	0.0
K06444	0.0
K04632	0.0
K14977	67.0
K14974	0.0
K00958	2.0
K00951	81516.0
K00950	29110.0
K00952	70.0
K00955	1096.0
K00954	61147.0
K00957	8933.0
K00956	8924.0
K00590	1278.0
K02777	3315.0
K02775	7645.0
K02774	992.0
K02773	1773.0
K02771	22460.0
K02770	9217.0
K02779	2092.0
K02778	2.0
K01606	0.0
K01607	54301.0
K01604	0.0
K01605	0.0
K01602	0.0
K01601	0.0
K03750	2718.0
K01609	27534.0
K02553	10.0
K02804	6897.0
K02551	45226.0
K02806	663.0
K02557	22235.0
K02800	22521.0
K05275	0.0
K02802	0.0
K13300	0.0
K02558	304.0
K02809	15.0
K02808	13.0
K03600	10.0
K03601	61026.0
K03602	60741.0
K03603	9.0
K03604	3787.0
K03605	21.0
K03606	6686.0
K03607	10.0
K03608	9262.0
K03609	18159.0
K06078	9.0
K06079	7524.0
K09710	61002.0
K09711	18.0
K09712	2.0
K06073	9.0
K06074	9.0
K06075	11.0
K06076	10862.0
K06077	13.0
K06382	8932.0
K06383	7259.0
K06380	0.0
K06381	12757.0
K06386	7.0
K06387	9619.0
K06384	913.0
K06385	11482.0
K06388	0.0
K06389	0.0
K12466	0.0
K12468	0.0
K07657	159.0
K07656	0.0
K07655	0.0
K07654	2.0
K07653	0.0
K07652	2995.0
K07651	18.0
K07650	22733.0
K07659	10.0
K07658	49735.0
K11041	164.0
K11040	0.0
K11043	0.0
K11042	0.0
K11045	0.0
K11044	0.0
K11047	0.0
K11046	0.0
K11049	1.0
K11048	0.0
K07387	12935.0
K07386	25553.0
K06926	67932.0
K06927	3370.0
K06924	0.0
K06925	61068.0
K06922	0.0
K06923	13149.0
K06920	7699.0
K06921	66078.0
K06928	1237.0
K06929	877.0
K07033	13262.0
K07032	249.0
K07031	26764.0
K07030	35599.0
K07037	18027.0
K07035	10788.0
K07034	52.0
K07039	3.0
K07038	2037.0
K10829	0.0
K00384	79959.0
K00385	3404.0
K00386	0.0
K00387	0.0
K00380	306.0
K00381	159.0
K00382	41607.0
K00383	35.0
K00389	3.0
K01387	0.0
K01385	0.0
K01389	0.0
K09158	10.0
K09159	10.0
K09156	0.0
K09157	40080.0
K09154	0.0
K09155	2876.0
K09152	0.0
K09153	26910.0
K09150	0.0
K09151	167.0
K05970	34323.0
K05714	1.0
K05715	0.0
K05710	2.0
K05711	0.0
K05712	1.0
K05713	1.0
K00560	59077.0
K00561	334.0
K00563	30425.0
K00564	24595.0
K00566	83941.0
K00567	58980.0
K00568	20.0
K00569	148.0
K05575	0.0
K01169	2.0
K01167	0.0
K01166	0.0
K05577	147.0
K01163	12844.0
K01161	0.0
K01160	18.0
K05578	0.0
K05579	0.0
K08092	2535.0
K08093	22113.0
K08094	24115.0
K08095	0.0
K08096	0.0
K08097	16.0
K02254	0.0
K02255	3.0
K01743	0.0
K02251	16.0
K02061	0.0
K01741	0.0
K02060	0.0
K00114	0.0
K02122	15195.0
K02123	35478.0
K02120	35944.0
K02121	32831.0
K02124	35946.0
K03837	10.0
K03836	1.0
K03835	12.0
K03834	9.0
K03833	1542.0
K03832	29256.0
K03831	157.0
K03830	6736.0
K00443	0.0
K03839	28208.0
K02067	13.0
K10189	8800.0
K13038	104282.0
K13787	10190.0
K13788	3228.0
K13789	166114.0
K10188	11782.0
K12255	0.0
K12254	1.0
K12257	29868.0
K12256	0.0
K12251	9531.0
K12250	0.0
K12253	0.0
K12252	0.0
K13252	67.0
K13256	49.0
K13255	2.0
K12079	0.0
K12078	0.0
K12071	0.0
K12070	0.0
K12073	147.0
K12072	2.0
K09912	10.0
K06236	0.0
K06237	0.0
K05519	0.0
K09914	11.0
K11788	0.0
K11782	0.0
K11780	0.0
K11781	0.0
K11787	0.0
K11784	0.0
K11530	2.0
K12787	0.0
K12786	0.0
K12785	0.0
K12784	0.0
K06718	0.0
K09969	2.0
K09968	0.0
K09967	3899.0
K09966	147.0
K09965	147.0
K09964	525.0
K09963	27396.0
K09962	1635.0
K09961	10.0
K09960	0.0
K11527	10994.0
K11524	0.0
K11525	0.0
K11250	9.0
K11253	0.0
K11258	9.0
K11528	0.0
K00713	0.0
K00712	225.0
K10780	0.0
K10783	148.0
K10125	2.0
K10124	8.0
K10126	2.0
K10121	11.0
K10123	0.0
K10122	11.0
K04652	27044.0
K04653	3712.0
K04651	30199.0
K04656	3714.0
K04654	3714.0
K04655	6369.0
K00973	59236.0
K00972	1203.0
K00971	29146.0
K00970	23796.0
K00975	83310.0
K00974	110061.0
K00979	21766.0
K00978	1760.0
K14954	0.0
K14955	0.0
K14956	0.0
K06178	46028.0
K01596	1146.0
K01597	1682.0
K01594	0.0
K01595	3287.0
K01592	0.0
K01593	0.0
K01590	149.0
K01591	64022.0
K01598	158.0
K01599	41972.0
K02711	0.0
K02710	0.0
K02713	0.0
K02712	0.0
K02714	0.0
K02717	0.0
K02716	0.0
K02719	0.0
K02718	0.0
K03449	3382.0
K03446	13331.0
K03444	345.0
K03445	4.0
K03442	34590.0
K01620	52155.0
K01621	2618.0
K01622	0.0
K01623	12993.0
K01624	74960.0
K01625	144956.0
K01626	36556.0
K01627	20850.0
K01628	13666.0
K01629	17263.0
K05299	16.0
K02829	2.0
K02828	2.0
K02827	2.0
K02826	2.0
K02825	3101.0
K02824	35961.0
K02823	59133.0
K02822	6511.0
K03198	2.0
K03199	2.0
K03668	1287.0
K03669	149.0
K03190	3615.0
K03191	5.0
K03660	16298.0
K03194	0.0
K03195	2.0
K03664	61139.0
K03197	2.0
K09772	40128.0
K06013	154.0
K09770	754.0
K09771	11.0
K09776	0.0
K09777	9993.0
K09774	12.0
K09775	9080.0
K09778	1737.0
K09779	12062.0
K06269	0.0
K06323	0.0
K11624	0.0
K02991	0.0
K02990	59589.0
K02624	2.0
K02240	24158.0
K08282	157.0
K12440	0.0
K12441	0.0
K12442	0.0
K12443	0.0
K12444	0.0
K12445	0.0
K12449	0.0
K02247	0.0
K07637	10.0
K07636	71786.0
K07639	2.0
K07638	10.0
K11069	16597.0
K11068	46472.0
K11063	18.0
K11062	0.0
K11061	0.0
K11060	0.0
K11066	10.0
K11065	22387.0
K06900	0.0
K06901	66778.0
K06902	26340.0
K06903	2907.0
K06904	2371.0
K06905	3933.0
K06906	1621.0
K06907	5500.0
K06908	3933.0
K06909	48.0
K10821	0.0
K05905	0.0
K05904	0.0
K05906	0.0
K05900	0.0
K05903	19.0
K01406	1.0
K05909	0.0
K05908	0.0
K00368	0.0
K00369	0.0
K00366	1839.0
K00367	0.0
K00364	1684.0
K00365	147.0
K00362	7.0
K00363	4.0
K00360	0.0
```
