## Extended Data File 1 for "Diet induces reproducible alterations in the mouse and human gut microbiome": mgm4628133.3_mgm4628133.3.picrust_nol

```
# Constructed from biom file
#OTU ID	mgm4628133
K01365	0.0
K01364	0.0
K01361	2.0
K01360	0.0
K01362	51186.0
K02249	0.0
K05841	0.0
K05844	60.0
K05845	829.0
K05846	14612.0
K05847	35244.0
K00508	1.0
K00500	2.0
K00507	1701.0
K00504	0.0
K00505	0.0
K12521	0.0
K01101	23980.0
K01103	6.0
K12520	0.0
K01104	139648.0
K05592	44457.0
K05593	7618.0
K05590	15.0
K05591	16.0
K05596	15.0
K05597	1.0
K05594	1.0
K05595	30368.0
K05599	0.0
K11964	0.0
K11962	0.0
K14540	40250.0
K12529	0.0
K12528	0.0
K06353	0.0
K02456	3949.0
K02457	18.0
K02454	3422.0
K02455	1721.0
K02452	17.0
K02453	5122.0
K02450	0.0
K02103	5660.0
K08138	22584.0
K02108	83203.0
K02109	86768.0
K02458	18.0
K02459	18.0
K08137	15.0
K03851	3.0
K03850	0.0
K03852	1.0
K03855	15.0
K03856	40965.0
K13018	0.0
K13019	4.0
K13010	14004.0
K13011	0.0
K13012	21011.0
K13013	0.0
K13014	15.0
K13015	739.0
K13016	14005.0
K13017	0.0
K08566	0.0
K08567	32.0
K13274	0.0
K13275	248.0
K13276	0.0
K13277	0.0
K03275	14.0
K03274	1719.0
K03277	0.0
K03276	0.0
K03271	30124.0
K03270	37854.0
K03273	3103.0
K03272	6984.0
K03279	0.0
K03278	0.0
K11022	0.0
K12277	0.0
K12276	0.0
K12270	19933.0
K11058	0.0
K12279	0.0
K12278	0.0
K07557	0.0
K07550	0.0
K07552	21772.0
K06319	0.0
K09909	1.0
K09908	15.0
K12051	0.0
K12050	0.0
K12057	16.0
K12056	16.0
K06221	16.0
K09900	15.0
K09903	75607.0
K09902	15.0
K09904	15.0
K09907	15.0
K09906	15.0
K11501	0.0
K03234	0.0
K00773	75110.0
K00772	1720.0
K00777	0.0
K00776	0.0
K06313	1186.0
K06315	0.0
K05574	0.0
K10201	8.0
K07176	0.0
K07177	1360.0
K07174	0.0
K07175	18789.0
K07172	331.0
K07173	48188.0
K07170	42756.0
K07171	61784.0
K07178	1.0
K07179	0.0
K00195	0.0
K00194	274.0
K00197	1012.0
K00196	0.0
K00191	0.0
K00190	15.0
K00193	0.0
K00192	0.0
K00198	12266.0
K06405	19009.0
K10109	6181.0
K10108	10517.0
K10107	6.0
K01828	0.0
K01829	1.0
K01826	17.0
K01825	62.0
K01822	14002.0
K01823	651.0
K01820	1703.0
K01821	14585.0
K00999	0.0
K00998	42614.0
K00995	79966.0
K00997	7988.0
K00996	301.0
K00991	76642.0
K00990	2517.0
K00992	0.0
K11028	0.0
K02622	55579.0
K02625	0.0
K03564	65504.0
K13489	1701.0
K13488	1701.0
K13483	3.0
K13482	1.0
K13481	1.0
K13480	3.0
K13487	1701.0
K13486	1701.0
K14680	0.0
K14681	0.0
K14682	1716.0
K08358	47.0
K08357	47.0
K08356	0.0
K08355	0.0
K03469	55725.0
K03462	0.0
K03464	0.0
K03465	2700.0
K03466	69319.0
K01648	0.0
K01649	59340.0
K01643	2988.0
K01640	1185.0
K01641	563.0
K01646	897.0
K01647	64877.0
K01644	10493.0
K02597	0.0
K02626	17.0
K02595	0.0
K02594	2407.0
K02593	0.0
K02592	1190.0
K02591	3286.0
K02590	6383.0
K02598	2702.0
K02849	1716.0
K14061	43.0
K14062	15.0
K14063	0.0
K14064	0.0
K14065	0.0
K14067	0.0
K02841	1716.0
K02840	449.0
K02843	34.0
K02844	1718.0
K02847	15.0
K02846	1.0
K02102	8.0
K09758	1510.0
K06039	15.0
K06034	0.0
K06036	0.0
K06037	0.0
K06032	0.0
K01581	693.0
K02702	0.0
K02659	1.0
K13490	1700.0
K13491	1701.0
K03644	20489.0
K03645	15.0
K03646	86.0
K03647	21269.0
K03640	847.0
K03641	21.0
K03642	1729.0
K03643	18.0
K03648	63988.0
K03649	748.0
K06694	0.0
K11814	0.0
K12428	0.0
K12429	0.0
K12422	0.0
K12423	0.0
K12420	0.0
K12421	0.0
K12426	0.0
K12427	0.0
K12424	0.0
K12425	0.0
K07349	29.0
K07348	15.0
K05380	0.0
K07345	89.0
K07344	5.0
K07347	90.0
K07346	44.0
K07341	6247.0
K07340	20.0
K07343	6658.0
K07342	0.0
K06968	1718.0
K06969	108981.0
K06962	2829.0
K06963	0.0
K06960	22538.0
K06961	0.0
K06966	47174.0
K06967	40251.0
K06964	0.0
K06965	0.0
K08995	1703.0
K08994	21.0
K08997	1.0
K08996	126.0
K08990	15.0
K08993	15.0
K08992	15.0
K08999	16903.0
K08998	36195.0
K08344	14.0
K08345	0.0
K08346	0.0
K14940	0.0
K02724	0.0
K08349	0.0
K11815	0.0
K05929	0.0
K05928	1700.0
K05927	0.0
K05924	0.0
K05922	0.0
K05921	30.0
K00349	32777.0
K00698	0.0
K00340	34495.0
K00341	34495.0
K00690	5786.0
K00343	34486.0
K00344	37.0
K00697	37.0
K00346	32777.0
K00347	32777.0
K09116	3668.0
K09117	43584.0
K05337	13369.0
K09118	844.0
K09119	0.0
K02106	592.0
K05823	696.0
K05820	71.0
K05826	0.0
K05827	0.0
K02100	1.0
K02101	0.0
K00524	0.0
K00525	54340.0
K00526	10962.0
K00527	111257.0
K00520	1703.0
K00522	0.0
K00523	1.0
K02451	0.0
K00528	38077.0
K00529	4.0
K00025	1700.0
K14215	0.0
K14213	0.0
K03453	37315.0
K00796	43233.0
K05339	8.0
K00027	46579.0
K00794	65721.0
K00793	51604.0
K01347	0.0
K01346	0.0
K01344	0.0
K01343	0.0
K00791	90356.0
K01340	0.0
K00790	90699.0
K02694	0.0
K02696	0.0
K02697	0.0
K02690	0.0
K02691	32.0
K02692	0.0
K02693	0.0
K02698	0.0
K02699	0.0
K00836	2.0
K00837	23675.0
K00835	1716.0
K00832	20327.0
K00833	23800.0
K00830	4.0
K00831	72888.0
K00839	2026.0
K04335	0.0
K04334	0.0
K01120	1702.0
K01126	71686.0
K04333	1.0
K01129	35883.0
K01128	0.0
K04339	0.0
K04338	0.0
K02470	94846.0
K02471	1716.0
K02472	28405.0
K02473	0.0
K02474	63975.0
K02475	56.0
K02476	56.0
K02477	30971.0
K02478	265.0
K02479	1716.0
K09019	0.0
K01267	27962.0
K13074	0.0
K13075	0.0
K11441	0.0
K14055	15.0
K13299	0.0
K13292	43819.0
K14057	0.0
K14056	1.0
K02856	15126.0
K02585	1246.0
K12211	0.0
K12210	0.0
K12213	0.0
K12212	0.0
K12215	0.0
K02854	1.0
K12217	0.0
K12216	0.0
K12219	0.0
K12218	0.0
K02855	1.0
K08692	0.0
K08693	57.0
K08690	0.0
K08691	0.0
K08696	0.0
K08697	0.0
K11748	1716.0
K11749	73639.0
K11746	1.0
K11747	17.0
K11744	1701.0
K11745	1701.0
K11742	18.0
K11743	4300.0
K11740	2.0
K11741	14197.0
K13920	1943.0
K13921	6.0
K13922	5991.0
K13923	6.0
K13924	0.0
K13925	0.0
K13926	1716.0
K13927	1743.0
K13928	1.0
K13929	1.0
K09923	15.0
K09922	34458.0
K06201	52280.0
K06200	33601.0
K06207	71121.0
K06206	9524.0
K06205	15.0
K09924	2528.0
K09929	1.0
K06208	451.0
K00759	77272.0
K00758	17.0
K00752	2.0
K00757	69004.0
K00756	12527.0
K00754	84792.0
K06001	38140.0
K05557	0.0
K09766	1056.0
K05554	0.0
K07475	0.0
K07150	14066.0
K07151	1.0
K07152	5.0
K07153	15.0
K07154	80958.0
K07155	0.0
K07156	18.0
K07157	3.0
K07406	12497.0
K07407	93928.0
K07404	13358.0
K07405	32766.0
K07402	62256.0
K07403	1709.0
K07400	15.0
K07401	1.0
K01808	78316.0
K01809	89425.0
K01800	3.0
K01801	0.0
K01802	59141.0
K01803	75874.0
K01804	7858.0
K01805	27510.0
K01807	26860.0
K09718	0.0
K14668	0.0
K14669	0.0
K14666	0.0
K14667	0.0
K01664	1124.0
K01665	22488.0
K01666	6121.0
K01667	33297.0
K01660	0.0
K01661	16064.0
K01662	107410.0
K01663	0.0
K01668	0.0
K01669	1726.0
K02863	75598.0
K02862	0.0
K02860	62899.0
K02867	75607.0
K02866	0.0
K02864	74951.0
K02869	0.0
K05362	13.0
K05365	31.0
K03402	35318.0
K03403	0.0
K03400	0.0
K03406	137671.0
K03407	17969.0
K03404	2.0
K03405	3.0
K03408	27633.0
K03409	1369.0
K02315	28435.0
K02314	105989.0
K02317	0.0
K02316	75509.0
K02313	75609.0
K02312	0.0
K02319	0.0
K12405	0.0
K12152	15.0
K12151	1.0
K07091	16.0
K07090	44588.0
K07093	1704.0
K07092	0.0
K07095	126317.0
K07094	2.0
K07097	0.0
K07096	3.0
K07099	11307.0
K07098	98037.0
K11175	72607.0
K11174	0.0
K11177	3.0
K11176	0.0
K11173	0.0
K11179	34.0
K11178	3.0
K00322	15.0
K00320	2.0
K00321	0.0
K00326	0.0
K00324	1619.0
K00325	817.0
K00329	3.0
K05945	15086.0
K05944	0.0
K05947	0.0
K05946	24365.0
K06944	0.0
K06945	0.0
K06946	15.0
K06415	1245.0
K06940	9640.0
K06941	77190.0
K06942	75598.0
K06943	0.0
K10806	18.0
K10807	0.0
K10804	3434.0
K10805	816.0
K06948	20943.0
K06949	78885.0
K06418	308.0
K09138	739.0
K09139	0.0
K09134	3782.0
K09135	0.0
K09136	16.0
K09137	754.0
K09130	0.0
K09131	1751.0
K09132	4340.0
K09133	0.0
K05808	56022.0
K05809	15.0
K05804	3660.0
K05805	18.0
K05806	0.0
K05807	32785.0
K05800	24.0
K05801	14050.0
K05802	15.0
K05803	15.0
K01044	1.0
K01045	0.0
K01046	1888.0
K02068	16243.0
K04561	2.0
K01042	2273.0
K05568	17577.0
K05567	4056.0
K14273	0.0
K14275	0.0
K14274	60.0
K02062	15.0
K05245	0.0
K05564	1.0
K01048	1744.0
K02066	34489.0
K01322	20174.0
K01325	0.0
K02065	34489.0
K01326	0.0
K05560	1.0
K02243	20663.0
K08930	0.0
K02679	15.0
K02676	0.0
K02674	1.0
K02675	0.0
K02672	1.0
K02241	1002.0
K02670	1.0
K02671	1.0
K00810	0.0
K00811	33036.0
K00812	24656.0
K00813	15.0
K00814	0.0
K00817	72859.0
K00818	35298.0
K00819	28.0
K02530	20376.0
K02245	20663.0
K02244	562.0
K01499	0.0
K01498	0.0
K01493	75035.0
K01492	547.0
K01491	155253.0
K01497	45.0
K01496	24871.0
K01495	40314.0
K01494	5167.0
K02418	10144.0
K02419	18351.0
K14492	0.0
K02412	17810.0
K02413	17770.0
K02410	18351.0
K02411	12792.0
K02416	18351.0
K02417	15333.0
K02414	881.0
K02415	368.0
K00120	0.0
K00121	186.0
K00430	0.0
K13058	1700.0
K13059	22.0
K13727	0.0
K13057	0.0
K13722	0.0
K13051	113.0
K13052	26928.0
K00435	1.0
K12054	0.0
K03239	0.0
K03238	0.0
K03231	0.0
K03230	1717.0
K03232	0.0
K12059	2.0
K03237	0.0
K03236	0.0
K12058	16.0
K12239	0.0
K12238	0.0
K12235	0.0
K12234	940.0
K13942	0.0
K13940	13521.0
K13941	0.0
K12097	0.0
K12096	0.0
K12095	0.0
K12094	0.0
K12093	0.0
K12092	0.0
K12091	0.0
K12090	0.0
K12099	0.0
K12098	0.0
K06356	0.0
K05992	864.0
K03540	0.0
K06331	6990.0
K06330	30.0
K07138	57706.0
K07139	60062.0
K11811	4.0
K07132	2079.0
K07133	364081.0
K07130	37415.0
K07131	0.0
K07137	111978.0
K07134	0.0
K07135	0.0
K01860	0.0
K01866	75663.0
K01867	75608.0
K01865	0.0
K01868	79306.0
K01869	75607.0
K06140	1717.0
K04766	2.0
K04767	19830.0
K04764	42.0
K04762	34482.0
K04763	99167.0
K04760	18.0
K04761	27631.0
K04768	2.0
K04769	18543.0
K08313	19836.0
K08312	15.0
K08311	1719.0
K08310	27.0
K08317	710.0
K08316	30878.0
K08315	1.0
K08314	2256.0
K05149	0.0
K08319	14.0
K08318	1.0
K06339	0.0
K14648	0.0
K14392	29.0
K14393	1716.0
K14645	0.0
K14647	0.0
K01689	81559.0
K01686	51911.0
K01687	73542.0
K01684	5603.0
K01685	33844.0
K01682	16.0
K01681	64131.0
K05308	0.0
K02889	0.0
K02888	75611.0
K02885	0.0
K02884	75607.0
K02887	75645.0
K02886	75607.0
K02881	75607.0
K02883	0.0
K13743	0.0
K02086	787.0
K02081	34435.0
K02080	2.0
K02083	373.0
K02082	20979.0
K13831	0.0
K03428	0.0
K03429	8550.0
K03424	128542.0
K03935	0.0
K03932	3228.0
K03933	18.0
K03930	4406.0
K03931	14875.0
K02339	18.0
K02338	75615.0
K02337	75040.0
K02336	15.0
K02335	79207.0
K02334	25396.0
K02330	0.0
K03688	32245.0
K03689	0.0
K03680	60.0
K03683	15.0
K03684	2592.0
K03685	75598.0
K03686	101864.0
K03687	73106.0
K07301	71095.0
K07300	2.0
K07303	4.0
K07302	4.0
K07305	2235.0
K07304	22153.0
K07307	403.0
K07306	159.0
K07309	33.0
K07308	160.0
K02617	0.0
K02610	16.0
K02963	75607.0
K02612	16.0
K02961	74484.0
K09686	147310.0
K09687	263117.0
K09684	176.0
K09685	1361.0
K09682	0.0
K09683	0.0
K09680	15114.0
K09681	0.0
K09688	3.0
K09689	4.0
K05962	0.0
K05961	0.0
K05967	251.0
K05966	87.0
K11159	2.0
K05964	40.0
K05968	0.0
K11152	0.0
K00309	59.0
K00658	16822.0
K00304	1.0
K00305	0.0
K00654	0.0
K00655	70560.0
K00652	38925.0
K00301	1.0
K00302	3554.0
K00303	20.0
K10828	0.0
K06431	0.0
K06432	0.0
K06433	0.0
K06434	71.0
K06436	1954.0
K06437	0.0
K10820	60.0
K06439	0.0
K10822	0.0
K10823	0.0
K10826	0.0
K09167	2103.0
K06322	0.0
K14117	0.0
K14259	0.0
K14257	0.0
K01308	2511.0
K01303	20037.0
K01301	0.0
K01305	20804.0
K01304	21517.0
K02658	1.0
K00672	0.0
K02650	2502.0
K02651	14599.0
K02652	13744.0
K02653	41622.0
K02654	51360.0
K05687	0.0
K02656	1.0
K05685	19.0
K00878	38289.0
K00879	1157.0
K00872	39101.0
K00873	76085.0
K00870	0.0
K00876	94203.0
K00877	0.0
K00874	67567.0
K00875	0.0
K04487	69731.0
K04486	107630.0
K04485	53345.0
K04484	0.0
K04483	0.0
K04482	0.0
K04480	0.0
K04488	46400.0
K12049	0.0
K13693	0.0
K13706	0.0
K13694	15143.0
K13695	15.0
K05977	0.0
K09516	1361.0
K02434	73222.0
K02435	70504.0
K02436	446.0
K02437	42105.0
K05350	8907.0
K02431	7440.0
K08100	0.0
K02433	73775.0
K02438	15139.0
K02439	153.0
K03745	19.0
K03744	78728.0
K03747	1.0
K03210	55425.0
K03217	75622.0
K03216	42770.0
K03215	18.0
K03742	50522.0
K03219	1717.0
K03218	55802.0
K03749	15.0
K03748	345.0
K02383	0.0
K06327	0.0
K06320	4155.0
K07238	65859.0
K09479	0.0
K09478	0.0
K09475	1.0
K09474	23.0
K09477	0.0
K09476	15.0
K09471	17.0
K09470	1.0
K09473	1.0
K09472	3.0
K07543	0.0
K06898	11056.0
K13967	0.0
K13963	7823.0
K07545	0.0
K00737	3544.0
K05345	0.0
K11706	0.0
K11707	0.0
K11704	0.0
K11705	0.0
K11708	0.0
K11709	0.0
K05588	0.0
K07114	77614.0
K07443	31943.0
K07116	0.0
K07117	1700.0
K07110	6.0
K07447	75468.0
K07112	1587.0
K07113	16.0
K07448	4906.0
K07118	1399.0
K07119	6.0
K10619	0.0
K10618	0.0
K10617	0.0
K10616	0.0
K01848	5.0
K01849	5.0
K01844	4242.0
K01845	8447.0
K01846	35.0
K01847	67231.0
K01840	111376.0
K01841	472.0
K01842	0.0
K01843	28189.0
K06219	15.0
K10832	0.0
K05348	0.0
K14203	0.0
K08483	42053.0
K08482	1700.0
K08481	0.0
K08480	0.0
K08485	15.0
K08484	18.0
K00464	0.0
K00467	0.0
K00466	1.0
K00461	0.0
K00460	0.0
K00463	0.0
K00462	6.0
K04509	0.0
K00469	0.0
K00468	0.0
K08645	0.0
K04744	21.0
K01518	0.0
K01519	0.0
K04748	1.0
K04749	1634.0
K01514	32.0
K01515	90014.0
K01512	29633.0
K01510	0.0
K14623	5536.0
K14626	0.0
K14627	0.0
K14628	0.0
K14629	0.0
K03918	1.0
K03919	16.0
K12372	16.0
K12373	166060.0
K12370	16.0
K12371	16.0
K02359	0.0
K02358	76162.0
K02351	0.0
K02352	0.0
K02355	147648.0
K02357	75607.0
K02356	95834.0
K13574	0.0
K13573	0.0
K13572	0.0
K13571	798.0
K13570	798.0
K12112	22.0
K12113	0.0
K12110	0.0
K12111	116.0
K07329	0.0
K07328	0.0
K07323	19.0
K07322	39817.0
K07321	2899.0
K07320	16.0
K07327	0.0
K07326	0.0
K07325	0.0
K07324	0.0
K08163	14.0
K06180	174669.0
K06181	1718.0
K06182	8028.0
K06183	42927.0
K06186	16.0
K06187	75615.0
K06188	3134.0
K06189	19.0
K08359	14.0
K07589	1.0
K07588	32769.0
K07587	0.0
K07586	4403.0
K07585	0.0
K07584	41353.0
K07583	0.0
K07582	0.0
K07581	0.0
K07580	0.0
K11139	0.0
K05989	53483.0
K05988	0.0
K05985	30456.0
K05987	0.0
K05986	1700.0
K10843	0.0
K08354	14.0
K10844	63.0
K10848	0.0
K00673	1705.0
K00674	18801.0
K00675	1815.0
K00676	12306.0
K00677	51311.0
K06988	2.0
K06989	1785.0
K08351	0.0
K06980	1719.0
K06981	0.0
K06982	0.0
K08350	14.0
K06984	0.0
K06985	4.0
K06986	0.0
K06987	7404.0
K02445	20050.0
K02444	43836.0
K00582	0.0
K00583	0.0
K00580	0.0
K02110	83478.0
K00586	0.0
K00587	0.0
K00584	15.0
K08921	0.0
K02441	32.0
K00588	23314.0
K08922	0.0
K02440	23888.0
K00018	55533.0
K08923	0.0
K02443	7905.0
K00019	249.0
K02442	0.0
K08925	0.0
K08926	0.0
K08927	0.0
K03149	26729.0
K06604	0.0
K00015	3.0
K01989	18832.0
K00854	58256.0
K00855	15.0
K00856	3.0
K00857	36529.0
K00850	145200.0
K00851	1829.0
K00852	42090.0
K00853	5073.0
K00858	73528.0
K00859	74875.0
K01181	7690.0
K01180	0.0
K01183	19920.0
K01182	14961.0
K01185	10027.0
K01184	0.0
K01187	139696.0
K01188	39212.0
K02596	739.0
K13766	2.0
K13767	31.0
K13003	0.0
K13002	544.0
K13000	0.0
K02984	0.0
K02986	75667.0
K02987	0.0
K02636	0.0
K02982	72063.0
K02983	0.0
K02638	0.0
K02639	0.0
K02988	75035.0
K08298	64.0
K08299	0.0
K03583	16.0
K03582	15.0
K03581	24338.0
K03580	1716.0
K03587	33656.0
K03586	16.0
K03585	70696.0
K03584	55786.0
K03589	34487.0
K03588	84621.0
K01725	5.0
K01724	1708.0
K01727	7815.0
K01726	8316.0
K01721	0.0
K01720	15.0
K01722	0.0
K13008	0.0
K01729	2.0
K01728	531.0
K09530	0.0
K09539	0.0
K02188	30740.0
K02189	15927.0
K02182	1.0
K02183	0.0
K03769	2865.0
K03768	84195.0
K03767	831.0
K03765	0.0
K03764	15.0
K03763	49462.0
K03762	71.0
K03761	4.0
K03760	11.0
K09457	16343.0
K09456	2.0
K09459	455.0
K09458	57445.0
K00602	154656.0
K13988	0.0
K13985	0.0
K09981	302.0
K09980	1.0
K09983	3.0
K09982	4.0
K09985	2.0
K09984	3.0
K09987	2.0
K09986	3.0
K09989	10948.0
K09988	4144.0
K12583	0.0
K12582	15.0
K12589	0.0
K11720	18.0
K09759	6616.0
K10985	56.0
K10984	212.0
K07468	0.0
K07469	10.0
K07464	10859.0
K07465	0.0
K07466	0.0
K07467	48449.0
K07460	50558.0
K07461	33917.0
K07462	74332.0
K07463	0.0
K10679	3417.0
K10678	1.0
K10671	0.0
K10670	6117.0
K10673	0.0
K10672	1425.0
K10674	0.0
K10677	4.0
K10676	0.0
K08726	0.0
K08724	20644.0
K08722	9982.0
K08723	0.0
K08720	0.0
K08721	0.0
K08728	1024.0
K10187	0.0
K00119	3.0
K00118	1700.0
K00449	2.0
K00448	2.0
K00115	0.0
K00446	3.0
K00117	3405.0
K00116	1721.0
K00111	57060.0
K00442	0.0
K00113	19.0
K00112	92.0
K01539	0.0
K01531	18239.0
K04720	35398.0
K01533	77369.0
K01534	141356.0
K01535	0.0
K01537	65246.0
K14358	0.0
K14605	0.0
K14606	0.0
K00413	3.0
K10120	28.0
K05600	0.0
K05777	16.0
K03972	0.0
K03973	2436.0
K03970	17.0
K03971	1.0
K03976	72683.0
K03977	75606.0
K03974	17.0
K03975	26425.0
K03978	73104.0
K03979	75615.0
K13378	32775.0
K02372	23420.0
K02371	42383.0
K02377	28642.0
K02379	2029.0
K03396	0.0
K03397	0.0
K03394	47949.0
K03395	0.0
K03392	4.0
K03393	0.0
K03390	18208.0
K03391	0.0
K03399	295.0
K03027	0.0
K12136	0.0
K12137	16.0
K06610	24.0
K12138	0.0
K12139	0.0
K11444	0.0
K11440	0.0
K11443	2.0
K11442	2.0
K00612	1703.0
K00613	32.0
K00610	37743.0
K00611	26619.0
K00616	28657.0
K00617	0.0
K00614	0.0
K00615	196612.0
K00619	19.0
K10863	0.0
K07874	0.0
K06234	0.0
K10240	22.0
K10241	22.0
K10242	730.0
K10243	798.0
K04110	0.0
K04113	0.0
K04112	0.0
K04115	0.0
K04114	0.0
K04117	0.0
K04116	0.0
K04118	0.0
K05517	15.0
K07705	131.0
K07704	220.0
K07707	5130.0
K07706	5146.0
K07701	1.0
K07700	15.0
K07703	0.0
K07702	15.0
K07709	6.0
K07708	18.0
K01955	148353.0
K13042	0.0
K09934	0.0
K09935	28157.0
K06216	537.0
K09937	4.0
K13745	1.0
K13746	0.0
K13747	49926.0
K13740	0.0
K13741	0.0
K13742	0.0
K06211	3566.0
K06212	47.0
K09933	1.0
K02618	15.0
K02619	22410.0
K02968	74906.0
K02966	0.0
K02967	75598.0
K02616	16.0
K02965	75607.0
K02962	0.0
K02611	16.0
K02613	18.0
K03569	92734.0
K03568	35285.0
K03565	53429.0
K06218	19797.0
K03567	18.0
K03566	20.0
K03561	90374.0
K03560	15.0
K03563	18867.0
K03562	22.0
K06430	0.0
K01709	3621.0
K01708	1.0
K01707	0.0
K01706	868.0
K01705	0.0
K01704	112255.0
K01703	112939.0
K01702	0.0
K14165	0.0
K14164	0.0
K14166	0.0
K14161	1704.0
K14160	2.0
K14162	1704.0
K05396	871.0
K03709	2501.0
K03708	3109.0
K08160	1.0
K03701	115391.0
K03700	29152.0
K03703	69159.0
K03702	75607.0
K03705	41083.0
K03704	57257.0
K03707	7632.0
K03706	8275.0
K06289	0.0
K06288	0.0
K06283	17075.0
K06282	88.0
K06281	88.0
K06287	73931.0
K06286	562.0
K06285	447.0
K06284	13659.0
K08161	687.0
K07540	0.0
K06438	14675.0
K06869	0.0
K06868	0.0
K06867	1719.0
K06866	15.0
K06865	0.0
K06864	16978.0
K06863	0.0
K06862	0.0
K06861	34545.0
K06860	0.0
K12659	0.0
K12658	1702.0
K07547	0.0
K07546	0.0
K15023	0.0
K15022	0.0
K15020	0.0
K15024	15242.0
K08700	0.0
K08162	3558.0
K07544	0.0
K00137	1.0
K00135	806.0
K00134	77801.0
K00133	75186.0
K00132	15.0
K00131	1044.0
K00130	4304.0
K00139	0.0
K00138	0.0
K00429	0.0
K00428	9237.0
K00421	0.0
K00423	0.0
K00425	33389.0
K00427	0.0
K00426	33389.0
K14292	0.0
K14379	0.0
K14370	0.0
K14371	0.0
K14372	0.0
K14373	0.0
K14374	0.0
K14375	0.0
K09845	0.0
K14082	0.0
K14083	144.0
K14080	0.0
K14081	0.0
K14086	3543.0
K14087	3578.0
K14084	464.0
K14088	3578.0
K14089	3546.0
K01552	14425.0
K01551	1938.0
K01556	1.0
K01557	0.0
K01554	15.0
K01555	4.0
K04708	0.0
K03955	0.0
K13689	0.0
K13688	2499.0
K13683	0.0
K13685	30800.0
K13684	0.0
K13687	0.0
K13686	0.0
K14159	0.0
K02399	15.0
K02398	2070.0
K02395	1021.0
K02394	19.0
K02397	5636.0
K02396	11953.0
K02391	18.0
K02390	11854.0
K02393	19.0
K02392	25068.0
K13533	0.0
K13532	0.0
K13531	1.0
K13530	56.0
K01550	0.0
K05658	0.0
K14054	739.0
K02601	99378.0
K02970	74662.0
K05378	0.0
K12339	3244.0
K14060	14.0
K11687	0.0
K11686	0.0
K11685	0.0
K11689	1305.0
K11688	7676.0
K08939	0.0
K03048	21031.0
K03049	0.0
K13821	5761.0
K13820	300.0
K03042	0.0
K03043	55252.0
K03040	94839.0
K03041	0.0
K03046	74540.0
K03047	0.0
K03044	0.0
K03045	0.0
K00348	32777.0
K09847	0.0
K00692	840.0
K00638	61374.0
K00639	47011.0
K00693	0.0
K00634	38070.0
K00635	0.0
K00630	0.0
K00631	15.0
K00632	1048.0
K00633	19361.0
K00691	15884.0
K00696	0.0
K00694	1527.0
K00695	0.0
K10854	0.0
K07811	0.0
K07810	15.0
K07813	18268.0
K07812	32.0
K07814	3751.0
K07816	933.0
K00090	1.0
K00091	4107.0
K00094	2010.0
K00096	14831.0
K00097	42457.0
K00098	2.0
K00099	74110.0
K10228	1.0
K10229	1.0
K12548	0.0
K10222	0.0
K10220	2.0
K10221	0.0
K10227	74.0
K05822	730.0
K01949	0.0
K01945	75101.0
K01947	1.0
K01946	0.0
K01941	2460.0
K01940	53361.0
K06357	0.0
K07729	87911.0
K07728	0.0
K07727	80142.0
K07726	10724.0
K07725	0.0
K07724	15.0
K07723	774.0
K07722	1739.0
K07721	0.0
K07720	71661.0
K00899	443.0
K05824	0.0
K00891	60728.0
K00892	15.0
K00895	16834.0
K00897	696.0
K08151	1787.0
K08153	16.0
K08154	15.0
K02948	75607.0
K02942	0.0
K02944	0.0
K05665	0.0
K02946	75574.0
K13793	0.0
K06352	0.0
K01769	0.0
K01768	3409.0
K01761	345.0
K01760	1358.0
K01762	0.0
K09578	0.0
K01766	15.0
K08164	0.0
K02493	74955.0
K08166	0.0
K08167	15.0
K02496	15.0
K02497	2.0
K02494	16.0
K02495	95623.0
K02498	16.0
K02499	9079.0
K08168	0.0
K08169	10728.0
K14415	4129.0
K14414	1718.0
K06881	75194.0
K00436	0.0
K06332	0.0
K12815	0.0
K12810	0.0
K06885	36174.0
K00437	245.0
K06335	0.0
K06334	20730.0
K03547	33546.0
K03546	29958.0
K03545	89677.0
K03544	62729.0
K03543	25206.0
K06888	5764.0
K10941	0.0
K03549	3242.0
K03548	15.0
K10940	0.0
K02236	1047.0
K02237	14437.0
K02234	1.0
K02232	31771.0
K02233	36010.0
K02230	2514.0
K02231	63891.0
K06359	0.0
K02238	48992.0
K02239	0.0
K03723	74628.0
K03722	11027.0
K03721	20.0
K03720	15.0
K03727	798.0
K03726	0.0
K03725	0.0
K03724	3373.0
K06358	0.0
K12673	0.0
K12679	0.0
K12678	0.0
K06410	13464.0
K11898	0.0
K11899	0.0
K11896	33.0
K11897	1.0
K11894	15.0
K11895	19.0
K11892	16.0
K11893	17.0
K11890	1.0
K11891	17.0
K08762	0.0
K08764	0.0
K08765	0.0
K10418	0.0
K11325	0.0
K11326	0.0
K11327	0.0
K11328	0.0
K11329	0.0
K00151	15.0
K00150	0.0
K00153	0.0
K00400	0.0
K00407	4.0
K00406	1706.0
K00405	1706.0
K00404	1704.0
K00158	541.0
K01342	0.0
K09388	0.0
K09386	1.0
K09384	273.0
K04094	32094.0
K04095	4207.0
K04096	94493.0
K04097	19.0
K04090	1.0
K04091	1718.0
K04092	800.0
K04093	0.0
K04098	0.0
K04099	0.0
K01578	0.0
K01579	35626.0
K01574	25.0
K01575	538.0
K01576	0.0
K01577	813.0
K01571	16645.0
K01572	69511.0
K01573	15126.0
K02009	6563.0
K02008	86301.0
K02005	119748.0
K02004	454386.0
K02007	15288.0
K02006	135227.0
K02001	496.0
K02000	485.0
K02003	440593.0
K02002	514.0
K03065	0.0
K08952	0.0
K03060	21791.0
K13809	0.0
K10948	0.0
K09607	0.0
K06125	0.0
K04337	0.0
K06120	2010.0
K06121	0.0
K04336	0.0
K01127	0.0
K09703	319.0
K00004	1.0
K14699	0.0
K09702	3049.0
K14698	0.0
K05311	871.0
K13829	1596.0
K10943	2.0
K07291	0.0
K07290	1.0
K10206	43628.0
K10202	81.0
K10208	2.0
K10209	3.0
K01966	41.0
K01965	2.0
K01964	739.0
K01963	16737.0
K01962	12879.0
K01961	80203.0
K01960	47887.0
K01969	3.0
K01968	3.0
K07749	5546.0
K07748	0.0
K07741	2664.0
K07740	1.0
K07743	0.0
K07742	40186.0
K07745	0.0
K07744	0.0
K07746	15.0
K01299	26021.0
K01295	3817.0
K01297	32921.0
K02922	0.0
K05603	1.0
K02921	0.0
K02926	75598.0
K05607	0.0
K02924	0.0
K05605	0.0
K02928	0.0
K02929	0.0
K00216	1.0
K00217	0.0
K00214	0.0
K00215	58995.0
K00213	0.0
K00210	2.0
K00211	0.0
K00218	0.0
K00219	19840.0
K01035	245.0
K01034	1609.0
K04517	59530.0
K01740	134054.0
K01031	0.0
K01746	435.0
K01745	27868.0
K01744	35904.0
K01749	7724.0
K01039	355.0
K04518	33227.0
K09591	0.0
K14129	0.0
K14128	0.0
K14121	0.0
K14120	0.0
K14123	0.0
K14122	0.0
K14125	0.0
K14124	0.0
K14127	0.0
K14126	0.0
K03521	76767.0
K03520	2.0
K03523	22548.0
K03522	77100.0
K03525	75363.0
K03524	56705.0
K03527	77726.0
K03526	63954.0
K03529	42096.0
K03528	15.0
K06338	0.0
K02217	62977.0
K03299	4093.0
K03298	761.0
K13472	0.0
K03293	10375.0
K03292	48944.0
K03291	1.0
K03290	0.0
K03297	5323.0
K03296	118435.0
K03295	19365.0
K03294	30898.0
K13009	0.0
K12690	0.0
K09743	0.0
K06022	0.0
K07190	0.0
K06021	0.0
K07192	6134.0
K06020	0.0
K06027	0.0
K06026	0.0
K09744	0.0
K07991	0.0
K08749	0.0
K09835	0.0
K09834	0.0
K10439	63467.0
K06351	0.0
K09833	0.0
K10925	0.0
K10924	2.0
K10927	0.0
K10926	0.0
K10923	0.0
K10922	0.0
K09629	0.0
K10697	0.0
K00179	32507.0
K00172	2399.0
K00171	1040.0
K00170	1965.0
K00177	37455.0
K00176	38033.0
K00175	72660.0
K00174	64386.0
K13478	0.0
K14338	0.0
K14339	0.0
K14335	0.0
K14337	0.0
K14330	0.0
K14331	0.0
K14333	73.0
K08918	0.0
K13479	3949.0
K04078	74664.0
K04079	73846.0
K04076	751.0
K04077	75229.0
K04074	3827.0
K04075	74612.0
K04072	28810.0
K04073	0.0
K04070	15713.0
K04071	0.0
K14597	0.0
K13318	0.0
K08280	0.0
K13641	2584.0
K13640	871.0
K13643	462.0
K13642	0.0
K02027	213441.0
K02026	363733.0
K02025	384156.0
K02024	2.0
K02023	6660.0
K02022	57574.0
K02021	8.0
K02020	35214.0
K02029	104059.0
K02028	99691.0
K03886	0.0
K03887	0.0
K03884	0.0
K03885	25027.0
K03881	0.0
K03888	0.0
K03889	0.0
K12998	0.0
K12999	0.0
K12992	5577.0
K12993	0.0
K12990	5039.0
K12991	2.0
K12996	379.0
K12997	656.0
K12994	0.0
K12995	36.0
K08979	0.0
K08978	68656.0
K03088	615432.0
K03089	22.0
K03086	84156.0
K03087	15.0
K08971	0.0
K08970	1701.0
K03082	1703.0
K03080	0.0
K08974	32392.0
K13868	0.0
K00918	2090.0
K01553	0.0
K12214	0.0
K11646	3.0
K11645	0.0
K11641	0.0
K11640	0.0
K12736	0.0
K12733	0.0
K07507	30474.0
K07506	5.0
K07505	0.0
K07504	6.0
K07503	798.0
K07502	5270.0
K07501	2.0
K07500	0.0
K07509	0.0
K07508	0.0
K11422	0.0
K08698	0.0
K10773	77873.0
K10774	0.0
K14286	0.0
K10778	29.0
K14287	3.0
K00140	171.0
K05501	15.0
K01903	3398.0
K01902	3398.0
K01905	245.0
K01904	0.0
K01907	0.0
K01906	0.0
K01909	0.0
K01908	1.0
K14534	16352.0
K00147	55040.0
K07767	0.0
K07769	0.0
K07768	798.0
K06203	16.0
K06202	15.0
K09921	15.0
K09920	1.0
K09927	5305.0
K09024	1.0
K09022	1311.0
K09023	1701.0
K09020	61.0
K09021	0.0
K02908	0.0
K02909	75698.0
K08218	26448.0
K08219	1.0
K02904	73905.0
K02906	75598.0
K02907	53727.0
K02902	74966.0
K00230	1010.0
K00231	9.0
K00232	0.0
K08976	1702.0
K00234	0.0
K00239	38264.0
K06209	36176.0
K09928	1719.0
K01015	0.0
K01014	0.0
K01012	66266.0
K01011	7499.0
K01010	0.0
K08920	0.0
K14103	0.0
K14102	0.0
K14101	0.0
K14100	0.0
K14105	0.0
K14104	0.0
K14109	0.0
K14108	0.0
K06401	0.0
K00893	0.0
K13402	0.0
K12858	0.0
K03503	17743.0
K03502	74437.0
K03501	73905.0
K03500	43369.0
K08924	0.0
K02278	549.0
K02279	11500.0
K12977	0.0
K02276	4.0
K02277	0.0
K02274	1704.0
K02275	1704.0
K13450	0.0
K13451	0.0
K13452	0.0
K13454	0.0
K13455	0.0
K12509	0.0
K12508	1.0
K12507	0.0
K12506	1000.0
K12500	15.0
K12503	0.0
K05926	0.0
K09728	0.0
K14587	60.0
K06597	0.0
K06596	1.0
K06595	0.0
K06599	0.0
K06598	0.0
K07978	0.0
K07979	69720.0
K07976	0.0
K14585	0.0
K10907	73422.0
K10906	14.0
K10901	0.0
K10909	0.0
K10908	3.0
K09819	1715.0
K09818	14.0
K09817	52028.0
K09816	52010.0
K09815	51904.0
K06374	18790.0
K06373	18836.0
K09812	77011.0
K09811	96477.0
K09810	38034.0
K09724	0.0
K14582	0.0
K09721	0.0
K04058	1717.0
K04059	2.0
K04050	0.0
K04051	0.0
K04052	0.0
K04053	0.0
K04054	0.0
K04055	0.0
K04056	1703.0
K04057	0.0
K01047	0.0
K08975	0.0
K10015	2.0
K10014	4.0
K10017	2.0
K10016	2.0
K10011	30.0
K10010	2285.0
K10013	1.0
K10012	4373.0
K10019	0.0
K10018	0.0
K13665	0.0
K13664	0.0
K13663	0.0
K13662	0.0
K13661	0.0
K13660	0.0
K13669	0.0
K13668	0.0
K07641	1701.0
K01466	944.0
K13590	4.0
K01464	13895.0
K01465	75920.0
K01462	119765.0
K01463	8519.0
K01460	15.0
K01461	0.0
K13599	8.0
K13598	2.0
K01468	26194.0
K01469	1703.0
K09251	739.0
K09252	0.0
K02041	3770.0
K02040	108707.0
K02043	1.0
K02045	586.0
K02044	3885.0
K02047	2286.0
K02046	2286.0
K02049	89057.0
K02048	2301.0
K05549	0.0
K05548	1.0
K06046	0.0
K03319	242.0
K03316	1307.0
K03317	756.0
K03314	30.0
K03315	68895.0
K03312	12227.0
K03313	26768.0
K03310	76159.0
K03311	13650.0
K12052	0.0
K02945	48745.0
K06162	326.0
K06163	321.0
K06160	0.0
K06161	0.0
K06166	248.0
K00359	2958.0
K06164	321.0
K06165	321.0
K06168	74102.0
K06169	2.0
K13020	3.0
K07158	0.0
K07159	0.0
K04835	12.0
K11621	0.0
K11991	15.0
K11622	0.0
K11996	23481.0
K11627	0.0
K11626	0.0
K11629	2.0
K11628	0.0
K07561	0.0
K07560	75200.0
K07563	0.0
K07562	0.0
K07565	0.0
K07564	0.0
K07567	99597.0
K07566	71060.0
K07569	0.0
K07568	86652.0
K09925	0.0
K11199	0.0
K11198	0.0
K11192	14.0
K11191	0.0
K11196	0.0
K11195	0.0
K11194	0.0
K02492	7547.0
K10713	0.0
K10710	2626.0
K10711	19798.0
K10716	14.0
K02490	30.0
K10714	0.0
K10715	0.0
K01929	75242.0
K01928	76472.0
K01923	74722.0
K01922	2452.0
K01921	82928.0
K01920	18.0
K01926	73231.0
K01925	75292.0
K01924	73526.0
K07789	1716.0
K07788	16.0
K07785	0.0
K07784	14.0
K07787	1735.0
K07786	0.0
K07781	1.0
K07783	11501.0
K07782	3.0
K05835	1.0
K06355	0.0
K14661	0.0
K09844	0.0
K00782	509.0
K00783	75576.0
K00784	47303.0
K00785	0.0
K00786	25330.0
K00039	0.0
K00036	21882.0
K00037	0.0
K00034	317.0
K00035	2.0
K00032	0.0
K00033	21922.0
K00030	21211.0
K00031	42482.0
K01259	20380.0
K01258	89713.0
K01255	26018.0
K01256	3106.0
K01251	25956.0
K01250	3528.0
K01253	0.0
K01252	15.0
K09008	1.0
K09009	798.0
K09000	1701.0
K09001	349.0
K09002	23864.0
K09003	1.0
K09004	742.0
K09005	91.0
K09006	0.0
K09007	1706.0
K09846	0.0
K08234	26370.0
K00258	0.0
K00259	27643.0
K00252	7.0
K00253	3.0
K00256	0.0
K00257	35678.0
K00254	0.0
K00255	0.0
K01079	19845.0
K01078	1700.0
K01071	562.0
K01070	19.0
K01073	438.0
K01077	60008.0
K01076	2876.0
K14472	0.0
K14471	0.0
K14470	0.0
K14475	771.0
K09841	0.0
K02788	19959.0
K02782	254.0
K02783	1903.0
K02781	2196.0
K02786	19991.0
K02787	2.0
K02784	15.0
K01060	2995.0
K01787	28159.0
K01786	10516.0
K01785	98695.0
K01784	154623.0
K01783	79655.0
K01782	3453.0
K01781	0.0
K01780	0.0
K01789	0.0
K01788	54908.0
K02526	1296.0
K02527	34483.0
K02525	74.0
K02250	2.0
K02523	34485.0
K02520	75781.0
K02521	15.0
K02258	3.0
K02259	1705.0
K02528	72381.0
K02529	287635.0
K03781	22408.0
K03780	1163.0
K03783	50743.0
K03782	1724.0
K03785	32732.0
K03784	50893.0
K03787	38133.0
K03786	48546.0
K03789	39561.0
K03788	15.0
K10700	0.0
K00342	34495.0
K03124	0.0
K03120	0.0
K12527	3244.0
K12526	0.0
K12525	29.0
K12524	51642.0
K12523	0.0
K12522	0.0
K09789	22073.0
K09788	127.0
K09787	40135.0
K09786	1246.0
K09785	0.0
K09781	18.0
K09780	7.0
K10961	0.0
K10960	0.0
K10963	0.0
K10962	0.0
K10965	0.0
K10964	0.0
K10966	0.0
K09879	0.0
K06318	0.0
K06311	3.0
K06310	724.0
K06312	0.0
K06314	0.0
K06317	1893.0
K11389	0.0
K11386	0.0
K11387	0.0
K11384	1704.0
K11385	0.0
K11382	0.0
K11383	0.0
K11381	14589.0
K11949	0.0
K10380	0.0
K04032	1193.0
K04033	1.0
K04030	1283.0
K04031	17205.0
K04036	0.0
K04037	0.0
K04034	37.0
K04035	573.0
K04038	0.0
K04039	0.0
K07046	1778.0
K07047	34598.0
K07044	3.0
K07045	49016.0
K07042	42843.0
K07043	68638.0
K07040	20336.0
K07041	0.0
K07048	730.0
K07049	0.0
K08664	0.0
K02584	7.0
K10039	4164.0
K10038	4.0
K10037	3.0
K10036	139.0
K04788	0.0
K04789	0.0
K04784	0.0
K04785	0.0
K04786	0.0
K04787	0.0
K04780	0.0
K04781	739.0
K04782	3.0
K04783	0.0
K13601	0.0
K13603	0.0
K13602	0.0
K13605	0.0
K13604	0.0
K13607	32.0
K02404	1336.0
K05783	0.0
K05782	2.0
K05781	321.0
K05780	321.0
K05787	15.0
K05786	1791.0
K05785	16281.0
K05784	0.0
K05789	0.0
K05788	21.0
K01442	72958.0
K01443	70410.0
K01444	20441.0
K01446	5.0
K01447	30276.0
K01448	112018.0
K01449	14845.0
K14803	0.0
K02069	16876.0
K05569	3983.0
K08008	0.0
K02063	15.0
K05566	4056.0
K05565	4.0
K05563	1.0
K05562	1.0
K05561	1.0
K02064	15.0
K03338	3697.0
K03339	0.0
K03330	0.0
K03331	0.0
K03332	301.0
K03333	0.0
K03335	5324.0
K03336	3620.0
K03337	3692.0
K12956	0.0
K12957	1701.0
K12954	0.0
K12955	0.0
K12952	0.0
K12953	0.0
K12950	0.0
K12951	0.0
K14733	0.0
K00109	0.0
K06148	130521.0
K06149	15.0
K06144	15.0
K06145	16.0
K06146	0.0
K06147	535665.0
K06141	1.0
K06142	97188.0
K06143	837.0
K11945	0.0
K08948	0.0
K08949	0.0
K00071	0.0
K14664	0.0
K13810	0.0
K14665	245.0
K03058	0.0
K11609	0.0
K11608	0.0
K14660	0.0
K11603	0.0
K11602	0.0
K11601	0.0
K11600	0.0
K11607	1715.0
K11606	1715.0
K11605	1715.0
K11604	1715.0
K10558	60.0
K10559	189.0
K10550	60.0
K10551	60.0
K10552	0.0
K10553	0.0
K10554	0.0
K10555	205.0
K10556	133.0
K10557	60.0
K03051	0.0
K03050	0.0
K07549	0.0
K07548	0.0
K07239	9084.0
K07235	15.0
K07234	1.0
K07237	15.0
K07236	15.0
K07231	1.0
K07230	104.0
K07233	5.0
K07232	2.0
K02467	0.0
K05306	18730.0
K05305	5492.0
K05304	7.0
K05303	1700.0
K05301	0.0
K02565	15.0
K08644	0.0
K08646	0.0
K08641	46204.0
K08643	12.0
K08642	0.0
K12146	0.0
K00010	6343.0
K00011	0.0
K00012	77339.0
K00013	74588.0
K00014	92773.0
K00016	62436.0
K09065	0.0
K08252	1.0
K08253	2.0
K08256	708.0
K08255	2.0
K08258	0.0
K08259	1.0
K00274	1838.0
K00275	16823.0
K00276	0.0
K00270	0.0
K00271	0.0
K00272	0.0
K00273	0.0
K00278	62359.0
K00279	0.0
K12675	0.0
K01277	32763.0
K01274	12.0
K01273	38762.0
K01271	27192.0
K01270	101742.0
K01278	48709.0
K00906	30.0
K00904	1437.0
K00903	10703.0
K00901	39917.0
K13785	0.0
K00908	0.0
K11149	0.0
K01053	1703.0
K01051	31625.0
K01057	15932.0
K01056	75607.0
K01055	3.0
K01054	0.0
K01058	18.0
K02500	74588.0
K02501	74556.0
K02502	32045.0
K02503	75587.0
K02504	15.0
K02505	15.0
K02506	0.0
K02507	15.0
K02508	15.0
K02509	26.0
K00291	0.0
K13410	0.0
K13148	0.0
K13419	0.0
K05825	0.0
K03106	75608.0
K03105	0.0
K03101	80400.0
K03100	159482.0
K12541	0.0
K12540	0.0
K12543	0.0
K12542	0.0
K12545	0.0
K12544	0.0
K12547	0.0
K12546	0.0
K12549	0.0
K06080	15.0
K11018	0.0
K11019	0.0
K11016	0.0
K11017	0.0
K11014	0.0
K11015	0.0
K11012	0.0
K11013	0.0
K11010	0.0
K11011	0.0
K06333	11666.0
K06880	0.0
K06883	1700.0
K06882	0.0
K09857	1720.0
K06884	2.0
K06887	43.0
K06886	1708.0
K06889	123219.0
K10942	0.0
K09859	0.0
K09858	20.0
K10947	94525.0
K10946	0.0
K10945	0.0
K10944	0.0
K13284	0.0
K00483	15.0
K00481	1.0
K00480	1.0
K00486	0.0
K00485	0.0
K00484	15.0
K09901	15.0
K10929	0.0
K07684	16.0
K07685	14.0
K07686	15.0
K07687	16.0
K07681	2.0
K07688	0.0
K07689	15.0
K10928	0.0
K04018	0.0
K04019	1210.0
K04014	81.0
K04015	157.0
K04016	14.0
K04017	0.0
K04013	46.0
K07060	0.0
K07061	0.0
K07062	1748.0
K07063	14312.0
K07064	0.0
K07065	0.0
K07066	3673.0
K07067	789.0
K07068	75.0
K07069	3624.0
K01121	0.0
K13629	1.0
K13628	1721.0
K13623	0.0
K13622	1704.0
K13620	0.0
K13626	14362.0
K08586	0.0
K08587	0.0
K01428	5996.0
K01429	5988.0
K01422	29544.0
K01423	15.0
K01420	28557.0
K01421	22194.0
K01426	6159.0
K01427	0.0
K01424	85784.0
K01425	43737.0
K08068	0.0
K07538	0.0
K13086	0.0
K13085	0.0
K07287	16.0
K07824	0.0
K07682	0.0
K02722	0.0
K12978	0.0
K12979	1.0
K12972	32.0
K12973	15.0
K12974	15.0
K12975	1.0
K12976	1.0
K07821	0.0
K07683	7.0
K14750	0.0
K14751	0.0
K14953	0.0
K12288	15.0
K12289	15.0
K12282	0.0
K12283	0.0
K12280	0.0
K12281	0.0
K12286	0.0
K12287	0.0
K12284	0.0
K12285	0.0
K11957	0.0
K11956	0.0
K11955	0.0
K11954	0.0
K11953	0.0
K11952	0.0
K11951	0.0
K11950	0.0
K11959	0.0
K11958	0.0
K13889	25.0
K13888	19.0
K11963	0.0
K07217	1076.0
K07216	17516.0
K07215	1.0
K07214	7845.0
K07213	2009.0
K07212	0.0
K07219	1124.0
K07218	1.0
K12150	15.0
K08689	0.0
K08688	0.0
K00402	0.0
K00401	0.0
K11994	0.0
K00152	0.0
K01043	9.0
K00154	3.0
K00157	0.0
K00156	14450.0
K10533	2.0
K10530	115.0
K10531	0.0
K10536	2550.0
K10537	61.0
K10535	0.0
K10538	1.0
K10539	61.0
K00073	68.0
K13934	1.0
K00076	2342.0
K00077	42193.0
K00074	45584.0
K00075	73014.0
K00078	0.0
K00079	0.0
K02290	0.0
K02563	75236.0
K02292	0.0
K08966	0.0
K02294	3.0
K08278	0.0
K08279	2.0
K08274	0.0
K08275	0.0
K08276	16.0
K08277	0.0
K00298	0.0
K00299	1712.0
K00296	0.0
K00297	51725.0
K00294	6.0
K00292	0.0
K00293	0.0
K00290	48037.0
K07757	16.0
K12089	0.0
K01210	384.0
K01213	0.0
K01212	5475.0
K01215	115.0
K01214	0.0
K01217	0.0
K01216	3.0
K01219	6.0
K01218	5537.0
K02749	0.0
K02746	22245.0
K02747	22198.0
K02744	63866.0
K02745	22245.0
K02742	15.0
K00924	3404.0
K00925	80547.0
K00926	19395.0
K00927	75607.0
K00928	106886.0
K00929	45540.0
K12085	0.0
K02298	17.0
K02299	17.0
K02568	46.0
K02569	17.0
K02562	5.0
K02291	1704.0
K02560	15.0
K02293	0.0
K02566	13155.0
K02567	50.0
K02564	118548.0
K02297	17.0
K03169	159172.0
K03168	73332.0
K03163	0.0
K03162	0.0
K03167	0.0
K03166	0.0
K11038	0.0
K11039	0.0
K11030	0.0
K11031	25.0
K11032	0.0
K11033	0.0
K11034	0.0
K11035	0.0
K11036	0.0
K11037	0.0
K02546	0.0
K07668	2846.0
K07669	0.0
K07666	1715.0
K07667	48715.0
K07664	15.0
K07665	9065.0
K07662	15.0
K07663	1701.0
K07660	15.0
K07661	1.0
K03927	16244.0
K07008	16.0
K07009	25864.0
K07002	25.0
K07003	34980.0
K07000	17.0
K07001	77928.0
K07006	2631.0
K07007	72309.0
K07004	313.0
K07005	71904.0
K03921	1.0
K02956	75508.0
K09725	0.0
K09181	16822.0
K08599	0.0
K08598	0.0
K08591	63414.0
K08590	34625.0
K01156	1138.0
K01154	115051.0
K01407	15.0
K01400	0.0
K01153	102787.0
K01150	18.0
K01151	72981.0
K01408	0.0
K01409	84938.0
K01158	0.0
K01159	46612.0
K05523	0.0
K05522	15.0
K05521	12042.0
K05520	21429.0
K05527	18.0
K05526	1.0
K05525	2.0
K05524	64.0
K05529	0.0
K14518	0.0
K14519	1703.0
K05949	0.0
K01754	27058.0
K05942	0.0
K01027	0.0
K02171	0.0
K02170	16.0
K02173	448.0
K02172	0.0
K01751	5008.0
K06416	4103.0
K06417	0.0
K06414	0.0
K06947	0.0
K03379	3.0
K03808	1733.0
K03809	2689.0
K03806	16.0
K06412	19550.0
K03804	15.0
K12296	22.0
K03802	94.0
K03803	33993.0
K06413	23.0
K10808	0.0
K06411	13655.0
K01028	935.0
K01029	1020.0
K11931	0.0
K11930	0.0
K11933	15.0
K11932	15.0
K11935	0.0
K11934	14054.0
K11937	1.0
K11936	1.0
K11939	15.0
K11938	1.0
K10800	1700.0
K06419	315.0
K11929	1.0
K07271	29731.0
K07270	2.0
K07273	22957.0
K07272	101.0
K07275	20.0
K07274	18.0
K07277	34486.0
K07276	0.0
K07279	1.0
K07278	19.0
K10623	0.0
K02481	46395.0
K11520	0.0
K02480	0.0
K08170	2.0
K02485	15.0
K02484	32412.0
K02487	14.0
K08600	67713.0
K08603	0.0
K08602	31357.0
K08605	1.0
K08604	0.0
K09956	1703.0
K09957	0.0
K09954	1717.0
K09955	36838.0
K09952	15290.0
K09953	0.0
K09950	3.0
K09951	25233.0
K09958	1702.0
K09959	1.0
K07495	11904.0
K07494	48.0
K07497	14091.0
K07496	9910.0
K07491	61911.0
K07490	15.0
K07493	0.0
K07492	4.0
K07499	0.0
K07498	2.0
K11209	14.0
K11208	1.0
K11204	0.0
K11203	610.0
K11202	1942.0
K11201	15.0
K11200	245.0
K00058	137740.0
K00059	122393.0
K00728	0.0
K00729	0.0
K00055	15.0
K00057	75617.0
K00050	4669.0
K00051	0.0
K00720	1.0
K00721	39279.0
K14424	0.0
K06033	0.0
K14189	0.0
K14188	811.0
K06364	0.0
K14187	29.0
K01239	6472.0
K01238	460.0
K01897	126746.0
K01232	22525.0
K01895	23912.0
K01230	0.0
K01893	74211.0
K01236	0.0
K01235	15123.0
K01890	75094.0
K02768	2312.0
K02769	660.0
K02760	74572.0
K02761	75380.0
K02763	57.0
K02764	2.0
K02765	31484.0
K00948	85524.0
K00949	36080.0
K00942	78043.0
K00943	52970.0
K00940	11947.0
K00941	135433.0
K00946	52136.0
K00947	1.0
K00944	0.0
K00945	127460.0
K01097	0.0
K01096	444.0
K01095	14815.0
K01093	20.0
K01092	40041.0
K01091	112591.0
K01090	68335.0
K03499	142556.0
K03498	114226.0
K03491	4056.0
K03490	3560.0
K03493	1.0
K03492	1707.0
K03495	74744.0
K03497	177088.0
K03496	173892.0
K02817	1.0
K02814	1.0
K02815	1.0
K02810	13503.0
K02548	64406.0
K02549	1718.0
K02818	2.0
K02819	4572.0
K03637	31562.0
K03636	1727.0
K03147	53777.0
K03146	825.0
K08851	0.0
K06518	52950.0
K09729	685.0
K06048	1.0
K06045	3401.0
K06044	0.0
K09727	0.0
K09726	0.0
K06041	54849.0
K09720	0.0
K09723	0.0
K06042	15416.0
K09897	15.0
K09896	15.0
K09895	15.0
K09894	15.0
K09893	15.0
K09892	15.0
K09891	15.0
K09890	16.0
K09899	15.0
K09898	15.0
K03622	0.0
K07648	15.0
K07649	15.0
K07398	0.0
K07399	16.0
K11056	0.0
K11057	0.0
K11054	0.0
K11055	0.0
K07640	17.0
K07393	2141.0
K07390	1719.0
K07391	54521.0
K07644	1717.0
K07645	1716.0
K07646	79215.0
K07647	0.0
K10896	0.0
K07024	403341.0
K07025	154426.0
K07026	0.0
K07027	31630.0
K07020	1.0
K07021	47.0
K07022	0.0
K07023	34010.0
K07028	1.0
K07029	119472.0
K10094	0.0
K01390	1.0
K01392	0.0
K01399	0.0
K02673	1.0
K05893	0.0
K05897	0.0
K05896	42117.0
K05895	13522.0
K05899	0.0
K05898	0.0
K00555	0.0
K00554	71523.0
K00557	444.0
K00556	17654.0
K00551	2.0
K00559	0.0
K00558	95778.0
K01170	0.0
K01173	3674.0
K01174	11.0
K01175	1800.0
K01176	2577.0
K01178	1700.0
K01179	33199.0
K14578	0.0
K14579	0.0
K08951	0.0
K08950	0.0
K08953	0.0
K03828	2295.0
K03829	1.0
K03820	19358.0
K03821	6.0
K03822	0.0
K03823	28613.0
K03824	18.0
K03825	1059.0
K03826	50806.0
K03827	33838.0
K12248	0.0
K12246	0.0
K12247	0.0
K12242	0.0
K12243	0.0
K12240	0.0
K12241	0.0
K11919	0.0
K11918	0.0
K11913	0.0
K11912	0.0
K11911	15.0
K11910	16.0
K11917	0.0
K11916	1.0
K11915	2.0
K11914	1.0
K12068	16.0
K12069	0.0
K12062	16.0
K12063	16.0
K12060	16.0
K12061	16.0
K12066	16.0
K12067	16.0
K12064	2.0
K12065	16.0
K07259	38836.0
K07258	58706.0
K07253	0.0
K07251	15.0
K07250	6076.0
K07257	15087.0
K07256	0.0
K07255	0.0
K07254	0.0
K05372	0.0
K05373	0.0
K05370	0.0
K05371	0.0
K05374	0.0
K05375	0.0
K09970	1.0
K09971	2.0
K09972	5.0
K09973	16561.0
K09974	1913.0
K09975	15.0
K09976	21041.0
K09978	17.0
K09979	17641.0
K11261	4404.0
K11260	0.0
K11263	1521.0
K11264	0.0
K10793	403.0
K10796	648.0
K10797	2820.0
K10794	78.0
K10795	398.0
K00700	80332.0
K00701	0.0
K10798	0.0
K00703	73576.0
K00705	66633.0
K09828	0.0
K10133	0.0
K13053	15.0
K03192	1702.0
K00964	0.0
K00965	40089.0
K00966	18860.0
K00960	0.0
K00961	8.0
K00962	73808.0
K00963	14656.0
K00969	63269.0
K12681	0.0
K02703	0.0
K08364	0.0
K08365	2.0
K02706	0.0
K08363	2.0
K08361	0.0
K02708	0.0
K02709	0.0
K08368	124.0
K08369	838.0
K01615	9073.0
K01617	2.0
K01616	0.0
K01611	10397.0
K01610	41306.0
K01613	39232.0
K01612	0.0
K01619	96269.0
K01618	0.0
K02834	75604.0
K02835	75606.0
K05281	0.0
K03619	0.0
K03618	0.0
K03617	71715.0
K03616	848.0
K03615	71580.0
K03614	71052.0
K03613	71037.0
K03612	70400.0
K03611	17.0
K03610	12564.0
K09705	902.0
K09704	36349.0
K09701	1701.0
K09700	13.0
K09709	2.0
K06391	10249.0
K06390	19201.0
K06393	19069.0
K06392	15658.0
K06395	1747.0
K06394	10162.0
K06397	18393.0
K06396	17974.0
K06399	19306.0
K06398	19509.0
K06435	0.0
K11078	0.0
K11079	0.0
K11074	2.0
K11075	1.0
K11076	2.0
K11077	0.0
K11070	54253.0
K11071	54421.0
K11072	39236.0
K11073	4.0
K06935	0.0
K06934	14894.0
K06937	1712.0
K06936	739.0
K06931	0.0
K06930	0.0
K06933	0.0
K06932	0.0
K06939	0.0
K06938	2.0
K13381	0.0
K05916	1721.0
K05917	0.0
K05914	0.0
K05915	0.0
K05912	0.0
K05913	1.0
K05910	108.0
K05911	0.0
K05918	0.0
K05919	16914.0
K00392	0.0
K00390	2400.0
K00397	0.0
K00395	1.0
K00394	696.0
K01884	0.0
K00399	0.0
K01886	52375.0
K01376	114.0
K01372	29072.0
K09149	0.0
K09148	0.0
K01225	435.0
K09145	3545.0
K09144	3543.0
K09147	0.0
K09146	0.0
K09141	1.0
K09140	0.0
K09143	0.0
K09142	0.0
K05709	2.0
K05708	0.0
K05879	21908.0
K05878	21835.0
K05875	15.0
K05874	16.0
K05877	15.0
K05876	1.0
K05873	70.0
K00579	0.0
K00578	0.0
K00577	0.0
K00575	21498.0
K00574	7727.0
K00573	1724.0
K00571	25435.0
K00570	0.0
K01118	8976.0
K01119	22171.0
K01157	0.0
K01112	14.0
K01113	1710.0
K04477	13959.0
K01114	2.0
K01115	0.0
K08087	0.0
K01315	0.0
K08085	1.0
K08084	1.0
K08083	3.0
K08082	0.0
K08081	0.0
K08080	0.0
K01152	9.0
K01401	0.0
K09826	0.0
K06344	0.0
K06345	0.0
K09822	1701.0
K06343	0.0
K10938	0.0
K06341	0.0
K10934	0.0
K10935	0.0
K10932	0.0
K11052	0.0
K10930	0.0
K06349	0.0
K11053	0.0
K10754	0.0
K01755	58842.0
K10200	9489.0
K02132	0.0
K02137	0.0
K03840	15.0
K03841	20.0
K13028	0.0
K13799	0.0
K13798	0.0
K13795	0.0
K13794	0.0
K13021	0.0
K13792	0.0
K13791	0.0
K13790	0.0
K12268	143.0
K12269	19803.0
K12262	5.0
K12263	0.0
K12264	0.0
K12265	0.0
K12266	1.0
K12267	80616.0
K01757	0.0
K12237	0.0
K13243	0.0
K13245	0.0
K13244	0.0
K13246	0.0
K03264	0.0
K03265	0.0
K03263	0.0
K03268	0.0
K03269	34480.0
K12415	0.0
K10211	0.0
K09918	1.0
K09919	3.0
K06720	0.0
K09913	250.0
K09910	15.0
K09911	15.0
K09916	15.0
K09917	15.0
K06726	3524.0
K09915	1702.0
K11535	16.0
K11534	149.0
K11537	25826.0
K11531	0.0
K11533	798.0
K11532	0.0
K11249	176.0
K11539	0.0
K00762	80994.0
K00763	55302.0
K00760	75437.0
K00761	73925.0
K00766	35132.0
K00767	60135.0
K00764	121413.0
K00765	68058.0
K00768	32598.0
K00769	18.0
K11059	0.0
K00186	0.0
K00187	0.0
K00184	1896.0
K00185	1769.0
K00183	190.0
K00180	39464.0
K00188	0.0
K00189	0.0
K10110	9864.0
K10111	1.0
K10112	42836.0
K10113	0.0
K10114	0.0
K10115	0.0
K10116	0.0
K10117	21452.0
K10118	26160.0
K10119	27186.0
K04641	8.0
K04643	0.0
K04642	0.0
K13282	94.0
K00988	0.0
K00989	10752.0
K00986	2247.0
K00984	3602.0
K00985	0.0
K00982	816.0
K00983	7816.0
K00980	23693.0
K00981	77334.0
K01585	34971.0
K01584	15.0
K01586	60478.0
K13498	29.0
K01580	33620.0
K01583	29423.0
K01582	9709.0
K13497	5265.0
K01589	14089.0
K01588	76806.0
K14941	0.0
K08347	0.0
K08348	14.0
K02720	0.0
K14949	0.0
K02723	0.0
K03459	0.0
K03458	38527.0
K03455	27798.0
K03457	1082.0
K03451	34908.0
K03981	18.0
K03980	11234.0
K02614	37890.0
K01639	34354.0
K01638	19.0
K01637	18.0
K01636	1059.0
K01635	125.0
K01634	0.0
K01633	35926.0
K01632	1267.0
K01631	2.0
K01630	2009.0
K02615	14.0
K02588	11107.0
K02589	6383.0
K02858	48.0
K02859	548.0
K14051	1.0
K14053	0.0
K14052	0.0
K02852	14068.0
K02853	16.0
K02850	0.0
K02851	15.0
K14059	10660.0
K14058	16.0
K02586	2854.0
K02587	3255.0
K03679	0.0
K03671	154270.0
K03670	1704.0
K03673	17.0
K03672	1.0
K03675	15.0
K03674	15.0
K03677	0.0
K03676	12.0
K09761	74452.0
K09760	34699.0
K09763	2.0
K09762	40675.0
K09765	35608.0
K09764	1248.0
K09767	2014.0
K06006	15.0
K09769	5960.0
K09768	12575.0
K10353	0.0
K03187	5996.0
K03186	21490.0
K03185	18.0
K03184	15.0
K03183	79795.0
K03182	21402.0
K03181	16.0
K03189	5996.0
K03188	5996.0
K02715	0.0
K12455	0.0
K12454	1965.0
K12453	0.0
K12452	1134.0
K12451	0.0
K07358	0.0
K07356	0.0
K07357	29.0
K07354	0.0
K07355	0.0
K07352	0.0
K07353	0.0
K07350	15.0
K07351	15.0
K06919	16346.0
K06918	15.0
K06917	344.0
K06916	19.0
K06915	9313.0
K06914	0.0
K06913	0.0
K06912	0.0
K06911	62951.0
K06910	4645.0
K08986	71.0
K08987	561.0
K08984	1701.0
K08985	0.0
K08982	786.0
K08983	0.0
K08980	0.0
K08981	14697.0
K08988	2.0
K08989	1.0
K02252	0.0
K05934	15059.0
K05936	15808.0
K05937	1.0
K02253	0.0
K05939	3430.0
K00378	29871.0
K00375	39686.0
K00374	26.0
K00376	1.0
K00371	25.0
K00370	25.0
K00373	25.0
K00372	1814.0
K01358	84782.0
K09166	1702.0
K09165	0.0
K09164	1.0
K09163	4071.0
K09162	1702.0
K09161	37.0
K09160	18.0
K01354	2518.0
K01355	14.0
K01356	46741.0
K05601	16.0
K05851	15.0
K03807	1.0
K05606	3549.0
K02927	0.0
K05974	0.0
K03805	1.0
K05976	0.0
K00519	0.0
K00518	2.0
K03800	25133.0
K00511	0.0
K00510	56.0
K03801	32783.0
K00515	0.0
K00514	0.0
K00517	68.0
K05971	0.0
K03154	27937.0
K11147	0.0
K05581	0.0
K05580	0.0
K05583	0.0
K05582	0.0
K05585	0.0
K05584	0.0
K05587	0.0
K05586	0.0
K05589	19.0
K03150	78963.0
K03623	20.0
K03152	66239.0
K14200	0.0
K14201	0.0
K14202	0.0
K03621	39888.0
K14204	0.0
K14205	1179.0
K01134	3861.0
K01135	19.0
K01136	3402.0
K01137	1774.0
K01130	13177.0
K01132	0.0
K01133	5663.0
K01138	16488.0
K01139	2051.0
K02113	62362.0
K02112	83879.0
K02111	83202.0
K02446	1750.0
K02117	54352.0
K02116	3586.0
K02115	83879.0
K02114	83876.0
K02119	20396.0
K02118	47322.0
K02448	1.0
K01036	2.0
K03212	15.0
K13007	1.0
K13006	6.0
K13005	0.0
K13004	3553.0
K13001	512.0
K06404	6632.0
K01032	0.0
K06951	3.0
K03862	7.0
K03863	2.0
K06406	19565.0
K06957	15.0
K05020	412.0
K06400	8966.0
K06403	7378.0
K06954	1.0
K10814	0.0
K10817	0.0
K10816	0.0
K07136	17.0
K03242	0.0
K03243	0.0
K12202	0.0
K12203	0.0
K12206	0.0
K12207	0.0
K12204	0.0
K12205	0.0
K12208	0.0
K12209	0.0
K13919	2016.0
K13918	0.0
K06214	0.0
K06215	10103.0
K09936	14216.0
K06217	75187.0
K09930	1702.0
K09931	0.0
K09932	1702.0
K06213	54061.0
K09938	0.0
K09939	18498.0
K11517	0.0
K06337	0.0
K13301	15.0
K00748	34474.0
K00745	0.0
K00743	7.0
K07165	1720.0
K07164	34545.0
K07167	0.0
K07166	40015.0
K07161	16.0
K07160	1325.0
K07163	0.0
K07162	590.0
K07169	0.0
K07168	3.0
K06336	0.0
K01839	17341.0
K01838	2859.0
K01835	4958.0
K01834	206267.0
K01837	0.0
K01830	0.0
K00608	0.0
K02632	0.0
K02630	0.0
K02631	0.0
K08322	201.0
K08323	853.0
K08320	1.0
K08321	16588.0
K08326	0.0
K08324	1.0
K08325	10744.0
K01659	32.0
K01658	41943.0
K02637	0.0
K01653	58691.0
K01652	76728.0
K01655	0.0
K01654	24539.0
K01657	21297.0
K02874	73906.0
K02875	0.0
K02876	75052.0
K02877	0.0
K02871	75507.0
K02873	0.0
K02878	75607.0
K02879	55817.0
K14070	0.0
K09749	17294.0
K09748	72552.0
K06023	83482.0
K09742	0.0
K09741	0.0
K09740	78.0
K09747	21963.0
K09746	0.0
K09745	0.0
K06024	41562.0
K03477	0.0
K03476	2079.0
K03475	7510.0
K03474	34482.0
K03473	32777.0
K03472	15.0
K03471	22194.0
K03470	74588.0
K03478	23705.0
K02304	21137.0
K02305	1.0
K02302	639.0
K02303	7.0
K02300	17.0
K02301	1721.0
K03653	0.0
K03652	8995.0
K03651	15.0
K03650	54954.0
K03657	120355.0
K03656	16.0
K03655	147931.0
K03654	101283.0
K03658	3870.0
K12439	0.0
K12431	0.0
K12430	0.0
K12433	0.0
K12432	0.0
K12435	0.0
K12434	0.0
K12437	0.0
K12436	0.0
K06979	25.0
K06978	9003.0
K06971	3467.0
K06970	14030.0
K06973	46193.0
K06972	15317.0
K06975	22627.0
K06974	0.0
K06977	6.0
K06976	4053.0
K07082	71394.0
K07083	17627.0
K07080	11096.0
K07081	3236.0
K07086	0.0
K07087	0.0
K07084	75.0
K07085	74074.0
K07088	60663.0
K07089	36275.0
K01317	0.0
K11162	0.0
K11163	0.0
K11161	0.0
K11168	0.0
K00356	715.0
K00355	81.0
K00354	0.0
K00353	0.0
K00351	32769.0
K00350	32769.0
K05952	15.0
K05953	0.0
K05951	0.0
K05956	0.0
K05957	0.0
K00358	1485.0
K00689	14.0
K00688	84811.0
K00681	23060.0
K00680	63418.0
K00683	0.0
K00685	1704.0
K00684	16573.0
K00687	12.0
K00686	0.0
K05831	0.0
K05830	0.0
K05833	26059.0
K05832	18954.0
K05834	1.0
K05837	55115.0
K05836	15.0
K05839	15.0
K05838	816.0
K07677	15.0
K00533	5700.0
K00532	399.0
K00531	0.0
K00530	0.0
K00537	69164.0
K00536	0.0
K00535	0.0
K00534	3.0
K00539	0.0
K00538	0.0
K11029	0.0
K14260	2604.0
K14261	4.0
K14266	4.0
K14267	1.0
K14268	0.0
K14269	0.0
K01337	0.0
K01338	82494.0
K02683	0.0
K02682	15.0
K02681	1.0
K02680	15.0
K02687	54302.0
K02686	15.0
K02685	0.0
K02689	0.0
K02688	310.0
K00824	24209.0
K00827	0.0
K00826	76742.0
K00821	41906.0
K00820	65569.0
K00823	1485.0
K00822	1.0
K00829	0.0
K00828	0.0
K01488	3851.0
K01489	52754.0
K01484	3.0
K01485	23610.0
K01486	34585.0
K01487	5934.0
K01480	35804.0
K01481	0.0
K01482	32.0
K01483	1.0
K02469	94138.0
K02468	2.0
K02466	247.0
K02465	0.0
K02464	14.0
K02463	2.0
K02462	18.0
K02461	18.0
K02460	18.0
K08969	1550.0
K13061	0.0
K13060	0.0
K13063	0.0
K13062	0.0
K13069	1.0
K08964	1.0
K06363	0.0
K03079	2639.0
K06342	0.0
K03078	0.0
K13289	0.0
K13288	881.0
K13285	0.0
K13287	0.0
K13286	0.0
K13281	499.0
K13280	6543.0
K13283	1.0
K00054	564.0
K04496	0.0
K05369	0.0
K05368	29.0
K03228	1717.0
K03229	1717.0
K00052	54772.0
K03222	1717.0
K03223	1703.0
K03220	2.0
K03221	2.0
K03226	1717.0
K03227	1717.0
K03224	1717.0
K03225	16.0
K09482	0.0
K09483	0.0
K13836	0.0
K12228	0.0
K05360	0.0
K12224	0.0
K12225	0.0
K12226	0.0
K12227	0.0
K12220	0.0
K05363	39597.0
K12222	0.0
K12223	0.0
K08681	10030.0
K08680	25.0
K08683	0.0
K08682	15.0
K08685	2.0
K08684	0.0
K08687	0.0
K08686	0.0
K11755	84032.0
K11754	155416.0
K11751	29.0
K11750	15.0
K11753	147269.0
K11752	100901.0
K02407	6843.0
K13938	16.0
K13936	0.0
K13935	1.0
K02406	22609.0
K13933	1.0
K13932	1.0
K13931	1.0
K13930	1.0
K12088	0.0
K12081	0.0
K12082	0.0
K12083	0.0
K12084	0.0
K12086	0.0
K12087	0.0
K09611	0.0
K09612	5.0
K04940	0.0
K10085	0.0
K05394	0.0
K05395	2.0
K06340	0.0
K13043	18357.0
K07149	5662.0
K07148	22912.0
K07147	1719.0
K07146	41.0
K07145	15.0
K07144	0.0
K07143	0.0
K07142	0.0
K07141	29537.0
K07140	15.0
K10156	0.0
K10150	0.0
K10620	0.0
K10621	0.0
K14028	0.0
K14029	0.0
K01817	37116.0
K01816	2232.0
K01815	56736.0
K01814	73786.0
K01813	21217.0
K01812	52054.0
K01811	53782.0
K01810	76195.0
K01819	168.0
K01818	25241.0
K14580	0.0
K05379	0.0
K08304	23.0
K08305	19.0
K08306	18.0
K08307	32781.0
K08300	819.0
K08301	43343.0
K08302	3796.0
K08303	145949.0
K08308	15.0
K08309	10386.0
K14671	0.0
K14670	0.0
K14673	0.0
K14672	0.0
K01673	17067.0
K01672	0.0
K01671	0.0
K01677	19521.0
K01676	32783.0
K01674	2.0
K01679	22077.0
K01678	18464.0
K02899	75060.0
K02896	0.0
K02897	35550.0
K02895	75606.0
K02892	75607.0
K02890	75606.0
K10811	0.0
K02096	0.0
K02097	0.0
K02094	0.0
K02095	0.0
K02092	0.0
K02093	0.0
K02099	23623.0
K03411	17850.0
K03410	18405.0
K03413	22977.0
K03412	11969.0
K03415	1583.0
K03414	16.0
K03417	15.0
K03416	0.0
K03418	0.0
K05376	0.0
K02320	0.0
K02322	0.0
K02323	0.0
K05377	0.0
K13542	24863.0
K13543	0.0
K13540	0.0
K13541	2.0
K12145	0.0
K12144	0.0
K12147	1.0
K12410	78954.0
K12141	17651.0
K12140	17651.0
K12143	32.0
K12142	0.0
K12149	15.0
K12148	15.0
K07312	14.0
K07313	3074.0
K07310	32.0
K07311	245.0
K07316	1524.0
K07317	0.0
K07314	0.0
K07315	2356.0
K07318	502.0
K07319	14375.0
K03936	0.0
K03425	1.0
K03426	58147.0
K03427	127954.0
K03420	0.0
K03421	0.0
K03422	0.0
K03423	0.0
K03756	1.0
K03757	0.0
K03206	0.0
K03755	0.0
K11144	21884.0
K11145	39872.0
K05972	0.0
K05973	2.0
K03752	2076.0
K05978	0.0
K05979	73.0
K03753	485.0
K00331	33983.0
K00330	34495.0
K00333	1720.0
K00332	1720.0
K00335	21479.0
K00334	23817.0
K00337	34498.0
K00336	27853.0
K00339	34495.0
K00338	34486.0
K03751	0.0
K06953	2.0
K06952	35.0
K06407	19580.0
K06950	145434.0
K10819	19936.0
K06956	557.0
K06955	0.0
K06402	4036.0
K10815	0.0
K06959	71042.0
K06958	40634.0
K06409	30853.0
K06408	7283.0
K09129	0.0
K09128	1339.0
K09123	592.0
K09122	0.0
K09121	16252.0
K09120	0.0
K09127	0.0
K09126	739.0
K09125	15165.0
K09124	2.0
K01233	0.0
K05819	1.0
K05818	1.0
K01896	0.0
K05813	20886.0
K05812	15.0
K05811	15.0
K05810	54820.0
K05817	0.0
K05816	264.0
K05815	5218.0
K05814	2073.0
K01894	1719.0
K01892	75753.0
K01234	22312.0
K01144	43954.0
K01146	15.0
K01141	15.0
K01416	0.0
K11434	0.0
K01415	0.0
K06354	0.0
K01414	1716.0
K09836	0.0
K01318	0.0
K01319	0.0
K01312	0.0
K06350	0.0
K02669	36923.0
K02668	0.0
K02665	1.0
K02664	72.0
K02667	1.0
K02666	3.0
K02661	0.0
K02660	1.0
K02663	339.0
K02662	5844.0
K00809	0.0
K00808	0.0
K00806	75547.0
K00805	37691.0
K00804	0.0
K00803	151.0
K00802	0.0
K00801	1700.0
K00800	71147.0
K10921	0.0
K02409	13928.0
K02408	18351.0
K02401	11178.0
K02400	17796.0
K02403	15.0
K02402	15.0
K02405	18362.0
K05364	10298.0
K05367	19535.0
K05366	152072.0
K10210	0.0
K10216	0.0
K13049	3659.0
K13048	0.0
K13739	0.0
K10215	0.0
K06122	73.0
K13735	14.0
K13734	0.0
K13041	14.0
K13040	14.0
K13731	0.0
K13730	0.0
K13733	0.0
K13732	0.0
K04516	32775.0
K03204	8.0
K03205	79184.0
K03207	0.0
K03200	8.0
K03201	3.0
K03202	0.0
K03203	1.0
K03208	0.0
K03758	860.0
K03759	0.0
K09469	1.0
K09461	0.0
K06204	26.0
K00178	0.0
K13950	0.0
K13953	437.0
K13955	0.0
K13954	2492.0
K10920	0.0
K06324	56.0
K11777	1937.0
K11779	0.0
K11778	0.0
K06325	0.0
K12600	0.0
K07432	0.0
K07430	0.0
K06326	0.0
K07128	0.0
K07121	18.0
K07120	29.0
K07123	1701.0
K07122	15.0
K07125	0.0
K07124	33081.0
K07127	1705.0
K07126	11345.0
K01870	75607.0
K01873	79150.0
K01872	75589.0
K01875	75349.0
K01874	79124.0
K01876	76122.0
K01879	920.0
K01878	920.0
K06321	0.0
K00476	0.0
K00477	0.0
K00474	0.0
K00472	4.0
K00470	0.0
K00471	0.0
K00478	0.0
K00479	0.0
K04775	1.0
K04774	15.0
K04777	0.0
K04776	0.0
K04771	1701.0
K04770	15.0
K04773	36390.0
K04772	1715.0
K04779	0.0
K04778	0.0
K14657	0.0
K14656	0.0
K14654	0.0
K14653	0.0
K14652	125971.0
K14659	0.0
K14658	0.0
K14386	0.0
K09926	1.0
K01699	6.0
K01698	8216.0
K01695	20972.0
K01697	801.0
K01696	42237.0
K01690	18.0
K01693	41809.0
K01692	2419.0
K07227	2.0
K03439	74812.0
K03438	82746.0
K13380	0.0
K03928	989.0
K03925	55400.0
K03924	89874.0
K03431	45453.0
K03926	1720.0
K03437	74116.0
K03436	66462.0
K03435	15.0
K03434	0.0
K02348	5545.0
K02342	69730.0
K02343	64226.0
K02340	48401.0
K02341	75505.0
K02346	77321.0
K02347	1717.0
K02344	15.0
K02345	15.0
K03697	10525.0
K03696	55934.0
K03695	75461.0
K03694	14930.0
K03693	112.0
K03692	0.0
K03690	16.0
K03699	73918.0
K03698	37683.0
K13566	0.0
K12164	0.0
K07338	1.0
K07339	2296.0
K07334	20542.0
K07335	32265.0
K07336	1704.0
K07337	15.0
K07330	0.0
K07331	0.0
K07332	0.0
K07333	0.0
K09695	1700.0
K09694	1700.0
K09697	2752.0
K09696	2751.0
K09691	16160.0
K09690	31385.0
K09693	439.0
K09692	21134.0
K09699	5.0
K09698	1158.0
K07590	7925.0
K07591	0.0
K07592	0.0
K05998	0.0
K05999	0.0
K05996	0.0
K05997	15.0
K05994	0.0
K05995	22020.0
K05993	4826.0
K05991	0.0
K10837	0.0
K00319	0.0
K00318	6.0
K00648	116306.0
K02545	0.0
K00645	56433.0
K00311	4.0
K00646	0.0
K00317	0.0
K00316	0.0
K00643	2.0
K00314	0.0
K02547	2612.0
K06429	0.0
K06428	0.0
K06427	0.0
K02812	0.0
K06425	755.0
K06424	0.0
K06423	1186.0
K06422	0.0
K06421	739.0
K02813	0.0
K02930	0.0
K03815	0.0
K05612	0.0
K03367	811.0
K03366	448.0
K03812	15.0
K03635	1727.0
K03634	19.0
K03631	54785.0
K05969	0.0
K03630	75035.0
K03633	15.0
K03632	15.0
K01998	41814.0
K01999	42859.0
K01992	153472.0
K01993	80870.0
K01990	302405.0
K01991	52740.0
K01996	42914.0
K01997	43042.0
K01994	308.0
K01995	43002.0
K03148	1680.0
K03639	33267.0
K05692	0.0
K03638	11.0
K00869	564.0
K00868	35321.0
K00861	0.0
K00860	16910.0
K00863	653.0
K00862	0.0
K00865	37255.0
K00864	47057.0
K00867	576.0
K00866	0.0
K01192	55224.0
K01190	259521.0
K01191	22800.0
K01197	15685.0
K01194	7474.0
K01195	7562.0
K01198	5881.0
K01199	0.0
K00656	112007.0
K00657	38376.0
K00306	0.0
K14591	74.0
K00300	0.0
K00653	0.0
K13715	0.0
K13713	0.0
K00650	0.0
K00651	55715.0
K14596	0.0
K02647	32856.0
K14598	0.0
K02643	0.0
K02642	0.0
K02641	0.0
K02640	0.0
K03594	20492.0
K03595	73808.0
K03596	75035.0
K03597	15.0
K03590	35471.0
K03591	15.0
K03592	35285.0
K03593	35281.0
K03598	83.0
K03599	16.0
K01736	74688.0
K01737	35002.0
K01734	54002.0
K01735	72037.0
K01732	0.0
K01733	83487.0
K01730	3877.0
K01731	0.0
K06049	0.0
K01738	94751.0
K01739	2547.0
K11809	0.0
K05343	2068.0
K02422	19806.0
K02421	11178.0
K05340	10972.0
K02427	21.0
K05346	457.0
K02425	15.0
K02424	2.0
K05349	243479.0
K02428	34531.0
K03770	34485.0
K03771	34512.0
K03772	12402.0
K03773	29558.0
K03774	79.0
K03775	32779.0
K03776	16.0
K03777	15.0
K03778	45049.0
K03779	575.0
K09722	0.0
K08174	0.0
K14114	0.0
K13979	1706.0
K13237	1.0
K14440	0.0
K09992	5246.0
K09990	2.0
K09991	2.0
K09996	1.0
K09997	15.0
K09994	0.0
K14110	0.0
K09998	15.0
K09999	15.0
K14111	0.0
K14113	0.0
K14449	0.0
K10213	0.0
K14118	0.0
K11711	949.0
K11710	0.0
K11712	7816.0
K11717	124720.0
K11719	18.0
K06857	3.0
K10440	32371.0
K10441	29929.0
K07103	0.0
K07102	1704.0
K07101	1084.0
K07100	1.0
K07107	75666.0
K07106	20084.0
K07105	34457.0
K07456	72626.0
K07459	1062.0
K07458	18203.0
K07109	10701.0
K07108	0.0
K10198	0.0
K10199	0.0
K10190	16256.0
K10191	0.0
K10192	1467.0
K10193	845.0
K10194	917.0
K10195	0.0
K10196	0.0
K10197	0.0
K15013	0.0
K01858	15964.0
K15016	0.0
K15017	0.0
K01853	0.0
K01852	0.0
K01851	0.0
K01850	15163.0
K01857	1.0
K01856	0.0
K01854	66466.0
K07539	0.0
K08478	14.0
K08479	0.0
K08476	14.0
K08477	0.0
K08475	14.0
K00450	1.0
K00451	2.0
K00452	0.0
K00453	1.0
K00455	15.0
K00456	0.0
K00457	5.0
K00106	0.0
K00459	7466.0
K00104	4552.0
K00105	10.0
K00102	5.0
K00103	0.0
K00100	146772.0
K00101	3.0
K01509	0.0
K04759	112772.0
K04758	99498.0
K04757	2343.0
K01504	0.0
K04755	22.0
K04754	21.0
K04753	16.0
K04752	17.0
K04751	13422.0
K01502	1701.0
K14631	0.0
K05359	0.0
K14632	0.0
K07536	0.0
K12080	0.0
K02364	0.0
K12369	48.0
K02361	14316.0
K02362	1.0
K02363	15.0
K13509	0.0
K13503	0.0
K13500	0.0
K12109	0.0
K12108	0.0
K12101	0.0
K12100	0.0
K12103	0.0
K12102	0.0
K12105	0.0
K12104	0.0
K12107	0.0
K12106	0.0
K11023	0.0
K03014	0.0
K08906	0.0
K08904	0.0
K08900	0.0
K06223	22750.0
K06199	45706.0
K06198	561.0
K06197	0.0
K06196	10183.0
K06194	32777.0
K06193	2042.0
K06192	1719.0
K06191	536.0
K06190	18.0
K11104	4254.0
K11105	37416.0
K11106	0.0
K11107	15.0
K11102	38.0
K11103	1722.0
K07862	129.0
K00666	23034.0
K00663	56.0
K00662	3688.0
K00661	56798.0
K00660	1700.0
K06997	74677.0
K06996	2801.0
K06995	19.0
K10852	1691.0
K06993	0.0
K06992	1.0
K06991	0.0
K06990	84.0
K11050	0.0
K06999	3325.0
K06998	10453.0
K05338	8.0
K11051	0.0
K06441	0.0
K06440	0.0
K06443	2.0
K06442	42806.0
K06445	15.0
K06447	3.0
K06446	34.0
K06309	0.0
K05686	0.0
K02655	1.0
K07392	0.0
K00595	53878.0
K00594	0.0
K00596	0.0
K00599	213541.0
K00598	743.0
K02657	1.0
K07642	15.0
K07643	1.0
K07396	19.0
K07397	4005.0
K07394	15.0
K07395	3.0
K04102	1.0
K04103	16.0
K04100	2.0
K04101	2.0
K04107	0.0
K04105	0.0
K04108	0.0
K04109	0.0
K07716	1.0
K07717	6931.0
K07714	1701.0
K07715	15.0
K07712	1718.0
K07713	39857.0
K07710	15.0
K07711	15.0
K07718	68044.0
K07719	6999.0
K00843	0.0
K00842	2.0
K00841	579.0
K00840	1.0
K00847	79560.0
K00846	0.0
K00845	144634.0
K00844	462.0
K00849	73255.0
K00848	39739.0
K06302	0.0
K13771	1774.0
K13770	15.0
K13772	0.0
K13775	0.0
K13774	1.0
K13777	0.0
K13776	1.0
K13779	0.0
K13778	0.0
K02621	55579.0
K02992	75476.0
K02623	2.0
K08286	0.0
K08281	1300.0
K02996	75040.0
K02995	0.0
K02994	75607.0
K02629	0.0
K02628	0.0
K08289	35276.0
K08288	0.0
K03578	2514.0
K03579	1721.0
K03576	1716.0
K03577	3574.0
K03574	88738.0
K03575	65583.0
K03572	74357.0
K03573	14016.0
K03570	74314.0
K03571	11401.0
K01710	120073.0
K01711	74613.0
K01712	26266.0
K01713	798.0
K01714	99785.0
K01715	33550.0
K01716	16.0
K01718	0.0
K01719	32774.0
K03081	2.0
K02199	18.0
K02198	53.0
K14170	79556.0
K02193	21.0
K02192	539.0
K02191	295.0
K02190	30949.0
K02197	53.0
K02196	1.0
K02195	53.0
K02194	53.0
K03718	47956.0
K03719	13620.0
K03712	43023.0
K03713	442.0
K03710	76512.0
K03711	81424.0
K03716	7361.0
K03717	1716.0
K03715	0.0
K07129	0.0
K00045	11.0
K13995	0.0
K13994	0.0
K13991	0.0
K13990	20864.0
K13993	39913.0
K13992	0.0
K06298	7674.0
K06299	0.0
K06294	0.0
K06295	12648.0
K06296	1957.0
K06297	2073.0
K06290	0.0
K06291	0.0
K06292	0.0
K06293	0.0
K12743	0.0
K00248	41338.0
K06426	308.0
K11739	0.0
K11738	1.0
K11733	15.0
K11732	0.0
K11731	0.0
K11737	17.0
K11736	0.0
K11735	0.0
K11734	1.0
K06870	0.0
K06871	174866.0
K06872	47070.0
K06873	0.0
K06874	0.0
K06875	0.0
K06876	1702.0
K06877	3546.0
K06878	2483.0
K06879	16.0
K07478	79692.0
K12645	0.0
K07479	15.0
K07473	34658.0
K07472	0.0
K07471	0.0
K07470	1.0
K07477	0.0
K07476	2.0
K07474	860.0
K15038	0.0
K15039	0.0
K15034	5.0
K15036	0.0
K15037	0.0
K08738	7.0
K06420	0.0
K00128	41909.0
K00129	0.0
K00438	0.0
K00432	11578.0
K00433	5548.0
K00122	2.0
K00123	2126.0
K00124	82.0
K00125	0.0
K00126	0.0
K00127	65.0
K08973	4.0
K14348	0.0
K14347	0.0
K14340	0.0
K08972	1321.0
K01525	16.0
K01524	42555.0
K01523	3648.0
K01521	1.0
K01520	88179.0
K01529	1627.0
K08977	0.0
K03969	2171.0
K08929	0.0
K02388	18352.0
K02389	17556.0
K02386	19.0
K02387	18351.0
K02384	0.0
K02385	17792.0
K02382	0.0
K02380	34.0
K02381	2.0
K05386	0.0
K13524	0.0
K13525	92.0
K13527	798.0
K13520	0.0
K13522	0.0
K13529	1701.0
K03385	1153.0
K03384	0.0
K03387	22102.0
K03386	38261.0
K03381	2.0
K03380	0.0
K03383	0.0
K03382	10079.0
K03389	18231.0
K03388	18247.0
K05356	0.0
K12344	4325.0
K12343	21486.0
K12342	0.0
K12341	0.0
K12340	47389.0
K02430	15.0
K12349	0.0
K05351	0.0
K11694	19791.0
K11695	2.0
K11690	31881.0
K05352	8.0
K11693	2.0
K08928	0.0
K03433	0.0
K13832	0.0
K03039	0.0
K03432	0.0
K06607	0.0
K06606	448.0
K06605	3.0
K03430	25780.0
K06603	1380.0
K06602	0.0
K06601	1.0
K06600	0.0
K05358	1.0
K06609	0.0
K06608	75.0
K03923	16.0
K03922	0.0
K11472	1.0
K11473	1740.0
K11474	1.0
K11475	1.0
K11476	2.0
K11477	1.0
K00601	0.0
K00600	54670.0
K00603	22019.0
K03746	15.0
K00605	39017.0
K00604	75607.0
K00607	0.0
K00606	44179.0
K00609	75138.0
K03741	28969.0
K03740	852.0
K03743	23820.0
K10873	0.0
K03214	15.0
K14068	0.0
K13317	0.0
K06360	0.0
K14069	0.0
K08078	0.0
K09650	0.0
K06361	0.0
K07802	0.0
K07803	9.0
K07800	2.0
K07801	0.0
K07806	15.0
K07807	0.0
K07804	0.0
K07805	0.0
K06362	0.0
K01172	0.0
K10257	0.0
K10255	1709.0
K10254	40125.0
K10253	0.0
K10918	0.0
K04128	0.0
K01958	4350.0
K01959	0.0
K01956	94753.0
K01957	0.0
K04126	0.0
K04127	0.0
K01952	77738.0
K01953	60622.0
K01950	85783.0
K01951	94191.0
K07730	0.0
K07731	0.0
K07732	0.0
K07733	33.0
K07734	3.0
K07735	16847.0
K07736	21606.0
K07737	149444.0
K07738	20419.0
K07739	73.0
K06365	0.0
K06366	0.0
K06367	0.0
K10910	0.0
K10911	0.0
K04382	0.0
K10775	0.0
K02609	16.0
K02979	0.0
K02978	0.0
K06368	0.0
K02975	0.0
K02974	0.0
K02977	0.0
K02976	0.0
K03558	15149.0
K03559	44714.0
K03550	73066.0
K03551	75485.0
K03552	0.0
K03553	79335.0
K03554	16.0
K03555	74218.0
K03556	11669.0
K03557	16.0
K01778	42455.0
K01779	9093.0
K06369	0.0
K01772	490.0
K01770	74034.0
K01771	14006.0
K01776	74567.0
K01777	405.0
K01774	0.0
K01775	80566.0
K05385	0.0
K05384	0.0
K05383	0.0
K05382	0.0
K05381	0.0
K08159	19805.0
K14153	2148.0
K14154	0.0
K14155	79968.0
K08152	0.0
K08156	33581.0
K08076	0.0
K12809	0.0
K05297	10.0
K03734	88195.0
K03735	1810.0
K03736	1810.0
K03737	79319.0
K03731	0.0
K03732	15.0
K03733	56373.0
K03738	111.0
K03739	811.0
K08139	535.0
K06994	118.0
K12660	0.0
K12661	73.0
K07450	0.0
K08719	0.0
K08717	521.0
K08715	0.0
K08714	0.0
K08713	0.0
K08710	0.0
K11311	0.0
K11312	2.0
K00141	0.0
K00146	18.0
K00411	3.0
K00412	3.0
K00145	112547.0
K00148	0.0
K14367	0.0
K14366	0.0
K08954	0.0
K08384	27970.0
K14369	0.0
K14368	0.0
K14091	3546.0
K14090	3576.0
K14093	0.0
K14092	0.0
K14095	0.0
K14094	0.0
K14097	0.0
K14096	0.0
K14099	0.0
K14098	0.0
K02848	15.0
K01541	0.0
K04712	0.0
K04711	0.0
K01545	0.0
K01547	39083.0
K01546	39083.0
K01548	38620.0
K04719	1.0
K04718	0.0
K02018	39544.0
K02019	25216.0
K02016	106555.0
K02017	1738.0
K02014	160536.0
K02015	109678.0
K02012	20014.0
K02013	86338.0
K02010	6995.0
K02011	13045.0
K04515	0.0
K03943	0.0
K03941	0.0
K03940	0.0
K00313	94.0
K04060	0.0
K01608	3631.0
K08942	0.0
K08943	0.0
K08940	0.0
K08941	0.0
K08946	0.0
K08947	0.0
K08944	0.0
K08945	0.0
K03059	0.0
K13811	0.0
K13812	0.0
K13815	0.0
K13816	2.0
K13818	0.0
K13819	3.0
K03053	0.0
K03052	0.0
K03055	0.0
K03054	0.0
K03057	0.0
K03056	0.0
K06222	15.0
K11418	0.0
K11410	0.0
K11415	0.0
K00622	0.0
K00621	0.0
K00620	42829.0
K00627	5327.0
K00626	63135.0
K00625	60551.0
K00624	0.0
K02805	18376.0
K02552	1718.0
K02550	0.0
K02556	18582.0
K02803	0.0
K02554	2.0
K07280	1.0
K07281	1.0
K07282	68590.0
K07283	3.0
K07284	75627.0
K07285	15.0
K07286	15.0
K08217	18685.0
K07288	1.0
K07289	19.0
K07534	0.0
K07535	120.0
K07533	8134.0
K07822	0.0
K07823	0.0
K08699	0.0
K00088	79049.0
K00087	4418.0
K00086	4605.0
K00082	10686.0
K10239	0.0
K10238	0.0
K10231	867.0
K10230	1.0
K10233	0.0
K10232	0.0
K10235	0.0
K10234	0.0
K10237	0.0
K10236	0.0
K08353	0.0
K01970	0.0
K01971	4695.0
K01972	80448.0
K01973	0.0
K01974	1701.0
K01975	1629.0
K01976	0.0
K07758	0.0
K05990	0.0
K07752	0.0
K07753	0.0
K07751	15.0
K13786	0.0
K07755	0.0
K07442	801.0
K08352	98.0
K07115	341.0
K07441	0.0
K07634	0.0
K07446	300.0
K07111	0.0
K07444	34777.0
K07445	0.0
K00647	2502.0
K07449	0.0
K00641	19331.0
K00640	63461.0
K01289	0.0
K01282	0.0
K01283	2.0
K01280	0.0
K01281	560.0
K01286	12756.0
K01284	65554.0
K02954	75771.0
K02952	75606.0
K02950	75043.0
K00155	1703.0
K02959	73897.0
K00887	0.0
K00886	798.0
K00885	0.0
K00884	15.0
K00883	195.0
K00882	36731.0
K00881	145.0
K00880	3353.0
K00053	51551.0
K14048	0.0
K01026	8999.0
K01756	75667.0
K01025	0.0
K01750	1361.0
K01023	138.0
K01752	87569.0
K01753	141.0
K14583	0.0
K01758	134.0
K01759	100804.0
K09565	0.0
K09568	0.0
K08173	3.0
K08172	15.0
K02483	8256.0
K02482	1702.0
K08177	837.0
K08176	0.0
K08175	0.0
K02486	0.0
K02489	0.0
K02488	0.0
K08178	0.0
K14138	1270.0
K14136	0.0
K09713	0.0
K09714	0.0
K09715	0.0
K03532	0.0
K03533	0.0
K03530	191822.0
K03531	75047.0
K03536	75582.0
K03537	245.0
K03534	38447.0
K03535	1703.0
K03538	0.0
K03539	0.0
K14451	0.0
K14450	0.0
K02225	1.0
K02224	54050.0
K02227	32462.0
K02226	18419.0
K02221	2901.0
K14107	0.0
K02229	0.0
K02228	0.0
K14106	0.0
K00441	8.0
K03288	0.0
K03289	1.0
K03284	100012.0
K03285	1.0
K03286	49.0
K03287	70478.0
K03280	0.0
K03281	34910.0
K03282	53092.0
K00440	0.0
K13677	0.0
K12790	0.0
K09639	0.0
K12688	0.0
K12689	0.0
K12686	1.0
K12687	0.0
K12684	15.0
K12685	16.0
K12682	0.0
K12683	0.0
K12680	0.0
K11889	0.0
K08884	26224.0
K11085	37784.0
K11084	0.0
K11081	0.0
K11080	0.0
K11083	0.0
K11082	0.0
K11089	1701.0
K08777	0.0
K08776	0.0
K06346	41635.0
K06347	2.0
K09824	1.0
K09825	43132.0
K09823	18.0
K09820	1715.0
K10939	0.0
K10936	0.0
K10937	0.0
K10933	0.0
K06348	0.0
K09829	0.0
K11337	0.0
K11336	0.0
K11335	0.0
K11334	0.0
K11333	0.0
K11332	0.0
K11331	0.0
K11330	0.0
K00169	2393.0
K00164	1722.0
K00166	5.0
K00167	5.0
K00161	5387.0
K00162	5319.0
K00163	16.0
K10689	0.0
K10680	17.0
K10681	13.0
K10682	13.0
K04083	41966.0
K04082	16.0
K04081	1.0
K04080	18.0
K04087	2597.0
K04086	446.0
K04085	16.0
K04084	5.0
K04088	2596.0
K01569	0.0
K01568	0.0
K01563	0.0
K01561	1.0
K01560	6211.0
K01567	3406.0
K01565	1700.0
K01564	0.0
K02038	66529.0
K02039	66543.0
K02030	152008.0
K02031	80830.0
K02032	84666.0
K02033	96904.0
K02034	93823.0
K02035	171748.0
K02036	68825.0
K02037	65792.0
K05556	0.0
K13658	0.0
K13659	0.0
K13656	0.0
K13657	0.0
K13654	1.0
K13655	35.0
K13652	6573.0
K13653	31633.0
K13650	0.0
K13651	3.0
K05555	0.0
K05552	0.0
K02057	64929.0
K05550	0.0
K05551	0.0
K12308	79421.0
K12306	0.0
K03073	73437.0
K03072	2724.0
K03071	14019.0
K03070	97350.0
K03077	3215.0
K03076	94846.0
K03075	74493.0
K03074	3429.0
K08965	121.0
K08967	2.0
K08961	42824.0
K08963	14503.0
K13873	0.0
K13876	0.0
K13874	0.0
K13875	0.0
K06139	1.0
K06138	15103.0
K06135	0.0
K06134	3.0
K06137	1702.0
K06136	2.0
K06131	108503.0
K06133	10733.0
K06132	1.0
K02600	75607.0
K07389	0.0
K07388	0.0
K04747	0.0
K01516	74747.0
K09977	1.0
K07518	0.0
K07519	0.0
K11437	0.0
K07512	1700.0
K07516	21.0
K10212	447.0
K10747	0.0
K10217	0.0
K10219	0.0
K10218	1.0
K10748	15.0
K01912	74464.0
K01913	1.0
K01910	910.0
K01911	15894.0
K01916	842.0
K01917	22.0
K01914	60705.0
K01915	156683.0
K01918	37528.0
K01919	1699.0
K07774	15.0
K07775	2124.0
K07776	1600.0
K07777	1065.0
K07770	20100.0
K07771	15.0
K07772	0.0
K07773	15.0
K07778	363.0
K01193	26104.0
K04340	0.0
K04341	0.0
K04342	0.0
K04343	0.0
K12986	0.0
K04691	15.0
K02931	75049.0
K02933	75598.0
K02935	75606.0
K02936	0.0
K02939	75607.0
K00205	0.0
K00204	0.0
K00207	0.0
K00206	0.0
K00201	0.0
K00200	0.0
K00203	0.0
K00202	0.0
K00209	0.0
K00208	29992.0
K01000	78695.0
K01001	0.0
K01002	22482.0
K01003	0.0
K01004	1.0
K01005	57684.0
K01006	73117.0
K01007	3521.0
K01008	31736.0
K10855	0.0
K14115	0.0
K14116	0.0
K14441	73483.0
K14446	32.0
K14447	0.0
K14112	0.0
K14445	1703.0
K08195	3.0
K08194	1.0
K14448	0.0
K08196	0.0
K08191	32780.0
K14119	0.0
K08193	0.0
K00702	1579.0
K10799	0.0
K03518	36521.0
K03519	962.0
K09719	0.0
K10856	0.0
K03516	1.0
K03517	61009.0
K02205	0.0
K02204	19.0
K02203	7198.0
K02201	0.0
K02200	19.0
K13714	3.0
K13461	0.0
K12518	28.0
K12519	28.0
K12517	28.0
K12514	0.0
K12515	0.0
K12512	0.0
K12513	0.0
K12510	12083.0
K12511	3983.0
K07183	20704.0
K07182	0.0
K07181	11227.0
K07180	1246.0
K07186	15.0
K07185	5087.0
K07184	15.0
K09800	21.0
K09801	15.0
K09802	15.0
K09803	50.0
K09804	0.0
K09805	2.0
K09806	19.0
K09807	36748.0
K09808	56303.0
K09809	2.0
K10912	0.0
K10913	0.0
K10914	2092.0
K10915	0.0
K10916	0.0
K10917	0.0
K11358	17170.0
K11355	0.0
K11354	0.0
K11357	0.0
K11356	0.0
K04069	145714.0
K04068	78167.0
K04065	17.0
K04064	1.0
K04067	15.0
K04066	75112.0
K04061	12069.0
K09716	250.0
K04063	1704.0
K04062	15.0
K10006	839.0
K10007	839.0
K10004	15.0
K10005	839.0
K10002	15.0
K10003	15.0
K10000	15.0
K10001	15.0
K09717	0.0
K10008	2540.0
K10009	1.0
K02491	0.0
K14588	15.0
K14581	0.0
K13678	20245.0
K13679	0.0
K11633	0.0
K13670	0.0
K13671	0.0
K11987	0.0
K11636	0.0
K11634	0.0
K13582	0.0
K13583	2.0
K13580	0.0
K13581	2.0
K13586	0.0
K13587	2.0
K13584	2.0
K13585	0.0
K13588	2.0
K13589	2.0
K02052	1813.0
K02053	1824.0
K02050	80347.0
K02051	72763.0
K02056	36045.0
K05553	0.0
K02054	1808.0
K02055	1763.0
K02058	7674.0
K02059	0.0
K05558	0.0
K05559	1.0
K03895	0.0
K03894	0.0
K03897	2.0
K03896	0.0
K03891	0.0
K03890	0.0
K03893	4.0
K03892	74854.0
K02423	15.0
K05342	0.0
K05341	35.0
K12989	0.0
K12988	0.0
K02420	17796.0
K12981	0.0
K12980	0.0
K12983	0.0
K12982	0.0
K12985	0.0
K12984	0.0
K12987	311.0
K02426	34497.0
K13854	0.0
K03098	17826.0
K13853	1182.0
K03095	562.0
K05344	8.0
K03091	87187.0
K03090	1467.0
K03093	3101.0
K03092	45405.0
K06113	17099.0
K09632	0.0
K02429	85370.0
K06118	0.0
K05716	0.0
K04844	0.0
K11632	2.0
K11630	2.0
K11631	23.0
K11637	0.0
K11635	73.0
K11638	0.0
K11639	0.0
K07572	0.0
K07573	0.0
K07570	853.0
K07571	10944.0
K07576	17536.0
K07577	2.0
K07574	40608.0
K07575	0.0
K07578	0.0
K07579	0.0
K11189	67467.0
K11184	7349.0
K11187	0.0
K11180	18.0
K11181	18.0
K11183	1716.0
K10764	3.0
K10763	16.0
K10762	0.0
K01938	63172.0
K01939	75784.0
K01934	67921.0
K01935	24136.0
K01937	75338.0
K01930	0.0
K01932	0.0
K01933	78632.0
K07798	23.0
K07799	1717.0
K07796	15.0
K07797	0.0
K07794	78.0
K07795	63.0
K07792	40.0
K07793	10641.0
K07790	0.0
K07791	14295.0
K06379	19509.0
K00968	3550.0
K06378	20587.0
K06377	1.0
K06376	0.0
K06375	0.0
K09814	2.0
K09813	2.0
K06372	0.0
K06371	0.0
K06370	0.0
K01249	0.0
K01246	45232.0
K01247	36.0
K01244	0.0
K01243	74296.0
K08919	0.0
K01241	15145.0
K02919	54258.0
K02913	95026.0
K02912	0.0
K02911	59377.0
K02910	0.0
K02917	0.0
K02916	75640.0
K02915	0.0
K02914	61479.0
K00228	18.0
K00227	0.0
K00226	117621.0
K00224	0.0
K00223	0.0
K00222	0.0
K00221	0.0
K00220	1.0
K01798	0.0
K01799	132.0
K01068	0.0
K01069	10179.0
K01062	12.0
K01791	87083.0
K01792	1827.0
K01061	3421.0
K01066	5008.0
K01067	833.0
K01796	2.0
K01797	73.0
K05499	3756.0
K14468	0.0
K14469	0.0
K14465	0.0
K14466	0.0
K14467	0.0
K10834	0.0
K10833	0.0
K02266	0.0
K03793	0.0
K03790	1431.0
K03791	1.0
K03796	15.0
K03797	140244.0
K03794	0.0
K03795	1701.0
K03798	120571.0
K03799	1528.0
K13448	0.0
K12538	0.0
K12539	0.0
K12530	15.0
K12531	15.0
K12532	15.0
K12533	0.0
K12534	0.0
K12535	0.0
K12536	0.0
K12537	0.0
K03136	0.0
K09790	29287.0
K09791	19.0
K09792	1702.0
K09793	34460.0
K09794	19.0
K09795	17.0
K09796	4.0
K09797	18031.0
K09798	16.0
K09799	2.0
K10972	0.0
K10973	0.0
K10977	60.0
K10974	24572.0
K10975	3.0
K10978	0.0
K10979	2276.0
K06308	0.0
K00315	0.0
K09862	18.0
K06303	0.0
K09860	0.0
K09861	63006.0
K06306	4234.0
K06307	56.0
K06305	8.0
K11373	0.0
K04047	18232.0
K04046	16.0
K04045	23856.0
K04044	16.0
K04043	85968.0
K04042	56980.0
K04041	31681.0
K04040	0.0
K02700	0.0
K04049	0.0
K04048	0.0
K02707	0.0
K02704	0.0
K02705	0.0
K10020	0.0
K10021	0.0
K10022	1.0
K10023	0.0
K10024	0.0
K10025	0.0
K10026	2152.0
K10027	3.0
K13612	0.0
K13613	0.0
K13611	0.0
K13614	0.0
K13615	0.0
K05794	3312.0
K05795	3928.0
K05796	773.0
K05797	0.0
K05790	15.0
K05791	1715.0
K05792	2020.0
K05793	1717.0
K05798	15.0
K05799	27651.0
K01474	3.0
K01477	1.0
K01476	578.0
K01471	0.0
K01470	58906.0
K01473	3.0
K13039	0.0
K01479	24.0
K01478	126.0
K05570	3978.0
K05571	3983.0
K05572	0.0
K05573	0.0
K02078	92218.0
K02079	14.0
K05576	0.0
K02074	1359.0
K02075	1359.0
K02076	887.0
K02077	5688.0
K02071	40349.0
K02072	40279.0
K02073	40724.0
K03309	434.0
K03308	133188.0
K03305	36676.0
K03304	4.0
K03307	28487.0
K03306	31950.0
K03301	0.0
K03300	1536.0
K03303	21785.0
K03302	0.0
K06173	85239.0
K06175	15.0
K06174	0.0
K06177	40480.0
K06176	15.0
K06179	39414.0
K07680	15.0
K03867	0.0
K03838	0.0
K12053	0.0
K11618	3556.0
K11619	0.0
K11614	0.0
K11615	0.0
K11616	0.0
K11617	13.0
K11610	0.0
K11611	0.0
K11960	0.0
K11961	739.0
K02836	75228.0
K10565	0.0
K10564	0.0
K02837	52735.0
K10561	2151.0
K10560	2077.0
K10563	63596.0
K10562	0.0
K02838	75607.0
K06858	15.0
K02839	4077.0
K06859	19854.0
K12700	2382.0
K07558	0.0
K07559	6450.0
K07228	0.0
K07229	17.0
K07226	4.0
K07224	29.0
K07225	16.0
K07222	1702.0
K07223	1576.0
K07220	24642.0
K07221	834.0
K10709	5645.0
K10708	0.0
K10701	0.0
K10703	0.0
K10702	0.0
K10704	0.0
K05984	0.0
K07537	0.0
K08652	0.0
K08651	0.0
K08658	0.0
K08659	4133.0
K05982	15.0
K07451	0.0
K07453	0.0
K07452	0.0
K07455	7939.0
K07454	1737.0
K09707	4793.0
K07457	928.0
K09706	780.0
K07104	1716.0
K00029	15151.0
K00028	1.0
K00799	70.0
K00798	33123.0
K00797	14868.0
K00024	67314.0
K00795	36.0
K00026	0.0
K00021	0.0
K00020	259.0
K00023	2.0
K00022	0.0
K09017	6.0
K01269	61861.0
K09015	25065.0
K09014	60269.0
K09013	75150.0
K09011	32762.0
K09010	0.0
K01261	14.0
K01262	103021.0
K01263	100.0
K01264	0.0
K01265	102357.0
K01266	23404.0
K09018	0.0
K08227	15.0
K08226	0.0
K08225	0.0
K08224	758.0
K08223	27509.0
K08222	9.0
K08221	15.0
K00249	14.0
K01790	83620.0
K00241	34500.0
K00240	37335.0
K00243	43526.0
K00242	18.0
K00245	18.0
K00244	12264.0
K00247	15.0
K00246	18.0
K01795	6075.0
K06983	0.0
K02799	8.0
K02798	1021.0
K02791	7415.0
K02790	14.0
K02793	47507.0
K02795	151363.0
K02794	151875.0
K02796	109863.0
K04564	44953.0
K04565	6818.0
K04566	3546.0
K04567	72054.0
K01040	427.0
K01041	15124.0
K04562	1315.0
K04568	15.0
K01049	0.0
K02535	34483.0
K02242	876.0
K02536	50252.0
K02531	126.0
K02246	561.0
K02533	22.0
K02532	1234.0
K02248	133.0
K02538	570.0
K00581	0.0
K13421	2.0
K01013	0.0
K15018	0.0
K15019	0.0
K03110	75508.0
K03111	201148.0
K03112	15.0
K03113	34479.0
K03116	34572.0
K03117	78.0
K03118	34599.0
K03119	6.0
K10919	0.0
K12552	2.0
K12553	2.0
K12551	2.0
K12556	12.0
K12554	743.0
K12555	1122.0
K06892	4.0
K06893	1704.0
K06890	49061.0
K06891	16632.0
K06896	91044.0
K06897	16274.0
K06894	18519.0
K06895	16608.0
K10954	0.0
K10956	0.0
K06899	15.0
K06328	308.0
K06329	0.0
K10952	0.0
K10953	0.0
K11395	0.0
K11391	0.0
K11390	0.0
K11392	3.0
K00499	0.0
K00494	1706.0
K00495	0.0
K00496	0.0
K00491	2.0
K00492	5.0
K00493	0.0
K13591	0.0
K01467	29615.0
K13593	0.0
K13592	2.0
K04021	3.0
K04020	3.0
K04023	29484.0
K04022	0.0
K04025	0.0
K04024	7491.0
K04027	323.0
K04026	1216.0
K04029	14300.0
K04028	14419.0
K07055	0.0
K07054	24.0
K07057	311.0
K07056	108358.0
K07051	1700.0
K07050	35142.0
K07053	71650.0
K07052	111931.0
K07059	0.0
K07058	51224.0
K10040	949.0
K10041	21260.0
K10046	0.0
K04799	0.0
K04798	0.0
K04793	0.0
K04792	0.0
K04791	0.0
K04790	0.0
K04797	0.0
K04796	0.0
K04795	0.0
K04794	286.0
K13638	15.0
K13639	18.0
K13634	16.0
K13635	1.0
K13636	3.0
K13637	74.0
K13630	0.0
K13631	0.0
K13632	0.0
K13633	68.0
K02042	4157.0
K05778	1.0
K05779	1.0
K05776	22094.0
K05541	16.0
K05774	4.0
K05775	1.0
K05772	23.0
K05773	23.0
K05540	9495.0
K01459	0.0
K01458	0.0
K01457	2444.0
K01455	1762.0
K01454	0.0
K01453	0.0
K01452	0.0
K01451	27961.0
K01450	0.0
K05518	0.0
K08070	10329.0
K08071	0.0
K05516	16921.0
K08077	588.0
K05515	56449.0
K13093	0.0
K11783	0.0
K12949	0.0
K12945	1.0
K12944	0.0
K12941	2172.0
K12940	318.0
K12943	0.0
K12942	17846.0
K14728	0.0
K14727	0.0
K11785	0.0
K00108	1720.0
K13890	11.0
K13891	11.0
K13892	76.0
K13893	4.0
K13894	3.0
K13895	3.0
K13896	3.0
K06159	1.0
K06158	79667.0
K06153	96355.0
K06152	4.0
K06151	4.0
K06157	0.0
K06156	15.0
K06155	3.0
K06154	0.0
K03327	67267.0
K03326	839.0
K03325	24973.0
K03324	108727.0
K03322	17841.0
K03321	36822.0
K03320	7032.0
K03329	0.0
K03328	30772.0
K04802	0.0
K04801	0.0
K04800	0.0
K11948	0.0
K01505	2.0
K04756	0.0
K11940	17.0
K11941	1.0
K11942	1.0
K11943	0.0
K11944	0.0
K01507	108687.0
K11946	0.0
K11947	0.0
K01506	2.0
K01501	254.0
K01500	684.0
K01503	0.0
K06714	1900.0
K04750	7200.0
K12789	0.0
K12788	0.0
K11526	0.0
K10810	2.0
K11522	0.0
K11523	0.0
K08675	0.0
K08676	1145.0
K08677	0.0
K08679	8.0
K11521	0.0
K10547	2540.0
K10546	2564.0
K10545	286.0
K10544	134.0
K10543	175.0
K10542	32418.0
K10541	32424.0
K10540	40974.0
K10549	132.0
K10548	2540.0
K14630	0.0
K11529	0.0
K00007	0.0
K00005	39511.0
K13444	0.0
K00003	55629.0
K00002	5553.0
K00001	11354.0
K01186	30627.0
K00009	1061.0
K00008	23734.0
K10726	0.0
K10725	0.0
K08246	0.0
K00263	1711.0
K00262	104566.0
K00261	121.0
K00260	250.0
K00266	181568.0
K00265	14245.0
K01200	45300.0
K01201	25660.0
K01206	167588.0
K01207	15363.0
K01205	38318.0
K01208	428.0
K01209	52717.0
K06167	34832.0
K00917	26821.0
K00912	34482.0
K00919	75101.0
K02519	75041.0
K02518	55240.0
K02517	33490.0
K02511	14.0
K02510	3902.0
K13409	0.0
K13408	0.0
K03179	19366.0
K03170	0.0
K03177	75607.0
K12574	61093.0
K12570	0.0
K12573	73829.0
K11009	0.0
K11008	0.0
K11005	0.0
K11004	0.0
K11007	0.0
K11006	0.0
K11003	0.0
K08296	2518.0
K08297	0.0
K08295	0.0
K02634	0.0
K02635	0.0
K10622	0.0
K07693	24.0
K07692	0.0
K07691	0.0
K07690	2.0
K07697	0.0
K07696	3590.0
K07695	0.0
K07694	578.0
K07699	16284.0
K07698	0.0
K07079	66284.0
K07078	20117.0
K07077	1.0
K07076	2876.0
K07075	17365.0
K07074	2608.0
K07073	0.0
K07072	0.0
K07071	3454.0
K07070	15.0
K14584	0.0
K11620	0.0
K09190	0.0
K11623	0.0
K05759	0.0
K08589	0.0
K11625	0.0
K11995	0.0
K01439	44411.0
K01438	32499.0
K01431	0.0
K01430	5996.0
K01433	2839.0
K01432	0.0
K01434	3.0
K01437	0.0
K01436	25647.0
K05539	72.0
K14520	0.0
K12963	15.0
K12962	15.0
K12961	15.0
K12960	86394.0
K14749	0.0
K14748	0.0
K02972	0.0
K14743	0.0
K14742	36486.0
K14745	0.0
K14744	43.0
K14747	0.0
K14746	0.0
K02167	16.0
K02164	1.0
K02160	17159.0
K02168	41.0
K02169	22091.0
K10931	0.0
K03341	0.0
K03340	30328.0
K03343	0.0
K03342	15.0
K03346	1143.0
K12299	0.0
K12291	0.0
K12290	0.0
K12293	0.0
K12292	11.0
K12295	22.0
K12294	12.0
K12297	56.0
K12368	16.0
K11922	1.0
K11923	15.0
K11920	0.0
K11921	0.0
K11926	15.0
K11927	35899.0
K11924	65.0
K11925	15.0
K11928	3362.0
K13181	0.0
K13219	0.0
K07262	2.0
K07263	36511.0
K07260	43102.0
K07261	1.0
K07266	5.0
K07267	1704.0
K07264	29.0
K07265	6.0
K07268	0.0
K07269	15.0
K01155	17277.0
K04478	2.0
K04479	0.0
K10528	0.0
K14952	0.0
K07486	3225.0
K07487	8.0
K07484	50017.0
K07485	1.0
K07482	6.0
K07483	78637.0
K07480	88.0
K07481	454.0
K07488	1.0
K07489	28.0
K11210	1.0
K11211	0.0
K11212	0.0
K11214	3552.0
K11216	60.0
K06300	0.0
K00061	0.0
K00060	1887.0
K06301	0.0
K00065	8562.0
K00064	0.0
K00067	95283.0
K00066	1701.0
K00069	0.0
K00068	719.0
K06304	0.0
K08262	0.0
K08261	0.0
K08260	0.0
K08265	0.0
K08264	0.0
K00288	0.0
K00285	1733.0
K00284	36167.0
K00287	76737.0
K00286	78982.0
K00281	34471.0
K00280	0.0
K00283	11548.0
K00282	11548.0
K08088	0.0
K14198	0.0
K14199	0.0
K03452	0.0
K14194	0.0
K14195	0.0
K14196	1.0
K14197	1.0
K14192	0.0
K14193	0.0
K01880	74687.0
K01881	79433.0
K01883	75607.0
K01885	81075.0
K04618	0.0
K01887	79158.0
K01224	2629.0
K01889	75608.0
K01226	4980.0
K01227	32.0
K01220	20032.0
K01222	2112.0
K01223	63401.0
K02759	71579.0
K02755	9.0
K02757	45671.0
K02756	9.0
K14998	0.0
K02750	678.0
K02753	74.0
K02752	0.0
K00939	75187.0
K00938	562.0
K00937	44945.0
K00936	145383.0
K00935	0.0
K00934	1700.0
K00933	0.0
K00932	15.0
K00931	55488.0
K00930	106087.0
K01089	47921.0
K01080	0.0
K01081	57246.0
K01082	0.0
K01083	2.0
K01084	0.0
K01085	15.0
K01087	3.0
K02571	0.0
K02570	47.0
K02573	49.0
K02572	14.0
K02575	1759.0
K02574	2026.0
K07780	0.0
K03488	12065.0
K03489	910.0
K03482	1.0
K03483	1053.0
K03480	21835.0
K03481	2863.0
K03486	4866.0
K03487	1.0
K03484	19070.0
K03485	15.0
K02287	0.0
K02286	0.0
K02285	0.0
K02284	0.0
K02283	26339.0
K02282	92.0
K02281	2.0
K02280	3.0
K02289	0.0
K02288	0.0
K03626	0.0
K03627	0.0
K03624	88859.0
K03625	75607.0
K03151	40323.0
K03620	68.0
K03153	3.0
K08869	0.0
K03628	47049.0
K03629	75126.0
K09738	0.0
K09739	0.0
K09736	0.0
K09737	0.0
K09735	0.0
K09732	0.0
K09733	0.0
K09730	0.0
K09731	0.0
K09888	33991.0
K09889	19.0
K09880	1.0
K09882	7.0
K09883	2.0
K09884	0.0
K09887	0.0
K11027	0.0
K11026	0.0
K11025	0.0
K11024	0.0
K07679	2.0
K07678	1.0
K11021	1.0
K11020	0.0
K07675	15.0
K07674	0.0
K07676	15.0
K07671	0.0
K07670	0.0
K07673	16.0
K07672	0.0
K01117	0.0
K12048	0.0
K07019	1719.0
K07018	4.0
K07011	104990.0
K07010	38787.0
K07013	3.0
K07012	14183.0
K07015	39470.0
K07014	19.0
K07017	7729.0
K07016	26.0
K10084	0.0
K08372	1317.0
K05884	746.0
K05885	5272.0
K05886	3.0
K05887	0.0
K05880	14.0
K05881	14.0
K05882	1701.0
K05883	0.0
K08902	0.0
K05739	754.0
K05888	0.0
K05889	0.0
K08903	0.0
K00547	497.0
K00544	0.0
K00545	0.0
K00542	0.0
K00543	0.0
K00540	133637.0
K00548	67523.0
K00549	46777.0
K01145	0.0
K01412	0.0
K01147	18.0
K01417	34995.0
K00038	56.0
K01143	0.0
K01142	76932.0
K01419	585.0
K00788	80243.0
K00789	87885.0
K12502	0.0
K14762	1.0
K14761	19444.0
K06195	1720.0
K03819	0.0
K03818	340.0
K03814	1148.0
K03817	3757.0
K03816	37645.0
K03811	26202.0
K03810	362.0
K03813	755.0
K11908	0.0
K11909	14.0
K11904	45.0
K11905	16.0
K11906	16.0
K11907	17.0
K11900	17.0
K11901	17.0
K11902	3.0
K11903	34.0
K10986	154.0
K13238	0.0
K13239	0.0
K13797	0.0
K07248	567.0
K13796	0.0
K07244	0.0
K07245	18.0
K07246	1665.0
K07240	157106.0
K07241	2.0
K07242	0.0
K07243	1821.0
K01268	0.0
K05296	0.0
K02821	6016.0
K09016	0.0
K09945	0.0
K09944	0.0
K09947	1.0
K09946	1705.0
K09941	0.0
K09940	1716.0
K09943	1.0
K09942	15.0
K09949	1703.0
K09948	3.0
K10851	2.0
K10850	2.0
K03666	10862.0
K03667	585.0
K03196	9.0
K03665	74722.0
K11275	0.0
K06012	18969.0
K00048	43516.0
K10857	1.0
K09773	1011.0
K00043	245.0
K00042	7894.0
K00041	21499.0
K00040	6694.0
K00046	56811.0
K00733	0.0
K00044	0.0
K06011	0.0
K09012	0.0
K06016	2220.0
K06017	0.0
K06014	0.0
K06015	3919.0
K06019	111.0
K01075	1.0
K12221	0.0
K06444	0.0
K04632	0.0
K14977	56.0
K14974	0.0
K00958	2.0
K00951	106608.0
K00950	51047.0
K00952	124.0
K00955	2136.0
K00954	75680.0
K00957	17545.0
K00956	17530.0
K00590	3228.0
K02777	3296.0
K02775	15980.0
K02774	2175.0
K02773	2847.0
K02771	20103.0
K02770	15618.0
K02779	2862.0
K02778	1.0
K01606	0.0
K01607	52333.0
K01604	0.0
K01605	0.0
K01602	0.0
K01601	0.0
K03750	9586.0
K01609	35149.0
K02553	15.0
K02804	7524.0
K02551	56765.0
K02806	1302.0
K02557	26193.0
K02800	20998.0
K05275	0.0
K02802	0.0
K13300	0.0
K02558	3421.0
K02809	10.0
K02808	8.0
K03600	16.0
K03601	75218.0
K03602	73394.0
K03603	15.0
K03604	4178.0
K03605	21.0
K03606	14360.0
K03607	15.0
K03608	9625.0
K03609	23513.0
K06078	15.0
K06079	15127.0
K09710	75172.0
K09711	245.0
K09712	1.0
K06073	15.0
K06074	15.0
K06075	18.0
K06076	25835.0
K06077	18.0
K06382	14933.0
K06383	13678.0
K06380	0.0
K06381	19597.0
K06386	8.0
K06387	15521.0
K06384	1636.0
K06385	17138.0
K06388	0.0
K06389	0.0
K12466	0.0
K12468	0.0
K07657	1721.0
K07656	0.0
K07655	0.0
K07654	0.0
K07653	0.0
K07652	1952.0
K07651	17.0
K07650	21079.0
K07659	16.0
K07658	56800.0
K11041	450.0
K11040	0.0
K11043	0.0
K11042	0.0
K11045	0.0
K11044	0.0
K11047	0.0
K11046	0.0
K11049	3.0
K11048	0.0
K07387	15548.0
K07386	34444.0
K06926	74880.0
K06927	11035.0
K06924	0.0
K06925	75584.0
K06922	0.0
K06923	19106.0
K06920	16868.0
K06921	65862.0
K06928	1301.0
K06929	1028.0
K07033	18985.0
K07032	1899.0
K07031	24869.0
K07030	39331.0
K07037	24304.0
K07035	14535.0
K07034	90.0
K07039	2.0
K07038	2944.0
K10829	0.0
K00384	101426.0
K00385	8295.0
K00386	0.0
K00387	0.0
K00380	3422.0
K00381	1722.0
K00382	65146.0
K00383	44.0
K00389	3.0
K01387	0.0
K01385	0.0
K01389	0.0
K09158	17.0
K09159	18.0
K09156	0.0
K09157	40569.0
K09154	0.0
K09155	3424.0
K09152	0.0
K09153	24959.0
K09150	0.0
K09151	1720.0
K05970	43321.0
K05714	0.0
K05715	0.0
K05710	0.0
K05711	0.0
K05712	1.0
K05713	0.0
K00560	72893.0
K00561	312.0
K00563	29933.0
K00564	21105.0
K00566	113071.0
K00567	74261.0
K00568	36.0
K00569	1701.0
K05575	0.0
K01169	0.0
K01167	0.0
K01166	0.0
K05577	1701.0
K01163	22487.0
K01161	0.0
K01160	31.0
K05578	0.0
K05579	0.0
K08092	2924.0
K08093	19925.0
K08094	21976.0
K08095	0.0
K08096	0.0
K08097	15.0
K02254	0.0
K02255	0.0
K01743	0.0
K02251	15.0
K02061	0.0
K01741	0.0
K02060	0.0
K00114	4.0
K02122	21976.0
K02123	54224.0
K02120	54779.0
K02121	51855.0
K02124	54780.0
K03837	16.0
K03836	0.0
K03835	19.0
K03834	15.0
K03833	1937.0
K03832	50502.0
K03831	1715.0
K03830	8013.0
K00443	0.0
K03839	47879.0
K02067	23.0
K10189	9984.0
K13038	130458.0
K13787	3940.0
K13788	2517.0
K13789	214407.0
K10188	17537.0
K12255	0.0
K12254	1.0
K12257	44350.0
K12256	1.0
K12251	18504.0
K12250	0.0
K12253	0.0
K12252	0.0
K13252	65.0
K13256	127.0
K13255	1.0
K12079	0.0
K12078	0.0
K12071	0.0
K12070	0.0
K12073	1700.0
K12072	2.0
K09912	15.0
K06236	0.0
K06237	0.0
K05519	0.0
K09914	18.0
K11788	0.0
K11782	0.0
K11780	0.0
K11781	0.0
K11787	0.0
K11784	0.0
K11530	0.0
K12787	0.0
K12786	0.0
K12785	0.0
K12784	0.0
K06718	0.0
K09969	2.0
K09968	0.0
K09967	6180.0
K09966	1701.0
K09965	1700.0
K09964	514.0
K09963	28974.0
K09962	433.0
K09961	15.0
K09960	1.0
K11527	27505.0
K11524	0.0
K11525	0.0
K11250	15.0
K11253	0.0
K11258	15.0
K11528	0.0
K00713	0.0
K00712	159.0
K10780	0.0
K10783	1702.0
K10125	2.0
K10124	14.0
K10126	2.0
K10121	28.0
K10123	0.0
K10122	28.0
K04652	25631.0
K04653	4049.0
K04651	29101.0
K04656	4059.0
K04654	4059.0
K04655	12278.0
K00973	76636.0
K00972	589.0
K00971	46164.0
K00970	33633.0
K00975	89993.0
K00974	117602.0
K00979	35513.0
K00978	3621.0
K14954	0.0
K14955	0.0
K14956	0.0
K06178	50927.0
K01596	2793.0
K01597	564.0
K01594	0.0
K01595	2669.0
K01592	0.0
K01593	0.0
K01590	1709.0
K01591	75941.0
K01598	1713.0
K01599	58315.0
K02711	0.0
K02710	0.0
K02713	0.0
K02712	0.0
K02714	0.0
K02717	0.0
K02716	0.0
K02719	0.0
K02718	0.0
K03449	5287.0
K03446	19355.0
K03444	343.0
K03445	3.0
K03442	51523.0
K01620	58425.0
K01621	3187.0
K01622	0.0
K01623	25004.0
K01624	91608.0
K01625	166758.0
K01626	33388.0
K01627	34485.0
K01628	20042.0
K01629	32775.0
K05299	15.0
K02829	2.0
K02828	2.0
K02827	2.0
K02826	2.0
K02825	4864.0
K02824	38232.0
K02823	72892.0
K02822	7551.0
K03198	8.0
K03199	8.0
K03668	3243.0
K03669	1704.0
K03190	5996.0
K03191	8.0
K03660	24939.0
K03194	0.0
K03195	8.0
K03664	75607.0
K03197	8.0
K09772	40615.0
K06013	1709.0
K09770	908.0
K09771	17.0
K09776	0.0
K09777	15706.0
K09774	21.0
K09775	14734.0
K09778	3774.0
K09779	18884.0
K06269	0.0
K06323	0.0
K11624	0.0
K02991	0.0
K02990	73670.0
K02624	3.0
K02240	20678.0
K08282	1776.0
K12440	0.0
K12441	0.0
K12442	0.0
K12443	0.0
K12444	0.0
K12445	0.0
K12449	0.0
K02247	0.0
K07637	15.0
K07636	103162.0
K07639	1.0
K07638	16.0
K11069	28718.0
K11068	51087.0
K11063	245.0
K11062	0.0
K11061	0.0
K11060	0.0
K11066	17.0
K11065	33295.0
K06900	0.0
K06901	67421.0
K06902	24064.0
K06903	7398.0
K06904	3268.0
K06905	8823.0
K06906	2013.0
K06907	10408.0
K06908	8822.0
K06909	355.0
K10821	0.0
K05905	0.0
K05904	0.0
K05906	0.0
K05900	1.0
K05903	19.0
K01406	1.0
K05909	0.0
K05908	0.0
K00368	2.0
K00369	0.0
K00366	4110.0
K00367	0.0
K00364	562.0
K00365	1700.0
K00362	11.0
K00363	6.0
K00360	0.0
```
