## Extended Data File 1 for "Diet induces reproducible alterations in the mouse and human gut microbiome": mgm4628134.3_mgm4628134.3.picrust_nol

```
# Constructed from biom file
#OTU ID	mgm4628134
K01365	0.0
K01364	0.0
K01361	1.0
K01360	0.0
K01362	47419.0
K02249	0.0
K05841	0.0
K05844	52.0
K05845	7347.0
K05846	24491.0
K05847	38517.0
K00508	0.0
K00500	2.0
K00507	116.0
K00504	0.0
K00505	0.0
K12521	0.0
K01101	15123.0
K01103	5.0
K12520	0.0
K01104	134370.0
K05592	38361.0
K05593	1668.0
K05590	8.0
K05591	8.0
K05596	8.0
K05597	0.0
K05594	1.0
K05595	24724.0
K05599	0.0
K11964	0.0
K11962	0.0
K14540	40300.0
K12529	0.0
K12528	0.0
K06353	0.0
K02456	310.0
K02457	9.0
K02454	242.0
K02455	126.0
K02452	9.0
K02453	356.0
K02450	1.0
K02103	7117.0
K08138	17384.0
K02108	79488.0
K02109	80250.0
K02458	9.0
K02459	9.0
K08137	7.0
K03851	3.0
K03850	0.0
K03852	0.0
K03855	6.0
K03856	41731.0
K13018	0.0
K13019	2.0
K13010	10384.0
K13011	0.0
K13012	15823.0
K13013	0.0
K13014	7.0
K13015	1726.0
K13016	10383.0
K13017	0.0
K08566	0.0
K08567	13.0
K13274	0.0
K13275	19.0
K13276	0.0
K13277	0.0
K03275	7.0
K03274	126.0
K03277	0.0
K03276	0.0
K03271	22582.0
K03270	29543.0
K03273	1492.0
K03272	1008.0
K03279	0.0
K03278	0.0
K11022	0.0
K12277	0.0
K12276	0.0
K12270	13947.0
K11058	0.0
K12279	0.0
K12278	0.0
K07557	0.0
K07550	0.0
K07552	18917.0
K06319	0.0
K09909	1.0
K09908	8.0
K12051	0.0
K12050	0.0
K12057	8.0
K12056	7.0
K06221	8.0
K09900	8.0
K09903	69080.0
K09902	8.0
K09904	8.0
K09907	8.0
K09906	8.0
K11501	0.0
K03234	0.0
K00773	68796.0
K00772	124.0
K00777	0.0
K00776	0.0
K06313	1877.0
K06315	0.0
K05574	0.0
K10201	8.0
K07176	0.0
K07177	2282.0
K07174	0.0
K07175	12965.0
K07172	657.0
K07173	50933.0
K07170	35503.0
K07171	64045.0
K07178	0.0
K07179	0.0
K00195	0.0
K00194	26.0
K00197	1751.0
K00196	0.0
K00191	0.0
K00190	5.0
K00193	0.0
K00192	0.0
K00198	22074.0
K06405	25703.0
K10109	9095.0
K10108	10094.0
K10107	5.0
K01828	0.0
K01829	0.0
K01826	8.0
K01825	31.0
K01822	10382.0
K01823	6021.0
K01820	118.0
K01821	10791.0
K00999	0.0
K00998	37577.0
K00995	85058.0
K00997	6912.0
K00996	1605.0
K00991	69561.0
K00990	2006.0
K00992	0.0
K11028	0.0
K02622	43031.0
K02625	0.0
K03564	46774.0
K13489	115.0
K13488	115.0
K13483	3.0
K13482	0.0
K13481	0.0
K13480	3.0
K13487	115.0
K13486	115.0
K14680	0.0
K14681	0.0
K14682	123.0
K08358	12.0
K08357	12.0
K08356	0.0
K08355	0.0
K03469	55141.0
K03462	0.0
K03464	0.0
K03465	2422.0
K03466	60525.0
K01648	0.0
K01649	57095.0
K01643	1239.0
K01640	274.0
K01641	400.0
K01646	436.0
K01647	61625.0
K01644	6326.0
K02597	0.0
K02626	6.0
K02595	0.0
K02594	1969.0
K02593	0.0
K02592	1880.0
K02591	3771.0
K02590	4376.0
K02598	2300.0
K02849	123.0
K14061	21.0
K14062	8.0
K14063	0.0
K14064	1.0
K14065	0.0
K14067	0.0
K02841	123.0
K02840	292.0
K02843	19.0
K02844	125.0
K02847	7.0
K02846	1.0
K02102	7.0
K09758	2084.0
K06039	8.0
K06034	0.0
K06036	0.0
K06037	0.0
K06032	0.0
K01581	554.0
K02702	0.0
K02659	0.0
K13490	115.0
K13491	115.0
K03644	16495.0
K03645	8.0
K03646	135.0
K03647	16321.0
K03640	1613.0
K03641	13.0
K03642	129.0
K03643	9.0
K03648	53286.0
K03649	1733.0
K06694	0.0
K11814	0.0
K12428	0.0
K12429	0.0
K12422	0.0
K12423	0.0
K12420	0.0
K12421	0.0
K12426	0.0
K12427	0.0
K12424	0.0
K12425	0.0
K07349	15.0
K07348	8.0
K05380	0.0
K07345	45.0
K07344	4.0
K07347	46.0
K07346	22.0
K07341	2850.0
K07340	11.0
K07343	8394.0
K07342	0.0
K06968	125.0
K06969	96636.0
K06962	558.0
K06963	0.0
K06960	28103.0
K06961	0.0
K06966	36165.0
K06967	40300.0
K06964	0.0
K06965	0.0
K08995	117.0
K08994	8.0
K08997	1.0
K08996	119.0
K08990	8.0
K08993	8.0
K08992	8.0
K08999	12459.0
K08998	40849.0
K08344	7.0
K08345	0.0
K08346	0.0
K14940	0.0
K02724	0.0
K08349	0.0
K11815	0.0
K05929	0.0
K05928	115.0
K05927	0.0
K05924	0.0
K05922	0.0
K05921	14.0
K00349	26755.0
K00698	0.0
K00340	26878.0
K00341	26878.0
K00690	4674.0
K00343	26874.0
K00344	24.0
K00697	24.0
K00346	26755.0
K00347	26755.0
K09116	6391.0
K09117	35344.0
K05337	23343.0
K09118	1899.0
K09119	0.0
K02106	161.0
K05823	298.0
K05820	57.0
K05826	0.0
K05827	0.0
K02100	0.0
K02101	0.0
K00524	0.0
K00525	53764.0
K00526	11080.0
K00527	107456.0
K00520	117.0
K00522	0.0
K00523	0.0
K02451	0.0
K00528	42184.0
K00529	2.0
K00025	115.0
K14215	0.0
K14213	0.0
K03453	28665.0
K00796	35714.0
K05339	5.0
K00027	57805.0
K00794	57487.0
K00793	47002.0
K01347	0.0
K01346	0.0
K01344	0.0
K01343	0.0
K00791	81240.0
K01340	0.0
K00790	87856.0
K02694	0.0
K02696	0.0
K02697	0.0
K02690	0.0
K02691	5.0
K02692	0.0
K02693	0.0
K02698	0.0
K02699	0.0
K00836	1.0
K00837	21262.0
K00835	123.0
K00832	14015.0
K00833	19678.0
K00830	2.0
K00831	68547.0
K00839	188.0
K04335	0.0
K04334	0.0
K01120	115.0
K01126	67499.0
K04333	1.0
K01129	43906.0
K01128	0.0
K04339	0.0
K04338	0.0
K02470	94852.0
K02471	122.0
K02472	21180.0
K02473	0.0
K02474	47607.0
K02475	50.0
K02476	50.0
K02477	24285.0
K02478	26.0
K02479	120.0
K09019	1.0
K01267	17867.0
K13074	0.0
K13075	0.0
K11441	0.0
K14055	8.0
K13299	0.0
K13292	40468.0
K14057	0.0
K14056	1.0
K02856	12320.0
K02585	1902.0
K12211	0.0
K12210	0.0
K12213	0.0
K12212	0.0
K12215	0.0
K02854	1.0
K12217	0.0
K12216	0.0
K12219	0.0
K12218	0.0
K02855	1.0
K08692	0.0
K08693	49.0
K08690	0.0
K08691	0.0
K08696	0.0
K08697	0.0
K11748	123.0
K11749	66812.0
K11746	1.0
K11747	8.0
K11744	115.0
K11745	116.0
K11742	10.0
K11743	2492.0
K11740	2.0
K11741	9526.0
K13920	527.0
K13921	5.0
K13922	7024.0
K13923	4.0
K13924	1.0
K13925	0.0
K13926	123.0
K13927	647.0
K13928	0.0
K13929	0.0
K09923	8.0
K09922	26856.0
K06201	44855.0
K06200	36193.0
K06207	68015.0
K06206	14787.0
K06205	8.0
K09924	1717.0
K09929	0.0
K06208	154.0
K00759	62535.0
K00758	9.0
K00752	0.0
K00757	75368.0
K00756	16683.0
K00754	78539.0
K06001	33590.0
K05557	0.0
K09766	465.0
K05554	0.0
K07475	0.0
K07150	22977.0
K07151	0.0
K07152	4.0
K07153	8.0
K07154	60277.0
K07155	0.0
K07156	10.0
K07157	2.0
K07406	9973.0
K07407	85199.0
K07404	12256.0
K07405	26751.0
K07402	63457.0
K07403	117.0
K07400	8.0
K07401	0.0
K01808	93469.0
K01809	89932.0
K01800	2.0
K01801	0.0
K01802	49632.0
K01803	74773.0
K01804	11700.0
K01805	19579.0
K01807	22244.0
K09718	0.0
K14668	0.0
K14669	0.0
K14666	0.0
K14667	0.0
K01664	1958.0
K01665	19765.0
K01666	1739.0
K01667	26925.0
K01660	0.0
K01661	10859.0
K01662	93084.0
K01663	0.0
K01668	0.0
K01669	127.0
K02863	69076.0
K02862	0.0
K02860	60166.0
K02867	69080.0
K02866	0.0
K02864	68714.0
K02869	0.0
K05362	6.0
K05365	16.0
K03402	38822.0
K03403	0.0
K03400	0.0
K03406	174230.0
K03407	23404.0
K03404	2.0
K03405	2.0
K03408	22899.0
K03409	176.0
K02315	38812.0
K02314	90454.0
K02317	1.0
K02316	68977.0
K02313	69086.0
K02312	0.0
K02319	0.0
K12405	0.0
K12152	8.0
K12151	0.0
K07091	8.0
K07090	69463.0
K07093	117.0
K07092	0.0
K07095	118822.0
K07094	1.0
K07097	0.0
K07096	3.0
K07099	16274.0
K07098	92562.0
K11175	66794.0
K11174	0.0
K11177	3.0
K11176	0.0
K11173	0.0
K11179	16.0
K11178	3.0
K00322	8.0
K00320	1.0
K00321	0.0
K00326	0.0
K00324	3777.0
K00325	1892.0
K00329	3.0
K05945	12297.0
K05944	0.0
K05947	0.0
K05946	27320.0
K06944	0.0
K06945	0.0
K06946	8.0
K06415	1928.0
K06940	7930.0
K06941	74464.0
K06942	69076.0
K06943	0.0
K10806	10.0
K10807	0.0
K10804	247.0
K10805	1890.0
K06948	16009.0
K06949	69435.0
K06418	1612.0
K09138	1726.0
K09139	0.0
K09134	932.0
K09135	0.0
K09136	8.0
K09137	1731.0
K09130	0.0
K09131	127.0
K09132	2044.0
K09133	0.0
K05808	52830.0
K05809	8.0
K05804	6391.0
K05805	10.0
K05806	0.0
K05807	26761.0
K05800	11.0
K05801	10411.0
K05802	8.0
K05803	8.0
K01044	0.0
K01045	0.0
K01046	235.0
K02068	15039.0
K04561	0.0
K01042	6345.0
K05568	44426.0
K05567	12089.0
K14273	0.0
K14275	0.0
K14274	24.0
K02062	8.0
K05245	1.0
K05564	0.0
K01048	3712.0
K02066	26879.0
K01322	16149.0
K01325	0.0
K02065	26879.0
K01326	0.0
K05560	0.0
K02243	15949.0
K08930	0.0
K02679	8.0
K02676	0.0
K02674	0.0
K02675	0.0
K02672	0.0
K02241	296.0
K02670	0.0
K02671	0.0
K00810	0.0
K00811	26777.0
K00812	31948.0
K00813	8.0
K00814	0.0
K00817	68412.0
K00818	28752.0
K00819	17.0
K02530	14328.0
K02245	15949.0
K02244	401.0
K01499	0.0
K01498	0.0
K01493	67204.0
K01492	163.0
K01491	139222.0
K01497	26.0
K01496	17825.0
K01495	35738.0
K01494	4394.0
K02418	3778.0
K02419	17956.0
K14492	0.0
K02412	17694.0
K02413	17799.0
K02410	17956.0
K02411	16358.0
K02416	17956.0
K02417	17283.0
K02414	342.0
K02415	98.0
K00120	0.0
K00121	116.0
K00430	0.0
K13058	115.0
K13059	29.0
K13727	0.0
K13057	0.0
K13722	0.0
K13051	152.0
K13052	17757.0
K00435	0.0
K12054	0.0
K03239	0.0
K03238	0.0
K03231	0.0
K03230	124.0
K03232	0.0
K12059	1.0
K03237	0.0
K03236	0.0
K12058	8.0
K12239	0.0
K12238	0.0
K12235	0.0
K12234	257.0
K13942	0.0
K13940	22952.0
K13941	0.0
K12097	0.0
K12096	0.0
K12095	0.0
K12094	0.0
K12093	0.0
K12092	0.0
K12091	0.0
K12090	0.0
K12099	0.0
K12098	0.0
K06356	0.0
K05992	546.0
K03540	0.0
K06331	7116.0
K06330	37.0
K07138	46713.0
K07139	50151.0
K11811	3.0
K07132	2349.0
K07133	277774.0
K07130	35877.0
K07131	0.0
K07137	106099.0
K07134	0.0
K07135	0.0
K01860	0.0
K01866	69129.0
K01867	69081.0
K01865	1.0
K01868	75475.0
K01869	69080.0
K06140	123.0
K04766	1.0
K04767	13954.0
K04764	25.0
K04762	26872.0
K04763	89161.0
K04760	9.0
K04761	19650.0
K04768	1.0
K04769	23917.0
K08313	13955.0
K08312	8.0
K08311	126.0
K08310	12.0
K08317	1730.0
K08316	24043.0
K08315	1.0
K08314	6154.0
K05149	0.0
K08319	6.0
K08318	1.0
K06339	0.0
K14648	0.0
K14392	20.0
K14393	123.0
K14645	0.0
K14647	0.0
K01689	78503.0
K01686	46111.0
K01687	76144.0
K01684	7936.0
K01685	28931.0
K01682	8.0
K01681	61570.0
K05308	0.0
K02889	0.0
K02888	69085.0
K02885	0.0
K02884	69080.0
K02887	69118.0
K02886	69080.0
K02881	69080.0
K02883	0.0
K13743	0.0
K02086	1917.0
K02081	29362.0
K02080	1.0
K02083	65.0
K02082	15997.0
K13831	0.0
K03428	0.0
K03429	3437.0
K03424	108449.0
K03935	0.0
K03932	2126.0
K03933	8.0
K03930	937.0
K03931	12015.0
K02339	10.0
K02338	69087.0
K02337	68935.0
K02336	8.0
K02335	69885.0
K02334	34238.0
K02330	0.0
K03688	27093.0
K03689	0.0
K03680	24.0
K03683	8.0
K03684	2031.0
K03685	69076.0
K03686	103738.0
K03687	68409.0
K07301	63078.0
K07300	1.0
K07303	2.0
K07302	2.0
K07305	470.0
K07304	14530.0
K07307	123.0
K07306	37.0
K07309	6.0
K07308	36.0
K02617	0.0
K02610	7.0
K02963	69080.0
K02612	7.0
K02961	68663.0
K09686	150075.0
K09687	291723.0
K09684	66.0
K09685	655.0
K09682	0.0
K09683	0.0
K09680	12314.0
K09681	0.0
K09688	3.0
K09689	3.0
K05962	0.0
K05961	0.0
K05967	20.0
K05966	46.0
K11159	1.0
K05964	34.0
K05968	0.0
K11152	0.0
K00309	51.0
K00658	12429.0
K00304	0.0
K00305	0.0
K00654	0.0
K00655	76732.0
K00652	32007.0
K00301	0.0
K00302	759.0
K00303	8.0
K10828	0.0
K06431	0.0
K06432	0.0
K06433	0.0
K06434	54.0
K06436	1844.0
K06437	0.0
K10820	24.0
K06439	0.0
K10822	0.0
K10823	0.0
K10826	0.0
K09167	621.0
K06322	0.0
K14117	0.0
K14259	0.0
K14257	0.0
K01308	2409.0
K01303	13954.0
K01301	0.0
K01305	15641.0
K01304	23388.0
K02658	0.0
K00672	0.0
K02650	515.0
K02651	11352.0
K02652	9550.0
K02653	39154.0
K02654	54249.0
K05687	0.0
K02656	0.0
K05685	10.0
K00878	39576.0
K00879	5908.0
K00872	38703.0
K00873	76406.0
K00870	0.0
K00876	92394.0
K00877	0.0
K00874	68017.0
K00875	0.0
K04487	84207.0
K04486	104878.0
K04485	53237.0
K04484	0.0
K04483	0.0
K04482	0.0
K04480	0.0
K04488	43048.0
K12049	0.0
K13693	0.0
K13706	0.0
K13694	12329.0
K13695	8.0
K05977	0.0
K09516	2573.0
K02434	64841.0
K02435	64141.0
K02436	115.0
K02437	30206.0
K05350	14243.0
K02431	7582.0
K08100	0.0
K02433	65108.0
K02438	18218.0
K02439	24.0
K03745	10.0
K03744	72081.0
K03747	1.0
K03210	55012.0
K03217	69343.0
K03216	42309.0
K03215	10.0
K03742	50114.0
K03219	124.0
K03218	55147.0
K03749	8.0
K03748	659.0
K02383	0.0
K06327	0.0
K06320	1033.0
K07238	71449.0
K09479	0.0
K09478	0.0
K09475	1.0
K09474	17.0
K09477	0.0
K09476	7.0
K09471	8.0
K09470	1.0
K09473	1.0
K09472	3.0
K07543	0.0
K06898	9706.0
K13967	0.0
K13963	7783.0
K07545	0.0
K00737	756.0
K05345	0.0
K11706	0.0
K11707	1.0
K11704	0.0
K11705	0.0
K11708	1.0
K11709	1.0
K05588	0.0
K07114	58604.0
K07443	26831.0
K07116	0.0
K07117	115.0
K07110	4.0
K07447	69067.0
K07112	6275.0
K07113	8.0
K07448	2975.0
K07118	1668.0
K07119	3.0
K10619	0.0
K10618	0.0
K10617	0.0
K10616	0.0
K01848	1.0
K01849	1.0
K01844	2549.0
K01845	3147.0
K01846	21.0
K01847	53614.0
K01840	100388.0
K01841	123.0
K01842	0.0
K01843	19765.0
K06219	8.0
K10832	0.0
K05348	0.0
K14203	0.0
K08483	51772.0
K08482	115.0
K08481	0.0
K08480	0.0
K08485	8.0
K08484	10.0
K00464	0.0
K00467	0.0
K00466	0.0
K00461	0.0
K00460	0.0
K00463	0.0
K00462	3.0
K04509	0.0
K00469	0.0
K00468	0.0
K08645	0.0
K04744	12.0
K01518	0.0
K01519	0.0
K04748	0.0
K04749	199.0
K01514	24.0
K01515	73437.0
K01512	25412.0
K01510	0.0
K14623	2410.0
K14626	0.0
K14627	0.0
K14628	0.0
K14629	0.0
K03918	0.0
K03919	7.0
K12372	8.0
K12373	139648.0
K12370	8.0
K12371	8.0
K02359	0.0
K02358	70054.0
K02351	1.0
K02352	0.0
K02355	132757.0
K02357	69080.0
K02356	84753.0
K13574	0.0
K13573	0.0
K13572	0.0
K13571	1881.0
K13570	1881.0
K12112	30.0
K12113	0.0
K12110	0.0
K12111	59.0
K07329	0.0
K07328	0.0
K07323	10.0
K07322	34068.0
K07321	660.0
K07320	8.0
K07327	0.0
K07326	0.0
K07325	0.0
K07324	0.0
K08163	7.0
K06180	165303.0
K06181	124.0
K06182	8028.0
K06183	36210.0
K06186	8.0
K06187	69087.0
K06188	2426.0
K06189	10.0
K08359	7.0
K07589	1.0
K07588	26749.0
K07587	0.0
K07586	2756.0
K07585	0.0
K07584	44574.0
K07583	0.0
K07582	0.0
K07581	0.0
K07580	0.0
K11139	0.0
K05989	45193.0
K05988	0.0
K05985	32074.0
K05987	0.0
K05986	115.0
K10843	0.0
K08354	7.0
K10844	52.0
K10848	0.0
K00673	117.0
K00674	16426.0
K00675	5741.0
K00676	12129.0
K00677	39311.0
K06988	1.0
K06989	2053.0
K08351	1.0
K06980	126.0
K06981	0.0
K06982	0.0
K08350	7.0
K06984	0.0
K06985	2.0
K06986	0.0
K06987	3375.0
K02445	11501.0
K02444	30348.0
K00582	0.0
K00583	0.0
K00580	0.0
K02110	79633.0
K00586	0.0
K00587	0.0
K00584	5.0
K08921	0.0
K02441	11.0
K00588	17657.0
K08922	0.0
K02440	16989.0
K00018	55321.0
K08923	0.0
K02443	9292.0
K00019	19.0
K02442	0.0
K08925	0.0
K08926	0.0
K08927	0.0
K03149	23912.0
K06604	0.0
K00015	2.0
K01989	20542.0
K00854	75348.0
K00855	8.0
K00856	3.0
K00857	36102.0
K00850	150596.0
K00851	235.0
K00852	47530.0
K00853	2292.0
K00858	68804.0
K00859	68820.0
K01181	6039.0
K01180	0.0
K01183	14265.0
K01182	8990.0
K01185	12113.0
K01184	0.0
K01187	130505.0
K01188	41839.0
K02596	1726.0
K13766	1.0
K13767	8.0
K13003	0.0
K13002	976.0
K13000	0.0
K02984	0.0
K02986	69129.0
K02987	0.0
K02636	0.0
K02982	68323.0
K02983	0.0
K02638	0.0
K02639	0.0
K02988	68933.0
K08298	11.0
K08299	1.0
K03583	8.0
K03582	8.0
K03581	27001.0
K03580	123.0
K03587	28664.0
K03586	8.0
K03585	53879.0
K03584	55135.0
K03589	31967.0
K03588	77777.0
K01725	3.0
K01724	118.0
K01727	6716.0
K01726	9314.0
K01721	0.0
K01720	7.0
K01722	0.0
K13008	0.0
K01729	1.0
K01728	965.0
K09530	0.0
K09539	0.0
K02188	33831.0
K02189	21838.0
K02182	1.0
K02183	0.0
K03769	6405.0
K03768	70726.0
K03767	1899.0
K03765	0.0
K03764	8.0
K03763	48282.0
K03762	44.0
K03761	2.0
K03760	4.0
K09457	11499.0
K09456	1.0
K09459	120.0
K09458	54946.0
K00602	145774.0
K13988	0.0
K13985	0.0
K09981	1603.0
K09980	1.0
K09983	2.0
K09982	3.0
K09985	3.0
K09984	1.0
K09987	3.0
K09986	2.0
K09989	14503.0
K09988	12115.0
K12583	0.0
K12582	8.0
K12589	0.0
K11720	10.0
K09759	9033.0
K10985	49.0
K10984	202.0
K07468	0.0
K07469	9.0
K07464	11364.0
K07465	0.0
K07466	0.0
K07467	37083.0
K07460	52094.0
K07461	35468.0
K07462	66936.0
K07463	0.0
K10679	238.0
K10678	1.0
K10671	0.0
K10670	7642.0
K10673	0.0
K10672	475.0
K10674	0.0
K10677	0.0
K10676	0.0
K08726	0.0
K08724	15939.0
K08722	15822.0
K08723	1.0
K08720	0.0
K08721	0.0
K08728	705.0
K10187	0.0
K00119	1.0
K00118	115.0
K00449	0.0
K00448	0.0
K00115	0.0
K00446	1.0
K00117	233.0
K00116	124.0
K00111	62032.0
K00442	0.0
K00113	12.0
K00112	5625.0
K01539	0.0
K01531	22425.0
K04720	40761.0
K01533	75050.0
K01534	153842.0
K01535	0.0
K01537	77762.0
K14358	0.0
K14605	0.0
K14606	0.0
K00413	3.0
K10120	26.0
K05600	0.0
K05777	8.0
K03972	0.0
K03973	836.0
K03970	9.0
K03971	1.0
K03976	66898.0
K03977	69083.0
K03974	9.0
K03975	24363.0
K03978	67081.0
K03979	69087.0
K13378	26755.0
K02372	28247.0
K02371	45510.0
K02377	23146.0
K02379	162.0
K03396	0.0
K03397	0.0
K03394	48548.0
K03395	0.0
K03392	3.0
K03393	0.0
K03390	15408.0
K03391	0.0
K03399	55.0
K03027	0.0
K12136	0.0
K12137	6.0
K06610	26.0
K12138	0.0
K12139	0.0
K11444	0.0
K11440	0.0
K11443	2.0
K11442	0.0
K00612	116.0
K00613	5.0
K00610	43065.0
K00611	35273.0
K00616	31871.0
K00617	0.0
K00614	1.0
K00615	174227.0
K00619	10.0
K10863	0.0
K07874	0.0
K06234	0.0
K10240	29.0
K10241	29.0
K10242	1758.0
K10243	1881.0
K04110	0.0
K04113	0.0
K04112	0.0
K04115	0.0
K04114	0.0
K04117	0.0
K04116	0.0
K04118	0.0
K05517	7.0
K07705	49.0
K07704	76.0
K07707	8485.0
K07706	2900.0
K07701	1.0
K07700	7.0
K07703	0.0
K07702	7.0
K07709	6.0
K07708	9.0
K01955	128749.0
K13042	0.0
K09934	0.0
K09935	15815.0
K06216	383.0
K09937	3.0
K13745	1.0
K13746	0.0
K13747	51084.0
K13740	0.0
K13741	0.0
K13742	0.0
K06211	771.0
K06212	13.0
K09933	1.0
K02618	7.0
K02619	19638.0
K02968	68918.0
K02966	0.0
K02967	69076.0
K02616	7.0
K02965	69080.0
K02962	0.0
K02611	7.0
K02613	7.0
K03569	91119.0
K03568	26372.0
K03565	53257.0
K06218	13937.0
K03567	10.0
K03566	11.0
K03561	65566.0
K03560	8.0
K03563	18168.0
K03562	14.0
K06430	0.0
K01709	6698.0
K01708	1.0
K01707	0.0
K01706	409.0
K01705	0.0
K01704	104470.0
K01703	104765.0
K01702	0.0
K14165	0.0
K14164	0.0
K14166	0.0
K14161	117.0
K14160	2.0
K14162	117.0
K05396	421.0
K03709	494.0
K03708	2301.0
K08160	1.0
K03701	104599.0
K03700	24075.0
K03703	67397.0
K03702	69080.0
K03705	42189.0
K03704	58099.0
K03707	15523.0
K03706	8033.0
K06289	0.0
K06288	0.0
K06283	21875.0
K06282	31.0
K06281	31.0
K06287	66796.0
K06286	400.0
K06285	152.0
K06284	20267.0
K08161	530.0
K07540	0.0
K06438	23082.0
K06869	0.0
K06868	0.0
K06867	124.0
K06866	8.0
K06865	0.0
K06864	23017.0
K06863	0.0
K06862	0.0
K06861	26900.0
K06860	0.0
K12659	0.0
K12658	116.0
K07547	0.0
K07546	0.0
K15023	0.0
K15022	0.0
K15020	0.0
K15024	21456.0
K08700	0.0
K08162	764.0
K07544	0.0
K00137	1.0
K00135	17254.0
K00134	69992.0
K00133	68891.0
K00132	6.0
K00131	1794.0
K00130	2491.0
K00139	0.0
K00138	0.0
K00429	0.0
K00428	8318.0
K00421	0.0
K00423	0.0
K00425	27169.0
K00427	1.0
K00426	27169.0
K14292	0.0
K14379	0.0
K14370	0.0
K14371	0.0
K14372	0.0
K14373	0.0
K14374	0.0
K14375	0.0
K09845	0.0
K14082	0.0
K14083	5642.0
K14080	0.0
K14081	0.0
K14086	756.0
K14087	764.0
K14084	123.0
K14088	764.0
K14089	759.0
K01552	19039.0
K01551	2935.0
K01556	0.0
K01557	0.0
K01554	7.0
K01555	1.0
K04708	0.0
K03955	0.0
K13689	0.0
K13688	1865.0
K13683	1.0
K13685	30282.0
K13684	1.0
K13687	0.0
K13686	0.0
K14159	0.0
K02399	8.0
K02398	2221.0
K02395	425.0
K02394	10.0
K02397	2989.0
K02396	4505.0
K02391	10.0
K02390	4384.0
K02393	10.0
K02392	21275.0
K13533	0.0
K13532	0.0
K13531	2.0
K13530	49.0
K01550	0.0
K05658	0.0
K14054	1726.0
K02601	90165.0
K02970	67156.0
K05378	0.0
K12339	2133.0
K14060	7.0
K11687	0.0
K11686	0.0
K11685	0.0
K11689	540.0
K11688	14039.0
K08939	0.0
K03048	16100.0
K03049	0.0
K13821	1360.0
K13820	66.0
K03042	0.0
K03043	54992.0
K03040	82748.0
K03041	0.0
K03046	67979.0
K03047	0.0
K03044	0.0
K03045	0.0
K00348	26755.0
K09847	0.0
K00692	1828.0
K00638	49667.0
K00639	40543.0
K00693	0.0
K00634	27876.0
K00635	0.0
K00630	0.0
K00631	8.0
K00632	435.0
K00633	20558.0
K00691	12712.0
K00696	0.0
K00694	7488.0
K00695	0.0
K10854	0.0
K07811	0.0
K07810	7.0
K07813	21529.0
K07812	5.0
K07814	6413.0
K07816	501.0
K00090	1.0
K00091	6497.0
K00094	6136.0
K00096	8235.0
K00097	41032.0
K00098	2.0
K00099	68374.0
K10228	0.0
K10229	0.0
K12548	0.0
K10222	0.0
K10220	1.0
K10221	0.0
K10227	5613.0
K05822	1873.0
K01949	0.0
K01945	68790.0
K01947	0.0
K01946	0.0
K01941	1846.0
K01940	54324.0
K06357	0.0
K07729	82275.0
K07728	0.0
K07727	79244.0
K07726	16278.0
K07725	0.0
K07724	9.0
K07723	231.0
K07722	124.0
K07721	0.0
K07720	76433.0
K00899	136.0
K05824	0.0
K00891	61899.0
K00892	8.0
K00895	12441.0
K00897	444.0
K08151	247.0
K08153	12.0
K08154	8.0
K02948	69080.0
K02942	0.0
K02944	0.0
K05665	0.0
K02946	69058.0
K13793	0.0
K06352	0.0
K01769	0.0
K01768	234.0
K01761	159.0
K01760	2205.0
K01762	0.0
K09578	0.0
K01766	8.0
K08164	0.0
K02493	68870.0
K08166	0.0
K08167	8.0
K02496	8.0
K02497	1.0
K02494	8.0
K02495	92847.0
K02498	8.0
K02499	15583.0
K08168	0.0
K08169	7213.0
K14415	1737.0
K14414	124.0
K06881	67359.0
K00436	0.0
K06332	0.0
K12815	0.0
K12810	0.0
K06885	28434.0
K00437	17.0
K06335	0.0
K06334	25759.0
K03547	37979.0
K03546	37096.0
K03545	91895.0
K03544	61085.0
K03543	22243.0
K06888	6570.0
K10941	0.0
K03549	2557.0
K03548	8.0
K10940	0.0
K02236	715.0
K02237	12689.0
K02234	0.0
K02232	33912.0
K02233	35132.0
K02230	1413.0
K02231	58507.0
K06359	0.0
K02238	68167.0
K02239	0.0
K03723	68641.0
K03722	14623.0
K03721	9.0
K03720	8.0
K03727	1881.0
K03726	0.0
K03725	0.0
K03724	2458.0
K06358	0.0
K12673	0.0
K12679	0.0
K12678	0.0
K06410	22499.0
K11898	0.0
K11899	0.0
K11896	18.0
K11897	0.0
K11894	8.0
K11895	11.0
K11892	8.0
K11893	8.0
K11890	0.0
K11891	8.0
K08762	0.0
K08764	0.0
K08765	0.0
K10418	0.0
K11325	0.0
K11326	0.0
K11327	0.0
K11328	0.0
K11329	0.0
K00151	7.0
K00150	0.0
K00153	0.0
K00400	0.0
K00407	1.0
K00406	116.0
K00405	116.0
K00404	116.0
K00158	377.0
K01342	0.0
K09388	0.0
K09386	0.0
K09384	5870.0
K04094	32324.0
K04095	1811.0
K04096	82751.0
K04097	10.0
K04090	0.0
K04091	122.0
K04092	1883.0
K04093	0.0
K04098	0.0
K04099	0.0
K01578	0.0
K01579	27323.0
K01574	26.0
K01575	433.0
K01576	0.0
K01577	1835.0
K01571	21880.0
K01572	61396.0
K01573	12321.0
K02009	7143.0
K02008	105385.0
K02005	100640.0
K02004	443215.0
K02007	22677.0
K02006	161378.0
K02001	310.0
K02000	304.0
K02003	430566.0
K02002	317.0
K03065	0.0
K08952	0.0
K03060	26477.0
K13809	0.0
K10948	0.0
K09607	0.0
K06125	0.0
K04337	0.0
K06120	6136.0
K06121	0.0
K04336	0.0
K01127	0.0
K09703	5631.0
K00004	0.0
K14699	0.0
K09702	9413.0
K14698	0.0
K05311	482.0
K13829	3763.0
K10943	2.0
K07291	0.0
K07290	1.0
K10206	47806.0
K10202	5620.0
K10208	0.0
K10209	3.0
K01966	26.0
K01965	2.0
K01964	1726.0
K01963	25263.0
K01962	18280.0
K01961	87261.0
K01960	39068.0
K01969	2.0
K01968	2.0
K07749	3051.0
K07748	0.0
K07741	1748.0
K07740	1.0
K07743	0.0
K07742	40206.0
K07745	0.0
K07744	0.0
K07746	8.0
K01299	15288.0
K01295	828.0
K01297	31753.0
K02922	0.0
K05603	0.0
K02921	0.0
K02926	69076.0
K05607	0.0
K02924	0.0
K05605	0.0
K02928	0.0
K02929	0.0
K00216	1.0
K00217	0.0
K00214	0.0
K00215	57304.0
K00213	0.0
K00210	1.0
K00211	0.0
K00218	0.0
K00219	13949.0
K01035	17.0
K01034	535.0
K04517	56192.0
K01740	127712.0
K01031	0.0
K01746	124.0
K01745	21635.0
K01744	34749.0
K01749	7309.0
K01039	97.0
K04518	26908.0
K09591	0.0
K14129	0.0
K14128	0.0
K14121	0.0
K14120	0.0
K14123	0.0
K14122	0.0
K14125	0.0
K14124	0.0
K14127	0.0
K14126	0.0
K03521	71151.0
K03520	0.0
K03523	31624.0
K03522	71250.0
K03525	68723.0
K03524	56863.0
K03527	63423.0
K03526	61320.0
K03529	40584.0
K03528	8.0
K06338	0.0
K02217	62328.0
K03299	6315.0
K03298	1736.0
K13472	0.0
K03293	18976.0
K03292	58748.0
K03291	1.0
K03290	0.0
K03297	911.0
K03296	93049.0
K03295	17725.0
K03294	34969.0
K13009	0.0
K12690	0.0
K09743	0.0
K06022	0.0
K07190	0.0
K06021	0.0
K07192	2955.0
K06020	0.0
K06027	0.0
K06026	0.0
K09744	0.0
K07991	0.0
K08749	0.0
K09835	0.0
K09834	0.0
K10439	102797.0
K06351	0.0
K09833	0.0
K10925	0.0
K10924	2.0
K10927	0.0
K10926	0.0
K10923	0.0
K10922	0.0
K09629	0.0
K10697	0.0
K00179	28459.0
K00172	6211.0
K00171	5936.0
K00170	5951.0
K00177	29226.0
K00176	35793.0
K00175	56580.0
K00174	51219.0
K13478	0.0
K14338	0.0
K14339	0.0
K14335	1.0
K14337	0.0
K14330	0.0
K14331	0.0
K14333	5613.0
K08918	0.0
K13479	6888.0
K04078	68771.0
K04079	66625.0
K04076	220.0
K04077	68919.0
K04074	2638.0
K04075	67215.0
K04072	57105.0
K04073	0.0
K04070	16122.0
K04071	0.0
K14597	0.0
K13318	0.0
K08280	0.0
K13641	5947.0
K13640	1903.0
K13643	123.0
K13642	0.0
K02027	168045.0
K02026	298729.0
K02025	276555.0
K02024	1.0
K02023	3495.0
K02022	44114.0
K02021	7.0
K02020	36732.0
K02029	109137.0
K02028	95111.0
K03886	0.0
K03887	0.0
K03884	0.0
K03885	21739.0
K03881	0.0
K03888	0.0
K03889	0.0
K12998	0.0
K12999	1.0
K12992	8507.0
K12993	0.0
K12990	3771.0
K12991	0.0
K12996	1730.0
K12997	972.0
K12994	0.0
K12995	10.0
K08979	0.0
K08978	58155.0
K03088	592886.0
K03089	13.0
K03086	76594.0
K03087	8.0
K08971	0.0
K08970	115.0
K03082	118.0
K03080	0.0
K08974	28391.0
K13868	0.0
K00918	6172.0
K01553	0.0
K12214	0.0
K11646	3.0
K11645	0.0
K11641	0.0
K11640	0.0
K12736	0.0
K12733	0.0
K07507	38578.0
K07506	2.0
K07505	0.0
K07504	2.0
K07503	1881.0
K07502	1527.0
K07501	0.0
K07500	0.0
K07509	0.0
K07508	0.0
K11422	0.0
K08698	0.0
K10773	75450.0
K10774	0.0
K14286	0.0
K10778	13.0
K14287	1.0
K00140	5661.0
K05501	8.0
K01903	8907.0
K01902	8907.0
K01905	17.0
K01904	0.0
K01907	0.0
K01906	0.0
K01909	0.0
K01908	0.0
K14534	28217.0
K00147	54827.0
K07767	0.0
K07769	0.0
K07768	1881.0
K06203	8.0
K06202	8.0
K09921	8.0
K09920	1.0
K09927	923.0
K09024	0.0
K09022	1998.0
K09023	115.0
K09020	25.0
K09021	0.0
K02908	0.0
K02909	69217.0
K08218	23633.0
K08219	1.0
K02904	68963.0
K02906	69076.0
K02907	54862.0
K02902	68917.0
K00230	1759.0
K00231	5.0
K00232	0.0
K08976	116.0
K00234	0.0
K00239	29651.0
K06209	31844.0
K09928	122.0
K01015	0.0
K01014	0.0
K01012	73731.0
K01011	1330.0
K01010	0.0
K08920	0.0
K14103	0.0
K14102	0.0
K14101	0.0
K14100	0.0
K14105	0.0
K14104	0.0
K14109	0.0
K14108	0.0
K06401	0.0
K00893	0.0
K13402	0.0
K12858	0.0
K03503	14574.0
K03502	62282.0
K03501	68968.0
K03500	40404.0
K08924	0.0
K02278	180.0
K02279	16339.0
K12977	0.0
K02276	3.0
K02277	0.0
K02274	119.0
K02275	119.0
K13450	0.0
K13451	0.0
K13452	0.0
K13454	0.0
K13455	0.0
K12509	0.0
K12508	0.0
K12507	1.0
K12506	373.0
K12500	8.0
K12503	0.0
K05926	0.0
K09728	0.0
K14587	24.0
K06597	0.0
K06596	0.0
K06595	0.0
K06599	0.0
K06598	0.0
K07978	0.0
K07979	75288.0
K07976	0.0
K14585	0.0
K10907	72030.0
K10906	7.0
K10901	0.0
K10909	0.0
K10908	3.0
K09819	121.0
K09818	6.0
K09817	51009.0
K09816	51001.0
K09815	50999.0
K06374	25464.0
K06373	25512.0
K09812	69496.0
K09811	83337.0
K09810	27634.0
K09724	0.0
K14582	0.0
K09721	0.0
K04058	124.0
K04059	2.0
K04050	0.0
K04051	0.0
K04052	0.0
K04053	0.0
K04054	0.0
K04055	0.0
K04056	117.0
K04057	0.0
K01047	0.0
K08975	0.0
K10015	1.0
K10014	3.0
K10017	1.0
K10016	1.0
K10011	14.0
K10010	577.0
K10013	1.0
K10012	2518.0
K10019	0.0
K10018	0.0
K13665	0.0
K13664	0.0
K13663	0.0
K13662	0.0
K13661	0.0
K13660	0.0
K13669	0.0
K13668	0.0
K07641	115.0
K01466	442.0
K13590	3.0
K01464	23025.0
K01465	69237.0
K01462	109215.0
K01463	15639.0
K01460	8.0
K01461	0.0
K13599	6.0
K13598	3.0
K01468	19621.0
K01469	116.0
K09251	1726.0
K09252	0.0
K02041	937.0
K02040	93203.0
K02043	1.0
K02045	285.0
K02044	1057.0
K02047	400.0
K02046	400.0
K02049	86993.0
K02048	407.0
K05549	0.0
K05548	0.0
K06046	0.0
K03319	189.0
K03316	2182.0
K03317	351.0
K03314	13.0
K03315	56272.0
K03312	15763.0
K03313	21474.0
K03310	101541.0
K03311	19297.0
K12052	0.0
K02945	38167.0
K06162	5634.0
K06163	5633.0
K06160	0.0
K06161	0.0
K06166	20.0
K00359	1141.0
K06164	5633.0
K06165	5633.0
K06168	68373.0
K06169	1.0
K13020	1.0
K07158	0.0
K07159	0.0
K04835	8.0
K11621	0.0
K11991	8.0
K11622	0.0
K11996	15911.0
K11627	0.0
K11626	0.0
K11629	1.0
K11628	0.0
K07561	0.0
K07560	68910.0
K07563	0.0
K07562	0.0
K07565	0.0
K07564	0.0
K07567	89416.0
K07566	63387.0
K07569	0.0
K07568	73964.0
K09925	0.0
K11199	0.0
K11198	0.0
K11192	7.0
K11191	0.0
K11196	0.0
K11195	0.0
K11194	0.0
K02492	1355.0
K10713	0.0
K10710	706.0
K10711	13940.0
K10716	7.0
K02490	11.0
K10714	0.0
K10715	0.0
K01929	68925.0
K01928	71042.0
K01923	68791.0
K01922	1847.0
K01921	82760.0
K01920	11.0
K01926	66599.0
K01925	68933.0
K01924	68803.0
K07789	123.0
K07788	8.0
K07785	0.0
K07784	7.0
K07787	131.0
K07786	0.0
K07781	1.0
K07783	8480.0
K07782	1.0
K05835	1.0
K06355	0.0
K14661	0.0
K09844	0.0
K00782	313.0
K00783	69071.0
K00784	44193.0
K00785	0.0
K00786	22750.0
K00039	0.0
K00036	21119.0
K00037	0.0
K00034	5694.0
K00035	1.0
K00032	0.0
K00033	21136.0
K00030	17332.0
K00031	43917.0
K01259	19811.0
K01258	80310.0
K01255	15490.0
K01256	2423.0
K01251	17779.0
K01250	1168.0
K01253	0.0
K01252	7.0
K09008	0.0
K09009	1881.0
K09000	115.0
K09001	5650.0
K09002	20459.0
K09003	0.0
K09004	1728.0
K09005	29.0
K09006	0.0
K09007	118.0
K09846	0.0
K08234	22900.0
K00258	0.0
K00259	19687.0
K00252	2.0
K00253	2.0
K00256	0.0
K00257	28753.0
K00254	0.0
K00255	0.0
K01079	16578.0
K01078	115.0
K01071	400.0
K01070	10.0
K01073	274.0
K01077	57814.0
K01076	1988.0
K14472	0.0
K14471	0.0
K14470	0.0
K14475	1731.0
K09841	0.0
K02788	14079.0
K02782	25.0
K02783	499.0
K02781	2256.0
K02786	19675.0
K02787	1.0
K02784	8.0
K01060	2091.0
K01787	19800.0
K01786	10415.0
K01785	89264.0
K01784	136259.0
K01783	77445.0
K01782	256.0
K01781	0.0
K01780	0.0
K01789	0.0
K01788	51282.0
K02526	6097.0
K02527	26874.0
K02525	127.0
K02250	0.0
K02523	26876.0
K02520	70657.0
K02521	8.0
K02258	3.0
K02259	119.0
K02528	66955.0
K02529	285644.0
K03781	17154.0
K03780	438.0
K03783	56163.0
K03782	128.0
K03785	36332.0
K03784	44725.0
K03787	27697.0
K03786	45856.0
K03789	43088.0
K03788	7.0
K10700	0.0
K00342	26878.0
K03124	0.0
K03120	0.0
K12527	6530.0
K12526	0.0
K12525	15.0
K12524	44197.0
K12523	0.0
K12522	0.0
K09789	19557.0
K09788	45.0
K09787	40196.0
K09786	1929.0
K09785	0.0
K09781	9.0
K09780	2.0
K10961	0.0
K10960	0.0
K10963	0.0
K10962	0.0
K10965	0.0
K10964	0.0
K10966	0.0
K09879	0.0
K06318	0.0
K06311	3.0
K06310	310.0
K06312	0.0
K06314	0.0
K06317	2113.0
K11389	0.0
K11386	0.0
K11387	0.0
K11384	118.0
K11385	0.0
K11382	0.0
K11383	0.0
K11381	11346.0
K11949	0.0
K10380	0.0
K04032	279.0
K04033	0.0
K04030	305.0
K04031	22008.0
K04036	0.0
K04037	0.0
K04034	18.0
K04035	981.0
K04038	0.0
K04039	0.0
K07046	161.0
K07047	36701.0
K07044	2.0
K07045	54758.0
K07042	42332.0
K07043	67389.0
K07040	27948.0
K07041	0.0
K07048	236.0
K07049	0.0
K08664	0.0
K02584	3.0
K10039	8216.0
K10038	1.0
K10037	3.0
K10036	160.0
K04788	0.0
K04789	0.0
K04784	0.0
K04785	0.0
K04786	0.0
K04787	0.0
K04780	0.0
K04781	1726.0
K04782	2.0
K04783	0.0
K13601	0.0
K13603	0.0
K13602	0.0
K13605	0.0
K13604	0.0
K13607	6.0
K02404	497.0
K05783	0.0
K05782	1.0
K05781	5633.0
K05780	5633.0
K05787	8.0
K05786	251.0
K05785	11495.0
K05784	0.0
K05789	0.0
K05788	13.0
K01442	53465.0
K01443	66948.0
K01444	15620.0
K01446	1.0
K01447	25835.0
K01448	111289.0
K01449	20581.0
K14803	0.0
K02069	16113.0
K05569	6476.0
K08008	0.0
K02063	8.0
K05566	12089.0
K05565	1.0
K05563	0.0
K05562	0.0
K05561	0.0
K02064	8.0
K03338	6398.0
K03339	0.0
K03330	0.0
K03331	0.0
K03332	1604.0
K03333	0.0
K03335	6490.0
K03336	6373.0
K03337	6393.0
K12956	0.0
K12957	116.0
K12954	0.0
K12955	0.0
K12952	0.0
K12953	0.0
K12950	0.0
K12951	0.0
K14733	0.0
K00109	0.0
K06148	123851.0
K06149	8.0
K06144	8.0
K06145	8.0
K06146	0.0
K06147	540092.0
K06141	1.0
K06142	78449.0
K06143	1607.0
K11945	0.0
K08948	0.0
K08949	0.0
K00071	0.0
K14664	0.0
K13810	0.0
K14665	17.0
K03058	0.0
K11609	0.0
K11608	0.0
K14660	0.0
K11603	0.0
K11602	0.0
K11601	0.0
K11600	0.0
K11607	122.0
K11606	123.0
K11605	123.0
K11604	123.0
K10558	25.0
K10559	5656.0
K10550	25.0
K10551	25.0
K10552	0.0
K10553	0.0
K10554	0.0
K10555	5669.0
K10556	5638.0
K10557	25.0
K03051	0.0
K03050	0.0
K07549	0.0
K07548	0.0
K07239	7947.0
K07235	8.0
K07234	1.0
K07237	8.0
K07236	8.0
K07231	0.0
K07230	159.0
K07233	3.0
K07232	1.0
K02467	0.0
K05306	19652.0
K05305	1286.0
K05304	2.0
K05303	115.0
K05301	0.0
K02565	8.0
K08644	0.0
K08646	0.0
K08641	31818.0
K08643	5.0
K08642	0.0
K12146	0.0
K00010	6906.0
K00011	0.0
K00012	63465.0
K00013	68461.0
K00014	85337.0
K00016	59801.0
K09065	0.0
K08252	0.0
K08253	1.0
K08256	1728.0
K08255	0.0
K08258	0.0
K08259	0.0
K00274	5784.0
K00275	12430.0
K00276	1.0
K00270	0.0
K00271	0.0
K00272	0.0
K00273	0.0
K00278	51732.0
K00279	0.0
K12675	0.0
K01277	26748.0
K01274	5.0
K01273	37494.0
K01271	28911.0
K01270	95186.0
K01278	40965.0
K00906	15.0
K00904	901.0
K00903	7196.0
K00901	30479.0
K13785	0.0
K00908	0.0
K11149	0.0
K01053	118.0
K01051	27216.0
K01057	14207.0
K01056	69080.0
K01055	1.0
K01054	0.0
K01058	8.0
K02500	68460.0
K02501	68455.0
K02502	25780.0
K02503	69067.0
K02504	8.0
K02505	8.0
K02506	1.0
K02507	8.0
K02508	7.0
K02509	15.0
K00291	0.0
K13410	0.0
K13148	0.0
K13419	0.0
K05825	0.0
K03106	69080.0
K03105	0.0
K03101	76438.0
K03100	153704.0
K12541	0.0
K12540	0.0
K12543	0.0
K12542	0.0
K12545	0.0
K12544	0.0
K12547	0.0
K12546	0.0
K12549	0.0
K06080	8.0
K11018	0.0
K11019	0.0
K11016	0.0
K11017	0.0
K11014	0.0
K11015	0.0
K11012	0.0
K11013	0.0
K11010	0.0
K11011	0.0
K06333	11613.0
K06880	0.0
K06883	115.0
K06882	0.0
K09857	125.0
K06884	1.0
K06887	21.0
K06886	118.0
K06889	124431.0
K10942	0.0
K09859	0.0
K09858	10.0
K10947	91501.0
K10946	0.0
K10945	0.0
K10944	0.0
K13284	0.0
K00483	7.0
K00481	0.0
K00480	0.0
K00486	0.0
K00485	0.0
K00484	7.0
K09901	8.0
K10929	0.0
K07684	8.0
K07685	7.0
K07686	8.0
K07687	8.0
K07681	0.0
K07688	0.0
K07689	8.0
K10928	0.0
K04018	0.0
K04019	284.0
K04014	19.0
K04015	32.0
K04016	7.0
K04017	0.0
K04013	12.0
K07060	0.0
K07061	0.0
K07062	158.0
K07063	11024.0
K07064	0.0
K07065	0.0
K07066	765.0
K07067	235.0
K07068	5614.0
K07069	889.0
K01121	0.0
K13629	1.0
K13628	126.0
K13623	0.0
K13622	117.0
K13620	0.0
K13626	16934.0
K08586	0.0
K08587	0.0
K01428	2607.0
K01429	2600.0
K01422	24627.0
K01423	8.0
K01420	40328.0
K01421	35763.0
K01426	1298.0
K01427	0.0
K01424	82847.0
K01425	42633.0
K08068	0.0
K07538	0.0
K13086	0.0
K13085	0.0
K07287	8.0
K07824	0.0
K07682	0.0
K02722	0.0
K12978	0.0
K12979	0.0
K12972	15.0
K12973	8.0
K12974	8.0
K12975	1.0
K12976	0.0
K07821	0.0
K07683	4.0
K14750	0.0
K14751	0.0
K14953	0.0
K12288	8.0
K12289	8.0
K12282	0.0
K12283	0.0
K12280	0.0
K12281	0.0
K12286	0.0
K12287	0.0
K12284	0.0
K12285	0.0
K11957	0.0
K11956	0.0
K11955	0.0
K11954	0.0
K11953	0.0
K11952	0.0
K11951	0.0
K11950	0.0
K11959	0.0
K11958	0.0
K13889	16.0
K13888	10.0
K11963	0.0
K07217	835.0
K07216	23832.0
K07215	1.0
K07214	5373.0
K07213	3633.0
K07212	0.0
K07219	7381.0
K07218	0.0
K12150	8.0
K08689	0.0
K08688	0.0
K00402	0.0
K00401	0.0
K11994	0.0
K00152	0.0
K01043	4.0
K00154	2.0
K00157	0.0
K00156	12323.0
K10533	1.0
K10530	120.0
K10531	0.0
K10536	6058.0
K10537	26.0
K10535	0.0
K10538	1.0
K10539	26.0
K00073	31.0
K13934	0.0
K00076	1209.0
K00077	41202.0
K00074	51529.0
K00075	68678.0
K00078	0.0
K00079	0.0
K02290	0.0
K02563	68926.0
K02292	0.0
K08966	0.0
K02294	1.0
K08278	0.0
K08279	1.0
K08274	0.0
K08275	0.0
K08276	8.0
K08277	1.0
K00298	0.0
K00299	124.0
K00296	0.0
K00297	46785.0
K00294	1.0
K00292	0.0
K00293	0.0
K00290	50948.0
K07757	19.0
K12089	0.0
K01210	195.0
K01213	0.0
K01212	3475.0
K01215	120.0
K01214	0.0
K01217	0.0
K01216	2.0
K01219	5.0
K01218	3472.0
K02749	0.0
K02746	16199.0
K02747	16187.0
K02744	47968.0
K02745	16199.0
K02742	8.0
K00924	232.0
K00925	72168.0
K00926	22847.0
K00927	69079.0
K00928	99161.0
K00929	46789.0
K12085	0.0
K02298	9.0
K02299	9.0
K02568	12.0
K02569	10.0
K02562	1.0
K02291	118.0
K02560	8.0
K02293	0.0
K02566	9044.0
K02567	15.0
K02564	109028.0
K02297	9.0
K03169	157489.0
K03168	68820.0
K03163	0.0
K03162	0.0
K03167	0.0
K03166	0.0
K11038	0.0
K11039	0.0
K11030	0.0
K11031	17.0
K11032	0.0
K11033	0.0
K11034	0.0
K11035	0.0
K11036	0.0
K11037	0.0
K02546	0.0
K07668	826.0
K07669	0.0
K07666	122.0
K07667	51026.0
K07664	8.0
K07665	9961.0
K07662	8.0
K07663	115.0
K07660	8.0
K07661	1.0
K03927	12327.0
K07008	8.0
K07009	23067.0
K07002	14.0
K07003	35481.0
K07000	10.0
K07001	68664.0
K07006	2122.0
K07007	75936.0
K07004	644.0
K07005	65081.0
K03921	0.0
K02956	68978.0
K09725	0.0
K09181	12429.0
K08599	0.0
K08598	0.0
K08591	61548.0
K08590	27022.0
K01156	1861.0
K01154	95397.0
K01407	8.0
K01400	0.0
K01153	84360.0
K01150	10.0
K01151	67075.0
K01408	0.0
K01409	84987.0
K01158	0.0
K01159	45000.0
K05523	0.0
K05522	7.0
K05521	4339.0
K05520	15131.0
K05527	11.0
K05526	1.0
K05525	1.0
K05524	28.0
K05529	0.0
K14518	0.0
K14519	116.0
K05949	0.0
K01754	41171.0
K05942	0.0
K01027	0.0
K02171	0.0
K02170	8.0
K02173	117.0
K02172	0.0
K01751	7151.0
K06416	3934.0
K06417	0.0
K06414	0.0
K06947	0.0
K03379	2.0
K03808	130.0
K03809	1861.0
K03806	8.0
K06412	25685.0
K03804	8.0
K12296	10.0
K03802	65.0
K03803	27047.0
K06413	13.0
K10808	0.0
K06411	24075.0
K01028	1763.0
K01029	425.0
K11931	0.0
K11930	0.0
K11933	8.0
K11932	8.0
K11935	0.0
K11934	10416.0
K11937	0.0
K11936	0.0
K11939	8.0
K11938	1.0
K10800	115.0
K06419	1607.0
K11929	1.0
K07271	18580.0
K07270	0.0
K07273	26936.0
K07272	158.0
K07275	9.0
K07274	11.0
K07277	26876.0
K07276	2.0
K07279	0.0
K07278	10.0
K10623	0.0
K02481	37076.0
K11520	0.0
K02480	0.0
K08170	0.0
K02485	8.0
K02484	27082.0
K02487	7.0
K08600	49640.0
K08603	0.0
K08602	30523.0
K08605	0.0
K08604	0.0
K09956	117.0
K09957	0.0
K09954	123.0
K09955	36050.0
K09952	13236.0
K09953	0.0
K09950	2.0
K09951	22729.0
K09958	115.0
K09959	0.0
K07495	806.0
K07494	12.0
K07497	9063.0
K07496	10674.0
K07491	56146.0
K07490	8.0
K07493	1.0
K07492	3.0
K07499	0.0
K07498	2.0
K11209	7.0
K11208	0.0
K11204	0.0
K11203	1644.0
K11202	7694.0
K11201	7.0
K11200	18.0
K00058	128253.0
K00059	118052.0
K00728	0.0
K00729	0.0
K00055	13.0
K00057	69089.0
K00050	6658.0
K00051	0.0
K00720	0.0
K00721	29361.0
K14424	0.0
K06033	0.0
K14189	1.0
K14188	419.0
K06364	0.0
K14187	15.0
K01239	5592.0
K01238	6299.0
K01897	117775.0
K01232	23453.0
K01895	17011.0
K01230	0.0
K01893	67048.0
K01236	1.0
K01235	12320.0
K01890	68123.0
K02768	7874.0
K02769	117.0
K02760	77816.0
K02761	80019.0
K02763	49.0
K02764	1.0
K02765	32134.0
K00948	80847.0
K00949	40429.0
K00942	69877.0
K00943	49006.0
K00940	11798.0
K00941	120547.0
K00946	41307.0
K00947	0.0
K00944	0.0
K00945	119561.0
K01097	0.0
K01096	278.0
K01095	11678.0
K01093	12.0
K01092	30024.0
K01091	108504.0
K01090	61195.0
K03499	133021.0
K03498	109639.0
K03491	9791.0
K03490	764.0
K03493	0.0
K03492	2368.0
K03495	67183.0
K03497	182355.0
K03496	165248.0
K02817	0.0
K02814	2.0
K02815	2.0
K02810	23229.0
K02548	53083.0
K02549	124.0
K02818	1.0
K02819	6842.0
K03637	34383.0
K03636	129.0
K03147	37753.0
K03146	1599.0
K08851	0.0
K06518	52362.0
K09729	167.0
K06048	0.0
K06045	230.0
K06044	1.0
K09727	0.0
K09726	0.0
K06041	40901.0
K09720	0.0
K09723	0.0
K06042	21585.0
K09897	8.0
K09896	8.0
K09895	8.0
K09894	8.0
K09893	8.0
K09892	8.0
K09891	8.0
K09890	7.0
K09899	8.0
K09898	8.0
K03622	0.0
K07648	8.0
K07649	7.0
K07398	0.0
K07399	6.0
K11056	0.0
K11057	0.0
K11054	0.0
K11055	0.0
K07640	10.0
K07393	389.0
K07390	126.0
K07391	52953.0
K07644	123.0
K07645	123.0
K07646	71893.0
K07647	0.0
K10896	0.0
K07024	375292.0
K07025	142366.0
K07026	0.0
K07027	36833.0
K07020	0.0
K07021	42.0
K07022	0.0
K07023	26447.0
K07028	0.0
K07029	106102.0
K10094	0.0
K01390	0.0
K01392	0.0
K01399	0.0
K02673	0.0
K05893	0.0
K05897	0.0
K05896	40592.0
K05895	20787.0
K05899	0.0
K05898	0.0
K00555	0.0
K00554	68061.0
K00557	277.0
K00556	14437.0
K00551	2.0
K00559	0.0
K00558	95193.0
K01170	0.0
K01173	2404.0
K01174	5.0
K01175	5743.0
K01176	2975.0
K01178	116.0
K01179	38711.0
K14578	0.0
K14579	0.0
K08951	0.0
K08950	0.0
K08953	0.0
K03828	1133.0
K03829	1.0
K03820	14555.0
K03821	3.0
K03822	0.0
K03823	35827.0
K03824	10.0
K03825	1775.0
K03826	30677.0
K03827	29322.0
K12248	0.0
K12246	0.0
K12247	0.0
K12242	0.0
K12243	0.0
K12240	0.0
K12241	0.0
K11919	0.0
K11918	0.0
K11913	0.0
K11912	0.0
K11911	7.0
K11910	8.0
K11917	0.0
K11916	0.0
K11915	1.0
K11914	0.0
K12068	7.0
K12069	0.0
K12062	7.0
K12063	7.0
K12060	7.0
K12061	7.0
K12066	7.0
K12067	8.0
K12064	1.0
K12065	7.0
K07259	35658.0
K07258	75309.0
K07253	0.0
K07251	8.0
K07250	2729.0
K07257	12298.0
K07256	0.0
K07255	0.0
K07254	0.0
K05372	0.0
K05373	0.0
K05370	0.0
K05371	0.0
K05374	0.0
K05375	0.0
K09970	1.0
K09971	1.0
K09972	4.0
K09973	12115.0
K09974	253.0
K09975	7.0
K09976	16110.0
K09978	10.0
K09979	14430.0
K11261	942.0
K11260	0.0
K11263	3616.0
K11264	0.0
K10793	5667.0
K10796	5684.0
K10797	7922.0
K10794	5614.0
K10795	5666.0
K00700	70270.0
K00701	0.0
K10798	0.0
K00703	67212.0
K00705	62643.0
K09828	0.0
K10133	0.0
K13053	8.0
K03192	115.0
K00964	0.0
K00965	41816.0
K00966	14706.0
K00960	0.0
K00961	8.0
K00962	66004.0
K00963	20236.0
K00969	61794.0
K12681	0.0
K02703	0.0
K08364	0.0
K08365	2.0
K02706	0.0
K08363	2.0
K08361	0.0
K02708	0.0
K02709	0.0
K08368	127.0
K08369	7389.0
K01615	14522.0
K01617	1.0
K01616	0.0
K01611	17547.0
K01610	35098.0
K01613	35152.0
K01612	0.0
K01619	94341.0
K01618	0.0
K02834	69077.0
K02835	69079.0
K05281	0.0
K03619	0.0
K03618	0.0
K03617	63356.0
K03616	201.0
K03615	63282.0
K03614	57467.0
K03613	63164.0
K03612	57400.0
K03611	9.0
K03610	9144.0
K09705	1671.0
K09704	24311.0
K09701	116.0
K09700	8.0
K09709	1.0
K06391	21517.0
K06390	24188.0
K06393	24035.0
K06392	23432.0
K06395	1994.0
K06394	9750.0
K06397	23751.0
K06396	23629.0
K06399	25553.0
K06398	25800.0
K06435	0.0
K11078	0.0
K11079	0.0
K11074	1.0
K11075	1.0
K11076	1.0
K11077	0.0
K11070	52223.0
K11071	52380.0
K11072	42542.0
K11073	1.0
K06935	0.0
K06934	10651.0
K06937	125.0
K06936	1726.0
K06931	0.0
K06930	0.0
K06933	0.0
K06932	0.0
K06939	0.0
K06938	2.0
K13381	0.0
K05916	126.0
K05917	0.0
K05914	0.0
K05915	0.0
K05912	0.0
K05913	0.0
K05910	110.0
K05911	0.0
K05918	0.0
K05919	25135.0
K00392	0.0
K00390	379.0
K00397	0.0
K00395	0.0
K00394	304.0
K01884	0.0
K00399	0.0
K01886	49192.0
K01376	120.0
K01372	26428.0
K09149	0.0
K09148	0.0
K01225	149.0
K09145	757.0
K09144	756.0
K09147	0.0
K09146	0.0
K09141	0.0
K09140	0.0
K09143	0.0
K09142	0.0
K05709	1.0
K05708	0.0
K05879	30759.0
K05878	25146.0
K05875	8.0
K05874	9.0
K05877	8.0
K05876	1.0
K05873	55.0
K00579	0.0
K00578	0.0
K00577	0.0
K00575	24156.0
K00574	3580.0
K00573	128.0
K00571	25786.0
K00570	0.0
K01118	21410.0
K01119	25250.0
K01157	0.0
K01112	8.0
K01113	121.0
K04477	17756.0
K01114	0.0
K01115	0.0
K08087	0.0
K01315	0.0
K08085	0.0
K08084	0.0
K08083	1.0
K08082	0.0
K08081	0.0
K08080	0.0
K01152	4.0
K01401	0.0
K09826	0.0
K06344	0.0
K06345	0.0
K09822	115.0
K06343	0.0
K10938	0.0
K06341	0.0
K10934	0.0
K10935	0.0
K10932	0.0
K11052	0.0
K10930	0.0
K06349	0.0
K11053	0.0
K10754	0.0
K01755	55603.0
K10200	25545.0
K02132	0.0
K02137	0.0
K03840	8.0
K03841	11.0
K13028	0.0
K13799	0.0
K13798	0.0
K13795	0.0
K13794	0.0
K13021	0.0
K13792	0.0
K13791	0.0
K13790	0.0
K12268	14.0
K12269	13938.0
K12262	4.0
K12263	0.0
K12264	1.0
K12265	1.0
K12266	1.0
K12267	59951.0
K01757	0.0
K12237	0.0
K13243	0.0
K13245	0.0
K13244	0.0
K13246	0.0
K03264	0.0
K03265	0.0
K03263	0.0
K03268	0.0
K03269	26870.0
K12415	0.0
K10211	0.0
K09918	0.0
K09919	2.0
K06720	0.0
K09913	20.0
K09910	8.0
K09911	8.0
K09916	8.0
K09917	8.0
K06726	7022.0
K09915	116.0
K11535	8.0
K11534	5646.0
K11537	19516.0
K11531	0.0
K11533	1881.0
K11532	0.0
K11249	59.0
K11539	0.0
K00762	75826.0
K00763	52625.0
K00760	69098.0
K00761	68976.0
K00766	32215.0
K00767	51474.0
K00764	109616.0
K00765	54903.0
K00768	34529.0
K00769	10.0
K11059	0.0
K00186	0.0
K00187	0.0
K00184	147.0
K00185	128.0
K00183	47.0
K00180	35700.0
K00188	0.0
K00189	0.0
K10110	9876.0
K10111	1.0
K10112	40995.0
K10113	0.0
K10114	0.0
K10115	0.0
K10116	0.0
K10117	14061.0
K10118	54385.0
K10119	26625.0
K04641	7.0
K04643	0.0
K04642	0.0
K13282	65.0
K00988	0.0
K00989	16073.0
K00986	6186.0
K00984	808.0
K00985	0.0
K00982	1891.0
K00983	2537.0
K00980	18925.0
K00981	69207.0
K01585	26907.0
K01584	7.0
K01586	57666.0
K13498	15.0
K01580	34098.0
K01583	31176.0
K01582	16171.0
K13497	884.0
K01589	9752.0
K01588	68906.0
K14941	0.0
K08347	0.0
K08348	7.0
K02720	0.0
K14949	0.0
K02723	0.0
K03459	0.0
K03458	41840.0
K03455	20342.0
K03457	5865.0
K03451	30409.0
K03981	9.0
K03980	15883.0
K02614	27320.0
K01639	33085.0
K01638	10.0
K01637	10.0
K01636	3486.0
K01635	114.0
K01634	0.0
K01633	28773.0
K01632	2168.0
K01631	1.0
K01630	160.0
K02615	7.0
K02588	17763.0
K02589	4376.0
K02858	28.0
K02859	394.0
K14051	1.0
K14053	0.0
K14052	1.0
K02852	10424.0
K02853	8.0
K02850	0.0
K02851	8.0
K14059	14755.0
K14058	8.0
K02586	3625.0
K02587	3763.0
K03679	0.0
K03671	139250.0
K03670	117.0
K03673	8.0
K03672	1.0
K03675	6.0
K03674	7.0
K03677	0.0
K03676	11.0
K09761	68670.0
K09760	29005.0
K09763	1.0
K09762	42089.0
K09765	38208.0
K09764	1931.0
K09767	3634.0
K06006	8.0
K09769	4194.0
K09768	20608.0
K10353	0.0
K03187	2607.0
K03186	20879.0
K03185	11.0
K03184	8.0
K03183	68692.0
K03182	20853.0
K03181	8.0
K03189	2607.0
K03188	2607.0
K02715	0.0
K12455	0.0
K12454	433.0
K12453	0.0
K12452	727.0
K12451	0.0
K07358	0.0
K07356	0.0
K07357	13.0
K07354	0.0
K07355	0.0
K07352	0.0
K07353	0.0
K07350	8.0
K07351	8.0
K06919	19837.0
K06918	8.0
K06917	87.0
K06916	11.0
K06915	4091.0
K06914	0.0
K06913	0.0
K06912	0.0
K06911	48074.0
K06910	2676.0
K08986	57.0
K08987	399.0
K08984	116.0
K08985	0.0
K08982	1759.0
K08983	0.0
K08980	0.0
K08981	11416.0
K08988	2.0
K08989	2.0
K02252	0.0
K05934	15838.0
K05936	16213.0
K05937	1.0
K02253	0.0
K05939	246.0
K00378	37149.0
K00375	37967.0
K00374	15.0
K00376	0.0
K00371	15.0
K00370	15.0
K00373	15.0
K00372	215.0
K01358	74833.0
K09166	115.0
K09165	0.0
K09164	0.0
K09163	1119.0
K09162	116.0
K09161	37.0
K09160	10.0
K01354	2006.0
K01355	6.0
K01356	41697.0
K05601	6.0
K05851	8.0
K03807	1.0
K05606	759.0
K02927	0.0
K05974	0.0
K03805	1.0
K05976	0.0
K00519	0.0
K00518	2.0
K03800	16442.0
K00511	0.0
K00510	49.0
K03801	26760.0
K00515	0.0
K00514	0.0
K00517	59.0
K05971	0.0
K03154	24365.0
K11147	0.0
K05581	0.0
K05580	0.0
K05583	0.0
K05582	0.0
K05585	0.0
K05584	0.0
K05587	0.0
K05586	0.0
K05589	10.0
K03150	70239.0
K03623	8.0
K03152	62254.0
K14200	0.0
K14201	0.0
K14202	0.0
K03621	40940.0
K14204	0.0
K14205	2002.0
K01134	1403.0
K01135	7.0
K01136	230.0
K01137	5728.0
K01130	2968.0
K01132	0.0
K01133	6826.0
K01138	14031.0
K01139	6159.0
K02113	65232.0
K02112	79771.0
K02111	79486.0
K02446	142.0
K02117	53014.0
K02116	777.0
K02115	79772.0
K02114	79771.0
K02119	25940.0
K02118	48208.0
K02448	0.0
K01036	2.0
K03212	8.0
K13007	0.0
K13006	4.0
K13005	0.0
K13004	766.0
K13001	956.0
K06404	7331.0
K01032	0.0
K06951	3.0
K03862	3.0
K03863	0.0
K06406	25849.0
K06957	8.0
K05020	5668.0
K06400	12042.0
K06403	7704.0
K06954	0.0
K10814	0.0
K10817	0.0
K10816	0.0
K07136	9.0
K03242	0.0
K03243	0.0
K12202	0.0
K12203	0.0
K12206	0.0
K12207	0.0
K12204	0.0
K12205	0.0
K12208	0.0
K12209	0.0
K13919	6140.0
K13918	0.0
K06214	1.0
K06215	5679.0
K09936	21394.0
K06217	68877.0
K09930	116.0
K09931	1.0
K09932	116.0
K06213	56082.0
K09938	0.0
K09939	16050.0
K11517	0.0
K06337	0.0
K13301	8.0
K00748	26871.0
K00745	0.0
K00743	2.0
K07165	128.0
K07164	26888.0
K07167	0.0
K07166	41751.0
K07161	5.0
K07160	335.0
K07163	0.0
K07162	162.0
K07169	0.0
K07168	2.0
K06336	0.0
K01839	34777.0
K01838	1179.0
K01835	6002.0
K01834	186086.0
K01837	0.0
K01830	0.0
K00608	0.0
K02632	0.0
K02630	0.0
K02631	0.0
K08322	5653.0
K08323	408.0
K08320	1.0
K08321	12122.0
K08326	0.0
K08324	1.0
K08325	7220.0
K01659	10.0
K01658	36250.0
K02637	0.0
K01653	55448.0
K01652	72962.0
K01655	0.0
K01654	15022.0
K01657	22697.0
K02874	68965.0
K02875	0.0
K02876	68936.0
K02877	0.0
K02871	69043.0
K02873	0.0
K02878	69080.0
K02879	55146.0
K14070	0.0
K09749	17542.0
K09748	66936.0
K06023	80656.0
K09742	0.0
K09741	0.0
K09740	32.0
K09747	24919.0
K09746	0.0
K09745	0.0
K06024	40448.0
K03477	0.0
K03476	6170.0
K03475	2100.0
K03474	26872.0
K03473	26755.0
K03472	8.0
K03471	15831.0
K03470	68817.0
K03478	14815.0
K02304	24713.0
K02305	0.0
K02302	305.0
K02303	3.0
K02300	9.0
K02301	126.0
K03653	0.0
K03652	13973.0
K03651	8.0
K03650	53250.0
K03657	129040.0
K03656	8.0
K03655	128845.0
K03654	91175.0
K03658	1407.0
K12439	0.0
K12431	0.0
K12430	0.0
K12433	0.0
K12432	0.0
K12435	0.0
K12434	0.0
K12437	0.0
K12436	0.0
K06979	16.0
K06978	14300.0
K06971	6698.0
K06970	10395.0
K06973	37204.0
K06972	21486.0
K06975	25579.0
K06974	0.0
K06977	2.0
K06976	807.0
K07082	62591.0
K07083	14423.0
K07080	15290.0
K07081	2127.0
K07086	0.0
K07087	0.0
K07084	21.0
K07085	61786.0
K07088	63691.0
K07089	42254.0
K01317	0.0
K11162	0.0
K11163	0.0
K11161	0.0
K11168	0.0
K00356	1734.0
K00355	129.0
K00354	0.0
K00353	0.0
K00351	26751.0
K00350	26751.0
K05952	8.0
K05953	0.0
K05951	0.0
K05956	0.0
K05957	0.0
K00358	3575.0
K00689	12.0
K00688	78744.0
K00681	14421.0
K00680	68966.0
K00683	0.0
K00685	117.0
K00684	12125.0
K00687	6.0
K00686	0.0
K05831	0.0
K05830	0.0
K05833	34462.0
K05832	20654.0
K05834	1.0
K05837	52767.0
K05836	8.0
K05839	8.0
K05838	1891.0
K07677	8.0
K00533	1637.0
K00532	5703.0
K00531	0.0
K00530	0.0
K00537	54704.0
K00536	0.0
K00535	0.0
K00534	3.0
K00539	0.0
K00538	0.0
K11029	0.0
K14260	4153.0
K14261	3.0
K14266	5.0
K14267	0.0
K14268	0.0
K14269	0.0
K01337	0.0
K01338	81298.0
K02683	0.0
K02682	8.0
K02681	1.0
K02680	8.0
K02687	51510.0
K02686	8.0
K02685	0.0
K02689	0.0
K02688	39.0
K00824	15106.0
K00827	0.0
K00826	69073.0
K00821	48088.0
K00820	60145.0
K00823	7623.0
K00822	0.0
K00829	0.0
K00828	0.0
K01488	1385.0
K01489	52801.0
K01484	3.0
K01485	14862.0
K01486	42889.0
K01487	7010.0
K01480	39573.0
K01481	0.0
K01482	5.0
K01483	0.0
K02469	94690.0
K02468	1.0
K02466	18.0
K02465	0.0
K02464	6.0
K02463	1.0
K02462	9.0
K02461	9.0
K02460	9.0
K08969	3619.0
K13061	0.0
K13060	0.0
K13063	0.0
K13062	0.0
K13069	1.0
K08964	1.0
K06363	0.0
K03079	6416.0
K06342	0.0
K03078	0.0
K13289	0.0
K13288	2012.0
K13285	0.0
K13287	0.0
K13286	0.0
K13281	205.0
K13280	9013.0
K13283	1.0
K00054	400.0
K04496	0.0
K05369	0.0
K05368	15.0
K03228	124.0
K03229	124.0
K00052	54543.0
K03222	124.0
K03223	117.0
K03220	2.0
K03221	2.0
K03226	124.0
K03227	124.0
K03224	124.0
K03225	10.0
K09482	0.0
K09483	0.0
K13836	0.0
K12228	0.0
K05360	0.0
K12224	0.0
K12225	0.0
K12226	0.0
K12227	0.0
K12220	0.0
K05363	27876.0
K12222	0.0
K12223	0.0
K08681	5657.0
K08680	16.0
K08683	0.0
K08682	8.0
K08685	1.0
K08684	0.0
K08687	0.0
K08686	0.0
K11755	84680.0
K11754	147856.0
K11751	15.0
K11750	8.0
K11753	141357.0
K11752	92633.0
K02407	3043.0
K13938	8.0
K13936	0.0
K13935	0.0
K02406	21092.0
K13933	0.0
K13932	0.0
K13931	0.0
K13930	0.0
K12088	0.0
K12081	0.0
K12082	0.0
K12083	0.0
K12084	0.0
K12086	0.0
K12087	0.0
K09611	0.0
K09612	1.0
K04940	0.0
K10085	0.0
K05394	0.0
K05395	2.0
K06340	0.0
K13043	14446.0
K07149	9764.0
K07148	20865.0
K07147	124.0
K07146	24.0
K07145	10.0
K07144	0.0
K07143	0.0
K07142	0.0
K07141	30147.0
K07140	8.0
K10156	0.0
K10150	0.0
K10620	0.0
K10621	0.0
K14028	0.0
K14029	0.0
K01817	27864.0
K01816	1080.0
K01815	50625.0
K01814	66580.0
K01813	19368.0
K01812	44162.0
K01811	51127.0
K01810	69238.0
K01819	130.0
K01818	22893.0
K14580	0.0
K05379	0.0
K08304	14.0
K08305	10.0
K08306	10.0
K08307	26758.0
K08300	1894.0
K08301	35031.0
K08302	13703.0
K08303	133266.0
K08308	8.0
K08309	16023.0
K14671	0.0
K14670	0.0
K14673	0.0
K14672	0.0
K01673	18156.0
K01672	0.0
K01671	0.0
K01677	25802.0
K01676	26758.0
K01674	1.0
K01679	14315.0
K01678	25386.0
K02899	68943.0
K02896	0.0
K02897	34506.0
K02895	69078.0
K02892	69080.0
K02890	69080.0
K10811	0.0
K02096	0.0
K02097	0.0
K02094	0.0
K02095	0.0
K02092	0.0
K02093	0.0
K02099	30455.0
K03411	23417.0
K03410	23559.0
K03413	26371.0
K03412	16119.0
K03415	549.0
K03414	8.0
K03417	7.0
K03416	0.0
K03418	0.0
K05376	0.0
K02320	0.0
K02322	0.0
K02323	0.0
K05377	0.0
K13542	26575.0
K13543	0.0
K13540	0.0
K13541	0.0
K12145	0.0
K12144	0.0
K12147	1.0
K12410	73821.0
K12141	14432.0
K12140	14432.0
K12143	5.0
K12142	0.0
K12149	8.0
K12148	8.0
K07312	7.0
K07313	3667.0
K07310	5.0
K07311	17.0
K07316	1970.0
K07317	0.0
K07314	0.0
K07315	6714.0
K07318	164.0
K07319	17901.0
K03936	0.0
K03425	1.0
K03426	57306.0
K03427	106071.0
K03420	0.0
K03421	0.0
K03422	0.0
K03423	0.0
K03756	1.0
K03757	0.0
K03206	0.0
K03755	0.0
K11144	17860.0
K11145	40139.0
K05972	0.0
K05973	2.0
K03752	214.0
K05978	0.0
K05979	55.0
K03753	149.0
K00331	25922.0
K00330	26878.0
K00333	123.0
K00332	123.0
K00335	28600.0
K00334	35132.0
K00337	26881.0
K00336	36245.0
K00339	26878.0
K00338	26874.0
K03751	0.0
K06953	2.0
K06952	15.0
K06407	25854.0
K06950	134343.0
K10819	19605.0
K06956	335.0
K06955	0.0
K06402	2340.0
K10815	0.0
K06959	64771.0
K06958	42046.0
K06409	35777.0
K06408	9081.0
K09129	0.0
K09128	6124.0
K09123	5749.0
K09122	0.0
K09121	22862.0
K09120	0.0
K09127	0.0
K09126	1726.0
K09125	12346.0
K09124	2.0
K01233	0.0
K05819	0.0
K05818	0.0
K01896	0.0
K05813	24559.0
K05812	8.0
K05811	8.0
K05810	50298.0
K05817	0.0
K05816	26.0
K05815	2914.0
K05814	2261.0
K01894	124.0
K01892	74753.0
K01234	14866.0
K01144	48715.0
K01146	8.0
K01141	8.0
K01416	0.0
K11434	0.0
K01415	0.0
K06354	0.0
K01414	123.0
K09836	0.0
K01318	0.0
K01319	0.0
K01312	0.0
K06350	0.0
K02669	25862.0
K02668	0.0
K02665	0.0
K02664	54.0
K02667	0.0
K02666	3.0
K02661	0.0
K02660	0.0
K02663	94.0
K02662	2480.0
K00809	1.0
K00808	0.0
K00806	68992.0
K00805	38069.0
K00804	0.0
K00803	5647.0
K00802	0.0
K00801	115.0
K00800	67778.0
K10921	0.0
K02409	16779.0
K02408	17956.0
K02401	4108.0
K02400	17812.0
K02403	8.0
K02402	8.0
K02405	17964.0
K05364	4364.0
K05367	13595.0
K05366	134249.0
K10210	0.0
K10216	0.0
K13049	6387.0
K13048	0.0
K13739	0.0
K10215	0.0
K06122	5613.0
K13735	7.0
K13734	0.0
K13041	7.0
K13040	7.0
K13731	0.0
K13730	0.0
K13733	0.0
K13732	0.0
K04516	26753.0
K03204	6.0
K03205	87874.0
K03207	1.0
K03200	5.0
K03201	3.0
K03202	0.0
K03203	2.0
K03208	1.0
K03758	1809.0
K03759	1.0
K09469	0.0
K09461	0.0
K06204	16.0
K00178	0.0
K13950	0.0
K13953	274.0
K13955	0.0
K13954	6056.0
K10920	0.0
K06324	49.0
K11777	523.0
K11779	0.0
K11778	0.0
K06325	0.0
K12600	0.0
K07432	0.0
K07430	0.0
K06326	0.0
K07128	0.0
K07121	10.0
K07120	18.0
K07123	115.0
K07122	8.0
K07125	0.0
K07124	32170.0
K07127	117.0
K07126	18281.0
K01870	69080.0
K01873	69836.0
K01872	69075.0
K01875	68148.0
K01874	69857.0
K01876	68397.0
K01879	458.0
K01878	459.0
K06321	0.0
K00476	0.0
K00477	0.0
K00474	0.0
K00472	3.0
K00470	0.0
K00471	0.0
K00478	0.0
K00479	0.0
K04775	1.0
K04774	8.0
K04777	0.0
K04776	0.0
K04771	116.0
K04770	8.0
K04773	32650.0
K04772	123.0
K04779	0.0
K04778	0.0
K14657	0.0
K14656	0.0
K14654	0.0
K14653	0.0
K14652	112112.0
K14659	0.0
K14658	0.0
K14386	0.0
K09926	0.0
K01699	4.0
K01698	1485.0
K01695	21356.0
K01697	1883.0
K01696	41284.0
K01690	10.0
K01693	41705.0
K01692	989.0
K07227	2.0
K03439	67337.0
K03438	76385.0
K13380	0.0
K03928	1087.0
K03925	54335.0
K03924	71668.0
K03431	42784.0
K03926	126.0
K03437	70536.0
K03436	66747.0
K03435	8.0
K03434	0.0
K02348	2787.0
K02342	65466.0
K02343	61731.0
K02340	41349.0
K02341	68978.0
K02346	69439.0
K02347	121.0
K02344	8.0
K02345	8.0
K03697	16207.0
K03696	60727.0
K03695	68946.0
K03694	12063.0
K03693	107.0
K03692	0.0
K03690	8.0
K03699	68434.0
K03698	37809.0
K13566	0.0
K12164	0.0
K07338	0.0
K07339	6292.0
K07334	20638.0
K07335	48009.0
K07336	117.0
K07337	8.0
K07330	0.0
K07331	0.0
K07332	0.0
K07333	0.0
K09695	115.0
K09694	115.0
K09697	7861.0
K09696	7861.0
K09691	11036.0
K09690	25596.0
K09693	278.0
K09692	16144.0
K09699	3.0
K09698	2047.0
K07590	14005.0
K07591	0.0
K07592	1.0
K05998	0.0
K05999	0.0
K05996	0.0
K05997	8.0
K05994	0.0
K05995	15531.0
K05993	2599.0
K05991	0.0
K10837	0.0
K00319	0.0
K00318	1.0
K00648	102916.0
K02545	0.0
K00645	56579.0
K00311	3.0
K00646	0.0
K00317	0.0
K00316	0.0
K00643	3.0
K00314	0.0
K02547	6228.0
K06429	0.0
K06428	0.0
K06427	0.0
K02812	0.0
K06425	1740.0
K06424	0.0
K06423	1877.0
K06422	0.0
K06421	1726.0
K02813	0.0
K02930	0.0
K03815	1.0
K05612	0.0
K03367	419.0
K03366	278.0
K03812	8.0
K03635	129.0
K03634	10.0
K03631	54740.0
K05969	0.0
K03630	67384.0
K03633	8.0
K03632	8.0
K01998	40264.0
K01999	43649.0
K01992	155968.0
K01993	63935.0
K01990	307548.0
K01991	41915.0
K01996	36522.0
K01997	42153.0
K01994	1612.0
K01995	36548.0
K03148	5809.0
K03639	36454.0
K05692	0.0
K03638	7.0
K00869	400.0
K00868	40038.0
K00861	0.0
K00860	12472.0
K00863	5942.0
K00862	0.0
K00865	39573.0
K00864	45547.0
K00867	407.0
K00866	0.0
K01192	37711.0
K01190	234287.0
K01191	20429.0
K01197	18627.0
K01194	5071.0
K01195	2250.0
K01198	9497.0
K01199	0.0
K00656	155023.0
K00657	33885.0
K00306	0.0
K14591	5614.0
K00300	0.0
K00653	0.0
K13715	0.0
K13713	0.0
K00650	0.0
K00651	54228.0
K14596	0.0
K02647	44737.0
K14598	0.0
K02643	0.0
K02642	0.0
K02641	0.0
K02640	0.0
K03594	22337.0
K03595	68864.0
K03596	68933.0
K03597	8.0
K03590	27419.0
K03591	8.0
K03592	26372.0
K03593	28758.0
K03598	131.0
K03599	8.0
K01736	68531.0
K01737	27052.0
K01734	52873.0
K01735	66002.0
K01732	0.0
K01733	74108.0
K01730	1415.0
K01731	0.0
K06049	0.0
K01738	90670.0
K01739	2015.0
K11809	0.0
K05343	2459.0
K02422	18349.0
K02421	4108.0
K05340	10854.0
K02427	13.0
K05346	122.0
K02425	8.0
K02424	1.0
K05349	229287.0
K02428	26906.0
K03770	26875.0
K03771	26892.0
K03772	7311.0
K03773	24634.0
K03774	18.0
K03775	26756.0
K03776	8.0
K03777	8.0
K03778	36656.0
K03779	278.0
K09722	0.0
K08174	0.0
K14114	0.0
K13979	119.0
K13237	0.0
K14440	0.0
K09992	873.0
K09990	0.0
K09991	3.0
K09996	1.0
K09997	8.0
K09994	0.0
K14110	0.0
K09998	8.0
K09999	8.0
K14111	0.0
K14113	0.0
K14449	0.0
K10213	1.0
K14118	0.0
K11711	264.0
K11710	1.0
K11712	13908.0
K11717	94348.0
K11719	10.0
K06857	3.0
K10440	77646.0
K10441	70938.0
K07103	0.0
K07102	117.0
K07101	1915.0
K07100	0.0
K07107	60730.0
K07106	15286.0
K07105	35332.0
K07456	66884.0
K07459	2413.0
K07458	20780.0
K07109	7196.0
K07108	0.0
K10198	0.0
K10199	0.0
K10190	16591.0
K10191	0.0
K10192	644.0
K10193	401.0
K10194	422.0
K10195	0.0
K10196	0.0
K10197	0.0
K15013	0.0
K01858	19685.0
K15016	0.0
K15017	0.0
K01853	0.0
K01852	0.0
K01851	0.0
K01850	12327.0
K01857	0.0
K01856	0.0
K01854	61583.0
K07539	0.0
K08478	6.0
K08479	0.0
K08476	6.0
K08477	0.0
K08475	6.0
K00450	2.0
K00451	1.0
K00452	0.0
K00453	1.0
K00455	7.0
K00456	0.0
K00457	2.0
K00106	0.0
K00459	5067.0
K00104	704.0
K00105	9.0
K00102	4.0
K00103	0.0
K00100	138607.0
K00101	3.0
K01509	0.0
K04759	112226.0
K04758	111044.0
K04757	1915.0
K01504	0.0
K04755	12.0
K04754	12.0
K04753	8.0
K04752	9.0
K04751	16560.0
K01502	115.0
K14631	0.0
K05359	0.0
K14632	0.0
K07536	0.0
K12080	0.0
K02364	1.0
K12369	13.0
K02361	10726.0
K02362	1.0
K02363	8.0
K13509	0.0
K13503	0.0
K13500	0.0
K12109	0.0
K12108	0.0
K12101	0.0
K12100	0.0
K12103	0.0
K12102	0.0
K12105	0.0
K12104	0.0
K12107	0.0
K12106	0.0
K11023	0.0
K03014	0.0
K08906	0.0
K08904	0.0
K08900	0.0
K06223	25131.0
K06199	42017.0
K06198	400.0
K06197	0.0
K06196	9629.0
K06194	26755.0
K06193	200.0
K06192	125.0
K06191	434.0
K06190	9.0
K11104	1048.0
K11105	33524.0
K11106	0.0
K11107	8.0
K11102	30.0
K11103	127.0
K07862	53.0
K00666	15246.0
K00663	49.0
K00662	908.0
K00661	56521.0
K00660	116.0
K06997	68524.0
K06996	2037.0
K06995	10.0
K10852	2015.0
K06993	0.0
K06992	1.0
K06991	0.0
K06990	129.0
K11050	0.0
K06999	3911.0
K06998	14425.0
K05338	5.0
K11051	0.0
K06441	0.0
K06440	0.0
K06443	2.0
K06442	42317.0
K06445	8.0
K06447	3.0
K06446	7.0
K06309	0.0
K05686	0.0
K02655	0.0
K07392	0.0
K00595	49504.0
K00594	0.0
K00596	0.0
K00599	179911.0
K00598	1729.0
K02657	0.0
K07642	8.0
K07643	1.0
K07396	9.0
K07397	3865.0
K07394	7.0
K07395	2.0
K04102	0.0
K04103	8.0
K04100	1.0
K04101	1.0
K04107	0.0
K04105	0.0
K04108	0.0
K04109	0.0
K07716	0.0
K07717	19267.0
K07714	115.0
K07715	8.0
K07712	124.0
K07713	29920.0
K07710	6.0
K07711	8.0
K07718	63043.0
K07719	19301.0
K00843	0.0
K00842	0.0
K00841	413.0
K00840	1.0
K00847	91257.0
K00846	0.0
K00845	132701.0
K00844	122.0
K00849	68776.0
K00848	43734.0
K06302	0.0
K13771	172.0
K13770	5.0
K13772	0.0
K13775	0.0
K13774	0.0
K13777	0.0
K13776	0.0
K13779	0.0
K13778	0.0
K02621	43031.0
K02992	69069.0
K02623	0.0
K08286	0.0
K08281	2212.0
K02996	68809.0
K02995	0.0
K02994	69080.0
K02629	0.0
K02628	0.0
K08289	28752.0
K08288	0.0
K03578	2004.0
K03579	127.0
K03576	123.0
K03577	770.0
K03574	81271.0
K03575	59312.0
K03572	67015.0
K03573	10389.0
K03570	66924.0
K03571	10450.0
K01710	101645.0
K01711	58125.0
K01712	19642.0
K01713	1881.0
K01714	105717.0
K01715	29658.0
K01716	8.0
K01718	0.0
K01719	26753.0
K03081	1.0
K02199	9.0
K02198	18.0
K14170	77659.0
K02193	13.0
K02192	197.0
K02191	55.0
K02190	34871.0
K02197	18.0
K02196	1.0
K02195	18.0
K02194	18.0
K03718	39124.0
K03719	24185.0
K03712	50750.0
K03713	276.0
K03710	63707.0
K03711	86128.0
K03716	8955.0
K03717	123.0
K03715	0.0
K07129	0.0
K00045	4.0
K13995	0.0
K13994	0.0
K13991	0.0
K13990	16551.0
K13993	29566.0
K13992	0.0
K06298	7839.0
K06299	0.0
K06294	0.0
K06295	19750.0
K06296	3631.0
K06297	1891.0
K06290	0.0
K06291	0.0
K06292	0.0
K06293	0.0
K12743	0.0
K00248	43626.0
K06426	1612.0
K11739	0.0
K11738	1.0
K11733	8.0
K11732	0.0
K11731	0.0
K11737	8.0
K11736	1.0
K11735	0.0
K11734	1.0
K06870	0.0
K06871	159111.0
K06872	43977.0
K06873	0.0
K06874	0.0
K06875	0.0
K06876	117.0
K06877	759.0
K06878	2029.0
K06879	8.0
K07478	75725.0
K12645	0.0
K07479	8.0
K07473	29161.0
K07472	0.0
K07471	0.0
K07470	1.0
K07477	0.0
K07476	0.0
K07474	1780.0
K15038	0.0
K15039	0.0
K15034	3.0
K15036	0.0
K15037	0.0
K08738	6.0
K06420	0.0
K00128	29865.0
K00129	0.0
K00438	0.0
K00432	23217.0
K00433	939.0
K00122	1.0
K00123	208.0
K00124	26.0
K00125	0.0
K00126	0.0
K00127	20.0
K08973	3.0
K14348	1.0
K14347	0.0
K14340	0.0
K08972	2184.0
K01525	8.0
K01524	36669.0
K01523	4179.0
K01521	1.0
K01520	76790.0
K01529	7732.0
K08977	0.0
K03969	1958.0
K08929	0.0
K02388	17956.0
K02389	17570.0
K02386	10.0
K02387	17956.0
K02384	0.0
K02385	17684.0
K02382	0.0
K02380	16.0
K02381	1.0
K05386	0.0
K13524	0.0
K13525	154.0
K13527	1881.0
K13520	0.0
K13522	0.0
K13529	116.0
K03385	1937.0
K03384	0.0
K03387	19575.0
K03386	33023.0
K03381	0.0
K03380	0.0
K03383	0.0
K03382	14387.0
K03389	15409.0
K03388	15425.0
K05356	0.0
K12344	4045.0
K12343	15464.0
K12342	0.0
K12341	0.0
K12340	38118.0
K02430	7.0
K12349	0.0
K05351	1.0
K11694	13934.0
K11695	0.0
K11690	29741.0
K05352	8.0
K11693	0.0
K08928	0.0
K03433	0.0
K13832	0.0
K03039	0.0
K03432	0.0
K06607	0.0
K06606	117.0
K06605	3.0
K03430	33297.0
K06603	1939.0
K06602	0.0
K06601	0.0
K06600	0.0
K05358	0.0
K06609	0.0
K06608	23.0
K03923	7.0
K03922	0.0
K11472	0.0
K11473	134.0
K11474	0.0
K11475	0.0
K11476	0.0
K11477	0.0
K00601	0.0
K00600	53122.0
K00603	25980.0
K03746	8.0
K00605	28094.0
K00604	69080.0
K00607	0.0
K00606	42682.0
K00609	68867.0
K03741	35241.0
K03740	436.0
K03743	18275.0
K10873	0.0
K03214	8.0
K14068	0.0
K13317	0.0
K06360	0.0
K14069	0.0
K08078	0.0
K09650	0.0
K06361	0.0
K07802	0.0
K07803	8.0
K07800	0.0
K07801	0.0
K07806	7.0
K07807	0.0
K07804	1.0
K07805	0.0
K06362	0.0
K01172	0.0
K10257	0.0
K10255	122.0
K10254	38849.0
K10253	0.0
K10918	0.0
K04128	0.0
K01958	2444.0
K01959	0.0
K01956	82731.0
K01957	0.0
K04126	0.0
K04127	0.0
K01952	69498.0
K01953	56676.0
K01950	77408.0
K01951	87577.0
K07730	0.0
K07731	0.0
K07732	0.0
K07733	17.0
K07734	1.0
K07735	12446.0
K07736	27839.0
K07737	126351.0
K07738	26093.0
K07739	22.0
K06365	0.0
K06366	0.0
K06367	0.0
K10910	0.0
K10911	0.0
K04382	0.0
K10775	0.0
K02609	7.0
K02979	0.0
K02978	0.0
K06368	0.0
K02975	0.0
K02974	0.0
K02977	0.0
K02976	0.0
K03558	12333.0
K03559	27581.0
K03550	67504.0
K03551	69078.0
K03552	0.0
K03553	69894.0
K03554	8.0
K03555	67003.0
K03556	16304.0
K03557	8.0
K01778	50397.0
K01779	20111.0
K06369	0.0
K01772	287.0
K01770	68245.0
K01771	10383.0
K01776	68744.0
K01777	5670.0
K01774	0.0
K01775	71702.0
K05385	0.0
K05384	0.0
K05383	0.0
K05382	0.0
K05381	0.0
K08159	13941.0
K14153	5196.0
K14154	0.0
K14155	79330.0
K08152	0.0
K08156	28639.0
K08076	0.0
K12809	0.0
K05297	9.0
K03734	83466.0
K03735	453.0
K03736	453.0
K03737	80283.0
K03731	0.0
K03732	8.0
K03733	44968.0
K03738	5627.0
K03739	419.0
K08139	986.0
K06994	122.0
K12660	0.0
K12661	5614.0
K07450	0.0
K08719	0.0
K08717	963.0
K08715	0.0
K08714	0.0
K08713	0.0
K08710	0.0
K11311	0.0
K11312	2.0
K00141	0.0
K00146	8.0
K00411	3.0
K00412	3.0
K00145	114639.0
K00148	0.0
K14367	0.0
K14366	0.0
K08954	0.0
K08384	34733.0
K14369	0.0
K14368	0.0
K14091	759.0
K14090	762.0
K14093	0.0
K14092	0.0
K14095	0.0
K14094	0.0
K14097	0.0
K14096	0.0
K14099	0.0
K14098	0.0
K02848	7.0
K01541	0.0
K04712	0.0
K04711	0.0
K01545	0.0
K01547	33787.0
K01546	33787.0
K01548	33650.0
K04719	0.0
K04718	0.0
K02018	39744.0
K02019	22360.0
K02016	109537.0
K02017	133.0
K02014	121372.0
K02015	107158.0
K02012	25762.0
K02013	83731.0
K02010	7408.0
K02011	12070.0
K04515	0.0
K03943	0.0
K03941	0.0
K03940	0.0
K00313	23.0
K04060	0.0
K01608	6377.0
K08942	0.0
K08943	0.0
K08940	0.0
K08941	0.0
K08946	0.0
K08947	0.0
K08944	0.0
K08945	0.0
K03059	0.0
K13811	0.0
K13812	0.0
K13815	0.0
K13816	2.0
K13818	0.0
K13819	3.0
K03053	0.0
K03052	0.0
K03055	0.0
K03054	0.0
K03057	0.0
K03056	0.0
K06222	7.0
K11418	0.0
K11410	0.0
K11415	0.0
K00622	0.0
K00621	0.0
K00620	49263.0
K00627	934.0
K00626	74746.0
K00625	63530.0
K00624	0.0
K02805	12901.0
K02552	124.0
K02550	0.0
K02556	19414.0
K02803	0.0
K02554	1.0
K07280	0.0
K07281	0.0
K07282	66343.0
K07283	2.0
K07284	63483.0
K07285	8.0
K07286	8.0
K08217	31127.0
K07288	0.0
K07289	11.0
K07534	0.0
K07535	5624.0
K07533	3885.0
K07822	0.0
K07823	0.0
K08699	0.0
K00088	70602.0
K00087	6990.0
K00086	2534.0
K00082	7189.0
K10239	0.0
K10238	0.0
K10231	5802.0
K10230	1.0
K10233	0.0
K10232	0.0
K10235	0.0
K10234	0.0
K10237	0.0
K10236	0.0
K08353	0.0
K01970	0.0
K01971	2112.0
K01972	70349.0
K01973	0.0
K01974	115.0
K01975	1997.0
K01976	0.0
K07758	0.0
K05990	0.0
K07752	0.0
K07753	0.0
K07751	8.0
K13786	0.0
K07755	0.0
K07442	1884.0
K08352	17.0
K07115	658.0
K07441	0.0
K07634	0.0
K07446	1605.0
K07111	0.0
K07444	36908.0
K07445	0.0
K00647	4520.0
K07449	0.0
K00641	14540.0
K00640	62268.0
K01289	0.0
K01282	0.0
K01283	2.0
K01280	0.0
K01281	399.0
K01286	23469.0
K01284	53514.0
K02954	69314.0
K02952	69079.0
K02950	68932.0
K00155	116.0
K02959	68961.0
K00887	0.0
K00886	1881.0
K00885	0.0
K00884	8.0
K00883	74.0
K00882	39195.0
K00881	5634.0
K00880	6617.0
K00053	52544.0
K14048	0.0
K01026	25759.0
K01756	69096.0
K01025	0.0
K01750	12313.0
K01023	89.0
K01752	93901.0
K01753	47.0
K14583	0.0
K01758	5638.0
K01759	97173.0
K09565	0.0
K09568	0.0
K08173	3.0
K08172	7.0
K02483	3022.0
K02482	116.0
K08177	394.0
K08176	0.0
K08175	0.0
K02486	0.0
K02489	0.0
K02488	2.0
K08178	0.0
K14138	185.0
K14136	0.0
K09713	0.0
K09714	0.0
K09715	0.0
K03532	0.0
K03533	0.0
K03530	165721.0
K03531	68810.0
K03536	69081.0
K03537	17.0
K03534	42411.0
K03535	116.0
K03538	0.0
K03539	0.0
K14451	0.0
K14450	0.0
K02225	1.0
K02224	47528.0
K02227	34374.0
K02226	23812.0
K02221	4219.0
K14107	0.0
K02229	0.0
K02228	0.0
K14106	0.0
K00441	7.0
K03288	0.0
K03289	0.0
K03284	77780.0
K03285	0.0
K03286	30.0
K03287	56449.0
K03280	0.0
K03281	27141.0
K03282	47311.0
K00440	0.0
K13677	0.0
K12790	0.0
K09639	0.0
K12688	0.0
K12689	0.0
K12686	1.0
K12687	0.0
K12684	7.0
K12685	7.0
K12682	0.0
K12683	0.0
K12680	1.0
K11889	0.0
K08884	32741.0
K11085	27328.0
K11084	0.0
K11081	0.0
K11080	0.0
K11083	0.0
K11082	0.0
K11089	115.0
K08777	0.0
K08776	0.0
K06346	41881.0
K06347	1.0
K09824	1.0
K09825	45814.0
K09823	10.0
K09820	121.0
K10939	0.0
K10936	0.0
K10937	0.0
K10933	0.0
K06348	0.0
K09829	0.0
K11337	0.0
K11336	0.0
K11335	0.0
K11334	0.0
K11333	0.0
K11332	0.0
K11331	0.0
K11330	0.0
K00169	6209.0
K00164	126.0
K00166	3.0
K00167	3.0
K00161	1054.0
K00162	931.0
K00163	8.0
K10689	0.0
K10680	8.0
K10681	5.0
K10682	5.0
K04083	40424.0
K04082	8.0
K04081	1.0
K04080	10.0
K04087	542.0
K04086	279.0
K04085	8.0
K04084	4.0
K04088	542.0
K01569	0.0
K01568	0.0
K01563	0.0
K01561	0.0
K01560	3360.0
K01567	232.0
K01565	115.0
K01564	0.0
K02038	61951.0
K02039	61982.0
K02030	142764.0
K02031	71229.0
K02032	75519.0
K02033	101580.0
K02034	88639.0
K02035	162966.0
K02036	62496.0
K02037	61729.0
K05556	0.0
K13658	0.0
K13659	0.0
K13656	0.0
K13657	0.0
K13654	1.0
K13655	7.0
K13652	11187.0
K13653	29803.0
K13650	0.0
K13651	2.0
K05555	0.0
K05552	0.0
K02057	113214.0
K05550	0.0
K05551	0.0
K12308	66775.0
K12306	0.0
K03073	68725.0
K03072	2113.0
K03071	10392.0
K03070	83147.0
K03077	7707.0
K03076	82871.0
K03075	68669.0
K03074	2432.0
K08965	5625.0
K08967	1.0
K08961	35322.0
K08963	21120.0
K13873	0.0
K13876	0.0
K13874	0.0
K13875	0.0
K06139	0.0
K06138	12304.0
K06135	0.0
K06134	3.0
K06137	115.0
K06136	0.0
K06131	100461.0
K06133	8481.0
K06132	0.0
K02600	69080.0
K07389	0.0
K07388	0.0
K04747	0.0
K01516	68868.0
K09977	0.0
K07518	0.0
K07519	0.0
K11437	0.0
K07512	115.0
K07516	8.0
K10212	116.0
K10747	0.0
K10217	0.0
K10219	0.0
K10218	0.0
K10748	8.0
K01912	66519.0
K01913	1.0
K01910	443.0
K01911	16166.0
K01916	433.0
K01917	16.0
K01914	57849.0
K01915	139640.0
K01918	29087.0
K01919	3710.0
K07774	7.0
K07775	2275.0
K07776	3620.0
K07777	466.0
K07770	15545.0
K07771	8.0
K07772	0.0
K07773	8.0
K07778	1660.0
K01193	31225.0
K04340	0.0
K04341	0.0
K04342	0.0
K04343	0.0
K12986	0.0
K04691	8.0
K02931	68813.0
K02933	69076.0
K02935	69079.0
K02936	0.0
K02939	69080.0
K00205	0.0
K00204	0.0
K00207	0.0
K00206	0.0
K00201	0.0
K00200	0.0
K00203	0.0
K00202	0.0
K00209	0.0
K00208	24912.0
K01000	69584.0
K01001	0.0
K01002	23314.0
K01003	1.0
K01004	0.0
K01005	44191.0
K01006	64902.0
K01007	7705.0
K01008	34858.0
K10855	0.0
K14115	0.0
K14116	0.0
K14441	64999.0
K14446	8.0
K14447	0.0
K14112	0.0
K14445	116.0
K08195	2.0
K08194	1.0
K14448	0.0
K08196	0.0
K08191	26758.0
K14119	0.0
K08193	0.0
K00702	566.0
K10799	0.0
K03518	38025.0
K03519	449.0
K09719	0.0
K10856	0.0
K03516	1.0
K03517	51393.0
K02205	0.0
K02204	8.0
K02203	2082.0
K02201	0.0
K02200	11.0
K13714	1.0
K13461	0.0
K12518	13.0
K12519	13.0
K12517	13.0
K12514	0.0
K12515	0.0
K12512	0.0
K12513	0.0
K12510	11983.0
K12511	2554.0
K07183	27669.0
K07182	1.0
K07181	16191.0
K07180	1929.0
K07186	8.0
K07185	9737.0
K07184	8.0
K09800	13.0
K09801	8.0
K09802	8.0
K09803	9.0
K09804	0.0
K09805	2.0
K09806	9.0
K09807	27377.0
K09808	46122.0
K09809	2.0
K10912	0.0
K10913	0.0
K10914	571.0
K10915	0.0
K10916	0.0
K10917	0.0
K11358	23640.0
K11355	0.0
K11354	0.0
K11357	0.0
K11356	0.0
K04069	180658.0
K04068	73907.0
K04065	8.0
K04064	1.0
K04067	8.0
K04066	68814.0
K04061	15028.0
K09716	18.0
K04063	117.0
K04062	7.0
K10006	1898.0
K10007	1898.0
K10004	8.0
K10005	1898.0
K10002	8.0
K10003	8.0
K10000	8.0
K10001	8.0
K09717	0.0
K10008	2013.0
K10009	1.0
K02491	0.0
K14588	8.0
K14581	0.0
K13678	14232.0
K13679	0.0
K11633	0.0
K13670	0.0
K13671	0.0
K11987	0.0
K11636	0.0
K11634	0.0
K13582	0.0
K13583	2.0
K13580	0.0
K13581	2.0
K13586	0.0
K13587	2.0
K13584	2.0
K13585	1.0
K13588	2.0
K13589	2.0
K02052	2345.0
K02053	2351.0
K02050	95141.0
K02051	70572.0
K02056	68065.0
K05553	0.0
K02054	2344.0
K02055	2333.0
K02058	37222.0
K02059	0.0
K05558	0.0
K05559	0.0
K03895	0.0
K03894	0.0
K03897	0.0
K03896	0.0
K03891	0.0
K03890	0.0
K03893	2.0
K03892	90913.0
K02423	8.0
K05342	0.0
K05341	16.0
K12989	0.0
K12988	0.0
K02420	17812.0
K12981	0.0
K12980	0.0
K12983	0.0
K12982	0.0
K12985	0.0
K12984	1.0
K12987	643.0
K02426	26880.0
K13854	0.0
K03098	12540.0
K13853	1880.0
K03095	401.0
K05344	8.0
K03091	124221.0
K03090	1908.0
K03093	468.0
K03092	41782.0
K06113	16174.0
K09632	0.0
K02429	71623.0
K06118	0.0
K05716	0.0
K04844	1.0
K11632	1.0
K11630	1.0
K11631	9.0
K11637	0.0
K11635	5613.0
K11638	0.0
K11639	0.0
K07572	0.0
K07573	0.0
K07570	1994.0
K07571	16383.0
K07576	21982.0
K07577	2.0
K07574	41924.0
K07575	0.0
K07578	0.0
K07579	0.0
K11189	88042.0
K11184	7654.0
K11187	0.0
K11180	8.0
K11181	8.0
K11183	123.0
K10764	1.0
K10763	8.0
K10762	0.0
K01938	61699.0
K01939	69182.0
K01934	60081.0
K01935	21306.0
K01937	69057.0
K01930	0.0
K01932	0.0
K01933	69544.0
K07798	11.0
K07799	123.0
K07796	7.0
K07797	0.0
K07794	34.0
K07795	19.0
K07792	24.0
K07793	15262.0
K07790	0.0
K07791	10713.0
K06379	25800.0
K00968	759.0
K06378	25645.0
K06377	0.0
K06376	0.0
K06375	0.0
K09814	0.0
K09813	0.0
K06372	0.0
K06371	0.0
K06370	0.0
K01249	0.0
K01246	38941.0
K01247	20.0
K01244	0.0
K01243	67501.0
K08919	0.0
K01241	12331.0
K02919	47868.0
K02913	83184.0
K02912	0.0
K02911	58544.0
K02910	0.0
K02917	0.0
K02916	69112.0
K02915	0.0
K02914	58656.0
K00228	11.0
K00227	0.0
K00226	104576.0
K00224	0.0
K00223	0.0
K00222	0.0
K00221	0.0
K00220	0.0
K01798	0.0
K01799	45.0
K01068	0.0
K01069	15716.0
K01062	5.0
K01791	74974.0
K01792	305.0
K01061	240.0
K01066	2268.0
K01067	178.0
K01796	2.0
K01797	31.0
K05499	828.0
K14468	0.0
K14469	0.0
K14465	0.0
K14466	0.0
K14467	0.0
K10834	0.0
K10833	0.0
K02266	0.0
K03793	0.0
K03790	2204.0
K03791	0.0
K03796	8.0
K03797	120246.0
K03794	0.0
K03795	115.0
K03798	107200.0
K03799	2422.0
K13448	0.0
K12538	0.0
K12539	0.0
K12530	7.0
K12531	6.0
K12532	6.0
K12533	0.0
K12534	0.0
K12535	0.0
K12536	0.0
K12537	0.0
K03136	0.0
K09790	30090.0
K09791	11.0
K09792	115.0
K09793	26855.0
K09794	10.0
K09795	10.0
K09796	2.0
K09797	13091.0
K09798	9.0
K09799	1.0
K10972	0.0
K10973	0.0
K10977	24.0
K10974	20662.0
K10975	1.0
K10978	0.0
K10979	270.0
K06308	0.0
K00315	0.0
K09862	10.0
K06303	0.0
K09860	0.0
K09861	50917.0
K06306	8447.0
K06307	49.0
K06305	7.0
K11373	0.0
K04047	14759.0
K04046	9.0
K04045	14860.0
K04044	8.0
K04043	91945.0
K04042	54104.0
K04041	35844.0
K04040	0.0
K02700	0.0
K04049	0.0
K04048	0.0
K02707	0.0
K02704	0.0
K02705	0.0
K10020	0.0
K10021	0.0
K10022	0.0
K10023	0.0
K10024	0.0
K10025	0.0
K10026	272.0
K10027	2.0
K13612	0.0
K13613	0.0
K13611	0.0
K13614	0.0
K13615	0.0
K05794	3781.0
K05795	854.0
K05796	86.0
K05797	0.0
K05790	8.0
K05791	122.0
K05792	163.0
K05793	124.0
K05798	8.0
K05799	24745.0
K01474	1.0
K01477	0.0
K01476	1009.0
K01471	0.0
K01470	51698.0
K01473	1.0
K13039	0.0
K01479	8.0
K01478	61.0
K05570	6474.0
K05571	6476.0
K05572	0.0
K05573	0.0
K02078	97321.0
K02079	7.0
K05576	0.0
K02074	2280.0
K02075	2280.0
K02076	391.0
K02077	4401.0
K02071	37823.0
K02072	37949.0
K02073	37965.0
K03309	275.0
K03308	126565.0
K03305	29263.0
K03304	3.0
K03307	32389.0
K03306	28810.0
K03301	0.0
K03300	606.0
K03303	14270.0
K03302	0.0
K06173	82933.0
K06175	8.0
K06174	0.0
K06177	34028.0
K06176	8.0
K06179	39871.0
K07680	5.0
K03867	0.0
K03838	0.0
K12053	0.0
K11618	763.0
K11619	0.0
K11614	0.0
K11615	0.0
K11616	0.0
K11617	6.0
K11610	0.0
K11611	0.0
K11960	0.0
K11961	1726.0
K02836	68918.0
K10565	0.0
K10564	0.0
K02837	52524.0
K10561	11779.0
K10560	6166.0
K10563	60402.0
K10562	0.0
K02838	69080.0
K06858	8.0
K02839	1724.0
K06859	13957.0
K12700	810.0
K07558	0.0
K07559	1202.0
K07228	0.0
K07229	8.0
K07226	3.0
K07224	13.0
K07225	7.0
K07222	115.0
K07223	2213.0
K07220	15069.0
K07221	1313.0
K10709	1738.0
K10708	0.0
K10701	0.0
K10703	0.0
K10702	0.0
K10704	0.0
K05984	0.0
K07537	0.0
K08652	0.0
K08651	0.0
K08658	0.0
K08659	6685.0
K05982	8.0
K07451	0.0
K07453	0.0
K07452	0.0
K07455	5200.0
K07454	151.0
K09707	6822.0
K07457	1980.0
K09706	1737.0
K07104	122.0
K00029	12336.0
K00028	1.0
K00799	38.0
K00798	33670.0
K00797	24536.0
K00024	53653.0
K00795	20.0
K00026	0.0
K00021	0.0
K00020	74.0
K00023	2.0
K00022	0.0
K09017	4.0
K01269	59892.0
K09015	21871.0
K09014	47163.0
K09013	68483.0
K09011	26748.0
K09010	0.0
K01261	6.0
K01262	94908.0
K01263	102.0
K01264	0.0
K01265	91247.0
K01266	14749.0
K09018	0.0
K08227	8.0
K08226	0.0
K08225	1.0
K08224	1736.0
K08223	19619.0
K08222	4.0
K08221	6.0
K00249	9.0
K01790	88224.0
K00241	26879.0
K00240	29320.0
K00243	35326.0
K00242	11.0
K00245	10.0
K00244	21289.0
K00247	8.0
K00246	10.0
K01795	2180.0
K06983	0.0
K02799	8.0
K02798	1769.0
K02791	13754.0
K02790	6.0
K02793	31057.0
K02795	113697.0
K02794	113997.0
K02796	82473.0
K04564	41414.0
K04565	10308.0
K04566	759.0
K04567	68316.0
K01040	117.0
K01041	12321.0
K04562	487.0
K04568	8.0
K01049	0.0
K02535	26874.0
K02242	474.0
K02536	37421.0
K02531	125.0
K02246	400.0
K02533	14.0
K02532	2085.0
K02248	130.0
K02538	1653.0
K00581	0.0
K13421	0.0
K01013	0.0
K15018	0.0
K15019	0.0
K03110	68979.0
K03111	177338.0
K03112	8.0
K03113	26870.0
K03116	26887.0
K03117	35.0
K03118	26918.0
K03119	3.0
K10919	0.0
K12552	0.0
K12553	0.0
K12551	0.0
K12556	6.0
K12554	1764.0
K12555	800.0
K06892	2.0
K06893	117.0
K06890	44408.0
K06891	12177.0
K06896	68272.0
K06897	18747.0
K06894	12541.0
K06895	13011.0
K10954	0.0
K10956	0.0
K06899	8.0
K06328	1612.0
K06329	0.0
K10952	0.0
K10953	0.0
K11395	0.0
K11391	1.0
K11390	0.0
K11392	3.0
K00499	0.0
K00494	117.0
K00495	0.0
K00496	0.0
K00491	1.0
K00492	1.0
K00493	0.0
K13591	0.0
K01467	22628.0
K13593	0.0
K13592	2.0
K04021	3.0
K04020	3.0
K04023	30021.0
K04022	0.0
K04025	0.0
K04024	13828.0
K04027	48.0
K04026	287.0
K04029	21215.0
K04028	21276.0
K07055	0.0
K07054	11.0
K07057	643.0
K07056	95823.0
K07051	115.0
K07050	35641.0
K07053	74234.0
K07052	101706.0
K07059	0.0
K07058	49793.0
K10040	1939.0
K10041	16082.0
K10046	0.0
K04799	0.0
K04798	0.0
K04793	0.0
K04792	0.0
K04791	0.0
K04790	0.0
K04797	0.0
K04796	0.0
K04795	0.0
K04794	34.0
K13638	8.0
K13639	9.0
K13634	8.0
K13635	1.0
K13636	3.0
K13637	5613.0
K13630	1.0
K13631	1.0
K13632	1.0
K13633	123.0
K02042	1109.0
K05778	0.0
K05779	0.0
K05776	19568.0
K05541	8.0
K05774	3.0
K05775	1.0
K05772	9.0
K05773	9.0
K05540	16046.0
K01459	0.0
K01458	0.0
K01457	1843.0
K01455	140.0
K01454	0.0
K01453	0.0
K01452	0.0
K01451	29491.0
K01450	0.0
K05518	0.0
K08070	15816.0
K08071	0.0
K05516	12467.0
K08077	160.0
K05515	52834.0
K13093	0.0
K11783	0.0
K12949	0.0
K12945	1.0
K12944	0.0
K12941	6257.0
K12940	1615.0
K12943	1.0
K12942	13163.0
K14728	0.0
K14727	0.0
K11785	0.0
K00108	124.0
K13890	10.0
K13891	10.0
K13892	5616.0
K13893	1.0
K13894	1.0
K13895	1.0
K13896	1.0
K06159	1.0
K06158	68120.0
K06153	86119.0
K06152	3.0
K06151	3.0
K06157	0.0
K06156	8.0
K06155	1.0
K06154	0.0
K03327	53633.0
K03326	1609.0
K03325	26969.0
K03324	100458.0
K03322	17804.0
K03321	34096.0
K03320	12884.0
K03329	0.0
K03328	26177.0
K04802	0.0
K04801	0.0
K04800	0.0
K11948	0.0
K01505	0.0
K04756	0.0
K11940	9.0
K11941	1.0
K11942	0.0
K11943	0.0
K11944	0.0
K01507	105622.0
K11946	0.0
K11947	0.0
K01506	0.0
K01501	24.0
K01500	166.0
K01503	0.0
K06714	479.0
K04750	3732.0
K12789	0.0
K12788	0.0
K11526	0.0
K10810	0.0
K11522	0.0
K11523	0.0
K08675	0.0
K08676	1953.0
K08677	0.0
K08679	8.0
K11521	0.0
K10547	2541.0
K10546	2549.0
K10545	11277.0
K10544	5638.0
K10543	5662.0
K10542	34879.0
K10541	34885.0
K10540	49368.0
K10549	45.0
K10548	2541.0
K14630	0.0
K11529	0.0
K00007	0.0
K00005	38183.0
K13444	0.0
K00003	55583.0
K00002	6892.0
K00001	12333.0
K01186	20345.0
K00009	1810.0
K00008	45165.0
K10726	0.0
K10725	0.0
K08246	0.0
K00263	125.0
K00262	92677.0
K00261	5625.0
K00260	21.0
K00266	182507.0
K00265	15139.0
K01200	44115.0
K01201	19946.0
K01206	139023.0
K01207	20784.0
K01205	31024.0
K01208	270.0
K01209	43672.0
K06167	26916.0
K00917	22746.0
K00912	26874.0
K00919	68792.0
K02519	68929.0
K02518	54986.0
K02517	28486.0
K02511	7.0
K02510	381.0
K13409	0.0
K13408	0.0
K03179	14556.0
K03170	0.0
K03177	69080.0
K12574	57742.0
K12570	0.0
K12573	66927.0
K11009	0.0
K11008	0.0
K11005	0.0
K11004	0.0
K11007	0.0
K11006	0.0
K11003	0.0
K08296	2006.0
K08297	1.0
K08295	0.0
K02634	0.0
K02635	0.0
K10622	0.0
K07693	26.0
K07692	0.0
K07691	0.0
K07690	0.0
K07697	0.0
K07696	772.0
K07695	0.0
K07694	158.0
K07699	26661.0
K07698	0.0
K07079	66563.0
K07078	16739.0
K07077	0.0
K07076	752.0
K07075	15237.0
K07074	541.0
K07073	0.0
K07072	0.0
K07071	254.0
K07070	8.0
K14584	0.0
K11620	0.0
K09190	0.0
K11623	0.0
K05759	0.0
K08589	0.0
K11625	0.0
K11995	0.0
K01439	48019.0
K01438	30819.0
K01431	0.0
K01430	2607.0
K01433	2062.0
K01432	0.0
K01434	2.0
K01437	0.0
K01436	23246.0
K05539	57.0
K14520	0.0
K12963	7.0
K12962	7.0
K12961	8.0
K12960	84515.0
K14749	0.0
K14748	0.0
K02972	0.0
K14743	0.0
K14742	32549.0
K14745	0.0
K14744	21.0
K14747	0.0
K14746	0.0
K02167	7.0
K02164	0.0
K02160	25040.0
K02168	22.0
K02169	19566.0
K10931	0.0
K03341	0.0
K03340	27235.0
K03343	0.0
K03342	7.0
K03346	2066.0
K12299	0.0
K12291	1.0
K12290	1.0
K12293	0.0
K12292	5.0
K12295	10.0
K12294	5.0
K12297	25.0
K12368	8.0
K11922	1.0
K11923	8.0
K11920	0.0
K11921	0.0
K11926	8.0
K11927	35223.0
K11924	11.0
K11925	8.0
K11928	1439.0
K13181	0.0
K13219	0.0
K07262	1.0
K07263	27640.0
K07260	41892.0
K07261	1.0
K07266	5.0
K07267	117.0
K07264	14.0
K07265	5.0
K07268	0.0
K07269	8.0
K01155	13942.0
K04478	0.0
K04479	0.0
K10528	0.0
K14952	0.0
K07486	8150.0
K07487	9.0
K07484	36434.0
K07485	4.0
K07482	4.0
K07483	158727.0
K07480	40.0
K07481	138.0
K07488	0.0
K07489	13.0
K11210	0.0
K11211	0.0
K11212	0.0
K11214	764.0
K11216	25.0
K06300	0.0
K00061	0.0
K00060	5785.0
K06301	0.0
K00065	14380.0
K00064	0.0
K00067	80349.0
K00066	115.0
K00069	0.0
K00068	150.0
K06304	0.0
K08262	0.0
K08261	0.0
K08260	0.0
K08265	0.0
K08264	0.0
K00288	0.0
K00285	130.0
K00284	39021.0
K00287	69032.0
K00286	69608.0
K00281	26866.0
K00280	0.0
K00283	14854.0
K00282	14854.0
K08088	0.0
K14198	0.0
K14199	0.0
K03452	0.0
K14194	0.0
K14195	0.0
K14196	0.0
K14197	0.0
K14192	0.0
K14193	0.0
K01880	68620.0
K01881	69864.0
K01883	69080.0
K01885	83811.0
K04618	0.0
K01887	69842.0
K01224	3324.0
K01889	69082.0
K01226	7028.0
K01227	38.0
K01220	19692.0
K01222	3653.0
K01223	75066.0
K02759	62253.0
K02755	9.0
K02757	54649.0
K02756	9.0
K14998	1.0
K02750	7274.0
K02753	5614.0
K02752	0.0
K00939	68818.0
K00938	400.0
K00937	47606.0
K00936	160999.0
K00935	0.0
K00934	115.0
K00933	0.0
K00932	7.0
K00931	54945.0
K00930	101075.0
K01089	39085.0
K01080	0.0
K01081	43426.0
K01082	0.0
K01083	2.0
K01084	0.0
K01085	7.0
K01087	2.0
K02571	0.0
K02570	12.0
K02573	14.0
K02572	7.0
K02575	137.0
K02574	550.0
K07780	0.0
K03488	12087.0
K03489	2118.0
K03482	1.0
K03483	1804.0
K03480	17545.0
K03481	9714.0
K03486	6895.0
K03487	1.0
K03484	37403.0
K03485	7.0
K02287	0.0
K02286	0.0
K02285	0.0
K02284	0.0
K02283	36414.0
K02282	29.0
K02281	2.0
K02280	2.0
K02289	0.0
K02288	0.0
K03626	0.0
K03627	0.0
K03624	90637.0
K03625	69080.0
K03151	40325.0
K03620	19.0
K03153	1.0
K08869	0.0
K03628	37324.0
K03629	68815.0
K09738	0.0
K09739	0.0
K09736	0.0
K09737	0.0
K09735	0.0
K09732	0.0
K09733	0.0
K09730	0.0
K09731	0.0
K09888	36457.0
K09889	10.0
K09880	1.0
K09882	8.0
K09883	3.0
K09884	0.0
K09887	0.0
K11027	0.0
K11026	0.0
K11025	0.0
K11024	0.0
K07679	0.0
K07678	1.0
K11021	0.0
K11020	0.0
K07675	8.0
K07674	0.0
K07676	8.0
K07671	0.0
K07670	1.0
K07673	8.0
K07672	0.0
K01117	0.0
K12048	0.0
K07019	125.0
K07018	3.0
K07011	90128.0
K07010	40376.0
K07013	3.0
K07012	13694.0
K07015	38595.0
K07014	10.0
K07017	14759.0
K07016	10.0
K10084	0.0
K08372	2018.0
K05884	1717.0
K05885	2982.0
K05886	2.0
K05887	0.0
K05880	7.0
K05881	7.0
K05882	115.0
K05883	0.0
K08902	0.0
K05739	79.0
K05888	0.0
K05889	0.0
K08903	0.0
K00547	302.0
K00544	0.0
K00545	0.0
K00542	0.0
K00543	0.0
K00540	110486.0
K00548	79949.0
K00549	39590.0
K01145	0.0
K01412	1.0
K01147	10.0
K01417	31183.0
K00038	49.0
K01143	0.0
K01142	68388.0
K01419	411.0
K00788	71947.0
K00789	84181.0
K12502	0.0
K14762	1.0
K14761	25756.0
K06195	125.0
K03819	1.0
K03818	661.0
K03814	1952.0
K03817	2497.0
K03816	41512.0
K03811	16267.0
K03810	92.0
K03813	1735.0
K11908	0.0
K11909	7.0
K11904	21.0
K11905	8.0
K11906	8.0
K11907	8.0
K11900	8.0
K11901	8.0
K11902	3.0
K11903	17.0
K10986	150.0
K13238	0.0
K13239	0.0
K13797	0.0
K07248	5917.0
K13796	0.0
K07244	0.0
K07245	10.0
K07246	2161.0
K07240	152220.0
K07241	1.0
K07242	0.0
K07243	283.0
K01268	0.0
K05296	0.0
K02821	7129.0
K09016	0.0
K09945	1.0
K09944	0.0
K09947	0.0
K09946	116.0
K09941	0.0
K09940	126.0
K09943	0.0
K09942	5.0
K09949	119.0
K09948	2.0
K10851	0.0
K10850	0.0
K03666	16154.0
K03667	411.0
K03196	6.0
K03665	67205.0
K11275	0.0
K06012	25538.0
K00048	35952.0
K10857	1.0
K09773	535.0
K00043	17.0
K00042	14812.0
K00041	14016.0
K00040	1795.0
K00046	51452.0
K00733	0.0
K00044	0.0
K06011	0.0
K09012	0.0
K06016	2306.0
K06017	0.0
K06014	0.0
K06015	845.0
K06019	69.0
K01075	0.0
K12221	0.0
K06444	0.0
K04632	0.0
K14977	27.0
K14974	0.0
K00958	1.0
K00951	95723.0
K00950	41093.0
K00952	5636.0
K00955	383.0
K00954	74692.0
K00957	12745.0
K00956	12737.0
K00590	2125.0
K02777	12670.0
K02775	22671.0
K02774	6261.0
K02773	12330.0
K02771	15546.0
K02770	25005.0
K02779	788.0
K02778	0.0
K01606	0.0
K01607	44530.0
K01604	0.0
K01605	0.0
K01602	0.0
K01601	0.0
K03750	21183.0
K01609	32896.0
K02553	8.0
K02804	9267.0
K02551	42397.0
K02806	3355.0
K02557	26689.0
K02800	15826.0
K05275	0.0
K02802	0.0
K13300	0.0
K02558	238.0
K02809	8.0
K02808	8.0
K03600	8.0
K03601	68915.0
K03602	68758.0
K03603	8.0
K03604	972.0
K03605	11.0
K03606	10760.0
K03607	8.0
K03608	2528.0
K03609	26831.0
K06078	8.0
K06079	12323.0
K09710	68869.0
K09711	17.0
K09712	1.0
K06073	8.0
K06074	8.0
K06075	9.0
K06076	19522.0
K06077	11.0
K06382	23122.0
K06383	17073.0
K06380	0.0
K06381	25742.0
K06386	7.0
K06387	23411.0
K06384	1993.0
K06385	23515.0
K06388	0.0
K06389	0.0
K12466	0.0
K12468	0.0
K07657	127.0
K07656	0.0
K07655	0.0
K07654	1.0
K07653	0.0
K07652	814.0
K07651	6.0
K07650	17287.0
K07659	9.0
K07658	55834.0
K11041	157.0
K11040	0.0
K11043	0.0
K11042	0.0
K11045	0.0
K11044	0.0
K11047	0.0
K11046	0.0
K11049	2.0
K11048	0.0
K07387	14248.0
K07386	29315.0
K06926	49853.0
K06927	12846.0
K06924	0.0
K06925	69050.0
K06922	0.0
K06923	25675.0
K06920	12457.0
K06921	52090.0
K06928	1882.0
K06929	1791.0
K07033	24123.0
K07032	5806.0
K07031	21693.0
K07030	39910.0
K07037	19883.0
K07035	23159.0
K07034	62.0
K07039	1.0
K07038	522.0
K10829	0.0
K00384	96417.0
K00385	19795.0
K00386	0.0
K00387	0.0
K00380	239.0
K00381	125.0
K00382	56997.0
K00383	29.0
K00389	2.0
K01387	0.0
K01385	0.0
K01389	0.0
K09158	8.0
K09159	11.0
K09156	0.0
K09157	41897.0
K09154	0.0
K09155	1339.0
K09152	0.0
K09153	22471.0
K09150	0.0
K09151	124.0
K05970	42642.0
K05714	0.0
K05715	0.0
K05710	0.0
K05711	0.0
K05712	0.0
K05713	0.0
K00560	66545.0
K00561	643.0
K00563	33221.0
K00564	16100.0
K00566	100175.0
K00567	67632.0
K00568	21.0
K00569	115.0
K05575	0.0
K01169	1.0
K01167	0.0
K01166	0.0
K05577	115.0
K01163	21466.0
K01161	0.0
K01160	16.0
K05578	0.0
K05579	0.0
K08092	974.0
K08093	19600.0
K08094	20319.0
K08095	0.0
K08096	0.0
K08097	5.0
K02254	0.0
K02255	1.0
K01743	0.0
K02251	5.0
K02061	0.0
K01741	0.0
K02060	0.0
K00114	2.0
K02122	26506.0
K02123	53126.0
K02120	53270.0
K02121	57946.0
K02124	53272.0
K03837	8.0
K03836	0.0
K03835	10.0
K03834	8.0
K03833	6284.0
K03832	40833.0
K03831	123.0
K03830	5839.0
K00443	0.0
K03839	39056.0
K02067	15.0
K10189	9620.0
K13038	121561.0
K13787	5868.0
K13788	2007.0
K13789	199386.0
K10188	23287.0
K12255	0.0
K12254	0.0
K12257	40911.0
K12256	0.0
K12251	18551.0
K12250	0.0
K12253	0.0
K12252	0.0
K13252	12.0
K13256	121.0
K13255	1.0
K12079	0.0
K12078	0.0
K12071	0.0
K12070	0.0
K12073	115.0
K12072	1.0
K09912	7.0
K06236	0.0
K06237	0.0
K05519	0.0
K09914	10.0
K11788	0.0
K11782	0.0
K11780	0.0
K11781	0.0
K11787	0.0
K11784	0.0
K11530	0.0
K12787	0.0
K12786	0.0
K12785	0.0
K12784	0.0
K06718	0.0
K09969	1.0
K09968	0.0
K09967	2623.0
K09966	115.0
K09965	116.0
K09964	957.0
K09963	28673.0
K09962	268.0
K09961	7.0
K09960	0.0
K11527	19621.0
K11524	0.0
K11525	0.0
K11250	8.0
K11253	0.0
K11258	8.0
K11528	0.0
K00713	0.0
K00712	26.0
K10780	0.0
K10783	117.0
K10125	1.0
K10124	6.0
K10126	1.0
K10121	26.0
K10123	0.0
K10122	26.0
K04652	20933.0
K04653	927.0
K04651	21689.0
K04656	932.0
K04654	932.0
K04655	21839.0
K00973	70519.0
K00972	273.0
K00971	43283.0
K00970	28688.0
K00975	89591.0
K00974	107290.0
K00979	27153.0
K00978	6698.0
K14954	0.0
K14955	0.0
K14956	0.0
K06178	48754.0
K01596	407.0
K01597	400.0
K01594	0.0
K01595	2130.0
K01592	0.0
K01593	0.0
K01590	121.0
K01591	70749.0
K01598	121.0
K01599	128201.0
K02711	0.0
K02710	0.0
K02713	0.0
K02712	0.0
K02714	0.0
K02717	0.0
K02716	0.0
K02719	0.0
K02718	0.0
K03449	897.0
K03446	14553.0
K03444	663.0
K03445	3.0
K03442	49511.0
K01620	58438.0
K01621	765.0
K01622	0.0
K01623	22861.0
K01624	107385.0
K01625	149585.0
K01626	26053.0
K01627	26876.0
K01628	34079.0
K01629	29089.0
K05299	5.0
K02829	1.0
K02828	1.0
K02827	1.0
K02826	1.0
K02825	2626.0
K02824	38148.0
K02823	68368.0
K02822	2118.0
K03198	6.0
K03199	6.0
K03668	2133.0
K03669	118.0
K03190	2607.0
K03191	7.0
K03660	32492.0
K03194	0.0
K03195	5.0
K03664	69080.0
K03197	5.0
K09772	41927.0
K06013	123.0
K09770	241.0
K09771	8.0
K09776	0.0
K09777	17513.0
K09774	12.0
K09775	17368.0
K09778	6307.0
K09779	25557.0
K06269	0.0
K06323	0.0
K11624	0.0
K02991	0.0
K02990	68557.0
K02624	1.0
K02240	15954.0
K08282	5731.0
K12440	0.0
K12441	0.0
K12442	0.0
K12443	0.0
K12444	0.0
K12445	0.0
K12449	0.0
K02247	0.0
K07637	8.0
K07636	89295.0
K07639	1.0
K07638	10.0
K11069	26854.0
K11068	52678.0
K11063	17.0
K11062	0.0
K11061	0.0
K11060	0.0
K11066	8.0
K11065	27094.0
K06900	0.0
K06901	61832.0
K06902	23990.0
K06903	14623.0
K06904	3269.0
K06905	14190.0
K06906	556.0
K06907	22417.0
K06908	14190.0
K06909	125.0
K10821	0.0
K05905	0.0
K05904	0.0
K05906	0.0
K05900	0.0
K05903	9.0
K01406	0.0
K05909	0.0
K05908	0.0
K00368	0.0
K00369	0.0
K00366	6361.0
K00367	0.0
K00364	401.0
K00365	115.0
K00362	4.0
K00363	4.0
K00360	0.0
```
