## Extended Data File 1 for "Diet induces reproducible alterations in the mouse and human gut microbiome": mgm4628136.3_mgm4628136.3.picrust_nol

```
# Constructed from biom file
#OTU ID	mgm4628136
K01365	0.0
K01364	0.0
K01361	0.0
K01360	0.0
K01362	44219.0
K02249	0.0
K05841	0.0
K05844	6.0
K05845	18.0
K05846	21505.0
K05847	27694.0
K00508	0.0
K00500	1.0
K00507	1077.0
K00504	0.0
K00505	0.0
K12521	0.0
K01101	19624.0
K01103	3.0
K12520	0.0
K01104	122392.0
K05592	39920.0
K05593	23822.0
K05590	6.0
K05591	6.0
K05596	6.0
K05597	0.0
K05594	1.0
K05595	79.0
K05599	0.0
K11964	0.0
K11962	0.0
K14540	38699.0
K12529	0.0
K12528	0.0
K06353	0.0
K02456	3636.0
K02457	7.0
K02454	2161.0
K02455	1084.0
K02452	6.0
K02453	3237.0
K02450	0.0
K02103	13259.0
K08138	4137.0
K02108	61552.0
K02109	71180.0
K02458	7.0
K02459	7.0
K08137	6.0
K03851	42.0
K03850	0.0
K03852	42.0
K03855	52.0
K03856	41315.0
K13018	0.0
K13019	2.0
K13010	1.0
K13011	0.0
K13012	13473.0
K13013	0.0
K13014	6.0
K13015	11.0
K13016	3.0
K13017	0.0
K08566	0.0
K08567	58.0
K13274	0.0
K13275	569.0
K13276	0.0
K13277	0.0
K03275	6.0
K03274	1085.0
K03277	0.0
K03276	0.0
K03271	28475.0
K03270	34589.0
K03273	1360.0
K03272	11793.0
K03279	0.0
K03278	0.0
K11022	0.0
K12277	0.0
K12276	0.0
K12270	7670.0
K11058	0.0
K12279	0.0
K12278	0.0
K07557	0.0
K07550	0.0
K07552	15960.0
K06319	0.0
K09909	1.0
K09908	6.0
K12051	0.0
K12050	0.0
K12057	6.0
K12056	6.0
K06221	7.0
K09900	6.0
K09903	64916.0
K09902	6.0
K09904	6.0
K09907	6.0
K09906	6.0
K11501	0.0
K03234	0.0
K00773	64128.0
K00772	1129.0
K00777	0.0
K00776	0.0
K06313	2730.0
K06315	0.0
K05574	0.0
K10201	6.0
K07176	0.0
K07177	2493.0
K07174	0.0
K07175	3384.0
K07172	49.0
K07173	21956.0
K07170	25842.0
K07171	70179.0
K07178	0.0
K07179	0.0
K00195	0.0
K00194	579.0
K00197	590.0
K00196	0.0
K00191	0.0
K00190	52.0
K00193	0.0
K00192	0.0
K00198	8151.0
K06405	28151.0
K10109	11136.0
K10108	20752.0
K10107	2.0
K01828	0.0
K01829	0.0
K01826	8.0
K01825	25.0
K01822	1.0
K01823	791.0
K01820	1077.0
K01821	798.0
K00999	0.0
K00998	35734.0
K00995	75677.0
K00997	12846.0
K00996	40.0
K00991	66019.0
K00990	2834.0
K00992	5.0
K11028	0.0
K02622	35056.0
K02625	0.0
K03564	54930.0
K13489	1077.0
K13488	1077.0
K13483	1.0
K13482	0.0
K13481	0.0
K13480	1.0
K13487	1077.0
K13486	1077.0
K14680	0.0
K14681	0.0
K14682	1083.0
K08358	32.0
K08357	32.0
K08356	0.0
K08355	0.0
K03469	57210.0
K03462	0.0
K03464	0.0
K03465	4988.0
K03466	65214.0
K01648	0.0
K01649	66358.0
K01643	6937.0
K01640	3916.0
K01641	743.0
K01646	1731.0
K01647	57298.0
K01644	11086.0
K02597	0.0
K02626	52.0
K02595	0.0
K02594	3749.0
K02593	0.0
K02592	2690.0
K02591	5828.0
K02590	12724.0
K02598	3160.0
K02849	1083.0
K14061	16.0
K14062	6.0
K14063	0.0
K14064	1.0
K14065	0.0
K14067	0.0
K02841	1083.0
K02840	740.0
K02843	13.0
K02844	1083.0
K02847	6.0
K02846	1.0
K02102	6.0
K09758	2131.0
K06039	6.0
K06034	0.0
K06036	0.0
K06037	0.0
K06032	0.0
K01581	1018.0
K02702	0.0
K02659	0.0
K13490	1076.0
K13491	1077.0
K03644	24396.0
K03645	6.0
K03646	223.0
K03647	10140.0
K03640	10.0
K03641	9.0
K03642	1128.0
K03643	7.0
K03648	54683.0
K03649	1462.0
K06694	0.0
K11814	0.0
K12428	0.0
K12429	0.0
K12422	0.0
K12423	0.0
K12420	0.0
K12421	0.0
K12426	0.0
K12427	0.0
K12424	0.0
K12425	0.0
K07349	11.0
K07348	6.0
K05380	0.0
K07345	35.0
K07344	1.0
K07347	36.0
K07346	17.0
K07341	12290.0
K07340	7.0
K07343	12602.0
K07342	0.0
K06968	1083.0
K06969	101527.0
K06962	3510.0
K06963	0.0
K06960	33175.0
K06961	0.0
K06966	29950.0
K06967	38700.0
K06964	0.0
K06965	0.0
K08995	1078.0
K08994	7.0
K08997	1.0
K08996	6.0
K08990	6.0
K08993	6.0
K08992	6.0
K08999	1162.0
K08998	46592.0
K08344	5.0
K08345	0.0
K08346	0.0
K14940	41.0
K02724	0.0
K08349	0.0
K11815	0.0
K05929	0.0
K05928	1076.0
K05927	0.0
K05924	0.0
K05922	0.0
K05921	12.0
K00349	23313.0
K00698	0.0
K00340	24444.0
K00341	24444.0
K00690	13634.0
K00343	24441.0
K00344	14.0
K00697	9.0
K00346	23313.0
K00347	23313.0
K09116	9806.0
K09117	44217.0
K05337	12835.0
K09118	1860.0
K09119	0.0
K02106	1537.0
K05823	1315.0
K05820	12.0
K05826	0.0
K05827	0.0
K02100	1.0
K02101	0.0
K00524	0.0
K00525	52781.0
K00526	17332.0
K00527	93571.0
K00520	1077.0
K00522	0.0
K00523	0.0
K02451	0.0
K00528	54617.0
K00529	1.0
K00025	1076.0
K14215	0.0
K14213	0.0
K03453	25709.0
K00796	41843.0
K05339	1.0
K00027	40264.0
K00794	43412.0
K00793	43406.0
K01347	0.0
K01346	0.0
K01344	0.0
K01343	0.0
K00791	64140.0
K01340	0.0
K00790	85996.0
K02694	0.0
K02696	0.0
K02697	0.0
K02690	0.0
K02691	26.0
K02692	0.0
K02693	0.0
K02698	0.0
K02699	0.0
K00836	1.0
K00837	18032.0
K00835	1082.0
K00832	9109.0
K00833	17043.0
K00830	3.0
K00831	60793.0
K00839	1660.0
K04335	0.0
K04334	0.0
K01120	1077.0
K01126	61415.0
K04333	1.0
K01129	29116.0
K01128	2.0
K04339	0.0
K04338	0.0
K02470	94257.0
K02471	1082.0
K02472	1472.0
K02473	0.0
K02474	32968.0
K02475	5.0
K02476	5.0
K02477	39478.0
K02478	579.0
K02479	1088.0
K09019	1.0
K01267	23720.0
K13074	0.0
K13075	0.0
K11441	0.0
K14055	6.0
K13299	0.0
K13292	43512.0
K14057	0.0
K14056	1.0
K02856	11.0
K02585	2930.0
K12211	0.0
K12210	0.0
K12213	0.0
K12212	0.0
K12215	0.0
K02854	1.0
K12217	0.0
K12216	0.0
K12219	0.0
K12218	0.0
K02855	1.0
K08692	0.0
K08693	5.0
K08690	0.0
K08691	0.0
K08696	0.0
K08697	0.0
K11748	1083.0
K11749	60953.0
K11746	1.0
K11747	7.0
K11744	1077.0
K11745	1077.0
K11742	7.0
K11743	9639.0
K11740	1.0
K11741	9857.0
K13920	2204.0
K13921	0.0
K13922	13755.0
K13923	0.0
K13924	0.0
K13925	0.0
K13926	1082.0
K13927	3464.0
K13928	1.0
K13929	1.0
K09923	6.0
K09922	24390.0
K06201	40761.0
K06200	23695.0
K06207	53173.0
K06206	7498.0
K06205	6.0
K09924	1079.0
K09929	0.0
K06208	2679.0
K00759	50810.0
K00758	6.0
K00752	0.0
K00757	53905.0
K00756	14605.0
K00754	70771.0
K06001	37906.0
K05557	0.0
K09766	3518.0
K05554	0.0
K07475	0.0
K07150	19518.0
K07151	1.0
K07152	2.0
K07153	6.0
K07154	41855.0
K07155	0.0
K07156	8.0
K07157	1.0
K07406	32034.0
K07407	102294.0
K07404	25295.0
K07405	23311.0
K07402	33980.0
K07403	1122.0
K07400	6.0
K07401	0.0
K01808	69612.0
K01809	56780.0
K01800	1.0
K01801	0.0
K01802	28305.0
K01803	65417.0
K01804	14696.0
K01805	11151.0
K01807	19817.0
K09718	0.0
K14668	0.0
K14669	0.0
K14666	0.0
K14667	0.0
K01664	2377.0
K01665	16809.0
K01666	13792.0
K01667	27724.0
K01660	0.0
K01661	1160.0
K01662	63688.0
K01663	0.0
K01668	1.0
K01669	1089.0
K02863	64913.0
K02862	0.0
K02860	56429.0
K02867	64916.0
K02866	0.0
K02864	64075.0
K02869	0.0
K05362	2.0
K05365	13.0
K03402	29468.0
K03403	0.0
K03400	0.0
K03406	173460.0
K03407	25675.0
K03404	0.0
K03405	1.0
K03408	47467.0
K03409	3169.0
K02315	34874.0
K02314	66798.0
K02317	1.0
K02316	64916.0
K02313	66365.0
K02312	5.0
K02319	0.0
K12405	0.0
K12152	6.0
K12151	0.0
K07091	7.0
K07090	63474.0
K07093	1078.0
K07092	0.0
K07095	89200.0
K07094	0.0
K07097	0.0
K07096	1.0
K07099	12050.0
K07098	74120.0
K11175	59852.0
K11174	0.0
K11177	1.0
K11176	0.0
K11173	0.0
K11179	59.0
K11178	1.0
K00322	6.0
K00320	1.0
K00321	0.0
K00326	0.0
K00324	3511.0
K00325	1758.0
K00329	1.0
K05945	2.0
K05944	0.0
K05947	0.0
K05946	8575.0
K06944	0.0
K06945	0.0
K06946	6.0
K06415	2695.0
K06940	17491.0
K06941	66191.0
K06942	64913.0
K06943	0.0
K10806	8.0
K10807	0.0
K10804	2165.0
K10805	1756.0
K06948	10658.0
K06949	73527.0
K06418	1490.0
K09138	12.0
K09139	0.0
K09134	9791.0
K09135	0.0
K09136	7.0
K09137	22.0
K09130	0.0
K09131	1156.0
K09132	9626.0
K09133	0.0
K05808	55634.0
K05809	6.0
K05804	9638.0
K05805	7.0
K05806	0.0
K05807	23318.0
K05800	9.0
K05801	11.0
K05802	6.0
K05803	6.0
K01044	0.0
K01045	0.0
K01046	1250.0
K02068	3283.0
K04561	1.0
K01042	4918.0
K05568	30860.0
K05567	12894.0
K14273	0.0
K14275	0.0
K14274	240.0
K02062	6.0
K05245	0.0
K05564	0.0
K01048	2609.0
K02066	24396.0
K01322	24381.0
K01325	0.0
K02065	24396.0
K01326	0.0
K05560	0.0
K02243	9871.0
K08930	0.0
K02679	6.0
K02676	0.0
K02674	0.0
K02675	0.0
K02672	0.0
K02241	4051.0
K02670	0.0
K02671	0.0
K00810	0.0
K00811	23929.0
K00812	5602.0
K00813	6.0
K00814	0.0
K00817	61422.0
K00818	26162.0
K00819	3.0
K02530	8422.0
K02245	9871.0
K02244	743.0
K01499	0.0
K01498	0.0
K01493	63727.0
K01492	1908.0
K01491	137090.0
K01497	10.0
K01496	11867.0
K01495	41656.0
K01494	11458.0
K02418	24006.0
K02419	27937.0
K14492	0.0
K02412	27101.0
K02413	26516.0
K02410	27937.0
K02411	15637.0
K02416	27937.0
K02417	19867.0
K02414	1427.0
K02415	687.0
K00120	0.0
K00121	3021.0
K00430	0.0
K13058	1076.0
K13059	32.0
K13727	0.0
K13057	0.0
K13722	0.0
K13051	224.0
K13052	23936.0
K00435	0.0
K12054	0.0
K03239	0.0
K03238	0.0
K03231	0.0
K03230	1082.0
K03232	0.0
K12059	1.0
K03237	0.0
K03236	0.0
K12058	5.0
K12239	0.0
K12238	0.0
K12235	0.0
K12234	3348.0
K13942	0.0
K13940	19090.0
K13941	0.0
K12097	0.0
K12096	0.0
K12095	0.0
K12094	0.0
K12093	0.0
K12092	0.0
K12091	0.0
K12090	0.0
K12099	0.0
K12098	0.0
K06356	0.0
K05992	2931.0
K03540	0.0
K06331	14983.0
K06330	39.0
K07138	44153.0
K07139	45509.0
K11811	2.0
K07132	3765.0
K07133	203851.0
K07130	34564.0
K07131	0.0
K07137	94360.0
K07134	0.0
K07135	0.0
K01860	0.0
K01866	64922.0
K01867	64917.0
K01865	1.0
K01868	74776.0
K01869	64916.0
K06140	1084.0
K04766	0.0
K04767	7698.0
K04764	16.0
K04762	24392.0
K04763	83915.0
K04760	7.0
K04761	8667.0
K04768	0.0
K04769	28564.0
K08313	7700.0
K08312	6.0
K08311	1084.0
K08310	8.0
K08317	1505.0
K08316	27919.0
K08315	1.0
K08314	2778.0
K05149	0.0
K08319	5.0
K08318	1.0
K06339	0.0
K14648	0.0
K14392	20.0
K14393	1083.0
K14645	0.0
K14647	0.0
K01689	75503.0
K01686	51000.0
K01687	79244.0
K01684	11781.0
K01685	24764.0
K01682	7.0
K01681	53361.0
K05308	0.0
K02889	0.0
K02888	66359.0
K02885	0.0
K02884	64916.0
K02887	63467.0
K02886	64916.0
K02881	64916.0
K02883	0.0
K13743	0.0
K02086	2244.0
K02081	17096.0
K02080	0.0
K02083	813.0
K02082	9045.0
K13831	0.0
K03428	0.0
K03429	19357.0
K03424	102065.0
K03935	0.0
K03932	3234.0
K03933	7.0
K03930	11577.0
K03931	7.0
K02339	7.0
K02338	66366.0
K02337	65022.0
K02336	6.0
K02335	74542.0
K02334	21510.0
K02330	0.0
K03688	29627.0
K03689	0.0
K03680	240.0
K03683	6.0
K03684	2907.0
K03685	64913.0
K03686	104047.0
K03687	61378.0
K07301	39692.0
K07300	1.0
K07303	2.0
K07302	2.0
K07305	1835.0
K07304	10913.0
K07307	696.0
K07306	115.0
K07309	27.0
K07308	121.0
K02617	0.0
K02610	6.0
K02963	64916.0
K02612	6.0
K02961	62740.0
K09686	146836.0
K09687	291430.0
K09684	426.0
K09685	4181.0
K09682	0.0
K09683	0.0
K09680	6.0
K09681	0.0
K09688	1.0
K09689	1.0
K05962	0.0
K05961	0.0
K05967	574.0
K05966	1510.0
K11159	0.0
K05964	1457.0
K05968	0.0
K11152	0.0
K00309	5.0
K00658	1093.0
K00304	0.0
K00305	0.0
K00654	0.0
K00655	75797.0
K00652	17045.0
K00301	1.0
K00302	9698.0
K00303	20.0
K10828	0.0
K06431	0.0
K06432	0.0
K06433	0.0
K06434	57.0
K06436	5180.0
K06437	0.0
K10820	240.0
K06439	0.0
K10822	0.0
K10823	0.0
K10826	0.0
K09167	2481.0
K06322	0.0
K14117	0.0
K14259	0.0
K14257	0.0
K01308	4738.0
K01303	8207.0
K01301	0.0
K01305	9233.0
K01304	11774.0
K02658	0.0
K00672	0.0
K02650	7231.0
K02651	12.0
K02652	22510.0
K02653	36248.0
K02654	70386.0
K05687	0.0
K02656	0.0
K05685	8.0
K00878	35715.0
K00879	3082.0
K00872	19724.0
K00873	66396.0
K00870	0.0
K00876	80338.0
K00877	0.0
K00874	65031.0
K00875	0.0
K04487	72377.0
K04486	60844.0
K04485	55297.0
K04484	0.0
K04483	0.0
K04482	0.0
K04480	0.0
K04488	51337.0
K12049	0.0
K13693	0.0
K13706	0.0
K13694	17.0
K13695	6.0
K05977	0.0
K09516	5.0
K02434	65885.0
K02435	62223.0
K02436	1652.0
K02437	41138.0
K05350	15568.0
K02431	15204.0
K08100	0.0
K02433	67782.0
K02438	30284.0
K02439	51.0
K03745	8.0
K03744	52683.0
K03747	1.0
K03210	56417.0
K03217	65779.0
K03216	41535.0
K03215	7.0
K03742	49390.0
K03219	1082.0
K03218	57292.0
K03749	7.0
K03748	13.0
K02383	0.0
K06327	0.0
K06320	10479.0
K07238	65160.0
K09479	0.0
K09478	0.0
K09475	1.0
K09474	3.0
K09477	0.0
K09476	5.0
K09471	7.0
K09470	1.0
K09473	1.0
K09472	1.0
K07543	0.0
K06898	22876.0
K13967	0.0
K13963	15395.0
K07545	0.0
K00737	9621.0
K05345	0.0
K11706	0.0
K11707	0.0
K11704	0.0
K11705	0.0
K11708	0.0
K11709	0.0
K05588	0.0
K07114	67140.0
K07443	22890.0
K07116	0.0
K07117	1076.0
K07110	2.0
K07447	64874.0
K07112	3523.0
K07113	6.0
K07448	10664.0
K07118	852.0
K07119	3.0
K10619	0.0
K10618	0.0
K10617	0.0
K10616	0.0
K01848	4.0
K01849	4.0
K01844	8468.0
K01845	17376.0
K01846	2919.0
K01847	47696.0
K01840	96009.0
K01841	1659.0
K01842	0.0
K01843	12361.0
K06219	6.0
K10832	0.0
K05348	0.0
K14203	0.0
K08483	38811.0
K08482	1076.0
K08481	0.0
K08480	0.0
K08485	6.0
K08484	7.0
K00464	0.0
K00467	0.0
K00466	1.0
K00461	0.0
K00460	0.0
K00463	0.0
K00462	3.0
K04509	0.0
K00469	0.0
K00468	0.0
K08645	0.0
K04744	8.0
K01518	0.0
K01519	0.0
K04748	0.0
K04749	3696.0
K01514	2.0
K01515	72824.0
K01512	24989.0
K01510	0.0
K14623	5654.0
K14626	0.0
K14627	0.0
K14628	0.0
K14629	0.0
K03918	0.0
K03919	6.0
K12372	6.0
K12373	115029.0
K12370	6.0
K12371	6.0
K02359	0.0
K02358	65021.0
K02351	0.0
K02352	0.0
K02355	125685.0
K02357	64916.0
K02356	72591.0
K13574	0.0
K13573	0.0
K13572	0.0
K13571	1750.0
K13570	1750.0
K12112	32.0
K12113	0.0
K12110	0.0
K12111	210.0
K07329	0.0
K07328	0.0
K07323	8.0
K07322	40710.0
K07321	4396.0
K07320	6.0
K07327	0.0
K07326	0.0
K07325	0.0
K07324	0.0
K08163	5.0
K06180	148463.0
K06181	1083.0
K06182	17455.0
K06183	38676.0
K06186	6.0
K06187	66367.0
K06188	3415.0
K06189	8.0
K08359	5.0
K07589	1.0
K07588	23313.0
K07587	0.0
K07586	13313.0
K07585	0.0
K07584	42095.0
K07583	0.0
K07582	0.0
K07581	0.0
K07580	0.0
K11139	0.0
K05989	74924.0
K05988	0.0
K05985	18270.0
K05987	0.0
K05986	1076.0
K10843	0.0
K08354	5.0
K10844	9.0
K10848	0.0
K00673	1079.0
K00674	27172.0
K00675	2595.0
K00676	31118.0
K00677	25480.0
K06988	2.0
K06989	519.0
K08351	1.0
K06980	1084.0
K06981	0.0
K06982	0.0
K08350	6.0
K06984	0.0
K06985	1.0
K06986	0.0
K06987	14854.0
K02445	21470.0
K02444	25685.0
K00582	0.0
K00583	0.0
K00580	0.0
K02110	59865.0
K00586	0.0
K00587	0.0
K00584	52.0
K08921	0.0
K02441	11.0
K00588	10901.0
K08922	0.0
K02440	14424.0
K00018	59188.0
K08923	0.0
K02443	16831.0
K00019	571.0
K02442	0.0
K08925	0.0
K08926	0.0
K08927	0.0
K03149	10218.0
K06604	0.0
K00015	1.0
K01989	28379.0
K00854	63588.0
K00855	6.0
K00856	1.0
K00857	18010.0
K00850	136142.0
K00851	1084.0
K00852	46200.0
K00853	4789.0
K00858	63052.0
K00859	62309.0
K01181	11500.0
K01180	0.0
K01183	13092.0
K01182	33370.0
K01185	17459.0
K01184	0.0
K01187	99429.0
K01188	36870.0
K02596	11.0
K13766	1.0
K13767	62.0
K13003	0.0
K13002	7.0
K13000	0.0
K02984	0.0
K02986	64925.0
K02987	0.0
K02636	0.0
K02982	55295.0
K02983	0.0
K02638	0.0
K02639	0.0
K02988	63580.0
K08298	52.0
K08299	0.0
K03583	6.0
K03582	6.0
K03581	35448.0
K03580	1083.0
K03587	25140.0
K03586	6.0
K03585	49864.0
K03584	57262.0
K03589	41561.0
K03588	83910.0
K01725	1.0
K01724	1082.0
K01727	4170.0
K01726	17668.0
K01721	0.0
K01720	6.0
K01722	0.0
K13008	0.0
K01729	1.0
K01728	8.0
K09530	0.0
K09539	0.0
K02188	21558.0
K02189	21605.0
K02182	1.0
K02183	0.0
K03769	5754.0
K03768	81655.0
K03767	1758.0
K03765	0.0
K03764	6.0
K03763	64577.0
K03762	66.0
K03761	2.0
K03760	5.0
K09457	2623.0
K09456	1.0
K09459	1654.0
K09458	57547.0
K00602	135440.0
K13988	0.0
K13985	0.0
K09981	40.0
K09980	1.0
K09983	2.0
K09982	1.0
K09985	1.0
K09984	1.0
K09987	1.0
K09986	1.0
K09989	14278.0
K09988	11646.0
K12583	0.0
K12582	6.0
K12589	0.0
K11720	8.0
K09759	12489.0
K10985	6.0
K10984	20.0
K07468	0.0
K07469	5.0
K07464	22437.0
K07465	0.0
K07466	0.0
K07467	31682.0
K07460	42980.0
K07461	20321.0
K07462	62379.0
K07463	0.0
K10679	2160.0
K10678	1.0
K10671	0.0
K10670	11954.0
K10673	0.0
K10672	1532.0
K10674	0.0
K10677	1.0
K10676	0.0
K08726	0.0
K08724	9868.0
K08722	8774.0
K08723	1.0
K08720	0.0
K08721	0.0
K08728	1486.0
K10187	0.0
K00119	1.0
K00118	1076.0
K00449	1.0
K00448	1.0
K00115	0.0
K00446	0.0
K00117	2155.0
K00116	1084.0
K00111	58913.0
K00442	0.0
K00113	7.0
K00112	7.0
K01539	0.0
K01531	23020.0
K04720	27480.0
K01533	67414.0
K01534	115532.0
K01535	0.0
K01537	63432.0
K14358	0.0
K14605	0.0
K14606	0.0
K00413	2.0
K10120	7.0
K05600	0.0
K05777	8.0
K03972	0.0
K03973	4463.0
K03970	6.0
K03971	1.0
K03976	59789.0
K03977	66363.0
K03974	6.0
K03975	22301.0
K03978	62089.0
K03979	66367.0
K13378	23314.0
K02372	34015.0
K02371	44045.0
K02377	26695.0
K02379	1700.0
K03396	0.0
K03397	0.0
K03394	20479.0
K03395	0.0
K03392	1.0
K03393	0.0
K03390	23421.0
K03391	0.0
K03399	707.0
K03027	0.0
K12136	0.0
K12137	53.0
K06610	0.0
K12138	0.0
K12139	0.0
K11444	0.0
K11440	5.0
K11443	1.0
K11442	0.0
K00612	1078.0
K00613	26.0
K00610	35800.0
K00611	30676.0
K00616	20371.0
K00617	0.0
K00614	0.0
K00615	165580.0
K00619	14.0
K10863	0.0
K07874	0.0
K06234	0.0
K10240	32.0
K10241	32.0
K10242	1535.0
K10243	1750.0
K04110	0.0
K04113	0.0
K04112	0.0
K04115	0.0
K04114	0.0
K04117	0.0
K04116	0.0
K04118	0.0
K05517	6.0
K07705	243.0
K07704	328.0
K07707	10943.0
K07706	13041.0
K07701	1.0
K07700	6.0
K07703	0.0
K07702	6.0
K07709	3.0
K07708	7.0
K01955	91899.0
K13042	0.0
K09934	0.0
K09935	23257.0
K06216	741.0
K09937	2.0
K13745	0.0
K13746	0.0
K13747	39391.0
K13740	0.0
K13741	0.0
K13742	0.0
K06211	11077.0
K06212	32.0
K09933	1.0
K02618	5.0
K02619	16581.0
K02968	63540.0
K02966	0.0
K02967	64913.0
K02616	5.0
K02965	64916.0
K02962	0.0
K02611	6.0
K02613	6.0
K03569	94055.0
K03568	9732.0
K03565	55365.0
K06218	7634.0
K03567	8.0
K03566	9.0
K03561	53099.0
K03560	6.0
K03563	29256.0
K03562	10.0
K06430	0.0
K01709	2936.0
K01708	1.0
K01707	0.0
K01706	272.0
K01705	0.0
K01704	118266.0
K01703	119866.0
K01702	0.0
K14165	0.0
K14164	0.0
K14166	0.0
K14161	1078.0
K14160	0.0
K14162	1078.0
K05396	1740.0
K03709	3680.0
K03708	5384.0
K08160	1.0
K03701	103071.0
K03700	26972.0
K03703	51024.0
K03702	64916.0
K03705	40477.0
K03704	63348.0
K03707	4076.0
K03706	16801.0
K06289	0.0
K06288	0.0
K06283	26898.0
K06282	181.0
K06281	140.0
K06287	63376.0
K06286	743.0
K06285	2719.0
K06284	12245.0
K08161	748.0
K07540	0.0
K06438	15889.0
K06869	0.0
K06868	0.0
K06867	1085.0
K06866	6.0
K06865	0.0
K06864	21983.0
K06863	0.0
K06862	0.0
K06861	24634.0
K06860	0.0
K12659	0.0
K12658	1077.0
K07547	0.0
K07546	0.0
K15023	0.0
K15022	0.0
K15020	0.0
K15024	20562.0
K08700	0.0
K08162	9627.0
K07544	0.0
K00137	1.0
K00135	834.0
K00134	66627.0
K00133	64088.0
K00132	12.0
K00131	585.0
K00130	9640.0
K00139	0.0
K00138	0.0
K00429	0.0
K00428	17022.0
K00421	0.0
K00423	0.0
K00425	24140.0
K00427	1.0
K00426	24140.0
K14292	0.0
K14379	0.0
K14370	0.0
K14371	0.0
K14372	0.0
K14373	0.0
K14374	0.0
K14375	0.0
K09845	0.0
K14082	0.0
K14083	121.0
K14080	0.0
K14081	41.0
K14086	9621.0
K14087	9648.0
K14084	1663.0
K14088	9648.0
K14089	9622.0
K01552	23771.0
K01551	2916.0
K01556	0.0
K01557	0.0
K01554	5.0
K01555	1.0
K04708	0.0
K03955	0.0
K13689	0.0
K13688	1328.0
K13683	1.0
K13685	16304.0
K13684	1.0
K13687	0.0
K13686	0.0
K14159	0.0
K02399	6.0
K02398	4158.0
K02395	3521.0
K02394	9.0
K02397	13827.0
K02396	27308.0
K02391	7.0
K02390	27502.0
K02393	9.0
K02392	44121.0
K13533	0.0
K13532	0.0
K13531	1.0
K13530	6.0
K01550	0.0
K05658	0.0
K14054	12.0
K02601	76358.0
K02970	62931.0
K05378	0.0
K12339	3240.0
K14060	5.0
K11687	0.0
K11686	0.0
K11685	0.0
K11689	2440.0
K11688	2546.0
K08939	0.0
K03048	9199.0
K03049	0.0
K13821	3250.0
K13820	573.0
K03042	0.0
K03043	54497.0
K03040	71704.0
K03041	0.0
K03046	63585.0
K03047	0.0
K03044	0.0
K03045	0.0
K00348	23314.0
K09847	0.0
K00692	12.0
K00638	37690.0
K00639	36406.0
K00693	0.0
K00634	38858.0
K00635	0.0
K00630	0.0
K00631	6.0
K00632	2350.0
K00633	10236.0
K00691	1314.0
K00696	0.0
K00694	2239.0
K00695	0.0
K10854	0.0
K07811	0.0
K07810	6.0
K07813	22646.0
K07812	27.0
K07814	9935.0
K07816	2909.0
K00090	1.0
K00091	11338.0
K00094	2204.0
K00096	19409.0
K00097	28593.0
K00098	0.0
K00099	62055.0
K10228	0.0
K10229	0.0
K12548	0.0
K10222	0.0
K10220	0.0
K10221	0.0
K10227	0.0
K05822	780.0
K01949	0.0
K01945	62675.0
K01947	0.0
K01946	0.0
K01941	1093.0
K01940	52826.0
K06357	0.0
K07729	89391.0
K07728	0.0
K07727	63317.0
K07726	12198.0
K07725	0.0
K07724	7.0
K07723	3340.0
K07722	1105.0
K07721	0.0
K07720	130934.0
K00899	2187.0
K05824	0.0
K00891	70074.0
K00892	6.0
K00895	1089.0
K00897	1535.0
K08151	1296.0
K08153	1451.0
K08154	6.0
K02948	64916.0
K02942	0.0
K02944	0.0
K05665	0.0
K02946	64911.0
K13793	0.0
K06352	0.0
K01769	0.0
K01768	2155.0
K01761	2242.0
K01760	2512.0
K01762	0.0
K09578	0.0
K01766	6.0
K08164	0.0
K02493	63534.0
K08166	0.0
K08167	6.0
K02496	6.0
K02497	0.0
K02494	6.0
K02495	92520.0
K02498	6.0
K02499	4802.0
K08168	0.0
K08169	7368.0
K14415	9685.0
K14414	1082.0
K06881	65403.0
K00436	0.0
K06332	0.0
K12815	0.0
K12810	0.0
K06885	10673.0
K00437	568.0
K06335	0.0
K06334	36514.0
K03547	24148.0
K03546	16331.0
K03545	79969.0
K03544	71596.0
K03543	17050.0
K06888	13225.0
K10941	0.0
K03549	3621.0
K03548	6.0
K10940	0.0
K02236	2941.0
K02237	27397.0
K02234	0.0
K02232	22075.0
K02233	34408.0
K02230	1087.0
K02231	42048.0
K06359	0.0
K02238	47397.0
K02239	0.0
K03723	63258.0
K03722	9307.0
K03721	10.0
K03720	6.0
K03727	1750.0
K03726	0.0
K03725	0.0
K03724	2904.0
K06358	0.0
K12673	0.0
K12679	0.0
K12678	0.0
K06410	14951.0
K11898	0.0
K11899	0.0
K11896	14.0
K11897	1.0
K11894	7.0
K11895	9.0
K11892	8.0
K11893	8.0
K11890	1.0
K11891	8.0
K08762	0.0
K08764	0.0
K08765	0.0
K10418	0.0
K11325	0.0
K11326	0.0
K11327	0.0
K11328	0.0
K11329	0.0
K00151	5.0
K00150	0.0
K00153	0.0
K00400	0.0
K00407	2.0
K00406	1078.0
K00405	1078.0
K00404	1078.0
K00158	784.0
K01342	0.0
K09388	0.0
K09386	0.0
K09384	1710.0
K04094	22155.0
K04095	11619.0
K04096	70458.0
K04097	7.0
K04090	0.0
K04091	1083.0
K04092	1750.0
K04093	0.0
K04098	0.0
K04099	0.0
K01578	0.0
K01579	28047.0
K01574	0.0
K01575	989.0
K01576	0.0
K01577	1504.0
K01571	23359.0
K01572	59030.0
K01573	11.0
K02009	14392.0
K02008	113017.0
K02005	60888.0
K02004	409773.0
K02007	18264.0
K02006	167371.0
K02001	3697.0
K02000	3693.0
K02003	436135.0
K02002	3752.0
K03065	0.0
K08952	0.0
K03060	31731.0
K13809	0.0
K10948	0.0
K09607	0.0
K06125	0.0
K04337	0.0
K06120	2204.0
K06121	0.0
K04336	0.0
K01127	0.0
K09703	569.0
K00004	0.0
K14699	0.0
K09702	3200.0
K14698	0.0
K05311	1446.0
K13829	3499.0
K10943	1.0
K07291	0.0
K07290	1.0
K10206	36946.0
K10202	6.0
K10208	0.0
K10209	1.0
K01966	9.0
K01965	2.0
K01964	11.0
K01963	18379.0
K01962	13347.0
K01961	65346.0
K01960	23360.0
K01969	1.0
K01968	1.0
K07749	12219.0
K07748	0.0
K07741	2427.0
K07740	1.0
K07743	0.0
K07742	38727.0
K07745	0.0
K07744	0.0
K07746	6.0
K01299	18672.0
K01295	5506.0
K01297	14909.0
K02922	0.0
K05603	0.0
K02921	0.0
K02926	64913.0
K05607	0.0
K02924	0.0
K05605	0.0
K02928	0.0
K02929	0.0
K00216	1.0
K00217	0.0
K00214	0.0
K00215	66174.0
K00213	0.0
K00210	1.0
K00211	0.0
K00218	0.0
K00219	7661.0
K01035	569.0
K01034	6174.0
K04517	63361.0
K01740	108053.0
K01031	0.0
K01746	3435.0
K01745	10872.0
K01744	30476.0
K01749	11709.0
K01039	1823.0
K04518	25991.0
K09591	0.0
K14129	0.0
K14128	41.0
K14121	0.0
K14120	0.0
K14123	0.0
K14122	0.0
K14125	0.0
K14124	0.0
K14127	41.0
K14126	41.0
K03521	61035.0
K03520	0.0
K03523	33253.0
K03522	62906.0
K03525	65226.0
K03524	58054.0
K03527	65416.0
K03526	54572.0
K03529	40082.0
K03528	6.0
K06338	0.0
K02217	41784.0
K03299	4151.0
K03298	21.0
K13472	0.0
K03293	8443.0
K03292	53295.0
K03291	1.0
K03290	0.0
K03297	10736.0
K03296	74586.0
K03295	26509.0
K03294	18215.0
K13009	0.0
K12690	0.0
K09743	0.0
K06022	0.0
K07190	0.0
K06021	0.0
K07192	7717.0
K06020	0.0
K06027	0.0
K06026	0.0
K09744	0.0
K07991	0.0
K08749	0.0
K09835	0.0
K09834	0.0
K10439	69824.0
K06351	0.0
K09833	0.0
K10925	0.0
K10924	0.0
K10927	0.0
K10926	0.0
K10923	0.0
K10922	0.0
K09629	0.0
K10697	0.0
K00179	21596.0
K00172	6241.0
K00171	4941.0
K00170	5363.0
K00177	35780.0
K00176	35779.0
K00175	61315.0
K00174	55717.0
K13478	0.0
K14338	0.0
K14339	0.0
K14335	1.0
K14337	0.0
K14330	0.0
K14331	0.0
K14333	0.0
K08918	0.0
K13479	6115.0
K04078	62795.0
K04079	61589.0
K04076	3293.0
K04077	64129.0
K04074	7669.0
K04075	62068.0
K04072	45397.0
K04073	0.0
K04070	22338.0
K04071	0.0
K14597	0.0
K13318	0.0
K08280	0.0
K13641	4553.0
K13640	1823.0
K13643	1659.0
K13642	0.0
K02027	444356.0
K02026	804268.0
K02025	860300.0
K02024	2.0
K02023	15418.0
K02022	60.0
K02021	1450.0
K02020	21580.0
K02029	78670.0
K02028	81635.0
K03886	0.0
K03887	0.0
K03884	0.0
K03885	17795.0
K03881	0.0
K03888	0.0
K03889	0.0
K12998	0.0
K12999	0.0
K12992	6637.0
K12993	0.0
K12990	12575.0
K12991	1.0
K12996	258.0
K12997	42.0
K12994	0.0
K12995	65.0
K08979	0.0
K08978	53778.0
K03088	476638.0
K03089	9.0
K03086	81661.0
K03087	6.0
K08971	0.0
K08970	1077.0
K03082	1078.0
K03080	0.0
K08974	56432.0
K13868	0.0
K00918	2334.0
K01553	0.0
K12214	0.0
K11646	1.0
K11645	0.0
K11641	0.0
K11640	0.0
K12736	0.0
K12733	0.0
K07507	35790.0
K07506	2.0
K07505	1.0
K07504	4.0
K07503	1750.0
K07502	12336.0
K07501	1.0
K07500	0.0
K07509	0.0
K07508	0.0
K11422	0.0
K08698	0.0
K10773	66080.0
K10774	0.0
K14286	0.0
K10778	12.0
K14287	1.0
K00140	340.0
K05501	6.0
K01903	2853.0
K01902	2853.0
K01905	610.0
K01904	0.0
K01907	0.0
K01906	0.0
K01909	0.0
K01908	0.0
K14534	14143.0
K00147	54454.0
K07767	0.0
K07769	0.0
K07768	1750.0
K06203	7.0
K06202	6.0
K09921	7.0
K09920	1.0
K09927	10704.0
K09024	0.0
K09022	858.0
K09023	1077.0
K09020	241.0
K09021	0.0
K02908	0.0
K02909	66581.0
K08218	19200.0
K08219	1.0
K02904	63839.0
K02906	64913.0
K02907	55411.0
K02902	63417.0
K00230	2036.0
K00231	3.0
K00232	0.0
K08976	1077.0
K00234	0.0
K00239	31894.0
K06209	31453.0
K09928	1129.0
K01015	0.0
K01014	0.0
K01012	57037.0
K01011	9213.0
K01010	0.0
K08920	0.0
K14103	0.0
K14102	0.0
K14101	0.0
K14100	0.0
K14105	0.0
K14104	0.0
K14109	0.0
K14108	0.0
K06401	0.0
K00893	0.0
K13402	0.0
K12858	0.0
K03503	23520.0
K03502	63659.0
K03501	65287.0
K03500	40147.0
K08924	0.0
K02278	2885.0
K02279	9719.0
K12977	0.0
K02276	2.0
K02277	0.0
K02274	1079.0
K02275	1079.0
K13450	0.0
K13451	0.0
K13452	0.0
K13454	0.0
K13455	0.0
K12509	0.0
K12508	0.0
K12507	0.0
K12506	2536.0
K12500	6.0
K12503	0.0
K05926	0.0
K09728	0.0
K14587	240.0
K06597	0.0
K06596	0.0
K06595	0.0
K06599	0.0
K06598	0.0
K07978	0.0
K07979	84678.0
K07976	0.0
K14585	0.0
K10907	60883.0
K10906	5.0
K10901	0.0
K10909	0.0
K10908	1.0
K09819	1080.0
K09818	3.0
K09817	53970.0
K09816	53964.0
K09815	53895.0
K06374	28602.0
K06373	28607.0
K09812	72408.0
K09811	78290.0
K09810	34020.0
K09724	0.0
K14582	0.0
K09721	0.0
K04058	1082.0
K04059	0.0
K04050	0.0
K04051	0.0
K04052	0.0
K04053	0.0
K04054	0.0
K04055	0.0
K04056	1077.0
K04057	0.0
K01047	0.0
K08975	0.0
K10015	1.0
K10014	2.0
K10017	1.0
K10016	1.0
K10011	12.0
K10010	6545.0
K10013	1.0
K10012	9771.0
K10019	0.0
K10018	0.0
K13665	0.0
K13664	0.0
K13663	0.0
K13662	0.0
K13661	0.0
K13660	0.0
K13669	0.0
K13668	0.0
K07641	1077.0
K01466	365.0
K13590	2.0
K01464	13953.0
K01465	62734.0
K01462	105263.0
K01463	1518.0
K01460	6.0
K01461	0.0
K13599	9.0
K13598	1.0
K01468	10648.0
K01469	1077.0
K09251	53.0
K09252	0.0
K02041	14230.0
K02040	69749.0
K02043	1.0
K02045	857.0
K02044	14230.0
K02047	1933.0
K02046	1934.0
K02049	84707.0
K02048	1940.0
K05549	0.0
K05548	0.0
K06046	0.0
K03319	59.0
K03316	2531.0
K03317	1323.0
K03314	17.0
K03315	57453.0
K03312	14699.0
K03313	9254.0
K03310	73661.0
K03311	13513.0
K12052	0.0
K02945	58052.0
K06162	573.0
K06163	569.0
K06160	0.0
K06161	0.0
K06166	569.0
K00359	6611.0
K06164	569.0
K06165	569.0
K06168	62051.0
K06169	1.0
K13020	1.0
K07158	0.0
K07159	0.0
K04835	1458.0
K11621	0.0
K11991	6.0
K11622	0.0
K11996	5217.0
K11627	0.0
K11626	41.0
K11629	0.0
K11628	0.0
K07561	0.0
K07560	64120.0
K07563	0.0
K07562	0.0
K07565	0.0
K07564	0.0
K07567	83167.0
K07566	76912.0
K07569	0.0
K07568	76718.0
K09925	0.0
K11199	0.0
K11198	0.0
K11192	6.0
K11191	0.0
K11196	0.0
K11195	0.0
K11194	0.0
K02492	15928.0
K10713	0.0
K10710	3759.0
K10711	7635.0
K10716	6.0
K02490	104.0
K10714	0.0
K10715	0.0
K01929	64135.0
K01928	68385.0
K01923	68270.0
K01922	1090.0
K01921	68577.0
K01920	7.0
K01926	61624.0
K01925	64187.0
K01924	63053.0
K07789	1084.0
K07788	7.0
K07785	0.0
K07784	5.0
K07787	1089.0
K07786	0.0
K07781	1.0
K07783	7378.0
K07782	1.0
K05835	1.0
K06355	0.0
K14661	0.0
K09844	0.0
K00782	808.0
K00783	66324.0
K00784	54786.0
K00785	0.0
K00786	18453.0
K00039	0.0
K00036	14722.0
K00037	0.0
K00034	530.0
K00035	0.0
K00032	0.0
K00033	14770.0
K00030	8594.0
K00031	45032.0
K01259	8263.0
K01258	60600.0
K01255	22448.0
K01256	3579.0
K01251	41428.0
K01250	7421.0
K01253	0.0
K01252	6.0
K09008	0.0
K09009	1750.0
K09000	1081.0
K09001	2027.0
K09002	19927.0
K09003	0.0
K09004	58.0
K09005	126.0
K09006	0.0
K09007	1078.0
K09846	0.0
K08234	22244.0
K00258	0.0
K00259	10054.0
K00252	1.0
K00253	1.0
K00256	0.0
K00257	27091.0
K00254	0.0
K00255	0.0
K01079	6566.0
K01078	1076.0
K01071	744.0
K01070	7.0
K01073	745.0
K01077	38773.0
K01076	3763.0
K14472	0.0
K14471	0.0
K14470	0.0
K14475	37.0
K09841	0.0
K02788	7679.0
K02782	573.0
K02783	5567.0
K02781	4207.0
K02786	7632.0
K02787	0.0
K02784	11.0
K01060	3767.0
K01787	10013.0
K01786	22584.0
K01785	79340.0
K01784	99317.0
K01783	71138.0
K01782	2174.0
K01781	0.0
K01780	0.0
K01789	0.0
K01788	34829.0
K02526	1094.0
K02527	24393.0
K02525	214.0
K02250	0.0
K02523	24394.0
K02520	63593.0
K02521	6.0
K02258	1.0
K02259	1078.0
K02528	61683.0
K02529	265024.0
K03781	33054.0
K03780	2379.0
K03783	48634.0
K03782	1086.0
K03785	15671.0
K03784	28929.0
K03787	35539.0
K03786	48180.0
K03789	37464.0
K03788	6.0
K10700	0.0
K00342	24444.0
K03124	0.0
K03120	0.0
K12527	6109.0
K12526	0.0
K12525	11.0
K12524	36037.0
K12523	0.0
K12522	0.0
K09789	15949.0
K09788	301.0
K09787	38695.0
K09786	2695.0
K09785	0.0
K09781	7.0
K09780	5.0
K10961	0.0
K10960	0.0
K10963	0.0
K10962	0.0
K10965	0.0
K10964	0.0
K10966	0.0
K09879	0.0
K06318	0.0
K06311	0.0
K06310	1056.0
K06312	0.0
K06314	0.0
K06317	4505.0
K11389	0.0
K11386	0.0
K11387	0.0
K11384	1078.0
K11385	0.0
K11382	0.0
K11383	0.0
K11381	8.0
K11949	0.0
K10380	0.0
K04032	3921.0
K04033	1.0
K04030	4102.0
K04031	23641.0
K04036	0.0
K04037	0.0
K04034	1515.0
K04035	241.0
K04038	0.0
K04039	0.0
K07046	1164.0
K07047	24776.0
K07044	0.0
K07045	25558.0
K07042	41567.0
K07043	52783.0
K07040	30530.0
K07041	0.0
K07048	1708.0
K07049	0.0
K08664	0.0
K02584	9.0
K10039	4304.0
K10038	8.0
K10037	1.0
K10036	284.0
K04788	0.0
K04789	0.0
K04784	0.0
K04785	0.0
K04786	0.0
K04787	0.0
K04780	0.0
K04781	11.0
K04782	2.0
K04783	0.0
K13601	0.0
K13603	0.0
K13602	0.0
K13605	0.0
K13604	0.0
K13607	28.0
K02404	4187.0
K05783	0.0
K05782	2.0
K05781	569.0
K05780	569.0
K05787	6.0
K05786	1299.0
K05785	1089.0
K05784	0.0
K05789	0.0
K05788	9.0
K01442	59224.0
K01443	39411.0
K01444	8305.0
K01446	4.0
K01447	24100.0
K01448	96070.0
K01449	21118.0
K14803	0.0
K02069	3285.0
K05569	12894.0
K08008	0.0
K02063	6.0
K05566	12894.0
K05565	0.0
K05563	0.0
K05562	0.0
K05561	0.0
K02064	6.0
K03338	9792.0
K03339	0.0
K03330	0.0
K03331	0.0
K03332	40.0
K03333	0.0
K03335	10708.0
K03336	9629.0
K03337	9791.0
K12956	0.0
K12957	1077.0
K12954	0.0
K12955	0.0
K12952	0.0
K12953	0.0
K12950	0.0
K12951	0.0
K14733	0.0
K00109	0.0
K06148	113011.0
K06149	6.0
K06144	6.0
K06145	6.0
K06146	0.0
K06147	536397.0
K06141	1.0
K06142	68907.0
K06143	8.0
K11945	0.0
K08948	0.0
K08949	0.0
K00071	0.0
K14664	0.0
K13810	0.0
K14665	568.0
K03058	0.0
K11609	0.0
K11608	0.0
K14660	0.0
K11603	0.0
K11602	0.0
K11601	0.0
K11600	0.0
K11607	1082.0
K11606	1082.0
K11605	1082.0
K11604	1082.0
K10558	241.0
K10559	300.0
K10550	240.0
K10551	240.0
K10552	0.0
K10553	0.0
K10554	0.0
K10555	334.0
K10556	241.0
K10557	241.0
K03051	0.0
K03050	0.0
K07549	0.0
K07548	0.0
K07239	4138.0
K07235	6.0
K07234	1.0
K07237	6.0
K07236	6.0
K07231	0.0
K07230	252.0
K07233	2.0
K07232	1.0
K02467	0.0
K05306	9676.0
K05305	11832.0
K05304	2.0
K05303	1076.0
K05301	0.0
K02565	6.0
K08644	0.0
K08646	0.0
K08641	14666.0
K08643	2.0
K08642	0.0
K12146	0.0
K00010	15348.0
K00011	0.0
K00012	56888.0
K00013	63400.0
K00014	66890.0
K00016	52671.0
K09065	0.0
K08252	1.0
K08253	1.0
K08256	1503.0
K08255	0.0
K08258	0.0
K08259	0.0
K00274	2534.0
K00275	1094.0
K00276	0.0
K00270	0.0
K00271	0.0
K00272	0.0
K00273	0.0
K00278	49521.0
K00279	0.0
K12675	0.0
K01277	23308.0
K01274	2.0
K01273	35088.0
K01271	22898.0
K01270	77792.0
K01278	25069.0
K00906	12.0
K00904	2275.0
K00903	7364.0
K00901	17155.0
K13785	0.0
K00908	0.0
K11149	0.0
K01053	1078.0
K01051	31.0
K01057	1764.0
K01056	64916.0
K01055	1.0
K01054	0.0
K01058	7.0
K02500	63318.0
K02501	63333.0
K02502	36646.0
K02503	64909.0
K02504	6.0
K02505	6.0
K02506	1.0
K02507	6.0
K02508	5.0
K02509	5.0
K00291	0.0
K13410	0.0
K13148	0.0
K13419	0.0
K05825	0.0
K03106	64916.0
K03105	0.0
K03101	74951.0
K03100	121784.0
K12541	0.0
K12540	0.0
K12543	0.0
K12542	0.0
K12545	0.0
K12544	0.0
K12547	0.0
K12546	0.0
K12549	0.0
K06080	6.0
K11018	0.0
K11019	0.0
K11016	0.0
K11017	0.0
K11014	0.0
K11015	0.0
K11012	0.0
K11013	0.0
K11010	0.0
K11011	0.0
K06333	25276.0
K06880	0.0
K06883	1076.0
K06882	0.0
K09857	1084.0
K06884	1.0
K06887	16.0
K06886	1078.0
K06889	105577.0
K10942	0.0
K09859	0.0
K09858	8.0
K10947	99116.0
K10946	0.0
K10945	0.0
K10944	0.0
K13284	0.0
K00483	5.0
K00481	0.0
K00480	0.0
K00486	0.0
K00485	0.0
K00484	6.0
K09901	6.0
K10929	0.0
K07684	6.0
K07685	6.0
K07686	6.0
K07687	7.0
K07681	0.0
K07688	0.0
K07689	6.0
K10928	0.0
K04018	0.0
K04019	3933.0
K04014	58.0
K04015	162.0
K04016	6.0
K04017	0.0
K04013	32.0
K07060	0.0
K07061	0.0
K07062	1119.0
K07063	1.0
K07064	0.0
K07065	0.0
K07066	9660.0
K07067	3340.0
K07068	1.0
K07069	11332.0
K01121	0.0
K13629	0.0
K13628	1084.0
K13623	0.0
K13622	1077.0
K13620	0.0
K13626	17506.0
K08586	0.0
K08587	0.0
K01428	10714.0
K01429	10709.0
K01422	20078.0
K01423	8.0
K01420	38693.0
K01421	29882.0
K01426	12450.0
K01427	0.0
K01424	55843.0
K01425	30383.0
K08068	0.0
K07538	0.0
K13086	0.0
K13085	0.0
K07287	6.0
K07824	0.0
K07682	0.0
K02722	0.0
K12978	0.0
K12979	1.0
K12972	12.0
K12973	6.0
K12974	6.0
K12975	1.0
K12976	0.0
K07821	0.0
K07683	0.0
K14750	0.0
K14751	0.0
K14953	0.0
K12288	6.0
K12289	6.0
K12282	0.0
K12283	0.0
K12280	0.0
K12281	0.0
K12286	0.0
K12287	0.0
K12284	0.0
K12285	0.0
K11957	0.0
K11956	0.0
K11955	0.0
K11954	0.0
K11953	0.0
K11952	0.0
K11951	0.0
K11950	0.0
K11959	0.0
K11958	0.0
K13889	11.0
K13888	8.0
K11963	0.0
K07217	2288.0
K07216	22519.0
K07215	1.0
K07214	10764.0
K07213	2957.0
K07212	0.0
K07219	700.0
K07218	0.0
K12150	6.0
K08689	0.0
K08688	0.0
K00402	0.0
K00401	0.0
K11994	0.0
K00152	0.0
K01043	4.0
K00154	1.0
K00157	0.0
K00156	20081.0
K10533	0.0
K10530	0.0
K10531	0.0
K10536	2204.0
K10537	242.0
K10535	0.0
K10538	1.0
K10539	242.0
K00073	86.0
K13934	1.0
K00076	2341.0
K00077	41410.0
K00074	37505.0
K00075	61768.0
K00078	0.0
K00079	0.0
K02290	0.0
K02563	65579.0
K02292	0.0
K08966	0.0
K02294	1.0
K08278	0.0
K08279	1.0
K08274	0.0
K08275	0.0
K08276	7.0
K08277	0.0
K00298	0.0
K00299	1078.0
K00296	0.0
K00297	58122.0
K00294	1.0
K00292	0.0
K00293	0.0
K00290	37678.0
K07757	1.0
K12089	0.0
K01210	2313.0
K01213	0.0
K01212	11303.0
K01215	1.0
K01214	0.0
K01217	0.0
K01216	1.0
K01219	1.0
K01218	11023.0
K02749	0.0
K02746	10004.0
K02747	9951.0
K02744	25540.0
K02745	10004.0
K02742	6.0
K00924	2154.0
K00925	77799.0
K00926	24625.0
K00927	64916.0
K00928	79602.0
K00929	40440.0
K12085	0.0
K02298	7.0
K02299	7.0
K02568	32.0
K02569	7.0
K02562	4.0
K02291	1078.0
K02560	6.0
K02293	0.0
K02566	8569.0
K02567	34.0
K02564	77624.0
K02297	7.0
K03169	127125.0
K03168	62504.0
K03163	0.0
K03162	0.0
K03167	0.0
K03166	0.0
K11038	0.0
K11039	0.0
K11030	0.0
K11031	2.0
K11032	0.0
K11033	0.0
K11034	0.0
K11035	0.0
K11036	0.0
K11037	0.0
K02546	0.0
K07668	7178.0
K07669	0.0
K07666	1082.0
K07667	56113.0
K07664	6.0
K07665	13458.0
K07662	6.0
K07663	1077.0
K07660	6.0
K07661	1.0
K03927	41405.0
K07008	6.0
K07009	18940.0
K07002	7.0
K07003	28514.0
K07000	7.0
K07001	45594.0
K07006	2838.0
K07007	79630.0
K07004	0.0
K07005	62921.0
K03921	0.0
K02956	64916.0
K09725	0.0
K09181	1092.0
K08599	0.0
K08598	0.0
K08591	69547.0
K08590	24764.0
K01156	1878.0
K01154	75659.0
K01407	6.0
K01400	0.0
K01153	71187.0
K01150	7.0
K01151	62174.0
K01408	0.0
K01409	72458.0
K01158	0.0
K01159	38266.0
K05523	0.0
K05522	6.0
K05521	19675.0
K05520	25684.0
K05527	7.0
K05526	1.0
K05525	0.0
K05524	242.0
K05529	0.0
K14518	0.0
K14519	1078.0
K05949	0.0
K01754	28369.0
K05942	0.0
K01027	0.0
K02171	0.0
K02170	6.0
K02173	1658.0
K02172	0.0
K01751	9590.0
K06416	9301.0
K06417	0.0
K06414	0.0
K06947	0.0
K03379	1.0
K03808	1089.0
K03809	1658.0
K03806	6.0
K06412	28290.0
K03804	6.0
K12296	4.0
K03802	63.0
K03803	27298.0
K06413	1502.0
K10808	0.0
K06411	15312.0
K01028	297.0
K01029	3789.0
K11931	0.0
K11930	0.0
K11933	6.0
K11932	6.0
K11935	0.0
K11934	6.0
K11937	0.0
K11936	0.0
K11939	6.0
K11938	1.0
K10800	1076.0
K06419	50.0
K11929	1.0
K07271	26539.0
K07270	1.0
K07273	16028.0
K07272	248.0
K07275	8.0
K07274	7.0
K07277	24394.0
K07276	0.0
K07279	1.0
K07278	8.0
K10623	0.0
K02481	21180.0
K11520	0.0
K02480	0.0
K08170	0.0
K02485	6.0
K02484	24218.0
K02487	5.0
K08600	72247.0
K08603	0.0
K08602	20759.0
K08605	0.0
K08604	0.0
K09956	1077.0
K09957	0.0
K09954	1083.0
K09955	57178.0
K09952	808.0
K09953	0.0
K09950	1.0
K09951	20948.0
K09958	1077.0
K09959	0.0
K07495	7536.0
K07494	53.0
K07497	16605.0
K07496	18984.0
K07491	37598.0
K07490	6.0
K07493	0.0
K07492	1.0
K07499	0.0
K07498	2.0
K11209	3.0
K11208	0.0
K11204	0.0
K11203	681.0
K11202	2168.0
K11201	6.0
K11200	569.0
K00058	97914.0
K00059	120426.0
K00728	0.0
K00729	0.0
K00055	1.0
K00057	66379.0
K00050	12823.0
K00051	0.0
K00720	0.0
K00721	31875.0
K14424	0.0
K06033	0.0
K14189	1.0
K14188	1320.0
K06364	0.0
K14187	12.0
K01239	11384.0
K01238	15.0
K01897	83811.0
K01232	10648.0
K01895	12486.0
K01230	0.0
K01893	63206.0
K01236	0.0
K01235	11.0
K01890	64915.0
K02768	3981.0
K02769	1406.0
K02760	34437.0
K02761	34185.0
K02763	5.0
K02764	0.0
K02765	15790.0
K00948	84347.0
K00949	32117.0
K00942	69103.0
K00943	49789.0
K00940	21277.0
K00941	106731.0
K00946	47743.0
K00947	0.0
K00944	0.0
K00945	129357.0
K01097	0.0
K01096	747.0
K01095	1507.0
K01093	7.0
K01092	38353.0
K01091	121232.0
K01090	54894.0
K03499	131555.0
K03498	105024.0
K03491	7608.0
K03490	9631.0
K03493	0.0
K03492	1503.0
K03495	64544.0
K03497	158644.0
K03496	143147.0
K02817	0.0
K02814	1.0
K02815	6.0
K02810	8084.0
K02548	36271.0
K02549	1124.0
K02818	0.0
K02819	9907.0
K03637	14240.0
K03636	1085.0
K03147	46488.0
K03146	1.0
K08851	0.0
K06518	48289.0
K09729	3282.0
K06048	1.0
K06045	2153.0
K06044	0.0
K09727	0.0
K09726	0.0
K06041	33696.0
K09720	0.0
K09723	0.0
K06042	20792.0
K09897	6.0
K09896	6.0
K09895	6.0
K09894	6.0
K09893	6.0
K09892	6.0
K09891	6.0
K09890	6.0
K09899	6.0
K09898	6.0
K03622	0.0
K07648	6.0
K07649	5.0
K07398	0.0
K07399	52.0
K11056	0.0
K11057	0.0
K11054	0.0
K11055	0.0
K07640	6.0
K07393	1857.0
K07390	1084.0
K07391	54235.0
K07644	1083.0
K07645	1083.0
K07646	77285.0
K07647	0.0
K10896	0.0
K07024	265681.0
K07025	104119.0
K07026	0.0
K07027	34140.0
K07020	0.0
K07021	4.0
K07022	0.0
K07023	30890.0
K07028	0.0
K07029	108768.0
K10094	0.0
K01390	0.0
K01392	0.0
K01399	0.0
K02673	0.0
K05893	0.0
K05897	0.0
K05896	40096.0
K05895	17275.0
K05899	0.0
K05898	0.0
K00555	0.0
K00554	54459.0
K00557	747.0
K00556	23305.0
K00551	0.0
K00559	0.0
K00558	94832.0
K01170	0.0
K01173	3976.0
K01174	6.0
K01175	1130.0
K01176	5327.0
K01178	1077.0
K01179	44332.0
K14578	0.0
K14579	0.0
K08951	0.0
K08950	0.0
K08953	0.0
K03828	1090.0
K03829	0.0
K03820	24383.0
K03821	2.0
K03822	0.0
K03823	44822.0
K03824	6.0
K03825	826.0
K03826	41044.0
K03827	25798.0
K12248	0.0
K12246	0.0
K12247	0.0
K12242	0.0
K12243	0.0
K12240	0.0
K12241	0.0
K11919	0.0
K11918	0.0
K11913	0.0
K11912	0.0
K11911	6.0
K11910	7.0
K11917	0.0
K11916	1.0
K11915	2.0
K11914	1.0
K12068	6.0
K12069	0.0
K12062	6.0
K12063	6.0
K12060	6.0
K12061	6.0
K12066	6.0
K12067	6.0
K12064	1.0
K12065	6.0
K07259	19474.0
K07258	89048.0
K07253	0.0
K07251	6.0
K07250	10939.0
K07257	3.0
K07256	0.0
K07255	0.0
K07254	0.0
K05372	0.0
K05373	0.0
K05370	0.0
K05371	0.0
K05374	0.0
K05375	0.0
K09970	1.0
K09971	1.0
K09972	2.0
K09973	1092.0
K09974	1334.0
K09975	6.0
K09976	10658.0
K09978	7.0
K09979	23300.0
K11261	11818.0
K11260	0.0
K11263	3258.0
K11264	0.0
K10793	703.0
K10796	1271.0
K10797	4253.0
K10794	4.0
K10795	699.0
K00700	76967.0
K00701	0.0
K10798	0.0
K00703	64856.0
K00705	55524.0
K09828	0.0
K10133	0.0
K13053	6.0
K03192	1077.0
K00964	0.0
K00965	36404.0
K00966	4088.0
K00960	0.0
K00961	0.0
K00962	64164.0
K00963	15845.0
K00969	56718.0
K12681	0.0
K02703	0.0
K08364	0.0
K08365	1.0
K02706	0.0
K08363	1.0
K08361	0.0
K02708	0.0
K02709	0.0
K08368	2.0
K08369	1556.0
K01615	6878.0
K01617	0.0
K01616	0.0
K01611	10369.0
K01610	40175.0
K01613	32867.0
K01612	0.0
K01619	73435.0
K01618	0.0
K02834	64915.0
K02835	64916.0
K05281	0.0
K03619	0.0
K03618	0.0
K03617	62256.0
K03616	3448.0
K03615	61955.0
K03614	61343.0
K03613	60425.0
K03612	57643.0
K03611	7.0
K03610	29597.0
K09705	9.0
K09704	19318.0
K09701	1077.0
K09700	1454.0
K09709	0.0
K06391	9514.0
K06390	28029.0
K06393	27759.0
K06392	18408.0
K06395	3564.0
K06394	20771.0
K06397	26841.0
K06396	25592.0
K06399	29271.0
K06398	29514.0
K06435	0.0
K11078	0.0
K11079	0.0
K11074	1.0
K11075	1.0
K11076	1.0
K11077	0.0
K11070	34461.0
K11071	34473.0
K11072	36559.0
K11073	3.0
K06935	0.0
K06934	1924.0
K06937	1084.0
K06936	11.0
K06931	0.0
K06930	0.0
K06933	0.0
K06932	0.0
K06939	0.0
K06938	2.0
K13381	0.0
K05916	1083.0
K05917	0.0
K05914	0.0
K05915	0.0
K05912	0.0
K05913	0.0
K05910	1.0
K05911	0.0
K05918	0.0
K05919	26110.0
K00392	0.0
K00390	2420.0
K00397	0.0
K00395	1.0
K00394	1011.0
K01884	0.0
K00399	0.0
K01886	52480.0
K01376	0.0
K01372	32593.0
K09149	0.0
K09148	0.0
K01225	2668.0
K09145	9621.0
K09144	9621.0
K09147	0.0
K09146	0.0
K09141	1.0
K09140	0.0
K09143	0.0
K09142	0.0
K05709	1.0
K05708	0.0
K05879	9454.0
K05878	9454.0
K05875	6.0
K05874	7.0
K05877	6.0
K05876	1.0
K05873	11.0
K00579	0.0
K00578	0.0
K00577	0.0
K00575	35251.0
K00574	14124.0
K00573	1087.0
K00571	43583.0
K00570	0.0
K01118	8198.0
K01119	5524.0
K01157	0.0
K01112	6.0
K01113	1080.0
K04477	26568.0
K01114	1.0
K01115	0.0
K08087	0.0
K01315	0.0
K08085	0.0
K08084	0.0
K08083	1.0
K08082	0.0
K08081	0.0
K08080	0.0
K01152	3.0
K01401	0.0
K09826	0.0
K06344	0.0
K06345	0.0
K09822	1077.0
K06343	0.0
K10938	0.0
K06341	0.0
K10934	0.0
K10935	0.0
K10932	0.0
K11052	0.0
K10930	0.0
K06349	0.0
K11053	0.0
K10754	0.0
K01755	64652.0
K10200	4377.0
K02132	0.0
K02137	0.0
K03840	6.0
K03841	9.0
K13028	0.0
K13799	0.0
K13798	0.0
K13795	0.0
K13794	0.0
K13021	0.0
K13792	0.0
K13791	0.0
K13790	0.0
K12268	41.0
K12269	7631.0
K12262	2.0
K12263	0.0
K12264	1.0
K12265	1.0
K12266	1.0
K12267	80714.0
K01757	0.0
K12237	0.0
K13243	0.0
K13245	0.0
K13244	0.0
K13246	0.0
K03264	0.0
K03265	0.0
K03263	0.0
K03268	0.0
K03269	24392.0
K12415	0.0
K10211	0.0
K09918	1.0
K09919	1.0
K06720	0.0
K09913	570.0
K09910	6.0
K09911	6.0
K09916	6.0
K09917	6.0
K06726	3300.0
K09915	1077.0
K11535	6.0
K11534	252.0
K11537	7375.0
K11531	0.0
K11533	1750.0
K11532	0.0
K11249	310.0
K11539	0.0
K00762	73792.0
K00763	40577.0
K00760	64152.0
K00761	63839.0
K00766	41381.0
K00767	46509.0
K00764	99208.0
K00765	62834.0
K00768	25056.0
K00769	7.0
K11059	0.0
K00186	0.0
K00187	0.0
K00184	1233.0
K00185	1130.0
K00183	345.0
K00180	37538.0
K00188	0.0
K00189	0.0
K10110	20840.0
K10111	1.0
K10112	39747.0
K10113	0.0
K10114	0.0
K10115	0.0
K10116	0.0
K10117	52447.0
K10118	62749.0
K10119	61639.0
K04641	1450.0
K04643	0.0
K04642	0.0
K13282	63.0
K00988	0.0
K00989	11559.0
K00986	3339.0
K00984	9626.0
K00985	0.0
K00982	1757.0
K00983	19498.0
K00980	11404.0
K00981	66005.0
K01585	25530.0
K01584	6.0
K01586	67644.0
K13498	12.0
K01580	23351.0
K01583	14674.0
K01582	10414.0
K13497	10714.0
K01589	11677.0
K01588	63755.0
K14941	0.0
K08347	0.0
K08348	5.0
K02720	0.0
K14949	0.0
K02723	0.0
K03459	0.0
K03458	26012.0
K03455	19941.0
K03457	2453.0
K03451	9382.0
K03981	7.0
K03980	8633.0
K02614	14060.0
K01639	28569.0
K01638	8.0
K01637	8.0
K01636	832.0
K01635	5.0
K01634	0.0
K01633	27655.0
K01632	2537.0
K01631	1.0
K01630	1887.0
K02615	5.0
K02588	9611.0
K02589	12724.0
K02858	10.0
K02859	741.0
K14051	1.0
K14053	0.0
K14052	1.0
K02852	12.0
K02853	6.0
K02850	0.0
K02851	6.0
K14059	14171.0
K14058	6.0
K02586	3160.0
K02587	5765.0
K03679	0.0
K03671	110467.0
K03670	1078.0
K03673	7.0
K03672	1.0
K03675	5.0
K03674	6.0
K03677	0.0
K03676	1452.0
K09761	61472.0
K09760	27502.0
K09763	0.0
K09762	38870.0
K09765	26695.0
K09764	2737.0
K09767	2822.0
K06006	6.0
K09769	11813.0
K09768	15928.0
K10353	0.0
K03187	10714.0
K03186	33256.0
K03185	7.0
K03184	6.0
K03183	54204.0
K03182	33078.0
K03181	6.0
K03189	10714.0
K03188	10714.0
K02715	0.0
K12455	0.0
K12454	1078.0
K12453	0.0
K12452	274.0
K12451	0.0
K07358	0.0
K07356	0.0
K07357	10.0
K07354	0.0
K07355	0.0
K07352	0.0
K07353	0.0
K07350	6.0
K07351	6.0
K06919	9578.0
K06918	6.0
K06917	2086.0
K06916	8.0
K06915	17129.0
K06914	0.0
K06913	0.0
K06912	0.0
K06911	26000.0
K06910	11978.0
K08986	7.0
K08987	743.0
K08984	1077.0
K08985	0.0
K08982	5823.0
K08983	0.0
K08980	0.0
K08981	39.0
K08988	1.0
K08989	2.0
K02252	0.0
K05934	21497.0
K05936	21552.0
K05937	0.0
K02253	0.0
K05939	2166.0
K00378	46033.0
K00375	35149.0
K00374	9.0
K00376	0.0
K00371	8.0
K00370	8.0
K00373	8.0
K00372	1087.0
K01358	85286.0
K09166	1077.0
K09165	0.0
K09164	0.0
K09163	9025.0
K09162	1077.0
K09161	38.0
K09160	7.0
K01354	2834.0
K01355	5.0
K01356	54236.0
K05601	11.0
K05851	6.0
K03807	1.0
K05606	9623.0
K02927	0.0
K05974	0.0
K03805	1.0
K05976	0.0
K00519	0.0
K00518	0.0
K03800	22998.0
K00511	0.0
K00510	5.0
K03801	23316.0
K00515	0.0
K00514	0.0
K00517	6.0
K05971	0.0
K03154	13764.0
K11147	0.0
K05581	0.0
K05580	0.0
K05583	0.0
K05582	0.0
K05585	0.0
K05584	0.0
K05587	0.0
K05586	0.0
K05589	8.0
K03150	50859.0
K03623	10.0
K03152	65806.0
K14200	0.0
K14201	0.0
K14202	0.0
K03621	55518.0
K14204	0.0
K14205	761.0
K01134	9623.0
K01135	8.0
K01136	2153.0
K01137	1076.0
K01130	15037.0
K01132	0.0
K01133	10869.0
K01138	22959.0
K01139	2325.0
K02113	49576.0
K02112	62470.0
K02111	61550.0
K02446	2591.0
K02117	54522.0
K02116	9652.0
K02115	62470.0
K02114	62463.0
K02119	28273.0
K02118	51198.0
K02448	0.0
K01036	8.0
K03212	6.0
K13007	0.0
K13006	1.0
K13005	0.0
K13004	9623.0
K13001	0.0
K06404	14611.0
K01032	0.0
K06951	42.0
K03862	2.0
K03863	1.0
K06406	29524.0
K06957	6.0
K05020	719.0
K06400	15637.0
K06403	14666.0
K06954	0.0
K10814	0.0
K10817	0.0
K10816	0.0
K07136	7.0
K03242	0.0
K03243	0.0
K12202	0.0
K12203	0.0
K12206	0.0
K12207	0.0
K12204	0.0
K12205	0.0
K12208	0.0
K12209	0.0
K13919	2204.0
K13918	0.0
K06214	1.0
K06215	22228.0
K09936	16357.0
K06217	64130.0
K09930	1078.0
K09931	0.0
K09932	1077.0
K06213	30850.0
K09938	0.0
K09939	23308.0
K11517	0.0
K06337	0.0
K13301	6.0
K00748	24389.0
K00745	0.0
K00743	2.0
K07165	1087.0
K07164	24505.0
K07167	0.0
K07166	36887.0
K07161	52.0
K07160	4067.0
K07163	0.0
K07162	1534.0
K07169	0.0
K07168	1.0
K06336	0.0
K01839	24578.0
K01838	8225.0
K01835	7723.0
K01834	178964.0
K01837	0.0
K01830	0.0
K00608	0.0
K02632	0.0
K02630	0.0
K02631	0.0
K08322	221.0
K08323	1614.0
K08320	1.0
K08321	1319.0
K08326	0.0
K08324	1.0
K08325	7373.0
K01659	11.0
K01658	41940.0
K02637	0.0
K01653	64626.0
K01652	90563.0
K01655	0.0
K01654	21614.0
K01657	39571.0
K02874	63840.0
K02875	0.0
K02876	63585.0
K02877	0.0
K02871	64610.0
K02873	0.0
K02878	64916.0
K02879	57287.0
K14070	0.0
K09749	27300.0
K09748	60758.0
K06023	78642.0
K09742	0.0
K09741	0.0
K09740	252.0
K09747	33640.0
K09746	0.0
K09745	0.0
K06024	38765.0
K03477	0.0
K03476	2456.0
K03475	15982.0
K03474	24392.0
K03473	23314.0
K03472	6.0
K03471	10994.0
K03470	61928.0
K03478	17834.0
K02304	29695.0
K02305	0.0
K02302	872.0
K02303	1.0
K02300	7.0
K02301	1084.0
K03653	0.0
K03652	5553.0
K03651	6.0
K03650	56915.0
K03657	120881.0
K03656	6.0
K03655	106812.0
K03654	71457.0
K03658	9628.0
K12439	0.0
K12431	0.0
K12430	0.0
K12433	0.0
K12432	0.0
K12435	0.0
K12434	0.0
K12437	0.0
K12436	0.0
K06979	1455.0
K06978	14699.0
K06971	4938.0
K06970	13.0
K06973	51677.0
K06972	16931.0
K06975	27578.0
K06974	0.0
K06977	5.0
K06976	13659.0
K07082	59259.0
K07083	23295.0
K07080	12506.0
K07081	3242.0
K07086	0.0
K07087	0.0
K07084	163.0
K07085	43146.0
K07088	66278.0
K07089	28658.0
K01317	0.0
K11162	0.0
K11163	0.0
K11161	0.0
K11168	0.0
K00356	1506.0
K00355	217.0
K00354	0.0
K00353	0.0
K00351	23310.0
K00350	23311.0
K05952	6.0
K05953	0.0
K05951	0.0
K05956	0.0
K05957	0.0
K00358	136.0
K00689	0.0
K00688	83262.0
K00681	16568.0
K00680	66770.0
K00683	0.0
K00685	1078.0
K00684	1090.0
K00687	2.0
K00686	0.0
K05831	0.0
K05830	0.0
K05833	28946.0
K05832	27601.0
K05834	1.0
K05837	53259.0
K05836	6.0
K05839	6.0
K05838	1757.0
K07677	6.0
K00533	15345.0
K00532	668.0
K00531	0.0
K00530	0.0
K00537	63776.0
K00536	0.0
K00535	0.0
K00534	1.0
K00539	0.0
K00538	0.0
K11029	0.0
K14260	4648.0
K14261	3.0
K14266	2.0
K14267	0.0
K14268	0.0
K14269	0.0
K01337	0.0
K01338	66444.0
K02683	0.0
K02682	6.0
K02681	1.0
K02680	6.0
K02687	53180.0
K02686	6.0
K02685	0.0
K02689	0.0
K02688	628.0
K00824	17522.0
K00827	0.0
K00826	63462.0
K00821	64331.0
K00820	76663.0
K00823	1321.0
K00822	0.0
K00829	0.0
K00828	0.0
K01488	4302.0
K01489	56556.0
K01484	2.0
K01485	17846.0
K01486	21827.0
K01487	7859.0
K01480	50323.0
K01481	0.0
K01482	26.0
K01483	0.0
K02469	92827.0
K02468	7.0
K02466	576.0
K02465	0.0
K02464	5.0
K02463	0.0
K02462	7.0
K02461	7.0
K02460	7.0
K08969	1761.0
K13061	0.0
K13060	0.0
K13063	0.0
K13062	0.0
K13069	1.0
K08964	1.0
K06363	0.0
K03079	4400.0
K06342	0.0
K03078	0.0
K13289	0.0
K13288	1969.0
K13285	0.0
K13287	0.0
K13286	0.0
K13281	4164.0
K13280	19725.0
K13283	1.0
K00054	744.0
K04496	0.0
K05369	0.0
K05368	12.0
K03228	1082.0
K03229	1082.0
K00052	54203.0
K03222	1082.0
K03223	1077.0
K03220	0.0
K03221	0.0
K03226	1082.0
K03227	1082.0
K03224	1082.0
K03225	6.0
K09482	0.0
K09483	0.0
K13836	0.0
K12228	0.0
K05360	0.0
K12224	0.0
K12225	0.0
K12226	0.0
K12227	0.0
K12220	0.0
K05363	15276.0
K12222	0.0
K12223	0.0
K08681	22195.0
K08680	1498.0
K08683	0.0
K08682	6.0
K08685	0.0
K08684	0.0
K08687	0.0
K08686	0.0
K11755	75108.0
K11754	140761.0
K11751	11.0
K11750	6.0
K11753	125087.0
K11752	52653.0
K02407	14397.0
K13938	7.0
K13936	0.0
K13935	1.0
K02406	36030.0
K13933	1.0
K13932	1.0
K13931	1.0
K13930	1.0
K12088	0.0
K12081	0.0
K12082	0.0
K12083	0.0
K12084	0.0
K12086	0.0
K12087	0.0
K09611	0.0
K09612	4.0
K04940	0.0
K10085	0.0
K05394	0.0
K05395	0.0
K06340	0.0
K13043	3245.0
K07149	9093.0
K07148	15970.0
K07147	1083.0
K07146	1461.0
K07145	2.0
K07144	0.0
K07143	0.0
K07142	0.0
K07141	14339.0
K07140	6.0
K10156	0.0
K10150	0.0
K10620	0.0
K10621	0.0
K14028	0.0
K14029	0.0
K01817	42863.0
K01816	1085.0
K01815	32721.0
K01814	61568.0
K01813	13771.0
K01812	50081.0
K01811	77696.0
K01810	66438.0
K01819	52.0
K01818	9704.0
K14580	0.0
K05379	0.0
K08304	9.0
K08305	8.0
K08306	7.0
K08307	23316.0
K08300	1757.0
K08301	44450.0
K08302	6278.0
K08303	122249.0
K08308	6.0
K08309	8672.0
K14671	0.0
K14670	0.0
K14673	0.0
K14672	0.0
K01673	3733.0
K01672	0.0
K01671	0.0
K01677	29496.0
K01676	23316.0
K01674	1.0
K01679	12098.0
K01678	25984.0
K02899	65036.0
K02896	0.0
K02897	26377.0
K02895	64915.0
K02892	64916.0
K02890	64916.0
K10811	0.0
K02096	0.0
K02097	0.0
K02094	0.0
K02095	0.0
K02092	0.0
K02093	0.0
K02099	37710.0
K03411	26598.0
K03410	27928.0
K03413	39422.0
K03412	10887.0
K03415	4294.0
K03414	7.0
K03417	6.0
K03416	0.0
K03418	0.0
K05376	0.0
K02320	0.0
K02322	0.0
K02323	0.0
K05377	0.0
K13542	31696.0
K13543	0.0
K13540	0.0
K13541	1.0
K12145	0.0
K12144	0.0
K12147	1.0
K12410	71666.0
K12141	23351.0
K12140	23351.0
K12143	26.0
K12142	0.0
K12149	6.0
K12148	6.0
K07312	6.0
K07313	4283.0
K07310	26.0
K07311	569.0
K07316	4498.0
K07317	0.0
K07314	0.0
K07315	1320.0
K07318	1658.0
K07319	18121.0
K03936	0.0
K03425	1.0
K03426	45287.0
K03427	90121.0
K03420	0.0
K03421	0.0
K03422	0.0
K03423	0.0
K03756	1.0
K03757	0.0
K03206	0.0
K03755	0.0
K11144	10767.0
K11145	37912.0
K05972	0.0
K05973	1.0
K03752	1685.0
K05978	0.0
K05979	57.0
K03753	936.0
K00331	24444.0
K00330	24444.0
K00333	1130.0
K00332	1130.0
K00335	29511.0
K00334	33139.0
K00337	24445.0
K00336	45777.0
K00339	24444.0
K00338	24441.0
K03751	0.0
K06953	1.0
K06952	12.0
K06407	29535.0
K06950	134548.0
K10819	7644.0
K06956	2487.0
K06955	0.0
K06402	7191.0
K10815	0.0
K06959	59096.0
K06958	39704.0
K06409	55989.0
K06408	16839.0
K09129	0.0
K09128	1872.0
K09123	1816.0
K09122	0.0
K09121	18893.0
K09120	0.0
K09127	0.0
K09126	12.0
K09125	2919.0
K09124	41.0
K01233	1.0
K05819	0.0
K05818	0.0
K01896	0.0
K05813	33486.0
K05812	6.0
K05811	6.0
K05810	35189.0
K05817	0.0
K05816	575.0
K05815	9963.0
K05814	1941.0
K01894	1084.0
K01892	66375.0
K01234	12031.0
K01144	33580.0
K01146	6.0
K01141	7.0
K01416	0.0
K11434	0.0
K01415	0.0
K06354	0.0
K01414	1083.0
K09836	0.0
K01318	0.0
K01319	0.0
K01312	0.0
K06350	0.0
K02669	35476.0
K02668	0.0
K02665	0.0
K02664	57.0
K02667	0.0
K02666	1.0
K02661	0.0
K02660	0.0
K02663	674.0
K02662	10471.0
K00809	0.0
K00808	0.0
K00806	64755.0
K00805	37176.0
K00804	0.0
K00803	169.0
K00802	0.0
K00801	1076.0
K00800	55218.0
K10921	0.0
K02409	17857.0
K02408	27937.0
K02401	26130.0
K02400	26606.0
K02403	6.0
K02402	6.0
K02405	27956.0
K05364	23029.0
K05367	4325.0
K05366	125345.0
K10210	0.0
K10216	0.0
K13049	9668.0
K13048	0.0
K13739	0.0
K10215	0.0
K06122	0.0
K13735	6.0
K13734	0.0
K13041	5.0
K13040	5.0
K13731	0.0
K13730	0.0
K13733	0.0
K13732	0.0
K04516	23311.0
K03204	2.0
K03205	84144.0
K03207	1.0
K03200	2.0
K03201	1.0
K03202	0.0
K03203	0.0
K03208	1.0
K03758	1569.0
K03759	1.0
K09469	0.0
K09461	0.0
K06204	11.0
K00178	0.0
K13950	0.0
K13953	743.0
K13955	0.0
K13954	2345.0
K10920	0.0
K06324	5.0
K11777	2204.0
K11779	0.0
K11778	0.0
K06325	0.0
K12600	0.0
K07432	0.0
K07430	0.0
K06326	0.0
K07128	0.0
K07121	7.0
K07120	1457.0
K07123	1076.0
K07122	6.0
K07125	0.0
K07124	40084.0
K07127	1078.0
K07126	11873.0
K01870	64916.0
K01873	74537.0
K01872	64910.0
K01875	66935.0
K01874	74634.0
K01876	69363.0
K01879	1450.0
K01878	1450.0
K06321	0.0
K00476	0.0
K00477	0.0
K00474	0.0
K00472	1.0
K00470	0.0
K00471	0.0
K00478	0.0
K00479	0.0
K04775	1.0
K04774	6.0
K04777	0.0
K04776	0.0
K04771	1077.0
K04770	6.0
K04773	25645.0
K04772	1083.0
K04779	0.0
K04778	0.0
K14657	0.0
K14656	0.0
K14654	0.0
K14653	0.0
K14652	80073.0
K14659	0.0
K14658	0.0
K14386	0.0
K09926	0.0
K01699	0.0
K01698	18782.0
K01695	41668.0
K01697	1751.0
K01696	43790.0
K01690	7.0
K01693	40043.0
K01692	6126.0
K07227	0.0
K03439	64864.0
K03438	79906.0
K13380	0.0
K03928	1666.0
K03925	37012.0
K03924	69690.0
K03431	49110.0
K03926	1085.0
K03437	63799.0
K03436	62214.0
K03435	6.0
K03434	0.0
K02348	6013.0
K02342	52661.0
K02343	54696.0
K02340	53476.0
K02341	64909.0
K02346	64068.0
K02347	1129.0
K02344	6.0
K02345	6.0
K03697	9374.0
K03696	57960.0
K03695	66317.0
K03694	18.0
K03693	2.0
K03692	0.0
K03690	6.0
K03699	61808.0
K03698	29728.0
K13566	0.0
K12164	0.0
K07338	0.0
K07339	2633.0
K07334	7668.0
K07335	42421.0
K07336	1078.0
K07337	6.0
K07330	0.0
K07331	0.0
K07332	0.0
K07333	0.0
K09695	1076.0
K09694	1076.0
K09697	4429.0
K09696	4429.0
K09691	32404.0
K09690	27878.0
K09693	2191.0
K09692	11070.0
K09699	2.0
K09698	2905.0
K07590	6570.0
K07591	0.0
K07592	0.0
K05998	0.0
K05999	0.0
K05996	0.0
K05997	6.0
K05994	0.0
K05995	34574.0
K05993	11798.0
K05991	0.0
K10837	0.0
K00319	0.0
K00318	1.0
K00648	58565.0
K02545	0.0
K00645	57431.0
K00311	1.0
K00646	0.0
K00317	0.0
K00316	0.0
K00643	2.0
K00314	0.0
K02547	3034.0
K06429	0.0
K06428	0.0
K06427	0.0
K02812	0.0
K06425	2912.0
K06424	0.0
K06423	2730.0
K06422	0.0
K06421	11.0
K02813	0.0
K02930	0.0
K03815	1.0
K05612	0.0
K03367	1320.0
K03366	747.0
K03812	6.0
K03635	1085.0
K03634	8.0
K03631	55128.0
K05969	0.0
K03630	63163.0
K03633	6.0
K03632	6.0
K01998	37072.0
K01999	38169.0
K01992	150453.0
K01993	45667.0
K01990	278765.0
K01991	25503.0
K01996	39750.0
K01997	39809.0
K01994	1490.0
K01995	39964.0
K03148	3699.0
K03639	16066.0
K05692	0.0
K03638	3.0
K00869	744.0
K00868	27551.0
K00861	0.0
K00860	1343.0
K00863	1033.0
K00862	0.0
K00865	29304.0
K00864	52511.0
K00867	749.0
K00866	0.0
K01192	59169.0
K01190	179210.0
K01191	55482.0
K01197	1958.0
K01194	4131.0
K01195	19317.0
K01198	14296.0
K01199	0.0
K00656	112333.0
K00657	38284.0
K00306	0.0
K14591	2.0
K00300	0.0
K00653	0.0
K13715	0.0
K13713	0.0
K00650	0.0
K00651	38228.0
K14596	0.0
K02647	56129.0
K14598	0.0
K02643	0.0
K02642	0.0
K02641	0.0
K02640	0.0
K03594	27807.0
K03595	63840.0
K03596	63580.0
K03597	6.0
K03590	27802.0
K03591	6.0
K03592	9732.0
K03593	27590.0
K03598	220.0
K03599	6.0
K01736	64838.0
K01737	27189.0
K01734	51717.0
K01735	54547.0
K01732	0.0
K01733	70158.0
K01730	9623.0
K01731	0.0
K06049	0.0
K01738	73785.0
K01739	2841.0
K11809	0.0
K05343	4737.0
K02422	32318.0
K02421	26130.0
K05340	7165.0
K02427	9.0
K05346	1727.0
K02425	6.0
K02424	1.0
K05349	187473.0
K02428	24454.0
K03770	24394.0
K03771	24396.0
K03772	8441.0
K03773	20084.0
K03774	58.0
K03775	23315.0
K03776	7.0
K03777	6.0
K03778	47456.0
K03779	850.0
K09722	0.0
K08174	0.0
K14114	0.0
K13979	1079.0
K13237	0.0
K14440	0.0
K09992	10699.0
K09990	1.0
K09991	1.0
K09996	1.0
K09997	6.0
K09994	0.0
K14110	0.0
K09998	6.0
K09999	6.0
K14111	0.0
K14113	0.0
K14449	0.0
K10213	1.0
K14118	0.0
K11711	3366.0
K11710	0.0
K11712	5779.0
K11717	102698.0
K11719	7.0
K06857	2.0
K10440	41869.0
K10441	40293.0
K07103	0.0
K07102	1078.0
K07101	1.0
K07100	1.0
K07107	67726.0
K07106	6341.0
K07105	27713.0
K07456	61217.0
K07459	1545.0
K07458	4736.0
K07109	7365.0
K07108	0.0
K10198	0.0
K10199	0.0
K10190	41892.0
K10191	0.0
K10192	1709.0
K10193	163.0
K10194	325.0
K10195	0.0
K10196	0.0
K10197	0.0
K15013	0.0
K01858	1755.0
K15016	0.0
K15017	0.0
K01853	0.0
K01852	0.0
K01851	0.0
K01850	45.0
K01857	0.0
K01856	0.0
K01854	56909.0
K07539	0.0
K08478	5.0
K08479	0.0
K08476	5.0
K08477	0.0
K08475	5.0
K00450	6.0
K00451	1.0
K00452	0.0
K00453	1.0
K00455	5.0
K00456	0.0
K00457	2.0
K00106	0.0
K00459	4127.0
K00104	6365.0
K00105	1.0
K00102	1.0
K00103	0.0
K00100	88391.0
K00101	2.0
K01509	0.0
K04759	98632.0
K04758	102801.0
K04757	3704.0
K01504	0.0
K04755	8.0
K04754	8.0
K04753	7.0
K04752	6.0
K04751	22920.0
K01502	1076.0
K14631	0.0
K05359	0.0
K14632	0.0
K07536	0.0
K12080	0.0
K02364	1.0
K12369	32.0
K02361	15.0
K02362	1.0
K02363	7.0
K13509	0.0
K13503	0.0
K13500	0.0
K12109	0.0
K12108	0.0
K12101	0.0
K12100	0.0
K12103	0.0
K12102	0.0
K12105	0.0
K12104	0.0
K12107	0.0
K12106	0.0
K11023	0.0
K03014	0.0
K08906	0.0
K08904	0.0
K08900	0.0
K06223	29935.0
K06199	35704.0
K06198	743.0
K06197	0.0
K06196	20013.0
K06194	23314.0
K06193	1705.0
K06192	1084.0
K06191	991.0
K06190	7.0
K11104	10589.0
K11105	33358.0
K11106	0.0
K11107	6.0
K11102	7.0
K11103	1085.0
K07862	129.0
K00666	15783.0
K00663	5.0
K00662	11082.0
K00661	60612.0
K00660	1076.0
K06997	63385.0
K06996	1085.0
K06995	7.0
K10852	166.0
K06993	0.0
K06992	1.0
K06991	0.0
K06990	225.0
K11050	0.0
K06999	4611.0
K06998	12518.0
K05338	1.0
K11051	0.0
K06441	0.0
K06440	0.0
K06443	1.0
K06442	41587.0
K06445	6.0
K06447	2.0
K06446	26.0
K06309	0.0
K05686	0.0
K02655	0.0
K07392	0.0
K00595	37058.0
K00594	0.0
K00596	0.0
K00599	149742.0
K00598	12.0
K02657	0.0
K07642	6.0
K07643	1.0
K07396	7.0
K07397	3263.0
K07394	6.0
K07395	1.0
K04102	0.0
K04103	6.0
K04100	0.0
K04101	0.0
K04107	0.0
K04105	0.0
K04108	0.0
K04109	0.0
K07716	0.0
K07717	2349.0
K07714	1077.0
K07715	6.0
K07712	1083.0
K07713	7379.0
K07710	11.0
K07711	6.0
K07718	140809.0
K07719	2402.0
K00843	0.0
K00842	0.0
K00841	743.0
K00840	1.0
K00847	61628.0
K00846	0.0
K00845	114762.0
K00844	1658.0
K00849	60427.0
K00848	18909.0
K06302	0.0
K13771	1088.0
K13770	52.0
K13772	0.0
K13775	0.0
K13774	0.0
K13777	0.0
K13776	0.0
K13779	0.0
K13778	0.0
K02621	35055.0
K02992	64876.0
K02623	0.0
K08286	0.0
K08281	2797.0
K02996	64071.0
K02995	0.0
K02994	64916.0
K02629	0.0
K02628	0.0
K08289	26141.0
K08288	0.0
K03578	2832.0
K03579	1085.0
K03576	1083.0
K03577	9637.0
K03574	96587.0
K03575	43938.0
K03572	62305.0
K03573	7.0
K03570	60925.0
K03571	22441.0
K01710	99576.0
K01711	28754.0
K01712	10811.0
K01713	1750.0
K01714	95804.0
K01715	29021.0
K01716	7.0
K01718	0.0
K01719	23312.0
K03081	1.0
K02199	7.0
K02198	34.0
K14170	67715.0
K02193	8.0
K02192	1750.0
K02191	707.0
K02190	20702.0
K02197	34.0
K02196	1.0
K02195	34.0
K02194	34.0
K03718	23327.0
K03719	16933.0
K03712	40160.0
K03713	743.0
K03710	57938.0
K03711	69107.0
K03716	15882.0
K03717	1083.0
K03715	41.0
K07129	0.0
K00045	5.0
K13995	0.0
K13994	0.0
K13991	0.0
K13990	26531.0
K13993	33997.0
K13992	0.0
K06298	17212.0
K06299	0.0
K06294	0.0
K06295	17573.0
K06296	8542.0
K06297	4525.0
K06290	0.0
K06291	0.0
K06292	0.0
K06293	0.0
K12743	0.0
K00248	33496.0
K06426	1490.0
K11739	0.0
K11738	2.0
K11733	6.0
K11732	0.0
K11731	0.0
K11737	7.0
K11736	1.0
K11735	0.0
K11734	1.0
K06870	0.0
K06871	85801.0
K06872	41849.0
K06873	0.0
K06874	0.0
K06875	0.0
K06876	1078.0
K06877	9663.0
K06878	1866.0
K06879	7.0
K07478	75332.0
K12645	0.0
K07479	6.0
K07473	35176.0
K07472	0.0
K07471	0.0
K07470	1.0
K07477	0.0
K07476	0.0
K07474	133.0
K15038	0.0
K15039	0.0
K15034	2.0
K15036	1.0
K15037	0.0
K08738	2.0
K06420	0.0
K00128	46295.0
K00129	0.0
K00438	0.0
K00432	6178.0
K00433	11274.0
K00122	0.0
K00123	1872.0
K00124	139.0
K00125	0.0
K00126	0.0
K00127	85.0
K08973	2.0
K14348	1.0
K14347	0.0
K14340	0.0
K08972	2617.0
K01525	6.0
K01524	63845.0
K01523	8471.0
K01521	1.0
K01520	75349.0
K01529	1468.0
K08977	0.0
K03969	4671.0
K08929	0.0
K02388	27938.0
K02389	27828.0
K02386	9.0
K02387	27937.0
K02384	0.0
K02385	27051.0
K02382	0.0
K02380	60.0
K02381	0.0
K05386	0.0
K13524	0.0
K13525	246.0
K13527	1750.0
K13520	0.0
K13522	0.0
K13529	1078.0
K03385	42.0
K03384	0.0
K03387	17409.0
K03386	35289.0
K03381	0.0
K03380	0.0
K03383	0.0
K03382	5391.0
K03389	23485.0
K03388	23522.0
K05356	0.0
K12344	3240.0
K12343	4129.0
K12342	0.0
K12341	0.0
K12340	23325.0
K02430	5.0
K12349	0.0
K05351	1.0
K11694	7629.0
K11695	0.0
K11690	18710.0
K05352	0.0
K11693	0.0
K08928	0.0
K03433	0.0
K13832	0.0
K03039	0.0
K03432	0.0
K06607	0.0
K06606	1658.0
K06605	9.0
K03430	12513.0
K06603	2779.0
K06602	0.0
K06601	0.0
K06600	0.0
K05358	0.0
K06609	0.0
K06608	169.0
K03923	6.0
K03922	0.0
K11472	0.0
K11473	1143.0
K11474	0.0
K11475	0.0
K11476	0.0
K11477	1.0
K00601	0.0
K00600	54731.0
K00603	3896.0
K03746	6.0
K00605	35921.0
K00604	64916.0
K00607	0.0
K00606	31210.0
K00609	62394.0
K03741	13449.0
K03740	1367.0
K03743	13796.0
K10873	0.0
K03214	6.0
K14068	0.0
K13317	0.0
K06360	0.0
K14069	0.0
K08078	0.0
K09650	0.0
K06361	0.0
K07802	0.0
K07803	3.0
K07800	0.0
K07801	0.0
K07806	6.0
K07807	0.0
K07804	0.0
K07805	0.0
K06362	0.0
K01172	0.0
K10257	0.0
K10255	2527.0
K10254	40203.0
K10253	0.0
K10918	0.0
K04128	0.0
K01958	6745.0
K01959	1.0
K01956	69014.0
K01957	0.0
K04126	0.0
K04127	0.0
K01952	65341.0
K01953	60288.0
K01950	71660.0
K01951	74561.0
K07730	0.0
K07731	0.0
K07732	0.0
K07733	12.0
K07734	1.0
K07735	1095.0
K07736	38142.0
K07737	127443.0
K07738	29487.0
K07739	73.0
K06365	0.0
K06366	0.0
K06367	0.0
K10910	0.0
K10911	0.0
K04382	0.0
K10775	0.0
K02609	6.0
K02979	0.0
K02978	0.0
K06368	0.0
K02975	0.0
K02974	0.0
K02977	0.0
K02976	0.0
K03558	20.0
K03559	30864.0
K03550	64161.0
K03551	66328.0
K03552	0.0
K03553	74581.0
K03554	6.0
K03555	62264.0
K03556	14802.0
K03557	6.0
K01778	55985.0
K01779	7358.0
K06369	0.0
K01772	777.0
K01770	61831.0
K01771	2.0
K01776	62665.0
K01777	704.0
K01774	0.0
K01775	77293.0
K05385	0.0
K05384	0.0
K05383	0.0
K05382	0.0
K05381	0.0
K08159	7635.0
K14153	4565.0
K14154	0.0
K14155	68055.0
K08152	0.0
K08156	25067.0
K08076	0.0
K12809	0.0
K05297	7.0
K03734	75256.0
K03735	5481.0
K03736	5481.0
K03737	64593.0
K03731	0.0
K03732	6.0
K03733	36770.0
K03738	109.0
K03739	1320.0
K08139	33.0
K06994	1.0
K12660	0.0
K12661	1.0
K07450	0.0
K08719	0.0
K08717	3.0
K08715	0.0
K08714	0.0
K08713	0.0
K08710	0.0
K11311	0.0
K11312	41.0
K00141	0.0
K00146	6.0
K00411	2.0
K00412	2.0
K00145	106223.0
K00148	0.0
K14367	0.0
K14366	0.0
K08954	0.0
K08384	44317.0
K14369	0.0
K14368	0.0
K14091	9622.0
K14090	9648.0
K14093	0.0
K14092	0.0
K14095	0.0
K14094	0.0
K14097	0.0
K14096	0.0
K14099	0.0
K14098	0.0
K02848	6.0
K01541	0.0
K04712	0.0
K04711	0.0
K01545	0.0
K01547	37310.0
K01546	37310.0
K01548	35572.0
K04719	0.0
K04718	0.0
K02018	27118.0
K02019	11330.0
K02016	93504.0
K02017	1138.0
K02014	92636.0
K02015	110363.0
K02012	27348.0
K02013	93494.0
K02010	13277.0
K02011	24775.0
K04515	0.0
K03943	0.0
K03941	0.0
K03940	0.0
K00313	110.0
K04060	0.0
K01608	9626.0
K08942	0.0
K08943	0.0
K08940	0.0
K08941	0.0
K08946	0.0
K08947	0.0
K08944	0.0
K08945	0.0
K03059	0.0
K13811	0.0
K13812	0.0
K13815	0.0
K13816	1.0
K13818	0.0
K13819	2.0
K03053	0.0
K03052	0.0
K03055	0.0
K03054	0.0
K03057	0.0
K03056	0.0
K06222	5.0
K11418	0.0
K11410	0.0
K11415	0.0
K00622	0.0
K00621	0.0
K00620	66041.0
K00627	9249.0
K00626	41021.0
K00625	49958.0
K00624	0.0
K02805	9772.0
K02552	1124.0
K02550	0.0
K02556	27296.0
K02803	0.0
K02554	1.0
K07280	0.0
K07281	1.0
K07282	51592.0
K07283	1.0
K07284	38649.0
K07285	6.0
K07286	7.0
K08217	30104.0
K07288	1.0
K07289	9.0
K07534	0.0
K07535	53.0
K07533	16725.0
K07822	0.0
K07823	0.0
K08699	0.0
K00088	75495.0
K00087	8159.0
K00086	10335.0
K00082	7359.0
K10239	0.0
K10238	0.0
K10231	3878.0
K10230	1.0
K10233	0.0
K10232	0.0
K10235	0.0
K10234	0.0
K10237	0.0
K10236	0.0
K08353	0.0
K01970	0.0
K01971	5489.0
K01972	71758.0
K01973	0.0
K01974	1077.0
K01975	5783.0
K01976	0.0
K07758	0.0
K05990	0.0
K07752	0.0
K07753	0.0
K07751	6.0
K13786	0.0
K07755	0.0
K07442	1751.0
K08352	79.0
K07115	13.0
K07441	0.0
K07634	0.0
K07446	40.0
K07111	0.0
K07444	30206.0
K07445	0.0
K00647	23.0
K07449	0.0
K00641	24372.0
K00640	70305.0
K01289	0.0
K01282	0.0
K01283	1.0
K01280	0.0
K01281	742.0
K01286	9841.0
K01284	46621.0
K02954	65167.0
K02952	64916.0
K02950	63582.0
K00155	1077.0
K02959	63837.0
K00887	0.0
K00886	1750.0
K00885	0.0
K00884	6.0
K00883	393.0
K00882	22539.0
K00881	162.0
K00880	5991.0
K00053	50915.0
K14048	0.0
K01026	6350.0
K01756	64933.0
K01025	0.0
K01750	1457.0
K01023	248.0
K01752	78012.0
K01753	416.0
K14583	0.0
K01758	242.0
K01759	76908.0
K09565	0.0
K09568	0.0
K08173	1.0
K08172	5.0
K02483	16652.0
K02482	1079.0
K08177	3396.0
K08176	0.0
K08175	0.0
K02486	0.0
K02489	0.0
K02488	0.0
K08178	0.0
K14138	2862.0
K14136	0.0
K09713	0.0
K09714	0.0
K09715	0.0
K03532	1.0
K03533	0.0
K03530	138756.0
K03531	64075.0
K03536	66340.0
K03537	568.0
K03534	33651.0
K03535	1078.0
K03538	0.0
K03539	0.0
K14451	0.0
K14450	0.0
K02225	0.0
K02224	40244.0
K02227	24743.0
K02226	28017.0
K02221	7336.0
K14107	0.0
K02229	0.0
K02228	0.0
K14106	0.0
K00441	5.0
K03288	0.0
K03289	0.0
K03284	82543.0
K03285	0.0
K03286	12.0
K03287	27468.0
K03280	0.0
K03281	25133.0
K03282	52702.0
K00440	0.0
K13677	0.0
K12790	0.0
K09639	0.0
K12688	0.0
K12689	0.0
K12686	1.0
K12687	0.0
K12684	5.0
K12685	7.0
K12682	0.0
K12683	0.0
K12680	0.0
K11889	0.0
K08884	37895.0
K11085	35505.0
K11084	0.0
K11081	0.0
K11080	0.0
K11083	0.0
K11082	0.0
K11089	1077.0
K08777	0.0
K08776	0.0
K06346	39440.0
K06347	0.0
K09824	1.0
K09825	44631.0
K09823	7.0
K09820	1080.0
K10939	0.0
K10936	0.0
K10937	0.0
K10933	0.0
K06348	0.0
K09829	0.0
K11337	0.0
K11336	0.0
K11335	0.0
K11334	0.0
K11333	0.0
K11332	0.0
K11331	0.0
K11330	0.0
K00169	6166.0
K00164	1085.0
K00166	2.0
K00167	2.0
K00161	9461.0
K00162	9247.0
K00163	6.0
K10689	0.0
K10680	7.0
K10681	2.0
K10682	2.0
K04083	39776.0
K04082	6.0
K04081	1.0
K04080	7.0
K04087	1362.0
K04086	742.0
K04085	7.0
K04084	3.0
K04088	1361.0
K01569	0.0
K01568	0.0
K01563	0.0
K01561	0.0
K01560	13931.0
K01567	2156.0
K01565	1076.0
K01564	1.0
K02038	58637.0
K02039	58553.0
K02030	119928.0
K02031	111345.0
K02032	120687.0
K02033	133843.0
K02034	139496.0
K02035	176081.0
K02036	60425.0
K02037	56228.0
K05556	0.0
K13658	0.0
K13659	0.0
K13656	0.0
K13657	0.0
K13654	1.0
K13655	27.0
K13652	10207.0
K13653	66439.0
K13650	0.0
K13651	1.0
K05555	0.0
K05552	0.0
K02057	76013.0
K05550	0.0
K05551	0.0
K12308	86145.0
K12306	0.0
K03073	61544.0
K03072	5148.0
K03071	8.0
K03070	74192.0
K03077	1824.0
K03076	71213.0
K03075	62742.0
K03074	6834.0
K08965	58.0
K08967	1.0
K08961	7390.0
K08963	18538.0
K13873	0.0
K13876	0.0
K13874	0.0
K13875	0.0
K06139	1.0
K06138	9.0
K06135	0.0
K06134	1.0
K06137	1077.0
K06136	1.0
K06131	86181.0
K06133	23783.0
K06132	1.0
K02600	64916.0
K07389	0.0
K07388	0.0
K04747	0.0
K01516	63008.0
K09977	0.0
K07518	0.0
K07519	0.0
K11437	0.0
K07512	1076.0
K07516	12.0
K10212	1652.0
K10747	0.0
K10217	0.0
K10219	0.0
K10218	0.0
K10748	6.0
K01912	43870.0
K01913	2.0
K01910	1735.0
K01911	1187.0
K01916	1373.0
K01917	2.0
K01914	52624.0
K01915	119698.0
K01918	29100.0
K01919	3299.0
K07774	6.0
K07775	5312.0
K07776	1849.0
K07777	3528.0
K07770	7682.0
K07771	6.0
K07772	0.0
K07773	6.0
K07778	44.0
K01193	36273.0
K04340	0.0
K04341	0.0
K04342	0.0
K04343	0.0
K12986	0.0
K04691	6.0
K02931	64074.0
K02933	64913.0
K02935	64916.0
K02936	0.0
K02939	64916.0
K00205	0.0
K00204	0.0
K00207	0.0
K00206	0.0
K00201	0.0
K00200	0.0
K00203	0.0
K00202	0.0
K00209	0.0
K00208	20826.0
K01000	73765.0
K01001	0.0
K01002	10042.0
K01003	1.0
K01004	0.0
K01005	18296.0
K01006	60169.0
K01007	5245.0
K01008	19708.0
K10855	0.0
K14115	0.0
K14116	0.0
K14441	60072.0
K14446	62.0
K14447	0.0
K14112	0.0
K14445	1077.0
K08195	2.0
K08194	1.0
K14448	0.0
K08196	0.0
K08191	23315.0
K14119	0.0
K08193	0.0
K00702	4905.0
K10799	0.0
K03518	26853.0
K03519	663.0
K09719	0.0
K10856	0.0
K03516	1.0
K03517	45400.0
K02205	0.0
K02204	53.0
K02203	19356.0
K02201	0.0
K02200	8.0
K13714	0.0
K13461	0.0
K12518	10.0
K12519	10.0
K12517	10.0
K12514	0.0
K12515	0.0
K12512	0.0
K12513	0.0
K12510	22705.0
K12511	6108.0
K07183	32339.0
K07182	0.0
K07181	12199.0
K07180	2695.0
K07186	6.0
K07185	10776.0
K07184	6.0
K09800	9.0
K09801	6.0
K09802	6.0
K09803	32.0
K09804	0.0
K09805	0.0
K09806	7.0
K09807	36168.0
K09808	41792.0
K09809	8.0
K10912	0.0
K10913	0.0
K10914	2441.0
K10915	0.0
K10916	0.0
K10917	0.0
K11358	23728.0
K11355	0.0
K11354	0.0
K11357	0.0
K11356	0.0
K04069	153579.0
K04068	67880.0
K04065	8.0
K04064	1.0
K04067	6.0
K04066	64124.0
K04061	17066.0
K09716	572.0
K04063	1078.0
K04062	5.0
K10006	1797.0
K10007	1797.0
K10004	6.0
K10005	1797.0
K10002	6.0
K10003	6.0
K10000	6.0
K10001	6.0
K09717	0.0
K10008	2873.0
K10009	1.0
K02491	0.0
K14588	6.0
K14581	0.0
K13678	8379.0
K13679	0.0
K11633	0.0
K13670	0.0
K13671	0.0
K11987	0.0
K11636	0.0
K11634	0.0
K13582	0.0
K13583	2.0
K13580	0.0
K13581	1.0
K13586	0.0
K13587	1.0
K13584	1.0
K13585	1.0
K13588	1.0
K13589	1.0
K02052	735.0
K02053	739.0
K02050	90369.0
K02051	83917.0
K02056	43853.0
K05553	0.0
K02054	731.0
K02055	679.0
K02058	8355.0
K02059	0.0
K05558	0.0
K05559	0.0
K03895	0.0
K03894	0.0
K03897	1.0
K03896	0.0
K03891	0.0
K03890	0.0
K03893	1.0
K03892	77808.0
K02423	6.0
K05342	0.0
K05341	11.0
K12989	0.0
K12988	0.0
K02420	26606.0
K12981	0.0
K12980	0.0
K12983	0.0
K12982	0.0
K12985	0.0
K12984	0.0
K12987	0.0
K02426	24398.0
K13854	0.0
K03098	22224.0
K13853	4129.0
K03095	743.0
K05344	0.0
K03091	125105.0
K03090	3306.0
K03093	8890.0
K03092	32576.0
K06113	11.0
K09632	0.0
K02429	39313.0
K06118	0.0
K05716	0.0
K04844	1.0
K11632	0.0
K11630	0.0
K11631	14.0
K11637	0.0
K11635	0.0
K11638	0.0
K11639	0.0
K07572	0.0
K07573	0.0
K07570	2242.0
K07571	10888.0
K07576	22786.0
K07577	1.0
K07574	39707.0
K07575	0.0
K07578	0.0
K07579	0.0
K11189	75999.0
K11184	15075.0
K11187	0.0
K11180	53.0
K11181	53.0
K11183	1082.0
K10764	1.0
K10763	6.0
K10762	0.0
K01938	57504.0
K01939	64928.0
K01934	47433.0
K01935	17090.0
K01937	65764.0
K01930	0.0
K01932	0.0
K01933	72294.0
K07798	7.0
K07799	1085.0
K07796	5.0
K07797	0.0
K07794	247.0
K07795	59.0
K07792	8.0
K07793	10002.0
K07790	0.0
K07791	15.0
K06379	29519.0
K00968	9623.0
K06378	29238.0
K06377	0.0
K06376	0.0
K06375	0.0
K09814	0.0
K09813	0.0
K06372	0.0
K06371	0.0
K06370	0.0
K01249	0.0
K01246	46115.0
K01247	1471.0
K01244	0.0
K01243	44340.0
K08919	0.0
K01241	18.0
K02919	51136.0
K02913	72341.0
K02912	0.0
K02911	62716.0
K02910	0.0
K02917	0.0
K02916	64919.0
K02915	0.0
K02914	66063.0
K00228	8.0
K00227	0.0
K00226	93055.0
K00224	0.0
K00223	0.0
K00222	0.0
K00221	0.0
K00220	0.0
K01798	0.0
K01799	403.0
K01068	0.0
K01069	5460.0
K01062	2.0
K01791	46782.0
K01792	1361.0
K01061	2160.0
K01066	4360.0
K01067	2098.0
K01796	1.0
K01797	94.0
K05499	10091.0
K14468	0.0
K14469	0.0
K14465	0.0
K14466	0.0
K14467	0.0
K10834	0.0
K10833	0.0
K02266	0.0
K03793	0.0
K03790	2606.0
K03791	1.0
K03796	6.0
K03797	105238.0
K03794	0.0
K03795	1076.0
K03798	112961.0
K03799	2513.0
K13448	0.0
K12538	0.0
K12539	0.0
K12530	6.0
K12531	5.0
K12532	5.0
K12533	0.0
K12534	0.0
K12535	0.0
K12536	0.0
K12537	0.0
K03136	0.0
K09790	28440.0
K09791	8.0
K09792	1077.0
K09793	24436.0
K09794	7.0
K09795	6.0
K09796	2.0
K09797	29747.0
K09798	8.0
K09799	0.0
K10972	0.0
K10973	0.0
K10977	240.0
K10974	19859.0
K10975	1.0
K10978	0.0
K10979	4380.0
K06308	0.0
K00315	0.0
K09862	7.0
K06303	0.0
K09860	0.0
K09861	55198.0
K06306	5562.0
K06307	5.0
K06305	1450.0
K11373	0.0
K04047	6523.0
K04046	7.0
K04045	19994.0
K04044	6.0
K04043	69948.0
K04042	37894.0
K04041	20736.0
K04040	0.0
K02700	0.0
K04049	0.0
K04048	0.0
K02707	0.0
K02704	0.0
K02705	0.0
K10020	0.0
K10021	0.0
K10022	1.0
K10023	0.0
K10024	0.0
K10025	0.0
K10026	3759.0
K10027	1.0
K13612	0.0
K13613	0.0
K13611	0.0
K13614	0.0
K13615	0.0
K05794	2889.0
K05795	5564.0
K05796	2002.0
K05797	0.0
K05790	6.0
K05791	1082.0
K05792	1891.0
K05793	1082.0
K05798	6.0
K05799	42402.0
K01474	0.0
K01477	0.0
K01476	9.0
K01471	0.0
K01470	43343.0
K01473	0.0
K13039	0.0
K01479	11.0
K01478	1539.0
K05570	12890.0
K05571	12894.0
K05572	0.0
K05573	0.0
K02078	111998.0
K02079	5.0
K05576	0.0
K02074	2496.0
K02075	2496.0
K02076	2397.0
K02077	6438.0
K02071	41797.0
K02072	41255.0
K02073	42369.0
K03309	743.0
K03308	106885.0
K03305	26380.0
K03304	2.0
K03307	31841.0
K03306	21814.0
K03301	0.0
K03300	1859.0
K03303	10404.0
K03302	0.0
K06173	84339.0
K06175	6.0
K06174	0.0
K06177	19211.0
K06176	7.0
K06179	35843.0
K07680	11.0
K03867	0.0
K03838	0.0
K12053	0.0
K11618	9623.0
K11619	0.0
K11614	0.0
K11615	0.0
K11616	0.0
K11617	2.0
K11610	0.0
K11611	0.0
K11960	0.0
K11961	11.0
K02836	64128.0
K10565	0.0
K10564	0.0
K02837	48712.0
K10561	2480.0
K10560	2480.0
K10563	42538.0
K10562	0.0
K02838	64916.0
K06858	6.0
K02839	9628.0
K06859	7697.0
K12700	2952.0
K07558	0.0
K07559	13799.0
K07228	0.0
K07229	7.0
K07226	1.0
K07224	8.0
K07225	6.0
K07222	1077.0
K07223	762.0
K07220	18222.0
K07221	10.0
K10709	8020.0
K10708	0.0
K10701	0.0
K10703	0.0
K10702	0.0
K10704	0.0
K05984	0.0
K07537	0.0
K08652	0.0
K08651	0.0
K08658	0.0
K08659	9206.0
K05982	6.0
K07451	0.0
K07453	0.0
K07452	0.0
K07455	5830.0
K07454	1113.0
K09707	10710.0
K07457	257.0
K09706	23.0
K07104	1080.0
K00029	19.0
K00028	1.0
K00799	28.0
K00798	43352.0
K00797	17919.0
K00024	49392.0
K00795	15.0
K00026	0.0
K00021	0.0
K00020	1782.0
K00023	1.0
K00022	0.0
K09017	43.0
K01269	47297.0
K09015	20977.0
K09014	45725.0
K09013	66243.0
K09011	23308.0
K09010	0.0
K01261	3.0
K01262	92929.0
K01263	1.0
K01264	0.0
K01265	93069.0
K01266	18714.0
K09018	0.0
K08227	6.0
K08226	0.0
K08225	1.0
K08224	18.0
K08223	8452.0
K08222	4.0
K08221	52.0
K00249	6.0
K01790	69362.0
K00241	24444.0
K00240	28671.0
K00243	44133.0
K00242	7.0
K00245	49.0
K00244	11367.0
K00247	6.0
K00246	8.0
K01795	10715.0
K06983	0.0
K02799	0.0
K02798	2058.0
K02791	2691.0
K02790	5.0
K02793	29032.0
K02795	70246.0
K02794	71107.0
K02796	54594.0
K04564	33462.0
K04565	13680.0
K04566	9622.0
K04567	55219.0
K01040	1986.0
K01041	10.0
K04562	4141.0
K04568	6.0
K01049	0.0
K02535	24393.0
K02242	2771.0
K02536	25494.0
K02531	2.0
K02246	743.0
K02533	9.0
K02532	2291.0
K02248	2.0
K02538	641.0
K00581	0.0
K13421	0.0
K01013	0.0
K15018	0.0
K15019	0.0
K03110	64875.0
K03111	138656.0
K03112	6.0
K03113	24391.0
K03116	24593.0
K03117	68.0
K03118	24541.0
K03119	3.0
K10919	0.0
K12552	0.0
K12553	0.0
K12551	0.0
K12556	2.0
K12554	1539.0
K12555	1486.0
K06892	2.0
K06893	1079.0
K06890	20266.0
K06891	1095.0
K06896	65291.0
K06897	21075.0
K06894	2169.0
K06895	4419.0
K10954	0.0
K10956	0.0
K06899	6.0
K06328	1531.0
K06329	0.0
K10952	0.0
K10953	0.0
K11395	0.0
K11391	1.0
K11390	0.0
K11392	1.0
K00499	0.0
K00494	1078.0
K00495	0.0
K00496	0.0
K00491	0.0
K00492	1.0
K00493	0.0
K13591	0.0
K01467	22521.0
K13593	0.0
K13592	1.0
K04021	1.0
K04020	1.0
K04023	14732.0
K04022	0.0
K04025	0.0
K04024	3919.0
K04027	822.0
K04026	4008.0
K04029	18194.0
K04028	18652.0
K07055	0.0
K07054	11.0
K07057	0.0
K07056	88214.0
K07051	1076.0
K07050	27644.0
K07053	96321.0
K07052	95331.0
K07059	0.0
K07058	48180.0
K10040	1573.0
K10041	10197.0
K10046	0.0
K04799	0.0
K04798	0.0
K04793	0.0
K04792	0.0
K04791	0.0
K04790	0.0
K04797	0.0
K04796	0.0
K04795	0.0
K04794	616.0
K13638	6.0
K13639	7.0
K13634	6.0
K13635	1.0
K13636	1.0
K13637	0.0
K13630	1.0
K13631	1.0
K13632	1.0
K13633	213.0
K02042	16004.0
K05778	0.0
K05779	0.0
K05776	15957.0
K05541	6.0
K05774	1.0
K05775	1.0
K05772	16.0
K05773	16.0
K05540	7657.0
K01459	0.0
K01458	0.0
K01457	1088.0
K01455	1317.0
K01454	0.0
K01453	0.0
K01452	0.0
K01451	14927.0
K01450	0.0
K05518	0.0
K08070	9256.0
K08071	0.0
K05516	1174.0
K08077	1529.0
K05515	55330.0
K13093	0.0
K11783	0.0
K12949	0.0
K12945	1.0
K12944	0.0
K12941	4445.0
K12940	46.0
K12943	1.0
K12942	5879.0
K14728	0.0
K14727	0.0
K11785	0.0
K00108	1084.0
K13890	6.0
K13891	6.0
K13892	1.0
K13893	2.0
K13894	2.0
K13895	2.0
K13896	2.0
K06159	1.0
K06158	70552.0
K06153	72472.0
K06152	2.0
K06151	2.0
K06157	0.0
K06156	6.0
K06155	1.0
K06154	0.0
K03327	47708.0
K03326	14.0
K03325	6224.0
K03324	86511.0
K03322	4453.0
K03321	9306.0
K03320	8664.0
K03329	0.0
K03328	22286.0
K04802	0.0
K04801	0.0
K04800	0.0
K11948	0.0
K01505	1.0
K04756	0.0
K11940	7.0
K11941	1.0
K11942	0.0
K11943	0.0
K11944	0.0
K01507	86161.0
K11946	0.0
K11947	0.0
K01506	0.0
K01501	574.0
K01500	3240.0
K01503	0.0
K06714	5695.0
K04750	13958.0
K12789	0.0
K12788	0.0
K11526	0.0
K10810	0.0
K11522	0.0
K11523	0.0
K08675	0.0
K08676	11.0
K08677	0.0
K08679	0.0
K11521	0.0
K10547	6683.0
K10546	6690.0
K10545	440.0
K10544	241.0
K10543	300.0
K10542	22355.0
K10541	22357.0
K10540	26636.0
K10549	403.0
K10548	6683.0
K14630	0.0
K11529	0.0
K00007	0.0
K00005	33529.0
K13444	0.0
K00003	49707.0
K00002	11825.0
K00001	19276.0
K01186	30271.0
K00009	2049.0
K00008	37536.0
K10726	0.0
K10725	0.0
K08246	0.0
K00263	2528.0
K00262	84030.0
K00261	94.0
K00260	571.0
K00266	165299.0
K00265	21628.0
K01200	17993.0
K01201	23989.0
K01206	159128.0
K01207	16449.0
K01205	17042.0
K01208	741.0
K01209	91047.0
K06167	25172.0
K00917	23646.0
K00912	24392.0
K00919	64127.0
K02519	63579.0
K02518	55955.0
K02517	24819.0
K02511	5.0
K02510	4381.0
K13409	0.0
K13408	0.0
K03179	24392.0
K03170	0.0
K03177	64916.0
K12574	49611.0
K12570	0.0
K12573	59766.0
K11009	0.0
K11008	0.0
K11005	0.0
K11004	0.0
K11007	0.0
K11006	0.0
K11003	0.0
K08296	2834.0
K08297	1.0
K08295	0.0
K02634	0.0
K02635	0.0
K10622	0.0
K07693	0.0
K07692	0.0
K07691	0.0
K07690	2.0
K07697	0.0
K07696	9652.0
K07695	0.0
K07694	1348.0
K07699	21479.0
K07698	0.0
K07079	52294.0
K07078	7327.0
K07077	1.0
K07076	5734.0
K07075	2670.0
K07074	1369.0
K07073	0.0
K07072	0.0
K07071	2219.0
K07070	6.0
K14584	0.0
K11620	0.0
K09190	0.0
K11623	0.0
K05759	0.0
K08589	0.0
K11625	0.0
K11995	0.0
K01439	45970.0
K01438	22171.0
K01431	0.0
K01430	10714.0
K01433	1093.0
K01432	0.0
K01434	1.0
K01437	0.0
K01436	28995.0
K05539	12.0
K14520	0.0
K12963	6.0
K12962	6.0
K12961	6.0
K12960	69223.0
K14749	0.0
K14748	0.0
K02972	0.0
K14743	0.0
K14742	50210.0
K14745	0.0
K14744	16.0
K14747	0.0
K14746	0.0
K02167	6.0
K02164	0.0
K02160	18016.0
K02168	1463.0
K02169	15956.0
K10931	0.0
K03341	0.0
K03340	31538.0
K03343	0.0
K03342	2.0
K03346	1570.0
K12299	0.0
K12291	1.0
K12290	1.0
K12293	0.0
K12292	2.0
K12295	4.0
K12294	2.0
K12297	53.0
K12368	7.0
K11922	1.0
K11923	6.0
K11920	0.0
K11921	0.0
K11926	6.0
K11927	12772.0
K11924	53.0
K11925	6.0
K11928	8086.0
K13181	0.0
K13219	0.0
K07262	1.0
K07263	25476.0
K07260	49585.0
K07261	1.0
K07266	2.0
K07267	1078.0
K07264	11.0
K07265	3.0
K07268	0.0
K07269	6.0
K01155	4019.0
K04478	0.0
K04479	0.0
K10528	0.0
K14952	0.0
K07486	1288.0
K07487	0.0
K07484	25690.0
K07485	0.0
K07482	0.0
K07483	58788.0
K07480	35.0
K07481	2094.0
K07488	0.0
K07489	10.0
K11210	1.0
K11211	0.0
K11212	0.0
K11214	9627.0
K11216	241.0
K06300	0.0
K00061	0.0
K00060	2666.0
K06301	0.0
K00065	5404.0
K00064	0.0
K00067	77426.0
K00066	1077.0
K00069	0.0
K00068	2242.0
K06304	0.0
K08262	0.0
K08261	0.0
K08260	0.0
K08265	0.0
K08264	0.0
K00288	0.0
K00285	1089.0
K00284	27465.0
K00287	63976.0
K00286	74413.0
K00281	24388.0
K00280	0.0
K00283	14319.0
K00282	14319.0
K08088	0.0
K14198	0.0
K14199	0.0
K03452	0.0
K14194	0.0
K14195	0.0
K14196	0.0
K14197	0.0
K14192	0.0
K14193	0.0
K01880	63467.0
K01881	75125.0
K01883	64916.0
K01885	65467.0
K04618	0.0
K01887	75987.0
K01224	3552.0
K01889	64916.0
K01226	10474.0
K01227	1483.0
K01220	7680.0
K01222	5516.0
K01223	39915.0
K02759	31686.0
K02755	0.0
K02757	37298.0
K02756	0.0
K14998	0.0
K02750	662.0
K02753	1.0
K02752	0.0
K00939	64176.0
K00938	743.0
K00937	43944.0
K00936	161930.0
K00935	0.0
K00934	1076.0
K00933	0.0
K00932	5.0
K00931	56114.0
K00930	105816.0
K01089	23333.0
K01080	0.0
K01081	44302.0
K01082	0.0
K01083	1.0
K01084	0.0
K01085	6.0
K01087	1.0
K02571	0.0
K02570	33.0
K02573	34.0
K02572	6.0
K02575	1112.0
K02574	2270.0
K07780	0.0
K03488	22566.0
K03489	993.0
K03482	1.0
K03483	602.0
K03480	10865.0
K03481	3187.0
K03486	10516.0
K03487	1.0
K03484	21798.0
K03485	5.0
K02287	0.0
K02286	0.0
K02285	0.0
K02284	0.0
K02283	38655.0
K02282	126.0
K02281	1.0
K02280	1.0
K02289	0.0
K02288	0.0
K03626	0.0
K03627	0.0
K03624	82303.0
K03625	64916.0
K03151	38768.0
K03620	91.0
K03153	1.0
K08869	0.0
K03628	47767.0
K03629	64127.0
K09738	0.0
K09739	0.0
K09736	0.0
K09737	0.0
K09735	0.0
K09732	0.0
K09733	0.0
K09730	0.0
K09731	0.0
K09888	26906.0
K09889	8.0
K09880	1.0
K09882	2.0
K09883	1.0
K09884	0.0
K09887	0.0
K11027	0.0
K11026	0.0
K11025	0.0
K11024	0.0
K07679	1.0
K07678	1.0
K11021	0.0
K11020	0.0
K07675	6.0
K07674	0.0
K07676	6.0
K07671	0.0
K07670	1.0
K07673	6.0
K07672	0.0
K01117	0.0
K12048	0.0
K07019	1084.0
K07018	1.0
K07011	64728.0
K07010	36658.0
K07013	2.0
K07012	25497.0
K07015	37399.0
K07014	7.0
K07017	2240.0
K07016	10.0
K10084	0.0
K08372	3475.0
K05884	1691.0
K05885	12029.0
K05886	1.0
K05887	0.0
K05880	5.0
K05881	5.0
K05882	1077.0
K05883	0.0
K08902	0.0
K05739	2034.0
K05888	0.0
K05889	0.0
K08903	0.0
K00547	983.0
K00544	0.0
K00545	0.0
K00542	0.0
K00543	0.0
K00540	104192.0
K00548	75168.0
K00549	27775.0
K01145	0.0
K01412	0.0
K01147	7.0
K01417	28086.0
K00038	5.0
K01143	0.0
K01142	47130.0
K01419	810.0
K00788	55861.0
K00789	76142.0
K12502	0.0
K14762	1.0
K14761	27975.0
K06195	1084.0
K03819	1.0
K03818	4.0
K03814	18.0
K03817	3975.0
K03816	28343.0
K03811	18480.0
K03810	815.0
K03813	17.0
K11908	0.0
K11909	6.0
K11904	18.0
K11905	7.0
K11906	7.0
K11907	8.0
K11900	8.0
K11901	8.0
K11902	1.0
K11903	14.0
K10986	6.0
K13238	0.0
K13239	0.0
K13797	0.0
K07248	816.0
K13796	0.0
K07244	0.0
K07245	8.0
K07246	337.0
K07240	136528.0
K07241	1.0
K07242	0.0
K07243	1333.0
K01268	0.0
K05296	0.0
K02821	12848.0
K09016	0.0
K09945	0.0
K09944	0.0
K09947	0.0
K09946	1079.0
K09941	0.0
K09940	2529.0
K09943	1.0
K09942	52.0
K09949	1077.0
K09948	1.0
K10851	0.0
K10850	0.0
K03666	10354.0
K03667	810.0
K03196	3.0
K03665	64676.0
K11275	0.0
K06012	28683.0
K00048	25380.0
K10857	1.0
K09773	1587.0
K00043	573.0
K00042	15806.0
K00041	12116.0
K00040	13631.0
K00046	56593.0
K00733	0.0
K00044	0.0
K06011	0.0
K09012	0.0
K06016	1701.0
K06017	0.0
K06014	0.0
K06015	10358.0
K06019	1534.0
K01075	0.0
K12221	0.0
K06444	0.0
K04632	0.0
K14977	82.0
K14974	0.0
K00958	2.0
K00951	87177.0
K00950	27705.0
K00952	80.0
K00955	2027.0
K00954	64916.0
K00957	2099.0
K00956	2021.0
K00590	3234.0
K02777	3543.0
K02775	4059.0
K02774	5836.0
K02773	5308.0
K02771	7672.0
K02770	16156.0
K02779	2848.0
K02778	0.0
K01606	0.0
K01607	45889.0
K01604	0.0
K01605	0.0
K01602	0.0
K01601	0.0
K03750	2761.0
K01609	39677.0
K02553	6.0
K02804	14812.0
K02551	24708.0
K02806	626.0
K02557	44586.0
K02800	9873.0
K05275	0.0
K02802	0.0
K13300	0.0
K02558	2160.0
K02809	0.0
K02808	0.0
K03600	6.0
K03601	64125.0
K03602	62649.0
K03603	6.0
K03604	11576.0
K03605	55.0
K03606	22.0
K03607	6.0
K03608	25315.0
K03609	38453.0
K06078	6.0
K06079	12.0
K09710	64123.0
K09711	568.0
K09712	1.0
K06073	6.0
K06074	6.0
K06075	8.0
K06076	7379.0
K06077	7.0
K06382	16669.0
K06383	13382.0
K06380	0.0
K06381	32572.0
K06386	1450.0
K06387	19808.0
K06384	5017.0
K06385	23111.0
K06388	0.0
K06389	0.0
K12466	0.0
K12468	0.0
K07657	1085.0
K07656	0.0
K07655	0.0
K07654	1.0
K07653	0.0
K07652	6782.0
K07651	11.0
K07650	8257.0
K07659	7.0
K07658	58396.0
K11041	718.0
K11040	0.0
K11043	0.0
K11042	0.0
K11045	0.0
K11044	0.0
K11047	0.0
K11046	0.0
K11049	1.0
K11048	0.0
K07387	20080.0
K07386	25861.0
K06926	52946.0
K06927	8021.0
K06924	0.0
K06925	64884.0
K06922	0.0
K06923	27156.0
K06920	1116.0
K06921	33988.0
K06928	3628.0
K06929	3300.0
K07033	30672.0
K07032	1333.0
K07031	17690.0
K07030	35256.0
K07037	19758.0
K07035	21469.0
K07034	66.0
K07039	1.0
K07038	3995.0
K10829	0.0
K00384	106999.0
K00385	2940.0
K00386	0.0
K00387	0.0
K00380	2162.0
K00381	1085.0
K00382	52048.0
K00383	11.0
K00389	1.0
K01387	0.0
K01385	0.0
K01389	0.0
K09158	7.0
K09159	7.0
K09156	0.0
K09157	38212.0
K09154	0.0
K09155	7842.0
K09152	0.0
K09153	19437.0
K09150	0.0
K09151	1130.0
K05970	33923.0
K05714	0.0
K05715	0.0
K05710	0.0
K05711	0.0
K05712	0.0
K05713	0.0
K00560	61195.0
K00561	1.0
K00563	15694.0
K00564	12545.0
K00566	80457.0
K00567	62002.0
K00568	15.0
K00569	1077.0
K05575	0.0
K01169	1.0
K01167	0.0
K01166	0.0
K05577	1077.0
K01163	14919.0
K01161	0.0
K01160	11.0
K05578	0.0
K05579	0.0
K08092	2622.0
K08093	7654.0
K08094	12468.0
K08095	0.0
K08096	0.0
K08097	52.0
K02254	0.0
K02255	1.0
K01743	0.0
K02251	11.0
K02061	0.0
K01741	0.0
K02060	0.0
K00114	1.0
K02122	31938.0
K02123	53993.0
K02120	55324.0
K02121	50467.0
K02124	55323.0
K03837	7.0
K03836	0.0
K03835	8.0
K03834	6.0
K03833	4099.0
K03832	24427.0
K03831	1083.0
K03830	15245.0
K00443	0.0
K03839	23326.0
K02067	10.0
K10189	24033.0
K13038	87714.0
K13787	8532.0
K13788	2834.0
K13789	163613.0
K10188	29729.0
K12255	0.0
K12254	1.0
K12257	42488.0
K12256	0.0
K12251	4172.0
K12250	0.0
K12253	0.0
K12252	0.0
K13252	53.0
K13256	7.0
K13255	1.0
K12079	0.0
K12078	0.0
K12071	0.0
K12070	0.0
K12073	1076.0
K12072	1.0
K09912	6.0
K06236	0.0
K06237	0.0
K05519	0.0
K09914	7.0
K11788	0.0
K11782	0.0
K11780	0.0
K11781	0.0
K11787	0.0
K11784	0.0
K11530	0.0
K12787	0.0
K12786	0.0
K12785	0.0
K12784	0.0
K06718	0.0
K09969	1.0
K09968	0.0
K09967	10825.0
K09966	1076.0
K09965	1077.0
K09964	1.0
K09963	13635.0
K09962	743.0
K09961	6.0
K09960	1.0
K11527	8443.0
K11524	0.0
K11525	0.0
K11250	6.0
K11253	0.0
K11258	6.0
K11528	0.0
K00713	0.0
K00712	41.0
K10780	0.0
K10783	1078.0
K10125	2.0
K10124	5.0
K10126	2.0
K10121	7.0
K10123	0.0
K10122	7.0
K04652	21096.0
K04653	12450.0
K04651	30715.0
K04656	12453.0
K04654	12453.0
K04655	13427.0
K00973	61526.0
K00972	906.0
K00971	38005.0
K00970	25072.0
K00975	91567.0
K00974	120894.0
K00979	27379.0
K00978	2936.0
K14954	0.0
K14955	0.0
K14956	0.0
K06178	49298.0
K01596	4363.0
K01597	744.0
K01594	0.0
K01595	2883.0
K01592	0.0
K01593	0.0
K01590	1077.0
K01591	64187.0
K01598	1079.0
K01599	97380.0
K02711	0.0
K02710	0.0
K02713	0.0
K02712	0.0
K02714	0.0
K02717	0.0
K02716	0.0
K02719	0.0
K02718	0.0
K03449	10748.0
K03446	24381.0
K03444	5.0
K03445	1.0
K03442	52744.0
K01620	46373.0
K01621	5164.0
K01622	0.0
K01623	16831.0
K01624	101277.0
K01625	116241.0
K01626	30729.0
K01627	24394.0
K01628	27872.0
K01629	9645.0
K05299	11.0
K02829	0.0
K02828	0.0
K02827	0.0
K02826	0.0
K02825	7200.0
K02824	34155.0
K02823	60613.0
K02822	16029.0
K03198	3.0
K03199	2.0
K03668	3239.0
K03669	1078.0
K03190	10714.0
K03191	5.0
K03660	39037.0
K03194	0.0
K03195	2.0
K03664	64916.0
K03197	2.0
K09772	38271.0
K06013	2527.0
K09770	3342.0
K09771	7.0
K09776	0.0
K09777	23381.0
K09774	8.0
K09775	22963.0
K09778	4736.0
K09779	28564.0
K06269	0.0
K06323	0.0
K11624	0.0
K02991	0.0
K02990	62712.0
K02624	1.0
K02240	9882.0
K08282	1078.0
K12440	0.0
K12441	0.0
K12442	0.0
K12443	0.0
K12444	0.0
K12445	0.0
K12449	0.0
K02247	0.0
K07637	6.0
K07636	62598.0
K07639	1.0
K07638	8.0
K11069	20492.0
K11068	44485.0
K11063	568.0
K11062	0.0
K11061	0.0
K11060	0.0
K11066	7.0
K11065	25520.0
K06900	0.0
K06901	53513.0
K06902	14211.0
K06903	2518.0
K06904	2227.0
K06905	4722.0
K06906	2453.0
K06907	5194.0
K06908	4723.0
K06909	611.0
K10821	0.0
K05905	0.0
K05904	0.0
K05906	0.0
K05900	0.0
K05903	13.0
K01406	1.0
K05909	0.0
K05908	0.0
K00368	1.0
K00369	0.0
K00366	4226.0
K00367	0.0
K00364	744.0
K00365	1076.0
K00362	7.0
K00363	2.0
K00360	0.0
```
