## Extended Data File 1 for "Diet induces reproducible alterations in the mouse and human gut microbiome": mgm4628137.3_mgm4628137.3.picrust_nol

```
# Constructed from biom file
#OTU ID	mgm4628137
K01365	0.0
K01364	0.0
K01361	1.0
K01360	0.0
K01362	49195.0
K02249	0.0
K05841	0.0
K05844	2.0
K05845	20.0
K05846	10452.0
K05847	29535.0
K00508	1.0
K00500	2.0
K00507	1212.0
K00504	0.0
K00505	0.0
K12521	0.0
K01101	26159.0
K01103	6.0
K12520	0.0
K01104	126005.0
K05592	45667.0
K05593	8688.0
K05590	5.0
K05591	5.0
K05596	8.0
K05597	0.0
K05594	0.0
K05595	219.0
K05599	0.0
K11964	0.0
K11962	0.0
K14540	32123.0
K12529	0.0
K12528	0.0
K06353	0.0
K02456	3372.0
K02457	5.0
K02454	2426.0
K02455	1216.0
K02452	6.0
K02453	3636.0
K02450	0.0
K02103	2796.0
K08138	3756.0
K02108	85784.0
K02109	87967.0
K02458	5.0
K02459	6.0
K08137	5.0
K03851	21.0
K03850	0.0
K03852	20.0
K03855	22.0
K03856	31363.0
K13018	0.0
K13019	1.0
K13010	2.0
K13011	0.0
K13012	22664.0
K13013	0.0
K13014	5.0
K13015	5.0
K13016	3.0
K13017	0.0
K08566	0.0
K08567	27.0
K13274	0.0
K13275	824.0
K13276	0.0
K13277	0.0
K03275	5.0
K03274	1218.0
K03277	0.0
K03276	0.0
K03271	25995.0
K03270	38251.0
K03273	1394.0
K03272	4617.0
K03279	0.0
K03278	0.0
K11022	0.0
K12277	0.0
K12276	0.0
K12270	20186.0
K11058	0.0
K12279	0.0
K12278	0.0
K07557	0.0
K07550	0.0
K07552	25196.0
K06319	0.0
K09909	0.0
K09908	5.0
K12051	0.0
K12050	0.0
K12057	5.0
K12056	5.0
K06221	9.0
K09900	5.0
K09903	76679.0
K09902	5.0
K09904	5.0
K09907	5.0
K09906	5.0
K11501	0.0
K03234	0.0
K00773	76211.0
K00772	1234.0
K00777	0.0
K00776	0.0
K06313	238.0
K06315	0.0
K05574	0.0
K10201	9.0
K07176	0.0
K07177	9027.0
K07174	0.0
K07175	1857.0
K07172	29.0
K07173	34415.0
K07170	49179.0
K07171	37453.0
K07178	1.0
K07179	0.0
K00195	0.0
K00194	836.0
K00197	840.0
K00196	0.0
K00191	0.0
K00190	21.0
K00193	0.0
K00192	0.0
K00198	3565.0
K06405	9567.0
K10109	10715.0
K10108	11093.0
K10107	4.0
K01828	0.0
K01829	0.0
K01826	9.0
K01825	20.0
K01822	3.0
K01823	1703.0
K01820	1211.0
K01821	1703.0
K00999	0.0
K00998	43537.0
K00995	64257.0
K00997	15931.0
K00996	39.0
K00991	77182.0
K00990	8567.0
K00992	1.0
K11028	0.0
K02622	61633.0
K02625	0.0
K03564	73801.0
K13489	1210.0
K13488	1210.0
K13483	2.0
K13482	1.0
K13481	1.0
K13480	1.0
K13487	1210.0
K13486	1210.0
K14680	0.0
K14681	0.0
K14682	1215.0
K08358	15.0
K08357	15.0
K08356	0.0
K08355	0.0
K03469	57693.0
K03462	0.0
K03464	0.0
K03465	1576.0
K03466	81718.0
K01648	0.0
K01649	49022.0
K01643	3050.0
K01640	1240.0
K01641	1677.0
K01646	2282.0
K01647	61265.0
K01644	6824.0
K02597	0.0
K02626	22.0
K02595	0.0
K02594	1347.0
K02593	0.0
K02592	220.0
K02591	716.0
K02590	2676.0
K02598	1601.0
K02849	1215.0
K14061	14.0
K14062	5.0
K14063	0.0
K14064	0.0
K14065	0.0
K14067	0.0
K02841	1215.0
K02840	1668.0
K02843	15.0
K02844	1216.0
K02847	5.0
K02846	0.0
K02102	7.0
K09758	2989.0
K06039	5.0
K06034	0.0
K06036	0.0
K06037	0.0
K06032	0.0
K01581	2938.0
K02702	0.0
K02659	0.0
K13490	1210.0
K13491	1210.0
K03644	37184.0
K03645	5.0
K03646	506.0
K03647	29212.0
K03640	11.0
K03641	10.0
K03642	1241.0
K03643	6.0
K03648	72595.0
K03649	2111.0
K06694	0.0
K11814	0.0
K12428	1.0
K12429	1.0
K12422	0.0
K12423	0.0
K12420	0.0
K12421	0.0
K12426	0.0
K12427	0.0
K12424	0.0
K12425	0.0
K07349	10.0
K07348	5.0
K05380	0.0
K07345	30.0
K07344	4.0
K07347	31.0
K07346	15.0
K07341	10119.0
K07340	8.0
K07343	3709.0
K07342	0.0
K06968	1216.0
K06969	109970.0
K06962	3921.0
K06963	0.0
K06960	20075.0
K06961	0.0
K06966	56948.0
K06967	32123.0
K06964	0.0
K06965	0.0
K08995	1211.0
K08994	6.0
K08997	0.0
K08996	8.0
K08990	6.0
K08993	5.0
K08992	5.0
K08999	1253.0
K08998	53639.0
K08344	5.0
K08345	0.0
K08346	0.0
K14940	18.0
K02724	0.0
K08349	0.0
K11815	0.0
K05929	0.0
K05928	1210.0
K05927	0.0
K05924	0.0
K05922	0.0
K05921	12.0
K00349	35962.0
K00698	0.0
K00340	37197.0
K00341	37197.0
K00690	11350.0
K00343	37192.0
K00344	26.0
K00697	11.0
K00346	35962.0
K00347	35962.0
K09116	2231.0
K09117	45570.0
K05337	9544.0
K09118	7393.0
K09119	0.0
K02106	286.0
K05823	2502.0
K05820	8.0
K05826	0.0
K05827	0.0
K02100	0.0
K02101	0.0
K00524	0.0
K00525	57256.0
K00526	14608.0
K00527	100320.0
K00520	1212.0
K00522	0.0
K00523	0.0
K02451	0.0
K00528	53130.0
K00529	6.0
K00025	1210.0
K14215	0.0
K14213	0.0
K03453	38598.0
K00796	42874.0
K05339	4.0
K00027	32257.0
K00794	63328.0
K00793	63325.0
K01347	0.0
K01346	0.0
K01344	0.0
K01343	0.0
K00791	76227.0
K01340	0.0
K00790	82113.0
K02694	0.0
K02696	0.0
K02697	0.0
K02690	0.0
K02691	9.0
K02692	0.0
K02693	0.0
K02698	0.0
K02699	0.0
K00836	1.0
K00837	26978.0
K00835	1215.0
K00832	21119.0
K00833	26404.0
K00830	7.0
K00831	71969.0
K00839	2047.0
K04335	0.0
K04334	0.0
K01120	1210.0
K01126	68745.0
K04333	0.0
K01129	10713.0
K01128	0.0
K04339	0.0
K04338	0.0
K02470	91525.0
K02471	1215.0
K02472	2129.0
K02473	0.0
K02474	38158.0
K02475	4.0
K02476	4.0
K02477	48221.0
K02478	836.0
K02479	1214.0
K09019	2.0
K01267	23832.0
K13074	0.0
K13075	0.0
K11441	0.0
K14055	5.0
K13299	0.0
K13292	36399.0
K14057	0.0
K14056	0.0
K02856	13.0
K02585	286.0
K12211	0.0
K12210	0.0
K12213	0.0
K12212	0.0
K12215	0.0
K02854	0.0
K12217	0.0
K12216	0.0
K12219	0.0
K12218	0.0
K02855	0.0
K08692	0.0
K08693	2.0
K08690	0.0
K08691	1.0
K08696	0.0
K08697	0.0
K11748	1215.0
K11749	68609.0
K11746	0.0
K11747	6.0
K11744	1210.0
K11745	1210.0
K11742	8.0
K11743	2192.0
K11740	0.0
K11741	14549.0
K13920	613.0
K13921	0.0
K13922	2949.0
K13923	0.0
K13924	0.0
K13925	0.0
K13926	1215.0
K13927	564.0
K13928	0.0
K13929	0.0
K09923	5.0
K09922	37174.0
K06201	58389.0
K06200	31217.0
K06207	73810.0
K06206	2812.0
K06205	5.0
K09924	1211.0
K09929	0.0
K06208	217.0
K00759	61564.0
K00758	9.0
K00752	2.0
K00757	62193.0
K00756	5830.0
K00754	71940.0
K06001	38856.0
K05557	0.0
K09766	390.0
K05554	0.0
K07475	0.0
K07150	9670.0
K07151	2.0
K07152	3.0
K07153	5.0
K07154	69221.0
K07155	0.0
K07156	11.0
K07157	3.0
K07406	6975.0
K07407	94393.0
K07404	8212.0
K07405	35962.0
K07402	48168.0
K07403	1234.0
K07400	5.0
K07401	1.0
K01808	69294.0
K01809	92572.0
K01800	1.0
K01801	0.0
K01802	61751.0
K01803	76790.0
K01804	9452.0
K01805	13919.0
K01807	31436.0
K09718	0.0
K14668	1.0
K14669	0.0
K14666	0.0
K14667	1.0
K01664	8209.0
K01665	26539.0
K01666	2854.0
K01667	38347.0
K01660	0.0
K01661	1260.0
K01662	93159.0
K01663	0.0
K01668	0.0
K01669	1227.0
K02863	76674.0
K02862	0.0
K02860	64650.0
K02867	76679.0
K02866	0.0
K02864	76507.0
K02869	0.0
K05362	8.0
K05365	10.0
K03402	17372.0
K03403	0.0
K03400	0.0
K03406	44246.0
K03407	6696.0
K03404	2.0
K03405	3.0
K03408	12270.0
K03409	524.0
K02315	9147.0
K02314	78373.0
K02317	0.0
K02316	76679.0
K02313	78782.0
K02312	4.0
K02319	0.0
K12405	0.0
K12152	5.0
K12151	0.0
K07091	6.0
K07090	43115.0
K07093	1214.0
K07092	0.0
K07095	113469.0
K07094	3.0
K07097	0.0
K07096	3.0
K07099	4069.0
K07098	69890.0
K11175	65551.0
K11174	0.0
K11177	3.0
K11176	0.0
K11173	0.0
K11179	30.0
K11178	3.0
K00322	7.0
K00320	4.0
K00321	0.0
K00326	0.0
K00324	14713.0
K00325	7359.0
K00329	3.0
K05945	3.0
K05944	0.0
K05947	0.0
K05946	4331.0
K06944	0.0
K06945	6.0
K06946	5.0
K06415	221.0
K06940	4860.0
K06941	76070.0
K06942	76674.0
K06943	0.0
K10806	7.0
K10807	0.0
K10804	2430.0
K10805	7358.0
K06948	24458.0
K06949	74241.0
K06418	2144.0
K09138	4.0
K09139	0.0
K09134	2209.0
K09135	0.0
K09136	9.0
K09137	8.0
K09130	0.0
K09131	1243.0
K09132	2183.0
K09133	0.0
K05808	49030.0
K05809	5.0
K05804	2194.0
K05805	7.0
K05806	0.0
K05807	35967.0
K05800	9.0
K05801	12.0
K05802	5.0
K05803	5.0
K01044	0.0
K01045	0.0
K01046	1239.0
K02068	9496.0
K04561	1.0
K01042	4395.0
K05568	8289.0
K05567	4428.0
K14273	0.0
K14275	0.0
K14274	66.0
K02062	5.0
K05245	0.0
K05564	0.0
K01048	7100.0
K02066	37183.0
K01322	37164.0
K01325	0.0
K02065	37182.0
K01326	0.0
K05560	0.0
K02243	23993.0
K08930	0.0
K02679	5.0
K02676	0.0
K02674	0.0
K02675	0.0
K02672	0.0
K02241	452.0
K02670	0.0
K02671	0.0
K00810	0.0
K00811	36800.0
K00812	3029.0
K00813	5.0
K00814	0.0
K00817	69997.0
K00818	44533.0
K00819	9.0
K02530	21869.0
K02245	23993.0
K02244	1678.0
K01499	0.0
K01498	0.0
K01493	70144.0
K01492	180.0
K01491	156448.0
K01497	12.0
K01496	30044.0
K01495	40780.0
K01494	9549.0
K02418	5911.0
K02419	6945.0
K14492	0.0
K02412	6775.0
K02413	6694.0
K02410	6945.0
K02411	4126.0
K02416	6945.0
K02417	5754.0
K02414	1009.0
K02415	877.0
K00120	0.0
K00121	4258.0
K00430	0.0
K13058	1210.0
K13059	164.0
K13727	0.0
K13057	0.0
K13722	0.0
K13051	508.0
K13052	26773.0
K00435	2.0
K12054	0.0
K03239	0.0
K03238	0.0
K03231	0.0
K03230	1216.0
K03232	0.0
K12059	1.0
K03237	0.0
K03236	0.0
K12058	5.0
K12239	0.0
K12238	0.0
K12235	0.0
K12234	422.0
K13942	0.0
K13940	11693.0
K13941	0.0
K12097	0.0
K12096	0.0
K12095	0.0
K12094	0.0
K12093	0.0
K12092	0.0
K12091	0.0
K12090	0.0
K12099	0.0
K12098	0.0
K06356	0.0
K05992	5441.0
K03540	0.0
K06331	3285.0
K06330	172.0
K07138	36040.0
K07139	62793.0
K11811	2.0
K07132	509.0
K07133	310975.0
K07130	30297.0
K07131	7.0
K07137	93830.0
K07134	0.0
K07135	0.0
K01860	0.0
K01866	76682.0
K01867	76682.0
K01865	0.0
K01868	78893.0
K01869	76679.0
K06140	1215.0
K04766	3.0
K04767	20209.0
K04764	18.0
K04762	37176.0
K04763	109382.0
K04760	6.0
K04761	12033.0
K04768	5.0
K04769	9597.0
K08313	20192.0
K08312	5.0
K08311	1216.0
K08310	10.0
K08317	6689.0
K08316	32597.0
K08315	0.0
K08314	1436.0
K05149	0.0
K08319	4.0
K08318	0.0
K06339	0.0
K14648	0.0
K14392	16.0
K14393	1218.0
K14645	0.0
K14647	0.0
K01689	79303.0
K01686	36080.0
K01687	60065.0
K01684	2527.0
K01685	8516.0
K01682	5.0
K01681	61584.0
K05308	0.0
K02889	0.0
K02888	78783.0
K02885	0.0
K02884	76679.0
K02887	74570.0
K02886	76679.0
K02881	76679.0
K02883	0.0
K13743	0.0
K02086	3825.0
K02081	33213.0
K02080	1.0
K02083	872.0
K02082	22731.0
K13831	0.0
K03428	0.0
K03429	10119.0
K03424	127913.0
K03935	0.0
K03932	7038.0
K03933	12.0
K03930	3232.0
K03931	8.0
K02339	7.0
K02338	78785.0
K02337	78565.0
K02336	5.0
K02335	78865.0
K02334	7973.0
K02330	0.0
K03688	34941.0
K03689	0.0
K03680	66.0
K03683	5.0
K03684	8597.0
K03685	76674.0
K03686	93773.0
K03687	75843.0
K07301	52125.0
K07300	2.0
K07303	2.0
K07302	2.0
K07305	2900.0
K07304	25177.0
K07307	163.0
K07306	47.0
K07309	9.0
K07308	46.0
K02617	0.0
K02610	7.0
K02963	76680.0
K02612	7.0
K02961	76281.0
K09686	133810.0
K09687	198857.0
K09684	122.0
K09685	2803.0
K09682	0.0
K09683	0.0
K09680	10.0
K09681	0.0
K09688	3.0
K09689	4.0
K05962	0.0
K05961	0.0
K05967	830.0
K05966	2115.0
K11159	2.0
K05964	2111.0
K05968	0.0
K11152	0.0
K00309	2.0
K00658	1233.0
K00304	2.0
K00305	1.0
K00654	0.0
K00655	63555.0
K00652	26411.0
K00301	3.0
K00302	2193.0
K00303	10.0
K10828	0.0
K06431	0.0
K06432	0.0
K06433	0.0
K06434	23.0
K06436	3474.0
K06437	0.0
K10820	66.0
K06439	0.0
K10822	0.0
K10823	0.0
K10826	0.0
K09167	696.0
K06322	0.0
K14117	0.0
K14259	0.0
K14257	0.0
K01308	560.0
K01303	20996.0
K01301	0.0
K01305	22325.0
K01304	31048.0
K02658	0.0
K00672	0.0
K02650	4626.0
K02651	13.0
K02652	10947.0
K02653	33299.0
K02654	35523.0
K05687	0.0
K02656	0.0
K05685	8.0
K00878	36940.0
K00879	355.0
K00872	37144.0
K00873	78822.0
K00870	0.0
K00876	84956.0
K00877	0.0
K00874	50442.0
K00875	0.0
K04487	47563.0
K04486	75634.0
K04485	54766.0
K04484	0.0
K04483	0.0
K04482	0.0
K04480	0.0
K04488	42923.0
K12049	0.0
K13693	2.0
K13706	0.0
K13694	18.0
K13695	5.0
K05977	0.0
K09516	4.0
K02434	72029.0
K02435	71160.0
K02436	105.0
K02437	51220.0
K05350	11924.0
K02431	3351.0
K08100	1.0
K02433	73398.0
K02438	21709.0
K02439	22.0
K03745	9.0
K03744	93169.0
K03747	0.0
K03210	56022.0
K03217	80246.0
K03216	40692.0
K03215	7.0
K03742	45937.0
K03219	1216.0
K03218	56514.0
K03749	5.0
K03748	11.0
K02383	0.0
K06327	0.0
K06320	2358.0
K07238	67771.0
K09479	0.0
K09478	0.0
K09475	0.0
K09474	3.0
K09477	0.0
K09476	5.0
K09471	6.0
K09470	0.0
K09473	0.0
K09472	2.0
K07543	0.0
K06898	6082.0
K13967	0.0
K13963	4184.0
K07545	0.0
K00737	2180.0
K05345	0.0
K11706	0.0
K11707	1.0
K11704	0.0
K11705	0.0
K11708	1.0
K11709	1.0
K05588	0.0
K07114	87976.0
K07443	14272.0
K07116	1.0
K07117	1210.0
K07110	4.0
K07447	76664.0
K07112	616.0
K07113	7.0
K07448	2853.0
K07118	1703.0
K07119	8.0
K10619	0.0
K10618	0.0
K10617	0.0
K10616	0.0
K01848	8.0
K01849	7.0
K01844	11693.0
K01845	4483.0
K01846	4216.0
K01847	73130.0
K01840	105291.0
K01841	108.0
K01842	0.0
K01843	15075.0
K06219	5.0
K10832	0.0
K05348	0.0
K14203	0.0
K08483	36119.0
K08482	1210.0
K08481	0.0
K08480	0.0
K08485	5.0
K08484	7.0
K00464	0.0
K00467	0.0
K00466	0.0
K00461	0.0
K00460	0.0
K00463	0.0
K00462	2.0
K04509	0.0
K00469	0.0
K00468	0.0
K08645	0.0
K04744	8.0
K01518	0.0
K01519	0.0
K04748	0.0
K04749	1341.0
K01514	4.0
K01515	68278.0
K01512	27013.0
K01510	0.0
K14623	8475.0
K14626	0.0
K14627	0.0
K14628	0.0
K14629	0.0
K03918	1.0
K03919	6.0
K12372	6.0
K12373	164679.0
K12370	6.0
K12371	6.0
K02359	0.0
K02358	76722.0
K02351	3.0
K02352	2.0
K02355	143683.0
K02357	76679.0
K02356	96892.0
K13574	0.0
K13573	3.0
K13572	3.0
K13571	7351.0
K13570	7351.0
K12112	164.0
K12113	0.0
K12110	0.0
K12111	188.0
K07329	0.0
K07328	0.0
K07323	8.0
K07322	63239.0
K07321	2425.0
K07320	5.0
K07327	0.0
K07326	0.0
K07325	0.0
K07324	0.0
K08163	5.0
K06180	173798.0
K06181	1215.0
K06182	5710.0
K06183	33875.0
K06186	5.0
K06187	78784.0
K06188	8076.0
K06189	8.0
K08359	5.0
K07589	0.0
K07588	35966.0
K07587	0.0
K07586	8112.0
K07585	0.0
K07584	34769.0
K07583	0.0
K07582	0.0
K07581	0.0
K07580	0.0
K11139	0.0
K05989	41248.0
K05988	0.0
K05985	27810.0
K05987	0.0
K05986	1210.0
K10843	3.0
K08354	4.0
K10844	7.0
K10848	0.0
K00673	1210.0
K00674	46293.0
K00675	3342.0
K00676	15524.0
K00677	38397.0
K06988	7.0
K06989	247.0
K08351	0.0
K06980	1219.0
K06981	0.0
K06982	0.0
K08350	5.0
K06984	0.0
K06985	3.0
K06986	0.0
K06987	3357.0
K02445	21250.0
K02444	43423.0
K00582	0.0
K00583	0.0
K00580	0.0
K02110	85754.0
K00586	0.0
K00587	0.0
K00584	21.0
K08921	0.0
K02441	6.0
K00588	27243.0
K08922	0.0
K02440	34437.0
K00018	46681.0
K08923	0.0
K02443	5344.0
K00019	829.0
K02442	0.0
K08925	0.0
K08926	0.0
K08927	0.0
K03149	7191.0
K06604	0.0
K00015	2.0
K01989	11257.0
K00854	25084.0
K00855	6.0
K00856	4.0
K00857	18783.0
K00850	121075.0
K00851	1225.0
K00852	25450.0
K00853	8345.0
K00858	75006.0
K00859	76083.0
K01181	2749.0
K01180	0.0
K01183	4245.0
K01182	19012.0
K01185	28533.0
K01184	0.0
K01187	118478.0
K01188	31745.0
K02596	4.0
K13766	2.0
K13767	9.0
K13003	0.0
K13002	8.0
K13000	0.0
K02984	0.0
K02986	76687.0
K02987	0.0
K02636	0.0
K02982	74500.0
K02983	0.0
K02638	0.0
K02639	0.0
K02988	76460.0
K08298	18.0
K08299	1.0
K03583	6.0
K03582	6.0
K03581	14743.0
K03580	1215.0
K03587	43347.0
K03586	5.0
K03585	75563.0
K03584	56499.0
K03589	41690.0
K03588	82590.0
K01725	1.0
K01724	1219.0
K01727	3787.0
K01726	4437.0
K01721	0.0
K01720	9.0
K01722	0.0
K13008	0.0
K01729	0.0
K01728	11.0
K09530	0.0
K09539	0.0
K02188	5571.0
K02189	5566.0
K02182	1.0
K02183	0.0
K03769	1743.0
K03768	73900.0
K03767	7365.0
K03765	0.0
K03764	5.0
K03763	39393.0
K03762	187.0
K03761	3.0
K03760	6.0
K09457	3348.0
K09456	2.0
K09459	107.0
K09458	50026.0
K00602	169529.0
K13988	0.0
K13985	0.0
K09981	42.0
K09980	0.0
K09983	0.0
K09982	4.0
K09985	2.0
K09984	1.0
K09987	2.0
K09986	2.0
K09989	3754.0
K09988	2341.0
K12583	1.0
K12582	5.0
K12589	0.0
K11720	7.0
K09759	2858.0
K10985	1.0
K10984	6.0
K07468	0.0
K07469	8.0
K07464	5471.0
K07465	2.0
K07466	0.0
K07467	45619.0
K07460	49936.0
K07461	27204.0
K07462	68863.0
K07463	0.0
K10679	2425.0
K10678	0.0
K10671	0.0
K10670	8432.0
K10673	0.0
K10672	1858.0
K10674	1.0
K10677	0.0
K10676	0.0
K08726	0.0
K08724	23984.0
K08722	1570.0
K08723	0.0
K08720	0.0
K08721	0.0
K08728	3338.0
K10187	0.0
K00119	1.0
K00118	1210.0
K00449	3.0
K00448	3.0
K00115	0.0
K00446	4.0
K00117	2421.0
K00116	1223.0
K00111	67140.0
K00442	0.0
K00113	8.0
K00112	8.0
K01539	0.0
K01531	6303.0
K04720	7605.0
K01533	81213.0
K01534	106696.0
K01535	0.0
K01537	52612.0
K14358	0.0
K14605	0.0
K14606	0.0
K00413	1.0
K10120	7.0
K05600	0.0
K05777	13.0
K03972	0.0
K03973	4418.0
K03970	5.0
K03971	0.0
K03976	65514.0
K03977	78779.0
K03974	5.0
K03975	35668.0
K03978	68117.0
K03979	78784.0
K13378	35961.0
K02372	14566.0
K02371	41450.0
K02377	28595.0
K02379	2073.0
K03396	0.0
K03397	0.0
K03394	6343.0
K03395	0.0
K03392	5.0
K03393	0.0
K03390	35986.0
K03391	1.0
K03399	889.0
K03027	0.0
K12136	0.0
K12137	23.0
K06610	1.0
K12138	0.0
K12139	0.0
K11444	0.0
K11440	1.0
K11443	2.0
K11442	3.0
K00612	1212.0
K00613	9.0
K00610	36731.0
K00611	18298.0
K00616	24300.0
K00617	0.0
K00614	1.0
K00615	174261.0
K00619	13.0
K10863	0.0
K07874	0.0
K06234	0.0
K10240	169.0
K10241	169.0
K10242	6855.0
K10243	7352.0
K04110	0.0
K04113	0.0
K04112	0.0
K04115	0.0
K04114	0.0
K04117	0.0
K04116	1.0
K04118	0.0
K05517	5.0
K07705	48.0
K07704	79.0
K07707	4679.0
K07706	4068.0
K07701	0.0
K07700	5.0
K07703	0.0
K07702	5.0
K07709	6.0
K07708	6.0
K01955	98564.0
K13042	0.0
K09934	0.0
K09935	24726.0
K06216	1670.0
K09937	4.0
K13745	3.0
K13746	0.0
K13747	42335.0
K13740	0.0
K13741	0.0
K13742	0.0
K06211	4290.0
K06212	15.0
K09933	0.0
K02618	6.0
K02619	26034.0
K02968	76445.0
K02966	0.0
K02967	76674.0
K02616	10.0
K02965	76679.0
K02962	0.0
K02611	7.0
K02613	8.0
K03569	86442.0
K03568	23143.0
K03565	54788.0
K06218	20176.0
K03567	9.0
K03566	9.0
K03561	79198.0
K03560	5.0
K03563	7231.0
K03562	11.0
K06430	0.0
K01709	1682.0
K01708	0.0
K01707	1.0
K01706	175.0
K01705	0.0
K01704	99106.0
K01703	100586.0
K01702	0.0
K14165	0.0
K14164	0.0
K14166	1.0
K14161	1214.0
K14160	1.0
K14162	1215.0
K05396	2311.0
K03709	3040.0
K03708	3158.0
K08160	0.0
K03701	125150.0
K03700	28147.0
K03703	72008.0
K03702	76679.0
K03705	39486.0
K03704	63660.0
K03707	7999.0
K03706	4539.0
K06289	0.0
K06288	0.0
K06283	8072.0
K06282	84.0
K06281	66.0
K06287	74536.0
K06286	1678.0
K06285	234.0
K06284	3577.0
K08161	1676.0
K07540	0.0
K06438	3889.0
K06869	0.0
K06868	0.0
K06867	1217.0
K06866	5.0
K06865	0.0
K06864	6257.0
K06863	0.0
K06862	0.0
K06861	37241.0
K06860	2.0
K12659	0.0
K12658	1210.0
K07547	0.0
K07546	0.0
K15023	0.0
K15022	0.0
K15020	0.0
K15024	5285.0
K08700	0.0
K08162	2185.0
K07544	0.0
K00137	0.0
K00135	1715.0
K00134	78745.0
K00133	76203.0
K00132	4.0
K00131	830.0
K00130	2201.0
K00139	0.0
K00138	0.0
K00429	0.0
K00428	26382.0
K00421	0.0
K00423	0.0
K00425	37676.0
K00427	0.0
K00426	37674.0
K14292	0.0
K14379	0.0
K14370	0.0
K14371	0.0
K14372	0.0
K14373	0.0
K14374	0.0
K14375	1.0
K09845	0.0
K14082	0.0
K14083	44.0
K14080	0.0
K14081	18.0
K14086	2180.0
K14087	2192.0
K14084	110.0
K14088	2192.0
K14089	2183.0
K01552	25376.0
K01551	265.0
K01556	3.0
K01557	0.0
K01554	5.0
K01555	2.0
K04708	0.0
K03955	0.0
K13689	0.0
K13688	1279.0
K13683	0.0
K13685	25481.0
K13684	0.0
K13687	0.0
K13686	0.0
K14159	0.0
K02399	5.0
K02398	1246.0
K02395	397.0
K02394	9.0
K02397	3442.0
K02396	6561.0
K02391	7.0
K02390	6479.0
K02393	9.0
K02392	12156.0
K13533	0.0
K13532	0.0
K13531	1.0
K13530	2.0
K01550	0.0
K05658	0.0
K14054	4.0
K02601	97729.0
K02970	69279.0
K05378	0.0
K12339	7043.0
K14060	4.0
K11687	0.0
K11686	0.0
K11685	0.0
K11689	385.0
K11688	798.0
K08939	0.0
K03048	22350.0
K03049	0.0
K13821	3653.0
K13820	825.0
K03042	0.0
K03043	54184.0
K03040	96675.0
K03041	0.0
K03046	76461.0
K03047	0.0
K03044	0.0
K03045	0.0
K00348	35962.0
K09847	0.0
K00692	4.0
K00638	37684.0
K00639	50590.0
K00693	0.0
K00634	43236.0
K00635	0.0
K00630	0.0
K00631	5.0
K00632	466.0
K00633	2967.0
K00691	2497.0
K00696	0.0
K00694	942.0
K00695	0.0
K10854	0.0
K07811	0.0
K07810	5.0
K07813	7612.0
K07812	10.0
K07814	2263.0
K07816	4645.0
K00090	0.0
K00091	2300.0
K00094	613.0
K00096	15263.0
K00097	38128.0
K00098	4.0
K00099	74319.0
K10228	1.0
K10229	1.0
K12548	0.0
K10222	0.0
K10220	0.0
K10221	0.0
K10227	1.0
K05822	1710.0
K01949	0.0
K01945	74103.0
K01947	0.0
K01946	0.0
K01941	1215.0
K01940	53320.0
K06357	0.0
K07729	45093.0
K07728	0.0
K07727	48893.0
K07726	3974.0
K07725	0.0
K07724	5.0
K07723	1072.0
K07722	1223.0
K07721	0.0
K07720	29715.0
K00899	223.0
K05824	0.0
K00891	49459.0
K00892	5.0
K00895	1228.0
K00897	792.0
K08151	1712.0
K08153	2109.0
K08154	5.0
K02948	76679.0
K02942	0.0
K02944	0.0
K05665	0.0
K02946	76678.0
K13793	0.0
K06352	0.0
K01769	0.0
K01768	2429.0
K01761	3437.0
K01760	4456.0
K01762	0.0
K09578	0.0
K01766	5.0
K08164	0.0
K02493	76444.0
K08166	0.0
K08167	12.0
K02496	5.0
K02497	3.0
K02494	5.0
K02495	83431.0
K02498	6.0
K02499	1978.0
K08168	0.0
K08169	10790.0
K14415	2194.0
K14414	1215.0
K06881	71896.0
K00436	0.0
K06332	0.0
K12815	0.0
K12810	0.0
K06885	24475.0
K00437	824.0
K06335	0.0
K06334	11961.0
K03547	10860.0
K03546	8722.0
K03545	80495.0
K03544	60124.0
K03543	26410.0
K06888	6433.0
K10941	0.0
K03549	10249.0
K03548	5.0
K10940	0.0
K02236	5467.0
K02237	18960.0
K02234	1.0
K02232	5856.0
K02233	8269.0
K02230	1220.0
K02231	13271.0
K06359	0.0
K02238	45411.0
K02239	0.0
K03723	76026.0
K03722	4997.0
K03721	10.0
K03720	5.0
K03727	7352.0
K03726	0.0
K03725	0.0
K03724	8550.0
K06358	0.0
K12673	0.0
K12679	0.0
K12678	0.0
K06410	5708.0
K11898	0.0
K11899	0.0
K11896	13.0
K11897	0.0
K11894	7.0
K11895	8.0
K11892	7.0
K11893	7.0
K11890	0.0
K11891	7.0
K08762	0.0
K08764	0.0
K08765	0.0
K10418	0.0
K11325	0.0
K11326	0.0
K11327	0.0
K11328	0.0
K11329	0.0
K00151	7.0
K00150	0.0
K00153	2.0
K00400	0.0
K00407	1.0
K00406	1211.0
K00405	1211.0
K00404	1211.0
K00158	1696.0
K01342	0.0
K09388	0.0
K09386	2.0
K09384	2622.0
K04094	27710.0
K04095	5461.0
K04096	96330.0
K04097	7.0
K04090	2.0
K04091	1220.0
K04092	7352.0
K04093	0.0
K04098	0.0
K04099	0.0
K01578	0.0
K01579	37605.0
K01574	3.0
K01575	2339.0
K01576	1.0
K01577	6689.0
K01571	4916.0
K01572	44907.0
K01573	12.0
K02009	4015.0
K02008	61868.0
K02005	89626.0
K02004	424749.0
K02007	5089.0
K02006	118150.0
K02001	5915.0
K02000	5911.0
K02003	328416.0
K02002	5940.0
K03065	0.0
K08952	0.0
K03060	19817.0
K13809	0.0
K10948	0.0
K09607	1.0
K06125	0.0
K04337	0.0
K06120	612.0
K06121	0.0
K04336	0.0
K01127	0.0
K09703	829.0
K00004	0.0
K14699	0.0
K09702	402.0
K14698	0.0
K05311	2567.0
K13829	14698.0
K10943	0.0
K07291	0.0
K07290	1.0
K10206	28826.0
K10202	9.0
K10208	3.0
K10209	2.0
K01966	14.0
K01965	3.0
K01964	4.0
K01963	9959.0
K01962	8830.0
K01961	46758.0
K01960	35986.0
K01969	4.0
K01968	2.0
K07749	9945.0
K07748	0.0
K07741	1121.0
K07740	0.0
K07743	0.0
K07742	32133.0
K07745	0.0
K07744	0.0
K07746	6.0
K01299	23756.0
K01295	2689.0
K01297	7282.0
K02922	0.0
K05603	0.0
K02921	0.0
K02926	76674.0
K05607	0.0
K02924	0.0
K05605	0.0
K02928	0.0
K02929	0.0
K00216	1.0
K00217	0.0
K00214	0.0
K00215	69363.0
K00213	0.0
K00210	2.0
K00211	0.0
K00218	0.0
K00219	20185.0
K01035	824.0
K01034	3507.0
K04517	74525.0
K01740	130178.0
K01031	1.0
K01746	2260.0
K01745	13213.0
K01744	46903.0
K01749	4024.0
K01039	135.0
K04518	36187.0
K09591	0.0
K14129	0.0
K14128	18.0
K14121	0.0
K14120	0.0
K14123	0.0
K14122	0.0
K14125	0.0
K14124	0.0
K14127	18.0
K14126	18.0
K03521	69761.0
K03520	3.0
K03523	19135.0
K03522	69896.0
K03525	74919.0
K03524	56768.0
K03527	76164.0
K03526	61650.0
K03529	34023.0
K03528	5.0
K06338	0.0
K02217	61843.0
K03299	2724.0
K03298	17.0
K13472	0.0
K03293	24320.0
K03292	16311.0
K03291	1.0
K03290	0.0
K03297	3412.0
K03296	93671.0
K03295	45419.0
K03294	20896.0
K13009	0.0
K12690	0.0
K09743	0.0
K06022	0.0
K07190	0.0
K06021	0.0
K07192	4466.0
K06020	1.0
K06027	0.0
K06026	0.0
K09744	0.0
K07991	0.0
K08749	0.0
K09835	0.0
K09834	0.0
K10439	38568.0
K06351	0.0
K09833	0.0
K10925	0.0
K10924	1.0
K10927	0.0
K10926	0.0
K10923	0.0
K10922	0.0
K09629	0.0
K10697	0.0
K00179	13855.0
K00172	933.0
K00171	482.0
K00170	761.0
K00177	41773.0
K00176	41771.0
K00175	80373.0
K00174	75628.0
K13478	0.0
K14338	1.0
K14339	1.0
K14335	1.0
K14337	1.0
K14330	0.0
K14331	0.0
K14333	0.0
K08918	0.0
K13479	1277.0
K04078	75993.0
K04079	67172.0
K04076	1059.0
K04077	76216.0
K04074	4620.0
K04075	74307.0
K04072	32633.0
K04073	2.0
K04070	5950.0
K04071	0.0
K14597	0.0
K13318	0.0
K08280	0.0
K13641	1450.0
K13640	7379.0
K13643	111.0
K13642	0.0
K02027	137988.0
K02026	228056.0
K02025	242889.0
K02024	0.0
K02023	5361.0
K02022	41.0
K02021	2107.0
K02020	25553.0
K02029	103139.0
K02028	97150.0
K03886	0.0
K03887	0.0
K03884	0.0
K03885	28083.0
K03881	0.0
K03888	0.0
K03889	3.0
K12998	0.0
K12999	0.0
K12992	8844.0
K12993	0.0
K12990	10974.0
K12991	0.0
K12996	541.0
K12997	15.0
K12994	0.0
K12995	10.0
K08979	0.0
K08978	61547.0
K03088	354528.0
K03089	10.0
K03086	83917.0
K03087	6.0
K08971	0.0
K08970	1210.0
K03082	1212.0
K03080	0.0
K08974	48698.0
K13868	0.0
K00918	641.0
K01553	0.0
K12214	0.0
K11646	3.0
K11645	0.0
K11641	0.0
K11640	0.0
K12736	0.0
K12733	0.0
K07507	42092.0
K07506	3.0
K07505	0.0
K07504	6.0
K07503	7352.0
K07502	2668.0
K07501	0.0
K07500	0.0
K07509	0.0
K07508	0.0
K11422	0.0
K08698	0.0
K10773	76180.0
K10774	0.0
K14286	0.0
K10778	12.0
K14287	1.0
K00140	115.0
K05501	5.0
K01903	8586.0
K01902	8586.0
K01905	842.0
K01904	1.0
K01907	2.0
K01906	0.0
K01909	0.0
K01908	1.0
K14534	4335.0
K00147	53103.0
K07767	0.0
K07769	0.0
K07768	7352.0
K06203	8.0
K06202	5.0
K09921	6.0
K09920	0.0
K09927	3394.0
K09024	1.0
K09022	180.0
K09023	1210.0
K09020	68.0
K09021	0.0
K02908	0.0
K02909	79286.0
K08218	32230.0
K08219	0.0
K02904	75468.0
K02906	76674.0
K02907	54828.0
K02902	76434.0
K00230	2939.0
K00231	10.0
K00232	3.0
K08976	1213.0
K00234	0.0
K00239	45698.0
K06209	26151.0
K09928	1232.0
K01015	0.0
K01014	0.0
K01012	56498.0
K01011	8793.0
K01010	0.0
K08920	0.0
K14103	0.0
K14102	0.0
K14101	0.0
K14100	0.0
K14105	0.0
K14104	0.0
K14109	0.0
K14108	0.0
K06401	0.0
K00893	0.0
K13402	0.0
K12858	0.0
K03503	36451.0
K03502	91941.0
K03501	77569.0
K03500	34119.0
K08924	0.0
K02278	261.0
K02279	2790.0
K12977	0.0
K02276	5.0
K02277	0.0
K02274	1217.0
K02275	1215.0
K13450	0.0
K13451	0.0
K13452	0.0
K13454	0.0
K13455	0.0
K12509	0.0
K12508	1.0
K12507	0.0
K12506	1632.0
K12500	5.0
K12503	3.0
K05926	0.0
K09728	0.0
K14587	66.0
K06597	0.0
K06596	0.0
K06595	0.0
K06599	0.0
K06598	0.0
K07978	0.0
K07979	47926.0
K07976	0.0
K14585	0.0
K10907	58802.0
K10906	5.0
K10901	0.0
K10909	0.0
K10908	3.0
K09819	1221.0
K09818	8.0
K09817	45030.0
K09816	45019.0
K09815	45023.0
K06374	9622.0
K06373	9623.0
K09812	74369.0
K09811	94421.0
K09810	39363.0
K09724	0.0
K14582	0.0
K09721	0.0
K04058	1215.0
K04059	1.0
K04050	0.0
K04051	0.0
K04052	0.0
K04053	0.0
K04054	0.0
K04055	0.0
K04056	1211.0
K04057	0.0
K01047	0.0
K08975	0.0
K10015	0.0
K10014	3.0
K10017	0.0
K10016	0.0
K10011	10.0
K10010	802.0
K10013	0.0
K10012	2229.0
K10019	0.0
K10018	0.0
K13665	0.0
K13664	0.0
K13663	0.0
K13662	0.0
K13661	0.0
K13660	0.0
K13669	0.0
K13668	1.0
K07641	1210.0
K01466	203.0
K13590	2.0
K01464	4433.0
K01465	75031.0
K01462	127693.0
K01463	1536.0
K01460	5.0
K01461	0.0
K13599	4.0
K13598	2.0
K01468	13041.0
K01469	1210.0
K09251	22.0
K09252	1.0
K02041	8574.0
K02040	90617.0
K02043	1.0
K02045	186.0
K02044	8574.0
K02047	1395.0
K02046	1395.0
K02049	74699.0
K02048	1400.0
K05549	0.0
K05548	0.0
K06046	0.0
K03319	27.0
K03316	9046.0
K03317	2503.0
K03314	9.0
K03315	64273.0
K03312	6576.0
K03313	18200.0
K03310	47102.0
K03311	14885.0
K12052	0.0
K02945	56106.0
K06162	831.0
K06163	826.0
K06160	0.0
K06161	0.0
K06166	826.0
K00359	4350.0
K06164	826.0
K06165	826.0
K06168	74317.0
K06169	1.0
K13020	1.0
K07158	0.0
K07159	0.0
K04835	2107.0
K11621	0.0
K11991	5.0
K11622	0.0
K11996	4978.0
K11627	0.0
K11626	18.0
K11629	3.0
K11628	0.0
K07561	0.0
K07560	76206.0
K07563	0.0
K07562	0.0
K07565	0.0
K07564	0.0
K07567	98212.0
K07566	87031.0
K07569	0.0
K07568	84428.0
K09925	0.0
K11199	0.0
K11198	0.0
K11192	5.0
K11191	0.0
K11196	0.0
K11195	0.0
K11194	0.0
K02492	4357.0
K10713	0.0
K10710	868.0
K10711	20175.0
K10716	5.0
K02490	43.0
K10714	0.0
K10715	0.0
K01929	76220.0
K01928	80223.0
K01923	75075.0
K01922	1219.0
K01921	77987.0
K01920	8.0
K01926	70555.0
K01925	76220.0
K01924	75005.0
K07789	1216.0
K07788	7.0
K07785	0.0
K07784	5.0
K07787	1221.0
K07786	0.0
K07781	0.0
K07783	10801.0
K07782	2.0
K05835	0.0
K06355	0.0
K14661	0.0
K09844	0.0
K00782	1707.0
K00783	78764.0
K00784	48929.0
K00785	0.0
K00786	22585.0
K00039	0.0
K00036	14553.0
K00037	0.0
K00034	119.0
K00035	1.0
K00032	0.0
K00033	14574.0
K00030	21123.0
K00031	40368.0
K01259	21013.0
K01258	86764.0
K01255	26438.0
K01256	10246.0
K01251	40223.0
K01250	2987.0
K01253	1.0
K01252	5.0
K09008	1.0
K09009	7352.0
K09000	1210.0
K09001	2937.0
K09002	22570.0
K09003	0.0
K09004	25.0
K09005	50.0
K09006	0.0
K09007	1216.0
K09846	0.0
K08234	24627.0
K00258	0.0
K00259	14175.0
K00252	7.0
K00253	2.0
K00256	0.0
K00257	37414.0
K00254	0.0
K00255	1.0
K01079	14860.0
K01078	1210.0
K01071	1678.0
K01070	7.0
K01073	1674.0
K01077	42440.0
K01076	1428.0
K14472	0.0
K14471	0.0
K14470	0.0
K14475	13.0
K09841	0.0
K02788	20196.0
K02782	826.0
K02783	5270.0
K02781	3547.0
K02786	20178.0
K02787	2.0
K02784	6.0
K01060	1440.0
K01787	12307.0
K01786	13410.0
K01785	93273.0
K01784	107655.0
K01783	78560.0
K01782	2441.0
K01781	1.0
K01780	0.0
K01789	0.0
K01788	49269.0
K02526	1088.0
K02527	37175.0
K02525	497.0
K02250	3.0
K02523	37177.0
K02520	76460.0
K02521	5.0
K02258	2.0
K02259	1217.0
K02528	69643.0
K02529	199655.0
K03781	38184.0
K03780	470.0
K03783	44054.0
K03782	1222.0
K03785	23984.0
K03784	46251.0
K03787	41493.0
K03786	51060.0
K03789	38405.0
K03788	5.0
K10700	0.0
K00342	37197.0
K03124	0.0
K03120	0.0
K12527	1150.0
K12526	0.0
K12525	10.0
K12524	54110.0
K12523	0.0
K12522	0.0
K09789	25178.0
K09788	78.0
K09787	32122.0
K09786	221.0
K09785	0.0
K09781	8.0
K09780	10.0
K10961	0.0
K10960	0.0
K10963	0.0
K10962	0.0
K10965	0.0
K10964	0.0
K10966	0.0
K09879	1.0
K06318	0.0
K06311	0.0
K06310	207.0
K06312	0.0
K06314	0.0
K06317	589.0
K11389	0.0
K11386	0.0
K11387	1.0
K11384	1212.0
K11385	0.0
K11382	0.0
K11383	0.0
K11381	11.0
K11949	0.0
K10380	0.0
K04032	1244.0
K04033	0.0
K04030	1272.0
K04031	5897.0
K04036	0.0
K04037	0.0
K04034	2133.0
K04035	66.0
K04038	0.0
K04039	0.0
K07046	1387.0
K07047	27289.0
K07044	1.0
K07045	24603.0
K07042	40704.0
K07043	73324.0
K07040	18592.0
K07041	0.0
K07048	317.0
K07049	0.0
K08664	0.0
K02584	4.0
K10039	8347.0
K10038	2.0
K10037	1.0
K10036	1267.0
K04788	0.0
K04789	0.0
K04784	1.0
K04785	0.0
K04786	0.0
K04787	0.0
K04780	1.0
K04781	4.0
K04782	2.0
K04783	0.0
K13601	0.0
K13603	0.0
K13602	0.0
K13605	0.0
K13604	0.0
K13607	9.0
K02404	1250.0
K05783	0.0
K05782	3.0
K05781	826.0
K05780	826.0
K05787	5.0
K05786	1721.0
K05785	1223.0
K05784	0.0
K05789	0.0
K05788	10.0
K01442	76400.0
K01443	36013.0
K01444	21040.0
K01446	6.0
K01447	28287.0
K01448	80509.0
K01449	7169.0
K14803	0.0
K02069	9500.0
K05569	4428.0
K08008	0.0
K02063	6.0
K05566	4425.0
K05565	11.0
K05563	0.0
K05562	0.0
K05561	0.0
K02064	6.0
K03338	2206.0
K03339	0.0
K03330	0.0
K03331	0.0
K03332	40.0
K03333	4.0
K03335	3395.0
K03336	2183.0
K03337	2204.0
K12956	0.0
K12957	1210.0
K12954	0.0
K12955	0.0
K12952	0.0
K12953	1.0
K12950	0.0
K12951	0.0
K14733	0.0
K00109	0.0
K06148	113062.0
K06149	5.0
K06144	5.0
K06145	6.0
K06146	0.0
K06147	388063.0
K06141	0.0
K06142	103427.0
K06143	9.0
K11945	0.0
K08948	0.0
K08949	0.0
K00071	0.0
K14664	0.0
K13810	0.0
K14665	824.0
K03058	0.0
K11609	0.0
K11608	0.0
K14660	0.0
K11603	0.0
K11602	0.0
K11601	0.0
K11600	0.0
K11607	1215.0
K11606	1215.0
K11605	1215.0
K11604	1215.0
K10558	66.0
K10559	77.0
K10550	66.0
K10551	66.0
K10552	0.0
K10553	0.0
K10554	0.0
K10555	91.0
K10556	67.0
K10557	66.0
K03051	0.0
K03050	0.0
K07549	0.0
K07548	0.0
K07239	3757.0
K07235	5.0
K07234	1.0
K07237	5.0
K07236	5.0
K07231	1.0
K07230	666.0
K07233	2.0
K07232	1.0
K02467	0.0
K05306	2231.0
K05305	2800.0
K05304	5.0
K05303	1210.0
K05301	0.0
K02565	5.0
K08644	0.0
K08646	0.0
K08641	28014.0
K08643	5.0
K08642	0.0
K12146	0.0
K00010	4238.0
K00011	0.0
K00012	52695.0
K00013	74554.0
K00014	77152.0
K00016	68678.0
K09065	0.0
K08252	0.0
K08253	1.0
K08256	6689.0
K08255	3.0
K08258	0.0
K08259	1.0
K00274	3318.0
K00275	1230.0
K00276	1.0
K00270	0.0
K00271	0.0
K00272	0.0
K00273	0.0
K00278	63411.0
K00279	0.0
K12675	0.0
K01277	35957.0
K01274	5.0
K01273	31313.0
K01271	28066.0
K01270	101349.0
K01278	43319.0
K00906	10.0
K00904	3805.0
K00903	10786.0
K00901	26625.0
K13785	0.0
K00908	0.0
K11149	0.0
K01053	1213.0
K01051	30.0
K01057	7369.0
K01056	76679.0
K01055	2.0
K01054	0.0
K01058	6.0
K02500	74517.0
K02501	74526.0
K02502	29334.0
K02503	76673.0
K02504	5.0
K02505	5.0
K02506	0.0
K02507	5.0
K02508	5.0
K02509	7.0
K00291	0.0
K13410	0.0
K13148	0.0
K13419	0.0
K05825	0.0
K03106	76680.0
K03105	0.0
K03101	79063.0
K03100	135171.0
K12541	0.0
K12540	0.0
K12543	0.0
K12542	0.0
K12545	0.0
K12544	0.0
K12547	0.0
K12546	0.0
K12549	0.0
K06080	5.0
K11018	0.0
K11019	0.0
K11016	0.0
K11017	0.0
K11014	0.0
K11015	0.0
K11012	0.0
K11013	0.0
K11010	0.0
K11011	0.0
K06333	8297.0
K06880	1.0
K06883	1210.0
K06882	0.0
K09857	1218.0
K06884	1.0
K06887	14.0
K06886	1219.0
K06889	135441.0
K10942	0.0
K09859	0.0
K09858	12.0
K10947	78953.0
K10946	0.0
K10945	0.0
K10944	0.0
K13284	0.0
K00483	6.0
K00481	3.0
K00480	3.0
K00486	1.0
K00485	0.0
K00484	5.0
K09901	5.0
K10929	0.0
K07684	5.0
K07685	5.0
K07686	5.0
K07687	5.0
K07681	3.0
K07688	0.0
K07689	5.0
K10928	0.0
K04018	0.0
K04019	1248.0
K04014	24.0
K04015	62.0
K04016	5.0
K04017	0.0
K04013	14.0
K07060	0.0
K07061	0.0
K07062	1388.0
K07063	2.0
K07064	0.0
K07065	1.0
K07066	2190.0
K07067	1078.0
K07068	4.0
K07069	4801.0
K01121	0.0
K13629	0.0
K13628	1220.0
K13623	1.0
K13622	1211.0
K13620	0.0
K13626	4597.0
K08586	0.0
K08587	0.0
K01428	3407.0
K01429	3400.0
K01422	28928.0
K01423	7.0
K01420	14906.0
K01421	24167.0
K01426	5689.0
K01427	0.0
K01424	67118.0
K01425	39243.0
K08068	0.0
K07538	0.0
K13086	0.0
K13085	0.0
K07287	5.0
K07824	0.0
K07682	0.0
K02722	0.0
K12978	0.0
K12979	0.0
K12972	12.0
K12973	5.0
K12974	5.0
K12975	0.0
K12976	0.0
K07821	0.0
K07683	3.0
K14750	0.0
K14751	0.0
K14953	0.0
K12288	5.0
K12289	5.0
K12282	0.0
K12283	0.0
K12280	0.0
K12281	0.0
K12286	0.0
K12287	0.0
K12284	0.0
K12285	0.0
K11957	0.0
K11956	0.0
K11955	0.0
K11954	0.0
K11953	0.0
K11952	0.0
K11951	0.0
K11950	0.0
K11959	0.0
K11958	0.0
K13889	13.0
K13888	10.0
K11963	0.0
K07217	957.0
K07216	4979.0
K07215	1.0
K07214	3414.0
K07213	292.0
K07212	0.0
K07219	860.0
K07218	0.0
K12150	5.0
K08689	0.0
K08688	0.0
K00402	0.0
K00401	0.0
K11994	0.0
K00152	0.0
K01043	7.0
K00154	1.0
K00157	0.0
K00156	28932.0
K10533	1.0
K10530	1.0
K10531	0.0
K10536	1438.0
K10537	66.0
K10535	0.0
K10538	0.0
K10539	66.0
K00073	30.0
K13934	0.0
K00076	648.0
K00077	39946.0
K00074	31272.0
K00075	74805.0
K00078	0.0
K00079	0.0
K02290	0.0
K02563	78320.0
K02292	0.0
K08966	0.0
K02294	1.0
K08278	0.0
K08279	0.0
K08274	0.0
K08275	0.0
K08276	5.0
K08277	0.0
K00298	0.0
K00299	1217.0
K00296	0.0
K00297	52412.0
K00294	6.0
K00292	1.0
K00293	0.0
K00290	39827.0
K07757	0.0
K12089	0.0
K01210	3609.0
K01213	0.0
K01212	2312.0
K01215	1.0
K01214	0.0
K01217	0.0
K01216	0.0
K01219	0.0
K01218	2410.0
K02749	0.0
K02746	20857.0
K02747	20851.0
K02744	61411.0
K02745	20856.0
K02742	5.0
K00924	2426.0
K00925	84419.0
K00926	7812.0
K00927	76679.0
K00928	109619.0
K00929	44040.0
K12085	0.0
K02298	7.0
K02299	7.0
K02568	14.0
K02569	8.0
K02562	6.0
K02291	1214.0
K02560	5.0
K02293	0.0
K02566	12020.0
K02567	17.0
K02564	98326.0
K02297	7.0
K03169	108495.0
K03168	75252.0
K03163	0.0
K03162	0.0
K03167	0.0
K03166	0.0
K11038	0.0
K11039	0.0
K11030	0.0
K11031	3.0
K11032	0.0
K11033	0.0
K11034	0.0
K11035	0.0
K11036	0.0
K11037	0.0
K02546	0.0
K07668	2604.0
K07669	2.0
K07666	1215.0
K07667	34480.0
K07664	5.0
K07665	4127.0
K07662	5.0
K07663	1210.0
K07660	5.0
K07661	0.0
K03927	15730.0
K07008	8.0
K07009	31992.0
K07002	11.0
K07003	25827.0
K07000	6.0
K07001	51451.0
K07006	8569.0
K07007	71108.0
K07004	3.0
K07005	59411.0
K03921	1.0
K02956	76679.0
K09725	0.0
K09181	1227.0
K08599	0.0
K08598	0.0
K08591	70495.0
K08590	37689.0
K01156	146.0
K01154	109157.0
K01407	5.0
K01400	0.0
K01153	99373.0
K01150	7.0
K01151	68728.0
K01408	0.0
K01409	80008.0
K01158	0.0
K01159	48621.0
K05523	0.0
K05522	17.0
K05521	14198.0
K05520	38891.0
K05527	7.0
K05526	0.0
K05525	2.0
K05524	68.0
K05529	0.0
K14518	0.0
K14519	1212.0
K05949	0.0
K01754	16295.0
K05942	0.0
K01027	0.0
K02171	2.0
K02170	5.0
K02173	107.0
K02172	2.0
K01751	3168.0
K06416	4001.0
K06417	0.0
K06414	0.0
K06947	0.0
K03379	2.0
K03808	1220.0
K03809	2039.0
K03806	5.0
K06412	8379.0
K03804	5.0
K12296	9.0
K03802	19.0
K03803	37235.0
K06413	2126.0
K10808	0.0
K06411	5634.0
K01028	85.0
K01029	2561.0
K11931	0.0
K11930	0.0
K11933	5.0
K11932	5.0
K11935	0.0
K11934	9.0
K11937	0.0
K11936	0.0
K11939	5.0
K11938	0.0
K10800	1210.0
K06419	42.0
K11929	0.0
K07271	25794.0
K07270	1.0
K07273	25203.0
K07272	667.0
K07275	8.0
K07274	8.0
K07277	37177.0
K07276	1.0
K07279	0.0
K07278	9.0
K10623	0.0
K02481	30160.0
K11520	0.0
K02480	1.0
K08170	5.0
K02485	5.0
K02484	36934.0
K02487	4.0
K08600	54442.0
K08603	0.0
K08602	27869.0
K08605	0.0
K08604	0.0
K09956	1210.0
K09957	1.0
K09954	1215.0
K09955	37402.0
K09952	1718.0
K09953	0.0
K09950	1.0
K09951	7144.0
K09958	1211.0
K09959	4.0
K07495	8467.0
K07494	4.0
K07497	5225.0
K07496	40536.0
K07491	57520.0
K07490	5.0
K07493	0.0
K07492	5.0
K07499	0.0
K07498	2.0
K11209	6.0
K11208	0.0
K11204	0.0
K11203	876.0
K11202	1950.0
K11201	5.0
K11200	824.0
K00058	120525.0
K00059	96809.0
K00728	0.0
K00729	1.0
K00055	2.0
K00057	78787.0
K00050	2597.0
K00051	0.0
K00720	1.0
K00721	45891.0
K14424	0.0
K06033	0.0
K14189	1.0
K14188	2502.0
K06364	0.0
K14187	10.0
K01239	19179.0
K01238	12.0
K01897	118392.0
K01232	23058.0
K01895	9596.0
K01230	0.0
K01893	71182.0
K01236	3.0
K01235	13.0
K01890	76679.0
K02768	2327.0
K02769	1850.0
K02760	70821.0
K02761	71573.0
K02763	4.0
K02764	3.0
K02765	24871.0
K00948	89136.0
K00949	18879.0
K00942	80569.0
K00943	73546.0
K00940	29985.0
K00941	123451.0
K00946	73146.0
K00947	0.0
K00944	0.0
K00945	104724.0
K01097	0.0
K01096	1675.0
K01095	2140.0
K01093	9.0
K01092	48767.0
K01091	97344.0
K01090	61107.0
K03499	111941.0
K03498	95388.0
K03491	6930.0
K03490	2186.0
K03493	1.0
K03492	3344.0
K03495	71405.0
K03497	171888.0
K03496	144123.0
K02817	0.0
K02814	1.0
K02815	2.0
K02810	4553.0
K02548	62077.0
K02549	1241.0
K02818	3.0
K02819	2369.0
K03637	23800.0
K03636	1220.0
K03147	53110.0
K03146	1.0
K08851	0.0
K06518	44420.0
K09729	1062.0
K06048	6.0
K06045	2420.0
K06044	3.0
K09727	0.0
K09726	0.0
K06041	58341.0
K09720	0.0
K09723	0.0
K06042	5411.0
K09897	5.0
K09896	5.0
K09895	5.0
K09894	5.0
K09893	5.0
K09892	5.0
K09891	5.0
K09890	5.0
K09899	5.0
K09898	5.0
K03622	0.0
K07648	5.0
K07649	5.0
K07398	0.0
K07399	24.0
K11056	0.0
K11057	0.0
K11054	0.0
K11055	0.0
K07640	6.0
K07393	2891.0
K07390	1216.0
K07391	52215.0
K07644	1215.0
K07645	1215.0
K07646	62883.0
K07647	0.0
K10896	0.0
K07024	357593.0
K07025	133879.0
K07026	0.0
K07027	33555.0
K07020	3.0
K07021	10.0
K07022	0.0
K07023	31837.0
K07028	1.0
K07029	121200.0
K10094	0.0
K01390	0.0
K01392	2.0
K01399	0.0
K02673	0.0
K05893	0.0
K05897	0.0
K05896	34024.0
K05895	4716.0
K05899	0.0
K05898	0.0
K00555	0.0
K00554	74329.0
K00557	1673.0
K00556	35954.0
K00551	1.0
K00559	0.0
K00558	78665.0
K01170	0.0
K01173	8709.0
K01174	14.0
K01175	1243.0
K01176	8714.0
K01178	1210.0
K01179	16203.0
K14578	0.0
K14579	0.0
K08951	0.0
K08950	0.0
K08953	0.0
K03828	1222.0
K03829	2.0
K03820	37168.0
K03821	2.0
K03822	0.0
K03823	42577.0
K03824	9.0
K03825	898.0
K03826	48391.0
K03827	37226.0
K12248	0.0
K12246	0.0
K12247	0.0
K12242	1.0
K12243	0.0
K12240	0.0
K12241	0.0
K11919	0.0
K11918	0.0
K11913	0.0
K11912	0.0
K11911	5.0
K11910	7.0
K11917	0.0
K11916	2.0
K11915	2.0
K11914	2.0
K12068	5.0
K12069	0.0
K12062	5.0
K12063	5.0
K12060	5.0
K12061	5.0
K12066	5.0
K12067	5.0
K12064	0.0
K12065	5.0
K07259	39906.0
K07258	30079.0
K07253	0.0
K07251	5.0
K07250	3900.0
K07257	7.0
K07256	0.0
K07255	0.0
K07254	0.0
K05372	0.0
K05373	0.0
K05370	0.0
K05371	0.0
K05374	0.0
K05375	5.0
K09970	1.0
K09971	1.0
K09972	2.0
K09973	1225.0
K09974	1720.0
K09975	5.0
K09976	24458.0
K09978	6.0
K09979	35945.0
K11261	3337.0
K11260	0.0
K11263	14046.0
K11264	0.0
K10793	858.0
K10796	1681.0
K10797	828.0
K10794	5.0
K10795	852.0
K00700	79005.0
K00701	0.0
K10798	0.0
K00703	68037.0
K00705	69085.0
K09828	0.0
K10133	0.0
K13053	5.0
K03192	1211.0
K00964	0.0
K00965	38017.0
K00966	1631.0
K00960	0.0
K00961	0.0
K00962	75007.0
K00963	17161.0
K00969	64747.0
K12681	0.0
K02703	0.0
K08364	0.0
K08365	1.0
K02706	0.0
K08363	0.0
K08361	0.0
K02708	0.0
K02709	0.0
K08368	5.0
K08369	6870.0
K01615	2588.0
K01617	3.0
K01616	0.0
K01611	5611.0
K01610	41308.0
K01613	38809.0
K01612	0.0
K01619	89755.0
K01618	1.0
K02834	76676.0
K02835	76679.0
K05281	0.0
K03619	0.0
K03618	0.0
K03617	66258.0
K03616	3207.0
K03615	66191.0
K03614	66075.0
K03613	65901.0
K03612	63577.0
K03611	6.0
K03610	8498.0
K09705	10.0
K09704	4563.0
K09701	1211.0
K09700	2110.0
K09709	1.0
K06391	2483.0
K06390	7658.0
K06393	6395.0
K06392	5479.0
K06395	1105.0
K06394	4951.0
K06397	6222.0
K06396	6008.0
K06399	10463.0
K06398	9802.0
K06435	0.0
K11078	0.0
K11079	0.0
K11074	1.0
K11075	1.0
K11076	1.0
K11077	0.0
K11070	29762.0
K11071	29770.0
K11072	11838.0
K11073	1.0
K06935	0.0
K06934	391.0
K06937	1220.0
K06936	4.0
K06931	0.0
K06930	0.0
K06933	0.0
K06932	0.0
K06939	0.0
K06938	2.0
K13381	0.0
K05916	1220.0
K05917	0.0
K05914	0.0
K05915	0.0
K05912	0.0
K05913	1.0
K05910	2.0
K05911	0.0
K05918	0.0
K05919	9061.0
K00392	0.0
K00390	1442.0
K00397	0.0
K00395	2.0
K00394	200.0
K01884	0.0
K00399	0.0
K01886	46715.0
K01376	0.0
K01372	44140.0
K09149	0.0
K09148	0.0
K01225	213.0
K09145	2183.0
K09144	2180.0
K09147	0.0
K09146	0.0
K09141	2.0
K09140	0.0
K09143	0.0
K09142	0.0
K05709	0.0
K05708	0.0
K05879	4475.0
K05878	4475.0
K05875	5.0
K05874	5.0
K05877	5.0
K05876	0.0
K05873	7.0
K00579	0.0
K00578	0.0
K00577	0.0
K00575	8856.0
K00574	13435.0
K00573	1224.0
K00571	13760.0
K00570	0.0
K01118	6477.0
K01119	3101.0
K01157	0.0
K01112	6.0
K01113	1215.0
K04477	7659.0
K01114	1.0
K01115	0.0
K08087	0.0
K01315	0.0
K08085	0.0
K08084	0.0
K08083	0.0
K08082	0.0
K08081	0.0
K08080	0.0
K01152	5.0
K01401	0.0
K09826	1.0
K06344	0.0
K06345	0.0
K09822	1212.0
K06343	0.0
K10938	0.0
K06341	0.0
K10934	0.0
K10935	0.0
K10932	0.0
K11052	0.0
K10930	0.0
K06349	0.0
K11053	0.0
K10754	0.0
K01755	56113.0
K10200	1424.0
K02132	0.0
K02137	0.0
K03840	5.0
K03841	10.0
K13028	0.0
K13799	0.0
K13798	0.0
K13795	0.0
K13794	0.0
K13021	0.0
K13792	0.0
K13791	0.0
K13790	0.0
K12268	18.0
K12269	20176.0
K12262	2.0
K12263	0.0
K12264	0.0
K12265	0.0
K12266	0.0
K12267	90392.0
K01757	0.0
K12237	0.0
K13243	0.0
K13245	0.0
K13244	0.0
K13246	0.0
K03264	0.0
K03265	0.0
K03263	0.0
K03268	0.0
K03269	37172.0
K12415	0.0
K10211	2.0
K09918	0.0
K09919	2.0
K06720	1.0
K09913	824.0
K09910	5.0
K09911	5.0
K09916	5.0
K09917	5.0
K06726	2636.0
K09915	1210.0
K11535	9.0
K11534	72.0
K11537	10796.0
K11531	0.0
K11533	7349.0
K11532	0.0
K11249	54.0
K11539	0.0
K00762	76867.0
K00763	39529.0
K00760	77284.0
K00761	75470.0
K00766	38126.0
K00767	62021.0
K00764	122095.0
K00765	74013.0
K00768	7352.0
K00769	7.0
K11059	0.0
K00186	0.0
K00187	0.0
K00184	1265.0
K00185	1231.0
K00183	103.0
K00180	39025.0
K00188	0.0
K00189	0.0
K10110	12900.0
K10111	0.0
K10112	30769.0
K10113	0.0
K10114	0.0
K10115	0.0
K10116	0.0
K10117	19533.0
K10118	20241.0
K10119	20584.0
K04641	2105.0
K04643	0.0
K04642	0.0
K13282	19.0
K00988	0.0
K00989	12721.0
K00986	680.0
K00984	2182.0
K00985	0.0
K00982	7359.0
K00983	4405.0
K00980	21103.0
K00981	77901.0
K01585	38821.0
K01584	5.0
K01586	59261.0
K13498	11.0
K01580	35977.0
K01583	21434.0
K01582	5099.0
K13497	3401.0
K01589	22694.0
K01588	75318.0
K14941	4.0
K08347	0.0
K08348	5.0
K02720	0.0
K14949	1.0
K02723	0.0
K03459	0.0
K03458	35866.0
K03455	30504.0
K03457	1220.0
K03451	20486.0
K03981	6.0
K03980	11407.0
K02614	21346.0
K01639	8488.0
K01638	10.0
K01637	9.0
K01636	1759.0
K01635	16.0
K01634	1.0
K01633	38229.0
K01632	9035.0
K01631	2.0
K01630	2102.0
K02615	5.0
K02588	1883.0
K02589	2676.0
K02858	13.0
K02859	1669.0
K14051	0.0
K14053	0.0
K14052	1.0
K02852	13.0
K02853	6.0
K02850	0.0
K02851	5.0
K14059	4350.0
K14058	6.0
K02586	503.0
K02587	707.0
K03679	0.0
K03671	97123.0
K03670	1210.0
K03673	5.0
K03672	0.0
K03675	4.0
K03674	5.0
K03677	0.0
K03676	2107.0
K09761	76214.0
K09760	39519.0
K09763	4.0
K09762	39396.0
K09765	9302.0
K09764	243.0
K09767	278.0
K06006	5.0
K09769	4953.0
K09768	6942.0
K10353	0.0
K03187	3406.0
K03186	38186.0
K03185	8.0
K03184	5.0
K03183	76254.0
K03182	38161.0
K03181	5.0
K03189	3407.0
K03188	3407.0
K02715	0.0
K12455	0.0
K12454	1211.0
K12453	0.0
K12452	173.0
K12451	0.0
K07358	0.0
K07356	0.0
K07357	9.0
K07354	0.0
K07355	0.0
K07352	0.0
K07353	0.0
K07350	5.0
K07351	5.0
K06919	9473.0
K06918	6.0
K06917	2961.0
K06916	10.0
K06915	12780.0
K06914	0.0
K06913	0.0
K06912	0.0
K06911	39373.0
K06910	10373.0
K08986	7.0
K08987	1676.0
K08984	1210.0
K08985	0.0
K08982	8428.0
K08983	0.0
K08980	0.0
K08981	26.0
K08988	1.0
K08989	2.0
K02252	0.0
K05934	5416.0
K05936	5563.0
K05937	1.0
K02253	0.0
K05939	2430.0
K00378	35507.0
K00375	28799.0
K00374	15.0
K00376	0.0
K00371	14.0
K00370	14.0
K00373	14.0
K00372	1216.0
K01358	89512.0
K09166	1211.0
K09165	1.0
K09164	3.0
K09163	1479.0
K09162	1216.0
K09161	169.0
K09160	7.0
K01354	8568.0
K01355	4.0
K01356	42746.0
K05601	4.0
K05851	5.0
K03807	0.0
K05606	2183.0
K02927	0.0
K05974	0.0
K03805	0.0
K05976	0.0
K00519	0.0
K00518	3.0
K03800	17559.0
K00511	0.0
K00510	3.0
K03801	35969.0
K00515	0.0
K00514	0.0
K00517	19.0
K05971	0.0
K03154	7334.0
K11147	0.0
K05581	0.0
K05580	0.0
K05583	0.0
K05582	0.0
K05585	0.0
K05584	0.0
K05587	0.0
K05586	0.0
K05589	8.0
K03150	63216.0
K03623	11.0
K03152	61651.0
K14200	0.0
K14201	0.0
K14202	0.0
K03621	49144.0
K14204	0.0
K14205	1678.0
K01134	2182.0
K01135	11.0
K01136	2419.0
K01137	1210.0
K01130	8262.0
K01132	0.0
K01133	3418.0
K01138	8243.0
K01139	640.0
K02113	65077.0
K02112	85958.0
K02111	85782.0
K02446	3354.0
K02117	44458.0
K02116	2195.0
K02115	85958.0
K02114	85957.0
K02119	7975.0
K02118	40878.0
K02448	0.0
K01036	2.0
K03212	6.0
K13007	0.0
K13006	0.0
K13005	0.0
K13004	2183.0
K13001	0.0
K06404	3165.0
K01032	1.0
K06951	21.0
K03862	2.0
K03863	2.0
K06406	9804.0
K06957	5.0
K05020	880.0
K06400	7956.0
K06403	3310.0
K06954	1.0
K10814	0.0
K10817	1.0
K10816	0.0
K07136	6.0
K03242	0.0
K03243	0.0
K12202	0.0
K12203	0.0
K12206	0.0
K12207	0.0
K12204	0.0
K12205	0.0
K12208	0.0
K12209	0.0
K13919	613.0
K13918	0.0
K06214	1.0
K06215	13322.0
K09936	4815.0
K06217	76218.0
K09930	1212.0
K09931	1.0
K09932	1211.0
K06213	31517.0
K09938	0.0
K09939	35955.0
K11517	0.0
K06337	0.0
K13301	5.0
K00748	37170.0
K00745	0.0
K00743	4.0
K07165	1219.0
K07164	37223.0
K07167	1.0
K07166	36687.0
K07161	23.0
K07160	1315.0
K07163	0.0
K07162	286.0
K07169	0.0
K07168	2.0
K06336	0.0
K01839	7911.0
K01838	5371.0
K01835	11336.0
K01834	213444.0
K01837	0.0
K01830	0.0
K00608	0.0
K02632	0.0
K02630	0.0
K02631	0.0
K08322	33.0
K08323	2264.0
K08320	0.0
K08321	1279.0
K08326	0.0
K08324	0.0
K08325	10795.0
K01659	7.0
K01658	34383.0
K02637	0.0
K01653	53824.0
K01652	61466.0
K01655	0.0
K01654	5023.0
K01657	37997.0
K02874	75470.0
K02875	0.0
K02876	76461.0
K02877	0.0
K02871	76600.0
K02873	0.0
K02878	76679.0
K02879	56511.0
K14070	0.0
K09749	5981.0
K09748	67900.0
K06023	66149.0
K09742	0.0
K09741	0.0
K09740	72.0
K09747	15270.0
K09746	0.0
K09745	0.0
K06024	33807.0
K03477	0.0
K03476	684.0
K03475	5585.0
K03474	37174.0
K03473	35963.0
K03472	5.0
K03471	23999.0
K03470	76355.0
K03478	23180.0
K02304	8959.0
K02305	0.0
K02302	207.0
K02303	7.0
K02300	6.0
K02301	1222.0
K03653	0.0
K03652	4820.0
K03651	5.0
K03650	51237.0
K03657	110061.0
K03656	5.0
K03655	137931.0
K03654	92247.0
K03658	2186.0
K12439	0.0
K12431	0.0
K12430	0.0
K12433	0.0
K12432	0.0
K12435	0.0
K12434	0.0
K12437	0.0
K12436	0.0
K06979	2120.0
K06978	11315.0
K06971	1842.0
K06970	12.0
K06973	44959.0
K06972	4388.0
K06975	39421.0
K06974	0.0
K06977	7.0
K06976	8039.0
K07082	72246.0
K07083	35942.0
K07080	3517.0
K07081	7037.0
K07086	0.0
K07087	0.0
K07084	25.0
K07085	69024.0
K07088	56975.0
K07089	28445.0
K01317	0.0
K11162	0.0
K11163	0.0
K11161	0.0
K11168	0.0
K00356	6693.0
K00355	503.0
K00354	0.0
K00353	0.0
K00351	35957.0
K00350	35957.0
K05952	5.0
K05953	0.0
K05951	0.0
K05956	0.0
K05957	0.0
K00358	223.0
K00689	2.0
K00688	80204.0
K00681	26986.0
K00680	63849.0
K00683	0.0
K00685	1211.0
K00684	1225.0
K00687	6.0
K00686	0.0
K05831	0.0
K05830	0.0
K05833	11896.0
K05832	11253.0
K05834	0.0
K05837	46553.0
K05836	7.0
K05839	5.0
K05838	7359.0
K07677	5.0
K00533	4854.0
K00532	877.0
K00531	0.0
K00530	0.0
K00537	82801.0
K00536	0.0
K00535	0.0
K00534	3.0
K00539	0.0
K00538	0.0
K11029	0.0
K14260	14967.0
K14261	3.0
K14266	2.0
K14267	3.0
K14268	0.0
K14269	0.0
K01337	0.0
K01338	70422.0
K02683	0.0
K02682	5.0
K02681	0.0
K02680	5.0
K02687	46515.0
K02686	5.0
K02685	0.0
K02689	0.0
K02688	836.0
K00824	22526.0
K00827	0.0
K00826	74998.0
K00821	18576.0
K00820	80096.0
K00823	2500.0
K00822	1.0
K00829	0.0
K00828	0.0
K01488	3447.0
K01489	50631.0
K01484	1.0
K01485	22666.0
K01486	26031.0
K01487	3351.0
K01480	44024.0
K01481	0.0
K01482	10.0
K01483	1.0
K02469	91284.0
K02468	1.0
K02466	825.0
K02465	0.0
K02464	4.0
K02463	0.0
K02462	6.0
K02461	6.0
K02460	6.0
K08969	7354.0
K13061	0.0
K13060	0.0
K13063	2.0
K13062	0.0
K13069	0.0
K08964	1.0
K06363	0.0
K03079	1287.0
K06342	0.0
K03078	0.0
K13289	0.0
K13288	7854.0
K13285	0.0
K13287	0.0
K13286	0.0
K13281	2337.0
K13280	9763.0
K13283	0.0
K00054	1679.0
K04496	0.0
K05369	0.0
K05368	10.0
K03228	1216.0
K03229	1216.0
K00052	52234.0
K03222	1216.0
K03223	1211.0
K03220	1.0
K03221	1.0
K03226	1216.0
K03227	1216.0
K03224	1216.0
K03225	6.0
K09482	0.0
K09483	0.0
K13836	0.0
K12228	0.0
K05360	0.0
K12224	0.0
K12225	0.0
K12226	0.0
K12227	0.0
K12220	0.0
K05363	40346.0
K12222	0.0
K12223	0.0
K08681	13312.0
K08680	2132.0
K08683	0.0
K08682	5.0
K08685	0.0
K08684	0.0
K08687	0.0
K08686	0.0
K11755	76068.0
K11754	157480.0
K11751	10.0
K11750	5.0
K11753	146063.0
K11752	80303.0
K02407	3730.0
K13938	5.0
K13936	0.0
K13935	0.0
K02406	9582.0
K13933	0.0
K13932	0.0
K13931	0.0
K13930	0.0
K12088	0.0
K12081	0.0
K12082	0.0
K12083	0.0
K12084	0.0
K12086	0.0
K12087	0.0
K09611	0.0
K09612	6.0
K04940	0.0
K10085	0.0
K05394	0.0
K05395	1.0
K06340	0.0
K13043	7049.0
K07149	2462.0
K07148	25199.0
K07147	1220.0
K07146	2122.0
K07145	14.0
K07144	0.0
K07143	0.0
K07142	0.0
K07141	22469.0
K07140	9.0
K10156	0.0
K10150	0.0
K10620	0.0
K10621	0.0
K14028	0.0
K14029	0.0
K01817	38751.0
K01816	1220.0
K01815	32410.0
K01814	67166.0
K01813	2982.0
K01812	37142.0
K01811	40604.0
K01810	76964.0
K01819	36.0
K01818	4797.0
K14580	0.0
K05379	0.0
K08304	11.0
K08305	8.0
K08306	8.0
K08307	35965.0
K08300	7361.0
K08301	41913.0
K08302	2630.0
K08303	138355.0
K08308	5.0
K08309	3643.0
K14671	2.0
K14670	2.0
K14673	2.0
K14672	1.0
K01673	9509.0
K01672	0.0
K01671	0.0
K01677	9813.0
K01676	35965.0
K01674	2.0
K01679	23638.0
K01678	8157.0
K02899	78566.0
K02896	0.0
K02897	44599.0
K02895	76678.0
K02892	76679.0
K02890	76679.0
K10811	0.0
K02096	0.0
K02097	0.0
K02094	0.0
K02095	0.0
K02092	0.0
K02093	0.0
K02099	8855.0
K03411	6719.0
K03410	6936.0
K03413	9825.0
K03412	3621.0
K03415	598.0
K03414	7.0
K03417	7.0
K03416	0.0
K03418	0.0
K05376	0.0
K02320	0.0
K02322	0.0
K02323	0.0
K05377	0.0
K13542	11600.0
K13543	0.0
K13540	1.0
K13541	1.0
K12145	0.0
K12144	0.0
K12147	0.0
K12410	74728.0
K12141	35968.0
K12140	35968.0
K12143	9.0
K12142	0.0
K12149	5.0
K12148	5.0
K07312	5.0
K07313	4914.0
K07310	9.0
K07311	824.0
K07316	344.0
K07317	0.0
K07314	0.0
K07315	1283.0
K07318	107.0
K07319	3749.0
K03936	0.0
K03425	0.0
K03426	58457.0
K03427	131094.0
K03420	0.0
K03421	0.0
K03422	0.0
K03423	0.0
K03756	0.0
K03757	0.0
K03206	0.0
K03755	0.0
K11144	24497.0
K11145	31658.0
K05972	0.0
K05973	1.0
K03752	2066.0
K05978	0.0
K05979	24.0
K03753	943.0
K00331	37197.0
K00330	37197.0
K00333	1236.0
K00332	1236.0
K00335	10243.0
K00334	12253.0
K00337	37200.0
K00336	13972.0
K00339	37197.0
K00338	37192.0
K03751	0.0
K06953	2.0
K06952	14.0
K06407	9807.0
K06950	157770.0
K10819	20177.0
K06956	3503.0
K06955	2.0
K06402	1885.0
K10815	0.0
K06959	61806.0
K06958	39036.0
K06409	18169.0
K06408	7356.0
K09129	0.0
K09128	275.0
K09123	128.0
K09122	0.0
K09121	5155.0
K09120	0.0
K09127	0.0
K09126	5.0
K09125	4232.0
K09124	19.0
K01233	1.0
K05819	0.0
K05818	0.0
K01896	0.0
K05813	9894.0
K05812	5.0
K05811	5.0
K05810	28822.0
K05817	0.0
K05816	833.0
K05815	2371.0
K05814	291.0
K01894	1216.0
K01892	78791.0
K01234	24560.0
K01144	37995.0
K01146	5.0
K01141	6.0
K01416	0.0
K11434	0.0
K01415	0.0
K06354	0.0
K01414	1215.0
K09836	0.0
K01318	0.0
K01319	0.0
K01312	0.0
K06350	0.0
K02669	31228.0
K02668	0.0
K02665	0.0
K02664	23.0
K02667	0.0
K02666	2.0
K02661	0.0
K02660	0.0
K02663	881.0
K02662	3983.0
K00809	0.0
K00808	1.0
K00806	77061.0
K00805	33140.0
K00804	0.0
K00803	37.0
K00802	0.0
K00801	1210.0
K00800	74473.0
K10921	0.0
K02409	4532.0
K02408	6946.0
K02401	5490.0
K02400	6727.0
K02403	5.0
K02402	5.0
K02405	6970.0
K05364	11411.0
K05367	8263.0
K05366	137994.0
K10210	2.0
K10216	0.0
K13049	2199.0
K13048	0.0
K13739	0.0
K10215	0.0
K06122	0.0
K13735	5.0
K13734	0.0
K13041	5.0
K13040	5.0
K13731	0.0
K13730	1.0
K13733	0.0
K13732	0.0
K04516	35963.0
K03204	4.0
K03205	37760.0
K03207	0.0
K03200	4.0
K03201	1.0
K03202	0.0
K03203	1.0
K03208	1.0
K03758	6722.0
K03759	1.0
K09469	1.0
K09461	2.0
K06204	16.0
K00178	0.0
K13950	0.0
K13953	1674.0
K13955	0.0
K13954	1489.0
K10920	0.0
K06324	1.0
K11777	612.0
K11779	3.0
K11778	0.0
K06325	0.0
K12600	0.0
K07432	0.0
K07430	0.0
K06326	0.0
K07128	0.0
K07121	7.0
K07120	2116.0
K07123	1210.0
K07122	5.0
K07125	0.0
K07124	32886.0
K07127	1213.0
K07126	4398.0
K01870	76679.0
K01873	78860.0
K01872	76677.0
K01875	79608.0
K01874	78886.0
K01876	79120.0
K01879	2562.0
K01878	2562.0
K06321	0.0
K00476	0.0
K00477	0.0
K00474	0.0
K00472	1.0
K00470	1.0
K00471	0.0
K00478	0.0
K00479	1.0
K04775	0.0
K04774	5.0
K04777	0.0
K04776	0.0
K04771	1210.0
K04770	5.0
K04773	38430.0
K04772	1215.0
K04779	0.0
K04778	0.0
K14657	0.0
K14656	0.0
K14654	0.0
K14653	0.0
K14652	119985.0
K14659	0.0
K14658	0.0
K14386	0.0
K09926	0.0
K01699	1.0
K01698	5399.0
K01695	39397.0
K01697	7354.0
K01696	42040.0
K01690	7.0
K01693	38571.0
K01692	2949.0
K07227	2.0
K03439	76661.0
K03438	82698.0
K13380	0.0
K03928	120.0
K03925	36308.0
K03924	64951.0
K03431	42218.0
K03926	1218.0
K03437	75475.0
K03436	55309.0
K03435	5.0
K03434	0.0
K02348	8473.0
K02342	80921.0
K02343	63549.0
K02340	55602.0
K02341	76678.0
K02346	55857.0
K02347	1234.0
K02344	5.0
K02345	5.0
K03697	3180.0
K03696	56304.0
K03695	78766.0
K03694	16.0
K03693	7.0
K03692	0.0
K03690	5.0
K03699	75748.0
K03698	30734.0
K13566	0.0
K12164	0.0
K07338	1.0
K07339	1152.0
K07334	20187.0
K07335	15586.0
K07336	1211.0
K07337	5.0
K07330	0.0
K07331	0.0
K07332	0.0
K07333	0.0
K09695	1210.0
K09694	1211.0
K09697	3620.0
K09696	3620.0
K09691	10368.0
K09690	25413.0
K09693	3780.0
K09692	25102.0
K09699	5.0
K09698	4685.0
K07590	1158.0
K07591	0.0
K07592	0.0
K05998	0.0
K05999	0.0
K05996	0.0
K05997	5.0
K05994	0.0
K05995	39059.0
K05993	5160.0
K05991	0.0
K10837	0.0
K00319	0.0
K00318	7.0
K00648	50871.0
K02545	0.0
K00645	48914.0
K00311	2.0
K00646	0.0
K00317	0.0
K00316	0.0
K00643	2.0
K00314	0.0
K02547	1486.0
K06429	0.0
K06428	0.0
K06427	0.0
K02812	0.0
K06425	4214.0
K06424	0.0
K06423	238.0
K06422	0.0
K06421	4.0
K02813	0.0
K02930	0.0
K03815	0.0
K05612	0.0
K03367	2502.0
K03366	1680.0
K03812	5.0
K03635	1223.0
K03634	8.0
K03631	55810.0
K05969	0.0
K03630	69018.0
K03633	5.0
K03632	5.0
K01998	38721.0
K01999	45291.0
K01992	120182.0
K01993	67372.0
K01990	285112.0
K01991	38425.0
K01996	38939.0
K01997	38950.0
K01994	2144.0
K01995	38982.0
K03148	1347.0
K03639	24097.0
K05692	0.0
K03638	5.0
K00869	1678.0
K00868	16484.0
K00861	0.0
K00860	1299.0
K00863	1721.0
K00862	0.0
K00865	31794.0
K00864	36539.0
K00867	1682.0
K00866	0.0
K01192	41256.0
K01190	204646.0
K01191	15131.0
K01197	2851.0
K01194	3748.0
K01195	4379.0
K01198	12478.0
K01199	0.0
K00656	104227.0
K00657	43661.0
K00306	0.0
K14591	0.0
K00300	0.0
K00653	0.0
K13715	0.0
K13713	0.0
K00650	0.0
K00651	36922.0
K14596	0.0
K02647	13463.0
K14598	0.0
K02643	0.0
K02642	0.0
K02641	0.0
K02640	0.0
K03594	39593.0
K03595	75470.0
K03596	76459.0
K03597	5.0
K03590	39062.0
K03591	5.0
K03592	23141.0
K03593	46629.0
K03598	501.0
K03599	5.0
K01736	76651.0
K01737	37438.0
K01734	24926.0
K01735	68325.0
K01732	0.0
K01733	78293.0
K01730	2182.0
K01731	0.0
K06049	0.0
K01738	67464.0
K01739	8580.0
K11809	0.0
K05343	7680.0
K02422	8333.0
K02421	5491.0
K05340	13436.0
K02427	10.0
K05346	115.0
K02425	5.0
K02424	0.0
K05349	152192.0
K02428	37350.0
K03770	37177.0
K03771	37181.0
K03772	11994.0
K03773	28929.0
K03774	23.0
K03775	35963.0
K03776	5.0
K03777	6.0
K03778	44771.0
K03779	186.0
K09722	0.0
K08174	0.0
K14114	0.0
K13979	1212.0
K13237	0.0
K14440	0.0
K09992	3394.0
K09990	1.0
K09991	2.0
K09996	0.0
K09997	5.0
K09994	0.0
K14110	0.0
K09998	5.0
K09999	5.0
K14111	0.0
K14113	0.0
K14449	0.0
K10213	0.0
K14118	0.0
K11711	436.0
K11710	1.0
K11712	1054.0
K11717	145109.0
K11719	7.0
K06857	3.0
K10440	12611.0
K10441	11966.0
K07103	0.0
K07102	1211.0
K07101	3.0
K07100	0.0
K07107	73679.0
K07106	11850.0
K07105	26493.0
K07456	67613.0
K07459	6860.0
K07458	8711.0
K07109	10785.0
K07108	0.0
K10198	0.0
K10199	0.0
K10190	13204.0
K10191	1.0
K10192	474.0
K10193	156.0
K10194	177.0
K10195	0.0
K10196	0.0
K10197	0.0
K15013	0.0
K01858	6768.0
K15016	0.0
K15017	0.0
K01853	0.0
K01852	0.0
K01851	0.0
K01850	23.0
K01857	3.0
K01856	0.0
K01854	48757.0
K07539	0.0
K08478	4.0
K08479	0.0
K08476	4.0
K08477	0.0
K08475	4.0
K00450	4.0
K00451	3.0
K00452	1.0
K00453	3.0
K00455	5.0
K00456	0.0
K00457	6.0
K00106	0.0
K00459	3750.0
K00104	5787.0
K00105	3.0
K00102	4.0
K00103	1.0
K00100	92813.0
K00101	4.0
K01509	0.0
K04759	103151.0
K04758	76260.0
K04757	1335.0
K01504	0.0
K04755	9.0
K04754	7.0
K04753	6.0
K04752	6.0
K04751	12459.0
K01502	1210.0
K14631	0.0
K05359	0.0
K14632	0.0
K07536	0.0
K12080	0.0
K02364	0.0
K12369	17.0
K02361	16.0
K02362	0.0
K02363	6.0
K13509	0.0
K13503	1.0
K13500	0.0
K12109	0.0
K12108	0.0
K12101	0.0
K12100	0.0
K12103	0.0
K12102	0.0
K12105	0.0
K12104	0.0
K12107	0.0
K12106	0.0
K11023	0.0
K03014	0.0
K08906	0.0
K08904	0.0
K08900	0.0
K06223	9696.0
K06199	65689.0
K06198	1674.0
K06197	0.0
K06196	4877.0
K06194	35962.0
K06193	2071.0
K06192	1218.0
K06191	2339.0
K06190	7.0
K11104	2383.0
K11105	38260.0
K11106	0.0
K11107	5.0
K11102	8.0
K11103	1219.0
K07862	58.0
K00666	4097.0
K00663	1.0
K00662	4291.0
K00661	60000.0
K00660	1212.0
K06997	74541.0
K06996	1223.0
K06995	9.0
K10852	159.0
K06993	0.0
K06992	0.0
K06991	1.0
K06990	502.0
K11050	0.0
K06999	16080.0
K06998	5714.0
K05338	4.0
K11051	0.0
K06441	0.0
K06440	0.0
K06443	1.0
K06442	40709.0
K06445	5.0
K06447	1.0
K06446	9.0
K06309	0.0
K05686	0.0
K02655	0.0
K07392	0.0
K00595	8263.0
K00594	2.0
K00596	0.0
K00599	203170.0
K00598	7.0
K02657	0.0
K07642	6.0
K07643	0.0
K07396	8.0
K07397	7051.0
K07394	5.0
K07395	2.0
K04102	1.0
K04103	10.0
K04100	0.0
K04101	1.0
K04107	0.0
K04105	0.0
K04108	0.0
K04109	0.0
K07716	2.0
K07717	644.0
K07714	1210.0
K07715	5.0
K07712	1216.0
K07713	10807.0
K07710	4.0
K07711	5.0
K07718	32124.0
K07719	649.0
K00843	0.0
K00842	1.0
K00841	1678.0
K00840	0.0
K00847	57565.0
K00846	0.0
K00845	114213.0
K00844	111.0
K00849	73951.0
K00848	4077.0
K06302	0.0
K13771	1218.0
K13770	21.0
K13772	1.0
K13775	1.0
K13774	0.0
K13777	0.0
K13776	0.0
K13779	0.0
K13778	0.0
K02621	61633.0
K02992	76667.0
K02623	1.0
K08286	0.0
K08281	8494.0
K02996	76501.0
K02995	0.0
K02994	76679.0
K02629	0.0
K02628	0.0
K08289	44522.0
K08288	0.0
K03578	8567.0
K03579	1220.0
K03576	1215.0
K03577	2191.0
K03574	74132.0
K03575	69663.0
K03572	68835.0
K03573	7.0
K03570	66751.0
K03571	6847.0
K01710	119939.0
K01711	29343.0
K01712	13062.0
K01713	7349.0
K01714	87049.0
K01715	28274.0
K01716	6.0
K01718	0.0
K01719	35965.0
K03081	2.0
K02199	7.0
K02198	19.0
K14170	57418.0
K02193	10.0
K02192	159.0
K02191	889.0
K02190	5397.0
K02197	19.0
K02196	0.0
K02195	19.0
K02194	19.0
K03718	35975.0
K03719	11262.0
K03712	33946.0
K03713	1677.0
K03710	57667.0
K03711	52992.0
K03716	5961.0
K03717	1215.0
K03715	18.0
K07129	0.0
K00045	6.0
K13995	0.0
K13994	0.0
K13991	0.0
K13990	42981.0
K13993	43077.0
K13992	0.0
K06298	3501.0
K06299	0.0
K06294	0.0
K06295	9630.0
K06296	8661.0
K06297	2592.0
K06290	0.0
K06291	0.0
K06292	0.0
K06293	0.0
K12743	0.0
K00248	30079.0
K06426	2144.0
K11739	0.0
K11738	3.0
K11733	5.0
K11732	0.0
K11731	1.0
K11737	8.0
K11736	0.0
K11735	0.0
K11734	0.0
K06870	0.0
K06871	86621.0
K06872	41180.0
K06873	0.0
K06874	0.0
K06875	0.0
K06876	1212.0
K06877	2202.0
K06878	2932.0
K06879	5.0
K07478	80532.0
K12645	0.0
K07479	5.0
K07473	43645.0
K07472	0.0
K07471	0.0
K07470	0.0
K07477	0.0
K07476	3.0
K07474	42.0
K15038	0.0
K15039	0.0
K15034	5.0
K15036	0.0
K15037	0.0
K08738	4.0
K06420	0.0
K00128	56525.0
K00129	0.0
K00438	0.0
K00432	4358.0
K00433	4219.0
K00122	1.0
K00123	2150.0
K00124	63.0
K00125	0.0
K00126	0.0
K00127	37.0
K08973	2.0
K14348	0.0
K14347	0.0
K14340	1.0
K08972	9071.0
K01525	5.0
K01524	62111.0
K01523	8199.0
K01521	0.0
K01520	87226.0
K01529	2554.0
K08977	1.0
K03969	7198.0
K08929	0.0
K02388	6947.0
K02389	6794.0
K02386	9.0
K02387	6945.0
K02384	0.0
K02385	6749.0
K02382	0.0
K02380	31.0
K02381	2.0
K05386	0.0
K13524	0.0
K13525	662.0
K13527	7351.0
K13520	0.0
K13522	0.0
K13529	1215.0
K03385	26.0
K03384	0.0
K03387	27292.0
K03386	46820.0
K03381	2.0
K03380	2.0
K03383	0.0
K03382	2357.0
K03389	36008.0
K03388	36024.0
K05356	0.0
K12344	7042.0
K12343	3749.0
K12342	0.0
K12341	0.0
K12340	35972.0
K02430	5.0
K12349	0.0
K05351	2.0
K11694	20171.0
K11695	3.0
K11690	22522.0
K05352	1.0
K11693	3.0
K08928	0.0
K03433	1.0
K13832	0.0
K03039	0.0
K03432	2.0
K06607	0.0
K06606	107.0
K06605	3.0
K03430	3673.0
K06603	255.0
K06602	1.0
K06601	2.0
K06600	0.0
K05358	0.0
K06609	0.0
K06608	24.0
K03923	5.0
K03922	0.0
K11472	2.0
K11473	1243.0
K11474	0.0
K11475	0.0
K11476	3.0
K11477	0.0
K00601	0.0
K00600	49753.0
K00603	2766.0
K03746	5.0
K00605	41709.0
K00604	76680.0
K00607	0.0
K00606	39310.0
K00609	74022.0
K03741	5545.0
K03740	2520.0
K03743	28880.0
K10873	0.0
K03214	5.0
K14068	0.0
K13317	0.0
K06360	0.0
K14069	0.0
K08078	0.0
K09650	0.0
K06361	0.0
K07802	0.0
K07803	7.0
K07800	3.0
K07801	0.0
K07806	5.0
K07807	0.0
K07804	0.0
K07805	0.0
K06362	0.0
K01172	0.0
K10257	0.0
K10255	3315.0
K10254	37206.0
K10253	0.0
K10918	0.0
K04128	0.0
K01958	4267.0
K01959	0.0
K01956	94949.0
K01957	0.0
K04126	0.0
K04127	1.0
K01952	78706.0
K01953	42406.0
K01950	91170.0
K01951	80084.0
K07730	0.0
K07731	0.0
K07732	0.0
K07733	11.0
K07734	5.0
K07735	1231.0
K07736	19373.0
K07737	94038.0
K07738	17326.0
K07739	27.0
K06365	0.0
K06366	0.0
K06367	0.0
K10910	0.0
K10911	0.0
K04382	0.0
K10775	0.0
K02609	7.0
K02979	0.0
K02978	0.0
K06368	0.0
K02975	0.0
K02974	0.0
K02977	0.0
K02976	0.0
K03558	22.0
K03559	44448.0
K03550	78171.0
K03551	78774.0
K03552	0.0
K03553	78870.0
K03554	5.0
K03555	68820.0
K03556	3056.0
K03557	5.0
K01778	56345.0
K01779	5015.0
K06369	0.0
K01772	1695.0
K01770	73815.0
K01771	3.0
K01776	75973.0
K01777	860.0
K01774	0.0
K01775	78885.0
K05385	0.0
K05384	0.0
K05383	0.0
K05382	0.0
K05381	0.0
K08159	20173.0
K14153	20084.0
K14154	0.0
K14155	83839.0
K08152	0.0
K08156	43320.0
K08076	0.0
K12809	0.0
K05297	10.0
K03734	77643.0
K03735	1558.0
K03736	1558.0
K03737	66716.0
K03731	0.0
K03732	5.0
K03733	70193.0
K03738	51.0
K03739	2502.0
K08139	169.0
K06994	18.0
K12660	0.0
K12661	1.0
K07450	0.0
K08719	0.0
K08717	7.0
K08715	0.0
K08714	2.0
K08713	0.0
K08710	0.0
K11311	0.0
K11312	19.0
K00141	1.0
K00146	6.0
K00411	2.0
K00412	2.0
K00145	97950.0
K00148	1.0
K14367	0.0
K14366	0.0
K08954	0.0
K08384	14006.0
K14369	0.0
K14368	1.0
K14091	2183.0
K14090	2190.0
K14093	0.0
K14092	0.0
K14095	0.0
K14094	0.0
K14097	0.0
K14096	0.0
K14099	0.0
K14098	0.0
K02848	5.0
K01541	0.0
K04712	0.0
K04711	0.0
K01545	0.0
K01547	34306.0
K01546	34306.0
K01548	34154.0
K04719	1.0
K04718	0.0
K02018	28780.0
K02019	22228.0
K02016	70189.0
K02017	1247.0
K02014	142731.0
K02015	77884.0
K02012	11946.0
K02013	76587.0
K02010	7778.0
K02011	10484.0
K04515	0.0
K03943	0.0
K03941	0.0
K03940	0.0
K00313	45.0
K04060	0.0
K01608	2185.0
K08942	0.0
K08943	0.0
K08940	0.0
K08941	0.0
K08946	0.0
K08947	0.0
K08944	0.0
K08945	0.0
K03059	0.0
K13811	0.0
K13812	0.0
K13815	0.0
K13816	0.0
K13818	0.0
K13819	3.0
K03053	0.0
K03052	0.0
K03055	0.0
K03054	0.0
K03057	0.0
K03056	0.0
K06222	5.0
K11418	0.0
K11410	0.0
K11415	0.0
K00622	0.0
K00621	0.0
K00620	33248.0
K00627	7779.0
K00626	51487.0
K00625	55959.0
K00624	0.0
K02805	2231.0
K02552	1239.0
K02550	0.0
K02556	7535.0
K02803	2.0
K02554	1.0
K07280	0.0
K07281	2.0
K07282	63746.0
K07283	0.0
K07284	81206.0
K07285	5.0
K07286	5.0
K08217	11152.0
K07288	0.0
K07289	10.0
K07534	0.0
K07535	6.0
K07533	5705.0
K07822	0.0
K07823	0.0
K08699	0.0
K00088	85749.0
K00087	2247.0
K00086	3051.0
K00082	10781.0
K10239	0.0
K10238	0.0
K10231	3225.0
K10230	2.0
K10233	3.0
K10232	3.0
K10235	0.0
K10234	3.0
K10237	0.0
K10236	0.0
K08353	0.0
K01970	0.0
K01971	4698.0
K01972	79089.0
K01973	0.0
K01974	1210.0
K01975	2430.0
K01976	0.0
K07758	0.0
K05990	0.0
K07752	0.0
K07753	0.0
K07751	5.0
K13786	0.0
K07755	0.0
K07442	7355.0
K08352	28.0
K07115	12.0
K07441	0.0
K07634	0.0
K07446	39.0
K07111	0.0
K07444	11449.0
K07445	0.0
K00647	23.0
K07449	0.0
K00641	37155.0
K00640	63976.0
K01289	0.0
K01282	0.0
K01283	1.0
K01280	0.0
K01281	1675.0
K01286	7106.0
K01284	71922.0
K02954	77200.0
K02952	76679.0
K02950	76456.0
K00155	1212.0
K02959	75465.0
K00887	0.0
K00886	7353.0
K00885	0.0
K00884	6.0
K00883	101.0
K00882	30841.0
K00881	22.0
K00880	1557.0
K00053	45790.0
K14048	1.0
K01026	1375.0
K01756	76670.0
K01025	0.0
K01750	1719.0
K01023	69.0
K01752	81397.0
K01753	94.0
K14583	0.0
K01758	67.0
K01759	83596.0
K09565	0.0
K09568	0.0
K08173	2.0
K08172	5.0
K02483	14188.0
K02482	1213.0
K08177	3108.0
K08176	0.0
K08175	0.0
K02486	0.0
K02489	0.0
K02488	1.0
K08178	0.0
K14138	2694.0
K14136	0.0
K09713	0.0
K09714	0.0
K09715	0.0
K03532	0.0
K03533	0.0
K03530	196307.0
K03531	76505.0
K03536	78775.0
K03537	824.0
K03534	31840.0
K03535	1213.0
K03538	0.0
K03539	0.0
K14451	0.0
K14450	0.0
K02225	1.0
K02224	11537.0
K02227	6070.0
K02226	7539.0
K02221	12239.0
K14107	0.0
K02229	0.0
K02228	0.0
K14106	0.0
K00441	7.0
K03288	0.0
K03289	0.0
K03284	98984.0
K03285	0.0
K03286	13.0
K03287	39743.0
K03280	0.0
K03281	38843.0
K03282	52840.0
K00440	0.0
K13677	0.0
K12790	0.0
K09639	0.0
K12688	0.0
K12689	0.0
K12686	0.0
K12687	0.0
K12684	5.0
K12685	5.0
K12682	0.0
K12683	0.0
K12680	0.0
K11889	0.0
K08884	33294.0
K11085	41470.0
K11084	0.0
K11081	0.0
K11080	0.0
K11083	0.0
K11082	0.0
K11089	1210.0
K08777	0.0
K08776	0.0
K06346	40012.0
K06347	3.0
K09824	0.0
K09825	35659.0
K09823	7.0
K09820	1221.0
K10939	0.0
K10936	0.0
K10937	0.0
K10933	0.0
K06348	0.0
K09829	0.0
K11337	0.0
K11336	0.0
K11335	0.0
K11334	0.0
K11333	0.0
K11332	0.0
K11331	0.0
K11330	0.0
K00169	923.0
K00164	1222.0
K00166	5.0
K00167	5.0
K00161	8272.0
K00162	7776.0
K00163	10.0
K10689	0.0
K10680	7.0
K10681	6.0
K10682	6.0
K04083	33338.0
K04082	5.0
K04081	0.0
K04080	7.0
K04087	1398.0
K04086	1674.0
K04085	8.0
K04084	4.0
K04088	1398.0
K01569	1.0
K01568	0.0
K01563	2.0
K01561	1.0
K01560	11075.0
K01567	2423.0
K01565	1210.0
K01564	0.0
K02038	67118.0
K02039	67081.0
K02030	134639.0
K02031	63745.0
K02032	79621.0
K02033	82869.0
K02034	84990.0
K02035	158599.0
K02036	69980.0
K02037	66558.0
K05556	0.0
K13658	1.0
K13659	0.0
K13656	0.0
K13657	0.0
K13654	0.0
K13655	11.0
K13652	3020.0
K13653	20631.0
K13650	0.0
K13651	1.0
K05555	1.0
K05552	1.0
K02057	26023.0
K05550	0.0
K05551	1.0
K12308	45902.0
K12306	0.0
K03073	72874.0
K03072	720.0
K03071	9.0
K03070	98890.0
K03077	2067.0
K03076	96632.0
K03075	76289.0
K03074	2247.0
K08965	5.0
K08967	1.0
K08961	10815.0
K08963	4951.0
K13873	0.0
K13876	0.0
K13874	0.0
K13875	0.0
K06139	1.0
K06138	10.0
K06135	0.0
K06134	1.0
K06137	1210.0
K06136	1.0
K06131	94994.0
K06133	4727.0
K06132	0.0
K02600	76679.0
K07389	0.0
K07388	0.0
K04747	0.0
K01516	75632.0
K09977	0.0
K07518	0.0
K07519	0.0
K11437	0.0
K07512	1210.0
K07516	6.0
K10212	107.0
K10747	0.0
K10217	1.0
K10219	0.0
K10218	1.0
K10748	5.0
K01912	36249.0
K01913	3.0
K01910	2285.0
K01911	1256.0
K01916	2523.0
K01917	2.0
K01914	56641.0
K01915	134236.0
K01918	38718.0
K01919	9492.0
K07774	5.0
K07775	535.0
K07776	7373.0
K07777	394.0
K07770	20216.0
K07771	5.0
K07772	0.0
K07773	5.0
K07778	56.0
K01193	19272.0
K04340	0.0
K04341	0.0
K04342	0.0
K04343	0.0
K12986	0.0
K04691	5.0
K02931	76506.0
K02933	76674.0
K02935	76678.0
K02936	0.0
K02939	76679.0
K00205	0.0
K00204	0.0
K00207	0.0
K00206	0.0
K00201	0.0
K00200	0.0
K00203	0.0
K00202	0.0
K00209	0.0
K00208	30606.0
K01000	78397.0
K01001	0.0
K01002	20888.0
K01003	2.0
K01004	1.0
K01005	42706.0
K01006	65079.0
K01007	2394.0
K01008	25351.0
K10855	0.0
K14115	0.0
K14116	0.0
K14441	65011.0
K14446	11.0
K14447	1.0
K14112	0.0
K14445	1211.0
K08195	0.0
K08194	0.0
K14448	0.0
K08196	0.0
K08191	35962.0
K14119	0.0
K08193	0.0
K00702	612.0
K10799	0.0
K03518	26828.0
K03519	300.0
K09719	0.0
K10856	0.0
K03516	0.0
K03517	62912.0
K02205	0.0
K02204	24.0
K02203	3740.0
K02201	0.0
K02200	8.0
K13714	6.0
K13461	0.0
K12518	9.0
K12519	9.0
K12517	9.0
K12514	0.0
K12515	0.0
K12512	0.0
K12513	0.0
K12510	5339.0
K12511	1967.0
K07183	15303.0
K07182	0.0
K07181	2900.0
K07180	221.0
K07186	5.0
K07185	5218.0
K07184	5.0
K09800	10.0
K09801	5.0
K09802	5.0
K09803	13.0
K09804	0.0
K09805	1.0
K09806	6.0
K09807	40576.0
K09808	64459.0
K09809	3.0
K10912	0.0
K10913	0.0
K10914	645.0
K10915	0.0
K10916	0.0
K10917	0.0
K11358	12916.0
K11355	0.0
K11354	0.0
K11357	1.0
K11356	0.0
K04069	137739.0
K04068	74590.0
K04065	7.0
K04064	0.0
K04067	5.0
K04066	76212.0
K04061	3476.0
K09716	829.0
K04063	1213.0
K04062	5.0
K10006	7371.0
K10007	7371.0
K10004	5.0
K10005	7372.0
K10002	5.0
K10003	5.0
K10000	5.0
K10001	5.0
K09717	0.0
K10008	8580.0
K10009	0.0
K02491	0.0
K14588	5.0
K14581	0.0
K13678	21840.0
K13679	0.0
K11633	0.0
K13670	0.0
K13671	3.0
K11987	0.0
K11636	0.0
K11634	0.0
K13582	1.0
K13583	2.0
K13580	0.0
K13581	2.0
K13586	0.0
K13587	2.0
K13584	2.0
K13585	1.0
K13588	2.0
K13589	2.0
K02052	1041.0
K02053	1048.0
K02050	65985.0
K02051	61550.0
K02056	20846.0
K05553	1.0
K02054	1034.0
K02055	1031.0
K02058	2775.0
K02059	0.0
K05558	0.0
K05559	0.0
K03895	0.0
K03894	0.0
K03897	3.0
K03896	0.0
K03891	4.0
K03890	3.0
K03893	6.0
K03892	49691.0
K02423	5.0
K05342	0.0
K05341	17.0
K12989	0.0
K12988	0.0
K02420	6727.0
K12981	0.0
K12980	0.0
K12983	0.0
K12982	0.0
K12985	0.0
K12984	0.0
K12987	0.0
K02426	37181.0
K13854	0.0
K03098	31335.0
K13853	2328.0
K03095	1678.0
K05344	0.0
K03091	42455.0
K03090	1070.0
K03093	1219.0
K03092	39959.0
K06113	14.0
K09632	0.0
K02429	61324.0
K06118	1.0
K05716	0.0
K04844	0.0
K11632	3.0
K11630	3.0
K11631	5.0
K11637	0.0
K11635	0.0
K11638	0.0
K11639	0.0
K07572	0.0
K07573	0.0
K07570	3822.0
K07571	4695.0
K07576	5915.0
K07577	2.0
K07574	39029.0
K07575	0.0
K07578	0.0
K07579	0.0
K11189	43298.0
K11184	3419.0
K11187	0.0
K11180	24.0
K11181	24.0
K11183	1214.0
K10764	2.0
K10763	5.0
K10762	0.0
K01938	64343.0
K01939	76368.0
K01934	44660.0
K01935	26449.0
K01937	77949.0
K01930	0.0
K01932	0.0
K01933	76287.0
K07798	6.0
K07799	1218.0
K07796	5.0
K07797	0.0
K07794	74.0
K07795	12.0
K07792	8.0
K07793	3240.0
K07790	0.0
K07791	15.0
K06379	9802.0
K00968	2182.0
K06378	9602.0
K06377	3.0
K06376	0.0
K06375	0.0
K09814	3.0
K09813	3.0
K06372	0.0
K06371	0.0
K06370	0.0
K01249	0.0
K01246	63570.0
K01247	2121.0
K01244	0.0
K01243	62497.0
K08919	0.0
K01241	19.0
K02919	74083.0
K02913	100738.0
K02912	0.0
K02911	75744.0
K02910	0.0
K02917	0.0
K02916	76679.0
K02915	0.0
K02914	78698.0
K00228	7.0
K00227	0.0
K00226	122094.0
K00224	0.0
K00223	0.0
K00222	0.0
K00221	0.0
K00220	2.0
K01798	0.0
K01799	88.0
K01068	0.0
K01069	2262.0
K01062	5.0
K01791	39968.0
K01792	2041.0
K01061	2428.0
K01066	8268.0
K01067	1110.0
K01796	4.0
K01797	28.0
K05499	2287.0
K14468	0.0
K14469	0.0
K14465	0.0
K14466	0.0
K14467	0.0
K10834	0.0
K10833	0.0
K02266	0.0
K03793	0.0
K03790	7537.0
K03791	0.0
K03796	5.0
K03797	141523.0
K03794	0.0
K03795	1210.0
K03798	109121.0
K03799	9048.0
K13448	0.0
K12538	0.0
K12539	0.0
K12530	5.0
K12531	4.0
K12532	4.0
K12533	0.0
K12534	0.0
K12535	0.0
K12536	0.0
K12537	0.0
K03136	0.0
K09790	39188.0
K09791	12.0
K09792	1210.0
K09793	37194.0
K09794	8.0
K09795	8.0
K09796	4.0
K09797	31103.0
K09798	8.0
K09799	1.0
K10972	0.0
K10973	0.0
K10977	66.0
K10974	23576.0
K10975	1.0
K10978	0.0
K10979	3459.0
K06308	0.0
K00315	1.0
K09862	6.0
K06303	0.0
K09860	0.0
K09861	64973.0
K06306	3204.0
K06307	1.0
K06305	2105.0
K11373	0.0
K04047	14639.0
K04046	7.0
K04045	22573.0
K04044	5.0
K04043	78853.0
K04042	66386.0
K04041	5458.0
K04040	0.0
K02700	0.0
K04049	0.0
K04048	0.0
K02707	0.0
K02704	0.0
K02705	0.0
K10020	0.0
K10021	0.0
K10022	0.0
K10023	0.0
K10024	0.0
K10025	0.0
K10026	1434.0
K10027	1.0
K13612	0.0
K13613	0.0
K13611	0.0
K13614	0.0
K13615	0.0
K05794	8594.0
K05795	4233.0
K05796	1757.0
K05797	0.0
K05790	5.0
K05791	1215.0
K05792	2103.0
K05793	1216.0
K05798	5.0
K05799	12105.0
K01474	5.0
K01477	1.0
K01476	12.0
K01471	0.0
K01470	47772.0
K01473	5.0
K13039	0.0
K01479	15.0
K01478	2151.0
K05570	4423.0
K05571	4428.0
K05572	0.0
K05573	0.0
K02078	67024.0
K02079	5.0
K05576	0.0
K02074	9025.0
K02075	9024.0
K02076	1783.0
K02077	18803.0
K02071	50148.0
K02072	50396.0
K02073	50980.0
K03309	1673.0
K03308	117387.0
K03305	40568.0
K03304	4.0
K03307	12084.0
K03306	6200.0
K03301	0.0
K03300	470.0
K03303	23563.0
K03302	0.0
K06173	83710.0
K06175	5.0
K06174	0.0
K06177	32243.0
K06176	5.0
K06179	27487.0
K07680	4.0
K03867	0.0
K03838	0.0
K12053	0.0
K11618	2186.0
K11619	0.0
K11614	0.0
K11615	0.0
K11616	0.0
K11617	6.0
K11610	0.0
K11611	0.0
K11960	0.0
K11961	4.0
K02836	76214.0
K10565	0.0
K10564	1.0
K02837	45216.0
K10561	682.0
K10560	682.0
K10563	58407.0
K10562	0.0
K02838	76679.0
K06858	5.0
K02839	2187.0
K06859	20183.0
K12700	2282.0
K07558	0.0
K07559	3959.0
K07228	2.0
K07229	13.0
K07226	0.0
K07224	15.0
K07225	6.0
K07222	1213.0
K07223	1697.0
K07220	5497.0
K07221	10.0
K10709	1891.0
K10708	0.0
K10701	0.0
K10703	0.0
K10702	0.0
K10704	0.0
K05984	0.0
K07537	0.0
K08652	0.0
K08651	0.0
K08658	0.0
K08659	24960.0
K05982	6.0
K07451	0.0
K07453	0.0
K07452	0.0
K07455	3878.0
K07454	1380.0
K09707	3245.0
K07457	668.0
K09706	12.0
K07104	1223.0
K00029	23.0
K00028	1.0
K00799	28.0
K00798	19661.0
K00797	7261.0
K00024	75307.0
K00795	14.0
K00026	0.0
K00021	0.0
K00020	2210.0
K00023	2.0
K00022	0.0
K09017	21.0
K01269	58225.0
K09015	37528.0
K09014	70736.0
K09013	77269.0
K09011	35957.0
K09010	0.0
K01261	9.0
K01262	107217.0
K01263	2.0
K01264	3.0
K01265	105167.0
K01266	24458.0
K09018	0.0
K08227	5.0
K08226	0.0
K08225	0.0
K08224	11.0
K08223	12009.0
K08222	5.0
K08221	21.0
K00249	16.0
K01790	104055.0
K00241	37202.0
K00240	45247.0
K00243	45542.0
K00242	9.0
K00245	26.0
K00244	5235.0
K00247	5.0
K00246	8.0
K01795	3409.0
K06983	0.0
K02799	1.0
K02798	2948.0
K02791	2293.0
K02790	4.0
K02793	51733.0
K02795	153699.0
K02794	155392.0
K02796	113042.0
K04564	44912.0
K04565	5003.0
K04566	2181.0
K04567	74487.0
K01040	156.0
K01041	13.0
K04562	1238.0
K04568	5.0
K01049	0.0
K02535	37175.0
K02242	4613.0
K02536	38396.0
K02531	5.0
K02246	1676.0
K02533	10.0
K02532	8532.0
K02248	6.0
K02538	1029.0
K00581	0.0
K13421	0.0
K01013	0.0
K15018	0.0
K15019	0.0
K03110	76661.0
K03111	187409.0
K03112	5.0
K03113	37172.0
K03116	37268.0
K03117	35.0
K03118	37263.0
K03119	3.0
K10919	0.0
K12552	3.0
K12553	3.0
K12551	3.0
K12556	6.0
K12554	6858.0
K12555	3349.0
K06892	2.0
K06893	1214.0
K06890	50398.0
K06891	1230.0
K06896	98557.0
K06897	5227.0
K06894	2437.0
K06895	2807.0
K10954	0.0
K10956	0.0
K06899	5.0
K06328	2162.0
K06329	0.0
K10952	0.0
K10953	0.0
K11395	0.0
K11391	0.0
K11390	0.0
K11392	1.0
K00499	0.0
K00494	1219.0
K00495	0.0
K00496	0.0
K00491	4.0
K00492	11.0
K00493	1.0
K13591	0.0
K01467	36863.0
K13593	1.0
K13592	2.0
K04021	1.0
K04020	2.0
K04023	22546.0
K04022	0.0
K04025	0.0
K04024	950.0
K04027	895.0
K04026	1259.0
K04029	4875.0
K04028	5051.0
K07055	0.0
K07054	18.0
K07057	0.0
K07056	112630.0
K07051	1210.0
K07050	25433.0
K07053	58730.0
K07052	75524.0
K07059	0.0
K07058	46945.0
K10040	6720.0
K10041	21825.0
K10046	0.0
K04799	0.0
K04798	0.0
K04793	0.0
K04792	0.0
K04791	0.0
K04790	0.0
K04797	0.0
K04796	0.0
K04795	0.0
K04794	842.0
K13638	5.0
K13639	7.0
K13634	5.0
K13635	0.0
K13636	1.0
K13637	0.0
K13630	0.0
K13631	0.0
K13632	0.0
K13633	497.0
K02042	10739.0
K05778	1.0
K05779	1.0
K05776	25186.0
K05541	5.0
K05774	2.0
K05775	0.0
K05772	12.0
K05773	12.0
K05540	3370.0
K01459	0.0
K01458	0.0
K01457	1214.0
K01455	1278.0
K01454	0.0
K01453	0.0
K01452	0.0
K01451	23427.0
K01450	0.0
K05518	0.0
K08070	3279.0
K08071	0.0
K05516	1256.0
K08077	284.0
K05515	46933.0
K13093	0.0
K11783	0.0
K12949	0.0
K12945	0.0
K12944	0.0
K12941	2149.0
K12940	47.0
K12943	0.0
K12942	2420.0
K14728	0.0
K14727	1.0
K11785	0.0
K00108	1221.0
K13890	8.0
K13891	8.0
K13892	3.0
K13893	2.0
K13894	1.0
K13895	1.0
K13896	2.0
K06159	0.0
K06158	71990.0
K06153	97261.0
K06152	3.0
K06151	3.0
K06157	0.0
K06156	5.0
K06155	1.0
K06154	0.0
K03327	73146.0
K03326	8.0
K03325	4317.0
K03324	100143.0
K03322	7590.0
K03321	20636.0
K03320	11150.0
K03329	0.0
K03328	32720.0
K04802	0.0
K04801	0.0
K04800	0.0
K11948	0.0
K01505	1.0
K04756	0.0
K11940	7.0
K11941	0.0
K11942	1.0
K11943	0.0
K11944	0.0
K01507	105759.0
K11946	0.0
K11947	0.0
K01506	1.0
K01501	831.0
K01500	1044.0
K01503	0.0
K06714	1590.0
K04750	4447.0
K12789	0.0
K12788	0.0
K11526	0.0
K10810	3.0
K11522	0.0
K11523	0.0
K08675	0.0
K08676	13.0
K08677	0.0
K08679	0.0
K11521	0.0
K10547	3201.0
K10546	3209.0
K10545	92.0
K10544	67.0
K10543	95.0
K10542	23700.0
K10541	23707.0
K10540	26072.0
K10549	87.0
K10548	3201.0
K14630	0.0
K11529	0.0
K00007	0.0
K00005	27176.0
K13444	0.0
K00003	50408.0
K00002	2793.0
K00001	13359.0
K01186	31104.0
K00009	2942.0
K00008	10121.0
K10726	0.0
K10725	0.0
K08246	0.0
K00263	3317.0
K00262	107941.0
K00261	25.0
K00260	830.0
K00266	149138.0
K00265	42335.0
K01200	35274.0
K01201	13458.0
K01206	135984.0
K01207	15954.0
K01205	26405.0
K01208	1668.0
K01209	48429.0
K06167	38019.0
K00917	24099.0
K00912	37175.0
K00919	76209.0
K02519	76451.0
K02518	56292.0
K02517	42655.0
K02511	5.0
K02510	2644.0
K13409	0.0
K13408	0.0
K03179	37164.0
K03170	0.0
K03177	76679.0
K12574	61811.0
K12570	0.0
K12573	68912.0
K11009	0.0
K11008	0.0
K11005	0.0
K11004	0.0
K11007	0.0
K11006	0.0
K11003	0.0
K08296	8568.0
K08297	0.0
K08295	1.0
K02634	0.0
K02635	0.0
K10622	0.0
K07693	7.0
K07692	0.0
K07691	0.0
K07690	0.0
K07697	0.0
K07696	2194.0
K07695	0.0
K07694	236.0
K07699	9783.0
K07698	0.0
K07079	35762.0
K07078	11440.0
K07077	3.0
K07076	882.0
K07075	321.0
K07074	1392.0
K07073	0.0
K07072	0.0
K07071	2463.0
K07070	5.0
K14584	0.0
K11620	0.0
K09190	0.0
K11623	0.0
K05759	0.0
K08589	0.0
K11625	0.0
K11995	0.0
K01439	42535.0
K01438	31207.0
K01431	1.0
K01430	3407.0
K01433	1228.0
K01432	0.0
K01434	4.0
K01437	0.0
K01436	18675.0
K05539	8.0
K14520	0.0
K12963	5.0
K12962	5.0
K12961	5.0
K12960	96518.0
K14749	0.0
K14748	0.0
K02972	0.0
K14743	0.0
K14742	44206.0
K14745	0.0
K14744	14.0
K14747	0.0
K14746	0.0
K02167	6.0
K02164	1.0
K02160	10092.0
K02168	2117.0
K02169	25183.0
K10931	0.0
K03341	0.0
K03340	28901.0
K03343	1.0
K03342	6.0
K03346	2181.0
K12299	0.0
K12291	0.0
K12290	0.0
K12293	0.0
K12292	4.0
K12295	9.0
K12294	5.0
K12297	23.0
K12368	6.0
K11922	0.0
K11923	5.0
K11920	0.0
K11921	0.0
K11926	5.0
K11927	13040.0
K11924	18.0
K11925	5.0
K11928	2550.0
K13181	0.0
K13219	0.0
K07262	0.0
K07263	38393.0
K07260	33513.0
K07261	1.0
K07266	4.0
K07267	1210.0
K07264	10.0
K07265	5.0
K07268	0.0
K07269	5.0
K01155	788.0
K04478	3.0
K04479	0.0
K10528	0.0
K14952	2.0
K07486	1414.0
K07487	1.0
K07484	46077.0
K07485	1.0
K07482	1.0
K07483	26475.0
K07480	29.0
K07481	223.0
K07488	0.0
K07489	9.0
K11210	2.0
K11211	0.0
K11212	4.0
K11214	2188.0
K11216	66.0
K06300	0.0
K00061	0.0
K00060	3358.0
K06301	0.0
K00065	1229.0
K00064	3.0
K00067	71854.0
K00066	1210.0
K00069	0.0
K00068	939.0
K06304	0.0
K08262	0.0
K08261	0.0
K08260	0.0
K08265	0.0
K08264	0.0
K00288	0.0
K00285	1224.0
K00284	24719.0
K00287	77676.0
K00286	79244.0
K00281	37170.0
K00280	0.0
K00283	5959.0
K00282	5959.0
K08088	0.0
K14198	0.0
K14199	0.0
K03452	0.0
K14194	0.0
K14195	0.0
K14196	1.0
K14197	1.0
K14192	0.0
K14193	0.0
K01880	74117.0
K01881	79687.0
K01883	76682.0
K01885	79702.0
K04618	0.0
K01887	80963.0
K01224	559.0
K01889	76681.0
K01226	3189.0
K01227	2271.0
K01220	20196.0
K01222	3445.0
K01223	54169.0
K02759	68622.0
K02755	1.0
K02757	32359.0
K02756	1.0
K14998	2.0
K02750	885.0
K02753	0.0
K02752	0.0
K00939	75013.0
K00938	1678.0
K00937	40865.0
K00936	88648.0
K00935	0.0
K00934	1210.0
K00933	0.0
K00932	5.0
K00931	53212.0
K00930	97497.0
K01089	35981.0
K01080	0.0
K01081	68432.0
K01082	0.0
K01083	1.0
K01084	0.0
K01085	5.0
K01087	4.0
K02571	0.0
K02570	16.0
K02573	17.0
K02572	5.0
K02575	1232.0
K02574	645.0
K07780	0.0
K03488	9236.0
K03489	2204.0
K03482	0.0
K03483	837.0
K03480	22642.0
K03481	3719.0
K03486	3206.0
K03487	0.0
K03484	14753.0
K03485	5.0
K02287	0.0
K02286	0.0
K02285	0.0
K02284	0.0
K02283	15491.0
K02282	50.0
K02281	2.0
K02280	2.0
K02289	0.0
K02288	0.0
K03626	0.0
K03627	0.0
K03624	79688.0
K03625	76679.0
K03151	32152.0
K03620	38.0
K03153	5.0
K08869	0.0
K03628	52381.0
K03629	76211.0
K09738	0.0
K09739	0.0
K09736	0.0
K09737	0.0
K09735	0.0
K09732	0.0
K09733	0.0
K09730	0.0
K09731	0.0
K09888	7806.0
K09889	8.0
K09880	1.0
K09882	4.0
K09883	2.0
K09884	0.0
K09887	0.0
K11027	0.0
K11026	0.0
K11025	0.0
K11024	0.0
K07679	0.0
K07678	0.0
K11021	0.0
K11020	0.0
K07675	6.0
K07674	0.0
K07676	5.0
K07671	0.0
K07670	4.0
K07673	5.0
K07672	0.0
K01117	0.0
K12048	0.0
K07019	1218.0
K07018	4.0
K07011	94837.0
K07010	38726.0
K07013	3.0
K07012	15499.0
K07015	31184.0
K07014	6.0
K07017	862.0
K07016	9.0
K10084	0.0
K08372	7487.0
K05884	143.0
K05885	3966.0
K05886	2.0
K05887	0.0
K05880	5.0
K05881	7.0
K05882	1213.0
K05883	0.0
K08902	0.0
K05739	1765.0
K05888	0.0
K05889	0.0
K08903	0.0
K00547	1740.0
K00544	0.0
K00545	0.0
K00542	0.0
K00543	0.0
K00540	126035.0
K00548	49920.0
K00549	51140.0
K01145	0.0
K01412	0.0
K01147	8.0
K01417	31157.0
K00038	5.0
K01143	0.0
K01142	60219.0
K01419	1705.0
K00788	64075.0
K00789	79139.0
K12502	0.0
K14762	0.0
K14761	7674.0
K06195	1216.0
K03819	0.0
K03818	6.0
K03814	19.0
K03817	8706.0
K03816	30318.0
K03811	14866.0
K03810	891.0
K03813	10.0
K11908	0.0
K11909	5.0
K11904	16.0
K11905	7.0
K11906	5.0
K11907	7.0
K11900	7.0
K11901	7.0
K11902	2.0
K11903	13.0
K10986	1.0
K13238	0.0
K13239	0.0
K13797	0.0
K07248	183.0
K13796	1.0
K07244	0.0
K07245	10.0
K07246	203.0
K07240	138715.0
K07241	3.0
K07242	0.0
K07243	1887.0
K01268	0.0
K05296	0.0
K02821	4358.0
K09016	0.0
K09945	0.0
K09944	0.0
K09947	1.0
K09946	1211.0
K09941	0.0
K09940	3321.0
K09943	0.0
K09942	21.0
K09949	1212.0
K09948	1.0
K10851	3.0
K10850	3.0
K03666	3956.0
K03667	1705.0
K03196	6.0
K03665	77027.0
K11275	0.0
K06012	9632.0
K00048	24510.0
K10857	0.0
K09773	2626.0
K00043	824.0
K00042	4274.0
K00041	2983.0
K00040	3098.0
K00046	46517.0
K00733	0.0
K00044	0.0
K06011	0.0
K09012	0.0
K06016	424.0
K06017	0.0
K06014	0.0
K06015	3029.0
K06019	2137.0
K01075	0.0
K12221	0.0
K06444	0.0
K04632	0.0
K14977	27.0
K14974	0.0
K00958	6.0
K00951	111424.0
K00950	38256.0
K00952	23.0
K00955	1397.0
K00954	76679.0
K00957	1425.0
K00956	1411.0
K00590	7036.0
K02777	4430.0
K02775	2499.0
K02774	3125.0
K02773	2444.0
K02771	20213.0
K02770	12324.0
K02779	3385.0
K02778	0.0
K01606	0.0
K01607	65798.0
K01604	0.0
K01605	0.0
K01602	0.0
K01601	1.0
K03750	2736.0
K01609	30819.0
K02553	6.0
K02804	4746.0
K02551	46587.0
K02806	873.0
K02557	32955.0
K02800	23145.0
K05275	0.0
K02802	0.0
K13300	0.0
K02558	2426.0
K02809	4.0
K02808	1.0
K03600	5.0
K03601	76209.0
K03602	74917.0
K03603	5.0
K03604	2375.0
K03605	27.0
K03606	21.0
K03607	5.0
K03608	5926.0
K03609	11559.0
K06078	5.0
K06079	11.0
K09710	76213.0
K09711	824.0
K09712	0.0
K06073	5.0
K06074	5.0
K06075	7.0
K06076	10801.0
K06077	7.0
K06382	3979.0
K06383	3551.0
K06380	0.0
K06381	12038.0
K06386	2105.0
K06387	7590.0
K06384	3206.0
K06385	5801.0
K06388	0.0
K06389	0.0
K12466	0.0
K12468	0.0
K07657	1219.0
K07656	0.0
K07655	0.0
K07654	5.0
K07653	1.0
K07652	2333.0
K07651	7.0
K07650	21038.0
K07659	6.0
K07658	67355.0
K11041	863.0
K11040	2.0
K11043	0.0
K11042	0.0
K11045	0.0
K11044	0.0
K11047	0.0
K11046	0.0
K11049	0.0
K11048	0.0
K07387	28925.0
K07386	44990.0
K06926	55956.0
K06927	11657.0
K06924	0.0
K06925	76514.0
K06922	0.0
K06923	6760.0
K06920	1242.0
K06921	65992.0
K06928	516.0
K06929	1102.0
K07033	8625.0
K07032	1288.0
K07031	22549.0
K07030	31766.0
K07037	26627.0
K07035	8734.0
K07034	34.0
K07039	0.0
K07038	4739.0
K10829	0.0
K00384	93132.0
K00385	1820.0
K00386	0.0
K00387	0.0
K00380	2429.0
K00381	1220.0
K00382	56499.0
K00383	17.0
K00389	3.0
K01387	0.0
K01385	0.0
K01389	0.0
K09158	5.0
K09159	7.0
K09156	0.0
K09157	36907.0
K09154	0.0
K09155	5191.0
K09152	0.0
K09153	22805.0
K09150	0.0
K09151	1237.0
K05970	43783.0
K05714	0.0
K05715	0.0
K05710	3.0
K05711	1.0
K05712	3.0
K05713	0.0
K00560	75937.0
K00561	1.0
K00563	29667.0
K00564	24211.0
K00566	94735.0
K00567	74244.0
K00568	15.0
K00569	1210.0
K05575	0.0
K01169	0.0
K01167	0.0
K01166	0.0
K05577	1212.0
K01163	5301.0
K01161	0.0
K01160	11.0
K05578	0.0
K05579	0.0
K08092	814.0
K08093	20179.0
K08094	20820.0
K08095	0.0
K08096	0.0
K08097	21.0
K02254	0.0
K02255	0.0
K01743	0.0
K02251	4.0
K02061	0.0
K01741	0.0
K02060	0.0
K00114	1.0
K02122	8646.0
K02123	44402.0
K02120	44619.0
K02121	43477.0
K02124	44621.0
K03837	7.0
K03836	0.0
K03835	8.0
K03834	5.0
K03833	3503.0
K03832	37209.0
K03831	1215.0
K03830	3256.0
K00443	0.0
K03839	35976.0
K02067	15.0
K10189	7150.0
K13038	117651.0
K13787	22630.0
K13788	8569.0
K13789	199896.0
K10188	10223.0
K12255	0.0
K12254	0.0
K12257	41377.0
K12256	2.0
K12251	2519.0
K12250	0.0
K12253	0.0
K12252	0.0
K13252	19.0
K13256	8.0
K13255	0.0
K12079	0.0
K12078	0.0
K12071	0.0
K12070	0.0
K12073	1210.0
K12072	1.0
K09912	5.0
K06236	0.0
K06237	0.0
K05519	0.0
K09914	7.0
K11788	0.0
K11782	0.0
K11780	0.0
K11781	0.0
K11787	0.0
K11784	0.0
K11530	0.0
K12787	0.0
K12786	0.0
K12785	0.0
K12784	0.0
K06718	2.0
K09969	2.0
K09968	0.0
K09967	3415.0
K09966	1210.0
K09965	1210.0
K09964	1.0
K09963	25869.0
K09962	1674.0
K09961	6.0
K09960	2.0
K11527	11996.0
K11524	0.0
K11525	0.0
K11250	6.0
K11253	0.0
K11258	5.0
K11528	0.0
K00713	0.0
K00712	19.0
K10780	0.0
K10783	1211.0
K10125	2.0
K10124	4.0
K10126	2.0
K10121	7.0
K10123	0.0
K10122	7.0
K04652	25118.0
K04653	2445.0
K04651	27315.0
K04656	2450.0
K04654	2451.0
K04655	3229.0
K00973	79637.0
K00972	180.0
K00971	47692.0
K00970	43321.0
K00975	71734.0
K00974	98554.0
K00979	37505.0
K00978	1683.0
K14954	0.0
K14955	0.0
K14956	0.0
K06178	73970.0
K01596	1610.0
K01597	1678.0
K01594	0.0
K01595	8591.0
K01592	0.0
K01593	0.0
K01590	1211.0
K01591	81393.0
K01598	1215.0
K01599	50897.0
K02711	0.0
K02710	0.0
K02713	0.0
K02712	0.0
K02714	0.0
K02717	0.0
K02716	0.0
K02719	0.0
K02718	0.0
K03449	3425.0
K03446	37160.0
K03444	6.0
K03445	3.0
K03442	48026.0
K01620	62038.0
K01621	3293.0
K01622	0.0
K01623	10706.0
K01624	87911.0
K01625	136218.0
K01626	41166.0
K01627	37178.0
K01628	8151.0
K01629	2207.0
K05299	4.0
K02829	3.0
K02828	3.0
K02827	3.0
K02826	3.0
K02825	6429.0
K02824	31294.0
K02823	71155.0
K02822	5603.0
K03198	6.0
K03199	4.0
K03668	7041.0
K03669	1211.0
K03190	3407.0
K03191	7.0
K03660	11573.0
K03194	1.0
K03195	4.0
K03664	76680.0
K03197	4.0
K09772	36932.0
K06013	3316.0
K09770	1070.0
K09771	12.0
K09776	0.0
K09777	5893.0
K09774	8.0
K09775	8242.0
K09778	3929.0
K09779	9617.0
K06269	0.0
K06323	0.0
K11624	0.0
K02991	0.0
K02990	76067.0
K02624	6.0
K02240	23997.0
K08282	1218.0
K12440	0.0
K12441	0.0
K12442	0.0
K12443	1.0
K12444	0.0
K12445	0.0
K12449	0.0
K02247	0.0
K07637	5.0
K07636	68907.0
K07639	0.0
K07638	8.0
K11069	8244.0
K11068	56511.0
K11063	824.0
K11062	0.0
K11061	0.0
K11060	0.0
K11066	5.0
K11065	39755.0
K06900	0.0
K06901	65000.0
K06902	23912.0
K06903	696.0
K06904	625.0
K06905	1308.0
K06906	684.0
K06907	1410.0
K06908	1307.0
K06909	844.0
K10821	0.0
K05905	0.0
K05904	0.0
K05906	0.0
K05900	0.0
K05903	10.0
K01406	0.0
K05909	0.0
K05908	0.0
K00368	3.0
K00369	0.0
K00366	2732.0
K00367	0.0
K00364	1677.0
K00365	1210.0
K00362	16.0
K00363	8.0
K00360	0.0
```
