## Extended Data File 1 for "Diet induces reproducible alterations in the mouse and human gut microbiome": mgm4628138.3_mgm4628138.3.picrust_nol

```
# Constructed from biom file
#OTU ID	mgm4628138
K01365	0.0
K01364	0.0
K01361	0.0
K01360	0.0
K01362	66686.0
K02249	0.0
K05841	1.0
K05844	0.0
K05845	32.0
K05846	19216.0
K05847	19650.0
K00508	1.0
K00500	2.0
K00507	38.0
K00504	0.0
K00505	0.0
K12521	0.0
K01101	11735.0
K01103	3.0
K12520	0.0
K01104	121031.0
K05592	67466.0
K05593	21585.0
K05590	6.0
K05591	7.0
K05596	6.0
K05597	0.0
K05594	0.0
K05595	64.0
K05599	0.0
K11964	0.0
K11962	1.0
K14540	30810.0
K12529	0.0
K12528	0.0
K06353	0.0
K02456	1493.0
K02457	8.0
K02454	78.0
K02455	43.0
K02452	8.0
K02453	112.0
K02450	0.0
K02103	11288.0
K08138	10602.0
K02108	62299.0
K02109	69708.0
K02458	8.0
K02459	8.0
K08137	6.0
K03851	1.0
K03850	0.0
K03852	1.0
K03855	15.0
K03856	32487.0
K13018	0.0
K13019	2.0
K13010	3.0
K13011	0.0
K13012	7451.0
K13013	0.0
K13014	5.0
K13015	16.0
K13016	4.0
K13017	0.0
K08566	0.0
K08567	21.0
K13274	0.0
K13275	1096.0
K13276	0.0
K13277	0.0
K03275	5.0
K03274	42.0
K03277	0.0
K03276	0.0
K03271	18258.0
K03270	57184.0
K03273	2267.0
K03272	7487.0
K03279	0.0
K03278	0.0
K11022	0.0
K12277	0.0
K12276	0.0
K12270	1063.0
K11058	0.0
K12279	0.0
K12278	0.0
K07557	0.0
K07550	0.0
K07552	32133.0
K06319	0.0
K09909	0.0
K09908	6.0
K12051	0.0
K12050	0.0
K12057	8.0
K12056	6.0
K06221	7.0
K09900	6.0
K09903	80016.0
K09902	6.0
K09904	6.0
K09907	6.0
K09906	6.0
K11501	0.0
K03234	0.0
K00773	77795.0
K00772	51.0
K00777	0.0
K00776	0.0
K06313	2085.0
K06315	0.0
K05574	1.0
K10201	5.0
K07176	0.0
K07177	196.0
K07174	0.0
K07175	2127.0
K07172	12.0
K07173	14625.0
K07170	36961.0
K07171	53394.0
K07178	0.0
K07179	0.0
K00195	0.0
K00194	1106.0
K00197	1121.0
K00196	0.0
K00191	0.0
K00190	14.0
K00193	0.0
K00192	0.0
K00198	10500.0
K06405	26814.0
K10109	9666.0
K10108	14839.0
K10107	3.0
K01828	0.0
K01829	0.0
K01826	10.0
K01825	23.0
K01822	4.0
K01823	189.0
K01820	35.0
K01821	198.0
K00999	0.0
K00998	62293.0
K00995	55568.0
K00997	14126.0
K00996	637.0
K00991	80741.0
K00990	65.0
K00992	2.0
K11028	0.0
K02622	56210.0
K02625	0.0
K03564	70267.0
K13489	34.0
K13488	34.0
K13483	2.0
K13482	1.0
K13481	1.0
K13480	1.0
K13487	34.0
K13486	34.0
K14680	0.0
K14681	0.0
K14682	40.0
K08358	17.0
K08357	17.0
K08356	0.0
K08355	0.0
K03469	76976.0
K03462	0.0
K03464	0.0
K03465	3983.0
K03466	69514.0
K01648	0.0
K01649	77592.0
K01643	10694.0
K01640	3405.0
K01641	179.0
K01646	5277.0
K01647	58083.0
K01644	21315.0
K02597	0.0
K02626	15.0
K02595	0.0
K02594	4430.0
K02593	0.0
K02592	2085.0
K02591	5439.0
K02590	10734.0
K02598	4084.0
K02849	40.0
K14061	16.0
K14062	6.0
K14063	0.0
K14064	0.0
K14065	0.0
K14067	0.0
K02841	40.0
K02840	168.0
K02843	14.0
K02844	41.0
K02847	6.0
K02846	0.0
K02102	6.0
K09758	4241.0
K06039	6.0
K06034	0.0
K06036	0.0
K06037	0.0
K06032	0.0
K01581	424.0
K02702	1.0
K02659	2.0
K13490	34.0
K13491	34.0
K03644	49180.0
K03645	6.0
K03646	8.0
K03647	1171.0
K03640	13.0
K03641	10.0
K03642	49.0
K03643	8.0
K03648	72792.0
K03649	3066.0
K06694	0.0
K11814	0.0
K12428	0.0
K12429	0.0
K12422	0.0
K12423	0.0
K12420	0.0
K12421	0.0
K12426	0.0
K12427	0.0
K12424	0.0
K12425	0.0
K07349	11.0
K07348	6.0
K05380	0.0
K07345	34.0
K07344	3.0
K07347	34.0
K07346	17.0
K07341	7488.0
K07340	9.0
K07343	8278.0
K07342	0.0
K06968	41.0
K06969	139207.0
K06962	1744.0
K06963	0.0
K06960	27698.0
K06961	0.0
K06966	34022.0
K06967	30809.0
K06964	0.0
K06965	0.0
K08995	38.0
K08994	13.0
K08997	0.0
K08996	9.0
K08990	6.0
K08993	6.0
K08992	6.0
K08999	63.0
K08998	66595.0
K08344	6.0
K08345	0.0
K08346	0.0
K14940	0.0
K02724	1.0
K08349	0.0
K11815	0.0
K05929	0.0
K05928	36.0
K05927	0.0
K05924	0.0
K05922	0.0
K05921	11.0
K00349	49132.0
K00698	0.0
K00340	49185.0
K00341	49184.0
K00690	11749.0
K00343	49176.0
K00344	23.0
K00697	8.0
K00346	49132.0
K00347	49132.0
K09116	7535.0
K09117	68311.0
K05337	12959.0
K09118	72.0
K09119	0.0
K02106	1444.0
K05823	1273.0
K05820	7.0
K05826	0.0
K05827	0.0
K02100	0.0
K02101	0.0
K00524	0.0
K00525	77184.0
K00526	15450.0
K00527	98167.0
K00520	39.0
K00522	0.0
K00523	0.0
K02451	0.0
K00528	76577.0
K00529	4.0
K00025	34.0
K14215	0.0
K14213	0.0
K03453	49467.0
K00796	62218.0
K05339	5.0
K00027	29233.0
K00794	63712.0
K00793	63700.0
K01347	0.0
K01346	0.0
K01344	0.0
K01343	0.0
K00791	77810.0
K01340	0.0
K00790	94671.0
K02694	1.0
K02696	1.0
K02697	1.0
K02690	1.0
K02691	12.0
K02692	1.0
K02693	1.0
K02698	2.0
K02699	1.0
K00836	1.0
K00837	34694.0
K00835	41.0
K00832	2365.0
K00833	32172.0
K00830	4.0
K00831	73379.0
K00839	1152.0
K04335	0.0
K04334	0.0
K01120	36.0
K01126	100503.0
K04333	0.0
K01129	25846.0
K01128	0.0
K04339	0.0
K04338	0.0
K02470	105070.0
K02471	41.0
K02472	3072.0
K02473	0.0
K02474	56530.0
K02475	2.0
K02476	2.0
K02477	65685.0
K02478	1106.0
K02479	50.0
K09019	1.0
K01267	15987.0
K13074	0.0
K13075	0.0
K11441	0.0
K14055	6.0
K13299	0.0
K13292	32634.0
K14057	0.0
K14056	0.0
K02856	13.0
K02585	2314.0
K12211	0.0
K12210	0.0
K12213	0.0
K12212	0.0
K12215	0.0
K02854	0.0
K12217	0.0
K12216	0.0
K12219	0.0
K12218	0.0
K02855	0.0
K08692	0.0
K08693	1.0
K08690	0.0
K08691	1.0
K08696	3.0
K08697	1.0
K11748	41.0
K11749	77036.0
K11746	0.0
K11747	8.0
K11744	35.0
K11745	35.0
K11742	7.0
K11743	7422.0
K11740	1.0
K11741	18356.0
K13920	2031.0
K13921	0.0
K13922	10382.0
K13923	0.0
K13924	1.0
K13925	0.0
K13926	40.0
K13927	4385.0
K13928	0.0
K13929	0.0
K09923	6.0
K09922	49166.0
K06201	51345.0
K06200	11445.0
K06207	69761.0
K06206	6695.0
K06205	6.0
K09924	37.0
K09929	0.0
K06208	2070.0
K00759	33046.0
K00758	8.0
K00752	0.0
K00757	69990.0
K00756	15665.0
K00754	65432.0
K06001	59668.0
K05557	0.0
K09766	3105.0
K05554	0.0
K07475	0.0
K07150	18944.0
K07151	1.0
K07152	7.0
K07153	6.0
K07154	68762.0
K07155	0.0
K07156	9.0
K07157	2.0
K07406	23700.0
K07407	129600.0
K07404	22509.0
K07405	49128.0
K07402	18712.0
K07403	41.0
K07400	6.0
K07401	0.0
K01808	86669.0
K01809	67779.0
K01800	3.0
K01801	0.0
K01802	35349.0
K01803	80515.0
K01804	11299.0
K01805	13950.0
K01807	9226.0
K09718	0.0
K14668	0.0
K14669	0.0
K14666	0.0
K14667	0.0
K01664	1136.0
K01665	33246.0
K01666	11988.0
K01667	54510.0
K01660	0.0
K01661	71.0
K01662	73322.0
K01663	0.0
K01668	0.0
K01669	54.0
K02863	80008.0
K02862	0.0
K02860	62314.0
K02867	80016.0
K02866	0.0
K02864	78969.0
K02869	0.0
K05362	9.0
K05365	12.0
K03402	22453.0
K03403	2.0
K03400	0.0
K03406	144872.0
K03407	20987.0
K03404	2.0
K03405	3.0
K03408	39790.0
K03409	3324.0
K02315	31008.0
K02314	82294.0
K02317	0.0
K02316	80014.0
K02313	83057.0
K02312	3.0
K02319	0.0
K12405	0.0
K12152	6.0
K12151	0.0
K07091	7.0
K07090	70870.0
K07093	40.0
K07092	0.0
K07095	91378.0
K07094	4.0
K07097	0.0
K07096	1.0
K07099	9372.0
K07098	88040.0
K11175	74690.0
K11174	0.0
K11177	2.0
K11176	0.0
K11173	0.0
K11179	22.0
K11178	2.0
K00322	6.0
K00320	2.0
K00321	0.0
K00326	0.0
K00324	59.0
K00325	33.0
K00329	2.0
K05945	4.0
K05944	0.0
K05947	0.0
K05946	6462.0
K06944	0.0
K06945	2.0
K06946	6.0
K06415	2085.0
K06940	13935.0
K06941	78700.0
K06942	80008.0
K06943	0.0
K10806	8.0
K10807	0.0
K10804	81.0
K10805	30.0
K06948	7040.0
K06949	90918.0
K06418	3685.0
K09138	15.0
K09139	0.0
K09134	7554.0
K09135	0.0
K09136	7.0
K09137	31.0
K09130	0.0
K09131	63.0
K09132	7403.0
K09133	0.0
K05808	77682.0
K05809	6.0
K05804	7418.0
K05805	7.0
K05806	0.0
K05807	49138.0
K05800	11.0
K05801	13.0
K05802	6.0
K05803	6.0
K01044	2.0
K01045	0.0
K01046	189.0
K02068	3136.0
K04561	2.0
K01042	9382.0
K05568	27096.0
K05567	11334.0
K14273	0.0
K14275	0.0
K14274	229.0
K02062	6.0
K05245	0.0
K05564	0.0
K01048	1871.0
K02066	49178.0
K01322	49159.0
K01325	0.0
K02065	49177.0
K01326	0.0
K05560	0.0
K02243	4820.0
K08930	0.0
K02679	6.0
K02676	0.0
K02674	0.0
K02675	0.0
K02672	0.0
K02241	2696.0
K02670	0.0
K02671	0.0
K00810	0.0
K00811	50252.0
K00812	4009.0
K00813	6.0
K00814	0.0
K00817	72467.0
K00818	49198.0
K00819	9.0
K02530	1141.0
K02245	4820.0
K02244	178.0
K01499	0.0
K01498	0.0
K01493	81078.0
K01492	893.0
K01491	166185.0
K01497	13.0
K01496	1308.0
K01495	63246.0
K01494	7515.0
K02418	20434.0
K02419	24581.0
K14492	0.0
K02412	23544.0
K02413	23928.0
K02410	24581.0
K02411	13081.0
K02416	24581.0
K02417	18664.0
K02414	2152.0
K02415	1149.0
K00120	0.0
K00121	6252.0
K00430	0.0
K13058	34.0
K13059	2.0
K13727	0.0
K13057	0.0
K13722	0.0
K13051	13.0
K13052	16469.0
K00435	1.0
K12054	0.0
K03239	0.0
K03238	0.0
K03231	0.0
K03230	41.0
K03232	0.0
K12059	1.0
K03237	0.0
K03236	0.0
K12058	7.0
K12239	0.0
K12238	0.0
K12235	0.0
K12234	2307.0
K13942	0.0
K13940	11876.0
K13941	0.0
K12097	0.0
K12096	0.0
K12095	0.0
K12094	0.0
K12093	0.0
K12092	0.0
K12091	0.0
K12090	0.0
K12099	0.0
K12098	0.0
K06356	0.0
K05992	3383.0
K03540	0.0
K06331	12770.0
K06330	8.0
K07138	34919.0
K07139	66883.0
K11811	4.0
K07132	2703.0
K07133	158996.0
K07130	25055.0
K07131	2.0
K07137	100729.0
K07134	0.0
K07135	0.0
K01860	0.0
K01866	80018.0
K01867	80017.0
K01865	0.0
K01868	87654.0
K01869	80016.0
K06140	43.0
K04766	4.0
K04767	983.0
K04764	19.0
K04762	49170.0
K04763	118992.0
K04760	7.0
K04761	17266.0
K04768	5.0
K04769	25720.0
K08313	961.0
K08312	6.0
K08311	44.0
K08310	10.0
K08317	22.0
K08316	16113.0
K08315	0.0
K08314	3130.0
K05149	0.0
K08319	5.0
K08318	0.0
K06339	0.0
K14648	0.0
K14392	20.0
K14393	40.0
K14645	1.0
K14647	0.0
K01689	89483.0
K01686	68382.0
K01687	93252.0
K01684	10478.0
K01685	22769.0
K01682	8.0
K01681	58955.0
K05308	0.0
K02889	0.0
K02888	83059.0
K02885	0.0
K02884	80016.0
K02887	76960.0
K02886	80016.0
K02881	80016.0
K02883	0.0
K13743	0.0
K02086	3877.0
K02081	21542.0
K02080	1.0
K02083	1356.0
K02082	2866.0
K13831	0.0
K03428	1.0
K03429	16219.0
K03424	130859.0
K03935	0.0
K03932	6427.0
K03933	8.0
K03930	9177.0
K03931	8.0
K02339	8.0
K02338	83065.0
K02337	82422.0
K02336	6.0
K02335	87414.0
K02334	14971.0
K02330	0.0
K03688	17604.0
K03689	1.0
K03680	229.0
K03683	6.0
K03684	80.0
K03685	80008.0
K03686	110779.0
K03687	77349.0
K07301	25170.0
K07300	6.0
K07303	3.0
K07302	3.0
K07305	226.0
K07304	4237.0
K07307	612.0
K07306	56.0
K07309	11.0
K07308	65.0
K02617	0.0
K02610	7.0
K02963	80016.0
K02612	7.0
K02961	78332.0
K09686	204318.0
K09687	220740.0
K09684	405.0
K09685	3457.0
K09682	0.0
K09683	0.0
K09680	12.0
K09681	0.0
K09688	1.0
K09689	1.0
K05962	0.0
K05961	0.0
K05967	1103.0
K05966	3103.0
K11159	2.0
K05964	3055.0
K05968	0.0
K11152	0.0
K00309	0.0
K00658	61.0
K00304	1.0
K00305	1.0
K00654	0.0
K00655	97995.0
K00652	32174.0
K00301	1.0
K00302	7490.0
K00303	20.0
K10828	0.0
K06431	0.0
K06432	0.0
K06433	0.0
K06434	15.0
K06436	8076.0
K06437	0.0
K10820	229.0
K06439	0.0
K10822	0.0
K10823	0.0
K10826	0.0
K09167	2278.0
K06322	0.0
K14117	0.0
K14259	0.0
K14257	0.0
K01308	5048.0
K01303	2054.0
K01301	0.0
K01305	4185.0
K01304	5882.0
K02658	3.0
K00672	0.0
K02650	9370.0
K02651	16.0
K02652	20017.0
K02653	24891.0
K02654	59648.0
K05687	0.0
K02656	0.0
K05685	7.0
K00878	26336.0
K00879	1414.0
K00872	15528.0
K00873	83699.0
K00870	1.0
K00876	129980.0
K00877	0.0
K00874	87225.0
K00875	0.0
K04487	59753.0
K04486	37225.0
K04485	76148.0
K04484	0.0
K04483	0.0
K04482	0.0
K04480	0.0
K04488	38347.0
K12049	0.0
K13693	0.0
K13706	0.0
K13694	20.0
K13695	6.0
K05977	0.0
K09516	6.0
K02434	41361.0
K02435	38547.0
K02436	650.0
K02437	64024.0
K05350	13828.0
K02431	13036.0
K08100	0.0
K02433	42256.0
K02438	21987.0
K02439	109.0
K03745	7.0
K03744	88707.0
K03747	0.0
K03210	76827.0
K03217	82615.0
K03216	30877.0
K03215	8.0
K03742	72224.0
K03219	41.0
K03218	79051.0
K03749	6.0
K03748	14.0
K02383	0.0
K06327	0.0
K06320	8474.0
K07238	82231.0
K09479	0.0
K09478	0.0
K09475	0.0
K09474	3.0
K09477	0.0
K09476	6.0
K09471	6.0
K09470	0.0
K09473	0.0
K09472	2.0
K07543	0.0
K06898	19426.0
K13967	0.0
K13963	12235.0
K07545	0.0
K00737	7399.0
K05345	0.0
K11706	0.0
K11707	0.0
K11704	0.0
K11705	0.0
K11708	0.0
K11709	0.0
K05588	0.0
K07114	112857.0
K07443	29929.0
K07116	1.0
K07117	35.0
K07110	6.0
K07447	79911.0
K07112	4695.0
K07113	6.0
K07448	8372.0
K07118	270.0
K07119	9.0
K10619	0.0
K10618	0.0
K10617	0.0
K10616	0.0
K01848	5.0
K01849	5.0
K01844	14901.0
K01845	13436.0
K01846	6116.0
K01847	98294.0
K01840	138745.0
K01841	661.0
K01842	0.0
K01843	22147.0
K06219	6.0
K10832	0.0
K05348	0.0
K14203	0.0
K08483	32755.0
K08482	36.0
K08481	2.0
K08480	1.0
K08485	6.0
K08484	8.0
K00464	1.0
K00467	0.0
K00466	0.0
K00461	0.0
K00460	0.0
K00463	0.0
K00462	3.0
K04509	0.0
K00469	0.0
K00468	0.0
K08645	0.0
K04744	9.0
K01518	0.0
K01519	0.0
K04748	0.0
K04749	4399.0
K01514	5.0
K01515	56960.0
K01512	14919.0
K01510	0.0
K14623	7100.0
K14626	0.0
K14627	0.0
K14628	0.0
K14629	0.0
K03918	1.0
K03919	7.0
K12372	6.0
K12373	220458.0
K12370	6.0
K12371	6.0
K02359	0.0
K02358	80061.0
K02351	1.0
K02352	3.0
K02355	156536.0
K02357	80016.0
K02356	81615.0
K13574	0.0
K13573	0.0
K13572	0.0
K13571	23.0
K13570	23.0
K12112	2.0
K12113	0.0
K12110	0.0
K12111	169.0
K07329	0.0
K07328	0.0
K07323	8.0
K07322	84286.0
K07321	4637.0
K07320	6.0
K07327	0.0
K07326	0.0
K07325	0.0
K07324	0.0
K08163	6.0
K06180	196589.0
K06181	42.0
K06182	17441.0
K06183	28637.0
K06186	6.0
K06187	83064.0
K06188	1017.0
K06189	7.0
K08359	5.0
K07589	0.0
K07588	49133.0
K07587	0.0
K07586	14311.0
K07585	0.0
K07584	35640.0
K07583	0.0
K07582	0.0
K07581	0.0
K07580	0.0
K11139	0.0
K05989	84547.0
K05988	0.0
K05985	12489.0
K05987	0.0
K05986	34.0
K10843	0.0
K08354	5.0
K10844	4.0
K10848	0.0
K00673	37.0
K00674	53382.0
K00675	3098.0
K00676	31085.0
K00677	49220.0
K06988	3.0
K06989	2459.0
K08351	0.0
K06980	45.0
K06981	0.0
K06982	0.0
K08350	6.0
K06984	0.0
K06985	4.0
K06986	0.0
K06987	13365.0
K02445	31052.0
K02444	11211.0
K00582	0.0
K00583	0.0
K00580	0.0
K02110	61398.0
K00586	0.0
K00587	2.0
K00584	14.0
K08921	0.0
K02441	15.0
K00588	8014.0
K08922	0.0
K02440	5550.0
K00018	79638.0
K08923	0.0
K02443	16257.0
K00019	1099.0
K02442	0.0
K08925	0.0
K08926	0.0
K08927	0.0
K03149	16290.0
K06604	0.0
K00015	4.0
K01989	26979.0
K00854	56531.0
K00855	8.0
K00856	2.0
K00857	31057.0
K00850	176845.0
K00851	48.0
K00852	46038.0
K00853	6927.0
K00858	77763.0
K00859	76928.0
K01181	9611.0
K01180	0.0
K01183	9640.0
K01182	30454.0
K01185	32479.0
K01184	0.0
K01187	164568.0
K01188	54826.0
K02596	16.0
K13766	3.0
K13767	59.0
K13003	0.0
K13002	7.0
K13000	0.0
K02984	0.0
K02986	80020.0
K02987	0.0
K02636	3.0
K02982	72617.0
K02983	0.0
K02638	1.0
K02639	5.0
K02988	79380.0
K08298	22.0
K08299	0.0
K03583	6.0
K03582	6.0
K03581	34110.0
K03580	40.0
K03587	49173.0
K03586	6.0
K03585	98380.0
K03584	79035.0
K03589	55948.0
K03588	97947.0
K01725	0.0
K01724	42.0
K01727	11225.0
K01726	16746.0
K01721	0.0
K01720	6.0
K01722	0.0
K13008	0.0
K01729	1.0
K01728	10.0
K09530	0.0
K09539	0.0
K02188	18850.0
K02189	18888.0
K02182	1.0
K02183	0.0
K03769	5440.0
K03768	91129.0
K03767	39.0
K03765	0.0
K03764	6.0
K03763	53510.0
K03762	28.0
K03761	4.0
K03760	9.0
K09457	3199.0
K09456	1.0
K09459	652.0
K09458	77580.0
K00602	177956.0
K13988	0.0
K13985	0.0
K09981	637.0
K09980	1.0
K09983	2.0
K09982	2.0
K09985	3.0
K09984	2.0
K09987	3.0
K09986	2.0
K09989	10669.0
K09988	8434.0
K12583	0.0
K12582	6.0
K12589	0.0
K11720	9.0
K09759	12303.0
K10985	0.0
K10984	0.0
K07468	0.0
K07469	6.0
K07464	19330.0
K07465	2.0
K07466	0.0
K07467	16849.0
K07460	64917.0
K07461	11240.0
K07462	77774.0
K07463	0.0
K10679	76.0
K10678	0.0
K10671	0.0
K10670	18673.0
K10673	0.0
K10672	4538.0
K10674	0.0
K10677	0.0
K10676	0.0
K08726	0.0
K08724	4810.0
K08722	6923.0
K08723	0.0
K08720	0.0
K08721	0.0
K08728	336.0
K10187	0.0
K00119	2.0
K00118	35.0
K00449	2.0
K00448	1.0
K00115	0.0
K00446	1.0
K00117	71.0
K00116	52.0
K00111	75493.0
K00442	0.0
K00113	7.0
K00112	9.0
K01539	0.0
K01531	20212.0
K04720	25127.0
K01533	81080.0
K01534	113885.0
K01535	1.0
K01537	88015.0
K14358	0.0
K14605	1.0
K14606	1.0
K00413	4.0
K10120	6.0
K05600	0.0
K05777	12.0
K03972	1.0
K03973	5281.0
K03970	7.0
K03971	0.0
K03976	74660.0
K03977	83056.0
K03974	7.0
K03975	34454.0
K03978	79956.0
K03979	83064.0
K13378	49130.0
K02372	28817.0
K02371	62047.0
K02377	39586.0
K02379	1179.0
K03396	0.0
K03397	0.0
K03394	19985.0
K03395	0.0
K03392	2.0
K03393	0.0
K03390	49194.0
K03391	0.0
K03399	1205.0
K03027	0.0
K12136	0.0
K12137	15.0
K06610	1.0
K12138	0.0
K12139	0.0
K11444	0.0
K11440	2.0
K11443	4.0
K11442	4.0
K00612	36.0
K00613	11.0
K00610	47616.0
K00611	25936.0
K00616	21033.0
K00617	0.0
K00614	1.0
K00615	150785.0
K00619	18.0
K10863	0.0
K07874	0.0
K06234	0.0
K10240	2.0
K10241	2.0
K10242	21.0
K10243	23.0
K04110	0.0
K04113	0.0
K04112	0.0
K04115	0.0
K04114	0.0
K04117	0.0
K04116	0.0
K04118	0.0
K05517	6.0
K07705	261.0
K07704	287.0
K07707	8685.0
K07706	9642.0
K07701	0.0
K07700	6.0
K07703	0.0
K07702	6.0
K07709	3.0
K07708	8.0
K01955	94109.0
K13042	0.0
K09934	0.0
K09935	13217.0
K06216	170.0
K09937	2.0
K13745	2.0
K13746	0.0
K13747	60332.0
K13740	0.0
K13741	0.0
K13742	0.0
K06211	10453.0
K06212	18.0
K09933	0.0
K02618	7.0
K02619	33235.0
K02968	79283.0
K02966	0.0
K02967	80008.0
K02616	6.0
K02965	80016.0
K02962	0.0
K02611	7.0
K02613	9.0
K03569	111462.0
K03568	5136.0
K03565	76157.0
K06218	962.0
K03567	7.0
K03566	11.0
K03561	98490.0
K03560	6.0
K03563	25239.0
K03562	11.0
K06430	0.0
K01709	3132.0
K01708	0.0
K01707	0.0
K01706	2223.0
K01705	0.0
K01704	152818.0
K01703	153692.0
K01702	0.0
K14165	0.0
K14164	0.0
K14166	0.0
K14161	38.0
K14160	2.0
K14162	38.0
K05396	5254.0
K03709	1082.0
K03708	4969.0
K08160	0.0
K03701	137430.0
K03700	21778.0
K03703	69796.0
K03702	80016.0
K03705	30846.0
K03704	60294.0
K03707	1354.0
K03706	15623.0
K06289	0.0
K06288	0.0
K06283	24807.0
K06282	50.0
K06281	50.0
K06287	77606.0
K06286	178.0
K06285	2069.0
K06284	10908.0
K08161	175.0
K07540	0.0
K06438	15121.0
K06869	0.0
K06868	0.0
K06867	44.0
K06866	6.0
K06865	0.0
K06864	19108.0
K06863	0.0
K06862	0.0
K06861	49401.0
K06860	1.0
K12659	0.0
K12658	36.0
K07547	0.0
K07546	0.0
K15023	0.0
K15022	0.0
K15020	0.0
K15024	17571.0
K08700	1.0
K08162	7405.0
K07544	0.0
K00137	1.0
K00135	206.0
K00134	81184.0
K00133	77802.0
K00132	14.0
K00131	1111.0
K00130	7429.0
K00139	0.0
K00138	0.0
K00429	0.0
K00428	32142.0
K00421	0.0
K00423	0.0
K00425	49335.0
K00427	0.0
K00426	49335.0
K14292	0.0
K14379	0.0
K14370	0.0
K14371	0.0
K14372	0.0
K14373	0.0
K14374	0.0
K14375	0.0
K09845	0.0
K14082	0.0
K14083	70.0
K14080	0.0
K14081	0.0
K14086	7399.0
K14087	7412.0
K14084	665.0
K14088	7412.0
K14089	7401.0
K01552	15441.0
K01551	2266.0
K01556	1.0
K01557	0.0
K01554	6.0
K01555	2.0
K04708	0.0
K03955	0.0
K13689	0.0
K13688	279.0
K13683	0.0
K13685	6250.0
K13684	0.0
K13687	0.0
K13686	0.0
K14159	0.0
K02399	6.0
K02398	4238.0
K02395	3116.0
K02394	9.0
K02397	11663.0
K02396	24379.0
K02391	8.0
K02390	24234.0
K02393	9.0
K02392	37184.0
K13533	0.0
K13532	0.0
K13531	1.0
K13530	1.0
K01550	0.0
K05658	0.0
K14054	16.0
K02601	88659.0
K02970	79837.0
K05378	0.0
K12339	6432.0
K14060	5.0
K11687	0.0
K11686	0.0
K11685	0.0
K11689	3417.0
K11688	3529.0
K08939	0.0
K03048	3991.0
K03049	0.0
K13821	126.0
K13820	1096.0
K03042	0.0
K03043	75384.0
K03040	79926.0
K03041	0.0
K03046	79390.0
K03047	0.0
K03044	0.0
K03045	0.0
K00348	49132.0
K09847	0.0
K00692	17.0
K00638	36830.0
K00639	72671.0
K00693	0.0
K00634	64948.0
K00635	0.0
K00630	0.0
K00631	6.0
K00632	2411.0
K00633	8338.0
K00691	1270.0
K00696	0.0
K00694	1772.0
K00695	1.0
K10854	0.0
K07811	0.0
K07810	6.0
K07813	22191.0
K07812	12.0
K07814	7696.0
K07816	4450.0
K00090	0.0
K00091	8118.0
K00094	2034.0
K00096	28625.0
K00097	53635.0
K00098	1.0
K00099	76989.0
K10228	1.0
K10229	1.0
K12548	0.0
K10222	0.0
K10220	1.0
K10221	0.0
K10227	3.0
K05822	807.0
K01949	0.0
K01945	74742.0
K01947	0.0
K01946	0.0
K01941	60.0
K01940	71747.0
K06357	0.0
K07729	71082.0
K07728	0.0
K07727	64964.0
K07726	8990.0
K07725	0.0
K07724	6.0
K07723	3189.0
K07722	49.0
K07721	0.0
K07720	112826.0
K00899	1213.0
K05824	0.0
K00891	89995.0
K00892	6.0
K00895	51.0
K00897	668.0
K08151	46.0
K08153	3054.0
K08154	6.0
K02948	80016.0
K02942	0.0
K02944	0.0
K05665	0.0
K02946	80007.0
K13793	0.0
K06352	0.0
K01769	0.0
K01768	82.0
K01761	4157.0
K01760	3301.0
K01762	0.0
K09578	0.0
K01766	6.0
K08164	0.0
K02493	79389.0
K08166	1.0
K08167	7.0
K02496	6.0
K02497	4.0
K02494	6.0
K02495	101448.0
K02498	7.0
K02499	5356.0
K08168	0.0
K08169	17024.0
K14415	7459.0
K14414	41.0
K06881	85263.0
K00436	0.0
K06332	0.0
K12815	0.0
K12810	0.0
K06885	7059.0
K00437	1096.0
K06335	0.0
K06334	32759.0
K03547	23746.0
K03546	17401.0
K03545	94685.0
K03544	90914.0
K03543	32176.0
K06888	12020.0
K10941	0.0
K03549	230.0
K03548	6.0
K10940	0.0
K02236	3412.0
K02237	23389.0
K02234	1.0
K02232	20183.0
K02233	29640.0
K02230	46.0
K02231	36509.0
K06359	0.0
K02238	60288.0
K02239	0.0
K03723	76728.0
K03722	5372.0
K03721	10.0
K03720	6.0
K03727	23.0
K03726	0.0
K03725	0.0
K03724	2133.0
K06358	0.0
K12673	0.0
K12679	0.0
K12678	0.0
K06410	14854.0
K11898	0.0
K11899	0.0
K11896	12.0
K11897	0.0
K11894	7.0
K11895	7.0
K11892	7.0
K11893	6.0
K11890	0.0
K11891	7.0
K08762	0.0
K08764	0.0
K08765	0.0
K10418	0.0
K11325	1.0
K11326	0.0
K11327	0.0
K11328	0.0
K11329	2.0
K00151	6.0
K00150	1.0
K00153	0.0
K00400	0.0
K00407	2.0
K00406	39.0
K00405	39.0
K00404	37.0
K00158	177.0
K01342	0.0
K09388	0.0
K09386	1.0
K09384	3054.0
K04094	15306.0
K04095	10534.0
K04096	78120.0
K04097	9.0
K04090	1.0
K04091	44.0
K04092	24.0
K04093	0.0
K04098	0.0
K04099	0.0
K01578	0.0
K01579	52357.0
K01574	2.0
K01575	181.0
K01576	0.0
K01577	20.0
K01571	19964.0
K01572	79176.0
K01573	14.0
K02009	12441.0
K02008	95149.0
K02005	93139.0
K02004	498954.0
K02007	16371.0
K02006	134917.0
K02001	6282.0
K02000	6277.0
K02003	384318.0
K02002	6301.0
K03065	0.0
K08952	0.0
K03060	26350.0
K13809	0.0
K10948	0.0
K09607	0.0
K06125	0.0
K04337	0.0
K06120	2033.0
K06121	0.0
K04336	0.0
K01127	0.0
K09703	1100.0
K00004	0.0
K14699	0.0
K09702	2111.0
K14698	0.0
K05311	1354.0
K13829	45.0
K10943	1.0
K07291	0.0
K07290	1.0
K10206	25807.0
K10202	8.0
K10208	4.0
K10209	4.0
K01966	12.0
K01965	5.0
K01964	15.0
K01963	16751.0
K01962	10446.0
K01961	82308.0
K01960	49138.0
K01969	2.0
K01968	2.0
K07749	10980.0
K07748	0.0
K07741	2044.0
K07740	0.0
K07743	0.0
K07742	30822.0
K07745	0.0
K07744	0.0
K07746	9.0
K01299	10629.0
K01295	5891.0
K01297	19581.0
K02922	0.0
K05603	0.0
K02921	0.0
K02926	80008.0
K05607	0.0
K02924	0.0
K05605	0.0
K02928	0.0
K02929	0.0
K00216	0.0
K00217	0.0
K00214	0.0
K00215	88116.0
K00213	0.0
K00210	2.0
K00211	0.0
K00218	2.0
K00219	975.0
K01035	1096.0
K01034	7399.0
K04517	77599.0
K01740	125761.0
K01031	0.0
K01746	4066.0
K01745	23136.0
K01744	54505.0
K01749	11808.0
K01039	872.0
K04518	51210.0
K09591	0.0
K14129	0.0
K14128	0.0
K14121	0.0
K14120	0.0
K14123	0.0
K14122	0.0
K14125	0.0
K14124	0.0
K14127	0.0
K14126	0.0
K03521	82449.0
K03520	1.0
K03523	29653.0
K03522	83405.0
K03525	79378.0
K03524	77488.0
K03527	79162.0
K03526	57544.0
K03529	30842.0
K03528	6.0
K06338	0.0
K02217	60592.0
K03299	3455.0
K03298	27.0
K13472	0.0
K03293	4176.0
K03292	47233.0
K03291	1.0
K03290	0.0
K03297	7459.0
K03296	122074.0
K03295	52205.0
K03294	13637.0
K13009	0.0
K12690	0.0
K09743	0.0
K06022	0.0
K07190	1.0
K06021	0.0
K07192	7352.0
K06020	0.0
K06027	0.0
K06026	0.0
K09744	1.0
K07991	0.0
K08749	0.0
K09835	1.0
K09834	1.0
K10439	63422.0
K06351	0.0
K09833	1.0
K10925	0.0
K10924	1.0
K10927	0.0
K10926	0.0
K10923	0.0
K10922	0.0
K09629	0.0
K10697	1.0
K00179	29412.0
K00172	5716.0
K00171	3441.0
K00170	4675.0
K00177	61651.0
K00176	61651.0
K00175	112055.0
K00174	99362.0
K13478	0.0
K14338	0.0
K14339	0.0
K14335	2.0
K14337	0.0
K14330	1.0
K14331	1.0
K14333	2.0
K08918	0.0
K13479	6807.0
K04078	77161.0
K04079	77564.0
K04076	3165.0
K04077	77798.0
K04074	6188.0
K04075	75690.0
K04072	38891.0
K04073	0.0
K04070	18295.0
K04071	0.0
K14597	0.0
K13318	0.0
K08280	0.0
K13641	1560.0
K13640	34.0
K13643	657.0
K13642	1.0
K02027	354182.0
K02026	641232.0
K02025	689458.0
K02024	2.0
K02023	17229.0
K02022	135.0
K02021	3049.0
K02020	14779.0
K02029	53979.0
K02028	61794.0
K03886	0.0
K03887	0.0
K03884	0.0
K03885	32354.0
K03881	0.0
K03888	0.0
K03889	0.0
K12998	0.0
K12999	1.0
K12992	5206.0
K12993	0.0
K12990	10468.0
K12991	0.0
K12996	643.0
K12997	103.0
K12994	0.0
K12995	60.0
K08979	0.0
K08978	69716.0
K03088	572090.0
K03089	11.0
K03086	96688.0
K03087	11.0
K08971	0.0
K08970	35.0
K03082	39.0
K03080	0.0
K08974	82990.0
K13868	0.0
K00918	2170.0
K01553	0.0
K12214	0.0
K11646	1.0
K11645	0.0
K11641	0.0
K11640	0.0
K12736	0.0
K12733	0.0
K07507	63739.0
K07506	6.0
K07505	0.0
K07504	5.0
K07503	23.0
K07502	11550.0
K07501	1.0
K07500	0.0
K07509	0.0
K07508	0.0
K11422	0.0
K08698	1.0
K10773	80966.0
K10774	0.0
K14286	0.0
K10778	15.0
K14287	3.0
K00140	269.0
K05501	6.0
K01903	97.0
K01902	97.0
K01905	1096.0
K01904	0.0
K01907	1.0
K01906	0.0
K01909	0.0
K01908	2.0
K14534	9430.0
K00147	72666.0
K07767	0.0
K07769	1.0
K07768	23.0
K06203	6.0
K06202	6.0
K09921	7.0
K09920	0.0
K09927	7436.0
K09024	0.0
K09022	1067.0
K09023	35.0
K09020	230.0
K09021	0.0
K02908	0.0
K02909	83070.0
K08218	38560.0
K08219	0.0
K02904	79978.0
K02906	80008.0
K02907	76794.0
K02902	79222.0
K00230	4165.0
K00231	9.0
K00232	0.0
K08976	39.0
K00234	0.0
K00239	53173.0
K06209	20843.0
K09928	52.0
K01015	0.0
K01014	0.0
K01012	63506.0
K01011	12061.0
K01010	0.0
K08920	0.0
K14103	0.0
K14102	0.0
K14101	0.0
K14100	0.0
K14105	0.0
K14104	0.0
K14109	0.0
K14108	0.0
K06401	0.0
K00893	0.0
K13402	0.0
K12858	0.0
K03503	49122.0
K03502	73742.0
K03501	83020.0
K03500	28682.0
K08924	0.0
K02278	2219.0
K02279	10625.0
K12977	0.0
K02276	5.0
K02277	0.0
K02274	42.0
K02275	41.0
K13450	0.0
K13451	0.0
K13452	0.0
K13454	0.0
K13455	0.0
K12509	0.0
K12508	2.0
K12507	0.0
K12506	1307.0
K12500	6.0
K12503	0.0
K05926	0.0
K09728	0.0
K14587	229.0
K06597	0.0
K06596	2.0
K06595	0.0
K06599	0.0
K06598	0.0
K07978	1.0
K07979	67203.0
K07976	0.0
K14585	0.0
K10907	36407.0
K10906	6.0
K10901	0.0
K10909	0.0
K10908	1.0
K09819	46.0
K09818	11.0
K09817	75578.0
K09816	75561.0
K09815	75431.0
K06374	26356.0
K06373	26356.0
K09812	81819.0
K09811	81967.0
K09810	56576.0
K09724	0.0
K14582	0.0
K09721	0.0
K04058	41.0
K04059	1.0
K04050	0.0
K04051	0.0
K04052	0.0
K04053	0.0
K04054	0.0
K04055	0.0
K04056	35.0
K04057	0.0
K01047	0.0
K08975	0.0
K10015	0.0
K10014	2.0
K10017	0.0
K10016	0.0
K10011	11.0
K10010	3835.0
K10013	0.0
K10012	7519.0
K10019	0.0
K10018	0.0
K13665	0.0
K13664	0.0
K13663	0.0
K13662	0.0
K13661	0.0
K13660	0.0
K13669	0.0
K13668	0.0
K07641	34.0
K01466	2353.0
K13590	4.0
K01464	13185.0
K01465	77959.0
K01462	109846.0
K01463	3896.0
K01460	6.0
K01461	0.0
K13599	9.0
K13598	3.0
K01468	20957.0
K01469	37.0
K09251	16.0
K09252	1.0
K02041	16790.0
K02040	72510.0
K02043	1.0
K02045	1063.0
K02044	16791.0
K02047	1096.0
K02046	1097.0
K02049	64429.0
K02048	1103.0
K05549	0.0
K05548	0.0
K06046	0.0
K03319	30.0
K03316	225.0
K03317	1278.0
K03314	20.0
K03315	74101.0
K03312	16252.0
K03313	17084.0
K03310	63530.0
K03311	12745.0
K12052	0.0
K02945	77717.0
K06162	1103.0
K06163	1099.0
K06160	1.0
K06161	0.0
K06166	1097.0
K00359	9268.0
K06164	1099.0
K06165	1099.0
K06168	76988.0
K06169	2.0
K13020	3.0
K07158	0.0
K07159	0.0
K04835	3054.0
K11621	0.0
K11991	6.0
K11622	0.0
K11996	10649.0
K11627	0.0
K11626	0.0
K11629	4.0
K11628	0.0
K07561	0.0
K07560	77776.0
K07563	0.0
K07562	0.0
K07565	0.0
K07564	0.0
K07567	91050.0
K07566	128426.0
K07569	0.0
K07568	125309.0
K09925	0.0
K11199	0.0
K11198	0.0
K11192	6.0
K11191	0.0
K11196	0.0
K11195	0.0
K11194	0.0
K02492	12678.0
K10713	0.0
K10710	2865.0
K10711	962.0
K10716	5.0
K02490	29.0
K10714	0.0
K10715	0.0
K01929	77802.0
K01928	83325.0
K01923	80570.0
K01922	56.0
K01921	81726.0
K01920	10.0
K01926	79126.0
K01925	77854.0
K01924	77762.0
K07789	41.0
K07788	7.0
K07785	2.0
K07784	6.0
K07787	50.0
K07786	0.0
K07781	0.0
K07783	17040.0
K07782	1.0
K05835	0.0
K06355	0.0
K14661	0.0
K09844	0.0
K00782	200.0
K00783	83064.0
K00784	80766.0
K00785	0.0
K00786	9766.0
K00039	0.0
K00036	10758.0
K00037	0.0
K00034	469.0
K00035	2.0
K00032	0.0
K00033	10757.0
K00030	3012.0
K00031	54207.0
K01259	2084.0
K01258	72863.0
K01255	16950.0
K01256	243.0
K01251	61573.0
K01250	5951.0
K01253	1.0
K01252	6.0
K09008	1.0
K09009	23.0
K09000	37.0
K09001	4157.0
K09002	10427.0
K09003	2.0
K09004	18.0
K09005	29.0
K09006	0.0
K09007	40.0
K09846	0.0
K08234	11257.0
K00258	0.0
K00259	20274.0
K00252	6.0
K00253	3.0
K00256	0.0
K00257	51276.0
K00254	0.0
K00255	1.0
K01079	7909.0
K01078	34.0
K01071	175.0
K01070	9.0
K01073	172.0
K01077	59498.0
K01076	2111.0
K14472	0.0
K14471	0.0
K14470	0.0
K14475	27.0
K09841	0.0
K02788	968.0
K02782	1099.0
K02783	5806.0
K02781	3431.0
K02786	970.0
K02787	1.0
K02784	7.0
K01060	2111.0
K01787	18528.0
K01786	17468.0
K01785	108896.0
K01784	99079.0
K01783	87403.0
K01782	92.0
K01781	0.0
K01780	0.0
K01789	0.0
K01788	21096.0
K02526	3538.0
K02527	49170.0
K02525	1.0
K02250	4.0
K02523	49172.0
K02520	79396.0
K02521	6.0
K02258	4.0
K02259	44.0
K02528	73588.0
K02529	248240.0
K03781	56677.0
K03780	2498.0
K03783	73980.0
K03782	48.0
K03785	9800.0
K03784	16410.0
K03787	59653.0
K03786	68277.0
K03789	26585.0
K03788	6.0
K10700	0.0
K00342	49185.0
K03124	0.0
K03120	0.0
K12527	4782.0
K12526	0.0
K12525	11.0
K12524	74827.0
K12523	0.0
K12522	0.0
K09789	32111.0
K09788	285.0
K09787	30800.0
K09786	2086.0
K09785	0.0
K09781	9.0
K09780	7.0
K10961	0.0
K10960	1.0
K10963	0.0
K10962	0.0
K10965	0.0
K10964	0.0
K10966	0.0
K09879	0.0
K06318	0.0
K06311	0.0
K06310	1219.0
K06312	0.0
K06314	0.0
K06317	3752.0
K11389	0.0
K11386	0.0
K11387	1.0
K11384	36.0
K11385	0.0
K11382	0.0
K11383	0.0
K11381	12.0
K11949	0.0
K10380	0.0
K04032	3405.0
K04033	0.0
K04030	3570.0
K04031	20725.0
K04036	0.0
K04037	1.0
K04034	3073.0
K04035	232.0
K04038	1.0
K04039	1.0
K07046	89.0
K07047	17922.0
K07044	2.0
K07045	15514.0
K07042	30889.0
K07043	73829.0
K07040	26804.0
K07041	0.0
K07048	1593.0
K07049	0.0
K08664	0.0
K02584	7.0
K10039	2986.0
K10038	6.0
K10037	1.0
K10036	258.0
K04788	0.0
K04789	0.0
K04784	1.0
K04785	0.0
K04786	0.0
K04787	0.0
K04780	0.0
K04781	16.0
K04782	2.0
K04783	0.0
K13601	0.0
K13603	0.0
K13602	0.0
K13605	0.0
K13604	0.0
K13607	12.0
K02404	4240.0
K05783	0.0
K05782	1.0
K05781	1099.0
K05780	1099.0
K05787	6.0
K05786	49.0
K05785	50.0
K05784	0.0
K05789	0.0
K05788	10.0
K01442	80317.0
K01443	29395.0
K01444	2739.0
K01446	5.0
K01447	36408.0
K01448	109186.0
K01449	19510.0
K14803	0.0
K02069	3139.0
K05569	11331.0
K08008	0.0
K02063	6.0
K05566	11334.0
K05565	9.0
K05563	0.0
K05562	0.0
K05561	0.0
K02064	6.0
K03338	7556.0
K03339	0.0
K03330	0.0
K03331	0.0
K03332	638.0
K03333	2.0
K03335	7443.0
K03336	7408.0
K03337	7555.0
K12956	0.0
K12957	35.0
K12954	0.0
K12955	0.0
K12952	0.0
K12953	0.0
K12950	0.0
K12951	0.0
K14733	0.0
K00109	0.0
K06148	69255.0
K06149	6.0
K06144	6.0
K06145	7.0
K06146	0.0
K06147	467329.0
K06141	0.0
K06142	141562.0
K06143	7.0
K11945	0.0
K08948	0.0
K08949	0.0
K00071	0.0
K14664	0.0
K13810	0.0
K14665	1096.0
K03058	0.0
K11609	0.0
K11608	0.0
K14660	0.0
K11603	0.0
K11602	0.0
K11601	0.0
K11600	0.0
K11607	40.0
K11606	40.0
K11605	40.0
K11604	40.0
K10558	229.0
K10559	286.0
K10550	229.0
K10551	229.0
K10552	0.0
K10553	0.0
K10554	0.0
K10555	359.0
K10556	231.0
K10557	229.0
K03051	0.0
K03050	0.0
K07549	0.0
K07548	0.0
K07239	10613.0
K07235	6.0
K07234	1.0
K07237	6.0
K07236	6.0
K07231	0.0
K07230	9.0
K07233	4.0
K07232	1.0
K02467	0.0
K05306	8052.0
K05305	9437.0
K05304	4.0
K05303	34.0
K05301	0.0
K02565	6.0
K08644	0.0
K08646	0.0
K08641	11801.0
K08643	5.0
K08642	0.0
K12146	0.0
K00010	10285.0
K00011	0.0
K00012	77851.0
K00013	77595.0
K00014	80761.0
K00016	36478.0
K09065	0.0
K08252	1.0
K08253	1.0
K08256	20.0
K08255	4.0
K08258	0.0
K08259	2.0
K00274	3086.0
K00275	56.0
K00276	0.0
K00270	0.0
K00271	0.0
K00272	0.0
K00273	0.0
K00278	65613.0
K00279	0.0
K12675	0.0
K01277	49126.0
K01274	5.0
K01273	26972.0
K01271	15779.0
K01270	121070.0
K01278	49162.0
K00906	11.0
K00904	2557.0
K00903	17023.0
K00901	9370.0
K13785	0.0
K00908	2.0
K11149	0.0
K01053	39.0
K01051	42.0
K01057	42.0
K01056	80016.0
K01055	2.0
K01054	1.0
K01058	7.0
K02500	77595.0
K02501	77584.0
K02502	25940.0
K02503	80008.0
K02504	6.0
K02505	6.0
K02506	0.0
K02507	6.0
K02508	5.0
K02509	5.0
K00291	0.0
K13410	0.0
K13148	0.0
K13419	0.0
K05825	0.0
K03106	80017.0
K03105	0.0
K03101	89787.0
K03100	145748.0
K12541	0.0
K12540	0.0
K12543	0.0
K12542	0.0
K12545	0.0
K12544	0.0
K12547	0.0
K12546	0.0
K12549	0.0
K06080	6.0
K11018	0.0
K11019	0.0
K11016	0.0
K11017	0.0
K11014	0.0
K11015	0.0
K11012	0.0
K11013	0.0
K11010	0.0
K11011	0.0
K06333	24635.0
K06880	1.0
K06883	38.0
K06882	0.0
K09857	42.0
K06884	2.0
K06887	17.0
K06886	44.0
K06889	145451.0
K10942	0.0
K09859	0.0
K09858	8.0
K10947	105670.0
K10946	0.0
K10945	0.0
K10944	0.0
K13284	0.0
K00483	6.0
K00481	1.0
K00480	0.0
K00486	1.0
K00485	0.0
K00484	5.0
K09901	6.0
K10929	0.0
K07684	6.0
K07685	6.0
K07686	6.0
K07687	6.0
K07681	4.0
K07688	0.0
K07689	6.0
K10928	0.0
K04018	0.0
K04019	3421.0
K04014	28.0
K04015	64.0
K04016	6.0
K04017	0.0
K04013	17.0
K07060	0.0
K07061	0.0
K07062	55.0
K07063	2.0
K07064	0.0
K07065	1.0
K07066	7497.0
K07067	3165.0
K07068	4.0
K07069	10452.0
K01121	0.0
K13629	0.0
K13628	50.0
K13623	0.0
K13622	35.0
K13620	1.0
K13626	16224.0
K08586	0.0
K08587	0.0
K01428	7462.0
K01429	7457.0
K01422	42709.0
K01423	11.0
K01420	35531.0
K01421	21397.0
K01426	12724.0
K01427	0.0
K01424	73746.0
K01425	54533.0
K08068	0.0
K07538	0.0
K13086	0.0
K13085	0.0
K07287	6.0
K07824	0.0
K07682	0.0
K02722	1.0
K12978	0.0
K12979	0.0
K12972	13.0
K12973	6.0
K12974	6.0
K12975	0.0
K12976	0.0
K07821	0.0
K07683	4.0
K14750	0.0
K14751	0.0
K14953	0.0
K12288	6.0
K12289	6.0
K12282	0.0
K12283	0.0
K12280	0.0
K12281	0.0
K12286	0.0
K12287	0.0
K12284	0.0
K12285	0.0
K11957	1.0
K11956	1.0
K11955	1.0
K11954	1.0
K11953	1.0
K11952	1.0
K11951	1.0
K11950	1.0
K11959	1.0
K11958	1.0
K13889	12.0
K13888	7.0
K11963	1.0
K07217	1762.0
K07216	20289.0
K07215	1.0
K07214	7566.0
K07213	2255.0
K07212	0.0
K07219	1234.0
K07218	0.0
K12150	6.0
K08689	0.0
K08688	0.0
K00402	0.0
K00401	0.0
K11994	0.0
K00152	0.0
K01043	10.0
K00154	2.0
K00157	0.0
K00156	42711.0
K10533	2.0
K10530	0.0
K10531	0.0
K10536	1326.0
K10537	229.0
K10535	0.0
K10538	0.0
K10539	229.0
K00073	117.0
K13934	0.0
K00076	2174.0
K00077	54569.0
K00074	28075.0
K00075	77134.0
K00078	0.0
K00079	1.0
K02290	2.0
K02563	80845.0
K02292	1.0
K08966	0.0
K02294	3.0
K08278	0.0
K08279	1.0
K08274	0.0
K08275	0.0
K08276	7.0
K08277	0.0
K00298	0.0
K00299	38.0
K00296	0.0
K00297	76166.0
K00294	8.0
K00292	0.0
K00293	0.0
K00290	60520.0
K07757	0.0
K12089	0.0
K01210	4147.0
K01213	0.0
K01212	8086.0
K01215	1.0
K01214	0.0
K01217	0.0
K01216	1.0
K01219	0.0
K01218	8091.0
K02749	0.0
K02746	3677.0
K02747	3629.0
K02744	8425.0
K02745	3677.0
K02742	6.0
K00924	77.0
K00925	91685.0
K00926	26020.0
K00927	80016.0
K00928	91359.0
K00929	68510.0
K12085	0.0
K02298	8.0
K02299	8.0
K02568	17.0
K02569	7.0
K02562	4.0
K02291	39.0
K02560	6.0
K02293	1.0
K02566	17177.0
K02567	18.0
K02564	119692.0
K02297	8.0
K03169	151787.0
K03168	79350.0
K03163	0.0
K03162	0.0
K03167	0.0
K03166	0.0
K11038	1.0
K11039	0.0
K11030	0.0
K11031	2.0
K11032	0.0
K11033	0.0
K11034	0.0
K11035	0.0
K11036	0.0
K11037	0.0
K02546	0.0
K07668	5858.0
K07669	0.0
K07666	40.0
K07667	40862.0
K07664	6.0
K07665	9990.0
K07662	6.0
K07663	34.0
K07660	6.0
K07661	0.0
K03927	30410.0
K07008	7.0
K07009	8240.0
K07002	12.0
K07003	17983.0
K07000	7.0
K07001	76638.0
K07006	75.0
K07007	94414.0
K07004	3.0
K07005	73166.0
K03921	1.0
K02956	80016.0
K09725	0.0
K09181	54.0
K08599	0.0
K08598	0.0
K08591	84640.0
K08590	49312.0
K01156	907.0
K01154	81891.0
K01407	6.0
K01400	0.0
K01153	93179.0
K01150	7.0
K01151	79887.0
K01408	0.0
K01409	85459.0
K01158	0.0
K01159	58587.0
K05523	0.0
K05522	10.0
K05521	13440.0
K05520	49210.0
K05527	9.0
K05526	0.0
K05525	2.0
K05524	232.0
K05529	0.0
K14518	1.0
K14519	37.0
K05949	0.0
K01754	21808.0
K05942	0.0
K01027	0.0
K02171	3.0
K02170	6.0
K02173	655.0
K02172	3.0
K01751	10043.0
K06416	9851.0
K06417	0.0
K06414	0.0
K06947	0.0
K03379	2.0
K03808	46.0
K03809	1149.0
K03806	6.0
K06412	25769.0
K03804	6.0
K12296	10.0
K03802	41.0
K03803	52643.0
K06413	3063.0
K10808	0.0
K06411	15514.0
K01028	349.0
K01029	5441.0
K11931	0.0
K11930	0.0
K11933	6.0
K11932	6.0
K11935	0.0
K11934	9.0
K11937	0.0
K11936	0.0
K11939	6.0
K11938	0.0
K10800	34.0
K06419	649.0
K11929	0.0
K07271	19595.0
K07270	0.0
K07273	32202.0
K07272	8.0
K07275	9.0
K07274	7.0
K07277	49173.0
K07276	1.0
K07279	0.0
K07278	9.0
K10623	0.0
K02481	42776.0
K11520	1.0
K02480	1.0
K08170	8.0
K02485	8.0
K02484	44940.0
K02487	7.0
K08600	50068.0
K08603	0.0
K08602	16918.0
K08605	1.0
K08604	0.0
K09956	36.0
K09957	1.0
K09954	42.0
K09955	69707.0
K09952	818.0
K09953	0.0
K09950	2.0
K09951	17633.0
K09958	36.0
K09959	2.0
K07495	242.0
K07494	50.0
K07497	13252.0
K07496	14309.0
K07491	20947.0
K07490	6.0
K07493	1.0
K07492	6.0
K07499	1.0
K07498	4.0
K11209	6.0
K11208	1.0
K11204	0.0
K11203	1788.0
K11202	5221.0
K11201	6.0
K11200	1096.0
K00058	92490.0
K00059	127026.0
K00728	0.0
K00729	0.0
K00055	2.0
K00057	83071.0
K00050	9582.0
K00051	0.0
K00720	1.0
K00721	55578.0
K14424	0.0
K06033	0.0
K14189	1.0
K14188	1279.0
K06364	0.0
K14187	11.0
K01239	7639.0
K01238	21.0
K01897	135907.0
K01232	8078.0
K01895	12344.0
K01230	0.0
K01893	82386.0
K01236	0.0
K01235	13.0
K01890	80016.0
K02768	6241.0
K02769	2402.0
K02760	20995.0
K02761	20663.0
K02763	4.0
K02764	4.0
K02765	12773.0
K00948	94358.0
K00949	27681.0
K00942	85272.0
K00943	67926.0
K00940	34591.0
K00941	129596.0
K00946	98299.0
K00947	1.0
K00944	0.0
K00945	130923.0
K01097	0.0
K01096	174.0
K01095	3068.0
K01093	8.0
K01092	58519.0
K01091	128802.0
K01090	34924.0
K03499	132708.0
K03498	111269.0
K03491	11990.0
K03490	7407.0
K03493	0.0
K03492	353.0
K03495	83031.0
K03497	178497.0
K03496	132867.0
K02817	0.0
K02814	3.0
K02815	5.0
K02810	8732.0
K02548	61370.0
K02549	47.0
K02818	4.0
K02819	9640.0
K03637	8122.0
K03636	50.0
K03147	51718.0
K03146	2.0
K08851	0.0
K06518	70720.0
K09729	3156.0
K06048	2.0
K06045	70.0
K06044	0.0
K09727	0.0
K09726	0.0
K06041	51759.0
K09720	0.0
K09723	0.0
K06042	17861.0
K09897	6.0
K09896	6.0
K09895	6.0
K09894	6.0
K09893	6.0
K09892	6.0
K09891	6.0
K09890	6.0
K09899	6.0
K09898	6.0
K03622	0.0
K07648	6.0
K07649	6.0
K07398	0.0
K07399	16.0
K11056	0.0
K11057	0.0
K11054	0.0
K11055	0.0
K07640	6.0
K07393	220.0
K07390	45.0
K07391	72942.0
K07644	40.0
K07645	41.0
K07646	83996.0
K07647	0.0
K10896	0.0
K07024	204812.0
K07025	136372.0
K07026	0.0
K07027	50577.0
K07020	1.0
K07021	10.0
K07022	0.0
K07023	26119.0
K07028	2.0
K07029	143464.0
K10094	0.0
K01390	0.0
K01392	0.0
K01399	0.0
K02673	0.0
K05893	0.0
K05897	0.0
K05896	30860.0
K05895	13780.0
K05899	0.0
K05898	0.0
K00555	0.0
K00554	71580.0
K00557	174.0
K00556	49121.0
K00551	1.0
K00559	0.0
K00558	120985.0
K01170	0.0
K01173	6598.0
K01174	15.0
K01175	53.0
K01176	1587.0
K01178	36.0
K01179	35435.0
K14578	0.0
K14579	0.0
K08951	0.0
K08950	0.0
K08953	0.0
K03828	47.0
K03829	1.0
K03820	49160.0
K03821	4.0
K03822	0.0
K03823	53891.0
K03824	6.0
K03825	1346.0
K03826	21658.0
K03827	53229.0
K12248	0.0
K12246	0.0
K12247	0.0
K12242	0.0
K12243	0.0
K12240	0.0
K12241	0.0
K11919	0.0
K11918	0.0
K11913	0.0
K11912	0.0
K11911	5.0
K11910	6.0
K11917	0.0
K11916	1.0
K11915	1.0
K11914	1.0
K12068	6.0
K12069	0.0
K12062	6.0
K12063	6.0
K12060	6.0
K12061	7.0
K12066	6.0
K12067	8.0
K12064	1.0
K12065	6.0
K07259	32192.0
K07258	77056.0
K07253	0.0
K07251	6.0
K07250	7465.0
K07257	5.0
K07256	0.0
K07255	0.0
K07254	0.0
K05372	0.0
K05373	0.0
K05370	0.0
K05371	1.0
K05374	0.0
K05375	1.0
K09970	2.0
K09971	2.0
K09972	2.0
K09973	53.0
K09974	138.0
K09975	6.0
K09976	7040.0
K09978	8.0
K09979	49110.0
K11261	9954.0
K11260	0.0
K11263	48.0
K11264	0.0
K10793	1239.0
K10796	2335.0
K10797	3634.0
K10794	6.0
K10795	1235.0
K00700	89070.0
K00701	0.0
K10798	0.0
K00703	80913.0
K00705	57338.0
K09828	0.0
K10133	0.0
K13053	6.0
K03192	36.0
K00964	0.0
K00965	26219.0
K00966	4357.0
K00960	0.0
K00961	0.0
K00962	79833.0
K00963	13494.0
K00969	63188.0
K12681	0.0
K02703	4.0
K08364	0.0
K08365	2.0
K02706	2.0
K08363	2.0
K08361	0.0
K02708	1.0
K02709	1.0
K08368	3.0
K08369	50.0
K01615	6199.0
K01617	1.0
K01616	0.0
K01611	10638.0
K01610	63811.0
K01613	56921.0
K01612	0.0
K01619	83580.0
K01618	1.0
K02834	80015.0
K02835	80016.0
K05281	0.0
K03619	0.0
K03618	0.0
K03617	78604.0
K03616	4863.0
K03615	78324.0
K03614	77498.0
K03613	76880.0
K03612	73202.0
K03611	6.0
K03610	25022.0
K09705	9.0
K09704	14852.0
K09701	36.0
K09700	3052.0
K09709	2.0
K06391	8336.0
K06390	23759.0
K06393	23511.0
K06392	16360.0
K06395	3478.0
K06394	18661.0
K06397	22417.0
K06396	21848.0
K06399	27572.0
K06398	27442.0
K06435	0.0
K11078	0.0
K11079	0.0
K11074	1.0
K11075	1.0
K11076	1.0
K11077	0.0
K11070	26695.0
K11071	26700.0
K11072	33823.0
K11073	1.0
K06935	0.0
K06934	1893.0
K06937	43.0
K06936	15.0
K06931	0.0
K06930	0.0
K06933	0.0
K06932	0.0
K06939	0.0
K06938	2.0
K13381	0.0
K05916	45.0
K05917	0.0
K05914	0.0
K05915	0.0
K05912	0.0
K05913	0.0
K05910	1.0
K05911	0.0
K05918	0.0
K05919	24959.0
K00392	1.0
K00390	687.0
K00397	0.0
K00395	1.0
K00394	1200.0
K01884	0.0
K00399	0.0
K01886	75286.0
K01376	0.0
K01372	41832.0
K09149	0.0
K09148	0.0
K01225	2054.0
K09145	7404.0
K09144	7400.0
K09147	0.0
K09146	0.0
K09141	1.0
K09140	0.0
K09143	0.0
K09142	0.0
K05709	1.0
K05708	0.0
K05879	9502.0
K05878	9500.0
K05875	6.0
K05874	6.0
K05877	6.0
K05876	0.0
K05873	6.0
K00579	0.0
K00578	0.0
K00577	0.0
K00575	28376.0
K00574	11053.0
K00573	47.0
K00571	37201.0
K00570	0.0
K01118	12280.0
K01119	6051.0
K01157	0.0
K01112	7.0
K01113	44.0
K04477	24606.0
K01114	3.0
K01115	0.0
K08087	0.0
K01315	0.0
K08085	0.0
K08084	0.0
K08083	1.0
K08082	0.0
K08081	0.0
K08080	0.0
K01152	8.0
K01401	0.0
K09826	0.0
K06344	0.0
K06345	0.0
K09822	38.0
K06343	0.0
K10938	0.0
K06341	0.0
K10934	0.0
K10935	0.0
K10932	0.0
K11052	0.0
K10930	0.0
K06349	0.0
K11053	0.0
K10754	0.0
K01755	81178.0
K10200	4094.0
K02132	0.0
K02137	0.0
K03840	6.0
K03841	10.0
K13028	0.0
K13799	2.0
K13798	0.0
K13795	0.0
K13794	0.0
K13021	0.0
K13792	0.0
K13791	0.0
K13790	0.0
K12268	106.0
K12269	966.0
K12262	4.0
K12263	0.0
K12264	0.0
K12265	0.0
K12266	0.0
K12267	129079.0
K01757	0.0
K12237	0.0
K13243	0.0
K13245	1.0
K13244	0.0
K13246	0.0
K03264	0.0
K03265	0.0
K03263	0.0
K03268	0.0
K03269	49168.0
K12415	0.0
K10211	3.0
K09918	0.0
K09919	4.0
K06720	0.0
K09913	1096.0
K09910	6.0
K09911	6.0
K09916	6.0
K09917	6.0
K06726	4448.0
K09915	35.0
K11535	10.0
K11534	239.0
K11537	17032.0
K11531	0.0
K11533	22.0
K11532	2.0
K11249	316.0
K11539	0.0
K00762	83135.0
K00763	30959.0
K00760	80473.0
K00761	79978.0
K00766	51981.0
K00767	64707.0
K00764	118016.0
K00765	77145.0
K00768	22487.0
K00769	7.0
K11059	0.0
K00186	0.0
K00187	0.0
K00184	102.0
K00185	59.0
K00183	274.0
K00180	61519.0
K00188	0.0
K00189	0.0
K10110	17124.0
K10111	1.0
K10112	32188.0
K10113	0.0
K10114	0.0
K10115	0.0
K10116	0.0
K10117	41522.0
K10118	46762.0
K10119	49560.0
K04641	3048.0
K04643	0.0
K04642	0.0
K13282	41.0
K00988	0.0
K00989	9132.0
K00986	5468.0
K00984	7400.0
K00985	0.0
K00982	31.0
K00983	15056.0
K00980	5015.0
K00981	80062.0
K01585	51361.0
K01584	6.0
K01586	86448.0
K13498	11.0
K01580	49160.0
K01583	6854.0
K01582	9135.0
K13497	7446.0
K01589	17428.0
K01588	74781.0
K14941	0.0
K08347	0.0
K08348	5.0
K02720	2.0
K14949	0.0
K02723	1.0
K03459	0.0
K03458	20767.0
K03455	32416.0
K03457	2924.0
K03451	3937.0
K03981	7.0
K03980	6329.0
K02614	6963.0
K01639	23902.0
K01638	11.0
K01637	11.0
K01636	1461.0
K01635	16.0
K01634	0.0
K01633	52361.0
K01632	190.0
K01631	2.0
K01630	1361.0
K02615	6.0
K02588	8351.0
K02589	10734.0
K02858	15.0
K02859	168.0
K14051	0.0
K14053	0.0
K14052	0.0
K02852	15.0
K02853	6.0
K02850	0.0
K02851	6.0
K14059	10323.0
K14058	7.0
K02586	3384.0
K02587	5380.0
K03679	0.0
K03671	130248.0
K03670	36.0
K03673	6.0
K03672	1.0
K03675	6.0
K03674	6.0
K03677	0.0
K03676	3054.0
K09761	77601.0
K09760	55348.0
K09763	6.0
K09762	30192.0
K09765	21487.0
K09764	2086.0
K09767	2119.0
K06006	6.0
K09769	12589.0
K09768	14417.0
K10353	0.0
K03187	7462.0
K03186	56866.0
K03185	10.0
K03184	6.0
K03183	103075.0
K03182	56703.0
K03181	6.0
K03189	7462.0
K03188	7462.0
K02715	1.0
K12455	0.0
K12454	37.0
K12453	0.0
K12452	2224.0
K12451	0.0
K07358	0.0
K07356	0.0
K07357	11.0
K07354	0.0
K07355	0.0
K07352	0.0
K07353	0.0
K07350	6.0
K07351	6.0
K06919	13461.0
K06918	6.0
K06917	4168.0
K06916	10.0
K06915	20035.0
K06914	0.0
K06913	0.0
K06912	0.0
K06911	52319.0
K06910	8539.0
K08986	6.0
K08987	175.0
K08984	34.0
K08985	0.0
K08982	12223.0
K08983	0.0
K08980	0.0
K08981	26.0
K08988	2.0
K08989	2.0
K02252	0.0
K05934	16812.0
K05936	18840.0
K05937	1.0
K02253	0.0
K05939	83.0
K00378	60858.0
K00375	24470.0
K00374	13.0
K00376	0.0
K00371	12.0
K00370	12.0
K00373	12.0
K00372	38.0
K01358	94463.0
K09166	36.0
K09165	1.0
K09164	2.0
K09163	6059.0
K09162	39.0
K09161	8.0
K09160	8.0
K01354	67.0
K01355	6.0
K01356	37411.0
K05601	15.0
K05851	6.0
K03807	0.0
K05606	7402.0
K02927	0.0
K05974	0.0
K03805	0.0
K05976	0.0
K00519	0.0
K00518	1.0
K03800	20853.0
K00511	0.0
K00510	2.0
K03801	49138.0
K00515	0.0
K00514	1.0
K00517	9.0
K05971	2.0
K03154	18908.0
K11147	0.0
K05581	1.0
K05580	1.0
K05583	1.0
K05582	2.0
K05585	1.0
K05584	1.0
K05587	0.0
K05586	0.0
K05589	7.0
K03150	68623.0
K03623	11.0
K03152	74000.0
K14200	0.0
K14201	0.0
K14202	0.0
K03621	79020.0
K14204	0.0
K14205	195.0
K01134	7402.0
K01135	14.0
K01136	70.0
K01137	37.0
K01130	7609.0
K01132	0.0
K01133	7590.0
K01138	17327.0
K01139	2147.0
K02113	57621.0
K02112	63394.0
K02111	62294.0
K02446	3111.0
K02117	76205.0
K02116	7434.0
K02115	63394.0
K02114	63388.0
K02119	24905.0
K02118	66565.0
K02448	0.0
K01036	5.0
K03212	6.0
K13007	0.0
K13006	3.0
K13005	0.0
K13004	7403.0
K13001	0.0
K06404	11701.0
K01032	0.0
K06951	1.0
K03862	4.0
K03863	0.0
K06406	27444.0
K06957	6.0
K05020	1252.0
K06400	18776.0
K06403	13724.0
K06954	1.0
K10814	0.0
K10817	1.0
K10816	0.0
K07136	8.0
K03242	0.0
K03243	0.0
K12202	0.0
K12203	0.0
K12206	0.0
K12207	0.0
K12204	0.0
K12205	0.0
K12208	0.0
K12209	0.0
K13919	2033.0
K13918	0.0
K06214	1.0
K06215	18283.0
K09936	14996.0
K06217	77802.0
K09930	37.0
K09931	2.0
K09932	36.0
K06213	24696.0
K09938	0.0
K09939	49123.0
K11517	0.0
K06337	0.0
K13301	6.0
K00748	49163.0
K00745	0.0
K00743	4.0
K07165	47.0
K07164	49179.0
K07167	2.0
K07166	24894.0
K07161	16.0
K07160	3650.0
K07163	0.0
K07162	1440.0
K07169	0.0
K07168	1.0
K06336	0.0
K01839	24136.0
K01838	9550.0
K01835	6108.0
K01834	190092.0
K01837	0.0
K01830	0.0
K00608	0.0
K02632	0.0
K02630	0.0
K02631	0.0
K08322	203.0
K08323	5174.0
K08320	0.0
K08321	268.0
K08326	0.0
K08324	0.0
K08325	17030.0
K01659	15.0
K01658	61674.0
K02637	1.0
K01653	80542.0
K01652	102953.0
K01655	0.0
K01654	16978.0
K01657	51114.0
K02874	79982.0
K02875	0.0
K02876	79389.0
K02877	0.0
K02871	79720.0
K02873	0.0
K02878	80016.0
K02879	79059.0
K14070	0.0
K09749	21404.0
K09748	79327.0
K06023	59423.0
K09742	0.0
K09741	0.0
K09740	244.0
K09747	32321.0
K09746	0.0
K09745	0.0
K06024	30234.0
K03477	1.0
K03476	2267.0
K03475	15008.0
K03474	49171.0
K03473	49132.0
K03472	6.0
K03471	6907.0
K03470	78730.0
K03478	9460.0
K02304	26431.0
K02305	0.0
K02302	1087.0
K02303	12.0
K02300	8.0
K02301	49.0
K03653	0.0
K03652	5555.0
K03651	7.0
K03650	82074.0
K03657	126401.0
K03656	6.0
K03655	137847.0
K03654	117954.0
K03658	7405.0
K12439	0.0
K12431	0.0
K12430	0.0
K12433	0.0
K12432	0.0
K12435	0.0
K12434	0.0
K12437	0.0
K12436	0.0
K06979	3060.0
K06978	15121.0
K06971	6469.0
K06970	15.0
K06973	74444.0
K06972	15975.0
K06975	52902.0
K06974	1.0
K06977	6.0
K06976	15688.0
K07082	72525.0
K07083	49105.0
K07080	9972.0
K07081	6432.0
K07086	2.0
K07087	0.0
K07084	152.0
K07085	88836.0
K07088	48483.0
K07089	22538.0
K01317	0.0
K11162	0.0
K11163	0.0
K11161	0.0
K11168	0.0
K00356	26.0
K00355	7.0
K00354	0.0
K00353	0.0
K00351	49124.0
K00350	49124.0
K05952	6.0
K05953	0.0
K05951	0.0
K05956	0.0
K05957	0.0
K00358	704.0
K00689	0.0
K00688	93603.0
K00681	11049.0
K00680	89971.0
K00683	0.0
K00685	37.0
K00684	52.0
K00687	6.0
K00686	0.0
K05831	0.0
K05830	0.0
K05833	29463.0
K05832	28028.0
K05834	0.0
K05837	73138.0
K05836	8.0
K05839	6.0
K05838	31.0
K07677	6.0
K00533	15151.0
K00532	1184.0
K00531	0.0
K00530	0.0
K00537	71044.0
K00536	0.0
K00535	2.0
K00534	1.0
K00539	0.0
K00538	0.0
K11029	0.0
K14260	1237.0
K14261	3.0
K14266	6.0
K14267	0.0
K14268	0.0
K14269	0.0
K01337	0.0
K01338	84041.0
K02683	0.0
K02682	6.0
K02681	0.0
K02680	6.0
K02687	73111.0
K02686	6.0
K02685	0.0
K02689	1.0
K02688	1151.0
K00824	10583.0
K00827	0.0
K00826	73748.0
K00821	56701.0
K00820	88979.0
K00823	1285.0
K00822	2.0
K00829	0.0
K00828	0.0
K01488	6071.0
K01489	84851.0
K01484	2.0
K01485	8890.0
K01486	15899.0
K01487	8080.0
K01480	74292.0
K01481	0.0
K01482	11.0
K01483	0.0
K02469	104289.0
K02468	2.0
K02466	1098.0
K02465	0.0
K02464	6.0
K02463	2.0
K02462	8.0
K02461	8.0
K02460	8.0
K08969	38.0
K13061	0.0
K13060	0.0
K13063	0.0
K13062	0.0
K13069	0.0
K08964	0.0
K06363	0.0
K03079	2971.0
K06342	0.0
K03078	0.0
K13289	0.0
K13288	29.0
K13285	0.0
K13287	0.0
K13286	0.0
K13281	5103.0
K13280	23959.0
K13283	0.0
K00054	179.0
K04496	0.0
K05369	0.0
K05368	11.0
K03228	41.0
K03229	41.0
K00052	73580.0
K03222	41.0
K03223	35.0
K03220	1.0
K03221	1.0
K03226	41.0
K03227	41.0
K03224	41.0
K03225	7.0
K09482	0.0
K09483	0.0
K13836	0.0
K12228	0.0
K05360	0.0
K12224	0.0
K12225	0.0
K12226	0.0
K12227	0.0
K12220	0.0
K05363	1925.0
K12222	0.0
K12223	0.0
K08681	18272.0
K08680	3059.0
K08683	0.0
K08682	6.0
K08685	1.0
K08684	0.0
K08687	0.0
K08686	0.0
K11755	122238.0
K11754	169944.0
K11751	11.0
K11750	6.0
K11753	152783.0
K11752	58716.0
K02407	13091.0
K13938	6.0
K13936	0.0
K13935	0.0
K02406	31047.0
K13933	0.0
K13932	0.0
K13931	0.0
K13930	0.0
K12088	0.0
K12081	0.0
K12082	0.0
K12083	0.0
K12084	0.0
K12086	0.0
K12087	0.0
K09611	0.0
K09612	4.0
K04940	0.0
K10085	0.0
K05394	0.0
K05395	1.0
K06340	0.0
K13043	6441.0
K07149	10448.0
K07148	32134.0
K07147	46.0
K07146	3069.0
K07145	13.0
K07144	0.0
K07143	0.0
K07142	0.0
K07141	9323.0
K07140	8.0
K10156	0.0
K10150	0.0
K10620	0.0
K10621	0.0
K14028	0.0
K14029	0.0
K01817	53080.0
K01816	44.0
K01815	54908.0
K01814	77571.0
K01813	10344.0
K01812	67351.0
K01811	80764.0
K01810	81448.0
K01819	20.0
K01818	14292.0
K14580	0.0
K05379	0.0
K08304	11.0
K08305	7.0
K08306	7.0
K08307	49133.0
K08300	34.0
K08301	66921.0
K08302	6148.0
K08303	151957.0
K08308	6.0
K08309	6931.0
K14671	0.0
K14670	0.0
K14673	0.0
K14672	0.0
K01673	1438.0
K01672	0.0
K01671	0.0
K01677	27408.0
K01676	49135.0
K01674	2.0
K01679	5030.0
K01678	25581.0
K02899	82437.0
K02896	0.0
K02897	49354.0
K02895	80013.0
K02892	80016.0
K02890	80016.0
K10811	0.0
K02096	1.0
K02097	1.0
K02094	1.0
K02095	1.0
K02092	1.0
K02093	1.0
K02099	31479.0
K03411	23949.0
K03410	24574.0
K03413	33690.0
K03412	9075.0
K03415	2825.0
K03414	7.0
K03417	6.0
K03416	0.0
K03418	0.0
K05376	0.0
K02320	0.0
K02322	0.0
K02323	0.0
K05377	0.0
K13542	27870.0
K13543	0.0
K13540	0.0
K13541	2.0
K12145	0.0
K12144	0.0
K12147	0.0
K12410	83526.0
K12141	49127.0
K12140	49127.0
K12143	11.0
K12142	0.0
K12149	6.0
K12148	6.0
K07312	6.0
K07313	5254.0
K07310	11.0
K07311	1096.0
K07316	2937.0
K07317	0.0
K07314	0.0
K07315	275.0
K07318	650.0
K07319	13112.0
K03936	0.0
K03425	0.0
K03426	49747.0
K03427	131586.0
K03420	0.0
K03421	0.0
K03422	0.0
K03423	0.0
K03756	0.0
K03757	0.0
K03206	0.0
K03755	0.0
K11144	7075.0
K11145	28590.0
K05972	0.0
K05973	2.0
K03752	1180.0
K05978	0.0
K05979	17.0
K03753	1488.0
K00331	49184.0
K00330	49185.0
K00333	54.0
K00332	54.0
K00335	25605.0
K00334	30396.0
K00337	49186.0
K00336	39853.0
K00339	49185.0
K00338	49176.0
K03751	0.0
K06953	2.0
K06952	13.0
K06407	27459.0
K06950	161293.0
K10819	971.0
K06956	4388.0
K06955	1.0
K06402	4436.0
K10815	0.0
K06959	71344.0
K06958	28535.0
K06409	50833.0
K06408	19191.0
K09129	0.0
K09128	2826.0
K09123	800.0
K09122	0.0
K09121	16747.0
K09120	0.0
K09127	0.0
K09126	16.0
K09125	6122.0
K09124	1.0
K01233	0.0
K05819	1.0
K05818	0.0
K01896	0.0
K05813	30898.0
K05812	6.0
K05811	6.0
K05810	24493.0
K05817	0.0
K05816	1102.0
K05815	9693.0
K05814	2895.0
K01894	43.0
K01892	83071.0
K01234	6218.0
K01144	57438.0
K01146	6.0
K01141	6.0
K01416	0.0
K11434	0.0
K01415	0.0
K06354	0.0
K01414	41.0
K09836	0.0
K01318	0.0
K01319	0.0
K01312	0.0
K06350	0.0
K02669	21219.0
K02668	0.0
K02665	0.0
K02664	16.0
K02667	0.0
K02666	2.0
K02661	0.0
K02660	3.0
K02663	1196.0
K02662	8823.0
K00809	3.0
K00808	0.0
K00806	78906.0
K00805	28979.0
K00804	0.0
K00803	221.0
K00802	0.0
K00801	36.0
K00800	73277.0
K10921	0.0
K02409	14780.0
K02408	24581.0
K02401	22188.0
K02400	23954.0
K02403	6.0
K02402	6.0
K02405	24670.0
K05364	18558.0
K05367	6478.0
K05366	152581.0
K10210	3.0
K10216	0.0
K13049	7403.0
K13048	0.0
K13739	0.0
K10215	0.0
K06122	2.0
K13735	5.0
K13734	0.0
K13041	5.0
K13040	5.0
K13731	0.0
K13730	1.0
K13733	0.0
K13732	0.0
K04516	49133.0
K03204	7.0
K03205	60771.0
K03207	0.0
K03200	5.0
K03201	4.0
K03202	0.0
K03203	2.0
K03208	1.0
K03758	58.0
K03759	1.0
K09469	0.0
K09461	0.0
K06204	12.0
K00178	0.0
K13950	0.0
K13953	174.0
K13955	0.0
K13954	1482.0
K10920	0.0
K06324	0.0
K11777	2032.0
K11779	0.0
K11778	0.0
K06325	0.0
K12600	0.0
K07432	0.0
K07430	0.0
K06326	0.0
K07128	0.0
K07121	7.0
K07120	3059.0
K07123	34.0
K07122	6.0
K07125	0.0
K07124	45898.0
K07127	37.0
K07126	8700.0
K01870	80016.0
K01873	87415.0
K01872	80004.0
K01875	84160.0
K01874	87388.0
K01876	84355.0
K01879	1311.0
K01878	1311.0
K06321	0.0
K00476	0.0
K00477	0.0
K00474	0.0
K00472	2.0
K00470	0.0
K00471	0.0
K00478	0.0
K00479	1.0
K04775	0.0
K04774	6.0
K04777	0.0
K04776	0.0
K04771	35.0
K04770	6.0
K04773	49377.0
K04772	41.0
K04779	0.0
K04778	0.0
K14657	0.0
K14656	0.0
K14654	0.0
K14653	0.0
K14652	118407.0
K14659	0.0
K14658	0.0
K14386	0.0
K09926	0.0
K01699	0.0
K01698	14816.0
K01695	52239.0
K01697	26.0
K01696	55864.0
K01690	8.0
K01693	28461.0
K01692	8761.0
K07227	1.0
K03439	79968.0
K03438	94792.0
K13380	0.0
K03928	677.0
K03925	25902.0
K03924	78817.0
K03431	35440.0
K03926	45.0
K03437	80601.0
K03436	41814.0
K03435	6.0
K03434	0.0
K02348	9547.0
K02342	94135.0
K02343	59230.0
K02340	76299.0
K02341	80011.0
K02346	60475.0
K02347	53.0
K02344	6.0
K02345	6.0
K03697	6339.0
K03696	78158.0
K03695	83037.0
K03694	15.0
K03693	6.0
K03692	0.0
K03690	6.0
K03699	75894.0
K03698	23314.0
K13566	0.0
K12164	0.0
K07338	0.0
K07339	2308.0
K07334	981.0
K07335	45624.0
K07336	38.0
K07337	6.0
K07330	0.0
K07331	0.0
K07332	0.0
K07333	0.0
K09695	35.0
K09694	35.0
K09697	6972.0
K09696	6971.0
K09691	27984.0
K09690	17355.0
K09693	3224.0
K09692	9936.0
K09699	7.0
K09698	5001.0
K07590	4840.0
K07591	0.0
K07592	0.0
K05998	0.0
K05999	0.0
K05996	0.0
K05997	6.0
K05994	0.0
K05995	57345.0
K05993	11743.0
K05991	0.0
K10837	0.0
K00319	0.0
K00318	8.0
K00648	80312.0
K02545	0.0
K00645	78902.0
K00311	2.0
K00646	0.0
K00317	0.0
K00316	0.0
K00643	4.0
K00314	0.0
K02547	3420.0
K06429	0.0
K06428	0.0
K06427	0.0
K02812	0.0
K06425	6112.0
K06424	0.0
K06423	2085.0
K06422	0.0
K06421	15.0
K02813	0.0
K02930	0.0
K03815	0.0
K05612	0.0
K03367	1279.0
K03366	181.0
K03812	6.0
K03635	49.0
K03634	8.0
K03631	76211.0
K05969	0.0
K03630	78819.0
K03633	6.0
K03632	6.0
K01998	28615.0
K01999	29276.0
K01992	158336.0
K01993	91959.0
K01990	289058.0
K01991	49253.0
K01996	30686.0
K01997	30743.0
K01994	3685.0
K01995	30848.0
K03148	4401.0
K03639	9530.0
K05692	0.0
K03638	8.0
K00869	179.0
K00868	21988.0
K00861	0.0
K00860	291.0
K00863	458.0
K00862	0.0
K00865	20357.0
K00864	39399.0
K00867	180.0
K00866	0.0
K01192	68973.0
K01190	256547.0
K01191	46943.0
K01197	6319.0
K01194	10595.0
K01195	14873.0
K01198	12683.0
K01199	0.0
K00656	106145.0
K00657	67533.0
K00306	0.0
K14591	3.0
K00300	0.0
K00653	0.0
K13715	0.0
K13713	0.0
K00650	0.0
K00651	25548.0
K14596	0.0
K02647	47751.0
K14598	0.0
K02643	0.0
K02642	0.0
K02641	1.0
K02640	1.0
K03594	56157.0
K03595	79981.0
K03596	79379.0
K03597	6.0
K03590	51397.0
K03591	6.0
K03592	5136.0
K03593	52239.0
K03598	7.0
K03599	6.0
K01736	80676.0
K01737	51251.0
K01734	57198.0
K01735	73283.0
K01732	0.0
K01733	87713.0
K01730	7401.0
K01731	0.0
K06049	0.0
K01738	77427.0
K01739	87.0
K11809	0.0
K05343	1309.0
K02422	27604.0
K02421	22188.0
K05340	11892.0
K02427	10.0
K05346	739.0
K02425	6.0
K02424	1.0
K05349	252470.0
K02428	49179.0
K03770	49172.0
K03771	49174.0
K03772	17054.0
K03773	42713.0
K03774	28.0
K03775	49134.0
K03776	6.0
K03777	6.0
K03778	68143.0
K03779	1060.0
K09722	0.0
K08174	0.0
K14114	0.0
K13979	38.0
K13237	1.0
K14440	0.0
K09992	7436.0
K09990	2.0
K09991	3.0
K09996	0.0
K09997	6.0
K09994	0.0
K14110	0.0
K09998	6.0
K09999	6.0
K14111	0.0
K14113	0.0
K14449	0.0
K10213	0.0
K14118	0.0
K11711	2395.0
K11710	0.0
K11712	3757.0
K11717	136345.0
K11719	9.0
K06857	1.0
K10440	48248.0
K10441	43111.0
K07103	0.0
K07102	37.0
K07101	3.0
K07100	2.0
K07107	114285.0
K07106	12987.0
K07105	16973.0
K07456	77709.0
K07459	33.0
K07458	1040.0
K07109	17020.0
K07108	0.0
K10198	0.0
K10199	0.0
K10190	38059.0
K10191	0.0
K10192	2990.0
K10193	2123.0
K10194	2270.0
K10195	0.0
K10196	0.0
K10197	0.0
K15013	0.0
K01858	263.0
K15016	0.0
K15017	0.0
K01853	0.0
K01852	0.0
K01851	0.0
K01850	30.0
K01857	1.0
K01856	0.0
K01854	73422.0
K07539	0.0
K08478	5.0
K08479	1.0
K08476	5.0
K08477	0.0
K08475	5.0
K00450	5.0
K00451	3.0
K00452	0.0
K00453	2.0
K00455	5.0
K00456	0.0
K00457	5.0
K00106	0.0
K00459	10598.0
K00104	5927.0
K00105	2.0
K00102	2.0
K00103	0.0
K00100	86883.0
K00101	3.0
K01509	0.0
K04759	100936.0
K04758	76205.0
K04757	4430.0
K01504	0.0
K04755	12.0
K04754	9.0
K04753	7.0
K04752	8.0
K04751	17360.0
K01502	35.0
K14631	0.0
K05359	0.0
K14632	0.0
K07536	0.0
K12080	0.0
K02364	0.0
K12369	17.0
K02361	19.0
K02362	0.0
K02363	6.0
K13509	0.0
K13503	0.0
K13500	0.0
K12109	0.0
K12108	0.0
K12101	0.0
K12100	0.0
K12103	0.0
K12102	0.0
K12105	0.0
K12104	0.0
K12107	0.0
K12106	0.0
K11023	0.0
K03014	0.0
K08906	2.0
K08904	0.0
K08900	0.0
K06223	25086.0
K06199	62346.0
K06198	174.0
K06197	1.0
K06196	18564.0
K06194	49132.0
K06193	1151.0
K06192	42.0
K06191	177.0
K06190	8.0
K11104	8648.0
K11105	56239.0
K11106	0.0
K11107	6.0
K11102	10.0
K11103	45.0
K07862	146.0
K00666	11722.0
K00663	1.0
K00662	10450.0
K00661	80191.0
K00660	35.0
K06997	77620.0
K06996	47.0
K06995	8.0
K10852	2128.0
K06993	0.0
K06992	0.0
K06991	2.0
K06990	16.0
K11050	0.0
K06999	92.0
K06998	12276.0
K05338	5.0
K11051	0.0
K06441	0.0
K06440	0.0
K06443	1.0
K06442	30868.0
K06445	7.0
K06447	2.0
K06446	13.0
K06309	0.0
K05686	0.0
K02655	0.0
K07392	0.0
K00595	32064.0
K00594	0.0
K00596	0.0
K00599	171225.0
K00598	19.0
K02657	3.0
K07642	6.0
K07643	0.0
K07396	8.0
K07397	6466.0
K07394	6.0
K07395	2.0
K04102	0.0
K04103	10.0
K04100	1.0
K04101	1.0
K04107	0.0
K04105	0.0
K04108	0.0
K04109	0.0
K07716	2.0
K07717	1416.0
K07714	34.0
K07715	6.0
K07712	42.0
K07713	17040.0
K07710	14.0
K07711	6.0
K07718	115963.0
K07719	1464.0
K00843	0.0
K00842	1.0
K00841	178.0
K00840	0.0
K00847	80930.0
K00846	0.0
K00845	150602.0
K00844	657.0
K00849	75055.0
K00848	15879.0
K06302	0.0
K13771	41.0
K13770	15.0
K13772	0.0
K13775	1.0
K13774	0.0
K13777	0.0
K13776	0.0
K13779	0.0
K13778	0.0
K02621	56210.0
K02992	79915.0
K02623	0.0
K08286	0.0
K08281	2262.0
K02996	78958.0
K02995	0.0
K02994	80016.0
K02629	0.0
K02628	0.0
K08289	49189.0
K08288	0.0
K03578	63.0
K03579	44.0
K03576	41.0
K03577	7415.0
K03574	68090.0
K03575	61138.0
K03572	77762.0
K03573	8.0
K03570	74716.0
K03571	19946.0
K01710	142865.0
K01711	43802.0
K01712	21104.0
K01713	23.0
K01714	106003.0
K01715	21097.0
K01716	7.0
K01718	0.0
K01719	49133.0
K03081	1.0
K02199	8.0
K02198	21.0
K14170	45304.0
K02193	10.0
K02192	739.0
K02191	1206.0
K02190	17704.0
K02197	21.0
K02196	1.0
K02195	21.0
K02194	21.0
K03718	49141.0
K03719	13339.0
K03712	31987.0
K03713	178.0
K03710	52443.0
K03711	84892.0
K03716	18116.0
K03717	40.0
K03715	0.0
K07129	0.0
K00045	6.0
K13995	0.0
K13994	0.0
K13991	0.0
K13990	55538.0
K13993	57840.0
K13992	0.0
K06298	15592.0
K06299	0.0
K06294	0.0
K06295	19110.0
K06296	14293.0
K06297	6344.0
K06290	0.0
K06291	0.0
K06292	0.0
K06293	0.0
K12743	0.0
K00248	24483.0
K06426	3685.0
K11739	0.0
K11738	1.0
K11733	6.0
K11732	0.0
K11731	0.0
K11737	7.0
K11736	0.0
K11735	0.0
K11734	1.0
K06870	0.0
K06871	84720.0
K06872	65258.0
K06873	1.0
K06874	0.0
K06875	0.0
K06876	39.0
K06877	7401.0
K06878	857.0
K06879	6.0
K07478	87635.0
K12645	0.0
K07479	6.0
K07473	22824.0
K07472	0.0
K07471	0.0
K07470	0.0
K07477	0.0
K07476	4.0
K07474	111.0
K15038	0.0
K15039	0.0
K15034	4.0
K15036	1.0
K15037	0.0
K08738	7.0
K06420	0.0
K00128	62696.0
K00129	0.0
K00438	0.0
K00432	6849.0
K00433	8535.0
K00122	1.0
K00123	1247.0
K00124	49.0
K00125	0.0
K00126	0.0
K00127	33.0
K08973	6.0
K14348	0.0
K14347	1.0
K14340	0.0
K08972	221.0
K01525	6.0
K01524	73292.0
K01523	3925.0
K01521	0.0
K01520	71342.0
K01529	1417.0
K08977	1.0
K03969	3379.0
K08929	0.0
K02388	24582.0
K02389	22506.0
K02386	9.0
K02387	24581.0
K02384	0.0
K02385	23535.0
K02382	0.0
K02380	22.0
K02381	2.0
K05386	0.0
K13524	0.0
K13525	6.0
K13527	23.0
K13520	0.0
K13522	0.0
K13529	36.0
K03385	29.0
K03384	0.0
K03387	35173.0
K03386	61855.0
K03381	1.0
K03380	0.0
K03383	0.0
K03382	5229.0
K03389	49197.0
K03388	49234.0
K05356	2.0
K12344	6433.0
K12343	10594.0
K12342	0.0
K12341	0.0
K12340	49142.0
K02430	6.0
K12349	0.0
K05351	0.0
K11694	961.0
K11695	4.0
K11690	14607.0
K05352	0.0
K11693	4.0
K08928	0.0
K03433	0.0
K13832	0.0
K03039	0.0
K03432	0.0
K06607	0.0
K06606	655.0
K06605	5.0
K03430	10451.0
K06603	2187.0
K06602	1.0
K06601	1.0
K06600	0.0
K05358	0.0
K06609	0.0
K06608	153.0
K03923	7.0
K03922	0.0
K11472	2.0
K11473	69.0
K11474	0.0
K11475	1.0
K11476	4.0
K11477	0.0
K00601	0.0
K00600	79506.0
K00603	4518.0
K03746	6.0
K00605	61976.0
K00604	80016.0
K00607	0.0
K00606	55940.0
K00609	74510.0
K03741	12318.0
K03740	1279.0
K03743	6504.0
K10873	0.0
K03214	6.0
K14068	0.0
K13317	0.0
K06360	0.0
K14069	0.0
K08078	0.0
K09650	0.0
K06361	0.0
K07802	0.0
K07803	3.0
K07800	4.0
K07801	0.0
K07806	5.0
K07807	0.0
K07804	0.0
K07805	0.0
K06362	0.0
K01172	0.0
K10257	0.0
K10255	3084.0
K10254	25373.0
K10253	0.0
K10918	0.0
K04128	0.0
K01958	4048.0
K01959	0.0
K01956	75910.0
K01957	0.0
K04126	0.0
K04127	0.0
K01952	75171.0
K01953	53232.0
K01950	93533.0
K01951	85430.0
K07730	0.0
K07731	0.0
K07732	0.0
K07733	14.0
K07734	6.0
K07735	58.0
K07736	33528.0
K07737	138082.0
K07738	21993.0
K07739	11.0
K06365	0.0
K06366	0.0
K06367	0.0
K10910	0.0
K10911	0.0
K04382	0.0
K10775	0.0
K02609	7.0
K02979	0.0
K02978	0.0
K06368	0.0
K02975	0.0
K02974	0.0
K02977	0.0
K02976	0.0
K03558	24.0
K03559	49394.0
K03550	81030.0
K03551	82967.0
K03552	0.0
K03553	87513.0
K03554	6.0
K03555	77657.0
K03556	10991.0
K03557	6.0
K01778	77904.0
K01779	5909.0
K06369	0.0
K01772	200.0
K01770	76979.0
K01771	5.0
K01776	77043.0
K01777	1241.0
K01774	0.0
K01775	87708.0
K05385	0.0
K05384	0.0
K05383	0.0
K05382	0.0
K05381	0.0
K08159	962.0
K14153	76.0
K14154	0.0
K14155	86248.0
K08152	0.0
K08156	49161.0
K08076	0.0
K12809	0.0
K05297	10.0
K03734	90206.0
K03735	4949.0
K03736	4949.0
K03737	79676.0
K03731	0.0
K03732	6.0
K03733	54198.0
K03738	37.0
K03739	1279.0
K08139	7.0
K06994	9.0
K12660	0.0
K12661	3.0
K07450	0.0
K08719	0.0
K08717	8.0
K08715	2.0
K08714	0.0
K08713	0.0
K08710	0.0
K11311	0.0
K11312	1.0
K00141	1.0
K00146	7.0
K00411	4.0
K00412	4.0
K00145	139341.0
K00148	0.0
K14367	0.0
K14366	0.0
K08954	0.0
K08384	38108.0
K14369	0.0
K14368	0.0
K14091	7401.0
K14090	7411.0
K14093	0.0
K14092	0.0
K14095	0.0
K14094	0.0
K14097	0.0
K14096	0.0
K14099	0.0
K14098	0.0
K02848	6.0
K01541	0.0
K04712	0.0
K04711	0.0
K01545	0.0
K01547	55866.0
K01546	55866.0
K01548	55135.0
K04719	1.0
K04718	0.0
K02018	20174.0
K02019	5300.0
K02016	125633.0
K02017	63.0
K02014	178296.0
K02015	139781.0
K02012	30169.0
K02013	124110.0
K02010	16058.0
K02011	27863.0
K04515	0.0
K03943	0.0
K03941	0.0
K03940	0.0
K00313	42.0
K04060	0.0
K01608	7407.0
K08942	0.0
K08943	0.0
K08940	0.0
K08941	0.0
K08946	0.0
K08947	0.0
K08944	0.0
K08945	0.0
K03059	0.0
K13811	0.0
K13812	0.0
K13815	0.0
K13816	1.0
K13818	0.0
K13819	1.0
K03053	0.0
K03052	0.0
K03055	0.0
K03054	0.0
K03057	0.0
K03056	0.0
K06222	6.0
K11418	0.0
K11410	0.0
K11415	0.0
K00622	0.0
K00621	0.0
K00620	49028.0
K00627	8258.0
K00626	25357.0
K00625	59314.0
K00624	0.0
K02805	7522.0
K02552	47.0
K02550	0.0
K02556	24414.0
K02803	0.0
K02554	2.0
K07280	0.0
K07281	1.0
K07282	71481.0
K07283	1.0
K07284	13388.0
K07285	6.0
K07286	6.0
K08217	28863.0
K07288	0.0
K07289	8.0
K07534	0.0
K07535	51.0
K07533	16092.0
K07822	0.0
K07823	0.0
K08699	1.0
K00088	85209.0
K00087	8780.0
K00086	8639.0
K00082	17015.0
K10239	0.0
K10238	0.0
K10231	4948.0
K10230	2.0
K10233	0.0
K10232	0.0
K10235	0.0
K10234	0.0
K10237	0.0
K10236	0.0
K08353	0.0
K01970	0.0
K01971	3960.0
K01972	86901.0
K01973	0.0
K01974	34.0
K01975	5771.0
K01976	0.0
K07758	0.0
K05990	0.0
K07752	0.0
K07753	0.0
K07751	6.0
K13786	0.0
K07755	0.0
K07442	24.0
K08352	34.0
K07115	13.0
K07441	0.0
K07634	0.0
K07446	637.0
K07111	0.0
K07444	26910.0
K07445	0.0
K00647	29.0
K07449	0.0
K00641	49147.0
K00640	79996.0
K01289	0.0
K01282	0.0
K01283	2.0
K01280	0.0
K01281	173.0
K01286	12550.0
K01284	98259.0
K02954	80014.0
K02952	80016.0
K02950	79381.0
K00155	36.0
K02959	79973.0
K00887	0.0
K00886	23.0
K00885	0.0
K00884	6.0
K00883	412.0
K00882	17434.0
K00881	149.0
K00880	3878.0
K00053	66875.0
K14048	0.0
K01026	6665.0
K01756	80066.0
K01025	0.0
K01750	2516.0
K01023	231.0
K01752	90769.0
K01753	386.0
K14583	0.0
K01758	233.0
K01759	126420.0
K09565	0.0
K09568	0.0
K08173	1.0
K08172	6.0
K02483	11224.0
K02482	36.0
K08177	4644.0
K08176	0.0
K08175	0.0
K02486	0.0
K02489	0.0
K02488	4.0
K08178	0.0
K14138	3794.0
K14136	0.0
K09713	0.0
K09714	0.0
K09715	0.0
K03532	0.0
K03533	0.0
K03530	194655.0
K03531	78968.0
K03536	83052.0
K03537	1096.0
K03534	52851.0
K03535	39.0
K03538	0.0
K03539	0.0
K14451	0.0
K14450	0.0
K02225	0.0
K02224	35840.0
K02227	22238.0
K02226	21814.0
K02221	6461.0
K14107	0.0
K02229	0.0
K02228	0.0
K14106	0.0
K00441	6.0
K03288	0.0
K03289	1.0
K03284	87404.0
K03285	0.0
K03286	13.0
K03287	59762.0
K03280	0.0
K03281	49338.0
K03282	71957.0
K00440	0.0
K13677	0.0
K12790	0.0
K09639	0.0
K12688	0.0
K12689	0.0
K12686	0.0
K12687	0.0
K12684	5.0
K12685	5.0
K12682	0.0
K12683	0.0
K12680	0.0
K11889	0.0
K08884	28845.0
K11085	59641.0
K11084	0.0
K11081	0.0
K11080	0.0
K11083	0.0
K11082	0.0
K11089	34.0
K08777	0.0
K08776	0.0
K06346	27924.0
K06347	4.0
K09824	0.0
K09825	55122.0
K09823	8.0
K09820	46.0
K10939	0.0
K10936	0.0
K10937	0.0
K10933	0.0
K06348	0.0
K09829	0.0
K11337	0.0
K11336	0.0
K11335	0.0
K11334	0.0
K11333	0.0
K11332	1.0
K11331	0.0
K11330	0.0
K00169	5627.0
K00164	49.0
K00166	7.0
K00167	7.0
K00161	8256.0
K00162	8255.0
K00163	7.0
K10689	0.0
K10680	8.0
K10681	6.0
K10682	6.0
K04083	30847.0
K04082	7.0
K04081	0.0
K04080	9.0
K04087	2271.0
K04086	174.0
K04085	7.0
K04084	2.0
K04088	2271.0
K01569	1.0
K01568	0.0
K01563	2.0
K01561	0.0
K01560	11490.0
K01567	72.0
K01565	34.0
K01564	0.0
K02038	63020.0
K02039	63018.0
K02030	85038.0
K02031	98109.0
K02032	100709.0
K02033	113815.0
K02034	116093.0
K02035	122949.0
K02036	63224.0
K02037	60161.0
K05556	0.0
K13658	0.0
K13659	0.0
K13656	0.0
K13657	0.0
K13654	0.0
K13655	12.0
K13652	8516.0
K13653	58618.0
K13650	0.0
K13651	1.0
K05555	0.0
K05552	0.0
K02057	84889.0
K05550	0.0
K05551	0.0
K12308	87067.0
K12306	0.0
K03073	74709.0
K03072	4288.0
K03071	11.0
K03070	82113.0
K03077	1294.0
K03076	80346.0
K03075	78339.0
K03074	5243.0
K08965	52.0
K08967	1.0
K08961	17059.0
K08963	15637.0
K13873	0.0
K13876	0.0
K13874	0.0
K13875	0.0
K06139	0.0
K06138	11.0
K06135	0.0
K06134	3.0
K06137	36.0
K06136	0.0
K06131	93647.0
K06133	20647.0
K06132	0.0
K02600	80016.0
K07389	1.0
K07388	0.0
K04747	0.0
K01516	78289.0
K09977	0.0
K07518	0.0
K07519	0.0
K11437	0.0
K07512	34.0
K07516	20.0
K10212	653.0
K10747	0.0
K10217	0.0
K10219	0.0
K10218	0.0
K10748	6.0
K01912	61001.0
K01913	2.0
K01910	5282.0
K01911	111.0
K01916	1310.0
K01917	2.0
K01914	60147.0
K01915	110796.0
K01918	54783.0
K01919	3132.0
K07774	6.0
K07775	3777.0
K07776	107.0
K07777	3119.0
K07770	1598.0
K07771	6.0
K07772	0.0
K07773	6.0
K07778	651.0
K01193	30000.0
K04340	0.0
K04341	0.0
K04342	0.0
K04343	0.0
K12986	0.0
K04691	6.0
K02931	78966.0
K02933	80008.0
K02935	80016.0
K02936	0.0
K02939	80016.0
K00205	0.0
K00204	0.0
K00207	0.0
K00206	0.0
K00201	0.0
K00200	0.0
K00203	0.0
K00202	0.0
K00209	0.0
K00208	42886.0
K01000	85217.0
K01001	0.0
K01002	4400.0
K01003	1.0
K01004	0.0
K01005	5406.0
K01006	74533.0
K01007	3541.0
K01008	14757.0
K10855	0.0
K14115	0.0
K14116	0.0
K14441	73897.0
K14446	59.0
K14447	1.0
K14112	0.0
K14445	36.0
K08195	1.0
K08194	0.0
K14448	0.0
K08196	0.0
K08191	49135.0
K14119	0.0
K08193	0.0
K00702	3786.0
K10799	0.0
K03518	20861.0
K03519	2608.0
K09719	0.0
K10856	0.0
K03516	0.0
K03517	63809.0
K02205	0.0
K02204	17.0
K02203	15084.0
K02201	0.0
K02200	11.0
K13714	8.0
K13461	0.0
K12518	11.0
K12519	11.0
K12517	11.0
K12514	0.0
K12515	0.0
K12512	0.0
K12513	0.0
K12510	20959.0
K12511	8570.0
K07183	25696.0
K07182	2.0
K07181	8963.0
K07180	2086.0
K07186	6.0
K07185	9141.0
K07184	6.0
K09800	10.0
K09801	6.0
K09802	6.0
K09803	23.0
K09804	0.0
K09805	1.0
K09806	7.0
K09807	61213.0
K09808	84332.0
K09809	5.0
K10912	0.0
K10913	0.0
K10914	2251.0
K10915	0.0
K10916	0.0
K10917	0.0
K11358	20123.0
K11355	1.0
K11354	0.0
K11357	1.0
K11356	1.0
K04069	138285.0
K04068	80050.0
K04065	8.0
K04064	0.0
K04067	6.0
K04066	77786.0
K04061	12639.0
K09716	1100.0
K04063	37.0
K04062	6.0
K10006	23.0
K10007	23.0
K10004	6.0
K10005	23.0
K10002	6.0
K10003	6.0
K10000	6.0
K10001	7.0
K09717	0.0
K10008	57.0
K10009	1.0
K02491	0.0
K14588	6.0
K14581	0.0
K13678	1125.0
K13679	0.0
K11633	0.0
K13670	0.0
K13671	0.0
K11987	0.0
K11636	0.0
K11634	0.0
K13582	1.0
K13583	3.0
K13580	0.0
K13581	2.0
K13586	0.0
K13587	2.0
K13584	2.0
K13585	2.0
K13588	2.0
K13589	2.0
K02052	2403.0
K02053	2410.0
K02050	74379.0
K02051	64339.0
K02056	44481.0
K05553	0.0
K02054	2399.0
K02055	2351.0
K02058	9930.0
K02059	0.0
K05558	0.0
K05559	0.0
K03895	0.0
K03894	0.0
K03897	2.0
K03896	0.0
K03891	0.0
K03890	0.0
K03893	8.0
K03892	66483.0
K02423	6.0
K05342	0.0
K05341	14.0
K12989	0.0
K12988	0.0
K02420	23954.0
K12981	0.0
K12980	0.0
K12983	0.0
K12982	0.0
K12985	0.0
K12984	0.0
K12987	0.0
K02426	49177.0
K13854	0.0
K03098	42766.0
K13853	5127.0
K03095	178.0
K05344	0.0
K03091	111920.0
K03090	3182.0
K03093	8629.0
K03092	57938.0
K06113	14.0
K09632	0.0
K02429	81270.0
K06118	2.0
K05716	0.0
K04844	0.0
K11632	4.0
K11630	4.0
K11631	23.0
K11637	0.0
K11635	2.0
K11638	0.0
K11639	0.0
K07572	0.0
K07573	0.0
K07570	3860.0
K07571	7825.0
K07576	18005.0
K07577	4.0
K07574	28612.0
K07575	0.0
K07578	0.0
K07579	0.0
K11189	66019.0
K11184	13263.0
K11187	0.0
K11180	16.0
K11181	16.0
K11183	40.0
K10764	2.0
K10763	6.0
K10762	0.0
K01938	61601.0
K01939	78839.0
K01934	47889.0
K01935	32816.0
K01937	81940.0
K01930	0.0
K01932	0.0
K01933	82137.0
K07798	11.0
K07799	42.0
K07796	6.0
K07797	0.0
K07794	236.0
K07795	55.0
K07792	9.0
K07793	10470.0
K07790	0.0
K07791	17.0
K06379	27444.0
K00968	7403.0
K06378	26835.0
K06377	1.0
K06376	0.0
K06375	0.0
K09814	4.0
K09813	4.0
K06372	0.0
K06371	0.0
K06370	0.0
K01249	0.0
K01246	62640.0
K01247	3065.0
K01244	0.0
K01243	55268.0
K08919	0.0
K01241	22.0
K02919	66870.0
K02913	84885.0
K02912	0.0
K02911	79343.0
K02910	0.0
K02917	0.0
K02916	80015.0
K02915	0.0
K02914	82765.0
K00228	10.0
K00227	0.0
K00226	136361.0
K00224	0.0
K00223	0.0
K00222	0.0
K00221	0.0
K00220	0.0
K01798	0.0
K01799	377.0
K01068	0.0
K01069	3362.0
K01062	5.0
K01791	60815.0
K01792	45.0
K01061	83.0
K01066	6502.0
K01067	2536.0
K01796	3.0
K01797	130.0
K05499	7844.0
K14468	0.0
K14469	0.0
K14465	0.0
K14466	0.0
K14467	0.0
K10834	0.0
K10833	0.0
K02266	0.0
K03793	0.0
K03790	1081.0
K03791	1.0
K03796	6.0
K03797	173934.0
K03794	0.0
K03795	36.0
K03798	118262.0
K03799	219.0
K13448	0.0
K12538	0.0
K12539	0.0
K12530	5.0
K12531	5.0
K12532	5.0
K12533	0.0
K12534	0.0
K12535	0.0
K12536	0.0
K12537	0.0
K03136	0.0
K09790	49716.0
K09791	9.0
K09792	36.0
K09793	49181.0
K09794	7.0
K09795	7.0
K09796	3.0
K09797	50144.0
K09798	8.0
K09799	1.0
K10972	0.0
K10973	0.0
K10977	229.0
K10974	11401.0
K10975	2.0
K10978	0.0
K10979	3909.0
K06308	0.0
K00315	0.0
K09862	8.0
K06303	0.0
K09860	0.0
K09861	72060.0
K06306	8782.0
K06307	0.0
K06305	3048.0
K11373	0.0
K04047	6365.0
K04046	7.0
K04045	10491.0
K04044	7.0
K04043	83602.0
K04042	21585.0
K04041	18610.0
K04040	1.0
K02700	1.0
K04049	0.0
K04048	0.0
K02707	1.0
K02704	1.0
K02705	2.0
K10020	0.0
K10021	0.0
K10022	0.0
K10023	0.0
K10024	0.0
K10025	0.0
K10026	2105.0
K10027	2.0
K13612	0.0
K13613	0.0
K13611	0.0
K13614	0.0
K13615	0.0
K05794	81.0
K05795	4923.0
K05796	2506.0
K05797	0.0
K05790	6.0
K05791	41.0
K05792	1365.0
K05793	41.0
K05798	6.0
K05799	37558.0
K01474	3.0
K01477	0.0
K01476	7.0
K01471	0.0
K01470	23999.0
K01473	3.0
K13039	0.0
K01479	17.0
K01478	3080.0
K05570	11326.0
K05571	11331.0
K05572	1.0
K05573	1.0
K02078	128399.0
K02079	6.0
K05576	1.0
K02074	197.0
K02075	197.0
K02076	827.0
K02077	386.0
K02071	33011.0
K02072	34603.0
K02073	34111.0
K03309	170.0
K03308	112522.0
K03305	51644.0
K03304	2.0
K03307	36202.0
K03306	16169.0
K03301	1.0
K03300	3720.0
K03303	4306.0
K03302	0.0
K06173	99613.0
K06175	7.0
K06174	0.0
K06177	38567.0
K06176	6.0
K06179	26455.0
K07680	14.0
K03867	1.0
K03838	0.0
K12053	0.0
K11618	7405.0
K11619	0.0
K11614	0.0
K11615	0.0
K11616	0.0
K11617	6.0
K11610	0.0
K11611	0.0
K11960	1.0
K11961	16.0
K02836	77796.0
K10565	0.0
K10564	0.0
K02837	70248.0
K10561	2273.0
K10560	2271.0
K10563	36910.0
K10562	0.0
K02838	80016.0
K06858	6.0
K02839	7407.0
K06859	1014.0
K12700	2202.0
K07558	0.0
K07559	9731.0
K07228	0.0
K07229	9.0
K07226	0.0
K07224	15.0
K07225	7.0
K07222	37.0
K07223	196.0
K07220	13656.0
K07221	12.0
K10709	8746.0
K10708	0.0
K10701	0.0
K10703	0.0
K10702	0.0
K10704	0.0
K05984	0.0
K07537	0.0
K08652	0.0
K08651	0.0
K08658	0.0
K08659	2469.0
K05982	7.0
K07451	0.0
K07453	0.0
K07452	0.0
K07455	11254.0
K07454	42.0
K09707	10951.0
K07457	22.0
K09706	30.0
K07104	48.0
K00029	26.0
K00028	1.0
K00799	45.0
K00798	47238.0
K00797	16747.0
K00024	101579.0
K00795	17.0
K00026	0.0
K00021	0.0
K00020	3385.0
K00023	2.0
K00022	0.0
K09017	2.0
K01269	36414.0
K09015	35406.0
K09014	61445.0
K09013	79326.0
K09011	49126.0
K09010	0.0
K01261	10.0
K01262	123713.0
K01263	1.0
K01264	0.0
K01265	122574.0
K01266	11411.0
K09018	0.0
K08227	6.0
K08226	1.0
K08225	0.0
K08224	24.0
K08223	17068.0
K08222	5.0
K08221	15.0
K00249	15.0
K01790	106245.0
K00241	49191.0
K00240	51492.0
K00243	68269.0
K00242	9.0
K00245	7.0
K00244	11355.0
K00247	6.0
K00246	7.0
K01795	7456.0
K06983	0.0
K02799	1.0
K02798	4179.0
K02791	3079.0
K02790	6.0
K02793	16448.0
K02795	26600.0
K02794	26839.0
K02796	22864.0
K04564	62669.0
K04565	13476.0
K04566	7402.0
K04567	72521.0
K01040	1019.0
K01041	13.0
K04562	4217.0
K04568	6.0
K01049	0.0
K02535	49171.0
K02242	4326.0
K02536	49224.0
K02531	5.0
K02246	177.0
K02533	11.0
K02532	201.0
K02248	6.0
K02538	1737.0
K00581	0.0
K13421	2.0
K01013	0.0
K15018	0.0
K15019	0.0
K03110	80016.0
K03111	149081.0
K03112	6.0
K03113	49169.0
K03116	49235.0
K03117	26.0
K03118	49299.0
K03119	3.0
K10919	0.0
K12552	4.0
K12553	4.0
K12551	4.0
K12556	6.0
K12554	27.0
K12555	348.0
K06892	4.0
K06893	38.0
K06890	6462.0
K06891	53.0
K06896	134115.0
K06897	18397.0
K06894	87.0
K06895	2595.0
K10954	0.0
K10956	0.0
K06899	6.0
K06328	3685.0
K06329	0.0
K10952	0.0
K10953	0.0
K11395	0.0
K11391	0.0
K11390	0.0
K11392	1.0
K00499	0.0
K00494	43.0
K00495	0.0
K00496	0.0
K00491	5.0
K00492	10.0
K00493	1.0
K13591	1.0
K01467	38944.0
K13593	1.0
K13592	2.0
K04021	1.0
K04020	1.0
K04023	9436.0
K04022	0.0
K04025	0.0
K04024	2822.0
K04027	1340.0
K04026	3510.0
K04029	16545.0
K04028	16907.0
K07055	0.0
K07054	14.0
K07057	0.0
K07056	129130.0
K07051	34.0
K07050	18367.0
K07053	86230.0
K07052	102043.0
K07059	0.0
K07058	70953.0
K10040	29.0
K10041	2797.0
K10046	0.0
K04799	0.0
K04798	0.0
K04793	0.0
K04792	0.0
K04791	0.0
K04790	0.0
K04797	0.0
K04796	0.0
K04795	0.0
K04794	1096.0
K13638	6.0
K13639	8.0
K13634	6.0
K13635	0.0
K13636	1.0
K13637	2.0
K13630	0.0
K13631	0.0
K13632	0.0
K13633	2.0
K02042	20197.0
K05778	0.0
K05779	0.0
K05776	32119.0
K05541	6.0
K05774	1.0
K05775	0.0
K05772	20.0
K05773	20.0
K05540	5471.0
K01459	0.0
K01458	0.0
K01457	51.0
K01455	266.0
K01454	0.0
K01453	2.0
K01452	1.0
K01451	8397.0
K01450	0.0
K05518	0.0
K08070	8885.0
K08071	0.0
K05516	80.0
K08077	1438.0
K05515	74000.0
K13093	0.0
K11783	0.0
K12949	0.0
K12945	0.0
K12944	0.0
K12941	5944.0
K12940	644.0
K12943	0.0
K12942	7274.0
K14728	0.0
K14727	1.0
K11785	0.0
K00108	48.0
K13890	6.0
K13891	6.0
K13892	4.0
K13893	1.0
K13894	1.0
K13895	1.0
K13896	1.0
K06159	0.0
K06158	83855.0
K06153	80567.0
K06152	2.0
K06151	2.0
K06157	0.0
K06156	6.0
K06155	1.0
K06154	0.0
K03327	98307.0
K03326	9.0
K03325	6909.0
K03324	78074.0
K03322	2132.0
K03321	4488.0
K03320	5124.0
K03329	0.0
K03328	45946.0
K04802	0.0
K04801	0.0
K04800	0.0
K11948	0.0
K01505	2.0
K04756	0.0
K11940	8.0
K11941	0.0
K11942	1.0
K11943	0.0
K11944	0.0
K01507	96633.0
K11946	0.0
K11947	0.0
K01506	1.0
K01501	1100.0
K01500	3155.0
K01503	0.0
K06714	5124.0
K04750	10617.0
K12789	0.0
K12788	0.0
K11526	0.0
K10810	4.0
K11522	1.0
K11523	1.0
K08675	0.0
K08676	12.0
K08677	0.0
K08679	0.0
K11521	1.0
K10547	8448.0
K10546	8454.0
K10545	389.0
K10544	231.0
K10543	266.0
K10542	14788.0
K10541	14795.0
K10540	19418.0
K10549	376.0
K10548	8448.0
K14630	0.0
K11529	0.0
K00007	0.0
K00005	22192.0
K13444	0.0
K00003	45938.0
K00002	9433.0
K00001	11096.0
K01186	41703.0
K00009	4171.0
K00008	29912.0
K10726	0.0
K10725	0.0
K08246	0.0
K00263	3085.0
K00262	122453.0
K00261	51.0
K00260	1104.0
K00266	186841.0
K00265	32264.0
K01200	14081.0
K01201	18639.0
K01206	200706.0
K01207	15162.0
K01205	32168.0
K01208	168.0
K01209	87178.0
K06167	50457.0
K00917	13668.0
K00912	49169.0
K00919	77789.0
K02519	79377.0
K02518	78431.0
K02517	49155.0
K02511	5.0
K02510	1320.0
K13409	0.0
K13408	0.0
K03179	49166.0
K03170	0.0
K03177	80016.0
K12574	35390.0
K12570	0.0
K12573	78255.0
K11009	0.0
K11008	0.0
K11005	0.0
K11004	0.0
K11007	0.0
K11006	0.0
K11003	0.0
K08296	67.0
K08297	0.0
K08295	0.0
K02634	1.0
K02635	1.0
K10622	0.0
K07693	1.0
K07692	0.0
K07691	0.0
K07690	0.0
K07697	0.0
K07696	7417.0
K07695	0.0
K07694	650.0
K07699	23822.0
K07698	0.0
K07079	46872.0
K07078	10335.0
K07077	2.0
K07076	3736.0
K07075	1931.0
K07074	2285.0
K07073	0.0
K07072	0.0
K07071	105.0
K07070	6.0
K14584	0.0
K11620	0.0
K09190	0.0
K11623	0.0
K05759	0.0
K08589	0.0
K11625	0.0
K11995	0.0
K01439	34585.0
K01438	46276.0
K01431	0.0
K01430	7462.0
K01433	54.0
K01432	0.0
K01434	2.0
K01437	0.0
K01436	38024.0
K05539	7.0
K14520	0.0
K12963	5.0
K12962	6.0
K12961	6.0
K12960	91239.0
K14749	0.0
K14748	0.0
K02972	0.0
K14743	0.0
K14742	70883.0
K14745	0.0
K14744	16.0
K14747	0.0
K14746	0.0
K02167	6.0
K02164	0.0
K02160	16955.0
K02168	3061.0
K02169	32118.0
K10931	0.0
K03341	0.0
K03340	46686.0
K03343	0.0
K03342	6.0
K03346	3035.0
K12299	0.0
K12291	0.0
K12290	0.0
K12293	0.0
K12292	5.0
K12295	10.0
K12294	5.0
K12297	6.0
K12368	6.0
K11922	0.0
K11923	6.0
K11920	0.0
K11921	0.0
K11926	6.0
K11927	20223.0
K11924	22.0
K11925	6.0
K11928	6901.0
K13181	0.0
K13219	0.0
K07262	0.0
K07263	49217.0
K07260	35704.0
K07261	0.0
K07266	3.0
K07267	37.0
K07264	11.0
K07265	3.0
K07268	0.0
K07269	6.0
K01155	2459.0
K04478	4.0
K04479	0.0
K10528	0.0
K14952	0.0
K07486	3231.0
K07487	2.0
K07484	9716.0
K07485	0.0
K07482	1.0
K07483	45754.0
K07480	34.0
K07481	1210.0
K07488	0.0
K07489	11.0
K11210	3.0
K11211	0.0
K11212	0.0
K11214	7406.0
K11216	229.0
K06300	0.0
K00061	0.0
K00060	3235.0
K06301	0.0
K00065	4898.0
K00064	2.0
K00067	94361.0
K00066	35.0
K00069	0.0
K00068	1760.0
K06304	0.0
K08262	0.0
K08261	2.0
K08260	0.0
K08265	0.0
K08264	0.0
K00288	0.0
K00285	50.0
K00284	18737.0
K00287	79120.0
K00286	86416.0
K00281	49161.0
K00280	0.0
K00283	15205.0
K00282	15205.0
K08088	0.0
K14198	0.0
K14199	0.0
K03452	0.0
K14194	0.0
K14195	0.0
K14196	1.0
K14197	1.0
K14192	0.0
K14193	0.0
K01880	78704.0
K01881	88539.0
K01883	80016.0
K01885	76393.0
K04618	0.0
K01887	90463.0
K01224	3111.0
K01889	80017.0
K01226	10728.0
K01227	3052.0
K01220	970.0
K01222	7687.0
K01223	32065.0
K02759	14312.0
K02755	0.0
K02757	32493.0
K02756	0.0
K14998	1.0
K02750	1742.0
K02753	2.0
K02752	0.0
K00939	79849.0
K00938	178.0
K00937	54546.0
K00936	123820.0
K00935	0.0
K00934	34.0
K00933	0.0
K00932	6.0
K00931	73315.0
K00930	139012.0
K01089	49154.0
K01080	0.0
K01081	61657.0
K01082	0.0
K01083	4.0
K01084	0.0
K01085	6.0
K01087	2.0
K02571	0.0
K02570	18.0
K02573	18.0
K02572	6.0
K02575	57.0
K02574	2066.0
K07780	0.0
K03488	22951.0
K03489	806.0
K03482	0.0
K03483	1123.0
K03480	6327.0
K03481	6249.0
K03486	10729.0
K03487	0.0
K03484	18081.0
K03485	6.0
K02287	1.0
K02286	2.0
K02285	2.0
K02284	2.0
K02283	34468.0
K02282	28.0
K02281	2.0
K02280	2.0
K02289	1.0
K02288	1.0
K03626	0.0
K03627	0.0
K03624	96446.0
K03625	80016.0
K03151	30812.0
K03620	42.0
K03153	7.0
K08869	0.0
K03628	68218.0
K03629	77795.0
K09738	0.0
K09739	0.0
K09736	0.0
K09737	0.0
K09735	0.0
K09732	1.0
K09733	0.0
K09730	0.0
K09731	0.0
K09888	22810.0
K09889	7.0
K09880	0.0
K09882	4.0
K09883	2.0
K09884	0.0
K09887	0.0
K11027	0.0
K11026	0.0
K11025	0.0
K11024	0.0
K07679	0.0
K07678	0.0
K11021	0.0
K11020	0.0
K07675	6.0
K07674	0.0
K07676	6.0
K07671	0.0
K07670	0.0
K07673	6.0
K07672	0.0
K01117	0.0
K12048	0.0
K07019	43.0
K07018	4.0
K07011	103500.0
K07010	26944.0
K07013	4.0
K07012	21859.0
K07015	28895.0
K07014	7.0
K07017	2123.0
K07016	14.0
K10084	0.0
K08372	684.0
K05884	1285.0
K05885	8244.0
K05886	1.0
K05887	0.0
K05880	6.0
K05881	6.0
K05882	36.0
K05883	0.0
K08902	1.0
K05739	2496.0
K05888	0.0
K05889	0.0
K08903	1.0
K00547	405.0
K00544	0.0
K00545	0.0
K00542	0.0
K00543	0.0
K00540	137042.0
K00548	92836.0
K00549	10051.0
K01145	0.0
K01412	2.0
K01147	8.0
K01417	23741.0
K00038	2.0
K01143	0.0
K01142	29013.0
K01419	203.0
K00788	67220.0
K00789	88107.0
K12502	0.0
K14762	0.0
K14761	24369.0
K06195	44.0
K03819	0.0
K03818	6.0
K03814	22.0
K03817	6595.0
K03816	21890.0
K03811	19292.0
K03810	1326.0
K03813	21.0
K11908	0.0
K11909	5.0
K11904	18.0
K11905	6.0
K11906	6.0
K11907	6.0
K11900	6.0
K11901	6.0
K11902	1.0
K11903	13.0
K10986	0.0
K13238	0.0
K13239	0.0
K13797	0.0
K07248	965.0
K13796	0.0
K07244	0.0
K07245	9.0
K07246	2247.0
K07240	172723.0
K07241	5.0
K07242	1.0
K07243	55.0
K01268	0.0
K05296	0.0
K02821	10675.0
K09016	0.0
K09945	0.0
K09944	0.0
K09947	0.0
K09946	38.0
K09941	0.0
K09940	3089.0
K09943	0.0
K09942	16.0
K09949	36.0
K09948	2.0
K10851	4.0
K10850	4.0
K03666	8714.0
K03667	203.0
K03196	7.0
K03665	78862.0
K11275	0.0
K06012	26407.0
K00048	16416.0
K10857	0.0
K09773	1422.0
K00043	1097.0
K00042	15715.0
K00041	11683.0
K00040	12472.0
K00046	75518.0
K00733	0.0
K00044	0.0
K06011	0.0
K09012	0.0
K06016	2981.0
K06017	0.0
K06014	0.0
K06015	8644.0
K06019	3076.0
K01075	0.0
K12221	0.0
K06444	0.0
K04632	0.0
K14977	112.0
K14974	0.0
K00958	6.0
K00951	129077.0
K00950	52368.0
K00952	111.0
K00955	1158.0
K00954	80017.0
K00957	1253.0
K00956	1160.0
K00590	6426.0
K02777	5787.0
K02775	3533.0
K02774	5321.0
K02773	6250.0
K02771	1601.0
K02770	19045.0
K02779	2630.0
K02778	0.0
K01606	0.0
K01607	49459.0
K01604	0.0
K01605	0.0
K01602	1.0
K01601	1.0
K03750	2060.0
K01609	52599.0
K02553	6.0
K02804	14574.0
K02551	33120.0
K02806	1754.0
K02557	57221.0
K02800	5288.0
K05275	0.0
K02802	0.0
K13300	0.0
K02558	78.0
K02809	5.0
K02808	0.0
K03600	6.0
K03601	77787.0
K03602	77384.0
K03603	6.0
K03604	8293.0
K03605	17.0
K03606	24.0
K03607	6.0
K03608	22168.0
K03609	31989.0
K06078	6.0
K06079	12.0
K09710	77795.0
K09711	1096.0
K09712	0.0
K06073	6.0
K06074	6.0
K06075	9.0
K06076	17038.0
K06077	7.0
K06382	15335.0
K06383	13105.0
K06380	0.0
K06381	31576.0
K06386	3048.0
K06387	19351.0
K06384	6448.0
K06385	21201.0
K06388	0.0
K06389	0.0
K12466	0.0
K12468	0.0
K07657	45.0
K07656	0.0
K07655	0.0
K07654	0.0
K07653	0.0
K07652	4632.0
K07651	19.0
K07650	2705.0
K07659	7.0
K07658	77133.0
K11041	1241.0
K11040	4.0
K11043	0.0
K11042	0.0
K11045	0.0
K11044	0.0
K11047	0.0
K11046	0.0
K11049	1.0
K11048	0.0
K07387	42704.0
K07386	49375.0
K06926	37886.0
K06927	18200.0
K06924	0.0
K06925	80014.0
K06922	0.0
K06923	22975.0
K06920	84.0
K06921	37888.0
K06928	3169.0
K06929	3819.0
K07033	25160.0
K07032	284.0
K07031	10734.0
K07030	27714.0
K07037	34229.0
K07035	20474.0
K07034	25.0
K07039	1.0
K07038	2876.0
K10829	0.0
K00384	117075.0
K00385	5193.0
K00386	0.0
K00387	0.0
K00380	82.0
K00381	48.0
K00382	75645.0
K00383	16.0
K00389	2.0
K01387	0.0
K01385	0.0
K01389	0.0
K09158	7.0
K09159	9.0
K09156	0.0
K09157	25517.0
K09154	0.0
K09155	12221.0
K09152	0.0
K09153	12335.0
K09150	0.0
K09151	55.0
K05970	46810.0
K05714	0.0
K05715	0.0
K05710	1.0
K05711	0.0
K05712	1.0
K05713	0.0
K00560	76095.0
K00561	1.0
K00563	5489.0
K00564	6878.0
K00566	112741.0
K00567	74667.0
K00568	20.0
K00569	35.0
K05575	5.0
K01169	0.0
K01167	0.0
K01166	0.0
K05577	41.0
K01163	15983.0
K01161	0.0
K01160	12.0
K05578	1.0
K05579	1.0
K08092	4429.0
K08093	968.0
K08094	5339.0
K08095	0.0
K08096	0.0
K08097	14.0
K02254	0.0
K02255	0.0
K01743	0.0
K02251	14.0
K02061	0.0
K01741	0.0
K02060	0.0
K00114	2.0
K02122	27927.0
K02123	76528.0
K02120	77154.0
K02121	72407.0
K02124	77154.0
K03837	6.0
K03836	0.0
K03835	7.0
K03834	6.0
K03833	8059.0
K03832	49208.0
K03831	40.0
K03830	12417.0
K00443	0.0
K03839	49146.0
K02067	17.0
K10189	21448.0
K13038	121455.0
K13787	3383.0
K13788	64.0
K13789	215133.0
K10188	27038.0
K12255	0.0
K12254	0.0
K12257	65460.0
K12256	1.0
K12251	3119.0
K12250	0.0
K12253	0.0
K12252	0.0
K13252	23.0
K13256	7.0
K13255	0.0
K12079	0.0
K12078	0.0
K12071	0.0
K12070	0.0
K12073	36.0
K12072	1.0
K09912	6.0
K06236	0.0
K06237	0.0
K05519	0.0
K09914	7.0
K11788	0.0
K11782	0.0
K11780	1.0
K11781	1.0
K11787	0.0
K11784	0.0
K11530	0.0
K12787	0.0
K12786	0.0
K12785	0.0
K12784	0.0
K06718	0.0
K09969	3.0
K09968	0.0
K09967	7625.0
K09966	36.0
K09965	36.0
K09964	2.0
K09963	9671.0
K09962	174.0
K09961	6.0
K09960	1.0
K11527	17055.0
K11524	0.0
K11525	0.0
K11250	6.0
K11253	0.0
K11258	6.0
K11528	0.0
K00713	0.0
K00712	106.0
K10780	0.0
K10783	38.0
K10125	2.0
K10124	5.0
K10126	1.0
K10121	6.0
K10123	0.0
K10122	6.0
K04652	13536.0
K04653	9577.0
K04651	20894.0
K04656	9584.0
K04654	9584.0
K04655	11304.0
K00973	80768.0
K00972	1105.0
K00971	58843.0
K00970	49157.0
K00975	66705.0
K00974	93329.0
K00979	50451.0
K00978	3133.0
K14954	0.0
K14955	0.0
K14956	0.0
K06178	68633.0
K01596	1599.0
K01597	179.0
K01594	0.0
K01595	72.0
K01592	0.0
K01593	0.0
K01590	35.0
K01591	74538.0
K01598	40.0
K01599	112697.0
K02711	1.0
K02710	1.0
K02713	1.0
K02712	1.0
K02714	1.0
K02717	1.0
K02716	1.0
K02719	2.0
K02718	1.0
K03449	7451.0
K03446	49151.0
K03444	6.0
K03445	1.0
K03442	76497.0
K01620	53277.0
K01621	2510.0
K01622	0.0
K01623	16124.0
K01624	113585.0
K01625	111287.0
K01626	16172.0
K01627	49171.0
K01628	23947.0
K01629	7433.0
K05299	14.0
K02829	4.0
K02828	4.0
K02827	4.0
K02826	4.0
K02825	7795.0
K02824	26109.0
K02823	74302.0
K02822	15008.0
K03198	7.0
K03199	6.0
K03668	6432.0
K03669	37.0
K03190	7462.0
K03191	5.0
K03660	32539.0
K03194	1.0
K03195	6.0
K03664	80016.0
K03197	5.0
K09772	25556.0
K06013	3083.0
K09770	3290.0
K09771	11.0
K09776	1.0
K09777	17435.0
K09774	10.0
K09775	20827.0
K09778	5117.0
K09779	26334.0
K06269	0.0
K06323	0.0
K11624	0.0
K02991	0.0
K02990	77985.0
K02624	2.0
K02240	4834.0
K08282	40.0
K12440	0.0
K12441	0.0
K12442	0.0
K12443	0.0
K12444	0.0
K12445	0.0
K12449	0.0
K02247	0.0
K07637	6.0
K07636	78048.0
K07639	0.0
K07638	8.0
K11069	18533.0
K11068	42382.0
K11063	1096.0
K11062	0.0
K11061	0.0
K11060	0.0
K11066	7.0
K11065	52366.0
K06900	0.0
K06901	35180.0
K06902	8436.0
K06903	1541.0
K06904	2055.0
K06905	3572.0
K06906	2266.0
K06907	4015.0
K06908	3572.0
K06909	1099.0
K10821	0.0
K05905	0.0
K05904	0.0
K05906	0.0
K05900	0.0
K05903	17.0
K01406	0.0
K05909	0.0
K05908	0.0
K00368	2.0
K00369	0.0
K00366	3515.0
K00367	1.0
K00364	179.0
K00365	35.0
K00362	12.0
K00363	7.0
K00360	0.0
```
