## Extended Data File 1 for "Diet induces reproducible alterations in the mouse and human gut microbiome": mgm4628139.3_mgm4628139.3.picrust_nol

```
# Constructed from biom file
#OTU ID	mgm4628139
K01365	0.0
K01364	0.0
K01361	0.0
K01360	0.0
K01362	57883.0
K02249	0.0
K05841	0.0
K05844	9.0
K05845	39.0
K05846	18694.0
K05847	23697.0
K00508	1.0
K00500	2.0
K00507	808.0
K00504	0.0
K00505	0.0
K12521	0.0
K01101	16661.0
K01103	9.0
K12520	0.0
K01104	112195.0
K05592	51393.0
K05593	18554.0
K05590	14.0
K05591	15.0
K05596	14.0
K05597	0.0
K05594	4.0
K05595	106.0
K05599	0.0
K11964	0.0
K11962	0.0
K14540	32791.0
K12529	0.0
K12528	0.0
K06353	0.0
K02456	3156.0
K02457	15.0
K02454	1632.0
K02455	825.0
K02452	15.0
K02453	2438.0
K02450	3.0
K02103	6955.0
K08138	6569.0
K02108	64283.0
K02109	69362.0
K02458	15.0
K02459	15.0
K08137	14.0
K03851	391.0
K03850	0.0
K03852	388.0
K03855	398.0
K03856	36145.0
K13018	0.0
K13019	1.0
K13010	2.0
K13011	0.0
K13012	13513.0
K13013	0.0
K13014	12.0
K13015	20.0
K13016	3.0
K13017	0.0
K08566	1.0
K08567	408.0
K13274	0.0
K13275	894.0
K13276	0.0
K13277	0.0
K03275	10.0
K03274	826.0
K03277	0.0
K03276	0.0
K03271	18898.0
K03270	41437.0
K03273	946.0
K03272	6719.0
K03279	0.0
K03278	0.0
K11022	0.0
K12277	0.0
K12276	0.0
K12270	7603.0
K11058	0.0
K12279	0.0
K12278	0.0
K07557	0.0
K07550	0.0
K07552	24338.0
K06319	0.0
K09909	4.0
K09908	14.0
K12051	0.0
K12050	0.0
K12057	11.0
K12056	11.0
K06221	16.0
K09900	11.0
K09903	70204.0
K09902	14.0
K09904	14.0
K09907	14.0
K09906	14.0
K11501	0.0
K03234	0.0
K00773	69606.0
K00772	1208.0
K00777	0.0
K00776	0.0
K06313	1510.0
K06315	0.0
K05574	0.0
K10201	7.0
K07176	0.0
K07177	1158.0
K07174	0.0
K07175	2152.0
K07172	401.0
K07173	21775.0
K07170	35982.0
K07171	51111.0
K07178	0.0
K07179	0.0
K00195	0.0
K00194	912.0
K00197	932.0
K00196	0.0
K00191	0.0
K00190	397.0
K00193	0.0
K00192	0.0
K00198	6007.0
K06405	23457.0
K10109	9317.0
K10108	13886.0
K10107	7.0
K01828	0.0
K01829	0.0
K01826	18.0
K01825	56.0
K01822	2.0
K01823	549.0
K01820	810.0
K01821	557.0
K00999	0.0
K00998	49484.0
K00995	60810.0
K00997	11625.0
K00996	142.0
K00991	73057.0
K00990	1837.0
K00992	1.0
K11028	0.0
K02622	48609.0
K02625	0.0
K03564	61583.0
K13489	807.0
K13488	807.0
K13483	1.0
K13482	0.0
K13481	0.0
K13480	3.0
K13487	807.0
K13486	807.0
K14680	0.0
K14681	0.0
K14682	821.0
K08358	30.0
K08357	30.0
K08356	0.0
K08355	0.0
K03469	62141.0
K03462	0.0
K03464	0.0
K03465	6325.0
K03466	65321.0
K01648	0.0
K01649	61877.0
K01643	7675.0
K01640	3641.0
K01641	147.0
K01646	3912.0
K01647	57824.0
K01644	14260.0
K02597	1.0
K02626	398.0
K02595	0.0
K02594	2750.0
K02593	0.0
K02592	1124.0
K02591	2581.0
K02590	6530.0
K02598	2639.0
K02849	820.0
K14061	34.0
K14062	17.0
K14063	3.0
K14064	4.0
K14065	0.0
K14067	0.0
K02841	821.0
K02840	136.0
K02843	27.0
K02844	824.0
K02847	14.0
K02846	4.0
K02102	8.0
K09758	4772.0
K06039	14.0
K06034	0.0
K06036	0.0
K06037	0.0
K06032	0.0
K01581	1235.0
K02702	0.0
K02659	0.0
K13490	806.0
K13491	807.0
K03644	36373.0
K03645	14.0
K03646	112.0
K03647	8754.0
K03640	24.0
K03641	20.0
K03642	1218.0
K03643	15.0
K03648	61911.0
K03649	3812.0
K06694	0.0
K11814	0.0
K12428	0.0
K12429	0.0
K12422	0.0
K12423	0.0
K12420	0.0
K12421	0.0
K12426	0.0
K12427	0.0
K12424	0.0
K12425	0.0
K07349	24.0
K07348	17.0
K05380	0.0
K07345	83.0
K07344	6.0
K07347	88.0
K07346	41.0
K07341	7209.0
K07340	18.0
K07343	6857.0
K07342	0.0
K06968	824.0
K06969	114774.0
K06962	2608.0
K06963	0.0
K06960	26477.0
K06961	0.0
K06966	35513.0
K06967	32791.0
K06964	0.0
K06965	0.0
K08995	812.0
K08994	19.0
K08997	4.0
K08996	14.0
K08990	14.0
K08993	14.0
K08992	14.0
K08999	857.0
K08998	56700.0
K08344	13.0
K08345	3.0
K08346	3.0
K14940	386.0
K02724	0.0
K08349	3.0
K11815	0.0
K05929	0.0
K05928	807.0
K05927	0.0
K05924	0.0
K05922	0.0
K05921	28.0
K00349	35552.0
K00698	0.0
K00340	36758.0
K00341	36758.0
K00690	10479.0
K00343	36750.0
K00344	31.0
K00697	14.0
K00346	35552.0
K00347	35552.0
K09116	5549.0
K09117	53129.0
K05337	16247.0
K09118	1454.0
K09119	0.0
K02106	1507.0
K05823	1046.0
K05820	20.0
K05826	0.0
K05827	0.0
K02100	3.0
K02101	0.0
K00524	0.0
K00525	58109.0
K00526	10129.0
K00527	92762.0
K00520	811.0
K00522	0.0
K00523	0.0
K02451	0.0
K00528	61036.0
K00529	5.0
K00025	806.0
K14215	0.0
K14213	0.0
K03453	37344.0
K00796	46346.0
K05339	2.0
K00027	34036.0
K00794	55448.0
K00793	55439.0
K01347	0.0
K01346	0.0
K01344	0.0
K01343	0.0
K00791	69623.0
K01340	0.0
K00790	84884.0
K02694	0.0
K02696	0.0
K02697	0.0
K02690	0.0
K02691	19.0
K02692	0.0
K02693	0.0
K02698	0.0
K02699	0.0
K00836	4.0
K00837	26400.0
K00835	821.0
K00832	9100.0
K00833	25144.0
K00830	5.0
K00831	63572.0
K00839	1723.0
K04335	4.0
K04334	3.0
K01120	808.0
K01126	73103.0
K04333	4.0
K01129	23983.0
K01128	1.0
K04339	0.0
K04338	4.0
K02470	92833.0
K02471	818.0
K02472	3825.0
K02473	0.0
K02474	41000.0
K02475	5.0
K02476	5.0
K02477	48648.0
K02478	919.0
K02479	818.0
K09019	5.0
K01267	18934.0
K13074	0.0
K13075	0.0
K11441	0.0
K14055	14.0
K13299	0.0
K13292	38707.0
K14057	3.0
K14056	2.0
K02856	20.0
K02585	1362.0
K12211	0.0
K12210	0.0
K12213	0.0
K12212	0.0
K12215	0.0
K02854	4.0
K12217	0.0
K12216	0.0
K12219	0.0
K12218	0.0
K02855	4.0
K08692	0.0
K08693	5.0
K08690	0.0
K08691	0.0
K08696	0.0
K08697	0.0
K11748	822.0
K11749	67915.0
K11746	4.0
K11747	17.0
K11744	810.0
K11745	810.0
K11742	18.0
K11743	5110.0
K11740	1.0
K11741	13885.0
K13920	1274.0
K13921	0.0
K13922	7661.0
K13923	0.0
K13924	1.0
K13925	0.0
K13926	817.0
K13927	2786.0
K13928	3.0
K13929	3.0
K09923	14.0
K09922	36358.0
K06201	44622.0
K06200	17476.0
K06207	63906.0
K06206	8854.0
K06205	14.0
K09924	809.0
K09929	0.0
K06208	1104.0
K00759	41434.0
K00758	14.0
K00752	0.0
K00757	60284.0
K00756	14700.0
K00754	58769.0
K06001	43910.0
K05557	0.0
K09766	1681.0
K05554	0.0
K07475	0.0
K07150	16412.0
K07151	1.0
K07152	5.0
K07153	14.0
K07154	56506.0
K07155	0.0
K07156	20.0
K07157	2.0
K07406	19347.0
K07407	99963.0
K07404	16081.0
K07405	35544.0
K07402	33229.0
K07403	1203.0
K07400	14.0
K07401	0.0
K01808	73095.0
K01809	68391.0
K01800	2.0
K01801	0.0
K01802	36133.0
K01803	70584.0
K01804	8070.0
K01805	11139.0
K01807	13989.0
K09718	0.0
K14668	0.0
K14669	0.0
K14666	0.0
K14667	0.0
K01664	2327.0
K01665	25730.0
K01666	7250.0
K01667	40688.0
K01660	0.0
K01661	1245.0
K01662	73286.0
K01663	0.0
K01668	0.0
K01669	834.0
K02863	70197.0
K02862	0.0
K02860	58018.0
K02867	70204.0
K02866	0.0
K02864	69627.0
K02869	0.0
K05362	10.0
K05365	28.0
K03402	20400.0
K03403	0.0
K03400	0.0
K03406	115785.0
K03407	17410.0
K03404	4.0
K03405	5.0
K03408	29890.0
K03409	1838.0
K02315	25945.0
K02314	71640.0
K02317	4.0
K02316	70203.0
K02313	73987.0
K02312	2.0
K02319	0.0
K12405	0.0
K12152	14.0
K12151	4.0
K07091	16.0
K07090	60720.0
K07093	813.0
K07092	0.0
K07095	92946.0
K07094	3.0
K07097	0.0
K07096	4.0
K07099	9347.0
K07098	75817.0
K11175	64000.0
K11174	0.0
K11177	1.0
K11176	0.0
K11173	0.0
K11179	416.0
K11178	1.0
K00322	14.0
K00320	1.0
K00321	0.0
K00326	0.0
K00324	2051.0
K00325	1032.0
K00329	5.0
K05945	3.0
K05944	0.0
K05947	0.0
K05946	6982.0
K06944	0.0
K06945	0.0
K06946	14.0
K06415	1129.0
K06940	12043.0
K06941	71223.0
K06942	70197.0
K06943	0.0
K10806	16.0
K10807	0.0
K10804	1642.0
K10805	1029.0
K06948	12242.0
K06949	78711.0
K06418	3926.0
K09138	20.0
K09139	0.0
K09134	5166.0
K09135	0.0
K09136	16.0
K09137	32.0
K09130	0.0
K09131	1227.0
K09132	5078.0
K09133	0.0
K05808	62480.0
K05809	14.0
K05804	5109.0
K05805	18.0
K05806	0.0
K05807	35561.0
K05800	19.0
K05801	22.0
K05802	14.0
K05803	14.0
K01044	2.0
K01045	0.0
K01046	902.0
K02068	4888.0
K04561	2.0
K01042	7630.0
K05568	22280.0
K05567	10112.0
K14273	0.0
K14275	0.0
K14274	238.0
K02062	14.0
K05245	1.0
K05564	0.0
K01048	1755.0
K02066	36373.0
K01322	36339.0
K01325	0.0
K02065	36373.0
K01326	0.0
K05560	0.0
K02243	11644.0
K08930	2.0
K02679	13.0
K02676	0.0
K02674	0.0
K02675	0.0
K02672	0.0
K02241	2111.0
K02670	0.0
K02671	0.0
K00810	0.0
K00811	36473.0
K00812	5350.0
K00813	14.0
K00814	0.0
K00817	65449.0
K00818	37385.0
K00819	10.0
K02530	7731.0
K02245	11644.0
K02244	146.0
K01499	0.0
K01498	0.0
K01493	70067.0
K01492	1061.0
K01491	148047.0
K01497	20.0
K01496	10494.0
K01495	48492.0
K01494	6162.0
K02418	13571.0
K02419	16371.0
K14492	0.0
K02412	15799.0
K02413	15332.0
K02410	16371.0
K02411	9743.0
K02416	16371.0
K02417	12879.0
K02414	1498.0
K02415	1355.0
K00120	0.0
K00121	7666.0
K00430	0.0
K13058	806.0
K13059	23.0
K13727	3.0
K13057	0.0
K13722	0.0
K13051	116.0
K13052	19421.0
K00435	0.0
K12054	0.0
K03239	0.0
K03238	0.0
K03231	0.0
K03230	820.0
K03232	0.0
K12059	2.0
K03237	0.0
K03236	0.0
K12058	11.0
K12239	0.0
K12238	0.0
K12235	0.0
K12234	2744.0
K13942	0.0
K13940	13157.0
K13941	0.0
K12097	0.0
K12096	0.0
K12095	0.0
K12094	0.0
K12093	0.0
K12092	0.0
K12091	0.0
K12090	0.0
K12099	0.0
K12098	0.0
K06356	0.0
K05992	4056.0
K03540	0.0
K06331	7796.0
K06330	31.0
K07138	35023.0
K07139	58271.0
K11811	8.0
K07132	3091.0
K07133	195679.0
K07130	30375.0
K07131	0.0
K07137	94783.0
K07134	0.0
K07135	0.0
K01860	0.0
K01866	70211.0
K01867	70208.0
K01865	0.0
K01868	75397.0
K01869	70204.0
K06140	823.0
K04766	2.0
K04767	7990.0
K04764	31.0
K04762	36363.0
K04763	100519.0
K04760	15.0
K04761	12174.0
K04768	2.0
K04769	23702.0
K08313	7593.0
K08312	14.0
K08311	823.0
K08310	22.0
K08317	904.0
K08316	21298.0
K08315	4.0
K08314	2171.0
K05149	0.0
K08319	10.0
K08318	4.0
K06339	0.0
K14648	0.0
K14392	32.0
K14393	822.0
K14645	0.0
K14647	0.0
K01689	76102.0
K01686	51427.0
K01687	72868.0
K01684	6247.0
K01685	19040.0
K01682	16.0
K01681	53858.0
K05308	0.0
K02889	0.0
K02888	73984.0
K02885	0.0
K02884	70204.0
K02887	66416.0
K02886	70204.0
K02881	70204.0
K02883	0.0
K13743	0.0
K02086	4083.0
K02081	20751.0
K02080	1.0
K02083	1025.0
K02082	8777.0
K13831	0.0
K03428	0.0
K03429	15159.0
K03424	113513.0
K03935	0.0
K03932	4678.0
K03933	14.0
K03930	6622.0
K03931	11.0
K02339	16.0
K02338	73990.0
K02337	73364.0
K02336	14.0
K02335	75282.0
K02334	15441.0
K02330	0.0
K03688	20354.0
K03689	0.0
K03680	238.0
K03683	14.0
K03684	1868.0
K03685	70195.0
K03686	96840.0
K03687	68301.0
K07301	39079.0
K07300	7.0
K07303	2.0
K07302	2.0
K07305	976.0
K07304	12326.0
K07307	511.0
K07306	106.0
K07309	21.0
K07308	107.0
K02617	3.0
K02610	15.0
K02963	70204.0
K02612	15.0
K02961	68994.0
K09686	163593.0
K09687	218909.0
K09684	708.0
K09685	2643.0
K09682	0.0
K09683	0.0
K09680	11.0
K09681	0.0
K09688	5.0
K09689	5.0
K05962	0.0
K05961	0.0
K05967	905.0
K05966	3825.0
K11159	1.0
K05964	3798.0
K05968	0.0
K11152	0.0
K00309	5.0
K00658	839.0
K00304	1.0
K00305	1.0
K00654	0.0
K00655	79617.0
K00652	25154.0
K00301	0.0
K00302	5114.0
K00303	18.0
K10828	0.0
K06431	0.0
K06432	0.0
K06433	0.0
K06434	402.0
K06436	6625.0
K06437	0.0
K10820	238.0
K06439	0.0
K10822	0.0
K10823	0.0
K10826	0.0
K09167	1540.0
K06322	0.0
K14117	0.0
K14259	0.0
K14257	0.0
K01308	2596.0
K01303	8466.0
K01301	0.0
K01305	11461.0
K01304	13594.0
K02658	0.0
K00672	0.0
K02650	10714.0
K02651	16.0
K02652	19560.0
K02653	32073.0
K02654	49108.0
K05687	0.0
K02656	0.0
K05685	19.0
K00878	30730.0
K00879	1494.0
K00872	20736.0
K00873	74135.0
K00870	0.0
K00876	98251.0
K00877	0.0
K00874	67826.0
K00875	0.0
K04487	62022.0
K04486	55595.0
K04485	61052.0
K04484	0.0
K04483	0.0
K04482	0.0
K04480	0.0
K04488	40158.0
K12049	0.0
K13693	0.0
K13706	0.0
K13694	31.0
K13695	14.0
K05977	0.0
K09516	8.0
K02434	48209.0
K02435	46221.0
K02436	809.0
K02437	49793.0
K05350	7974.0
K02431	8087.0
K08100	0.0
K02433	50083.0
K02438	19203.0
K02439	51.0
K03745	19.0
K03744	74415.0
K03747	4.0
K03210	62012.0
K03217	73515.0
K03216	34634.0
K03215	16.0
K03742	58155.0
K03219	820.0
K03218	62643.0
K03749	14.0
K03748	23.0
K02383	0.0
K06327	0.0
K06320	5665.0
K07238	72300.0
K09479	0.0
K09478	0.0
K09475	4.0
K09474	7.0
K09477	0.0
K09476	14.0
K09471	12.0
K09470	2.0
K09473	2.0
K09472	5.0
K07543	0.0
K06898	16587.0
K13967	0.0
K13963	8846.0
K07545	0.0
K00737	5074.0
K05345	0.0
K11706	0.0
K11707	1.0
K11704	0.0
K11705	0.0
K11708	1.0
K11709	1.0
K05588	0.0
K07114	88036.0
K07443	20410.0
K07116	0.0
K07117	807.0
K07110	5.0
K07447	70168.0
K07112	3162.0
K07113	15.0
K07448	5750.0
K07118	212.0
K07119	8.0
K10619	0.0
K10618	0.0
K10617	0.0
K10616	0.0
K01848	8.0
K01849	8.0
K01844	14298.0
K01845	10474.0
K01846	7588.0
K01847	71892.0
K01840	108893.0
K01841	813.0
K01842	0.0
K01843	18030.0
K06219	14.0
K10832	0.0
K05348	0.0
K14203	0.0
K08483	36815.0
K08482	807.0
K08481	0.0
K08480	0.0
K08485	14.0
K08484	16.0
K00464	0.0
K00467	0.0
K00466	0.0
K00461	0.0
K00460	0.0
K00463	0.0
K00462	3.0
K04509	0.0
K00469	0.0
K00468	0.0
K08645	0.0
K04744	19.0
K01518	0.0
K01519	0.0
K04748	0.0
K04749	2331.0
K01514	4.0
K01515	59249.0
K01512	19529.0
K01510	0.0
K14623	6124.0
K14626	0.0
K14627	0.0
K14628	0.0
K14629	0.0
K03918	1.0
K03919	14.0
K12372	14.0
K12373	163199.0
K12370	14.0
K12371	14.0
K02359	0.0
K02358	70641.0
K02351	1.0
K02352	2.0
K02355	138037.0
K02357	70204.0
K02356	77923.0
K13574	1.0
K13573	0.0
K13572	0.0
K13571	1014.0
K13570	1014.0
K12112	23.0
K12113	1.0
K12110	0.0
K12111	115.0
K07329	0.0
K07328	0.0
K07323	18.0
K07322	63642.0
K07321	3810.0
K07320	14.0
K07327	0.0
K07326	0.0
K07325	0.0
K07324	0.0
K08163	12.0
K06180	167182.0
K06181	821.0
K06182	15008.0
K06183	32918.0
K06186	14.0
K06187	73990.0
K06188	2284.0
K06189	18.0
K08359	10.0
K07589	4.0
K07588	35550.0
K07587	0.0
K07586	12936.0
K07585	0.0
K07584	37587.0
K07583	0.0
K07582	0.0
K07581	0.0
K07580	0.0
K11139	0.0
K05989	62940.0
K05988	0.0
K05985	19539.0
K05987	0.0
K05986	806.0
K10843	0.0
K08354	10.0
K10844	12.0
K10848	0.0
K00673	811.0
K00674	41320.0
K00675	5003.0
K00676	29136.0
K00677	37189.0
K06988	2.0
K06989	371.0
K08351	4.0
K06980	823.0
K06981	0.0
K06982	0.0
K08350	13.0
K06984	0.0
K06985	3.0
K06986	0.0
K06987	10479.0
K02445	21900.0
K02444	21360.0
K00582	0.0
K00583	0.0
K00580	0.0
K02110	63854.0
K00586	0.0
K00587	2.0
K00584	397.0
K08921	0.0
K02441	18.0
K00588	12382.0
K08922	0.0
K02440	14159.0
K00018	61803.0
K08923	0.0
K02443	11978.0
K00019	898.0
K02442	0.0
K08925	0.0
K08926	0.0
K08927	0.0
K03149	10945.0
K06604	0.0
K00015	4.0
K01989	24811.0
K00854	47195.0
K00855	14.0
K00856	4.0
K00857	24623.0
K00850	144550.0
K00851	824.0
K00852	35096.0
K00853	5848.0
K00858	68800.0
K00859	68359.0
K01181	8119.0
K01180	0.0
K01183	6360.0
K01182	26507.0
K01185	24634.0
K01184	0.0
K01187	122225.0
K01188	39714.0
K02596	21.0
K13766	3.0
K13767	34.0
K13003	0.0
K13002	10.0
K13000	0.0
K02984	0.0
K02986	70217.0
K02987	0.0
K02636	1.0
K02982	65133.0
K02983	0.0
K02638	0.0
K02639	0.0
K02988	69579.0
K08298	39.0
K08299	1.0
K03583	14.0
K03582	14.0
K03581	29011.0
K03580	821.0
K03587	36610.0
K03586	14.0
K03585	73545.0
K03584	62615.0
K03589	45056.0
K03588	86061.0
K01725	1.0
K01724	817.0
K01727	6698.0
K01726	11247.0
K01721	0.0
K01720	11.0
K01722	0.0
K13008	0.0
K01729	0.0
K01728	12.0
K09530	0.0
K09539	0.0
K02188	16180.0
K02189	16195.0
K02182	1.0
K02183	0.0
K03769	4190.0
K03768	81726.0
K03767	1041.0
K03765	0.0
K03764	14.0
K03763	52355.0
K03762	58.0
K03761	6.0
K03760	11.0
K09457	4663.0
K09456	4.0
K09459	809.0
K09458	62696.0
K00602	154072.0
K13988	0.0
K13985	0.0
K09981	142.0
K09980	1.0
K09983	2.0
K09982	8.0
K09985	2.0
K09984	3.0
K09987	2.0
K09986	2.0
K09989	9222.0
K09988	6426.0
K12583	0.0
K12582	14.0
K12589	0.0
K11720	16.0
K09759	7426.0
K10985	5.0
K10984	17.0
K07468	0.0
K07469	10.0
K07464	16122.0
K07465	0.0
K07466	0.0
K07467	25150.0
K07460	52080.0
K07461	17018.0
K07462	68592.0
K07463	0.0
K10679	1632.0
K10678	4.0
K10671	0.0
K10670	16590.0
K10673	0.0
K10672	1984.0
K10674	0.0
K10677	0.0
K10676	0.0
K08726	0.0
K08724	11633.0
K08722	5994.0
K08723	4.0
K08720	0.0
K08721	0.0
K08728	275.0
K10187	0.0
K00119	1.0
K00118	806.0
K00449	0.0
K00448	0.0
K00115	0.0
K00446	0.0
K00117	1621.0
K00116	826.0
K00111	65326.0
K00442	0.0
K00113	18.0
K00112	18.0
K01539	0.0
K01531	15324.0
K04720	20208.0
K01533	74375.0
K01534	106782.0
K01535	1.0
K01537	70500.0
K14358	0.0
K14605	0.0
K14606	0.0
K00413	2.0
K10120	8.0
K05600	0.0
K05777	21.0
K03972	1.0
K03973	5617.0
K03970	14.0
K03971	4.0
K03976	63577.0
K03977	73982.0
K03974	14.0
K03975	27463.0
K03978	68382.0
K03979	73990.0
K13378	35551.0
K02372	26981.0
K02371	51254.0
K02377	30247.0
K02379	1767.0
K03396	0.0
K03397	0.0
K03394	17712.0
K03395	0.0
K03392	4.0
K03393	0.0
K03390	35967.0
K03391	0.0
K03399	997.0
K03027	0.0
K12136	0.0
K12137	399.0
K06610	1.0
K12138	0.0
K12139	0.0
K11444	0.0
K11440	1.0
K11443	4.0
K11442	2.0
K00612	808.0
K00613	19.0
K00610	38118.0
K00611	25845.0
K00616	21761.0
K00617	0.0
K00614	1.0
K00615	150312.0
K00619	18.0
K10863	0.0
K07874	0.0
K06234	0.0
K10240	23.0
K10241	23.0
K10242	922.0
K10243	1016.0
K04110	0.0
K04113	0.0
K04112	0.0
K04115	0.0
K04114	0.0
K04117	0.0
K04116	0.0
K04118	0.0
K05517	14.0
K07705	128.0
K07704	170.0
K07707	6124.0
K07706	6322.0
K07701	4.0
K07700	15.0
K07703	4.0
K07702	15.0
K07709	9.0
K07708	15.0
K01955	87102.0
K13042	0.0
K09934	0.0
K09935	17098.0
K06216	136.0
K09937	8.0
K13745	5.0
K13746	0.0
K13747	49363.0
K13740	0.0
K13741	0.0
K13742	0.0
K06211	8871.0
K06212	34.0
K09933	4.0
K02618	15.0
K02619	25623.0
K02968	69541.0
K02966	0.0
K02967	70197.0
K02616	13.0
K02965	70203.0
K02962	0.0
K02611	15.0
K02613	16.0
K03569	101997.0
K03568	12687.0
K03565	61075.0
K06218	7577.0
K03567	18.0
K03566	21.0
K03561	75960.0
K03560	14.0
K03563	19562.0
K03562	22.0
K06430	0.0
K01709	1808.0
K01708	4.0
K01707	0.0
K01706	122.0
K01705	0.0
K01704	120818.0
K01703	122518.0
K01702	0.0
K14165	0.0
K14164	0.0
K14166	0.0
K14161	809.0
K14160	0.0
K14162	809.0
K05396	4306.0
K03709	2586.0
K03708	3162.0
K08160	4.0
K03701	113584.0
K03700	23737.0
K03703	63110.0
K03702	70204.0
K03705	33827.0
K03704	53835.0
K03707	3428.0
K03706	13001.0
K06289	0.0
K06288	0.0
K06283	21562.0
K06282	1223.0
K06281	837.0
K06287	69442.0
K06286	146.0
K06285	1490.0
K06284	11556.0
K08161	154.0
K07540	0.0
K06438	13496.0
K06869	0.0
K06868	0.0
K06867	824.0
K06866	14.0
K06865	0.0
K06864	14046.0
K06863	0.0
K06862	0.0
K06861	36604.0
K06860	0.0
K12659	0.0
K12658	808.0
K07547	0.0
K07546	0.0
K15023	0.0
K15022	0.0
K15020	0.0
K15024	13262.0
K08700	0.0
K08162	5085.0
K07544	0.0
K00137	4.0
K00135	568.0
K00134	72335.0
K00133	69608.0
K00132	11.0
K00131	920.0
K00130	5113.0
K00139	0.0
K00138	3.0
K00429	1.0
K00428	25115.0
K00421	0.0
K00423	0.0
K00425	36126.0
K00427	4.0
K00426	36126.0
K14292	0.0
K14379	0.0
K14370	0.0
K14371	0.0
K14372	0.0
K14373	0.0
K14374	0.0
K14375	0.0
K09845	0.0
K14082	0.0
K14083	451.0
K14080	0.0
K14081	386.0
K14086	5071.0
K14087	5095.0
K14084	821.0
K14088	5095.0
K14089	5076.0
K01552	14223.0
K01551	1252.0
K01556	0.0
K01557	0.0
K01554	10.0
K01555	2.0
K04708	0.0
K03955	0.0
K13689	0.0
K13688	1064.0
K13683	4.0
K13685	14636.0
K13684	4.0
K13687	0.0
K13686	0.0
K14159	0.0
K02399	14.0
K02398	3009.0
K02395	1697.0
K02394	18.0
K02397	8111.0
K02396	17945.0
K02391	16.0
K02390	15711.0
K02393	18.0
K02392	29596.0
K13533	0.0
K13532	0.0
K13531	0.0
K13530	5.0
K01550	0.0
K05658	0.0
K14054	24.0
K02601	80024.0
K02970	69077.0
K05378	0.0
K12339	4691.0
K14060	10.0
K11687	0.0
K11686	0.0
K11685	3.0
K11689	1655.0
K11688	2132.0
K08939	2.0
K03048	8449.0
K03049	0.0
K13821	2464.0
K13820	899.0
K03042	0.0
K03043	58226.0
K03040	77191.0
K03041	0.0
K03046	69583.0
K03047	0.0
K03044	0.0
K03045	0.0
K00348	35552.0
K09847	0.0
K00692	22.0
K00638	36730.0
K00639	52879.0
K00693	0.0
K00634	49167.0
K00635	0.0
K00630	0.0
K00631	14.0
K00632	2085.0
K00633	5892.0
K00691	1036.0
K00696	0.0
K00694	1737.0
K00695	0.0
K10854	0.0
K07811	0.0
K07810	17.0
K07813	17465.0
K07812	19.0
K07814	5357.0
K07816	4924.0
K00090	4.0
K00091	5922.0
K00094	1277.0
K00096	20738.0
K00097	39390.0
K00098	3.0
K00099	68838.0
K10228	0.0
K10229	0.0
K12548	0.0
K10222	0.0
K10220	0.0
K10221	0.0
K10227	0.0
K05822	278.0
K01949	0.0
K01945	65813.0
K01947	0.0
K01946	0.0
K01941	832.0
K01940	56960.0
K06357	0.0
K07729	68681.0
K07728	0.0
K07727	63240.0
K07726	10286.0
K07725	0.0
K07724	13.0
K07723	2418.0
K07722	833.0
K07721	0.0
K07720	80647.0
K00899	1563.0
K05824	0.0
K00891	70423.0
K00892	14.0
K00895	830.0
K00897	3293.0
K08151	911.0
K08153	3788.0
K08154	14.0
K02948	70204.0
K02942	0.0
K02944	0.0
K05665	0.0
K02946	70200.0
K13793	0.0
K06352	0.0
K01769	0.0
K01768	1619.0
K01761	4792.0
K01760	4107.0
K01762	0.0
K09578	0.0
K01766	14.0
K08164	0.0
K02493	69566.0
K08166	0.0
K08167	14.0
K02496	14.0
K02497	2.0
K02494	14.0
K02495	90854.0
K02498	15.0
K02499	3852.0
K08168	0.0
K08169	11250.0
K14415	5115.0
K14414	820.0
K06881	73565.0
K00436	0.0
K06332	0.0
K12815	0.0
K12810	0.0
K06885	12265.0
K00437	894.0
K06335	0.0
K06334	28361.0
K03547	21398.0
K03546	16836.0
K03545	79043.0
K03544	70741.0
K03543	25163.0
K06888	11300.0
K10941	0.0
K03549	1982.0
K03548	14.0
K10940	0.0
K02236	4088.0
K02237	21765.0
K02234	1.0
K02232	16553.0
K02233	23110.0
K02230	821.0
K02231	30450.0
K06359	0.0
K02238	51564.0
K02239	0.0
K03723	68999.0
K03722	7235.0
K03721	22.0
K03720	14.0
K03727	1014.0
K03726	0.0
K03725	0.0
K03724	1839.0
K06358	0.0
K12673	0.0
K12679	0.0
K12678	0.0
K06410	15949.0
K11898	3.0
K11899	0.0
K11896	32.0
K11897	3.0
K11894	12.0
K11895	22.0
K11892	19.0
K11893	19.0
K11890	3.0
K11891	19.0
K08762	0.0
K08764	0.0
K08765	0.0
K10418	0.0
K11325	0.0
K11326	0.0
K11327	0.0
K11328	0.0
K11329	0.0
K00151	14.0
K00150	0.0
K00153	0.0
K00400	0.0
K00407	1.0
K00406	810.0
K00405	810.0
K00404	808.0
K00158	532.0
K01342	0.0
K09388	0.0
K09386	0.0
K09384	4267.0
K04094	20687.0
K04095	9128.0
K04096	76573.0
K04097	13.0
K04090	0.0
K04091	821.0
K04092	1015.0
K04093	0.0
K04098	0.0
K04099	0.0
K01578	0.0
K01579	38508.0
K01574	0.0
K01575	264.0
K01576	0.0
K01577	900.0
K01571	15758.0
K01572	59716.0
K01573	17.0
K02009	9113.0
K02008	88662.0
K02005	81256.0
K02004	434375.0
K02007	11790.0
K02006	129587.0
K02001	8122.0
K02000	8116.0
K02003	358468.0
K02002	8522.0
K03065	0.0
K08952	0.0
K03060	25688.0
K13809	0.0
K10948	0.0
K09607	0.0
K06125	0.0
K04337	3.0
K06120	1274.0
K06121	0.0
K04336	3.0
K01127	0.0
K09703	895.0
K00004	0.0
K14699	0.0
K09702	2325.0
K14698	0.0
K05311	1497.0
K13829	2029.0
K10943	1.0
K07291	0.0
K07290	5.0
K10206	28115.0
K10202	8.0
K10208	2.0
K10209	2.0
K01966	14.0
K01965	3.0
K01964	20.0
K01963	18341.0
K01962	15417.0
K01961	68092.0
K01960	35939.0
K01969	1.0
K01968	2.0
K07749	7237.0
K07748	0.0
K07741	1384.0
K07740	4.0
K07743	0.0
K07742	32811.0
K07745	0.0
K07744	0.0
K07746	14.0
K01299	13598.0
K01295	4810.0
K01297	13297.0
K02922	0.0
K05603	0.0
K02921	0.0
K02926	70197.0
K05607	0.0
K02924	0.0
K05605	0.0
K02928	0.0
K02929	0.0
K00216	4.0
K00217	0.0
K00214	0.0
K00215	74645.0
K00213	0.0
K00210	2.0
K00211	0.0
K00218	0.0
K00219	7601.0
K01035	894.0
K01034	7979.0
K04517	69432.0
K01740	113689.0
K01031	0.0
K01746	5117.0
K01745	16396.0
K01744	42768.0
K01749	7942.0
K01039	1251.0
K04518	36656.0
K09591	0.0
K14129	0.0
K14128	386.0
K14121	0.0
K14120	0.0
K14123	0.0
K14122	0.0
K14125	0.0
K14124	0.0
K14127	386.0
K14126	386.0
K03521	73051.0
K03520	0.0
K03523	26929.0
K03522	74325.0
K03525	71308.0
K03524	62777.0
K03527	70964.0
K03526	54438.0
K03529	33735.0
K03528	14.0
K06338	0.0
K02217	54224.0
K03299	3250.0
K03298	45.0
K13472	0.0
K03293	7131.0
K03292	36468.0
K03291	7.0
K03290	0.0
K03297	5921.0
K03296	97711.0
K03295	40349.0
K03294	15927.0
K13009	0.0
K12690	0.0
K09743	0.0
K06022	0.0
K07190	0.0
K06021	0.0
K07192	8077.0
K06020	0.0
K06027	0.0
K06026	0.0
K09744	0.0
K07991	0.0
K08749	0.0
K09835	0.0
K09834	0.0
K10439	54098.0
K06351	0.0
K09833	0.0
K10925	0.0
K10924	3.0
K10927	0.0
K10926	0.0
K10923	0.0
K10922	0.0
K09629	0.0
K10697	0.0
K00179	22788.0
K00172	3716.0
K00171	2799.0
K00170	3126.0
K00177	47543.0
K00176	47537.0
K00175	85575.0
K00174	77504.0
K13478	0.0
K14338	0.0
K14339	0.0
K14335	1.0
K14337	0.0
K14330	0.0
K14331	0.0
K14333	0.0
K08918	0.0
K13479	4408.0
K04078	68978.0
K04079	68410.0
K04076	2389.0
K04077	69606.0
K04074	5362.0
K04075	65636.0
K04072	34351.0
K04073	0.0
K04070	16731.0
K04071	0.0
K14597	0.0
K13318	0.0
K08280	0.0
K13641	2870.0
K13640	1046.0
K13643	823.0
K13642	1.0
K02027	265597.0
K02026	489980.0
K02025	523126.0
K02024	12.0
K02023	12411.0
K02022	78.0
K02021	3786.0
K02020	17541.0
K02029	74421.0
K02028	74286.0
K03886	0.0
K03887	0.0
K03884	0.0
K03885	25304.0
K03881	0.0
K03888	0.0
K03889	0.0
K12998	0.0
K12999	1.0
K12992	3973.0
K12993	0.0
K12990	9757.0
K12991	0.0
K12996	242.0
K12997	38.0
K12994	0.0
K12995	36.0
K08979	0.0
K08978	59379.0
K03088	487646.0
K03089	20.0
K03086	82993.0
K03087	14.0
K08971	0.0
K08970	811.0
K03082	810.0
K03080	1.0
K08974	65075.0
K13868	0.0
K00918	1346.0
K01553	0.0
K12214	0.0
K11646	4.0
K11645	0.0
K11641	0.0
K11640	0.0
K12736	0.0
K12733	0.0
K07507	47708.0
K07506	7.0
K07505	0.0
K07504	9.0
K07503	1014.0
K07502	6658.0
K07501	2.0
K07500	0.0
K07509	0.0
K07508	0.0
K11422	0.0
K08698	0.0
K10773	70123.0
K10774	0.0
K14286	0.0
K10778	24.0
K14287	7.0
K00140	672.0
K05501	14.0
K01903	1867.0
K01902	1867.0
K01905	1281.0
K01904	0.0
K01907	1.0
K01906	0.0
K01909	0.0
K01908	2.0
K14534	12196.0
K00147	57332.0
K07767	0.0
K07769	0.0
K07768	1014.0
K06203	14.0
K06202	14.0
K09921	15.0
K09920	4.0
K09927	5888.0
K09024	3.0
K09022	610.0
K09023	810.0
K09020	241.0
K09021	3.0
K02908	0.0
K02909	74094.0
K08218	29016.0
K08219	4.0
K02904	69395.0
K02906	70197.0
K02907	61221.0
K02902	69486.0
K00230	4714.0
K00231	9.0
K00232	0.0
K08976	809.0
K00234	0.0
K00239	43900.0
K06209	25260.0
K09928	1205.0
K01015	0.0
K01014	0.0
K01012	56606.0
K01011	10695.0
K01010	0.0
K08920	0.0
K14103	0.0
K14102	0.0
K14101	0.0
K14100	0.0
K14105	0.0
K14104	0.0
K14109	0.0
K14108	0.0
K06401	0.0
K00893	0.0
K13402	0.0
K12858	0.0
K03503	35635.0
K03502	73169.0
K03501	73175.0
K03500	33861.0
K08924	0.0
K02278	1576.0
K02279	7149.0
K12977	0.0
K02276	3.0
K02277	0.0
K02274	810.0
K02275	810.0
K13450	0.0
K13451	0.0
K13452	0.0
K13454	0.0
K13455	0.0
K12509	0.0
K12508	0.0
K12507	0.0
K12506	2090.0
K12500	14.0
K12503	0.0
K05926	0.0
K09728	0.0
K14587	238.0
K06597	0.0
K06596	0.0
K06595	0.0
K06599	0.0
K06598	0.0
K07978	0.0
K07979	62943.0
K07976	0.0
K14585	0.0
K10907	46216.0
K10906	12.0
K10901	0.0
K10909	0.0
K10908	4.0
K09819	818.0
K09818	10.0
K09817	60177.0
K09816	60162.0
K09815	60135.0
K06374	23827.0
K06373	23831.0
K09812	70393.0
K09811	76755.0
K09810	41447.0
K09724	0.0
K14582	0.0
K09721	0.0
K04058	819.0
K04059	3.0
K04050	0.0
K04051	0.0
K04052	0.0
K04053	0.0
K04054	0.0
K04055	0.0
K04056	810.0
K04057	0.0
K01047	0.0
K08975	0.0
K10015	4.0
K10014	8.0
K10017	5.0
K10016	4.0
K10011	26.0
K10010	4402.0
K10013	7.0
K10012	5175.0
K10019	0.0
K10018	0.0
K13665	0.0
K13664	0.0
K13663	0.0
K13662	0.0
K13661	0.0
K13660	0.0
K13669	0.0
K13668	0.0
K07641	809.0
K01466	177.0
K13590	2.0
K01464	12652.0
K01465	66727.0
K01462	103972.0
K01463	1917.0
K01460	17.0
K01461	0.0
K13599	11.0
K13598	2.0
K01468	16297.0
K01469	807.0
K09251	410.0
K09252	0.0
K02041	16688.0
K02040	73764.0
K02043	4.0
K02045	602.0
K02044	16688.0
K02047	1408.0
K02046	1409.0
K02049	71754.0
K02048	1423.0
K05549	0.0
K05548	1.0
K06046	0.0
K03319	54.0
K03316	1201.0
K03317	1056.0
K03314	25.0
K03315	62651.0
K03312	16457.0
K03313	12710.0
K03310	66538.0
K03311	11642.0
K12052	0.0
K02945	60796.0
K06162	909.0
K06163	901.0
K06160	0.0
K06161	0.0
K06166	901.0
K00359	4448.0
K06164	901.0
K06165	901.0
K06168	68837.0
K06169	5.0
K13020	4.0
K07158	0.0
K07159	0.0
K04835	3791.0
K11621	0.0
K11991	14.0
K11622	0.0
K11996	7391.0
K11627	0.0
K11626	386.0
K11629	2.0
K11628	0.0
K07561	0.0
K07560	69593.0
K07563	0.0
K07562	0.0
K07565	0.0
K07564	0.0
K07567	84780.0
K07566	99108.0
K07569	0.0
K07568	95935.0
K09925	0.0
K11199	0.0
K11198	0.0
K11192	10.0
K11191	0.0
K11196	0.0
K11195	0.0
K11194	0.0
K02492	9673.0
K10713	0.0
K10710	2021.0
K10711	7571.0
K10716	11.0
K02490	794.0
K10714	0.0
K10715	0.0
K01929	69613.0
K01928	75796.0
K01923	69095.0
K01922	835.0
K01921	73719.0
K01920	16.0
K01926	71510.0
K01925	69637.0
K01924	68801.0
K07789	822.0
K07788	16.0
K07785	2.0
K07784	13.0
K07787	834.0
K07786	0.0
K07781	4.0
K07783	11263.0
K07782	5.0
K05835	4.0
K06355	0.0
K14661	0.0
K09844	0.0
K00782	561.0
K00783	73979.0
K00784	61683.0
K00785	1.0
K00786	13457.0
K00039	0.0
K00036	10893.0
K00037	0.0
K00034	398.0
K00035	0.0
K00032	0.0
K00033	10905.0
K00030	8923.0
K00031	45229.0
K01259	8500.0
K01258	70545.0
K01255	19340.0
K01256	1986.0
K01251	46290.0
K01250	4155.0
K01253	1.0
K01252	14.0
K09008	0.0
K09009	1014.0
K09000	808.0
K09001	4697.0
K09002	13739.0
K09003	1.0
K09004	412.0
K09005	430.0
K09006	0.0
K09007	813.0
K09846	0.0
K08234	15178.0
K00258	0.0
K00259	16316.0
K00252	4.0
K00253	2.0
K00256	0.0
K00257	37490.0
K00254	0.0
K00255	1.0
K01079	7253.0
K01078	806.0
K01071	145.0
K01070	16.0
K01073	143.0
K01077	45188.0
K01076	1925.0
K14472	0.0
K14471	0.0
K14470	0.0
K14475	40.0
K09841	0.0
K02788	7587.0
K02782	896.0
K02783	4894.0
K02781	2969.0
K02786	7575.0
K02787	0.0
K02784	15.0
K01060	1938.0
K01787	13588.0
K01786	16069.0
K01785	92290.0
K01784	93415.0
K01783	74243.0
K01782	1661.0
K01781	0.0
K01780	0.0
K01789	0.0
K01788	31904.0
K02526	1257.0
K02527	36365.0
K02525	95.0
K02250	2.0
K02523	36367.0
K02520	69596.0
K02521	14.0
K02258	2.0
K02259	811.0
K02528	65526.0
K02529	218376.0
K03781	40703.0
K03780	2095.0
K03783	57098.0
K03782	829.0
K03785	13361.0
K03784	30277.0
K03787	45643.0
K03786	56884.0
K03789	31947.0
K03788	14.0
K10700	0.0
K00342	36758.0
K03124	0.0
K03120	0.0
K12527	4412.0
K12526	0.0
K12525	28.0
K12524	55203.0
K12523	0.0
K12522	0.0
K09789	24309.0
K09788	277.0
K09787	32787.0
K09786	1133.0
K09785	0.0
K09781	17.0
K09780	12.0
K10961	0.0
K10960	0.0
K10963	0.0
K10962	0.0
K10965	0.0
K10964	0.0
K10966	0.0
K09879	0.0
K06318	0.0
K06311	0.0
K06310	714.0
K06312	0.0
K06314	0.0
K06317	3253.0
K11389	0.0
K11386	0.0
K11387	0.0
K11384	811.0
K11385	0.0
K11382	0.0
K11383	0.0
K11381	13.0
K11949	0.0
K10380	0.0
K04032	3649.0
K04033	1.0
K04030	3743.0
K04031	15801.0
K04036	0.0
K04037	0.0
K04034	4194.0
K04035	239.0
K04038	0.0
K04039	0.0
K07046	862.0
K07047	24075.0
K07044	0.0
K07045	22646.0
K07042	34278.0
K07043	66768.0
K07040	24825.0
K07041	0.0
K07048	1598.0
K07049	0.0
K08664	0.0
K02584	11.0
K10039	2510.0
K10038	9.0
K10037	7.0
K10036	1096.0
K04788	0.0
K04789	0.0
K04784	1.0
K04785	0.0
K04786	0.0
K04787	0.0
K04780	0.0
K04781	21.0
K04782	3.0
K04783	0.0
K13601	0.0
K13603	0.0
K13602	0.0
K13605	0.0
K13604	0.0
K13607	20.0
K02404	3004.0
K05783	0.0
K05782	6.0
K05781	901.0
K05780	901.0
K05787	14.0
K05786	920.0
K05785	834.0
K05784	0.0
K05789	3.0
K05788	20.0
K01442	68649.0
K01443	33262.0
K01444	8639.0
K01446	8.0
K01447	29813.0
K01448	95187.0
K01449	19784.0
K14803	0.0
K02069	4893.0
K05569	10112.0
K08008	0.0
K02063	14.0
K05566	10112.0
K05565	4.0
K05563	0.0
K05562	0.0
K05561	0.0
K02064	14.0
K03338	5161.0
K03339	0.0
K03330	0.0
K03331	0.0
K03332	142.0
K03333	1.0
K03335	5885.0
K03336	5077.0
K03337	5158.0
K12956	0.0
K12957	810.0
K12954	0.0
K12955	0.0
K12952	0.0
K12953	0.0
K12950	1.0
K12951	0.0
K14733	0.0
K00109	0.0
K06148	83533.0
K06149	14.0
K06144	14.0
K06145	14.0
K06146	0.0
K06147	440354.0
K06141	4.0
K06142	104095.0
K06143	14.0
K11945	0.0
K08948	0.0
K08949	0.0
K00071	0.0
K14664	0.0
K13810	0.0
K14665	894.0
K03058	0.0
K11609	0.0
K11608	0.0
K14660	0.0
K11603	0.0
K11602	0.0
K11601	0.0
K11600	0.0
K11607	819.0
K11606	819.0
K11605	819.0
K11604	819.0
K10558	241.0
K10559	275.0
K10550	238.0
K10551	238.0
K10552	0.0
K10553	0.0
K10554	0.0
K10555	296.0
K10556	241.0
K10557	241.0
K03051	0.0
K03050	0.0
K07549	0.0
K07548	0.0
K07239	6578.0
K07235	15.0
K07234	2.0
K07237	15.0
K07236	15.0
K07231	0.0
K07230	125.0
K07233	5.0
K07232	4.0
K02467	3.0
K05306	5229.0
K05305	6354.0
K05304	4.0
K05303	807.0
K05301	0.0
K02565	14.0
K08644	0.0
K08646	0.0
K08641	15888.0
K08643	8.0
K08642	0.0
K12146	0.0
K00010	7938.0
K00011	0.0
K00012	59528.0
K00013	69828.0
K00014	71843.0
K00016	47165.0
K09065	0.0
K08252	1.0
K08253	1.0
K08256	899.0
K08255	2.0
K08258	0.0
K08259	0.0
K00274	4598.0
K00275	836.0
K00276	3.0
K00270	0.0
K00271	0.0
K00272	0.0
K00273	0.0
K00278	59540.0
K00279	0.0
K12675	0.0
K01277	35539.0
K01274	8.0
K01273	29186.0
K01271	16920.0
K01270	98515.0
K01278	36572.0
K00906	28.0
K00904	874.0
K00903	11248.0
K00901	16175.0
K13785	0.0
K00908	0.0
K11149	0.0
K01053	810.0
K01051	47.0
K01057	1038.0
K01056	70204.0
K01055	1.0
K01054	0.0
K01058	16.0
K02500	69053.0
K02501	69421.0
K02502	31252.0
K02503	70186.0
K02504	14.0
K02505	14.0
K02506	4.0
K02507	14.0
K02508	13.0
K02509	13.0
K00291	0.0
K13410	0.0
K13148	0.0
K13419	0.0
K05825	0.0
K03106	70204.0
K03105	0.0
K03101	75475.0
K03100	131571.0
K12541	0.0
K12540	0.0
K12543	0.0
K12542	0.0
K12545	0.0
K12544	0.0
K12547	0.0
K12546	0.0
K12549	0.0
K06080	14.0
K11018	0.0
K11019	0.0
K11016	0.0
K11017	0.0
K11014	0.0
K11015	0.0
K11012	0.0
K11013	0.0
K11010	0.0
K11011	0.0
K06333	20217.0
K06880	0.0
K06883	807.0
K06882	0.0
K09857	825.0
K06884	7.0
K06887	31.0
K06886	813.0
K06889	123351.0
K10942	0.0
K09859	0.0
K09858	20.0
K10947	93184.0
K10946	0.0
K10945	0.0
K10944	0.0
K13284	0.0
K00483	13.0
K00481	0.0
K00480	1.0
K00486	0.0
K00485	0.0
K00484	14.0
K09901	14.0
K10929	0.0
K07684	14.0
K07685	10.0
K07686	15.0
K07687	17.0
K07681	2.0
K07688	3.0
K07689	14.0
K10928	0.0
K04018	0.0
K04019	3660.0
K04014	51.0
K04015	483.0
K04016	10.0
K04017	0.0
K04013	29.0
K07060	0.0
K07061	0.0
K07062	850.0
K07063	2.0
K07064	0.0
K07065	0.0
K07066	5100.0
K07067	2401.0
K07068	2.0
K07069	9338.0
K01121	0.0
K13629	1.0
K13628	826.0
K13623	0.0
K13622	806.0
K13620	3.0
K13626	10737.0
K08586	0.0
K08587	0.0
K01428	5915.0
K01429	5908.0
K01422	30870.0
K01423	15.0
K01420	34236.0
K01421	19764.0
K01426	9809.0
K01427	0.0
K01424	65113.0
K01425	42348.0
K08068	0.0
K07538	0.0
K13086	0.0
K13085	0.0
K07287	14.0
K07824	0.0
K07682	0.0
K02722	0.0
K12978	0.0
K12979	1.0
K12972	28.0
K12973	14.0
K12974	14.0
K12975	4.0
K12976	0.0
K07821	0.0
K07683	2.0
K14750	0.0
K14751	0.0
K14953	0.0
K12288	14.0
K12289	14.0
K12282	0.0
K12283	1.0
K12280	0.0
K12281	0.0
K12286	0.0
K12287	0.0
K12284	0.0
K12285	0.0
K11957	0.0
K11956	0.0
K11955	0.0
K11954	0.0
K11953	0.0
K11952	0.0
K11951	0.0
K11950	0.0
K11959	0.0
K11958	0.0
K13889	24.0
K13888	19.0
K11963	0.0
K07217	2115.0
K07216	15875.0
K07215	1.0
K07214	5942.0
K07213	2012.0
K07212	0.0
K07219	997.0
K07218	0.0
K12150	14.0
K08689	0.0
K08688	0.0
K00402	0.0
K00401	0.0
K11994	0.0
K00152	0.0
K01043	11.0
K00154	2.0
K00157	0.0
K00156	30880.0
K10533	0.0
K10530	0.0
K10531	0.0
K10536	1550.0
K10537	241.0
K10535	0.0
K10538	4.0
K10539	241.0
K00073	56.0
K13934	3.0
K00076	1356.0
K00077	43476.0
K00074	33650.0
K00075	68191.0
K00078	0.0
K00079	0.0
K02290	0.0
K02563	73392.0
K02292	0.0
K08966	0.0
K02294	2.0
K08278	0.0
K08279	2.0
K08274	0.0
K08275	0.0
K08276	15.0
K08277	1.0
K00298	0.0
K00299	812.0
K00296	0.0
K00297	57677.0
K00294	6.0
K00292	0.0
K00293	0.0
K00290	47484.0
K07757	4.0
K12089	0.0
K01210	4808.0
K01213	0.0
K01212	5915.0
K01215	1.0
K01214	0.0
K01217	0.0
K01216	0.0
K01219	0.0
K01218	5733.0
K02749	0.0
K02746	9053.0
K02747	9026.0
K02744	24448.0
K02745	9053.0
K02742	14.0
K00924	1616.0
K00925	79741.0
K00926	20530.0
K00927	70204.0
K00928	87115.0
K00929	50548.0
K12085	0.0
K02298	16.0
K02299	16.0
K02568	29.0
K02569	15.0
K02562	11.0
K02291	810.0
K02560	14.0
K02293	0.0
K02566	12131.0
K02567	34.0
K02564	97063.0
K02297	16.0
K03169	127005.0
K03168	68775.0
K03163	0.0
K03162	0.0
K03167	0.0
K03166	0.0
K11038	0.0
K11039	0.0
K11030	0.0
K11031	4.0
K11032	0.0
K11033	0.0
K11034	0.0
K11035	0.0
K11036	0.0
K11037	0.0
K02546	0.0
K07668	4408.0
K07669	0.0
K07666	820.0
K07667	40230.0
K07664	14.0
K07665	7583.0
K07662	14.0
K07663	809.0
K07660	15.0
K07661	4.0
K03927	24465.0
K07008	14.0
K07009	14100.0
K07002	14.0
K07003	22859.0
K07000	18.0
K07001	57360.0
K07006	1833.0
K07007	81926.0
K07004	0.0
K07005	63148.0
K03921	1.0
K02956	70202.0
K09725	0.0
K09181	837.0
K08599	0.0
K08598	0.0
K08591	72767.0
K08590	36529.0
K01156	1294.0
K01154	82268.0
K01407	14.0
K01400	0.0
K01153	84330.0
K01150	17.0
K01151	68045.0
K01408	0.0
K01409	77098.0
K01158	0.0
K01159	46758.0
K05523	0.0
K05522	21.0
K05521	13258.0
K05520	37270.0
K05527	16.0
K05526	4.0
K05525	0.0
K05524	240.0
K05529	0.0
K14518	0.0
K14519	808.0
K05949	0.0
K01754	21928.0
K05942	0.0
K01027	0.0
K02171	2.0
K02170	14.0
K02173	811.0
K02172	2.0
K01751	7226.0
K06416	8473.0
K06417	0.0
K06414	0.0
K06947	0.0
K03379	2.0
K03808	835.0
K03809	1727.0
K03806	14.0
K06412	22319.0
K03804	14.0
K12296	16.0
K03802	46.0
K03803	39329.0
K06413	4183.0
K10808	0.0
K06411	16276.0
K01028	293.0
K01029	5847.0
K11931	3.0
K11930	0.0
K11933	14.0
K11932	14.0
K11935	3.0
K11934	17.0
K11937	3.0
K11936	3.0
K11939	14.0
K11938	4.0
K10800	806.0
K06419	151.0
K11929	4.0
K07271	20128.0
K07270	1.0
K07273	24381.0
K07272	123.0
K07275	16.0
K07274	19.0
K07277	36368.0
K07276	2.0
K07279	1.0
K07278	17.0
K10623	0.0
K02481	31714.0
K11520	0.0
K02480	0.0
K08170	7.0
K02485	14.0
K02484	33266.0
K02487	11.0
K08600	52021.0
K08603	0.0
K08602	20379.0
K08605	0.0
K08604	0.0
K09956	807.0
K09957	1.0
K09954	822.0
K09955	52761.0
K09952	298.0
K09953	0.0
K09950	1.0
K09951	14538.0
K09958	809.0
K09959	2.0
K07495	5646.0
K07494	27.0
K07497	10045.0
K07496	14429.0
K07491	30773.0
K07490	14.0
K07493	0.0
K07492	4.0
K07499	0.0
K07498	1.0
K11209	12.0
K11208	3.0
K11204	0.0
K11203	1081.0
K11202	2224.0
K11201	11.0
K11200	898.0
K00058	98129.0
K00059	112745.0
K00728	0.0
K00729	0.0
K00055	1.0
K00057	73996.0
K00050	7493.0
K00051	0.0
K00720	1.0
K00721	40811.0
K14424	0.0
K06033	0.0
K14189	1.0
K14188	1047.0
K06364	0.0
K14187	28.0
K01239	6451.0
K01238	21.0
K01897	101652.0
K01232	10956.0
K01895	13309.0
K01230	0.0
K01893	71936.0
K01236	0.0
K01235	16.0
K01890	70204.0
K02768	3210.0
K02769	1940.0
K02760	36689.0
K02761	33913.0
K02763	7.0
K02764	2.0
K02765	16914.0
K00948	82991.0
K00949	25693.0
K00942	75311.0
K00943	59631.0
K00940	26940.0
K00941	116875.0
K00946	72287.0
K00947	0.0
K00944	0.0
K00945	117932.0
K01097	0.0
K01096	149.0
K01095	4199.0
K01093	18.0
K01092	44399.0
K01091	112355.0
K01090	45533.0
K03499	120454.0
K03498	100993.0
K03491	8351.0
K03490	5087.0
K03493	0.0
K03492	305.0
K03495	72944.0
K03497	167496.0
K03496	132777.0
K02817	0.0
K02814	2.0
K02815	3.0
K02810	5276.0
K02548	47208.0
K02549	1210.0
K02818	2.0
K02819	5219.0
K03637	12706.0
K03636	827.0
K03147	48645.0
K03146	3.0
K08851	0.0
K06518	55240.0
K09729	2385.0
K06048	5.0
K06045	1614.0
K06044	3.0
K09727	0.0
K09726	0.0
K06041	45306.0
K09720	0.0
K09723	0.0
K06042	15649.0
K09897	14.0
K09896	14.0
K09895	14.0
K09894	14.0
K09893	14.0
K09892	14.0
K09891	14.0
K09890	14.0
K09899	14.0
K09898	14.0
K03622	0.0
K07648	14.0
K07649	13.0
K07398	0.0
K07399	397.0
K11056	0.0
K11057	0.0
K11054	0.0
K11055	0.0
K07640	17.0
K07393	973.0
K07390	823.0
K07391	57943.0
K07644	825.0
K07645	821.0
K07646	71787.0
K07647	0.0
K10896	0.0
K07024	249708.0
K07025	117133.0
K07026	3.0
K07027	38703.0
K07020	0.0
K07021	13.0
K07022	0.0
K07023	26647.0
K07028	1.0
K07029	117246.0
K10094	0.0
K01390	0.0
K01392	0.0
K01399	0.0
K02673	0.0
K05893	0.0
K05897	0.0
K05896	33745.0
K05895	11513.0
K05899	0.0
K05898	0.0
K00555	0.0
K00554	64561.0
K00557	150.0
K00556	35542.0
K00551	1.0
K00559	0.0
K00558	97741.0
K01170	0.0
K01173	4821.0
K01174	16.0
K01175	1219.0
K01176	2555.0
K01178	808.0
K01179	40149.0
K14578	0.0
K14579	0.0
K08951	0.0
K08950	0.0
K08953	0.0
K03828	833.0
K03829	1.0
K03820	36351.0
K03821	3.0
K03822	0.0
K03823	44170.0
K03824	17.0
K03825	1166.0
K03826	31644.0
K03827	38500.0
K12248	0.0
K12246	0.0
K12247	0.0
K12242	0.0
K12243	0.0
K12240	0.0
K12241	0.0
K11919	0.0
K11918	0.0
K11913	0.0
K11912	0.0
K11911	14.0
K11910	15.0
K11917	0.0
K11916	2.0
K11915	2.0
K11914	2.0
K12068	11.0
K12069	0.0
K12062	11.0
K12063	11.0
K12060	11.0
K12061	11.0
K12066	11.0
K12067	11.0
K12064	2.0
K12065	11.0
K07259	26389.0
K07258	70803.0
K07253	0.0
K07251	14.0
K07250	6010.0
K07257	8.0
K07256	0.0
K07255	0.0
K07254	0.0
K05372	0.0
K05373	0.0
K05370	0.0
K05371	0.0
K05374	0.0
K05375	0.0
K09970	2.0
K09971	2.0
K09972	2.0
K09973	831.0
K09974	937.0
K09975	14.0
K09976	12242.0
K09978	15.0
K09979	35529.0
K11261	8262.0
K11260	0.0
K11263	1924.0
K11264	1.0
K10793	976.0
K10796	1870.0
K10797	3137.0
K10794	8.0
K10795	968.0
K00700	78969.0
K00701	0.0
K10798	0.0
K00703	69472.0
K00705	54904.0
K09828	0.0
K10133	0.0
K13053	14.0
K03192	810.0
K00964	0.0
K00965	29853.0
K00966	2447.0
K00960	0.0
K00961	0.0
K00962	70048.0
K00963	14535.0
K00969	58395.0
K12681	0.0
K02703	0.0
K08364	2.0
K08365	3.0
K02706	0.0
K08363	4.0
K08361	3.0
K02708	0.0
K02709	0.0
K08368	5.0
K08369	952.0
K01615	5786.0
K01617	1.0
K01616	0.0
K01611	10786.0
K01610	47428.0
K01613	43778.0
K01612	0.0
K01619	77926.0
K01618	1.0
K02834	70200.0
K02835	70204.0
K05281	0.0
K03619	1.0
K03618	1.0
K03617	69204.0
K03616	5392.0
K03615	68937.0
K03614	68587.0
K03613	67434.0
K03612	63027.0
K03611	15.0
K03610	18781.0
K09705	13.0
K09704	10217.0
K09701	811.0
K09700	3793.0
K09709	0.0
K06391	7346.0
K06390	20535.0
K06393	19455.0
K06392	15464.0
K06395	2553.0
K06394	14396.0
K06397	18826.0
K06396	18263.0
K06399	24798.0
K06398	24460.0
K06435	0.0
K11078	0.0
K11079	0.0
K11074	4.0
K11075	4.0
K11076	5.0
K11077	0.0
K11070	27803.0
K11071	27816.0
K11072	25509.0
K11073	5.0
K06935	0.0
K06934	1853.0
K06937	820.0
K06936	20.0
K06931	0.0
K06930	0.0
K06933	0.0
K06932	0.0
K06939	0.0
K06938	3.0
K13381	1.0
K05916	823.0
K05917	0.0
K05914	0.0
K05915	0.0
K05912	0.0
K05913	0.0
K05910	1.0
K05911	0.0
K05918	0.0
K05919	22810.0
K00392	0.0
K00390	1454.0
K00397	0.0
K00395	1.0
K00394	695.0
K01884	0.0
K00399	0.0
K01886	60025.0
K01376	0.0
K01372	32726.0
K09149	0.0
K09148	0.0
K01225	1092.0
K09145	5073.0
K09144	5071.0
K09147	0.0
K09146	0.0
K09141	1.0
K09140	0.0
K09143	0.0
K09142	0.0
K05709	1.0
K05708	0.0
K05879	7653.0
K05878	7653.0
K05875	14.0
K05874	17.0
K05877	14.0
K05876	4.0
K05873	16.0
K00579	0.0
K00578	0.0
K00577	0.0
K00575	22090.0
K00574	8116.0
K00573	830.0
K00571	32262.0
K00570	0.0
K01118	12705.0
K01119	7576.0
K01157	0.0
K01112	11.0
K01113	812.0
K04477	18618.0
K01114	2.0
K01115	0.0
K08087	0.0
K01315	0.0
K08085	0.0
K08084	0.0
K08083	1.0
K08082	0.0
K08081	0.0
K08080	0.0
K01152	7.0
K01401	0.0
K09826	1.0
K06344	0.0
K06345	0.0
K09822	809.0
K06343	0.0
K10938	1.0
K06341	0.0
K10934	0.0
K10935	0.0
K10932	0.0
K11052	0.0
K10930	0.0
K06349	0.0
K11053	0.0
K10754	0.0
K01755	63306.0
K10200	3678.0
K02132	0.0
K02137	0.0
K03840	14.0
K03841	21.0
K13028	0.0
K13799	0.0
K13798	0.0
K13795	0.0
K13794	0.0
K13021	0.0
K13792	0.0
K13791	0.0
K13790	0.0
K12268	39.0
K12269	7574.0
K12262	7.0
K12263	0.0
K12264	4.0
K12265	4.0
K12266	4.0
K12267	96481.0
K01757	0.0
K12237	0.0
K13243	0.0
K13245	1.0
K13244	0.0
K13246	0.0
K03264	0.0
K03265	0.0
K03263	0.0
K03268	0.0
K03269	36361.0
K12415	0.0
K10211	2.0
K09918	4.0
K09919	2.0
K06720	0.0
K09913	898.0
K09910	14.0
K09911	14.0
K09916	14.0
K09917	14.0
K06726	1596.0
K09915	810.0
K11535	16.0
K11534	254.0
K11537	11253.0
K11531	4.0
K11533	1014.0
K11532	0.0
K11249	164.0
K11539	0.0
K00762	72162.0
K00763	33893.0
K00760	70479.0
K00761	69397.0
K00766	41349.0
K00767	57687.0
K00764	105279.0
K00765	68638.0
K00768	19118.0
K00769	17.0
K11059	0.0
K00186	0.0
K00187	0.0
K00184	925.0
K00185	851.0
K00183	316.0
K00180	47089.0
K00188	0.0
K00189	0.0
K10110	14447.0
K10111	5.0
K10112	33029.0
K10113	0.0
K10114	0.0
K10115	0.0
K10116	0.0
K10117	33360.0
K10118	35679.0
K10119	35255.0
K04641	3786.0
K04643	0.0
K04642	0.0
K13282	46.0
K00988	0.0
K00989	11638.0
K00986	1894.0
K00984	5077.0
K00985	0.0
K00982	1030.0
K00983	10288.0
K00980	9848.0
K00981	71029.0
K01585	38152.0
K01584	11.0
K01586	69031.0
K13498	28.0
K01580	35589.0
K01583	11962.0
K01582	13959.0
K13497	5905.0
K01589	13349.0
K01588	66627.0
K14941	0.0
K08347	3.0
K08348	13.0
K02720	0.0
K14949	0.0
K02723	0.0
K03459	0.0
K03458	24249.0
K03455	26909.0
K03457	2723.0
K03451	8861.0
K03981	16.0
K03980	6849.0
K02614	14831.0
K01639	19885.0
K01638	19.0
K01637	18.0
K01636	437.0
K01635	19.0
K01634	0.0
K01633	38391.0
K01632	1162.0
K01631	5.0
K01630	1946.0
K02615	13.0
K02588	8346.0
K02589	6530.0
K02858	25.0
K02859	136.0
K14051	4.0
K14053	3.0
K14052	2.0
K02852	26.0
K02853	15.0
K02850	0.0
K02851	14.0
K14059	12522.0
K14058	14.0
K02586	1489.0
K02587	2547.0
K03679	0.0
K03671	109823.0
K03670	812.0
K03673	16.0
K03672	4.0
K03675	10.0
K03674	16.0
K03677	0.0
K03676	3791.0
K09761	67317.0
K09760	40993.0
K09763	2.0
K09762	33029.0
K09765	18749.0
K09764	1519.0
K09767	1577.0
K06006	14.0
K09769	11092.0
K09768	15950.0
K10353	0.0
K03187	5915.0
K03186	40792.0
K03185	17.0
K03184	14.0
K03183	78216.0
K03182	40699.0
K03181	14.0
K03189	5915.0
K03188	5915.0
K02715	0.0
K12455	0.0
K12454	808.0
K12453	0.0
K12452	119.0
K12451	0.0
K07358	0.0
K07356	2.0
K07357	21.0
K07354	0.0
K07355	0.0
K07352	0.0
K07353	0.0
K07350	12.0
K07351	14.0
K06919	12943.0
K06918	14.0
K06917	5103.0
K06916	16.0
K06915	15743.0
K06914	0.0
K06913	0.0
K06912	0.0
K06911	40678.0
K06910	7018.0
K08986	13.0
K08987	146.0
K08984	809.0
K08985	0.0
K08982	15173.0
K08983	0.0
K08980	0.0
K08981	38.0
K08988	2.0
K08989	3.0
K02252	0.0
K05934	16158.0
K05936	16168.0
K05937	0.0
K02253	0.0
K05939	1643.0
K00378	49646.0
K00375	27792.0
K00374	23.0
K00376	0.0
K00371	21.0
K00370	21.0
K00373	21.0
K00372	822.0
K01358	81303.0
K09166	808.0
K09165	0.0
K09164	1.0
K09163	6196.0
K09162	809.0
K09161	37.0
K09160	16.0
K01354	1838.0
K01355	10.0
K01356	41093.0
K05601	11.0
K05851	14.0
K03807	4.0
K05606	5074.0
K02927	0.0
K05974	0.0
K03805	4.0
K05976	0.0
K00519	0.0
K00518	3.0
K03800	17701.0
K00511	0.0
K00510	5.0
K03801	35559.0
K00515	0.0
K00514	0.0
K00517	7.0
K05971	0.0
K03154	15511.0
K11147	0.0
K05581	0.0
K05580	0.0
K05583	0.0
K05582	0.0
K05585	0.0
K05584	0.0
K05587	0.0
K05586	0.0
K05589	18.0
K03150	59044.0
K03623	23.0
K03152	66123.0
K14200	0.0
K14201	0.0
K14202	0.0
K03621	61601.0
K14204	0.0
K14205	165.0
K01134	5073.0
K01135	13.0
K01136	1614.0
K01137	806.0
K01130	9149.0
K01132	0.0
K01133	5966.0
K01138	12922.0
K01139	1359.0
K02113	53948.0
K02112	64913.0
K02111	64279.0
K02446	5017.0
K02117	58304.0
K02116	5108.0
K02115	64913.0
K02114	64908.0
K02119	20598.0
K02118	52303.0
K02448	0.0
K01036	5.0
K03212	14.0
K13007	0.0
K13006	2.0
K13005	0.0
K13004	5075.0
K13001	0.0
K06404	7997.0
K01032	0.0
K06951	391.0
K03862	3.0
K03863	1.0
K06406	24466.0
K06957	14.0
K05020	1359.0
K06400	18472.0
K06403	8005.0
K06954	3.0
K10814	0.0
K10817	0.0
K10816	0.0
K07136	15.0
K03242	0.0
K03243	0.0
K12202	0.0
K12203	0.0
K12206	0.0
K12207	0.0
K12204	0.0
K12205	0.0
K12208	0.0
K12209	0.0
K13919	1274.0
K13918	4.0
K06214	6.0
K06215	15114.0
K09936	12329.0
K06217	69616.0
K09930	809.0
K09931	2.0
K09932	809.0
K06213	28986.0
K09938	0.0
K09939	35536.0
K11517	0.0
K06337	0.0
K13301	14.0
K00748	36358.0
K00745	0.0
K00743	4.0
K07165	825.0
K07164	36776.0
K07167	1.0
K07166	28780.0
K07161	397.0
K07160	3847.0
K07163	0.0
K07162	1505.0
K07169	3.0
K07168	3.0
K06336	0.0
K01839	19916.0
K01838	7111.0
K01835	5099.0
K01834	174540.0
K01837	0.0
K01830	0.0
K00608	0.0
K02632	0.0
K02630	0.0
K02631	0.0
K08322	118.0
K08323	3854.0
K08320	4.0
K08321	1052.0
K08326	0.0
K08324	4.0
K08325	11257.0
K01659	15.0
K01658	45635.0
K02637	0.0
K01653	62897.0
K01652	81326.0
K01655	0.0
K01654	11534.0
K01657	40114.0
K02874	69398.0
K02875	0.0
K02876	69583.0
K02877	0.0
K02871	69926.0
K02873	0.0
K02878	70204.0
K02879	62639.0
K14070	0.0
K09749	15813.0
K09748	67759.0
K06023	65784.0
K09742	0.0
K09741	0.0
K09740	251.0
K09747	29731.0
K09746	0.0
K09745	0.0
K06024	33125.0
K03477	4.0
K03476	1525.0
K03475	9519.0
K03474	36362.0
K03473	35552.0
K03472	14.0
K03471	12913.0
K03470	68772.0
K03478	13553.0
K02304	22627.0
K02305	0.0
K02302	644.0
K02303	5.0
K02300	16.0
K02301	825.0
K03653	0.0
K03652	7893.0
K03651	14.0
K03650	65380.0
K03657	108448.0
K03656	14.0
K03655	122470.0
K03654	91238.0
K03658	5087.0
K12439	0.0
K12431	0.0
K12430	0.0
K12433	0.0
K12432	0.0
K12435	0.0
K12434	0.0
K12437	0.0
K12436	0.0
K06979	3798.0
K06978	11938.0
K06971	3408.0
K06970	24.0
K06973	57460.0
K06972	12592.0
K06975	41006.0
K06974	1.0
K06977	8.0
K06976	14431.0
K07082	63651.0
K07083	35516.0
K07080	11812.0
K07081	4682.0
K07086	0.0
K07087	0.0
K07084	83.0
K07085	65496.0
K07088	53120.0
K07089	27799.0
K01317	0.0
K11162	0.0
K11163	0.0
K11161	0.0
K11168	0.0
K00356	904.0
K00355	103.0
K00354	0.0
K00353	0.0
K00351	35545.0
K00350	35545.0
K05952	13.0
K05953	0.0
K05951	0.0
K05956	0.0
K05957	0.0
K00358	212.0
K00689	0.0
K00688	82444.0
K00681	20025.0
K00680	78903.0
K00683	0.0
K00685	809.0
K00684	835.0
K00687	8.0
K00686	0.0
K05831	0.0
K05830	0.0
K05833	25523.0
K05832	24237.0
K05834	4.0
K05837	57101.0
K05836	15.0
K05839	14.0
K05838	1030.0
K07677	14.0
K00533	11189.0
K00532	972.0
K00531	0.0
K00530	0.0
K00537	68667.0
K00536	0.0
K00535	0.0
K00534	4.0
K00539	0.0
K00538	0.0
K11029	0.0
K14260	2831.0
K14261	7.0
K14266	3.0
K14267	0.0
K14268	0.0
K14269	0.0
K01337	0.0
K01338	72488.0
K02683	0.0
K02682	14.0
K02681	4.0
K02680	14.0
K02687	57060.0
K02686	14.0
K02685	0.0
K02689	0.0
K02688	936.0
K00824	12757.0
K00827	0.0
K00826	65860.0
K00821	48321.0
K00820	78823.0
K00823	1056.0
K00822	1.0
K00829	0.0
K00828	0.0
K01488	2854.0
K01489	68207.0
K01484	5.0
K01485	13193.0
K01486	22669.0
K01487	6181.0
K01480	58186.0
K01481	0.0
K01482	19.0
K01483	0.0
K02469	92146.0
K02468	4.0
K02466	898.0
K02465	0.0
K02464	10.0
K02463	0.0
K02462	15.0
K02461	15.0
K02460	15.0
K08969	1035.0
K13061	0.0
K13060	0.0
K13063	0.0
K13062	0.0
K13069	5.0
K08964	4.0
K06363	0.0
K03079	2458.0
K06342	0.0
K03078	3.0
K13289	0.0
K13288	1120.0
K13285	0.0
K13287	0.0
K13286	0.0
K13281	5269.0
K13280	22229.0
K13283	4.0
K00054	147.0
K04496	0.0
K05369	0.0
K05368	28.0
K03228	820.0
K03229	820.0
K00052	58057.0
K03222	820.0
K03223	810.0
K03220	3.0
K03221	3.0
K03226	820.0
K03227	820.0
K03224	820.0
K03225	13.0
K09482	0.0
K09483	0.0
K13836	0.0
K12228	0.0
K05360	0.0
K12224	0.0
K12225	0.0
K12226	0.0
K12227	0.0
K12220	0.0
K05363	15149.0
K12222	0.0
K12223	0.0
K08681	15468.0
K08680	4186.0
K08683	0.0
K08682	14.0
K08685	0.0
K08684	0.0
K08687	0.0
K08686	0.0
K11755	93143.0
K11754	150952.0
K11751	27.0
K11750	14.0
K11753	135003.0
K11752	67671.0
K02407	8533.0
K13938	15.0
K13936	3.0
K13935	3.0
K02406	25417.0
K13933	3.0
K13932	3.0
K13931	3.0
K13930	3.0
K12088	0.0
K12081	0.0
K12082	0.0
K12083	0.0
K12084	0.0
K12086	0.0
K12087	0.0
K09611	0.0
K09612	11.0
K04940	0.0
K10085	0.0
K05394	0.0
K05395	3.0
K06340	0.0
K13043	4695.0
K07149	6956.0
K07148	24345.0
K07147	822.0
K07146	3813.0
K07145	13.0
K07144	0.0
K07143	0.0
K07142	0.0
K07141	13334.0
K07140	15.0
K10156	0.0
K10150	0.0
K10620	0.0
K10621	0.0
K14028	0.0
K14029	0.0
K01817	42125.0
K01816	821.0
K01815	38168.0
K01814	68038.0
K01813	7432.0
K01812	50883.0
K01811	60337.0
K01810	71699.0
K01819	33.0
K01818	9597.0
K14580	0.0
K05379	0.0
K08304	23.0
K08305	19.0
K08306	18.0
K08307	35557.0
K08300	1034.0
K08301	50146.0
K08302	4592.0
K08303	133187.0
K08308	14.0
K08309	6488.0
K14671	0.0
K14670	0.0
K14673	0.0
K14672	0.0
K01673	3320.0
K01672	0.0
K01671	3.0
K01677	24465.0
K01676	35559.0
K01674	4.0
K01679	13481.0
K01678	21452.0
K02899	73369.0
K02896	0.0
K02897	37899.0
K02895	70202.0
K02892	70204.0
K02890	70204.0
K10811	0.0
K02096	0.0
K02097	0.0
K02094	0.0
K02095	0.0
K02092	0.0
K02093	0.0
K02099	23264.0
K03411	15735.0
K03410	16354.0
K03413	26368.0
K03412	7415.0
K03415	2724.0
K03414	15.0
K03417	10.0
K03416	0.0
K03418	0.0
K05376	0.0
K02320	0.0
K02322	0.0
K02323	0.0
K05377	0.0
K13542	25027.0
K13543	0.0
K13540	0.0
K13541	0.0
K12145	0.0
K12144	0.0
K12147	4.0
K12410	70299.0
K12141	35921.0
K12140	35921.0
K12143	19.0
K12142	0.0
K12149	14.0
K12148	14.0
K07312	14.0
K07313	6626.0
K07310	19.0
K07311	894.0
K07316	2356.0
K07317	0.0
K07314	0.0
K07315	1054.0
K07318	813.0
K07319	11643.0
K03936	0.0
K03425	4.0
K03426	47890.0
K03427	113209.0
K03420	0.0
K03421	0.0
K03422	0.0
K03423	0.0
K03756	4.0
K03757	0.0
K03206	0.0
K03755	0.0
K11144	12312.0
K11145	32193.0
K05972	0.0
K05973	2.0
K03752	1759.0
K05978	0.0
K05979	403.0
K03753	1238.0
K00331	36757.0
K00330	36758.0
K00333	1207.0
K00332	1207.0
K00335	24497.0
K00334	28056.0
K00337	36762.0
K00336	33798.0
K00339	36758.0
K00338	36750.0
K03751	0.0
K06953	2.0
K06952	22.0
K06407	24477.0
K06950	147318.0
K10819	7587.0
K06956	5033.0
K06955	0.0
K06402	4480.0
K10815	0.0
K06959	63899.0
K06958	33230.0
K06409	42746.0
K06408	15075.0
K09129	0.0
K09128	899.0
K09123	889.0
K09122	0.0
K09121	11911.0
K09120	0.0
K09127	0.0
K09126	22.0
K09125	7605.0
K09124	389.0
K01233	0.0
K05819	0.0
K05818	0.0
K01896	0.0
K05813	25148.0
K05812	14.0
K05811	14.0
K05810	27830.0
K05817	0.0
K05816	911.0
K05815	5256.0
K05814	964.0
K01894	822.0
K01892	74002.0
K01234	12771.0
K01144	43341.0
K01146	14.0
K01141	15.0
K01416	0.0
K11434	0.0
K01415	0.0
K06354	0.0
K01414	820.0
K09836	0.0
K01318	0.0
K01319	0.0
K01312	0.0
K06350	0.0
K02669	27635.0
K02668	0.0
K02665	0.0
K02664	402.0
K02667	0.0
K02666	3.0
K02661	0.0
K02660	0.0
K02663	982.0
K02662	6547.0
K00809	2.0
K00808	0.0
K00806	70902.0
K00805	34963.0
K00804	0.0
K00803	97.0
K00802	0.0
K00801	806.0
K00800	68188.0
K10921	0.0
K02409	10972.0
K02408	16371.0
K02401	14266.0
K02400	15750.0
K02403	14.0
K02402	14.0
K02405	16478.0
K05364	12510.0
K05367	5514.0
K05366	134966.0
K10210	2.0
K10216	0.0
K13049	5085.0
K13048	0.0
K13739	0.0
K10215	0.0
K06122	0.0
K13735	11.0
K13734	0.0
K13041	10.0
K13040	10.0
K13731	0.0
K13730	0.0
K13733	0.0
K13732	0.0
K04516	35549.0
K03204	6.0
K03205	62382.0
K03207	4.0
K03200	6.0
K03201	1.0
K03202	0.0
K03203	0.0
K03208	5.0
K03758	969.0
K03759	1.0
K09469	1.0
K09461	0.0
K06204	25.0
K00178	0.0
K13950	0.0
K13953	142.0
K13955	0.0
K13954	1737.0
K10920	0.0
K06324	5.0
K11777	1274.0
K11779	0.0
K11778	0.0
K06325	0.0
K12600	0.0
K07432	0.0
K07430	0.0
K06326	0.0
K07128	2.0
K07121	17.0
K07120	3803.0
K07123	806.0
K07122	14.0
K07125	0.0
K07124	39797.0
K07127	812.0
K07126	9626.0
K01870	70204.0
K01873	75276.0
K01872	70198.0
K01875	74884.0
K01874	75312.0
K01876	75437.0
K01879	1496.0
K01878	1496.0
K06321	0.0
K00476	0.0
K00477	0.0
K00474	0.0
K00472	1.0
K00470	0.0
K00471	0.0
K00478	0.0
K00479	0.0
K04775	4.0
K04774	15.0
K04777	0.0
K04776	0.0
K04771	810.0
K04770	14.0
K04773	37279.0
K04772	821.0
K04779	0.0
K04778	0.0
K14657	0.0
K14656	0.0
K14654	0.0
K14653	0.0
K14652	109724.0
K14659	0.0
K14658	0.0
K14386	0.0
K09926	0.0
K01699	0.0
K01698	11577.0
K01695	42448.0
K01697	1020.0
K01696	47136.0
K01690	16.0
K01693	33883.0
K01692	7375.0
K07227	4.0
K03439	70149.0
K03438	81533.0
K13380	0.0
K03928	828.0
K03925	28440.0
K03924	64561.0
K03431	38516.0
K03926	826.0
K03437	69489.0
K03436	48094.0
K03435	17.0
K03434	0.0
K02348	6852.0
K02342	72254.0
K02343	54151.0
K02340	59117.0
K02341	70198.0
K02346	54233.0
K02347	1206.0
K02344	14.0
K02345	15.0
K03697	5277.0
K03696	63472.0
K03695	73952.0
K03694	32.0
K03693	9.0
K03692	0.0
K03690	14.0
K03699	68177.0
K03698	26511.0
K13566	0.0
K12164	0.0
K07338	0.0
K07339	1505.0
K07334	7600.0
K07335	37544.0
K07336	808.0
K07337	14.0
K07330	0.0
K07331	0.0
K07332	0.0
K07333	0.0
K09695	806.0
K09694	806.0
K09697	6196.0
K09696	6196.0
K09691	23287.0
K09690	21341.0
K09693	3925.0
K09692	15507.0
K09699	4.0
K09698	5401.0
K07590	5038.0
K07591	0.0
K07592	5.0
K05998	0.0
K05999	0.0
K05996	0.0
K05997	14.0
K05994	0.0
K05995	41500.0
K05993	9885.0
K05991	0.0
K10837	0.0
K00319	0.0
K00318	6.0
K00648	62621.0
K02545	0.0
K00645	62155.0
K00311	2.0
K00646	0.0
K00317	0.0
K00316	0.0
K00643	3.0
K00314	0.0
K02547	2337.0
K06429	0.0
K06428	0.0
K06427	0.0
K02812	0.0
K06425	7592.0
K06424	0.0
K06423	1510.0
K06422	0.0
K06421	21.0
K02813	0.0
K02930	0.0
K03815	1.0
K05612	0.0
K03367	1047.0
K03366	156.0
K03812	14.0
K03635	826.0
K03634	20.0
K03631	61035.0
K05969	0.0
K03630	69159.0
K03633	14.0
K03632	14.0
K01998	33254.0
K01999	33444.0
K01992	134972.0
K01993	68862.0
K01990	266815.0
K01991	37232.0
K01996	34371.0
K01997	34406.0
K01994	3927.0
K01995	34848.0
K03148	2725.0
K03639	13602.0
K05692	0.0
K03638	8.0
K00869	147.0
K00868	20574.0
K00861	0.0
K00860	1081.0
K00863	293.0
K00862	2.0
K00865	26955.0
K00864	41296.0
K00867	158.0
K00866	0.0
K01192	52602.0
K01190	201370.0
K01191	35376.0
K01197	4660.0
K01194	6570.0
K01195	10195.0
K01198	11390.0
K01199	0.0
K00656	97572.0
K00657	50772.0
K00306	0.0
K14591	5.0
K00300	0.0
K00653	0.0
K13715	0.0
K13713	0.0
K00650	0.0
K00651	29431.0
K14596	0.0
K02647	38656.0
K14598	0.0
K02643	0.0
K02642	0.0
K02641	0.0
K02640	0.0
K03594	41787.0
K03595	69398.0
K03596	69578.0
K03597	14.0
K03590	37598.0
K03591	14.0
K03592	12687.0
K03593	41158.0
K03598	106.0
K03599	14.0
K01736	73256.0
K01737	37886.0
K01734	43551.0
K01735	67970.0
K01732	0.0
K01733	75215.0
K01730	5078.0
K01731	0.0
K06049	0.0
K01738	73840.0
K01739	1855.0
K11809	0.0
K05343	2453.0
K02422	21614.0
K02421	14266.0
K05340	8591.0
K02427	20.0
K05346	848.0
K02425	14.0
K02424	4.0
K05349	195918.0
K02428	36403.0
K03770	36367.0
K03771	36373.0
K03772	12049.0
K03773	30882.0
K03774	52.0
K03775	35554.0
K03776	14.0
K03777	14.0
K03778	49132.0
K03779	595.0
K09722	0.0
K08174	0.0
K14114	0.0
K13979	811.0
K13237	1.0
K14440	0.0
K09992	5878.0
K09990	1.0
K09991	2.0
K09996	4.0
K09997	14.0
K09994	3.0
K14110	0.0
K09998	14.0
K09999	14.0
K14111	0.0
K14113	0.0
K14449	0.0
K10213	0.0
K14118	0.0
K11711	2852.0
K11710	1.0
K11712	4835.0
K11717	117678.0
K11719	16.0
K06857	4.0
K10440	33203.0
K10441	30247.0
K07103	0.0
K07102	809.0
K07101	1.0
K07100	0.0
K07107	86637.0
K07106	9666.0
K07105	21684.0
K07456	67728.0
K07459	942.0
K07458	3144.0
K07109	11243.0
K07108	0.0
K10198	0.0
K10199	0.0
K10190	30913.0
K10191	0.0
K10192	3375.0
K10193	67.0
K10194	148.0
K10195	3.0
K10196	0.0
K10197	0.0
K15013	0.0
K01858	1152.0
K15016	0.0
K15017	0.0
K01853	0.0
K01852	0.0
K01851	0.0
K01850	41.0
K01857	0.0
K01856	0.0
K01854	58392.0
K07539	0.0
K08478	10.0
K08479	0.0
K08476	10.0
K08477	0.0
K08475	10.0
K00450	3.0
K00451	2.0
K00452	0.0
K00453	1.0
K00455	13.0
K00456	0.0
K00457	3.0
K00106	0.0
K00459	6557.0
K00104	7875.0
K00105	0.0
K00102	4.0
K00103	0.0
K00100	87275.0
K00101	6.0
K01509	0.0
K04759	97818.0
K04758	83200.0
K04757	2364.0
K01504	0.0
K04755	18.0
K04754	18.0
K04753	14.0
K04752	15.0
K04751	12711.0
K01502	806.0
K14631	0.0
K05359	0.0
K14632	0.0
K07536	0.0
K12080	0.0
K02364	4.0
K12369	33.0
K02361	30.0
K02362	4.0
K02363	17.0
K13509	0.0
K13503	0.0
K13500	0.0
K12109	0.0
K12108	0.0
K12101	0.0
K12100	0.0
K12103	0.0
K12102	0.0
K12105	0.0
K12104	0.0
K12107	0.0
K12106	0.0
K11023	0.0
K03014	0.0
K08906	0.0
K08904	0.0
K08900	0.0
K06223	21932.0
K06199	47046.0
K06198	144.0
K06197	3.0
K06196	11864.0
K06194	35552.0
K06193	2125.0
K06192	825.0
K06191	263.0
K06190	16.0
K11104	5735.0
K11105	42539.0
K11106	4.0
K11107	14.0
K11102	16.0
K11103	827.0
K07862	106.0
K00666	8438.0
K00663	6.0
K00662	8865.0
K00661	65080.0
K00660	807.0
K06997	69465.0
K06996	819.0
K06995	15.0
K10852	71.0
K06993	0.0
K06992	0.0
K06991	0.0
K06990	104.0
K11050	0.0
K06999	2868.0
K06998	11168.0
K05338	2.0
K11051	0.0
K06441	0.0
K06440	0.0
K06443	1.0
K06442	34637.0
K06445	15.0
K06447	5.0
K06446	20.0
K06309	0.0
K05686	0.0
K02655	0.0
K07392	0.0
K00595	24575.0
K00594	0.0
K00596	0.0
K00599	163078.0
K00598	29.0
K02657	0.0
K07642	14.0
K07643	4.0
K07396	15.0
K07397	4726.0
K07394	10.0
K07395	2.0
K04102	0.0
K04103	16.0
K04100	0.0
K04101	0.0
K04107	0.0
K04105	0.0
K04108	0.0
K04109	0.0
K07716	2.0
K07717	2056.0
K07714	807.0
K07715	14.0
K07712	821.0
K07713	11265.0
K07710	11.0
K07711	14.0
K07718	83844.0
K07719	2084.0
K00843	0.0
K00842	1.0
K00841	146.0
K00840	4.0
K00847	66084.0
K00846	0.0
K00845	123148.0
K00844	814.0
K00849	66035.0
K00848	10067.0
K06302	0.0
K13771	826.0
K13770	397.0
K13772	0.0
K13775	1.0
K13774	1.0
K13777	1.0
K13776	0.0
K13779	1.0
K13778	1.0
K02621	48609.0
K02992	70172.0
K02623	0.0
K08286	0.0
K08281	1760.0
K02996	69618.0
K02995	0.0
K02994	70204.0
K02629	0.0
K02628	0.0
K08289	37375.0
K08288	0.0
K03578	1835.0
K03579	827.0
K03576	822.0
K03577	5099.0
K03574	71088.0
K03575	55988.0
K03572	68559.0
K03573	16.0
K03570	64798.0
K03571	15213.0
K01710	115156.0
K01711	33910.0
K01712	16378.0
K01713	1014.0
K01714	93123.0
K01715	25266.0
K01716	16.0
K01718	0.0
K01719	35552.0
K03081	2.0
K02199	13.0
K02198	37.0
K14170	55142.0
K02193	17.0
K02192	892.0
K02191	997.0
K02190	15857.0
K02197	36.0
K02196	2.0
K02195	36.0
K02194	36.0
K03718	35572.0
K03719	10246.0
K03712	34534.0
K03713	146.0
K03710	48995.0
K03711	65719.0
K03716	12263.0
K03717	821.0
K03715	386.0
K07129	0.0
K00045	5.0
K13995	0.0
K13994	0.0
K13991	0.0
K13990	40200.0
K13993	45242.0
K13992	0.0
K06298	9025.0
K06299	0.0
K06294	0.0
K06295	20997.0
K06296	16673.0
K06297	5208.0
K06290	0.0
K06291	0.0
K06292	0.0
K06293	0.0
K12743	0.0
K00248	31630.0
K06426	3927.0
K11739	0.0
K11738	4.0
K11733	14.0
K11732	3.0
K11731	1.0
K11737	15.0
K11736	4.0
K11735	0.0
K11734	5.0
K06870	0.0
K06871	79038.0
K06872	49766.0
K06873	0.0
K06874	0.0
K06875	0.0
K06876	809.0
K06877	5462.0
K06878	1107.0
K06879	14.0
K07478	75439.0
K12645	0.0
K07479	14.0
K07473	25485.0
K07472	0.0
K07471	0.0
K07470	4.0
K07477	0.0
K07476	2.0
K07474	108.0
K15038	0.0
K15039	0.0
K15034	7.0
K15036	0.0
K15037	0.0
K08738	4.0
K06420	0.0
K00128	53286.0
K00129	0.0
K00438	0.0
K00432	6811.0
K00433	6785.0
K00122	0.0
K00123	2639.0
K00124	833.0
K00125	0.0
K00126	0.0
K00127	434.0
K08973	3.0
K14348	4.0
K14347	0.0
K14340	0.0
K08972	1581.0
K01525	14.0
K01524	59936.0
K01523	5518.0
K01521	4.0
K01520	71603.0
K01529	1156.0
K08977	0.0
K03969	2377.0
K08929	0.0
K02388	16373.0
K02389	16334.0
K02386	17.0
K02387	16371.0
K02384	0.0
K02385	15395.0
K02382	0.0
K02380	417.0
K02381	1.0
K05386	0.0
K13524	0.0
K13525	115.0
K13527	1014.0
K13520	0.0
K13522	0.0
K13529	809.0
K03385	45.0
K03384	0.0
K03387	28113.0
K03386	46377.0
K03381	0.0
K03380	0.0
K03383	0.0
K03382	4678.0
K03389	36365.0
K03388	36396.0
K05356	0.0
K12344	4686.0
K12343	6558.0
K12342	0.0
K12341	0.0
K12340	35568.0
K02430	12.0
K12349	0.0
K05351	0.0
K11694	7566.0
K11695	2.0
K11690	18392.0
K05352	0.0
K11693	2.0
K08928	0.0
K03433	0.0
K13832	0.0
K03039	0.0
K03432	0.0
K06607	0.0
K06606	811.0
K06605	5.0
K03430	8131.0
K06603	1552.0
K06602	2.0
K06601	2.0
K06600	0.0
K05358	3.0
K06609	0.0
K06608	84.0
K03923	15.0
K03922	0.0
K11472	1.0
K11473	1227.0
K11474	0.0
K11475	0.0
K11476	2.0
K11477	1.0
K00601	0.0
K00600	61887.0
K00603	5901.0
K03746	14.0
K00605	45807.0
K00604	70204.0
K00607	0.0
K00606	41677.0
K00609	65192.0
K03741	11847.0
K03740	1059.0
K03743	11243.0
K10873	0.0
K03214	14.0
K14068	0.0
K13317	0.0
K06360	0.0
K14069	0.0
K08078	0.0
K09650	0.0
K06361	0.0
K07802	0.0
K07803	12.0
K07800	2.0
K07801	0.0
K07806	12.0
K07807	0.0
K07804	0.0
K07805	0.0
K06362	0.0
K01172	0.0
K10257	0.0
K10255	4593.0
K10254	29586.0
K10253	0.0
K10918	3.0
K04128	0.0
K01958	5295.0
K01959	0.0
K01956	73615.0
K01957	0.0
K04126	0.0
K04127	0.0
K01952	67336.0
K01953	51966.0
K01950	80668.0
K01951	74864.0
K07730	0.0
K07731	0.0
K07732	0.0
K07733	28.0
K07734	4.0
K07735	840.0
K07736	30006.0
K07737	116100.0
K07738	21290.0
K07739	32.0
K06365	0.0
K06366	0.0
K06367	0.0
K10910	0.0
K10911	0.0
K04382	0.0
K10775	0.0
K02609	15.0
K02979	0.0
K02978	0.0
K06368	0.0
K02975	0.0
K02974	0.0
K02977	0.0
K02976	0.0
K03558	36.0
K03559	41226.0
K03550	72713.0
K03551	73961.0
K03552	0.0
K03553	75309.0
K03554	14.0
K03555	68524.0
K03556	8329.0
K03557	14.0
K01778	62014.0
K01779	6594.0
K06369	0.0
K01772	182.0
K01770	68734.0
K01771	4.0
K01776	68906.0
K01777	979.0
K01774	0.0
K01775	78031.0
K05385	0.0
K05384	0.0
K05383	0.0
K05382	0.0
K05381	0.0
K08159	7578.0
K14153	3097.0
K14154	0.0
K14155	70421.0
K08152	0.0
K08156	36575.0
K08076	0.0
K12809	0.0
K05297	11.0
K03734	83137.0
K03735	5269.0
K03736	5269.0
K03737	70861.0
K03731	0.0
K03732	14.0
K03733	49172.0
K03738	806.0
K03739	1047.0
K08139	25.0
K06994	4.0
K12660	0.0
K12661	1.0
K07450	0.0
K08719	0.0
K08717	8.0
K08715	1.0
K08714	0.0
K08713	0.0
K08710	0.0
K11311	0.0
K11312	390.0
K00141	0.0
K00146	14.0
K00411	3.0
K00412	2.0
K00145	113814.0
K00148	0.0
K14367	0.0
K14366	0.0
K08954	0.0
K08384	32665.0
K14369	0.0
K14368	0.0
K14091	5076.0
K14090	5092.0
K14093	0.0
K14092	0.0
K14095	0.0
K14094	0.0
K14097	0.0
K14096	0.0
K14099	0.0
K14098	0.0
K02848	10.0
K01541	0.0
K04712	0.0
K04711	0.0
K01545	0.0
K01547	41691.0
K01546	41691.0
K01548	40818.0
K04719	1.0
K04718	0.0
K02018	24754.0
K02019	10237.0
K02016	101604.0
K02017	1227.0
K02014	134492.0
K02015	113536.0
K02012	24112.0
K02013	98134.0
K02010	14724.0
K02011	21688.0
K04515	0.0
K03943	0.0
K03941	0.0
K03940	0.0
K00313	446.0
K04060	0.0
K01608	5082.0
K08942	0.0
K08943	0.0
K08940	0.0
K08941	0.0
K08946	0.0
K08947	0.0
K08944	0.0
K08945	0.0
K03059	0.0
K13811	0.0
K13812	0.0
K13815	0.0
K13816	4.0
K13818	0.0
K13819	5.0
K03053	0.0
K03052	0.0
K03055	0.0
K03054	0.0
K03057	0.0
K03056	0.0
K06222	14.0
K11418	0.0
K11410	0.0
K11415	0.0
K00622	0.0
K00621	0.0
K00620	47714.0
K00627	9245.0
K00626	39157.0
K00625	54147.0
K00624	0.0
K02805	5179.0
K02552	1209.0
K02550	0.0
K02556	16398.0
K02803	0.0
K02554	1.0
K07280	0.0
K07281	1.0
K07282	60521.0
K07283	4.0
K07284	37144.0
K07285	14.0
K07286	14.0
K08217	26554.0
K07288	0.0
K07289	20.0
K07534	0.0
K07535	27.0
K07533	9130.0
K07822	0.0
K07823	0.0
K08699	0.0
K00088	75689.0
K00087	6206.0
K00086	6427.0
K00082	11229.0
K10239	0.0
K10238	0.0
K10231	5594.0
K10230	1.0
K10233	0.0
K10232	0.0
K10235	0.0
K10234	0.0
K10237	0.0
K10236	0.0
K08353	0.0
K01970	0.0
K01971	6715.0
K01972	75441.0
K01973	0.0
K01974	807.0
K01975	5712.0
K01976	0.0
K07758	0.0
K05990	0.0
K07752	0.0
K07753	0.0
K07751	14.0
K13786	0.0
K07755	0.0
K07442	1019.0
K08352	60.0
K07115	22.0
K07441	0.0
K07634	0.0
K07446	141.0
K07111	0.0
K07444	24468.0
K07445	0.0
K00647	48.0
K07449	0.0
K00641	36327.0
K00640	70557.0
K01289	0.0
K01282	0.0
K01283	2.0
K01280	0.0
K01281	143.0
K01286	11985.0
K01284	71089.0
K02954	70682.0
K02952	70202.0
K02950	69576.0
K00155	807.0
K02959	69390.0
K00887	0.0
K00886	1014.0
K00885	0.0
K00884	14.0
K00883	334.0
K00882	23944.0
K00881	81.0
K00880	3222.0
K00053	53232.0
K14048	0.0
K01026	4987.0
K01756	69853.0
K01025	0.0
K01750	1972.0
K01023	245.0
K01752	77792.0
K01753	335.0
K14583	0.0
K01758	240.0
K01759	96854.0
K09565	0.0
K09568	0.0
K08173	7.0
K08172	13.0
K02483	12330.0
K02482	809.0
K08177	5879.0
K08176	0.0
K08175	0.0
K02486	0.0
K02489	0.0
K02488	1.0
K08178	0.0
K14138	3516.0
K14136	0.0
K09713	0.0
K09714	0.0
K09715	0.0
K03532	0.0
K03533	0.0
K03530	169952.0
K03531	69623.0
K03536	73970.0
K03537	894.0
K03534	38076.0
K03535	813.0
K03538	0.0
K03539	0.0
K14451	0.0
K14450	0.0
K02225	1.0
K02224	29075.0
K02227	17649.0
K02226	20297.0
K02221	7415.0
K14107	0.0
K02229	0.0
K02228	1.0
K14106	0.0
K00441	8.0
K03288	3.0
K03289	5.0
K03284	84069.0
K03285	3.0
K03286	25.0
K03287	42146.0
K03280	0.0
K03281	36500.0
K03282	55978.0
K00440	0.0
K13677	0.0
K12790	0.0
K09639	0.0
K12688	0.0
K12689	0.0
K12686	1.0
K12687	0.0
K12684	10.0
K12685	11.0
K12682	0.0
K12683	0.0
K12680	1.0
K11889	0.0
K08884	26170.0
K11085	45248.0
K11084	0.0
K11081	0.0
K11080	0.0
K11083	0.0
K11082	0.0
K11089	807.0
K08777	0.0
K08776	0.0
K06346	33388.0
K06347	2.0
K09824	7.0
K09825	46318.0
K09823	16.0
K09820	818.0
K10939	0.0
K10936	0.0
K10937	0.0
K10933	0.0
K06348	0.0
K09829	0.0
K11337	0.0
K11336	0.0
K11335	0.0
K11334	0.0
K11333	0.0
K11332	0.0
K11331	0.0
K11330	0.0
K00169	3675.0
K00164	826.0
K00166	4.0
K00167	4.0
K00161	9325.0
K00162	9233.0
K00163	14.0
K10689	0.0
K10680	14.0
K10681	8.0
K10682	8.0
K04083	33608.0
K04082	14.0
K04081	4.0
K04080	16.0
K04087	951.0
K04086	143.0
K04085	16.0
K04084	9.0
K04088	951.0
K01569	2.0
K01568	0.0
K01563	0.0
K01561	0.0
K01560	7982.0
K01567	1617.0
K01565	806.0
K01564	0.0
K02038	60139.0
K02039	59743.0
K02030	106899.0
K02031	84698.0
K02032	91125.0
K02033	98166.0
K02034	100369.0
K02035	130183.0
K02036	60703.0
K02037	58757.0
K05556	0.0
K13658	0.0
K13659	0.0
K13656	0.0
K13657	0.0
K13654	4.0
K13655	24.0
K13652	5986.0
K13653	46552.0
K13650	3.0
K13651	3.0
K05555	0.0
K05552	0.0
K02057	70281.0
K05550	0.0
K05551	0.0
K12308	66825.0
K12306	0.0
K03073	64611.0
K03072	2961.0
K03071	18.0
K03070	79480.0
K03077	1800.0
K03076	77150.0
K03075	69004.0
K03074	4726.0
K08965	29.0
K08967	8.0
K08961	11278.0
K08963	11807.0
K13873	0.0
K13876	0.0
K13874	0.0
K13875	0.0
K06139	3.0
K06138	14.0
K06135	0.0
K06134	2.0
K06137	809.0
K06136	3.0
K06131	86625.0
K06133	16002.0
K06132	4.0
K02600	70204.0
K07389	0.0
K07388	0.0
K04747	0.0
K01516	68676.0
K09977	0.0
K07518	0.0
K07519	0.0
K11437	0.0
K07512	806.0
K07516	13.0
K10212	809.0
K10747	0.0
K10217	0.0
K10219	0.0
K10218	0.0
K10748	14.0
K01912	48758.0
K01913	2.0
K01910	3921.0
K01911	1254.0
K01916	1091.0
K01917	3.0
K01914	55635.0
K01915	111356.0
K01918	39779.0
K01919	4891.0
K07774	13.0
K07775	2943.0
K07776	1087.0
K07777	1692.0
K07770	7720.0
K07771	14.0
K07772	0.0
K07773	14.0
K07778	160.0
K01193	22405.0
K04340	0.0
K04341	0.0
K04342	0.0
K04343	0.0
K12986	0.0
K04691	14.0
K02931	69625.0
K02933	70197.0
K02935	70204.0
K02936	0.0
K02939	70204.0
K00205	0.0
K00204	0.0
K00207	0.0
K00206	0.0
K00201	0.0
K00200	0.0
K00203	0.0
K00202	0.0
K00209	0.0
K00208	31022.0
K01000	74690.0
K01001	0.0
K01002	9195.0
K01003	1.0
K01004	1.0
K01005	16837.0
K01006	64633.0
K01007	3475.0
K01008	19244.0
K10855	0.0
K14115	0.0
K14116	0.0
K14441	64484.0
K14446	34.0
K14447	0.0
K14112	0.0
K14445	807.0
K08195	4.0
K08194	5.0
K14448	0.0
K08196	0.0
K08191	35559.0
K14119	0.0
K08193	0.0
K00702	2324.0
K10799	0.0
K03518	24653.0
K03519	558.0
K09719	0.0
K10856	0.0
K03516	4.0
K03517	57640.0
K02205	0.0
K02204	399.0
K02203	14808.0
K02201	0.0
K02200	14.0
K13714	4.0
K13461	0.0
K12518	20.0
K12519	20.0
K12517	20.0
K12514	0.0
K12515	0.0
K12512	0.0
K12513	0.0
K12510	16048.0
K12511	4875.0
K07183	23875.0
K07182	0.0
K07181	7746.0
K07180	1133.0
K07186	14.0
K07185	12329.0
K07184	14.0
K09800	20.0
K09801	14.0
K09802	14.0
K09803	26.0
K09804	0.0
K09805	3.0
K09806	15.0
K09807	46402.0
K09808	64472.0
K09809	5.0
K10912	0.0
K10913	0.0
K10914	1407.0
K10915	0.0
K10916	0.0
K10917	0.0
K11358	16577.0
K11355	0.0
K11354	0.0
K11357	1.0
K11356	0.0
K04069	134914.0
K04068	69023.0
K04065	16.0
K04064	4.0
K04067	14.0
K04066	69601.0
K04061	9939.0
K09716	902.0
K04063	812.0
K04062	13.0
K10006	1027.0
K10007	1027.0
K10004	15.0
K10005	1027.0
K10002	15.0
K10003	13.0
K10000	14.0
K10001	13.0
K09717	0.0
K10008	1833.0
K10009	4.0
K02491	0.0
K14588	14.0
K14581	0.0
K13678	7707.0
K13679	0.0
K11633	0.0
K13670	0.0
K13671	0.0
K11987	0.0
K11636	0.0
K11634	0.0
K13582	2.0
K13583	4.0
K13580	0.0
K13581	2.0
K13586	0.0
K13587	2.0
K13584	2.0
K13585	2.0
K13588	2.0
K13589	2.0
K02052	379.0
K02053	388.0
K02050	75634.0
K02051	64803.0
K02056	37589.0
K05553	0.0
K02054	370.0
K02055	343.0
K02058	7932.0
K02059	0.0
K05558	0.0
K05559	0.0
K03895	3.0
K03894	3.0
K03897	5.0
K03896	3.0
K03891	0.0
K03890	0.0
K03893	9.0
K03892	68993.0
K02423	14.0
K05342	0.0
K05341	21.0
K12989	0.0
K12988	0.0
K02420	15750.0
K12981	0.0
K12980	0.0
K12983	0.0
K12982	0.0
K12985	0.0
K12984	4.0
K12987	0.0
K02426	36377.0
K13854	0.0
K03098	32480.0
K13853	4903.0
K03095	146.0
K05344	0.0
K03091	103599.0
K03090	2036.0
K03093	4681.0
K03092	43171.0
K06113	18.0
K09632	0.0
K02429	59914.0
K06118	1.0
K05716	0.0
K04844	3.0
K11632	2.0
K11630	2.0
K11631	13.0
K11637	0.0
K11635	0.0
K11638	0.0
K11639	0.0
K07572	0.0
K07573	0.0
K07570	4078.0
K07571	7966.0
K07576	16959.0
K07577	3.0
K07574	33228.0
K07575	0.0
K07578	0.0
K07579	0.0
K11189	61609.0
K11184	10587.0
K11187	0.0
K11180	402.0
K11181	402.0
K11183	820.0
K10764	2.0
K10763	14.0
K10762	3.0
K01938	58794.0
K01939	69795.0
K01934	44981.0
K01935	25301.0
K01937	73066.0
K01930	0.0
K01932	0.0
K01933	70888.0
K07798	21.0
K07799	824.0
K07796	14.0
K07797	0.0
K07794	254.0
K07795	41.0
K07792	19.0
K07793	10719.0
K07790	0.0
K07791	24.0
K06379	24462.0
K00968	5074.0
K06378	23811.0
K06377	0.0
K06376	0.0
K06375	0.0
K09814	2.0
K09813	2.0
K06372	0.0
K06371	0.0
K06370	0.0
K01249	0.0
K01246	54647.0
K01247	3815.0
K01244	0.0
K01243	50722.0
K08919	0.0
K01241	32.0
K02919	60020.0
K02913	80752.0
K02912	0.0
K02911	68860.0
K02910	0.0
K02917	0.0
K02916	70206.0
K02915	0.0
K02914	73703.0
K00228	16.0
K00227	0.0
K00226	110183.0
K00224	0.0
K00223	0.0
K00222	0.0
K00221	0.0
K00220	0.0
K01798	0.0
K01799	318.0
K01068	0.0
K01069	5146.0
K01062	8.0
K01791	53038.0
K01792	958.0
K01061	1629.0
K01066	5531.0
K01067	2398.0
K01796	2.0
K01797	57.0
K05499	5443.0
K14468	0.0
K14469	0.0
K14465	0.0
K14466	0.0
K14467	0.0
K10834	0.0
K10833	0.0
K02266	0.0
K03793	0.0
K03790	1619.0
K03791	3.0
K03796	14.0
K03797	137805.0
K03794	0.0
K03795	807.0
K03798	107208.0
K03799	1201.0
K13448	0.0
K12538	1.0
K12539	0.0
K12530	10.0
K12531	10.0
K12532	10.0
K12533	0.0
K12534	0.0
K12535	0.0
K12536	1.0
K12537	1.0
K03136	0.0
K09790	40559.0
K09791	20.0
K09792	808.0
K09793	36746.0
K09794	15.0
K09795	15.0
K09796	2.0
K09797	35959.0
K09798	17.0
K09799	0.0
K10972	0.0
K10973	0.0
K10977	238.0
K10974	15423.0
K10975	1.0
K10978	0.0
K10979	5513.0
K06308	0.0
K00315	0.0
K09862	16.0
K06303	0.0
K09860	0.0
K09861	62860.0
K06306	7115.0
K06307	5.0
K06305	3786.0
K11373	0.0
K04047	9603.0
K04046	16.0
K04045	13779.0
K04044	14.0
K04043	74743.0
K04042	37245.0
K04041	15955.0
K04040	0.0
K02700	0.0
K04049	0.0
K04048	0.0
K02707	0.0
K02704	0.0
K02705	0.0
K10020	0.0
K10021	0.0
K10022	0.0
K10023	0.0
K10024	0.0
K10025	0.0
K10026	1922.0
K10027	3.0
K13612	0.0
K13613	0.0
K13611	0.0
K13614	0.0
K13615	0.0
K05794	2251.0
K05795	7414.0
K05796	2042.0
K05797	0.0
K05790	14.0
K05791	819.0
K05792	1949.0
K05793	821.0
K05798	14.0
K05799	28783.0
K01474	1.0
K01477	0.0
K01476	12.0
K01471	0.0
K01470	34421.0
K01473	1.0
K13039	0.0
K01479	26.0
K01478	3845.0
K05570	10105.0
K05571	10112.0
K05572	0.0
K05573	0.0
K02078	99224.0
K02079	11.0
K05576	0.0
K02074	1160.0
K02075	1160.0
K02076	953.0
K02077	3816.0
K02071	40399.0
K02072	40376.0
K02073	41305.0
K03309	144.0
K03308	111290.0
K03305	38403.0
K03304	8.0
K03307	29054.0
K03306	13013.0
K03301	0.0
K03300	1659.0
K03303	12686.0
K03302	0.0
K06173	86850.0
K06175	15.0
K06174	0.0
K06177	29050.0
K06176	14.0
K06179	27551.0
K07680	11.0
K03867	0.0
K03838	3.0
K12053	0.0
K11618	5080.0
K11619	0.0
K11614	0.0
K11615	0.0
K11616	1.0
K11617	9.0
K11610	0.0
K11611	0.0
K11960	0.0
K11961	20.0
K02836	69605.0
K10565	0.0
K10564	0.0
K02837	53857.0
K10561	1531.0
K10560	1531.0
K10563	42417.0
K10562	2.0
K02838	70204.0
K06858	14.0
K02839	5085.0
K06859	7612.0
K12700	1412.0
K07558	0.0
K07559	8239.0
K07228	0.0
K07229	17.0
K07226	0.0
K07224	24.0
K07225	15.0
K07222	807.0
K07223	183.0
K07220	9698.0
K07221	14.0
K10709	5237.0
K10708	0.0
K10701	0.0
K10703	0.0
K10702	0.0
K10704	0.0
K05984	3.0
K07537	0.0
K08652	0.0
K08651	0.0
K08658	0.0
K08659	4316.0
K05982	14.0
K07451	0.0
K07453	1.0
K07452	0.0
K07455	7768.0
K07454	842.0
K09707	6325.0
K07457	137.0
K09706	35.0
K07104	819.0
K00029	40.0
K00028	0.0
K00799	58.0
K00798	35209.0
K00797	18227.0
K00024	75926.0
K00795	32.0
K00026	0.0
K00021	0.0
K00020	4076.0
K00023	2.0
K00022	0.0
K09017	391.0
K01269	46411.0
K09015	30079.0
K09014	54157.0
K09013	70823.0
K09011	35539.0
K09010	0.0
K01261	10.0
K01262	104710.0
K01263	0.0
K01264	0.0
K01265	101733.0
K01266	16435.0
K09018	3.0
K08227	14.0
K08226	1.0
K08225	4.0
K08224	39.0
K08223	12067.0
K08222	6.0
K08221	397.0
K00249	8.0
K01790	90014.0
K00241	36763.0
K00240	39317.0
K00243	53073.0
K00242	16.0
K00245	405.0
K00244	10121.0
K00247	14.0
K00246	19.0
K01795	5912.0
K06983	0.0
K02799	1.0
K02798	4722.0
K02791	2857.0
K02790	10.0
K02793	27145.0
K02795	67171.0
K02794	67363.0
K02796	51592.0
K04564	49212.0
K04565	10490.0
K04566	5073.0
K04567	65087.0
K01040	1332.0
K01041	15.0
K04562	2975.0
K04568	14.0
K01049	0.0
K02535	36366.0
K02242	4839.0
K02536	37199.0
K02531	8.0
K02246	146.0
K02533	24.0
K02532	1090.0
K02248	9.0
K02538	1058.0
K00581	0.0
K13421	2.0
K01013	0.0
K15018	0.0
K15019	0.0
K03110	69818.0
K03111	150217.0
K03112	14.0
K03113	36360.0
K03116	37595.0
K03117	45.0
K03118	36915.0
K03119	5.0
K10919	0.0
K12552	2.0
K12553	2.0
K12551	2.0
K12556	8.0
K12554	931.0
K12555	288.0
K06892	3.0
K06893	807.0
K06890	18956.0
K06891	840.0
K06896	96618.0
K06897	16054.0
K06894	1644.0
K06895	3529.0
K10954	0.0
K10956	0.0
K06899	14.0
K06328	4313.0
K06329	0.0
K10952	0.0
K10953	0.0
K11395	0.0
K11391	4.0
K11390	0.0
K11392	7.0
K00499	0.0
K00494	811.0
K00495	0.0
K00496	0.0
K00491	2.0
K00492	5.0
K00493	0.0
K13591	1.0
K01467	30952.0
K13593	1.0
K13592	2.0
K04021	3.0
K04020	3.0
K04023	14013.0
K04022	0.0
K04025	0.0
K04024	3964.0
K04027	1144.0
K04026	3701.0
K04029	11829.0
K04028	12673.0
K07055	0.0
K07054	25.0
K07057	0.0
K07056	105731.0
K07051	806.0
K07050	22219.0
K07053	73776.0
K07052	85475.0
K07059	0.0
K07058	56615.0
K10040	929.0
K10041	10060.0
K10046	0.0
K04799	0.0
K04798	0.0
K04793	0.0
K04792	0.0
K04791	0.0
K04790	0.0
K04797	0.0
K04796	0.0
K04795	0.0
K04794	906.0
K13638	14.0
K13639	15.0
K13634	14.0
K13635	4.0
K13636	5.0
K13637	4.0
K13630	4.0
K13631	4.0
K13632	4.0
K13633	95.0
K02042	20661.0
K05778	3.0
K05779	3.0
K05776	24328.0
K05541	14.0
K05774	7.0
K05775	4.0
K05772	23.0
K05773	23.0
K05540	7332.0
K01459	0.0
K01458	0.0
K01457	828.0
K01455	1044.0
K01454	0.0
K01453	1.0
K01452	0.0
K01451	16365.0
K01450	0.0
K05518	0.0
K08070	7311.0
K08071	0.0
K05516	872.0
K08077	1500.0
K05515	59564.0
K13093	0.0
K11783	0.0
K12949	0.0
K12945	4.0
K12944	0.0
K12941	3695.0
K12940	159.0
K12943	4.0
K12942	5063.0
K14728	0.0
K14727	0.0
K11785	0.0
K00108	824.0
K13890	14.0
K13891	14.0
K13892	8.0
K13893	5.0
K13894	5.0
K13895	5.0
K13896	5.0
K06159	4.0
K06158	72185.0
K06153	78299.0
K06152	5.0
K06151	5.0
K06157	0.0
K06156	14.0
K06155	5.0
K06154	0.0
K03327	71927.0
K03326	18.0
K03325	6798.0
K03324	85360.0
K03322	2174.0
K03321	8505.0
K03320	4616.0
K03329	0.0
K03328	34822.0
K04802	0.0
K04801	0.0
K04800	0.0
K11948	0.0
K01505	1.0
K04756	0.0
K11940	16.0
K11941	4.0
K11942	1.0
K11943	0.0
K11944	0.0
K01507	96802.0
K11946	0.0
K11947	0.0
K01506	1.0
K01501	901.0
K01500	1997.0
K01503	0.0
K06714	5381.0
K04750	7905.0
K12789	0.0
K12788	0.0
K11526	0.0
K10810	2.0
K11522	0.0
K11523	0.0
K08675	0.0
K08676	17.0
K08677	0.0
K08679	0.0
K11521	0.0
K10547	6605.0
K10546	6615.0
K10545	339.0
K10544	241.0
K10543	290.0
K10542	16816.0
K10541	16826.0
K10540	23229.0
K10549	318.0
K10548	6605.0
K14630	0.0
K11529	0.0
K00007	0.0
K00005	26167.0
K13444	0.0
K00003	43806.0
K00002	6346.0
K00001	11289.0
K01186	32460.0
K00009	4717.0
K00008	26281.0
K10726	0.0
K10725	0.0
K08246	0.0
K00263	4593.0
K00262	99355.0
K00261	414.0
K00260	900.0
K00266	158743.0
K00265	28005.0
K01200	22830.0
K01201	15741.0
K01206	154235.0
K01207	17046.0
K01205	25139.0
K01208	136.0
K01209	67242.0
K06167	37354.0
K00917	17066.0
K00912	36365.0
K00919	69597.0
K02519	69572.0
K02518	62016.0
K02517	36459.0
K02511	13.0
K02510	3194.0
K13409	0.0
K13408	0.0
K03179	36352.0
K03170	0.0
K03177	70204.0
K12574	45306.0
K12570	0.0
K12573	67077.0
K11009	0.0
K11008	0.0
K11005	0.0
K11004	0.0
K11007	0.0
K11006	0.0
K11003	0.0
K08296	1838.0
K08297	1.0
K08295	0.0
K02634	0.0
K02635	0.0
K10622	0.0
K07693	0.0
K07692	0.0
K07691	0.0
K07690	2.0
K07697	0.0
K07696	5097.0
K07695	0.0
K07694	647.0
K07699	23369.0
K07698	0.0
K07079	44669.0
K07078	9558.0
K07077	2.0
K07076	3463.0
K07075	1847.0
K07074	950.0
K07073	0.0
K07072	0.0
K07071	2041.0
K07070	14.0
K14584	0.0
K11620	0.0
K09190	0.0
K11623	0.0
K05759	0.0
K08589	0.0
K11625	0.0
K11995	0.0
K01439	37776.0
K01438	32911.0
K01431	0.0
K01430	5915.0
K01433	835.0
K01432	0.0
K01434	1.0
K01437	0.0
K01436	29438.0
K05539	20.0
K14520	0.0
K12963	12.0
K12962	12.0
K12961	14.0
K12960	83626.0
K14749	0.0
K14748	0.0
K02972	3.0
K14743	0.0
K14742	55606.0
K14745	0.0
K14744	35.0
K14747	0.0
K14746	0.0
K02167	14.0
K02164	0.0
K02160	18113.0
K02168	3812.0
K02169	24324.0
K10931	0.0
K03341	0.0
K03340	35642.0
K03343	0.0
K03342	9.0
K03346	885.0
K12299	0.0
K12291	4.0
K12290	4.0
K12293	0.0
K12292	8.0
K12295	16.0
K12294	8.0
K12297	27.0
K12368	14.0
K11922	4.0
K11923	14.0
K11920	0.0
K11921	0.0
K11926	14.0
K11927	15974.0
K11924	42.0
K11925	14.0
K11928	8311.0
K13181	0.0
K13219	0.0
K07262	4.0
K07263	37179.0
K07260	38656.0
K07261	5.0
K07266	6.0
K07267	810.0
K07264	22.0
K07265	7.0
K07268	0.0
K07269	14.0
K01155	4702.0
K04478	2.0
K04479	0.0
K10528	0.0
K14952	0.0
K07486	1530.0
K07487	1.0
K07484	21092.0
K07485	3.0
K07482	0.0
K07483	48634.0
K07480	64.0
K07481	1604.0
K07488	0.0
K07489	20.0
K11210	2.0
K11211	0.0
K11212	0.0
K11214	5080.0
K11216	241.0
K06300	0.0
K00061	0.0
K00060	4690.0
K06301	0.0
K00065	5827.0
K00064	1.0
K00067	77531.0
K00066	807.0
K00069	0.0
K00068	1720.0
K06304	0.0
K08262	0.0
K08261	1.0
K08260	0.0
K08265	0.0
K08264	0.0
K00288	0.0
K00285	832.0
K00284	22441.0
K00287	69524.0
K00286	75626.0
K00281	36353.0
K00280	0.0
K00283	12338.0
K00282	12338.0
K08088	3.0
K14198	0.0
K14199	0.0
K03452	0.0
K14194	0.0
K14195	0.0
K14196	0.0
K14197	0.0
K14192	0.0
K14193	0.0
K01880	68707.0
K01881	76185.0
K01883	70204.0
K01885	68227.0
K04618	0.0
K01887	79060.0
K01224	1704.0
K01889	70207.0
K01226	6109.0
K01227	3809.0
K01220	7587.0
K01222	7412.0
K01223	35029.0
K02759	30835.0
K02755	1.0
K02757	30046.0
K02756	1.0
K14998	2.0
K02750	1056.0
K02753	4.0
K02752	0.0
K00939	70069.0
K00938	146.0
K00937	44470.0
K00936	114237.0
K00935	0.0
K00934	806.0
K00933	0.0
K00932	13.0
K00931	58146.0
K00930	113179.0
K01089	35587.0
K01080	0.0
K01081	53868.0
K01082	0.0
K01083	3.0
K01084	0.0
K01085	14.0
K01087	5.0
K02571	0.0
K02570	31.0
K02573	34.0
K02572	10.0
K02575	850.0
K02574	1336.0
K07780	0.0
K03488	17517.0
K03489	368.0
K03482	4.0
K03483	929.0
K03480	13167.0
K03481	2636.0
K03486	6111.0
K03487	4.0
K03484	15290.0
K03485	14.0
K02287	0.0
K02286	0.0
K02285	0.0
K02284	0.0
K02283	25547.0
K02282	431.0
K02281	2.0
K02280	2.0
K02289	0.0
K02288	0.0
K03626	0.0
K03627	0.0
K03624	80918.0
K03625	70204.0
K03151	32826.0
K03620	433.0
K03153	4.0
K08869	0.0
K03628	52291.0
K03629	69602.0
K09738	0.0
K09739	0.0
K09736	0.0
K09737	0.0
K09735	0.0
K09732	1.0
K09733	0.0
K09730	0.0
K09731	0.0
K09888	18754.0
K09889	18.0
K09880	4.0
K09882	10.0
K09883	2.0
K09884	0.0
K09887	0.0
K11027	0.0
K11026	0.0
K11025	0.0
K11024	0.0
K07679	2.0
K07678	4.0
K11021	0.0
K11020	0.0
K07675	15.0
K07674	3.0
K07676	14.0
K07671	0.0
K07670	0.0
K07673	14.0
K07672	0.0
K01117	0.0
K12048	0.0
K07019	825.0
K07018	2.0
K07011	81340.0
K07010	31799.0
K07013	4.0
K07012	18710.0
K07015	31677.0
K07014	15.0
K07017	2537.0
K07016	11.0
K10084	0.0
K08372	1853.0
K05884	947.0
K05885	6042.0
K05886	3.0
K05887	0.0
K05880	10.0
K05881	10.0
K05882	807.0
K05883	0.0
K08902	0.0
K05739	2408.0
K05888	0.0
K05889	0.0
K08903	0.0
K00547	381.0
K00544	0.0
K00545	0.0
K00542	0.0
K00543	0.0
K00540	112828.0
K00548	75463.0
K00549	22222.0
K01145	0.0
K01412	0.0
K01147	18.0
K01417	25310.0
K00038	7.0
K01143	0.0
K01142	41027.0
K01419	561.0
K00788	61511.0
K00789	77709.0
K12502	0.0
K14762	4.0
K14761	20267.0
K06195	823.0
K03819	4.0
K03818	11.0
K03814	34.0
K03817	4816.0
K03816	27875.0
K03811	15863.0
K03810	1140.0
K03813	34.0
K11908	0.0
K11909	10.0
K11904	32.0
K11905	15.0
K11906	17.0
K11907	19.0
K11900	19.0
K11901	19.0
K11902	7.0
K11903	37.0
K10986	5.0
K13238	0.0
K13239	0.0
K13797	0.0
K07248	581.0
K13796	0.0
K07244	0.0
K07245	19.0
K07246	165.0
K07240	150703.0
K07241	6.0
K07242	0.0
K07243	948.0
K01268	0.0
K05296	0.0
K02821	7493.0
K09016	3.0
K09945	1.0
K09944	0.0
K09947	0.0
K09946	810.0
K09941	0.0
K09940	4595.0
K09943	0.0
K09942	397.0
K09949	811.0
K09948	1.0
K10851	2.0
K10850	2.0
K03666	8525.0
K03667	561.0
K03196	8.0
K03665	70468.0
K11275	0.0
K06012	23890.0
K00048	17144.0
K10857	4.0
K09773	1595.0
K00043	895.0
K00042	9872.0
K00041	6494.0
K00040	7324.0
K00046	57520.0
K00733	0.0
K00044	0.0
K06011	0.0
K09012	0.0
K06016	810.0
K06017	0.0
K06014	0.0
K06015	6054.0
K06019	4207.0
K01075	0.0
K12221	0.0
K06444	0.0
K04632	0.0
K14977	49.0
K14974	0.0
K00958	4.0
K00951	104945.0
K00950	38790.0
K00952	45.0
K00955	1436.0
K00954	70204.0
K00957	1525.0
K00956	1479.0
K00590	4677.0
K02777	3595.0
K02775	3145.0
K02774	7167.0
K02773	6272.0
K02771	7717.0
K02770	18566.0
K02779	1687.0
K02778	1.0
K01606	0.0
K01607	48411.0
K01604	0.0
K01605	0.0
K01602	0.0
K01601	1.0
K03750	3283.0
K01609	40482.0
K02553	14.0
K02804	8771.0
K02551	33089.0
K02806	1071.0
K02557	41418.0
K02800	12390.0
K05275	0.0
K02802	0.0
K13300	0.0
K02558	1631.0
K02809	3.0
K02808	0.0
K03600	14.0
K03601	69598.0
K03602	68479.0
K03603	14.0
K03604	6151.0
K03605	406.0
K03606	34.0
K03607	14.0
K03608	14170.0
K03609	25914.0
K06078	14.0
K06079	22.0
K09710	69601.0
K09711	894.0
K09712	4.0
K06073	14.0
K06074	14.0
K06075	17.0
K06076	11270.0
K06077	18.0
K06382	13687.0
K06383	11987.0
K06380	0.0
K06381	30491.0
K06386	3786.0
K06387	19569.0
K06384	6332.0
K06385	16212.0
K06388	0.0
K06389	0.0
K12466	0.0
K12468	0.0
K07657	826.0
K07656	0.0
K07655	0.0
K07654	0.0
K07653	0.0
K07652	4098.0
K07651	13.0
K07650	8627.0
K07659	16.0
K07658	66869.0
K11041	987.0
K11040	2.0
K11043	0.0
K11042	0.0
K11045	0.0
K11044	0.0
K11047	0.0
K11046	0.0
K11049	0.0
K11048	0.0
K07387	30873.0
K07386	36734.0
K06926	41771.0
K06927	12199.0
K06924	0.0
K06925	70181.0
K06922	0.0
K06923	19465.0
K06920	863.0
K06921	40971.0
K06928	3121.0
K06929	2173.0
K07033	22085.0
K07032	1065.0
K07031	12844.0
K07030	31148.0
K07037	26620.0
K07035	18883.0
K07034	424.0
K07039	4.0
K07038	3129.0
K10829	0.0
K00384	102654.0
K00385	3638.0
K00386	0.0
K00387	0.0
K00380	1632.0
K00381	827.0
K00382	60248.0
K00383	25.0
K00389	6.0
K01387	0.0
K01385	0.0
K01389	0.0
K09158	16.0
K09159	16.0
K09156	0.0
K09157	29400.0
K09154	0.0
K09155	9968.0
K09152	0.0
K09153	14022.0
K09150	0.0
K09151	1210.0
K05970	37318.0
K05714	0.0
K05715	0.0
K05710	3.0
K05711	0.0
K05712	0.0
K05713	0.0
K00560	65301.0
K00561	0.0
K00563	13379.0
K00564	12750.0
K00566	94131.0
K00567	65953.0
K00568	30.0
K00569	807.0
K05575	0.0
K01169	4.0
K01167	0.0
K01166	0.0
K05577	809.0
K01163	14838.0
K01161	0.0
K01160	24.0
K05578	0.0
K05579	0.0
K08092	1476.0
K08093	7584.0
K08094	9974.0
K08095	0.0
K08096	0.0
K08097	397.0
K02254	0.0
K02255	5.0
K01743	0.0
K02251	11.0
K02061	0.0
K01741	0.0
K02060	0.0
K00114	2.0
K02122	23279.0
K02123	58231.0
K02120	58851.0
K02121	55255.0
K02124	58855.0
K03837	15.0
K03836	0.0
K03835	18.0
K03834	14.0
K03833	6588.0
K03832	36419.0
K03831	821.0
K03830	9270.0
K00443	0.0
K03839	35571.0
K02067	23.0
K10189	15558.0
K13038	104604.0
K13787	4540.0
K13788	1839.0
K13789	190567.0
K10188	21948.0
K12255	0.0
K12254	0.0
K12257	48779.0
K12256	0.0
K12251	3135.0
K12250	0.0
K12253	0.0
K12252	0.0
K13252	39.0
K13256	15.0
K13255	4.0
K12079	0.0
K12078	0.0
K12071	0.0
K12070	0.0
K12073	806.0
K12072	2.0
K09912	14.0
K06236	0.0
K06237	0.0
K05519	0.0
K09914	18.0
K11788	0.0
K11782	0.0
K11780	0.0
K11781	0.0
K11787	0.0
K11784	0.0
K11530	4.0
K12787	0.0
K12786	0.0
K12785	0.0
K12784	0.0
K06718	0.0
K09969	3.0
K09968	0.0
K09967	5972.0
K09966	807.0
K09965	808.0
K09964	3.0
K09963	14992.0
K09962	144.0
K09961	15.0
K09960	3.0
K11527	12045.0
K11524	0.0
K11525	0.0
K11250	14.0
K11253	0.0
K11258	14.0
K11528	0.0
K00713	0.0
K00712	39.0
K10780	0.0
K10783	808.0
K10125	2.0
K10124	10.0
K10126	2.0
K10121	8.0
K10123	0.0
K10122	8.0
K04652	18211.0
K04653	6643.0
K04651	23251.0
K04656	6651.0
K04654	6652.0
K04655	7719.0
K00973	69612.0
K00972	611.0
K00971	47203.0
K00970	36579.0
K00975	70254.0
K00974	102849.0
K00979	37803.0
K00978	1809.0
K14954	0.0
K14955	0.0
K14956	0.0
K06178	61976.0
K01596	2506.0
K01597	147.0
K01594	0.0
K01595	1859.0
K01592	0.0
K01593	0.0
K01590	807.0
K01591	66595.0
K01598	815.0
K01599	81399.0
K02711	0.0
K02710	0.0
K02713	0.0
K02712	0.0
K02714	0.0
K02717	0.0
K02716	0.0
K02719	0.0
K02718	0.0
K03449	6290.0
K03446	36347.0
K03444	8.0
K03445	9.0
K03442	60637.0
K01620	50876.0
K01621	3686.0
K01622	0.0
K01623	11821.0
K01624	98630.0
K01625	116959.0
K01626	23134.0
K01627	36368.0
K01628	20959.0
K01629	5107.0
K05299	11.0
K02829	2.0
K02828	2.0
K02827	2.0
K02826	2.0
K02825	7609.0
K02824	30709.0
K02823	64622.0
K02822	9532.0
K03198	7.0
K03199	6.0
K03668	4691.0
K03669	812.0
K03190	5915.0
K03191	7.0
K03660	25994.0
K03194	0.0
K03195	6.0
K03664	70204.0
K03197	6.0
K09772	29443.0
K06013	4593.0
K09770	2069.0
K09771	14.0
K09776	1.0
K09777	17370.0
K09774	19.0
K09775	17990.0
K09778	5872.0
K09779	23810.0
K06269	0.0
K06323	0.0
K11624	0.0
K02991	0.0
K02990	68930.0
K02624	3.0
K02240	11654.0
K08282	811.0
K12440	0.0
K12441	0.0
K12442	0.0
K12443	0.0
K12444	0.0
K12445	0.0
K12449	0.0
K02247	0.0
K07637	14.0
K07636	68824.0
K07639	4.0
K07638	18.0
K11069	16721.0
K11068	43600.0
K11063	894.0
K11062	0.0
K11061	0.0
K11060	0.0
K11066	16.0
K11065	39505.0
K06900	0.0
K06901	44994.0
K06902	14360.0
K06903	2265.0
K06904	1314.0
K06905	3541.0
K06906	1525.0
K06907	3902.0
K06908	3540.0
K06909	1286.0
K10821	0.0
K05905	0.0
K05904	0.0
K05906	0.0
K05900	0.0
K05903	17.0
K01406	0.0
K05909	0.0
K05908	0.0
K00368	2.0
K00369	0.0
K00366	3290.0
K00367	0.0
K00364	151.0
K00365	807.0
K00362	19.0
K00363	8.0
K00360	0.0
```
