## Extended Data File 1 for "Diet induces reproducible alterations in the mouse and human gut microbiome": SRS066688_SRS066688.picrust_nol

```
# Constructed from biom file
#OTU ID	SRS066688
K01365	0.0
K01364	0.0
K01361	0.0
K01360	0.0
K01362	658.0
K02249	0.0
K05841	0.0
K05844	0.0
K05845	3.0
K05846	101.0
K05847	251.0
K00508	0.0
K00500	0.0
K00507	0.0
K00504	0.0
K00505	0.0
K12521	0.0
K01101	197.0
K01103	1.0
K12520	0.0
K01104	1845.0
K05592	701.0
K05593	31.0
K05590	0.0
K05591	0.0
K05596	0.0
K05597	0.0
K05594	0.0
K05595	1439.0
K05599	0.0
K11964	0.0
K11962	0.0
K14540	343.0
K12529	0.0
K12528	0.0
K06353	0.0
K02456	9.0
K02457	0.0
K02454	6.0
K02455	0.0
K02452	0.0
K02453	0.0
K02450	0.0
K02103	189.0
K08138	520.0
K02108	1116.0
K02109	1011.0
K02458	0.0
K02459	0.0
K08137	0.0
K03851	0.0
K03850	0.0
K03852	0.0
K03855	10.0
K03856	352.0
K13018	0.0
K13019	20.0
K13010	13.0
K13011	0.0
K13012	70.0
K13013	0.0
K13014	0.0
K13015	0.0
K13016	32.0
K13017	0.0
K08566	0.0
K08567	22.0
K13274	0.0
K13275	0.0
K13276	0.0
K13277	0.0
K03275	0.0
K03274	16.0
K03277	0.0
K03276	0.0
K03271	144.0
K03270	663.0
K03273	46.0
K03272	68.0
K03279	0.0
K03278	0.0
K11022	0.0
K12277	0.0
K12276	0.0
K12270	6.0
K11058	0.0
K12279	0.0
K12278	0.0
K07557	0.0
K07550	0.0
K07552	242.0
K06319	0.0
K09909	0.0
K09908	0.0
K12051	0.0
K12050	0.0
K12057	2.0
K12056	0.0
K06221	11.0
K09900	0.0
K09903	921.0
K09902	0.0
K09904	0.0
K09907	0.0
K09906	0.0
K11501	0.0
K03234	0.0
K00773	916.0
K00772	17.0
K00777	0.0
K00776	0.0
K06313	0.0
K06315	0.0
K05574	0.0
K10201	26.0
K07176	0.0
K07177	0.0
K07174	0.0
K07175	227.0
K07172	82.0
K07173	741.0
K07170	546.0
K07171	682.0
K07178	0.0
K07179	0.0
K00195	0.0
K00194	36.0
K00197	36.0
K00196	0.0
K00191	0.0
K00190	0.0
K00193	0.0
K00192	0.0
K00198	65.0
K06405	223.0
K10109	86.0
K10108	127.0
K10107	0.0
K01828	0.0
K01829	0.0
K01826	0.0
K01825	0.0
K01822	24.0
K01823	11.0
K01820	0.0
K01821	13.0
K00999	0.0
K00998	854.0
K00995	832.0
K00997	170.0
K00996	15.0
K00991	1224.0
K00990	10.0
K00992	0.0
K11028	0.0
K02622	584.0
K02625	0.0
K03564	737.0
K13489	0.0
K13488	0.0
K13483	0.0
K13482	0.0
K13481	0.0
K13480	0.0
K13487	0.0
K13486	0.0
K14680	0.0
K14681	0.0
K14682	0.0
K08358	0.0
K08357	0.0
K08356	0.0
K08355	0.0
K03469	904.0
K03462	0.0
K03464	0.0
K03465	73.0
K03466	898.0
K01648	0.0
K01649	914.0
K01643	44.0
K01640	2.0
K01641	0.0
K01646	20.0
K01647	1151.0
K01644	49.0
K02597	0.0
K02626	9.0
K02595	0.0
K02594	3.0
K02593	0.0
K02592	3.0
K02591	3.0
K02590	13.0
K02598	45.0
K02849	10.0
K14061	0.0
K14062	0.0
K14063	0.0
K14064	0.0
K14065	0.0
K14067	0.0
K02841	10.0
K02840	0.0
K02843	115.0
K02844	0.0
K02847	0.0
K02846	0.0
K02102	24.0
K09758	473.0
K06039	0.0
K06034	0.0
K06036	2.0
K06037	0.0
K06032	0.0
K01581	25.0
K02702	0.0
K02659	0.0
K13490	0.0
K13491	0.0
K03644	543.0
K03645	0.0
K03646	10.0
K03647	9.0
K03640	36.0
K03641	12.0
K03642	22.0
K03643	10.0
K03648	1073.0
K03649	1.0
K06694	0.0
K11814	0.0
K12428	0.0
K12429	0.0
K12422	0.0
K12423	0.0
K12420	0.0
K12421	0.0
K12426	0.0
K12427	0.0
K12424	0.0
K12425	0.0
K07349	0.0
K07348	0.0
K05380	0.0
K07345	0.0
K07344	1.0
K07347	0.0
K07346	0.0
K07341	12.0
K07340	0.0
K07343	17.0
K07342	0.0
K06968	0.0
K06969	1133.0
K06962	4.0
K06963	0.0
K06960	344.0
K06961	0.0
K06966	1005.0
K06967	343.0
K06964	0.0
K06965	0.0
K08995	0.0
K08994	0.0
K08997	0.0
K08996	0.0
K08990	0.0
K08993	0.0
K08992	0.0
K08999	521.0
K08998	751.0
K08344	0.0
K08345	0.0
K08346	0.0
K14940	0.0
K02724	0.0
K08349	0.0
K11815	0.0
K05929	0.0
K05928	0.0
K05927	0.0
K05924	0.0
K05922	0.0
K05921	0.0
K00349	566.0
K00698	0.0
K00340	556.0
K00341	556.0
K00690	43.0
K00343	547.0
K00344	2.0
K00697	417.0
K00346	566.0
K00347	566.0
K09116	12.0
K09117	866.0
K05337	68.0
K09118	0.0
K09119	0.0
K02106	2.0
K05823	0.0
K05820	0.0
K05826	0.0
K05827	0.0
K02100	0.0
K02101	0.0
K00524	0.0
K00525	966.0
K00526	353.0
K00527	1468.0
K00520	10.0
K00522	0.0
K00523	0.0
K02451	0.0
K00528	314.0
K00529	0.0
K00025	0.0
K14215	0.0
K14213	0.0
K03453	899.0
K00796	828.0
K05339	0.0
K00027	344.0
K00794	866.0
K00793	849.0
K01347	0.0
K01346	0.0
K01344	0.0
K01343	0.0
K00791	1441.0
K01340	0.0
K00790	1018.0
K02694	0.0
K02696	0.0
K02697	0.0
K02690	0.0
K02691	0.0
K02692	0.0
K02693	0.0
K02698	0.0
K02699	0.0
K00836	0.0
K00837	577.0
K00835	0.0
K00832	18.0
K00833	282.0
K00830	2.0
K00831	912.0
K00839	118.0
K04335	0.0
K04334	0.0
K01120	0.0
K01126	1445.0
K04333	0.0
K01129	866.0
K01128	0.0
K04339	0.0
K04338	0.0
K02470	1242.0
K02471	25.0
K02472	655.0
K02473	0.0
K02474	162.0
K02475	0.0
K02476	0.0
K02477	418.0
K02478	0.0
K02479	0.0
K09019	0.0
K01267	301.0
K13074	0.0
K13075	0.0
K11441	0.0
K14055	0.0
K13299	0.0
K13292	388.0
K14057	0.0
K14056	0.0
K02856	505.0
K02585	3.0
K12211	0.0
K12210	0.0
K12213	0.0
K12212	0.0
K12215	0.0
K02854	0.0
K12217	0.0
K12216	0.0
K12219	0.0
K12218	0.0
K02855	0.0
K08692	0.0
K08693	0.0
K08690	0.0
K08691	0.0
K08696	0.0
K08697	0.0
K11748	0.0
K11749	791.0
K11746	0.0
K11747	0.0
K11744	0.0
K11745	0.0
K11742	0.0
K11743	6.0
K11740	0.0
K11741	222.0
K13920	0.0
K13921	0.0
K13922	33.0
K13923	0.0
K13924	4.0
K13925	0.0
K13926	0.0
K13927	25.0
K13928	0.0
K13929	0.0
K09923	0.0
K09922	281.0
K06201	753.0
K06200	300.0
K06207	906.0
K06206	109.0
K06205	0.0
K09924	7.0
K09929	0.0
K06208	0.0
K00759	733.0
K00758	0.0
K00752	10.0
K00757	684.0
K00756	258.0
K00754	970.0
K06001	586.0
K05557	0.0
K09766	12.0
K05554	0.0
K07475	0.0
K07150	87.0
K07151	0.0
K07152	2.0
K07153	0.0
K07154	1512.0
K07155	0.0
K07156	0.0
K07157	0.0
K07406	125.0
K07407	1536.0
K07404	112.0
K07405	566.0
K07402	296.0
K07403	24.0
K07400	0.0
K07401	0.0
K01808	1256.0
K01809	909.0
K01800	0.0
K01801	0.0
K01802	1180.0
K01803	998.0
K01804	615.0
K01805	520.0
K01807	210.0
K09718	0.0
K14668	0.0
K14669	0.0
K14666	0.0
K14667	0.0
K01664	117.0
K01665	666.0
K01666	614.0
K01667	234.0
K01660	0.0
K01661	441.0
K01662	1524.0
K01663	0.0
K01668	1.0
K01669	4.0
K02863	912.0
K02862	0.0
K02860	904.0
K02867	921.0
K02866	0.0
K02864	906.0
K02869	0.0
K05362	0.0
K05365	0.0
K03402	855.0
K03403	0.0
K03400	0.0
K03406	893.0
K03407	54.0
K03404	0.0
K03405	0.0
K03408	143.0
K03409	62.0
K02315	639.0
K02314	1225.0
K02317	0.0
K02316	817.0
K02313	912.0
K02312	3.0
K02319	0.0
K12405	0.0
K12152	0.0
K12151	0.0
K07091	10.0
K07090	484.0
K07093	0.0
K07092	0.0
K07095	1329.0
K07094	2.0
K07097	0.0
K07096	0.0
K07099	76.0
K07098	1596.0
K11175	908.0
K11174	0.0
K11177	0.0
K11176	0.0
K11173	0.0
K11179	0.0
K11178	0.0
K00322	0.0
K00320	0.0
K00321	0.0
K00326	0.0
K00324	2.0
K00325	2.0
K00329	0.0
K05945	91.0
K05944	0.0
K05947	0.0
K05946	859.0
K06944	0.0
K06945	0.0
K06946	0.0
K06415	0.0
K06940	165.0
K06941	944.0
K06942	912.0
K06943	0.0
K10806	6.0
K10807	0.0
K10804	0.0
K10805	0.0
K06948	9.0
K06949	996.0
K06418	9.0
K09138	1.0
K09139	0.0
K09134	10.0
K09135	0.0
K09136	0.0
K09137	8.0
K09130	0.0
K09131	0.0
K09132	370.0
K09133	10.0
K05808	883.0
K05809	0.0
K05804	8.0
K05805	10.0
K05806	0.0
K05807	577.0
K05800	14.0
K05801	418.0
K05802	0.0
K05803	0.0
K01044	0.0
K01045	0.0
K01046	5.0
K02068	191.0
K04561	0.0
K01042	20.0
K05568	99.0
K05567	15.0
K14273	0.0
K14275	0.0
K14274	0.0
K02062	0.0
K05245	0.0
K05564	0.0
K01048	49.0
K02066	584.0
K01322	124.0
K01325	0.0
K02065	584.0
K01326	0.0
K05560	0.0
K02243	9.0
K08930	0.0
K02679	0.0
K02676	0.0
K02674	0.0
K02675	0.0
K02672	0.0
K02241	0.0
K02670	0.0
K02671	0.0
K00810	0.0
K00811	571.0
K00812	545.0
K00813	0.0
K00814	0.0
K00817	1014.0
K00818	566.0
K00819	305.0
K02530	10.0
K02245	9.0
K02244	0.0
K01499	0.0
K01498	0.0
K01493	919.0
K01492	384.0
K01491	1860.0
K01497	298.0
K01496	2.0
K01495	835.0
K01494	8.0
K02418	28.0
K02419	32.0
K14492	0.0
K02412	25.0
K02413	29.0
K02410	32.0
K02411	7.0
K02416	32.0
K02417	26.0
K02414	12.0
K02415	0.0
K00120	0.0
K00121	2.0
K00430	0.0
K13058	0.0
K13059	0.0
K13727	0.0
K13057	0.0
K13722	0.0
K13051	303.0
K13052	169.0
K00435	0.0
K12054	0.0
K03239	0.0
K03238	0.0
K03231	0.0
K03230	0.0
K03232	0.0
K12059	0.0
K03237	0.0
K03236	0.0
K12058	2.0
K12239	0.0
K12238	0.0
K12235	0.0
K12234	2.0
K13942	0.0
K13940	429.0
K13941	0.0
K12097	0.0
K12096	0.0
K12095	0.0
K12094	0.0
K12093	0.0
K12092	0.0
K12091	0.0
K12090	0.0
K12099	0.0
K12098	0.0
K06356	0.0
K05992	0.0
K03540	0.0
K06331	9.0
K06330	24.0
K07138	341.0
K07139	968.0
K11811	0.0
K07132	128.0
K07133	3192.0
K07130	105.0
K07131	0.0
K07137	1244.0
K07134	0.0
K07135	0.0
K01860	0.0
K01866	921.0
K01867	921.0
K01865	12.0
K01868	933.0
K01869	921.0
K06140	0.0
K04766	0.0
K04767	7.0
K04764	121.0
K04762	575.0
K04763	1049.0
K04760	10.0
K04761	260.0
K04768	0.0
K04769	316.0
K08313	64.0
K08312	0.0
K08311	2.0
K08310	0.0
K08317	0.0
K08316	282.0
K08315	0.0
K08314	5.0
K05149	0.0
K08319	0.0
K08318	0.0
K06339	0.0
K14648	0.0
K14392	147.0
K14393	0.0
K14645	0.0
K14647	0.0
K01689	1051.0
K01686	1498.0
K01687	1118.0
K01684	21.0
K01685	666.0
K01682	0.0
K01681	906.0
K05308	0.0
K02889	0.0
K02888	921.0
K02885	0.0
K02884	921.0
K02887	912.0
K02886	921.0
K02881	921.0
K02883	0.0
K13743	0.0
K02086	9.0
K02081	105.0
K02080	9.0
K02083	6.0
K02082	1.0
K13831	0.0
K03428	0.0
K03429	24.0
K03424	1478.0
K03935	0.0
K03932	17.0
K03933	0.0
K03930	16.0
K03931	630.0
K02339	10.0
K02338	908.0
K02337	933.0
K02336	0.0
K02335	814.0
K02334	100.0
K02330	0.0
K03688	164.0
K03689	0.0
K03680	0.0
K03683	0.0
K03684	3.0
K03685	912.0
K03686	1325.0
K03687	909.0
K07301	818.0
K07300	0.0
K07303	0.0
K07302	0.0
K07305	2.0
K07304	323.0
K07307	7.0
K07306	1.0
K07309	0.0
K07308	2.0
K02617	0.0
K02610	0.0
K02963	921.0
K02612	0.0
K02961	788.0
K09686	2151.0
K09687	2103.0
K09684	1.0
K09685	6.0
K09682	0.0
K09683	0.0
K09680	407.0
K09681	0.0
K09688	0.0
K09689	0.0
K05962	0.0
K05961	0.0
K05967	113.0
K05966	0.0
K11159	0.0
K05964	0.0
K05968	0.0
K11152	0.0
K00309	0.0
K00658	185.0
K00304	0.0
K00305	0.0
K00654	0.0
K00655	1195.0
K00652	1069.0
K00301	0.0
K00302	12.0
K00303	2.0
K10828	0.0
K06431	0.0
K06432	0.0
K06433	0.0
K06434	0.0
K06436	9.0
K06437	0.0
K10820	0.0
K06439	0.0
K10822	0.0
K10823	0.0
K10826	0.0
K09167	13.0
K06322	0.0
K14117	0.0
K14259	0.0
K14257	0.0
K01308	17.0
K01303	0.0
K01301	0.0
K01305	160.0
K01304	23.0
K02658	0.0
K00672	0.0
K02650	13.0
K02651	210.0
K02652	98.0
K02653	258.0
K02654	385.0
K05687	0.0
K02656	0.0
K05685	0.0
K00878	335.0
K00879	93.0
K00872	56.0
K00873	921.0
K00870	0.0
K00876	1518.0
K00877	0.0
K00874	1551.0
K00875	0.0
K04487	890.0
K04486	920.0
K04485	906.0
K04484	0.0
K04483	0.0
K04482	0.0
K04480	0.0
K04488	361.0
K12049	0.0
K13693	0.0
K13706	0.0
K13694	518.0
K13695	0.0
K05977	0.0
K09516	365.0
K02434	580.0
K02435	564.0
K02436	5.0
K02437	570.0
K05350	226.0
K02431	57.0
K08100	0.0
K02433	586.0
K02438	210.0
K02439	30.0
K03745	0.0
K03744	857.0
K03747	0.0
K03210	916.0
K03217	915.0
K03216	353.0
K03215	10.0
K03742	718.0
K03219	0.0
K03218	915.0
K03749	0.0
K03748	86.0
K02383	0.0
K06327	0.0
K06320	95.0
K07238	394.0
K09479	0.0
K09478	0.0
K09475	0.0
K09474	293.0
K09477	0.0
K09476	0.0
K09471	0.0
K09470	0.0
K09473	0.0
K09472	0.0
K07543	0.0
K06898	122.0
K13967	0.0
K13963	126.0
K07545	0.0
K00737	5.0
K05345	0.0
K11706	0.0
K11707	0.0
K11704	0.0
K11705	0.0
K11708	0.0
K11709	0.0
K05588	0.0
K07114	1380.0
K07443	272.0
K07116	0.0
K07117	0.0
K07110	0.0
K07447	906.0
K07112	46.0
K07113	0.0
K07448	39.0
K07118	113.0
K07119	0.0
K10619	0.0
K10618	0.0
K10617	0.0
K10616	0.0
K01848	0.0
K01849	0.0
K01844	11.0
K01845	250.0
K01846	0.0
K01847	1137.0
K01840	1608.0
K01841	30.0
K01842	0.0
K01843	459.0
K06219	0.0
K10832	0.0
K05348	0.0
K14203	0.0
K08483	440.0
K08482	0.0
K08481	0.0
K08480	0.0
K08485	0.0
K08484	0.0
K00464	0.0
K00467	0.0
K00466	0.0
K00461	0.0
K00460	0.0
K00463	0.0
K00462	71.0
K04509	0.0
K00469	0.0
K00468	0.0
K08645	0.0
K04744	10.0
K01518	0.0
K01519	0.0
K04748	0.0
K04749	3.0
K01514	292.0
K01515	1064.0
K01512	228.0
K01510	0.0
K14623	358.0
K14626	0.0
K14627	0.0
K14628	0.0
K14629	0.0
K03918	0.0
K03919	0.0
K12372	0.0
K12373	3789.0
K12370	0.0
K12371	0.0
K02359	0.0
K02358	921.0
K02351	0.0
K02352	0.0
K02355	1647.0
K02357	921.0
K02356	930.0
K13574	10.0
K13573	0.0
K13572	0.0
K13571	0.0
K13570	0.0
K12112	0.0
K12113	0.0
K12110	0.0
K12111	5.0
K07329	0.0
K07328	0.0
K07323	10.0
K07322	1017.0
K07321	101.0
K07320	10.0
K07327	0.0
K07326	0.0
K07325	0.0
K07324	0.0
K08163	0.0
K06180	2517.0
K06181	0.0
K06182	276.0
K06183	358.0
K06186	10.0
K06187	921.0
K06188	133.0
K06189	10.0
K08359	0.0
K07589	2.0
K07588	572.0
K07587	0.0
K07586	14.0
K07585	0.0
K07584	322.0
K07583	0.0
K07582	0.0
K07581	0.0
K07580	0.0
K11139	0.0
K05989	884.0
K05988	0.0
K05985	61.0
K05987	0.0
K05986	0.0
K10843	0.0
K08354	0.0
K10844	6.0
K10848	0.0
K00673	0.0
K00674	68.0
K00675	13.0
K00676	175.0
K00677	1104.0
K06988	0.0
K06989	395.0
K08351	0.0
K06980	12.0
K06981	0.0
K06982	0.0
K08350	0.0
K06984	0.0
K06985	0.0
K06986	0.0
K06987	438.0
K02445	125.0
K02444	160.0
K00582	0.0
K00583	0.0
K00580	0.0
K02110	1136.0
K00586	0.0
K00587	0.0
K00584	0.0
K08921	0.0
K02441	5.0
K00588	8.0
K08922	0.0
K02440	134.0
K00018	734.0
K08923	0.0
K02443	133.0
K00019	0.0
K02442	0.0
K08925	0.0
K08926	0.0
K08927	0.0
K03149	756.0
K06604	0.0
K00015	2.0
K01989	584.0
K00854	972.0
K00855	0.0
K00856	10.0
K00857	589.0
K00850	2901.0
K00851	0.0
K00852	608.0
K00853	13.0
K00858	921.0
K00859	920.0
K01181	541.0
K01180	0.0
K01183	365.0
K01182	355.0
K01185	196.0
K01184	0.0
K01187	3597.0
K01188	1074.0
K02596	0.0
K13766	2.0
K13767	0.0
K13003	0.0
K13002	366.0
K13000	0.0
K02984	0.0
K02986	921.0
K02987	0.0
K02636	0.0
K02982	916.0
K02983	0.0
K02638	0.0
K02639	0.0
K02988	916.0
K08298	0.0
K08299	0.0
K03583	10.0
K03582	10.0
K03581	664.0
K03580	0.0
K03587	582.0
K03586	0.0
K03585	1466.0
K03584	904.0
K03589	797.0
K03588	950.0
K01725	0.0
K01724	0.0
K01727	12.0
K01726	193.0
K01721	0.0
K01720	0.0
K01722	0.0
K13008	0.0
K01729	71.0
K01728	177.0
K09530	0.0
K09539	0.0
K02188	623.0
K02189	207.0
K02182	0.0
K02183	0.0
K03769	151.0
K03768	1068.0
K03767	16.0
K03765	0.0
K03764	0.0
K03763	570.0
K03762	2.0
K03761	0.0
K03760	18.0
K09457	706.0
K09456	0.0
K09459	25.0
K09458	925.0
K00602	1990.0
K13988	0.0
K13985	0.0
K09981	0.0
K09980	0.0
K09983	0.0
K09982	0.0
K09985	2.0
K09984	0.0
K09987	2.0
K09986	0.0
K09989	19.0
K09988	72.0
K12583	0.0
K12582	0.0
K12589	0.0
K11720	10.0
K09759	80.0
K10985	0.0
K10984	0.0
K07468	0.0
K07469	23.0
K07464	149.0
K07465	0.0
K07466	0.0
K07467	222.0
K07460	885.0
K07461	245.0
K07462	922.0
K07463	0.0
K10679	31.0
K10678	0.0
K10671	0.0
K10670	62.0
K10673	0.0
K10672	9.0
K10674	0.0
K10677	3.0
K10676	0.0
K08726	0.0
K08724	9.0
K08722	106.0
K08723	0.0
K08720	0.0
K08721	0.0
K08728	0.0
K10187	0.0
K00119	0.0
K00118	0.0
K00449	0.0
K00448	0.0
K00115	0.0
K00446	0.0
K00117	0.0
K00116	0.0
K00111	336.0
K00442	0.0
K00113	69.0
K00112	72.0
K01539	0.0
K01531	188.0
K04720	809.0
K01533	925.0
K01534	2010.0
K01535	0.0
K01537	788.0
K14358	0.0
K14605	0.0
K14606	0.0
K00413	2.0
K10120	27.0
K05600	0.0
K05777	15.0
K03972	0.0
K03973	113.0
K03970	0.0
K03971	0.0
K03976	902.0
K03977	912.0
K03974	0.0
K03975	455.0
K03978	901.0
K03979	921.0
K13378	554.0
K02372	1011.0
K02371	664.0
K02377	984.0
K02379	40.0
K03396	0.0
K03397	0.0
K03394	1052.0
K03395	0.0
K03392	0.0
K03393	0.0
K03390	82.0
K03391	0.0
K03399	0.0
K03027	0.0
K12136	0.0
K12137	0.0
K06610	0.0
K12138	0.0
K12139	0.0
K11444	0.0
K11440	0.0
K11443	0.0
K11442	0.0
K00612	10.0
K00613	0.0
K00610	862.0
K00611	371.0
K00616	818.0
K00617	0.0
K00614	0.0
K00615	2386.0
K00619	1.0
K10863	0.0
K07874	0.0
K06234	0.0
K10240	0.0
K10241	0.0
K10242	0.0
K10243	0.0
K04110	0.0
K04113	0.0
K04112	0.0
K04115	0.0
K04114	0.0
K04117	0.0
K04116	0.0
K04118	0.0
K05517	0.0
K07705	4.0
K07704	7.0
K07707	9.0
K07706	6.0
K07701	0.0
K07700	0.0
K07703	0.0
K07702	0.0
K07709	1.0
K07708	10.0
K01955	1970.0
K13042	0.0
K09934	0.0
K09935	41.0
K06216	0.0
K09937	10.0
K13745	0.0
K13746	0.0
K13747	686.0
K13740	0.0
K13741	0.0
K13742	0.0
K06211	5.0
K06212	7.0
K09933	0.0
K02618	0.0
K02619	546.0
K02968	799.0
K02966	0.0
K02967	912.0
K02616	0.0
K02965	921.0
K02962	0.0
K02611	0.0
K02613	0.0
K03569	1213.0
K03568	115.0
K03565	884.0
K06218	1.0
K03567	10.0
K03566	0.0
K03561	1646.0
K03560	10.0
K03563	45.0
K03562	12.0
K06430	0.0
K01709	421.0
K01708	6.0
K01707	0.0
K01706	18.0
K01705	0.0
K01704	2114.0
K01703	2118.0
K01702	0.0
K14165	0.0
K14164	0.0
K14166	0.0
K14161	0.0
K14160	10.0
K14162	0.0
K05396	37.0
K03709	3.0
K03708	8.0
K08160	0.0
K03701	1477.0
K03700	297.0
K03703	916.0
K03702	921.0
K03705	343.0
K03704	446.0
K03707	37.0
K03706	288.0
K06289	0.0
K06288	0.0
K06283	152.0
K06282	33.0
K06281	33.0
K06287	930.0
K06286	0.0
K06285	0.0
K06284	242.0
K08161	0.0
K07540	0.0
K06438	294.0
K06869	0.0
K06868	0.0
K06867	21.0
K06866	0.0
K06865	0.0
K06864	110.0
K06863	0.0
K06862	0.0
K06861	583.0
K06860	0.0
K12659	0.0
K12658	0.0
K07547	0.0
K07546	0.0
K15023	0.0
K15022	10.0
K15020	0.0
K15024	140.0
K08700	6.0
K08162	5.0
K07544	0.0
K00137	0.0
K00135	11.0
K00134	922.0
K00133	921.0
K00132	3.0
K00131	0.0
K00130	6.0
K00139	0.0
K00138	0.0
K00429	0.0
K00428	83.0
K00421	0.0
K00423	0.0
K00425	567.0
K00427	0.0
K00426	567.0
K14292	0.0
K14379	0.0
K14370	0.0
K14371	0.0
K14372	0.0
K14373	0.0
K14374	0.0
K14375	0.0
K09845	0.0
K14082	0.0
K14083	3.0
K14080	0.0
K14081	0.0
K14086	5.0
K14087	6.0
K14084	6.0
K14088	7.0
K14089	6.0
K01552	188.0
K01551	298.0
K01556	0.0
K01557	0.0
K01554	0.0
K01555	0.0
K04708	0.0
K03955	0.0
K13689	0.0
K13688	0.0
K13683	0.0
K13685	23.0
K13684	0.0
K13687	0.0
K13686	0.0
K14159	0.0
K02399	0.0
K02398	16.0
K02395	31.0
K02394	0.0
K02397	18.0
K02396	134.0
K02391	0.0
K02390	32.0
K02393	0.0
K02392	162.0
K13533	0.0
K13532	0.0
K13531	0.0
K13530	0.0
K01550	0.0
K05658	0.0
K14054	0.0
K02601	959.0
K02970	917.0
K05378	0.0
K12339	26.0
K14060	0.0
K11687	0.0
K11686	0.0
K11685	0.0
K11689	9.0
K11688	25.0
K08939	0.0
K03048	9.0
K03049	0.0
K13821	604.0
K13820	0.0
K03042	0.0
K03043	921.0
K03040	906.0
K03041	0.0
K03046	921.0
K03047	0.0
K03044	0.0
K03045	0.0
K00348	566.0
K09847	0.0
K00692	0.0
K00638	1082.0
K00639	881.0
K00693	0.0
K00634	561.0
K00635	0.0
K00630	0.0
K00631	0.0
K00632	2.0
K00633	455.0
K00691	110.0
K00696	0.0
K00694	18.0
K00695	0.0
K10854	0.0
K07811	0.0
K07810	10.0
K07813	312.0
K07812	19.0
K07814	15.0
K07816	212.0
K00090	0.0
K00091	27.0
K00094	6.0
K00096	103.0
K00097	621.0
K00098	0.0
K00099	921.0
K10228	0.0
K10229	0.0
K12548	0.0
K10222	0.0
K10220	0.0
K10221	0.0
K10227	3.0
K05822	0.0
K01949	0.0
K01945	919.0
K01947	0.0
K01946	0.0
K01941	5.0
K01940	924.0
K06357	0.0
K07729	580.0
K07728	0.0
K07727	801.0
K07726	91.0
K07725	0.0
K07724	0.0
K07723	0.0
K07722	32.0
K07721	0.0
K07720	902.0
K00899	3.0
K05824	0.0
K00891	1174.0
K00892	0.0
K00895	521.0
K00897	13.0
K08151	14.0
K08153	0.0
K08154	0.0
K02948	920.0
K02942	0.0
K02944	0.0
K05665	0.0
K02946	916.0
K13793	0.0
K06352	0.0
K01769	0.0
K01768	22.0
K01761	0.0
K01760	133.0
K01762	0.0
K09578	0.0
K01766	0.0
K08164	0.0
K02493	921.0
K08166	0.0
K08167	0.0
K02496	0.0
K02497	0.0
K02494	0.0
K02495	1306.0
K02498	0.0
K02499	26.0
K08168	0.0
K08169	415.0
K14415	78.0
K14414	0.0
K06881	915.0
K00436	0.0
K06332	0.0
K12815	0.0
K12810	0.0
K06885	496.0
K00437	0.0
K06335	0.0
K06334	296.0
K03547	787.0
K03546	662.0
K03545	1095.0
K03544	1066.0
K03543	367.0
K06888	13.0
K10941	0.0
K03549	1.0
K03548	0.0
K10940	0.0
K02236	6.0
K02237	304.0
K02234	0.0
K02232	623.0
K02233	701.0
K02230	405.0
K02231	1289.0
K06359	0.0
K02238	937.0
K02239	0.0
K03723	781.0
K03722	47.0
K03721	0.0
K03720	0.0
K03727	0.0
K03726	0.0
K03725	0.0
K03724	9.0
K06358	0.0
K12673	0.0
K12679	0.0
K12678	0.0
K06410	122.0
K11898	0.0
K11899	0.0
K11896	0.0
K11897	0.0
K11894	0.0
K11895	0.0
K11892	0.0
K11893	0.0
K11890	0.0
K11891	0.0
K08762	0.0
K08764	0.0
K08765	0.0
K10418	0.0
K11325	0.0
K11326	0.0
K11327	0.0
K11328	0.0
K11329	0.0
K00151	0.0
K00150	0.0
K00153	0.0
K00400	0.0
K00407	0.0
K00406	0.0
K00405	0.0
K00404	0.0
K00158	0.0
K01342	0.0
K09388	0.0
K09386	0.0
K09384	7.0
K04094	63.0
K04095	50.0
K04096	1220.0
K04097	0.0
K04090	0.0
K04091	0.0
K04092	0.0
K04093	0.0
K04098	0.0
K04099	0.0
K01578	0.0
K01579	801.0
K01574	0.0
K01575	10.0
K01576	0.0
K01577	0.0
K01571	226.0
K01572	1427.0
K01573	506.0
K02009	27.0
K02008	910.0
K02005	2487.0
K02004	8207.0
K02007	147.0
K02006	1316.0
K02001	473.0
K02000	321.0
K02003	5683.0
K02002	467.0
K03065	0.0
K08952	0.0
K03060	318.0
K13809	0.0
K10948	0.0
K09607	0.0
K06125	0.0
K04337	0.0
K06120	3.0
K06121	0.0
K04336	0.0
K01127	0.0
K09703	6.0
K00004	0.0
K14699	0.0
K09702	161.0
K14698	0.0
K05311	6.0
K13829	0.0
K10943	0.0
K07291	0.0
K07290	0.0
K10206	876.0
K10202	27.0
K10208	0.0
K10209	0.0
K01966	388.0
K01965	0.0
K01964	0.0
K01963	325.0
K01962	243.0
K01961	2433.0
K01960	1037.0
K01969	2.0
K01968	0.0
K07749	126.0
K07748	0.0
K07741	114.0
K07740	0.0
K07743	0.0
K07742	340.0
K07745	0.0
K07744	0.0
K07746	0.0
K01299	21.0
K01295	43.0
K01297	219.0
K02922	0.0
K05603	0.0
K02921	0.0
K02926	912.0
K05607	0.0
K02924	0.0
K05605	0.0
K02928	0.0
K02929	0.0
K00216	0.0
K00217	0.0
K00214	0.0
K00215	941.0
K00213	0.0
K00210	0.0
K00211	0.0
K00218	0.0
K00219	4.0
K01035	0.0
K01034	2.0
K04517	389.0
K01740	1775.0
K01031	0.0
K01746	7.0
K01745	899.0
K01744	581.0
K01749	155.0
K01039	6.0
K04518	566.0
K09591	0.0
K14129	0.0
K14128	0.0
K14121	0.0
K14120	0.0
K14123	0.0
K14122	0.0
K14125	0.0
K14124	0.0
K14127	0.0
K14126	0.0
K03521	1167.0
K03520	0.0
K03523	402.0
K03522	1291.0
K03525	949.0
K03524	956.0
K03527	921.0
K03526	896.0
K03529	353.0
K03528	0.0
K06338	0.0
K02217	1103.0
K03299	26.0
K03298	1.0
K13472	0.0
K03293	2.0
K03292	1343.0
K03291	0.0
K03290	0.0
K03297	17.0
K03296	3071.0
K03295	171.0
K03294	497.0
K13009	0.0
K12690	0.0
K09743	0.0
K06022	0.0
K07190	0.0
K06021	0.0
K07192	465.0
K06020	10.0
K06027	0.0
K06026	0.0
K09744	0.0
K07991	0.0
K08749	0.0
K09835	0.0
K09834	0.0
K10439	971.0
K06351	0.0
K09833	0.0
K10925	0.0
K10924	0.0
K10927	0.0
K10926	0.0
K10923	0.0
K10922	0.0
K09629	0.0
K10697	0.0
K00179	632.0
K00172	148.0
K00171	131.0
K00170	28.0
K00177	588.0
K00176	584.0
K00175	1455.0
K00174	1436.0
K13478	0.0
K14338	0.0
K14339	0.0
K14335	0.0
K14337	0.0
K14330	0.0
K14331	0.0
K14333	3.0
K08918	0.0
K13479	41.0
K04078	912.0
K04079	891.0
K04076	0.0
K04077	921.0
K04074	131.0
K04075	778.0
K04072	259.0
K04073	0.0
K04070	215.0
K04071	0.0
K14597	0.0
K13318	0.0
K08280	1.0
K13641	8.0
K13640	1.0
K13643	27.0
K13642	0.0
K02027	1760.0
K02026	2829.0
K02025	2855.0
K02024	0.0
K02023	43.0
K02022	107.0
K02021	0.0
K02020	301.0
K02029	590.0
K02028	824.0
K03886	0.0
K03887	0.0
K03884	0.0
K03885	244.0
K03881	0.0
K03888	0.0
K03889	0.0
K12998	0.0
K12999	0.0
K12992	242.0
K12993	0.0
K12990	82.0
K12991	0.0
K12996	3.0
K12997	13.0
K12994	0.0
K12995	14.0
K08979	0.0
K08978	751.0
K03088	14729.0
K03089	12.0
K03086	1153.0
K03087	0.0
K08971	0.0
K08970	0.0
K03082	114.0
K03080	0.0
K08974	337.0
K13868	0.0
K00918	8.0
K01553	0.0
K12214	0.0
K11646	0.0
K11645	0.0
K11641	0.0
K11640	0.0
K12736	0.0
K12733	0.0
K07507	612.0
K07506	0.0
K07505	0.0
K07504	81.0
K07503	0.0
K07502	248.0
K07501	2.0
K07500	0.0
K07509	0.0
K07508	0.0
K11422	0.0
K08698	0.0
K10773	934.0
K10774	0.0
K14286	0.0
K10778	71.0
K14287	2.0
K00140	9.0
K05501	10.0
K01903	96.0
K01902	96.0
K01905	3.0
K01904	0.0
K01907	0.0
K01906	0.0
K01909	0.0
K01908	0.0
K14534	53.0
K00147	918.0
K07767	0.0
K07769	0.0
K07768	0.0
K06203	2.0
K06202	10.0
K09921	0.0
K09920	0.0
K09927	5.0
K09024	0.0
K09022	13.0
K09023	0.0
K09020	0.0
K09021	0.0
K02908	0.0
K02909	921.0
K08218	1009.0
K08219	0.0
K02904	805.0
K02906	912.0
K02907	900.0
K02902	912.0
K00230	10.0
K00231	8.0
K00232	0.0
K08976	0.0
K00234	0.0
K00239	766.0
K06209	319.0
K09928	0.0
K01015	0.0
K01014	0.0
K01012	886.0
K01011	35.0
K01010	0.0
K08920	0.0
K14103	0.0
K14102	0.0
K14101	0.0
K14100	0.0
K14105	0.0
K14104	0.0
K14109	0.0
K14108	0.0
K06401	0.0
K00893	0.0
K13402	0.0
K12858	0.0
K03503	339.0
K03502	488.0
K03501	909.0
K03500	363.0
K08924	0.0
K02278	55.0
K02279	42.0
K12977	0.0
K02276	2.0
K02277	0.0
K02274	2.0
K02275	2.0
K13450	0.0
K13451	0.0
K13452	0.0
K13454	0.0
K13455	0.0
K12509	0.0
K12508	0.0
K12507	11.0
K12506	80.0
K12500	0.0
K12503	0.0
K05926	0.0
K09728	0.0
K14587	0.0
K06597	0.0
K06596	0.0
K06595	0.0
K06599	0.0
K06598	0.0
K07978	0.0
K07979	588.0
K07976	0.0
K14585	0.0
K10907	333.0
K10906	0.0
K10901	0.0
K10909	0.0
K10908	0.0
K09819	0.0
K09818	0.0
K09817	772.0
K09816	752.0
K09815	755.0
K06374	271.0
K06373	262.0
K09812	926.0
K09811	926.0
K09810	585.0
K09724	0.0
K14582	0.0
K09721	0.0
K04058	0.0
K04059	0.0
K04050	0.0
K04051	0.0
K04052	0.0
K04053	0.0
K04054	0.0
K04055	0.0
K04056	0.0
K04057	0.0
K01047	0.0
K08975	0.0
K10015	0.0
K10014	0.0
K10017	0.0
K10016	0.0
K10011	0.0
K10010	167.0
K10013	0.0
K10012	56.0
K10019	0.0
K10018	0.0
K13665	0.0
K13664	0.0
K13663	0.0
K13662	0.0
K13661	0.0
K13660	0.0
K13669	0.0
K13668	0.0
K07641	0.0
K01466	28.0
K13590	0.0
K01464	274.0
K01465	925.0
K01462	1257.0
K01463	303.0
K01460	0.0
K01461	0.0
K13599	2.0
K13598	2.0
K01468	518.0
K01469	0.0
K09251	0.0
K09252	0.0
K02041	24.0
K02040	1336.0
K02043	0.0
K02045	221.0
K02044	24.0
K02047	220.0
K02046	221.0
K02049	497.0
K02048	221.0
K05549	0.0
K05548	0.0
K06046	0.0
K03319	10.0
K03316	0.0
K03317	24.0
K03314	0.0
K03315	772.0
K03312	584.0
K03313	445.0
K03310	1537.0
K03311	77.0
K12052	0.0
K02945	884.0
K06162	3.0
K06163	3.0
K06160	0.0
K06161	0.0
K06166	0.0
K00359	20.0
K06164	3.0
K06165	3.0
K06168	909.0
K06169	0.0
K13020	12.0
K07158	0.0
K07159	0.0
K04835	0.0
K11621	0.0
K11991	0.0
K11622	0.0
K11996	488.0
K11627	0.0
K11626	0.0
K11629	0.0
K11628	0.0
K07561	0.0
K07560	904.0
K07563	0.0
K07562	0.0
K07565	0.0
K07564	0.0
K07567	963.0
K07566	1453.0
K07569	0.0
K07568	1365.0
K09925	0.0
K11199	0.0
K11198	0.0
K11192	0.0
K11191	0.0
K11196	0.0
K11195	0.0
K11194	0.0
K02492	240.0
K10713	0.0
K10710	10.0
K10711	23.0
K10716	0.0
K02490	0.0
K10714	0.0
K10715	0.0
K01929	1007.0
K01928	931.0
K01923	926.0
K01922	0.0
K01921	939.0
K01920	2.0
K01926	873.0
K01925	926.0
K01924	852.0
K07789	0.0
K07788	0.0
K07785	0.0
K07784	0.0
K07787	110.0
K07786	0.0
K07781	0.0
K07783	259.0
K07782	0.0
K05835	0.0
K06355	0.0
K14661	0.0
K09844	0.0
K00782	413.0
K00783	919.0
K00784	1103.0
K00785	0.0
K00786	72.0
K00039	0.0
K00036	516.0
K00037	0.0
K00034	7.0
K00035	0.0
K00032	0.0
K00033	516.0
K00030	27.0
K00031	871.0
K01259	13.0
K01258	839.0
K01255	11.0
K01256	319.0
K01251	165.0
K01250	7.0
K01253	0.0
K01252	0.0
K09008	0.0
K09009	0.0
K09000	0.0
K09001	114.0
K09002	37.0
K09003	0.0
K09004	1.0
K09005	1.0
K09006	0.0
K09007	16.0
K09846	0.0
K08234	170.0
K00258	0.0
K00259	536.0
K00252	0.0
K00253	0.0
K00256	0.0
K00257	572.0
K00254	0.0
K00255	0.0
K01079	540.0
K01078	0.0
K01071	0.0
K01070	0.0
K01073	0.0
K01077	653.0
K01076	0.0
K14472	0.0
K14471	0.0
K14470	0.0
K14475	1.0
K09841	0.0
K02788	10.0
K02782	0.0
K02783	251.0
K02781	363.0
K02786	13.0
K02787	0.0
K02784	0.0
K01060	11.0
K01787	653.0
K01786	324.0
K01785	2406.0
K01784	1900.0
K01783	1154.0
K01782	0.0
K01781	0.0
K01780	0.0
K01789	0.0
K01788	232.0
K02526	10.0
K02527	577.0
K02525	0.0
K02250	0.0
K02523	577.0
K02520	902.0
K02521	0.0
K02258	2.0
K02259	2.0
K02528	808.0
K02529	3368.0
K03781	176.0
K03780	66.0
K03783	789.0
K03782	4.0
K03785	328.0
K03784	126.0
K03787	586.0
K03786	694.0
K03789	297.0
K03788	0.0
K10700	0.0
K00342	556.0
K03124	0.0
K03120	0.0
K12527	38.0
K12526	0.0
K12525	0.0
K12524	1096.0
K12523	0.0
K12522	0.0
K09789	543.0
K09788	8.0
K09787	338.0
K09786	0.0
K09785	0.0
K09781	0.0
K09780	0.0
K10961	0.0
K10960	0.0
K10963	0.0
K10962	0.0
K10965	0.0
K10964	0.0
K10966	0.0
K09879	0.0
K06318	0.0
K06311	0.0
K06310	223.0
K06312	0.0
K06314	0.0
K06317	18.0
K11389	0.0
K11386	0.0
K11387	0.0
K11384	0.0
K11385	0.0
K11382	0.0
K11383	0.0
K11381	183.0
K11949	0.0
K10380	0.0
K04032	2.0
K04033	0.0
K04030	8.0
K04031	172.0
K04036	0.0
K04037	0.0
K04034	81.0
K04035	15.0
K04038	0.0
K04039	0.0
K07046	1.0
K07047	77.0
K07044	0.0
K07045	545.0
K07042	355.0
K07043	901.0
K07040	348.0
K07041	0.0
K07048	7.0
K07049	0.0
K08664	0.0
K02584	3.0
K10039	52.0
K10038	0.0
K10037	0.0
K10036	159.0
K04788	0.0
K04789	0.0
K04784	3.0
K04785	0.0
K04786	0.0
K04787	0.0
K04780	0.0
K04781	0.0
K04782	0.0
K04783	0.0
K13601	0.0
K13603	0.0
K13602	0.0
K13605	0.0
K13604	0.0
K13607	0.0
K02404	12.0
K05783	0.0
K05782	0.0
K05781	3.0
K05780	3.0
K05787	0.0
K05786	10.0
K05785	633.0
K05784	0.0
K05789	0.0
K05788	10.0
K01442	1375.0
K01443	1421.0
K01444	12.0
K01446	0.0
K01447	1511.0
K01448	2187.0
K01449	106.0
K14803	0.0
K02069	499.0
K05569	12.0
K08008	0.0
K02063	0.0
K05566	14.0
K05565	0.0
K05563	0.0
K05562	0.0
K05561	0.0
K02064	0.0
K03338	126.0
K03339	0.0
K03330	0.0
K03331	0.0
K03332	113.0
K03333	0.0
K03335	122.0
K03336	122.0
K03337	124.0
K12956	0.0
K12957	0.0
K12954	0.0
K12955	0.0
K12952	0.0
K12953	0.0
K12950	0.0
K12951	0.0
K14733	0.0
K00109	0.0
K06148	537.0
K06149	0.0
K06144	0.0
K06145	0.0
K06146	0.0
K06147	4700.0
K06141	0.0
K06142	1721.0
K06143	94.0
K11945	0.0
K08948	0.0
K08949	0.0
K00071	0.0
K14664	0.0
K13810	0.0
K14665	10.0
K03058	0.0
K11609	0.0
K11608	0.0
K14660	0.0
K11603	0.0
K11602	0.0
K11601	0.0
K11600	0.0
K11607	0.0
K11606	0.0
K11605	0.0
K11604	0.0
K10558	0.0
K10559	27.0
K10550	2.0
K10551	2.0
K10552	0.0
K10553	0.0
K10554	0.0
K10555	5.0
K10556	7.0
K10557	0.0
K03051	0.0
K03050	0.0
K07549	0.0
K07548	0.0
K07239	127.0
K07235	0.0
K07234	0.0
K07237	0.0
K07236	0.0
K07231	0.0
K07230	0.0
K07233	0.0
K07232	0.0
K02467	0.0
K05306	530.0
K05305	35.0
K05304	0.0
K05303	0.0
K05301	0.0
K02565	0.0
K08644	0.0
K08646	0.0
K08641	500.0
K08643	0.0
K08642	0.0
K12146	0.0
K00010	304.0
K00011	0.0
K00012	1180.0
K00013	919.0
K00014	980.0
K00016	521.0
K09065	0.0
K08252	7.0
K08253	0.0
K08256	0.0
K08255	0.0
K08258	0.0
K08259	0.0
K00274	3.0
K00275	205.0
K00276	0.0
K00270	0.0
K00271	0.0
K00272	0.0
K00273	0.0
K00278	849.0
K00279	0.0
K12675	0.0
K01277	566.0
K01274	0.0
K01273	115.0
K01271	115.0
K01270	1443.0
K01278	1379.0
K00906	0.0
K00904	0.0
K00903	17.0
K00901	480.0
K13785	0.0
K00908	0.0
K11149	0.0
K01053	0.0
K01051	1279.0
K01057	508.0
K01056	921.0
K01055	0.0
K01054	0.0
K01058	10.0
K02500	929.0
K02501	929.0
K02502	313.0
K02503	919.0
K02504	0.0
K02505	0.0
K02506	0.0
K02507	6.0
K02508	0.0
K02509	10.0
K00291	0.0
K13410	0.0
K13148	0.0
K13419	0.0
K05825	0.0
K03106	921.0
K03105	0.0
K03101	947.0
K03100	2615.0
K12541	0.0
K12540	0.0
K12543	0.0
K12542	0.0
K12545	0.0
K12544	0.0
K12547	0.0
K12546	0.0
K12549	0.0
K06080	0.0
K11018	0.0
K11019	0.0
K11016	0.0
K11017	0.0
K11014	0.0
K11015	0.0
K11012	0.0
K11013	0.0
K11010	0.0
K11011	0.0
K06333	298.0
K06880	0.0
K06883	6.0
K06882	0.0
K09857	0.0
K06884	0.0
K06887	0.0
K06886	10.0
K06889	2150.0
K10942	0.0
K09859	2.0
K09858	10.0
K10947	1114.0
K10946	0.0
K10945	0.0
K10944	0.0
K13284	0.0
K00483	3.0
K00481	0.0
K00480	0.0
K00486	0.0
K00485	0.0
K00484	0.0
K09901	0.0
K10929	0.0
K07684	19.0
K07685	0.0
K07686	0.0
K07687	0.0
K07681	0.0
K07688	0.0
K07689	0.0
K10928	0.0
K04018	0.0
K04019	2.0
K04014	1.0
K04015	20.0
K04016	0.0
K04017	0.0
K04013	0.0
K07060	0.0
K07061	0.0
K07062	42.0
K07063	14.0
K07064	0.0
K07065	0.0
K07066	11.0
K07067	1.0
K07068	3.0
K07069	16.0
K01121	0.0
K13629	0.0
K13628	12.0
K13623	0.0
K13622	0.0
K13620	0.0
K13626	20.0
K08586	0.0
K08587	0.0
K01428	29.0
K01429	6.0
K01422	557.0
K01423	2.0
K01420	261.0
K01421	520.0
K01426	24.0
K01427	0.0
K01424	1350.0
K01425	865.0
K08068	0.0
K07538	0.0
K13086	0.0
K13085	0.0
K07287	10.0
K07824	0.0
K07682	0.0
K02722	0.0
K12978	0.0
K12979	0.0
K12972	0.0
K12973	0.0
K12974	0.0
K12975	0.0
K12976	0.0
K07821	0.0
K07683	0.0
K14750	0.0
K14751	0.0
K14953	0.0
K12288	0.0
K12289	0.0
K12282	0.0
K12283	0.0
K12280	0.0
K12281	0.0
K12286	0.0
K12287	0.0
K12284	0.0
K12285	0.0
K11957	0.0
K11956	0.0
K11955	0.0
K11954	0.0
K11953	0.0
K11952	0.0
K11951	0.0
K11950	0.0
K11959	0.0
K11958	0.0
K13889	71.0
K13888	1.0
K11963	0.0
K07217	16.0
K07216	185.0
K07215	0.0
K07214	190.0
K07213	22.0
K07212	0.0
K07219	28.0
K07218	0.0
K12150	0.0
K08689	0.0
K08688	0.0
K00402	0.0
K00401	0.0
K11994	0.0
K00152	0.0
K01043	11.0
K00154	0.0
K00157	0.0
K00156	145.0
K10533	0.0
K10530	0.0
K10531	0.0
K10536	43.0
K10537	2.0
K10535	0.0
K10538	0.0
K10539	2.0
K00073	1.0
K13934	0.0
K00076	28.0
K00077	873.0
K00074	296.0
K00075	991.0
K00078	0.0
K00079	0.0
K02290	0.0
K02563	921.0
K02292	0.0
K08966	0.0
K02294	0.0
K08278	0.0
K08279	0.0
K08274	0.0
K08275	0.0
K08276	0.0
K08277	0.0
K00298	0.0
K00299	0.0
K00296	0.0
K00297	1143.0
K00294	12.0
K00292	0.0
K00293	0.0
K00290	695.0
K07757	0.0
K12089	0.0
K01210	0.0
K01213	0.0
K01212	676.0
K01215	0.0
K01214	0.0
K01217	0.0
K01216	5.0
K01219	0.0
K01218	74.0
K02749	0.0
K02746	5.0
K02747	1.0
K02744	136.0
K02745	1.0
K02742	0.0
K00924	13.0
K00925	924.0
K00926	217.0
K00927	915.0
K00928	1378.0
K00929	588.0
K12085	0.0
K02298	0.0
K02299	0.0
K02568	0.0
K02569	10.0
K02562	0.0
K02291	0.0
K02560	0.0
K02293	0.0
K02566	34.0
K02567	10.0
K02564	1598.0
K02297	0.0
K03169	2352.0
K03168	904.0
K03163	0.0
K03162	0.0
K03167	0.0
K03166	0.0
K11038	0.0
K11039	0.0
K11030	0.0
K11031	299.0
K11032	0.0
K11033	0.0
K11034	0.0
K11035	0.0
K11036	0.0
K11037	0.0
K02546	0.0
K07668	15.0
K07669	0.0
K07666	0.0
K07667	534.0
K07664	0.0
K07665	374.0
K07662	0.0
K07663	0.0
K07660	0.0
K07661	0.0
K03927	325.0
K07008	0.0
K07009	51.0
K07002	0.0
K07003	429.0
K07000	79.0
K07001	1650.0
K07006	0.0
K07007	700.0
K07004	0.0
K07005	539.0
K03921	0.0
K02956	921.0
K09725	0.0
K09181	234.0
K08599	0.0
K08598	0.0
K08591	431.0
K08590	563.0
K01156	23.0
K01154	2189.0
K01407	0.0
K01400	0.0
K01153	1550.0
K01150	10.0
K01151	920.0
K01408	0.0
K01409	973.0
K01158	0.0
K01159	630.0
K05523	0.0
K05522	0.0
K05521	678.0
K05520	531.0
K05527	2.0
K05526	0.0
K05525	0.0
K05524	12.0
K05529	0.0
K14518	0.0
K14519	0.0
K05949	0.0
K01754	667.0
K05942	0.0
K01027	0.0
K02171	0.0
K02170	0.0
K02173	118.0
K02172	0.0
K01751	58.0
K06416	23.0
K06417	0.0
K06414	0.0
K06947	0.0
K03379	0.0
K03808	0.0
K03809	0.0
K03806	10.0
K06412	322.0
K03804	0.0
K12296	0.0
K03802	0.0
K03803	571.0
K06413	0.0
K10808	0.0
K06411	136.0
K01028	7.0
K01029	2.0
K11931	0.0
K11930	0.0
K11933	0.0
K11932	0.0
K11935	0.0
K11934	623.0
K11937	0.0
K11936	0.0
K11939	0.0
K11938	0.0
K10800	0.0
K06419	0.0
K11929	0.0
K07271	1085.0
K07270	0.0
K07273	534.0
K07272	0.0
K07275	0.0
K07274	0.0
K07277	583.0
K07276	2.0
K07279	0.0
K07278	10.0
K10623	0.0
K02481	1049.0
K11520	0.0
K02480	0.0
K08170	0.0
K02485	0.0
K02484	991.0
K02487	0.0
K08600	765.0
K08603	0.0
K08602	122.0
K08605	0.0
K08604	0.0
K09956	0.0
K09957	0.0
K09954	2.0
K09955	2018.0
K09952	45.0
K09953	0.0
K09950	0.0
K09951	84.0
K09958	0.0
K09959	0.0
K07495	0.0
K07494	0.0
K07497	44.0
K07496	132.0
K07491	306.0
K07490	0.0
K07493	0.0
K07492	1.0
K07499	0.0
K07498	0.0
K11209	0.0
K11208	0.0
K11204	0.0
K11203	11.0
K11202	191.0
K11201	0.0
K11200	0.0
K00058	1312.0
K00059	1863.0
K00728	0.0
K00729	0.0
K00055	0.0
K00057	1079.0
K00050	58.0
K00051	0.0
K00720	0.0
K00721	808.0
K14424	0.0
K06033	0.0
K14189	0.0
K14188	0.0
K06364	0.0
K14187	10.0
K01239	64.0
K01238	726.0
K01897	2340.0
K01232	26.0
K01895	556.0
K01230	0.0
K01893	903.0
K01236	0.0
K01235	464.0
K01890	921.0
K02768	326.0
K02769	118.0
K02760	240.0
K02761	241.0
K02763	1.0
K02764	0.0
K02765	306.0
K00948	1020.0
K00949	780.0
K00942	927.0
K00943	296.0
K00940	449.0
K00941	1787.0
K00946	621.0
K00947	0.0
K00944	0.0
K00945	1645.0
K01097	0.0
K01096	13.0
K01095	222.0
K01093	10.0
K01092	924.0
K01091	1993.0
K01090	405.0
K03499	2022.0
K03498	1840.0
K03491	342.0
K03490	10.0
K03493	0.0
K03492	10.0
K03495	908.0
K03497	2105.0
K03496	3068.0
K02817	0.0
K02814	113.0
K02815	113.0
K02810	194.0
K02548	1222.0
K02549	0.0
K02818	0.0
K02819	17.0
K03637	274.0
K03636	10.0
K03147	864.0
K03146	12.0
K08851	0.0
K06518	914.0
K09729	6.0
K06048	0.0
K06045	0.0
K06044	0.0
K09727	0.0
K09726	0.0
K06041	596.0
K09720	0.0
K09723	0.0
K06042	198.0
K09897	0.0
K09896	0.0
K09895	0.0
K09894	0.0
K09893	0.0
K09892	0.0
K09891	0.0
K09890	0.0
K09899	0.0
K09898	0.0
K03622	0.0
K07648	0.0
K07649	0.0
K07398	0.0
K07399	0.0
K11056	0.0
K11057	0.0
K11054	0.0
K11055	0.0
K07640	0.0
K07393	5.0
K07390	2.0
K07391	710.0
K07644	0.0
K07645	10.0
K07646	1002.0
K07647	0.0
K10896	0.0
K07024	3997.0
K07025	2861.0
K07026	0.0
K07027	870.0
K07020	0.0
K07021	2.0
K07022	0.0
K07023	199.0
K07028	0.0
K07029	1539.0
K10094	0.0
K01390	0.0
K01392	0.0
K01399	0.0
K02673	0.0
K05893	0.0
K05897	0.0
K05896	350.0
K05895	61.0
K05899	0.0
K05898	0.0
K00555	0.0
K00554	894.0
K00557	0.0
K00556	48.0
K00551	0.0
K00559	0.0
K00558	684.0
K01170	0.0
K01173	9.0
K01174	0.0
K01175	48.0
K01176	27.0
K01178	0.0
K01179	745.0
K14578	0.0
K14579	0.0
K08951	0.0
K08950	0.0
K08953	0.0
K03828	0.0
K03829	0.0
K03820	57.0
K03821	0.0
K03822	0.0
K03823	690.0
K03824	0.0
K03825	0.0
K03826	79.0
K03827	553.0
K12248	0.0
K12246	0.0
K12247	0.0
K12242	0.0
K12243	0.0
K12240	0.0
K12241	0.0
K11919	0.0
K11918	0.0
K11913	0.0
K11912	0.0
K11911	0.0
K11910	0.0
K11917	0.0
K11916	0.0
K11915	0.0
K11914	0.0
K12068	0.0
K12069	0.0
K12062	0.0
K12063	0.0
K12060	0.0
K12061	0.0
K12066	0.0
K12067	2.0
K12064	0.0
K12065	0.0
K07259	1088.0
K07258	932.0
K07253	0.0
K07251	0.0
K07250	11.0
K07257	83.0
K07256	0.0
K07255	0.0
K07254	0.0
K05372	0.0
K05373	0.0
K05370	0.0
K05371	0.0
K05374	0.0
K05375	0.0
K09970	10.0
K09971	10.0
K09972	2.0
K09973	116.0
K09974	19.0
K09975	0.0
K09976	9.0
K09978	0.0
K09979	36.0
K11261	10.0
K11260	0.0
K11263	0.0
K11264	0.0
K10793	4.0
K10796	4.0
K10797	23.0
K10794	3.0
K10795	4.0
K00700	1133.0
K00701	0.0
K10798	0.0
K00703	1052.0
K00705	951.0
K09828	0.0
K10133	0.0
K13053	0.0
K03192	0.0
K00964	0.0
K00965	363.0
K00966	222.0
K00960	0.0
K00961	0.0
K00962	920.0
K00963	72.0
K00969	895.0
K12681	0.0
K02703	0.0
K08364	0.0
K08365	10.0
K02706	0.0
K08363	0.0
K08361	0.0
K02708	0.0
K02709	0.0
K08368	0.0
K08369	120.0
K01615	67.0
K01617	0.0
K01616	0.0
K01611	24.0
K01610	1182.0
K01613	851.0
K01612	0.0
K01619	1060.0
K01618	0.0
K02834	921.0
K02835	921.0
K05281	0.0
K03619	10.0
K03618	0.0
K03617	906.0
K03616	10.0
K03615	936.0
K03614	901.0
K03613	931.0
K03612	904.0
K03611	12.0
K03610	250.0
K09705	1.0
K09704	574.0
K09701	0.0
K09700	0.0
K09709	0.0
K06391	117.0
K06390	328.0
K06393	312.0
K06392	322.0
K06395	34.0
K06394	267.0
K06397	302.0
K06396	320.0
K06399	330.0
K06398	336.0
K06435	0.0
K11078	0.0
K11079	0.0
K11074	0.0
K11075	0.0
K11076	0.0
K11077	0.0
K11070	848.0
K11071	877.0
K11072	904.0
K11073	0.0
K06935	0.0
K06934	234.0
K06937	24.0
K06936	0.0
K06931	0.0
K06930	0.0
K06933	0.0
K06932	0.0
K06939	0.0
K06938	0.0
K13381	0.0
K05916	10.0
K05917	0.0
K05914	0.0
K05915	0.0
K05912	0.0
K05913	0.0
K05910	0.0
K05911	0.0
K05918	0.0
K05919	320.0
K00392	0.0
K00390	8.0
K00397	0.0
K00395	0.0
K00394	215.0
K01884	0.0
K00399	0.0
K01886	883.0
K01376	0.0
K01372	975.0
K09149	0.0
K09148	0.0
K01225	0.0
K09145	5.0
K09144	5.0
K09147	0.0
K09146	0.0
K09141	0.0
K09140	0.0
K09143	0.0
K09142	0.0
K05709	0.0
K05708	0.0
K05879	437.0
K05878	434.0
K05875	0.0
K05874	0.0
K05877	0.0
K05876	0.0
K05873	0.0
K00579	0.0
K00578	0.0
K00577	0.0
K00575	126.0
K00574	41.0
K00573	5.0
K00571	256.0
K00570	0.0
K01118	19.0
K01119	537.0
K01157	0.0
K01112	0.0
K01113	74.0
K04477	648.0
K01114	0.0
K01115	0.0
K08087	0.0
K01315	0.0
K08085	0.0
K08084	0.0
K08083	0.0
K08082	0.0
K08081	0.0
K08080	0.0
K01152	9.0
K01401	0.0
K09826	0.0
K06344	0.0
K06345	0.0
K09822	0.0
K06343	0.0
K10938	0.0
K06341	0.0
K10934	0.0
K10935	0.0
K10932	0.0
K11052	0.0
K10930	0.0
K06349	0.0
K11053	0.0
K10754	0.0
K01755	962.0
K10200	98.0
K02132	0.0
K02137	0.0
K03840	0.0
K03841	12.0
K13028	0.0
K13799	0.0
K13798	0.0
K13795	0.0
K13794	0.0
K13021	0.0
K13792	0.0
K13791	0.0
K13790	0.0
K12268	6.0
K12269	0.0
K12262	2.0
K12263	0.0
K12264	0.0
K12265	0.0
K12266	0.0
K12267	583.0
K01757	0.0
K12237	0.0
K13243	0.0
K13245	0.0
K13244	0.0
K13246	0.0
K03264	0.0
K03265	0.0
K03263	0.0
K03268	0.0
K03269	575.0
K12415	0.0
K10211	0.0
K09918	0.0
K09919	0.0
K06720	0.0
K09913	0.0
K09910	0.0
K09911	0.0
K09916	0.0
K09917	0.0
K06726	12.0
K09915	0.0
K11535	0.0
K11534	14.0
K11537	525.0
K11531	0.0
K11533	0.0
K11532	0.0
K11249	120.0
K11539	0.0
K00762	1024.0
K00763	561.0
K00760	882.0
K00761	1098.0
K00766	745.0
K00767	851.0
K00764	1525.0
K00765	891.0
K00768	695.0
K00769	0.0
K11059	0.0
K00186	0.0
K00187	0.0
K00184	33.0
K00185	13.0
K00183	20.0
K00180	670.0
K00188	0.0
K00189	0.0
K10110	104.0
K10111	0.0
K10112	233.0
K10113	0.0
K10114	0.0
K10115	0.0
K10116	0.0
K10117	132.0
K10118	179.0
K10119	169.0
K04641	0.0
K04643	0.0
K04642	0.0
K13282	0.0
K00988	0.0
K00989	28.0
K00986	46.0
K00984	16.0
K00985	0.0
K00982	10.0
K00983	734.0
K00980	256.0
K00981	1014.0
K01585	556.0
K01584	0.0
K01586	1272.0
K13498	10.0
K01580	554.0
K01583	47.0
K01582	172.0
K13497	119.0
K01589	26.0
K01588	919.0
K14941	0.0
K08347	0.0
K08348	0.0
K02720	0.0
K14949	0.0
K02723	0.0
K03459	0.0
K03458	822.0
K03455	1040.0
K03457	23.0
K03451	35.0
K03981	10.0
K03980	16.0
K02614	551.0
K01639	650.0
K01638	0.0
K01637	0.0
K01636	150.0
K01635	0.0
K01634	0.0
K01633	576.0
K01632	0.0
K01631	0.0
K01630	0.0
K02615	0.0
K02588	84.0
K02589	13.0
K02858	298.0
K02859	0.0
K14051	0.0
K14053	0.0
K14052	0.0
K02852	626.0
K02853	9.0
K02850	0.0
K02851	0.0
K14059	45.0
K14058	10.0
K02586	3.0
K02587	3.0
K03679	0.0
K03671	1966.0
K03670	0.0
K03673	19.0
K03672	0.0
K03675	0.0
K03674	0.0
K03677	0.0
K03676	2.0
K09761	900.0
K09760	595.0
K09763	0.0
K09762	336.0
K09765	830.0
K09764	1.0
K09767	7.0
K06006	0.0
K09769	30.0
K09768	181.0
K10353	0.0
K03187	29.0
K03186	169.0
K03185	2.0
K03184	0.0
K03183	1280.0
K03182	168.0
K03181	0.0
K03189	29.0
K03188	29.0
K02715	0.0
K12455	0.0
K12454	13.0
K12453	0.0
K12452	44.0
K12451	0.0
K07358	0.0
K07356	0.0
K07357	0.0
K07354	0.0
K07355	0.0
K07352	0.0
K07353	0.0
K07350	0.0
K07351	0.0
K06919	229.0
K06918	0.0
K06917	2.0
K06916	2.0
K06915	125.0
K06914	0.0
K06913	0.0
K06912	0.0
K06911	679.0
K06910	17.0
K08986	0.0
K08987	0.0
K08984	0.0
K08985	0.0
K08982	1.0
K08983	0.0
K08980	0.0
K08981	419.0
K08988	0.0
K08989	0.0
K02252	0.0
K05934	202.0
K05936	207.0
K05937	0.0
K02253	0.0
K05939	0.0
K00378	868.0
K00375	521.0
K00374	1.0
K00376	0.0
K00371	1.0
K00370	0.0
K00373	1.0
K00372	0.0
K01358	1027.0
K09166	0.0
K09165	0.0
K09164	0.0
K09163	42.0
K09162	0.0
K09161	0.0
K09160	0.0
K01354	0.0
K01355	0.0
K01356	352.0
K05601	0.0
K05851	0.0
K03807	0.0
K05606	16.0
K02927	0.0
K05974	0.0
K03805	0.0
K05976	0.0
K00519	0.0
K00518	0.0
K03800	210.0
K00511	0.0
K00510	0.0
K03801	555.0
K00515	0.0
K00514	0.0
K00517	0.0
K05971	0.0
K03154	805.0
K11147	0.0
K05581	0.0
K05580	0.0
K05583	0.0
K05582	0.0
K05585	0.0
K05584	0.0
K05587	0.0
K05586	0.0
K05589	10.0
K03150	1328.0
K03623	0.0
K03152	969.0
K14200	0.0
K14201	0.0
K14202	0.0
K03621	391.0
K14204	0.0
K14205	1.0
K01134	108.0
K01135	80.0
K01136	2.0
K01137	3.0
K01130	761.0
K01132	0.0
K01133	119.0
K01138	217.0
K01139	132.0
K02113	1087.0
K02112	1136.0
K02111	999.0
K02446	8.0
K02117	872.0
K02116	78.0
K02115	1136.0
K02114	1136.0
K02119	316.0
K02118	877.0
K02448	0.0
K01036	114.0
K03212	0.0
K13007	0.0
K13006	5.0
K13005	0.0
K13004	119.0
K13001	0.0
K06404	265.0
K01032	0.0
K06951	0.0
K03862	0.0
K03863	0.0
K06406	336.0
K06957	0.0
K05020	4.0
K06400	816.0
K06403	155.0
K06954	0.0
K10814	0.0
K10817	0.0
K10816	0.0
K07136	0.0
K03242	0.0
K03243	0.0
K12202	0.0
K12203	0.0
K12206	0.0
K12207	0.0
K12204	0.0
K12205	0.0
K12208	0.0
K12209	0.0
K13919	3.0
K13918	0.0
K06214	0.0
K06215	207.0
K09936	269.0
K06217	921.0
K09930	0.0
K09931	0.0
K09932	0.0
K06213	885.0
K09938	0.0
K09939	449.0
K11517	0.0
K06337	0.0
K13301	0.0
K00748	574.0
K00745	0.0
K00743	0.0
K07165	0.0
K07164	567.0
K07167	0.0
K07166	356.0
K07161	0.0
K07160	159.0
K07163	0.0
K07162	2.0
K07169	0.0
K07168	0.0
K06336	0.0
K01839	339.0
K01838	38.0
K01835	3.0
K01834	3429.0
K01837	0.0
K01830	0.0
K00608	0.0
K02632	0.0
K02630	0.0
K02631	0.0
K08322	30.0
K08323	6.0
K08320	0.0
K08321	91.0
K08326	0.0
K08324	0.0
K08325	429.0
K01659	18.0
K01658	740.0
K02637	0.0
K01653	914.0
K01652	1264.0
K01655	0.0
K01654	522.0
K01657	821.0
K02874	921.0
K02875	0.0
K02876	921.0
K02877	0.0
K02871	912.0
K02873	0.0
K02878	921.0
K02879	921.0
K14070	0.0
K09749	91.0
K09748	803.0
K06023	681.0
K09742	0.0
K09741	0.0
K09740	1.0
K09747	347.0
K09746	0.0
K09745	0.0
K06024	353.0
K03477	0.0
K03476	117.0
K03475	315.0
K03474	575.0
K03473	565.0
K03472	0.0
K03471	15.0
K03470	911.0
K03478	14.0
K02304	429.0
K02305	0.0
K02302	79.0
K02303	0.0
K02300	0.0
K02301	2.0
K03653	0.0
K03652	0.0
K03651	0.0
K03650	920.0
K03657	1772.0
K03656	0.0
K03655	2486.0
K03654	1906.0
K03658	6.0
K12439	0.0
K12431	0.0
K12430	0.0
K12433	0.0
K12432	0.0
K12435	0.0
K12434	0.0
K12437	0.0
K12436	0.0
K06979	0.0
K06978	357.0
K06971	43.0
K06970	98.0
K06973	864.0
K06972	302.0
K06975	654.0
K06974	0.0
K06977	0.0
K06976	16.0
K07082	789.0
K07083	36.0
K07080	298.0
K07081	8.0
K07086	0.0
K07087	0.0
K07084	7.0
K07085	2395.0
K07088	798.0
K07089	327.0
K01317	0.0
K11162	0.0
K11163	0.0
K11161	0.0
K11168	0.0
K00356	2.0
K00355	0.0
K00354	0.0
K00353	0.0
K00351	557.0
K00350	569.0
K05952	0.0
K05953	0.0
K05951	0.0
K05956	0.0
K05957	0.0
K00358	198.0
K00689	0.0
K00688	1472.0
K00681	39.0
K00680	1007.0
K00683	0.0
K00685	0.0
K00684	325.0
K00687	0.0
K00686	0.0
K05831	0.0
K05830	0.0
K05833	554.0
K05832	541.0
K05834	10.0
K05837	1067.0
K05836	0.0
K05839	0.0
K05838	0.0
K07677	0.0
K00533	227.0
K00532	3.0
K00531	0.0
K00530	0.0
K00537	432.0
K00536	0.0
K00535	0.0
K00534	0.0
K00539	0.0
K00538	0.0
K11029	0.0
K14260	235.0
K14261	0.0
K14266	0.0
K14267	0.0
K14268	0.0
K14269	0.0
K01337	0.0
K01338	1163.0
K02683	0.0
K02682	0.0
K02681	0.0
K02680	0.0
K02687	900.0
K02686	10.0
K02685	0.0
K02689	0.0
K02688	2.0
K00824	13.0
K00827	0.0
K00826	1042.0
K00821	842.0
K00820	909.0
K00823	3.0
K00822	0.0
K00829	0.0
K00828	0.0
K01488	29.0
K01489	846.0
K01484	0.0
K01485	6.0
K01486	263.0
K01487	59.0
K01480	143.0
K01481	0.0
K01482	11.0
K01483	0.0
K02469	1230.0
K02468	1.0
K02466	1.0
K02465	0.0
K02464	0.0
K02463	0.0
K02462	0.0
K02461	0.0
K02460	0.0
K08969	0.0
K13061	0.0
K13060	0.0
K13063	0.0
K13062	0.0
K13069	0.0
K08964	0.0
K06363	0.0
K03079	10.0
K06342	0.0
K03078	0.0
K13289	0.0
K13288	10.0
K13285	0.0
K13287	0.0
K13286	0.0
K13281	0.0
K13280	64.0
K13283	0.0
K00054	2.0
K04496	0.0
K05369	0.0
K05368	0.0
K03228	0.0
K03229	0.0
K00052	918.0
K03222	0.0
K03223	0.0
K03220	0.0
K03221	0.0
K03226	0.0
K03227	0.0
K03224	0.0
K03225	0.0
K09482	0.0
K09483	0.0
K13836	0.0
K12228	0.0
K05360	0.0
K12224	0.0
K12225	0.0
K12226	0.0
K12227	0.0
K12220	0.0
K05363	1.0
K12222	0.0
K12223	0.0
K08681	207.0
K08680	0.0
K08683	0.0
K08682	0.0
K08685	0.0
K08684	0.0
K08687	0.0
K08686	0.0
K11755	1532.0
K11754	2125.0
K11751	0.0
K11750	0.0
K11753	1817.0
K11752	1420.0
K02407	101.0
K13938	0.0
K13936	0.0
K13935	0.0
K02406	245.0
K13933	0.0
K13932	0.0
K13931	0.0
K13930	0.0
K12088	0.0
K12081	0.0
K12082	0.0
K12083	0.0
K12084	0.0
K12086	0.0
K12087	0.0
K09611	0.0
K09612	0.0
K04940	0.0
K10085	0.0
K05394	10.0
K05395	0.0
K06340	0.0
K13043	537.0
K07149	322.0
K07148	933.0
K07147	0.0
K07146	4.0
K07145	10.0
K07144	0.0
K07143	0.0
K07142	0.0
K07141	173.0
K07140	0.0
K10156	0.0
K10150	0.0
K10620	0.0
K10621	0.0
K14028	0.0
K14029	0.0
K01817	840.0
K01816	10.0
K01815	1144.0
K01814	915.0
K01813	534.0
K01812	653.0
K01811	1698.0
K01810	926.0
K01819	1.0
K01818	463.0
K14580	0.0
K05379	0.0
K08304	10.0
K08305	10.0
K08306	0.0
K08307	575.0
K08300	12.0
K08301	863.0
K08302	192.0
K08303	1823.0
K08308	0.0
K08309	47.0
K14671	0.0
K14670	0.0
K14673	0.0
K14672	0.0
K01673	695.0
K01672	0.0
K01671	0.0
K01677	346.0
K01676	566.0
K01674	0.0
K01679	27.0
K01678	337.0
K02899	921.0
K02896	0.0
K02897	745.0
K02895	808.0
K02892	921.0
K02890	921.0
K10811	0.0
K02096	0.0
K02097	0.0
K02094	0.0
K02095	0.0
K02092	0.0
K02093	0.0
K02099	281.0
K03411	36.0
K03410	34.0
K03413	160.0
K03412	18.0
K03415	13.0
K03414	0.0
K03417	0.0
K03416	0.0
K03418	0.0
K05376	0.0
K02320	0.0
K02322	0.0
K02323	0.0
K05377	0.0
K13542	251.0
K13543	0.0
K13540	0.0
K13541	0.0
K12145	0.0
K12144	0.0
K12147	0.0
K12410	923.0
K12141	46.0
K12140	46.0
K12143	0.0
K12142	0.0
K12149	0.0
K12148	0.0
K07312	0.0
K07313	90.0
K07310	0.0
K07311	1.0
K07316	5.0
K07317	0.0
K07314	0.0
K07315	21.0
K07318	5.0
K07319	189.0
K03936	0.0
K03425	0.0
K03426	861.0
K03427	2601.0
K03420	0.0
K03421	0.0
K03422	0.0
K03423	0.0
K03756	19.0
K03757	10.0
K03206	0.0
K03755	0.0
K11144	2.0
K11145	343.0
K05972	0.0
K05973	0.0
K03752	39.0
K05978	0.0
K05979	3.0
K03753	47.0
K00331	555.0
K00330	556.0
K00333	2.0
K00332	2.0
K00335	319.0
K00334	609.0
K00337	556.0
K00336	446.0
K00339	556.0
K00338	547.0
K03751	0.0
K06953	0.0
K06952	39.0
K06407	336.0
K06950	2042.0
K10819	80.0
K06956	116.0
K06955	0.0
K06402	6.0
K10815	0.0
K06959	883.0
K06958	348.0
K06409	606.0
K06408	37.0
K09129	0.0
K09128	15.0
K09123	12.0
K09122	0.0
K09121	78.0
K09120	0.0
K09127	0.0
K09126	0.0
K09125	530.0
K09124	12.0
K01233	0.0
K05819	0.0
K05818	0.0
K01896	0.0
K05813	108.0
K05812	0.0
K05811	0.0
K05810	842.0
K05817	0.0
K05816	1.0
K05815	17.0
K05814	17.0
K01894	10.0
K01892	924.0
K01234	5.0
K01144	580.0
K01146	0.0
K01141	10.0
K01416	0.0
K11434	0.0
K01415	0.0
K06354	0.0
K01414	10.0
K09836	0.0
K01318	13.0
K01319	0.0
K01312	0.0
K06350	6.0
K02669	257.0
K02668	0.0
K02665	0.0
K02664	0.0
K02667	0.0
K02666	0.0
K02661	0.0
K02660	0.0
K02663	0.0
K02662	9.0
K00809	0.0
K00808	0.0
K00806	923.0
K00805	338.0
K00804	0.0
K00803	18.0
K00802	0.0
K00801	0.0
K00800	915.0
K10921	0.0
K02409	19.0
K02408	32.0
K02401	25.0
K02400	32.0
K02403	0.0
K02402	0.0
K02405	51.0
K05364	269.0
K05367	138.0
K05366	1848.0
K10210	0.0
K10216	0.0
K13049	25.0
K13048	0.0
K13739	0.0
K10215	0.0
K06122	3.0
K13735	0.0
K13734	0.0
K13041	10.0
K13040	0.0
K13731	0.0
K13730	0.0
K13733	0.0
K13732	0.0
K04516	566.0
K03204	12.0
K03205	513.0
K03207	0.0
K03200	10.0
K03201	2.0
K03202	0.0
K03203	12.0
K03208	0.0
K03758	1.0
K03759	0.0
K09469	0.0
K09461	0.0
K06204	12.0
K00178	0.0
K13950	0.0
K13953	1.0
K13955	0.0
K13954	29.0
K10920	0.0
K06324	0.0
K11777	0.0
K11779	0.0
K11778	0.0
K06325	0.0
K12600	0.0
K07432	0.0
K07430	0.0
K06326	0.0
K07128	0.0
K07121	0.0
K07120	6.0
K07123	0.0
K07122	0.0
K07125	0.0
K07124	320.0
K07127	17.0
K07126	362.0
K01870	921.0
K01873	926.0
K01872	803.0
K01875	921.0
K01874	922.0
K01876	1102.0
K01879	17.0
K01878	19.0
K06321	0.0
K00476	0.0
K00477	0.0
K00474	0.0
K00472	0.0
K00470	0.0
K00471	0.0
K00478	0.0
K00479	0.0
K04775	0.0
K04774	0.0
K04777	0.0
K04776	0.0
K04771	0.0
K04770	0.0
K04773	580.0
K04772	10.0
K04779	0.0
K04778	0.0
K14657	0.0
K14656	0.0
K14654	0.0
K14653	0.0
K14652	1448.0
K14659	0.0
K14658	0.0
K14386	0.0
K09926	0.0
K01699	0.0
K01698	252.0
K01695	847.0
K01697	0.0
K01696	839.0
K01690	0.0
K01693	344.0
K01692	134.0
K07227	10.0
K03439	918.0
K03438	1193.0
K13380	0.0
K03928	12.0
K03925	823.0
K03924	1430.0
K03431	374.0
K03926	0.0
K03437	926.0
K03436	396.0
K03435	0.0
K03434	0.0
K02348	8.0
K02342	1181.0
K02343	889.0
K02340	764.0
K02341	915.0
K02346	774.0
K02347	0.0
K02344	0.0
K02345	0.0
K03697	42.0
K03696	893.0
K03695	921.0
K03694	327.0
K03693	0.0
K03692	0.0
K03690	0.0
K03699	731.0
K03698	299.0
K13566	0.0
K12164	0.0
K07338	0.0
K07339	18.0
K07334	46.0
K07335	297.0
K07336	0.0
K07337	2.0
K07330	0.0
K07331	0.0
K07332	0.0
K07333	0.0
K09695	0.0
K09694	0.0
K09697	18.0
K09696	18.0
K09691	656.0
K09690	506.0
K09693	0.0
K09692	55.0
K09699	0.0
K09698	14.0
K07590	22.0
K07591	0.0
K07592	0.0
K05998	0.0
K05999	0.0
K05996	0.0
K05997	0.0
K05994	0.0
K05995	393.0
K05993	25.0
K05991	0.0
K10837	0.0
K00319	0.0
K00318	12.0
K00648	1154.0
K02545	0.0
K00645	911.0
K00311	2.0
K00646	0.0
K00317	0.0
K00316	0.0
K00643	2.0
K00314	0.0
K02547	60.0
K06429	0.0
K06428	0.0
K06427	0.0
K02812	0.0
K06425	1.0
K06424	0.0
K06423	0.0
K06422	0.0
K06421	0.0
K02813	0.0
K02930	0.0
K03815	0.0
K05612	0.0
K03367	0.0
K03366	0.0
K03812	0.0
K03635	10.0
K03634	10.0
K03631	921.0
K05969	0.0
K03630	1075.0
K03633	0.0
K03632	0.0
K01998	272.0
K01999	273.0
K01992	2391.0
K01993	1356.0
K01990	3835.0
K01991	1886.0
K01996	256.0
K01997	283.0
K01994	9.0
K01995	257.0
K03148	21.0
K03639	292.0
K05692	0.0
K03638	0.0
K00869	2.0
K00868	775.0
K00861	0.0
K00860	521.0
K00863	118.0
K00862	0.0
K00865	798.0
K00864	809.0
K00867	0.0
K00866	0.0
K01192	671.0
K01190	6330.0
K01191	316.0
K01197	414.0
K01194	0.0
K01195	215.0
K01198	128.0
K01199	0.0
K00656	1659.0
K00657	604.0
K00306	0.0
K14591	14.0
K00300	0.0
K00653	0.0
K13715	0.0
K13713	0.0
K00650	0.0
K00651	868.0
K14596	0.0
K02647	453.0
K14598	0.0
K02643	0.0
K02642	0.0
K02641	0.0
K02640	0.0
K03594	474.0
K03595	921.0
K03596	913.0
K03597	0.0
K03590	568.0
K03591	0.0
K03592	115.0
K03593	568.0
K03598	0.0
K03599	10.0
K01736	919.0
K01737	737.0
K01734	1037.0
K01735	904.0
K01732	0.0
K01733	949.0
K01730	298.0
K01731	0.0
K06049	0.0
K01738	1338.0
K01739	17.0
K11809	0.0
K05343	87.0
K02422	131.0
K02421	25.0
K05340	459.0
K02427	12.0
K05346	6.0
K02425	0.0
K02424	0.0
K05349	3471.0
K02428	557.0
K03770	576.0
K03771	904.0
K03772	26.0
K03773	592.0
K03774	10.0
K03775	575.0
K03776	0.0
K03777	0.0
K03778	710.0
K03779	65.0
K09722	0.0
K08174	0.0
K14114	0.0
K13979	5.0
K13237	0.0
K14440	0.0
K09992	6.0
K09990	0.0
K09991	2.0
K09996	0.0
K09997	0.0
K09994	0.0
K14110	0.0
K09998	0.0
K09999	0.0
K14111	0.0
K14113	0.0
K14449	0.0
K10213	4.0
K14118	0.0
K11711	15.0
K11710	0.0
K11712	47.0
K11717	1292.0
K11719	0.0
K06857	0.0
K10440	463.0
K10441	353.0
K07103	0.0
K07102	10.0
K07101	80.0
K07100	0.0
K07107	1711.0
K07106	558.0
K07105	203.0
K07456	887.0
K07459	154.0
K07458	260.0
K07109	17.0
K07108	0.0
K10198	0.0
K10199	0.0
K10190	134.0
K10191	0.0
K10192	35.0
K10193	20.0
K10194	22.0
K10195	0.0
K10196	0.0
K10197	0.0
K15013	0.0
K01858	507.0
K15016	0.0
K15017	0.0
K01853	0.0
K01852	0.0
K01851	0.0
K01850	520.0
K01857	0.0
K01856	0.0
K01854	949.0
K07539	0.0
K08478	0.0
K08479	0.0
K08476	0.0
K08477	0.0
K08475	0.0
K00450	114.0
K00451	0.0
K00452	0.0
K00453	0.0
K00455	0.0
K00456	0.0
K00457	0.0
K00106	0.0
K00459	10.0
K00104	311.0
K00105	0.0
K00102	75.0
K00103	0.0
K00100	2173.0
K00101	0.0
K01509	0.0
K04759	1156.0
K04758	894.0
K04757	3.0
K01504	0.0
K04755	12.0
K04754	12.0
K04753	0.0
K04752	0.0
K04751	735.0
K01502	0.0
K14631	0.0
K05359	0.0
K14632	0.0
K07536	0.0
K12080	0.0
K02364	0.0
K12369	0.0
K02361	431.0
K02362	0.0
K02363	0.0
K13509	0.0
K13503	0.0
K13500	0.0
K12109	0.0
K12108	0.0
K12101	0.0
K12100	0.0
K12103	0.0
K12102	0.0
K12105	0.0
K12104	0.0
K12107	0.0
K12106	0.0
K11023	0.0
K03014	0.0
K08906	0.0
K08904	0.0
K08900	0.0
K06223	345.0
K06199	637.0
K06198	0.0
K06197	0.0
K06196	98.0
K06194	572.0
K06193	0.0
K06192	10.0
K06191	0.0
K06190	10.0
K11104	233.0
K11105	575.0
K11106	0.0
K11107	0.0
K11102	0.0
K11103	10.0
K07862	232.0
K00666	512.0
K00663	0.0
K00662	16.0
K00661	1473.0
K00660	0.0
K06997	910.0
K06996	101.0
K06995	0.0
K10852	370.0
K06993	0.0
K06992	0.0
K06991	0.0
K06990	0.0
K11050	0.0
K06999	2.0
K06998	26.0
K05338	0.0
K11051	0.0
K06441	10.0
K06440	0.0
K06443	0.0
K06442	339.0
K06445	0.0
K06447	0.0
K06446	0.0
K06309	0.0
K05686	0.0
K02655	0.0
K07392	0.0
K00595	1201.0
K00594	0.0
K00596	0.0
K00599	2411.0
K00598	11.0
K02657	0.0
K07642	6.0
K07643	0.0
K07396	0.0
K07397	29.0
K07394	0.0
K07395	0.0
K04102	0.0
K04103	0.0
K04100	0.0
K04101	0.0
K04107	0.0
K04105	0.0
K04108	0.0
K04109	0.0
K07716	0.0
K07717	18.0
K07714	0.0
K07715	0.0
K07712	10.0
K07713	998.0
K07710	0.0
K07711	0.0
K07718	901.0
K07719	18.0
K00843	0.0
K00842	9.0
K00841	1.0
K00840	0.0
K00847	1550.0
K00846	0.0
K00845	1637.0
K00844	97.0
K00849	927.0
K00848	662.0
K06302	0.0
K13771	10.0
K13770	0.0
K13772	0.0
K13775	0.0
K13774	0.0
K13777	0.0
K13776	0.0
K13779	0.0
K13778	0.0
K02621	584.0
K02992	799.0
K02623	0.0
K08286	0.0
K08281	26.0
K02996	784.0
K02995	0.0
K02994	921.0
K02629	0.0
K02628	0.0
K08289	563.0
K08288	0.0
K03578	10.0
K03579	3.0
K03576	0.0
K03577	5.0
K03574	559.0
K03575	817.0
K03572	918.0
K03573	12.0
K03570	900.0
K03571	298.0
K01710	1925.0
K01711	1102.0
K01712	519.0
K01713	10.0
K01714	1418.0
K01715	365.0
K01716	0.0
K01718	0.0
K01719	556.0
K03081	0.0
K02199	10.0
K02198	22.0
K14170	671.0
K02193	12.0
K02192	5.0
K02191	0.0
K02190	706.0
K02197	13.0
K02196	0.0
K02195	12.0
K02194	13.0
K03718	1075.0
K03719	523.0
K03712	437.0
K03713	0.0
K03710	509.0
K03711	1645.0
K03716	24.0
K03717	0.0
K03715	0.0
K07129	0.0
K00045	73.0
K13995	0.0
K13994	0.0
K13991	0.0
K13990	68.0
K13993	1266.0
K13992	0.0
K06298	86.0
K06299	0.0
K06294	0.0
K06295	45.0
K06296	1.0
K06297	0.0
K06290	0.0
K06291	0.0
K06292	0.0
K06293	0.0
K12743	0.0
K00248	604.0
K06426	9.0
K11739	0.0
K11738	0.0
K11733	0.0
K11732	0.0
K11731	0.0
K11737	0.0
K11736	0.0
K11735	0.0
K11734	0.0
K06870	0.0
K06871	1752.0
K06872	830.0
K06873	0.0
K06874	0.0
K06875	0.0
K06876	0.0
K06877	9.0
K06878	9.0
K06879	12.0
K07478	948.0
K12645	0.0
K07479	0.0
K07473	276.0
K07472	0.0
K07471	0.0
K07470	0.0
K07477	0.0
K07476	0.0
K07474	377.0
K15038	0.0
K15039	0.0
K15034	2.0
K15036	29.0
K15037	0.0
K08738	2.0
K06420	0.0
K00128	306.0
K00129	0.0
K00438	0.0
K00432	390.0
K00433	5.0
K00122	0.0
K00123	48.0
K00124	10.0
K00125	0.0
K00126	0.0
K00127	20.0
K08973	2.0
K14348	0.0
K14347	0.0
K14340	0.0
K08972	1.0
K01525	10.0
K01524	1325.0
K01523	8.0
K01521	0.0
K01520	929.0
K01529	18.0
K08977	0.0
K03969	62.0
K08929	0.0
K02388	32.0
K02389	27.0
K02386	0.0
K02387	32.0
K02384	0.0
K02385	25.0
K02382	0.0
K02380	0.0
K02381	0.0
K05386	0.0
K13524	0.0
K13525	0.0
K13527	0.0
K13520	0.0
K13522	0.0
K13529	0.0
K03385	132.0
K03384	0.0
K03387	546.0
K03386	625.0
K03381	0.0
K03380	0.0
K03383	0.0
K03382	25.0
K03389	73.0
K03388	82.0
K05356	0.0
K12344	107.0
K12343	406.0
K12342	0.0
K12341	0.0
K12340	1076.0
K02430	0.0
K12349	0.0
K05351	0.0
K11694	0.0
K11695	0.0
K11690	215.0
K05352	0.0
K11693	0.0
K08928	0.0
K03433	0.0
K13832	0.0
K03039	0.0
K03432	0.0
K06607	0.0
K06606	122.0
K06605	114.0
K03430	530.0
K06603	6.0
K06602	0.0
K06601	0.0
K06600	0.0
K05358	0.0
K06609	0.0
K06608	114.0
K03923	10.0
K03922	0.0
K11472	0.0
K11473	1.0
K11474	0.0
K11475	0.0
K11476	0.0
K11477	0.0
K00601	0.0
K00600	922.0
K00603	514.0
K03746	19.0
K00605	571.0
K00604	921.0
K00607	0.0
K00606	771.0
K00609	925.0
K03741	988.0
K03740	0.0
K03743	29.0
K10873	0.0
K03214	0.0
K14068	0.0
K13317	0.0
K06360	0.0
K14069	0.0
K08078	0.0
K09650	0.0
K06361	0.0
K07802	0.0
K07803	1.0
K07800	0.0
K07801	0.0
K07806	0.0
K07807	0.0
K07804	0.0
K07805	0.0
K06362	0.0
K01172	0.0
K10257	0.0
K10255	0.0
K10254	199.0
K10253	0.0
K10918	0.0
K04128	0.0
K01958	133.0
K01959	0.0
K01956	916.0
K01957	0.0
K04126	0.0
K04127	0.0
K01952	924.0
K01953	949.0
K01950	931.0
K01951	1316.0
K07730	0.0
K07731	0.0
K07732	0.0
K07733	0.0
K07734	0.0
K07735	520.0
K07736	330.0
K07737	1708.0
K07738	346.0
K07739	1.0
K06365	0.0
K06366	0.0
K06367	0.0
K10910	0.0
K10911	0.0
K04382	0.0
K10775	0.0
K02609	0.0
K02979	0.0
K02978	0.0
K06368	0.0
K02975	0.0
K02974	0.0
K02977	0.0
K02976	0.0
K03558	518.0
K03559	622.0
K03550	808.0
K03551	915.0
K03552	0.0
K03553	932.0
K03554	0.0
K03555	905.0
K03556	24.0
K03557	0.0
K01778	910.0
K01779	52.0
K06369	0.0
K01772	14.0
K01770	881.0
K01771	32.0
K01776	910.0
K01777	4.0
K01774	0.0
K01775	866.0
K05385	0.0
K05384	0.0
K05383	0.0
K05382	0.0
K05381	0.0
K08159	16.0
K14153	13.0
K14154	0.0
K14155	1349.0
K08152	0.0
K08156	567.0
K08076	0.0
K12809	0.0
K05297	140.0
K03734	1076.0
K03735	18.0
K03736	18.0
K03737	924.0
K03731	0.0
K03732	0.0
K03733	645.0
K03738	13.0
K03739	0.0
K08139	0.0
K06994	0.0
K12660	0.0
K12661	3.0
K07450	0.0
K08719	0.0
K08717	90.0
K08715	0.0
K08714	0.0
K08713	0.0
K08710	0.0
K11311	0.0
K11312	0.0
K00141	0.0
K00146	0.0
K00411	2.0
K00412	2.0
K00145	1827.0
K00148	0.0
K14367	0.0
K14366	0.0
K08954	0.0
K08384	474.0
K14369	0.0
K14368	0.0
K14091	6.0
K14090	6.0
K14093	0.0
K14092	0.0
K14095	0.0
K14094	0.0
K14097	0.0
K14096	0.0
K14099	0.0
K14098	0.0
K02848	0.0
K01541	0.0
K04712	0.0
K04711	0.0
K01545	0.0
K01547	576.0
K01546	588.0
K01548	583.0
K04719	0.0
K04718	0.0
K02018	355.0
K02019	139.0
K02016	2024.0
K02017	22.0
K02014	4293.0
K02015	1758.0
K02012	132.0
K02013	1575.0
K02010	71.0
K02011	114.0
K04515	0.0
K03943	0.0
K03941	0.0
K03940	0.0
K00313	10.0
K04060	0.0
K01608	10.0
K08942	0.0
K08943	0.0
K08940	0.0
K08941	0.0
K08946	0.0
K08947	0.0
K08944	0.0
K08945	0.0
K03059	0.0
K13811	0.0
K13812	0.0
K13815	0.0
K13816	0.0
K13818	0.0
K13819	0.0
K03053	0.0
K03052	0.0
K03055	0.0
K03054	0.0
K03057	0.0
K03056	0.0
K06222	0.0
K11418	0.0
K11410	0.0
K11415	0.0
K00622	0.0
K00621	0.0
K00620	687.0
K00627	21.0
K00626	303.0
K00625	869.0
K00624	0.0
K02805	55.0
K02552	0.0
K02550	0.0
K02556	30.0
K02803	0.0
K02554	0.0
K07280	0.0
K07281	0.0
K07282	836.0
K07283	0.0
K07284	281.0
K07285	0.0
K07286	0.0
K08217	128.0
K07288	0.0
K07289	0.0
K07534	0.0
K07535	3.0
K07533	97.0
K07822	0.0
K07823	0.0
K08699	0.0
K00088	935.0
K00087	63.0
K00086	7.0
K00082	26.0
K10239	0.0
K10238	0.0
K10231	76.0
K10230	0.0
K10233	0.0
K10232	0.0
K10235	0.0
K10234	0.0
K10237	0.0
K10236	0.0
K08353	0.0
K01970	0.0
K01971	81.0
K01972	813.0
K01973	0.0
K01974	0.0
K01975	5.0
K01976	0.0
K07758	0.0
K05990	0.0
K07752	0.0
K07753	0.0
K07751	0.0
K13786	0.0
K07755	0.0
K07442	0.0
K08352	2.0
K07115	86.0
K07441	0.0
K07634	0.0
K07446	9.0
K07111	0.0
K07444	738.0
K07445	0.0
K00647	685.0
K07449	0.0
K00641	36.0
K00640	1860.0
K01289	0.0
K01282	0.0
K01283	0.0
K01280	0.0
K01281	0.0
K01286	162.0
K01284	1421.0
K02954	916.0
K02952	921.0
K02950	912.0
K00155	0.0
K02959	912.0
K00887	0.0
K00886	0.0
K00885	0.0
K00884	0.0
K00883	1.0
K00882	319.0
K00881	9.0
K00880	13.0
K00053	891.0
K14048	0.0
K01026	228.0
K01756	818.0
K01025	0.0
K01750	15.0
K01023	311.0
K01752	1330.0
K01753	5.0
K14583	0.0
K01758	3.0
K01759	1565.0
K09565	0.0
K09568	0.0
K08173	0.0
K08172	0.0
K02483	82.0
K02482	0.0
K08177	32.0
K08176	0.0
K08175	0.0
K02486	0.0
K02489	0.0
K02488	2.0
K08178	0.0
K14138	153.0
K14136	0.0
K09713	0.0
K09714	0.0
K09715	0.0
K03532	0.0
K03533	0.0
K03530	2416.0
K03531	798.0
K03536	912.0
K03537	0.0
K03534	1136.0
K03535	0.0
K03538	0.0
K03539	0.0
K14451	0.0
K14450	0.0
K02225	0.0
K02224	1233.0
K02227	625.0
K02226	230.0
K02221	11.0
K14107	0.0
K02229	0.0
K02228	0.0
K14106	0.0
K00441	23.0
K03288	0.0
K03289	1.0
K03284	1411.0
K03285	0.0
K03286	328.0
K03287	1289.0
K03280	0.0
K03281	568.0
K03282	866.0
K00440	0.0
K13677	0.0
K12790	0.0
K09639	0.0
K12688	0.0
K12689	0.0
K12686	0.0
K12687	0.0
K12684	0.0
K12685	19.0
K12682	0.0
K12683	0.0
K12680	0.0
K11889	0.0
K08884	364.0
K11085	442.0
K11084	0.0
K11081	0.0
K11080	0.0
K11083	0.0
K11082	0.0
K11089	0.0
K08777	0.0
K08776	0.0
K06346	333.0
K06347	0.0
K09824	6.0
K09825	813.0
K09823	0.0
K09820	0.0
K10939	0.0
K10936	0.0
K10937	0.0
K10933	0.0
K06348	0.0
K09829	0.0
K11337	0.0
K11336	0.0
K11335	0.0
K11334	0.0
K11333	0.0
K11332	0.0
K11331	0.0
K11330	0.0
K00169	147.0
K00164	4.0
K00166	0.0
K00167	0.0
K00161	21.0
K00162	21.0
K00163	0.0
K10689	0.0
K10680	0.0
K10681	0.0
K10682	0.0
K04083	352.0
K04082	10.0
K04081	0.0
K04080	0.0
K04087	45.0
K04086	0.0
K04085	10.0
K04084	0.0
K04088	45.0
K01569	0.0
K01568	0.0
K01563	0.0
K01561	0.0
K01560	164.0
K01567	73.0
K01565	0.0
K01564	0.0
K02038	902.0
K02039	898.0
K02030	1553.0
K02031	527.0
K02032	528.0
K02033	576.0
K02034	557.0
K02035	671.0
K02036	898.0
K02037	897.0
K05556	0.0
K13658	0.0
K13659	0.0
K13656	0.0
K13657	0.0
K13654	0.0
K13655	0.0
K13652	240.0
K13653	215.0
K13650	0.0
K13651	0.0
K05555	0.0
K05552	0.0
K02057	910.0
K05550	0.0
K05551	0.0
K12308	1229.0
K12306	0.0
K03073	608.0
K03072	34.0
K03071	24.0
K03070	921.0
K03077	531.0
K03076	912.0
K03075	782.0
K03074	34.0
K08965	3.0
K08967	0.0
K08961	477.0
K08963	57.0
K13873	0.0
K13876	0.0
K13874	0.0
K13875	0.0
K06139	0.0
K06138	191.0
K06135	0.0
K06134	2.0
K06137	0.0
K06136	0.0
K06131	1110.0
K06133	173.0
K06132	0.0
K02600	921.0
K07389	0.0
K07388	0.0
K04747	0.0
K01516	919.0
K09977	0.0
K07518	0.0
K07519	0.0
K11437	0.0
K07512	0.0
K07516	0.0
K10212	15.0
K10747	0.0
K10217	0.0
K10219	0.0
K10218	0.0
K10748	0.0
K01912	1590.0
K01913	0.0
K01910	21.0
K01911	445.0
K01916	4.0
K01917	305.0
K01914	706.0
K01915	2322.0
K01918	812.0
K01919	8.0
K07774	0.0
K07775	29.0
K07776	1.0
K07777	12.0
K07770	9.0
K07771	0.0
K07772	0.0
K07773	0.0
K07778	9.0
K01193	506.0
K04340	0.0
K04341	0.0
K04342	0.0
K04343	0.0
K12986	0.0
K04691	0.0
K02931	793.0
K02933	912.0
K02935	921.0
K02936	0.0
K02939	921.0
K00205	0.0
K00204	0.0
K00207	0.0
K00206	0.0
K00201	0.0
K00200	0.0
K00203	0.0
K00202	0.0
K00209	0.0
K00208	560.0
K01000	1039.0
K01001	0.0
K01002	16.0
K01003	4.0
K01004	0.0
K01005	512.0
K01006	905.0
K01007	23.0
K01008	282.0
K10855	0.0
K14115	0.0
K14116	0.0
K14441	909.0
K14446	0.0
K14447	0.0
K14112	0.0
K14445	0.0
K08195	0.0
K08194	0.0
K14448	0.0
K08196	0.0
K08191	637.0
K14119	0.0
K08193	0.0
K00702	74.0
K10799	0.0
K03518	363.0
K03519	7.0
K09719	0.0
K10856	0.0
K03516	0.0
K03517	849.0
K02205	0.0
K02204	0.0
K02203	324.0
K02201	0.0
K02200	30.0
K13714	0.0
K13461	0.0
K12518	0.0
K12519	0.0
K12517	0.0
K12514	0.0
K12515	0.0
K12512	0.0
K12513	0.0
K12510	311.0
K12511	20.0
K07183	205.0
K07182	0.0
K07181	25.0
K07180	0.0
K07186	0.0
K07185	368.0
K07184	0.0
K09800	15.0
K09801	10.0
K09802	0.0
K09803	8.0
K09804	0.0
K09805	0.0
K09806	10.0
K09807	173.0
K09808	942.0
K09809	114.0
K10912	0.0
K10913	0.0
K10914	5.0
K10915	0.0
K10916	0.0
K10917	0.0
K11358	316.0
K11355	0.0
K11354	0.0
K11357	0.0
K11356	0.0
K04069	1944.0
K04068	1417.0
K04065	0.0
K04064	0.0
K04067	0.0
K04066	913.0
K04061	18.0
K09716	0.0
K04063	0.0
K04062	0.0
K10006	0.0
K10007	0.0
K10004	10.0
K10005	0.0
K10002	10.0
K10003	10.0
K10000	0.0
K10001	10.0
K09717	0.0
K10008	11.0
K10009	0.0
K02491	0.0
K14588	0.0
K14581	0.0
K13678	0.0
K13679	0.0
K11633	0.0
K13670	0.0
K13671	0.0
K11987	0.0
K11636	0.0
K11634	0.0
K13582	0.0
K13583	0.0
K13580	0.0
K13581	0.0
K13586	0.0
K13587	0.0
K13584	0.0
K13585	0.0
K13588	0.0
K13589	0.0
K02052	11.0
K02053	28.0
K02050	536.0
K02051	557.0
K02056	510.0
K05553	0.0
K02054	11.0
K02055	11.0
K02058	277.0
K02059	0.0
K05558	0.0
K05559	0.0
K03895	0.0
K03894	0.0
K03897	0.0
K03896	0.0
K03891	0.0
K03890	0.0
K03893	0.0
K03892	741.0
K02423	0.0
K05342	0.0
K05341	59.0
K12989	0.0
K12988	0.0
K02420	32.0
K12981	0.0
K12980	0.0
K12983	0.0
K12982	0.0
K12985	0.0
K12984	0.0
K12987	0.0
K02426	566.0
K13854	0.0
K03098	50.0
K13853	0.0
K03095	0.0
K05344	0.0
K03091	1418.0
K03090	1.0
K03093	3.0
K03092	726.0
K06113	710.0
K09632	0.0
K02429	1858.0
K06118	0.0
K05716	0.0
K04844	2.0
K11632	0.0
K11630	0.0
K11631	0.0
K11637	0.0
K11635	3.0
K11638	0.0
K11639	0.0
K07572	0.0
K07573	0.0
K07570	9.0
K07571	52.0
K07576	268.0
K07577	0.0
K07574	338.0
K07575	0.0
K07578	0.0
K07579	0.0
K11189	847.0
K11184	274.0
K11187	0.0
K11180	0.0
K11181	0.0
K11183	0.0
K10764	0.0
K10763	10.0
K10762	0.0
K01938	775.0
K01939	833.0
K01934	882.0
K01935	595.0
K01937	921.0
K01930	0.0
K01932	58.0
K01933	919.0
K07798	26.0
K07799	0.0
K07796	0.0
K07797	0.0
K07794	16.0
K07795	2.0
K07792	324.0
K07793	99.0
K07790	0.0
K07791	229.0
K06379	336.0
K00968	35.0
K06378	336.0
K06377	0.0
K06376	0.0
K06375	0.0
K09814	0.0
K09813	0.0
K06372	0.0
K06371	0.0
K06370	0.0
K01249	0.0
K01246	673.0
K01247	21.0
K01244	0.0
K01243	973.0
K08919	0.0
K01241	520.0
K02919	168.0
K02913	791.0
K02912	0.0
K02911	592.0
K02910	0.0
K02917	0.0
K02916	629.0
K02915	0.0
K02914	869.0
K00228	4.0
K00227	0.0
K00226	1501.0
K00224	10.0
K00223	0.0
K00222	0.0
K00221	0.0
K00220	0.0
K01798	0.0
K01799	4.0
K01068	0.0
K01069	36.0
K01062	0.0
K01791	2506.0
K01792	0.0
K01061	0.0
K01066	51.0
K01067	8.0
K01796	1.0
K01797	2.0
K05499	90.0
K14468	0.0
K14469	0.0
K14465	0.0
K14466	0.0
K14467	0.0
K10834	0.0
K10833	0.0
K02266	0.0
K03793	0.0
K03790	22.0
K03791	0.0
K03796	2.0
K03797	2047.0
K03794	0.0
K03795	0.0
K03798	1275.0
K03799	394.0
K13448	0.0
K12538	0.0
K12539	0.0
K12530	0.0
K12531	0.0
K12532	0.0
K12533	0.0
K12534	0.0
K12535	0.0
K12536	0.0
K12537	0.0
K03136	0.0
K09790	742.0
K09791	10.0
K09792	0.0
K09793	267.0
K09794	0.0
K09795	0.0
K09796	0.0
K09797	443.0
K09798	0.0
K09799	0.0
K10972	0.0
K10973	0.0
K10977	0.0
K10974	15.0
K10975	0.0
K10978	0.0
K10979	8.0
K06308	0.0
K00315	0.0
K09862	10.0
K06303	0.0
K09860	0.0
K09861	779.0
K06306	15.0
K06307	0.0
K06305	0.0
K11373	0.0
K04047	234.0
K04046	0.0
K04045	15.0
K04044	10.0
K04043	1156.0
K04042	90.0
K04041	833.0
K04040	0.0
K02700	0.0
K04049	0.0
K04048	0.0
K02707	0.0
K02704	0.0
K02705	0.0
K10020	0.0
K10021	0.0
K10022	0.0
K10023	0.0
K10024	0.0
K10025	0.0
K10026	190.0
K10027	2.0
K13612	0.0
K13613	0.0
K13611	0.0
K13614	0.0
K13615	0.0
K05794	3.0
K05795	78.0
K05796	3.0
K05797	0.0
K05790	0.0
K05791	0.0
K05792	0.0
K05793	0.0
K05798	0.0
K05799	467.0
K01474	0.0
K01477	0.0
K01476	103.0
K01471	0.0
K01470	577.0
K01473	0.0
K13039	0.0
K01479	0.0
K01478	4.0
K05570	9.0
K05571	11.0
K05572	0.0
K05573	0.0
K02078	1944.0
K02079	0.0
K05576	0.0
K02074	81.0
K02075	81.0
K02076	5.0
K02077	87.0
K02071	345.0
K02072	345.0
K02073	363.0
K03309	10.0
K03308	1582.0
K03305	762.0
K03304	0.0
K03307	1455.0
K03306	435.0
K03301	0.0
K03300	20.0
K03303	496.0
K03302	0.0
K06173	1175.0
K06175	0.0
K06174	0.0
K06177	1050.0
K06176	0.0
K06179	371.0
K07680	0.0
K03867	0.0
K03838	0.0
K12053	0.0
K11618	5.0
K11619	0.0
K11614	10.0
K11615	0.0
K11616	0.0
K11617	0.0
K11610	0.0
K11611	0.0
K11960	0.0
K11961	0.0
K02836	921.0
K10565	0.0
K10564	0.0
K02837	900.0
K10561	6.0
K10560	3.0
K10563	253.0
K10562	0.0
K02838	921.0
K06858	0.0
K02839	10.0
K06859	257.0
K12700	0.0
K07558	0.0
K07559	16.0
K07228	0.0
K07229	0.0
K07226	0.0
K07224	0.0
K07225	0.0
K07222	0.0
K07223	97.0
K07220	436.0
K07221	808.0
K10709	133.0
K10708	0.0
K10701	0.0
K10703	0.0
K10702	0.0
K10704	0.0
K05984	0.0
K07537	0.0
K08652	0.0
K08651	0.0
K08658	0.0
K08659	18.0
K05982	0.0
K07451	0.0
K07453	0.0
K07452	0.0
K07455	138.0
K07454	0.0
K09707	79.0
K07457	0.0
K09706	41.0
K07104	0.0
K00029	530.0
K00028	0.0
K00799	2.0
K00798	380.0
K00797	192.0
K00024	1128.0
K00795	21.0
K00026	0.0
K00021	0.0
K00020	19.0
K00023	1.0
K00022	0.0
K09017	10.0
K01269	361.0
K09015	549.0
K09014	589.0
K09013	744.0
K09011	565.0
K09010	0.0
K01261	0.0
K01262	1397.0
K01263	0.0
K01264	0.0
K01265	1695.0
K01266	33.0
K09018	0.0
K08227	0.0
K08226	0.0
K08225	0.0
K08224	1.0
K08223	236.0
K08222	83.0
K08221	0.0
K00249	0.0
K01790	1657.0
K00241	568.0
K00240	610.0
K00243	846.0
K00242	2.0
K00245	10.0
K00244	376.0
K00247	0.0
K00246	10.0
K01795	591.0
K06983	0.0
K02799	0.0
K02798	177.0
K02791	22.0
K02790	0.0
K02793	526.0
K02795	479.0
K02794	748.0
K02796	449.0
K04564	611.0
K04565	31.0
K04566	8.0
K04567	807.0
K01040	8.0
K01041	508.0
K04562	12.0
K04568	0.0
K01049	0.0
K02535	583.0
K02242	0.0
K02536	596.0
K02531	0.0
K02246	0.0
K02533	12.0
K02532	9.0
K02248	0.0
K02538	9.0
K00581	0.0
K13421	0.0
K01013	0.0
K15018	0.0
K15019	0.0
K03110	921.0
K03111	2158.0
K03112	0.0
K03113	565.0
K03116	312.0
K03117	20.0
K03118	618.0
K03119	0.0
K10919	0.0
K12552	0.0
K12553	0.0
K12551	0.0
K12556	0.0
K12554	0.0
K12555	0.0
K06892	0.0
K06893	0.0
K06890	73.0
K06891	328.0
K06896	1257.0
K06897	288.0
K06894	124.0
K06895	526.0
K10954	0.0
K10956	0.0
K06899	0.0
K06328	9.0
K06329	0.0
K10952	0.0
K10953	0.0
K11395	0.0
K11391	0.0
K11390	0.0
K11392	1.0
K00499	0.0
K00494	0.0
K00495	0.0
K00496	0.0
K00491	0.0
K00492	0.0
K00493	0.0
K13591	0.0
K01467	612.0
K13593	0.0
K13592	0.0
K04021	0.0
K04020	0.0
K04023	41.0
K04022	0.0
K04025	0.0
K04024	43.0
K04027	0.0
K04026	4.0
K04029	131.0
K04028	138.0
K07055	0.0
K07054	0.0
K07057	12.0
K07056	1487.0
K07051	0.0
K07050	151.0
K07053	835.0
K07052	1207.0
K07059	0.0
K07058	866.0
K10040	43.0
K10041	59.0
K10046	0.0
K04799	0.0
K04798	0.0
K04793	0.0
K04792	0.0
K04791	0.0
K04790	0.0
K04797	0.0
K04796	0.0
K04795	0.0
K04794	13.0
K13638	0.0
K13639	0.0
K13634	0.0
K13635	0.0
K13636	0.0
K13637	3.0
K13630	0.0
K13631	0.0
K13632	0.0
K13633	0.0
K02042	104.0
K05778	0.0
K05779	0.0
K05776	546.0
K05541	0.0
K05774	0.0
K05775	0.0
K05772	0.0
K05773	0.0
K05540	52.0
K01459	0.0
K01458	0.0
K01457	0.0
K01455	0.0
K01454	0.0
K01453	0.0
K01452	0.0
K01451	213.0
K01450	0.0
K05518	0.0
K08070	31.0
K08071	0.0
K05516	507.0
K08077	2.0
K05515	802.0
K13093	0.0
K11783	0.0
K12949	0.0
K12945	0.0
K12944	0.0
K12941	169.0
K12940	53.0
K12943	0.0
K12942	533.0
K14728	0.0
K14727	0.0
K11785	0.0
K00108	0.0
K13890	33.0
K13891	33.0
K13892	16.0
K13893	0.0
K13894	0.0
K13895	0.0
K13896	0.0
K06159	0.0
K06158	1436.0
K06153	983.0
K06152	0.0
K06151	0.0
K06157	0.0
K06156	0.0
K06155	10.0
K06154	0.0
K03327	1141.0
K03326	61.0
K03325	397.0
K03324	1216.0
K03322	632.0
K03321	572.0
K03320	239.0
K03329	0.0
K03328	328.0
K04802	0.0
K04801	0.0
K04800	0.0
K11948	0.0
K01505	0.0
K04756	0.0
K11940	0.0
K11941	0.0
K11942	0.0
K11943	0.0
K11944	0.0
K01507	1067.0
K11946	0.0
K11947	0.0
K01506	6.0
K01501	29.0
K01500	0.0
K01503	0.0
K06714	23.0
K04750	8.0
K12789	0.0
K12788	0.0
K11526	0.0
K10810	0.0
K11522	0.0
K11523	0.0
K08675	0.0
K08676	766.0
K08677	0.0
K08679	0.0
K11521	0.0
K10547	32.0
K10546	68.0
K10545	13.0
K10544	3.0
K10543	33.0
K10542	100.0
K10541	102.0
K10540	321.0
K10549	5.0
K10548	32.0
K14630	0.0
K11529	0.0
K00007	0.0
K00005	356.0
K13444	0.0
K00003	494.0
K00002	11.0
K00001	439.0
K01186	708.0
K00009	178.0
K00008	646.0
K10726	0.0
K10725	0.0
K08246	0.0
K00263	2.0
K00262	1469.0
K00261	3.0
K00260	8.0
K00266	3560.0
K00265	1000.0
K01200	546.0
K01201	980.0
K01206	3092.0
K01207	202.0
K01205	691.0
K01208	0.0
K01209	1186.0
K06167	572.0
K00917	132.0
K00912	577.0
K00919	913.0
K02519	799.0
K02518	628.0
K02517	599.0
K02511	0.0
K02510	15.0
K13409	0.0
K13408	0.0
K03179	41.0
K03170	0.0
K03177	921.0
K12574	231.0
K12570	0.0
K12573	907.0
K11009	0.0
K11008	0.0
K11005	0.0
K11004	0.0
K11007	0.0
K11006	0.0
K11003	0.0
K08296	2.0
K08297	0.0
K08295	0.0
K02634	0.0
K02635	0.0
K10622	0.0
K07693	0.0
K07692	0.0
K07691	0.0
K07690	0.0
K07697	0.0
K07696	6.0
K07695	0.0
K07694	29.0
K07699	518.0
K07698	0.0
K07079	793.0
K07078	526.0
K07077	0.0
K07076	35.0
K07075	652.0
K07074	21.0
K07073	0.0
K07072	0.0
K07071	110.0
K07070	0.0
K14584	0.0
K11620	0.0
K09190	0.0
K11623	0.0
K05759	0.0
K08589	0.0
K11625	0.0
K11995	0.0
K01439	216.0
K01438	565.0
K01431	0.0
K01430	29.0
K01433	481.0
K01432	0.0
K01434	0.0
K01437	0.0
K01436	138.0
K05539	10.0
K14520	0.0
K12963	0.0
K12962	0.0
K12961	0.0
K12960	496.0
K14749	0.0
K14748	0.0
K02972	0.0
K14743	0.0
K14742	377.0
K14745	0.0
K14744	0.0
K14747	0.0
K14746	0.0
K02167	0.0
K02164	0.0
K02160	331.0
K02168	0.0
K02169	479.0
K10931	0.0
K03341	0.0
K03340	825.0
K03343	0.0
K03342	0.0
K03346	9.0
K12299	0.0
K12291	0.0
K12290	0.0
K12293	0.0
K12292	0.0
K12295	0.0
K12294	0.0
K12297	0.0
K12368	0.0
K11922	0.0
K11923	0.0
K11920	0.0
K11921	13.0
K11926	0.0
K11927	562.0
K11924	1.0
K11925	0.0
K11928	319.0
K13181	0.0
K13219	0.0
K07262	10.0
K07263	614.0
K07260	214.0
K07261	0.0
K07266	0.0
K07267	0.0
K07264	0.0
K07265	0.0
K07268	0.0
K07269	0.0
K01155	569.0
K04478	0.0
K04479	0.0
K10528	0.0
K14952	0.0
K07486	35.0
K07487	0.0
K07484	129.0
K07485	0.0
K07482	10.0
K07483	500.0
K07480	0.0
K07481	19.0
K07488	0.0
K07489	0.0
K11210	0.0
K11211	0.0
K11212	0.0
K11214	40.0
K11216	0.0
K06300	0.0
K00061	0.0
K00060	73.0
K06301	0.0
K00065	105.0
K00064	0.0
K00067	1400.0
K00066	0.0
K00069	0.0
K00068	182.0
K06304	0.0
K08262	0.0
K08261	0.0
K08260	0.0
K08265	0.0
K08264	0.0
K00288	0.0
K00285	0.0
K00284	317.0
K00287	877.0
K00286	997.0
K00281	544.0
K00280	0.0
K00283	29.0
K00282	29.0
K08088	0.0
K14198	0.0
K14199	0.0
K03452	0.0
K14194	0.0
K14195	0.0
K14196	0.0
K14197	0.0
K14192	0.0
K14193	0.0
K01880	899.0
K01881	942.0
K01883	921.0
K01885	954.0
K04618	0.0
K01887	924.0
K01224	119.0
K01889	921.0
K01226	17.0
K01227	0.0
K01220	19.0
K01222	144.0
K01223	335.0
K02759	175.0
K02755	0.0
K02757	495.0
K02756	0.0
K14998	0.0
K02750	125.0
K02753	3.0
K02752	0.0
K00939	921.0
K00938	0.0
K00937	1452.0
K00936	1101.0
K00935	0.0
K00934	0.0
K00933	0.0
K00932	0.0
K00931	913.0
K00930	1832.0
K01089	1102.0
K01080	0.0
K01081	552.0
K01082	0.0
K01083	2.0
K01084	0.0
K01085	0.0
K01087	0.0
K02571	0.0
K02570	0.0
K02573	10.0
K02572	0.0
K02575	1.0
K02574	35.0
K07780	0.0
K03488	287.0
K03489	9.0
K03482	1.0
K03483	177.0
K03480	72.0
K03481	145.0
K03486	17.0
K03487	1.0
K03484	279.0
K03485	0.0
K02287	0.0
K02286	0.0
K02285	0.0
K02284	0.0
K02283	412.0
K02282	17.0
K02281	10.0
K02280	10.0
K02289	0.0
K02288	0.0
K03626	0.0
K03627	0.0
K03624	1091.0
K03625	921.0
K03151	338.0
K03620	32.0
K03153	0.0
K08869	0.0
K03628	850.0
K03629	911.0
K09738	0.0
K09739	0.0
K09736	0.0
K09737	0.0
K09735	0.0
K09732	0.0
K09733	0.0
K09730	0.0
K09731	0.0
K09888	744.0
K09889	10.0
K09880	0.0
K09882	3.0
K09883	2.0
K09884	0.0
K09887	0.0
K11027	0.0
K11026	0.0
K11025	0.0
K11024	0.0
K07679	0.0
K07678	0.0
K11021	0.0
K11020	0.0
K07675	0.0
K07674	10.0
K07676	0.0
K07671	0.0
K07670	0.0
K07673	10.0
K07672	0.0
K01117	0.0
K12048	0.0
K07019	10.0
K07018	2.0
K07011	1853.0
K07010	164.0
K07013	0.0
K07012	188.0
K07015	214.0
K07014	29.0
K07017	387.0
K07016	28.0
K10084	0.0
K08372	6.0
K05884	5.0
K05885	23.0
K05886	0.0
K05887	10.0
K05880	0.0
K05881	0.0
K05882	0.0
K05883	0.0
K08902	0.0
K05739	2.0
K05888	0.0
K05889	0.0
K08903	0.0
K00547	190.0
K00544	0.0
K00545	0.0
K00542	0.0
K00543	0.0
K00540	1915.0
K00548	1067.0
K00549	212.0
K01145	0.0
K01412	2.0
K01147	10.0
K01417	58.0
K00038	0.0
K01143	0.0
K01142	871.0
K01419	3.0
K00788	1245.0
K00789	942.0
K12502	0.0
K14762	0.0
K14761	346.0
K06195	0.0
K03819	0.0
K03818	375.0
K03814	494.0
K03817	19.0
K03816	816.0
K03811	532.0
K03810	0.0
K03813	10.0
K11908	0.0
K11909	0.0
K11904	0.0
K11905	0.0
K11906	0.0
K11907	0.0
K11900	0.0
K11901	0.0
K11902	0.0
K11903	0.0
K10986	0.0
K13238	0.0
K13239	0.0
K13797	0.0
K07248	640.0
K13796	0.0
K07244	0.0
K07245	0.0
K07246	19.0
K07240	2199.0
K07241	0.0
K07242	0.0
K07243	0.0
K01268	0.0
K05296	0.0
K02821	245.0
K09016	0.0
K09945	0.0
K09944	0.0
K09947	0.0
K09946	0.0
K09941	0.0
K09940	10.0
K09943	0.0
K09942	0.0
K09949	8.0
K09948	0.0
K10851	0.0
K10850	0.0
K03666	34.0
K03667	3.0
K03196	10.0
K03665	909.0
K11275	0.0
K06012	329.0
K00048	779.0
K10857	0.0
K09773	18.0
K00043	0.0
K00042	132.0
K00041	557.0
K00040	96.0
K00046	893.0
K00733	0.0
K00044	0.0
K06011	0.0
K09012	0.0
K06016	149.0
K06017	0.0
K06014	0.0
K06015	21.0
K06019	15.0
K01075	10.0
K12221	0.0
K06444	0.0
K04632	0.0
K14977	12.0
K14974	0.0
K00958	0.0
K00951	1490.0
K00950	1090.0
K00952	4.0
K00955	4.0
K00954	924.0
K00957	746.0
K00956	740.0
K00590	17.0
K02777	50.0
K02775	981.0
K02774	562.0
K02773	393.0
K02771	122.0
K02770	618.0
K02779	6.0
K02778	0.0
K01606	0.0
K01607	895.0
K01604	0.0
K01605	0.0
K01602	0.0
K01601	1.0
K03750	66.0
K01609	849.0
K02553	0.0
K02804	171.0
K02551	497.0
K02806	10.0
K02557	316.0
K02800	294.0
K05275	0.0
K02802	0.0
K13300	0.0
K02558	33.0
K02809	0.0
K02808	0.0
K03600	10.0
K03601	912.0
K03602	906.0
K03603	0.0
K03604	16.0
K03605	10.0
K03606	1165.0
K03607	0.0
K03608	250.0
K03609	334.0
K06078	0.0
K06079	414.0
K09710	921.0
K09711	0.0
K09712	0.0
K06073	0.0
K06074	0.0
K06075	6.0
K06076	535.0
K06077	0.0
K06382	208.0
K06383	55.0
K06380	0.0
K06381	359.0
K06386	0.0
K06387	268.0
K06384	5.0
K06385	334.0
K06388	0.0
K06389	0.0
K12466	0.0
K12468	0.0
K07657	10.0
K07656	0.0
K07655	0.0
K07654	0.0
K07653	0.0
K07652	15.0
K07651	0.0
K07650	9.0
K07659	12.0
K07658	422.0
K11041	2.0
K11040	0.0
K11043	0.0
K11042	0.0
K11045	0.0
K11044	0.0
K11047	0.0
K11046	0.0
K11049	5.0
K11048	0.0
K07387	510.0
K07386	569.0
K06926	1279.0
K06927	33.0
K06924	0.0
K06925	921.0
K06922	0.0
K06923	342.0
K06920	718.0
K06921	1109.0
K06928	4.0
K06929	9.0
K07033	170.0
K07032	3.0
K07031	36.0
K07030	323.0
K07037	554.0
K07035	314.0
K07034	0.0
K07039	10.0
K07038	3.0
K10829	0.0
K00384	1197.0
K00385	13.0
K00386	0.0
K00387	0.0
K00380	2.0
K00381	2.0
K00382	794.0
K00383	0.0
K00389	5.0
K01387	0.0
K01385	0.0
K01389	0.0
K09158	12.0
K09159	2.0
K09156	0.0
K09157	365.0
K09154	0.0
K09155	13.0
K09152	0.0
K09153	46.0
K09150	0.0
K09151	0.0
K05970	2185.0
K05714	0.0
K05715	0.0
K05710	0.0
K05711	0.0
K05712	0.0
K05713	0.0
K00560	848.0
K00561	1.0
K00563	53.0
K00564	9.0
K00566	1853.0
K00567	771.0
K00568	2.0
K00569	0.0
K05575	0.0
K01169	0.0
K01167	0.0
K01166	0.0
K05577	0.0
K01163	689.0
K01161	0.0
K01160	0.0
K05578	0.0
K05579	0.0
K08092	21.0
K08093	70.0
K08094	89.0
K08095	0.0
K08096	0.0
K08097	0.0
K02254	0.0
K02255	0.0
K01743	0.0
K02251	0.0
K02061	0.0
K01741	0.0
K02060	0.0
K00114	0.0
K02122	332.0
K02123	881.0
K02120	878.0
K02121	877.0
K02124	877.0
K03837	0.0
K03836	0.0
K03835	0.0
K03834	0.0
K03833	18.0
K03832	1454.0
K03831	0.0
K03830	123.0
K00443	0.0
K03839	676.0
K02067	18.0
K10189	68.0
K13038	1737.0
K13787	3.0
K13788	0.0
K13789	2712.0
K10188	66.0
K12255	0.0
K12254	0.0
K12257	854.0
K12256	0.0
K12251	579.0
K12250	0.0
K12253	0.0
K12252	0.0
K13252	2.0
K13256	10.0
K13255	0.0
K12079	0.0
K12078	0.0
K12071	10.0
K12070	0.0
K12073	0.0
K12072	0.0
K09912	0.0
K06236	0.0
K06237	0.0
K05519	0.0
K09914	0.0
K11788	0.0
K11782	0.0
K11780	0.0
K11781	0.0
K11787	0.0
K11784	0.0
K11530	0.0
K12787	0.0
K12786	0.0
K12785	0.0
K12784	0.0
K06718	0.0
K09969	10.0
K09968	3.0
K09967	21.0
K09966	0.0
K09965	0.0
K09964	0.0
K09963	27.0
K09962	0.0
K09961	0.0
K09960	0.0
K11527	506.0
K11524	0.0
K11525	0.0
K11250	10.0
K11253	0.0
K11258	0.0
K11528	0.0
K00713	0.0
K00712	6.0
K10780	0.0
K10783	113.0
K10125	0.0
K10124	0.0
K10126	0.0
K10121	27.0
K10123	0.0
K10122	27.0
K04652	144.0
K04653	51.0
K04651	141.0
K04656	47.0
K04654	47.0
K04655	114.0
K00973	1351.0
K00972	74.0
K00971	1281.0
K00970	568.0
K00975	798.0
K00974	1013.0
K00979	891.0
K00978	421.0
K14954	0.0
K14955	0.0
K14956	0.0
K06178	499.0
K01596	15.0
K01597	2.0
K01594	0.0
K01595	3.0
K01592	0.0
K01593	0.0
K01590	5.0
K01591	921.0
K01598	0.0
K01599	673.0
K02711	0.0
K02710	0.0
K02713	0.0
K02712	0.0
K02714	0.0
K02717	0.0
K02716	0.0
K02719	0.0
K02718	0.0
K03449	15.0
K03446	41.0
K03444	320.0
K03445	0.0
K03442	1165.0
K01620	685.0
K01621	2.0
K01622	0.0
K01623	816.0
K01624	1917.0
K01625	1478.0
K01626	326.0
K01627	584.0
K01628	298.0
K01629	573.0
K05299	0.0
K02829	0.0
K02828	0.0
K02827	0.0
K02826	0.0
K02825	8.0
K02824	287.0
K02823	909.0
K02822	315.0
K03198	10.0
K03199	12.0
K03668	26.0
K03669	0.0
K03190	29.0
K03191	23.0
K03660	437.0
K03194	0.0
K03195	10.0
K03664	921.0
K03197	10.0
K09772	344.0
K06013	29.0
K09770	6.0
K09771	0.0
K09776	0.0
K09777	122.0
K09774	10.0
K09775	60.0
K09778	3.0
K09779	318.0
K06269	0.0
K06323	0.0
K11624	0.0
K02991	0.0
K02990	921.0
K02624	0.0
K02240	9.0
K08282	3.0
K12440	0.0
K12441	0.0
K12442	0.0
K12443	0.0
K12444	0.0
K12445	0.0
K12449	0.0
K02247	0.0
K07637	0.0
K07636	1292.0
K07639	0.0
K07638	12.0
K11069	822.0
K11068	843.0
K11063	0.0
K11062	0.0
K11061	0.0
K11060	0.0
K11066	0.0
K11065	572.0
K06900	0.0
K06901	398.0
K06902	64.0
K06903	39.0
K06904	10.0
K06905	14.0
K06906	0.0
K06907	45.0
K06908	27.0
K06909	9.0
K10821	0.0
K05905	2.0
K05904	0.0
K05906	0.0
K05900	0.0
K05903	1.0
K01406	0.0
K05909	0.0
K05908	0.0
K00368	0.0
K00369	0.0
K00366	133.0
K00367	0.0
K00364	10.0
K00365	0.0
K00362	0.0
K00363	0.0
K00360	0.0
```
