## Extended Data File 1 for "Diet induces reproducible alterations in the mouse and human gut microbiome": SRS066703_SRS066703.picrust_nol

```
# Constructed from biom file
#OTU ID	SRS066703
K01365	0.0
K01364	0.0
K01361	0.0
K01360	0.0
K01362	1678.0
K02249	0.0
K05841	0.0
K05844	0.0
K05845	17.0
K05846	139.0
K05847	148.0
K00508	0.0
K00500	0.0
K00507	9.0
K00504	0.0
K00505	0.0
K12521	0.0
K01101	96.0
K01103	0.0
K12520	0.0
K01104	2525.0
K05592	1147.0
K05593	155.0
K05590	0.0
K05591	0.0
K05596	0.0
K05597	0.0
K05594	0.0
K05595	1591.0
K05599	0.0
K11964	0.0
K11962	0.0
K14540	586.0
K12529	0.0
K12528	0.0
K06353	0.0
K02456	58.0
K02457	1.0
K02454	52.0
K02455	2.0
K02452	0.0
K02453	10.0
K02450	0.0
K02103	294.0
K08138	627.0
K02108	1816.0
K02109	1877.0
K02458	0.0
K02459	0.0
K08137	0.0
K03851	0.0
K03850	0.0
K03852	0.0
K03855	39.0
K03856	612.0
K13018	0.0
K13019	18.0
K13010	65.0
K13011	0.0
K13012	169.0
K13013	0.0
K13014	0.0
K13015	2.0
K13016	84.0
K13017	0.0
K08566	0.0
K08567	85.0
K13274	0.0
K13275	0.0
K13276	0.0
K13277	0.0
K03275	0.0
K03274	81.0
K03277	0.0
K03276	0.0
K03271	236.0
K03270	1169.0
K03273	142.0
K03272	165.0
K03279	0.0
K03278	0.0
K11022	0.0
K12277	0.0
K12276	0.0
K12270	11.0
K11058	0.0
K12279	0.0
K12278	0.0
K07557	0.0
K07550	0.0
K07552	1007.0
K06319	0.0
K09909	0.0
K09908	0.0
K12051	0.0
K12050	0.0
K12057	461.0
K12056	0.0
K06221	13.0
K09900	0.0
K09903	1930.0
K09902	0.0
K09904	0.0
K09907	0.0
K09906	0.0
K11501	0.0
K03234	0.0
K00773	1930.0
K00772	98.0
K00777	0.0
K00776	0.0
K06313	10.0
K06315	0.0
K05574	0.0
K10201	62.0
K07176	0.0
K07177	0.0
K07174	0.0
K07175	476.0
K07172	42.0
K07173	842.0
K07170	597.0
K07171	1100.0
K07178	0.0
K07179	0.0
K00195	0.0
K00194	52.0
K00197	54.0
K00196	0.0
K00191	0.0
K00190	0.0
K00193	0.0
K00192	0.0
K00198	161.0
K06405	500.0
K10109	155.0
K10108	345.0
K10107	1.0
K01828	9.0
K01829	0.0
K01826	0.0
K01825	0.0
K01822	139.0
K01823	70.0
K01820	0.0
K01821	67.0
K00999	0.0
K00998	1665.0
K00995	1820.0
K00997	695.0
K00996	50.0
K00991	1694.0
K00990	40.0
K00992	0.0
K11028	0.0
K02622	883.0
K02625	0.0
K03564	1659.0
K13489	0.0
K13488	0.0
K13483	0.0
K13482	0.0
K13481	0.0
K13480	0.0
K13487	0.0
K13486	0.0
K14680	0.0
K14681	0.0
K14682	0.0
K08358	0.0
K08357	0.0
K08356	0.0
K08355	0.0
K03469	1775.0
K03462	0.0
K03464	0.0
K03465	758.0
K03466	1824.0
K01648	0.0
K01649	1852.0
K01643	123.0
K01640	4.0
K01641	1.0
K01646	83.0
K01647	1971.0
K01644	140.0
K02597	0.0
K02626	12.0
K02595	0.0
K02594	21.0
K02593	0.0
K02592	20.0
K02591	45.0
K02590	102.0
K02598	82.0
K02849	39.0
K14061	0.0
K14062	0.0
K14063	0.0
K14064	0.0
K14065	0.0
K14067	0.0
K02841	39.0
K02840	0.0
K02843	170.0
K02844	0.0
K02847	0.0
K02846	0.0
K02102	51.0
K09758	527.0
K06039	0.0
K06034	0.0
K06036	11.0
K06037	0.0
K06032	0.0
K01581	162.0
K02702	0.0
K02659	0.0
K13490	0.0
K13491	0.0
K03644	1163.0
K03645	0.0
K03646	39.0
K03647	5.0
K03640	619.0
K03641	510.0
K03642	75.0
K03643	40.0
K03648	1592.0
K03649	2.0
K06694	0.0
K11814	0.0
K12428	0.0
K12429	0.0
K12422	0.0
K12423	0.0
K12420	0.0
K12421	0.0
K12426	0.0
K12427	0.0
K12424	0.0
K12425	0.0
K07349	0.0
K07348	0.0
K05380	0.0
K07345	0.0
K07344	1.0
K07347	0.0
K07346	0.0
K07341	77.0
K07340	0.0
K07343	97.0
K07342	0.0
K06968	0.0
K06969	1886.0
K06962	19.0
K06963	0.0
K06960	595.0
K06961	0.0
K06966	1625.0
K06967	586.0
K06964	0.0
K06965	0.0
K08995	1.0
K08994	1.0
K08997	0.0
K08996	0.0
K08990	0.0
K08993	0.0
K08992	0.0
K08999	632.0
K08998	1644.0
K08344	0.0
K08345	0.0
K08346	0.0
K14940	0.0
K02724	0.0
K08349	0.0
K11815	0.0
K05929	0.0
K05928	0.0
K05927	0.0
K05924	0.0
K05922	0.0
K05921	0.0
K00349	834.0
K00698	0.0
K00340	1271.0
K00341	1270.0
K00690	122.0
K00343	1193.0
K00344	472.0
K00697	349.0
K00346	834.0
K00347	834.0
K09116	53.0
K09117	1242.0
K05337	208.0
K09118	1.0
K09119	0.0
K02106	3.0
K05823	0.0
K05820	1.0
K05826	0.0
K05827	0.0
K02100	0.0
K02101	0.0
K00524	0.0
K00525	1859.0
K00526	843.0
K00527	2071.0
K00520	19.0
K00522	0.0
K00523	0.0
K02451	0.0
K00528	949.0
K00529	0.0
K00025	0.0
K14215	0.0
K14213	0.0
K03453	1258.0
K00796	1156.0
K05339	0.0
K00027	646.0
K00794	1684.0
K00793	1567.0
K01347	0.0
K01346	0.0
K01344	0.0
K01343	0.0
K00791	2553.0
K01340	0.0
K00790	2166.0
K02694	0.0
K02696	0.0
K02697	0.0
K02690	0.0
K02691	0.0
K02692	0.0
K02693	0.0
K02698	0.0
K02699	0.0
K00836	0.0
K00837	756.0
K00835	0.0
K00832	86.0
K00833	558.0
K00830	472.0
K00831	1435.0
K00839	58.0
K04335	0.0
K04334	0.0
K01120	0.0
K01126	2490.0
K04333	0.0
K01129	1628.0
K01128	0.0
K04339	0.0
K04338	0.0
K02470	2352.0
K02471	120.0
K02472	771.0
K02473	0.0
K02474	700.0
K02475	0.0
K02476	0.0
K02477	1277.0
K02478	0.0
K02479	0.0
K09019	0.0
K01267	332.0
K13074	0.0
K13075	0.0
K11441	0.0
K14055	0.0
K13299	0.0
K13292	1198.0
K14057	0.0
K14056	0.0
K02856	562.0
K02585	23.0
K12211	0.0
K12210	0.0
K12213	0.0
K12212	0.0
K12215	0.0
K02854	0.0
K12217	0.0
K12216	0.0
K12219	0.0
K12218	0.0
K02855	0.0
K08692	0.0
K08693	0.0
K08690	0.0
K08691	0.0
K08696	0.0
K08697	0.0
K11748	0.0
K11749	1337.0
K11746	0.0
K11747	1.0
K11744	0.0
K11745	0.0
K11742	0.0
K11743	26.0
K11740	0.0
K11741	556.0
K13920	6.0
K13921	0.0
K13922	97.0
K13923	0.0
K13924	31.0
K13925	0.0
K13926	0.0
K13927	96.0
K13928	0.0
K13929	0.0
K09923	0.0
K09922	662.0
K06201	970.0
K06200	395.0
K06207	1791.0
K06206	351.0
K06205	0.0
K09924	8.0
K09929	0.0
K06208	8.0
K00759	1069.0
K00758	0.0
K00752	9.0
K00757	1317.0
K00756	297.0
K00754	1261.0
K06001	1014.0
K05557	0.0
K09766	83.0
K05554	0.0
K07475	0.0
K07150	296.0
K07151	0.0
K07152	472.0
K07153	0.0
K07154	2080.0
K07155	0.0
K07156	0.0
K07157	1.0
K07406	236.0
K07407	2659.0
K07404	310.0
K07405	833.0
K07402	627.0
K07403	100.0
K07400	0.0
K07401	0.0
K01808	2128.0
K01809	1405.0
K01800	1.0
K01801	0.0
K01802	1421.0
K01803	1919.0
K01804	756.0
K01805	651.0
K01807	324.0
K09718	0.0
K14668	0.0
K14669	0.0
K14666	0.0
K14667	0.0
K01664	7.0
K01665	677.0
K01666	548.0
K01667	536.0
K01660	0.0
K01661	639.0
K01662	2375.0
K01663	0.0
K01668	8.0
K01669	482.0
K02863	1852.0
K02862	0.0
K02860	1754.0
K02867	1930.0
K02866	0.0
K02864	1841.0
K02869	0.0
K05362	0.0
K05365	0.0
K03402	1164.0
K03403	0.0
K03400	0.0
K03406	3068.0
K03407	286.0
K03404	0.0
K03405	0.0
K03408	375.0
K03409	17.0
K02315	939.0
K02314	2359.0
K02317	0.0
K02316	1935.0
K02313	1852.0
K02312	20.0
K02319	0.0
K12405	0.0
K12152	0.0
K12151	0.0
K07091	40.0
K07090	1564.0
K07093	1.0
K07092	0.0
K07095	1881.0
K07094	11.0
K07097	0.0
K07096	0.0
K07099	320.0
K07098	2227.0
K11175	1464.0
K11174	0.0
K11177	0.0
K11176	0.0
K11173	0.0
K11179	1.0
K11178	1.0
K00322	0.0
K00320	0.0
K00321	0.0
K00326	0.0
K00324	472.0
K00325	462.0
K00329	0.0
K05945	254.0
K05944	0.0
K05947	0.0
K05946	1050.0
K06944	0.0
K06945	0.0
K06946	0.0
K06415	14.0
K06940	354.0
K06941	1578.0
K06942	1852.0
K06943	0.0
K10806	42.0
K10807	0.0
K10804	0.0
K10805	0.0
K06948	10.0
K06949	1422.0
K06418	8.0
K09138	2.0
K09139	0.0
K09134	39.0
K09135	0.0
K09136	2.0
K09137	54.0
K09130	0.0
K09131	10.0
K09132	417.0
K09133	39.0
K05808	1393.0
K05809	0.0
K05804	39.0
K05805	39.0
K05806	0.0
K05807	1344.0
K05800	12.0
K05801	326.0
K05802	0.0
K05803	0.0
K01044	0.0
K01045	0.0
K01046	14.0
K02068	301.0
K04561	0.0
K01042	52.0
K05568	1199.0
K05567	524.0
K14273	0.0
K14275	0.0
K14274	2.0
K02062	0.0
K05245	0.0
K05564	0.0
K01048	145.0
K02066	1395.0
K01322	239.0
K01325	0.0
K02065	1387.0
K01326	0.0
K05560	0.0
K02243	10.0
K08930	0.0
K02679	0.0
K02676	0.0
K02674	0.0
K02675	0.0
K02672	0.0
K02241	45.0
K02670	0.0
K02671	0.0
K00810	0.0
K00811	875.0
K00812	1150.0
K00813	0.0
K00814	0.0
K00817	1392.0
K00818	843.0
K00819	230.0
K02530	4.0
K02245	10.0
K02244	0.0
K01499	0.0
K01498	0.0
K01493	1459.0
K01492	287.0
K01491	3891.0
K01497	214.0
K01496	6.0
K01495	1141.0
K01494	497.0
K02418	147.0
K02419	208.0
K14492	0.0
K02412	189.0
K02413	157.0
K02410	208.0
K02411	46.0
K02416	208.0
K02417	197.0
K02414	71.0
K02415	10.0
K00120	0.0
K00121	15.0
K00430	0.0
K13058	0.0
K13059	0.0
K13727	0.0
K13057	0.0
K13722	0.0
K13051	215.0
K13052	296.0
K00435	0.0
K12054	0.0
K03239	0.0
K03238	0.0
K03231	0.0
K03230	0.0
K03232	0.0
K12059	0.0
K03237	0.0
K03236	0.0
K12058	461.0
K12239	0.0
K12238	0.0
K12235	0.0
K12234	2.0
K13942	0.0
K13940	426.0
K13941	0.0
K12097	0.0
K12096	0.0
K12095	0.0
K12094	0.0
K12093	0.0
K12092	0.0
K12091	0.0
K12090	0.0
K12099	0.0
K12098	0.0
K06356	0.0
K05992	0.0
K03540	0.0
K06331	55.0
K06330	51.0
K07138	1090.0
K07139	1262.0
K11811	0.0
K07132	256.0
K07133	4931.0
K07130	365.0
K07131	0.0
K07137	1932.0
K07134	0.0
K07135	0.0
K01860	0.0
K01866	1930.0
K01867	1930.0
K01865	17.0
K01868	1978.0
K01869	1930.0
K06140	1.0
K04766	0.0
K04767	44.0
K04764	569.0
K04762	873.0
K04763	2238.0
K04760	40.0
K04761	671.0
K04768	0.0
K04769	459.0
K08313	4.0
K08312	0.0
K08311	462.0
K08310	0.0
K08317	0.0
K08316	804.0
K08315	0.0
K08314	32.0
K05149	0.0
K08319	0.0
K08318	0.0
K06339	0.0
K14648	0.0
K14392	95.0
K14393	1.0
K14645	0.0
K14647	0.0
K01689	2058.0
K01686	1638.0
K01687	1830.0
K01684	103.0
K01685	1216.0
K01682	1.0
K01681	1746.0
K05308	0.0
K02889	0.0
K02888	1929.0
K02885	0.0
K02884	1930.0
K02887	1852.0
K02886	1929.0
K02881	1930.0
K02883	0.0
K13743	0.0
K02086	9.0
K02081	392.0
K02080	12.0
K02083	17.0
K02082	5.0
K13831	0.0
K03428	0.0
K03429	102.0
K03424	2612.0
K03935	0.0
K03932	167.0
K03933	0.0
K03930	75.0
K03931	510.0
K02339	40.0
K02338	1901.0
K02337	1913.0
K02336	0.0
K02335	1948.0
K02334	876.0
K02330	0.0
K03688	202.0
K03689	0.0
K03680	3.0
K03683	0.0
K03684	471.0
K03685	1852.0
K03686	2639.0
K03687	1790.0
K07301	1022.0
K07300	0.0
K07303	1.0
K07302	1.0
K07305	21.0
K07304	730.0
K07307	20.0
K07306	0.0
K07309	0.0
K07308	0.0
K02617	0.0
K02610	0.0
K02963	1930.0
K02612	0.0
K02961	1798.0
K09686	3264.0
K09687	4025.0
K09684	5.0
K09685	64.0
K09682	0.0
K09683	0.0
K09680	484.0
K09681	0.0
K09688	0.0
K09689	0.0
K05962	0.0
K05961	0.0
K05967	6.0
K05966	1.0
K11159	0.0
K05964	1.0
K05968	0.0
K11152	0.0
K00309	0.0
K00658	786.0
K00304	1.0
K00305	1.0
K00654	0.0
K00655	2317.0
K00652	1299.0
K00301	0.0
K00302	44.0
K00303	3.0
K10828	0.0
K06431	0.0
K06432	0.0
K06433	0.0
K06434	0.0
K06436	20.0
K06437	0.0
K10820	2.0
K06439	0.0
K10822	0.0
K10823	0.0
K10826	0.0
K09167	22.0
K06322	0.0
K14117	0.0
K14259	0.0
K14257	0.0
K01308	107.0
K01303	1.0
K01301	0.0
K01305	124.0
K01304	131.0
K02658	0.0
K00672	0.0
K02650	97.0
K02651	353.0
K02652	201.0
K02653	395.0
K02654	955.0
K05687	0.0
K02656	0.0
K05685	1.0
K00878	583.0
K00879	150.0
K00872	253.0
K00873	1457.0
K00870	0.0
K00876	2364.0
K00877	0.0
K00874	2041.0
K00875	0.0
K04487	1620.0
K04486	1346.0
K04485	1869.0
K04484	0.0
K04483	0.0
K04482	0.0
K04480	0.0
K04488	666.0
K12049	0.0
K13693	0.0
K13706	0.0
K13694	610.0
K13695	0.0
K05977	0.0
K09516	228.0
K02434	1834.0
K02435	1672.0
K02436	39.0
K02437	812.0
K05350	111.0
K02431	219.0
K08100	0.0
K02433	1919.0
K02438	415.0
K02439	62.0
K03745	0.0
K03744	1353.0
K03747	0.0
K03210	1925.0
K03217	1868.0
K03216	635.0
K03215	40.0
K03742	1181.0
K03219	0.0
K03218	1875.0
K03749	1.0
K03748	38.0
K02383	0.0
K06327	0.0
K06320	251.0
K07238	923.0
K09479	0.0
K09478	0.0
K09475	0.0
K09474	204.0
K09477	0.0
K09476	0.0
K09471	1.0
K09470	0.0
K09473	0.0
K09472	0.0
K07543	0.0
K06898	386.0
K13967	0.0
K13963	159.0
K07545	0.0
K00737	24.0
K05345	0.0
K11706	0.0
K11707	0.0
K11704	0.0
K11705	0.0
K11708	0.0
K11709	0.0
K05588	0.0
K07114	1903.0
K07443	749.0
K07116	0.0
K07117	0.0
K07110	1.0
K07447	1841.0
K07112	133.0
K07113	1.0
K07448	156.0
K07118	361.0
K07119	1.0
K10619	0.0
K10618	0.0
K10617	0.0
K10616	0.0
K01848	1.0
K01849	1.0
K01844	103.0
K01845	215.0
K01846	2.0
K01847	1707.0
K01840	2937.0
K01841	114.0
K01842	0.0
K01843	802.0
K06219	0.0
K10832	0.0
K05348	0.0
K14203	0.0
K08483	756.0
K08482	0.0
K08481	0.0
K08480	0.0
K08485	0.0
K08484	0.0
K00464	0.0
K00467	0.0
K00466	0.0
K00461	0.0
K00460	0.0
K00463	0.0
K00462	10.0
K04509	0.0
K00469	0.0
K00468	0.0
K08645	0.0
K04744	40.0
K01518	0.0
K01519	0.0
K04748	1.0
K04749	19.0
K01514	207.0
K01515	1310.0
K01512	371.0
K01510	0.0
K14623	451.0
K14626	0.0
K14627	0.0
K14628	0.0
K14629	0.0
K03918	0.0
K03919	1.0
K12372	0.0
K12373	4769.0
K12370	0.0
K12371	0.0
K02359	0.0
K02358	1946.0
K02351	0.0
K02352	0.0
K02355	3288.0
K02357	1928.0
K02356	1938.0
K13574	39.0
K13573	0.0
K13572	0.0
K13571	0.0
K13570	0.0
K12112	0.0
K12113	0.0
K12110	0.0
K12111	13.0
K07329	0.0
K07328	0.0
K07323	40.0
K07322	1209.0
K07321	198.0
K07320	39.0
K07327	0.0
K07326	0.0
K07325	0.0
K07324	0.0
K08163	0.0
K06180	4217.0
K06181	0.0
K06182	301.0
K06183	565.0
K06186	39.0
K06187	1930.0
K06188	331.0
K06189	39.0
K08359	0.0
K07589	11.0
K07588	876.0
K07587	0.0
K07586	34.0
K07585	0.0
K07584	564.0
K07583	0.0
K07582	0.0
K07581	0.0
K07580	0.0
K11139	0.0
K05989	1434.0
K05988	0.0
K05985	229.0
K05987	0.0
K05986	0.0
K10843	0.0
K08354	0.0
K10844	25.0
K10848	0.0
K00673	1.0
K00674	740.0
K00675	24.0
K00676	607.0
K00677	2009.0
K06988	0.0
K06989	308.0
K08351	0.0
K06980	501.0
K06981	0.0
K06982	0.0
K08350	0.0
K06984	0.0
K06985	1.0
K06986	0.0
K06987	268.0
K02445	680.0
K02444	114.0
K00582	0.0
K00583	0.0
K00580	0.0
K02110	1917.0
K00586	0.0
K00587	0.0
K00584	0.0
K08921	0.0
K02441	52.0
K00588	103.0
K08922	0.0
K02440	117.0
K00018	1210.0
K08923	0.0
K02443	256.0
K00019	1.0
K02442	0.0
K08925	0.0
K08926	0.0
K08927	0.0
K03149	805.0
K06604	0.0
K00015	20.0
K01989	786.0
K00854	2051.0
K00855	0.0
K00856	39.0
K00857	910.0
K00850	3759.0
K00851	0.0
K00852	885.0
K00853	133.0
K00858	1930.0
K00859	1930.0
K01181	437.0
K01180	0.0
K01183	365.0
K01182	695.0
K01185	406.0
K01184	0.0
K01187	4634.0
K01188	1930.0
K02596	2.0
K13766	11.0
K13767	15.0
K13003	0.0
K13002	231.0
K13000	0.0
K02984	0.0
K02986	1930.0
K02987	0.0
K02636	0.0
K02982	1905.0
K02983	0.0
K02638	0.0
K02639	8.0
K02988	1841.0
K08298	0.0
K08299	0.0
K03583	39.0
K03582	39.0
K03581	875.0
K03580	0.0
K03587	924.0
K03586	0.0
K03585	2032.0
K03584	1781.0
K03589	1400.0
K03588	1907.0
K01725	0.0
K01724	10.0
K01727	92.0
K01726	224.0
K01721	1.0
K01720	0.0
K01722	0.0
K13008	0.0
K01729	11.0
K01728	156.0
K09530	0.0
K09539	0.0
K02188	705.0
K02189	368.0
K02182	0.0
K02183	0.0
K03769	167.0
K03768	1722.0
K03767	81.0
K03765	0.0
K03764	0.0
K03763	738.0
K03762	461.0
K03761	0.0
K03760	117.0
K09457	693.0
K09456	0.0
K09459	62.0
K09458	2016.0
K00602	3410.0
K13988	0.0
K13985	0.0
K09981	5.0
K09980	0.0
K09983	0.0
K09982	0.0
K09985	462.0
K09984	0.0
K09987	462.0
K09986	1.0
K09989	44.0
K09988	147.0
K12583	0.0
K12582	0.0
K12589	0.0
K11720	40.0
K09759	247.0
K10985	1.0
K10984	1.0
K07468	0.0
K07469	50.0
K07464	287.0
K07465	0.0
K07466	0.0
K07467	308.0
K07460	1302.0
K07461	898.0
K07462	1930.0
K07463	0.0
K10679	127.0
K10678	0.0
K10671	0.0
K10670	152.0
K10673	0.0
K10672	17.0
K10674	0.0
K10677	0.0
K10676	0.0
K08726	0.0
K08724	10.0
K08722	111.0
K08723	0.0
K08720	0.0
K08721	0.0
K08728	0.0
K10187	0.0
K00119	0.0
K00118	0.0
K00449	0.0
K00448	0.0
K00115	0.0
K00446	0.0
K00117	0.0
K00116	1.0
K00111	730.0
K00442	0.0
K00113	1.0
K00112	16.0
K01539	0.0
K01531	164.0
K04720	1077.0
K01533	1500.0
K01534	2879.0
K01535	0.0
K01537	1395.0
K14358	0.0
K14605	0.0
K14606	0.0
K00413	462.0
K10120	51.0
K05600	0.0
K05777	9.0
K03972	0.0
K03973	12.0
K03970	0.0
K03971	0.0
K03976	1367.0
K03977	1852.0
K03974	0.0
K03975	425.0
K03978	1912.0
K03979	1930.0
K13378	799.0
K02372	1436.0
K02371	1103.0
K02377	1059.0
K02379	95.0
K03396	0.0
K03397	0.0
K03394	1415.0
K03395	0.0
K03392	0.0
K03393	0.0
K03390	286.0
K03391	0.0
K03399	13.0
K03027	0.0
K12136	0.0
K12137	9.0
K06610	0.0
K12138	0.0
K12139	0.0
K11444	0.0
K11440	0.0
K11443	0.0
K11442	0.0
K00612	13.0
K00613	0.0
K00610	1056.0
K00611	667.0
K00616	1593.0
K00617	0.0
K00614	0.0
K00615	3631.0
K00619	1.0
K10863	0.0
K07874	0.0
K06234	0.0
K10240	0.0
K10241	0.0
K10242	0.0
K10243	0.0
K04110	0.0
K04113	0.0
K04112	0.0
K04115	0.0
K04114	0.0
K04117	0.0
K04116	0.0
K04118	0.0
K05517	0.0
K07705	10.0
K07704	15.0
K07707	41.0
K07706	34.0
K07701	0.0
K07700	0.0
K07703	0.0
K07702	0.0
K07709	0.0
K07708	40.0
K01955	3131.0
K13042	0.0
K09934	0.0
K09935	162.0
K06216	0.0
K09937	39.0
K13745	0.0
K13746	0.0
K13747	1259.0
K13740	0.0
K13741	0.0
K13742	0.0
K06211	24.0
K06212	27.0
K09933	0.0
K02618	0.0
K02619	649.0
K02968	1856.0
K02966	0.0
K02967	1852.0
K02616	0.0
K02965	1930.0
K02962	0.0
K02611	0.0
K02613	0.0
K03569	2395.0
K03568	297.0
K03565	1402.0
K06218	1.0
K03567	39.0
K03566	2.0
K03561	2348.0
K03560	39.0
K03563	249.0
K03562	510.0
K06430	0.0
K01709	649.0
K01708	41.0
K01707	0.0
K01706	80.0
K01705	0.0
K01704	3502.0
K01703	3614.0
K01702	0.0
K14165	0.0
K14164	0.0
K14166	0.0
K14161	1.0
K14160	39.0
K14162	1.0
K05396	73.0
K03709	12.0
K03708	69.0
K08160	0.0
K03701	3050.0
K03700	331.0
K03703	1863.0
K03702	1930.0
K03705	596.0
K03704	1358.0
K03707	92.0
K03706	363.0
K06289	0.0
K06288	0.0
K06283	300.0
K06282	125.0
K06281	124.0
K06287	1968.0
K06286	0.0
K06285	8.0
K06284	286.0
K08161	0.0
K07540	0.0
K06438	354.0
K06869	0.0
K06868	0.0
K06867	113.0
K06866	0.0
K06865	0.0
K06864	346.0
K06863	0.0
K06862	0.0
K06861	1388.0
K06860	0.0
K12659	0.0
K12658	0.0
K07547	0.0
K07546	0.0
K15023	0.0
K15022	39.0
K15020	0.0
K15024	315.0
K08700	25.0
K08162	24.0
K07544	0.0
K00137	0.0
K00135	73.0
K00134	1926.0
K00133	1930.0
K00132	12.0
K00131	2.0
K00130	26.0
K00139	0.0
K00138	0.0
K00429	0.0
K00428	320.0
K00421	0.0
K00423	0.0
K00425	805.0
K00427	0.0
K00426	805.0
K14292	0.0
K14379	0.0
K14370	0.0
K14371	0.0
K14372	0.0
K14373	0.0
K14374	0.0
K14375	0.0
K09845	0.0
K14082	0.0
K14083	15.0
K14080	0.0
K14081	0.0
K14086	24.0
K14087	24.0
K14084	40.0
K14088	24.0
K14089	24.0
K01552	400.0
K01551	407.0
K01556	0.0
K01557	0.0
K01554	0.0
K01555	0.0
K04708	0.0
K03955	0.0
K13689	0.0
K13688	4.0
K13683	0.0
K13685	120.0
K13684	0.0
K13687	0.0
K13686	0.0
K14159	0.0
K02399	0.0
K02398	98.0
K02395	116.0
K02394	10.0
K02397	110.0
K02396	311.0
K02391	1.0
K02390	196.0
K02393	1.0
K02392	466.0
K13533	0.0
K13532	0.0
K13531	0.0
K13530	0.0
K01550	0.0
K05658	0.0
K14054	2.0
K02601	2003.0
K02970	1919.0
K05378	0.0
K12339	206.0
K14060	0.0
K11687	0.0
K11686	0.0
K11685	0.0
K11689	17.0
K11688	45.0
K08939	0.0
K03048	9.0
K03049	0.0
K13821	1074.0
K13820	0.0
K03042	0.0
K03043	1892.0
K03040	1841.0
K03041	0.0
K03046	1886.0
K03047	0.0
K03044	0.0
K03045	0.0
K00348	834.0
K09847	0.0
K00692	2.0
K00638	1254.0
K00639	1195.0
K00693	0.0
K00634	798.0
K00635	0.0
K00630	0.0
K00631	0.0
K00632	20.0
K00633	596.0
K00691	265.0
K00696	0.0
K00694	95.0
K00695	0.0
K10854	0.0
K07811	0.0
K07810	39.0
K07813	560.0
K07812	78.0
K07814	96.0
K07816	61.0
K00090	0.0
K00091	120.0
K00094	39.0
K00096	272.0
K00097	890.0
K00098	0.0
K00099	1892.0
K10228	0.0
K10229	0.0
K12548	0.0
K10222	0.0
K10220	0.0
K10221	0.0
K10227	15.0
K05822	4.0
K01949	0.0
K01945	1468.0
K01947	0.0
K01946	0.0
K01941	54.0
K01940	1486.0
K06357	0.0
K07729	1027.0
K07728	0.0
K07727	1284.0
K07726	287.0
K07725	0.0
K07724	0.0
K07723	8.0
K07722	127.0
K07721	0.0
K07720	1666.0
K00899	12.0
K05824	0.0
K00891	1730.0
K00892	0.0
K00895	624.0
K00897	51.0
K08151	39.0
K08153	1.0
K08154	0.0
K02948	1930.0
K02942	0.0
K02944	0.0
K05665	0.0
K02946	1877.0
K13793	0.0
K06352	0.0
K01769	0.0
K01768	123.0
K01761	1.0
K01760	87.0
K01762	0.0
K09578	0.0
K01766	0.0
K08164	0.0
K02493	1893.0
K08166	0.0
K08167	0.0
K02496	0.0
K02497	0.0
K02494	0.0
K02495	2216.0
K02498	1.0
K02499	126.0
K08168	0.0
K08169	439.0
K14415	46.0
K14414	0.0
K06881	1478.0
K00436	0.0
K06332	0.0
K12815	0.0
K12810	0.0
K06885	531.0
K00437	0.0
K06335	0.0
K06334	449.0
K03547	1178.0
K03546	1095.0
K03545	2161.0
K03544	2166.0
K03543	632.0
K06888	65.0
K10941	0.0
K03549	2.0
K03548	0.0
K10940	0.0
K02236	5.0
K02237	502.0
K02234	1.0
K02232	734.0
K02233	951.0
K02230	459.0
K02231	1737.0
K06359	0.0
K02238	1368.0
K02239	0.0
K03723	1844.0
K03722	206.0
K03721	0.0
K03720	0.0
K03727	0.0
K03726	0.0
K03725	0.0
K03724	43.0
K06358	0.0
K12673	0.0
K12679	0.0
K12678	0.0
K06410	275.0
K11898	0.0
K11899	0.0
K11896	0.0
K11897	0.0
K11894	0.0
K11895	0.0
K11892	0.0
K11893	0.0
K11890	0.0
K11891	0.0
K08762	0.0
K08764	0.0
K08765	0.0
K10418	0.0
K11325	0.0
K11326	0.0
K11327	0.0
K11328	0.0
K11329	0.0
K00151	0.0
K00150	0.0
K00153	0.0
K00400	0.0
K00407	1.0
K00406	1.0
K00405	1.0
K00404	1.0
K00158	0.0
K01342	0.0
K09388	0.0
K09386	1.0
K09384	40.0
K04094	283.0
K04095	167.0
K04096	1585.0
K04097	1.0
K04090	0.0
K04091	1.0
K04092	0.0
K04093	0.0
K04098	0.0
K04099	0.0
K01578	0.0
K01579	1072.0
K01574	0.0
K01575	39.0
K01576	0.0
K01577	0.0
K01571	483.0
K01572	2041.0
K01573	536.0
K02009	75.0
K02008	1714.0
K02005	3212.0
K02004	10702.0
K02007	302.0
K02006	2474.0
K02001	778.0
K02000	279.0
K02003	8550.0
K02002	737.0
K03065	0.0
K08952	0.0
K03060	955.0
K13809	0.0
K10948	0.0
K09607	0.0
K06125	0.0
K04337	0.0
K06120	21.0
K06121	0.0
K04336	0.0
K01127	0.0
K09703	33.0
K00004	0.0
K14699	0.0
K09702	525.0
K14698	0.0
K05311	55.0
K13829	1.0
K10943	0.0
K07291	0.0
K07290	0.0
K10206	1223.0
K10202	66.0
K10208	0.0
K10209	4.0
K01966	253.0
K01965	0.0
K01964	2.0
K01963	524.0
K01962	324.0
K01961	3089.0
K01960	1260.0
K01969	12.0
K01968	1.0
K07749	47.0
K07748	0.0
K07741	22.0
K07740	0.0
K07743	0.0
K07742	577.0
K07745	0.0
K07744	0.0
K07746	0.0
K01299	552.0
K01295	216.0
K01297	426.0
K02922	0.0
K05603	0.0
K02921	0.0
K02926	1852.0
K05607	0.0
K02924	0.0
K05605	0.0
K02928	0.0
K02929	0.0
K00216	0.0
K00217	0.0
K00214	0.0
K00215	2003.0
K00213	0.0
K00210	6.0
K00211	0.0
K00218	0.0
K00219	13.0
K01035	0.0
K01034	12.0
K04517	804.0
K01740	2971.0
K01031	0.0
K01746	43.0
K01745	1008.0
K01744	887.0
K01749	732.0
K01039	42.0
K04518	842.0
K09591	0.0
K14129	0.0
K14128	0.0
K14121	0.0
K14120	0.0
K14123	0.0
K14122	0.0
K14125	0.0
K14124	0.0
K14127	0.0
K14126	0.0
K03521	1723.0
K03520	1.0
K03523	804.0
K03522	1813.0
K03525	1440.0
K03524	2002.0
K03527	1893.0
K03526	1687.0
K03529	635.0
K03528	0.0
K06338	0.0
K02217	1447.0
K03299	113.0
K03298	2.0
K13472	0.0
K03293	12.0
K03292	1672.0
K03291	0.0
K03290	0.0
K03297	98.0
K03296	4203.0
K03295	579.0
K03294	1061.0
K13009	0.0
K12690	0.0
K09743	0.0
K06022	0.0
K07190	0.0
K06021	0.0
K07192	519.0
K06020	39.0
K06027	0.0
K06026	0.0
K09744	0.0
K07991	0.0
K08749	0.0
K09835	0.0
K09834	0.0
K10439	1524.0
K06351	0.0
K09833	0.0
K10925	0.0
K10924	0.0
K10927	0.0
K10926	0.0
K10923	0.0
K10922	0.0
K09629	0.0
K10697	0.0
K00179	986.0
K00172	155.0
K00171	55.0
K00170	89.0
K00177	1021.0
K00176	1034.0
K00175	2129.0
K00174	2014.0
K13478	0.0
K14338	0.0
K14339	0.0
K14335	0.0
K14337	0.0
K14330	0.0
K14331	0.0
K14333	15.0
K08918	0.0
K13479	119.0
K04078	1815.0
K04079	1908.0
K04076	12.0
K04077	1930.0
K04074	148.0
K04075	1767.0
K04072	702.0
K04073	0.0
K04070	546.0
K04071	0.0
K14597	0.0
K13318	0.0
K08280	0.0
K13641	54.0
K13640	0.0
K13643	109.0
K13642	0.0
K02027	4397.0
K02026	7314.0
K02025	7589.0
K02024	0.0
K02023	591.0
K02022	1047.0
K02021	0.0
K02020	403.0
K02029	1651.0
K02028	1463.0
K03886	0.0
K03887	0.0
K03884	0.0
K03885	453.0
K03881	0.0
K03888	0.0
K03889	0.0
K12998	0.0
K12999	0.0
K12992	161.0
K12993	0.0
K12990	211.0
K12991	0.0
K12996	23.0
K12997	18.0
K12994	0.0
K12995	23.0
K08979	0.0
K08978	1129.0
K03088	19252.0
K03089	511.0
K03086	2127.0
K03087	8.0
K08971	0.0
K08970	0.0
K03082	6.0
K03080	0.0
K08974	660.0
K13868	0.0
K00918	37.0
K01553	0.0
K12214	0.0
K11646	0.0
K11645	0.0
K11641	0.0
K11640	0.0
K12736	0.0
K12733	0.0
K07507	1046.0
K07506	0.0
K07505	0.0
K07504	13.0
K07503	0.0
K07502	154.0
K07501	11.0
K07500	0.0
K07509	0.0
K07508	0.0
K11422	0.0
K08698	0.0
K10773	1964.0
K10774	0.0
K14286	0.0
K10778	11.0
K14287	11.0
K00140	502.0
K05501	39.0
K01903	716.0
K01902	717.0
K01905	19.0
K01904	0.0
K01907	1.0
K01906	0.0
K01909	0.0
K01908	0.0
K14534	160.0
K00147	1467.0
K07767	0.0
K07769	0.0
K07768	0.0
K06203	11.0
K06202	39.0
K09921	0.0
K09920	0.0
K09927	24.0
K09024	0.0
K09022	73.0
K09023	0.0
K09020	2.0
K09021	0.0
K02908	0.0
K02909	1929.0
K08218	1857.0
K08219	0.0
K02904	1906.0
K02906	1852.0
K02907	1381.0
K02902	1816.0
K00230	41.0
K00231	14.0
K00232	0.0
K08976	0.0
K00234	0.0
K00239	1513.0
K06209	487.0
K09928	9.0
K01015	0.0
K01014	0.0
K01012	1556.0
K01011	137.0
K01010	0.0
K08920	0.0
K14103	0.0
K14102	0.0
K14101	0.0
K14100	0.0
K14105	0.0
K14104	0.0
K14109	0.0
K14108	0.0
K06401	0.0
K00893	0.0
K13402	0.0
K12858	0.0
K03503	415.0
K03502	818.0
K03501	1833.0
K03500	674.0
K08924	0.0
K02278	164.0
K02279	159.0
K12977	0.0
K02276	471.0
K02277	0.0
K02274	471.0
K02275	471.0
K13450	0.0
K13451	0.0
K13452	0.0
K13454	0.0
K13455	0.0
K12509	0.0
K12508	0.0
K12507	46.0
K12506	716.0
K12500	0.0
K12503	0.0
K05926	0.0
K09728	0.0
K14587	2.0
K06597	0.0
K06596	0.0
K06595	0.0
K06599	0.0
K06598	0.0
K07978	0.0
K07979	1061.0
K07976	0.0
K14585	0.0
K10907	577.0
K10906	0.0
K10901	0.0
K10909	0.0
K10908	0.0
K09819	0.0
K09818	0.0
K09817	1821.0
K09816	1655.0
K09815	1702.0
K06374	393.0
K06373	391.0
K09812	1486.0
K09811	1501.0
K09810	1379.0
K09724	0.0
K14582	0.0
K09721	0.0
K04058	0.0
K04059	0.0
K04050	0.0
K04051	0.0
K04052	0.0
K04053	0.0
K04054	0.0
K04055	0.0
K04056	0.0
K04057	0.0
K01047	0.0
K08975	0.0
K10015	0.0
K10014	0.0
K10017	0.0
K10016	0.0
K10011	0.0
K10010	140.0
K10013	0.0
K10012	97.0
K10019	0.0
K10018	0.0
K13665	0.0
K13664	0.0
K13663	0.0
K13662	0.0
K13661	0.0
K13660	0.0
K13669	0.0
K13668	0.0
K07641	0.0
K01466	63.0
K13590	1.0
K01464	314.0
K01465	1925.0
K01462	2559.0
K01463	264.0
K01460	0.0
K01461	0.0
K13599	463.0
K13598	462.0
K01468	748.0
K01469	1.0
K09251	2.0
K09252	0.0
K02041	106.0
K02040	1954.0
K02043	0.0
K02045	169.0
K02044	115.0
K02047	168.0
K02046	169.0
K02049	1141.0
K02048	169.0
K05549	0.0
K05548	0.0
K06046	0.0
K03319	39.0
K03316	1.0
K03317	99.0
K03314	0.0
K03315	1067.0
K03312	708.0
K03313	750.0
K03310	2363.0
K03311	252.0
K12052	0.0
K02945	1819.0
K06162	16.0
K06163	16.0
K06160	0.0
K06161	0.0
K06166	1.0
K00359	77.0
K06164	16.0
K06165	16.0
K06168	1814.0
K06169	0.0
K13020	25.0
K07158	0.0
K07159	0.0
K04835	1.0
K11621	0.0
K11991	0.0
K11622	0.0
K11996	586.0
K11627	0.0
K11626	0.0
K11629	0.0
K11628	0.0
K07561	0.0
K07560	1337.0
K07563	0.0
K07562	0.0
K07565	0.0
K07564	0.0
K07567	1554.0
K07566	2597.0
K07569	0.0
K07568	2226.0
K09925	0.0
K11199	0.0
K11198	0.0
K11192	0.0
K11191	0.0
K11196	0.0
K11195	0.0
K11194	0.0
K02492	199.0
K10713	0.0
K10710	56.0
K10711	50.0
K10716	0.0
K02490	0.0
K10714	0.0
K10715	0.0
K01929	1969.0
K01928	1909.0
K01923	1910.0
K01922	2.0
K01921	1901.0
K01920	462.0
K01926	1171.0
K01925	1982.0
K01924	1930.0
K07789	0.0
K07788	0.0
K07785	0.0
K07784	0.0
K07787	113.0
K07786	0.0
K07781	0.0
K07783	540.0
K07782	0.0
K05835	0.0
K06355	0.0
K14661	0.0
K09844	0.0
K00782	344.0
K00783	1469.0
K00784	1256.0
K00785	0.0
K00786	393.0
K00039	0.0
K00036	658.0
K00037	0.0
K00034	31.0
K00035	0.0
K00032	0.0
K00033	658.0
K00030	68.0
K00031	1671.0
K01259	67.0
K01258	1376.0
K01255	532.0
K01256	270.0
K01251	586.0
K01250	31.0
K01253	0.0
K01252	0.0
K09008	1.0
K09009	0.0
K09000	0.0
K09001	543.0
K09002	149.0
K09003	0.0
K09004	2.0
K09005	10.0
K09006	0.0
K09007	81.0
K09846	0.0
K08234	295.0
K00258	0.0
K00259	803.0
K00252	1.0
K00253	1.0
K00256	0.0
K00257	898.0
K00254	0.0
K00255	0.0
K01079	758.0
K01078	0.0
K01071	0.0
K01070	0.0
K01073	0.0
K01077	1002.0
K01076	11.0
K14472	0.0
K14471	0.0
K14470	0.0
K14475	2.0
K09841	0.0
K02788	4.0
K02782	0.0
K02783	45.0
K02781	36.0
K02786	19.0
K02787	0.0
K02784	0.0
K01060	19.0
K01787	936.0
K01786	435.0
K01785	2946.0
K01784	3269.0
K01783	2075.0
K01782	12.0
K01781	0.0
K01780	0.0
K01789	0.0
K01788	339.0
K02526	29.0
K02527	1343.0
K02525	0.0
K02250	0.0
K02523	1343.0
K02520	1808.0
K02521	0.0
K02258	462.0
K02259	462.0
K02528	1770.0
K02529	5624.0
K03781	561.0
K03780	247.0
K03783	1174.0
K03782	482.0
K03785	461.0
K03784	366.0
K03787	959.0
K03786	1147.0
K03789	611.0
K03788	0.0
K10700	0.0
K00342	1271.0
K03124	0.0
K03120	0.0
K12527	113.0
K12526	0.0
K12525	0.0
K12524	1315.0
K12523	0.0
K12522	0.0
K09789	659.0
K09788	52.0
K09787	534.0
K09786	14.0
K09785	0.0
K09781	0.0
K09780	1.0
K10961	0.0
K10960	0.0
K10963	0.0
K10962	0.0
K10965	0.0
K10964	0.0
K10966	0.0
K09879	0.0
K06318	0.0
K06311	0.0
K06310	155.0
K06312	0.0
K06314	0.0
K06317	69.0
K11389	0.0
K11386	0.0
K11387	0.0
K11384	0.0
K11385	0.0
K11382	0.0
K11383	0.0
K11381	309.0
K11949	0.0
K10380	0.0
K04032	3.0
K04033	0.0
K04030	17.0
K04031	224.0
K04036	0.0
K04037	0.0
K04034	32.0
K04035	45.0
K04038	0.0
K04039	0.0
K07046	1.0
K07047	163.0
K07044	0.0
K07045	907.0
K07042	1096.0
K07043	1336.0
K07040	542.0
K07041	0.0
K07048	15.0
K07049	0.0
K08664	0.0
K02584	21.0
K10039	188.0
K10038	1.0
K10037	0.0
K10036	290.0
K04788	0.0
K04789	0.0
K04784	19.0
K04785	0.0
K04786	0.0
K04787	0.0
K04780	0.0
K04781	2.0
K04782	0.0
K04783	0.0
K13601	0.0
K13603	0.0
K13602	0.0
K13605	0.0
K13604	0.0
K13607	0.0
K02404	84.0
K05783	0.0
K05782	0.0
K05781	16.0
K05780	16.0
K05787	0.0
K05786	40.0
K05785	514.0
K05784	0.0
K05789	0.0
K05788	49.0
K01442	1822.0
K01443	1623.0
K01444	21.0
K01446	0.0
K01447	1748.0
K01448	2653.0
K01449	387.0
K14803	0.0
K02069	597.0
K05569	509.0
K08008	0.0
K02063	0.0
K05566	516.0
K05565	0.0
K05563	0.0
K05562	0.0
K05561	0.0
K02064	0.0
K03338	59.0
K03339	0.0
K03330	0.0
K03331	0.0
K03332	10.0
K03333	0.0
K03335	47.0
K03336	45.0
K03337	54.0
K12956	0.0
K12957	0.0
K12954	0.0
K12955	0.0
K12952	0.0
K12953	0.0
K12950	0.0
K12951	0.0
K14733	0.0
K00109	0.0
K06148	875.0
K06149	0.0
K06144	0.0
K06145	0.0
K06146	0.0
K06147	8915.0
K06141	0.0
K06142	2636.0
K06143	118.0
K11945	0.0
K08948	0.0
K08949	0.0
K00071	0.0
K14664	0.0
K13810	0.0
K14665	39.0
K03058	0.0
K11609	0.0
K11608	0.0
K14660	0.0
K11603	0.0
K11602	0.0
K11601	0.0
K11600	0.0
K11607	0.0
K11606	0.0
K11605	0.0
K11604	0.0
K10558	2.0
K10559	68.0
K10550	10.0
K10551	10.0
K10552	0.0
K10553	0.0
K10554	0.0
K10555	27.0
K10556	30.0
K10557	2.0
K03051	0.0
K03050	0.0
K07549	0.0
K07548	0.0
K07239	301.0
K07235	0.0
K07234	0.0
K07237	0.0
K07236	0.0
K07231	0.0
K07230	0.0
K07233	0.0
K07232	1.0
K02467	0.0
K05306	684.0
K05305	99.0
K05304	13.0
K05303	0.0
K05301	0.0
K02565	0.0
K08644	0.0
K08646	0.0
K08641	567.0
K08643	0.0
K08642	0.0
K12146	0.0
K00010	103.0
K00011	0.0
K00012	2405.0
K00013	1466.0
K00014	2181.0
K00016	638.0
K09065	0.0
K08252	32.0
K08253	0.0
K08256	0.0
K08255	0.0
K08258	0.0
K08259	0.0
K00274	16.0
K00275	809.0
K00276	0.0
K00270	0.0
K00271	0.0
K00272	0.0
K00273	0.0
K00278	1283.0
K00279	0.0
K12675	0.0
K01277	833.0
K01274	0.0
K01273	330.0
K01271	140.0
K01270	2073.0
K01278	1598.0
K00906	0.0
K00904	1.0
K00903	173.0
K00901	673.0
K13785	0.0
K00908	0.0
K11149	0.0
K01053	1.0
K01051	1462.0
K01057	616.0
K01056	1929.0
K01055	1.0
K01054	0.0
K01058	15.0
K02500	1475.0
K02501	1475.0
K02502	546.0
K02503	1469.0
K02504	0.0
K02505	0.0
K02506	0.0
K02507	41.0
K02508	0.0
K02509	39.0
K00291	0.0
K13410	0.0
K13148	0.0
K13419	0.0
K05825	0.0
K03106	1930.0
K03105	0.0
K03101	2049.0
K03100	4254.0
K12541	0.0
K12540	0.0
K12543	0.0
K12542	0.0
K12545	0.0
K12544	0.0
K12547	0.0
K12546	0.0
K12549	0.0
K06080	0.0
K11018	0.0
K11019	0.0
K11016	0.0
K11017	0.0
K11014	0.0
K11015	0.0
K11012	0.0
K11013	0.0
K11010	0.0
K11011	0.0
K06333	421.0
K06880	0.0
K06883	50.0
K06882	0.0
K09857	0.0
K06884	0.0
K06887	0.0
K06886	49.0
K06889	3426.0
K10942	0.0
K09859	11.0
K09858	39.0
K10947	1823.0
K10946	0.0
K10945	0.0
K10944	0.0
K13284	0.0
K00483	12.0
K00481	0.0
K00480	0.0
K00486	0.0
K00485	0.0
K00484	0.0
K09901	0.0
K10929	0.0
K07684	78.0
K07685	0.0
K07686	0.0
K07687	0.0
K07681	0.0
K07688	0.0
K07689	0.0
K10928	0.0
K04018	0.0
K04019	3.0
K04014	0.0
K04015	78.0
K04016	0.0
K04017	0.0
K04013	0.0
K07060	0.0
K07061	0.0
K07062	88.0
K07063	76.0
K07064	0.0
K07065	0.0
K07066	35.0
K07067	8.0
K07068	16.0
K07069	38.0
K01121	0.0
K13629	0.0
K13628	510.0
K13623	0.0
K13622	0.0
K13620	0.0
K13626	114.0
K08586	0.0
K08587	0.0
K01428	77.0
K01429	27.0
K01422	745.0
K01423	18.0
K01420	632.0
K01421	613.0
K01426	86.0
K01427	0.0
K01424	2145.0
K01425	1094.0
K08068	0.0
K07538	0.0
K13086	0.0
K13085	0.0
K07287	39.0
K07824	0.0
K07682	0.0
K02722	0.0
K12978	0.0
K12979	0.0
K12972	1.0
K12973	0.0
K12974	0.0
K12975	0.0
K12976	0.0
K07821	0.0
K07683	0.0
K14750	0.0
K14751	0.0
K14953	0.0
K12288	0.0
K12289	0.0
K12282	0.0
K12283	0.0
K12280	0.0
K12281	0.0
K12286	0.0
K12287	0.0
K12284	0.0
K12285	0.0
K11957	0.0
K11956	0.0
K11955	0.0
K11954	0.0
K11953	0.0
K11952	0.0
K11951	0.0
K11950	0.0
K11959	0.0
K11958	0.0
K13889	244.0
K13888	1.0
K11963	0.0
K07217	66.0
K07216	365.0
K07215	0.0
K07214	353.0
K07213	136.0
K07212	0.0
K07219	69.0
K07218	0.0
K12150	0.0
K08689	0.0
K08688	0.0
K00402	0.0
K00401	0.0
K11994	0.0
K00152	0.0
K01043	89.0
K00154	0.0
K00157	0.0
K00156	249.0
K10533	0.0
K10530	0.0
K10531	0.0
K10536	150.0
K10537	10.0
K10535	0.0
K10538	0.0
K10539	10.0
K00073	2.0
K13934	0.0
K00076	70.0
K00077	1071.0
K00074	460.0
K00075	1893.0
K00078	0.0
K00079	0.0
K02290	0.0
K02563	1930.0
K02292	0.0
K08966	0.0
K02294	0.0
K08278	0.0
K08279	0.0
K08274	0.0
K08275	0.0
K08276	0.0
K08277	0.0
K00298	0.0
K00299	0.0
K00296	0.0
K00297	1409.0
K00294	26.0
K00292	0.0
K00293	0.0
K00290	1244.0
K07757	0.0
K12089	0.0
K01210	0.0
K01213	0.0
K01212	758.0
K01215	0.0
K01214	0.0
K01217	0.0
K01216	1.0
K01219	4.0
K01218	310.0
K02749	0.0
K02746	26.0
K02747	13.0
K02744	54.0
K02745	12.0
K02742	0.0
K00924	40.0
K00925	1466.0
K00926	440.0
K00927	1888.0
K00928	2430.0
K00929	860.0
K12085	0.0
K02298	0.0
K02299	0.0
K02568	0.0
K02569	39.0
K02562	0.0
K02291	10.0
K02560	0.0
K02293	0.0
K02566	226.0
K02567	39.0
K02564	2404.0
K02297	0.0
K03169	3470.0
K03168	1802.0
K03163	0.0
K03162	0.0
K03167	0.0
K03166	0.0
K11038	0.0
K11039	0.0
K11030	0.0
K11031	212.0
K11032	0.0
K11033	0.0
K11034	0.0
K11035	0.0
K11036	0.0
K11037	0.0
K02546	0.0
K07668	21.0
K07669	0.0
K07666	0.0
K07667	714.0
K07664	0.0
K07665	407.0
K07662	0.0
K07663	0.0
K07660	0.0
K07661	0.0
K03927	340.0
K07008	1.0
K07009	218.0
K07002	1.0
K07003	604.0
K07000	39.0
K07001	2337.0
K07006	1.0
K07007	1696.0
K07004	0.0
K07005	1046.0
K03921	0.0
K02956	1930.0
K09725	0.0
K09181	482.0
K08599	0.0
K08598	0.0
K08591	1477.0
K08590	799.0
K01156	58.0
K01154	2489.0
K01407	0.0
K01400	0.0
K01153	2096.0
K01150	39.0
K01151	1446.0
K01408	0.0
K01409	2149.0
K01158	0.0
K01159	1608.0
K05523	0.0
K05522	0.0
K05521	749.0
K05520	735.0
K05527	462.0
K05526	0.0
K05525	0.0
K05524	503.0
K05529	0.0
K14518	0.0
K14519	0.0
K05949	0.0
K01754	867.0
K05942	0.0
K01027	0.0
K02171	0.0
K02170	0.0
K02173	46.0
K02172	0.0
K01751	178.0
K06416	168.0
K06417	0.0
K06414	0.0
K06947	0.0
K03379	0.0
K03808	0.0
K03809	3.0
K03806	39.0
K06412	486.0
K03804	0.0
K12296	0.0
K03802	0.0
K03803	765.0
K06413	0.0
K10808	0.0
K06411	286.0
K01028	16.0
K01029	13.0
K11931	0.0
K11930	0.0
K11933	0.0
K11932	0.0
K11935	0.0
K11934	505.0
K11937	0.0
K11936	0.0
K11939	0.0
K11938	0.0
K10800	0.0
K06419	4.0
K11929	0.0
K07271	1102.0
K07270	6.0
K07273	588.0
K07272	0.0
K07275	2.0
K07274	0.0
K07277	1385.0
K07276	462.0
K07279	0.0
K07278	40.0
K10623	0.0
K02481	1264.0
K11520	0.0
K02480	0.0
K08170	0.0
K02485	0.0
K02484	1183.0
K02487	0.0
K08600	951.0
K08603	0.0
K08602	209.0
K08605	0.0
K08604	0.0
K09956	0.0
K09957	0.0
K09954	11.0
K09955	2319.0
K09952	156.0
K09953	0.0
K09950	0.0
K09951	354.0
K09958	0.0
K09959	0.0
K07495	0.0
K07494	0.0
K07497	120.0
K07496	329.0
K07491	611.0
K07490	0.0
K07493	0.0
K07492	6.0
K07499	0.0
K07498	0.0
K11209	0.0
K11208	0.0
K11204	0.0
K11203	17.0
K11202	64.0
K11201	1.0
K11200	0.0
K00058	1856.0
K00059	3398.0
K00728	0.0
K00729	0.0
K00055	0.0
K00057	1849.0
K00050	172.0
K00051	0.0
K00720	0.0
K00721	1006.0
K14424	0.0
K06033	0.0
K14189	0.0
K14188	1.0
K06364	0.0
K14187	39.0
K01239	187.0
K01238	648.0
K01897	4100.0
K01232	71.0
K01895	973.0
K01230	0.0
K01893	1342.0
K01236	1.0
K01235	512.0
K01890	1924.0
K02768	113.0
K02769	21.0
K02760	330.0
K02761	289.0
K02763	1.0
K02764	0.0
K02765	198.0
K00948	2201.0
K00949	1185.0
K00942	1988.0
K00943	1007.0
K00940	1022.0
K00941	2459.0
K00946	1093.0
K00947	0.0
K00944	0.0
K00945	2691.0
K01097	0.0
K01096	30.0
K01095	903.0
K01093	39.0
K01092	1714.0
K01091	3247.0
K01090	762.0
K03499	2969.0
K03498	2428.0
K03491	198.0
K03490	48.0
K03493	0.0
K03492	5.0
K03495	1856.0
K03497	4102.0
K03496	4632.0
K02817	0.0
K02814	6.0
K02815	6.0
K02810	226.0
K02548	1752.0
K02549	0.0
K02818	0.0
K02819	53.0
K03637	292.0
K03636	48.0
K03147	1126.0
K03146	40.0
K08851	0.0
K06518	1383.0
K09729	50.0
K06048	0.0
K06045	0.0
K06044	0.0
K09727	0.0
K09726	0.0
K06041	1434.0
K09720	0.0
K09723	0.0
K06042	315.0
K09897	0.0
K09896	0.0
K09895	0.0
K09894	0.0
K09893	0.0
K09892	0.0
K09891	0.0
K09890	0.0
K09899	0.0
K09898	0.0
K03622	0.0
K07648	0.0
K07649	0.0
K07398	0.0
K07399	1.0
K11056	0.0
K11057	0.0
K11054	0.0
K11055	0.0
K07640	0.0
K07393	3.0
K07390	462.0
K07391	1348.0
K07644	0.0
K07645	39.0
K07646	1225.0
K07647	0.0
K10896	0.0
K07024	4267.0
K07025	3634.0
K07026	0.0
K07027	1330.0
K07020	0.0
K07021	462.0
K07022	0.0
K07023	580.0
K07028	1.0
K07029	2365.0
K10094	0.0
K01390	0.0
K01392	0.0
K01399	0.0
K02673	0.0
K05893	0.0
K05897	0.0
K05896	617.0
K05895	152.0
K05899	0.0
K05898	0.0
K00555	0.0
K00554	1852.0
K00557	0.0
K00556	222.0
K00551	1.0
K00559	0.0
K00558	1883.0
K01170	0.0
K01173	117.0
K01174	0.0
K01175	98.0
K01176	164.0
K01178	0.0
K01179	1074.0
K14578	0.0
K14579	0.0
K08951	0.0
K08950	0.0
K08953	0.0
K03828	6.0
K03829	0.0
K03820	720.0
K03821	2.0
K03822	0.0
K03823	901.0
K03824	2.0
K03825	4.0
K03826	413.0
K03827	663.0
K12248	0.0
K12246	0.0
K12247	0.0
K12242	0.0
K12243	0.0
K12240	0.0
K12241	0.0
K11919	0.0
K11918	0.0
K11913	0.0
K11912	0.0
K11911	0.0
K11910	0.0
K11917	0.0
K11916	0.0
K11915	0.0
K11914	0.0
K12068	0.0
K12069	0.0
K12062	0.0
K12063	0.0
K12060	0.0
K12061	0.0
K12066	0.0
K12067	461.0
K12064	0.0
K12065	0.0
K07259	1364.0
K07258	2048.0
K07253	0.0
K07251	0.0
K07250	28.0
K07257	253.0
K07256	0.0
K07255	0.0
K07254	0.0
K05372	0.0
K05373	0.0
K05370	0.0
K05371	0.0
K05374	0.0
K05375	0.0
K09970	39.0
K09971	39.0
K09972	8.0
K09973	129.0
K09974	40.0
K09975	0.0
K09976	10.0
K09978	0.0
K09979	133.0
K11261	28.0
K11260	0.0
K11263	0.0
K11264	0.0
K10793	19.0
K10796	19.0
K10797	86.0
K10794	15.0
K10795	19.0
K00700	1631.0
K00701	0.0
K10798	0.0
K00703	1527.0
K00705	1444.0
K09828	0.0
K10133	0.0
K13053	0.0
K03192	0.0
K00964	0.0
K00965	521.0
K00966	368.0
K00960	0.0
K00961	0.0
K00962	1922.0
K00963	311.0
K00969	1742.0
K12681	0.0
K02703	8.0
K08364	0.0
K08365	9.0
K02706	0.0
K08363	0.0
K08361	0.0
K02708	0.0
K02709	0.0
K08368	0.0
K08369	40.0
K01615	283.0
K01617	0.0
K01616	0.0
K01611	183.0
K01610	1488.0
K01613	1625.0
K01612	0.0
K01619	1354.0
K01618	0.0
K02834	1930.0
K02835	1930.0
K05281	0.0
K03619	39.0
K03618	0.0
K03617	1414.0
K03616	89.0
K03615	1466.0
K03614	1322.0
K03613	1451.0
K03612	1361.0
K03611	500.0
K03610	299.0
K09705	7.0
K09704	805.0
K09701	1.0
K09700	0.0
K09709	0.0
K06391	138.0
K06390	534.0
K06393	444.0
K06392	510.0
K06395	88.0
K06394	283.0
K06397	372.0
K06396	436.0
K06399	483.0
K06398	543.0
K06435	0.0
K11078	0.0
K11079	0.0
K11074	0.0
K11075	0.0
K11076	0.0
K11077	0.0
K11070	1016.0
K11071	1090.0
K11072	1181.0
K11073	0.0
K06935	0.0
K06934	162.0
K06937	51.0
K06936	2.0
K06931	0.0
K06930	0.0
K06933	0.0
K06932	0.0
K06939	0.0
K06938	1.0
K13381	0.0
K05916	39.0
K05917	0.0
K05914	0.0
K05915	0.0
K05912	0.0
K05913	0.0
K05910	0.0
K05911	0.0
K05918	0.0
K05919	426.0
K00392	0.0
K00390	110.0
K00397	0.0
K00395	0.0
K00394	103.0
K01884	0.0
K00399	0.0
K01886	1308.0
K01376	0.0
K01372	1009.0
K09149	0.0
K09148	0.0
K01225	8.0
K09145	24.0
K09144	24.0
K09147	0.0
K09146	0.0
K09141	0.0
K09140	0.0
K09143	0.0
K09142	0.0
K05709	0.0
K05708	0.0
K05879	358.0
K05878	343.0
K05875	0.0
K05874	0.0
K05877	0.0
K05876	0.0
K05873	0.0
K00579	0.0
K00578	0.0
K00577	0.0
K00575	333.0
K00574	561.0
K00573	33.0
K00571	526.0
K00570	0.0
K01118	53.0
K01119	620.0
K01157	0.0
K01112	0.0
K01113	4.0
K04477	753.0
K01114	0.0
K01115	0.0
K08087	0.0
K01315	0.0
K08085	0.0
K08084	0.0
K08083	0.0
K08082	0.0
K08081	0.0
K08080	0.0
K01152	78.0
K01401	0.0
K09826	0.0
K06344	0.0
K06345	0.0
K09822	0.0
K06343	0.0
K10938	0.0
K06341	0.0
K10934	0.0
K10935	0.0
K10932	0.0
K11052	0.0
K10930	0.0
K06349	0.0
K11053	0.0
K10754	0.0
K01755	1646.0
K10200	195.0
K02132	0.0
K02137	0.0
K03840	0.0
K03841	51.0
K13028	0.0
K13799	0.0
K13798	0.0
K13795	0.0
K13794	0.0
K13021	0.0
K13792	0.0
K13791	0.0
K13790	0.0
K12268	11.0
K12269	0.0
K12262	463.0
K12263	0.0
K12264	0.0
K12265	0.0
K12266	0.0
K12267	1192.0
K01757	0.0
K12237	0.0
K13243	0.0
K13245	0.0
K13244	0.0
K13246	0.0
K03264	0.0
K03265	0.0
K03263	0.0
K03268	0.0
K03269	873.0
K12415	0.0
K10211	0.0
K09918	0.0
K09919	1.0
K06720	0.0
K09913	0.0
K09910	0.0
K09911	0.0
K09916	0.0
K09917	0.0
K06726	36.0
K09915	0.0
K11535	0.0
K11534	27.0
K11537	767.0
K11531	0.0
K11533	0.0
K11532	0.0
K11249	35.0
K11539	0.0
K00762	2127.0
K00763	785.0
K00760	1291.0
K00761	1661.0
K00766	1119.0
K00767	1241.0
K00764	2245.0
K00765	1419.0
K00768	970.0
K00769	1.0
K11059	0.0
K00186	0.0
K00187	0.0
K00184	136.0
K00185	50.0
K00183	80.0
K00180	1093.0
K00188	0.0
K00189	0.0
K10110	260.0
K10111	0.0
K10112	582.0
K10113	0.0
K10114	0.0
K10115	0.0
K10116	0.0
K10117	453.0
K10118	649.0
K10119	601.0
K04641	0.0
K04643	0.0
K04642	0.0
K13282	0.0
K00988	0.0
K00989	551.0
K00986	141.0
K00984	37.0
K00985	0.0
K00982	40.0
K00983	763.0
K00980	219.0
K00981	2017.0
K01585	830.0
K01584	0.0
K01586	2264.0
K13498	39.0
K01580	823.0
K01583	144.0
K01582	287.0
K13497	32.0
K01589	212.0
K01588	1468.0
K14941	0.0
K08347	0.0
K08348	0.0
K02720	0.0
K14949	0.0
K02723	0.0
K03459	0.0
K03458	794.0
K03455	1483.0
K03457	80.0
K03451	124.0
K03981	39.0
K03980	548.0
K02614	775.0
K01639	908.0
K01638	1.0
K01637	1.0
K01636	120.0
K01635	0.0
K01634	0.0
K01633	892.0
K01632	0.0
K01631	0.0
K01630	2.0
K02615	0.0
K02588	219.0
K02589	102.0
K02858	223.0
K02859	0.0
K14051	0.0
K14053	0.0
K14052	0.0
K02852	500.0
K02853	11.0
K02850	0.0
K02851	0.0
K14059	159.0
K14058	39.0
K02586	37.0
K02587	30.0
K03679	0.0
K03671	3758.0
K03670	1.0
K03673	78.0
K03672	0.0
K03675	0.0
K03674	0.0
K03677	0.0
K03676	462.0
K09761	1868.0
K09760	1409.0
K09763	0.0
K09762	529.0
K09765	1091.0
K09764	10.0
K09767	53.0
K06006	0.0
K09769	86.0
K09768	436.0
K10353	0.0
K03187	77.0
K03186	255.0
K03185	462.0
K03184	0.0
K03183	2909.0
K03182	254.0
K03181	0.0
K03189	77.0
K03188	77.0
K02715	0.0
K12455	0.0
K12454	176.0
K12453	0.0
K12452	279.0
K12451	0.0
K07358	0.0
K07356	0.0
K07357	0.0
K07354	0.0
K07355	0.0
K07352	0.0
K07353	0.0
K07350	0.0
K07351	0.0
K06919	316.0
K06918	1.0
K06917	20.0
K06916	462.0
K06915	298.0
K06914	0.0
K06913	0.0
K06912	0.0
K06911	1685.0
K06910	73.0
K08986	0.0
K08987	0.0
K08984	0.0
K08985	0.0
K08982	3.0
K08983	0.0
K08980	0.0
K08981	559.0
K08988	0.0
K08989	0.0
K02252	0.0
K05934	367.0
K05936	371.0
K05937	0.0
K02253	0.0
K05939	1.0
K00378	1185.0
K00375	555.0
K00374	0.0
K00376	0.0
K00371	0.0
K00370	0.0
K00373	0.0
K00372	0.0
K01358	2041.0
K09166	0.0
K09165	0.0
K09164	0.0
K09163	169.0
K09162	0.0
K09161	0.0
K09160	1.0
K01354	0.0
K01355	0.0
K01356	683.0
K05601	0.0
K05851	0.0
K03807	0.0
K05606	32.0
K02927	0.0
K05974	0.0
K03805	0.0
K05976	0.0
K00519	0.0
K00518	0.0
K03800	435.0
K00511	0.0
K00510	0.0
K03801	1227.0
K00515	0.0
K00514	0.0
K00517	10.0
K05971	0.0
K03154	1013.0
K11147	0.0
K05581	0.0
K05580	0.0
K05583	0.0
K05582	0.0
K05585	0.0
K05584	0.0
K05587	0.0
K05586	0.0
K05589	39.0
K03150	1815.0
K03623	0.0
K03152	1317.0
K14200	0.0
K14201	0.0
K14202	0.0
K03621	1267.0
K14204	0.0
K14205	2.0
K01134	64.0
K01135	94.0
K01136	14.0
K01137	15.0
K01130	894.0
K01132	0.0
K01133	291.0
K01138	465.0
K01139	40.0
K02113	1764.0
K02112	1910.0
K02111	1789.0
K02446	503.0
K02117	1257.0
K02116	74.0
K02115	1910.0
K02114	1910.0
K02119	458.0
K02118	1252.0
K02448	0.0
K01036	8.0
K03212	0.0
K13007	0.0
K13006	8.0
K13005	0.0
K13004	36.0
K13001	6.0
K06404	256.0
K01032	0.0
K06951	0.0
K03862	0.0
K03863	0.0
K06406	543.0
K06957	0.0
K05020	17.0
K06400	833.0
K06403	250.0
K06954	0.0
K10814	0.0
K10817	0.0
K10816	0.0
K07136	0.0
K03242	0.0
K03243	0.0
K12202	0.0
K12203	0.0
K12206	0.0
K12207	0.0
K12204	0.0
K12205	0.0
K12208	0.0
K12209	0.0
K13919	21.0
K13918	0.0
K06214	0.0
K06215	225.0
K09936	262.0
K06217	1929.0
K09930	1.0
K09931	0.0
K09932	0.0
K06213	1699.0
K09938	0.0
K09939	548.0
K11517	0.0
K06337	0.0
K13301	0.0
K00748	1308.0
K00745	0.0
K00743	8.0
K07165	1.0
K07164	835.0
K07167	0.0
K07166	561.0
K07161	1.0
K07160	109.0
K07163	0.0
K07162	2.0
K07169	0.0
K07168	0.0
K06336	0.0
K01839	514.0
K01838	217.0
K01835	40.0
K01834	5116.0
K01837	0.0
K01830	0.0
K00608	0.0
K02632	0.0
K02630	0.0
K02631	0.0
K08322	78.0
K08323	8.0
K08320	0.0
K08321	98.0
K08326	0.0
K08324	0.0
K08325	534.0
K01659	82.0
K01658	1131.0
K02637	0.0
K01653	1489.0
K01652	2468.0
K01655	0.0
K01654	642.0
K01657	1048.0
K02874	1930.0
K02875	0.0
K02876	1893.0
K02877	0.0
K02871	1834.0
K02873	0.0
K02878	1930.0
K02879	1930.0
K14070	0.0
K09749	199.0
K09748	1399.0
K06023	1131.0
K09742	0.0
K09741	0.0
K09740	4.0
K09747	1088.0
K09746	0.0
K09745	0.0
K06024	598.0
K03477	0.0
K03476	30.0
K03475	92.0
K03474	882.0
K03473	831.0
K03472	0.0
K03471	51.0
K03470	1802.0
K03478	29.0
K02304	558.0
K02305	0.0
K02302	134.0
K02303	9.0
K02300	0.0
K02301	471.0
K03653	0.0
K03652	40.0
K03651	0.0
K03650	1930.0
K03657	3099.0
K03656	0.0
K03655	3769.0
K03654	2628.0
K03658	32.0
K12439	0.0
K12431	0.0
K12430	0.0
K12433	0.0
K12432	0.0
K12435	0.0
K12434	0.0
K12437	0.0
K12436	0.0
K06979	2.0
K06978	507.0
K06971	81.0
K06970	104.0
K06973	1271.0
K06972	394.0
K06975	915.0
K06974	0.0
K06977	0.0
K06976	38.0
K07082	1406.0
K07083	133.0
K07080	935.0
K07081	99.0
K07086	0.0
K07087	0.0
K07084	42.0
K07085	2634.0
K07088	1944.0
K07089	584.0
K01317	0.0
K11162	0.0
K11163	0.0
K11161	0.0
K11168	0.0
K00356	463.0
K00355	0.0
K00354	0.0
K00353	0.0
K00351	756.0
K00350	786.0
K05952	0.0
K05953	0.0
K05951	0.0
K05956	0.0
K05957	0.0
K00358	332.0
K00689	0.0
K00688	2061.0
K00681	149.0
K00680	1517.0
K00683	0.0
K00685	1.0
K00684	303.0
K00687	0.0
K00686	0.0
K05831	0.0
K05830	0.0
K05833	738.0
K05832	688.0
K05834	39.0
K05837	2187.0
K05836	1.0
K05839	0.0
K05838	1.0
K07677	0.0
K00533	232.0
K00532	29.0
K00531	0.0
K00530	0.0
K00537	603.0
K00536	0.0
K00535	0.0
K00534	0.0
K00539	0.0
K00538	0.0
K11029	0.0
K14260	261.0
K14261	1.0
K14266	0.0
K14267	0.0
K14268	0.0
K14269	0.0
K01337	0.0
K01338	2133.0
K02683	0.0
K02682	0.0
K02681	0.0
K02680	0.0
K02687	1382.0
K02686	39.0
K02685	0.0
K02689	0.0
K02688	8.0
K00824	40.0
K00827	0.0
K00826	1858.0
K00821	1641.0
K00820	1926.0
K00823	17.0
K00822	1.0
K00829	0.0
K00828	0.0
K01488	116.0
K01489	1423.0
K01484	0.0
K01485	46.0
K01486	441.0
K01487	128.0
K01480	544.0
K01481	0.0
K01482	9.0
K01483	0.0
K02469	2258.0
K02468	2.0
K02466	2.0
K02465	0.0
K02464	0.0
K02463	0.0
K02462	0.0
K02461	0.0
K02460	1.0
K08969	2.0
K13061	0.0
K13060	0.0
K13063	0.0
K13062	0.0
K13069	0.0
K08964	0.0
K06363	0.0
K03079	73.0
K06342	0.0
K03078	0.0
K13289	0.0
K13288	39.0
K13285	0.0
K13287	0.0
K13286	0.0
K13281	9.0
K13280	224.0
K13283	0.0
K00054	12.0
K04496	0.0
K05369	0.0
K05368	0.0
K03228	0.0
K03229	0.0
K00052	1467.0
K03222	0.0
K03223	0.0
K03220	0.0
K03221	0.0
K03226	0.0
K03227	0.0
K03224	0.0
K03225	0.0
K09482	0.0
K09483	0.0
K13836	0.0
K12228	0.0
K05360	0.0
K12224	0.0
K12225	0.0
K12226	0.0
K12227	0.0
K12220	0.0
K05363	1.0
K12222	0.0
K12223	0.0
K08681	225.0
K08680	0.0
K08683	0.0
K08682	0.0
K08685	0.0
K08684	0.0
K08687	0.0
K08686	0.0
K11755	2417.0
K11754	4126.0
K11751	0.0
K11750	0.0
K11753	3143.0
K11752	2495.0
K02407	201.0
K13938	0.0
K13936	0.0
K13935	0.0
K02406	570.0
K13933	0.0
K13932	0.0
K13931	0.0
K13930	0.0
K12088	0.0
K12081	0.0
K12082	0.0
K12083	0.0
K12084	0.0
K12086	0.0
K12087	0.0
K09611	0.0
K09612	0.0
K04940	0.0
K10085	0.0
K05394	39.0
K05395	0.0
K06340	0.0
K13043	790.0
K07149	348.0
K07148	1116.0
K07147	10.0
K07146	473.0
K07145	40.0
K07144	0.0
K07143	0.0
K07142	0.0
K07141	109.0
K07140	1.0
K10156	0.0
K10150	0.0
K10620	0.0
K10621	0.0
K14028	0.0
K14029	0.0
K01817	1026.0
K01816	21.0
K01815	1390.0
K01814	1466.0
K01813	711.0
K01812	1034.0
K01811	2365.0
K01810	1931.0
K01819	0.0
K01818	744.0
K14580	0.0
K05379	0.0
K08304	40.0
K08305	39.0
K08306	0.0
K08307	882.0
K08300	501.0
K08301	1242.0
K08302	128.0
K08303	2873.0
K08308	0.0
K08309	293.0
K14671	0.0
K14670	0.0
K14673	0.0
K14672	0.0
K01673	459.0
K01672	0.0
K01671	0.0
K01677	567.0
K01676	835.0
K01674	0.0
K01679	579.0
K01678	435.0
K02899	1893.0
K02896	0.0
K02897	1464.0
K02895	1924.0
K02892	1929.0
K02890	1930.0
K10811	0.0
K02096	0.0
K02097	0.0
K02094	0.0
K02095	0.0
K02092	0.0
K02093	0.0
K02099	623.0
K03411	187.0
K03410	213.0
K03413	943.0
K03412	140.0
K03415	111.0
K03414	0.0
K03417	0.0
K03416	0.0
K03418	0.0
K05376	0.0
K02320	0.0
K02322	0.0
K02323	0.0
K05377	0.0
K13542	499.0
K13543	0.0
K13540	0.0
K13541	0.0
K12145	0.0
K12144	0.0
K12147	0.0
K12410	1474.0
K12141	210.0
K12140	210.0
K12143	0.0
K12142	0.0
K12149	0.0
K12148	0.0
K07312	0.0
K07313	137.0
K07310	0.0
K07311	8.0
K07316	10.0
K07317	0.0
K07314	0.0
K07315	59.0
K07318	40.0
K07319	523.0
K03936	0.0
K03425	0.0
K03426	1132.0
K03427	2995.0
K03420	0.0
K03421	0.0
K03422	0.0
K03423	1.0
K03756	78.0
K03757	39.0
K03206	0.0
K03755	0.0
K11144	7.0
K11145	586.0
K05972	0.0
K05973	1.0
K03752	151.0
K05978	0.0
K05979	23.0
K03753	124.0
K00331	1264.0
K00330	1271.0
K00333	471.0
K00332	471.0
K00335	960.0
K00334	1264.0
K00337	1271.0
K00336	1130.0
K00339	1271.0
K00338	1193.0
K03751	0.0
K06953	1.0
K06952	80.0
K06407	543.0
K06950	3037.0
K10819	327.0
K06956	26.0
K06955	0.0
K06402	53.0
K10815	0.0
K06959	1220.0
K06958	623.0
K06409	897.0
K06408	142.0
K09129	0.0
K09128	67.0
K09123	67.0
K09122	0.0
K09121	274.0
K09120	0.0
K09127	0.0
K09126	2.0
K09125	660.0
K09124	14.0
K01233	0.0
K05819	0.0
K05818	0.0
K01896	0.0
K05813	310.0
K05812	0.0
K05811	0.0
K05810	1542.0
K05817	0.0
K05816	0.0
K05815	61.0
K05814	76.0
K01894	40.0
K01892	1945.0
K01234	59.0
K01144	829.0
K01146	0.0
K01141	39.0
K01416	0.0
K11434	0.0
K01415	0.0
K06354	0.0
K01414	39.0
K09836	0.0
K01318	30.0
K01319	0.0
K01312	0.0
K06350	41.0
K02669	370.0
K02668	1.0
K02665	1.0
K02664	9.0
K02667	1.0
K02666	10.0
K02661	0.0
K02660	0.0
K02663	22.0
K02662	108.0
K00809	10.0
K00808	0.0
K00806	1938.0
K00805	524.0
K00804	0.0
K00803	36.0
K00802	0.0
K00801	0.0
K00800	1905.0
K10921	0.0
K02409	168.0
K02408	208.0
K02401	136.0
K02400	171.0
K02403	0.0
K02402	0.0
K02405	238.0
K05364	284.0
K05367	521.0
K05366	3409.0
K10210	0.0
K10216	0.0
K13049	91.0
K13048	0.0
K13739	0.0
K10215	0.0
K06122	15.0
K13735	0.0
K13734	0.0
K13041	39.0
K13040	0.0
K13731	0.0
K13730	0.0
K13733	0.0
K13732	0.0
K04516	834.0
K03204	501.0
K03205	1488.0
K03207	0.0
K03200	40.0
K03201	461.0
K03202	0.0
K03203	500.0
K03208	1.0
K03758	0.0
K03759	0.0
K09469	6.0
K09461	0.0
K06204	510.0
K00178	0.0
K13950	0.0
K13953	1.0
K13955	0.0
K13954	95.0
K10920	0.0
K06324	0.0
K11777	6.0
K11779	0.0
K11778	0.0
K06325	0.0
K12600	0.0
K07432	0.0
K07430	0.0
K06326	0.0
K07128	0.0
K07121	0.0
K07120	42.0
K07123	0.0
K07122	0.0
K07125	0.0
K07124	630.0
K07127	13.0
K07126	521.0
K01870	1930.0
K01873	1954.0
K01872	1872.0
K01875	1924.0
K01874	1958.0
K01876	2007.0
K01879	91.0
K01878	552.0
K06321	0.0
K00476	0.0
K00477	0.0
K00474	0.0
K00472	0.0
K00470	0.0
K00471	0.0
K00478	0.0
K00479	0.0
K04775	0.0
K04774	0.0
K04777	0.0
K04776	0.0
K04771	0.0
K04770	0.0
K04773	903.0
K04772	39.0
K04779	0.0
K04778	0.0
K14657	0.0
K14656	0.0
K14654	0.0
K14653	0.0
K14652	2622.0
K14659	0.0
K14658	0.0
K14386	0.0
K09926	0.0
K01699	0.0
K01698	677.0
K01695	1103.0
K01697	0.0
K01696	1164.0
K01690	1.0
K01693	595.0
K01692	112.0
K07227	39.0
K03439	1467.0
K03438	2131.0
K13380	0.0
K03928	87.0
K03925	1481.0
K03924	1822.0
K03431	1113.0
K03926	10.0
K03437	1475.0
K03436	561.0
K03435	0.0
K03434	0.0
K02348	96.0
K02342	2326.0
K02343	1671.0
K02340	1812.0
K02341	1904.0
K02346	1379.0
K02347	0.0
K02344	0.0
K02345	0.0
K03697	160.0
K03696	1305.0
K03695	1930.0
K03694	756.0
K03693	0.0
K03692	0.0
K03690	0.0
K03699	1208.0
K03698	393.0
K13566	0.0
K12164	0.0
K07338	0.0
K07339	106.0
K07334	109.0
K07335	717.0
K07336	1.0
K07337	11.0
K07330	0.0
K07331	0.0
K07332	0.0
K07333	0.0
K09695	0.0
K09694	0.0
K09697	85.0
K09696	85.0
K09691	854.0
K09690	654.0
K09693	0.0
K09692	126.0
K09699	0.0
K09698	51.0
K07590	70.0
K07591	0.0
K07592	0.0
K05998	0.0
K05999	0.0
K05996	0.0
K05997	0.0
K05994	0.0
K05995	573.0
K05993	83.0
K05991	0.0
K10837	0.0
K00319	0.0
K00318	25.0
K00648	2567.0
K02545	0.0
K00645	1933.0
K00311	462.0
K00646	0.0
K00317	0.0
K00316	0.0
K00643	462.0
K00314	0.0
K02547	130.0
K06429	0.0
K06428	0.0
K06427	0.0
K02812	0.0
K06425	2.0
K06424	0.0
K06423	10.0
K06422	0.0
K06421	2.0
K02813	0.0
K02930	0.0
K03815	0.0
K05612	0.0
K03367	1.0
K03366	0.0
K03812	0.0
K03635	49.0
K03634	40.0
K03631	1893.0
K05969	0.0
K03630	2011.0
K03633	0.0
K03632	0.0
K01998	639.0
K01999	623.0
K01992	3568.0
K01993	2037.0
K01990	5381.0
K01991	2081.0
K01996	606.0
K01997	672.0
K01994	8.0
K01995	607.0
K03148	93.0
K03639	342.0
K05692	0.0
K03638	1.0
K00869	12.0
K00868	1090.0
K00861	0.0
K00860	636.0
K00863	26.0
K00862	0.0
K00865	945.0
K00864	1324.0
K00867	1.0
K00866	0.0
K01192	1206.0
K01190	8180.0
K01191	873.0
K01197	484.0
K01194	5.0
K01195	286.0
K01198	283.0
K01199	0.0
K00656	2191.0
K00657	919.0
K00306	0.0
K14591	55.0
K00300	0.0
K00653	0.0
K13715	0.0
K13713	0.0
K00650	0.0
K00651	1194.0
K14596	0.0
K02647	909.0
K14598	0.0
K02643	0.0
K02642	0.0
K02641	0.0
K02640	0.0
K03594	666.0
K03595	1930.0
K03596	1822.0
K03597	0.0
K03590	1273.0
K03591	0.0
K03592	297.0
K03593	1266.0
K03598	0.0
K03599	39.0
K01736	1468.0
K01737	885.0
K01734	1622.0
K01735	1364.0
K01732	0.0
K01733	1539.0
K01730	228.0
K01731	0.0
K06049	0.0
K01738	2248.0
K01739	120.0
K11809	0.0
K05343	339.0
K02422	316.0
K02421	136.0
K05340	515.0
K02427	501.0
K05346	40.0
K02425	0.0
K02424	0.0
K05349	6267.0
K02428	766.0
K03770	886.0
K03771	1190.0
K03772	211.0
K03773	784.0
K03774	49.0
K03775	882.0
K03776	0.0
K03777	0.0
K03778	1074.0
K03779	245.0
K09722	0.0
K08174	0.0
K14114	0.0
K13979	5.0
K13237	0.0
K14440	0.0
K09992	24.0
K09990	0.0
K09991	462.0
K09996	0.0
K09997	0.0
K09994	0.0
K14110	0.0
K09998	0.0
K09999	0.0
K14111	0.0
K14113	0.0
K14449	0.0
K10213	12.0
K14118	0.0
K11711	9.0
K11710	0.0
K11712	145.0
K11717	2541.0
K11719	1.0
K06857	0.0
K10440	1027.0
K10441	783.0
K07103	0.0
K07102	40.0
K07101	221.0
K07100	0.0
K07107	2762.0
K07106	838.0
K07105	407.0
K07456	1346.0
K07459	146.0
K07458	176.0
K07109	173.0
K07108	0.0
K10198	0.0
K10199	0.0
K10190	498.0
K10191	0.0
K10192	113.0
K10193	42.0
K10194	43.0
K10195	0.0
K10196	0.0
K10197	0.0
K15013	0.0
K01858	618.0
K15016	0.0
K15017	0.0
K01853	0.0
K01852	0.0
K01851	0.0
K01850	621.0
K01857	0.0
K01856	0.0
K01854	1334.0
K07539	0.0
K08478	0.0
K08479	0.0
K08476	0.0
K08477	0.0
K08475	0.0
K00450	7.0
K00451	0.0
K00452	0.0
K00453	0.0
K00455	0.0
K00456	0.0
K00457	1.0
K00106	0.0
K00459	63.0
K00104	180.0
K00105	0.0
K00102	8.0
K00103	0.0
K00100	3091.0
K00101	1.0
K01509	0.0
K04759	2073.0
K04758	1751.0
K04757	22.0
K01504	0.0
K04755	502.0
K04754	500.0
K04753	0.0
K04752	1.0
K04751	824.0
K01502	0.0
K14631	0.0
K05359	0.0
K14632	0.0
K07536	0.0
K12080	0.0
K02364	0.0
K12369	0.0
K02361	599.0
K02362	0.0
K02363	0.0
K13509	0.0
K13503	0.0
K13500	0.0
K12109	0.0
K12108	0.0
K12101	0.0
K12100	0.0
K12103	0.0
K12102	0.0
K12105	0.0
K12104	0.0
K12107	0.0
K12106	0.0
K11023	0.0
K03014	0.0
K08906	0.0
K08904	0.0
K08900	0.0
K06223	1074.0
K06199	1080.0
K06198	0.0
K06197	0.0
K06196	154.0
K06194	858.0
K06193	1.0
K06192	39.0
K06191	0.0
K06190	39.0
K11104	154.0
K11105	873.0
K11106	0.0
K11107	0.0
K11102	0.0
K11103	39.0
K07862	169.0
K00666	712.0
K00663	1.0
K00662	38.0
K00661	1847.0
K00660	0.0
K06997	1391.0
K06996	236.0
K06995	2.0
K10852	232.0
K06993	0.0
K06992	0.0
K06991	0.0
K06990	9.0
K11050	0.0
K06999	472.0
K06998	152.0
K05338	0.0
K11051	0.0
K06441	39.0
K06440	0.0
K06443	0.0
K06442	544.0
K06445	0.0
K06447	0.0
K06446	0.0
K06309	0.0
K05686	0.0
K02655	1.0
K07392	0.0
K00595	1500.0
K00594	0.0
K00596	0.0
K00599	3660.0
K00598	11.0
K02657	0.0
K07642	41.0
K07643	0.0
K07396	0.0
K07397	209.0
K07394	0.0
K07395	1.0
K04102	0.0
K04103	0.0
K04100	0.0
K04101	0.0
K04107	0.0
K04105	0.0
K04108	0.0
K04109	0.0
K07716	0.0
K07717	35.0
K07714	10.0
K07715	0.0
K07712	40.0
K07713	1105.0
K07710	0.0
K07711	0.0
K07718	1809.0
K07719	35.0
K00843	0.0
K00842	11.0
K00841	1.0
K00840	0.0
K00847	2600.0
K00846	0.0
K00845	2534.0
K00844	84.0
K00849	1404.0
K00848	927.0
K06302	0.0
K13771	40.0
K13770	0.0
K13772	0.0
K13775	0.0
K13774	0.0
K13777	0.0
K13776	0.0
K13779	0.0
K13778	0.0
K02621	883.0
K02992	1895.0
K02623	0.0
K08286	0.0
K08281	122.0
K02996	1757.0
K02995	0.0
K02994	1930.0
K02629	0.0
K02628	0.0
K08289	813.0
K08288	0.0
K03578	39.0
K03579	12.0
K03576	0.0
K03577	25.0
K03574	1046.0
K03575	1282.0
K03572	1925.0
K03573	65.0
K03570	1381.0
K03571	405.0
K01710	2802.0
K01711	1579.0
K01712	749.0
K01713	39.0
K01714	3014.0
K01715	320.0
K01716	1.0
K01718	0.0
K01719	778.0
K03081	0.0
K02199	39.0
K02198	539.0
K14170	1136.0
K02193	500.0
K02192	57.0
K02191	13.0
K02190	861.0
K02197	500.0
K02196	0.0
K02195	500.0
K02194	500.0
K03718	1359.0
K03719	471.0
K03712	685.0
K03713	0.0
K03710	572.0
K03711	2650.0
K03716	83.0
K03717	1.0
K03715	0.0
K07129	0.0
K00045	21.0
K13995	0.0
K13994	0.0
K13991	0.0
K13990	403.0
K13993	1447.0
K13992	0.0
K06298	249.0
K06299	0.0
K06294	0.0
K06295	217.0
K06296	13.0
K06297	10.0
K06290	0.0
K06291	0.0
K06292	0.0
K06293	0.0
K12743	0.0
K00248	483.0
K06426	8.0
K11739	0.0
K11738	0.0
K11733	0.0
K11732	0.0
K11731	0.0
K11737	0.0
K11736	0.0
K11735	0.0
K11734	0.0
K06870	0.0
K06871	2662.0
K06872	1208.0
K06873	0.0
K06874	0.0
K06875	0.0
K06876	0.0
K06877	33.0
K06878	9.0
K06879	50.0
K07478	1529.0
K12645	0.0
K07479	0.0
K07473	640.0
K07472	0.0
K07471	0.0
K07470	0.0
K07477	0.0
K07476	0.0
K07474	235.0
K15038	0.0
K15039	0.0
K15034	12.0
K15036	68.0
K15037	0.0
K08738	462.0
K06420	0.0
K00128	857.0
K00129	0.0
K00438	0.0
K00432	501.0
K00433	25.0
K00122	0.0
K00123	141.0
K00124	41.0
K00125	0.0
K00126	0.0
K00127	79.0
K08973	462.0
K14348	0.0
K14347	0.0
K14340	0.0
K08972	9.0
K01525	39.0
K01524	1961.0
K01523	99.0
K01521	0.0
K01520	1801.0
K01529	114.0
K08977	0.0
K03969	25.0
K08929	0.0
K02388	208.0
K02389	203.0
K02386	1.0
K02387	208.0
K02384	0.0
K02385	178.0
K02382	0.0
K02380	1.0
K02381	0.0
K05386	0.0
K13524	0.0
K13525	0.0
K13527	0.0
K13520	0.0
K13522	0.0
K13529	0.0
K03385	275.0
K03384	0.0
K03387	625.0
K03386	1431.0
K03381	0.0
K03380	0.0
K03383	0.0
K03382	44.0
K03389	209.0
K03388	296.0
K05356	0.0
K12344	391.0
K12343	306.0
K12342	0.0
K12341	0.0
K12340	1375.0
K02430	0.0
K12349	0.0
K05351	0.0
K11694	1.0
K11695	0.0
K11690	286.0
K05352	0.0
K11693	0.0
K08928	0.0
K03433	0.0
K13832	0.0
K03039	0.0
K03432	0.0
K06607	0.0
K06606	49.0
K06605	8.0
K03430	691.0
K06603	25.0
K06602	0.0
K06601	1.0
K06600	0.0
K05358	0.0
K06609	0.0
K06608	8.0
K03923	39.0
K03922	0.0
K11472	1.0
K11473	10.0
K11474	0.0
K11475	0.0
K11476	0.0
K11477	0.0
K00601	0.0
K00600	1894.0
K00603	582.0
K03746	78.0
K00605	1272.0
K00604	1930.0
K00607	0.0
K00606	1412.0
K00609	1878.0
K03741	869.0
K03740	1.0
K03743	106.0
K10873	0.0
K03214	0.0
K14068	0.0
K13317	0.0
K06360	0.0
K14069	0.0
K08078	0.0
K09650	0.0
K06361	0.0
K07802	0.0
K07803	0.0
K07800	0.0
K07801	0.0
K07806	0.0
K07807	0.0
K07804	0.0
K07805	0.0
K06362	0.0
K01172	0.0
K10257	0.0
K10255	0.0
K10254	447.0
K10253	0.0
K10918	0.0
K04128	0.0
K01958	97.0
K01959	1.0
K01956	1888.0
K01957	0.0
K04126	0.0
K04127	0.0
K01952	1952.0
K01953	1947.0
K01950	1587.0
K01951	2337.0
K07730	0.0
K07731	0.0
K07732	0.0
K07733	0.0
K07734	0.0
K07735	622.0
K07736	965.0
K07737	2477.0
K07738	1081.0
K07739	0.0
K06365	0.0
K06366	0.0
K06367	0.0
K10910	0.0
K10911	0.0
K04382	0.0
K10775	0.0
K02609	0.0
K02979	0.0
K02978	0.0
K06368	0.0
K02975	0.0
K02974	0.0
K02977	0.0
K02976	0.0
K03558	590.0
K03559	1516.0
K03550	1912.0
K03551	1919.0
K03552	0.0
K03553	1965.0
K03554	0.0
K03555	1841.0
K03556	65.0
K03557	0.0
K01778	1800.0
K01779	131.0
K06369	0.0
K01772	521.0
K01770	1306.0
K01771	83.0
K01776	1328.0
K01777	20.0
K01774	0.0
K01775	1943.0
K05385	0.0
K05384	0.0
K05383	0.0
K05382	0.0
K05381	0.0
K08159	80.0
K14153	9.0
K14154	0.0
K14155	1971.0
K08152	0.0
K08156	868.0
K08076	0.0
K12809	0.0
K05297	86.0
K03734	1604.0
K03735	12.0
K03736	12.0
K03737	1476.0
K03731	0.0
K03732	0.0
K03733	1357.0
K03738	63.0
K03739	1.0
K08139	6.0
K06994	0.0
K12660	0.0
K12661	15.0
K07450	0.0
K08719	0.0
K08717	37.0
K08715	0.0
K08714	0.0
K08713	0.0
K08710	0.0
K11311	0.0
K11312	10.0
K00141	0.0
K00146	0.0
K00411	462.0
K00412	462.0
K00145	3269.0
K00148	0.0
K14367	0.0
K14366	0.0
K08954	0.0
K08384	763.0
K14369	0.0
K14368	0.0
K14091	24.0
K14090	24.0
K14093	0.0
K14092	0.0
K14095	0.0
K14094	0.0
K14097	0.0
K14096	0.0
K14099	0.0
K14098	0.0
K02848	0.0
K01541	0.0
K04712	0.0
K04711	0.0
K01545	0.0
K01547	786.0
K01546	860.0
K01548	807.0
K04719	0.0
K04718	0.0
K02018	612.0
K02019	101.0
K02016	3126.0
K02017	99.0
K02014	5780.0
K02015	3005.0
K02012	970.0
K02013	2697.0
K02010	796.0
K02011	880.0
K04515	0.0
K03943	0.0
K03941	0.0
K03940	0.0
K00313	39.0
K04060	0.0
K01608	47.0
K08942	0.0
K08943	0.0
K08940	0.0
K08941	0.0
K08946	0.0
K08947	0.0
K08944	0.0
K08945	0.0
K03059	0.0
K13811	0.0
K13812	0.0
K13815	0.0
K13816	0.0
K13818	0.0
K13819	1.0
K03053	0.0
K03052	0.0
K03055	0.0
K03054	0.0
K03057	0.0
K03056	0.0
K06222	0.0
K11418	0.0
K11410	0.0
K11415	0.0
K00622	0.0
K00621	0.0
K00620	1151.0
K00627	518.0
K00626	933.0
K00625	1149.0
K00624	0.0
K02805	151.0
K02552	1.0
K02550	0.0
K02556	632.0
K02803	0.0
K02554	0.0
K07280	0.0
K07281	0.0
K07282	1352.0
K07283	0.0
K07284	523.0
K07285	0.0
K07286	0.0
K08217	567.0
K07288	0.0
K07289	1.0
K07534	0.0
K07535	15.0
K07533	149.0
K07822	0.0
K07823	0.0
K08699	0.0
K00088	1908.0
K00087	135.0
K00086	28.0
K00082	211.0
K10239	0.0
K10238	0.0
K10231	69.0
K10230	0.0
K10233	0.0
K10232	0.0
K10235	0.0
K10234	0.0
K10237	0.0
K10236	0.0
K08353	0.0
K01970	0.0
K01971	76.0
K01972	1943.0
K01973	0.0
K01974	0.0
K01975	58.0
K01976	0.0
K07758	0.0
K05990	0.0
K07752	0.0
K07753	0.0
K07751	0.0
K13786	0.0
K07755	0.0
K07442	0.0
K08352	0.0
K07115	39.0
K07441	0.0
K07634	0.0
K07446	8.0
K07111	0.0
K07444	1190.0
K07445	0.0
K00647	687.0
K07449	0.0
K00641	142.0
K00640	2480.0
K01289	0.0
K01282	0.0
K01283	0.0
K01280	0.0
K01281	0.0
K01286	157.0
K01284	1807.0
K02954	1877.0
K02952	1930.0
K02950	1815.0
K00155	0.0
K02959	1852.0
K00887	0.0
K00886	0.0
K00885	0.0
K00884	0.0
K00883	5.0
K00882	508.0
K00881	36.0
K00880	117.0
K00053	1243.0
K14048	0.0
K01026	138.0
K01756	1962.0
K01025	0.0
K01750	54.0
K01023	280.0
K01752	1719.0
K01753	16.0
K14583	0.0
K01758	18.0
K01759	2226.0
K09565	0.0
K09568	0.0
K08173	0.0
K08172	0.0
K02483	755.0
K02482	1.0
K08177	106.0
K08176	0.0
K08175	0.0
K02486	0.0
K02489	0.0
K02488	471.0
K08178	0.0
K14138	260.0
K14136	0.0
K09713	0.0
K09714	0.0
K09715	0.0
K03532	0.0
K03533	0.0
K03530	4648.0
K03531	1917.0
K03536	1891.0
K03537	0.0
K03534	1315.0
K03535	0.0
K03538	0.0
K03539	0.0
K14451	0.0
K14450	0.0
K02225	0.0
K02224	1599.0
K02227	917.0
K02226	572.0
K02221	60.0
K14107	0.0
K02229	0.0
K02228	0.0
K14106	0.0
K00441	51.0
K03288	0.0
K03289	3.0
K03284	1760.0
K03285	0.0
K03286	302.0
K03287	1744.0
K03280	0.0
K03281	854.0
K03282	1292.0
K00440	0.0
K13677	0.0
K12790	0.0
K09639	0.0
K12688	0.0
K12689	0.0
K12686	0.0
K12687	0.0
K12684	0.0
K12685	78.0
K12682	0.0
K12683	0.0
K12680	0.0
K11889	0.0
K08884	740.0
K11085	1234.0
K11084	0.0
K11081	0.0
K11080	0.0
K11083	0.0
K11082	0.0
K11089	0.0
K08777	0.0
K08776	0.0
K06346	539.0
K06347	0.0
K09824	41.0
K09825	1304.0
K09823	1.0
K09820	0.0
K10939	0.0
K10936	0.0
K10937	0.0
K10933	0.0
K06348	0.0
K09829	0.0
K11337	0.0
K11336	0.0
K11335	0.0
K11334	0.0
K11333	0.0
K11332	0.0
K11331	0.0
K11330	0.0
K00169	155.0
K00164	473.0
K00166	0.0
K00167	0.0
K00161	518.0
K00162	518.0
K00163	0.0
K10689	0.0
K10680	0.0
K10681	0.0
K10682	0.0
K04083	634.0
K04082	39.0
K04081	0.0
K04080	1.0
K04087	574.0
K04086	0.0
K04085	40.0
K04084	1.0
K04088	574.0
K01569	0.0
K01568	0.0
K01563	0.0
K01561	0.0
K01560	122.0
K01567	21.0
K01565	0.0
K01564	0.0
K02038	1294.0
K02039	1342.0
K02030	2921.0
K02031	1363.0
K02032	1353.0
K02033	1512.0
K02034	1497.0
K02035	1618.0
K02036	1295.0
K02037	1255.0
K05556	0.0
K13658	0.0
K13659	0.0
K13656	0.0
K13657	0.0
K13654	0.0
K13655	0.0
K13652	533.0
K13653	358.0
K13650	0.0
K13651	0.0
K05555	0.0
K05552	0.0
K02057	2354.0
K05550	0.0
K05551	0.0
K12308	1974.0
K12306	0.0
K03073	1646.0
K03072	631.0
K03071	566.0
K03070	1930.0
K03077	500.0
K03076	1815.0
K03075	1785.0
K03074	723.0
K08965	15.0
K08967	1.0
K08961	1410.0
K08963	208.0
K13873	0.0
K13876	0.0
K13874	0.0
K13875	0.0
K06139	0.0
K06138	304.0
K06135	0.0
K06134	461.0
K06137	0.0
K06136	0.0
K06131	1713.0
K06133	392.0
K06132	0.0
K02600	1929.0
K07389	0.0
K07388	0.0
K04747	0.0
K01516	1432.0
K09977	0.0
K07518	0.0
K07519	0.0
K11437	0.0
K07512	0.0
K07516	1.0
K10212	48.0
K10747	0.0
K10217	0.0
K10219	0.0
K10218	0.0
K10748	0.0
K01912	1975.0
K01913	0.0
K01910	87.0
K01911	497.0
K01916	474.0
K01917	218.0
K01914	1150.0
K01915	4143.0
K01918	1077.0
K01919	469.0
K07774	0.0
K07775	143.0
K07776	17.0
K07777	79.0
K07770	9.0
K07771	0.0
K07772	0.0
K07773	0.0
K07778	8.0
K01193	600.0
K04340	0.0
K04341	0.0
K04342	0.0
K04343	0.0
K12986	0.0
K04691	0.0
K02931	1835.0
K02933	1851.0
K02935	1930.0
K02936	0.0
K02939	1930.0
K00205	0.0
K00204	0.0
K00207	0.0
K00206	0.0
K00201	0.0
K00200	0.0
K00203	0.0
K00202	0.0
K00209	0.0
K00208	1176.0
K01000	1960.0
K01001	0.0
K01002	47.0
K01003	13.0
K01004	0.0
K01005	656.0
K01006	1847.0
K01007	131.0
K01008	310.0
K10855	0.0
K14115	0.0
K14116	0.0
K14441	1459.0
K14446	16.0
K14447	0.0
K14112	0.0
K14445	6.0
K08195	0.0
K08194	0.0
K14448	0.0
K08196	0.0
K08191	834.0
K14119	0.0
K08193	0.0
K00702	132.0
K10799	0.0
K03518	547.0
K03519	39.0
K09719	0.0
K10856	0.0
K03516	0.0
K03517	1199.0
K02205	0.0
K02204	2.0
K02203	426.0
K02201	0.0
K02200	579.0
K13714	0.0
K13461	0.0
K12518	0.0
K12519	0.0
K12517	0.0
K12514	0.0
K12515	0.0
K12512	0.0
K12513	0.0
K12510	463.0
K12511	85.0
K07183	466.0
K07182	1.0
K07181	99.0
K07180	14.0
K07186	0.0
K07185	536.0
K07184	0.0
K09800	82.0
K09801	39.0
K09802	0.0
K09803	61.0
K09804	0.0
K09805	0.0
K09806	9.0
K09807	422.0
K09808	1702.0
K09809	8.0
K10912	0.0
K10913	0.0
K10914	19.0
K10915	0.0
K10916	0.0
K10917	0.0
K11358	409.0
K11355	0.0
K11354	0.0
K11357	0.0
K11356	0.0
K04069	2743.0
K04068	1806.0
K04065	0.0
K04064	0.0
K04067	0.0
K04066	1860.0
K04061	159.0
K09716	0.0
K04063	0.0
K04062	0.0
K10006	0.0
K10007	0.0
K10004	39.0
K10005	0.0
K10002	39.0
K10003	39.0
K10000	0.0
K10001	39.0
K09717	0.0
K10008	39.0
K10009	0.0
K02491	0.0
K14588	0.0
K14581	0.0
K13678	1.0
K13679	0.0
K11633	0.0
K13670	0.0
K13671	0.0
K11987	0.0
K11636	0.0
K11634	0.0
K13582	0.0
K13583	0.0
K13580	0.0
K13581	1.0
K13586	0.0
K13587	0.0
K13584	1.0
K13585	0.0
K13588	0.0
K13589	0.0
K02052	26.0
K02053	39.0
K02050	1786.0
K02051	1378.0
K02056	922.0
K05553	0.0
K02054	25.0
K02055	25.0
K02058	575.0
K02059	0.0
K05558	0.0
K05559	0.0
K03895	0.0
K03894	0.0
K03897	0.0
K03896	0.0
K03891	0.0
K03890	0.0
K03893	0.0
K03892	1073.0
K02423	0.0
K05342	0.0
K05341	108.0
K12989	0.0
K12988	0.0
K02420	171.0
K12981	0.0
K12980	0.0
K12983	0.0
K12982	0.0
K12985	0.0
K12984	0.0
K12987	0.0
K02426	834.0
K13854	0.0
K03098	69.0
K13853	10.0
K03095	0.0
K05344	0.0
K03091	2192.0
K03090	10.0
K03093	37.0
K03092	937.0
K06113	755.0
K09632	0.0
K02429	2307.0
K06118	0.0
K05716	0.0
K04844	8.0
K11632	0.0
K11630	0.0
K11631	0.0
K11637	0.0
K11635	15.0
K11638	0.0
K11639	0.0
K07572	0.0
K07573	0.0
K07570	14.0
K07571	227.0
K07576	448.0
K07577	1.0
K07574	545.0
K07575	0.0
K07578	0.0
K07579	0.0
K11189	1389.0
K11184	288.0
K11187	0.0
K11180	0.0
K11181	0.0
K11183	0.0
K10764	1.0
K10763	39.0
K10762	0.0
K01938	1197.0
K01939	2024.0
K01934	1837.0
K01935	839.0
K01937	1929.0
K01930	0.0
K01932	7.0
K01933	1440.0
K07798	64.0
K07799	1.0
K07796	0.0
K07797	0.0
K07794	67.0
K07795	8.0
K07792	271.0
K07793	373.0
K07790	0.0
K07791	454.0
K06379	543.0
K00968	56.0
K06378	466.0
K06377	0.0
K06376	0.0
K06375	0.0
K09814	0.0
K09813	0.0
K06372	0.0
K06371	0.0
K06370	0.0
K01249	0.0
K01246	942.0
K01247	63.0
K01244	0.0
K01243	1247.0
K08919	0.0
K01241	624.0
K02919	1144.0
K02913	1812.0
K02912	0.0
K02911	1512.0
K02910	0.0
K02917	0.0
K02916	1729.0
K02915	0.0
K02914	1759.0
K00228	473.0
K00227	0.0
K00226	2311.0
K00224	39.0
K00223	0.0
K00222	0.0
K00221	0.0
K00220	0.0
K01798	0.0
K01799	16.0
K01068	0.0
K01069	80.0
K01062	0.0
K01791	2690.0
K01792	0.0
K01061	10.0
K01066	209.0
K01067	44.0
K01796	8.0
K01797	3.0
K05499	128.0
K14468	0.0
K14469	0.0
K14465	0.0
K14466	0.0
K14467	0.0
K10834	0.0
K10833	0.0
K02266	0.0
K03793	0.0
K03790	81.0
K03791	0.0
K03796	11.0
K03797	3530.0
K03794	0.0
K03795	0.0
K03798	2555.0
K03799	332.0
K13448	0.0
K12538	0.0
K12539	0.0
K12530	0.0
K12531	0.0
K12532	0.0
K12533	0.0
K12534	0.0
K12535	0.0
K12536	0.0
K12537	0.0
K03136	0.0
K09790	904.0
K09791	40.0
K09792	1.0
K09793	641.0
K09794	0.0
K09795	0.0
K09796	1.0
K09797	383.0
K09798	1.0
K09799	0.0
K10972	0.0
K10973	0.0
K10977	2.0
K10974	59.0
K10975	0.0
K10978	0.0
K10979	49.0
K06308	0.0
K00315	0.0
K09862	40.0
K06303	0.0
K09860	0.0
K09861	1254.0
K06306	49.0
K06307	0.0
K06305	0.0
K11373	0.0
K04047	469.0
K04046	1.0
K04045	97.0
K04044	39.0
K04043	2043.0
K04042	861.0
K04041	988.0
K04040	0.0
K02700	0.0
K04049	0.0
K04048	0.0
K02707	0.0
K02704	0.0
K02705	0.0
K10020	0.0
K10021	0.0
K10022	0.0
K10023	0.0
K10024	0.0
K10025	0.0
K10026	95.0
K10027	11.0
K13612	0.0
K13613	0.0
K13611	0.0
K13614	0.0
K13615	0.0
K05794	463.0
K05795	430.0
K05796	5.0
K05797	0.0
K05790	0.0
K05791	0.0
K05792	2.0
K05793	0.0
K05798	0.0
K05799	744.0
K01474	1.0
K01477	0.0
K01476	128.0
K01471	0.0
K01470	780.0
K01473	1.0
K13039	0.0
K01479	0.0
K01478	13.0
K05570	40.0
K05571	501.0
K05572	0.0
K05573	0.0
K02078	3554.0
K02079	0.0
K05576	0.0
K02074	38.0
K02075	39.0
K02076	39.0
K02077	50.0
K02071	617.0
K02072	580.0
K02073	778.0
K03309	39.0
K03308	2344.0
K03305	1107.0
K03304	0.0
K03307	1774.0
K03306	447.0
K03301	0.0
K03300	98.0
K03303	252.0
K03302	0.0
K06173	2179.0
K06175	0.0
K06174	0.0
K06177	1204.0
K06176	1.0
K06179	1083.0
K07680	0.0
K03867	0.0
K03838	0.0
K12053	0.0
K11618	25.0
K11619	0.0
K11614	39.0
K11615	0.0
K11616	0.0
K11617	0.0
K11610	0.0
K11611	0.0
K11960	0.0
K11961	2.0
K02836	1929.0
K10565	0.0
K10564	0.0
K02837	1295.0
K10561	40.0
K10560	26.0
K10563	1152.0
K10562	0.0
K02838	1930.0
K06858	0.0
K02839	37.0
K06859	93.0
K12700	8.0
K07558	0.0
K07559	70.0
K07228	0.0
K07229	1.0
K07226	0.0
K07224	0.0
K07225	0.0
K07222	0.0
K07223	240.0
K07220	429.0
K07221	604.0
K10709	58.0
K10708	0.0
K10701	0.0
K10703	0.0
K10702	0.0
K10704	0.0
K05984	0.0
K07537	0.0
K08652	0.0
K08651	0.0
K08658	0.0
K08659	106.0
K05982	0.0
K07451	0.0
K07453	0.0
K07452	0.0
K07455	103.0
K07454	0.0
K09707	61.0
K07457	2.0
K09706	106.0
K07104	0.0
K00029	1122.0
K00028	0.0
K00799	486.0
K00798	731.0
K00797	523.0
K00024	2151.0
K00795	541.0
K00026	0.0
K00021	0.0
K00020	524.0
K00023	1.0
K00022	0.0
K09017	40.0
K01269	597.0
K09015	663.0
K09014	1381.0
K09013	1722.0
K09011	833.0
K09010	0.0
K01261	1.0
K01262	2554.0
K01263	0.0
K01264	0.0
K01265	2662.0
K01266	78.0
K09018	0.0
K08227	0.0
K08226	0.0
K08225	0.0
K08224	3.0
K08223	605.0
K08222	84.0
K08221	0.0
K00249	11.0
K01790	2616.0
K00241	1305.0
K00240	1419.0
K00243	1129.0
K00242	462.0
K00245	39.0
K00244	1461.0
K00247	0.0
K00246	39.0
K01795	569.0
K06983	0.0
K02799	0.0
K02798	13.0
K02791	80.0
K02790	0.0
K02793	314.0
K02795	351.0
K02794	425.0
K02796	399.0
K04564	1558.0
K04565	107.0
K04566	486.0
K04567	1457.0
K01040	47.0
K01041	598.0
K04562	93.0
K04568	1.0
K01049	0.0
K02535	1385.0
K02242	1.0
K02536	1452.0
K02531	0.0
K02246	0.0
K02533	510.0
K02532	4.0
K02248	0.0
K02538	8.0
K00581	0.0
K13421	0.0
K01013	0.0
K15018	0.0
K15019	0.0
K03110	1930.0
K03111	3654.0
K03112	0.0
K03113	833.0
K03116	1194.0
K03117	56.0
K03118	1399.0
K03119	0.0
K10919	0.0
K12552	0.0
K12553	0.0
K12551	0.0
K12556	0.0
K12554	0.0
K12555	1.0
K06892	1.0
K06893	1.0
K06890	637.0
K06891	314.0
K06896	2184.0
K06897	429.0
K06894	361.0
K06895	622.0
K10954	0.0
K10956	0.0
K06899	0.0
K06328	8.0
K06329	0.0
K10952	0.0
K10953	0.0
K11395	0.0
K11391	0.0
K11390	0.0
K11392	0.0
K00499	0.0
K00494	1.0
K00495	0.0
K00496	0.0
K00491	0.0
K00492	1.0
K00493	0.0
K13591	0.0
K01467	925.0
K13593	0.0
K13592	0.0
K04021	0.0
K04020	0.0
K04023	91.0
K04022	0.0
K04025	0.0
K04024	84.0
K04027	2.0
K04026	4.0
K04029	160.0
K04028	214.0
K07055	0.0
K07054	1.0
K07057	13.0
K07056	2724.0
K07051	0.0
K07050	423.0
K07053	1540.0
K07052	1958.0
K07059	0.0
K07058	1173.0
K10040	132.0
K10041	261.0
K10046	0.0
K04799	0.0
K04798	0.0
K04793	0.0
K04792	0.0
K04791	0.0
K04790	0.0
K04797	0.0
K04796	0.0
K04795	0.0
K04794	30.0
K13638	0.0
K13639	0.0
K13634	0.0
K13635	0.0
K13636	0.0
K13637	15.0
K13630	0.0
K13631	0.0
K13632	0.0
K13633	0.0
K02042	190.0
K05778	0.0
K05779	0.0
K05776	647.0
K05541	0.0
K05774	0.0
K05775	0.0
K05772	0.0
K05773	0.0
K05540	250.0
K01459	0.0
K01458	0.0
K01457	2.0
K01455	2.0
K01454	0.0
K01453	0.0
K01452	0.0
K01451	401.0
K01450	0.0
K05518	0.0
K08070	85.0
K08071	0.0
K05516	548.0
K08077	3.0
K05515	1913.0
K13093	0.0
K11783	0.0
K12949	0.0
K12945	0.0
K12944	0.0
K12941	149.0
K12940	204.0
K12943	0.0
K12942	738.0
K14728	0.0
K14727	0.0
K11785	0.0
K00108	1.0
K13890	89.0
K13891	89.0
K13892	73.0
K13893	1.0
K13894	1.0
K13895	1.0
K13896	1.0
K06159	0.0
K06158	2198.0
K06153	1632.0
K06152	0.0
K06151	0.0
K06157	0.0
K06156	0.0
K06155	11.0
K06154	0.0
K03327	1734.0
K03326	253.0
K03325	550.0
K03324	1681.0
K03322	628.0
K03321	830.0
K03320	238.0
K03329	0.0
K03328	747.0
K04802	0.0
K04801	0.0
K04800	0.0
K11948	0.0
K01505	0.0
K04756	0.0
K11940	0.0
K11941	0.0
K11942	0.0
K11943	0.0
K11944	0.0
K01507	2175.0
K11946	0.0
K11947	0.0
K01506	7.0
K01501	92.0
K01500	8.0
K01503	0.0
K06714	54.0
K04750	49.0
K12789	0.0
K12788	0.0
K11526	0.0
K10810	0.0
K11522	0.0
K11523	0.0
K08675	0.0
K08676	665.0
K08677	0.0
K08679	0.0
K11521	0.0
K10547	81.0
K10546	133.0
K10545	55.0
K10544	18.0
K10543	92.0
K10542	235.0
K10541	235.0
K10540	453.0
K10549	16.0
K10548	81.0
K14630	0.0
K11529	0.0
K00007	0.0
K00005	357.0
K13444	0.0
K00003	945.0
K00002	63.0
K00001	552.0
K01186	652.0
K00009	12.0
K00008	817.0
K10726	0.0
K10725	0.0
K08246	0.0
K00263	461.0
K00262	2192.0
K00261	16.0
K00260	503.0
K00266	4796.0
K00265	1223.0
K01200	737.0
K01201	1223.0
K01206	4387.0
K01207	494.0
K01205	855.0
K01208	0.0
K01209	2008.0
K06167	1308.0
K00917	119.0
K00912	1344.0
K00919	1444.0
K02519	1809.0
K02518	1692.0
K02517	1465.0
K02511	0.0
K02510	26.0
K13409	0.0
K13408	0.0
K03179	619.0
K03170	0.0
K03177	1930.0
K12574	570.0
K12570	0.0
K12573	1372.0
K11009	0.0
K11008	0.0
K11005	0.0
K11004	0.0
K11007	0.0
K11006	0.0
K11003	0.0
K08296	30.0
K08297	0.0
K08295	0.0
K02634	0.0
K02635	0.0
K10622	0.0
K07693	0.0
K07692	0.0
K07691	0.0
K07690	0.0
K07697	0.0
K07696	24.0
K07695	0.0
K07694	89.0
K07699	542.0
K07698	0.0
K07079	1369.0
K07078	741.0
K07077	0.0
K07076	72.0
K07075	653.0
K07074	45.0
K07073	0.0
K07072	0.0
K07071	152.0
K07070	0.0
K14584	0.0
K11620	0.0
K09190	0.0
K11623	0.0
K05759	0.0
K08589	0.0
K11625	0.0
K11995	0.0
K01439	1101.0
K01438	725.0
K01431	0.0
K01430	77.0
K01433	527.0
K01432	0.0
K01434	1.0
K01437	0.0
K01436	606.0
K05539	39.0
K14520	0.0
K12963	0.0
K12962	0.0
K12961	0.0
K12960	997.0
K14749	0.0
K14748	0.0
K02972	0.0
K14743	0.0
K14742	789.0
K14745	0.0
K14744	0.0
K14747	0.0
K14746	0.0
K02167	0.0
K02164	0.0
K02160	500.0
K02168	0.0
K02169	659.0
K10931	0.0
K03341	0.0
K03340	940.0
K03343	0.0
K03342	0.0
K03346	8.0
K12299	0.0
K12291	0.0
K12290	0.0
K12293	0.0
K12292	0.0
K12295	0.0
K12294	0.0
K12297	0.0
K12368	0.0
K11922	0.0
K11923	0.0
K11920	0.0
K11921	17.0
K11926	0.0
K11927	799.0
K11924	0.0
K11925	0.0
K11928	477.0
K13181	0.0
K13219	0.0
K07262	39.0
K07263	1052.0
K07260	597.0
K07261	1.0
K07266	0.0
K07267	1.0
K07264	0.0
K07265	1.0
K07268	0.0
K07269	0.0
K01155	785.0
K04478	0.0
K04479	0.0
K10528	0.0
K14952	0.0
K07486	39.0
K07487	9.0
K07484	205.0
K07485	0.0
K07482	9.0
K07483	1001.0
K07480	0.0
K07481	62.0
K07488	0.0
K07489	0.0
K11210	0.0
K11211	0.0
K11212	0.0
K11214	84.0
K11216	3.0
K06300	0.0
K00061	0.0
K00060	48.0
K06301	0.0
K00065	176.0
K00064	0.0
K00067	2067.0
K00066	0.0
K00069	0.0
K00068	49.0
K06304	0.0
K08262	0.0
K08261	0.0
K08260	0.0
K08265	0.0
K08264	0.0
K00288	0.0
K00285	1.0
K00284	370.0
K00287	1268.0
K00286	1455.0
K00281	680.0
K00280	0.0
K00283	61.0
K00282	61.0
K08088	0.0
K14198	0.0
K14199	0.0
K03452	0.0
K14194	0.0
K14195	0.0
K14196	0.0
K14197	0.0
K14192	0.0
K14193	0.0
K01880	1360.0
K01881	2015.0
K01883	1930.0
K01885	2366.0
K04618	0.0
K01887	1937.0
K01224	331.0
K01889	1930.0
K01226	53.0
K01227	0.0
K01220	45.0
K01222	86.0
K01223	596.0
K02759	219.0
K02755	0.0
K02757	569.0
K02756	0.0
K14998	1.0
K02750	30.0
K02753	15.0
K02752	0.0
K00939	1930.0
K00938	1.0
K00937	1682.0
K00936	2137.0
K00935	0.0
K00934	0.0
K00933	0.0
K00932	0.0
K00931	1497.0
K00930	3258.0
K01089	1542.0
K01080	0.0
K01081	857.0
K01082	0.0
K01083	11.0
K01084	0.0
K01085	0.0
K01087	1.0
K02571	0.0
K02570	0.0
K02573	39.0
K02572	0.0
K02575	1.0
K02574	96.0
K07780	0.0
K03488	362.0
K03489	8.0
K03482	0.0
K03483	11.0
K03480	126.0
K03481	78.0
K03486	53.0
K03487	0.0
K03484	468.0
K03485	0.0
K02287	0.0
K02286	0.0
K02285	0.0
K02284	0.0
K02283	638.0
K02282	81.0
K02281	39.0
K02280	40.0
K02289	0.0
K02288	0.0
K03626	0.0
K03627	0.0
K03624	2196.0
K03625	1930.0
K03151	545.0
K03620	124.0
K03153	1.0
K08869	0.0
K03628	1583.0
K03629	1891.0
K09738	0.0
K09739	0.0
K09736	0.0
K09737	0.0
K09735	0.0
K09732	0.0
K09733	0.0
K09730	0.0
K09731	0.0
K09888	1111.0
K09889	39.0
K09880	0.0
K09882	462.0
K09883	462.0
K09884	0.0
K09887	0.0
K11027	0.0
K11026	0.0
K11025	0.0
K11024	0.0
K07679	0.0
K07678	0.0
K11021	0.0
K11020	0.0
K07675	0.0
K07674	39.0
K07676	0.0
K07671	0.0
K07670	0.0
K07673	39.0
K07672	0.0
K01117	0.0
K12048	0.0
K07019	39.0
K07018	462.0
K07011	2645.0
K07010	394.0
K07013	0.0
K07012	409.0
K07015	514.0
K07014	57.0
K07017	391.0
K07016	102.0
K10084	0.0
K08372	39.0
K05884	43.0
K05885	163.0
K05886	0.0
K05887	39.0
K05880	0.0
K05881	0.0
K05882	0.0
K05883	0.0
K08902	0.0
K05739	5.0
K05888	0.0
K05889	0.0
K08903	0.0
K00547	90.0
K00544	0.0
K00545	0.0
K00542	0.0
K00543	0.0
K00540	3133.0
K00548	1739.0
K00549	147.0
K01145	0.0
K01412	461.0
K01147	39.0
K01417	643.0
K00038	0.0
K01143	0.0
K01142	1631.0
K01419	472.0
K00788	1708.0
K00789	2041.0
K12502	0.0
K14762	0.0
K14761	582.0
K06195	1.0
K03819	0.0
K03818	307.0
K03814	534.0
K03817	178.0
K03816	986.0
K03811	812.0
K03810	2.0
K03813	41.0
K11908	0.0
K11909	0.0
K11904	0.0
K11905	0.0
K11906	0.0
K11907	0.0
K11900	0.0
K11901	0.0
K11902	0.0
K11903	0.0
K10986	1.0
K13238	0.0
K13239	0.0
K13797	0.0
K07248	532.0
K13796	0.0
K07244	0.0
K07245	0.0
K07246	99.0
K07240	3010.0
K07241	0.0
K07242	0.0
K07243	0.0
K01268	0.0
K05296	0.0
K02821	113.0
K09016	0.0
K09945	0.0
K09944	0.0
K09947	0.0
K09946	0.0
K09941	0.0
K09940	0.0
K09943	0.0
K09942	0.0
K09949	504.0
K09948	1.0
K10851	0.0
K10850	0.0
K03666	230.0
K03667	472.0
K03196	40.0
K03665	1389.0
K11275	0.0
K06012	524.0
K00048	868.0
K10857	0.0
K09773	555.0
K00043	1.0
K00042	207.0
K00041	827.0
K00040	233.0
K00046	1340.0
K00733	0.0
K00044	0.0
K06011	0.0
K09012	0.0
K06016	208.0
K06017	0.0
K06014	0.0
K06015	46.0
K06019	45.0
K01075	39.0
K12221	0.0
K06444	0.0
K04632	0.0
K14977	48.0
K14974	0.0
K00958	9.0
K00951	2791.0
K00950	1461.0
K00952	17.0
K00955	477.0
K00954	1945.0
K00957	793.0
K00956	777.0
K00590	167.0
K02777	149.0
K02775	618.0
K02774	139.0
K02773	147.0
K02771	14.0
K02770	549.0
K02779	14.0
K02778	0.0
K01606	0.0
K01607	1230.0
K01604	0.0
K01605	0.0
K01602	0.0
K01601	9.0
K03750	231.0
K01609	1098.0
K02553	0.0
K02804	169.0
K02551	728.0
K02806	55.0
K02557	796.0
K02800	28.0
K05275	0.0
K02802	0.0
K13300	0.0
K02558	138.0
K02809	0.0
K02808	0.0
K03600	39.0
K03601	1852.0
K03602	1892.0
K03603	0.0
K03604	118.0
K03605	39.0
K03606	966.0
K03607	0.0
K03608	249.0
K03609	599.0
K06078	0.0
K06079	543.0
K09710	1928.0
K09711	0.0
K09712	0.0
K06073	0.0
K06074	0.0
K06075	26.0
K06076	763.0
K06077	0.0
K06382	408.0
K06383	191.0
K06380	0.0
K06381	564.0
K06386	1.0
K06387	424.0
K06384	23.0
K06385	459.0
K06388	0.0
K06389	0.0
K12466	0.0
K12468	0.0
K07657	49.0
K07656	0.0
K07655	0.0
K07654	0.0
K07653	0.0
K07652	21.0
K07651	0.0
K07650	10.0
K07659	501.0
K07658	790.0
K11041	6.0
K11040	0.0
K11043	0.0
K11042	0.0
K11045	0.0
K11044	0.0
K11047	0.0
K11046	0.0
K11049	0.0
K11048	0.0
K07387	501.0
K07386	838.0
K06926	1732.0
K06927	205.0
K06924	0.0
K06925	1929.0
K06922	0.0
K06923	570.0
K06920	748.0
K06921	1304.0
K06928	9.0
K06929	26.0
K07033	441.0
K07032	24.0
K07031	96.0
K07030	447.0
K07037	735.0
K07035	369.0
K07034	0.0
K07039	39.0
K07038	31.0
K10829	0.0
K00384	2997.0
K00385	57.0
K00386	0.0
K00387	0.0
K00380	11.0
K00381	11.0
K00382	1708.0
K00383	1.0
K00389	0.0
K01387	0.0
K01385	0.0
K01389	0.0
K09158	50.0
K09159	462.0
K09156	0.0
K09157	636.0
K09154	0.0
K09155	55.0
K09152	0.0
K09153	92.0
K09150	0.0
K09151	0.0
K05970	3025.0
K05714	0.0
K05715	0.0
K05710	0.0
K05711	0.0
K05712	0.0
K05713	0.0
K00560	1099.0
K00561	5.0
K00563	126.0
K00564	18.0
K00566	3142.0
K00567	1376.0
K00568	472.0
K00569	0.0
K05575	8.0
K01169	0.0
K01167	0.0
K01166	0.0
K05577	8.0
K01163	874.0
K01161	0.0
K01160	0.0
K05578	0.0
K05579	0.0
K08092	38.0
K08093	30.0
K08094	124.0
K08095	0.0
K08096	0.0
K08097	0.0
K02254	0.0
K02255	0.0
K01743	0.0
K02251	0.0
K02061	0.0
K01741	0.0
K02060	0.0
K00114	1.0
K02122	576.0
K02123	1298.0
K02120	1317.0
K02121	1278.0
K02124	1257.0
K03837	0.0
K03836	0.0
K03835	0.0
K03834	0.0
K03833	44.0
K03832	1679.0
K03831	1.0
K03830	99.0
K00443	0.0
K03839	1151.0
K02067	552.0
K10189	330.0
K13038	2361.0
K13787	8.0
K13788	0.0
K13789	4623.0
K10188	358.0
K12255	0.0
K12254	0.0
K12257	1118.0
K12256	1.0
K12251	844.0
K12250	0.0
K12253	0.0
K12252	0.0
K13252	8.0
K13256	39.0
K13255	0.0
K12079	0.0
K12078	0.0
K12071	39.0
K12070	0.0
K12073	0.0
K12072	0.0
K09912	0.0
K06236	0.0
K06237	0.0
K05519	0.0
K09914	0.0
K11788	0.0
K11782	0.0
K11780	0.0
K11781	0.0
K11787	0.0
K11784	0.0
K11530	0.0
K12787	0.0
K12786	0.0
K12785	0.0
K12784	0.0
K06718	0.0
K09969	40.0
K09968	8.0
K09967	132.0
K09966	0.0
K09965	0.0
K09964	11.0
K09963	93.0
K09962	0.0
K09961	0.0
K09960	0.0
K11527	639.0
K11524	0.0
K11525	0.0
K11250	39.0
K11253	0.0
K11258	0.0
K11528	0.0
K00713	0.0
K00712	15.0
K10780	0.0
K10783	6.0
K10125	1.0
K10124	0.0
K10126	0.0
K10121	51.0
K10123	0.0
K10122	51.0
K04652	289.0
K04653	224.0
K04651	287.0
K04656	185.0
K04654	185.0
K04655	219.0
K00973	2047.0
K00972	88.0
K00971	1494.0
K00970	1265.0
K00975	1400.0
K00974	1638.0
K00979	1672.0
K00978	649.0
K14954	0.0
K14955	0.0
K14956	0.0
K06178	1280.0
K01596	103.0
K01597	12.0
K01594	0.0
K01595	12.0
K01592	0.0
K01593	0.0
K01590	0.0
K01591	1927.0
K01598	0.0
K01599	1501.0
K02711	0.0
K02710	0.0
K02713	0.0
K02712	0.0
K02714	0.0
K02717	0.0
K02716	0.0
K02719	0.0
K02718	0.0
K03449	64.0
K03446	142.0
K03444	305.0
K03445	0.0
K03442	1509.0
K01620	1036.0
K01621	2.0
K01622	0.0
K01623	1453.0
K01624	2155.0
K01625	2214.0
K01626	554.0
K01627	1385.0
K01628	542.0
K01629	783.0
K05299	0.0
K02829	0.0
K02828	0.0
K02827	0.0
K02826	0.0
K02825	76.0
K02824	520.0
K02823	1408.0
K02822	92.0
K03198	39.0
K03199	501.0
K03668	206.0
K03669	1.0
K03190	77.0
K03191	50.0
K03660	698.0
K03194	0.0
K03195	40.0
K03664	1930.0
K03197	39.0
K09772	586.0
K06013	166.0
K09770	23.0
K09771	1.0
K09776	0.0
K09777	481.0
K09774	49.0
K09775	252.0
K09778	32.0
K09779	481.0
K06269	0.0
K06323	0.0
K11624	0.0
K02991	0.0
K02990	1924.0
K02624	1.0
K02240	10.0
K08282	15.0
K12440	0.0
K12441	0.0
K12442	0.0
K12443	0.0
K12444	0.0
K12445	0.0
K12449	0.0
K02247	0.0
K07637	0.0
K07636	1892.0
K07639	0.0
K07638	501.0
K11069	951.0
K11068	1155.0
K11063	0.0
K11062	0.0
K11061	0.0
K11060	0.0
K11066	0.0
K11065	870.0
K06900	0.0
K06901	758.0
K06902	226.0
K06903	76.0
K06904	58.0
K06905	27.0
K06906	9.0
K06907	126.0
K06908	56.0
K06909	28.0
K10821	0.0
K05905	11.0
K05904	0.0
K05906	0.0
K05900	0.0
K05903	1.0
K01406	0.0
K05909	0.0
K05908	0.0
K00368	0.0
K00369	0.0
K00366	88.0
K00367	0.0
K00364	40.0
K00365	0.0
K00362	1.0
K00363	0.0
K00360	0.0
```
