## Extended Data File 1 for "Diet induces reproducible alterations in the mouse and human gut microbiome": SRS066861_SRS066861.picrust_nol

```
# Constructed from biom file
#OTU ID	SRS066861
K01365	0.0
K01364	0.0
K01361	0.0
K01360	0.0
K01362	1450.0
K02249	0.0
K05841	0.0
K05844	0.0
K05845	27.0
K05846	370.0
K05847	396.0
K00508	0.0
K00500	0.0
K00507	16.0
K00504	0.0
K00505	0.0
K12521	0.0
K01101	167.0
K01103	1.0
K12520	0.0
K01104	3533.0
K05592	1041.0
K05593	100.0
K05590	0.0
K05591	0.0
K05596	0.0
K05597	0.0
K05594	0.0
K05595	980.0
K05599	0.0
K11964	0.0
K11962	0.0
K14540	1478.0
K12529	0.0
K12528	0.0
K06353	0.0
K02456	19.0
K02457	0.0
K02454	17.0
K02455	0.0
K02452	0.0
K02453	17.0
K02450	0.0
K02103	721.0
K08138	343.0
K02108	2033.0
K02109	1966.0
K02458	0.0
K02459	0.0
K08137	0.0
K03851	0.0
K03850	0.0
K03852	0.0
K03855	8.0
K03856	1381.0
K13018	0.0
K13019	10.0
K13010	11.0
K13011	0.0
K13012	283.0
K13013	0.0
K13014	0.0
K13015	26.0
K13016	21.0
K13017	0.0
K08566	0.0
K08567	28.0
K13274	0.0
K13275	0.0
K13276	0.0
K13277	0.0
K03275	0.0
K03274	8.0
K03277	0.0
K03276	0.0
K03271	94.0
K03270	518.0
K03273	49.0
K03272	49.0
K03279	0.0
K03278	0.0
K11022	0.0
K12277	0.0
K12276	0.0
K12270	2.0
K11058	0.0
K12279	0.0
K12278	0.0
K07557	0.0
K07550	0.0
K07552	96.0
K06319	0.0
K09909	0.0
K09908	0.0
K12051	0.0
K12050	0.0
K12057	0.0
K12056	0.0
K06221	14.0
K09900	0.0
K09903	1924.0
K09902	0.0
K09904	0.0
K09907	0.0
K09906	0.0
K11501	0.0
K03234	0.0
K00773	1805.0
K00772	27.0
K00777	0.0
K00776	0.0
K06313	57.0
K06315	0.0
K05574	0.0
K10201	84.0
K07176	0.0
K07177	0.0
K07174	0.0
K07175	172.0
K07172	31.0
K07173	1195.0
K07170	435.0
K07171	2486.0
K07178	0.0
K07179	0.0
K00195	0.0
K00194	154.0
K00197	180.0
K00196	0.0
K00191	0.0
K00190	0.0
K00193	0.0
K00192	0.0
K00198	441.0
K06405	937.0
K10109	516.0
K10108	634.0
K10107	0.0
K01828	5.0
K01829	0.0
K01826	0.0
K01825	0.0
K01822	29.0
K01823	8.0
K01820	0.0
K01821	11.0
K00999	0.0
K00998	1185.0
K00995	2683.0
K00997	555.0
K00996	94.0
K00991	2184.0
K00990	8.0
K00992	0.0
K11028	0.0
K02622	641.0
K02625	0.0
K03564	1066.0
K13489	0.0
K13488	0.0
K13483	0.0
K13482	0.0
K13481	0.0
K13480	0.0
K13487	0.0
K13486	0.0
K14680	0.0
K14681	0.0
K14682	0.0
K08358	0.0
K08357	0.0
K08356	0.0
K08355	0.0
K03469	1790.0
K03462	0.0
K03464	0.0
K03465	347.0
K03466	1831.0
K01648	0.0
K01649	1919.0
K01643	137.0
K01640	4.0
K01641	0.0
K01646	14.0
K01647	2286.0
K01644	179.0
K02597	0.0
K02626	8.0
K02595	0.0
K02594	86.0
K02593	0.0
K02592	64.0
K02591	184.0
K02590	106.0
K02598	314.0
K02849	8.0
K14061	0.0
K14062	0.0
K14063	0.0
K14064	0.0
K14065	0.0
K14067	0.0
K02841	8.0
K02840	0.0
K02843	46.0
K02844	0.0
K02847	0.0
K02846	0.0
K02102	136.0
K09758	343.0
K06039	0.0
K06034	0.0
K06036	7.0
K06037	0.0
K06032	0.0
K01581	36.0
K02702	0.0
K02659	0.0
K13490	0.0
K13491	0.0
K03644	409.0
K03645	0.0
K03646	8.0
K03647	110.0
K03640	58.0
K03641	25.0
K03642	40.0
K03643	8.0
K03648	1701.0
K03649	26.0
K06694	0.0
K11814	0.0
K12428	0.0
K12429	0.0
K12422	0.0
K12423	0.0
K12420	0.0
K12421	0.0
K12426	0.0
K12427	0.0
K12424	0.0
K12425	0.0
K07349	0.0
K07348	0.0
K05380	0.0
K07345	0.0
K07344	0.0
K07347	0.0
K07346	0.0
K07341	13.0
K07340	0.0
K07343	110.0
K07342	0.0
K06968	0.0
K06969	1935.0
K06962	60.0
K06963	0.0
K06960	1377.0
K06961	0.0
K06966	811.0
K06967	1478.0
K06964	0.0
K06965	0.0
K08995	0.0
K08994	0.0
K08997	0.0
K08996	0.0
K08990	0.0
K08993	0.0
K08992	0.0
K08999	353.0
K08998	1569.0
K08344	0.0
K08345	0.0
K08346	0.0
K14940	0.0
K02724	0.0
K08349	0.0
K11815	0.0
K05929	0.0
K05928	0.0
K05927	0.0
K05924	0.0
K05922	0.0
K05921	0.0
K00349	420.0
K00698	0.0
K00340	418.0
K00341	418.0
K00690	77.0
K00343	401.0
K00344	18.0
K00697	297.0
K00346	420.0
K00347	420.0
K09116	95.0
K09117	1043.0
K05337	374.0
K09118	21.0
K09119	0.0
K02106	3.0
K05823	1.0
K05820	0.0
K05826	0.0
K05827	0.0
K02100	0.0
K02101	0.0
K00524	0.0
K00525	1277.0
K00526	507.0
K00527	2791.0
K00520	30.0
K00522	0.0
K00523	0.0
K02451	0.0
K00528	1404.0
K00529	0.0
K00025	0.0
K14215	0.0
K14213	0.0
K03453	784.0
K00796	1040.0
K05339	0.0
K00027	1338.0
K00794	1085.0
K00793	1071.0
K01347	0.0
K01346	0.0
K01344	0.0
K01343	0.0
K00791	2157.0
K01340	0.0
K00790	2371.0
K02694	0.0
K02696	0.0
K02697	0.0
K02690	0.0
K02691	0.0
K02692	0.0
K02693	0.0
K02698	0.0
K02699	0.0
K00836	0.0
K00837	461.0
K00835	0.0
K00832	25.0
K00833	244.0
K00830	16.0
K00831	1745.0
K00839	93.0
K04335	0.0
K04334	0.0
K01120	0.0
K01126	1536.0
K04333	0.0
K01129	1395.0
K01128	0.0
K04339	0.0
K04338	0.0
K02470	3106.0
K02471	16.0
K02472	552.0
K02473	0.0
K02474	205.0
K02475	0.0
K02476	0.0
K02477	474.0
K02478	1.0
K02479	0.0
K09019	0.0
K01267	661.0
K13074	0.0
K13075	0.0
K11441	0.0
K14055	0.0
K13299	0.0
K13292	1612.0
K14057	0.0
K14056	0.0
K02856	307.0
K02585	69.0
K12211	0.0
K12210	0.0
K12213	0.0
K12212	0.0
K12215	0.0
K02854	0.0
K12217	0.0
K12216	0.0
K12219	0.0
K12218	0.0
K02855	0.0
K08692	0.0
K08693	0.0
K08690	0.0
K08691	0.0
K08696	0.0
K08697	0.0
K11748	0.0
K11749	1374.0
K11746	0.0
K11747	0.0
K11744	0.0
K11745	0.0
K11742	0.0
K11743	34.0
K11740	0.0
K11741	175.0
K13920	25.0
K13921	0.0
K13922	190.0
K13923	0.0
K13924	30.0
K13925	0.0
K13926	0.0
K13927	20.0
K13928	0.0
K13929	0.0
K09923	0.0
K09922	182.0
K06201	903.0
K06200	519.0
K06207	1455.0
K06206	556.0
K06205	0.0
K09924	17.0
K09929	0.0
K06208	31.0
K00759	1335.0
K00758	0.0
K00752	14.0
K00757	1421.0
K00756	831.0
K00754	1598.0
K06001	923.0
K05557	0.0
K09766	37.0
K05554	0.0
K07475	0.0
K07150	799.0
K07151	0.0
K07152	16.0
K07153	0.0
K07154	1646.0
K07155	0.0
K07156	0.0
K07157	0.0
K07406	307.0
K07407	2611.0
K07404	487.0
K07405	421.0
K07402	987.0
K07403	34.0
K07400	0.0
K07401	0.0
K01808	2856.0
K01809	1767.0
K01800	0.0
K01801	0.0
K01802	741.0
K01803	2022.0
K01804	1070.0
K01805	433.0
K01807	206.0
K09718	0.0
K14668	0.0
K14669	0.0
K14666	0.0
K14667	0.0
K01664	145.0
K01665	506.0
K01666	928.0
K01667	168.0
K01660	0.0
K01661	334.0
K01662	2227.0
K01663	0.0
K01668	2.0
K01669	24.0
K02863	1908.0
K02862	0.0
K02860	1842.0
K02867	1924.0
K02866	0.0
K02864	1914.0
K02869	0.0
K05362	0.0
K05365	0.0
K03402	1259.0
K03403	0.0
K03400	0.0
K03406	3565.0
K03407	689.0
K03404	1.0
K03405	1.0
K03408	615.0
K03409	118.0
K02315	1855.0
K02314	2136.0
K02317	0.0
K02316	1843.0
K02313	1908.0
K02312	7.0
K02319	0.0
K12405	0.0
K12152	0.0
K12151	0.0
K07091	8.0
K07090	2551.0
K07093	0.0
K07092	0.0
K07095	2826.0
K07094	7.0
K07097	0.0
K07096	0.0
K07099	859.0
K07098	2663.0
K11175	1808.0
K11174	0.0
K11177	0.0
K11176	0.0
K11173	0.0
K11179	1.0
K11178	0.0
K00322	0.0
K00320	0.0
K00321	0.0
K00326	0.0
K00324	18.0
K00325	0.0
K00329	0.0
K05945	29.0
K05944	0.0
K05947	0.0
K05946	929.0
K06944	0.0
K06945	0.0
K06946	0.0
K06415	58.0
K06940	820.0
K06941	2198.0
K06942	1908.0
K06943	0.0
K10806	0.0
K10807	0.0
K10804	0.0
K10805	0.0
K06948	213.0
K06949	1593.0
K06418	94.0
K09138	27.0
K09139	0.0
K09134	13.0
K09135	0.0
K09136	0.0
K09137	33.0
K09130	0.0
K09131	17.0
K09132	249.0
K09133	8.0
K05808	1767.0
K05809	0.0
K05804	8.0
K05805	8.0
K05806	0.0
K05807	445.0
K05800	24.0
K05801	281.0
K05802	0.0
K05803	0.0
K01044	0.0
K01045	0.0
K01046	5.0
K02068	102.0
K04561	0.0
K01042	86.0
K05568	242.0
K05567	13.0
K14273	0.0
K14275	0.0
K14274	4.0
K02062	0.0
K05245	0.0
K05564	0.0
K01048	159.0
K02066	462.0
K01322	112.0
K01325	0.0
K02065	445.0
K01326	0.0
K05560	0.0
K02243	110.0
K08930	0.0
K02679	0.0
K02676	0.0
K02674	0.0
K02675	0.0
K02672	0.0
K02241	374.0
K02670	0.0
K02671	0.0
K00810	0.0
K00811	440.0
K00812	556.0
K00813	0.0
K00814	0.0
K00817	1862.0
K00818	437.0
K00819	255.0
K02530	96.0
K02245	110.0
K02244	0.0
K01499	0.0
K01498	0.0
K01493	1909.0
K01492	345.0
K01491	3851.0
K01497	244.0
K01496	34.0
K01495	1168.0
K01494	53.0
K02418	108.0
K02419	529.0
K14492	0.0
K02412	528.0
K02413	150.0
K02410	529.0
K02411	126.0
K02416	529.0
K02417	558.0
K02414	5.0
K02415	36.0
K00120	0.0
K00121	26.0
K00430	0.0
K13058	0.0
K13059	0.0
K13727	0.0
K13057	0.0
K13722	0.0
K13051	248.0
K13052	463.0
K00435	0.0
K12054	0.0
K03239	0.0
K03238	0.0
K03231	0.0
K03230	0.0
K03232	0.0
K12059	0.0
K03237	0.0
K03236	0.0
K12058	0.0
K12239	0.0
K12238	0.0
K12235	0.0
K12234	4.0
K13942	0.0
K13940	1331.0
K13941	0.0
K12097	0.0
K12096	0.0
K12095	0.0
K12094	0.0
K12093	0.0
K12092	0.0
K12091	0.0
K12090	0.0
K12099	0.0
K12098	0.0
K06356	0.0
K05992	0.0
K03540	0.0
K06331	76.0
K06330	136.0
K07138	938.0
K07139	1681.0
K11811	0.0
K07132	123.0
K07133	4233.0
K07130	565.0
K07131	0.0
K07137	2710.0
K07134	0.0
K07135	0.0
K01860	0.0
K01866	1924.0
K01867	1924.0
K01865	15.0
K01868	1941.0
K01869	1924.0
K06140	0.0
K04766	0.0
K04767	18.0
K04764	70.0
K04762	428.0
K04763	2174.0
K04760	8.0
K04761	184.0
K04768	0.0
K04769	1253.0
K08313	56.0
K08312	0.0
K08311	0.0
K08310	0.0
K08317	0.0
K08316	939.0
K08315	0.0
K08314	31.0
K05149	0.0
K08319	0.0
K08318	0.0
K06339	0.0
K14648	0.0
K14392	181.0
K14393	0.0
K14645	0.0
K14647	0.0
K01689	1867.0
K01686	1322.0
K01687	2246.0
K01684	102.0
K01685	794.0
K01682	0.0
K01681	1401.0
K05308	0.0
K02889	0.0
K02888	1922.0
K02885	0.0
K02884	1924.0
K02887	1907.0
K02886	1924.0
K02881	1924.0
K02883	0.0
K13743	0.0
K02086	95.0
K02081	164.0
K02080	8.0
K02083	63.0
K02082	16.0
K13831	0.0
K03428	0.0
K03429	163.0
K03424	2287.0
K03935	0.0
K03932	72.0
K03933	0.0
K03930	365.0
K03931	506.0
K02339	8.0
K02338	1916.0
K02337	1600.0
K02336	0.0
K02335	1843.0
K02334	1021.0
K02330	0.0
K03688	467.0
K03689	0.0
K03680	4.0
K03683	0.0
K03684	18.0
K03685	1908.0
K03686	3135.0
K03687	1536.0
K07301	1511.0
K07300	0.0
K07303	0.0
K07302	0.0
K07305	24.0
K07304	278.0
K07307	27.0
K07306	2.0
K07309	1.0
K07308	4.0
K02617	0.0
K02610	0.0
K02963	1923.0
K02612	0.0
K02961	1467.0
K09686	3937.0
K09687	8388.0
K09684	9.0
K09685	90.0
K09682	0.0
K09683	0.0
K09680	270.0
K09681	0.0
K09688	0.0
K09689	0.0
K05962	0.0
K05961	0.0
K05967	90.0
K05966	1.0
K11159	0.0
K05964	0.0
K05968	0.0
K11152	0.0
K00309	0.0
K00658	79.0
K00304	0.0
K00305	0.0
K00654	0.0
K00655	2514.0
K00652	692.0
K00301	0.0
K00302	21.0
K00303	59.0
K10828	0.0
K06431	0.0
K06432	0.0
K06433	0.0
K06434	0.0
K06436	130.0
K06437	0.0
K10820	4.0
K06439	0.0
K10822	0.0
K10823	0.0
K10826	0.0
K09167	34.0
K06322	0.0
K14117	0.0
K14259	0.0
K14257	0.0
K01308	133.0
K01303	3.0
K01301	0.0
K01305	262.0
K01304	155.0
K02658	0.0
K00672	0.0
K02650	241.0
K02651	74.0
K02652	677.0
K02653	1099.0
K02654	2070.0
K05687	0.0
K02656	0.0
K05685	0.0
K00878	1270.0
K00879	437.0
K00872	379.0
K00873	2011.0
K00870	0.0
K00876	2452.0
K00877	0.0
K00874	2290.0
K00875	0.0
K04487	2525.0
K04486	1978.0
K04485	1707.0
K04484	0.0
K04483	0.0
K04482	0.0
K04480	0.0
K04488	1514.0
K12049	0.0
K13693	0.0
K13706	0.0
K13694	329.0
K13695	0.0
K05977	0.0
K09516	240.0
K02434	2288.0
K02435	1896.0
K02436	64.0
K02437	518.0
K05350	388.0
K02431	625.0
K08100	0.0
K02433	2372.0
K02438	540.0
K02439	136.0
K03745	0.0
K03744	887.0
K03747	0.0
K03210	1725.0
K03217	1574.0
K03216	1502.0
K03215	8.0
K03742	1043.0
K03219	0.0
K03218	1920.0
K03749	0.0
K03748	35.0
K02383	0.0
K06327	0.0
K06320	70.0
K07238	1650.0
K09479	0.0
K09478	0.0
K09475	0.0
K09474	240.0
K09477	0.0
K09476	0.0
K09471	0.0
K09470	0.0
K09473	0.0
K09472	0.0
K07543	0.0
K06898	542.0
K13967	0.0
K13963	200.0
K07545	0.0
K00737	8.0
K05345	0.0
K11706	0.0
K11707	0.0
K11704	0.0
K11705	0.0
K11708	0.0
K11709	0.0
K05588	0.0
K07114	1163.0
K07443	336.0
K07116	0.0
K07117	0.0
K07110	0.0
K07447	1908.0
K07112	256.0
K07113	0.0
K07448	180.0
K07118	131.0
K07119	0.0
K10619	0.0
K10618	0.0
K10617	0.0
K10616	0.0
K01848	1.0
K01849	1.0
K01844	62.0
K01845	606.0
K01846	2.0
K01847	841.0
K01840	2545.0
K01841	78.0
K01842	0.0
K01843	435.0
K06219	0.0
K10832	0.0
K05348	0.0
K14203	0.0
K08483	1714.0
K08482	0.0
K08481	0.0
K08480	0.0
K08485	0.0
K08484	0.0
K00464	0.0
K00467	0.0
K00466	0.0
K00461	0.0
K00460	0.0
K00463	0.0
K00462	0.0
K04509	0.0
K00469	0.0
K00468	0.0
K08645	0.0
K04744	8.0
K01518	0.0
K01519	0.0
K04748	0.0
K04749	44.0
K01514	240.0
K01515	1893.0
K01512	1011.0
K01510	0.0
K14623	712.0
K14626	0.0
K14627	0.0
K14628	0.0
K14629	0.0
K03918	0.0
K03919	0.0
K12372	0.0
K12373	2832.0
K12370	0.0
K12371	0.0
K02359	0.0
K02358	1960.0
K02351	0.0
K02352	0.0
K02355	3569.0
K02357	1925.0
K02356	2033.0
K13574	8.0
K13573	0.0
K13572	0.0
K13571	0.0
K13570	0.0
K12112	0.0
K12113	0.0
K12110	0.0
K12111	7.0
K07329	0.0
K07328	0.0
K07323	8.0
K07322	731.0
K07321	509.0
K07320	8.0
K07327	0.0
K07326	0.0
K07325	0.0
K07324	0.0
K08163	0.0
K06180	4317.0
K06181	0.0
K06182	527.0
K06183	1125.0
K06186	8.0
K06187	1924.0
K06188	56.0
K06189	8.0
K08359	0.0
K07589	7.0
K07588	421.0
K07587	0.0
K07586	116.0
K07585	0.0
K07584	1449.0
K07583	0.0
K07582	0.0
K07581	0.0
K07580	0.0
K11139	0.0
K05989	999.0
K05988	0.0
K05985	540.0
K05987	0.0
K05986	0.0
K10843	0.0
K08354	0.0
K10844	9.0
K10848	0.0
K00673	0.0
K00674	233.0
K00675	14.0
K00676	785.0
K00677	780.0
K06988	0.0
K06989	272.0
K08351	0.0
K06980	8.0
K06981	0.0
K06982	0.0
K08350	0.0
K06984	0.0
K06985	0.0
K06986	0.0
K06987	991.0
K02445	208.0
K02444	356.0
K00582	0.0
K00583	0.0
K00580	0.0
K02110	2090.0
K00586	0.0
K00587	0.0
K00584	1.0
K08921	0.0
K02441	3.0
K00588	63.0
K08922	0.0
K02440	158.0
K00018	1398.0
K08923	0.0
K02443	370.0
K00019	0.0
K02442	0.0
K08925	0.0
K08926	0.0
K08927	0.0
K03149	769.0
K06604	0.0
K00015	12.0
K01989	1304.0
K00854	2776.0
K00855	0.0
K00856	8.0
K00857	831.0
K00850	5685.0
K00851	0.0
K00852	1539.0
K00853	90.0
K00858	1821.0
K00859	1819.0
K01181	727.0
K01180	0.0
K01183	318.0
K01182	987.0
K01185	115.0
K01184	0.0
K01187	2979.0
K01188	1830.0
K02596	26.0
K13766	7.0
K13767	58.0
K13003	0.0
K13002	251.0
K13000	0.0
K02984	0.0
K02986	1925.0
K02987	0.0
K02636	0.0
K02982	1916.0
K02983	0.0
K02638	0.0
K02639	16.0
K02988	1579.0
K08298	1.0
K08299	0.0
K03583	8.0
K03582	8.0
K03581	1463.0
K03580	0.0
K03587	446.0
K03586	0.0
K03585	1106.0
K03584	1881.0
K03589	863.0
K03588	2449.0
K01725	0.0
K01724	17.0
K01727	31.0
K01726	372.0
K01721	0.0
K01720	0.0
K01722	0.0
K13008	0.0
K01729	7.0
K01728	53.0
K09530	0.0
K09539	0.0
K02188	923.0
K02189	624.0
K02182	0.0
K02183	0.0
K03769	223.0
K03768	2957.0
K03767	8.0
K03765	0.0
K03764	0.0
K03763	1800.0
K03762	1.0
K03761	0.0
K03760	24.0
K09457	500.0
K09456	0.0
K09459	75.0
K09458	1960.0
K00602	3157.0
K13988	0.0
K13985	0.0
K09981	0.0
K09980	0.0
K09983	0.0
K09982	0.0
K09985	0.0
K09984	0.0
K09987	0.0
K09986	0.0
K09989	100.0
K09988	191.0
K12583	0.0
K12582	0.0
K12589	0.0
K11720	8.0
K09759	254.0
K10985	0.0
K10984	14.0
K07468	0.0
K07469	82.0
K07464	823.0
K07465	0.0
K07466	0.0
K07467	638.0
K07460	1628.0
K07461	679.0
K07462	1822.0
K07463	0.0
K10679	30.0
K10678	0.0
K10671	0.0
K10670	409.0
K10673	0.0
K10672	22.0
K10674	0.0
K10677	0.0
K10676	0.0
K08726	0.0
K08724	110.0
K08722	292.0
K08723	0.0
K08720	0.0
K08721	0.0
K08728	0.0
K10187	0.0
K00119	0.0
K00118	0.0
K00449	0.0
K00448	0.0
K00115	0.0
K00446	0.0
K00117	0.0
K00116	0.0
K00111	645.0
K00442	0.0
K00113	1.0
K00112	1.0
K01539	0.0
K01531	387.0
K04720	1327.0
K01533	1871.0
K01534	4435.0
K01535	0.0
K01537	2133.0
K14358	0.0
K14605	0.0
K14606	0.0
K00413	0.0
K10120	136.0
K05600	0.0
K05777	30.0
K03972	0.0
K03973	116.0
K03970	0.0
K03971	0.0
K03976	1789.0
K03977	1908.0
K03974	0.0
K03975	385.0
K03978	1914.0
K03979	1924.0
K13378	401.0
K02372	1907.0
K02371	1339.0
K02377	735.0
K02379	92.0
K03396	0.0
K03397	0.0
K03394	1642.0
K03395	0.0
K03392	0.0
K03393	0.0
K03390	225.0
K03391	0.0
K03399	58.0
K03027	0.0
K12136	0.0
K12137	5.0
K06610	0.0
K12138	0.0
K12139	0.0
K11444	0.0
K11440	0.0
K11443	0.0
K11442	0.0
K00612	14.0
K00613	1.0
K00610	1043.0
K00611	1447.0
K00616	1551.0
K00617	0.0
K00614	0.0
K00615	5044.0
K00619	1.0
K10863	0.0
K07874	0.0
K06234	0.0
K10240	0.0
K10241	0.0
K10242	0.0
K10243	0.0
K04110	0.0
K04113	0.0
K04112	0.0
K04115	0.0
K04114	0.0
K04117	0.0
K04116	0.0
K04118	0.0
K05517	0.0
K07705	7.0
K07704	10.0
K07707	34.0
K07706	65.0
K07701	0.0
K07700	0.0
K07703	0.0
K07702	0.0
K07709	1.0
K07708	8.0
K01955	3118.0
K13042	0.0
K09934	0.0
K09935	188.0
K06216	0.0
K09937	8.0
K13745	0.0
K13746	0.0
K13747	1455.0
K13740	0.0
K13741	0.0
K13742	0.0
K06211	8.0
K06212	11.0
K09933	0.0
K02618	0.0
K02619	335.0
K02968	1487.0
K02966	0.0
K02967	1908.0
K02616	0.0
K02965	1923.0
K02962	0.0
K02611	0.0
K02613	0.0
K03569	3092.0
K03568	51.0
K03565	1682.0
K06218	3.0
K03567	8.0
K03566	0.0
K03561	1174.0
K03560	8.0
K03563	586.0
K03562	25.0
K06430	0.0
K01709	700.0
K01708	0.0
K01707	0.0
K01706	16.0
K01705	0.0
K01704	3743.0
K01703	4103.0
K01702	0.0
K14165	0.0
K14164	0.0
K14166	0.0
K14161	0.0
K14160	8.0
K14162	0.0
K05396	40.0
K03709	10.0
K03708	101.0
K08160	0.0
K03701	2539.0
K03700	776.0
K03703	1551.0
K03702	1924.0
K03705	1495.0
K03704	1368.0
K03707	108.0
K03706	600.0
K06289	0.0
K06288	0.0
K06283	585.0
K06282	37.0
K06281	37.0
K06287	1803.0
K06286	0.0
K06285	31.0
K06284	961.0
K08161	0.0
K07540	0.0
K06438	806.0
K06869	0.0
K06868	0.0
K06867	26.0
K06866	0.0
K06865	0.0
K06864	521.0
K06863	0.0
K06862	0.0
K06861	449.0
K06860	0.0
K12659	0.0
K12658	0.0
K07547	0.0
K07546	0.0
K15023	0.0
K15022	8.0
K15020	0.0
K15024	950.0
K08700	8.0
K08162	8.0
K07544	0.0
K00137	0.0
K00135	33.0
K00134	1951.0
K00133	1821.0
K00132	4.0
K00131	26.0
K00130	34.0
K00139	0.0
K00138	0.0
K00429	0.0
K00428	92.0
K00421	0.0
K00423	0.0
K00425	430.0
K00427	0.0
K00426	430.0
K14292	0.0
K14379	0.0
K14370	0.0
K14371	0.0
K14372	0.0
K14373	0.0
K14374	0.0
K14375	0.0
K09845	0.0
K14082	0.0
K14083	23.0
K14080	0.0
K14081	0.0
K14086	8.0
K14087	9.0
K14084	65.0
K14088	9.0
K14089	8.0
K01552	979.0
K01551	328.0
K01556	0.0
K01557	0.0
K01554	0.0
K01555	0.0
K04708	0.0
K03955	0.0
K13689	0.0
K13688	30.0
K13683	0.0
K13685	175.0
K13684	0.0
K13687	0.0
K13686	0.0
K14159	0.0
K02399	0.0
K02398	66.0
K02395	54.0
K02394	16.0
K02397	89.0
K02396	346.0
K02391	0.0
K02390	477.0
K02393	0.0
K02392	883.0
K13533	0.0
K13532	0.0
K13531	0.0
K13530	0.0
K01550	0.0
K05658	0.0
K14054	26.0
K02601	2274.0
K02970	1919.0
K05378	0.0
K12339	80.0
K14060	0.0
K11687	0.0
K11686	0.0
K11685	0.0
K11689	15.0
K11688	103.0
K08939	0.0
K03048	199.0
K03049	0.0
K13821	512.0
K13820	0.0
K03042	0.0
K03043	1566.0
K03040	1916.0
K03041	0.0
K03046	1582.0
K03047	0.0
K03044	0.0
K03045	0.0
K00348	420.0
K09847	0.0
K00692	26.0
K00638	1350.0
K00639	829.0
K00693	0.0
K00634	521.0
K00635	0.0
K00630	0.0
K00631	0.0
K00632	20.0
K00633	466.0
K00691	38.0
K00696	0.0
K00694	98.0
K00695	0.0
K10854	0.0
K07811	0.0
K07810	8.0
K07813	1128.0
K07812	16.0
K07814	21.0
K07816	317.0
K00090	0.0
K00091	153.0
K00094	30.0
K00096	186.0
K00097	637.0
K00098	0.0
K00099	1478.0
K10228	0.0
K10229	0.0
K12548	0.0
K10222	0.0
K10220	0.0
K10221	0.0
K10227	0.0
K05822	0.0
K01949	0.0
K01945	1820.0
K01947	0.0
K01946	0.0
K01941	29.0
K01940	1800.0
K06357	0.0
K07729	1876.0
K07728	0.0
K07727	1944.0
K07726	773.0
K07725	0.0
K07724	0.0
K07723	49.0
K07722	35.0
K07721	0.0
K07720	3016.0
K00899	35.0
K05824	0.0
K00891	2733.0
K00892	0.0
K00895	336.0
K00897	76.0
K08151	24.0
K08153	0.0
K08154	0.0
K02948	1923.0
K02942	0.0
K02944	0.0
K05665	0.0
K02946	1921.0
K13793	0.0
K06352	0.0
K01769	0.0
K01768	43.0
K01761	1.0
K01760	131.0
K01762	0.0
K09578	0.0
K01766	0.0
K08164	0.0
K02493	1582.0
K08166	0.0
K08167	0.0
K02496	0.0
K02497	0.0
K02494	0.0
K02495	3181.0
K02498	0.0
K02499	180.0
K08168	0.0
K08169	371.0
K14415	14.0
K14414	0.0
K06881	2021.0
K00436	0.0
K06332	0.0
K12815	0.0
K12810	0.0
K06885	517.0
K00437	0.0
K06335	0.0
K06334	1206.0
K03547	1304.0
K03546	1233.0
K03545	2336.0
K03544	2081.0
K03543	143.0
K06888	34.0
K10941	0.0
K03549	0.0
K03548	0.0
K10940	0.0
K02236	18.0
K02237	1065.0
K02234	0.0
K02232	1000.0
K02233	1041.0
K02230	299.0
K02231	1727.0
K06359	0.0
K02238	1888.0
K02239	0.0
K03723	1699.0
K03722	540.0
K03721	1.0
K03720	0.0
K03727	0.0
K03726	0.0
K03725	0.0
K03724	3.0
K06358	0.0
K12673	0.0
K12679	0.0
K12678	0.0
K06410	721.0
K11898	0.0
K11899	0.0
K11896	0.0
K11897	0.0
K11894	0.0
K11895	0.0
K11892	0.0
K11893	0.0
K11890	0.0
K11891	0.0
K08762	0.0
K08764	0.0
K08765	0.0
K10418	0.0
K11325	0.0
K11326	0.0
K11327	0.0
K11328	0.0
K11329	0.0
K00151	0.0
K00150	0.0
K00153	0.0
K00400	0.0
K00407	0.0
K00406	0.0
K00405	0.0
K00404	0.0
K00158	0.0
K01342	0.0
K09388	0.0
K09386	0.0
K09384	7.0
K04094	933.0
K04095	101.0
K04096	1718.0
K04097	0.0
K04090	0.0
K04091	0.0
K04092	0.0
K04093	0.0
K04098	0.0
K04099	0.0
K01578	0.0
K01579	747.0
K01574	0.0
K01575	8.0
K01576	0.0
K01577	0.0
K01571	754.0
K01572	2018.0
K01573	310.0
K02009	79.0
K02008	3610.0
K02005	2172.0
K02004	12662.0
K02007	551.0
K02006	5363.0
K02001	295.0
K02000	276.0
K02003	14163.0
K02002	295.0
K03065	0.0
K08952	0.0
K03060	918.0
K13809	0.0
K10948	0.0
K09607	0.0
K06125	0.0
K04337	0.0
K06120	24.0
K06121	0.0
K04336	0.0
K01127	0.0
K09703	7.0
K00004	0.0
K14699	0.0
K09702	174.0
K14698	0.0
K05311	40.0
K13829	0.0
K10943	0.0
K07291	0.0
K07290	0.0
K10206	1739.0
K10202	136.0
K10208	0.0
K10209	1.0
K01966	283.0
K01965	0.0
K01964	26.0
K01963	1326.0
K01962	1013.0
K01961	4030.0
K01960	694.0
K01969	7.0
K01968	0.0
K07749	109.0
K07748	0.0
K07741	116.0
K07740	0.0
K07743	0.0
K07742	1489.0
K07745	0.0
K07744	0.0
K07746	0.0
K01299	36.0
K01295	30.0
K01297	210.0
K02922	0.0
K05603	0.0
K02921	0.0
K02926	1908.0
K05607	0.0
K02924	0.0
K05605	0.0
K02928	0.0
K02929	0.0
K00216	0.0
K00217	0.0
K00214	0.0
K00215	2021.0
K00213	0.0
K00210	0.0
K00211	0.0
K00218	0.0
K00219	7.0
K01035	0.0
K01034	8.0
K04517	1476.0
K01740	3098.0
K01031	0.0
K01746	4.0
K01745	646.0
K01744	554.0
K01749	466.0
K01039	3.0
K04518	453.0
K09591	0.0
K14129	0.0
K14128	0.0
K14121	0.0
K14120	0.0
K14123	0.0
K14122	0.0
K14125	0.0
K14124	0.0
K14127	0.0
K14126	0.0
K03521	1452.0
K03520	0.0
K03523	1641.0
K03522	1568.0
K03525	1870.0
K03524	2323.0
K03527	1509.0
K03526	1732.0
K03529	1501.0
K03528	0.0
K06338	0.0
K02217	1098.0
K03299	52.0
K03298	27.0
K13472	0.0
K03293	54.0
K03292	1660.0
K03291	0.0
K03290	0.0
K03297	26.0
K03296	2558.0
K03295	177.0
K03294	833.0
K13009	0.0
K12690	0.0
K09743	0.0
K06022	0.0
K07190	0.0
K06021	0.0
K07192	770.0
K06020	8.0
K06027	0.0
K06026	0.0
K09744	0.0
K07991	0.0
K08749	0.0
K09835	0.0
K09834	0.0
K10439	2904.0
K06351	0.0
K09833	0.0
K10925	0.0
K10924	0.0
K10927	0.0
K10926	0.0
K10923	0.0
K10922	0.0
K09629	0.0
K10697	0.0
K00179	1673.0
K00172	266.0
K00171	244.0
K00170	167.0
K00177	1151.0
K00176	1083.0
K00175	1859.0
K00174	1743.0
K13478	0.0
K14338	0.0
K14339	0.0
K14335	0.0
K14337	0.0
K14330	0.0
K14331	0.0
K14333	0.0
K08918	0.0
K13479	193.0
K04078	1463.0
K04079	1751.0
K04076	32.0
K04077	1821.0
K04074	372.0
K04075	1360.0
K04072	2061.0
K04073	0.0
K04070	1035.0
K04071	0.0
K14597	0.0
K13318	0.0
K08280	1.0
K13641	66.0
K13640	1.0
K13643	80.0
K13642	0.0
K02027	6255.0
K02026	12095.0
K02025	12312.0
K02024	0.0
K02023	192.0
K02022	113.0
K02021	0.0
K02020	685.0
K02029	2560.0
K02028	2255.0
K03886	0.0
K03887	0.0
K03884	0.0
K03885	139.0
K03881	0.0
K03888	0.0
K03889	0.0
K12998	0.0
K12999	0.0
K12992	416.0
K12993	0.0
K12990	13.0
K12991	0.0
K12996	6.0
K12997	17.0
K12994	0.0
K12995	60.0
K08979	0.0
K08978	1472.0
K03088	18366.0
K03089	25.0
K03086	2225.0
K03087	16.0
K08971	0.0
K08970	0.0
K03082	90.0
K03080	0.0
K08974	673.0
K13868	0.0
K00918	43.0
K01553	0.0
K12214	0.0
K11646	0.0
K11645	0.0
K11641	0.0
K11640	0.0
K12736	0.0
K12733	0.0
K07507	741.0
K07506	0.0
K07505	0.0
K07504	6.0
K07503	0.0
K07502	402.0
K07501	7.0
K07500	0.0
K07509	0.0
K07508	0.0
K11422	0.0
K08698	0.0
K10773	1864.0
K10774	0.0
K14286	0.0
K10778	4.0
K14287	7.0
K00140	43.0
K05501	8.0
K01903	60.0
K01902	60.0
K01905	6.0
K01904	0.0
K01907	0.0
K01906	0.0
K01909	0.0
K01908	0.0
K14534	290.0
K00147	1814.0
K07767	0.0
K07769	0.0
K07768	0.0
K06203	7.0
K06202	8.0
K09921	0.0
K09920	0.0
K09927	8.0
K09024	0.0
K09022	30.0
K09023	0.0
K09020	4.0
K09021	0.0
K02908	0.0
K02909	1923.0
K08218	730.0
K08219	0.0
K02904	1829.0
K02906	1908.0
K02907	1776.0
K02902	1511.0
K00230	34.0
K00231	24.0
K00232	0.0
K08976	0.0
K00234	0.0
K00239	899.0
K06209	874.0
K09928	17.0
K01015	0.0
K01014	0.0
K01012	1705.0
K01011	145.0
K01010	0.0
K08920	0.0
K14103	0.0
K14102	0.0
K14101	0.0
K14100	0.0
K14105	0.0
K14104	0.0
K14109	0.0
K14108	0.0
K06401	0.0
K00893	0.0
K13402	0.0
K12858	0.0
K03503	325.0
K03502	973.0
K03501	1902.0
K03500	1409.0
K08924	0.0
K02278	200.0
K02279	581.0
K12977	0.0
K02276	16.0
K02277	0.0
K02274	16.0
K02275	16.0
K13450	0.0
K13451	0.0
K13452	0.0
K13454	0.0
K13455	0.0
K12509	0.0
K12508	0.0
K12507	9.0
K12506	468.0
K12500	0.0
K12503	0.0
K05926	0.0
K09728	0.0
K14587	4.0
K06597	0.0
K06596	0.0
K06595	0.0
K06599	0.0
K06598	0.0
K07978	0.0
K07979	2784.0
K07976	0.0
K14585	0.0
K10907	1378.0
K10906	0.0
K10901	0.0
K10909	0.0
K10908	0.0
K09819	0.0
K09818	0.0
K09817	1520.0
K09816	1485.0
K09815	1428.0
K06374	1179.0
K06373	1170.0
K09812	1774.0
K09811	1834.0
K09810	461.0
K09724	0.0
K14582	0.0
K09721	0.0
K04058	0.0
K04059	0.0
K04050	0.0
K04051	0.0
K04052	0.0
K04053	0.0
K04054	0.0
K04055	0.0
K04056	0.0
K04057	0.0
K01047	0.0
K08975	0.0
K10015	0.0
K10014	0.0
K10017	0.0
K10016	0.0
K10011	0.0
K10010	575.0
K10013	0.0
K10012	212.0
K10019	0.0
K10018	0.0
K13665	0.0
K13664	0.0
K13663	0.0
K13662	0.0
K13661	0.0
K13660	0.0
K13669	0.0
K13668	0.0
K07641	0.0
K01466	35.0
K13590	0.0
K01464	1072.0
K01465	1598.0
K01462	3156.0
K01463	301.0
K01460	0.0
K01461	0.0
K13599	2.0
K13598	0.0
K01468	395.0
K01469	0.0
K09251	26.0
K09252	0.0
K02041	47.0
K02040	2092.0
K02043	0.0
K02045	286.0
K02044	51.0
K02047	231.0
K02046	286.0
K02049	2093.0
K02048	286.0
K05549	0.0
K05548	0.0
K06046	0.0
K03319	8.0
K03316	2.0
K03317	33.0
K03314	0.0
K03315	946.0
K03312	1082.0
K03313	397.0
K03310	3427.0
K03311	392.0
K12052	0.0
K02945	1135.0
K06162	1.0
K06163	0.0
K06160	0.0
K06161	0.0
K06166	0.0
K00359	253.0
K06164	0.0
K06165	0.0
K06168	1463.0
K06169	0.0
K13020	15.0
K07158	0.0
K07159	0.0
K04835	2.0
K11621	0.0
K11991	0.0
K11622	0.0
K11996	335.0
K11627	0.0
K11626	0.0
K11629	0.0
K11628	0.0
K07561	0.0
K07560	1802.0
K07563	0.0
K07562	0.0
K07565	0.0
K07564	0.0
K07567	1834.0
K07566	1928.0
K07569	0.0
K07568	1802.0
K09925	0.0
K11199	0.0
K11198	0.0
K11192	0.0
K11191	0.0
K11196	0.0
K11195	0.0
K11194	0.0
K02492	465.0
K10713	0.0
K10710	389.0
K10711	83.0
K10716	0.0
K02490	1.0
K10714	0.0
K10715	0.0
K01929	1856.0
K01928	1592.0
K01923	1465.0
K01922	26.0
K01921	1954.0
K01920	0.0
K01926	1412.0
K01925	1825.0
K01924	1821.0
K07789	0.0
K07788	0.0
K07785	0.0
K07784	0.0
K07787	63.0
K07786	0.0
K07781	0.0
K07783	125.0
K07782	0.0
K05835	0.0
K06355	0.0
K14661	0.0
K09844	0.0
K00782	307.0
K00783	1924.0
K00784	1388.0
K00785	0.0
K00786	163.0
K00039	0.0
K00036	356.0
K00037	0.0
K00034	26.0
K00035	0.0
K00032	0.0
K00033	369.0
K00030	174.0
K00031	1519.0
K01259	36.0
K01258	1166.0
K01255	208.0
K01256	279.0
K01251	552.0
K01250	66.0
K01253	0.0
K01252	0.0
K09008	0.0
K09009	0.0
K09000	0.0
K09001	31.0
K09002	125.0
K09003	0.0
K09004	26.0
K09005	18.0
K09006	0.0
K09007	8.0
K09846	0.0
K08234	800.0
K00258	0.0
K00259	443.0
K00252	0.0
K00253	0.0
K00256	0.0
K00257	494.0
K00254	0.0
K00255	0.0
K01079	402.0
K01078	0.0
K01071	0.0
K01070	0.0
K01073	1.0
K01077	570.0
K01076	58.0
K14472	0.0
K14471	0.0
K14470	0.0
K14475	27.0
K09841	0.0
K02788	96.0
K02782	0.0
K02783	318.0
K02781	363.0
K02786	96.0
K02787	0.0
K02784	0.0
K01060	70.0
K01787	463.0
K01786	1033.0
K01785	2905.0
K01784	2703.0
K01783	2361.0
K01782	16.0
K01781	0.0
K01780	0.0
K01789	0.0
K01788	667.0
K02526	24.0
K02527	445.0
K02525	0.0
K02250	0.0
K02523	445.0
K02520	1578.0
K02521	0.0
K02258	0.0
K02259	0.0
K02528	1784.0
K02529	7226.0
K03781	169.0
K03780	180.0
K03783	1174.0
K03782	23.0
K03785	683.0
K03784	1157.0
K03787	459.0
K03786	1294.0
K03789	1272.0
K03788	0.0
K10700	0.0
K00342	418.0
K03124	0.0
K03120	0.0
K12527	192.0
K12526	0.0
K12525	0.0
K12524	684.0
K12523	0.0
K12522	0.0
K09789	324.0
K09788	6.0
K09787	1475.0
K09786	58.0
K09785	0.0
K09781	0.0
K09780	1.0
K10961	0.0
K10960	0.0
K10963	0.0
K10962	0.0
K10965	0.0
K10964	0.0
K10966	0.0
K09879	0.0
K06318	0.0
K06311	0.0
K06310	338.0
K06312	0.0
K06314	0.0
K06317	77.0
K11389	0.0
K11386	0.0
K11387	0.0
K11384	0.0
K11385	0.0
K11382	0.0
K11383	0.0
K11381	62.0
K11949	0.0
K10380	0.0
K04032	5.0
K04033	0.0
K04030	14.0
K04031	560.0
K04036	0.0
K04037	0.0
K04034	20.0
K04035	20.0
K04038	0.0
K04039	0.0
K07046	1.0
K07047	399.0
K07044	0.0
K07045	1624.0
K07042	1503.0
K07043	1520.0
K07040	1048.0
K07041	0.0
K07048	7.0
K07049	0.0
K08664	0.0
K02584	25.0
K10039	457.0
K10038	2.0
K10037	0.0
K10036	134.0
K04788	0.0
K04789	0.0
K04784	6.0
K04785	0.0
K04786	0.0
K04787	0.0
K04780	0.0
K04781	26.0
K04782	0.0
K04783	0.0
K13601	0.0
K13603	0.0
K13602	0.0
K13605	0.0
K13604	0.0
K13607	0.0
K02404	55.0
K05783	0.0
K05782	0.0
K05781	0.0
K05780	0.0
K05787	0.0
K05786	8.0
K05785	513.0
K05784	0.0
K05789	0.0
K05788	25.0
K01442	1887.0
K01443	1620.0
K01444	114.0
K01446	1.0
K01447	961.0
K01448	3555.0
K01449	1143.0
K14803	0.0
K02069	367.0
K05569	13.0
K08008	0.0
K02063	0.0
K05566	12.0
K05565	0.0
K05563	0.0
K05562	0.0
K05561	0.0
K02064	0.0
K03338	102.0
K03339	0.0
K03330	0.0
K03331	0.0
K03332	89.0
K03333	0.0
K03335	100.0
K03336	97.0
K03337	100.0
K12956	0.0
K12957	0.0
K12954	0.0
K12955	0.0
K12952	0.0
K12953	0.0
K12950	0.0
K12951	0.0
K14733	0.0
K00109	0.0
K06148	2432.0
K06149	0.0
K06144	0.0
K06145	0.0
K06146	0.0
K06147	14951.0
K06141	0.0
K06142	1253.0
K06143	37.0
K11945	0.0
K08948	0.0
K08949	0.0
K00071	0.0
K14664	0.0
K13810	0.0
K14665	8.0
K03058	0.0
K11609	0.0
K11608	0.0
K14660	0.0
K11603	0.0
K11602	0.0
K11601	0.0
K11600	0.0
K11607	0.0
K11606	0.0
K11605	0.0
K11604	0.0
K10558	4.0
K10559	140.0
K10550	6.0
K10551	6.0
K10552	0.0
K10553	0.0
K10554	0.0
K10555	12.0
K10556	8.0
K10557	4.0
K03051	0.0
K03050	0.0
K07549	0.0
K07548	0.0
K07239	108.0
K07235	0.0
K07234	0.0
K07237	0.0
K07236	0.0
K07231	0.0
K07230	0.0
K07233	0.0
K07232	0.0
K02467	0.0
K05306	433.0
K05305	174.0
K05304	4.0
K05303	0.0
K05301	0.0
K02565	0.0
K08644	0.0
K08646	0.0
K08641	322.0
K08643	0.0
K08642	0.0
K12146	0.0
K00010	342.0
K00011	0.0
K00012	1281.0
K00013	1817.0
K00014	2091.0
K00016	1308.0
K09065	0.0
K08252	20.0
K08253	0.0
K08256	0.0
K08255	0.0
K08258	0.0
K08259	0.0
K00274	0.0
K00275	93.0
K00276	0.0
K00270	0.0
K00271	0.0
K00272	0.0
K00273	0.0
K00278	1684.0
K00279	0.0
K12675	0.0
K01277	420.0
K01274	0.0
K01273	550.0
K01271	203.0
K01270	1624.0
K01278	988.0
K00906	0.0
K00904	103.0
K00903	80.0
K00901	662.0
K13785	0.0
K00908	0.0
K11149	0.0
K01053	0.0
K01051	840.0
K01057	347.0
K01056	1923.0
K01055	0.0
K01054	0.0
K01058	8.0
K02500	1831.0
K02501	1831.0
K02502	1290.0
K02503	1924.0
K02504	0.0
K02505	0.0
K02506	0.0
K02507	0.0
K02508	0.0
K02509	8.0
K00291	0.0
K13410	0.0
K13148	0.0
K13419	0.0
K05825	0.0
K03106	1924.0
K03105	0.0
K03101	1965.0
K03100	4340.0
K12541	0.0
K12540	0.0
K12543	0.0
K12542	0.0
K12545	0.0
K12544	0.0
K12547	0.0
K12546	0.0
K12549	0.0
K06080	0.0
K11018	0.0
K11019	0.0
K11016	0.0
K11017	0.0
K11014	0.0
K11015	0.0
K11012	0.0
K11013	0.0
K11010	0.0
K11011	0.0
K06333	1195.0
K06880	0.0
K06883	16.0
K06882	0.0
K09857	0.0
K06884	0.0
K06887	0.0
K06886	24.0
K06889	2799.0
K10942	0.0
K09859	7.0
K09858	8.0
K10947	2885.0
K10946	0.0
K10945	0.0
K10944	0.0
K13284	0.0
K00483	3.0
K00481	0.0
K00480	0.0
K00486	0.0
K00485	0.0
K00484	0.0
K09901	0.0
K10929	0.0
K07684	16.0
K07685	0.0
K07686	0.0
K07687	0.0
K07681	0.0
K07688	0.0
K07689	0.0
K10928	0.0
K04018	0.0
K04019	6.0
K04014	2.0
K04015	19.0
K04016	0.0
K04017	0.0
K04013	1.0
K07060	0.0
K07061	0.0
K07062	46.0
K07063	17.0
K07064	0.0
K07065	0.0
K07066	8.0
K07067	31.0
K07068	0.0
K07069	23.0
K01121	0.0
K13629	0.0
K13628	24.0
K13623	0.0
K13622	0.0
K13620	0.0
K13626	500.0
K08586	0.0
K08587	0.0
K01428	115.0
K01429	34.0
K01422	365.0
K01423	19.0
K01420	1448.0
K01421	1544.0
K01426	26.0
K01427	0.0
K01424	1674.0
K01425	782.0
K08068	0.0
K07538	0.0
K13086	0.0
K13085	0.0
K07287	8.0
K07824	0.0
K07682	0.0
K02722	0.0
K12978	0.0
K12979	0.0
K12972	0.0
K12973	0.0
K12974	0.0
K12975	0.0
K12976	0.0
K07821	0.0
K07683	0.0
K14750	0.0
K14751	0.0
K14953	0.0
K12288	0.0
K12289	0.0
K12282	0.0
K12283	0.0
K12280	0.0
K12281	0.0
K12286	0.0
K12287	0.0
K12284	0.0
K12285	0.0
K11957	0.0
K11956	0.0
K11955	0.0
K11954	0.0
K11953	0.0
K11952	0.0
K11951	0.0
K11950	0.0
K11959	0.0
K11958	0.0
K13889	120.0
K13888	1.0
K11963	0.0
K07217	80.0
K07216	632.0
K07215	0.0
K07214	74.0
K07213	106.0
K07212	0.0
K07219	170.0
K07218	0.0
K12150	0.0
K08689	0.0
K08688	0.0
K00402	0.0
K00401	0.0
K11994	0.0
K00152	0.0
K01043	23.0
K00154	0.0
K00157	0.0
K00156	91.0
K10533	0.0
K10530	0.0
K10531	0.0
K10536	91.0
K10537	6.0
K10535	0.0
K10538	0.0
K10539	6.0
K00073	4.0
K13934	0.0
K00076	188.0
K00077	1182.0
K00074	781.0
K00075	1480.0
K00078	0.0
K00079	0.0
K02290	0.0
K02563	1821.0
K02292	0.0
K08966	0.0
K02294	0.0
K08278	0.0
K08279	0.0
K08274	0.0
K08275	0.0
K08276	0.0
K08277	0.0
K00298	0.0
K00299	0.0
K00296	0.0
K00297	1668.0
K00294	15.0
K00292	0.0
K00293	0.0
K00290	1099.0
K07757	0.0
K12089	0.0
K01210	0.0
K01213	0.0
K01212	583.0
K01215	0.0
K01214	0.0
K01217	0.0
K01216	16.0
K01219	1.0
K01218	469.0
K02749	0.0
K02746	45.0
K02747	41.0
K02744	280.0
K02745	42.0
K02742	0.0
K00924	25.0
K00925	2040.0
K00926	714.0
K00927	1924.0
K00928	2375.0
K00929	680.0
K12085	0.0
K02298	0.0
K02299	0.0
K02568	0.0
K02569	8.0
K02562	1.0
K02291	16.0
K02560	0.0
K02293	0.0
K02566	143.0
K02567	8.0
K02564	1773.0
K02297	0.0
K03169	3457.0
K03168	1571.0
K03163	0.0
K03162	0.0
K03167	0.0
K03166	0.0
K11038	0.0
K11039	0.0
K11030	0.0
K11031	244.0
K11032	0.0
K11033	0.0
K11034	0.0
K11035	0.0
K11036	0.0
K11037	0.0
K02546	0.0
K07668	77.0
K07669	0.0
K07666	0.0
K07667	1284.0
K07664	0.0
K07665	284.0
K07662	0.0
K07663	0.0
K07660	0.0
K07661	0.0
K03927	323.0
K07008	0.0
K07009	725.0
K07002	0.0
K07003	1228.0
K07000	8.0
K07001	1523.0
K07006	1.0
K07007	2246.0
K07004	0.0
K07005	1493.0
K03921	0.0
K02956	1924.0
K09725	0.0
K09181	106.0
K08599	0.0
K08598	0.0
K08591	2079.0
K08590	406.0
K01156	68.0
K01154	3468.0
K01407	0.0
K01400	0.0
K01153	2614.0
K01150	8.0
K01151	1931.0
K01408	0.0
K01409	2252.0
K01158	0.0
K01159	1168.0
K05523	0.0
K05522	0.0
K05521	808.0
K05520	412.0
K05527	0.0
K05526	0.0
K05525	0.0
K05524	12.0
K05529	0.0
K14518	0.0
K14519	0.0
K05949	0.0
K01754	1632.0
K05942	0.0
K01027	0.0
K02171	0.0
K02170	0.0
K02173	153.0
K02172	0.0
K01751	254.0
K06416	678.0
K06417	0.0
K06414	0.0
K06947	0.0
K03379	0.0
K03808	0.0
K03809	26.0
K03806	8.0
K06412	1272.0
K03804	0.0
K12296	0.0
K03802	18.0
K03803	462.0
K06413	0.0
K10808	0.0
K06411	550.0
K01028	30.0
K01029	6.0
K11931	0.0
K11930	0.0
K11933	0.0
K11932	0.0
K11935	0.0
K11934	511.0
K11937	0.0
K11936	0.0
K11939	0.0
K11938	0.0
K10800	0.0
K06419	0.0
K11929	0.0
K07271	1477.0
K07270	0.0
K07273	403.0
K07272	0.0
K07275	0.0
K07274	0.0
K07277	445.0
K07276	0.0
K07279	0.0
K07278	8.0
K10623	0.0
K02481	681.0
K11520	0.0
K02480	0.0
K08170	0.0
K02485	0.0
K02484	715.0
K02487	0.0
K08600	2588.0
K08603	0.0
K08602	494.0
K08605	0.0
K08604	0.0
K09956	0.0
K09957	0.0
K09954	7.0
K09955	2350.0
K09952	131.0
K09953	0.0
K09950	0.0
K09951	758.0
K09958	0.0
K09959	0.0
K07495	0.0
K07494	0.0
K07497	347.0
K07496	497.0
K07491	1853.0
K07490	0.0
K07493	0.0
K07492	1.0
K07499	0.0
K07498	0.0
K11209	0.0
K11208	0.0
K11204	0.0
K11203	111.0
K11202	167.0
K11201	0.0
K11200	0.0
K00058	2869.0
K00059	4141.0
K00728	0.0
K00729	0.0
K00055	0.0
K00057	2055.0
K00050	132.0
K00051	0.0
K00720	0.0
K00721	842.0
K14424	0.0
K06033	0.0
K14189	0.0
K14188	2.0
K06364	0.0
K14187	8.0
K01239	322.0
K01238	548.0
K01897	2309.0
K01232	160.0
K01895	1089.0
K01230	0.0
K01893	1556.0
K01236	0.0
K01235	277.0
K01890	1924.0
K02768	451.0
K02769	108.0
K02760	1175.0
K02761	1288.0
K02763	1.0
K02764	0.0
K02765	688.0
K00948	2413.0
K00949	1698.0
K00942	1951.0
K00943	1295.0
K00940	385.0
K00941	2682.0
K00946	530.0
K00947	0.0
K00944	0.0
K00945	3348.0
K01097	0.0
K01096	8.0
K01095	89.0
K01093	8.0
K01092	865.0
K01091	4579.0
K01090	1947.0
K03499	4295.0
K03498	3353.0
K03491	639.0
K03490	17.0
K03493	0.0
K03492	120.0
K03495	1905.0
K03497	5280.0
K03496	5625.0
K02817	0.0
K02814	89.0
K02815	89.0
K02810	510.0
K02548	843.0
K02549	1.0
K02818	0.0
K02819	16.0
K03637	578.0
K03636	24.0
K03147	1193.0
K03146	20.0
K08851	0.0
K06518	1337.0
K09729	32.0
K06048	0.0
K06045	0.0
K06044	0.0
K09727	0.0
K09726	0.0
K06041	461.0
K09720	0.0
K09723	0.0
K06042	627.0
K09897	0.0
K09896	0.0
K09895	0.0
K09894	0.0
K09893	0.0
K09892	0.0
K09891	0.0
K09890	0.0
K09899	0.0
K09898	0.0
K03622	0.0
K07648	0.0
K07649	0.0
K07398	0.0
K07399	0.0
K11056	0.0
K11057	0.0
K11054	0.0
K11055	0.0
K07640	0.0
K07393	25.0
K07390	0.0
K07391	1608.0
K07644	0.0
K07645	8.0
K07646	1431.0
K07647	0.0
K10896	0.0
K07024	8699.0
K07025	3259.0
K07026	0.0
K07027	1518.0
K07020	0.0
K07021	0.0
K07022	0.0
K07023	625.0
K07028	0.0
K07029	2952.0
K10094	0.0
K01390	0.0
K01392	0.0
K01399	0.0
K02673	0.0
K05893	0.0
K05897	0.0
K05896	1497.0
K05895	221.0
K05899	0.0
K05898	0.0
K00555	0.0
K00554	1905.0
K00557	0.0
K00556	92.0
K00551	0.0
K00559	0.0
K00558	2385.0
K01170	0.0
K01173	72.0
K01174	2.0
K01175	110.0
K01176	452.0
K01178	0.0
K01179	2852.0
K14578	0.0
K14579	0.0
K08951	0.0
K08950	0.0
K08953	0.0
K03828	0.0
K03829	0.0
K03820	110.0
K03821	0.0
K03822	0.0
K03823	1564.0
K03824	0.0
K03825	30.0
K03826	647.0
K03827	549.0
K12248	0.0
K12246	0.0
K12247	0.0
K12242	0.0
K12243	0.0
K12240	0.0
K12241	0.0
K11919	0.0
K11918	0.0
K11913	0.0
K11912	0.0
K11911	0.0
K11910	0.0
K11917	0.0
K11916	0.0
K11915	0.0
K11914	0.0
K12068	0.0
K12069	0.0
K12062	0.0
K12063	0.0
K12060	0.0
K12061	0.0
K12066	0.0
K12067	0.0
K12064	0.0
K12065	0.0
K07259	703.0
K07258	3670.0
K07253	0.0
K07251	0.0
K07250	91.0
K07257	12.0
K07256	0.0
K07255	0.0
K07254	0.0
K05372	0.0
K05373	0.0
K05370	0.0
K05371	0.0
K05374	0.0
K05375	0.0
K09970	8.0
K09971	8.0
K09972	3.0
K09973	39.0
K09974	8.0
K09975	0.0
K09976	213.0
K09978	0.0
K09979	69.0
K11261	13.0
K11260	0.0
K11263	0.0
K11264	0.0
K10793	16.0
K10796	16.0
K10797	168.0
K10794	1.0
K10795	15.0
K00700	2403.0
K00701	0.0
K10798	0.0
K00703	2023.0
K00705	2152.0
K09828	0.0
K10133	0.0
K13053	0.0
K03192	0.0
K00964	0.0
K00965	1090.0
K00966	152.0
K00960	0.0
K00961	0.0
K00962	1898.0
K00963	781.0
K00969	1826.0
K12681	0.0
K02703	16.0
K08364	0.0
K08365	14.0
K02706	0.0
K08363	0.0
K08361	0.0
K02708	0.0
K02709	0.0
K08368	0.0
K08369	96.0
K01615	240.0
K01617	0.0
K01616	0.0
K01611	374.0
K01610	1259.0
K01613	1136.0
K01612	0.0
K01619	2026.0
K01618	0.0
K02834	1924.0
K02835	1924.0
K05281	0.0
K03619	8.0
K03618	0.0
K03617	1826.0
K03616	390.0
K03615	1907.0
K03614	1765.0
K03613	1791.0
K03612	1428.0
K03611	8.0
K03610	458.0
K09705	0.0
K09704	299.0
K09701	0.0
K09700	1.0
K09709	0.0
K06391	435.0
K06390	1262.0
K06393	1228.0
K06392	1254.0
K06395	144.0
K06394	717.0
K06397	1203.0
K06396	899.0
K06399	1363.0
K06398	1369.0
K06435	0.0
K11078	0.0
K11079	0.0
K11074	0.0
K11075	0.0
K11076	0.0
K11077	0.0
K11070	1382.0
K11071	1520.0
K11072	1676.0
K11073	0.0
K06935	0.0
K06934	321.0
K06937	137.0
K06936	26.0
K06931	0.0
K06930	0.0
K06933	0.0
K06932	0.0
K06939	0.0
K06938	0.0
K13381	0.0
K05916	8.0
K05917	0.0
K05914	0.0
K05915	0.0
K05912	0.0
K05913	0.0
K05910	0.0
K05911	0.0
K05918	0.0
K05919	779.0
K00392	0.0
K00390	369.0
K00397	0.0
K00395	0.0
K00394	309.0
K01884	0.0
K00399	0.0
K01886	1246.0
K01376	0.0
K01372	685.0
K09149	0.0
K09148	0.0
K01225	31.0
K09145	8.0
K09144	8.0
K09147	0.0
K09146	0.0
K09141	0.0
K09140	0.0
K09143	0.0
K09142	0.0
K05709	0.0
K05708	0.0
K05879	944.0
K05878	944.0
K05875	0.0
K05874	0.0
K05877	0.0
K05876	0.0
K05873	0.0
K00579	0.0
K00578	0.0
K00577	0.0
K00575	760.0
K00574	175.0
K00573	30.0
K00571	956.0
K00570	0.0
K01118	262.0
K01119	428.0
K01157	0.0
K01112	0.0
K01113	17.0
K04477	1610.0
K01114	0.0
K01115	0.0
K08087	0.0
K01315	0.0
K08085	0.0
K08084	0.0
K08083	0.0
K08082	0.0
K08081	0.0
K08080	0.0
K01152	16.0
K01401	0.0
K09826	0.0
K06344	0.0
K06345	0.0
K09822	0.0
K06343	0.0
K10938	0.0
K06341	0.0
K10934	0.0
K10935	0.0
K10932	0.0
K11052	0.0
K10930	0.0
K06349	0.0
K11053	0.0
K10754	0.0
K01755	1855.0
K10200	347.0
K02132	0.0
K02137	0.0
K03840	0.0
K03841	15.0
K13028	0.0
K13799	0.0
K13798	0.0
K13795	0.0
K13794	0.0
K13021	0.0
K13792	0.0
K13791	0.0
K13790	0.0
K12268	0.0
K12269	2.0
K12262	0.0
K12263	0.0
K12264	0.0
K12265	0.0
K12266	0.0
K12267	712.0
K01757	0.0
K12237	0.0
K13243	0.0
K13245	0.0
K13244	0.0
K13246	0.0
K03264	0.0
K03265	0.0
K03263	0.0
K03268	0.0
K03269	428.0
K12415	0.0
K10211	0.0
K09918	0.0
K09919	0.0
K06720	0.0
K09913	0.0
K09910	0.0
K09911	0.0
K09916	0.0
K09917	0.0
K06726	43.0
K09915	0.0
K11535	0.0
K11534	18.0
K11537	400.0
K11531	0.0
K11533	0.0
K11532	0.0
K11249	104.0
K11539	0.0
K00762	2153.0
K00763	1564.0
K00760	1491.0
K00761	2074.0
K00766	1102.0
K00767	1640.0
K00764	2501.0
K00765	1720.0
K00768	1052.0
K00769	0.0
K11059	0.0
K00186	0.0
K00187	0.0
K00184	51.0
K00185	17.0
K00183	21.0
K00180	1690.0
K00188	0.0
K00189	0.0
K10110	558.0
K10111	0.0
K10112	1275.0
K10113	0.0
K10114	0.0
K10115	0.0
K10116	0.0
K10117	937.0
K10118	1042.0
K10119	984.0
K04641	0.0
K04643	0.0
K04642	0.0
K13282	18.0
K00988	0.0
K00989	205.0
K00986	192.0
K00984	22.0
K00985	0.0
K00982	8.0
K00983	569.0
K00980	888.0
K00981	1957.0
K01585	429.0
K01584	0.0
K01586	2242.0
K13498	8.0
K01580	435.0
K01583	361.0
K01582	909.0
K13497	100.0
K01589	87.0
K01588	1821.0
K14941	0.0
K08347	0.0
K08348	0.0
K02720	0.0
K14949	0.0
K02723	0.0
K03459	0.0
K03458	1228.0
K03455	665.0
K03457	42.0
K03451	83.0
K03981	8.0
K03980	173.0
K02614	853.0
K01639	823.0
K01638	0.0
K01637	0.0
K01636	267.0
K01635	0.0
K01634	0.0
K01633	503.0
K01632	0.0
K01631	0.0
K01630	4.0
K02615	0.0
K02588	515.0
K02589	106.0
K02858	249.0
K02859	0.0
K14051	0.0
K14053	0.0
K14052	0.0
K02852	508.0
K02853	8.0
K02850	0.0
K02851	0.0
K14059	616.0
K14058	8.0
K02586	153.0
K02587	125.0
K03679	0.0
K03671	3955.0
K03670	0.0
K03673	16.0
K03672	0.0
K03675	0.0
K03674	0.0
K03677	0.0
K03676	0.0
K09761	1882.0
K09760	982.0
K09763	0.0
K09762	1409.0
K09765	1606.0
K09764	57.0
K09767	84.0
K06006	0.0
K09769	438.0
K09768	642.0
K10353	0.0
K03187	115.0
K03186	196.0
K03185	0.0
K03184	0.0
K03183	1078.0
K03182	195.0
K03181	0.0
K03189	115.0
K03188	115.0
K02715	0.0
K12455	0.0
K12454	34.0
K12453	0.0
K12452	76.0
K12451	0.0
K07358	0.0
K07356	0.0
K07357	0.0
K07354	0.0
K07355	0.0
K07352	0.0
K07353	0.0
K07350	0.0
K07351	0.0
K06919	659.0
K06918	0.0
K06917	13.0
K06916	0.0
K06915	155.0
K06914	0.0
K06913	0.0
K06912	0.0
K06911	579.0
K06910	19.0
K08986	0.0
K08987	0.0
K08984	0.0
K08985	0.0
K08982	27.0
K08983	0.0
K08980	0.0
K08981	318.0
K08988	0.0
K08989	0.0
K02252	0.0
K05934	625.0
K05936	630.0
K05937	0.0
K02253	0.0
K05939	0.0
K00378	1660.0
K00375	1073.0
K00374	0.0
K00376	0.0
K00371	0.0
K00370	0.0
K00373	0.0
K00372	0.0
K01358	2104.0
K09166	0.0
K09165	0.0
K09164	0.0
K09163	662.0
K09162	0.0
K09161	0.0
K09160	0.0
K01354	0.0
K01355	0.0
K01356	1432.0
K05601	0.0
K05851	0.0
K03807	0.0
K05606	29.0
K02927	0.0
K05974	0.0
K03805	0.0
K05976	0.0
K00519	0.0
K00518	0.0
K03800	391.0
K00511	0.0
K00510	0.0
K03801	419.0
K00515	0.0
K00514	0.0
K00517	16.0
K05971	0.0
K03154	1027.0
K11147	0.0
K05581	0.0
K05580	0.0
K05583	0.0
K05582	0.0
K05585	0.0
K05584	0.0
K05587	0.0
K05586	0.0
K05589	8.0
K03150	2093.0
K03623	1.0
K03152	1932.0
K14200	0.0
K14201	0.0
K14202	0.0
K03621	1565.0
K14204	0.0
K14205	29.0
K01134	33.0
K01135	21.0
K01136	7.0
K01137	0.0
K01130	445.0
K01132	0.0
K01133	46.0
K01138	123.0
K01139	158.0
K02113	1896.0
K02112	2064.0
K02111	1883.0
K02446	2.0
K02117	1800.0
K02116	84.0
K02115	2064.0
K02114	2062.0
K02119	1050.0
K02118	1802.0
K02448	0.0
K01036	92.0
K03212	0.0
K13007	0.0
K13006	18.0
K13005	0.0
K13004	98.0
K13001	0.0
K06404	465.0
K01032	0.0
K06951	0.0
K03862	0.0
K03863	0.0
K06406	1369.0
K06957	0.0
K05020	9.0
K06400	1502.0
K06403	379.0
K06954	0.0
K10814	0.0
K10817	0.0
K10816	0.0
K07136	0.0
K03242	0.0
K03243	0.0
K12202	0.0
K12203	0.0
K12206	0.0
K12207	0.0
K12204	0.0
K12205	0.0
K12208	0.0
K12209	0.0
K13919	25.0
K13918	0.0
K06214	0.0
K06215	690.0
K09936	615.0
K06217	1821.0
K09930	0.0
K09931	0.0
K09932	0.0
K06213	1451.0
K09938	0.0
K09939	369.0
K11517	0.0
K06337	0.0
K13301	0.0
K00748	429.0
K00745	0.0
K00743	4.0
K07165	0.0
K07164	423.0
K07167	0.0
K07166	1019.0
K07161	0.0
K07160	271.0
K07163	0.0
K07162	2.0
K07169	0.0
K07168	0.0
K06336	0.0
K01839	903.0
K01838	157.0
K01835	144.0
K01834	5941.0
K01837	0.0
K01830	0.0
K00608	0.0
K02632	0.0
K02630	0.0
K02631	0.0
K08322	85.0
K08323	6.0
K08320	0.0
K08321	27.0
K08326	0.0
K08324	0.0
K08325	401.0
K01659	11.0
K01658	1091.0
K02637	0.0
K01653	2156.0
K01652	3024.0
K01655	0.0
K01654	368.0
K01657	1153.0
K02874	1924.0
K02875	0.0
K02876	1582.0
K02877	0.0
K02871	1847.0
K02873	0.0
K02878	1924.0
K02879	1922.0
K14070	0.0
K09749	559.0
K09748	1482.0
K06023	2871.0
K09742	0.0
K09741	0.0
K09740	6.0
K09747	1407.0
K09746	0.0
K09745	0.0
K06024	1161.0
K03477	0.0
K03476	119.0
K03475	401.0
K03474	444.0
K03473	420.0
K03472	0.0
K03471	213.0
K03470	1515.0
K03478	104.0
K02304	1135.0
K02305	0.0
K02302	70.0
K02303	16.0
K02300	0.0
K02301	16.0
K03653	0.0
K03652	153.0
K03651	0.0
K03650	1921.0
K03657	3902.0
K03656	0.0
K03655	3971.0
K03654	1713.0
K03658	8.0
K12439	0.0
K12431	0.0
K12430	0.0
K12433	0.0
K12432	0.0
K12435	0.0
K12434	0.0
K12437	0.0
K12436	0.0
K06979	0.0
K06978	366.0
K06971	146.0
K06970	46.0
K06973	1623.0
K06972	609.0
K06975	567.0
K06974	0.0
K06977	1.0
K06976	23.0
K07082	1665.0
K07083	69.0
K07080	926.0
K07081	61.0
K07086	0.0
K07087	0.0
K07084	1.0
K07085	1640.0
K07088	2676.0
K07089	941.0
K01317	0.0
K11162	0.0
K11163	0.0
K11161	0.0
K11168	0.0
K00356	0.0
K00355	0.0
K00354	0.0
K00353	0.0
K00351	404.0
K00350	412.0
K05952	0.0
K05953	0.0
K05951	0.0
K05956	0.0
K05957	0.0
K00358	150.0
K00689	0.0
K00688	3032.0
K00681	67.0
K00680	1913.0
K00683	0.0
K00685	0.0
K00684	278.0
K00687	0.0
K00686	0.0
K05831	0.0
K05830	0.0
K05833	1320.0
K05832	1241.0
K05834	8.0
K05837	1745.0
K05836	0.0
K05839	0.0
K05838	0.0
K07677	0.0
K00533	307.0
K00532	40.0
K00531	0.0
K00530	0.0
K00537	1067.0
K00536	0.0
K00535	0.0
K00534	0.0
K00539	0.0
K00538	0.0
K11029	0.0
K14260	495.0
K14261	0.0
K14266	0.0
K14267	0.0
K14268	0.0
K14269	0.0
K01337	0.0
K01338	2802.0
K02683	0.0
K02682	0.0
K02681	0.0
K02680	0.0
K02687	1694.0
K02686	8.0
K02685	0.0
K02689	0.0
K02688	2.0
K00824	17.0
K00827	0.0
K00826	1951.0
K00821	2616.0
K00820	1904.0
K00823	26.0
K00822	0.0
K00829	0.0
K00828	0.0
K01488	119.0
K01489	1838.0
K01484	0.0
K01485	77.0
K01486	717.0
K01487	223.0
K01480	750.0
K01481	0.0
K01482	14.0
K01483	0.0
K02469	2690.0
K02468	3.0
K02466	4.0
K02465	0.0
K02464	0.0
K02463	0.0
K02462	0.0
K02461	0.0
K02460	0.0
K08969	26.0
K13061	0.0
K13060	0.0
K13063	0.0
K13062	0.0
K13069	0.0
K08964	0.0
K06363	0.0
K03079	103.0
K06342	0.0
K03078	0.0
K13289	0.0
K13288	8.0
K13285	0.0
K13287	0.0
K13286	0.0
K13281	32.0
K13280	536.0
K13283	0.0
K00054	7.0
K04496	0.0
K05369	0.0
K05368	0.0
K03228	0.0
K03229	0.0
K00052	1814.0
K03222	0.0
K03223	0.0
K03220	0.0
K03221	0.0
K03226	0.0
K03227	0.0
K03224	0.0
K03225	0.0
K09482	0.0
K09483	0.0
K13836	0.0
K12228	0.0
K05360	0.0
K12224	0.0
K12225	0.0
K12226	0.0
K12227	0.0
K12220	0.0
K05363	6.0
K12222	0.0
K12223	0.0
K08681	688.0
K08680	0.0
K08683	0.0
K08682	0.0
K08685	0.0
K08684	0.0
K08687	0.0
K08686	0.0
K11755	2423.0
K11754	4428.0
K11751	0.0
K11750	0.0
K11753	3369.0
K11752	1701.0
K02407	174.0
K13938	0.0
K13936	0.0
K13935	0.0
K02406	1028.0
K13933	0.0
K13932	0.0
K13931	0.0
K13930	0.0
K12088	0.0
K12081	0.0
K12082	0.0
K12083	0.0
K12084	0.0
K12086	0.0
K12087	0.0
K09611	0.0
K09612	1.0
K04940	0.0
K10085	0.0
K05394	8.0
K05395	0.0
K06340	0.0
K13043	407.0
K07149	529.0
K07148	653.0
K07147	16.0
K07146	7.0
K07145	8.0
K07144	0.0
K07143	0.0
K07142	0.0
K07141	377.0
K07140	0.0
K10156	0.0
K10150	0.0
K10620	0.0
K10621	0.0
K14028	0.0
K14029	0.0
K01817	1213.0
K01816	8.0
K01815	869.0
K01814	1816.0
K01813	428.0
K01812	746.0
K01811	2226.0
K01810	1924.0
K01819	0.0
K01818	926.0
K14580	0.0
K05379	0.0
K08304	8.0
K08305	8.0
K08306	0.0
K08307	445.0
K08300	8.0
K08301	1015.0
K08302	286.0
K08303	3586.0
K08308	0.0
K08309	648.0
K14671	0.0
K14670	0.0
K14673	0.0
K14672	0.0
K01673	521.0
K01672	0.0
K01671	0.0
K01677	1308.0
K01676	420.0
K01674	0.0
K01679	96.0
K01678	896.0
K02899	1582.0
K02896	0.0
K02897	748.0
K02895	1835.0
K02892	1924.0
K02890	1924.0
K10811	0.0
K02096	0.0
K02097	0.0
K02094	0.0
K02095	0.0
K02092	0.0
K02093	0.0
K02099	983.0
K03411	177.0
K03410	512.0
K03413	970.0
K03412	206.0
K03415	354.0
K03414	0.0
K03417	0.0
K03416	0.0
K03418	0.0
K05376	0.0
K02320	0.0
K02322	0.0
K02323	0.0
K05377	0.0
K13542	1016.0
K13543	0.0
K13540	0.0
K13541	0.0
K12145	0.0
K12144	0.0
K12147	0.0
K12410	1832.0
K12141	85.0
K12140	85.0
K12143	0.0
K12142	0.0
K12149	0.0
K12148	0.0
K07312	0.0
K07313	634.0
K07310	1.0
K07311	2.0
K07316	75.0
K07317	0.0
K07314	0.0
K07315	53.0
K07318	64.0
K07319	608.0
K03936	0.0
K03425	0.0
K03426	1386.0
K03427	3332.0
K03420	0.0
K03421	0.0
K03422	0.0
K03423	0.0
K03756	16.0
K03757	8.0
K03206	0.0
K03755	0.0
K11144	146.0
K11145	1375.0
K05972	0.0
K05973	0.0
K03752	111.0
K05978	0.0
K05979	12.0
K03753	108.0
K00331	418.0
K00330	418.0
K00333	17.0
K00332	17.0
K00335	1125.0
K00334	1635.0
K00337	418.0
K00336	1526.0
K00339	418.0
K00338	401.0
K03751	0.0
K06953	0.0
K06952	164.0
K06407	1369.0
K06950	3624.0
K10819	66.0
K06956	97.0
K06955	0.0
K06402	127.0
K10815	0.0
K06959	1724.0
K06958	1401.0
K06409	1920.0
K06408	241.0
K09129	0.0
K09128	71.0
K09123	68.0
K09122	0.0
K09121	352.0
K09120	0.0
K09127	0.0
K09126	26.0
K09125	341.0
K09124	6.0
K01233	0.0
K05819	0.0
K05818	0.0
K01896	0.0
K05813	490.0
K05812	0.0
K05811	0.0
K05810	1266.0
K05817	0.0
K05816	1.0
K05815	49.0
K05814	105.0
K01894	8.0
K01892	1925.0
K01234	29.0
K01144	642.0
K01146	0.0
K01141	8.0
K01416	0.0
K11434	0.0
K01415	0.0
K06354	0.0
K01414	8.0
K09836	0.0
K01318	8.0
K01319	0.0
K01312	0.0
K06350	0.0
K02669	1085.0
K02668	0.0
K02665	0.0
K02664	17.0
K02667	0.0
K02666	17.0
K02661	0.0
K02660	0.0
K02663	56.0
K02662	550.0
K00809	5.0
K00808	0.0
K00806	1823.0
K00805	1350.0
K00804	0.0
K00803	84.0
K00802	0.0
K00801	0.0
K00800	1813.0
K10921	0.0
K02409	507.0
K02408	529.0
K02401	472.0
K02400	187.0
K02403	0.0
K02402	0.0
K02405	572.0
K05364	568.0
K05367	147.0
K05366	3686.0
K10210	0.0
K10216	0.0
K13049	23.0
K13048	0.0
K13739	0.0
K10215	0.0
K06122	0.0
K13735	0.0
K13734	0.0
K13041	8.0
K13040	0.0
K13731	0.0
K13730	0.0
K13733	0.0
K13732	0.0
K04516	421.0
K03204	8.0
K03205	3511.0
K03207	0.0
K03200	8.0
K03201	0.0
K03202	0.0
K03203	8.0
K03208	0.0
K03758	2.0
K03759	0.0
K09469	0.0
K09461	0.0
K06204	25.0
K00178	0.0
K13950	0.0
K13953	1.0
K13955	0.0
K13954	44.0
K10920	0.0
K06324	0.0
K11777	24.0
K11779	0.0
K11778	0.0
K06325	0.0
K12600	0.0
K07432	0.0
K07430	0.0
K06326	0.0
K07128	0.0
K07121	0.0
K07120	0.0
K07123	0.0
K07122	0.0
K07125	0.0
K07124	1157.0
K07127	22.0
K07126	966.0
K01870	1924.0
K01873	1932.0
K01872	1832.0
K01875	1924.0
K01874	1991.0
K01876	2470.0
K01879	27.0
K01878	27.0
K06321	0.0
K00476	0.0
K00477	0.0
K00474	0.0
K00472	0.0
K00470	0.0
K00471	0.0
K00478	0.0
K00479	0.0
K04775	0.0
K04774	0.0
K04777	0.0
K04776	0.0
K04771	0.0
K04770	0.0
K04773	462.0
K04772	8.0
K04779	0.0
K04778	0.0
K14657	0.0
K14656	0.0
K14654	0.0
K14653	0.0
K14652	1787.0
K14659	0.0
K14658	0.0
K14386	0.0
K09926	0.0
K01699	1.0
K01698	523.0
K01695	1201.0
K01697	0.0
K01696	1262.0
K01690	0.0
K01693	1389.0
K01692	203.0
K07227	8.0
K03439	1894.0
K03438	2460.0
K13380	0.0
K03928	65.0
K03925	1407.0
K03924	1850.0
K03431	1075.0
K03926	17.0
K03437	2017.0
K03436	1329.0
K03435	0.0
K03434	0.0
K02348	80.0
K02342	1220.0
K02343	1494.0
K02340	1715.0
K02341	1915.0
K02346	1923.0
K02347	0.0
K02344	0.0
K02345	0.0
K03697	641.0
K03696	1789.0
K03695	1906.0
K03694	261.0
K03693	0.0
K03692	0.0
K03690	0.0
K03699	1253.0
K03698	850.0
K13566	0.0
K12164	0.0
K07338	0.0
K07339	150.0
K07334	31.0
K07335	1490.0
K07336	0.0
K07337	7.0
K07330	0.0
K07331	0.0
K07332	0.0
K07333	0.0
K09695	0.0
K09694	0.0
K09697	136.0
K09696	136.0
K09691	1492.0
K09690	1324.0
K09693	0.0
K09692	265.0
K09699	0.0
K09698	114.0
K07590	142.0
K07591	0.0
K07592	0.0
K05998	0.0
K05999	0.0
K05996	0.0
K05997	0.0
K05994	0.0
K05995	766.0
K05993	101.0
K05991	0.0
K10837	0.0
K00319	0.0
K00318	15.0
K00648	1971.0
K02545	0.0
K00645	1887.0
K00311	0.0
K00646	0.0
K00317	0.0
K00316	0.0
K00643	0.0
K00314	0.0
K02547	228.0
K06429	0.0
K06428	0.0
K06427	0.0
K02812	0.0
K06425	26.0
K06424	0.0
K06423	57.0
K06422	0.0
K06421	26.0
K02813	0.0
K02930	0.0
K03815	0.0
K05612	0.0
K03367	2.0
K03366	0.0
K03812	0.0
K03635	24.0
K03634	8.0
K03631	1477.0
K05969	0.0
K03630	1930.0
K03633	0.0
K03632	0.0
K01998	1241.0
K01999	972.0
K01992	4145.0
K01993	880.0
K01990	7482.0
K01991	1335.0
K01996	1240.0
K01997	1377.0
K01994	94.0
K01995	1241.0
K03148	65.0
K03639	633.0
K05692	0.0
K03638	0.0
K00869	7.0
K00868	1629.0
K00861	0.0
K00860	359.0
K00863	105.0
K00862	0.0
K00865	1070.0
K00864	1435.0
K00867	0.0
K00866	0.0
K01192	769.0
K01190	6097.0
K01191	613.0
K01197	759.0
K01194	8.0
K01195	85.0
K01198	128.0
K01199	0.0
K00656	3519.0
K00657	464.0
K00306	0.0
K14591	63.0
K00300	0.0
K00653	0.0
K13715	0.0
K13713	0.0
K00650	0.0
K00651	1695.0
K14596	0.0
K02647	1719.0
K14598	0.0
K02643	0.0
K02642	0.0
K02641	0.0
K02640	0.0
K03594	559.0
K03595	1924.0
K03596	1573.0
K03597	0.0
K03590	460.0
K03591	0.0
K03592	51.0
K03593	428.0
K03598	0.0
K03599	8.0
K01736	1821.0
K01737	602.0
K01734	2011.0
K01735	1798.0
K01732	0.0
K01733	1883.0
K01730	248.0
K01731	0.0
K06049	0.0
K01738	2301.0
K01739	13.0
K11809	0.0
K05343	428.0
K02422	757.0
K02421	472.0
K05340	310.0
K02427	8.0
K05346	72.0
K02425	0.0
K02424	0.0
K05349	3701.0
K02428	421.0
K03770	445.0
K03771	707.0
K03772	87.0
K03773	392.0
K03774	5.0
K03775	445.0
K03776	0.0
K03777	0.0
K03778	854.0
K03779	178.0
K09722	0.0
K08174	0.0
K14114	0.0
K13979	17.0
K13237	0.0
K14440	0.0
K09992	9.0
K09990	0.0
K09991	0.0
K09996	0.0
K09997	0.0
K09994	0.0
K14110	0.0
K09998	0.0
K09999	0.0
K14111	0.0
K14113	0.0
K14449	0.0
K10213	5.0
K14118	0.0
K11711	39.0
K11710	0.0
K11712	120.0
K11717	1728.0
K11719	0.0
K06857	0.0
K10440	1965.0
K10441	1541.0
K07103	0.0
K07102	8.0
K07101	9.0
K07100	0.0
K07107	2252.0
K07106	514.0
K07105	674.0
K07456	1796.0
K07459	129.0
K07458	153.0
K07109	80.0
K07108	0.0
K10198	0.0
K10199	0.0
K10190	858.0
K10191	0.0
K10192	150.0
K10193	15.0
K10194	17.0
K10195	0.0
K10196	0.0
K10197	0.0
K15013	0.0
K01858	308.0
K15016	0.0
K15017	0.0
K01853	0.0
K01852	0.0
K01851	0.0
K01850	337.0
K01857	0.0
K01856	0.0
K01854	1620.0
K07539	0.0
K08478	0.0
K08479	0.0
K08476	0.0
K08477	0.0
K08475	0.0
K00450	90.0
K00451	0.0
K00452	0.0
K00453	0.0
K00455	0.0
K00456	0.0
K00457	0.0
K00106	0.0
K00459	37.0
K00104	317.0
K00105	0.0
K00102	5.0
K00103	0.0
K00100	3078.0
K00101	0.0
K01509	0.0
K04759	3057.0
K04758	3906.0
K04757	89.0
K01504	0.0
K04755	8.0
K04754	8.0
K04753	0.0
K04752	0.0
K04751	838.0
K01502	0.0
K14631	0.0
K05359	0.0
K14632	0.0
K07536	0.0
K12080	0.0
K02364	0.0
K12369	1.0
K02361	326.0
K02362	0.0
K02363	0.0
K13509	0.0
K13503	0.0
K13500	0.0
K12109	0.0
K12108	0.0
K12101	0.0
K12100	0.0
K12103	0.0
K12102	0.0
K12105	0.0
K12104	0.0
K12107	0.0
K12106	0.0
K11023	0.0
K03014	0.0
K08906	0.0
K08904	0.0
K08900	0.0
K06223	1218.0
K06199	810.0
K06198	0.0
K06197	0.0
K06196	317.0
K06194	421.0
K06193	1.0
K06192	8.0
K06191	0.0
K06190	8.0
K11104	287.0
K11105	841.0
K11106	0.0
K11107	0.0
K11102	0.0
K11103	8.0
K07862	294.0
K00666	541.0
K00663	0.0
K00662	36.0
K00661	1623.0
K00660	0.0
K06997	1805.0
K06996	48.0
K06995	0.0
K10852	247.0
K06993	0.0
K06992	0.0
K06991	0.0
K06990	17.0
K11050	0.0
K06999	17.0
K06998	127.0
K05338	0.0
K11051	0.0
K06441	8.0
K06440	0.0
K06443	0.0
K06442	1492.0
K06445	0.0
K06447	0.0
K06446	1.0
K06309	0.0
K05686	0.0
K02655	0.0
K07392	0.0
K00595	1612.0
K00594	0.0
K00596	0.0
K00599	4800.0
K00598	40.0
K02657	0.0
K07642	0.0
K07643	0.0
K07396	0.0
K07397	134.0
K07394	0.0
K07395	0.0
K04102	0.0
K04103	0.0
K04100	0.0
K04101	0.0
K04107	0.0
K04105	0.0
K04108	0.0
K04109	0.0
K07716	0.0
K07717	94.0
K07714	16.0
K07715	0.0
K07712	8.0
K07713	717.0
K07710	0.0
K07711	0.0
K07718	2991.0
K07719	94.0
K00843	0.0
K00842	8.0
K00841	0.0
K00840	0.0
K00847	1958.0
K00846	0.0
K00845	3137.0
K00844	103.0
K00849	1849.0
K00848	1089.0
K06302	0.0
K13771	8.0
K13770	0.0
K13772	0.0
K13775	0.0
K13774	0.0
K13777	0.0
K13776	0.0
K13779	0.0
K13778	0.0
K02621	641.0
K02992	1829.0
K02623	0.0
K08286	0.0
K08281	119.0
K02996	1809.0
K02995	0.0
K02994	1924.0
K02629	0.0
K02628	0.0
K08289	409.0
K08288	0.0
K03578	8.0
K03579	7.0
K03576	0.0
K03577	10.0
K03574	2013.0
K03575	1114.0
K03572	1819.0
K03573	11.0
K03570	1790.0
K03571	716.0
K01710	2684.0
K01711	978.0
K01712	396.0
K01713	8.0
K01714	3453.0
K01715	525.0
K01716	0.0
K01718	0.0
K01719	414.0
K03081	0.0
K02199	8.0
K02198	17.0
K14170	2455.0
K02193	8.0
K02192	103.0
K02191	58.0
K02190	870.0
K02197	9.0
K02196	0.0
K02195	9.0
K02194	9.0
K03718	728.0
K03719	559.0
K03712	1728.0
K03713	0.0
K03710	1190.0
K03711	2389.0
K03716	81.0
K03717	0.0
K03715	0.0
K07129	0.0
K00045	11.0
K13995	0.0
K13994	0.0
K13991	0.0
K13990	171.0
K13993	1120.0
K13992	0.0
K06298	355.0
K06299	0.0
K06294	0.0
K06295	746.0
K06296	84.0
K06297	61.0
K06290	0.0
K06291	0.0
K06292	0.0
K06293	0.0
K12743	0.0
K00248	909.0
K06426	94.0
K11739	0.0
K11738	0.0
K11733	0.0
K11732	0.0
K11731	0.0
K11737	0.0
K11736	0.0
K11735	0.0
K11734	0.0
K06870	0.0
K06871	2957.0
K06872	1010.0
K06873	0.0
K06874	0.0
K06875	0.0
K06876	0.0
K06877	13.0
K06878	94.0
K06879	15.0
K07478	2042.0
K12645	0.0
K07479	0.0
K07473	1334.0
K07472	0.0
K07471	0.0
K07470	0.0
K07477	0.0
K07476	0.0
K07474	440.0
K15038	0.0
K15039	0.0
K15034	7.0
K15036	30.0
K15037	0.0
K08738	0.0
K06420	0.0
K00128	713.0
K00129	0.0
K00438	0.0
K00432	475.0
K00433	8.0
K00122	0.0
K00123	194.0
K00124	10.0
K00125	0.0
K00126	0.0
K00127	17.0
K08973	0.0
K14348	0.0
K14347	0.0
K14340	0.0
K08972	18.0
K01525	8.0
K01524	2151.0
K01523	500.0
K01521	0.0
K01520	1831.0
K01529	90.0
K08977	0.0
K03969	143.0
K08929	0.0
K02388	529.0
K02389	524.0
K02386	0.0
K02387	529.0
K02384	0.0
K02385	511.0
K02382	0.0
K02380	1.0
K02381	0.0
K05386	0.0
K13524	0.0
K13525	0.0
K13527	0.0
K13520	0.0
K13522	0.0
K13529	0.0
K03385	70.0
K03384	0.0
K03387	331.0
K03386	748.0
K03381	0.0
K03380	0.0
K03383	0.0
K03382	106.0
K03389	209.0
K03388	260.0
K05356	0.0
K12344	109.0
K12343	273.0
K12342	0.0
K12341	0.0
K12340	740.0
K02430	0.0
K12349	0.0
K05351	0.0
K11694	2.0
K11695	0.0
K11690	512.0
K05352	0.0
K11693	0.0
K08928	0.0
K03433	0.0
K13832	0.0
K03039	0.0
K03432	0.0
K06607	0.0
K06606	157.0
K06605	92.0
K03430	584.0
K06603	59.0
K06602	0.0
K06601	0.0
K06600	0.0
K05358	0.0
K06609	0.0
K06608	90.0
K03923	8.0
K03922	0.0
K11472	0.0
K11473	18.0
K11474	0.0
K11475	0.0
K11476	0.0
K11477	0.0
K00601	0.0
K00600	1635.0
K00603	397.0
K03746	16.0
K00605	495.0
K00604	1924.0
K00607	0.0
K00606	789.0
K00609	1809.0
K03741	1154.0
K03740	2.0
K03743	581.0
K10873	0.0
K03214	0.0
K14068	0.0
K13317	0.0
K06360	0.0
K14069	0.0
K08078	0.0
K09650	0.0
K06361	0.0
K07802	0.0
K07803	1.0
K07800	0.0
K07801	0.0
K07806	0.0
K07807	0.0
K07804	0.0
K07805	0.0
K06362	0.0
K01172	0.0
K10257	0.0
K10255	0.0
K10254	1052.0
K10253	0.0
K10918	0.0
K04128	0.0
K01958	138.0
K01959	0.0
K01956	1751.0
K01957	0.0
K04126	0.0
K04127	0.0
K01952	1863.0
K01953	2154.0
K01950	1893.0
K01951	2053.0
K07730	0.0
K07731	0.0
K07732	0.0
K07733	0.0
K07734	0.0
K07735	335.0
K07736	930.0
K07737	2531.0
K07738	1266.0
K07739	1.0
K06365	0.0
K06366	0.0
K06367	0.0
K10910	0.0
K10911	0.0
K04382	0.0
K10775	0.0
K02609	0.0
K02979	0.0
K02978	0.0
K06368	0.0
K02975	0.0
K02974	0.0
K02977	0.0
K02976	0.0
K03558	325.0
K03559	488.0
K03550	1811.0
K03551	1924.0
K03552	0.0
K03553	1932.0
K03554	0.0
K03555	1804.0
K03556	162.0
K03557	0.0
K01778	1417.0
K01779	223.0
K06369	0.0
K01772	32.0
K01770	1447.0
K01771	20.0
K01776	1400.0
K01777	16.0
K01774	0.0
K01775	1892.0
K05385	0.0
K05384	0.0
K05383	0.0
K05382	0.0
K05381	0.0
K08159	10.0
K14153	150.0
K14154	0.0
K14155	1742.0
K08152	0.0
K08156	410.0
K08076	0.0
K12809	0.0
K05297	236.0
K03734	2158.0
K03735	43.0
K03736	43.0
K03737	1886.0
K03731	0.0
K03732	0.0
K03733	598.0
K03738	27.0
K03739	2.0
K08139	0.0
K06994	0.0
K12660	0.0
K12661	0.0
K07450	0.0
K08719	0.0
K08717	15.0
K08715	0.0
K08714	0.0
K08713	0.0
K08710	0.0
K11311	0.0
K11312	6.0
K00141	0.0
K00146	0.0
K00411	0.0
K00412	0.0
K00145	3548.0
K00148	0.0
K14367	0.0
K14366	0.0
K08954	0.0
K08384	1717.0
K14369	0.0
K14368	0.0
K14091	8.0
K14090	9.0
K14093	0.0
K14092	0.0
K14095	0.0
K14094	0.0
K14097	0.0
K14096	0.0
K14099	0.0
K14098	0.0
K02848	0.0
K01541	0.0
K04712	0.0
K04711	0.0
K01545	0.0
K01547	542.0
K01546	560.0
K01548	457.0
K04719	0.0
K04718	0.0
K02018	899.0
K02019	167.0
K02016	3565.0
K02017	39.0
K02014	3397.0
K02015	3518.0
K02012	623.0
K02013	2958.0
K02010	279.0
K02011	471.0
K04515	0.0
K03943	0.0
K03941	0.0
K03940	0.0
K00313	10.0
K04060	0.0
K01608	10.0
K08942	0.0
K08943	0.0
K08940	0.0
K08941	0.0
K08946	0.0
K08947	0.0
K08944	0.0
K08945	0.0
K03059	0.0
K13811	0.0
K13812	0.0
K13815	0.0
K13816	0.0
K13818	0.0
K13819	0.0
K03053	0.0
K03052	0.0
K03055	0.0
K03054	0.0
K03057	0.0
K03056	0.0
K06222	0.0
K11418	0.0
K11410	0.0
K11415	0.0
K00622	0.0
K00621	0.0
K00620	2639.0
K00627	240.0
K00626	679.0
K00625	1241.0
K00624	0.0
K02805	206.0
K02552	1.0
K02550	0.0
K02556	251.0
K02803	0.0
K02554	0.0
K07280	0.0
K07281	0.0
K07282	1373.0
K07283	0.0
K07284	1116.0
K07285	0.0
K07286	0.0
K08217	402.0
K07288	0.0
K07289	0.0
K07534	0.0
K07535	0.0
K07533	248.0
K07822	0.0
K07823	0.0
K08699	0.0
K00088	1851.0
K00087	278.0
K00086	40.0
K00082	87.0
K10239	0.0
K10238	0.0
K10231	119.0
K10230	0.0
K10233	0.0
K10232	0.0
K10235	0.0
K10234	0.0
K10237	0.0
K10236	0.0
K08353	0.0
K01970	0.0
K01971	116.0
K01972	1906.0
K01973	0.0
K01974	0.0
K01975	137.0
K01976	0.0
K07758	0.0
K05990	0.0
K07752	0.0
K07753	0.0
K07751	0.0
K13786	0.0
K07755	0.0
K07442	0.0
K08352	2.0
K07115	35.0
K07441	0.0
K07634	0.0
K07446	94.0
K07111	0.0
K07444	1536.0
K07445	0.0
K00647	510.0
K07449	0.0
K00641	85.0
K00640	2438.0
K01289	0.0
K01282	0.0
K01283	0.0
K01280	0.0
K01281	0.0
K01286	537.0
K01284	1071.0
K02954	1921.0
K02952	1924.0
K02950	1566.0
K00155	0.0
K02959	1908.0
K00887	0.0
K00886	0.0
K00885	0.0
K00884	0.0
K00883	10.0
K00882	1236.0
K00881	6.0
K00880	454.0
K00053	1673.0
K14048	0.0
K01026	337.0
K01756	1843.0
K01025	0.0
K01750	27.0
K01023	259.0
K01752	1996.0
K01753	11.0
K14583	0.0
K01758	4.0
K01759	1983.0
K09565	0.0
K09568	0.0
K08173	0.0
K08172	0.0
K02483	215.0
K02482	0.0
K08177	33.0
K08176	0.0
K08175	0.0
K02486	0.0
K02489	0.0
K02488	16.0
K08178	0.0
K14138	798.0
K14136	0.0
K09713	0.0
K09714	0.0
K09715	0.0
K03532	0.0
K03533	1.0
K03530	3622.0
K03531	1825.0
K03536	1916.0
K03537	0.0
K03534	921.0
K03535	0.0
K03538	0.0
K03539	0.0
K14451	0.0
K14450	0.0
K02225	0.0
K02224	1702.0
K02227	1034.0
K02226	1249.0
K02221	85.0
K14107	0.0
K02229	0.0
K02228	0.0
K14106	0.0
K00441	82.0
K03288	0.0
K03289	0.0
K03284	2199.0
K03285	0.0
K03286	258.0
K03287	827.0
K03280	0.0
K03281	444.0
K03282	1688.0
K00440	0.0
K13677	0.0
K12790	0.0
K09639	0.0
K12688	0.0
K12689	0.0
K12686	0.0
K12687	0.0
K12684	0.0
K12685	16.0
K12682	0.0
K12683	0.0
K12680	0.0
K11889	0.0
K08884	1810.0
K11085	442.0
K11084	0.0
K11081	0.0
K11080	0.0
K11083	0.0
K11082	0.0
K11089	0.0
K08777	0.0
K08776	0.0
K06346	1019.0
K06347	0.0
K09824	0.0
K09825	1668.0
K09823	0.0
K09820	0.0
K10939	0.0
K10936	0.0
K10937	0.0
K10933	0.0
K06348	0.0
K09829	0.0
K11337	0.0
K11336	0.0
K11335	0.0
K11334	0.0
K11333	0.0
K11332	0.0
K11331	0.0
K11330	0.0
K00169	260.0
K00164	7.0
K00166	0.0
K00167	0.0
K00161	240.0
K00162	240.0
K00163	0.0
K10689	0.0
K10680	0.0
K10681	0.0
K10682	0.0
K04083	1501.0
K04082	8.0
K04081	0.0
K04080	0.0
K04087	104.0
K04086	0.0
K04085	8.0
K04084	0.0
K04088	104.0
K01569	0.0
K01568	0.0
K01563	0.0
K01561	0.0
K01560	286.0
K01567	7.0
K01565	0.0
K01564	0.0
K02038	1842.0
K02039	1848.0
K02030	4066.0
K02031	2062.0
K02032	2135.0
K02033	2307.0
K02034	2156.0
K02035	3124.0
K02036	1830.0
K02037	1675.0
K05556	0.0
K13658	0.0
K13659	0.0
K13656	0.0
K13657	0.0
K13654	0.0
K13655	0.0
K13652	126.0
K13653	681.0
K13650	0.0
K13651	0.0
K05555	0.0
K05552	0.0
K02057	3951.0
K05550	0.0
K05551	0.0
K12308	1889.0
K12306	0.0
K03073	1455.0
K03072	246.0
K03071	18.0
K03070	1926.0
K03077	385.0
K03076	1568.0
K03075	1426.0
K03074	646.0
K08965	0.0
K08967	0.0
K08961	254.0
K08963	201.0
K13873	0.0
K13876	0.0
K13874	0.0
K13875	0.0
K06139	0.0
K06138	57.0
K06135	0.0
K06134	0.0
K06137	0.0
K06136	0.0
K06131	2064.0
K06133	901.0
K06132	0.0
K02600	1924.0
K07389	0.0
K07388	0.0
K04747	0.0
K01516	1581.0
K09977	0.0
K07518	0.0
K07519	0.0
K11437	0.0
K07512	0.0
K07516	0.0
K10212	78.0
K10747	0.0
K10217	0.0
K10219	0.0
K10218	0.0
K10748	0.0
K01912	2526.0
K01913	0.0
K01910	15.0
K01911	339.0
K01916	27.0
K01917	245.0
K01914	1181.0
K01915	4051.0
K01918	792.0
K01919	63.0
K07774	0.0
K07775	232.0
K07776	84.0
K07777	36.0
K07770	111.0
K07771	0.0
K07772	0.0
K07773	0.0
K07778	94.0
K01193	1610.0
K04340	0.0
K04341	0.0
K04342	0.0
K04343	0.0
K12986	0.0
K04691	0.0
K02931	1825.0
K02933	1908.0
K02935	1924.0
K02936	0.0
K02939	1924.0
K00205	0.0
K00204	0.0
K00207	0.0
K00206	0.0
K00201	0.0
K00200	0.0
K00203	0.0
K00202	0.0
K00209	0.0
K00208	373.0
K01000	1920.0
K01001	0.0
K01002	152.0
K01003	4.0
K01004	0.0
K01005	542.0
K01006	1788.0
K01007	86.0
K01008	594.0
K10855	0.0
K14115	0.0
K14116	0.0
K14441	1713.0
K14446	58.0
K14447	0.0
K14112	0.0
K14445	0.0
K08195	0.0
K08194	0.0
K14448	0.0
K08196	0.0
K08191	417.0
K14119	0.0
K08193	0.0
K00702	485.0
K10799	0.0
K03518	1140.0
K03519	75.0
K09719	0.0
K10856	0.0
K03516	0.0
K03517	1310.0
K02205	0.0
K02204	0.0
K02203	696.0
K02201	0.0
K02200	23.0
K13714	0.0
K13461	0.0
K12518	0.0
K12519	0.0
K12517	0.0
K12514	0.0
K12515	0.0
K12512	0.0
K12513	0.0
K12510	667.0
K12511	164.0
K07183	1175.0
K07182	0.0
K07181	132.0
K07180	58.0
K07186	0.0
K07185	1078.0
K07184	0.0
K09800	8.0
K09801	8.0
K09802	0.0
K09803	8.0
K09804	0.0
K09805	0.0
K09806	14.0
K09807	147.0
K09808	715.0
K09809	92.0
K10912	0.0
K10913	0.0
K10914	31.0
K10915	0.0
K10916	0.0
K10917	0.0
K11358	678.0
K11355	0.0
K11354	0.0
K11357	0.0
K11356	0.0
K04069	4166.0
K04068	2337.0
K04065	0.0
K04064	0.0
K04067	0.0
K04066	1812.0
K04061	447.0
K09716	1.0
K04063	0.0
K04062	0.0
K10006	0.0
K10007	0.0
K10004	8.0
K10005	0.0
K10002	8.0
K10003	8.0
K10000	0.0
K10001	8.0
K09717	0.0
K10008	9.0
K10009	0.0
K02491	0.0
K14588	0.0
K14581	0.0
K13678	3.0
K13679	0.0
K11633	0.0
K13670	0.0
K13671	0.0
K11987	0.0
K11636	0.0
K11634	0.0
K13582	0.0
K13583	0.0
K13580	0.0
K13581	0.0
K13586	0.0
K13587	0.0
K13584	0.0
K13585	0.0
K13588	0.0
K13589	0.0
K02052	38.0
K02053	69.0
K02050	2397.0
K02051	1933.0
K02056	2157.0
K05553	0.0
K02054	37.0
K02055	37.0
K02058	663.0
K02059	0.0
K05558	0.0
K05559	0.0
K03895	0.0
K03894	0.0
K03897	0.0
K03896	0.0
K03891	0.0
K03890	0.0
K03893	0.0
K03892	2176.0
K02423	0.0
K05342	0.0
K05341	185.0
K12989	0.0
K12988	0.0
K02420	187.0
K12981	0.0
K12980	0.0
K12983	0.0
K12982	0.0
K12985	0.0
K12984	0.0
K12987	0.0
K02426	421.0
K13854	0.0
K03098	26.0
K13853	57.0
K03095	0.0
K05344	0.0
K03091	5603.0
K03090	60.0
K03093	105.0
K03092	823.0
K06113	549.0
K09632	0.0
K02429	1299.0
K06118	0.0
K05716	0.0
K04844	2.0
K11632	0.0
K11630	0.0
K11631	2.0
K11637	0.0
K11635	0.0
K11638	0.0
K11639	0.0
K07572	0.0
K07573	0.0
K07570	109.0
K07571	379.0
K07576	689.0
K07577	0.0
K07574	1374.0
K07575	0.0
K07578	0.0
K07579	0.0
K11189	3148.0
K11184	535.0
K11187	0.0
K11180	1.0
K11181	1.0
K11183	0.0
K10764	0.0
K10763	8.0
K10762	0.0
K01938	1614.0
K01939	1744.0
K01934	1905.0
K01935	596.0
K01937	1918.0
K01930	0.0
K01932	0.0
K01933	1826.0
K07798	39.0
K07799	0.0
K07796	0.0
K07797	0.0
K07794	20.0
K07795	2.0
K07792	261.0
K07793	359.0
K07790	0.0
K07791	88.0
K06379	1356.0
K00968	26.0
K06378	1011.0
K06377	0.0
K06376	0.0
K06375	0.0
K09814	0.0
K09813	0.0
K06372	0.0
K06371	0.0
K06370	0.0
K01249	0.0
K01246	728.0
K01247	9.0
K01244	0.0
K01243	1500.0
K08919	0.0
K01241	335.0
K02919	1177.0
K02913	1537.0
K02912	0.0
K02911	1314.0
K02910	0.0
K02917	0.0
K02916	1684.0
K02915	0.0
K02914	1862.0
K00228	7.0
K00227	0.0
K00226	2310.0
K00224	8.0
K00223	0.0
K00222	0.0
K00221	0.0
K00220	0.0
K01798	0.0
K01799	8.0
K01068	0.0
K01069	216.0
K01062	0.0
K01791	2460.0
K01792	0.0
K01061	16.0
K01066	92.0
K01067	2.0
K01796	2.0
K01797	61.0
K05499	37.0
K14468	0.0
K14469	0.0
K14465	0.0
K14466	0.0
K14467	0.0
K10834	0.0
K10833	0.0
K02266	0.0
K03793	0.0
K03790	18.0
K03791	0.0
K03796	7.0
K03797	2272.0
K03794	0.0
K03795	0.0
K03798	2971.0
K03799	299.0
K13448	0.0
K12538	0.0
K12539	0.0
K12530	0.0
K12531	0.0
K12532	0.0
K12533	0.0
K12534	0.0
K12535	0.0
K12536	0.0
K12537	0.0
K03136	0.0
K09790	887.0
K09791	8.0
K09792	0.0
K09793	177.0
K09794	0.0
K09795	0.0
K09796	0.0
K09797	294.0
K09798	0.0
K09799	0.0
K10972	0.0
K10973	0.0
K10977	4.0
K10974	26.0
K10975	0.0
K10978	0.0
K10979	67.0
K06308	0.0
K00315	0.0
K09862	8.0
K06303	0.0
K09860	0.0
K09861	1178.0
K06306	74.0
K06307	0.0
K06305	0.0
K11373	0.0
K04047	124.0
K04046	0.0
K04045	52.0
K04044	8.0
K04043	2356.0
K04042	787.0
K04041	1002.0
K04040	0.0
K02700	0.0
K04049	0.0
K04048	0.0
K02707	0.0
K02704	0.0
K02705	0.0
K10020	0.0
K10021	0.0
K10022	0.0
K10023	0.0
K10024	0.0
K10025	0.0
K10026	187.0
K10027	7.0
K13612	0.0
K13613	0.0
K13611	0.0
K13614	0.0
K13615	0.0
K05794	26.0
K05795	369.0
K05796	3.0
K05797	0.0
K05790	0.0
K05791	0.0
K05792	4.0
K05793	0.0
K05798	0.0
K05799	1425.0
K01474	0.0
K01477	0.0
K01476	40.0
K01471	0.0
K01470	756.0
K01473	0.0
K13039	0.0
K01479	1.0
K01478	12.0
K05570	11.0
K05571	12.0
K05572	0.0
K05573	0.0
K02078	4005.0
K02079	0.0
K05576	0.0
K02074	19.0
K02075	19.0
K02076	65.0
K02077	19.0
K02071	1257.0
K02072	1017.0
K02073	1257.0
K03309	8.0
K03308	3398.0
K03305	520.0
K03304	0.0
K03307	1907.0
K03306	529.0
K03301	0.0
K03300	9.0
K03303	381.0
K03302	0.0
K06173	2427.0
K06175	0.0
K06174	0.0
K06177	683.0
K06176	0.0
K06179	1488.0
K07680	0.0
K03867	0.0
K03838	0.0
K12053	0.0
K11618	8.0
K11619	0.0
K11614	8.0
K11615	0.0
K11616	0.0
K11617	0.0
K11610	0.0
K11611	0.0
K11960	0.0
K11961	26.0
K02836	1821.0
K10565	0.0
K10564	0.0
K02837	1323.0
K10561	37.0
K10560	37.0
K10563	903.0
K10562	0.0
K02838	1924.0
K06858	0.0
K02839	24.0
K06859	150.0
K12700	27.0
K07558	0.0
K07559	451.0
K07228	0.0
K07229	0.0
K07226	0.0
K07224	0.0
K07225	0.0
K07222	0.0
K07223	49.0
K07220	458.0
K07221	519.0
K10709	217.0
K10708	0.0
K10701	0.0
K10703	0.0
K10702	0.0
K10704	0.0
K05984	0.0
K07537	0.0
K08652	0.0
K08651	0.0
K08658	0.0
K08659	34.0
K05982	0.0
K07451	0.0
K07453	0.0
K07452	0.0
K07455	184.0
K07454	0.0
K09707	70.0
K07457	26.0
K09706	182.0
K07104	0.0
K00029	353.0
K00028	0.0
K00799	33.0
K00798	1127.0
K00797	1171.0
K00024	857.0
K00795	16.0
K00026	0.0
K00021	0.0
K00020	30.0
K00023	1.0
K00022	0.0
K09017	8.0
K01269	1542.0
K09015	353.0
K09014	582.0
K09013	1424.0
K09011	420.0
K09010	0.0
K01261	0.0
K01262	2315.0
K01263	0.0
K01264	0.0
K01265	2705.0
K01266	33.0
K09018	0.0
K08227	0.0
K08226	0.0
K08225	0.0
K08224	26.0
K08223	163.0
K08222	22.0
K08221	0.0
K00249	16.0
K01790	2422.0
K00241	437.0
K00240	564.0
K00243	988.0
K00242	0.0
K00245	8.0
K00244	451.0
K00247	0.0
K00246	8.0
K01795	447.0
K06983	0.0
K02799	0.0
K02798	168.0
K02791	106.0
K02790	0.0
K02793	964.0
K02795	1267.0
K02794	1540.0
K02796	1170.0
K04564	700.0
K04565	178.0
K04566	8.0
K04567	1822.0
K01040	6.0
K01041	320.0
K04562	54.0
K04568	0.0
K01049	0.0
K02535	445.0
K02242	2.0
K02536	459.0
K02531	0.0
K02246	0.0
K02533	25.0
K02532	94.0
K02248	0.0
K02538	95.0
K00581	0.0
K13421	0.0
K01013	0.0
K15018	0.0
K15019	0.0
K03110	1924.0
K03111	4289.0
K03112	0.0
K03113	420.0
K03116	222.0
K03117	15.0
K03118	495.0
K03119	0.0
K10919	0.0
K12552	0.0
K12553	0.0
K12551	0.0
K12556	0.0
K12554	0.0
K12555	0.0
K06892	0.0
K06893	0.0
K06890	180.0
K06891	284.0
K06896	1129.0
K06897	423.0
K06894	75.0
K06895	368.0
K10954	0.0
K10956	0.0
K06899	0.0
K06328	94.0
K06329	0.0
K10952	0.0
K10953	0.0
K11395	0.0
K11391	0.0
K11390	0.0
K11392	0.0
K00499	0.0
K00494	0.0
K00495	0.0
K00496	0.0
K00491	0.0
K00492	0.0
K00493	0.0
K13591	0.0
K01467	508.0
K13593	0.0
K13592	0.0
K04021	0.0
K04020	0.0
K04023	247.0
K04022	0.0
K04025	0.0
K04024	235.0
K04027	4.0
K04026	13.0
K04029	420.0
K04028	465.0
K07055	0.0
K07054	1.0
K07057	5.0
K07056	2334.0
K07051	0.0
K07050	562.0
K07053	2585.0
K07052	1747.0
K07059	0.0
K07058	1119.0
K10040	105.0
K10041	562.0
K10046	0.0
K04799	0.0
K04798	0.0
K04793	0.0
K04792	0.0
K04791	0.0
K04790	0.0
K04797	0.0
K04796	0.0
K04795	0.0
K04794	8.0
K13638	0.0
K13639	0.0
K13634	0.0
K13635	0.0
K13636	0.0
K13637	0.0
K13630	0.0
K13631	0.0
K13632	0.0
K13633	0.0
K02042	123.0
K05778	0.0
K05779	0.0
K05776	334.0
K05541	0.0
K05774	0.0
K05775	0.0
K05772	2.0
K05773	2.0
K05540	340.0
K01459	0.0
K01458	0.0
K01457	26.0
K01455	4.0
K01454	0.0
K01453	0.0
K01452	0.0
K01451	386.0
K01450	0.0
K05518	0.0
K08070	226.0
K08071	0.0
K05516	329.0
K08077	2.0
K05515	1772.0
K13093	0.0
K11783	0.0
K12949	0.0
K12945	0.0
K12944	0.0
K12941	269.0
K12940	126.0
K12943	0.0
K12942	361.0
K14728	0.0
K14727	0.0
K11785	0.0
K00108	0.0
K13890	89.0
K13891	89.0
K13892	14.0
K13893	0.0
K13894	0.0
K13895	0.0
K13896	0.0
K06159	0.0
K06158	2098.0
K06153	2135.0
K06152	0.0
K06151	0.0
K06157	0.0
K06156	0.0
K06155	8.0
K06154	0.0
K03327	852.0
K03326	53.0
K03325	403.0
K03324	2306.0
K03322	501.0
K03321	840.0
K03320	354.0
K03329	0.0
K03328	179.0
K04802	0.0
K04801	0.0
K04800	0.0
K11948	0.0
K01505	0.0
K04756	0.0
K11940	0.0
K11941	0.0
K11942	0.0
K11943	0.0
K11944	0.0
K01507	2461.0
K11946	0.0
K11947	0.0
K01506	4.0
K01501	81.0
K01500	32.0
K01503	0.0
K06714	63.0
K04750	71.0
K12789	0.0
K12788	0.0
K11526	0.0
K10810	0.0
K11522	0.0
K11523	0.0
K08675	0.0
K08676	540.0
K08677	0.0
K08679	0.0
K11521	0.0
K10547	208.0
K10546	361.0
K10545	20.0
K10544	4.0
K10543	169.0
K10542	267.0
K10541	283.0
K10540	601.0
K10549	9.0
K10548	208.0
K14630	0.0
K11529	0.0
K00007	0.0
K00005	1029.0
K13444	0.0
K00003	1777.0
K00002	38.0
K00001	1013.0
K01186	422.0
K00009	166.0
K00008	2380.0
K10726	0.0
K10725	0.0
K08246	0.0
K00263	0.0
K00262	2164.0
K00261	1.0
K00260	0.0
K00266	5828.0
K00265	666.0
K01200	919.0
K01201	752.0
K01206	3161.0
K01207	1097.0
K01205	380.0
K01208	0.0
K01209	1999.0
K06167	425.0
K00917	276.0
K00912	445.0
K00919	1814.0
K02519	1477.0
K02518	1340.0
K02517	452.0
K02511	0.0
K02510	25.0
K13409	0.0
K13408	0.0
K03179	93.0
K03170	0.0
K03177	1924.0
K12574	1511.0
K12570	0.0
K12573	1562.0
K11009	0.0
K11008	0.0
K11005	0.0
K11004	0.0
K11007	0.0
K11006	0.0
K11003	0.0
K08296	28.0
K08297	0.0
K08295	0.0
K02634	0.0
K02635	0.0
K10622	0.0
K07693	0.0
K07692	0.0
K07691	0.0
K07690	0.0
K07697	0.0
K07696	10.0
K07695	0.0
K07694	498.0
K07699	1521.0
K07698	0.0
K07079	1674.0
K07078	483.0
K07077	0.0
K07076	139.0
K07075	354.0
K07074	85.0
K07073	0.0
K07072	0.0
K07071	90.0
K07070	0.0
K14584	0.0
K11620	0.0
K09190	0.0
K11623	0.0
K05759	0.0
K08589	0.0
K11625	0.0
K11995	0.0
K01439	1375.0
K01438	369.0
K01431	0.0
K01430	115.0
K01433	295.0
K01432	0.0
K01434	0.0
K01437	0.0
K01436	528.0
K05539	8.0
K14520	0.0
K12963	0.0
K12962	0.0
K12961	0.0
K12960	1270.0
K14749	0.0
K14748	0.0
K02972	0.0
K14743	0.0
K14742	1314.0
K14745	0.0
K14744	0.0
K14747	0.0
K14746	0.0
K02167	0.0
K02164	0.0
K02160	1465.0
K02168	0.0
K02169	341.0
K10931	0.0
K03341	0.0
K03340	885.0
K03343	0.0
K03342	0.0
K03346	196.0
K12299	0.0
K12291	0.0
K12290	0.0
K12293	0.0
K12292	0.0
K12295	0.0
K12294	0.0
K12297	0.0
K12368	0.0
K11922	0.0
K11923	0.0
K11920	0.0
K11921	5.0
K11926	0.0
K11927	568.0
K11924	1.0
K11925	0.0
K11928	689.0
K13181	0.0
K13219	0.0
K07262	8.0
K07263	495.0
K07260	1716.0
K07261	0.0
K07266	0.0
K07267	0.0
K07264	0.0
K07265	0.0
K07268	0.0
K07269	0.0
K01155	572.0
K04478	0.0
K04479	0.0
K10528	0.0
K14952	0.0
K07486	391.0
K07487	16.0
K07484	319.0
K07485	0.0
K07482	14.0
K07483	2715.0
K07480	0.0
K07481	45.0
K07488	0.0
K07489	0.0
K11210	0.0
K11211	0.0
K11212	0.0
K11214	158.0
K11216	4.0
K06300	0.0
K00061	0.0
K00060	42.0
K06301	0.0
K00065	322.0
K00064	0.0
K00067	1876.0
K00066	0.0
K00069	0.0
K00068	206.0
K06304	0.0
K08262	0.0
K08261	0.0
K08260	0.0
K08265	0.0
K08264	0.0
K00288	0.0
K00285	0.0
K00284	763.0
K00287	1784.0
K00286	1837.0
K00281	386.0
K00280	0.0
K00283	112.0
K00282	112.0
K08088	0.0
K14198	0.0
K14199	0.0
K03452	0.0
K14194	0.0
K14195	0.0
K14196	0.0
K14197	0.0
K14192	0.0
K14193	0.0
K01880	1891.0
K01881	1950.0
K01883	1924.0
K01885	1978.0
K04618	0.0
K01887	1926.0
K01224	68.0
K01889	1924.0
K01226	16.0
K01227	0.0
K01220	104.0
K01222	381.0
K01223	1749.0
K02759	603.0
K02755	0.0
K02757	1188.0
K02756	0.0
K14998	0.0
K02750	183.0
K02753	0.0
K02752	0.0
K00939	1924.0
K00938	0.0
K00937	2169.0
K00936	4220.0
K00935	0.0
K00934	0.0
K00933	0.0
K00932	0.0
K00931	1866.0
K00930	3511.0
K01089	763.0
K01080	0.0
K01081	418.0
K01082	0.0
K01083	7.0
K01084	0.0
K01085	0.0
K01087	0.0
K02571	0.0
K02570	1.0
K02573	8.0
K02572	0.0
K02575	1.0
K02574	171.0
K07780	0.0
K03488	786.0
K03489	94.0
K03482	1.0
K03483	167.0
K03480	346.0
K03481	342.0
K03486	16.0
K03487	1.0
K03484	872.0
K03485	0.0
K02287	0.0
K02286	0.0
K02285	0.0
K02284	0.0
K02283	1398.0
K02282	10.0
K02281	8.0
K02280	8.0
K02289	0.0
K02288	0.0
K03626	0.0
K03627	0.0
K03624	2393.0
K03625	1924.0
K03151	1479.0
K03620	36.0
K03153	0.0
K08869	0.0
K03628	1027.0
K03629	1813.0
K09738	0.0
K09739	0.0
K09736	0.0
K09737	0.0
K09735	0.0
K09732	0.0
K09733	0.0
K09730	0.0
K09731	0.0
K09888	1153.0
K09889	8.0
K09880	0.0
K09882	1.0
K09883	0.0
K09884	0.0
K09887	0.0
K11027	0.0
K11026	0.0
K11025	0.0
K11024	0.0
K07679	0.0
K07678	0.0
K11021	0.0
K11020	0.0
K07675	0.0
K07674	8.0
K07676	0.0
K07671	0.0
K07670	0.0
K07673	8.0
K07672	0.0
K01117	0.0
K12048	0.0
K07019	8.0
K07018	0.0
K07011	1631.0
K07010	619.0
K07013	1.0
K07012	987.0
K07015	1227.0
K07014	18.0
K07017	453.0
K07016	84.0
K10084	0.0
K08372	65.0
K05884	64.0
K05885	123.0
K05886	0.0
K05887	8.0
K05880	0.0
K05881	0.0
K05882	0.0
K05883	0.0
K08902	0.0
K05739	0.0
K05888	0.0
K05889	0.0
K08903	0.0
K00547	148.0
K00544	0.0
K00545	0.0
K00542	0.0
K00543	0.0
K00540	2554.0
K00548	2389.0
K00549	283.0
K01145	0.0
K01412	0.0
K01147	8.0
K01417	463.0
K00038	0.0
K01143	0.0
K01142	1380.0
K01419	19.0
K00788	2009.0
K00789	2480.0
K12502	0.0
K14762	0.0
K14761	1361.0
K06195	0.0
K03819	0.0
K03818	277.0
K03814	313.0
K03817	79.0
K03816	1532.0
K03811	439.0
K03810	4.0
K03813	34.0
K11908	0.0
K11909	0.0
K11904	0.0
K11905	0.0
K11906	0.0
K11907	0.0
K11900	0.0
K11901	0.0
K11902	0.0
K11903	0.0
K10986	0.0
K13238	0.0
K13239	0.0
K13797	0.0
K07248	647.0
K13796	0.0
K07244	0.0
K07245	0.0
K07246	33.0
K07240	3192.0
K07241	0.0
K07242	0.0
K07243	0.0
K01268	0.0
K05296	0.0
K02821	271.0
K09016	0.0
K09945	0.0
K09944	0.0
K09947	0.0
K09946	0.0
K09941	0.0
K09940	33.0
K09943	0.0
K09942	0.0
K09949	0.0
K09948	0.0
K10851	0.0
K10850	0.0
K03666	626.0
K03667	19.0
K03196	8.0
K03665	1778.0
K11275	0.0
K06012	1368.0
K00048	1192.0
K10857	0.0
K09773	67.0
K00043	0.0
K00042	318.0
K00041	394.0
K00040	309.0
K00046	1142.0
K00733	0.0
K00044	0.0
K06011	0.0
K09012	0.0
K06016	480.0
K06017	0.0
K06014	0.0
K06015	27.0
K06019	95.0
K01075	8.0
K12221	0.0
K06444	0.0
K04632	0.0
K14977	14.0
K14974	0.0
K00958	16.0
K00951	2354.0
K00950	815.0
K00952	4.0
K00955	14.0
K00954	1924.0
K00957	653.0
K00956	641.0
K00590	72.0
K02777	313.0
K02775	851.0
K02774	633.0
K02773	498.0
K02771	198.0
K02770	1619.0
K02779	122.0
K02778	0.0
K01606	0.0
K01607	1639.0
K01604	0.0
K01605	0.0
K01602	0.0
K01601	17.0
K03750	332.0
K01609	1184.0
K02553	0.0
K02804	353.0
K02551	363.0
K02806	51.0
K02557	769.0
K02800	264.0
K05275	0.0
K02802	0.0
K13300	0.0
K02558	41.0
K02809	0.0
K02808	0.0
K03600	8.0
K03601	1805.0
K03602	1807.0
K03603	0.0
K03604	80.0
K03605	9.0
K03606	801.0
K03607	0.0
K03608	471.0
K03609	1391.0
K06078	0.0
K06079	296.0
K09710	1821.0
K09711	0.0
K09712	0.0
K06073	0.0
K06074	0.0
K06075	8.0
K06076	421.0
K06077	0.0
K06382	738.0
K06383	460.0
K06380	0.0
K06381	1103.0
K06386	0.0
K06387	1057.0
K06384	80.0
K06385	964.0
K06388	0.0
K06389	0.0
K12466	0.0
K12468	0.0
K07657	25.0
K07656	0.0
K07655	0.0
K07654	0.0
K07653	0.0
K07652	73.0
K07651	0.0
K07650	136.0
K07659	8.0
K07658	1292.0
K11041	18.0
K11040	0.0
K11043	0.0
K11042	0.0
K11045	0.0
K11044	0.0
K11047	0.0
K11046	0.0
K11049	16.0
K11048	0.0
K07387	308.0
K07386	419.0
K06926	2144.0
K06927	119.0
K06924	0.0
K06925	1924.0
K06922	0.0
K06923	1325.0
K06920	509.0
K06921	568.0
K06928	8.0
K06929	143.0
K07033	888.0
K07032	6.0
K07031	34.0
K07030	1436.0
K07037	393.0
K07035	764.0
K07034	1.0
K07039	8.0
K07038	79.0
K10829	0.0
K00384	2960.0
K00385	158.0
K00386	0.0
K00387	0.0
K00380	7.0
K00381	7.0
K00382	967.0
K00383	0.0
K00389	16.0
K01387	0.0
K01385	0.0
K01389	0.0
K09158	14.0
K09159	0.0
K09156	0.0
K09157	1367.0
K09154	0.0
K09155	68.0
K09152	0.0
K09153	259.0
K09150	0.0
K09151	1.0
K05970	1906.0
K05714	0.0
K05715	0.0
K05710	0.0
K05711	0.0
K05712	0.0
K05713	0.0
K00560	1558.0
K00561	0.0
K00563	376.0
K00564	141.0
K00566	2825.0
K00567	1734.0
K00568	16.0
K00569	0.0
K05575	16.0
K01169	0.0
K01167	0.0
K01166	0.0
K05577	16.0
K01163	853.0
K01161	0.0
K01160	0.0
K05578	0.0
K05579	0.0
K08092	53.0
K08093	70.0
K08094	540.0
K08095	0.0
K08096	0.0
K08097	0.0
K02254	0.0
K02255	0.0
K01743	0.0
K02251	0.0
K02061	0.0
K01741	0.0
K02060	0.0
K00114	0.0
K02122	1420.0
K02123	1468.0
K02120	1804.0
K02121	1672.0
K02124	1810.0
K03837	0.0
K03836	0.0
K03835	0.0
K03834	0.0
K03833	49.0
K03832	1022.0
K03831	0.0
K03830	202.0
K00443	0.0
K03839	486.0
K02067	25.0
K10189	611.0
K13038	2407.0
K13787	38.0
K13788	0.0
K13789	5114.0
K10188	696.0
K12255	0.0
K12254	0.0
K12257	989.0
K12256	0.0
K12251	850.0
K12250	0.0
K12253	0.0
K12252	0.0
K13252	3.0
K13256	8.0
K13255	0.0
K12079	0.0
K12078	0.0
K12071	8.0
K12070	0.0
K12073	0.0
K12072	0.0
K09912	0.0
K06236	0.0
K06237	0.0
K05519	0.0
K09914	0.0
K11788	0.0
K11782	0.0
K11780	0.0
K11781	0.0
K11787	0.0
K11784	0.0
K11530	0.0
K12787	0.0
K12786	0.0
K12785	0.0
K12784	0.0
K06718	0.0
K09969	8.0
K09968	4.0
K09967	98.0
K09966	0.0
K09965	0.0
K09964	0.0
K09963	212.0
K09962	0.0
K09961	0.0
K09960	0.0
K11527	383.0
K11524	0.0
K11525	0.0
K11250	8.0
K11253	0.0
K11258	0.0
K11528	0.0
K00713	0.0
K00712	0.0
K10780	0.0
K10783	89.0
K10125	0.0
K10124	0.0
K10126	0.0
K10121	136.0
K10123	0.0
K10122	136.0
K04652	251.0
K04653	111.0
K04651	242.0
K04656	119.0
K04654	119.0
K04655	269.0
K00973	1873.0
K00972	112.0
K00971	1207.0
K00970	429.0
K00975	3200.0
K00974	4113.0
K00979	1099.0
K00978	700.0
K14954	0.0
K14955	0.0
K14956	0.0
K06178	1341.0
K01596	482.0
K01597	7.0
K01594	0.0
K01595	8.0
K01592	0.0
K01593	0.0
K01590	16.0
K01591	1817.0
K01598	0.0
K01599	968.0
K02711	0.0
K02710	0.0
K02713	0.0
K02712	0.0
K02714	0.0
K02717	0.0
K02716	0.0
K02719	0.0
K02718	0.0
K03449	16.0
K03446	102.0
K03444	293.0
K03445	0.0
K03442	1554.0
K01620	932.0
K01621	4.0
K01622	0.0
K01623	787.0
K01624	3821.0
K01625	2694.0
K01626	1106.0
K01627	445.0
K01628	1228.0
K01629	473.0
K05299	0.0
K02829	0.0
K02828	0.0
K02827	0.0
K02826	0.0
K02825	152.0
K02824	830.0
K02823	1788.0
K02822	402.0
K03198	8.0
K03199	8.0
K03668	80.0
K03669	0.0
K03190	115.0
K03191	82.0
K03660	1935.0
K03194	0.0
K03195	8.0
K03664	1924.0
K03197	8.0
K09772	1375.0
K06013	33.0
K09770	51.0
K09771	0.0
K09776	0.0
K09777	993.0
K09774	25.0
K09775	664.0
K09778	40.0
K09779	1317.0
K06269	0.0
K06323	0.0
K11624	0.0
K02991	0.0
K02990	1900.0
K02624	0.0
K02240	111.0
K08282	1.0
K12440	0.0
K12441	0.0
K12442	0.0
K12443	0.0
K12444	0.0
K12445	0.0
K12449	0.0
K02247	0.0
K07637	0.0
K07636	2270.0
K07639	0.0
K07638	8.0
K11069	1101.0
K11068	1447.0
K11063	0.0
K11062	0.0
K11061	0.0
K11060	0.0
K11066	0.0
K11065	417.0
K06900	0.0
K06901	1543.0
K06902	272.0
K06903	113.0
K06904	59.0
K06905	119.0
K06906	28.0
K06907	200.0
K06908	126.0
K06909	11.0
K10821	0.0
K05905	7.0
K05904	0.0
K05906	0.0
K05900	0.0
K05903	2.0
K01406	0.0
K05909	0.0
K05908	0.0
K00368	0.0
K00369	0.0
K00366	149.0
K00367	0.0
K00364	8.0
K00365	0.0
K00362	1.0
K00363	0.0
K00360	0.0
```
