## Extended Data File 1 for "Diet induces reproducible alterations in the mouse and human gut microbiome": SRS066954_SRS066954.picrust_nol

```
# Constructed from biom file
#OTU ID	SRS066954
K01365	0.0
K01364	0.0
K01361	0.0
K01360	0.0
K01362	870.0
K02249	0.0
K05841	0.0
K05844	4.0
K05845	1.0
K05846	131.0
K05847	190.0
K00508	0.0
K00500	0.0
K00507	5.0
K00504	0.0
K00505	0.0
K12521	0.0
K01101	99.0
K01103	0.0
K12520	0.0
K01104	2019.0
K05592	829.0
K05593	75.0
K05590	0.0
K05591	0.0
K05596	0.0
K05597	0.0
K05594	0.0
K05595	754.0
K05599	0.0
K11964	0.0
K11962	0.0
K14540	628.0
K12529	0.0
K12528	0.0
K06353	0.0
K02456	11.0
K02457	4.0
K02454	7.0
K02455	4.0
K02452	4.0
K02453	4.0
K02450	0.0
K02103	262.0
K08138	227.0
K02108	1242.0
K02109	1236.0
K02458	4.0
K02459	4.0
K08137	0.0
K03851	0.0
K03850	0.0
K03852	0.0
K03855	44.0
K03856	610.0
K13018	0.0
K13019	12.0
K13010	30.0
K13011	0.0
K13012	112.0
K13013	0.0
K13014	0.0
K13015	0.0
K13016	41.0
K13017	0.0
K08566	0.0
K08567	7.0
K13274	0.0
K13275	4.0
K13276	0.0
K13277	0.0
K03275	0.0
K03274	44.0
K03277	0.0
K03276	0.0
K03271	126.0
K03270	615.0
K03273	78.0
K03272	39.0
K03279	0.0
K03278	0.0
K11022	0.0
K12277	0.0
K12276	0.0
K12270	69.0
K11058	0.0
K12279	0.0
K12278	0.0
K07557	0.0
K07550	0.0
K07552	196.0
K06319	0.0
K09909	0.0
K09908	0.0
K12051	0.0
K12050	0.0
K12057	0.0
K12056	0.0
K06221	4.0
K09900	0.0
K09903	1200.0
K09902	0.0
K09904	0.0
K09907	0.0
K09906	0.0
K11501	0.0
K03234	0.0
K00773	1200.0
K00772	50.0
K00777	0.0
K00776	0.0
K06313	9.0
K06315	0.0
K05574	0.0
K10201	69.0
K07176	0.0
K07177	2.0
K07174	0.0
K07175	181.0
K07172	35.0
K07173	867.0
K07170	479.0
K07171	1247.0
K07178	0.0
K07179	0.0
K00195	0.0
K00194	76.0
K00197	79.0
K00196	0.0
K00191	0.0
K00190	0.0
K00193	0.0
K00192	0.0
K00198	230.0
K06405	547.0
K10109	218.0
K10108	409.0
K10107	0.0
K01828	0.0
K01829	0.0
K01826	0.0
K01825	0.0
K01822	31.0
K01823	9.0
K01820	0.0
K01821	31.0
K00999	0.0
K00998	988.0
K00995	1157.0
K00997	191.0
K00996	6.0
K00991	1530.0
K00990	47.0
K00992	0.0
K11028	0.0
K02622	577.0
K02625	0.0
K03564	955.0
K13489	0.0
K13488	0.0
K13483	0.0
K13482	0.0
K13481	0.0
K13480	0.0
K13487	0.0
K13486	0.0
K14680	0.0
K14681	0.0
K14682	0.0
K08358	0.0
K08357	0.0
K08356	0.0
K08355	0.0
K03469	1171.0
K03462	0.0
K03464	0.0
K03465	247.0
K03466	1174.0
K01648	0.0
K01649	1006.0
K01643	153.0
K01640	10.0
K01641	1.0
K01646	64.0
K01647	1150.0
K01644	156.0
K02597	0.0
K02626	5.0
K02595	0.0
K02594	15.0
K02593	0.0
K02592	10.0
K02591	26.0
K02590	30.0
K02598	133.0
K02849	44.0
K14061	0.0
K14062	0.0
K14063	0.0
K14064	0.0
K14065	0.0
K14067	0.0
K02841	44.0
K02840	0.0
K02843	80.0
K02844	0.0
K02847	0.0
K02846	0.0
K02102	67.0
K09758	217.0
K06039	0.0
K06034	0.0
K06036	1.0
K06037	0.0
K06032	0.0
K01581	107.0
K02702	0.0
K02659	1.0
K13490	0.0
K13491	0.0
K03644	306.0
K03645	0.0
K03646	43.0
K03647	6.0
K03640	253.0
K03641	47.0
K03642	249.0
K03643	43.0
K03648	1139.0
K03649	3.0
K06694	0.0
K11814	0.0
K12428	0.0
K12429	0.0
K12422	0.0
K12423	0.0
K12420	0.0
K12421	0.0
K12426	0.0
K12427	0.0
K12424	0.0
K12425	0.0
K07349	0.0
K07348	0.0
K05380	0.0
K07345	0.0
K07344	0.0
K07347	0.0
K07346	0.0
K07341	20.0
K07340	0.0
K07343	53.0
K07342	0.0
K06968	0.0
K06969	1553.0
K06962	35.0
K06963	0.0
K06960	631.0
K06961	0.0
K06966	780.0
K06967	626.0
K06964	0.0
K06965	0.0
K08995	0.0
K08994	4.0
K08997	0.0
K08996	0.0
K08990	0.0
K08993	0.0
K08992	0.0
K08999	423.0
K08998	1038.0
K08344	0.0
K08345	0.0
K08346	0.0
K14940	0.0
K02724	0.0
K08349	0.0
K11815	0.0
K05929	0.0
K05928	0.0
K05927	0.0
K05924	0.0
K05922	0.0
K05921	0.0
K00349	524.0
K00698	0.0
K00340	519.0
K00341	515.0
K00690	107.0
K00343	498.0
K00344	5.0
K00697	183.0
K00346	524.0
K00347	524.0
K09116	15.0
K09117	844.0
K05337	166.0
K09118	2.0
K09119	0.0
K02106	1.0
K05823	4.0
K05820	1.0
K05826	0.0
K05827	0.0
K02100	0.0
K02101	0.0
K00524	0.0
K00525	1116.0
K00526	455.0
K00527	1749.0
K00520	8.0
K00522	0.0
K00523	0.0
K02451	0.0
K00528	760.0
K00529	0.0
K00025	0.0
K14215	0.0
K14213	0.0
K03453	913.0
K00796	841.0
K05339	0.0
K00027	641.0
K00794	983.0
K00793	949.0
K01347	0.0
K01346	0.0
K01344	0.0
K01343	0.0
K00791	1621.0
K01340	0.0
K00790	1442.0
K02694	0.0
K02696	0.0
K02697	0.0
K02690	0.0
K02691	0.0
K02692	0.0
K02693	0.0
K02698	1.0
K02699	0.0
K00836	0.0
K00837	338.0
K00835	0.0
K00832	50.0
K00833	239.0
K00830	5.0
K00831	1094.0
K00839	38.0
K04335	0.0
K04334	0.0
K01120	4.0
K01126	1229.0
K04333	0.0
K01129	1009.0
K01128	0.0
K04339	0.0
K04338	0.0
K02470	1758.0
K02471	88.0
K02472	342.0
K02473	0.0
K02474	241.0
K02475	0.0
K02476	0.0
K02477	485.0
K02478	4.0
K02479	0.0
K09019	0.0
K01267	429.0
K13074	0.0
K13075	0.0
K11441	0.0
K14055	0.0
K13299	0.0
K13292	776.0
K14057	0.0
K14056	0.0
K02856	230.0
K02585	11.0
K12211	0.0
K12210	0.0
K12213	0.0
K12212	0.0
K12215	0.0
K02854	0.0
K12217	0.0
K12216	0.0
K12219	0.0
K12218	0.0
K02855	0.0
K08692	0.0
K08693	0.0
K08690	0.0
K08691	0.0
K08696	2.0
K08697	0.0
K11748	0.0
K11749	1032.0
K11746	0.0
K11747	0.0
K11744	0.0
K11745	0.0
K11742	0.0
K11743	11.0
K11740	0.0
K11741	210.0
K13920	25.0
K13921	0.0
K13922	108.0
K13923	0.0
K13924	6.0
K13925	0.0
K13926	0.0
K13927	68.0
K13928	0.0
K13929	0.0
K09923	0.0
K09922	256.0
K06201	822.0
K06200	417.0
K06207	1116.0
K06206	317.0
K06205	0.0
K09924	3.0
K09929	0.0
K06208	10.0
K00759	916.0
K00758	0.0
K00752	4.0
K00757	993.0
K00756	301.0
K00754	830.0
K06001	483.0
K05557	0.0
K09766	86.0
K05554	0.0
K07475	0.0
K07150	260.0
K07151	0.0
K07152	8.0
K07153	0.0
K07154	1118.0
K07155	0.0
K07156	0.0
K07157	0.0
K07406	169.0
K07407	1731.0
K07404	272.0
K07405	524.0
K07402	759.0
K07403	16.0
K07400	0.0
K07401	0.0
K01808	1389.0
K01809	958.0
K01800	4.0
K01801	0.0
K01802	1014.0
K01803	1054.0
K01804	482.0
K01805	249.0
K01807	133.0
K09718	0.0
K14668	0.0
K14669	0.0
K14666	0.0
K14667	0.0
K01664	31.0
K01665	503.0
K01666	456.0
K01667	214.0
K01660	0.0
K01661	459.0
K01662	1517.0
K01663	0.0
K01668	2.0
K01669	7.0
K02863	1179.0
K02862	0.0
K02860	1143.0
K02867	1200.0
K02866	0.0
K02864	1121.0
K02869	0.0
K05362	1.0
K05365	4.0
K03402	989.0
K03403	1.0
K03400	0.0
K03406	2438.0
K03407	293.0
K03404	1.0
K03405	0.0
K03408	347.0
K03409	20.0
K02315	1051.0
K02314	1387.0
K02317	0.0
K02316	1178.0
K02313	1181.0
K02312	6.0
K02319	0.0
K12405	0.0
K12152	0.0
K12151	0.0
K07091	43.0
K07090	1242.0
K07093	1.0
K07092	0.0
K07095	1795.0
K07094	1.0
K07097	0.0
K07096	0.0
K07099	288.0
K07098	1862.0
K11175	1006.0
K11174	0.0
K11177	0.0
K11176	0.0
K11173	0.0
K11179	4.0
K11178	4.0
K00322	0.0
K00320	0.0
K00321	0.0
K00326	0.0
K00324	3.0
K00325	1.0
K00329	0.0
K05945	31.0
K05944	0.0
K05947	0.0
K05946	605.0
K06944	0.0
K06945	0.0
K06946	0.0
K06415	13.0
K06940	363.0
K06941	1313.0
K06942	1179.0
K06943	0.0
K10806	1.0
K10807	0.0
K10804	0.0
K10805	0.0
K06948	8.0
K06949	1199.0
K06418	8.0
K09138	0.0
K09139	0.0
K09134	18.0
K09135	0.0
K09136	9.0
K09137	2.0
K09130	0.0
K09131	5.0
K09132	144.0
K09133	43.0
K05808	1113.0
K05809	0.0
K05804	11.0
K05805	43.0
K05806	0.0
K05807	571.0
K05800	5.0
K05801	332.0
K05802	0.0
K05803	0.0
K01044	0.0
K01045	0.0
K01046	6.0
K02068	100.0
K04561	4.0
K01042	83.0
K05568	176.0
K05567	23.0
K14273	0.0
K14275	0.0
K14274	0.0
K02062	0.0
K05245	0.0
K05564	0.0
K01048	150.0
K02066	581.0
K01322	289.0
K01325	0.0
K02065	581.0
K01326	0.0
K05560	0.0
K02243	9.0
K08930	0.0
K02679	0.0
K02676	0.0
K02674	0.0
K02675	0.0
K02672	0.0
K02241	60.0
K02670	0.0
K02671	0.0
K00810	0.0
K00811	531.0
K00812	500.0
K00813	0.0
K00814	0.0
K00817	1097.0
K00818	337.0
K00819	129.0
K02530	6.0
K02245	8.0
K02244	1.0
K01499	1.0
K01498	0.0
K01493	1199.0
K01492	207.0
K01491	2486.0
K01497	126.0
K01496	4.0
K01495	876.0
K01494	17.0
K02418	116.0
K02419	205.0
K14492	0.0
K02412	136.0
K02413	152.0
K02410	205.0
K02411	46.0
K02416	205.0
K02417	226.0
K02414	80.0
K02415	8.0
K00120	0.0
K00121	19.0
K00430	0.0
K13058	0.0
K13059	0.0
K13727	0.0
K13057	4.0
K13722	0.0
K13051	123.0
K13052	340.0
K00435	0.0
K12054	0.0
K03239	0.0
K03238	0.0
K03231	0.0
K03230	0.0
K03232	0.0
K12059	0.0
K03237	0.0
K03236	0.0
K12058	0.0
K12239	0.0
K12238	0.0
K12235	0.0
K12234	4.0
K13942	0.0
K13940	530.0
K13941	0.0
K12097	0.0
K12096	0.0
K12095	0.0
K12094	0.0
K12093	0.0
K12092	0.0
K12091	0.0
K12090	0.0
K12099	0.0
K12098	0.0
K06356	0.0
K05992	2.0
K03540	0.0
K06331	47.0
K06330	67.0
K07138	628.0
K07139	1080.0
K11811	0.0
K07132	55.0
K07133	3523.0
K07130	398.0
K07131	1.0
K07137	1683.0
K07134	0.0
K07135	0.0
K01860	0.0
K01866	1200.0
K01867	1200.0
K01865	5.0
K01868	1214.0
K01869	1200.0
K06140	4.0
K04766	0.0
K04767	9.0
K04764	115.0
K04762	568.0
K04763	1366.0
K04760	47.0
K04761	409.0
K04768	0.0
K04769	518.0
K08313	16.0
K08312	0.0
K08311	0.0
K08310	0.0
K08317	0.0
K08316	456.0
K08315	0.0
K08314	29.0
K05149	0.0
K08319	0.0
K08318	0.0
K06339	0.0
K14648	0.0
K14392	137.0
K14393	0.0
K14645	2.0
K14647	0.0
K01689	1238.0
K01686	875.0
K01687	1249.0
K01684	68.0
K01685	732.0
K01682	0.0
K01681	845.0
K05308	0.0
K02889	0.0
K02888	1202.0
K02885	0.0
K02884	1200.0
K02887	1177.0
K02886	1195.0
K02881	1200.0
K02883	0.0
K13743	0.0
K02086	9.0
K02081	246.0
K02080	5.0
K02083	10.0
K02082	4.0
K13831	0.0
K03428	0.0
K03429	97.0
K03424	1520.0
K03935	0.0
K03932	55.0
K03933	0.0
K03930	71.0
K03931	277.0
K02339	43.0
K02338	1176.0
K02337	1155.0
K02336	0.0
K02335	1184.0
K02334	351.0
K02330	0.0
K03688	259.0
K03689	0.0
K03680	0.0
K03683	0.0
K03684	4.0
K03685	1179.0
K03686	2014.0
K03687	1101.0
K07301	1028.0
K07300	2.0
K07303	4.0
K07302	4.0
K07305	6.0
K07304	154.0
K07307	13.0
K07306	0.0
K07309	0.0
K07308	1.0
K02617	0.0
K02610	0.0
K02963	1200.0
K02612	0.0
K02961	1028.0
K09686	2796.0
K09687	4056.0
K09684	7.0
K09685	43.0
K09682	0.0
K09683	0.0
K09680	358.0
K09681	0.0
K09688	0.0
K09689	0.0
K05962	0.0
K05961	0.0
K05967	31.0
K05966	4.0
K11159	0.0
K05964	2.0
K05968	0.0
K11152	0.0
K00309	0.0
K00658	100.0
K00304	0.0
K00305	0.0
K00654	0.0
K00655	1733.0
K00652	701.0
K00301	0.0
K00302	15.0
K00303	4.0
K10828	0.0
K06431	0.0
K06432	0.0
K06433	0.0
K06434	0.0
K06436	21.0
K06437	0.0
K10820	0.0
K06439	0.0
K10822	0.0
K10823	0.0
K10826	0.0
K09167	27.0
K06322	0.0
K14117	0.0
K14259	0.0
K14257	0.0
K01308	65.0
K01303	2.0
K01301	0.0
K01305	163.0
K01304	49.0
K02658	2.0
K00672	0.0
K02650	120.0
K02651	154.0
K02652	284.0
K02653	415.0
K02654	1104.0
K05687	0.0
K02656	0.0
K05685	0.0
K00878	632.0
K00879	144.0
K00872	182.0
K00873	1166.0
K00870	0.0
K00876	1777.0
K00877	0.0
K00874	1357.0
K00875	0.0
K04487	1302.0
K04486	990.0
K04485	1187.0
K04484	0.0
K04483	0.0
K04482	0.0
K04480	0.0
K04488	690.0
K12049	0.0
K13693	0.0
K13706	0.0
K13694	229.0
K13695	0.0
K05977	0.0
K09516	323.0
K02434	948.0
K02435	786.0
K02436	30.0
K02437	577.0
K05350	97.0
K02431	224.0
K08100	0.0
K02433	1002.0
K02438	520.0
K02439	135.0
K03745	0.0
K03744	761.0
K03747	1.0
K03210	1204.0
K03217	1131.0
K03216	675.0
K03215	47.0
K03742	838.0
K03219	0.0
K03218	998.0
K03749	0.0
K03748	63.0
K02383	0.0
K06327	0.0
K06320	119.0
K07238	846.0
K09479	0.0
K09478	0.0
K09475	0.0
K09474	313.0
K09477	0.0
K09476	0.0
K09471	0.0
K09470	0.0
K09473	0.0
K09472	0.0
K07543	0.0
K06898	311.0
K13967	0.0
K13963	133.0
K07545	0.0
K00737	11.0
K05345	0.0
K11706	0.0
K11707	1.0
K11704	0.0
K11705	0.0
K11708	1.0
K11709	0.0
K05588	0.0
K07114	1218.0
K07443	409.0
K07116	0.0
K07117	0.0
K07110	0.0
K07447	1110.0
K07112	136.0
K07113	1.0
K07448	94.0
K07118	112.0
K07119	0.0
K10619	0.0
K10618	0.0
K10617	0.0
K10616	0.0
K01848	4.0
K01849	4.0
K01844	44.0
K01845	279.0
K01846	7.0
K01847	668.0
K01840	1852.0
K01841	50.0
K01842	0.0
K01843	299.0
K06219	0.0
K10832	0.0
K05348	0.0
K14203	0.0
K08483	815.0
K08482	4.0
K08481	1.0
K08480	0.0
K08485	0.0
K08484	0.0
K00464	0.0
K00467	0.0
K00466	0.0
K00461	0.0
K00460	0.0
K00463	0.0
K00462	13.0
K04509	0.0
K00469	0.0
K00468	0.0
K08645	0.0
K04744	48.0
K01518	0.0
K01519	0.0
K04748	5.0
K04749	14.0
K01514	123.0
K01515	1047.0
K01512	426.0
K01510	0.0
K14623	273.0
K14626	0.0
K14627	0.0
K14628	0.0
K14629	0.0
K03918	0.0
K03919	0.0
K12372	0.0
K12373	2706.0
K12370	0.0
K12371	0.0
K02359	0.0
K02358	1206.0
K02351	0.0
K02352	0.0
K02355	2282.0
K02357	1195.0
K02356	1205.0
K13574	43.0
K13573	0.0
K13572	0.0
K13571	0.0
K13570	0.0
K12112	0.0
K12113	0.0
K12110	0.0
K12111	4.0
K07329	0.0
K07328	0.0
K07323	47.0
K07322	693.0
K07321	292.0
K07320	43.0
K07327	0.0
K07326	1.0
K07325	0.0
K07324	0.0
K08163	0.0
K06180	3116.0
K06181	0.0
K06182	383.0
K06183	631.0
K06186	43.0
K06187	1202.0
K06188	85.0
K06189	43.0
K08359	0.0
K07589	1.0
K07588	336.0
K07587	0.0
K07586	22.0
K07585	0.0
K07584	624.0
K07583	0.0
K07582	0.0
K07581	0.0
K07580	0.0
K11139	0.0
K05989	857.0
K05988	0.0
K05985	168.0
K05987	0.0
K05986	0.0
K10843	0.0
K08354	0.0
K10844	21.0
K10848	0.0
K00673	4.0
K00674	192.0
K00675	6.0
K00676	387.0
K00677	996.0
K06988	1.0
K06989	228.0
K08351	0.0
K06980	44.0
K06981	0.0
K06982	0.0
K08350	0.0
K06984	0.0
K06985	1.0
K06986	0.0
K06987	372.0
K02445	167.0
K02444	122.0
K00582	0.0
K00583	0.0
K00580	0.0
K02110	1360.0
K00586	0.0
K00587	0.0
K00584	0.0
K08921	0.0
K02441	8.0
K00588	35.0
K08922	0.0
K02440	81.0
K00018	929.0
K08923	0.0
K02443	217.0
K00019	3.0
K02442	0.0
K08925	0.0
K08926	0.0
K08927	0.0
K03149	484.0
K06604	0.0
K00015	2.0
K01989	902.0
K00854	1272.0
K00855	1.0
K00856	43.0
K00857	604.0
K00850	3047.0
K00851	1.0
K00852	792.0
K00853	48.0
K00858	1200.0
K00859	1197.0
K01181	314.0
K01180	0.0
K01183	193.0
K01182	789.0
K01185	584.0
K01184	0.0
K01187	2549.0
K01188	895.0
K02596	0.0
K13766	1.0
K13767	8.0
K13003	0.0
K13002	136.0
K13000	0.0
K02984	0.0
K02986	1200.0
K02987	0.0
K02636	1.0
K02982	1189.0
K02983	0.0
K02638	0.0
K02639	2.0
K02988	1141.0
K08298	0.0
K08299	0.0
K03583	43.0
K03582	43.0
K03581	732.0
K03580	0.0
K03587	573.0
K03586	0.0
K03585	1279.0
K03584	1168.0
K03589	839.0
K03588	1515.0
K01725	0.0
K01724	4.0
K01727	1.0
K01726	225.0
K01721	0.0
K01720	0.0
K01722	0.0
K13008	0.0
K01729	1.0
K01728	78.0
K09530	0.0
K09539	0.0
K02188	641.0
K02189	472.0
K02182	0.0
K02183	0.0
K03769	223.0
K03768	1498.0
K03767	49.0
K03765	0.0
K03764	0.0
K03763	812.0
K03762	0.0
K03761	0.0
K03760	64.0
K09457	475.0
K09456	0.0
K09459	42.0
K09458	1281.0
K00602	2679.0
K13988	0.0
K13985	0.0
K09981	4.0
K09980	0.0
K09983	0.0
K09982	0.0
K09985	0.0
K09984	0.0
K09987	0.0
K09986	0.0
K09989	58.0
K09988	106.0
K12583	0.0
K12582	0.0
K12589	0.0
K11720	44.0
K09759	240.0
K10985	0.0
K10984	0.0
K07468	0.0
K07469	67.0
K07464	382.0
K07465	4.0
K07466	0.0
K07467	331.0
K07460	1100.0
K07461	474.0
K07462	1200.0
K07463	0.0
K10679	130.0
K10678	0.0
K10671	0.0
K10670	259.0
K10673	0.0
K10672	32.0
K10674	0.0
K10677	0.0
K10676	0.0
K08726	0.0
K08724	8.0
K08722	118.0
K08723	0.0
K08720	0.0
K08721	0.0
K08728	0.0
K10187	0.0
K00119	0.0
K00118	0.0
K00449	0.0
K00448	0.0
K00115	0.0
K00446	0.0
K00117	0.0
K00116	0.0
K00111	583.0
K00442	0.0
K00113	2.0
K00112	2.0
K01539	0.0
K01531	240.0
K04720	941.0
K01533	1210.0
K01534	2687.0
K01535	0.0
K01537	1100.0
K14358	0.0
K14605	0.0
K14606	0.0
K00413	0.0
K10120	68.0
K05600	0.0
K05777	18.0
K03972	0.0
K03973	56.0
K03970	0.0
K03971	0.0
K03976	953.0
K03977	1181.0
K03974	0.0
K03975	320.0
K03978	1189.0
K03979	1202.0
K13378	515.0
K02372	976.0
K02371	789.0
K02377	696.0
K02379	123.0
K03396	0.0
K03397	0.0
K03394	1037.0
K03395	0.0
K03392	0.0
K03393	0.0
K03390	183.0
K03391	0.0
K03399	32.0
K03027	0.0
K12136	0.0
K12137	0.0
K06610	0.0
K12138	0.0
K12139	0.0
K11444	0.0
K11440	0.0
K11443	0.0
K11442	0.0
K00612	11.0
K00613	0.0
K00610	956.0
K00611	691.0
K00616	805.0
K00617	0.0
K00614	0.0
K00615	2835.0
K00619	4.0
K10863	0.0
K07874	0.0
K06234	0.0
K10240	0.0
K10241	0.0
K10242	0.0
K10243	0.0
K04110	0.0
K04113	0.0
K04112	0.0
K04115	0.0
K04114	0.0
K04117	0.0
K04116	0.0
K04118	0.0
K05517	0.0
K07705	7.0
K07704	8.0
K07707	15.0
K07706	21.0
K07701	0.0
K07700	0.0
K07703	0.0
K07702	0.0
K07709	4.0
K07708	43.0
K01955	1830.0
K13042	0.0
K09934	0.0
K09935	125.0
K06216	0.0
K09937	43.0
K13745	0.0
K13746	0.0
K13747	991.0
K13740	0.0
K13741	0.0
K13742	0.0
K06211	13.0
K06212	7.0
K09933	0.0
K02618	0.0
K02619	471.0
K02968	1052.0
K02966	0.0
K02967	1179.0
K02616	0.0
K02965	1200.0
K02962	0.0
K02611	0.0
K02613	0.0
K03569	1761.0
K03568	67.0
K03565	1162.0
K06218	4.0
K03567	43.0
K03566	0.0
K03561	1373.0
K03560	43.0
K03563	262.0
K03562	47.0
K06430	0.0
K01709	269.0
K01708	0.0
K01707	0.0
K01706	24.0
K01705	0.0
K01704	2257.0
K01703	2326.0
K01702	0.0
K14165	0.0
K14164	0.0
K14166	0.0
K14161	0.0
K14160	43.0
K14162	0.0
K05396	76.0
K03709	32.0
K03708	44.0
K08160	0.0
K03701	1891.0
K03700	475.0
K03703	1114.0
K03702	1200.0
K03705	632.0
K03704	756.0
K03707	110.0
K03706	431.0
K06289	0.0
K06288	0.0
K06283	316.0
K06282	54.0
K06281	54.0
K06287	1242.0
K06286	1.0
K06285	9.0
K06284	310.0
K08161	0.0
K07540	0.0
K06438	494.0
K06869	0.0
K06868	0.0
K06867	49.0
K06866	0.0
K06865	0.0
K06864	263.0
K06863	0.0
K06862	0.0
K06861	574.0
K06860	0.0
K12659	0.0
K12658	0.0
K07547	0.0
K07546	0.0
K15023	0.0
K15022	43.0
K15020	0.0
K15024	373.0
K08700	21.0
K08162	11.0
K07544	0.0
K00137	0.0
K00135	9.0
K00134	1205.0
K00133	1200.0
K00132	2.0
K00131	4.0
K00130	12.0
K00139	0.0
K00138	0.0
K00429	0.0
K00428	147.0
K00421	0.0
K00423	0.0
K00425	552.0
K00427	0.0
K00426	552.0
K14292	0.0
K14379	0.0
K14370	0.0
K14371	0.0
K14372	0.0
K14373	0.0
K14374	0.0
K14375	0.0
K09845	0.0
K14082	0.0
K14083	1.0
K14080	0.0
K14081	0.0
K14086	11.0
K14087	11.0
K14084	30.0
K14088	11.0
K14089	11.0
K01552	428.0
K01551	147.0
K01556	0.0
K01557	0.0
K01554	0.0
K01555	0.0
K04708	0.0
K03955	0.0
K13689	0.0
K13688	0.0
K13683	0.0
K13685	70.0
K13684	0.0
K13687	0.0
K13686	0.0
K14159	0.0
K02399	0.0
K02398	97.0
K02395	110.0
K02394	5.0
K02397	106.0
K02396	346.0
K02391	0.0
K02390	191.0
K02393	5.0
K02392	510.0
K13533	0.0
K13532	0.0
K13531	0.0
K13530	0.0
K01550	0.0
K05658	0.0
K14054	0.0
K02601	1253.0
K02970	1197.0
K05378	0.0
K12339	99.0
K14060	0.0
K11687	0.0
K11686	0.0
K11685	0.0
K11689	22.0
K11688	76.0
K08939	0.0
K03048	6.0
K03049	0.0
K13821	275.0
K13820	3.0
K03042	0.0
K03043	1147.0
K03040	1121.0
K03041	0.0
K03046	1149.0
K03047	0.0
K03044	0.0
K03045	0.0
K00348	524.0
K09847	0.0
K00692	0.0
K00638	783.0
K00639	751.0
K00693	0.0
K00634	549.0
K00635	0.0
K00630	0.0
K00631	4.0
K00632	6.0
K00633	257.0
K00691	43.0
K00696	1.0
K00694	77.0
K00695	0.0
K10854	0.0
K07811	0.0
K07810	43.0
K07813	788.0
K07812	86.0
K07814	28.0
K07816	120.0
K00090	0.0
K00091	61.0
K00094	27.0
K00096	163.0
K00097	666.0
K00098	0.0
K00099	1148.0
K10228	0.0
K10229	0.0
K12548	0.0
K10222	0.0
K10220	0.0
K10221	0.0
K10227	0.0
K05822	0.0
K01949	0.0
K01945	1197.0
K01947	0.0
K01946	0.0
K01941	8.0
K01940	1002.0
K06357	0.0
K07729	1272.0
K07728	0.0
K07727	1147.0
K07726	378.0
K07725	0.0
K07724	0.0
K07723	13.0
K07722	53.0
K07721	0.0
K07720	1749.0
K00899	8.0
K05824	0.0
K00891	1557.0
K00892	0.0
K00895	424.0
K00897	63.0
K08151	44.0
K08153	2.0
K08154	0.0
K02948	1200.0
K02942	0.0
K02944	0.0
K05665	0.0
K02946	1192.0
K13793	0.0
K06352	0.0
K01769	0.0
K01768	58.0
K01761	7.0
K01760	118.0
K01762	0.0
K09578	0.0
K01766	0.0
K08164	0.0
K02493	1149.0
K08166	0.0
K08167	0.0
K02496	0.0
K02497	0.0
K02494	0.0
K02495	2192.0
K02498	0.0
K02499	89.0
K08168	0.0
K08169	243.0
K14415	31.0
K14414	0.0
K06881	1165.0
K00436	0.0
K06332	0.0
K12815	0.0
K12810	0.0
K06885	237.0
K00437	4.0
K06335	0.0
K06334	413.0
K03547	769.0
K03546	730.0
K03545	1511.0
K03544	1502.0
K03543	246.0
K06888	25.0
K10941	0.0
K03549	167.0
K03548	0.0
K10940	0.0
K02236	20.0
K02237	547.0
K02234	1.0
K02232	656.0
K02233	689.0
K02230	214.0
K02231	1194.0
K06359	0.0
K02238	1171.0
K02239	0.0
K03723	1077.0
K03722	183.0
K03721	0.0
K03720	0.0
K03727	0.0
K03726	0.0
K03725	0.0
K03724	22.0
K06358	0.0
K12673	0.0
K12679	0.0
K12678	0.0
K06410	316.0
K11898	0.0
K11899	0.0
K11896	0.0
K11897	0.0
K11894	0.0
K11895	0.0
K11892	0.0
K11893	0.0
K11890	0.0
K11891	0.0
K08762	0.0
K08764	0.0
K08765	0.0
K10418	0.0
K11325	0.0
K11326	0.0
K11327	0.0
K11328	0.0
K11329	1.0
K00151	0.0
K00150	0.0
K00153	0.0
K00400	0.0
K00407	0.0
K00406	0.0
K00405	0.0
K00404	0.0
K00158	1.0
K01342	1.0
K09388	0.0
K09386	0.0
K09384	8.0
K04094	228.0
K04095	294.0
K04096	1261.0
K04097	0.0
K04090	0.0
K04091	1.0
K04092	0.0
K04093	0.0
K04098	0.0
K04099	0.0
K01578	0.0
K01579	785.0
K01574	0.0
K01575	44.0
K01576	0.0
K01577	0.0
K01571	494.0
K01572	1184.0
K01573	225.0
K02009	59.0
K02008	1743.0
K02005	1694.0
K02004	7044.0
K02007	248.0
K02006	2521.0
K02001	190.0
K02000	135.0
K02003	7290.0
K02002	190.0
K03065	0.0
K08952	0.0
K03060	578.0
K13809	0.0
K10948	0.0
K09607	0.0
K06125	0.0
K04337	0.0
K06120	25.0
K06121	0.0
K04336	0.0
K01127	0.0
K09703	4.0
K00004	0.0
K14699	0.0
K09702	118.0
K14698	0.0
K05311	33.0
K13829	4.0
K10943	0.0
K07291	0.0
K07290	0.0
K10206	881.0
K10202	67.0
K10208	0.0
K10209	1.0
K01966	375.0
K01965	0.0
K01964	0.0
K01963	626.0
K01962	361.0
K01961	1980.0
K01960	741.0
K01969	1.0
K01968	0.0
K07749	62.0
K07748	0.0
K07741	58.0
K07740	0.0
K07743	0.0
K07742	626.0
K07745	0.0
K07744	0.0
K07746	0.0
K01299	40.0
K01295	114.0
K01297	207.0
K02922	0.0
K05603	0.0
K02921	0.0
K02926	1179.0
K05607	0.0
K02924	0.0
K05605	0.0
K02928	0.0
K02929	0.0
K00216	0.0
K00217	0.0
K00214	0.0
K00215	1282.0
K00213	0.0
K00210	2.0
K00211	0.0
K00218	0.0
K00219	6.0
K01035	3.0
K01034	11.0
K04517	732.0
K01740	2039.0
K01031	0.0
K01746	8.0
K01745	514.0
K01744	678.0
K01749	358.0
K01039	4.0
K04518	351.0
K09591	0.0
K14129	0.0
K14128	0.0
K14121	0.0
K14120	0.0
K14123	0.0
K14122	0.0
K14125	0.0
K14124	0.0
K14127	0.0
K14126	0.0
K03521	1140.0
K03520	0.0
K03523	786.0
K03522	1194.0
K03525	1038.0
K03524	1389.0
K03527	1179.0
K03526	1131.0
K03529	674.0
K03528	0.0
K06338	0.0
K02217	875.0
K03299	68.0
K03298	0.0
K13472	0.0
K03293	19.0
K03292	1373.0
K03291	0.0
K03290	0.0
K03297	12.0
K03296	2297.0
K03295	215.0
K03294	479.0
K13009	0.0
K12690	0.0
K09743	0.0
K06022	0.0
K07190	0.0
K06021	0.0
K07192	347.0
K06020	43.0
K06027	1.0
K06026	0.0
K09744	0.0
K07991	0.0
K08749	0.0
K09835	0.0
K09834	0.0
K10439	1674.0
K06351	0.0
K09833	0.0
K10925	0.0
K10924	0.0
K10927	0.0
K10926	0.0
K10923	0.0
K10922	0.0
K09629	0.0
K10697	0.0
K00179	588.0
K00172	127.0
K00171	73.0
K00170	92.0
K00177	675.0
K00176	673.0
K00175	1382.0
K00174	1314.0
K13478	0.0
K14338	0.0
K14339	0.0
K14335	0.0
K14337	0.0
K14330	0.0
K14331	0.0
K14333	0.0
K08918	0.0
K13479	122.0
K04078	1127.0
K04079	1198.0
K04076	13.0
K04077	1200.0
K04074	141.0
K04075	1071.0
K04072	745.0
K04073	0.0
K04070	567.0
K04071	0.0
K14597	0.0
K13318	0.0
K08280	0.0
K13641	33.0
K13640	0.0
K13643	100.0
K13642	0.0
K02027	3768.0
K02026	6316.0
K02025	6569.0
K02024	0.0
K02023	107.0
K02022	227.0
K02021	2.0
K02020	518.0
K02029	1274.0
K02028	1313.0
K03886	0.0
K03887	0.0
K03884	0.0
K03885	347.0
K03881	0.0
K03888	0.0
K03889	0.0
K12998	0.0
K12999	0.0
K12992	204.0
K12993	0.0
K12990	19.0
K12991	0.0
K12996	2.0
K12997	68.0
K12994	0.0
K12995	8.0
K08979	0.0
K08978	761.0
K03088	12294.0
K03089	50.0
K03086	1778.0
K03087	3.0
K08971	0.0
K08970	0.0
K03082	28.0
K03080	0.0
K08974	388.0
K13868	0.0
K00918	36.0
K01553	0.0
K12214	0.0
K11646	0.0
K11645	0.0
K11641	0.0
K11640	0.0
K12736	0.0
K12733	0.0
K07507	652.0
K07506	1.0
K07505	0.0
K07504	2.0
K07503	0.0
K07502	276.0
K07501	1.0
K07500	0.0
K07509	0.0
K07508	0.0
K11422	0.0
K08698	0.0
K10773	1248.0
K10774	0.0
K14286	0.0
K10778	18.0
K14287	1.0
K00140	8.0
K05501	43.0
K01903	246.0
K01902	251.0
K01905	8.0
K01904	0.0
K01907	4.0
K01906	0.0
K01909	0.0
K01908	0.0
K14534	172.0
K00147	999.0
K07767	0.0
K07769	0.0
K07768	0.0
K06203	2.0
K06202	43.0
K09921	0.0
K09920	0.0
K09927	11.0
K09024	0.0
K09022	77.0
K09023	0.0
K09020	0.0
K09021	0.0
K02908	0.0
K02909	1202.0
K08218	1114.0
K08219	0.0
K02904	1171.0
K02906	1179.0
K02907	1174.0
K02902	1127.0
K00230	49.0
K00231	196.0
K00232	0.0
K08976	0.0
K00234	0.0
K00239	782.0
K06209	509.0
K09928	1.0
K01015	0.0
K01014	0.0
K01012	1162.0
K01011	200.0
K01010	0.0
K08920	0.0
K14103	0.0
K14102	0.0
K14101	0.0
K14100	0.0
K14105	0.0
K14104	0.0
K14109	0.0
K14108	0.0
K06401	0.0
K00893	0.0
K13402	0.0
K12858	0.0
K03503	226.0
K03502	680.0
K03501	1174.0
K03500	719.0
K08924	0.0
K02278	134.0
K02279	245.0
K12977	0.0
K02276	5.0
K02277	0.0
K02274	5.0
K02275	5.0
K13450	0.0
K13451	0.0
K13452	0.0
K13454	0.0
K13455	0.0
K12509	0.0
K12508	0.0
K12507	45.0
K12506	202.0
K12500	0.0
K12503	0.0
K05926	0.0
K09728	0.0
K14587	0.0
K06597	0.0
K06596	1.0
K06595	0.0
K06599	0.0
K06598	0.0
K07978	1.0
K07979	1341.0
K07976	0.0
K14585	0.0
K10907	642.0
K10906	0.0
K10901	0.0
K10909	0.0
K10908	0.0
K09819	2.0
K09818	2.0
K09817	865.0
K09816	794.0
K09815	768.0
K06374	416.0
K06373	411.0
K09812	1201.0
K09811	1205.0
K09810	588.0
K09724	0.0
K14582	0.0
K09721	0.0
K04058	0.0
K04059	0.0
K04050	0.0
K04051	0.0
K04052	0.0
K04053	0.0
K04054	0.0
K04055	0.0
K04056	0.0
K04057	0.0
K01047	0.0
K08975	0.0
K10015	0.0
K10014	0.0
K10017	0.0
K10016	0.0
K10011	0.0
K10010	257.0
K10013	0.0
K10012	93.0
K10019	0.0
K10018	0.0
K13665	0.0
K13664	0.0
K13663	0.0
K13662	0.0
K13661	0.0
K13660	0.0
K13669	0.0
K13668	1.0
K07641	0.0
K01466	72.0
K13590	1.0
K01464	437.0
K01465	1134.0
K01462	1844.0
K01463	154.0
K01460	0.0
K01461	0.0
K13599	4.0
K13598	4.0
K01468	296.0
K01469	1.0
K09251	1.0
K09252	0.0
K02041	32.0
K02040	1385.0
K02043	0.0
K02045	226.0
K02044	37.0
K02047	226.0
K02046	226.0
K02049	1172.0
K02048	226.0
K05549	0.0
K05548	0.0
K06046	0.0
K03319	44.0
K03316	2.0
K03317	16.0
K03314	0.0
K03315	652.0
K03312	614.0
K03313	246.0
K03310	1991.0
K03311	275.0
K12052	0.0
K02945	1067.0
K06162	3.0
K06163	3.0
K06160	0.0
K06161	0.0
K06166	3.0
K00359	90.0
K06164	3.0
K06165	3.0
K06168	1127.0
K06169	0.0
K13020	10.0
K07158	0.0
K07159	0.0
K04835	3.0
K11621	0.0
K11991	0.0
K11622	0.0
K11996	215.0
K11627	0.0
K11626	0.0
K11629	0.0
K11628	0.0
K07561	0.0
K07560	1169.0
K07563	0.0
K07562	0.0
K07565	0.0
K07564	0.0
K07567	1191.0
K07566	1339.0
K07569	0.0
K07568	1644.0
K09925	0.0
K11199	0.0
K11198	0.0
K11192	0.0
K11191	0.0
K11196	0.0
K11195	0.0
K11194	0.0
K02492	253.0
K10713	0.0
K10710	96.0
K10711	67.0
K10716	0.0
K02490	0.0
K10714	0.0
K10715	0.0
K01929	1255.0
K01928	1162.0
K01923	1136.0
K01922	1.0
K01921	1259.0
K01920	1.0
K01926	796.0
K01925	1209.0
K01924	1200.0
K07789	0.0
K07788	0.0
K07785	0.0
K07784	0.0
K07787	113.0
K07786	0.0
K07781	0.0
K07783	163.0
K07782	0.0
K05835	0.0
K06355	0.0
K14661	0.0
K09844	0.0
K00782	350.0
K00783	1201.0
K00784	1086.0
K00785	0.0
K00786	187.0
K00039	0.0
K00036	247.0
K00037	0.0
K00034	6.0
K00035	0.0
K00032	0.0
K00033	246.0
K00030	21.0
K00031	857.0
K01259	54.0
K01258	1055.0
K01255	77.0
K01256	178.0
K01251	291.0
K01250	42.0
K01253	0.0
K01252	0.0
K09008	0.0
K09009	1.0
K09000	1.0
K09001	62.0
K09002	100.0
K09003	0.0
K09004	2.0
K09005	5.0
K09006	0.0
K09007	48.0
K09846	0.0
K08234	377.0
K00258	0.0
K00259	302.0
K00252	0.0
K00253	4.0
K00256	0.0
K00257	546.0
K00254	0.0
K00255	0.0
K01079	496.0
K01078	0.0
K01071	1.0
K01070	0.0
K01073	0.0
K01077	497.0
K01076	12.0
K14472	0.0
K14471	0.0
K14470	0.0
K14475	0.0
K09841	0.0
K02788	6.0
K02782	3.0
K02783	121.0
K02781	108.0
K02786	6.0
K02787	0.0
K02784	0.0
K01060	13.0
K01787	560.0
K01786	540.0
K01785	1871.0
K01784	1958.0
K01783	1370.0
K01782	11.0
K01781	0.0
K01780	0.0
K01789	0.0
K01788	346.0
K02526	30.0
K02527	573.0
K02525	0.0
K02250	0.0
K02523	571.0
K02520	1125.0
K02521	0.0
K02258	0.0
K02259	4.0
K02528	1120.0
K02529	4551.0
K03781	189.0
K03780	227.0
K03783	948.0
K03782	3.0
K03785	490.0
K03784	392.0
K03787	594.0
K03786	829.0
K03789	631.0
K03788	0.0
K10700	0.0
K00342	520.0
K03124	0.0
K03120	0.0
K12527	109.0
K12526	0.0
K12525	0.0
K12524	747.0
K12523	0.0
K12522	0.0
K09789	275.0
K09788	4.0
K09787	619.0
K09786	13.0
K09785	0.0
K09781	0.0
K09780	1.0
K10961	0.0
K10960	0.0
K10963	0.0
K10962	0.0
K10965	0.0
K10964	0.0
K10966	0.0
K09879	0.0
K06318	0.0
K06311	1.0
K06310	228.0
K06312	0.0
K06314	0.0
K06317	14.0
K11389	0.0
K11386	0.0
K11387	0.0
K11384	0.0
K11385	0.0
K11382	0.0
K11383	0.0
K11381	96.0
K11949	0.0
K10380	0.0
K04032	6.0
K04033	0.0
K04030	14.0
K04031	315.0
K04036	0.0
K04037	0.0
K04034	52.0
K04035	27.0
K04038	0.0
K04039	0.0
K07046	2.0
K07047	206.0
K07044	0.0
K07045	566.0
K07042	675.0
K07043	869.0
K07040	615.0
K07041	0.0
K07048	3.0
K07049	0.0
K08664	0.0
K02584	8.0
K10039	213.0
K10038	1.0
K10037	0.0
K10036	179.0
K04788	0.0
K04789	0.0
K04784	2.0
K04785	0.0
K04786	0.0
K04787	0.0
K04780	0.0
K04781	0.0
K04782	0.0
K04783	0.0
K13601	0.0
K13603	0.0
K13602	0.0
K13605	0.0
K13604	0.0
K13607	0.0
K02404	94.0
K05783	0.0
K05782	0.0
K05781	3.0
K05780	3.0
K05787	0.0
K05786	44.0
K05785	285.0
K05784	0.0
K05789	0.0
K05788	47.0
K01442	1070.0
K01443	1065.0
K01444	12.0
K01446	0.0
K01447	901.0
K01448	2245.0
K01449	395.0
K14803	0.0
K02069	223.0
K05569	22.0
K08008	0.0
K02063	0.0
K05566	18.0
K05565	0.0
K05563	0.0
K05562	0.0
K05561	0.0
K02064	0.0
K03338	41.0
K03339	0.0
K03330	0.0
K03331	0.0
K03332	27.0
K03333	4.0
K03335	42.0
K03336	38.0
K03337	40.0
K12956	0.0
K12957	0.0
K12954	0.0
K12955	0.0
K12952	0.0
K12953	0.0
K12950	0.0
K12951	0.0
K14733	0.0
K00109	0.0
K06148	904.0
K06149	0.0
K06144	0.0
K06145	0.0
K06146	0.0
K06147	7657.0
K06141	1.0
K06142	1807.0
K06143	57.0
K11945	0.0
K08948	0.0
K08949	0.0
K00071	0.0
K14664	0.0
K13810	0.0
K14665	46.0
K03058	0.0
K11609	0.0
K11608	0.0
K14660	0.0
K11603	0.0
K11602	0.0
K11601	0.0
K11600	0.0
K11607	0.0
K11606	0.0
K11605	0.0
K11604	0.0
K10558	0.0
K10559	68.0
K10550	2.0
K10551	2.0
K10552	0.0
K10553	0.0
K10554	0.0
K10555	8.0
K10556	2.0
K10557	0.0
K03051	0.0
K03050	0.0
K07549	0.0
K07548	0.0
K07239	83.0
K07235	0.0
K07234	0.0
K07237	0.0
K07236	0.0
K07231	0.0
K07230	0.0
K07233	0.0
K07232	0.0
K02467	0.0
K05306	273.0
K05305	105.0
K05304	12.0
K05303	0.0
K05301	0.0
K02565	0.0
K08644	0.0
K08646	0.0
K08641	414.0
K08643	1.0
K08642	0.0
K12146	0.0
K00010	125.0
K00011	0.0
K00012	1070.0
K00013	1002.0
K00014	1443.0
K00016	607.0
K09065	0.0
K08252	5.0
K08253	0.0
K08256	0.0
K08255	0.0
K08258	0.0
K08259	0.0
K00274	6.0
K00275	103.0
K00276	0.0
K00270	0.0
K00271	0.0
K00272	0.0
K00273	0.0
K00278	893.0
K00279	0.0
K12675	0.0
K01277	524.0
K01274	165.0
K01273	292.0
K01271	138.0
K01270	1525.0
K01278	1052.0
K00906	0.0
K00904	0.0
K00903	59.0
K00901	400.0
K13785	0.0
K00908	1.0
K11149	0.0
K01053	1.0
K01051	586.0
K01057	227.0
K01056	1195.0
K01055	0.0
K01054	0.0
K01058	10.0
K02500	1009.0
K02501	1010.0
K02502	551.0
K02503	1200.0
K02504	0.0
K02505	0.0
K02506	0.0
K02507	0.0
K02508	5.0
K02509	43.0
K00291	0.0
K13410	0.0
K13148	0.0
K13419	0.0
K05825	0.0
K03106	1200.0
K03105	0.0
K03101	1256.0
K03100	2649.0
K12541	0.0
K12540	0.0
K12543	0.0
K12542	0.0
K12545	0.0
K12544	0.0
K12547	0.0
K12546	0.0
K12549	0.0
K06080	0.0
K11018	0.0
K11019	0.0
K11016	0.0
K11017	0.0
K11014	0.0
K11015	0.0
K11012	0.0
K11013	0.0
K11010	0.0
K11011	0.0
K06333	437.0
K06880	0.0
K06883	6.0
K06882	0.0
K09857	0.0
K06884	0.0
K06887	0.0
K06886	47.0
K06889	1987.0
K10942	0.0
K09859	2.0
K09858	46.0
K10947	1369.0
K10946	0.0
K10945	0.0
K10944	0.0
K13284	0.0
K00483	2.0
K00481	0.0
K00480	0.0
K00486	0.0
K00485	0.0
K00484	0.0
K09901	0.0
K10929	0.0
K07684	87.0
K07685	0.0
K07686	0.0
K07687	0.0
K07681	0.0
K07688	0.0
K07689	0.0
K10928	0.0
K04018	0.0
K04019	6.0
K04014	0.0
K04015	87.0
K04016	0.0
K04017	0.0
K04013	0.0
K07060	0.0
K07061	0.0
K07062	73.0
K07063	30.0
K07064	0.0
K07065	0.0
K07066	79.0
K07067	13.0
K07068	4.0
K07069	19.0
K01121	0.0
K13629	0.0
K13628	47.0
K13623	0.0
K13622	0.0
K13620	0.0
K13626	185.0
K08586	0.0
K08587	0.0
K01428	80.0
K01429	13.0
K01422	330.0
K01423	9.0
K01420	772.0
K01421	806.0
K01426	83.0
K01427	0.0
K01424	1490.0
K01425	517.0
K08068	0.0
K07538	0.0
K13086	0.0
K13085	0.0
K07287	43.0
K07824	0.0
K07682	0.0
K02722	0.0
K12978	0.0
K12979	0.0
K12972	1.0
K12973	0.0
K12974	0.0
K12975	0.0
K12976	0.0
K07821	0.0
K07683	0.0
K14750	0.0
K14751	0.0
K14953	0.0
K12288	0.0
K12289	0.0
K12282	0.0
K12283	0.0
K12280	0.0
K12281	0.0
K12286	0.0
K12287	0.0
K12284	0.0
K12285	0.0
K11957	0.0
K11956	0.0
K11955	0.0
K11954	0.0
K11953	0.0
K11952	0.0
K11951	0.0
K11950	0.0
K11959	0.0
K11958	0.0
K13889	282.0
K13888	4.0
K11963	0.0
K07217	71.0
K07216	478.0
K07215	0.0
K07214	330.0
K07213	177.0
K07212	0.0
K07219	73.0
K07218	0.0
K12150	0.0
K08689	0.0
K08688	0.0
K00402	0.0
K00401	0.0
K11994	0.0
K00152	0.0
K01043	22.0
K00154	0.0
K00157	0.0
K00156	133.0
K10533	0.0
K10530	1.0
K10531	0.0
K10536	150.0
K10537	2.0
K10535	4.0
K10538	0.0
K10539	2.0
K00073	5.0
K13934	0.0
K00076	100.0
K00077	764.0
K00074	472.0
K00075	1149.0
K00078	0.0
K00079	0.0
K02290	1.0
K02563	1202.0
K02292	0.0
K08966	0.0
K02294	0.0
K08278	0.0
K08279	0.0
K08274	0.0
K08275	0.0
K08276	0.0
K08277	0.0
K00298	0.0
K00299	0.0
K00296	0.0
K00297	1030.0
K00294	11.0
K00292	0.0
K00293	0.0
K00290	927.0
K07757	0.0
K12089	0.0
K01210	5.0
K01213	0.0
K01212	589.0
K01215	1.0
K01214	0.0
K01217	0.0
K01216	5.0
K01219	1.0
K01218	92.0
K02749	0.0
K02746	29.0
K02747	25.0
K02744	80.0
K02745	27.0
K02742	0.0
K00924	41.0
K00925	1175.0
K00926	559.0
K00927	1199.0
K00928	1439.0
K00929	628.0
K12085	0.0
K02298	0.0
K02299	0.0
K02568	0.0
K02569	43.0
K02562	0.0
K02291	5.0
K02560	0.0
K02293	0.0
K02566	62.0
K02567	43.0
K02564	1675.0
K02297	0.0
K03169	2723.0
K03168	1098.0
K03163	0.0
K03162	0.0
K03167	0.0
K03166	0.0
K11038	0.0
K11039	0.0
K11030	0.0
K11031	127.0
K11032	0.0
K11033	0.0
K11034	0.0
K11035	0.0
K11036	0.0
K11037	0.0
K02546	0.0
K07668	34.0
K07669	0.0
K07666	0.0
K07667	692.0
K07664	0.0
K07665	176.0
K07662	0.0
K07663	0.0
K07660	0.0
K07661	0.0
K03927	227.0
K07008	4.0
K07009	258.0
K07002	0.0
K07003	632.0
K07000	44.0
K07001	1259.0
K07006	4.0
K07007	1432.0
K07004	0.0
K07005	856.0
K03921	0.0
K02956	1200.0
K09725	0.0
K09181	199.0
K08599	0.0
K08598	0.0
K08591	975.0
K08590	316.0
K01156	7.0
K01154	1827.0
K01407	0.0
K01400	0.0
K01153	1498.0
K01150	43.0
K01151	1018.0
K01408	0.0
K01409	1359.0
K01158	0.0
K01159	793.0
K05523	0.0
K05522	0.0
K05521	729.0
K05520	286.0
K05527	0.0
K05526	0.0
K05525	0.0
K05524	43.0
K05529	0.0
K14518	0.0
K14519	0.0
K05949	0.0
K01754	755.0
K05942	0.0
K01027	0.0
K02171	0.0
K02170	0.0
K02173	57.0
K02172	0.0
K01751	152.0
K06416	141.0
K06417	0.0
K06414	0.0
K06947	0.0
K03379	0.0
K03808	0.0
K03809	7.0
K03806	43.0
K06412	645.0
K03804	0.0
K12296	2.0
K03802	1.0
K03803	341.0
K06413	3.0
K10808	0.0
K06411	300.0
K01028	72.0
K01029	9.0
K11931	0.0
K11930	0.0
K11933	0.0
K11932	0.0
K11935	0.0
K11934	288.0
K11937	0.0
K11936	0.0
K11939	0.0
K11938	0.0
K10800	0.0
K06419	0.0
K11929	0.0
K07271	996.0
K07270	1.0
K07273	646.0
K07272	0.0
K07275	3.0
K07274	0.0
K07277	574.0
K07276	0.0
K07279	0.0
K07278	47.0
K10623	0.0
K02481	527.0
K11520	0.0
K02480	0.0
K08170	0.0
K02485	4.0
K02484	605.0
K02487	0.0
K08600	1153.0
K08603	0.0
K08602	269.0
K08605	0.0
K08604	0.0
K09956	0.0
K09957	0.0
K09954	1.0
K09955	1218.0
K09952	205.0
K09953	0.0
K09950	0.0
K09951	532.0
K09958	0.0
K09959	0.0
K07495	0.0
K07494	3.0
K07497	192.0
K07496	494.0
K07491	711.0
K07490	0.0
K07493	0.0
K07492	6.0
K07499	0.0
K07498	0.0
K11209	0.0
K11208	0.0
K11204	0.0
K11203	12.0
K11202	68.0
K11201	0.0
K11200	2.0
K00058	1695.0
K00059	2589.0
K00728	0.0
K00729	0.0
K00055	0.0
K00057	1186.0
K00050	96.0
K00051	0.0
K00720	1.0
K00721	697.0
K14424	0.0
K06033	0.0
K14189	0.0
K14188	4.0
K06364	0.0
K14187	43.0
K01239	218.0
K01238	306.0
K01897	2248.0
K01232	65.0
K01895	491.0
K01230	0.0
K01893	1107.0
K01236	4.0
K01235	213.0
K01890	1200.0
K02768	150.0
K02769	37.0
K02760	372.0
K02761	311.0
K02763	0.0
K02764	0.0
K02765	365.0
K00948	1511.0
K00949	1043.0
K00942	1230.0
K00943	422.0
K00940	287.0
K00941	1910.0
K00946	676.0
K00947	0.0
K00944	0.0
K00945	2129.0
K01097	0.0
K01096	26.0
K01095	153.0
K01093	43.0
K01092	592.0
K01091	2609.0
K01090	803.0
K03499	2397.0
K03498	2035.0
K03491	223.0
K03490	15.0
K03493	0.0
K03492	6.0
K03495	1201.0
K03497	2912.0
K03496	3555.0
K02817	0.0
K02814	27.0
K02815	27.0
K02810	235.0
K02548	1063.0
K02549	192.0
K02818	0.0
K02819	31.0
K03637	343.0
K03636	45.0
K03147	791.0
K03146	10.0
K08851	0.0
K06518	1085.0
K09729	12.0
K06048	0.0
K06045	1.0
K06044	0.0
K09727	0.0
K09726	0.0
K06041	621.0
K09720	0.0
K09723	0.0
K06042	398.0
K09897	0.0
K09896	0.0
K09895	0.0
K09894	0.0
K09893	0.0
K09892	0.0
K09891	0.0
K09890	0.0
K09899	0.0
K09898	0.0
K03622	0.0
K07648	0.0
K07649	0.0
K07398	0.0
K07399	4.0
K11056	0.0
K11057	0.0
K11054	0.0
K11055	0.0
K07640	0.0
K07393	18.0
K07390	4.0
K07391	1099.0
K07644	0.0
K07645	43.0
K07646	812.0
K07647	0.0
K10896	0.0
K07024	4050.0
K07025	2459.0
K07026	0.0
K07027	1016.0
K07020	0.0
K07021	1.0
K07022	0.0
K07023	455.0
K07028	4.0
K07029	1937.0
K10094	4.0
K01390	0.0
K01392	0.0
K01399	0.0
K02673	0.0
K05893	0.0
K05897	0.0
K05896	673.0
K05895	162.0
K05899	0.0
K05898	0.0
K00555	0.0
K00554	1094.0
K00557	0.0
K00556	109.0
K00551	0.0
K00559	0.0
K00558	1566.0
K01170	0.0
K01173	44.0
K01174	1.0
K01175	90.0
K01176	310.0
K01178	0.0
K01179	1007.0
K14578	0.0
K14579	0.0
K08951	0.0
K08950	0.0
K08953	0.0
K03828	1.0
K03829	0.0
K03820	151.0
K03821	1.0
K03822	0.0
K03823	715.0
K03824	5.0
K03825	3.0
K03826	340.0
K03827	339.0
K12248	0.0
K12246	0.0
K12247	0.0
K12242	0.0
K12243	0.0
K12240	0.0
K12241	0.0
K11919	0.0
K11918	0.0
K11913	0.0
K11912	0.0
K11911	0.0
K11910	0.0
K11917	0.0
K11916	0.0
K11915	0.0
K11914	0.0
K12068	0.0
K12069	0.0
K12062	0.0
K12063	0.0
K12060	0.0
K12061	0.0
K12066	0.0
K12067	0.0
K12064	0.0
K12065	0.0
K07259	987.0
K07258	1858.0
K07253	0.0
K07251	0.0
K07250	13.0
K07257	33.0
K07256	0.0
K07255	0.0
K07254	0.0
K05372	0.0
K05373	0.0
K05370	0.0
K05371	0.0
K05374	0.0
K05375	0.0
K09970	44.0
K09971	44.0
K09972	2.0
K09973	95.0
K09974	94.0
K09975	0.0
K09976	9.0
K09978	0.0
K09979	82.0
K11261	19.0
K11260	0.0
K11263	0.0
K11264	0.0
K10793	11.0
K10796	14.0
K10797	61.0
K10794	0.0
K10795	11.0
K00700	1461.0
K00701	0.0
K10798	0.0
K00703	1339.0
K00705	1288.0
K09828	0.0
K10133	0.0
K13053	0.0
K03192	0.0
K00964	0.0
K00965	620.0
K00966	150.0
K00960	0.0
K00961	0.0
K00962	1199.0
K00963	269.0
K00969	1128.0
K12681	0.0
K02703	2.0
K08364	0.0
K08365	4.0
K02706	1.0
K08363	0.0
K08361	0.0
K02708	0.0
K02709	0.0
K08368	0.0
K08369	29.0
K01615	165.0
K01617	0.0
K01616	0.0
K01611	122.0
K01610	1088.0
K01613	950.0
K01612	0.0
K01619	1067.0
K01618	0.0
K02834	1200.0
K02835	1200.0
K05281	0.0
K03619	43.0
K03618	0.0
K03617	964.0
K03616	128.0
K03615	1026.0
K03614	884.0
K03613	988.0
K03612	906.0
K03611	43.0
K03610	344.0
K09705	1.0
K09704	566.0
K09701	0.0
K09700	3.0
K09709	0.0
K06391	167.0
K06390	618.0
K06393	569.0
K06392	607.0
K06395	153.0
K06394	331.0
K06397	458.0
K06396	478.0
K06399	618.0
K06398	625.0
K06435	0.0
K11078	0.0
K11079	0.0
K11074	0.0
K11075	0.0
K11076	0.0
K11077	0.0
K11070	770.0
K11071	836.0
K11072	898.0
K11073	0.0
K06935	0.0
K06934	216.0
K06937	67.0
K06936	0.0
K06931	0.0
K06930	0.0
K06933	0.0
K06932	0.0
K06939	0.0
K06938	0.0
K13381	0.0
K05916	43.0
K05917	0.0
K05914	0.0
K05915	0.0
K05912	0.0
K05913	0.0
K05910	0.0
K05911	0.0
K05918	0.0
K05919	618.0
K00392	0.0
K00390	63.0
K00397	0.0
K00395	0.0
K00394	219.0
K01884	0.0
K00399	0.0
K01886	1086.0
K01376	0.0
K01372	868.0
K09149	0.0
K09148	0.0
K01225	8.0
K09145	11.0
K09144	11.0
K09147	0.0
K09146	0.0
K09141	6.0
K09140	0.0
K09143	0.0
K09142	0.0
K05709	0.0
K05708	0.0
K05879	336.0
K05878	336.0
K05875	0.0
K05874	0.0
K05877	0.0
K05876	0.0
K05873	0.0
K00579	0.0
K00578	0.0
K00577	0.0
K00575	318.0
K00574	107.0
K00573	7.0
K00571	543.0
K00570	0.0
K01118	77.0
K01119	472.0
K01157	0.0
K01112	0.0
K01113	9.0
K04477	684.0
K01114	1.0
K01115	0.0
K08087	0.0
K01315	0.0
K08085	0.0
K08084	0.0
K08083	0.0
K08082	0.0
K08081	0.0
K08080	0.0
K01152	21.0
K01401	0.0
K09826	0.0
K06344	0.0
K06345	0.0
K09822	0.0
K06343	0.0
K10938	0.0
K06341	0.0
K10934	0.0
K10935	0.0
K10932	0.0
K11052	0.0
K10930	0.0
K06349	0.0
K11053	0.0
K10754	0.0
K01755	1189.0
K10200	283.0
K02132	0.0
K02137	0.0
K03840	0.0
K03841	46.0
K13028	0.0
K13799	1.0
K13798	0.0
K13795	0.0
K13794	0.0
K13021	0.0
K13792	0.0
K13791	0.0
K13790	0.0
K12268	69.0
K12269	1.0
K12262	1.0
K12263	0.0
K12264	0.0
K12265	0.0
K12266	0.0
K12267	1032.0
K01757	0.0
K12237	0.0
K13243	0.0
K13245	0.0
K13244	0.0
K13246	0.0
K03264	0.0
K03265	0.0
K03263	0.0
K03268	0.0
K03269	568.0
K12415	0.0
K10211	0.0
K09918	0.0
K09919	1.0
K06720	0.0
K09913	3.0
K09910	0.0
K09911	0.0
K09916	0.0
K09917	0.0
K06726	48.0
K09915	0.0
K11535	0.0
K11534	4.0
K11537	272.0
K11531	0.0
K11533	0.0
K11532	1.0
K11249	38.0
K11539	0.0
K00762	1468.0
K00763	1036.0
K00760	1033.0
K00761	1287.0
K00766	745.0
K00767	878.0
K00764	1548.0
K00765	946.0
K00768	698.0
K00769	0.0
K11059	0.0
K00186	0.0
K00187	0.0
K00184	135.0
K00185	51.0
K00183	86.0
K00180	656.0
K00188	0.0
K00189	0.0
K10110	279.0
K10111	0.0
K10112	655.0
K10113	0.0
K10114	0.0
K10115	0.0
K10116	0.0
K10117	501.0
K10118	550.0
K10119	618.0
K04641	2.0
K04643	0.0
K04642	0.0
K13282	1.0
K00988	0.0
K00989	129.0
K00986	138.0
K00984	15.0
K00985	0.0
K00982	47.0
K00983	316.0
K00980	292.0
K00981	1299.0
K01585	525.0
K01584	0.0
K01586	1477.0
K13498	44.0
K01580	328.0
K01583	146.0
K01582	389.0
K13497	42.0
K01589	100.0
K01588	1197.0
K14941	0.0
K08347	0.0
K08348	0.0
K02720	1.0
K14949	0.0
K02723	0.0
K03459	0.0
K03458	1012.0
K03455	768.0
K03457	69.0
K03451	69.0
K03981	43.0
K03980	107.0
K02614	399.0
K01639	760.0
K01638	0.0
K01637	0.0
K01636	108.0
K01635	1.0
K01634	0.0
K01633	581.0
K01632	0.0
K01631	0.0
K01630	2.0
K02615	0.0
K02588	243.0
K02589	30.0
K02858	126.0
K02859	0.0
K14051	0.0
K14053	0.0
K14052	0.0
K02852	290.0
K02853	5.0
K02850	0.0
K02851	0.0
K14059	182.0
K14058	47.0
K02586	18.0
K02587	18.0
K03679	0.0
K03671	2585.0
K03670	0.0
K03673	86.0
K03672	0.0
K03675	0.0
K03674	0.0
K03677	0.0
K03676	7.0
K09761	1168.0
K09760	664.0
K09763	0.0
K09762	595.0
K09765	812.0
K09764	13.0
K09767	11.0
K06006	0.0
K09769	78.0
K09768	419.0
K10353	0.0
K03187	81.0
K03186	144.0
K03185	1.0
K03184	0.0
K03183	1241.0
K03182	143.0
K03181	0.0
K03189	80.0
K03188	80.0
K02715	0.0
K12455	0.0
K12454	2.0
K12453	0.0
K12452	26.0
K12451	0.0
K07358	0.0
K07356	0.0
K07357	0.0
K07354	0.0
K07355	0.0
K07352	0.0
K07353	0.0
K07350	0.0
K07351	0.0
K06919	293.0
K06918	0.0
K06917	7.0
K06916	0.0
K06915	113.0
K06914	0.0
K06913	0.0
K06912	0.0
K06911	454.0
K06910	64.0
K08986	1.0
K08987	6.0
K08984	5.0
K08985	0.0
K08982	10.0
K08983	0.0
K08980	0.0
K08981	181.0
K08988	0.0
K08989	0.0
K02252	0.0
K05934	456.0
K05936	473.0
K05937	0.0
K02253	0.0
K05939	0.0
K00378	1059.0
K00375	604.0
K00374	1.0
K00376	0.0
K00371	1.0
K00370	1.0
K00373	1.0
K00372	0.0
K01358	1328.0
K09166	0.0
K09165	4.0
K09164	0.0
K09163	200.0
K09162	0.0
K09161	0.0
K09160	0.0
K01354	0.0
K01355	0.0
K01356	718.0
K05601	0.0
K05851	0.0
K03807	0.0
K05606	16.0
K02927	0.0
K05974	0.0
K03805	0.0
K05976	0.0
K00519	0.0
K00518	0.0
K03800	220.0
K00511	0.0
K00510	1.0
K03801	330.0
K00515	0.0
K00514	0.0
K00517	8.0
K05971	1.0
K03154	742.0
K11147	0.0
K05581	0.0
K05580	0.0
K05583	0.0
K05582	1.0
K05585	0.0
K05584	0.0
K05587	0.0
K05586	0.0
K05589	48.0
K03150	1272.0
K03623	0.0
K03152	1134.0
K14200	0.0
K14201	0.0
K14202	0.0
K03621	735.0
K14204	0.0
K14205	1.0
K01134	27.0
K01135	40.0
K01136	5.0
K01137	0.0
K01130	523.0
K01132	0.0
K01133	82.0
K01138	156.0
K01139	74.0
K02113	1186.0
K02112	1361.0
K02111	1213.0
K02446	5.0
K02117	882.0
K02116	67.0
K02115	1361.0
K02114	1361.0
K02119	495.0
K02118	887.0
K02448	0.0
K01036	31.0
K03212	0.0
K13007	0.0
K13006	5.0
K13005	0.0
K13004	39.0
K13001	0.0
K06404	319.0
K01032	0.0
K06951	0.0
K03862	0.0
K03863	0.0
K06406	625.0
K06957	0.0
K05020	9.0
K06400	736.0
K06403	308.0
K06954	0.0
K10814	0.0
K10817	0.0
K10816	0.0
K07136	0.0
K03242	0.0
K03243	0.0
K12202	0.0
K12203	0.0
K12206	0.0
K12207	0.0
K12204	0.0
K12205	0.0
K12208	0.0
K12209	0.0
K13919	25.0
K13918	0.0
K06214	0.0
K06215	450.0
K09936	326.0
K06217	1199.0
K09930	4.0
K09931	0.0
K09932	0.0
K06213	896.0
K09938	0.0
K09939	280.0
K11517	0.0
K06337	0.0
K13301	0.0
K00748	553.0
K00745	0.0
K00743	11.0
K07165	0.0
K07164	528.0
K07167	0.0
K07166	575.0
K07161	4.0
K07160	128.0
K07163	0.0
K07162	1.0
K07169	0.0
K07168	0.0
K06336	0.0
K01839	526.0
K01838	116.0
K01835	51.0
K01834	3497.0
K01837	0.0
K01830	0.0
K00608	0.0
K02632	0.0
K02630	0.0
K02631	0.0
K08322	71.0
K08323	22.0
K08320	0.0
K08321	38.0
K08326	0.0
K08324	0.0
K08325	245.0
K01659	34.0
K01658	918.0
K02637	0.0
K01653	1020.0
K01652	1575.0
K01655	1.0
K01654	261.0
K01657	714.0
K02874	1200.0
K02875	0.0
K02876	1149.0
K02877	0.0
K02871	1173.0
K02873	0.0
K02878	1200.0
K02879	1200.0
K14070	0.0
K09749	192.0
K09748	1120.0
K06023	1299.0
K09742	0.0
K09741	0.0
K09740	5.0
K09747	672.0
K09746	0.0
K09745	0.0
K06024	624.0
K03477	0.0
K03476	52.0
K03475	180.0
K03474	380.0
K03473	332.0
K03472	0.0
K03471	9.0
K03470	1111.0
K03478	19.0
K02304	697.0
K02305	0.0
K02302	93.0
K02303	1.0
K02300	0.0
K02301	5.0
K03653	0.0
K03652	58.0
K03651	0.0
K03650	1202.0
K03657	2497.0
K03656	0.0
K03655	2629.0
K03654	1716.0
K03658	14.0
K12439	0.0
K12431	0.0
K12430	0.0
K12433	0.0
K12432	0.0
K12435	0.0
K12434	0.0
K12437	0.0
K12436	0.0
K06979	7.0
K06978	247.0
K06971	89.0
K06970	85.0
K06973	873.0
K06972	440.0
K06975	398.0
K06974	4.0
K06977	0.0
K06976	26.0
K07082	1113.0
K07083	82.0
K07080	493.0
K07081	34.0
K07086	0.0
K07087	0.0
K07084	1.0
K07085	1367.0
K07088	1566.0
K07089	508.0
K01317	0.0
K11162	0.0
K11163	0.0
K11161	0.0
K11168	0.0
K00356	2.0
K00355	1.0
K00354	0.0
K00353	0.0
K00351	503.0
K00350	529.0
K05952	0.0
K05953	0.0
K05951	0.0
K05956	0.0
K05957	0.0
K00358	78.0
K00689	0.0
K00688	1800.0
K00681	85.0
K00680	1090.0
K00683	0.0
K00685	0.0
K00684	162.0
K00687	1.0
K00686	0.0
K05831	0.0
K05830	0.0
K05833	879.0
K05832	754.0
K05834	43.0
K05837	1244.0
K05836	0.0
K05839	0.0
K05838	0.0
K07677	0.0
K00533	239.0
K00532	31.0
K00531	0.0
K00530	0.0
K00537	539.0
K00536	0.0
K00535	1.0
K00534	0.0
K00539	0.0
K00538	0.0
K11029	0.0
K14260	404.0
K14261	0.0
K14266	0.0
K14267	0.0
K14268	0.0
K14269	0.0
K01337	0.0
K01338	1468.0
K02683	0.0
K02682	0.0
K02681	0.0
K02680	0.0
K02687	1171.0
K02686	43.0
K02685	0.0
K02689	0.0
K02688	6.0
K00824	31.0
K00827	0.0
K00826	1211.0
K00821	1374.0
K00820	1213.0
K00823	4.0
K00822	1.0
K00829	0.0
K00828	0.0
K01488	203.0
K01489	1143.0
K01484	0.0
K01485	18.0
K01486	467.0
K01487	154.0
K01480	400.0
K01481	0.0
K01482	4.0
K01483	0.0
K02469	1618.0
K02468	4.0
K02466	6.0
K02465	0.0
K02464	0.0
K02463	0.0
K02462	0.0
K02461	0.0
K02460	4.0
K08969	0.0
K13061	0.0
K13060	0.0
K13063	0.0
K13062	0.0
K13069	0.0
K08964	0.0
K06363	0.0
K03079	60.0
K06342	0.0
K03078	0.0
K13289	0.0
K13288	47.0
K13285	0.0
K13287	0.0
K13286	0.0
K13281	12.0
K13280	265.0
K13283	0.0
K00054	2.0
K04496	0.0
K05369	0.0
K05368	0.0
K03228	0.0
K03229	0.0
K00052	1005.0
K03222	0.0
K03223	0.0
K03220	0.0
K03221	0.0
K03226	0.0
K03227	0.0
K03224	0.0
K03225	0.0
K09482	0.0
K09483	0.0
K13836	0.0
K12228	0.0
K05360	0.0
K12224	0.0
K12225	0.0
K12226	0.0
K12227	0.0
K12220	0.0
K05363	1.0
K12222	0.0
K12223	0.0
K08681	448.0
K08680	3.0
K08683	0.0
K08682	0.0
K08685	0.0
K08684	0.0
K08687	0.0
K08686	0.0
K11755	1437.0
K11754	2711.0
K11751	2.0
K11750	0.0
K11753	2267.0
K11752	1679.0
K02407	233.0
K13938	0.0
K13936	0.0
K13935	0.0
K02406	706.0
K13933	0.0
K13932	0.0
K13931	0.0
K13930	0.0
K12088	0.0
K12081	0.0
K12082	0.0
K12083	0.0
K12084	0.0
K12086	0.0
K12087	0.0
K09611	0.0
K09612	0.0
K04940	0.0
K10085	0.0
K05394	43.0
K05395	0.0
K06340	0.0
K13043	284.0
K07149	399.0
K07148	506.0
K07147	5.0
K07146	4.0
K07145	47.0
K07144	0.0
K07143	0.0
K07142	0.0
K07141	201.0
K07140	1.0
K10156	0.0
K10150	0.0
K10620	0.0
K10621	0.0
K14028	0.0
K14029	0.0
K01817	938.0
K01816	9.0
K01815	647.0
K01814	1006.0
K01813	310.0
K01812	573.0
K01811	1294.0
K01810	1201.0
K01819	2.0
K01818	429.0
K14580	0.0
K05379	0.0
K08304	47.0
K08305	43.0
K08306	0.0
K08307	571.0
K08300	44.0
K08301	979.0
K08302	136.0
K08303	2346.0
K08308	0.0
K08309	237.0
K14671	0.0
K14670	0.0
K14673	0.0
K14672	0.0
K01673	513.0
K01672	0.0
K01671	0.0
K01677	662.0
K01676	528.0
K01674	0.0
K01679	68.0
K01678	517.0
K02899	1151.0
K02896	0.0
K02897	689.0
K02895	1173.0
K02892	1195.0
K02890	1200.0
K10811	0.0
K02096	0.0
K02097	0.0
K02094	0.0
K02095	0.0
K02092	0.0
K02093	0.0
K02099	654.0
K03411	155.0
K03410	201.0
K03413	513.0
K03412	133.0
K03415	133.0
K03414	0.0
K03417	0.0
K03416	0.0
K03418	0.0
K05376	0.0
K02320	0.0
K02322	0.0
K02323	0.0
K05377	0.0
K13542	593.0
K13543	0.0
K13540	0.0
K13541	1.0
K12145	0.0
K12144	0.0
K12147	0.0
K12410	1187.0
K12141	103.0
K12140	103.0
K12143	0.0
K12142	0.0
K12149	0.0
K12148	0.0
K07312	0.0
K07313	108.0
K07310	0.0
K07311	4.0
K07316	12.0
K07317	0.0
K07314	0.0
K07315	17.0
K07318	30.0
K07319	333.0
K03936	0.0
K03425	0.0
K03426	1027.0
K03427	1979.0
K03420	0.0
K03421	0.0
K03422	0.0
K03423	4.0
K03756	87.0
K03757	43.0
K03206	0.0
K03755	0.0
K11144	4.0
K11145	628.0
K05972	0.0
K05973	0.0
K03752	126.0
K05978	0.0
K05979	7.0
K03753	150.0
K00331	356.0
K00330	519.0
K00333	5.0
K00332	5.0
K00335	557.0
K00334	746.0
K00337	519.0
K00336	663.0
K00339	519.0
K00338	498.0
K03751	0.0
K06953	1.0
K06952	79.0
K06407	625.0
K06950	2532.0
K10819	347.0
K06956	36.0
K06955	0.0
K06402	40.0
K10815	0.0
K06959	959.0
K06958	606.0
K06409	968.0
K06408	112.0
K09129	0.0
K09128	48.0
K09123	33.0
K09122	4.0
K09121	189.0
K09120	0.0
K09127	1.0
K09126	0.0
K09125	471.0
K09124	4.0
K01233	0.0
K05819	0.0
K05818	0.0
K01896	0.0
K05813	330.0
K05812	0.0
K05811	0.0
K05810	989.0
K05817	0.0
K05816	2.0
K05815	35.0
K05814	53.0
K01894	43.0
K01892	1202.0
K01234	36.0
K01144	572.0
K01146	0.0
K01141	43.0
K01416	0.0
K11434	0.0
K01415	0.0
K06354	0.0
K01414	44.0
K09836	0.0
K01318	26.0
K01319	0.0
K01312	0.0
K06350	0.0
K02669	437.0
K02668	4.0
K02665	4.0
K02664	5.0
K02667	4.0
K02666	7.0
K02661	0.0
K02660	2.0
K02663	36.0
K02662	186.0
K00809	4.0
K00808	0.0
K00806	1205.0
K00805	596.0
K00804	0.0
K00803	13.0
K00802	0.0
K00801	1.0
K00800	1192.0
K10921	0.0
K02409	176.0
K02408	205.0
K02401	179.0
K02400	154.0
K02403	0.0
K02402	0.0
K02405	245.0
K05364	373.0
K05367	200.0
K05366	2756.0
K10210	0.0
K10216	0.0
K13049	15.0
K13048	0.0
K13739	0.0
K10215	0.0
K06122	0.0
K13735	0.0
K13734	0.0
K13041	43.0
K13040	0.0
K13731	0.0
K13730	1.0
K13733	0.0
K13732	0.0
K04516	525.0
K03204	44.0
K03205	1636.0
K03207	0.0
K03200	44.0
K03201	0.0
K03202	0.0
K03203	43.0
K03208	5.0
K03758	1.0
K03759	0.0
K09469	1.0
K09461	0.0
K06204	51.0
K00178	0.0
K13950	0.0
K13953	4.0
K13955	0.0
K13954	114.0
K10920	0.0
K06324	0.0
K11777	26.0
K11779	0.0
K11778	0.0
K06325	0.0
K12600	0.0
K07432	0.0
K07430	0.0
K06326	0.0
K07128	0.0
K07121	0.0
K07120	3.0
K07123	0.0
K07122	0.0
K07125	0.0
K07124	655.0
K07127	3.0
K07126	430.0
K01870	1200.0
K01873	1211.0
K01872	1165.0
K01875	1204.0
K01874	1151.0
K01876	1321.0
K01879	54.0
K01878	54.0
K06321	0.0
K00476	0.0
K00477	0.0
K00474	0.0
K00472	0.0
K00470	0.0
K00471	0.0
K00478	0.0
K00479	0.0
K04775	0.0
K04774	0.0
K04777	0.0
K04776	0.0
K04771	0.0
K04770	0.0
K04773	585.0
K04772	43.0
K04779	0.0
K04778	0.0
K14657	0.0
K14656	0.0
K14654	0.0
K14653	0.0
K14652	1727.0
K14659	0.0
K14658	0.0
K14386	0.0
K09926	0.0
K01699	0.0
K01698	276.0
K01695	762.0
K01697	4.0
K01696	801.0
K01690	0.0
K01693	630.0
K01692	131.0
K07227	43.0
K03439	1198.0
K03438	1509.0
K13380	0.0
K03928	32.0
K03925	958.0
K03924	1287.0
K03431	661.0
K03926	4.0
K03437	1201.0
K03436	646.0
K03435	0.0
K03434	0.0
K02348	62.0
K02342	1236.0
K02343	980.0
K02340	1097.0
K02341	1178.0
K02346	1177.0
K02347	1.0
K02344	0.0
K02345	0.0
K03697	165.0
K03696	1059.0
K03695	1200.0
K03694	161.0
K03693	1.0
K03692	0.0
K03690	0.0
K03699	727.0
K03698	459.0
K13566	0.0
K12164	0.0
K07338	0.0
K07339	117.0
K07334	66.0
K07335	732.0
K07336	1.0
K07337	2.0
K07330	0.0
K07331	0.0
K07332	0.0
K07333	0.0
K09695	0.0
K09694	0.0
K09697	52.0
K09696	52.0
K09691	744.0
K09690	556.0
K09693	2.0
K09692	110.0
K09699	0.0
K09698	15.0
K07590	48.0
K07591	0.0
K07592	0.0
K05998	0.0
K05999	0.0
K05996	0.0
K05997	0.0
K05994	0.0
K05995	589.0
K05993	119.0
K05991	0.0
K10837	0.0
K00319	0.0
K00318	10.0
K00648	1347.0
K02545	0.0
K00645	1207.0
K00311	0.0
K00646	0.0
K00317	0.0
K00316	0.0
K00643	0.0
K00314	0.0
K02547	228.0
K06429	0.0
K06428	0.0
K06427	0.0
K02812	0.0
K06425	5.0
K06424	0.0
K06423	10.0
K06422	0.0
K06421	0.0
K02813	0.0
K02930	0.0
K03815	0.0
K05612	0.0
K03367	4.0
K03366	0.0
K03812	0.0
K03635	48.0
K03634	52.0
K03631	1149.0
K05969	0.0
K03630	1281.0
K03633	0.0
K03632	0.0
K01998	576.0
K01999	540.0
K01992	2655.0
K01993	1227.0
K01990	4439.0
K01991	1149.0
K01996	535.0
K01997	605.0
K01994	8.0
K01995	535.0
K03148	36.0
K03639	457.0
K05692	0.0
K03638	2.0
K00869	6.0
K00868	1066.0
K00861	0.0
K00860	240.0
K00863	36.0
K00862	0.0
K00865	712.0
K00864	843.0
K00867	1.0
K00866	0.0
K01192	611.0
K01190	4690.0
K01191	520.0
K01197	270.0
K01194	0.0
K01195	156.0
K01198	175.0
K01199	0.0
K00656	1694.0
K00657	641.0
K00306	0.0
K14591	43.0
K00300	0.0
K00653	0.0
K13715	0.0
K13713	0.0
K00650	0.0
K00651	1079.0
K14596	0.0
K02647	1010.0
K14598	0.0
K02643	0.0
K02642	0.0
K02641	0.0
K02640	0.0
K03594	336.0
K03595	1200.0
K03596	1134.0
K03597	0.0
K03590	556.0
K03591	0.0
K03592	67.0
K03593	554.0
K03598	0.0
K03599	43.0
K01736	1202.0
K01737	377.0
K01734	1182.0
K01735	1166.0
K01732	0.0
K01733	1075.0
K01730	128.0
K01731	0.0
K06049	0.0
K01738	1509.0
K01739	17.0
K11809	0.0
K05343	103.0
K02422	437.0
K02421	179.0
K05340	218.0
K02427	47.0
K05346	32.0
K02425	0.0
K02424	0.0
K05349	3458.0
K02428	508.0
K03770	765.0
K03771	702.0
K03772	102.0
K03773	680.0
K03774	6.0
K03775	572.0
K03776	0.0
K03777	0.0
K03778	642.0
K03779	226.0
K09722	0.0
K08174	0.0
K14114	0.0
K13979	4.0
K13237	0.0
K14440	0.0
K09992	11.0
K09990	0.0
K09991	0.0
K09996	0.0
K09997	0.0
K09994	0.0
K14110	0.0
K09998	0.0
K09999	0.0
K14111	0.0
K14113	0.0
K14449	0.0
K10213	2.0
K14118	0.0
K11711	24.0
K11710	1.0
K11712	173.0
K11717	1348.0
K11719	1.0
K06857	0.0
K10440	1155.0
K10441	835.0
K07103	0.0
K07102	47.0
K07101	47.0
K07100	0.0
K07107	1699.0
K07106	315.0
K07105	417.0
K07456	1129.0
K07459	86.0
K07458	80.0
K07109	57.0
K07108	0.0
K10198	0.0
K10199	0.0
K10190	451.0
K10191	0.0
K10192	118.0
K10193	47.0
K10194	47.0
K10195	0.0
K10196	0.0
K10197	0.0
K15013	0.0
K01858	414.0
K15016	0.0
K15017	0.0
K01853	0.0
K01852	0.0
K01851	0.0
K01850	236.0
K01857	0.0
K01856	0.0
K01854	1088.0
K07539	0.0
K08478	0.0
K08479	0.0
K08476	0.0
K08477	0.0
K08475	0.0
K00450	27.0
K00451	4.0
K00452	0.0
K00453	4.0
K00455	0.0
K00456	0.0
K00457	4.0
K00106	0.0
K00459	47.0
K00104	119.0
K00105	0.0
K00102	2.0
K00103	0.0
K00100	1827.0
K00101	0.0
K01509	0.0
K04759	1792.0
K04758	1798.0
K04757	16.0
K01504	0.0
K04755	47.0
K04754	43.0
K04753	0.0
K04752	0.0
K04751	435.0
K01502	0.0
K14631	0.0
K05359	0.0
K14632	0.0
K07536	0.0
K12080	0.0
K02364	0.0
K12369	0.0
K02361	411.0
K02362	0.0
K02363	0.0
K13509	0.0
K13503	0.0
K13500	0.0
K12109	0.0
K12108	0.0
K12101	0.0
K12100	0.0
K12103	0.0
K12102	0.0
K12105	0.0
K12104	0.0
K12107	0.0
K12106	0.0
K11023	0.0
K03014	0.0
K08906	1.0
K08904	0.0
K08900	0.0
K06223	620.0
K06199	797.0
K06198	1.0
K06197	0.0
K06196	149.0
K06194	371.0
K06193	5.0
K06192	43.0
K06191	1.0
K06190	43.0
K11104	228.0
K11105	496.0
K11106	0.0
K11107	0.0
K11102	0.0
K11103	43.0
K07862	178.0
K00666	288.0
K00663	0.0
K00662	18.0
K00661	1083.0
K00660	4.0
K06997	1178.0
K06996	64.0
K06995	1.0
K10852	151.0
K06993	0.0
K06992	0.0
K06991	0.0
K06990	4.0
K11050	0.0
K06999	4.0
K06998	80.0
K05338	0.0
K11051	0.0
K06441	43.0
K06440	0.0
K06443	0.0
K06442	624.0
K06445	0.0
K06447	0.0
K06446	0.0
K06309	0.0
K05686	0.0
K02655	2.0
K07392	0.0
K00595	1015.0
K00594	0.0
K00596	0.0
K00599	2882.0
K00598	5.0
K02657	2.0
K07642	0.0
K07643	0.0
K07396	0.0
K07397	66.0
K07394	0.0
K07395	0.0
K04102	0.0
K04103	0.0
K04100	0.0
K04101	0.0
K04107	0.0
K04105	0.0
K04108	0.0
K04109	0.0
K07716	0.0
K07717	42.0
K07714	7.0
K07715	4.0
K07712	47.0
K07713	469.0
K07710	0.0
K07711	0.0
K07718	1829.0
K07719	44.0
K00843	0.0
K00842	5.0
K00841	1.0
K00840	0.0
K00847	1741.0
K00846	0.0
K00845	1879.0
K00844	87.0
K00849	1170.0
K00848	536.0
K06302	0.0
K13771	43.0
K13770	2.0
K13772	0.0
K13775	0.0
K13774	0.0
K13777	0.0
K13776	0.0
K13779	0.0
K13778	0.0
K02621	577.0
K02992	1103.0
K02623	0.0
K08286	0.0
K08281	291.0
K02996	1074.0
K02995	0.0
K02994	1200.0
K02629	0.0
K02628	0.0
K08289	522.0
K08288	0.0
K03578	43.0
K03579	5.0
K03576	0.0
K03577	11.0
K03574	1168.0
K03575	915.0
K03572	1198.0
K03573	29.0
K03570	1173.0
K03571	506.0
K01710	1981.0
K01711	935.0
K01712	299.0
K01713	43.0
K01714	2048.0
K01715	361.0
K01716	0.0
K01718	0.0
K01719	514.0
K03081	0.0
K02199	43.0
K02198	87.0
K14170	1184.0
K02193	43.0
K02192	59.0
K02191	33.0
K02190	504.0
K02197	44.0
K02196	0.0
K02195	44.0
K02194	44.0
K03718	921.0
K03719	334.0
K03712	723.0
K03713	2.0
K03710	655.0
K03711	1847.0
K03716	119.0
K03717	4.0
K03715	0.0
K07129	0.0
K00045	19.0
K13995	0.0
K13994	0.0
K13991	0.0
K13990	362.0
K13993	862.0
K13992	0.0
K06298	236.0
K06299	0.0
K06294	0.0
K06295	200.0
K06296	18.0
K06297	11.0
K06290	0.0
K06291	0.0
K06292	0.0
K06293	0.0
K12743	0.0
K00248	564.0
K06426	8.0
K11739	0.0
K11738	0.0
K11733	0.0
K11732	0.0
K11731	0.0
K11737	0.0
K11736	0.0
K11735	0.0
K11734	0.0
K06870	0.0
K06871	1960.0
K06872	660.0
K06873	0.0
K06874	0.0
K06875	0.0
K06876	1.0
K06877	20.0
K06878	7.0
K06879	46.0
K07478	1223.0
K12645	0.0
K07479	0.0
K07473	659.0
K07472	0.0
K07471	0.0
K07470	0.0
K07477	0.0
K07476	0.0
K07474	141.0
K15038	0.0
K15039	0.0
K15034	5.0
K15036	51.0
K15037	0.0
K08738	0.0
K06420	0.0
K00128	327.0
K00129	0.0
K00438	0.0
K00432	786.0
K00433	14.0
K00122	1.0
K00123	167.0
K00124	48.0
K00125	0.0
K00126	0.0
K00127	87.0
K08973	1.0
K14348	0.0
K14347	0.0
K14340	0.0
K08972	6.0
K01525	43.0
K01524	1220.0
K01523	93.0
K01521	0.0
K01520	1209.0
K01529	35.0
K08977	0.0
K03969	32.0
K08929	0.0
K02388	205.0
K02389	187.0
K02386	1.0
K02387	205.0
K02384	0.0
K02385	132.0
K02382	0.0
K02380	4.0
K02381	0.0
K05386	0.0
K13524	0.0
K13525	1.0
K13527	0.0
K13520	0.0
K13522	0.0
K13529	4.0
K03385	277.0
K03384	0.0
K03387	353.0
K03386	651.0
K03381	0.0
K03380	0.0
K03383	0.0
K03382	59.0
K03389	163.0
K03388	192.0
K05356	1.0
K12344	116.0
K12343	160.0
K12342	0.0
K12341	0.0
K12340	571.0
K02430	0.0
K12349	0.0
K05351	0.0
K11694	0.0
K11695	0.0
K11690	348.0
K05352	0.0
K11693	0.0
K08928	0.0
K03433	0.0
K13832	0.0
K03039	0.0
K03432	0.0
K06607	0.0
K06606	60.0
K06605	31.0
K03430	304.0
K06603	79.0
K06602	0.0
K06601	0.0
K06600	0.0
K05358	0.0
K06609	0.0
K06608	28.0
K03923	43.0
K03922	0.0
K11472	1.0
K11473	5.0
K11474	0.0
K11475	0.0
K11476	0.0
K11477	0.0
K00601	0.0
K00600	1151.0
K00603	264.0
K03746	86.0
K00605	566.0
K00604	1204.0
K00607	0.0
K00606	694.0
K00609	1202.0
K03741	508.0
K03740	5.0
K03743	134.0
K10873	0.0
K03214	0.0
K14068	0.0
K13317	0.0
K06360	0.0
K14069	0.0
K08078	0.0
K09650	0.0
K06361	0.0
K07802	0.0
K07803	4.0
K07800	0.0
K07801	0.0
K07806	0.0
K07807	0.0
K07804	0.0
K07805	0.0
K06362	0.0
K01172	0.0
K10257	0.0
K10255	3.0
K10254	422.0
K10253	0.0
K10918	0.0
K04128	0.0
K01958	83.0
K01959	0.0
K01956	1169.0
K01957	0.0
K04126	0.0
K04127	0.0
K01952	1206.0
K01953	1065.0
K01950	1241.0
K01951	1417.0
K07730	0.0
K07731	0.0
K07732	0.0
K07733	0.0
K07734	0.0
K07735	229.0
K07736	511.0
K07737	1871.0
K07738	642.0
K07739	0.0
K06365	0.0
K06366	0.0
K06367	0.0
K10910	0.0
K10911	0.0
K04382	0.0
K10775	0.0
K02609	0.0
K02979	0.0
K02978	0.0
K06368	0.0
K02975	0.0
K02974	0.0
K02977	0.0
K02976	0.0
K03558	275.0
K03559	486.0
K03550	1150.0
K03551	1134.0
K03552	0.0
K03553	1279.0
K03554	0.0
K03555	1111.0
K03556	62.0
K03557	0.0
K01778	929.0
K01779	127.0
K06369	0.0
K01772	51.0
K01770	1069.0
K01771	40.0
K01776	1111.0
K01777	11.0
K01774	0.0
K01775	1187.0
K05385	0.0
K05384	0.0
K05383	0.0
K05382	0.0
K05381	0.0
K08159	43.0
K14153	7.0
K14154	0.0
K14155	1346.0
K08152	0.0
K08156	373.0
K08076	0.0
K12809	0.0
K05297	96.0
K03734	1340.0
K03735	27.0
K03736	27.0
K03737	1190.0
K03731	0.0
K03732	0.0
K03733	550.0
K03738	48.0
K03739	5.0
K08139	0.0
K06994	0.0
K12660	0.0
K12661	0.0
K07450	0.0
K08719	0.0
K08717	12.0
K08715	0.0
K08714	0.0
K08713	0.0
K08710	0.0
K11311	0.0
K11312	2.0
K00141	0.0
K00146	0.0
K00411	0.0
K00412	0.0
K00145	1982.0
K00148	0.0
K14367	0.0
K14366	0.0
K08954	0.0
K08384	816.0
K14369	0.0
K14368	0.0
K14091	11.0
K14090	11.0
K14093	0.0
K14092	0.0
K14095	0.0
K14094	0.0
K14097	0.0
K14096	0.0
K14099	0.0
K14098	0.0
K02848	0.0
K01541	1.0
K04712	0.0
K04711	0.0
K01545	0.0
K01547	399.0
K01546	403.0
K01548	342.0
K04719	0.0
K04718	0.0
K02018	753.0
K02019	123.0
K02016	2155.0
K02017	92.0
K02014	3637.0
K02015	2254.0
K02012	422.0
K02013	1952.0
K02010	251.0
K02011	353.0
K04515	0.0
K03943	0.0
K03941	0.0
K03940	0.0
K00313	44.0
K04060	0.0
K01608	13.0
K08942	0.0
K08943	0.0
K08940	0.0
K08941	0.0
K08946	0.0
K08947	0.0
K08944	0.0
K08945	0.0
K03059	0.0
K13811	0.0
K13812	0.0
K13815	0.0
K13816	0.0
K13818	0.0
K13819	4.0
K03053	0.0
K03052	0.0
K03055	0.0
K03054	0.0
K03057	0.0
K03056	0.0
K06222	0.0
K11418	0.0
K11410	0.0
K11415	0.0
K00622	0.0
K00621	0.0
K00620	1209.0
K00627	66.0
K00626	462.0
K00625	993.0
K00624	0.0
K02805	120.0
K02552	5.0
K02550	0.0
K02556	118.0
K02803	0.0
K02554	0.0
K07280	0.0
K07281	0.0
K07282	902.0
K07283	0.0
K07284	723.0
K07285	4.0
K07286	0.0
K08217	205.0
K07288	0.0
K07289	0.0
K07534	0.0
K07535	2.0
K07533	180.0
K07822	0.0
K07823	0.0
K08699	0.0
K00088	1211.0
K00087	162.0
K00086	20.0
K00082	99.0
K10239	0.0
K10238	0.0
K10231	51.0
K10230	0.0
K10233	2.0
K10232	2.0
K10235	0.0
K10234	2.0
K10237	0.0
K10236	0.0
K08353	0.0
K01970	0.0
K01971	58.0
K01972	1229.0
K01973	0.0
K01974	4.0
K01975	46.0
K01976	0.0
K07758	0.0
K05990	0.0
K07752	0.0
K07753	0.0
K07751	0.0
K13786	0.0
K07755	0.0
K07442	1.0
K08352	4.0
K07115	56.0
K07441	0.0
K07634	0.0
K07446	5.0
K07111	0.0
K07444	994.0
K07445	0.0
K00647	344.0
K07449	0.0
K00641	83.0
K00640	1569.0
K01289	0.0
K01282	0.0
K01283	0.0
K01280	0.0
K01281	1.0
K01286	204.0
K01284	1142.0
K02954	1192.0
K02952	1200.0
K02950	1128.0
K00155	0.0
K02959	1179.0
K00887	0.0
K00886	0.0
K00885	0.0
K00884	0.0
K00883	8.0
K00882	559.0
K00881	4.0
K00880	118.0
K00053	900.0
K14048	0.0
K01026	140.0
K01756	1218.0
K01025	0.0
K01750	26.0
K01023	204.0
K01752	1462.0
K01753	3.0
K14583	0.0
K01758	4.0
K01759	1220.0
K09565	0.0
K09568	0.0
K08173	0.0
K08172	0.0
K02483	256.0
K02482	7.0
K08177	62.0
K08176	0.0
K08175	0.0
K02486	0.0
K02489	0.0
K02488	5.0
K08178	0.0
K14138	375.0
K14136	0.0
K09713	0.0
K09714	0.0
K09715	0.0
K03532	0.0
K03533	0.0
K03530	2695.0
K03531	1114.0
K03536	1159.0
K03537	2.0
K03534	635.0
K03535	0.0
K03538	0.0
K03539	0.0
K14451	0.0
K14450	0.0
K02225	0.0
K02224	1150.0
K02227	661.0
K02226	607.0
K02221	64.0
K14107	0.0
K02229	0.0
K02228	0.0
K14106	0.0
K00441	73.0
K03288	0.0
K03289	194.0
K03284	1353.0
K03285	0.0
K03286	176.0
K03287	732.0
K03280	0.0
K03281	531.0
K03282	1072.0
K00440	0.0
K13677	0.0
K12790	0.0
K09639	0.0
K12688	0.0
K12689	0.0
K12686	0.0
K12687	0.0
K12684	0.0
K12685	86.0
K12682	0.0
K12683	0.0
K12680	0.0
K11889	0.0
K08884	1001.0
K11085	572.0
K11084	0.0
K11081	0.0
K11080	0.0
K11083	0.0
K11082	0.0
K11089	0.0
K08777	0.0
K08776	0.0
K06346	497.0
K06347	0.0
K09824	1.0
K09825	999.0
K09823	0.0
K09820	1.0
K10939	0.0
K10936	0.0
K10937	0.0
K10933	0.0
K06348	0.0
K09829	0.0
K11337	0.0
K11336	0.0
K11335	0.0
K11334	0.0
K11333	0.0
K11332	0.0
K11331	0.0
K11330	0.0
K00169	128.0
K00164	5.0
K00166	4.0
K00167	4.0
K00161	67.0
K00162	67.0
K00163	0.0
K10689	0.0
K10680	1.0
K10681	1.0
K10682	1.0
K04083	675.0
K04082	43.0
K04081	0.0
K04080	0.0
K04087	131.0
K04086	1.0
K04085	43.0
K04084	4.0
K04088	131.0
K01569	0.0
K01568	0.0
K01563	0.0
K01561	0.0
K01560	134.0
K01567	14.0
K01565	0.0
K01564	0.0
K02038	952.0
K02039	949.0
K02030	2115.0
K02031	1414.0
K02032	1413.0
K02033	1541.0
K02034	1489.0
K02035	1697.0
K02036	942.0
K02037	923.0
K05556	0.0
K13658	0.0
K13659	0.0
K13656	0.0
K13657	0.0
K13654	0.0
K13655	0.0
K13652	116.0
K13653	302.0
K13650	0.0
K13651	0.0
K05555	0.0
K05552	0.0
K02057	1992.0
K05550	0.0
K05551	0.0
K12308	1437.0
K12306	0.0
K03073	1072.0
K03072	101.0
K03071	73.0
K03070	1203.0
K03077	226.0
K03076	1129.0
K03075	1019.0
K03074	199.0
K08965	2.0
K08967	4.0
K08961	308.0
K08963	144.0
K13873	0.0
K13876	0.0
K13874	0.0
K13875	0.0
K06139	0.0
K06138	96.0
K06135	0.0
K06134	0.0
K06137	1.0
K06136	0.0
K06131	1554.0
K06133	444.0
K06132	0.0
K02600	1200.0
K07389	0.0
K07388	0.0
K04747	0.0
K01516	1145.0
K09977	0.0
K07518	0.0
K07519	0.0
K11437	0.0
K07512	0.0
K07516	4.0
K10212	34.0
K10747	0.0
K10217	0.0
K10219	0.0
K10218	0.0
K10748	0.0
K01912	1215.0
K01913	0.0
K01910	65.0
K01911	459.0
K01916	8.0
K01917	120.0
K01914	844.0
K01915	2522.0
K01918	796.0
K01919	9.0
K07774	0.0
K07775	66.0
K07776	7.0
K07777	86.0
K07770	5.0
K07771	0.0
K07772	0.0
K07773	0.0
K07778	7.0
K01193	791.0
K04340	0.0
K04341	0.0
K04342	0.0
K04343	0.0
K12986	0.0
K04691	0.0
K02931	1094.0
K02933	1174.0
K02935	1200.0
K02936	0.0
K02939	1200.0
K00205	0.0
K00204	0.0
K00207	0.0
K00206	0.0
K00201	0.0
K00200	0.0
K00203	0.0
K00202	0.0
K00209	0.0
K00208	511.0
K01000	1239.0
K01001	0.0
K01002	43.0
K01003	3.0
K01004	0.0
K01005	422.0
K01006	1151.0
K01007	73.0
K01008	392.0
K10855	0.0
K14115	0.0
K14116	0.0
K14441	1191.0
K14446	8.0
K14447	0.0
K14112	0.0
K14445	2.0
K08195	0.0
K08194	0.0
K14448	0.0
K08196	0.0
K08191	327.0
K14119	0.0
K08193	0.0
K00702	156.0
K10799	0.0
K03518	670.0
K03519	30.0
K09719	0.0
K10856	0.0
K03516	0.0
K03517	824.0
K02205	0.0
K02204	4.0
K02203	528.0
K02201	0.0
K02200	130.0
K13714	0.0
K13461	0.0
K12518	0.0
K12519	0.0
K12517	0.0
K12514	0.0
K12515	0.0
K12512	0.0
K12513	0.0
K12510	542.0
K12511	87.0
K07183	517.0
K07182	4.0
K07181	57.0
K07180	13.0
K07186	0.0
K07185	385.0
K07184	0.0
K09800	49.0
K09801	43.0
K09802	163.0
K09803	18.0
K09804	0.0
K09805	7.0
K09806	4.0
K09807	223.0
K09808	923.0
K09809	31.0
K10912	0.0
K10913	0.0
K10914	30.0
K10915	0.0
K10916	0.0
K10917	0.0
K11358	477.0
K11355	0.0
K11354	0.0
K11357	0.0
K11356	0.0
K04069	2245.0
K04068	1437.0
K04065	0.0
K04064	0.0
K04067	0.0
K04066	1190.0
K04061	168.0
K09716	4.0
K04063	0.0
K04062	0.0
K10006	0.0
K10007	0.0
K10004	43.0
K10005	0.0
K10002	43.0
K10003	43.0
K10000	0.0
K10001	44.0
K09717	0.0
K10008	43.0
K10009	1.0
K02491	0.0
K14588	0.0
K14581	0.0
K13678	1.0
K13679	0.0
K11633	0.0
K13670	0.0
K13671	0.0
K11987	0.0
K11636	0.0
K11634	0.0
K13582	0.0
K13583	0.0
K13580	0.0
K13581	0.0
K13586	0.0
K13587	0.0
K13584	0.0
K13585	0.0
K13588	0.0
K13589	0.0
K02052	24.0
K02053	43.0
K02050	1328.0
K02051	1359.0
K02056	981.0
K05553	0.0
K02054	23.0
K02055	22.0
K02058	499.0
K02059	0.0
K05558	0.0
K05559	0.0
K03895	0.0
K03894	0.0
K03897	0.0
K03896	0.0
K03891	0.0
K03890	0.0
K03893	0.0
K03892	1094.0
K02423	0.0
K05342	0.0
K05341	117.0
K12989	0.0
K12988	0.0
K02420	154.0
K12981	0.0
K12980	0.0
K12983	0.0
K12982	0.0
K12985	0.0
K12984	0.0
K12987	0.0
K02426	525.0
K13854	0.0
K03098	59.0
K13853	11.0
K03095	1.0
K05344	0.0
K03091	2449.0
K03090	13.0
K03093	28.0
K03092	707.0
K06113	346.0
K09632	0.0
K02429	1197.0
K06118	0.0
K05716	0.0
K04844	2.0
K11632	0.0
K11630	0.0
K11631	1.0
K11637	0.0
K11635	0.0
K11638	0.0
K11639	0.0
K07572	0.0
K07573	0.0
K07570	10.0
K07571	166.0
K07576	488.0
K07577	1.0
K07574	630.0
K07575	0.0
K07578	0.0
K07579	0.0
K11189	1522.0
K11184	326.0
K11187	0.0
K11180	0.0
K11181	0.0
K11183	0.0
K10764	0.0
K10763	43.0
K10762	0.0
K01938	1118.0
K01939	1276.0
K01934	1105.0
K01935	363.0
K01937	1198.0
K01930	0.0
K01932	13.0
K01933	1200.0
K07798	55.0
K07799	1.0
K07796	0.0
K07797	0.0
K07794	64.0
K07795	3.0
K07792	174.0
K07793	287.0
K07790	0.0
K07791	425.0
K06379	625.0
K00968	30.0
K06378	554.0
K06377	0.0
K06376	0.0
K06375	0.0
K09814	0.0
K09813	0.0
K06372	0.0
K06371	0.0
K06370	0.0
K01249	0.0
K01246	417.0
K01247	6.0
K01244	0.0
K01243	1089.0
K08919	0.0
K01241	232.0
K02919	678.0
K02913	1024.0
K02912	0.0
K02911	982.0
K02910	0.0
K02917	0.0
K02916	1082.0
K02915	0.0
K02914	1122.0
K00228	2.0
K00227	0.0
K00226	1530.0
K00224	43.0
K00223	0.0
K00222	0.0
K00221	0.0
K00220	0.0
K01798	0.0
K01799	3.0
K01068	0.0
K01069	129.0
K01062	0.0
K01791	1658.0
K01792	0.0
K01061	5.0
K01066	75.0
K01067	8.0
K01796	5.0
K01797	6.0
K05499	54.0
K14468	0.0
K14469	0.0
K14465	0.0
K14466	0.0
K14467	0.0
K10834	0.0
K10833	0.0
K02266	0.0
K03793	0.0
K03790	81.0
K03791	0.0
K03796	1.0
K03797	2169.0
K03794	0.0
K03795	0.0
K03798	1931.0
K03799	228.0
K13448	0.0
K12538	0.0
K12539	0.0
K12530	0.0
K12531	0.0
K12532	0.0
K12533	0.0
K12534	0.0
K12535	0.0
K12536	0.0
K12537	0.0
K03136	0.0
K09790	498.0
K09791	47.0
K09792	4.0
K09793	253.0
K09794	0.0
K09795	0.0
K09796	0.0
K09797	224.0
K09798	0.0
K09799	0.0
K10972	0.0
K10973	0.0
K10977	0.0
K10974	23.0
K10975	0.0
K10978	0.0
K10979	39.0
K06308	0.0
K00315	0.0
K09862	43.0
K06303	0.0
K09860	0.0
K09861	1013.0
K06306	56.0
K06307	0.0
K06305	2.0
K11373	0.0
K04047	364.0
K04046	4.0
K04045	32.0
K04044	43.0
K04043	1378.0
K04042	305.0
K04041	944.0
K04040	0.0
K02700	0.0
K04049	0.0
K04048	0.0
K02707	0.0
K02704	0.0
K02705	1.0
K10020	0.0
K10021	0.0
K10022	0.0
K10023	0.0
K10024	0.0
K10025	0.0
K10026	62.0
K10027	6.0
K13612	0.0
K13613	0.0
K13611	0.0
K13614	0.0
K13615	0.0
K05794	4.0
K05795	307.0
K05796	9.0
K05797	0.0
K05790	0.0
K05791	0.0
K05792	3.0
K05793	0.0
K05798	0.0
K05799	779.0
K01474	4.0
K01477	0.0
K01476	27.0
K01471	0.0
K01470	442.0
K01473	4.0
K13039	0.0
K01479	0.0
K01478	7.0
K05570	17.0
K05571	20.0
K05572	0.0
K05573	0.0
K02078	2593.0
K02079	0.0
K05576	0.0
K02074	56.0
K02075	56.0
K02076	30.0
K02077	124.0
K02071	600.0
K02072	548.0
K02073	704.0
K03309	43.0
K03308	2250.0
K03305	627.0
K03304	0.0
K03307	1111.0
K03306	318.0
K03301	0.0
K03300	23.0
K03303	212.0
K03302	0.0
K06173	1542.0
K06175	4.0
K06174	0.0
K06177	920.0
K06176	4.0
K06179	691.0
K07680	0.0
K03867	0.0
K03838	0.0
K12053	0.0
K11618	12.0
K11619	0.0
K11614	43.0
K11615	0.0
K11616	0.0
K11617	1.0
K11610	0.0
K11611	0.0
K11960	0.0
K11961	1.0
K02836	1195.0
K10565	0.0
K10564	0.0
K02837	1026.0
K10561	27.0
K10560	27.0
K10563	354.0
K10562	0.0
K02838	1200.0
K06858	0.0
K02839	17.0
K06859	66.0
K12700	29.0
K07558	0.0
K07559	68.0
K07228	0.0
K07229	4.0
K07226	0.0
K07224	1.0
K07225	0.0
K07222	0.0
K07223	62.0
K07220	301.0
K07221	447.0
K10709	120.0
K10708	0.0
K10701	0.0
K10703	0.0
K10702	0.0
K10704	0.0
K05984	0.0
K07537	0.0
K08652	0.0
K08651	0.0
K08658	0.0
K08659	22.0
K05982	0.0
K07451	0.0
K07453	0.0
K07452	0.0
K07455	109.0
K07454	0.0
K09707	46.0
K07457	1.0
K09706	81.0
K07104	1.0
K00029	462.0
K00028	0.0
K00799	19.0
K00798	643.0
K00797	532.0
K00024	900.0
K00795	87.0
K00026	0.0
K00021	0.0
K00020	115.0
K00023	0.0
K00022	0.0
K09017	44.0
K01269	670.0
K09015	473.0
K09014	547.0
K09013	865.0
K09011	332.0
K09010	0.0
K01261	1.0
K01262	1750.0
K01263	0.0
K01264	0.0
K01265	1922.0
K01266	65.0
K09018	0.0
K08227	0.0
K08226	0.0
K08225	0.0
K08224	2.0
K08223	169.0
K08222	18.0
K08221	1.0
K00249	4.0
K01790	1579.0
K00241	529.0
K00240	655.0
K00243	939.0
K00242	0.0
K00245	43.0
K00244	1583.0
K00247	0.0
K00246	43.0
K01795	263.0
K06983	0.0
K02799	0.0
K02798	49.0
K02791	80.0
K02790	0.0
K02793	437.0
K02795	428.0
K02794	551.0
K02796	479.0
K04564	511.0
K04565	105.0
K04566	11.0
K04567	1201.0
K01040	5.0
K01041	218.0
K04562	94.0
K04568	4.0
K01049	0.0
K02535	574.0
K02242	7.0
K02536	604.0
K02531	1.0
K02246	1.0
K02533	47.0
K02532	6.0
K02248	1.0
K02538	8.0
K00581	0.0
K13421	0.0
K01013	0.0
K15018	0.0
K15019	0.0
K03110	1200.0
K03111	2328.0
K03112	0.0
K03113	332.0
K03116	302.0
K03117	53.0
K03118	435.0
K03119	0.0
K10919	0.0
K12552	0.0
K12553	0.0
K12551	0.0
K12556	1.0
K12554	0.0
K12555	2.0
K06892	4.0
K06893	0.0
K06890	287.0
K06891	163.0
K06896	1125.0
K06897	310.0
K06894	145.0
K06895	440.0
K10954	0.0
K10956	0.0
K06899	0.0
K06328	8.0
K06329	0.0
K10952	0.0
K10953	0.0
K11395	0.0
K11391	0.0
K11390	0.0
K11392	0.0
K00499	0.0
K00494	0.0
K00495	0.0
K00496	0.0
K00491	0.0
K00492	0.0
K00493	0.0
K13591	0.0
K01467	414.0
K13593	0.0
K13592	0.0
K04021	0.0
K04020	0.0
K04023	100.0
K04022	0.0
K04025	0.0
K04024	109.0
K04027	2.0
K04026	8.0
K04029	199.0
K04028	247.0
K07055	0.0
K07054	6.0
K07057	2.0
K07056	1555.0
K07051	0.0
K07050	460.0
K07053	1165.0
K07052	1644.0
K07059	0.0
K07058	1042.0
K10040	140.0
K10041	219.0
K10046	0.0
K04799	0.0
K04798	0.0
K04793	0.0
K04792	0.0
K04791	0.0
K04790	0.0
K04797	0.0
K04796	0.0
K04795	0.0
K04794	28.0
K13638	0.0
K13639	0.0
K13634	0.0
K13635	0.0
K13636	0.0
K13637	0.0
K13630	0.0
K13631	0.0
K13632	0.0
K13633	0.0
K02042	131.0
K05778	0.0
K05779	0.0
K05776	273.0
K05541	0.0
K05774	0.0
K05775	0.0
K05772	0.0
K05773	0.0
K05540	205.0
K01459	0.0
K01458	0.0
K01457	0.0
K01455	0.0
K01454	0.0
K01453	0.0
K01452	0.0
K01451	371.0
K01450	0.0
K05518	0.0
K08070	111.0
K08071	0.0
K05516	425.0
K08077	0.0
K05515	1153.0
K13093	0.0
K11783	0.0
K12949	0.0
K12945	0.0
K12944	1.0
K12941	140.0
K12940	179.0
K12943	0.0
K12942	471.0
K14728	0.0
K14727	0.0
K11785	0.0
K00108	0.0
K13890	110.0
K13891	110.0
K13892	45.0
K13893	0.0
K13894	0.0
K13895	0.0
K13896	0.0
K06159	0.0
K06158	1470.0
K06153	1334.0
K06152	0.0
K06151	0.0
K06157	0.0
K06156	0.0
K06155	5.0
K06154	0.0
K03327	1067.0
K03326	265.0
K03325	189.0
K03324	1581.0
K03322	427.0
K03321	383.0
K03320	137.0
K03329	0.0
K03328	439.0
K04802	0.0
K04801	0.0
K04800	0.0
K11948	0.0
K01505	0.0
K04756	0.0
K11940	0.0
K11941	0.0
K11942	4.0
K11943	0.0
K11944	0.0
K01507	1444.0
K11946	0.0
K11947	0.0
K01506	2.0
K01501	71.0
K01500	11.0
K01503	0.0
K06714	29.0
K04750	28.0
K12789	0.0
K12788	0.0
K11526	0.0
K10810	0.0
K11522	0.0
K11523	0.0
K08675	0.0
K08676	303.0
K08677	0.0
K08679	0.0
K11521	0.0
K10547	102.0
K10546	174.0
K10545	7.0
K10544	1.0
K10543	72.0
K10542	257.0
K10541	272.0
K10540	515.0
K10549	3.0
K10548	102.0
K14630	0.0
K11529	0.0
K00007	0.0
K00005	442.0
K13444	0.0
K00003	909.0
K00002	38.0
K00001	333.0
K01186	557.0
K00009	45.0
K00008	927.0
K10726	0.0
K10725	0.0
K08246	0.0
K00263	4.0
K00262	1509.0
K00261	6.0
K00260	4.0
K00266	3727.0
K00265	526.0
K01200	657.0
K01201	463.0
K01206	2384.0
K01207	471.0
K01205	427.0
K01208	0.0
K01209	1231.0
K06167	532.0
K00917	109.0
K00912	573.0
K00919	1178.0
K02519	1101.0
K02518	1031.0
K02517	617.0
K02511	0.0
K02510	10.0
K13409	0.0
K13408	0.0
K03179	91.0
K03170	0.0
K03177	1200.0
K12574	543.0
K12570	0.0
K12573	1101.0
K11009	0.0
K11008	0.0
K11005	0.0
K11004	0.0
K11007	0.0
K11006	0.0
K11003	0.0
K08296	5.0
K08297	0.0
K08295	0.0
K02634	0.0
K02635	0.0
K10622	0.0
K07693	0.0
K07692	0.0
K07691	0.0
K07690	0.0
K07697	0.0
K07696	11.0
K07695	0.0
K07694	134.0
K07699	660.0
K07698	0.0
K07079	815.0
K07078	316.0
K07077	0.0
K07076	150.0
K07075	393.0
K07074	28.0
K07073	0.0
K07072	0.0
K07071	67.0
K07070	0.0
K14584	0.0
K11620	0.0
K09190	0.0
K11623	0.0
K05759	0.0
K08589	0.0
K11625	0.0
K11995	0.0
K01439	599.0
K01438	347.0
K01431	0.0
K01430	80.0
K01433	189.0
K01432	0.0
K01434	4.0
K01437	0.0
K01436	396.0
K05539	43.0
K14520	0.0
K12963	0.0
K12962	0.0
K12961	0.0
K12960	698.0
K14749	0.0
K14748	0.0
K02972	0.0
K14743	0.0
K14742	720.0
K14745	0.0
K14744	0.0
K14747	0.0
K14746	0.0
K02167	0.0
K02164	0.0
K02160	615.0
K02168	3.0
K02169	276.0
K10931	0.0
K03341	0.0
K03340	791.0
K03343	0.0
K03342	2.0
K03346	6.0
K12299	0.0
K12291	0.0
K12290	0.0
K12293	1.0
K12292	1.0
K12295	0.0
K12294	1.0
K12297	0.0
K12368	0.0
K11922	0.0
K11923	0.0
K11920	0.0
K11921	5.0
K11926	0.0
K11927	337.0
K11924	0.0
K11925	0.0
K11928	504.0
K13181	0.0
K13219	0.0
K07262	43.0
K07263	829.0
K07260	515.0
K07261	4.0
K07266	0.0
K07267	1.0
K07264	0.0
K07265	0.0
K07268	0.0
K07269	0.0
K01155	567.0
K04478	0.0
K04479	0.0
K10528	0.0
K14952	0.0
K07486	25.0
K07487	4.0
K07484	230.0
K07485	0.0
K07482	4.0
K07483	1024.0
K07480	1.0
K07481	33.0
K07488	0.0
K07489	0.0
K11210	0.0
K11211	0.0
K11212	0.0
K11214	81.0
K11216	0.0
K06300	0.0
K00061	0.0
K00060	40.0
K06301	0.0
K00065	176.0
K00064	0.0
K00067	1454.0
K00066	0.0
K00069	0.0
K00068	76.0
K06304	0.0
K08262	0.0
K08261	0.0
K08260	0.0
K08265	0.0
K08264	0.0
K00288	0.0
K00285	1.0
K00284	467.0
K00287	1118.0
K00286	1059.0
K00281	310.0
K00280	0.0
K00283	271.0
K00282	271.0
K08088	0.0
K14198	0.0
K14199	0.0
K03452	0.0
K14194	0.0
K14195	0.0
K14196	0.0
K14197	0.0
K14192	0.0
K14193	0.0
K01880	1144.0
K01881	1226.0
K01883	1200.0
K01885	1214.0
K04618	0.0
K01887	1211.0
K01224	187.0
K01889	1200.0
K01226	34.0
K01227	3.0
K01220	27.0
K01222	79.0
K01223	663.0
K02759	264.0
K02755	0.0
K02757	723.0
K02756	0.0
K14998	0.0
K02750	35.0
K02753	0.0
K02752	0.0
K00939	1200.0
K00938	1.0
K00937	1150.0
K00936	2044.0
K00935	0.0
K00934	1.0
K00933	0.0
K00932	0.0
K00931	1025.0
K00930	1983.0
K01089	645.0
K01080	0.0
K01081	568.0
K01082	0.0
K01083	1.0
K01084	0.0
K01085	7.0
K01087	4.0
K02571	0.0
K02570	0.0
K02573	43.0
K02572	0.0
K02575	1.0
K02574	135.0
K07780	0.0
K03488	388.0
K03489	6.0
K03482	0.0
K03483	47.0
K03480	215.0
K03481	99.0
K03486	34.0
K03487	0.0
K03484	621.0
K03485	0.0
K02287	0.0
K02286	1.0
K02285	1.0
K02284	1.0
K02283	735.0
K02282	44.0
K02281	43.0
K02280	47.0
K02289	0.0
K02288	0.0
K03626	0.0
K03627	0.0
K03624	1544.0
K03625	1200.0
K03151	627.0
K03620	49.0
K03153	1.0
K08869	0.0
K03628	962.0
K03629	1156.0
K09738	0.0
K09739	0.0
K09736	0.0
K09737	0.0
K09735	0.0
K09732	0.0
K09733	0.0
K09730	0.0
K09731	0.0
K09888	987.0
K09889	43.0
K09880	0.0
K09882	0.0
K09883	0.0
K09884	0.0
K09887	0.0
K11027	0.0
K11026	0.0
K11025	0.0
K11024	0.0
K07679	0.0
K07678	0.0
K11021	0.0
K11020	0.0
K07675	0.0
K07674	43.0
K07676	0.0
K07671	0.0
K07670	0.0
K07673	43.0
K07672	0.0
K01117	0.0
K12048	0.0
K07019	47.0
K07018	4.0
K07011	1490.0
K07010	358.0
K07013	2.0
K07012	507.0
K07015	560.0
K07014	60.0
K07017	314.0
K07016	82.0
K10084	0.0
K08372	30.0
K05884	30.0
K05885	68.0
K05886	0.0
K05887	43.0
K05880	0.0
K05881	0.0
K05882	0.0
K05883	0.0
K08902	0.0
K05739	10.0
K05888	0.0
K05889	0.0
K08903	0.0
K00547	78.0
K00544	0.0
K00545	0.0
K00542	0.0
K00543	0.0
K00540	1934.0
K00548	1407.0
K00549	106.0
K01145	0.0
K01412	1.0
K01147	44.0
K01417	166.0
K00038	0.0
K01143	0.0
K01142	1091.0
K01419	5.0
K00788	1392.0
K00789	1528.0
K12502	0.0
K14762	0.0
K14761	668.0
K06195	4.0
K03819	0.0
K03818	141.0
K03814	391.0
K03817	58.0
K03816	950.0
K03811	520.0
K03810	2.0
K03813	44.0
K11908	0.0
K11909	0.0
K11904	4.0
K11905	0.0
K11906	0.0
K11907	0.0
K11900	0.0
K11901	0.0
K11902	0.0
K11903	0.0
K10986	0.0
K13238	0.0
K13239	0.0
K13797	0.0
K07248	325.0
K13796	0.0
K07244	0.0
K07245	0.0
K07246	22.0
K07240	2180.0
K07241	0.0
K07242	0.0
K07243	2.0
K01268	0.0
K05296	0.0
K02821	166.0
K09016	0.0
K09945	0.0
K09944	0.0
K09947	0.0
K09946	0.0
K09941	0.0
K09940	4.0
K09943	0.0
K09942	1.0
K09949	5.0
K09948	0.0
K10851	0.0
K10850	0.0
K03666	204.0
K03667	5.0
K03196	43.0
K03665	1184.0
K11275	0.0
K06012	556.0
K00048	619.0
K10857	0.0
K09773	77.0
K00043	3.0
K00042	130.0
K00041	337.0
K00040	232.0
K00046	814.0
K00733	0.0
K00044	0.0
K06011	0.0
K09012	0.0
K06016	190.0
K06017	0.0
K06014	0.0
K06015	20.0
K06019	9.0
K01075	43.0
K12221	0.0
K06444	0.0
K04632	0.0
K14977	50.0
K14974	0.0
K00958	5.0
K00951	1702.0
K00950	980.0
K00952	5.0
K00955	6.0
K00954	1200.0
K00957	464.0
K00956	455.0
K00590	55.0
K02777	97.0
K02775	391.0
K02774	249.0
K02773	226.0
K02771	33.0
K02770	628.0
K02779	6.0
K02778	0.0
K01606	0.0
K01607	778.0
K01604	0.0
K01605	0.0
K01602	1.0
K01601	1.0
K03750	265.0
K01609	729.0
K02553	0.0
K02804	241.0
K02551	513.0
K02806	50.0
K02557	583.0
K02800	78.0
K05275	0.0
K02802	0.0
K13300	0.0
K02558	59.0
K02809	0.0
K02808	0.0
K03600	43.0
K03601	1179.0
K03602	1173.0
K03603	0.0
K03604	50.0
K03605	43.0
K03606	516.0
K03607	0.0
K03608	301.0
K03609	618.0
K06078	0.0
K06079	159.0
K09710	1195.0
K09711	2.0
K09712	0.0
K06073	0.0
K06074	0.0
K06075	23.0
K06076	331.0
K06077	0.0
K06382	499.0
K06383	232.0
K06380	0.0
K06381	545.0
K06386	2.0
K06387	488.0
K06384	20.0
K06385	549.0
K06388	0.0
K06389	0.0
K12466	0.0
K12468	0.0
K07657	47.0
K07656	0.0
K07655	0.0
K07654	0.0
K07653	0.0
K07652	34.0
K07651	0.0
K07650	9.0
K07659	44.0
K07658	725.0
K11041	16.0
K11040	0.0
K11043	0.0
K11042	0.0
K11045	0.0
K11044	0.0
K11047	0.0
K11046	0.0
K11049	0.0
K11048	0.0
K07387	405.0
K07386	696.0
K06926	1252.0
K06927	92.0
K06924	0.0
K06925	1200.0
K06922	0.0
K06923	593.0
K06920	517.0
K06921	776.0
K06928	4.0
K06929	21.0
K07033	432.0
K07032	10.0
K07031	46.0
K07030	539.0
K07037	491.0
K07035	404.0
K07034	1.0
K07039	43.0
K07038	63.0
K10829	0.0
K00384	1850.0
K00385	66.0
K00386	0.0
K00387	0.0
K00380	1.0
K00381	1.0
K00382	810.0
K00383	2.0
K00389	0.0
K01387	0.0
K01385	0.0
K01389	0.0
K09158	44.0
K09159	0.0
K09156	0.0
K09157	668.0
K09154	0.0
K09155	292.0
K09152	0.0
K09153	66.0
K09150	0.0
K09151	0.0
K05970	1318.0
K05714	0.0
K05715	0.0
K05710	0.0
K05711	0.0
K05712	0.0
K05713	0.0
K00560	991.0
K00561	5.0
K00563	111.0
K00564	17.0
K00566	1710.0
K00567	1110.0
K00568	5.0
K00569	0.0
K05575	2.0
K01169	0.0
K01167	0.0
K01166	0.0
K05577	2.0
K01163	494.0
K01161	0.0
K01160	0.0
K05578	0.0
K05579	0.0
K08092	58.0
K08093	14.0
K08094	142.0
K08095	0.0
K08096	0.0
K08097	1.0
K02254	0.0
K02255	0.0
K01743	0.0
K02251	0.0
K02061	0.0
K01741	0.0
K02060	0.0
K00114	0.0
K02122	572.0
K02123	842.0
K02120	891.0
K02121	861.0
K02124	887.0
K03837	0.0
K03836	0.0
K03835	0.0
K03834	0.0
K03833	52.0
K03832	1175.0
K03831	0.0
K03830	83.0
K00443	0.0
K03839	619.0
K02067	53.0
K10189	279.0
K13038	1999.0
K13787	13.0
K13788	0.0
K13789	3363.0
K10188	289.0
K12255	0.0
K12254	0.0
K12257	950.0
K12256	0.0
K12251	704.0
K12250	0.0
K12253	0.0
K12252	0.0
K13252	2.0
K13256	43.0
K13255	0.0
K12079	0.0
K12078	0.0
K12071	43.0
K12070	0.0
K12073	0.0
K12072	0.0
K09912	0.0
K06236	0.0
K06237	0.0
K05519	0.0
K09914	0.0
K11788	0.0
K11782	0.0
K11780	0.0
K11781	0.0
K11787	0.0
K11784	0.0
K11530	0.0
K12787	0.0
K12786	0.0
K12785	0.0
K12784	0.0
K06718	0.0
K09969	44.0
K09968	5.0
K09967	99.0
K09966	1.0
K09965	0.0
K09964	1.0
K09963	76.0
K09962	1.0
K09961	0.0
K09960	0.0
K11527	262.0
K11524	0.0
K11525	0.0
K11250	43.0
K11253	0.0
K11258	0.0
K11528	0.0
K00713	0.0
K00712	69.0
K10780	0.0
K10783	27.0
K10125	0.0
K10124	0.0
K10126	0.0
K10121	68.0
K10123	0.0
K10122	68.0
K04652	165.0
K04653	120.0
K04651	135.0
K04656	92.0
K04654	92.0
K04655	125.0
K00973	1353.0
K00972	96.0
K00971	1137.0
K00970	362.0
K00975	1621.0
K00974	1889.0
K00979	778.0
K00978	270.0
K14954	0.0
K14955	0.0
K14956	0.0
K06178	711.0
K01596	95.0
K01597	2.0
K01594	0.0
K01595	3.0
K01592	0.0
K01593	0.0
K01590	0.0
K01591	1198.0
K01598	1.0
K01599	671.0
K02711	0.0
K02710	0.0
K02713	0.0
K02712	0.0
K02714	0.0
K02717	0.0
K02716	0.0
K02719	1.0
K02718	0.0
K03449	55.0
K03446	82.0
K03444	161.0
K03445	0.0
K03442	1000.0
K01620	722.0
K01621	5.0
K01622	0.0
K01623	450.0
K01624	1975.0
K01625	1503.0
K01626	580.0
K01627	573.0
K01628	528.0
K01629	354.0
K05299	0.0
K02829	0.0
K02828	0.0
K02827	0.0
K02826	0.0
K02825	50.0
K02824	706.0
K02823	1150.0
K02822	180.0
K03198	43.0
K03199	43.0
K03668	98.0
K03669	0.0
K03190	80.0
K03191	67.0
K03660	811.0
K03194	0.0
K03195	44.0
K03664	1200.0
K03197	43.0
K09772	625.0
K06013	52.0
K09770	82.0
K09771	1.0
K09776	1.0
K09777	415.0
K09774	48.0
K09775	248.0
K09778	32.0
K09779	511.0
K06269	0.0
K06323	0.0
K11624	0.0
K02991	0.0
K02990	1175.0
K02624	0.0
K02240	9.0
K08282	0.0
K12440	0.0
K12441	0.0
K12442	0.0
K12443	0.0
K12444	0.0
K12445	0.0
K12449	0.0
K02247	0.0
K07637	0.0
K07636	1412.0
K07639	0.0
K07638	44.0
K11069	626.0
K11068	878.0
K11063	3.0
K11062	0.0
K11061	0.0
K11060	0.0
K11066	0.0
K11065	342.0
K06900	0.0
K06901	937.0
K06902	217.0
K06903	73.0
K06904	70.0
K06905	62.0
K06906	25.0
K06907	107.0
K06908	88.0
K06909	11.0
K10821	0.0
K05905	2.0
K05904	0.0
K05906	0.0
K05900	0.0
K05903	0.0
K01406	0.0
K05909	0.0
K05908	0.0
K00368	0.0
K00369	0.0
K00366	66.0
K00367	0.0
K00364	45.0
K00365	0.0
K00362	0.0
K00363	0.0
K00360	0.0
```
