## Extended Data File 1 for "Diet induces reproducible alterations in the mouse and human gut microbiome": SRS182715_SRS182715.picrust_nol

```
# Constructed from biom file
#OTU ID	SRS182715
K01365	0.0
K01364	0.0
K01361	0.0
K01360	0.0
K01362	647.0
K02249	0.0
K05841	3.0
K05844	3.0
K05845	3.0
K05846	55.0
K05847	83.0
K00508	0.0
K00500	0.0
K00507	12.0
K00504	0.0
K00505	0.0
K12521	0.0
K01101	85.0
K01103	7.0
K12520	0.0
K01104	2277.0
K05592	592.0
K05593	45.0
K05590	0.0
K05591	0.0
K05596	0.0
K05597	0.0
K05594	0.0
K05595	554.0
K05599	0.0
K11964	0.0
K11962	0.0
K14540	758.0
K12529	0.0
K12528	0.0
K06353	0.0
K02456	27.0
K02457	0.0
K02454	21.0
K02455	10.0
K02452	0.0
K02453	29.0
K02450	0.0
K02103	384.0
K08138	232.0
K02108	1042.0
K02109	1018.0
K02458	0.0
K02459	0.0
K08137	0.0
K03851	4.0
K03850	0.0
K03852	2.0
K03855	2.0
K03856	752.0
K13018	0.0
K13019	25.0
K13010	10.0
K13011	0.0
K13012	45.0
K13013	0.0
K13014	0.0
K13015	1.0
K13016	34.0
K13017	0.0
K08566	0.0
K08567	21.0
K13274	0.0
K13275	0.0
K13276	0.0
K13277	0.0
K03275	0.0
K03274	13.0
K03277	0.0
K03276	0.0
K03271	106.0
K03270	306.0
K03273	57.0
K03272	169.0
K03279	0.0
K03278	0.0
K11022	0.0
K12277	0.0
K12276	0.0
K12270	3.0
K11058	0.0
K12279	0.0
K12278	0.0
K07557	0.0
K07550	0.0
K07552	146.0
K06319	0.0
K09909	0.0
K09908	0.0
K12051	0.0
K12050	0.0
K12057	0.0
K12056	0.0
K06221	4.0
K09900	0.0
K09903	1031.0
K09902	0.0
K09904	0.0
K09907	0.0
K09906	0.0
K11501	0.0
K03234	0.0
K00773	1031.0
K00772	20.0
K00777	0.0
K00776	0.0
K06313	2.0
K06315	0.0
K05574	0.0
K10201	27.0
K07176	0.0
K07177	0.0
K07174	0.0
K07175	178.0
K07172	191.0
K07173	902.0
K07170	248.0
K07171	1634.0
K07178	0.0
K07179	0.0
K00195	0.0
K00194	30.0
K00197	31.0
K00196	0.0
K00191	0.0
K00190	0.0
K00193	0.0
K00192	0.0
K00198	361.0
K06405	745.0
K10109	41.0
K10108	105.0
K10107	3.0
K01828	0.0
K01829	0.0
K01826	0.0
K01825	1.0
K01822	15.0
K01823	1.0
K01820	12.0
K01821	12.0
K00999	0.0
K00998	961.0
K00995	1426.0
K00997	60.0
K00996	6.0
K00991	1343.0
K00990	9.0
K00992	0.0
K11028	0.0
K02622	273.0
K02625	0.0
K03564	470.0
K13489	8.0
K13488	8.0
K13483	0.0
K13482	3.0
K13481	3.0
K13480	2.0
K13487	8.0
K13486	8.0
K14680	0.0
K14681	0.0
K14682	8.0
K08358	5.0
K08357	5.0
K08356	0.0
K08355	0.0
K03469	1065.0
K03462	0.0
K03464	0.0
K03465	206.0
K03466	1017.0
K01648	0.0
K01649	1064.0
K01643	68.0
K01640	3.0
K01641	0.0
K01646	12.0
K01647	1578.0
K01644	77.0
K02597	0.0
K02626	14.0
K02595	0.0
K02594	6.0
K02593	0.0
K02592	5.0
K02591	147.0
K02590	27.0
K02598	44.0
K02849	9.0
K14061	0.0
K14062	0.0
K14063	0.0
K14064	0.0
K14065	0.0
K14067	0.0
K02841	9.0
K02840	0.0
K02843	51.0
K02844	10.0
K02847	0.0
K02846	0.0
K02102	23.0
K09758	116.0
K06039	0.0
K06034	0.0
K06036	0.0
K06037	0.0
K06032	0.0
K01581	6.0
K02702	0.0
K02659	0.0
K13490	8.0
K13491	8.0
K03644	251.0
K03645	0.0
K03646	5.0
K03647	12.0
K03640	31.0
K03641	9.0
K03642	32.0
K03643	2.0
K03648	1169.0
K03649	7.0
K06694	0.0
K11814	0.0
K12428	0.0
K12429	0.0
K12422	0.0
K12423	0.0
K12420	0.0
K12421	0.0
K12426	0.0
K12427	0.0
K12424	0.0
K12425	0.0
K07349	0.0
K07348	0.0
K05380	0.0
K07345	1.0
K07344	2.0
K07347	1.0
K07346	0.0
K07341	37.0
K07340	2.0
K07343	52.0
K07342	0.0
K06968	10.0
K06969	1169.0
K06962	20.0
K06963	0.0
K06960	772.0
K06961	0.0
K06966	735.0
K06967	758.0
K06964	0.0
K06965	0.0
K08995	8.0
K08994	0.0
K08997	0.0
K08996	0.0
K08990	0.0
K08993	0.0
K08992	0.0
K08999	249.0
K08998	973.0
K08344	0.0
K08345	0.0
K08346	0.0
K14940	3.0
K02724	0.0
K08349	0.0
K11815	0.0
K05929	0.0
K05928	8.0
K05927	0.0
K05924	0.0
K05922	0.0
K05921	0.0
K00349	252.0
K00698	0.0
K00340	249.0
K00341	249.0
K00690	126.0
K00343	248.0
K00344	6.0
K00697	106.0
K00346	252.0
K00347	252.0
K09116	14.0
K09117	854.0
K05337	146.0
K09118	4.0
K09119	0.0
K02106	3.0
K05823	3.0
K05820	0.0
K05826	0.0
K05827	0.0
K02100	0.0
K02101	0.0
K00524	0.0
K00525	477.0
K00526	185.0
K00527	1292.0
K00520	13.0
K00522	0.0
K00523	0.0
K02451	0.0
K00528	805.0
K00529	0.0
K00025	8.0
K14215	0.0
K14213	0.0
K03453	799.0
K00796	854.0
K05339	0.0
K00027	765.0
K00794	403.0
K00793	385.0
K01347	0.0
K01346	0.0
K01344	0.0
K01343	0.0
K00791	1263.0
K01340	0.0
K00790	1253.0
K02694	0.0
K02696	0.0
K02697	0.0
K02690	0.0
K02691	4.0
K02692	0.0
K02693	0.0
K02698	0.0
K02699	0.0
K00836	0.0
K00837	277.0
K00835	8.0
K00832	13.0
K00833	288.0
K00830	8.0
K00831	1012.0
K00839	19.0
K04335	0.0
K04334	0.0
K01120	8.0
K01126	851.0
K04333	0.0
K01129	1101.0
K01128	0.0
K04339	0.0
K04338	0.0
K02470	1758.0
K02471	11.0
K02472	176.0
K02473	0.0
K02474	232.0
K02475	0.0
K02476	0.0
K02477	338.0
K02478	0.0
K02479	8.0
K09019	0.0
K01267	589.0
K13074	0.0
K13075	0.0
K11441	0.0
K14055	0.0
K13299	0.0
K13292	822.0
K14057	0.0
K14056	0.0
K02856	230.0
K02585	144.0
K12211	0.0
K12210	0.0
K12213	0.0
K12212	0.0
K12215	0.0
K02854	0.0
K12217	0.0
K12216	0.0
K12219	0.0
K12218	0.0
K02855	1.0
K08692	0.0
K08693	0.0
K08690	0.0
K08691	0.0
K08696	0.0
K08697	0.0
K11748	8.0
K11749	1019.0
K11746	0.0
K11747	0.0
K11744	8.0
K11745	8.0
K11742	4.0
K11743	17.0
K11740	0.0
K11741	94.0
K13920	9.0
K13921	2.0
K13922	50.0
K13923	0.0
K13924	5.0
K13925	0.0
K13926	8.0
K13927	14.0
K13928	0.0
K13929	0.0
K09923	0.0
K09922	221.0
K06201	691.0
K06200	277.0
K06207	1010.0
K06206	223.0
K06205	0.0
K09924	8.0
K09929	0.0
K06208	1.0
K00759	607.0
K00758	0.0
K00752	4.0
K00757	689.0
K00756	503.0
K00754	1391.0
K06001	438.0
K05557	0.0
K09766	18.0
K05554	0.0
K07475	0.0
K07150	87.0
K07151	2.0
K07152	4.0
K07153	0.0
K07154	708.0
K07155	0.0
K07156	0.0
K07157	0.0
K07406	436.0
K07407	1451.0
K07404	154.0
K07405	257.0
K07402	480.0
K07403	29.0
K07400	0.0
K07401	0.0
K01808	1083.0
K01809	683.0
K01800	0.0
K01801	0.0
K01802	525.0
K01803	1135.0
K01804	385.0
K01805	393.0
K01807	119.0
K09718	0.0
K14668	0.0
K14669	0.0
K14666	0.0
K14667	0.0
K01664	10.0
K01665	256.0
K01666	144.0
K01667	109.0
K01660	0.0
K01661	219.0
K01662	1517.0
K01663	0.0
K01668	2.0
K01669	13.0
K02863	1030.0
K02862	0.0
K02860	1014.0
K02867	1031.0
K02866	0.0
K02864	965.0
K02869	0.0
K05362	0.0
K05365	0.0
K03402	977.0
K03403	0.0
K03400	0.0
K03406	977.0
K03407	104.0
K03404	5.0
K03405	5.0
K03408	284.0
K03409	9.0
K02315	985.0
K02314	1250.0
K02317	0.0
K02316	1043.0
K02313	1033.0
K02312	51.0
K02319	0.0
K12405	0.0
K12152	0.0
K12151	0.0
K07091	2.0
K07090	856.0
K07093	8.0
K07092	0.0
K07095	1721.0
K07094	1.0
K07097	0.0
K07096	4.0
K07099	195.0
K07098	2458.0
K11175	1026.0
K11174	0.0
K11177	0.0
K11176	0.0
K11173	0.0
K11179	4.0
K11178	0.0
K00322	0.0
K00320	2.0
K00321	0.0
K00326	0.0
K00324	148.0
K00325	1.0
K00329	4.0
K05945	35.0
K05944	0.0
K05947	0.0
K05946	690.0
K06944	0.0
K06945	0.0
K06946	0.0
K06415	2.0
K06940	728.0
K06941	1143.0
K06942	1030.0
K06943	0.0
K10806	0.0
K10807	0.0
K10804	17.0
K10805	0.0
K06948	12.0
K06949	1059.0
K06418	6.0
K09138	4.0
K09139	0.0
K09134	20.0
K09135	0.0
K09136	2.0
K09137	2.0
K09130	0.0
K09131	16.0
K09132	93.0
K09133	4.0
K05808	894.0
K05809	0.0
K05804	12.0
K05805	4.0
K05806	0.0
K05807	261.0
K05800	14.0
K05801	179.0
K05802	0.0
K05803	0.0
K01044	0.0
K01045	0.0
K01046	18.0
K02068	93.0
K04561	0.0
K01042	147.0
K05568	642.0
K05567	17.0
K14273	0.0
K14275	0.0
K14274	2.0
K02062	0.0
K05245	0.0
K05564	0.0
K01048	49.0
K02066	277.0
K01322	43.0
K01325	0.0
K02065	273.0
K01326	0.0
K05560	0.0
K02243	12.0
K08930	0.0
K02679	0.0
K02676	0.0
K02674	0.0
K02675	0.0
K02672	0.0
K02241	10.0
K02670	0.0
K02671	0.0
K00810	0.0
K00811	255.0
K00812	267.0
K00813	0.0
K00814	0.0
K00817	1068.0
K00818	271.0
K00819	59.0
K02530	5.0
K02245	12.0
K02244	0.0
K01499	0.0
K01498	0.0
K01493	1172.0
K01492	74.0
K01491	2172.0
K01497	49.0
K01496	33.0
K01495	1143.0
K01494	23.0
K02418	53.0
K02419	72.0
K14492	0.0
K02412	65.0
K02413	57.0
K02410	72.0
K02411	19.0
K02416	72.0
K02417	63.0
K02414	18.0
K02415	10.0
K00120	0.0
K00121	96.0
K00430	0.0
K13058	8.0
K13059	0.0
K13727	0.0
K13057	0.0
K13722	0.0
K13051	61.0
K13052	557.0
K00435	0.0
K12054	0.0
K03239	0.0
K03238	0.0
K03231	0.0
K03230	10.0
K03232	0.0
K12059	0.0
K03237	0.0
K03236	0.0
K12058	0.0
K12239	0.0
K12238	0.0
K12235	0.0
K12234	5.0
K13942	0.0
K13940	1095.0
K13941	0.0
K12097	0.0
K12096	0.0
K12095	0.0
K12094	0.0
K12093	0.0
K12092	0.0
K12091	0.0
K12090	0.0
K12099	0.0
K12098	0.0
K06356	0.0
K05992	0.0
K03540	0.0
K06331	21.0
K06330	23.0
K07138	686.0
K07139	1080.0
K11811	0.0
K07132	128.0
K07133	3202.0
K07130	471.0
K07131	0.0
K07137	1630.0
K07134	0.0
K07135	0.0
K01860	0.0
K01866	1031.0
K01867	1030.0
K01865	3.0
K01868	1049.0
K01869	1031.0
K06140	8.0
K04766	0.0
K04767	11.0
K04764	59.0
K04762	261.0
K04763	1232.0
K04760	2.0
K04761	210.0
K04768	0.0
K04769	792.0
K08313	6.0
K08312	0.0
K08311	8.0
K08310	0.0
K08317	0.0
K08316	692.0
K08315	0.0
K08314	7.0
K05149	0.0
K08319	0.0
K08318	0.0
K06339	0.0
K14648	0.0
K14392	29.0
K14393	8.0
K14645	0.0
K14647	0.0
K01689	1387.0
K01686	624.0
K01687	1230.0
K01684	27.0
K01685	493.0
K01682	0.0
K01681	1017.0
K05308	0.0
K02889	0.0
K02888	1031.0
K02885	0.0
K02884	1031.0
K02887	1027.0
K02886	1031.0
K02881	1031.0
K02883	0.0
K13743	0.0
K02086	6.0
K02081	169.0
K02080	20.0
K02083	109.0
K02082	6.0
K13831	0.0
K03428	0.0
K03429	128.0
K03424	1292.0
K03935	0.0
K03932	9.0
K03933	0.0
K03930	21.0
K03931	207.0
K02339	2.0
K02338	1030.0
K02337	1029.0
K02336	0.0
K02335	1045.0
K02334	498.0
K02330	0.0
K03688	541.0
K03689	0.0
K03680	8.0
K03683	0.0
K03684	16.0
K03685	1029.0
K03686	2528.0
K03687	968.0
K07301	752.0
K07300	3.0
K07303	0.0
K07302	0.0
K07305	13.0
K07304	143.0
K07307	120.0
K07306	19.0
K07309	5.0
K07308	20.0
K02617	0.0
K02610	0.0
K02963	1028.0
K02612	0.0
K02961	926.0
K09686	2610.0
K09687	5412.0
K09684	96.0
K09685	7.0
K09682	0.0
K09683	0.0
K09680	118.0
K09681	0.0
K09688	3.0
K09689	3.0
K05962	0.0
K05961	0.0
K05967	3.0
K05966	3.0
K11159	0.0
K05964	1.0
K05968	0.0
K11152	0.0
K00309	0.0
K00658	85.0
K00304	0.0
K00305	0.0
K00654	0.0
K00655	1636.0
K00652	539.0
K00301	0.0
K00302	68.0
K00303	6.0
K10828	0.0
K06431	0.0
K06432	0.0
K06433	0.0
K06434	0.0
K06436	6.0
K06437	0.0
K10820	2.0
K06439	0.0
K10822	0.0
K10823	0.0
K10826	0.0
K09167	97.0
K06322	0.0
K14117	0.0
K14259	0.0
K14257	0.0
K01308	23.0
K01303	6.0
K01301	0.0
K01305	214.0
K01304	24.0
K02658	0.0
K00672	0.0
K02650	171.0
K02651	99.0
K02652	238.0
K02653	284.0
K02654	833.0
K05687	0.0
K02656	0.0
K05685	3.0
K00878	332.0
K00879	174.0
K00872	43.0
K00873	1031.0
K00870	0.0
K00876	1291.0
K00877	0.0
K00874	1245.0
K00875	0.0
K04487	1537.0
K04486	1095.0
K04485	999.0
K04484	0.0
K04483	0.0
K04482	0.0
K04480	3.0
K04488	790.0
K12049	0.0
K13693	0.0
K13706	0.0
K13694	231.0
K13695	0.0
K05977	0.0
K09516	58.0
K02434	1161.0
K02435	1123.0
K02436	4.0
K02437	402.0
K05350	52.0
K02431	146.0
K08100	0.0
K02433	1165.0
K02438	1122.0
K02439	26.0
K03745	4.0
K03744	413.0
K03747	0.0
K03210	1053.0
K03217	1023.0
K03216	775.0
K03215	2.0
K03742	594.0
K03219	10.0
K03218	1022.0
K03749	0.0
K03748	22.0
K02383	0.0
K06327	0.0
K06320	62.0
K07238	814.0
K09479	0.0
K09478	0.0
K09475	0.0
K09474	44.0
K09477	0.0
K09476	0.0
K09471	0.0
K09470	0.0
K09473	0.0
K09472	2.0
K07543	0.0
K06898	194.0
K13967	0.0
K13963	232.0
K07545	0.0
K00737	12.0
K05345	0.0
K11706	0.0
K11707	0.0
K11704	0.0
K11705	0.0
K11708	0.0
K11709	0.0
K05588	0.0
K07114	736.0
K07443	175.0
K07116	0.0
K07117	8.0
K07110	0.0
K07447	1027.0
K07112	228.0
K07113	0.0
K07448	100.0
K07118	213.0
K07119	0.0
K10619	0.0
K10618	0.0
K10617	0.0
K10616	0.0
K01848	1.0
K01849	1.0
K01844	16.0
K01845	111.0
K01846	1.0
K01847	512.0
K01840	1620.0
K01841	182.0
K01842	0.0
K01843	175.0
K06219	0.0
K10832	0.0
K05348	0.0
K14203	0.0
K08483	912.0
K08482	8.0
K08481	0.0
K08480	0.0
K08485	0.0
K08484	0.0
K00464	0.0
K00467	0.0
K00466	0.0
K00461	0.0
K00460	0.0
K00463	0.0
K00462	13.0
K04509	0.0
K00469	0.0
K00468	0.0
K08645	0.0
K04744	4.0
K01518	0.0
K01519	0.0
K04748	0.0
K04749	5.0
K01514	48.0
K01515	1293.0
K01512	640.0
K01510	0.0
K14623	420.0
K14626	0.0
K14627	0.0
K14628	0.0
K14629	0.0
K03918	0.0
K03919	0.0
K12372	0.0
K12373	1909.0
K12370	0.0
K12371	0.0
K02359	0.0
K02358	1038.0
K02351	0.0
K02352	0.0
K02355	1993.0
K02357	1032.0
K02356	1037.0
K13574	2.0
K13573	0.0
K13572	0.0
K13571	0.0
K13570	0.0
K12112	0.0
K12113	0.0
K12110	0.0
K12111	7.0
K07329	0.0
K07328	0.0
K07323	5.0
K07322	441.0
K07321	396.0
K07320	2.0
K07327	0.0
K07326	0.0
K07325	0.0
K07324	0.0
K08163	0.0
K06180	2709.0
K06181	8.0
K06182	493.0
K06183	1102.0
K06186	2.0
K06187	1031.0
K06188	94.0
K06189	5.0
K08359	0.0
K07589	1.0
K07588	253.0
K07587	0.0
K07586	24.0
K07585	0.0
K07584	758.0
K07583	0.0
K07582	0.0
K07581	0.0
K07580	0.0
K11139	0.0
K05989	1161.0
K05988	0.0
K05985	176.0
K05987	0.0
K05986	8.0
K10843	0.0
K08354	0.0
K10844	4.0
K10848	0.0
K00673	8.0
K00674	36.0
K00675	16.0
K00676	261.0
K00677	507.0
K06988	2.0
K06989	79.0
K08351	0.0
K06980	9.0
K06981	0.0
K06982	0.0
K08350	0.0
K06984	0.0
K06985	0.0
K06986	0.0
K06987	506.0
K02445	79.0
K02444	69.0
K00582	0.0
K00583	0.0
K00580	0.0
K02110	1078.0
K00586	0.0
K00587	0.0
K00584	3.0
K08921	0.0
K02441	10.0
K00588	9.0
K08922	0.0
K02440	49.0
K00018	682.0
K08923	0.0
K02443	147.0
K00019	1.0
K02442	0.0
K08925	0.0
K08926	0.0
K08927	0.0
K03149	886.0
K06604	0.0
K00015	3.0
K01989	892.0
K00854	1603.0
K00855	0.0
K00856	5.0
K00857	326.0
K00850	3282.0
K00851	8.0
K00852	1022.0
K00853	24.0
K00858	1024.0
K00859	1025.0
K01181	406.0
K01180	0.0
K01183	201.0
K01182	811.0
K01185	281.0
K01184	0.0
K01187	2102.0
K01188	735.0
K02596	1.0
K13766	0.0
K13767	140.0
K13003	0.0
K13002	61.0
K13000	0.0
K02984	0.0
K02986	1031.0
K02987	0.0
K02636	0.0
K02982	1019.0
K02983	0.0
K02638	0.0
K02639	4.0
K02988	1016.0
K08298	9.0
K08299	0.0
K03583	2.0
K03582	2.0
K03581	1063.0
K03580	8.0
K03587	266.0
K03586	0.0
K03585	595.0
K03584	971.0
K03589	533.0
K03588	1969.0
K01725	0.0
K01724	12.0
K01727	6.0
K01726	184.0
K01721	0.0
K01720	0.0
K01722	0.0
K13008	0.0
K01729	2.0
K01728	125.0
K09530	0.0
K09539	0.0
K02188	689.0
K02189	541.0
K02182	0.0
K02183	0.0
K03769	142.0
K03768	1247.0
K03767	4.0
K03765	0.0
K03764	0.0
K03763	949.0
K03762	5.0
K03761	0.0
K03760	3.0
K09457	580.0
K09456	0.0
K09459	173.0
K09458	1186.0
K00602	2017.0
K13988	0.0
K13985	0.0
K09981	0.0
K09980	0.0
K09983	0.0
K09982	3.0
K09985	0.0
K09984	0.0
K09987	0.0
K09986	0.0
K09989	15.0
K09988	351.0
K12583	0.0
K12582	0.0
K12589	0.0
K11720	2.0
K09759	510.0
K10985	6.0
K10984	12.0
K07468	0.0
K07469	27.0
K07464	618.0
K07465	0.0
K07466	0.0
K07467	745.0
K07460	992.0
K07461	523.0
K07462	1033.0
K07463	0.0
K10679	21.0
K10678	0.0
K10671	0.0
K10670	749.0
K10673	0.0
K10672	109.0
K10674	0.0
K10677	3.0
K10676	0.0
K08726	0.0
K08724	18.0
K08722	19.0
K08723	0.0
K08720	0.0
K08721	0.0
K08728	0.0
K10187	0.0
K00119	0.0
K00118	8.0
K00449	0.0
K00448	0.0
K00115	0.0
K00446	0.0
K00117	15.0
K00116	8.0
K00111	340.0
K00442	0.0
K00113	5.0
K00112	5.0
K01539	0.0
K01531	81.0
K04720	1228.0
K01533	1044.0
K01534	2720.0
K01535	3.0
K01537	1302.0
K14358	0.0
K14605	0.0
K14606	0.0
K00413	0.0
K10120	28.0
K05600	0.0
K05777	34.0
K03972	0.0
K03973	9.0
K03970	0.0
K03971	0.0
K03976	1017.0
K03977	1030.0
K03974	0.0
K03975	149.0
K03978	999.0
K03979	1031.0
K13378	237.0
K02372	880.0
K02371	971.0
K02377	395.0
K02379	42.0
K03396	0.0
K03397	0.0
K03394	1555.0
K03395	0.0
K03392	2.0
K03393	0.0
K03390	186.0
K03391	0.0
K03399	6.0
K03027	0.0
K12136	0.0
K12137	1.0
K06610	0.0
K12138	0.0
K12139	0.0
K11444	0.0
K11440	0.0
K11443	0.0
K11442	0.0
K00612	9.0
K00613	4.0
K00610	826.0
K00611	471.0
K00616	767.0
K00617	0.0
K00614	0.0
K00615	2729.0
K00619	5.0
K10863	0.0
K07874	0.0
K06234	0.0
K10240	0.0
K10241	0.0
K10242	0.0
K10243	0.0
K04110	0.0
K04113	0.0
K04112	0.0
K04115	0.0
K04114	0.0
K04117	0.0
K04116	0.0
K04118	0.0
K05517	0.0
K07705	97.0
K07704	107.0
K07707	13.0
K07706	14.0
K07701	0.0
K07700	0.0
K07703	0.0
K07702	0.0
K07709	7.0
K07708	2.0
K01955	1774.0
K13042	0.0
K09934	0.0
K09935	303.0
K06216	0.0
K09937	5.0
K13745	0.0
K13746	0.0
K13747	848.0
K13740	0.0
K13741	0.0
K13742	0.0
K06211	12.0
K06212	336.0
K09933	0.0
K02618	0.0
K02619	245.0
K02968	970.0
K02966	0.0
K02967	1030.0
K02616	0.0
K02965	1028.0
K02962	0.0
K02611	0.0
K02613	0.0
K03569	1764.0
K03568	88.0
K03565	956.0
K06218	2.0
K03567	5.0
K03566	0.0
K03561	693.0
K03560	2.0
K03563	85.0
K03562	11.0
K06430	0.0
K01709	142.0
K01708	2.0
K01707	0.0
K01706	65.0
K01705	0.0
K01704	2239.0
K01703	2245.0
K01702	0.0
K14165	0.0
K14164	0.0
K14166	0.0
K14161	8.0
K14160	2.0
K14162	8.0
K05396	29.0
K03709	18.0
K03708	7.0
K08160	0.0
K03701	1326.0
K03700	595.0
K03703	1010.0
K03702	1031.0
K03705	767.0
K03704	711.0
K03707	11.0
K03706	576.0
K06289	0.0
K06288	0.0
K06283	636.0
K06282	36.0
K06281	36.0
K06287	1031.0
K06286	0.0
K06285	1.0
K06284	200.0
K08161	0.0
K07540	0.0
K06438	528.0
K06869	0.0
K06868	0.0
K06867	15.0
K06866	0.0
K06865	0.0
K06864	173.0
K06863	0.0
K06862	0.0
K06861	270.0
K06860	0.0
K12659	0.0
K12658	8.0
K07547	0.0
K07546	0.0
K15023	0.0
K15022	2.0
K15020	0.0
K15024	570.0
K08700	1.0
K08162	12.0
K07544	0.0
K00137	0.0
K00135	6.0
K00134	1043.0
K00133	1031.0
K00132	3.0
K00131	1.0
K00130	15.0
K00139	0.0
K00138	0.0
K00429	0.0
K00428	156.0
K00421	0.0
K00423	0.0
K00425	265.0
K00427	0.0
K00426	265.0
K14292	0.0
K14379	0.0
K14370	0.0
K14371	0.0
K14372	0.0
K14373	0.0
K14374	0.0
K14375	0.0
K09845	0.0
K14082	0.0
K14083	22.0
K14080	0.0
K14081	0.0
K14086	12.0
K14087	20.0
K14084	9.0
K14088	20.0
K14089	16.0
K01552	594.0
K01551	88.0
K01556	0.0
K01557	0.0
K01554	0.0
K01555	0.0
K04708	0.0
K03955	0.0
K13689	0.0
K13688	11.0
K13683	0.0
K13685	25.0
K13684	0.0
K13687	0.0
K13686	0.0
K14159	0.0
K02399	0.0
K02398	23.0
K02395	47.0
K02394	6.0
K02397	33.0
K02396	121.0
K02391	0.0
K02390	74.0
K02393	2.0
K02392	258.0
K13533	0.0
K13532	0.0
K13531	0.0
K13530	0.0
K01550	0.0
K05658	0.0
K14054	1.0
K02601	1353.0
K02970	1005.0
K05378	0.0
K12339	14.0
K14060	0.0
K11687	0.0
K11686	0.0
K11685	0.0
K11689	17.0
K11688	23.0
K08939	0.0
K03048	6.0
K03049	0.0
K13821	147.0
K13820	0.0
K03042	0.0
K03043	1019.0
K03040	965.0
K03041	0.0
K03046	1024.0
K03047	0.0
K03044	0.0
K03045	0.0
K00348	252.0
K09847	0.0
K00692	1.0
K00638	632.0
K00639	363.0
K00693	0.0
K00634	266.0
K00635	0.0
K00630	0.0
K00631	0.0
K00632	12.0
K00633	513.0
K00691	59.0
K00696	0.0
K00694	7.0
K00695	0.0
K10854	0.0
K07811	0.0
K07810	2.0
K07813	306.0
K07812	7.0
K07814	39.0
K07816	33.0
K00090	0.0
K00091	441.0
K00094	56.0
K00096	50.0
K00097	390.0
K00098	2.0
K00099	1022.0
K10228	0.0
K10229	0.0
K12548	0.0
K10222	0.0
K10220	0.0
K10221	0.0
K10227	0.0
K05822	0.0
K01949	0.0
K01945	1031.0
K01947	0.0
K01946	0.0
K01941	18.0
K01940	1026.0
K06357	0.0
K07729	1508.0
K07728	0.0
K07727	1462.0
K07726	519.0
K07725	0.0
K07724	0.0
K07723	2.0
K07722	38.0
K07721	0.0
K07720	1875.0
K00899	19.0
K05824	0.0
K00891	1505.0
K00892	0.0
K00895	245.0
K00897	300.0
K08151	9.0
K08153	6.0
K08154	0.0
K02948	1030.0
K02942	0.0
K02944	0.0
K05665	0.0
K02946	1015.0
K13793	0.0
K06352	0.0
K01769	0.0
K01768	31.0
K01761	0.0
K01760	8.0
K01762	0.0
K09578	0.0
K01766	0.0
K08164	0.0
K02493	1024.0
K08166	0.0
K08167	0.0
K02496	0.0
K02497	0.0
K02494	0.0
K02495	1810.0
K02498	0.0
K02499	164.0
K08168	0.0
K08169	106.0
K14415	31.0
K14414	10.0
K06881	1043.0
K00436	0.0
K06332	0.0
K12815	0.0
K12810	0.0
K06885	139.0
K00437	0.0
K06335	0.0
K06334	715.0
K03547	977.0
K03546	951.0
K03545	1530.0
K03544	1570.0
K03543	342.0
K06888	39.0
K10941	0.0
K03549	8.0
K03548	0.0
K10940	0.0
K02236	32.0
K02237	615.0
K02234	0.0
K02232	691.0
K02233	742.0
K02230	126.0
K02231	1146.0
K06359	0.0
K02238	1039.0
K02239	0.0
K03723	978.0
K03722	50.0
K03721	1.0
K03720	0.0
K03727	0.0
K03726	0.0
K03725	0.0
K03724	17.0
K06358	0.0
K12673	0.0
K12679	0.0
K12678	0.0
K06410	205.0
K11898	0.0
K11899	0.0
K11896	3.0
K11897	0.0
K11894	1.0
K11895	3.0
K11892	1.0
K11893	1.0
K11890	0.0
K11891	1.0
K08762	0.0
K08764	0.0
K08765	0.0
K10418	0.0
K11325	0.0
K11326	0.0
K11327	0.0
K11328	0.0
K11329	0.0
K00151	0.0
K00150	0.0
K00153	0.0
K00400	0.0
K00407	0.0
K00406	8.0
K00405	8.0
K00404	8.0
K00158	0.0
K01342	0.0
K09388	0.0
K09386	0.0
K09384	59.0
K04094	194.0
K04095	185.0
K04096	1063.0
K04097	0.0
K04090	0.0
K04091	10.0
K04092	0.0
K04093	0.0
K04098	0.0
K04099	0.0
K01578	0.0
K01579	827.0
K01574	0.0
K01575	4.0
K01576	0.0
K01577	0.0
K01571	743.0
K01572	1290.0
K01573	225.0
K02009	125.0
K02008	2359.0
K02005	1505.0
K02004	8403.0
K02007	183.0
K02006	3346.0
K02001	85.0
K02000	62.0
K02003	9612.0
K02002	87.0
K03065	0.0
K08952	0.0
K03060	750.0
K13809	0.0
K10948	0.0
K09607	0.0
K06125	0.0
K04337	0.0
K06120	6.0
K06121	0.0
K04336	0.0
K01127	0.0
K09703	50.0
K00004	0.0
K14699	0.0
K09702	320.0
K14698	0.0
K05311	6.0
K13829	0.0
K10943	0.0
K07291	0.0
K07290	0.0
K10206	1379.0
K10202	23.0
K10208	0.0
K10209	0.0
K01966	81.0
K01965	0.0
K01964	1.0
K01963	756.0
K01962	216.0
K01961	2225.0
K01960	372.0
K01969	0.0
K01968	0.0
K07749	24.0
K07748	0.0
K07741	16.0
K07740	0.0
K07743	0.0
K07742	714.0
K07745	0.0
K07744	0.0
K07746	0.0
K01299	45.0
K01295	29.0
K01297	109.0
K02922	0.0
K05603	0.0
K02921	0.0
K02926	1030.0
K05607	0.0
K02924	0.0
K05605	0.0
K02928	0.0
K02929	0.0
K00216	0.0
K00217	0.0
K00214	0.0
K00215	1340.0
K00213	0.0
K00210	4.0
K00211	0.0
K00218	0.0
K00219	10.0
K01035	0.0
K01034	11.0
K04517	797.0
K01740	2047.0
K01031	0.0
K01746	4.0
K01745	217.0
K01744	362.0
K01749	200.0
K01039	0.0
K04518	253.0
K09591	0.0
K14129	0.0
K14128	0.0
K14121	0.0
K14120	0.0
K14123	0.0
K14122	0.0
K14125	0.0
K14124	0.0
K14127	0.0
K14126	0.0
K03521	518.0
K03520	0.0
K03523	906.0
K03522	518.0
K03525	1041.0
K03524	977.0
K03527	1132.0
K03526	961.0
K03529	776.0
K03528	0.0
K06338	0.0
K02217	576.0
K03299	314.0
K03298	3.0
K13472	0.0
K03293	7.0
K03292	1836.0
K03291	0.0
K03290	0.0
K03297	30.0
K03296	1209.0
K03295	166.0
K03294	502.0
K13009	0.0
K12690	0.0
K09743	0.0
K06022	0.0
K07190	0.0
K06021	0.0
K07192	270.0
K06020	2.0
K06027	0.0
K06026	0.0
K09744	0.0
K07991	0.0
K08749	0.0
K09835	0.0
K09834	0.0
K10439	2478.0
K06351	0.0
K09833	0.0
K10925	0.0
K10924	2.0
K10927	0.0
K10926	0.0
K10923	0.0
K10922	0.0
K09629	0.0
K10697	0.0
K00179	898.0
K00172	260.0
K00171	241.0
K00170	245.0
K00177	435.0
K00176	430.0
K00175	769.0
K00174	596.0
K13478	0.0
K14338	0.0
K14339	0.0
K14335	0.0
K14337	0.0
K14330	0.0
K14331	0.0
K14333	0.0
K08918	0.0
K13479	101.0
K04078	1024.0
K04079	1052.0
K04076	1.0
K04077	1031.0
K04074	160.0
K04075	1006.0
K04072	934.0
K04073	0.0
K04070	286.0
K04071	0.0
K14597	0.0
K13318	0.0
K08280	1.0
K13641	12.0
K13640	4.0
K13643	13.0
K13642	0.0
K02027	5553.0
K02026	8314.0
K02025	8787.0
K02024	0.0
K02023	24.0
K02022	101.0
K02021	0.0
K02020	304.0
K02029	1332.0
K02028	1427.0
K03886	0.0
K03887	0.0
K03884	0.0
K03885	128.0
K03881	0.0
K03888	0.0
K03889	0.0
K12998	0.0
K12999	0.0
K12992	190.0
K12993	0.0
K12990	50.0
K12991	0.0
K12996	51.0
K12997	3.0
K12994	0.0
K12995	144.0
K08979	0.0
K08978	381.0
K03088	11120.0
K03089	9.0
K03086	1416.0
K03087	4.0
K08971	0.0
K08970	8.0
K03082	10.0
K03080	0.0
K08974	232.0
K13868	0.0
K00918	100.0
K01553	0.0
K12214	0.0
K11646	4.0
K11645	0.0
K11641	0.0
K11640	0.0
K12736	0.0
K12733	0.0
K07507	306.0
K07506	0.0
K07505	0.0
K07504	86.0
K07503	0.0
K07502	86.0
K07501	0.0
K07500	0.0
K07509	0.0
K07508	0.0
K11422	0.0
K08698	0.0
K10773	1049.0
K10774	0.0
K14286	0.0
K10778	15.0
K14287	1.0
K00140	17.0
K05501	2.0
K01903	64.0
K01902	64.0
K01905	50.0
K01904	0.0
K01907	0.0
K01906	0.0
K01909	0.0
K01908	0.0
K14534	27.0
K00147	1030.0
K07767	0.0
K07769	0.0
K07768	0.0
K06203	1.0
K06202	2.0
K09921	0.0
K09920	0.0
K09927	20.0
K09024	0.0
K09022	17.0
K09023	8.0
K09020	5.0
K09021	0.0
K02908	0.0
K02909	1028.0
K08218	461.0
K08219	0.0
K02904	972.0
K02906	1030.0
K02907	1014.0
K02902	721.0
K00230	11.0
K00231	4.0
K00232	0.0
K08976	8.0
K00234	0.0
K00239	804.0
K06209	288.0
K09928	12.0
K01015	0.0
K01014	0.0
K01012	1670.0
K01011	78.0
K01010	0.0
K08920	0.0
K14103	0.0
K14102	0.0
K14101	0.0
K14100	0.0
K14105	0.0
K14104	0.0
K14109	0.0
K14108	0.0
K06401	0.0
K00893	0.0
K13402	0.0
K12858	0.0
K03503	66.0
K03502	793.0
K03501	973.0
K03500	788.0
K08924	0.0
K02278	48.0
K02279	186.0
K12977	0.0
K02276	4.0
K02277	0.0
K02274	12.0
K02275	12.0
K13450	0.0
K13451	0.0
K13452	0.0
K13454	0.0
K13455	0.0
K12509	0.0
K12508	0.0
K12507	6.0
K12506	27.0
K12500	0.0
K12503	0.0
K05926	0.0
K09728	0.0
K14587	2.0
K06597	0.0
K06596	0.0
K06595	0.0
K06599	0.0
K06598	0.0
K07978	0.0
K07979	1628.0
K07976	0.0
K14585	0.0
K10907	412.0
K10906	0.0
K10901	0.0
K10909	0.0
K10908	3.0
K09819	9.0
K09818	0.0
K09817	833.0
K09816	829.0
K09815	833.0
K06374	650.0
K06373	653.0
K09812	901.0
K09811	1047.0
K09810	281.0
K09724	0.0
K14582	0.0
K09721	0.0
K04058	10.0
K04059	2.0
K04050	0.0
K04051	0.0
K04052	0.0
K04053	0.0
K04054	0.0
K04055	0.0
K04056	10.0
K04057	0.0
K01047	0.0
K08975	0.0
K10015	0.0
K10014	3.0
K10017	0.0
K10016	0.0
K10011	0.0
K10010	326.0
K10013	0.0
K10012	332.0
K10019	0.0
K10018	0.0
K13665	0.0
K13664	0.0
K13663	0.0
K13662	0.0
K13661	0.0
K13660	0.0
K13669	0.0
K13668	0.0
K07641	8.0
K01466	103.0
K13590	0.0
K01464	299.0
K01465	1044.0
K01462	1784.0
K01463	58.0
K01460	0.0
K01461	0.0
K13599	2.0
K13598	0.0
K01468	152.0
K01469	8.0
K09251	1.0
K09252	0.0
K02041	37.0
K02040	1280.0
K02043	0.0
K02045	43.0
K02044	36.0
K02047	50.0
K02046	51.0
K02049	1816.0
K02048	51.0
K05549	0.0
K05548	0.0
K06046	0.0
K03319	12.0
K03316	7.0
K03317	21.0
K03314	0.0
K03315	356.0
K03312	447.0
K03313	146.0
K03310	2397.0
K03311	146.0
K12052	0.0
K02945	1211.0
K06162	8.0
K06163	8.0
K06160	0.0
K06161	0.0
K06166	8.0
K00359	32.0
K06164	8.0
K06165	8.0
K06168	1022.0
K06169	0.0
K13020	15.0
K07158	0.0
K07159	0.0
K04835	0.0
K11621	0.0
K11991	0.0
K11622	0.0
K11996	204.0
K11627	0.0
K11626	0.0
K11629	0.0
K11628	0.0
K07561	0.0
K07560	1021.0
K07563	0.0
K07562	0.0
K07565	0.0
K07564	0.0
K07567	1162.0
K07566	892.0
K07569	0.0
K07568	1219.0
K09925	0.0
K11199	0.0
K11198	0.0
K11192	0.0
K11191	0.0
K11196	0.0
K11195	0.0
K11194	0.0
K02492	103.0
K10713	0.0
K10710	190.0
K10711	22.0
K10716	0.0
K02490	0.0
K10714	0.0
K10715	0.0
K01929	1060.0
K01928	1039.0
K01923	1023.0
K01922	8.0
K01921	1054.0
K01920	0.0
K01926	912.0
K01925	1042.0
K01924	1022.0
K07789	9.0
K07788	1.0
K07785	0.0
K07784	0.0
K07787	46.0
K07786	0.0
K07781	0.0
K07783	75.0
K07782	0.0
K05835	0.0
K06355	0.0
K14661	0.0
K09844	0.0
K00782	176.0
K00783	1031.0
K00784	1250.0
K00785	0.0
K00786	489.0
K00039	0.0
K00036	181.0
K00037	0.0
K00034	14.0
K00035	0.0
K00032	0.0
K00033	193.0
K00030	21.0
K00031	995.0
K01259	10.0
K01258	553.0
K01255	30.0
K01256	68.0
K01251	125.0
K01250	109.0
K01253	0.0
K01252	0.0
K09008	0.0
K09009	0.0
K09000	8.0
K09001	30.0
K09002	44.0
K09003	0.0
K09004	11.0
K09005	9.0
K09006	0.0
K09007	13.0
K09846	0.0
K08234	184.0
K00258	0.0
K00259	286.0
K00252	0.0
K00253	0.0
K00256	0.0
K00257	266.0
K00254	0.0
K00255	0.0
K01079	247.0
K01078	8.0
K01071	2.0
K01070	0.0
K01073	0.0
K01077	331.0
K01076	10.0
K14472	0.0
K14471	0.0
K14470	0.0
K14475	6.0
K09841	0.0
K02788	5.0
K02782	0.0
K02783	47.0
K02781	35.0
K02786	5.0
K02787	0.0
K02784	0.0
K01060	11.0
K01787	287.0
K01786	457.0
K01785	1626.0
K01784	1559.0
K01783	1106.0
K01782	19.0
K01781	4.0
K01780	0.0
K01789	0.0
K01788	283.0
K02526	107.0
K02527	268.0
K02525	0.0
K02250	0.0
K02523	269.0
K02520	1024.0
K02521	0.0
K02258	0.0
K02259	8.0
K02528	1104.0
K02529	4818.0
K03781	281.0
K03780	123.0
K03783	840.0
K03782	12.0
K03785	578.0
K03784	249.0
K03787	292.0
K03786	473.0
K03789	420.0
K03788	0.0
K10700	0.0
K00342	249.0
K03124	0.0
K03120	0.0
K12527	99.0
K12526	0.0
K12525	0.0
K12524	485.0
K12523	0.0
K12522	0.0
K09789	242.0
K09788	10.0
K09787	749.0
K09786	2.0
K09785	0.0
K09781	0.0
K09780	0.0
K10961	0.0
K10960	0.0
K10963	0.0
K10962	0.0
K10965	0.0
K10964	0.0
K10966	0.0
K09879	0.0
K06318	0.0
K06311	0.0
K06310	67.0
K06312	0.0
K06314	0.0
K06317	9.0
K11389	0.0
K11386	0.0
K11387	0.0
K11384	11.0
K11385	0.0
K11382	0.0
K11383	0.0
K11381	73.0
K11949	0.0
K10380	0.0
K04032	8.0
K04033	0.0
K04030	16.0
K04031	190.0
K04036	0.0
K04037	0.0
K04034	19.0
K04035	18.0
K04038	0.0
K04039	0.0
K07046	12.0
K07047	103.0
K07044	0.0
K07045	612.0
K07042	779.0
K07043	988.0
K07040	754.0
K07041	0.0
K07048	12.0
K07049	0.0
K08664	0.0
K02584	8.0
K10039	149.0
K10038	1.0
K10037	2.0
K10036	12.0
K04788	0.0
K04789	0.0
K04784	50.0
K04785	0.0
K04786	0.0
K04787	0.0
K04780	0.0
K04781	1.0
K04782	0.0
K04783	0.0
K13601	0.0
K13603	0.0
K13602	0.0
K13605	0.0
K13604	0.0
K13607	4.0
K02404	20.0
K05783	0.0
K05782	0.0
K05781	8.0
K05780	8.0
K05787	0.0
K05786	12.0
K05785	145.0
K05784	0.0
K05789	0.0
K05788	9.0
K01442	891.0
K01443	1036.0
K01444	17.0
K01446	0.0
K01447	798.0
K01448	2254.0
K01449	577.0
K14803	0.0
K02069	145.0
K05569	17.0
K08008	0.0
K02063	0.0
K05566	15.0
K05565	0.0
K05563	0.0
K05562	0.0
K05561	0.0
K02064	0.0
K03338	24.0
K03339	0.0
K03330	0.0
K03331	0.0
K03332	2.0
K03333	0.0
K03335	22.0
K03336	14.0
K03337	20.0
K12956	0.0
K12957	8.0
K12954	0.0
K12955	0.0
K12952	0.0
K12953	0.0
K12950	0.0
K12951	0.0
K14733	0.0
K00109	0.0
K06148	852.0
K06149	0.0
K06144	0.0
K06145	0.0
K06146	0.0
K06147	9945.0
K06141	0.0
K06142	774.0
K06143	32.0
K11945	0.0
K08948	0.0
K08949	0.0
K00071	0.0
K14664	0.0
K13810	0.0
K14665	2.0
K03058	0.0
K11609	0.0
K11608	0.0
K14660	0.0
K11603	0.0
K11602	0.0
K11601	0.0
K11600	0.0
K11607	8.0
K11606	8.0
K11605	8.0
K11604	8.0
K10558	2.0
K10559	30.0
K10550	5.0
K10551	5.0
K10552	0.0
K10553	0.0
K10554	0.0
K10555	96.0
K10556	6.0
K10557	3.0
K03051	0.0
K03050	0.0
K07549	0.0
K07548	0.0
K07239	100.0
K07235	0.0
K07234	0.0
K07237	0.0
K07236	0.0
K07231	0.0
K07230	0.0
K07233	0.0
K07232	0.0
K02467	0.0
K05306	166.0
K05305	94.0
K05304	10.0
K05303	8.0
K05301	0.0
K02565	0.0
K08644	0.0
K08646	0.0
K08641	149.0
K08643	0.0
K08642	0.0
K12146	0.0
K00010	120.0
K00011	0.0
K00012	1167.0
K00013	1032.0
K00014	1414.0
K00016	961.0
K09065	0.0
K08252	2.0
K08253	2.0
K08256	0.0
K08255	0.0
K08258	0.0
K08259	0.0
K00274	8.0
K00275	110.0
K00276	0.0
K00270	0.0
K00271	0.0
K00272	0.0
K00273	0.0
K00278	963.0
K00279	0.0
K12675	0.0
K01277	252.0
K01274	0.0
K01273	508.0
K01271	154.0
K01270	1015.0
K01278	542.0
K00906	0.0
K00904	0.0
K00903	10.0
K00901	705.0
K13785	0.0
K00908	0.0
K11149	0.0
K01053	8.0
K01051	353.0
K01057	155.0
K01056	1031.0
K01055	0.0
K01054	0.0
K01058	15.0
K02500	1032.0
K02501	1026.0
K02502	756.0
K02503	1028.0
K02504	0.0
K02505	0.0
K02506	0.0
K02507	0.0
K02508	0.0
K02509	2.0
K00291	0.0
K13410	0.0
K13148	0.0
K13419	0.0
K05825	0.0
K03106	1031.0
K03105	0.0
K03101	1434.0
K03100	3174.0
K12541	0.0
K12540	0.0
K12543	0.0
K12542	0.0
K12545	0.0
K12544	0.0
K12547	0.0
K12546	0.0
K12549	0.0
K06080	0.0
K11018	0.0
K11019	0.0
K11016	0.0
K11017	0.0
K11014	0.0
K11015	0.0
K11012	0.0
K11013	0.0
K11010	0.0
K11011	0.0
K06333	725.0
K06880	0.0
K06883	12.0
K06882	0.0
K09857	11.0
K06884	0.0
K06887	0.0
K06886	13.0
K06889	1956.0
K10942	0.0
K09859	0.0
K09858	5.0
K10947	1076.0
K10946	0.0
K10945	0.0
K10944	0.0
K13284	0.0
K00483	3.0
K00481	0.0
K00480	0.0
K00486	0.0
K00485	0.0
K00484	0.0
K09901	0.0
K10929	0.0
K07684	3.0
K07685	0.0
K07686	0.0
K07687	0.0
K07681	0.0
K07688	0.0
K07689	0.0
K10928	0.0
K04018	0.0
K04019	8.0
K04014	11.0
K04015	21.0
K04016	0.0
K04017	0.0
K04013	5.0
K07060	0.0
K07061	0.0
K07062	336.0
K07063	9.0
K07064	0.0
K07065	0.0
K07066	15.0
K07067	1.0
K07068	0.0
K07069	21.0
K01121	0.0
K13629	0.0
K13628	13.0
K13623	0.0
K13622	8.0
K13620	0.0
K13626	40.0
K08586	0.0
K08587	0.0
K01428	45.0
K01429	22.0
K01422	244.0
K01423	7.0
K01420	385.0
K01421	1540.0
K01426	39.0
K01427	0.0
K01424	635.0
K01425	230.0
K08068	0.0
K07538	0.0
K13086	0.0
K13085	0.0
K07287	2.0
K07824	0.0
K07682	0.0
K02722	0.0
K12978	0.0
K12979	0.0
K12972	0.0
K12973	0.0
K12974	0.0
K12975	0.0
K12976	0.0
K07821	0.0
K07683	0.0
K14750	0.0
K14751	0.0
K14953	0.0
K12288	0.0
K12289	0.0
K12282	0.0
K12283	0.0
K12280	0.0
K12281	0.0
K12286	0.0
K12287	0.0
K12284	0.0
K12285	0.0
K11957	0.0
K11956	0.0
K11955	0.0
K11954	0.0
K11953	0.0
K11952	0.0
K11951	0.0
K11950	0.0
K11959	0.0
K11958	0.0
K13889	34.0
K13888	4.0
K11963	0.0
K07217	21.0
K07216	519.0
K07215	0.0
K07214	325.0
K07213	30.0
K07212	0.0
K07219	37.0
K07218	0.0
K12150	0.0
K08689	0.0
K08688	0.0
K00402	0.0
K00401	0.0
K11994	0.0
K00152	0.0
K01043	2.0
K00154	0.0
K00157	0.0
K00156	61.0
K10533	0.0
K10530	0.0
K10531	0.0
K10536	64.0
K10537	8.0
K10535	0.0
K10538	0.0
K10539	8.0
K00073	91.0
K13934	0.0
K00076	124.0
K00077	982.0
K00074	358.0
K00075	1026.0
K00078	0.0
K00079	0.0
K02290	0.0
K02563	1031.0
K02292	0.0
K08966	0.0
K02294	0.0
K08278	0.0
K08279	0.0
K08274	0.0
K08275	0.0
K08276	0.0
K08277	0.0
K00298	0.0
K00299	8.0
K00296	0.0
K00297	1025.0
K00294	15.0
K00292	0.0
K00293	0.0
K00290	849.0
K07757	0.0
K12089	0.0
K01210	0.0
K01213	0.0
K01212	476.0
K01215	0.0
K01214	0.0
K01217	0.0
K01216	0.0
K01219	0.0
K01218	306.0
K02749	0.0
K02746	33.0
K02747	21.0
K02744	47.0
K02745	15.0
K02742	0.0
K00924	21.0
K00925	1050.0
K00926	731.0
K00927	1031.0
K00928	1350.0
K00929	303.0
K12085	0.0
K02298	0.0
K02299	0.0
K02568	4.0
K02569	5.0
K02562	0.0
K02291	12.0
K02560	0.0
K02293	0.0
K02566	29.0
K02567	9.0
K02564	1355.0
K02297	0.0
K03169	2240.0
K03168	1004.0
K03163	0.0
K03162	0.0
K03167	0.0
K03166	0.0
K11038	0.0
K11039	0.0
K11030	0.0
K11031	46.0
K11032	0.0
K11033	0.0
K11034	0.0
K11035	0.0
K11036	0.0
K11037	0.0
K02546	0.0
K07668	9.0
K07669	0.0
K07666	8.0
K07667	928.0
K07664	0.0
K07665	179.0
K07662	0.0
K07663	8.0
K07660	0.0
K07661	0.0
K03927	322.0
K07008	0.0
K07009	178.0
K07002	0.0
K07003	1121.0
K07000	3.0
K07001	692.0
K07006	10.0
K07007	1509.0
K07004	0.0
K07005	939.0
K03921	0.0
K02956	1031.0
K09725	0.0
K09181	116.0
K08599	0.0
K08598	0.0
K08591	1135.0
K08590	266.0
K01156	86.0
K01154	1399.0
K01407	0.0
K01400	0.0
K01153	1256.0
K01150	4.0
K01151	818.0
K01408	0.0
K01409	1193.0
K01158	0.0
K01159	445.0
K05523	0.0
K05522	0.0
K05521	508.0
K05520	245.0
K05527	0.0
K05526	0.0
K05525	0.0
K05524	4.0
K05529	0.0
K14518	0.0
K14519	8.0
K05949	0.0
K01754	839.0
K05942	0.0
K01027	0.0
K02171	0.0
K02170	0.0
K02173	12.0
K02172	0.0
K01751	114.0
K06416	167.0
K06417	0.0
K06414	0.0
K06947	0.0
K03379	0.0
K03808	8.0
K03809	11.0
K03806	2.0
K06412	755.0
K03804	0.0
K12296	0.0
K03802	0.0
K03803	256.0
K06413	0.0
K10808	0.0
K06411	215.0
K01028	7.0
K01029	11.0
K11931	0.0
K11930	0.0
K11933	0.0
K11932	0.0
K11935	0.0
K11934	127.0
K11937	0.0
K11936	0.0
K11939	0.0
K11938	0.0
K10800	8.0
K06419	0.0
K11929	0.0
K07271	694.0
K07270	4.0
K07273	398.0
K07272	0.0
K07275	0.0
K07274	2.0
K07277	269.0
K07276	0.0
K07279	0.0
K07278	3.0
K10623	0.0
K02481	405.0
K11520	0.0
K02480	0.0
K08170	0.0
K02485	0.0
K02484	642.0
K02487	0.0
K08600	1887.0
K08603	0.0
K08602	70.0
K08605	0.0
K08604	0.0
K09956	8.0
K09957	0.0
K09954	8.0
K09955	856.0
K09952	314.0
K09953	0.0
K09950	0.0
K09951	813.0
K09958	8.0
K09959	0.0
K07495	52.0
K07494	6.0
K07497	1205.0
K07496	664.0
K07491	1129.0
K07490	0.0
K07493	0.0
K07492	4.0
K07499	0.0
K07498	0.0
K11209	0.0
K11208	0.0
K11204	0.0
K11203	21.0
K11202	75.0
K11201	6.0
K11200	0.0
K00058	1394.0
K00059	2293.0
K00728	0.0
K00729	2.0
K00055	0.0
K00057	1037.0
K00050	26.0
K00051	0.0
K00720	0.0
K00721	329.0
K14424	0.0
K06033	0.0
K14189	0.0
K14188	1.0
K06364	0.0
K14187	2.0
K01239	157.0
K01238	160.0
K01897	1298.0
K01232	26.0
K01895	437.0
K01230	0.0
K01893	1011.0
K01236	0.0
K01235	114.0
K01890	1031.0
K02768	126.0
K02769	32.0
K02760	276.0
K02761	321.0
K02763	7.0
K02764	0.0
K02765	431.0
K00948	1732.0
K00949	908.0
K00942	1054.0
K00943	227.0
K00940	233.0
K00941	1574.0
K00946	289.0
K00947	0.0
K00944	0.0
K00945	2356.0
K01097	0.0
K01096	1.0
K01095	182.0
K01093	7.0
K01092	426.0
K01091	3019.0
K01090	1002.0
K03499	2289.0
K03498	2111.0
K03491	180.0
K03490	20.0
K03493	0.0
K03492	7.0
K03495	1021.0
K03497	2771.0
K03496	2942.0
K02817	0.0
K02814	2.0
K02815	2.0
K02810	200.0
K02548	691.0
K02549	8.0
K02818	0.0
K02819	30.0
K03637	262.0
K03636	13.0
K03147	1005.0
K03146	15.0
K08851	0.0
K06518	869.0
K09729	5.0
K06048	0.0
K06045	15.0
K06044	0.0
K09727	0.0
K09726	0.0
K06041	303.0
K09720	0.0
K09723	0.0
K06042	584.0
K09897	0.0
K09896	0.0
K09895	0.0
K09894	0.0
K09893	0.0
K09892	0.0
K09891	0.0
K09890	0.0
K09899	0.0
K09898	0.0
K03622	0.0
K07648	0.0
K07649	0.0
K07398	0.0
K07399	0.0
K11056	0.0
K11057	0.0
K11054	0.0
K11055	0.0
K07640	2.0
K07393	38.0
K07390	8.0
K07391	992.0
K07644	8.0
K07645	9.0
K07646	1109.0
K07647	0.0
K10896	0.0
K07024	4183.0
K07025	1895.0
K07026	0.0
K07027	839.0
K07020	0.0
K07021	2.0
K07022	0.0
K07023	741.0
K07028	0.0
K07029	1820.0
K10094	0.0
K01390	0.0
K01392	0.0
K01399	0.0
K02673	0.0
K05893	0.0
K05897	0.0
K05896	726.0
K05895	401.0
K05899	0.0
K05898	0.0
K00555	0.0
K00554	1010.0
K00557	0.0
K00556	24.0
K00551	0.0
K00559	0.0
K00558	2005.0
K01170	0.0
K01173	8.0
K01174	3.0
K01175	47.0
K01176	43.0
K01178	8.0
K01179	1046.0
K14578	0.0
K14579	0.0
K08951	0.0
K08950	0.0
K08953	0.0
K03828	8.0
K03829	0.0
K03820	37.0
K03821	0.0
K03822	0.0
K03823	473.0
K03824	2.0
K03825	4.0
K03826	444.0
K03827	162.0
K12248	0.0
K12246	0.0
K12247	0.0
K12242	0.0
K12243	0.0
K12240	0.0
K12241	0.0
K11919	0.0
K11918	0.0
K11913	0.0
K11912	0.0
K11911	0.0
K11910	1.0
K11917	0.0
K11916	1.0
K11915	1.0
K11914	1.0
K12068	0.0
K12069	0.0
K12062	0.0
K12063	0.0
K12060	0.0
K12061	0.0
K12066	0.0
K12067	0.0
K12064	0.0
K12065	0.0
K07259	481.0
K07258	1961.0
K07253	0.0
K07251	0.0
K07250	28.0
K07257	42.0
K07256	0.0
K07255	0.0
K07254	0.0
K05372	0.0
K05373	0.0
K05370	0.0
K05371	0.0
K05374	0.0
K05375	0.0
K09970	2.0
K09971	2.0
K09972	6.0
K09973	65.0
K09974	12.0
K09975	0.0
K09976	12.0
K09978	0.0
K09979	19.0
K11261	29.0
K11260	0.0
K11263	0.0
K11264	0.0
K10793	91.0
K10796	91.0
K10797	71.0
K10794	0.0
K10795	91.0
K00700	1268.0
K00701	0.0
K10798	0.0
K00703	1057.0
K00705	1157.0
K09828	0.0
K10133	0.0
K13053	0.0
K03192	8.0
K00964	0.0
K00965	764.0
K00966	205.0
K00960	0.0
K00961	0.0
K00962	1030.0
K00963	61.0
K00969	935.0
K12681	0.0
K02703	4.0
K08364	0.0
K08365	1.0
K02706	0.0
K08363	0.0
K08361	0.0
K02708	0.0
K02709	0.0
K08368	3.0
K08369	58.0
K01615	25.0
K01617	0.0
K01616	0.0
K01611	169.0
K01610	876.0
K01613	950.0
K01612	0.0
K01619	586.0
K01618	0.0
K02834	1028.0
K02835	1031.0
K05281	0.0
K03619	2.0
K03618	0.0
K03617	969.0
K03616	17.0
K03615	1041.0
K03614	946.0
K03613	1016.0
K03612	1006.0
K03611	2.0
K03610	472.0
K09705	3.0
K09704	612.0
K09701	8.0
K09700	0.0
K09709	0.0
K06391	55.0
K06390	742.0
K06393	689.0
K06392	730.0
K06395	37.0
K06394	684.0
K06397	702.0
K06396	728.0
K06399	741.0
K06398	754.0
K06435	0.0
K11078	0.0
K11079	0.0
K11074	0.0
K11075	0.0
K11076	0.0
K11077	0.0
K11070	978.0
K11071	955.0
K11072	1025.0
K11073	0.0
K06935	0.0
K06934	56.0
K06937	37.0
K06936	1.0
K06931	0.0
K06930	0.0
K06933	0.0
K06932	0.0
K06939	0.0
K06938	0.0
K13381	0.0
K05916	9.0
K05917	0.0
K05914	0.0
K05915	0.0
K05912	0.0
K05913	0.0
K05910	0.0
K05911	0.0
K05918	0.0
K05919	201.0
K00392	0.0
K00390	31.0
K00397	0.0
K00395	2.0
K00394	58.0
K01884	0.0
K00399	0.0
K01886	862.0
K01376	0.0
K01372	443.0
K09149	0.0
K09148	0.0
K01225	1.0
K09145	12.0
K09144	12.0
K09147	0.0
K09146	0.0
K09141	2.0
K09140	0.0
K09143	0.0
K09142	0.0
K05709	0.0
K05708	0.0
K05879	465.0
K05878	468.0
K05875	0.0
K05874	0.0
K05877	0.0
K05876	0.0
K05873	2.0
K00579	0.0
K00578	0.0
K00577	0.0
K00575	114.0
K00574	60.0
K00573	16.0
K00571	542.0
K00570	0.0
K01118	13.0
K01119	247.0
K01157	0.0
K01112	0.0
K01113	9.0
K04477	627.0
K01114	0.0
K01115	0.0
K08087	0.0
K01315	0.0
K08085	0.0
K08084	0.0
K08083	0.0
K08082	0.0
K08081	2.0
K08080	0.0
K01152	1.0
K01401	0.0
K09826	0.0
K06344	0.0
K06345	0.0
K09822	8.0
K06343	0.0
K10938	0.0
K06341	0.0
K10934	0.0
K10935	0.0
K10932	0.0
K11052	0.0
K10930	0.0
K06349	0.0
K11053	0.0
K10754	0.0
K01755	1049.0
K10200	353.0
K02132	0.0
K02137	0.0
K03840	0.0
K03841	6.0
K13028	0.0
K13799	0.0
K13798	0.0
K13795	0.0
K13794	0.0
K13021	0.0
K13792	0.0
K13791	0.0
K13790	0.0
K12268	3.0
K12269	0.0
K12262	0.0
K12263	0.0
K12264	0.0
K12265	0.0
K12266	0.0
K12267	502.0
K01757	0.0
K12237	0.0
K13243	0.0
K13245	0.0
K13244	0.0
K13246	0.0
K03264	0.0
K03265	0.0
K03263	0.0
K03268	0.0
K03269	261.0
K12415	0.0
K10211	0.0
K09918	0.0
K09919	0.0
K06720	0.0
K09913	0.0
K09910	0.0
K09911	0.0
K09916	0.0
K09917	0.0
K06726	19.0
K09915	8.0
K11535	0.0
K11534	7.0
K11537	227.0
K11531	0.0
K11533	0.0
K11532	0.0
K11249	153.0
K11539	0.0
K00762	1471.0
K00763	914.0
K00760	993.0
K00761	1065.0
K00766	896.0
K00767	983.0
K00764	1451.0
K00765	1021.0
K00768	734.0
K00769	2.0
K11059	0.0
K00186	0.0
K00187	0.0
K00184	45.0
K00185	22.0
K00183	24.0
K00180	910.0
K00188	0.0
K00189	0.0
K10110	83.0
K10111	0.0
K10112	1069.0
K10113	0.0
K10114	0.0
K10115	0.0
K10116	0.0
K10117	617.0
K10118	648.0
K10119	1028.0
K04641	0.0
K04643	0.0
K04642	0.0
K13282	0.0
K00988	0.0
K00989	27.0
K00986	40.0
K00984	13.0
K00985	0.0
K00982	2.0
K00983	305.0
K00980	231.0
K00981	1065.0
K01585	252.0
K01584	0.0
K01586	1175.0
K13498	2.0
K01580	175.0
K01583	82.0
K01582	339.0
K13497	27.0
K01589	19.0
K01588	1038.0
K14941	2.0
K08347	0.0
K08348	0.0
K02720	0.0
K14949	0.0
K02723	0.0
K03459	0.0
K03458	884.0
K03455	410.0
K03457	181.0
K03451	80.0
K03981	2.0
K03980	32.0
K02614	626.0
K01639	698.0
K01638	1.0
K01637	0.0
K01636	38.0
K01635	0.0
K01634	0.0
K01633	268.0
K01632	0.0
K01631	0.0
K01630	16.0
K02615	0.0
K02588	399.0
K02589	27.0
K02858	53.0
K02859	0.0
K14051	0.0
K14053	0.0
K14052	0.0
K02852	136.0
K02853	14.0
K02850	0.0
K02851	0.0
K14059	176.0
K14058	2.0
K02586	146.0
K02587	7.0
K03679	0.0
K03671	1901.0
K03670	8.0
K03673	3.0
K03672	0.0
K03675	0.0
K03674	0.0
K03677	0.0
K03676	3.0
K09761	1013.0
K09760	410.0
K09763	0.0
K09762	709.0
K09765	958.0
K09764	6.0
K09767	8.0
K06006	0.0
K09769	176.0
K09768	327.0
K10353	0.0
K03187	45.0
K03186	148.0
K03185	0.0
K03184	0.0
K03183	892.0
K03182	145.0
K03181	0.0
K03189	45.0
K03188	45.0
K02715	0.0
K12455	0.0
K12454	31.0
K12453	0.0
K12452	45.0
K12451	0.0
K07358	0.0
K07356	0.0
K07357	0.0
K07354	0.0
K07355	0.0
K07352	0.0
K07353	0.0
K07350	0.0
K07351	0.0
K06919	533.0
K06918	0.0
K06917	1.0
K06916	0.0
K06915	138.0
K06914	0.0
K06913	0.0
K06912	0.0
K06911	421.0
K06910	31.0
K08986	2.0
K08987	3.0
K08984	8.0
K08985	0.0
K08982	2.0
K08983	0.0
K08980	0.0
K08981	202.0
K08988	0.0
K08989	0.0
K02252	0.0
K05934	587.0
K05936	589.0
K05937	0.0
K02253	0.0
K05939	15.0
K00378	917.0
K00375	814.0
K00374	5.0
K00376	0.0
K00371	3.0
K00370	3.0
K00373	3.0
K00372	8.0
K01358	1443.0
K09166	8.0
K09165	0.0
K09164	0.0
K09163	277.0
K09162	8.0
K09161	0.0
K09160	0.0
K01354	8.0
K01355	0.0
K01356	843.0
K05601	0.0
K05851	0.0
K03807	0.0
K05606	16.0
K02927	0.0
K05974	0.0
K03805	0.0
K05976	0.0
K00519	0.0
K00518	2.0
K03800	223.0
K00511	0.0
K00510	0.0
K03801	255.0
K00515	0.0
K00514	0.0
K00517	4.0
K05971	0.0
K03154	865.0
K11147	0.0
K05581	0.0
K05580	0.0
K05583	0.0
K05582	0.0
K05585	0.0
K05584	0.0
K05587	0.0
K05586	0.0
K05589	5.0
K03150	1503.0
K03623	1.0
K03152	1057.0
K14200	0.0
K14201	0.0
K14202	0.0
K03621	792.0
K14204	0.0
K14205	4.0
K01134	54.0
K01135	20.0
K01136	16.0
K01137	8.0
K01130	419.0
K01132	0.0
K01133	103.0
K01138	292.0
K01139	42.0
K02113	1045.0
K02112	1079.0
K02111	989.0
K02446	12.0
K02117	1090.0
K02116	22.0
K02115	1079.0
K02114	1078.0
K02119	743.0
K02118	1182.0
K02448	0.0
K01036	2.0
K03212	0.0
K13007	0.0
K13006	1.0
K13005	0.0
K13004	23.0
K13001	0.0
K06404	552.0
K01032	0.0
K06951	4.0
K03862	0.0
K03863	0.0
K06406	754.0
K06957	0.0
K05020	102.0
K06400	775.0
K06403	551.0
K06954	0.0
K10814	0.0
K10817	0.0
K10816	0.0
K07136	0.0
K03242	0.0
K03243	0.0
K12202	0.0
K12203	0.0
K12206	0.0
K12207	0.0
K12204	0.0
K12205	0.0
K12208	0.0
K12209	0.0
K13919	9.0
K13918	0.0
K06214	0.0
K06215	530.0
K09936	556.0
K06217	1028.0
K09930	8.0
K09931	2.0
K09932	8.0
K06213	1217.0
K09938	0.0
K09939	94.0
K11517	0.0
K06337	0.0
K13301	0.0
K00748	267.0
K00745	0.0
K00743	6.0
K07165	8.0
K07164	268.0
K07167	0.0
K07166	839.0
K07161	0.0
K07160	124.0
K07163	0.0
K07162	5.0
K07169	0.0
K07168	2.0
K06336	0.0
K01839	321.0
K01838	65.0
K01835	13.0
K01834	3164.0
K01837	0.0
K01830	0.0
K00608	0.0
K02632	0.0
K02630	0.0
K02631	0.0
K08322	31.0
K08323	9.0
K08320	0.0
K08321	35.0
K08326	0.0
K08324	0.0
K08325	113.0
K01659	10.0
K01658	866.0
K02637	0.0
K01653	1047.0
K01652	1622.0
K01655	0.0
K01654	298.0
K01657	837.0
K02874	1023.0
K02875	0.0
K02876	1025.0
K02877	0.0
K02871	1021.0
K02873	0.0
K02878	1031.0
K02879	1031.0
K14070	0.0
K09749	65.0
K09748	966.0
K06023	1534.0
K09742	0.0
K09741	0.0
K09740	10.0
K09747	771.0
K09746	0.0
K09745	0.0
K06024	770.0
K03477	0.0
K03476	17.0
K03475	70.0
K03474	265.0
K03473	252.0
K03472	0.0
K03471	19.0
K03470	1012.0
K03478	24.0
K02304	757.0
K02305	0.0
K02302	30.0
K02303	4.0
K02300	0.0
K02301	12.0
K03653	0.0
K03652	152.0
K03651	0.0
K03650	1027.0
K03657	2431.0
K03656	0.0
K03655	2292.0
K03654	1271.0
K03658	17.0
K12439	0.0
K12431	0.0
K12430	0.0
K12433	0.0
K12432	0.0
K12435	0.0
K12434	0.0
K12437	0.0
K12436	0.0
K06979	3.0
K06978	259.0
K06971	90.0
K06970	32.0
K06973	1009.0
K06972	586.0
K06975	284.0
K06974	0.0
K06977	0.0
K06976	14.0
K07082	560.0
K07083	21.0
K07080	417.0
K07081	10.0
K07086	0.0
K07087	0.0
K07084	3.0
K07085	870.0
K07088	1489.0
K07089	743.0
K01317	0.0
K11162	0.0
K11163	0.0
K11161	0.0
K11168	0.0
K00356	0.0
K00355	0.0
K00354	0.0
K00353	0.0
K00351	251.0
K00350	252.0
K05952	0.0
K05953	0.0
K05951	0.0
K05956	0.0
K05957	0.0
K00358	90.0
K00689	0.0
K00688	1857.0
K00681	30.0
K00680	936.0
K00683	0.0
K00685	8.0
K00684	97.0
K00687	0.0
K00686	0.0
K05831	0.0
K05830	0.0
K05833	699.0
K05832	670.0
K05834	2.0
K05837	1019.0
K05836	0.0
K05839	0.0
K05838	0.0
K07677	0.0
K00533	78.0
K00532	12.0
K00531	3.0
K00530	0.0
K00537	445.0
K00536	0.0
K00535	0.0
K00534	4.0
K00539	0.0
K00538	0.0
K11029	0.0
K14260	761.0
K14261	2.0
K14266	0.0
K14267	0.0
K14268	0.0
K14269	0.0
K01337	0.0
K01338	1469.0
K02683	0.0
K02682	0.0
K02681	0.0
K02680	0.0
K02687	1014.0
K02686	2.0
K02685	0.0
K02689	0.0
K02688	8.0
K00824	34.0
K00827	0.0
K00826	1000.0
K00821	1745.0
K00820	1034.0
K00823	1.0
K00822	0.0
K00829	0.0
K00828	0.0
K01488	167.0
K01489	979.0
K01484	0.0
K01485	19.0
K01486	535.0
K01487	243.0
K01480	575.0
K01481	0.0
K01482	6.0
K01483	0.0
K02469	1616.0
K02468	0.0
K02466	3.0
K02465	0.0
K02464	0.0
K02463	0.0
K02462	0.0
K02461	0.0
K02460	0.0
K08969	1.0
K13061	0.0
K13060	0.0
K13063	0.0
K13062	0.0
K13069	0.0
K08964	0.0
K06363	0.0
K03079	24.0
K06342	0.0
K03078	0.0
K13289	0.0
K13288	2.0
K13285	0.0
K13287	0.0
K13286	0.0
K13281	10.0
K13280	505.0
K13283	0.0
K00054	1.0
K04496	0.0
K05369	0.0
K05368	0.0
K03228	10.0
K03229	10.0
K00052	1026.0
K03222	10.0
K03223	10.0
K03220	2.0
K03221	2.0
K03226	10.0
K03227	10.0
K03224	10.0
K03225	2.0
K09482	3.0
K09483	0.0
K13836	0.0
K12228	0.0
K05360	0.0
K12224	0.0
K12225	0.0
K12226	0.0
K12227	0.0
K12220	0.0
K05363	6.0
K12222	0.0
K12223	0.0
K08681	387.0
K08680	0.0
K08683	0.0
K08682	0.0
K08685	0.0
K08684	0.0
K08687	0.0
K08686	0.0
K11755	1781.0
K11754	3199.0
K11751	0.0
K11750	0.0
K11753	1811.0
K11752	1003.0
K02407	72.0
K13938	0.0
K13936	0.0
K13935	0.0
K02406	319.0
K13933	0.0
K13932	0.0
K13931	0.0
K13930	0.0
K12088	0.0
K12081	0.0
K12082	0.0
K12083	0.0
K12084	0.0
K12086	0.0
K12087	0.0
K09611	0.0
K09612	0.0
K04940	0.0
K10085	0.0
K05394	2.0
K05395	2.0
K06340	0.0
K13043	241.0
K07149	483.0
K07148	273.0
K07147	12.0
K07146	1.0
K07145	4.0
K07144	0.0
K07143	0.0
K07142	0.0
K07141	49.0
K07140	0.0
K10156	0.0
K10150	0.0
K10620	0.0
K10621	0.0
K14028	0.0
K14029	0.0
K01817	893.0
K01816	23.0
K01815	658.0
K01814	1027.0
K01813	317.0
K01812	440.0
K01811	1286.0
K01810	1036.0
K01819	0.0
K01818	315.0
K14580	0.0
K05379	0.0
K08304	7.0
K08305	5.0
K08306	4.0
K08307	261.0
K08300	5.0
K08301	750.0
K08302	73.0
K08303	2039.0
K08308	0.0
K08309	32.0
K14671	0.0
K14670	0.0
K14673	0.0
K14672	0.0
K01673	238.0
K01672	0.0
K01671	0.0
K01677	620.0
K01676	252.0
K01674	0.0
K01679	177.0
K01678	608.0
K02899	1025.0
K02896	0.0
K02897	632.0
K02895	1028.0
K02892	1031.0
K02890	1031.0
K10811	0.0
K02096	0.0
K02097	0.0
K02094	0.0
K02095	0.0
K02092	0.0
K02093	0.0
K02099	828.0
K03411	60.0
K03410	66.0
K03413	305.0
K03412	44.0
K03415	34.0
K03414	2.0
K03417	0.0
K03416	0.0
K03418	0.0
K05376	0.0
K02320	0.0
K02322	0.0
K02323	0.0
K05377	0.0
K13542	760.0
K13543	0.0
K13540	0.0
K13541	0.0
K12145	0.0
K12144	0.0
K12147	0.0
K12410	1137.0
K12141	21.0
K12140	21.0
K12143	4.0
K12142	0.0
K12149	0.0
K12148	0.0
K07312	0.0
K07313	367.0
K07310	5.0
K07311	2.0
K07316	2.0
K07317	3.0
K07314	0.0
K07315	33.0
K07318	4.0
K07319	274.0
K03936	0.0
K03425	0.0
K03426	974.0
K03427	1495.0
K03420	0.0
K03421	0.0
K03422	0.0
K03423	0.0
K03756	4.0
K03757	2.0
K03206	0.0
K03755	0.0
K11144	10.0
K11145	758.0
K05972	0.0
K05973	0.0
K03752	53.0
K05978	0.0
K05979	3.0
K03753	122.0
K00331	248.0
K00330	249.0
K00333	12.0
K00332	12.0
K00335	810.0
K00334	928.0
K00337	252.0
K00336	1002.0
K00339	249.0
K00338	248.0
K03751	0.0
K06953	0.0
K06952	355.0
K06407	754.0
K06950	2053.0
K10819	20.0
K06956	16.0
K06955	0.0
K06402	17.0
K10815	0.0
K06959	1014.0
K06958	769.0
K06409	1324.0
K06408	472.0
K09129	0.0
K09128	13.0
K09123	12.0
K09122	0.0
K09121	156.0
K09120	0.0
K09127	0.0
K09126	2.0
K09125	521.0
K09124	86.0
K01233	0.0
K05819	0.0
K05818	0.0
K01896	0.0
K05813	291.0
K05812	0.0
K05811	0.0
K05810	796.0
K05817	0.0
K05816	4.0
K05815	80.0
K05814	69.0
K01894	9.0
K01892	1032.0
K01234	15.0
K01144	318.0
K01146	0.0
K01141	2.0
K01416	0.0
K11434	0.0
K01415	0.0
K06354	0.0
K01414	9.0
K09836	0.0
K01318	1.0
K01319	0.0
K01312	0.0
K06350	0.0
K02669	306.0
K02668	0.0
K02665	0.0
K02664	4.0
K02667	0.0
K02666	6.0
K02661	0.0
K02660	0.0
K02663	7.0
K02662	175.0
K00809	0.0
K00808	0.0
K00806	1035.0
K00805	743.0
K00804	0.0
K00803	99.0
K00802	0.0
K00801	8.0
K00800	1020.0
K10921	0.0
K02409	47.0
K02408	72.0
K02401	57.0
K02400	66.0
K02403	0.0
K02402	0.0
K02405	75.0
K05364	283.0
K05367	92.0
K05366	2022.0
K10210	0.0
K10216	0.0
K13049	14.0
K13048	0.0
K13739	0.0
K10215	0.0
K06122	0.0
K13735	0.0
K13734	0.0
K13041	2.0
K13040	0.0
K13731	0.0
K13730	2.0
K13733	0.0
K13732	0.0
K04516	255.0
K03204	4.0
K03205	1489.0
K03207	0.0
K03200	4.0
K03201	0.0
K03202	0.0
K03203	2.0
K03208	0.0
K03758	12.0
K03759	0.0
K09469	4.0
K09461	0.0
K06204	13.0
K00178	0.0
K13950	0.0
K13953	3.0
K13955	0.0
K13954	114.0
K10920	0.0
K06324	0.0
K11777	6.0
K11779	0.0
K11778	0.0
K06325	0.0
K12600	0.0
K07432	0.0
K07430	0.0
K06326	0.0
K07128	0.0
K07121	2.0
K07120	2.0
K07123	8.0
K07122	0.0
K07125	0.0
K07124	759.0
K07127	92.0
K07126	193.0
K01870	1031.0
K01873	1043.0
K01872	1020.0
K01875	1031.0
K01874	1185.0
K01876	1045.0
K01879	14.0
K01878	14.0
K06321	0.0
K00476	0.0
K00477	0.0
K00474	0.0
K00472	0.0
K00470	0.0
K00471	0.0
K00478	0.0
K00479	0.0
K04775	0.0
K04774	0.0
K04777	0.0
K04776	0.0
K04771	8.0
K04770	0.0
K04773	370.0
K04772	9.0
K04779	0.0
K04778	0.0
K14657	0.0
K14656	0.0
K14654	0.0
K14653	0.0
K14652	1020.0
K14659	0.0
K14658	0.0
K14386	0.0
K09926	0.0
K01699	3.0
K01698	111.0
K01695	894.0
K01697	0.0
K01696	888.0
K01690	0.0
K01693	777.0
K01692	179.0
K07227	4.0
K03439	1022.0
K03438	1585.0
K13380	0.0
K03928	8.0
K03925	880.0
K03924	1241.0
K03431	789.0
K03926	15.0
K03437	1020.0
K03436	883.0
K03435	0.0
K03434	0.0
K02348	15.0
K02342	787.0
K02343	1011.0
K02340	1011.0
K02341	1030.0
K02346	1060.0
K02347	8.0
K02344	0.0
K02345	0.0
K03697	160.0
K03696	1022.0
K03695	1030.0
K03694	82.0
K03693	0.0
K03692	0.0
K03690	0.0
K03699	526.0
K03698	604.0
K13566	0.0
K12164	0.0
K07338	0.0
K07339	169.0
K07334	117.0
K07335	850.0
K07336	8.0
K07337	1.0
K07330	0.0
K07331	0.0
K07332	0.0
K07333	0.0
K09695	8.0
K09694	8.0
K09697	115.0
K09696	115.0
K09691	1084.0
K09690	1016.0
K09693	0.0
K09692	54.0
K09699	0.0
K09698	10.0
K07590	11.0
K07591	0.0
K07592	0.0
K05998	0.0
K05999	0.0
K05996	0.0
K05997	0.0
K05994	0.0
K05995	433.0
K05993	170.0
K05991	0.0
K10837	0.0
K00319	0.0
K00318	15.0
K00648	1212.0
K02545	0.0
K00645	1033.0
K00311	0.0
K00646	0.0
K00317	0.0
K00316	0.0
K00643	0.0
K00314	0.0
K02547	432.0
K06429	0.0
K06428	0.0
K06427	0.0
K02812	0.0
K06425	2.0
K06424	0.0
K06423	2.0
K06422	0.0
K06421	1.0
K02813	0.0
K02930	0.0
K03815	0.0
K05612	0.0
K03367	1.0
K03366	0.0
K03812	0.0
K03635	13.0
K03634	5.0
K03631	1025.0
K05969	0.0
K03630	1455.0
K03633	0.0
K03632	0.0
K01998	643.0
K01999	648.0
K01992	2946.0
K01993	627.0
K01990	5247.0
K01991	610.0
K01996	704.0
K01997	728.0
K01994	5.0
K01995	707.0
K03148	508.0
K03639	295.0
K05692	0.0
K03638	0.0
K00869	1.0
K00868	893.0
K00861	0.0
K00860	247.0
K00863	96.0
K00862	0.0
K00865	670.0
K00864	623.0
K00867	0.0
K00866	0.0
K01192	671.0
K01190	4784.0
K01191	677.0
K01197	496.0
K01194	0.0
K01195	378.0
K01198	436.0
K01199	0.0
K00656	1519.0
K00657	282.0
K00306	0.0
K14591	3.0
K00300	0.0
K00653	0.0
K13715	0.0
K13713	0.0
K00650	0.0
K00651	988.0
K14596	0.0
K02647	1345.0
K14598	0.0
K02643	0.0
K02642	0.0
K02641	0.0
K02640	0.0
K03594	236.0
K03595	1024.0
K03596	965.0
K03597	0.0
K03590	269.0
K03591	0.0
K03592	88.0
K03593	264.0
K03598	0.0
K03599	2.0
K01736	1031.0
K01737	605.0
K01734	1500.0
K01735	1022.0
K01732	0.0
K01733	1043.0
K01730	56.0
K01731	0.0
K06049	0.0
K01738	1308.0
K01739	348.0
K11809	0.0
K05343	37.0
K02422	123.0
K02421	57.0
K05340	264.0
K02427	5.0
K05346	8.0
K02425	0.0
K02424	0.0
K05349	5516.0
K02428	270.0
K03770	269.0
K03771	414.0
K03772	19.0
K03773	289.0
K03774	290.0
K03775	258.0
K03776	0.0
K03777	0.0
K03778	557.0
K03779	122.0
K09722	0.0
K08174	0.0
K14114	0.0
K13979	8.0
K13237	0.0
K14440	0.0
K09992	21.0
K09990	0.0
K09991	0.0
K09996	0.0
K09997	0.0
K09994	0.0
K14110	0.0
K09998	0.0
K09999	0.0
K14111	0.0
K14113	0.0
K14449	0.0
K10213	7.0
K14118	0.0
K11711	4.0
K11710	0.0
K11712	15.0
K11717	655.0
K11719	0.0
K06857	4.0
K10440	1686.0
K10441	1347.0
K07103	0.0
K07102	9.0
K07101	27.0
K07100	0.0
K07107	920.0
K07106	178.0
K07105	571.0
K07456	1016.0
K07459	36.0
K07458	391.0
K07109	10.0
K07108	0.0
K10198	0.0
K10199	0.0
K10190	532.0
K10191	0.0
K10192	175.0
K10193	11.0
K10194	15.0
K10195	0.0
K10196	0.0
K10197	0.0
K15013	0.0
K01858	219.0
K15016	0.0
K15017	0.0
K01853	0.0
K01852	0.0
K01851	0.0
K01850	236.0
K01857	0.0
K01856	0.0
K01854	928.0
K07539	0.0
K08478	0.0
K08479	0.0
K08476	0.0
K08477	0.0
K08475	0.0
K00450	9.0
K00451	0.0
K00452	0.0
K00453	0.0
K00455	0.0
K00456	0.0
K00457	0.0
K00106	0.0
K00459	6.0
K00104	46.0
K00105	0.0
K00102	5.0
K00103	0.0
K00100	1941.0
K00101	0.0
K01509	0.0
K04759	1851.0
K04758	2053.0
K04757	6.0
K01504	0.0
K04755	2.0
K04754	4.0
K04753	0.0
K04752	0.0
K04751	369.0
K01502	8.0
K14631	0.0
K05359	0.0
K14632	0.0
K07536	0.0
K12080	0.0
K02364	0.0
K12369	5.0
K02361	205.0
K02362	0.0
K02363	0.0
K13509	0.0
K13503	0.0
K13500	0.0
K12109	0.0
K12108	0.0
K12101	0.0
K12100	0.0
K12103	0.0
K12102	0.0
K12105	0.0
K12104	0.0
K12107	0.0
K12106	0.0
K11023	0.0
K03014	0.0
K08906	0.0
K08904	0.0
K08900	0.0
K06223	778.0
K06199	352.0
K06198	0.0
K06197	0.0
K06196	58.0
K06194	253.0
K06193	8.0
K06192	13.0
K06191	0.0
K06190	2.0
K11104	123.0
K11105	276.0
K11106	0.0
K11107	0.0
K11102	0.0
K11103	11.0
K07862	127.0
K00666	392.0
K00663	6.0
K00662	19.0
K00661	1017.0
K00660	8.0
K06997	1030.0
K06996	81.0
K06995	9.0
K10852	65.0
K06993	0.0
K06992	0.0
K06991	0.0
K06990	6.0
K11050	0.0
K06999	12.0
K06998	33.0
K05338	0.0
K11051	0.0
K06441	2.0
K06440	0.0
K06443	0.0
K06442	769.0
K06445	0.0
K06447	0.0
K06446	7.0
K06309	0.0
K05686	0.0
K02655	0.0
K07392	0.0
K00595	1545.0
K00594	0.0
K00596	0.0
K00599	2633.0
K00598	7.0
K02657	0.0
K07642	0.0
K07643	0.0
K07396	3.0
K07397	29.0
K07394	0.0
K07395	0.0
K04102	0.0
K04103	0.0
K04100	0.0
K04101	0.0
K04107	0.0
K04105	0.0
K04108	0.0
K04109	0.0
K07716	0.0
K07717	94.0
K07714	12.0
K07715	0.0
K07712	9.0
K07713	365.0
K07710	0.0
K07711	0.0
K07718	2486.0
K07719	97.0
K00843	0.0
K00842	14.0
K00841	0.0
K00840	0.0
K00847	1678.0
K00846	0.0
K00845	1493.0
K00844	27.0
K00849	1013.0
K00848	469.0
K06302	0.0
K13771	9.0
K13770	0.0
K13772	0.0
K13775	0.0
K13774	0.0
K13777	0.0
K13776	0.0
K13779	0.0
K13778	0.0
K02621	273.0
K02992	976.0
K02623	0.0
K08286	0.0
K08281	4.0
K02996	962.0
K02995	0.0
K02994	1031.0
K02629	0.0
K02628	0.0
K08289	259.0
K08288	0.0
K03578	9.0
K03579	12.0
K03576	8.0
K03577	12.0
K03574	1218.0
K03575	882.0
K03572	1026.0
K03573	9.0
K03570	1026.0
K03571	581.0
K01710	1347.0
K01711	734.0
K01712	155.0
K01713	2.0
K01714	1659.0
K01715	96.0
K01716	0.0
K01718	0.0
K01719	249.0
K03081	0.0
K02199	2.0
K02198	11.0
K14170	1516.0
K02193	5.0
K02192	15.0
K02191	6.0
K02190	819.0
K02197	10.0
K02196	0.0
K02195	10.0
K02194	10.0
K03718	485.0
K03719	219.0
K03712	1134.0
K03713	0.0
K03710	1026.0
K03711	1482.0
K03716	29.0
K03717	8.0
K03715	0.0
K07129	0.0
K00045	16.0
K13995	0.0
K13994	0.0
K13991	0.0
K13990	31.0
K13993	451.0
K13992	0.0
K06298	549.0
K06299	0.0
K06294	0.0
K06295	169.0
K06296	4.0
K06297	2.0
K06290	0.0
K06291	0.0
K06292	0.0
K06293	0.0
K12743	0.0
K00248	139.0
K06426	5.0
K11739	0.0
K11738	0.0
K11733	0.0
K11732	0.0
K11731	0.0
K11737	1.0
K11736	0.0
K11735	0.0
K11734	0.0
K06870	0.0
K06871	1670.0
K06872	892.0
K06873	0.0
K06874	0.0
K06875	0.0
K06876	8.0
K06877	299.0
K06878	13.0
K06879	2.0
K07478	1061.0
K12645	0.0
K07479	0.0
K07473	788.0
K07472	0.0
K07471	0.0
K07470	0.0
K07477	0.0
K07476	0.0
K07474	117.0
K15038	0.0
K15039	0.0
K15034	1.0
K15036	4.0
K15037	0.0
K08738	0.0
K06420	0.0
K00128	471.0
K00129	0.0
K00438	0.0
K00432	250.0
K00433	20.0
K00122	2.0
K00123	66.0
K00124	12.0
K00125	0.0
K00126	0.0
K00127	10.0
K08973	0.0
K14348	0.0
K14347	0.0
K14340	0.0
K08972	9.0
K01525	2.0
K01524	937.0
K01523	168.0
K01521	0.0
K01520	1165.0
K01529	14.0
K08977	0.0
K03969	149.0
K08929	0.0
K02388	74.0
K02389	70.0
K02386	2.0
K02387	72.0
K02384	0.0
K02385	56.0
K02382	0.0
K02380	5.0
K02381	0.0
K05386	0.0
K13524	0.0
K13525	0.0
K13527	0.0
K13520	0.0
K13522	0.0
K13529	9.0
K03385	110.0
K03384	0.0
K03387	238.0
K03386	319.0
K03381	0.0
K03380	0.0
K03383	0.0
K03382	28.0
K03389	189.0
K03388	193.0
K05356	0.0
K12344	56.0
K12343	164.0
K12342	0.0
K12341	0.0
K12340	485.0
K02430	0.0
K12349	0.0
K05351	0.0
K11694	6.0
K11695	0.0
K11690	430.0
K05352	0.0
K11693	0.0
K08928	0.0
K03433	0.0
K13832	0.0
K03039	0.0
K03432	0.0
K06607	0.0
K06606	19.0
K06605	2.0
K03430	148.0
K06603	6.0
K06602	0.0
K06601	0.0
K06600	0.0
K05358	0.0
K06609	0.0
K06608	17.0
K03923	2.0
K03922	0.0
K11472	0.0
K11473	21.0
K11474	0.0
K11475	0.0
K11476	0.0
K11477	0.0
K00601	0.0
K00600	1029.0
K00603	148.0
K03746	3.0
K00605	378.0
K00604	1032.0
K00607	0.0
K00606	434.0
K00609	1031.0
K03741	415.0
K03740	1.0
K03743	34.0
K10873	0.0
K03214	0.0
K14068	0.0
K13317	0.0
K06360	0.0
K14069	0.0
K08078	0.0
K09650	0.0
K06361	0.0
K07802	0.0
K07803	9.0
K07800	0.0
K07801	0.0
K07806	0.0
K07807	0.0
K07804	0.0
K07805	0.0
K06362	0.0
K01172	0.0
K10257	0.0
K10255	8.0
K10254	469.0
K10253	0.0
K10918	0.0
K04128	0.0
K01958	24.0
K01959	0.0
K01956	1030.0
K01957	0.0
K04126	0.0
K04127	0.0
K01952	1047.0
K01953	1657.0
K01950	889.0
K01951	1177.0
K07730	0.0
K07731	0.0
K07732	0.0
K07733	0.0
K07734	0.0
K07735	239.0
K07736	749.0
K07737	1498.0
K07738	758.0
K07739	4.0
K06365	0.0
K06366	0.0
K06367	0.0
K10910	0.0
K10911	0.0
K04382	0.0
K10775	0.0
K02609	0.0
K02979	0.0
K02978	0.0
K06368	0.0
K02975	0.0
K02974	0.0
K02977	0.0
K02976	0.0
K03558	231.0
K03559	339.0
K03550	1022.0
K03551	1028.0
K03552	0.0
K03553	1046.0
K03554	0.0
K03555	1023.0
K03556	32.0
K03557	0.0
K01778	1122.0
K01779	43.0
K06369	0.0
K01772	11.0
K01770	1017.0
K01771	34.0
K01776	873.0
K01777	99.0
K01774	0.0
K01775	1048.0
K05385	0.0
K05384	0.0
K05383	0.0
K05382	0.0
K05381	0.0
K08159	2.0
K14153	9.0
K14154	0.0
K14155	1454.0
K08152	0.0
K08156	254.0
K08076	0.0
K12809	0.0
K05297	81.0
K03734	1435.0
K03735	13.0
K03736	13.0
K03737	1022.0
K03731	0.0
K03732	0.0
K03733	280.0
K03738	12.0
K03739	1.0
K08139	0.0
K06994	0.0
K12660	0.0
K12661	0.0
K07450	0.0
K08719	0.0
K08717	30.0
K08715	0.0
K08714	0.0
K08713	0.0
K08710	0.0
K11311	0.0
K11312	5.0
K00141	0.0
K00146	0.0
K00411	0.0
K00412	0.0
K00145	2045.0
K00148	0.0
K14367	0.0
K14366	0.0
K08954	0.0
K08384	1204.0
K14369	0.0
K14368	0.0
K14091	16.0
K14090	18.0
K14093	0.0
K14092	0.0
K14095	0.0
K14094	0.0
K14097	0.0
K14096	0.0
K14099	0.0
K14098	0.0
K02848	0.0
K01541	0.0
K04712	0.0
K04711	0.0
K01545	0.0
K01547	303.0
K01546	308.0
K01548	302.0
K04719	0.0
K04718	0.0
K02018	524.0
K02019	45.0
K02016	2078.0
K02017	19.0
K02014	1591.0
K02015	2473.0
K02012	147.0
K02013	1994.0
K02010	97.0
K02011	128.0
K04515	0.0
K03943	0.0
K03941	0.0
K03940	0.0
K00313	11.0
K04060	0.0
K01608	14.0
K08942	0.0
K08943	0.0
K08940	0.0
K08941	0.0
K08946	0.0
K08947	0.0
K08944	0.0
K08945	0.0
K03059	0.0
K13811	0.0
K13812	0.0
K13815	0.0
K13816	0.0
K13818	0.0
K13819	4.0
K03053	0.0
K03052	0.0
K03055	0.0
K03054	0.0
K03057	0.0
K03056	0.0
K06222	0.0
K11418	0.0
K11410	0.0
K11415	0.0
K00622	0.0
K00621	0.0
K00620	1515.0
K00627	37.0
K00626	219.0
K00625	852.0
K00624	0.0
K02805	58.0
K02552	8.0
K02550	0.0
K02556	67.0
K02803	0.0
K02554	0.0
K07280	0.0
K07281	2.0
K07282	883.0
K07283	0.0
K07284	884.0
K07285	0.0
K07286	0.0
K08217	247.0
K07288	0.0
K07289	5.0
K07534	0.0
K07535	2.0
K07533	61.0
K07822	0.0
K07823	0.0
K08699	0.0
K00088	1054.0
K00087	114.0
K00086	104.0
K00082	11.0
K10239	0.0
K10238	0.0
K10231	12.0
K10230	0.0
K10233	0.0
K10232	0.0
K10235	0.0
K10234	0.0
K10237	0.0
K10236	0.0
K08353	0.0
K01970	0.0
K01971	52.0
K01972	1054.0
K01973	0.0
K01974	8.0
K01975	10.0
K01976	0.0
K07758	0.0
K05990	0.0
K07752	0.0
K07753	0.0
K07751	0.0
K13786	0.0
K07755	0.0
K07442	4.0
K08352	15.0
K07115	23.0
K07441	0.0
K07634	0.0
K07446	8.0
K07111	0.0
K07444	978.0
K07445	0.0
K00647	132.0
K07449	0.0
K00641	31.0
K00640	1359.0
K01289	0.0
K01282	0.0
K01283	0.0
K01280	0.0
K01281	0.0
K01286	421.0
K01284	556.0
K02954	1016.0
K02952	1031.0
K02950	1024.0
K00155	8.0
K02959	1023.0
K00887	0.0
K00886	0.0
K00885	0.0
K00884	0.0
K00883	94.0
K00882	754.0
K00881	9.0
K00880	121.0
K00053	1012.0
K14048	0.0
K01026	452.0
K01756	1031.0
K01025	0.0
K01750	102.0
K01023	49.0
K01752	1514.0
K01753	10.0
K14583	0.0
K01758	5.0
K01759	1153.0
K09565	0.0
K09568	0.0
K08173	2.0
K08172	0.0
K02483	346.0
K02482	11.0
K08177	107.0
K08176	0.0
K08175	0.0
K02486	0.0
K02489	0.0
K02488	4.0
K08178	0.0
K14138	434.0
K14136	0.0
K09713	0.0
K09714	0.0
K09715	0.0
K03532	0.0
K03533	1.0
K03530	1825.0
K03531	940.0
K03536	1025.0
K03537	0.0
K03534	375.0
K03535	8.0
K03538	0.0
K03539	0.0
K14451	0.0
K14450	0.0
K02225	0.0
K02224	1729.0
K02227	856.0
K02226	739.0
K02221	17.0
K14107	0.0
K02229	0.0
K02228	0.0
K14106	0.0
K00441	25.0
K03288	0.0
K03289	0.0
K03284	1132.0
K03285	0.0
K03286	75.0
K03287	591.0
K03280	0.0
K03281	264.0
K03282	1007.0
K00440	0.0
K13677	0.0
K12790	0.0
K09639	0.0
K12688	0.0
K12689	0.0
K12686	0.0
K12687	0.0
K12684	0.0
K12685	3.0
K12682	0.0
K12683	0.0
K12680	0.0
K11889	0.0
K08884	908.0
K11085	234.0
K11084	0.0
K11081	0.0
K11080	0.0
K11083	0.0
K11082	0.0
K11089	8.0
K08777	0.0
K08776	0.0
K06346	735.0
K06347	0.0
K09824	0.0
K09825	848.0
K09823	0.0
K09820	9.0
K10939	0.0
K10936	0.0
K10937	0.0
K10933	0.0
K06348	0.0
K09829	0.0
K11337	0.0
K11336	0.0
K11335	0.0
K11334	0.0
K11333	0.0
K11332	0.0
K11331	0.0
K11330	0.0
K00169	260.0
K00164	8.0
K00166	0.0
K00167	0.0
K00161	37.0
K00162	37.0
K00163	0.0
K10689	0.0
K10680	0.0
K10681	0.0
K10682	0.0
K04083	771.0
K04082	2.0
K04081	0.0
K04080	0.0
K04087	46.0
K04086	0.0
K04085	2.0
K04084	4.0
K04088	46.0
K01569	0.0
K01568	0.0
K01563	0.0
K01561	0.0
K01560	61.0
K01567	29.0
K01565	8.0
K01564	0.0
K02038	1025.0
K02039	945.0
K02030	2090.0
K02031	1837.0
K02032	1851.0
K02033	2317.0
K02034	2016.0
K02035	2013.0
K02036	1005.0
K02037	889.0
K05556	0.0
K13658	0.0
K13659	0.0
K13656	0.0
K13657	0.0
K13654	0.0
K13655	6.0
K13652	256.0
K13653	266.0
K13650	0.0
K13651	2.0
K05555	0.0
K05552	0.0
K02057	2948.0
K05550	0.0
K05551	0.0
K12308	1004.0
K12306	0.0
K03073	958.0
K03072	162.0
K03071	11.0
K03070	1039.0
K03077	139.0
K03076	1024.0
K03075	1002.0
K03074	174.0
K08965	2.0
K08967	0.0
K08961	304.0
K08963	86.0
K13873	0.0
K13876	0.0
K13874	0.0
K13875	0.0
K06139	0.0
K06138	82.0
K06135	0.0
K06134	0.0
K06137	8.0
K06136	0.0
K06131	1541.0
K06133	782.0
K06132	0.0
K02600	1025.0
K07389	0.0
K07388	0.0
K04747	0.0
K01516	1025.0
K09977	0.0
K07518	0.0
K07519	0.0
K11437	0.0
K07512	8.0
K07516	0.0
K10212	5.0
K10747	0.0
K10217	0.0
K10219	0.0
K10218	0.0
K10748	0.0
K01912	1461.0
K01913	1.0
K01910	10.0
K01911	245.0
K01916	2.0
K01917	128.0
K01914	988.0
K01915	2386.0
K01918	831.0
K01919	12.0
K07774	0.0
K07775	172.0
K07776	7.0
K07777	17.0
K07770	12.0
K07771	0.0
K07772	0.0
K07773	0.0
K07778	5.0
K01193	533.0
K04340	0.0
K04341	0.0
K04342	0.0
K04343	0.0
K12986	0.0
K04691	0.0
K02931	963.0
K02933	1030.0
K02935	1029.0
K02936	0.0
K02939	1031.0
K00205	0.0
K00204	0.0
K00207	0.0
K00206	0.0
K00201	0.0
K00200	0.0
K00203	0.0
K00202	0.0
K00209	0.0
K00208	252.0
K01000	1045.0
K01001	0.0
K01002	383.0
K01003	4.0
K01004	0.0
K01005	224.0
K01006	1029.0
K01007	28.0
K01008	280.0
K10855	0.0
K14115	0.0
K14116	0.0
K14441	1019.0
K14446	140.0
K14447	0.0
K14112	0.0
K14445	12.0
K08195	0.0
K08194	0.0
K14448	0.0
K08196	0.0
K08191	323.0
K14119	0.0
K08193	0.0
K00702	163.0
K10799	0.0
K03518	430.0
K03519	61.0
K09719	0.0
K10856	0.0
K03516	0.0
K03517	983.0
K02205	0.0
K02204	0.0
K02203	752.0
K02201	0.0
K02200	5.0
K13714	0.0
K13461	0.0
K12518	0.0
K12519	0.0
K12517	0.0
K12514	0.0
K12515	0.0
K12512	0.0
K12513	0.0
K12510	608.0
K12511	165.0
K07183	745.0
K07182	0.0
K07181	33.0
K07180	2.0
K07186	0.0
K07185	278.0
K07184	0.0
K09800	5.0
K09801	2.0
K09802	0.0
K09803	295.0
K09804	0.0
K09805	2.0
K09806	1.0
K09807	81.0
K09808	440.0
K09809	2.0
K10912	0.0
K10913	0.0
K10914	13.0
K10915	0.0
K10916	0.0
K10917	0.0
K11358	586.0
K11355	0.0
K11354	0.0
K11357	0.0
K11356	0.0
K04069	1796.0
K04068	1096.0
K04065	2.0
K04064	0.0
K04067	0.0
K04066	971.0
K04061	42.0
K09716	0.0
K04063	8.0
K04062	0.0
K10006	0.0
K10007	0.0
K10004	2.0
K10005	0.0
K10002	2.0
K10003	2.0
K10000	0.0
K10001	2.0
K09717	0.0
K10008	12.0
K10009	0.0
K02491	0.0
K14588	0.0
K14581	0.0
K13678	6.0
K13679	0.0
K11633	0.0
K13670	0.0
K13671	0.0
K11987	0.0
K11636	0.0
K11634	0.0
K13582	0.0
K13583	0.0
K13580	0.0
K13581	0.0
K13586	0.0
K13587	0.0
K13584	0.0
K13585	0.0
K13588	0.0
K13589	0.0
K02052	16.0
K02053	50.0
K02050	1876.0
K02051	1573.0
K02056	1417.0
K05553	0.0
K02054	15.0
K02055	15.0
K02058	791.0
K02059	2.0
K05558	0.0
K05559	0.0
K03895	0.0
K03894	0.0
K03897	0.0
K03896	0.0
K03891	0.0
K03890	0.0
K03893	0.0
K03892	1133.0
K02423	0.0
K05342	0.0
K05341	113.0
K12989	0.0
K12988	0.0
K02420	66.0
K12981	0.0
K12980	0.0
K12983	0.0
K12982	0.0
K12985	0.0
K12984	0.0
K12987	0.0
K02426	260.0
K13854	0.0
K03098	124.0
K13853	2.0
K03095	0.0
K05344	0.0
K03091	3264.0
K03090	5.0
K03093	6.0
K03092	377.0
K06113	259.0
K09632	0.0
K02429	760.0
K06118	0.0
K05716	0.0
K04844	3.0
K11632	0.0
K11630	0.0
K11631	0.0
K11637	0.0
K11635	0.0
K11638	0.0
K11639	0.0
K07572	0.0
K07573	0.0
K07570	12.0
K07571	165.0
K07576	741.0
K07577	0.0
K07574	758.0
K07575	0.0
K07578	0.0
K07579	0.0
K11189	1719.0
K11184	565.0
K11187	0.0
K11180	4.0
K11181	4.0
K11183	8.0
K10764	0.0
K10763	2.0
K10762	0.0
K01938	1004.0
K01939	1046.0
K01934	972.0
K01935	342.0
K01937	1031.0
K01930	0.0
K01932	14.0
K01933	1034.0
K07798	17.0
K07799	11.0
K07796	0.0
K07797	0.0
K07794	7.0
K07795	4.0
K07792	145.0
K07793	239.0
K07790	0.0
K07791	88.0
K06379	754.0
K00968	52.0
K06378	764.0
K06377	0.0
K06376	0.0
K06375	0.0
K09814	0.0
K09813	0.0
K06372	0.0
K06371	0.0
K06370	0.0
K01249	0.0
K01246	323.0
K01247	6.0
K01244	0.0
K01243	1012.0
K08919	0.0
K01241	232.0
K02919	257.0
K02913	959.0
K02912	0.0
K02911	919.0
K02910	0.0
K02917	0.0
K02916	984.0
K02915	0.0
K02914	957.0
K00228	1.0
K00227	0.0
K00226	1381.0
K00224	2.0
K00223	0.0
K00222	0.0
K00221	0.0
K00220	0.0
K01798	0.0
K01799	8.0
K01068	0.0
K01069	170.0
K01062	0.0
K01791	1576.0
K01792	8.0
K01061	19.0
K01066	134.0
K01067	4.0
K01796	2.0
K01797	92.0
K05499	42.0
K14468	0.0
K14469	0.0
K14465	0.0
K14466	0.0
K14467	0.0
K10834	0.0
K10833	0.0
K02266	0.0
K03793	0.0
K03790	18.0
K03791	0.0
K03796	0.0
K03797	1537.0
K03794	0.0
K03795	8.0
K03798	2311.0
K03799	76.0
K13448	0.0
K12538	0.0
K12539	0.0
K12530	0.0
K12531	0.0
K12532	0.0
K12533	0.0
K12534	0.0
K12535	0.0
K12536	0.0
K12537	0.0
K03136	0.0
K09790	391.0
K09791	5.0
K09792	8.0
K09793	135.0
K09794	4.0
K09795	2.0
K09796	0.0
K09797	191.0
K09798	2.0
K09799	0.0
K10972	0.0
K10973	0.0
K10977	2.0
K10974	115.0
K10975	0.0
K10978	0.0
K10979	27.0
K06308	0.0
K00315	0.0
K09862	2.0
K06303	0.0
K09860	0.0
K09861	513.0
K06306	22.0
K06307	0.0
K06305	0.0
K11373	0.0
K04047	133.0
K04046	0.0
K04045	33.0
K04044	2.0
K04043	1204.0
K04042	383.0
K04041	687.0
K04040	0.0
K02700	0.0
K04049	0.0
K04048	0.0
K02707	0.0
K02704	0.0
K02705	0.0
K10020	0.0
K10021	0.0
K10022	0.0
K10023	0.0
K10024	0.0
K10025	0.0
K10026	343.0
K10027	0.0
K13612	0.0
K13613	0.0
K13611	0.0
K13614	0.0
K13615	0.0
K05794	11.0
K05795	258.0
K05796	9.0
K05797	0.0
K05790	0.0
K05791	8.0
K05792	10.0
K05793	10.0
K05798	0.0
K05799	460.0
K01474	0.0
K01477	0.0
K01476	50.0
K01471	0.0
K01470	403.0
K01473	0.0
K13039	0.0
K01479	0.0
K01478	9.0
K05570	15.0
K05571	15.0
K05572	0.0
K05573	0.0
K02078	2131.0
K02079	0.0
K05576	0.0
K02074	23.0
K02075	23.0
K02076	4.0
K02077	41.0
K02071	721.0
K02072	715.0
K02073	723.0
K03309	7.0
K03308	2075.0
K03305	455.0
K03304	3.0
K03307	1094.0
K03306	171.0
K03301	0.0
K03300	12.0
K03303	179.0
K03302	0.0
K06173	2018.0
K06175	0.0
K06174	0.0
K06177	470.0
K06176	0.0
K06179	765.0
K07680	0.0
K03867	0.0
K03838	0.0
K12053	0.0
K11618	12.0
K11619	0.0
K11614	2.0
K11615	0.0
K11616	0.0
K11617	0.0
K11610	0.0
K11611	0.0
K11960	0.0
K11961	1.0
K02836	1031.0
K10565	0.0
K10564	0.0
K02837	853.0
K10561	11.0
K10560	11.0
K10563	675.0
K10562	0.0
K02838	1031.0
K06858	0.0
K02839	16.0
K06859	189.0
K12700	12.0
K07558	0.0
K07559	176.0
K07228	0.0
K07229	0.0
K07226	0.0
K07224	0.0
K07225	0.0
K07222	8.0
K07223	61.0
K07220	167.0
K07221	131.0
K10709	53.0
K10708	0.0
K10701	0.0
K10703	0.0
K10702	0.0
K10704	0.0
K05984	0.0
K07537	0.0
K08652	0.0
K08651	0.0
K08658	0.0
K08659	10.0
K05982	0.0
K07451	0.0
K07453	0.0
K07452	0.0
K07455	9.0
K07454	8.0
K09707	35.0
K07457	1.0
K09706	37.0
K07104	8.0
K00029	241.0
K00028	0.0
K00799	8.0
K00798	782.0
K00797	601.0
K00024	435.0
K00795	3.0
K00026	0.0
K00021	0.0
K00020	18.0
K00023	1.0
K00022	0.0
K09017	2.0
K01269	739.0
K09015	254.0
K09014	293.0
K09013	699.0
K09011	252.0
K09010	0.0
K01261	6.0
K01262	1319.0
K01263	0.0
K01264	0.0
K01265	1438.0
K01266	25.0
K09018	0.0
K08227	0.0
K08226	0.0
K08225	0.0
K08224	3.0
K08223	123.0
K08222	21.0
K08221	0.0
K00249	4.0
K01790	958.0
K00241	264.0
K00240	631.0
K00243	839.0
K00242	0.0
K00245	5.0
K00244	130.0
K00247	0.0
K00246	5.0
K01795	186.0
K06983	0.0
K02799	0.0
K02798	16.0
K02791	22.0
K02790	0.0
K02793	619.0
K02795	684.0
K02794	740.0
K02796	697.0
K04564	303.0
K04565	127.0
K04566	12.0
K04567	968.0
K01040	4.0
K01041	217.0
K04562	25.0
K04568	0.0
K01049	0.0
K02535	268.0
K02242	1.0
K02536	285.0
K02531	0.0
K02246	0.0
K02533	9.0
K02532	6.0
K02248	0.0
K02538	6.0
K00581	0.0
K13421	0.0
K01013	0.0
K15018	0.0
K15019	0.0
K03110	1031.0
K03111	2169.0
K03112	0.0
K03113	260.0
K03116	322.0
K03117	6.0
K03118	361.0
K03119	0.0
K10919	0.0
K12552	0.0
K12553	0.0
K12551	0.0
K12556	0.0
K12554	0.0
K12555	0.0
K06892	0.0
K06893	8.0
K06890	125.0
K06891	94.0
K06896	694.0
K06897	264.0
K06894	91.0
K06895	226.0
K10954	0.0
K10956	0.0
K06899	0.0
K06328	5.0
K06329	0.0
K10952	0.0
K10953	0.0
K11395	0.0
K11391	0.0
K11390	0.0
K11392	2.0
K00499	0.0
K00494	8.0
K00495	0.0
K00496	0.0
K00491	0.0
K00492	0.0
K00493	0.0
K13591	0.0
K01467	303.0
K13593	0.0
K13592	0.0
K04021	2.0
K04020	2.0
K04023	81.0
K04022	0.0
K04025	0.0
K04024	41.0
K04027	4.0
K04026	13.0
K04029	126.0
K04028	133.0
K07055	0.0
K07054	0.0
K07057	84.0
K07056	1283.0
K07051	8.0
K07050	583.0
K07053	1259.0
K07052	1466.0
K07059	0.0
K07058	857.0
K10040	32.0
K10041	48.0
K10046	0.0
K04799	0.0
K04798	0.0
K04793	0.0
K04792	0.0
K04791	0.0
K04790	0.0
K04797	0.0
K04796	0.0
K04795	0.0
K04794	1.0
K13638	0.0
K13639	0.0
K13634	0.0
K13635	0.0
K13636	2.0
K13637	0.0
K13630	0.0
K13631	0.0
K13632	0.0
K13633	0.0
K02042	347.0
K05778	0.0
K05779	0.0
K05776	245.0
K05541	0.0
K05774	2.0
K05775	0.0
K05772	4.0
K05773	4.0
K05540	171.0
K01459	0.0
K01458	0.0
K01457	8.0
K01455	10.0
K01454	0.0
K01453	0.0
K01452	0.0
K01451	34.0
K01450	0.0
K05518	0.0
K08070	18.0
K08071	0.0
K05516	245.0
K08077	3.0
K05515	1105.0
K13093	0.0
K11783	0.0
K12949	0.0
K12945	0.0
K12944	0.0
K12941	411.0
K12940	16.0
K12943	0.0
K12942	232.0
K14728	0.0
K14727	0.0
K11785	0.0
K00108	8.0
K13890	28.0
K13891	28.0
K13892	54.0
K13893	0.0
K13894	0.0
K13895	0.0
K13896	0.0
K06159	0.0
K06158	1260.0
K06153	1150.0
K06152	3.0
K06151	3.0
K06157	0.0
K06156	0.0
K06155	14.0
K06154	0.0
K03327	522.0
K03326	19.0
K03325	152.0
K03324	1598.0
K03322	239.0
K03321	633.0
K03320	201.0
K03329	0.0
K03328	296.0
K04802	0.0
K04801	0.0
K04800	0.0
K11948	0.0
K01505	0.0
K04756	0.0
K11940	0.0
K11941	0.0
K11942	0.0
K11943	0.0
K11944	0.0
K01507	1576.0
K11946	0.0
K11947	0.0
K01506	1.0
K01501	22.0
K01500	4.0
K01503	0.0
K06714	18.0
K04750	27.0
K12789	0.0
K12788	0.0
K11526	0.0
K10810	0.0
K11522	0.0
K11523	0.0
K08675	0.0
K08676	166.0
K08677	0.0
K08679	0.0
K11521	0.0
K10547	40.0
K10546	67.0
K10545	16.0
K10544	3.0
K10543	34.0
K10542	457.0
K10541	484.0
K10540	957.0
K10549	12.0
K10548	40.0
K14630	0.0
K11529	0.0
K00007	0.0
K00005	188.0
K13444	0.0
K00003	1295.0
K00002	68.0
K00001	572.0
K01186	293.0
K00009	23.0
K00008	1100.0
K10726	0.0
K10725	0.0
K08246	0.0
K00263	8.0
K00262	1268.0
K00261	5.0
K00260	0.0
K00266	3946.0
K00265	470.0
K01200	269.0
K01201	371.0
K01206	1224.0
K01207	566.0
K01205	194.0
K01208	0.0
K01209	1519.0
K06167	271.0
K00917	81.0
K00912	268.0
K00919	1030.0
K02519	1021.0
K02518	976.0
K02517	260.0
K02511	0.0
K02510	36.0
K13409	0.0
K13408	0.0
K03179	33.0
K03170	0.0
K03177	1031.0
K12574	725.0
K12570	0.0
K12573	971.0
K11009	0.0
K11008	0.0
K11005	0.0
K11004	0.0
K11007	0.0
K11006	0.0
K11003	0.0
K08296	12.0
K08297	0.0
K08295	0.0
K02634	0.0
K02635	0.0
K10622	0.0
K07693	0.0
K07692	0.0
K07691	0.0
K07690	0.0
K07697	0.0
K07696	19.0
K07695	0.0
K07694	199.0
K07699	754.0
K07698	0.0
K07079	962.0
K07078	160.0
K07077	0.0
K07076	17.0
K07075	214.0
K07074	70.0
K07073	0.0
K07072	0.0
K07071	67.0
K07070	0.0
K14584	0.0
K11620	0.0
K09190	0.0
K11623	0.0
K05759	0.0
K08589	0.0
K11625	0.0
K11995	0.0
K01439	913.0
K01438	351.0
K01431	0.0
K01430	45.0
K01433	132.0
K01432	0.0
K01434	0.0
K01437	0.0
K01436	220.0
K05539	2.0
K14520	0.0
K12963	0.0
K12962	0.0
K12961	0.0
K12960	379.0
K14749	0.0
K14748	0.0
K02972	0.0
K14743	0.0
K14742	405.0
K14745	0.0
K14744	0.0
K14747	0.0
K14746	0.0
K02167	0.0
K02164	0.0
K02160	764.0
K02168	3.0
K02169	241.0
K10931	0.0
K03341	0.0
K03340	940.0
K03343	0.0
K03342	0.0
K03346	5.0
K12299	0.0
K12291	0.0
K12290	0.0
K12293	0.0
K12292	0.0
K12295	0.0
K12294	0.0
K12297	0.0
K12368	0.0
K11922	0.0
K11923	0.0
K11920	0.0
K11921	84.0
K11926	0.0
K11927	206.0
K11924	9.0
K11925	0.0
K11928	623.0
K13181	0.0
K13219	0.0
K07262	2.0
K07263	283.0
K07260	1060.0
K07261	0.0
K07266	3.0
K07267	8.0
K07264	0.0
K07265	3.0
K07268	0.0
K07269	0.0
K01155	468.0
K04478	0.0
K04479	0.0
K10528	0.0
K14952	0.0
K07486	31.0
K07487	5.0
K07484	267.0
K07485	0.0
K07482	1.0
K07483	593.0
K07480	3.0
K07481	14.0
K07488	0.0
K07489	0.0
K11210	0.0
K11211	0.0
K11212	2.0
K11214	38.0
K11216	9.0
K06300	0.0
K00061	0.0
K00060	146.0
K06301	0.0
K00065	241.0
K00064	0.0
K00067	938.0
K00066	8.0
K00069	0.0
K00068	18.0
K06304	0.0
K08262	0.0
K08261	0.0
K08260	3.0
K08265	0.0
K08264	0.0
K00288	0.0
K00285	8.0
K00284	586.0
K00287	1018.0
K00286	1161.0
K00281	252.0
K00280	0.0
K00283	126.0
K00282	126.0
K08088	0.0
K14198	0.0
K14199	0.0
K03452	0.0
K14194	0.0
K14195	0.0
K14196	0.0
K14197	0.0
K14192	0.0
K14193	0.0
K01880	967.0
K01881	1054.0
K01883	1031.0
K01885	1037.0
K04618	0.0
K01887	994.0
K01224	89.0
K01889	1033.0
K01226	30.0
K01227	0.0
K01220	13.0
K01222	36.0
K01223	395.0
K02759	201.0
K02755	0.0
K02757	704.0
K02756	0.0
K14998	0.0
K02750	13.0
K02753	0.0
K02752	0.0
K00939	1032.0
K00938	0.0
K00937	1617.0
K00936	3160.0
K00935	0.0
K00934	8.0
K00933	0.0
K00932	0.0
K00931	1032.0
K00930	2077.0
K01089	486.0
K01080	0.0
K01081	240.0
K01082	0.0
K01083	0.0
K01084	0.0
K01085	0.0
K01087	0.0
K02571	0.0
K02570	6.0
K02573	9.0
K02572	0.0
K02575	14.0
K02574	43.0
K07780	0.0
K03488	514.0
K03489	5.0
K03482	1.0
K03483	9.0
K03480	433.0
K03481	42.0
K03486	30.0
K03487	1.0
K03484	251.0
K03485	0.0
K02287	0.0
K02286	0.0
K02285	0.0
K02284	0.0
K02283	802.0
K02282	7.0
K02281	2.0
K02280	2.0
K02289	0.0
K02288	0.0
K03626	0.0
K03627	0.0
K03624	1582.0
K03625	1031.0
K03151	762.0
K03620	30.0
K03153	0.0
K08869	0.0
K03628	857.0
K03629	1026.0
K09738	0.0
K09739	0.0
K09736	0.0
K09737	0.0
K09735	0.0
K09732	0.0
K09733	0.0
K09730	0.0
K09731	0.0
K09888	965.0
K09889	5.0
K09880	0.0
K09882	4.0
K09883	0.0
K09884	0.0
K09887	0.0
K11027	0.0
K11026	0.0
K11025	0.0
K11024	0.0
K07679	0.0
K07678	0.0
K11021	0.0
K11020	0.0
K07675	0.0
K07674	2.0
K07676	0.0
K07671	0.0
K07670	0.0
K07673	2.0
K07672	0.0
K01117	0.0
K12048	0.0
K07019	13.0
K07018	0.0
K07011	756.0
K07010	657.0
K07013	6.0
K07012	667.0
K07015	749.0
K07014	27.0
K07017	134.0
K07016	31.0
K10084	0.0
K08372	8.0
K05884	4.0
K05885	300.0
K05886	2.0
K05887	2.0
K05880	0.0
K05881	3.0
K05882	8.0
K05883	0.0
K08902	0.0
K05739	2.0
K05888	0.0
K05889	0.0
K08903	0.0
K00547	12.0
K00544	0.0
K00545	0.0
K00542	0.0
K00543	0.0
K00540	1356.0
K00548	1598.0
K00549	313.0
K01145	0.0
K01412	0.0
K01147	5.0
K01417	337.0
K00038	0.0
K01143	0.0
K01142	950.0
K01419	11.0
K00788	1232.0
K00789	1070.0
K12502	0.0
K14762	0.0
K14761	753.0
K06195	8.0
K03819	0.0
K03818	80.0
K03814	141.0
K03817	10.0
K03816	793.0
K03811	283.0
K03810	5.0
K03813	7.0
K11908	0.0
K11909	0.0
K11904	1.0
K11905	1.0
K11906	0.0
K11907	1.0
K11900	1.0
K11901	1.0
K11902	2.0
K11903	3.0
K10986	6.0
K13238	0.0
K13239	0.0
K13797	0.0
K07248	150.0
K13796	0.0
K07244	0.0
K07245	0.0
K07246	9.0
K07240	2415.0
K07241	0.0
K07242	0.0
K07243	8.0
K01268	0.0
K05296	0.0
K02821	59.0
K09016	0.0
K09945	0.0
K09944	0.0
K09947	0.0
K09946	8.0
K09941	0.0
K09940	8.0
K09943	0.0
K09942	0.0
K09949	10.0
K09948	0.0
K10851	0.0
K10850	0.0
K03666	168.0
K03667	11.0
K03196	5.0
K03665	1029.0
K11275	0.0
K06012	747.0
K00048	753.0
K10857	0.0
K09773	13.0
K00043	6.0
K00042	561.0
K00041	261.0
K00040	377.0
K00046	699.0
K00733	0.0
K00044	0.0
K06011	0.0
K09012	0.0
K06016	113.0
K06017	0.0
K06014	0.0
K06015	24.0
K06019	10.0
K01075	2.0
K12221	0.0
K06444	0.0
K04632	0.0
K14977	97.0
K14974	0.0
K00958	6.0
K00951	1277.0
K00950	496.0
K00952	91.0
K00955	12.0
K00954	1031.0
K00957	303.0
K00956	302.0
K00590	9.0
K02777	110.0
K02775	270.0
K02774	88.0
K02773	79.0
K02771	7.0
K02770	678.0
K02779	18.0
K02778	0.0
K01606	0.0
K01607	1461.0
K01604	0.0
K01605	0.0
K01602	0.0
K01601	5.0
K03750	157.0
K01609	899.0
K02553	0.0
K02804	382.0
K02551	544.0
K02806	13.0
K02557	149.0
K02800	29.0
K05275	0.0
K02802	0.0
K13300	0.0
K02558	38.0
K02809	0.0
K02808	0.0
K03600	2.0
K03601	1030.0
K03602	1016.0
K03603	0.0
K03604	29.0
K03605	9.0
K03606	332.0
K03607	0.0
K03608	113.0
K03609	779.0
K06078	0.0
K06079	110.0
K09710	1031.0
K09711	0.0
K09712	0.0
K06073	0.0
K06074	0.0
K06075	2.0
K06076	240.0
K06077	2.0
K06382	580.0
K06383	476.0
K06380	0.0
K06381	854.0
K06386	6.0
K06387	681.0
K06384	15.0
K06385	736.0
K06388	0.0
K06389	0.0
K12466	0.0
K12468	0.0
K07657	17.0
K07656	0.0
K07655	0.0
K07654	0.0
K07653	0.0
K07652	9.0
K07651	0.0
K07650	6.0
K07659	2.0
K07658	807.0
K11041	91.0
K11040	0.0
K11043	0.0
K11042	0.0
K11045	0.0
K11044	0.0
K11047	0.0
K11046	0.0
K11049	0.0
K11048	0.0
K07387	143.0
K07386	258.0
K06926	959.0
K06927	13.0
K06924	0.0
K06925	1031.0
K06922	0.0
K06923	752.0
K06920	583.0
K06921	597.0
K06928	12.0
K06929	14.0
K07033	446.0
K07032	12.0
K07031	86.0
K07030	695.0
K07037	268.0
K07035	497.0
K07034	1.0
K07039	4.0
K07038	24.0
K10829	0.0
K00384	1632.0
K00385	26.0
K00386	0.0
K00387	0.0
K00380	16.0
K00381	8.0
K00382	595.0
K00383	0.0
K00389	0.0
K01387	0.0
K01385	0.0
K01389	0.0
K09158	2.0
K09159	0.0
K09156	0.0
K09157	850.0
K09154	0.0
K09155	10.0
K09152	0.0
K09153	136.0
K09150	0.0
K09151	11.0
K05970	866.0
K05714	0.0
K05715	0.0
K05710	3.0
K05711	0.0
K05712	0.0
K05713	0.0
K00560	774.0
K00561	1.0
K00563	167.0
K00564	13.0
K00566	1476.0
K00567	946.0
K00568	4.0
K00569	8.0
K05575	4.0
K01169	0.0
K01167	0.0
K01166	0.0
K05577	12.0
K01163	613.0
K01161	0.0
K01160	2.0
K05578	0.0
K05579	0.0
K08092	119.0
K08093	16.0
K08094	130.0
K08095	0.0
K08096	0.0
K08097	0.0
K02254	0.0
K02255	0.0
K01743	0.0
K02251	0.0
K02061	0.0
K01741	0.0
K02060	0.0
K00114	0.0
K02122	847.0
K02123	1148.0
K02120	1104.0
K02121	1151.0
K02124	1183.0
K03837	1.0
K03836	0.0
K03835	3.0
K03834	0.0
K03833	188.0
K03832	574.0
K03831	8.0
K03830	83.0
K00443	0.0
K03839	323.0
K02067	10.0
K10189	90.0
K13038	1812.0
K13787	14.0
K13788	11.0
K13789	3041.0
K10188	94.0
K12255	0.0
K12254	0.0
K12257	847.0
K12256	0.0
K12251	593.0
K12250	0.0
K12253	0.0
K12252	0.0
K13252	13.0
K13256	2.0
K13255	0.0
K12079	0.0
K12078	0.0
K12071	2.0
K12070	0.0
K12073	8.0
K12072	0.0
K09912	0.0
K06236	0.0
K06237	0.0
K05519	0.0
K09914	2.0
K11788	0.0
K11782	0.0
K11780	0.0
K11781	0.0
K11787	0.0
K11784	0.0
K11530	0.0
K12787	0.0
K12786	0.0
K12785	0.0
K12784	0.0
K06718	2.0
K09969	2.0
K09968	281.0
K09967	34.0
K09966	8.0
K09965	8.0
K09964	4.0
K09963	37.0
K09962	0.0
K09961	1.0
K09960	1.0
K11527	161.0
K11524	0.0
K11525	0.0
K11250	2.0
K11253	0.0
K11258	0.0
K11528	0.0
K00713	0.0
K00712	4.0
K10780	0.0
K10783	10.0
K10125	0.0
K10124	0.0
K10126	0.0
K10121	28.0
K10123	0.0
K10122	28.0
K04652	143.0
K04653	99.0
K04651	135.0
K04656	128.0
K04654	128.0
K04655	222.0
K00973	858.0
K00972	157.0
K00971	645.0
K00970	259.0
K00975	2448.0
K00974	2306.0
K00979	343.0
K00978	145.0
K14954	0.0
K14955	0.0
K14956	0.0
K06178	305.0
K01596	161.0
K01597	1.0
K01594	0.0
K01595	9.0
K01592	0.0
K01593	0.0
K01590	8.0
K01591	1029.0
K01598	8.0
K01599	467.0
K02711	0.0
K02710	0.0
K02713	0.0
K02712	0.0
K02714	0.0
K02717	0.0
K02716	0.0
K02719	0.0
K02718	0.0
K03449	21.0
K03446	34.0
K03444	60.0
K03445	2.0
K03442	1035.0
K01620	830.0
K01621	11.0
K01622	0.0
K01623	281.0
K01624	1842.0
K01625	1699.0
K01626	774.0
K01627	271.0
K01628	543.0
K01629	349.0
K05299	0.0
K02829	0.0
K02828	0.0
K02827	0.0
K02826	0.0
K02825	31.0
K02824	680.0
K02823	1018.0
K02822	70.0
K03198	5.0
K03199	4.0
K03668	11.0
K03669	8.0
K03190	45.0
K03191	25.0
K03660	485.0
K03194	0.0
K03195	4.0
K03664	1031.0
K03197	4.0
K09772	765.0
K06013	16.0
K09770	5.0
K09771	0.0
K09776	0.0
K09777	267.0
K09774	8.0
K09775	59.0
K09778	18.0
K09779	675.0
K06269	0.0
K06323	0.0
K11624	0.0
K02991	0.0
K02990	1025.0
K02624	1.0
K02240	12.0
K08282	14.0
K12440	0.0
K12441	0.0
K12442	0.0
K12443	0.0
K12444	0.0
K12445	0.0
K12449	0.0
K02247	0.0
K07637	0.0
K07636	1242.0
K07639	0.0
K07638	2.0
K11069	359.0
K11068	902.0
K11063	0.0
K11062	0.0
K11061	0.0
K11060	0.0
K11066	0.0
K11065	262.0
K06900	0.0
K06901	894.0
K06902	53.0
K06903	26.0
K06904	18.0
K06905	16.0
K06906	10.0
K06907	41.0
K06908	16.0
K06909	52.0
K10821	0.0
K05905	0.0
K05904	0.0
K05906	0.0
K05900	0.0
K05903	6.0
K01406	0.0
K05909	0.0
K05908	0.0
K00368	0.0
K00369	0.0
K00366	26.0
K00367	0.0
K00364	2.0
K00365	8.0
K00362	0.0
K00363	0.0
K00360	0.0
```
