## Extended Data File 1 for "Diet induces reproducible alterations in the mouse and human gut microbiome": SRS182716_SRS182716.picrust_nol

```
# Constructed from biom file
#OTU ID	SRS182716
K01365	0.0
K01364	0.0
K01361	0.0
K01360	0.0
K01362	692.0
K02249	0.0
K05841	4.0
K05844	4.0
K05845	2.0
K05846	50.0
K05847	67.0
K00508	0.0
K00500	0.0
K00507	4.0
K00504	0.0
K00505	0.0
K12521	0.0
K01101	64.0
K01103	2.0
K12520	0.0
K01104	1749.0
K05592	562.0
K05593	31.0
K05590	0.0
K05591	0.0
K05596	0.0
K05597	0.0
K05594	0.0
K05595	453.0
K05599	0.0
K11964	0.0
K11962	0.0
K14540	588.0
K12529	0.0
K12528	0.0
K06353	0.0
K02456	13.0
K02457	0.0
K02454	10.0
K02455	5.0
K02452	0.0
K02453	13.0
K02450	0.0
K02103	397.0
K08138	200.0
K02108	835.0
K02109	810.0
K02458	0.0
K02459	0.0
K08137	0.0
K03851	1.0
K03850	0.0
K03852	0.0
K03855	2.0
K03856	596.0
K13018	0.0
K13019	51.0
K13010	14.0
K13011	0.0
K13012	45.0
K13013	0.0
K13014	0.0
K13015	1.0
K13016	67.0
K13017	0.0
K08566	0.0
K08567	16.0
K13274	0.0
K13275	0.0
K13276	0.0
K13277	0.0
K03275	0.0
K03274	7.0
K03277	0.0
K03276	0.0
K03271	108.0
K03270	267.0
K03273	74.0
K03272	168.0
K03279	0.0
K03278	0.0
K11022	0.0
K12277	0.0
K12276	0.0
K12270	0.0
K11058	0.0
K12279	0.0
K12278	0.0
K07557	0.0
K07550	0.0
K07552	111.0
K06319	0.0
K09909	0.0
K09908	0.0
K12051	0.0
K12050	0.0
K12057	0.0
K12056	0.0
K06221	1.0
K09900	0.0
K09903	825.0
K09902	0.0
K09904	0.0
K09907	0.0
K09906	0.0
K11501	0.0
K03234	0.0
K00773	825.0
K00772	14.0
K00777	0.0
K00776	0.0
K06313	3.0
K06315	0.0
K05574	0.0
K10201	31.0
K07176	0.0
K07177	0.0
K07174	0.0
K07175	170.0
K07172	126.0
K07173	711.0
K07170	214.0
K07171	1245.0
K07178	0.0
K07179	0.0
K00195	0.0
K00194	32.0
K00197	32.0
K00196	0.0
K00191	0.0
K00190	0.0
K00193	0.0
K00192	0.0
K00198	194.0
K06405	578.0
K10109	17.0
K10108	54.0
K10107	1.0
K01828	0.0
K01829	0.0
K01826	0.0
K01825	0.0
K01822	18.0
K01823	2.0
K01820	7.0
K01821	15.0
K00999	0.0
K00998	759.0
K00995	1025.0
K00997	53.0
K00996	6.0
K00991	1134.0
K00990	6.0
K00992	0.0
K11028	0.0
K02622	239.0
K02625	0.0
K03564	396.0
K13489	4.0
K13488	4.0
K13483	0.0
K13482	4.0
K13481	4.0
K13480	1.0
K13487	4.0
K13486	4.0
K14680	0.0
K14681	0.0
K14682	4.0
K08358	8.0
K08357	8.0
K08356	0.0
K08355	0.0
K03469	849.0
K03462	0.0
K03464	0.0
K03465	242.0
K03466	814.0
K01648	0.0
K01649	850.0
K01643	58.0
K01640	5.0
K01641	0.0
K01646	11.0
K01647	1240.0
K01644	62.0
K02597	0.0
K02626	12.0
K02595	0.0
K02594	7.0
K02593	0.0
K02592	7.0
K02591	209.0
K02590	19.0
K02598	38.0
K02849	6.0
K14061	0.0
K14062	0.0
K14063	0.0
K14064	0.0
K14065	0.0
K14067	0.0
K02841	6.0
K02840	0.0
K02843	64.0
K02844	5.0
K02847	0.0
K02846	0.0
K02102	24.0
K09758	84.0
K06039	0.0
K06034	0.0
K06036	0.0
K06037	0.0
K06032	0.0
K01581	5.0
K02702	0.0
K02659	0.0
K13490	4.0
K13491	4.0
K03644	208.0
K03645	0.0
K03646	2.0
K03647	12.0
K03640	21.0
K03641	3.0
K03642	20.0
K03643	2.0
K03648	945.0
K03649	8.0
K06694	0.0
K11814	0.0
K12428	0.0
K12429	0.0
K12422	0.0
K12423	0.0
K12420	0.0
K12421	0.0
K12426	0.0
K12427	0.0
K12424	0.0
K12425	0.0
K07349	0.0
K07348	0.0
K05380	0.0
K07345	0.0
K07344	1.0
K07347	0.0
K07346	0.0
K07341	26.0
K07340	1.0
K07343	51.0
K07342	0.0
K06968	5.0
K06969	942.0
K06962	18.0
K06963	0.0
K06960	596.0
K06961	0.0
K06966	474.0
K06967	588.0
K06964	0.0
K06965	0.0
K08995	4.0
K08994	0.0
K08997	0.0
K08996	0.0
K08990	0.0
K08993	0.0
K08992	0.0
K08999	212.0
K08998	773.0
K08344	0.0
K08345	0.0
K08346	0.0
K14940	4.0
K02724	0.0
K08349	0.0
K11815	0.0
K05929	0.0
K05928	4.0
K05927	0.0
K05924	0.0
K05922	0.0
K05921	0.0
K00349	222.0
K00698	0.0
K00340	213.0
K00341	212.0
K00690	95.0
K00343	212.0
K00344	1.0
K00697	104.0
K00346	222.0
K00347	222.0
K09116	10.0
K09117	585.0
K05337	119.0
K09118	4.0
K09119	0.0
K02106	4.0
K05823	4.0
K05820	0.0
K05826	0.0
K05827	0.0
K02100	0.0
K02101	0.0
K00524	0.0
K00525	392.0
K00526	137.0
K00527	1031.0
K00520	5.0
K00522	0.0
K00523	0.0
K02451	0.0
K00528	636.0
K00529	0.0
K00025	4.0
K14215	0.0
K14213	0.0
K03453	567.0
K00796	684.0
K05339	0.0
K00027	596.0
K00794	344.0
K00793	329.0
K01347	0.0
K01346	0.0
K01344	0.0
K01343	0.0
K00791	1024.0
K01340	0.0
K00790	1101.0
K02694	0.0
K02696	0.0
K02697	0.0
K02690	0.0
K02691	8.0
K02692	0.0
K02693	0.0
K02698	0.0
K02699	0.0
K00836	0.0
K00837	260.0
K00835	4.0
K00832	11.0
K00833	244.0
K00830	0.0
K00831	821.0
K00839	9.0
K04335	0.0
K04334	0.0
K01120	4.0
K01126	730.0
K04333	0.0
K01129	884.0
K01128	0.0
K04339	0.0
K04338	0.0
K02470	1391.0
K02471	8.0
K02472	175.0
K02473	0.0
K02474	233.0
K02475	0.0
K02476	0.0
K02477	283.0
K02478	0.0
K02479	4.0
K09019	0.0
K01267	359.0
K13074	0.0
K13075	0.0
K11441	0.0
K14055	0.0
K13299	0.0
K13292	646.0
K14057	0.0
K14056	0.0
K02856	198.0
K02585	205.0
K12211	0.0
K12210	0.0
K12213	0.0
K12212	0.0
K12215	0.0
K02854	0.0
K12217	0.0
K12216	0.0
K12219	0.0
K12218	0.0
K02855	0.0
K08692	0.0
K08693	0.0
K08690	0.0
K08691	0.0
K08696	0.0
K08697	0.0
K11748	4.0
K11749	819.0
K11746	0.0
K11747	0.0
K11744	4.0
K11745	4.0
K11742	1.0
K11743	10.0
K11740	0.0
K11741	80.0
K13920	4.0
K13921	3.0
K13922	44.0
K13923	0.0
K13924	0.0
K13925	0.0
K13926	4.0
K13927	17.0
K13928	0.0
K13929	0.0
K09923	0.0
K09922	203.0
K06201	474.0
K06200	228.0
K06207	810.0
K06206	269.0
K06205	0.0
K09924	5.0
K09929	0.0
K06208	2.0
K00759	582.0
K00758	0.0
K00752	3.0
K00757	634.0
K00756	380.0
K00754	818.0
K06001	459.0
K05557	0.0
K09766	10.0
K05554	0.0
K07475	0.0
K07150	80.0
K07151	0.0
K07152	0.0
K07153	0.0
K07154	577.0
K07155	0.0
K07156	0.0
K07157	0.0
K07406	235.0
K07407	1119.0
K07404	118.0
K07405	223.0
K07402	397.0
K07403	23.0
K07400	0.0
K07401	0.0
K01808	877.0
K01809	669.0
K01800	0.0
K01801	0.0
K01802	445.0
K01803	920.0
K01804	340.0
K01805	416.0
K01807	129.0
K09718	0.0
K14668	0.0
K14669	0.0
K14666	0.0
K14667	0.0
K01664	10.0
K01665	216.0
K01666	94.0
K01667	136.0
K01660	0.0
K01661	161.0
K01662	1122.0
K01663	0.0
K01668	4.0
K01669	5.0
K02863	824.0
K02862	0.0
K02860	806.0
K02867	825.0
K02866	0.0
K02864	784.0
K02869	0.0
K05362	0.0
K05365	0.0
K03402	780.0
K03403	0.0
K03400	0.0
K03406	732.0
K03407	69.0
K03404	4.0
K03405	4.0
K03408	285.0
K03409	7.0
K02315	762.0
K02314	1024.0
K02317	0.0
K02316	834.0
K02313	825.0
K02312	34.0
K02319	0.0
K12405	0.0
K12152	0.0
K12151	0.0
K07091	2.0
K07090	665.0
K07093	4.0
K07092	0.0
K07095	1270.0
K07094	0.0
K07097	0.0
K07096	1.0
K07099	254.0
K07098	1956.0
K11175	822.0
K11174	0.0
K11177	0.0
K11176	0.0
K11173	0.0
K11179	1.0
K11178	0.0
K00322	0.0
K00320	2.0
K00321	0.0
K00326	0.0
K00324	198.0
K00325	0.0
K00329	1.0
K05945	41.0
K05944	0.0
K05947	0.0
K05946	447.0
K06944	0.0
K06945	0.0
K06946	0.0
K06415	3.0
K06940	547.0
K06941	916.0
K06942	824.0
K06943	0.0
K10806	0.0
K10807	0.0
K10804	9.0
K10805	0.0
K06948	12.0
K06949	847.0
K06418	6.0
K09138	5.0
K09139	0.0
K09134	15.0
K09135	0.0
K09136	0.0
K09137	2.0
K09130	0.0
K09131	12.0
K09132	64.0
K09133	4.0
K05808	621.0
K05809	0.0
K05804	9.0
K05805	2.0
K05806	0.0
K05807	225.0
K05800	12.0
K05801	154.0
K05802	0.0
K05803	0.0
K01044	0.0
K01045	0.0
K01046	14.0
K02068	117.0
K04561	0.0
K01042	122.0
K05568	321.0
K05567	17.0
K14273	0.0
K14275	0.0
K14274	2.0
K02062	0.0
K05245	0.0
K05564	0.0
K01048	42.0
K02066	230.0
K01322	36.0
K01325	0.0
K02065	230.0
K01326	0.0
K05560	0.0
K02243	12.0
K08930	0.0
K02679	0.0
K02676	0.0
K02674	0.0
K02675	0.0
K02672	0.0
K02241	9.0
K02670	0.0
K02671	0.0
K00810	0.0
K00811	226.0
K00812	224.0
K00813	0.0
K00814	0.0
K00817	877.0
K00818	235.0
K00819	38.0
K02530	8.0
K02245	12.0
K02244	0.0
K01499	0.0
K01498	0.0
K01493	1028.0
K01492	50.0
K01491	1737.0
K01497	31.0
K01496	26.0
K01495	815.0
K01494	16.0
K02418	37.0
K02419	47.0
K14492	0.0
K02412	43.0
K02413	40.0
K02410	47.0
K02411	16.0
K02416	47.0
K02417	41.0
K02414	8.0
K02415	2.0
K00120	0.0
K00121	75.0
K00430	0.0
K13058	4.0
K13059	0.0
K13727	0.0
K13057	0.0
K13722	0.0
K13051	38.0
K13052	346.0
K00435	0.0
K12054	0.0
K03239	0.0
K03238	0.0
K03231	0.0
K03230	5.0
K03232	0.0
K12059	0.0
K03237	0.0
K03236	0.0
K12058	0.0
K12239	0.0
K12238	0.0
K12235	0.0
K12234	7.0
K13942	0.0
K13940	757.0
K13941	0.0
K12097	0.0
K12096	0.0
K12095	0.0
K12094	0.0
K12093	0.0
K12092	0.0
K12091	0.0
K12090	0.0
K12099	0.0
K12098	0.0
K06356	0.0
K05992	0.0
K03540	0.0
K06331	14.0
K06330	24.0
K07138	500.0
K07139	859.0
K11811	0.0
K07132	90.0
K07133	2345.0
K07130	472.0
K07131	0.0
K07137	1201.0
K07134	0.0
K07135	0.0
K01860	0.0
K01866	825.0
K01867	825.0
K01865	4.0
K01868	841.0
K01869	825.0
K06140	4.0
K04766	0.0
K04767	7.0
K04764	70.0
K04762	227.0
K04763	916.0
K04760	2.0
K04761	197.0
K04768	0.0
K04769	612.0
K08313	8.0
K08312	0.0
K08311	4.0
K08310	0.0
K08317	0.0
K08316	532.0
K08315	0.0
K08314	2.0
K05149	0.0
K08319	0.0
K08318	0.0
K06339	0.0
K14648	0.0
K14392	29.0
K14393	4.0
K14645	0.0
K14647	0.0
K01689	1035.0
K01686	554.0
K01687	981.0
K01684	26.0
K01685	495.0
K01682	0.0
K01681	813.0
K05308	0.0
K02889	0.0
K02888	825.0
K02885	0.0
K02884	825.0
K02887	820.0
K02886	824.0
K02881	825.0
K02883	0.0
K13743	0.0
K02086	6.0
K02081	154.0
K02080	17.0
K02083	90.0
K02082	6.0
K13831	0.0
K03428	0.0
K03429	101.0
K03424	1045.0
K03935	0.0
K03932	13.0
K03933	0.0
K03930	14.0
K03931	166.0
K02339	2.0
K02338	821.0
K02337	825.0
K02336	0.0
K02335	830.0
K02334	388.0
K02330	0.0
K03688	335.0
K03689	0.0
K03680	8.0
K03683	0.0
K03684	12.0
K03685	823.0
K03686	1700.0
K03687	786.0
K07301	515.0
K07300	4.0
K07303	0.0
K07302	0.0
K07305	5.0
K07304	84.0
K07307	117.0
K07306	33.0
K07309	8.0
K07308	33.0
K02617	0.0
K02610	0.0
K02963	821.0
K02612	0.0
K02961	754.0
K09686	2114.0
K09687	4244.0
K09684	79.0
K09685	6.0
K09682	0.0
K09683	0.0
K09680	128.0
K09681	0.0
K09688	1.0
K09689	1.0
K05962	0.0
K05961	0.0
K05967	2.0
K05966	3.0
K11159	0.0
K05964	0.0
K05968	0.0
K11152	0.0
K00309	0.0
K00658	71.0
K00304	0.0
K00305	0.0
K00654	0.0
K00655	1188.0
K00652	446.0
K00301	0.0
K00302	49.0
K00303	5.0
K10828	0.0
K06431	0.0
K06432	0.0
K06433	0.0
K06434	0.0
K06436	9.0
K06437	0.0
K10820	2.0
K06439	0.0
K10822	0.0
K10823	0.0
K10826	0.0
K09167	61.0
K06322	0.0
K14117	0.0
K14259	0.0
K14257	0.0
K01308	19.0
K01303	5.0
K01301	0.0
K01305	175.0
K01304	16.0
K02658	0.0
K00672	0.0
K02650	213.0
K02651	120.0
K02652	263.0
K02653	306.0
K02654	820.0
K05687	0.0
K02656	0.0
K05685	1.0
K00878	258.0
K00879	133.0
K00872	40.0
K00873	823.0
K00870	0.0
K00876	1052.0
K00877	0.0
K00874	957.0
K00875	0.0
K04487	1193.0
K04486	922.0
K04485	798.0
K04484	0.0
K04483	0.0
K04482	0.0
K04480	4.0
K04488	614.0
K12049	0.0
K13693	0.0
K13706	0.0
K13694	197.0
K13695	0.0
K05977	0.0
K09516	33.0
K02434	806.0
K02435	788.0
K02436	5.0
K02437	334.0
K05350	45.0
K02431	117.0
K08100	0.0
K02433	806.0
K02438	754.0
K02439	24.0
K03745	1.0
K03744	366.0
K03747	0.0
K03210	838.0
K03217	818.0
K03216	595.0
K03215	2.0
K03742	578.0
K03219	5.0
K03218	821.0
K03749	0.0
K03748	15.0
K02383	0.0
K06327	0.0
K06320	25.0
K07238	648.0
K09479	0.0
K09478	0.0
K09475	0.0
K09474	25.0
K09477	0.0
K09476	0.0
K09471	0.0
K09470	0.0
K09473	0.0
K09472	1.0
K07543	0.0
K06898	147.0
K13967	0.0
K13963	314.0
K07545	0.0
K00737	8.0
K05345	0.0
K11706	0.0
K11707	0.0
K11704	0.0
K11705	0.0
K11708	0.0
K11709	0.0
K05588	0.0
K07114	697.0
K07443	195.0
K07116	0.0
K07117	4.0
K07110	0.0
K07447	824.0
K07112	191.0
K07113	0.0
K07448	75.0
K07118	266.0
K07119	0.0
K10619	0.0
K10618	0.0
K10617	0.0
K10616	0.0
K01848	0.0
K01849	0.0
K01844	20.0
K01845	94.0
K01846	0.0
K01847	448.0
K01840	1216.0
K01841	261.0
K01842	0.0
K01843	175.0
K06219	0.0
K10832	0.0
K05348	0.0
K14203	0.0
K08483	726.0
K08482	4.0
K08481	0.0
K08480	0.0
K08485	0.0
K08484	0.0
K00464	0.0
K00467	0.0
K00466	0.0
K00461	0.0
K00460	0.0
K00463	0.0
K00462	7.0
K04509	0.0
K00469	0.0
K00468	0.0
K08645	0.0
K04744	3.0
K01518	0.0
K01519	0.0
K04748	0.0
K04749	6.0
K01514	28.0
K01515	919.0
K01512	484.0
K01510	0.0
K14623	260.0
K14626	0.0
K14627	0.0
K14628	0.0
K14629	0.0
K03918	0.0
K03919	0.0
K12372	0.0
K12373	1465.0
K12370	0.0
K12371	0.0
K02359	0.0
K02358	829.0
K02351	0.0
K02352	0.0
K02355	1606.0
K02357	824.0
K02356	831.0
K13574	2.0
K13573	0.0
K13572	0.0
K13571	0.0
K13570	0.0
K12112	0.0
K12113	0.0
K12110	0.0
K12111	7.0
K07329	0.0
K07328	0.0
K07323	3.0
K07322	376.0
K07321	233.0
K07320	2.0
K07327	0.0
K07326	0.0
K07325	0.0
K07324	0.0
K08163	0.0
K06180	2010.0
K06181	4.0
K06182	284.0
K06183	753.0
K06186	2.0
K06187	825.0
K06188	112.0
K06189	3.0
K08359	0.0
K07589	0.0
K07588	222.0
K07587	0.0
K07586	19.0
K07585	0.0
K07584	582.0
K07583	0.0
K07582	0.0
K07581	0.0
K07580	0.0
K11139	0.0
K05989	922.0
K05988	0.0
K05985	236.0
K05987	0.0
K05986	4.0
K10843	0.0
K08354	0.0
K10844	8.0
K10848	0.0
K00673	4.0
K00674	37.0
K00675	17.0
K00676	208.0
K00677	431.0
K06988	2.0
K06989	57.0
K08351	0.0
K06980	6.0
K06981	0.0
K06982	0.0
K08350	0.0
K06984	0.0
K06985	0.0
K06986	0.0
K06987	387.0
K02445	78.0
K02444	65.0
K00582	0.0
K00583	0.0
K00580	0.0
K02110	858.0
K00586	0.0
K00587	0.0
K00584	4.0
K08921	0.0
K02441	3.0
K00588	12.0
K08922	0.0
K02440	38.0
K00018	646.0
K08923	0.0
K02443	114.0
K00019	0.0
K02442	0.0
K08925	0.0
K08926	0.0
K08927	0.0
K03149	707.0
K06604	0.0
K00015	4.0
K01989	517.0
K00854	1359.0
K00855	0.0
K00856	3.0
K00857	277.0
K00850	2421.0
K00851	4.0
K00852	869.0
K00853	25.0
K00858	821.0
K00859	820.0
K01181	475.0
K01180	0.0
K01183	202.0
K01182	522.0
K01185	226.0
K01184	0.0
K01187	1742.0
K01188	729.0
K02596	1.0
K13766	0.0
K13767	200.0
K13003	0.0
K13002	35.0
K13000	0.0
K02984	0.0
K02986	825.0
K02987	0.0
K02636	0.0
K02982	817.0
K02983	0.0
K02638	0.0
K02639	0.0
K02988	819.0
K08298	16.0
K08299	0.0
K03583	2.0
K03582	2.0
K03581	727.0
K03580	4.0
K03587	233.0
K03586	0.0
K03585	501.0
K03584	786.0
K03589	421.0
K03588	1363.0
K01725	0.0
K01724	4.0
K01727	9.0
K01726	154.0
K01721	0.0
K01720	0.0
K01722	0.0
K13008	0.0
K01729	1.0
K01728	79.0
K09530	0.0
K09539	0.0
K02188	468.0
K02189	329.0
K02182	0.0
K02183	0.0
K03769	114.0
K03768	1079.0
K03767	4.0
K03765	0.0
K03764	0.0
K03763	738.0
K03762	8.0
K03761	0.0
K03760	3.0
K09457	364.0
K09456	0.0
K09459	258.0
K09458	1035.0
K00602	1732.0
K13988	0.0
K13985	0.0
K09981	0.0
K09980	0.0
K09983	0.0
K09982	1.0
K09985	0.0
K09984	0.0
K09987	0.0
K09986	0.0
K09989	14.0
K09988	220.0
K12583	0.0
K12582	0.0
K12589	0.0
K11720	2.0
K09759	305.0
K10985	6.0
K10984	11.0
K07468	0.0
K07469	29.0
K07464	471.0
K07465	0.0
K07466	0.0
K07467	492.0
K07460	796.0
K07461	322.0
K07462	827.0
K07463	0.0
K10679	14.0
K10678	0.0
K10671	0.0
K10670	603.0
K10673	0.0
K10672	88.0
K10674	0.0
K10677	4.0
K10676	0.0
K08726	0.0
K08724	17.0
K08722	24.0
K08723	0.0
K08720	0.0
K08721	0.0
K08728	0.0
K10187	0.0
K00119	0.0
K00118	4.0
K00449	0.0
K00448	0.0
K00115	0.0
K00446	0.0
K00117	8.0
K00116	4.0
K00111	274.0
K00442	0.0
K00113	1.0
K00112	2.0
K01539	0.0
K01531	59.0
K04720	807.0
K01533	831.0
K01534	2086.0
K01535	4.0
K01537	1133.0
K14358	0.0
K14605	0.0
K14606	0.0
K00413	0.0
K10120	31.0
K05600	0.0
K05777	29.0
K03972	0.0
K03973	4.0
K03970	0.0
K03971	0.0
K03976	818.0
K03977	824.0
K03974	0.0
K03975	150.0
K03978	770.0
K03979	825.0
K13378	209.0
K02372	670.0
K02371	772.0
K02377	357.0
K02379	43.0
K03396	0.0
K03397	0.0
K03394	1178.0
K03395	0.0
K03392	1.0
K03393	0.0
K03390	248.0
K03391	0.0
K03399	5.0
K03027	0.0
K12136	0.0
K12137	0.0
K06610	0.0
K12138	0.0
K12139	0.0
K11444	0.0
K11440	0.0
K11443	0.0
K11442	0.0
K00612	6.0
K00613	8.0
K00610	567.0
K00611	472.0
K00616	541.0
K00617	0.0
K00614	0.0
K00615	2269.0
K00619	1.0
K10863	0.0
K07874	0.0
K06234	0.0
K10240	0.0
K10241	0.0
K10242	0.0
K10243	0.0
K04110	0.0
K04113	0.0
K04112	0.0
K04115	0.0
K04114	0.0
K04117	0.0
K04116	0.0
K04118	0.0
K05517	0.0
K07705	81.0
K07704	94.0
K07707	10.0
K07706	11.0
K07701	0.0
K07700	0.0
K07703	0.0
K07702	0.0
K07709	2.0
K07708	2.0
K01955	1361.0
K13042	0.0
K09934	0.0
K09935	330.0
K06216	0.0
K09937	3.0
K13745	0.0
K13746	0.0
K13747	678.0
K13740	0.0
K13741	0.0
K13742	0.0
K06211	8.0
K06212	166.0
K09933	0.0
K02618	0.0
K02619	209.0
K02968	786.0
K02966	0.0
K02967	824.0
K02616	0.0
K02965	821.0
K02962	0.0
K02611	0.0
K02613	0.0
K03569	1380.0
K03568	111.0
K03565	769.0
K06218	1.0
K03567	3.0
K03566	0.0
K03561	610.0
K03560	2.0
K03563	52.0
K03562	3.0
K06430	0.0
K01709	104.0
K01708	3.0
K01707	0.0
K01706	50.0
K01705	0.0
K01704	1797.0
K01703	1801.0
K01702	0.0
K14165	0.0
K14164	0.0
K14166	0.0
K14161	4.0
K14160	2.0
K14162	4.0
K05396	23.0
K03709	14.0
K03708	4.0
K08160	0.0
K03701	1085.0
K03700	363.0
K03703	817.0
K03702	825.0
K03705	596.0
K03704	475.0
K03707	14.0
K03706	343.0
K06289	0.0
K06288	0.0
K06283	485.0
K06282	30.0
K06281	30.0
K06287	826.0
K06286	0.0
K06285	2.0
K06284	251.0
K08161	0.0
K07540	0.0
K06438	321.0
K06869	0.0
K06868	0.0
K06867	10.0
K06866	0.0
K06865	0.0
K06864	136.0
K06863	0.0
K06862	0.0
K06861	231.0
K06860	0.0
K12659	0.0
K12658	4.0
K07547	0.0
K07546	0.0
K15023	0.0
K15022	2.0
K15020	0.0
K15024	371.0
K08700	4.0
K08162	8.0
K07544	0.0
K00137	0.0
K00135	4.0
K00134	831.0
K00133	825.0
K00132	4.0
K00131	1.0
K00130	11.0
K00139	0.0
K00138	0.0
K00429	0.0
K00428	109.0
K00421	0.0
K00423	0.0
K00425	232.0
K00427	0.0
K00426	232.0
K14292	0.0
K14379	0.0
K14370	0.0
K14371	0.0
K14372	0.0
K14373	0.0
K14374	0.0
K14375	0.0
K09845	0.0
K14082	0.0
K14083	26.0
K14080	0.0
K14081	0.0
K14086	8.0
K14087	17.0
K14084	9.0
K14088	17.0
K14089	9.0
K01552	366.0
K01551	75.0
K01556	0.0
K01557	0.0
K01554	0.0
K01555	0.0
K04708	0.0
K03955	0.0
K13689	0.0
K13688	7.0
K13683	0.0
K13685	24.0
K13684	0.0
K13687	0.0
K13686	0.0
K14159	0.0
K02399	0.0
K02398	15.0
K02395	36.0
K02394	1.0
K02397	19.0
K02396	71.0
K02391	0.0
K02390	48.0
K02393	1.0
K02392	182.0
K13533	0.0
K13532	0.0
K13531	0.0
K13530	0.0
K01550	0.0
K05658	0.0
K14054	1.0
K02601	1000.0
K02970	799.0
K05378	0.0
K12339	19.0
K14060	0.0
K11687	0.0
K11686	0.0
K11685	0.0
K11689	17.0
K11688	26.0
K08939	0.0
K03048	6.0
K03049	0.0
K13821	97.0
K13820	0.0
K03042	0.0
K03043	817.0
K03040	784.0
K03041	0.0
K03046	822.0
K03047	0.0
K03044	0.0
K03045	0.0
K00348	222.0
K09847	0.0
K00692	1.0
K00638	629.0
K00639	329.0
K00693	0.0
K00634	229.0
K00635	0.0
K00630	0.0
K00631	0.0
K00632	8.0
K00633	312.0
K00691	90.0
K00696	0.0
K00694	9.0
K00695	0.0
K10854	0.0
K07811	0.0
K07810	2.0
K07813	313.0
K07812	12.0
K07814	29.0
K07816	34.0
K00090	0.0
K00091	340.0
K00094	36.0
K00096	43.0
K00097	338.0
K00098	1.0
K00099	818.0
K10228	0.0
K10229	0.0
K12548	0.0
K10222	0.0
K10220	0.0
K10221	0.0
K10227	1.0
K05822	0.0
K01949	0.0
K01945	824.0
K01947	0.0
K01946	0.0
K01941	8.0
K01940	828.0
K06357	0.0
K07729	1188.0
K07728	0.0
K07727	1165.0
K07726	314.0
K07725	0.0
K07724	0.0
K07723	2.0
K07722	32.0
K07721	0.0
K07720	1190.0
K00899	23.0
K05824	0.0
K00891	1096.0
K00892	0.0
K00895	205.0
K00897	408.0
K08151	6.0
K08153	5.0
K08154	0.0
K02948	825.0
K02942	0.0
K02944	0.0
K05665	0.0
K02946	817.0
K13793	0.0
K06352	0.0
K01769	0.0
K01768	15.0
K01761	0.0
K01760	7.0
K01762	0.0
K09578	0.0
K01766	0.0
K08164	0.0
K02493	822.0
K08166	0.0
K08167	0.0
K02496	0.0
K02497	0.0
K02494	0.0
K02495	1422.0
K02498	0.0
K02499	226.0
K08168	0.0
K08169	81.0
K14415	19.0
K14414	5.0
K06881	827.0
K00436	0.0
K06332	0.0
K12815	0.0
K12810	0.0
K06885	143.0
K00437	0.0
K06335	0.0
K06334	548.0
K03547	778.0
K03546	764.0
K03545	1124.0
K03544	1146.0
K03543	276.0
K06888	29.0
K10941	0.0
K03549	4.0
K03548	0.0
K10940	0.0
K02236	26.0
K02237	378.0
K02234	0.0
K02232	470.0
K02233	510.0
K02230	123.0
K02231	943.0
K06359	0.0
K02238	830.0
K02239	0.0
K03723	782.0
K03722	40.0
K03721	1.0
K03720	0.0
K03727	0.0
K03726	0.0
K03725	0.0
K03724	13.0
K06358	0.0
K12673	0.0
K12679	0.0
K12678	0.0
K06410	246.0
K11898	0.0
K11899	0.0
K11896	1.0
K11897	0.0
K11894	0.0
K11895	1.0
K11892	0.0
K11893	0.0
K11890	0.0
K11891	0.0
K08762	0.0
K08764	0.0
K08765	0.0
K10418	0.0
K11325	0.0
K11326	0.0
K11327	0.0
K11328	0.0
K11329	0.0
K00151	0.0
K00150	0.0
K00153	0.0
K00400	0.0
K00407	0.0
K00406	4.0
K00405	4.0
K00404	4.0
K00158	0.0
K01342	0.0
K09388	0.0
K09386	0.0
K09384	41.0
K04094	251.0
K04095	234.0
K04096	848.0
K04097	0.0
K04090	0.0
K04091	6.0
K04092	0.0
K04093	0.0
K04098	0.0
K04099	0.0
K01578	0.0
K01579	660.0
K01574	0.0
K01575	5.0
K01576	0.0
K01577	0.0
K01571	581.0
K01572	1078.0
K01573	194.0
K02009	103.0
K02008	1863.0
K02005	1211.0
K02004	6574.0
K02007	149.0
K02006	2643.0
K02001	57.0
K02000	42.0
K02003	7506.0
K02002	59.0
K03065	0.0
K08952	0.0
K03060	580.0
K13809	0.0
K10948	0.0
K09607	0.0
K06125	0.0
K04337	0.0
K06120	2.0
K06121	0.0
K04336	0.0
K01127	0.0
K09703	35.0
K00004	0.0
K14699	0.0
K09702	330.0
K14698	0.0
K05311	4.0
K13829	0.0
K10943	0.0
K07291	0.0
K07290	0.0
K10206	974.0
K10202	25.0
K10208	0.0
K10209	1.0
K01966	52.0
K01965	0.0
K01964	1.0
K01963	578.0
K01962	257.0
K01961	1780.0
K01960	348.0
K01969	0.0
K01968	0.0
K07749	20.0
K07748	0.0
K07741	9.0
K07740	0.0
K07743	0.0
K07742	558.0
K07745	0.0
K07744	0.0
K07746	0.0
K01299	31.0
K01295	24.0
K01297	121.0
K02922	0.0
K05603	0.0
K02921	0.0
K02926	824.0
K05607	0.0
K02924	0.0
K05605	0.0
K02928	0.0
K02929	0.0
K00216	0.0
K00217	0.0
K00214	0.0
K00215	973.0
K00213	0.0
K00210	3.0
K00211	0.0
K00218	0.0
K00219	12.0
K01035	0.0
K01034	12.0
K04517	624.0
K01740	1635.0
K01031	0.0
K01746	4.0
K01745	199.0
K01744	287.0
K01749	157.0
K01039	1.0
K04518	224.0
K09591	0.0
K14129	0.0
K14128	0.0
K14121	0.0
K14120	0.0
K14123	0.0
K14122	0.0
K14125	0.0
K14124	0.0
K14127	0.0
K14126	0.0
K03521	446.0
K03520	0.0
K03523	715.0
K03522	442.0
K03525	839.0
K03524	808.0
K03527	904.0
K03526	773.0
K03529	602.0
K03528	0.0
K06338	0.0
K02217	600.0
K03299	143.0
K03298	2.0
K13472	0.0
K03293	3.0
K03292	1153.0
K03291	0.0
K03290	0.0
K03297	25.0
K03296	1012.0
K03295	122.0
K03294	405.0
K13009	0.0
K12690	0.0
K09743	0.0
K06022	0.0
K07190	0.0
K06021	0.0
K07192	291.0
K06020	2.0
K06027	0.0
K06026	0.0
K09744	0.0
K07991	0.0
K08749	0.0
K09835	0.0
K09834	0.0
K10439	1878.0
K06351	0.0
K09833	0.0
K10925	0.0
K10924	1.0
K10927	0.0
K10926	0.0
K10923	0.0
K10922	0.0
K09629	0.0
K10697	0.0
K00179	828.0
K00172	306.0
K00171	289.0
K00170	297.0
K00177	456.0
K00176	454.0
K00175	732.0
K00174	503.0
K13478	0.0
K14338	0.0
K14339	0.0
K14335	0.0
K14337	0.0
K14330	0.0
K14331	0.0
K14333	1.0
K08918	0.0
K13479	84.0
K04078	820.0
K04079	837.0
K04076	3.0
K04077	825.0
K04074	217.0
K04075	800.0
K04072	735.0
K04073	0.0
K04070	319.0
K04071	0.0
K14597	0.0
K13318	0.0
K08280	0.0
K13641	11.0
K13640	8.0
K13643	16.0
K13642	0.0
K02027	3250.0
K02026	5148.0
K02025	5432.0
K02024	0.0
K02023	24.0
K02022	140.0
K02021	0.0
K02020	251.0
K02029	949.0
K02028	1034.0
K03886	0.0
K03887	0.0
K03884	0.0
K03885	137.0
K03881	0.0
K03888	0.0
K03889	0.0
K12998	0.0
K12999	0.0
K12992	152.0
K12993	0.0
K12990	42.0
K12991	0.0
K12996	34.0
K12997	0.0
K12994	0.0
K12995	202.0
K08979	0.0
K08978	324.0
K03088	9773.0
K03089	3.0
K03086	1020.0
K03087	0.0
K08971	0.0
K08970	4.0
K03082	7.0
K03080	0.0
K08974	161.0
K13868	0.0
K00918	80.0
K01553	0.0
K12214	0.0
K11646	1.0
K11645	0.0
K11641	0.0
K11640	0.0
K12736	0.0
K12733	0.0
K07507	258.0
K07506	0.0
K07505	0.0
K07504	50.0
K07503	0.0
K07502	73.0
K07501	0.0
K07500	0.0
K07509	0.0
K07508	0.0
K11422	0.0
K08698	0.0
K10773	841.0
K10774	0.0
K14286	0.0
K10778	9.0
K14287	0.0
K00140	9.0
K05501	2.0
K01903	45.0
K01902	46.0
K01905	34.0
K01904	0.0
K01907	0.0
K01906	0.0
K01909	0.0
K01908	0.0
K14534	32.0
K00147	824.0
K07767	0.0
K07769	0.0
K07768	0.0
K06203	0.0
K06202	2.0
K09921	0.0
K09920	0.0
K09927	12.0
K09024	0.0
K09022	8.0
K09023	4.0
K09020	5.0
K09021	0.0
K02908	0.0
K02909	821.0
K08218	394.0
K08219	0.0
K02904	785.0
K02906	824.0
K02907	813.0
K02902	677.0
K00230	11.0
K00231	2.0
K00232	0.0
K08976	4.0
K00234	0.0
K00239	648.0
K06209	319.0
K09928	4.0
K01015	0.0
K01014	0.0
K01012	1290.0
K01011	53.0
K01010	0.0
K08920	0.0
K14103	0.0
K14102	0.0
K14101	0.0
K14100	0.0
K14105	0.0
K14104	0.0
K14109	0.0
K14108	0.0
K06401	0.0
K00893	0.0
K13402	0.0
K12858	0.0
K03503	50.0
K03502	625.0
K03501	785.0
K03500	609.0
K08924	0.0
K02278	45.0
K02279	250.0
K12977	0.0
K02276	0.0
K02277	0.0
K02274	4.0
K02275	4.0
K13450	0.0
K13451	0.0
K13452	0.0
K13454	0.0
K13455	0.0
K12509	0.0
K12508	0.0
K12507	8.0
K12506	23.0
K12500	0.0
K12503	0.0
K05926	0.0
K09728	0.0
K14587	2.0
K06597	0.0
K06596	0.0
K06595	0.0
K06599	0.0
K06598	0.0
K07978	0.0
K07979	1339.0
K07976	0.0
K14585	0.0
K10907	415.0
K10906	0.0
K10901	0.0
K10909	0.0
K10908	1.0
K09819	4.0
K09818	0.0
K09817	662.0
K09816	655.0
K09815	670.0
K06374	500.0
K06373	503.0
K09812	638.0
K09811	842.0
K09810	237.0
K09724	0.0
K14582	0.0
K09721	0.0
K04058	5.0
K04059	1.0
K04050	0.0
K04051	0.0
K04052	0.0
K04053	0.0
K04054	0.0
K04055	0.0
K04056	5.0
K04057	0.0
K01047	0.0
K08975	0.0
K10015	0.0
K10014	1.0
K10017	0.0
K10016	0.0
K10011	0.0
K10010	168.0
K10013	0.0
K10012	170.0
K10019	0.0
K10018	0.0
K13665	0.0
K13664	0.0
K13663	0.0
K13662	0.0
K13661	0.0
K13660	0.0
K13669	0.0
K13668	0.0
K07641	4.0
K01466	85.0
K13590	0.0
K01464	238.0
K01465	840.0
K01462	1420.0
K01463	38.0
K01460	0.0
K01461	0.0
K13599	1.0
K13598	0.0
K01468	158.0
K01469	4.0
K09251	1.0
K09252	0.0
K02041	26.0
K02040	1040.0
K02043	0.0
K02045	35.0
K02044	21.0
K02047	39.0
K02046	39.0
K02049	1314.0
K02048	39.0
K05549	0.0
K05548	0.0
K06046	0.0
K03319	18.0
K03316	12.0
K03317	19.0
K03314	0.0
K03315	305.0
K03312	234.0
K03313	163.0
K03310	1844.0
K03311	121.0
K12052	0.0
K02945	758.0
K06162	8.0
K06163	8.0
K06160	0.0
K06161	0.0
K06166	6.0
K00359	31.0
K06164	8.0
K06165	7.0
K06168	817.0
K06169	0.0
K13020	13.0
K07158	0.0
K07159	0.0
K04835	0.0
K11621	0.0
K11991	0.0
K11622	0.0
K11996	140.0
K11627	0.0
K11626	0.0
K11629	0.0
K11628	0.0
K07561	0.0
K07560	821.0
K07563	0.0
K07562	0.0
K07565	0.0
K07564	0.0
K07567	931.0
K07566	839.0
K07569	0.0
K07568	1001.0
K09925	0.0
K11199	0.0
K11198	0.0
K11192	0.0
K11191	0.0
K11196	0.0
K11195	0.0
K11194	0.0
K02492	89.0
K10713	0.0
K10710	236.0
K10711	24.0
K10716	0.0
K02490	0.0
K10714	0.0
K10715	0.0
K01929	846.0
K01928	839.0
K01923	824.0
K01922	5.0
K01921	851.0
K01920	0.0
K01926	738.0
K01925	831.0
K01924	820.0
K07789	4.0
K07788	0.0
K07785	0.0
K07784	0.0
K07787	33.0
K07786	0.0
K07781	0.0
K07783	66.0
K07782	0.0
K05835	0.0
K06355	0.0
K14661	0.0
K09844	0.0
K00782	110.0
K00783	824.0
K00784	799.0
K00785	0.0
K00786	287.0
K00039	0.0
K00036	171.0
K00037	0.0
K00034	19.0
K00035	0.0
K00032	0.0
K00033	182.0
K00030	22.0
K00031	787.0
K01259	11.0
K01258	448.0
K01255	12.0
K01256	45.0
K01251	109.0
K01250	88.0
K01253	0.0
K01252	0.0
K09008	0.0
K09009	0.0
K09000	4.0
K09001	55.0
K09002	38.0
K09003	0.0
K09004	7.0
K09005	8.0
K09006	0.0
K09007	7.0
K09846	0.0
K08234	153.0
K00258	0.0
K00259	262.0
K00252	0.0
K00253	0.0
K00256	0.0
K00257	229.0
K00254	0.0
K00255	0.0
K01079	216.0
K01078	4.0
K01071	0.0
K01070	0.0
K01073	1.0
K01077	328.0
K01076	7.0
K14472	0.0
K14471	0.0
K14470	0.0
K14475	9.0
K09841	0.0
K02788	7.0
K02782	0.0
K02783	40.0
K02781	29.0
K02786	8.0
K02787	0.0
K02784	0.0
K01060	7.0
K01787	249.0
K01786	439.0
K01785	1269.0
K01784	1280.0
K01783	895.0
K01782	8.0
K01781	5.0
K01780	0.0
K01789	0.0
K01788	217.0
K02526	93.0
K02527	229.0
K02525	0.0
K02250	0.0
K02523	229.0
K02520	821.0
K02521	0.0
K02258	0.0
K02259	4.0
K02528	860.0
K02529	3590.0
K03781	219.0
K03780	98.0
K03783	578.0
K03782	4.0
K03785	357.0
K03784	293.0
K03787	240.0
K03786	486.0
K03789	416.0
K03788	0.0
K10700	0.0
K00342	213.0
K03124	0.0
K03120	0.0
K12527	82.0
K12526	0.0
K12525	0.0
K12524	416.0
K12523	0.0
K12522	0.0
K09789	208.0
K09788	12.0
K09787	585.0
K09786	3.0
K09785	0.0
K09781	0.0
K09780	0.0
K10961	0.0
K10960	0.0
K10963	0.0
K10962	0.0
K10965	0.0
K10964	0.0
K10966	0.0
K09879	0.0
K06318	0.0
K06311	0.0
K06310	55.0
K06312	0.0
K06314	0.0
K06317	10.0
K11389	0.0
K11386	0.0
K11387	0.0
K11384	5.0
K11385	0.0
K11382	0.0
K11383	0.0
K11381	69.0
K11949	0.0
K10380	0.0
K04032	8.0
K04033	0.0
K04030	18.0
K04031	161.0
K04036	0.0
K04037	0.0
K04034	12.0
K04035	19.0
K04038	0.0
K04039	0.0
K07046	7.0
K07047	85.0
K07044	0.0
K07045	665.0
K07042	603.0
K07043	799.0
K07040	590.0
K07041	0.0
K07048	11.0
K07049	0.0
K08664	0.0
K02584	2.0
K10039	137.0
K10038	1.0
K10037	1.0
K10036	10.0
K04788	0.0
K04789	0.0
K04784	34.0
K04785	0.0
K04786	0.0
K04787	0.0
K04780	0.0
K04781	1.0
K04782	0.0
K04783	0.0
K13601	0.0
K13603	0.0
K13602	0.0
K13605	0.0
K13604	0.0
K13607	8.0
K02404	11.0
K05783	0.0
K05782	0.0
K05781	8.0
K05780	8.0
K05787	0.0
K05786	7.0
K05785	134.0
K05784	0.0
K05789	0.0
K05788	3.0
K01442	644.0
K01443	705.0
K01444	18.0
K01446	0.0
K01447	701.0
K01448	1601.0
K01449	447.0
K14803	0.0
K02069	148.0
K05569	16.0
K08008	0.0
K02063	0.0
K05566	14.0
K05565	0.0
K05563	0.0
K05562	0.0
K05561	0.0
K02064	0.0
K03338	19.0
K03339	0.0
K03330	0.0
K03331	0.0
K03332	2.0
K03333	0.0
K03335	16.0
K03336	11.0
K03337	18.0
K12956	0.0
K12957	4.0
K12954	0.0
K12955	0.0
K12952	0.0
K12953	0.0
K12950	0.0
K12951	0.0
K14733	0.0
K00109	0.0
K06148	642.0
K06149	0.0
K06144	0.0
K06145	0.0
K06146	0.0
K06147	7300.0
K06141	0.0
K06142	665.0
K06143	21.0
K11945	0.0
K08948	0.0
K08949	0.0
K00071	0.0
K14664	0.0
K13810	0.0
K14665	2.0
K03058	0.0
K11609	0.0
K11608	0.0
K14660	0.0
K11603	0.0
K11602	0.0
K11601	0.0
K11600	0.0
K11607	4.0
K11606	4.0
K11605	4.0
K11604	4.0
K10558	2.0
K10559	32.0
K10550	6.0
K10551	6.0
K10552	0.0
K10553	0.0
K10554	0.0
K10555	81.0
K10556	7.0
K10557	2.0
K03051	0.0
K03050	0.0
K07549	0.0
K07548	0.0
K07239	83.0
K07235	0.0
K07234	0.0
K07237	0.0
K07236	0.0
K07231	0.0
K07230	0.0
K07233	0.0
K07232	0.0
K02467	0.0
K05306	165.0
K05305	71.0
K05304	8.0
K05303	4.0
K05301	0.0
K02565	0.0
K08644	0.0
K08646	0.0
K08641	148.0
K08643	0.0
K08642	0.0
K12146	0.0
K00010	99.0
K00011	0.0
K00012	999.0
K00013	824.0
K00014	1037.0
K00016	649.0
K09065	0.0
K08252	1.0
K08253	2.0
K08256	0.0
K08255	0.0
K08258	0.0
K08259	0.0
K00274	5.0
K00275	123.0
K00276	0.0
K00270	0.0
K00271	0.0
K00272	0.0
K00273	0.0
K00278	760.0
K00279	0.0
K12675	0.0
K01277	222.0
K01274	0.0
K01273	310.0
K01271	129.0
K01270	748.0
K01278	457.0
K00906	0.0
K00904	0.0
K00903	14.0
K00901	475.0
K13785	0.0
K00908	0.0
K11149	0.0
K01053	4.0
K01051	251.0
K01057	152.0
K01056	824.0
K01055	0.0
K01054	0.0
K01058	14.0
K02500	825.0
K02501	816.0
K02502	579.0
K02503	824.0
K02504	0.0
K02505	0.0
K02506	0.0
K02507	0.0
K02508	0.0
K02509	2.0
K00291	0.0
K13410	0.0
K13148	0.0
K13419	0.0
K05825	0.0
K03106	825.0
K03105	0.0
K03101	1045.0
K03100	2605.0
K12541	0.0
K12540	0.0
K12543	0.0
K12542	0.0
K12545	0.0
K12544	0.0
K12547	0.0
K12546	0.0
K12549	0.0
K06080	0.0
K11018	0.0
K11019	0.0
K11016	0.0
K11017	0.0
K11014	0.0
K11015	0.0
K11012	0.0
K11013	0.0
K11010	0.0
K11011	0.0
K06333	557.0
K06880	0.0
K06883	4.0
K06882	0.0
K09857	5.0
K06884	0.0
K06887	0.0
K06886	6.0
K06889	1591.0
K10942	0.0
K09859	0.0
K09858	3.0
K10947	979.0
K10946	0.0
K10945	0.0
K10944	0.0
K13284	0.0
K00483	4.0
K00481	0.0
K00480	0.0
K00486	0.0
K00485	0.0
K00484	0.0
K09901	0.0
K10929	0.0
K07684	4.0
K07685	0.0
K07686	0.0
K07687	0.0
K07681	0.0
K07688	0.0
K07689	0.0
K10928	0.0
K04018	0.0
K04019	8.0
K04014	17.0
K04015	36.0
K04016	0.0
K04017	0.0
K04013	8.0
K07060	0.0
K07061	0.0
K07062	196.0
K07063	14.0
K07064	0.0
K07065	0.0
K07066	8.0
K07067	2.0
K07068	1.0
K07069	17.0
K01121	0.0
K13629	0.0
K13628	6.0
K13623	0.0
K13622	4.0
K13620	0.0
K13626	29.0
K08586	0.0
K08587	0.0
K01428	37.0
K01429	13.0
K01422	210.0
K01423	5.0
K01420	327.0
K01421	999.0
K01426	35.0
K01427	0.0
K01424	547.0
K01425	211.0
K08068	0.0
K07538	0.0
K13086	0.0
K13085	0.0
K07287	2.0
K07824	0.0
K07682	0.0
K02722	0.0
K12978	0.0
K12979	0.0
K12972	0.0
K12973	0.0
K12974	0.0
K12975	0.0
K12976	0.0
K07821	0.0
K07683	0.0
K14750	0.0
K14751	0.0
K14953	0.0
K12288	0.0
K12289	0.0
K12282	0.0
K12283	0.0
K12280	0.0
K12281	0.0
K12286	0.0
K12287	0.0
K12284	0.0
K12285	0.0
K11957	0.0
K11956	0.0
K11955	0.0
K11954	0.0
K11953	0.0
K11952	0.0
K11951	0.0
K11950	0.0
K11959	0.0
K11958	0.0
K13889	36.0
K13888	1.0
K11963	0.0
K07217	20.0
K07216	309.0
K07215	0.0
K07214	319.0
K07213	29.0
K07212	0.0
K07219	42.0
K07218	0.0
K12150	0.0
K08689	0.0
K08688	0.0
K00402	0.0
K00401	0.0
K11994	0.0
K00152	0.0
K01043	2.0
K00154	0.0
K00157	0.0
K00156	46.0
K10533	0.0
K10530	0.0
K10531	0.0
K10536	63.0
K10537	9.0
K10535	0.0
K10538	0.0
K10539	9.0
K00073	74.0
K13934	0.0
K00076	105.0
K00077	789.0
K00074	358.0
K00075	824.0
K00078	0.0
K00079	0.0
K02290	0.0
K02563	825.0
K02292	0.0
K08966	0.0
K02294	0.0
K08278	0.0
K08279	0.0
K08274	0.0
K08275	0.0
K08276	0.0
K08277	0.0
K00298	0.0
K00299	4.0
K00296	0.0
K00297	791.0
K00294	13.0
K00292	0.0
K00293	0.0
K00290	679.0
K07757	0.0
K12089	0.0
K01210	0.0
K01213	0.0
K01212	424.0
K01215	0.0
K01214	0.0
K01217	0.0
K01216	1.0
K01219	1.0
K01218	347.0
K02749	0.0
K02746	27.0
K02747	16.0
K02744	41.0
K02745	10.0
K02742	0.0
K00924	12.0
K00925	840.0
K00926	488.0
K00927	825.0
K00928	1102.0
K00929	261.0
K12085	0.0
K02298	0.0
K02299	0.0
K02568	8.0
K02569	3.0
K02562	0.0
K02291	4.0
K02560	0.0
K02293	0.0
K02566	29.0
K02567	10.0
K02564	1054.0
K02297	0.0
K03169	1857.0
K03168	809.0
K03163	0.0
K03162	0.0
K03167	0.0
K03166	0.0
K11038	0.0
K11039	0.0
K11030	0.0
K11031	27.0
K11032	0.0
K11033	0.0
K11034	0.0
K11035	0.0
K11036	0.0
K11037	0.0
K02546	0.0
K07668	15.0
K07669	0.0
K07666	4.0
K07667	744.0
K07664	0.0
K07665	132.0
K07662	0.0
K07663	4.0
K07660	0.0
K07661	0.0
K03927	241.0
K07008	0.0
K07009	151.0
K07002	0.0
K07003	767.0
K07000	2.0
K07001	596.0
K07006	8.0
K07007	1172.0
K07004	0.0
K07005	844.0
K03921	0.0
K02956	825.0
K09725	0.0
K09181	131.0
K08599	0.0
K08598	0.0
K08591	786.0
K08590	231.0
K01156	52.0
K01154	1211.0
K01407	0.0
K01400	0.0
K01153	1083.0
K01150	2.0
K01151	593.0
K01408	0.0
K01409	1045.0
K01158	0.0
K01159	467.0
K05523	0.0
K05522	0.0
K05521	445.0
K05520	170.0
K05527	0.0
K05526	0.0
K05525	0.0
K05524	4.0
K05529	0.0
K14518	0.0
K14519	4.0
K05949	0.0
K01754	638.0
K05942	0.0
K01027	0.0
K02171	0.0
K02170	0.0
K02173	12.0
K02172	0.0
K01751	92.0
K06416	226.0
K06417	0.0
K06414	0.0
K06947	0.0
K03379	0.0
K03808	4.0
K03809	8.0
K03806	2.0
K06412	581.0
K03804	0.0
K12296	0.0
K03802	0.0
K03803	229.0
K06413	0.0
K10808	0.0
K06411	259.0
K01028	3.0
K01029	12.0
K11931	0.0
K11930	0.0
K11933	0.0
K11932	0.0
K11935	0.0
K11934	92.0
K11937	0.0
K11936	0.0
K11939	0.0
K11938	0.0
K10800	4.0
K06419	0.0
K11929	0.0
K07271	674.0
K07270	3.0
K07273	424.0
K07272	0.0
K07275	0.0
K07274	1.0
K07277	229.0
K07276	0.0
K07279	0.0
K07278	2.0
K10623	0.0
K02481	363.0
K11520	0.0
K02480	0.0
K08170	0.0
K02485	0.0
K02484	417.0
K02487	0.0
K08600	1370.0
K08603	0.0
K08602	57.0
K08605	0.0
K08604	0.0
K09956	4.0
K09957	0.0
K09954	4.0
K09955	708.0
K09952	162.0
K09953	0.0
K09950	0.0
K09951	532.0
K09958	4.0
K09959	0.0
K07495	28.0
K07494	8.0
K07497	544.0
K07496	421.0
K07491	996.0
K07490	0.0
K07493	0.0
K07492	3.0
K07499	0.0
K07498	0.0
K11209	0.0
K11208	0.0
K11204	0.0
K11203	21.0
K11202	57.0
K11201	5.0
K11200	0.0
K00058	1132.0
K00059	1891.0
K00728	0.0
K00729	2.0
K00055	0.0
K00057	830.0
K00050	25.0
K00051	0.0
K00720	0.0
K00721	285.0
K14424	0.0
K06033	0.0
K14189	0.0
K14188	1.0
K06364	0.0
K14187	2.0
K01239	136.0
K01238	136.0
K01897	1227.0
K01232	25.0
K01895	449.0
K01230	0.0
K01893	808.0
K01236	0.0
K01235	86.0
K01890	825.0
K02768	101.0
K02769	30.0
K02760	228.0
K02761	274.0
K02763	5.0
K02764	0.0
K02765	241.0
K00948	1364.0
K00949	744.0
K00942	837.0
K00943	283.0
K00940	163.0
K00941	1246.0
K00946	252.0
K00947	0.0
K00944	0.0
K00945	1748.0
K01097	0.0
K01096	4.0
K01095	163.0
K01093	4.0
K01092	342.0
K01091	2252.0
K01090	871.0
K03499	1832.0
K03498	1655.0
K03491	147.0
K03490	15.0
K03493	0.0
K03492	7.0
K03495	812.0
K03497	2201.0
K03496	2185.0
K02817	0.0
K02814	2.0
K02815	2.0
K02810	157.0
K02548	632.0
K02549	4.0
K02818	0.0
K02819	26.0
K03637	211.0
K03636	6.0
K03147	797.0
K03146	13.0
K08851	0.0
K06518	605.0
K09729	3.0
K06048	0.0
K06045	8.0
K06044	0.0
K09727	0.0
K09726	0.0
K06041	258.0
K09720	0.0
K09723	0.0
K06042	368.0
K09897	0.0
K09896	0.0
K09895	0.0
K09894	0.0
K09893	0.0
K09892	0.0
K09891	0.0
K09890	0.0
K09899	0.0
K09898	0.0
K03622	0.0
K07648	0.0
K07649	0.0
K07398	0.0
K07399	0.0
K11056	0.0
K11057	0.0
K11054	0.0
K11055	0.0
K07640	1.0
K07393	29.0
K07390	4.0
K07391	800.0
K07644	4.0
K07645	6.0
K07646	883.0
K07647	0.0
K10896	0.0
K07024	3173.0
K07025	1330.0
K07026	0.0
K07027	581.0
K07020	0.0
K07021	1.0
K07022	0.0
K07023	563.0
K07028	0.0
K07029	1368.0
K10094	0.0
K01390	0.0
K01392	0.0
K01399	0.0
K02673	0.0
K05893	0.0
K05897	0.0
K05896	568.0
K05895	218.0
K05899	0.0
K05898	0.0
K00555	0.0
K00554	809.0
K00557	0.0
K00556	24.0
K00551	0.0
K00559	0.0
K00558	1538.0
K01170	0.0
K01173	12.0
K01174	1.0
K01175	42.0
K01176	32.0
K01178	4.0
K01179	1190.0
K14578	0.0
K14579	0.0
K08951	0.0
K08950	0.0
K08953	0.0
K03828	4.0
K03829	0.0
K03820	30.0
K03821	0.0
K03822	0.0
K03823	345.0
K03824	2.0
K03825	3.0
K03826	219.0
K03827	167.0
K12248	0.0
K12246	0.0
K12247	0.0
K12242	0.0
K12243	0.0
K12240	0.0
K12241	0.0
K11919	0.0
K11918	0.0
K11913	0.0
K11912	0.0
K11911	0.0
K11910	0.0
K11917	0.0
K11916	0.0
K11915	0.0
K11914	0.0
K12068	0.0
K12069	0.0
K12062	0.0
K12063	0.0
K12060	0.0
K12061	0.0
K12066	0.0
K12067	0.0
K12064	0.0
K12065	0.0
K07259	409.0
K07258	1640.0
K07253	0.0
K07251	0.0
K07250	21.0
K07257	43.0
K07256	0.0
K07255	0.0
K07254	0.0
K05372	0.0
K05373	0.0
K05370	0.0
K05371	0.0
K05374	0.0
K05375	0.0
K09970	2.0
K09971	2.0
K09972	8.0
K09973	85.0
K09974	9.0
K09975	0.0
K09976	12.0
K09978	0.0
K09979	22.0
K11261	25.0
K11260	0.0
K11263	0.0
K11264	0.0
K10793	75.0
K10796	75.0
K10797	59.0
K10794	1.0
K10795	75.0
K00700	1101.0
K00701	0.0
K10798	0.0
K00703	848.0
K00705	917.0
K09828	0.0
K10133	0.0
K13053	0.0
K03192	4.0
K00964	0.0
K00965	598.0
K00966	185.0
K00960	0.0
K00961	0.0
K00962	824.0
K00963	56.0
K00969	748.0
K12681	0.0
K02703	0.0
K08364	0.0
K08365	0.0
K02706	0.0
K08363	0.0
K08361	0.0
K02708	0.0
K02709	0.0
K08368	1.0
K08369	41.0
K01615	25.0
K01617	0.0
K01616	0.0
K01611	224.0
K01610	603.0
K01613	753.0
K01612	0.0
K01619	492.0
K01618	0.0
K02834	824.0
K02835	825.0
K05281	0.0
K03619	2.0
K03618	0.0
K03617	783.0
K03616	10.0
K03615	842.0
K03614	769.0
K03613	817.0
K03612	806.0
K03611	2.0
K03610	251.0
K09705	1.0
K09704	666.0
K09701	4.0
K09700	0.0
K09709	0.0
K06391	54.0
K06390	572.0
K06393	532.0
K06392	564.0
K06395	37.0
K06394	529.0
K06397	542.0
K06396	563.0
K06399	576.0
K06398	583.0
K06435	0.0
K11078	0.0
K11079	0.0
K11074	0.0
K11075	0.0
K11076	0.0
K11077	0.0
K11070	776.0
K11071	770.0
K11072	821.0
K11073	0.0
K06935	0.0
K06934	58.0
K06937	33.0
K06936	1.0
K06931	0.0
K06930	0.0
K06933	0.0
K06932	0.0
K06939	0.0
K06938	0.0
K13381	0.0
K05916	6.0
K05917	0.0
K05914	0.0
K05915	0.0
K05912	0.0
K05913	0.0
K05910	0.0
K05911	0.0
K05918	0.0
K05919	171.0
K00392	0.0
K00390	11.0
K00397	0.0
K00395	0.0
K00394	49.0
K01884	0.0
K00399	0.0
K01886	599.0
K01376	0.0
K01372	368.0
K09149	0.0
K09148	0.0
K01225	2.0
K09145	8.0
K09144	8.0
K09147	0.0
K09146	0.0
K09141	0.0
K09140	0.0
K09143	0.0
K09142	0.0
K05709	0.0
K05708	0.0
K05879	480.0
K05878	482.0
K05875	0.0
K05874	0.0
K05877	0.0
K05876	0.0
K05873	0.0
K00579	0.0
K00578	0.0
K00577	0.0
K00575	75.0
K00574	46.0
K00573	6.0
K00571	295.0
K00570	0.0
K01118	17.0
K01119	212.0
K01157	0.0
K01112	0.0
K01113	6.0
K04477	561.0
K01114	0.0
K01115	0.0
K08087	0.0
K01315	0.0
K08085	0.0
K08084	0.0
K08083	0.0
K08082	0.0
K08081	3.0
K08080	0.0
K01152	1.0
K01401	0.0
K09826	0.0
K06344	0.0
K06345	0.0
K09822	4.0
K06343	0.0
K10938	0.0
K06341	0.0
K10934	0.0
K10935	0.0
K10932	0.0
K11052	0.0
K10930	0.0
K06349	0.0
K11053	0.0
K10754	0.0
K01755	839.0
K10200	190.0
K02132	0.0
K02137	0.0
K03840	0.0
K03841	3.0
K13028	0.0
K13799	0.0
K13798	0.0
K13795	0.0
K13794	0.0
K13021	0.0
K13792	0.0
K13791	0.0
K13790	0.0
K12268	0.0
K12269	0.0
K12262	0.0
K12263	0.0
K12264	0.0
K12265	0.0
K12266	0.0
K12267	470.0
K01757	0.0
K12237	0.0
K13243	0.0
K13245	0.0
K13244	0.0
K13246	0.0
K03264	0.0
K03265	0.0
K03263	0.0
K03268	0.0
K03269	227.0
K12415	0.0
K10211	0.0
K09918	0.0
K09919	0.0
K06720	0.0
K09913	0.0
K09910	0.0
K09911	0.0
K09916	0.0
K09917	0.0
K06726	15.0
K09915	4.0
K11535	0.0
K11534	7.0
K11537	200.0
K11531	0.0
K11533	0.0
K11532	0.0
K11249	120.0
K11539	0.0
K00762	1090.0
K00763	730.0
K00760	793.0
K00761	844.0
K00766	705.0
K00767	777.0
K00764	1191.0
K00765	808.0
K00768	507.0
K00769	1.0
K11059	0.0
K00186	0.0
K00187	0.0
K00184	59.0
K00185	24.0
K00183	39.0
K00180	837.0
K00188	0.0
K00189	0.0
K10110	46.0
K10111	0.0
K10112	921.0
K10113	0.0
K10114	0.0
K10115	0.0
K10116	0.0
K10117	380.0
K10118	414.0
K10119	604.0
K04641	0.0
K04643	0.0
K04642	0.0
K13282	0.0
K00988	0.0
K00989	22.0
K00986	43.0
K00984	9.0
K00985	0.0
K00982	2.0
K00983	268.0
K00980	283.0
K00981	846.0
K01585	214.0
K01584	0.0
K01586	929.0
K13498	2.0
K01580	184.0
K01583	72.0
K01582	442.0
K13497	15.0
K01589	19.0
K01588	829.0
K14941	2.0
K08347	0.0
K08348	0.0
K02720	0.0
K14949	0.0
K02723	0.0
K03459	0.0
K03458	589.0
K03455	348.0
K03457	145.0
K03451	66.0
K03981	2.0
K03980	20.0
K02614	515.0
K01639	482.0
K01638	0.0
K01637	0.0
K01636	35.0
K01635	0.0
K01634	0.0
K01633	231.0
K01632	0.0
K01631	0.0
K01630	10.0
K02615	0.0
K02588	409.0
K02589	19.0
K02858	32.0
K02859	0.0
K14051	0.0
K14053	0.0
K14052	0.0
K02852	129.0
K02853	12.0
K02850	0.0
K02851	0.0
K14059	236.0
K14058	2.0
K02586	207.0
K02587	9.0
K03679	0.0
K03671	1562.0
K03670	4.0
K03673	4.0
K03672	0.0
K03675	0.0
K03674	0.0
K03677	0.0
K03676	4.0
K09761	805.0
K09760	435.0
K09763	0.0
K09762	557.0
K09765	759.0
K09764	4.0
K09767	13.0
K06006	0.0
K09769	238.0
K09768	353.0
K10353	0.0
K03187	37.0
K03186	119.0
K03185	0.0
K03184	0.0
K03183	645.0
K03182	116.0
K03181	0.0
K03189	37.0
K03188	37.0
K02715	0.0
K12455	0.0
K12454	28.0
K12453	0.0
K12452	43.0
K12451	0.0
K07358	0.0
K07356	0.0
K07357	0.0
K07354	0.0
K07355	0.0
K07352	0.0
K07353	0.0
K07350	0.0
K07351	0.0
K06919	412.0
K06918	0.0
K06917	0.0
K06916	0.0
K06915	90.0
K06914	0.0
K06913	0.0
K06912	0.0
K06911	431.0
K06910	30.0
K08986	3.0
K08987	4.0
K08984	4.0
K08985	0.0
K08982	1.0
K08983	0.0
K08980	0.0
K08981	145.0
K08988	0.0
K08989	0.0
K02252	0.0
K05934	359.0
K05936	359.0
K05937	0.0
K02253	0.0
K05939	8.0
K00378	714.0
K00375	629.0
K00374	1.0
K00376	0.0
K00371	1.0
K00370	1.0
K00373	1.0
K00372	4.0
K01358	1043.0
K09166	4.0
K09165	0.0
K09164	0.0
K09163	315.0
K09162	4.0
K09161	0.0
K09160	0.0
K01354	4.0
K01355	0.0
K01356	651.0
K05601	0.0
K05851	0.0
K03807	0.0
K05606	12.0
K02927	0.0
K05974	0.0
K03805	0.0
K05976	0.0
K00519	0.0
K00518	1.0
K03800	188.0
K00511	0.0
K00510	0.0
K03801	220.0
K00515	0.0
K00514	0.0
K00517	0.0
K05971	0.0
K03154	697.0
K11147	0.0
K05581	0.0
K05580	0.0
K05583	0.0
K05582	0.0
K05585	0.0
K05584	0.0
K05587	0.0
K05586	0.0
K05589	3.0
K03150	1109.0
K03623	0.0
K03152	839.0
K14200	0.0
K14201	0.0
K14202	0.0
K03621	619.0
K14204	0.0
K14205	4.0
K01134	72.0
K01135	13.0
K01136	9.0
K01137	5.0
K01130	392.0
K01132	0.0
K01133	115.0
K01138	311.0
K01139	33.0
K02113	826.0
K02112	859.0
K02111	799.0
K02446	5.0
K02117	876.0
K02116	11.0
K02115	859.0
K02114	858.0
K02119	579.0
K02118	941.0
K02448	0.0
K01036	2.0
K03212	0.0
K13007	0.0
K13006	1.0
K13005	0.0
K13004	19.0
K13001	0.0
K06404	334.0
K01032	0.0
K06951	1.0
K03862	0.0
K03863	0.0
K06406	583.0
K06957	0.0
K05020	88.0
K06400	573.0
K06403	332.0
K06954	0.0
K10814	0.0
K10817	0.0
K10816	0.0
K07136	0.0
K03242	0.0
K03243	0.0
K12202	0.0
K12203	0.0
K12206	0.0
K12207	0.0
K12204	0.0
K12205	0.0
K12208	0.0
K12209	0.0
K13919	6.0
K13918	0.0
K06214	0.0
K06215	399.0
K09936	333.0
K06217	821.0
K09930	4.0
K09931	3.0
K09932	4.0
K06213	776.0
K09938	0.0
K09939	69.0
K11517	0.0
K06337	0.0
K13301	0.0
K00748	227.0
K00745	0.0
K00743	5.0
K07165	4.0
K07164	236.0
K07167	0.0
K07166	643.0
K07161	0.0
K07160	114.0
K07163	0.0
K07162	4.0
K07169	0.0
K07168	1.0
K06336	0.0
K01839	250.0
K01838	51.0
K01835	5.0
K01834	2514.0
K01837	0.0
K01830	0.0
K00608	0.0
K02632	0.0
K02630	0.0
K02631	0.0
K08322	35.0
K08323	10.0
K08320	0.0
K08321	34.0
K08326	0.0
K08324	0.0
K08325	84.0
K01659	7.0
K01658	679.0
K02637	0.0
K01653	834.0
K01652	1195.0
K01655	0.0
K01654	275.0
K01657	616.0
K02874	821.0
K02875	0.0
K02876	822.0
K02877	0.0
K02871	815.0
K02873	0.0
K02878	825.0
K02879	825.0
K14070	0.0
K09749	46.0
K09748	782.0
K06023	1184.0
K09742	0.0
K09741	0.0
K09740	10.0
K09747	594.0
K09746	0.0
K09745	0.0
K06024	599.0
K03477	0.0
K03476	12.0
K03475	49.0
K03474	228.0
K03473	221.0
K03472	0.0
K03471	16.0
K03470	814.0
K03478	19.0
K02304	508.0
K02305	0.0
K02302	10.0
K02303	0.0
K02300	0.0
K02301	4.0
K03653	0.0
K03652	206.0
K03651	0.0
K03650	816.0
K03657	1822.0
K03656	0.0
K03655	1641.0
K03654	1122.0
K03658	14.0
K12439	0.0
K12431	0.0
K12430	0.0
K12433	0.0
K12432	0.0
K12435	0.0
K12434	0.0
K12437	0.0
K12436	0.0
K06979	4.0
K06978	191.0
K06971	75.0
K06970	30.0
K06973	806.0
K06972	361.0
K06975	211.0
K06974	0.0
K06977	0.0
K06976	9.0
K07082	557.0
K07083	22.0
K07080	220.0
K07081	13.0
K07086	0.0
K07087	0.0
K07084	3.0
K07085	755.0
K07088	1262.0
K07089	508.0
K01317	0.0
K11162	0.0
K11163	0.0
K11161	0.0
K11168	0.0
K00356	0.0
K00355	0.0
K00354	0.0
K00353	0.0
K00351	220.0
K00350	225.0
K05952	0.0
K05953	0.0
K05951	0.0
K05956	0.0
K05957	0.0
K00358	106.0
K00689	0.0
K00688	1475.0
K00681	21.0
K00680	991.0
K00683	0.0
K00685	4.0
K00684	99.0
K00687	0.0
K00686	0.0
K05831	0.0
K05830	0.0
K05833	465.0
K05832	443.0
K05834	2.0
K05837	819.0
K05836	0.0
K05839	0.0
K05838	0.0
K07677	0.0
K00533	58.0
K00532	10.0
K00531	4.0
K00530	0.0
K00537	447.0
K00536	0.0
K00535	0.0
K00534	1.0
K00539	0.0
K00538	0.0
K11029	0.0
K14260	425.0
K14261	0.0
K14266	0.0
K14267	0.0
K14268	0.0
K14269	0.0
K01337	0.0
K01338	1071.0
K02683	0.0
K02682	0.0
K02681	0.0
K02680	0.0
K02687	803.0
K02686	2.0
K02685	0.0
K02689	0.0
K02688	7.0
K00824	29.0
K00827	0.0
K00826	805.0
K00821	1358.0
K00820	822.0
K00823	2.0
K00822	0.0
K00829	0.0
K00828	0.0
K01488	125.0
K01489	785.0
K01484	0.0
K01485	14.0
K01486	329.0
K01487	198.0
K01480	443.0
K01481	0.0
K01482	8.0
K01483	0.0
K02469	1191.0
K02468	0.0
K02466	4.0
K02465	0.0
K02464	0.0
K02463	0.0
K02462	0.0
K02461	0.0
K02460	0.0
K08969	1.0
K13061	0.0
K13060	0.0
K13063	0.0
K13062	0.0
K13069	0.0
K08964	0.0
K06363	0.0
K03079	22.0
K06342	0.0
K03078	0.0
K13289	0.0
K13288	2.0
K13285	0.0
K13287	0.0
K13286	0.0
K13281	11.0
K13280	384.0
K13283	0.0
K00054	1.0
K04496	0.0
K05369	0.0
K05368	0.0
K03228	5.0
K03229	5.0
K00052	816.0
K03222	5.0
K03223	5.0
K03220	1.0
K03221	1.0
K03226	5.0
K03227	5.0
K03224	5.0
K03225	1.0
K09482	4.0
K09483	0.0
K13836	0.0
K12228	0.0
K05360	0.0
K12224	0.0
K12225	0.0
K12226	0.0
K12227	0.0
K12220	0.0
K05363	5.0
K12222	0.0
K12223	0.0
K08681	192.0
K08680	0.0
K08683	0.0
K08682	0.0
K08685	0.0
K08684	0.0
K08687	0.0
K08686	0.0
K11755	1421.0
K11754	2523.0
K11751	0.0
K11750	0.0
K11753	1352.0
K11752	911.0
K02407	46.0
K13938	0.0
K13936	0.0
K13935	0.0
K02406	223.0
K13933	0.0
K13932	0.0
K13931	0.0
K13930	0.0
K12088	0.0
K12081	0.0
K12082	0.0
K12083	0.0
K12084	0.0
K12086	0.0
K12087	0.0
K09611	0.0
K09612	0.0
K04940	0.0
K10085	0.0
K05394	2.0
K05395	1.0
K06340	0.0
K13043	212.0
K07149	280.0
K07148	209.0
K07147	4.0
K07146	1.0
K07145	2.0
K07144	0.0
K07143	0.0
K07142	0.0
K07141	48.0
K07140	0.0
K10156	0.0
K10150	0.0
K10620	0.0
K10621	0.0
K14028	0.0
K14029	0.0
K01817	699.0
K01816	17.0
K01815	435.0
K01814	820.0
K01813	258.0
K01812	356.0
K01811	1104.0
K01810	830.0
K01819	1.0
K01818	289.0
K14580	0.0
K05379	0.0
K08304	4.0
K08305	3.0
K08306	1.0
K08307	225.0
K08300	3.0
K08301	498.0
K08302	52.0
K08303	1632.0
K08308	0.0
K08309	25.0
K14671	0.0
K14670	0.0
K14673	0.0
K14672	0.0
K01673	197.0
K01672	0.0
K01671	0.0
K01677	393.0
K01676	222.0
K01674	0.0
K01679	227.0
K01678	385.0
K02899	822.0
K02896	0.0
K02897	419.0
K02895	823.0
K02892	824.0
K02890	825.0
K10811	0.0
K02096	0.0
K02097	0.0
K02094	0.0
K02095	0.0
K02092	0.0
K02093	0.0
K02099	647.0
K03411	46.0
K03410	49.0
K03413	311.0
K03412	29.0
K03415	19.0
K03414	0.0
K03417	0.0
K03416	0.0
K03418	0.0
K05376	0.0
K02320	0.0
K02322	0.0
K02323	0.0
K05377	0.0
K13542	504.0
K13543	0.0
K13540	0.0
K13541	0.0
K12145	0.0
K12144	0.0
K12147	0.0
K12410	913.0
K12141	23.0
K12140	23.0
K12143	8.0
K12142	0.0
K12149	0.0
K12148	0.0
K07312	0.0
K07313	189.0
K07310	8.0
K07311	4.0
K07316	4.0
K07317	4.0
K07314	0.0
K07315	22.0
K07318	6.0
K07319	255.0
K03936	0.0
K03425	0.0
K03426	768.0
K03427	1314.0
K03420	0.0
K03421	0.0
K03422	0.0
K03423	0.0
K03756	4.0
K03757	2.0
K03206	0.0
K03755	0.0
K11144	17.0
K11145	588.0
K05972	0.0
K05973	0.0
K03752	40.0
K05978	0.0
K05979	4.0
K03753	108.0
K00331	212.0
K00330	213.0
K00333	4.0
K00332	4.0
K00335	637.0
K00334	722.0
K00337	214.0
K00336	782.0
K00339	213.0
K00338	212.0
K03751	0.0
K06953	0.0
K06952	182.0
K06407	583.0
K06950	1676.0
K10819	22.0
K06956	18.0
K06955	0.0
K06402	16.0
K10815	0.0
K06959	807.0
K06958	599.0
K06409	928.0
K06408	274.0
K09129	0.0
K09128	13.0
K09123	13.0
K09122	0.0
K09121	125.0
K09120	0.0
K09127	0.0
K09126	1.0
K09125	330.0
K09124	50.0
K01233	0.0
K05819	0.0
K05818	0.0
K01896	0.0
K05813	231.0
K05812	0.0
K05811	0.0
K05810	550.0
K05817	0.0
K05816	3.0
K05815	59.0
K05814	53.0
K01894	6.0
K01892	826.0
K01234	4.0
K01144	269.0
K01146	0.0
K01141	2.0
K01416	0.0
K11434	0.0
K01415	0.0
K06354	0.0
K01414	6.0
K09836	0.0
K01318	4.0
K01319	0.0
K01312	0.0
K06350	0.0
K02669	317.0
K02668	0.0
K02665	0.0
K02664	0.0
K02667	0.0
K02666	2.0
K02661	0.0
K02660	0.0
K02663	1.0
K02662	224.0
K00809	1.0
K00808	0.0
K00806	832.0
K00805	585.0
K00804	0.0
K00803	83.0
K00802	0.0
K00801	4.0
K00800	818.0
K10921	0.0
K02409	27.0
K02408	47.0
K02401	40.0
K02400	44.0
K02403	0.0
K02402	0.0
K02405	55.0
K05364	229.0
K05367	86.0
K05366	1604.0
K10210	0.0
K10216	0.0
K13049	9.0
K13048	0.0
K13739	0.0
K10215	0.0
K06122	1.0
K13735	0.0
K13734	0.0
K13041	2.0
K13040	0.0
K13731	0.0
K13730	2.0
K13733	0.0
K13732	0.0
K04516	225.0
K03204	3.0
K03205	1192.0
K03207	0.0
K03200	3.0
K03201	0.0
K03202	0.0
K03203	2.0
K03208	1.0
K03758	17.0
K03759	0.0
K09469	3.0
K09461	0.0
K06204	5.0
K00178	0.0
K13950	0.0
K13953	3.0
K13955	0.0
K13954	87.0
K10920	0.0
K06324	0.0
K11777	1.0
K11779	0.0
K11778	0.0
K06325	0.0
K12600	0.0
K07432	0.0
K07430	0.0
K06326	0.0
K07128	0.0
K07121	1.0
K07120	1.0
K07123	4.0
K07122	0.0
K07125	0.0
K07124	580.0
K07127	54.0
K07126	126.0
K01870	825.0
K01873	833.0
K01872	820.0
K01875	825.0
K01874	1040.0
K01876	835.0
K01879	12.0
K01878	12.0
K06321	0.0
K00476	0.0
K00477	0.0
K00474	0.0
K00472	0.0
K00470	0.0
K00471	0.0
K00478	0.0
K00479	0.0
K04775	0.0
K04774	0.0
K04777	0.0
K04776	0.0
K04771	4.0
K04770	0.0
K04773	315.0
K04772	6.0
K04779	0.0
K04778	0.0
K14657	0.0
K14656	0.0
K14654	0.0
K14653	0.0
K14652	934.0
K14659	0.0
K14658	0.0
K14386	0.0
K09926	0.0
K01699	4.0
K01698	93.0
K01695	696.0
K01697	0.0
K01696	665.0
K01690	0.0
K01693	601.0
K01692	239.0
K07227	2.0
K03439	815.0
K03438	1169.0
K13380	0.0
K03928	6.0
K03925	719.0
K03924	1114.0
K03431	615.0
K03926	5.0
K03437	817.0
K03436	694.0
K03435	0.0
K03434	0.0
K02348	13.0
K02342	728.0
K02343	805.0
K02340	806.0
K02341	820.0
K02346	852.0
K02347	4.0
K02344	0.0
K02345	0.0
K03697	223.0
K03696	821.0
K03695	825.0
K03694	92.0
K03693	0.0
K03692	0.0
K03690	0.0
K03699	533.0
K03698	365.0
K13566	0.0
K12164	0.0
K07338	0.0
K07339	222.0
K07334	114.0
K07335	677.0
K07336	4.0
K07337	0.0
K07330	0.0
K07331	0.0
K07332	0.0
K07333	0.0
K09695	4.0
K09694	4.0
K09697	93.0
K09696	93.0
K09691	730.0
K09690	684.0
K09693	0.0
K09692	49.0
K09699	0.0
K09698	10.0
K07590	15.0
K07591	0.0
K07592	0.0
K05998	0.0
K05999	0.0
K05996	0.0
K05997	0.0
K05994	0.0
K05995	242.0
K05993	226.0
K05991	0.0
K10837	0.0
K00319	0.0
K00318	13.0
K00648	1016.0
K02545	0.0
K00645	828.0
K00311	0.0
K00646	0.0
K00317	0.0
K00316	0.0
K00643	0.0
K00314	0.0
K02547	250.0
K06429	0.0
K06428	0.0
K06427	0.0
K02812	0.0
K06425	1.0
K06424	0.0
K06423	3.0
K06422	0.0
K06421	1.0
K02813	0.0
K02930	0.0
K03815	0.0
K05612	0.0
K03367	1.0
K03366	1.0
K03812	0.0
K03635	6.0
K03634	3.0
K03631	822.0
K05969	0.0
K03630	1067.0
K03633	0.0
K03632	0.0
K01998	508.0
K01999	512.0
K01992	2455.0
K01993	570.0
K01990	3984.0
K01991	510.0
K01996	546.0
K01997	571.0
K01994	6.0
K01995	549.0
K03148	387.0
K03639	234.0
K05692	0.0
K03638	0.0
K00869	1.0
K00868	736.0
K00861	0.0
K00860	206.0
K00863	80.0
K00862	0.0
K00865	455.0
K00864	610.0
K00867	0.0
K00866	0.0
K01192	445.0
K01190	3595.0
K01191	473.0
K01197	313.0
K01194	3.0
K01195	224.0
K01198	215.0
K01199	0.0
K00656	1209.0
K00657	246.0
K00306	0.0
K14591	3.0
K00300	0.0
K00653	0.0
K13715	0.0
K13713	0.0
K00650	0.0
K00651	794.0
K14596	0.0
K02647	939.0
K14598	0.0
K02643	0.0
K02642	0.0
K02641	0.0
K02640	0.0
K03594	183.0
K03595	821.0
K03596	784.0
K03597	0.0
K03590	229.0
K03591	0.0
K03592	111.0
K03593	227.0
K03598	0.0
K03599	2.0
K01736	825.0
K01737	395.0
K01734	1120.0
K01735	818.0
K01732	0.0
K01733	843.0
K01730	33.0
K01731	0.0
K06049	0.0
K01738	1163.0
K01739	165.0
K11809	0.0
K05343	34.0
K02422	77.0
K02421	40.0
K05340	282.0
K02427	3.0
K05346	8.0
K02425	0.0
K02424	0.0
K05349	4001.0
K02428	234.0
K03770	230.0
K03771	321.0
K03772	19.0
K03773	278.0
K03774	140.0
K03775	223.0
K03776	0.0
K03777	0.0
K03778	382.0
K03779	96.0
K09722	0.0
K08174	0.0
K14114	0.0
K13979	4.0
K13237	0.0
K14440	0.0
K09992	12.0
K09990	0.0
K09991	0.0
K09996	0.0
K09997	0.0
K09994	0.0
K14110	0.0
K09998	0.0
K09999	0.0
K14111	0.0
K14113	0.0
K14449	0.0
K10213	7.0
K14118	0.0
K11711	6.0
K11710	0.0
K11712	20.0
K11717	551.0
K11719	0.0
K06857	1.0
K10440	1468.0
K10441	1181.0
K07103	0.0
K07102	6.0
K07101	26.0
K07100	0.0
K07107	837.0
K07106	185.0
K07105	355.0
K07456	809.0
K07459	60.0
K07458	208.0
K07109	15.0
K07108	0.0
K10198	0.0
K10199	0.0
K10190	314.0
K10191	0.0
K10192	226.0
K10193	14.0
K10194	17.0
K10195	0.0
K10196	0.0
K10197	0.0
K15013	0.0
K01858	189.0
K15016	0.0
K15017	0.0
K01853	0.0
K01852	0.0
K01851	0.0
K01850	206.0
K01857	0.0
K01856	0.0
K01854	740.0
K07539	0.0
K08478	0.0
K08479	0.0
K08476	0.0
K08477	0.0
K08475	0.0
K00450	7.0
K00451	0.0
K00452	0.0
K00453	0.0
K00455	0.0
K00456	0.0
K00457	0.0
K00106	0.0
K00459	5.0
K00104	28.0
K00105	0.0
K00102	4.0
K00103	0.0
K00100	1691.0
K00101	0.0
K01509	0.0
K04759	1461.0
K04758	1698.0
K04757	7.0
K01504	0.0
K04755	2.0
K04754	3.0
K04753	0.0
K04752	0.0
K04751	295.0
K01502	4.0
K14631	0.0
K05359	0.0
K14632	0.0
K07536	0.0
K12080	0.0
K02364	0.0
K12369	8.0
K02361	147.0
K02362	0.0
K02363	0.0
K13509	0.0
K13503	0.0
K13500	0.0
K12109	0.0
K12108	0.0
K12101	0.0
K12100	0.0
K12103	0.0
K12102	0.0
K12105	0.0
K12104	0.0
K12107	0.0
K12106	0.0
K11023	0.0
K03014	0.0
K08906	0.0
K08904	0.0
K08900	0.0
K06223	651.0
K06199	323.0
K06198	0.0
K06197	0.0
K06196	46.0
K06194	222.0
K06193	4.0
K06192	7.0
K06191	0.0
K06190	2.0
K11104	86.0
K11105	236.0
K11106	0.0
K11107	0.0
K11102	0.0
K11103	6.0
K07862	118.0
K00666	386.0
K00663	5.0
K00662	15.0
K00661	750.0
K00660	4.0
K06997	824.0
K06996	64.0
K06995	6.0
K10852	41.0
K06993	0.0
K06992	0.0
K06991	0.0
K06990	0.0
K11050	0.0
K06999	4.0
K06998	25.0
K05338	0.0
K11051	0.0
K06441	2.0
K06440	0.0
K06443	0.0
K06442	598.0
K06445	0.0
K06447	0.0
K06446	11.0
K06309	0.0
K05686	0.0
K02655	1.0
K07392	0.0
K00595	1152.0
K00594	0.0
K00596	0.0
K00599	2027.0
K00598	5.0
K02657	0.0
K07642	0.0
K07643	0.0
K07396	1.0
K07397	26.0
K07394	0.0
K07395	0.0
K04102	0.0
K04103	0.0
K04100	0.0
K04101	0.0
K04107	0.0
K04105	0.0
K04108	0.0
K04109	0.0
K07716	0.0
K07717	80.0
K07714	4.0
K07715	0.0
K07712	6.0
K07713	327.0
K07710	0.0
K07711	0.0
K07718	1472.0
K07719	83.0
K00843	0.0
K00842	12.0
K00841	0.0
K00840	0.0
K00847	1263.0
K00846	0.0
K00845	1242.0
K00844	22.0
K00849	815.0
K00848	390.0
K06302	0.0
K13771	6.0
K13770	0.0
K13772	0.0
K13775	0.0
K13774	0.0
K13777	0.0
K13776	0.0
K13779	0.0
K13778	0.0
K02621	239.0
K02992	789.0
K02623	0.0
K08286	0.0
K08281	4.0
K02996	781.0
K02995	0.0
K02994	825.0
K02629	0.0
K02628	0.0
K08289	226.0
K08288	0.0
K03578	6.0
K03579	5.0
K03576	4.0
K03577	8.0
K03574	834.0
K03575	721.0
K03572	816.0
K03573	14.0
K03570	819.0
K03571	361.0
K01710	1101.0
K01711	735.0
K01712	162.0
K01713	2.0
K01714	1425.0
K01715	73.0
K01716	0.0
K01718	0.0
K01719	216.0
K03081	0.0
K02199	2.0
K02198	13.0
K14170	1164.0
K02193	3.0
K02192	14.0
K02191	5.0
K02190	594.0
K02197	12.0
K02196	0.0
K02195	11.0
K02194	12.0
K03718	420.0
K03719	171.0
K03712	702.0
K03713	0.0
K03710	717.0
K03711	1172.0
K03716	23.0
K03717	4.0
K03715	0.0
K07129	0.0
K00045	9.0
K13995	0.0
K13994	0.0
K13991	0.0
K13990	36.0
K13993	386.0
K13992	0.0
K06298	334.0
K06299	0.0
K06294	0.0
K06295	232.0
K06296	4.0
K06297	3.0
K06290	0.0
K06291	0.0
K06292	0.0
K06293	0.0
K12743	0.0
K00248	111.0
K06426	6.0
K11739	0.0
K11738	0.0
K11733	0.0
K11732	0.0
K11731	0.0
K11737	0.0
K11736	0.0
K11735	0.0
K11734	0.0
K06870	0.0
K06871	1312.0
K06872	605.0
K06873	0.0
K06874	0.0
K06875	0.0
K06876	4.0
K06877	136.0
K06878	10.0
K06879	2.0
K07478	851.0
K12645	0.0
K07479	0.0
K07473	527.0
K07472	0.0
K07471	0.0
K07470	0.0
K07477	0.0
K07476	0.0
K07474	75.0
K15038	0.0
K15039	0.0
K15034	0.0
K15036	10.0
K15037	0.0
K08738	0.0
K06420	0.0
K00128	285.0
K00129	0.0
K00438	0.0
K00432	274.0
K00433	12.0
K00122	3.0
K00123	58.0
K00124	12.0
K00125	0.0
K00126	0.0
K00127	12.0
K08973	0.0
K14348	0.0
K14347	0.0
K14340	0.0
K08972	9.0
K01525	2.0
K01524	612.0
K01523	230.0
K01521	0.0
K01520	927.0
K01529	8.0
K08977	0.0
K03969	214.0
K08929	0.0
K02388	48.0
K02389	47.0
K02386	0.0
K02387	47.0
K02384	0.0
K02385	39.0
K02382	0.0
K02380	2.0
K02381	0.0
K05386	0.0
K13524	0.0
K13525	0.0
K13527	0.0
K13520	0.0
K13522	0.0
K13529	4.0
K03385	125.0
K03384	0.0
K03387	204.0
K03386	285.0
K03381	0.0
K03380	0.0
K03383	0.0
K03382	29.0
K03389	254.0
K03388	249.0
K05356	0.0
K12344	54.0
K12343	143.0
K12342	0.0
K12341	0.0
K12340	417.0
K02430	0.0
K12349	0.0
K05351	0.0
K11694	5.0
K11695	0.0
K11690	236.0
K05352	0.0
K11693	0.0
K08928	0.0
K03433	0.0
K13832	0.0
K03039	0.0
K03432	0.0
K06607	0.0
K06606	17.0
K06605	2.0
K03430	123.0
K06603	4.0
K06602	0.0
K06601	0.0
K06600	0.0
K05358	0.0
K06609	0.0
K06608	15.0
K03923	2.0
K03922	0.0
K11472	0.0
K11473	7.0
K11474	0.0
K11475	0.0
K11476	0.0
K11477	0.0
K00601	0.0
K00600	825.0
K00603	152.0
K03746	4.0
K00605	316.0
K00604	826.0
K00607	0.0
K00606	446.0
K00609	826.0
K03741	357.0
K03740	1.0
K03743	25.0
K10873	0.0
K03214	0.0
K14068	0.0
K13317	0.0
K06360	0.0
K14069	0.0
K08078	0.0
K09650	0.0
K06361	0.0
K07802	0.0
K07803	2.0
K07800	0.0
K07801	0.0
K07806	0.0
K07807	0.0
K07804	0.0
K07805	0.0
K06362	0.0
K01172	0.0
K10257	0.0
K10255	4.0
K10254	266.0
K10253	0.0
K10918	0.0
K04128	0.0
K01958	19.0
K01959	0.0
K01956	822.0
K01957	0.0
K04126	0.0
K04127	0.0
K01952	831.0
K01953	1263.0
K01950	637.0
K01951	969.0
K07730	0.0
K07731	0.0
K07732	0.0
K07733	0.0
K07734	0.0
K07735	202.0
K07736	580.0
K07737	1075.0
K07738	589.0
K07739	8.0
K06365	0.0
K06366	0.0
K06367	0.0
K10910	0.0
K10911	0.0
K04382	0.0
K10775	0.0
K02609	0.0
K02979	0.0
K02978	0.0
K06368	0.0
K02975	0.0
K02974	0.0
K02977	0.0
K02976	0.0
K03558	199.0
K03559	271.0
K03550	822.0
K03551	825.0
K03552	0.0
K03553	833.0
K03554	0.0
K03555	815.0
K03556	31.0
K03557	0.0
K01778	882.0
K01779	38.0
K06369	0.0
K01772	10.0
K01770	813.0
K01771	65.0
K01776	615.0
K01777	81.0
K01774	0.0
K01775	845.0
K05385	0.0
K05384	0.0
K05383	0.0
K05382	0.0
K05381	0.0
K08159	2.0
K14153	11.0
K14154	0.0
K14155	1003.0
K08152	0.0
K08156	223.0
K08076	0.0
K12809	0.0
K05297	65.0
K03734	1048.0
K03735	16.0
K03736	16.0
K03737	824.0
K03731	0.0
K03732	0.0
K03733	240.0
K03738	8.0
K03739	1.0
K08139	0.0
K06994	0.0
K12660	0.0
K12661	1.0
K07450	0.0
K08719	0.0
K08717	54.0
K08715	0.0
K08714	0.0
K08713	0.0
K08710	0.0
K11311	0.0
K11312	4.0
K00141	0.0
K00146	0.0
K00411	0.0
K00412	0.0
K00145	1630.0
K00148	0.0
K14367	0.0
K14366	0.0
K08954	0.0
K08384	845.0
K14369	0.0
K14368	0.0
K14091	9.0
K14090	16.0
K14093	0.0
K14092	0.0
K14095	0.0
K14094	0.0
K14097	0.0
K14096	0.0
K14099	0.0
K14098	0.0
K02848	0.0
K01541	0.0
K04712	0.0
K04711	0.0
K01545	0.0
K01547	259.0
K01546	263.0
K01548	258.0
K04719	0.0
K04718	0.0
K02018	412.0
K02019	39.0
K02016	1510.0
K02017	9.0
K02014	1360.0
K02015	1726.0
K02012	114.0
K02013	1409.0
K02010	71.0
K02011	101.0
K04515	0.0
K03943	0.0
K03941	0.0
K03940	0.0
K00313	18.0
K04060	0.0
K01608	12.0
K08942	0.0
K08943	0.0
K08940	0.0
K08941	0.0
K08946	0.0
K08947	0.0
K08944	0.0
K08945	0.0
K03059	0.0
K13811	0.0
K13812	0.0
K13815	0.0
K13816	0.0
K13818	0.0
K13819	1.0
K03053	0.0
K03052	0.0
K03055	0.0
K03054	0.0
K03057	0.0
K03056	0.0
K06222	0.0
K11418	0.0
K11410	0.0
K11415	0.0
K00622	0.0
K00621	0.0
K00620	1176.0
K00627	33.0
K00626	166.0
K00625	594.0
K00624	0.0
K02805	61.0
K02552	4.0
K02550	0.0
K02556	44.0
K02803	0.0
K02554	0.0
K07280	0.0
K07281	0.0
K07282	741.0
K07283	0.0
K07284	935.0
K07285	0.0
K07286	0.0
K08217	209.0
K07288	0.0
K07289	2.0
K07534	0.0
K07535	4.0
K07533	46.0
K07822	0.0
K07823	0.0
K08699	0.0
K00088	847.0
K00087	98.0
K00086	82.0
K00082	17.0
K10239	0.0
K10238	0.0
K10231	14.0
K10230	0.0
K10233	0.0
K10232	0.0
K10235	0.0
K10234	0.0
K10237	0.0
K10236	0.0
K08353	0.0
K01970	0.0
K01971	35.0
K01972	838.0
K01973	0.0
K01974	4.0
K01975	8.0
K01976	0.0
K07758	0.0
K05990	0.0
K07752	0.0
K07753	0.0
K07751	0.0
K13786	0.0
K07755	0.0
K07442	1.0
K08352	25.0
K07115	16.0
K07441	0.0
K07634	0.0
K07446	10.0
K07111	0.0
K07444	775.0
K07445	0.0
K00647	88.0
K07449	0.0
K00641	26.0
K00640	1135.0
K01289	0.0
K01282	0.0
K01283	0.0
K01280	0.0
K01281	0.0
K01286	234.0
K01284	475.0
K02954	817.0
K02952	825.0
K02950	821.0
K00155	4.0
K02959	820.0
K00887	0.0
K00886	0.0
K00885	0.0
K00884	0.0
K00883	77.0
K00882	579.0
K00881	12.0
K00880	100.0
K00053	798.0
K14048	0.0
K01026	260.0
K01756	826.0
K01025	0.0
K01750	87.0
K01023	31.0
K01752	1029.0
K01753	10.0
K14583	0.0
K01758	6.0
K01759	1103.0
K09565	0.0
K09568	0.0
K08173	1.0
K08172	0.0
K02483	175.0
K02482	5.0
K08177	93.0
K08176	0.0
K08175	0.0
K02486	0.0
K02489	0.0
K02488	0.0
K08178	0.0
K14138	276.0
K14136	0.0
K09713	0.0
K09714	0.0
K09715	0.0
K03532	0.0
K03533	0.0
K03530	1549.0
K03531	764.0
K03536	814.0
K03537	0.0
K03534	266.0
K03535	4.0
K03538	0.0
K03539	0.0
K14451	0.0
K14450	0.0
K02225	0.0
K02224	1262.0
K02227	694.0
K02226	573.0
K02221	15.0
K14107	0.0
K02229	0.0
K02228	0.0
K14106	0.0
K00441	28.0
K03288	0.0
K03289	0.0
K03284	886.0
K03285	0.0
K03286	80.0
K03287	542.0
K03280	0.0
K03281	226.0
K03282	732.0
K00440	0.0
K13677	0.0
K12790	0.0
K09639	0.0
K12688	0.0
K12689	0.0
K12686	0.0
K12687	0.0
K12684	0.0
K12685	4.0
K12682	0.0
K12683	0.0
K12680	0.0
K11889	0.0
K08884	699.0
K11085	198.0
K11084	0.0
K11081	0.0
K11080	0.0
K11083	0.0
K11082	0.0
K11089	4.0
K08777	0.0
K08776	0.0
K06346	573.0
K06347	0.0
K09824	0.0
K09825	588.0
K09823	0.0
K09820	4.0
K10939	0.0
K10936	0.0
K10937	0.0
K10933	0.0
K06348	0.0
K09829	0.0
K11337	0.0
K11336	0.0
K11335	0.0
K11334	0.0
K11333	0.0
K11332	0.0
K11331	0.0
K11330	0.0
K00169	306.0
K00164	4.0
K00166	0.0
K00167	0.0
K00161	32.0
K00162	32.0
K00163	0.0
K10689	0.0
K10680	0.0
K10681	0.0
K10682	0.0
K04083	593.0
K04082	2.0
K04081	0.0
K04080	0.0
K04087	41.0
K04086	0.0
K04085	2.0
K04084	1.0
K04088	41.0
K01569	0.0
K01568	0.0
K01563	0.0
K01561	0.0
K01560	57.0
K01567	15.0
K01565	4.0
K01564	0.0
K02038	806.0
K02039	760.0
K02030	1667.0
K02031	1257.0
K02032	1284.0
K02033	1546.0
K02034	1398.0
K02035	1407.0
K02036	788.0
K02037	614.0
K05556	0.0
K13658	0.0
K13659	0.0
K13656	0.0
K13657	0.0
K13654	0.0
K13655	9.0
K13652	256.0
K13653	212.0
K13650	0.0
K13651	1.0
K05555	0.0
K05552	0.0
K02057	2083.0
K05550	0.0
K05551	0.0
K12308	811.0
K12306	0.0
K03073	777.0
K03072	218.0
K03071	16.0
K03070	829.0
K03077	137.0
K03076	821.0
K03075	805.0
K03074	223.0
K08965	4.0
K08967	0.0
K08961	315.0
K08963	68.0
K13873	0.0
K13876	0.0
K13874	0.0
K13875	0.0
K06139	0.0
K06138	105.0
K06135	0.0
K06134	0.0
K06137	4.0
K06136	0.0
K06131	1137.0
K06133	593.0
K06132	0.0
K02600	820.0
K07389	0.0
K07388	0.0
K04747	0.0
K01516	822.0
K09977	0.0
K07518	0.0
K07519	0.0
K11437	0.0
K07512	4.0
K07516	0.0
K10212	6.0
K10747	0.0
K10217	0.0
K10219	0.0
K10218	0.0
K10748	0.0
K01912	1288.0
K01913	0.0
K01910	8.0
K01911	168.0
K01916	1.0
K01917	75.0
K01914	788.0
K01915	2024.0
K01918	662.0
K01919	17.0
K07774	0.0
K07775	227.0
K07776	10.0
K07777	9.0
K07770	11.0
K07771	0.0
K07772	0.0
K07773	0.0
K07778	6.0
K01193	407.0
K04340	0.0
K04341	0.0
K04342	0.0
K04343	0.0
K12986	0.0
K04691	0.0
K02931	782.0
K02933	823.0
K02935	822.0
K02936	0.0
K02939	825.0
K00205	0.0
K00204	0.0
K00207	0.0
K00206	0.0
K00201	0.0
K00200	0.0
K00203	0.0
K00202	0.0
K00209	0.0
K00208	211.0
K01000	835.0
K01001	0.0
K01002	206.0
K01003	4.0
K01004	0.0
K01005	156.0
K01006	825.0
K01007	17.0
K01008	220.0
K10855	0.0
K14115	0.0
K14116	0.0
K14441	809.0
K14446	200.0
K14447	0.0
K14112	0.0
K14445	7.0
K08195	0.0
K08194	0.0
K14448	0.0
K08196	0.0
K08191	262.0
K14119	0.0
K08193	0.0
K00702	212.0
K10799	0.0
K03518	344.0
K03519	46.0
K09719	0.0
K10856	0.0
K03516	0.0
K03517	778.0
K02205	0.0
K02204	0.0
K02203	589.0
K02201	0.0
K02200	5.0
K13714	0.0
K13461	0.0
K12518	0.0
K12519	0.0
K12517	0.0
K12514	0.0
K12515	0.0
K12512	0.0
K12513	0.0
K12510	377.0
K12511	229.0
K07183	585.0
K07182	0.0
K07181	24.0
K07180	3.0
K07186	0.0
K07185	304.0
K07184	0.0
K09800	3.0
K09801	2.0
K09802	0.0
K09803	135.0
K09804	0.0
K09805	1.0
K09806	0.0
K09807	80.0
K09808	381.0
K09809	3.0
K10912	0.0
K10913	0.0
K10914	9.0
K10915	0.0
K10916	0.0
K10917	0.0
K11358	364.0
K11355	0.0
K11354	0.0
K11357	0.0
K11356	0.0
K04069	1452.0
K04068	868.0
K04065	0.0
K04064	0.0
K04067	0.0
K04066	788.0
K04061	28.0
K09716	0.0
K04063	4.0
K04062	0.0
K10006	0.0
K10007	0.0
K10004	2.0
K10005	0.0
K10002	2.0
K10003	2.0
K10000	0.0
K10001	2.0
K09717	0.0
K10008	10.0
K10009	0.0
K02491	0.0
K14588	0.0
K14581	0.0
K13678	5.0
K13679	0.0
K11633	0.0
K13670	0.0
K13671	0.0
K11987	0.0
K11636	0.0
K11634	0.0
K13582	0.0
K13583	0.0
K13580	0.0
K13581	0.0
K13586	0.0
K13587	0.0
K13584	0.0
K13585	0.0
K13588	0.0
K13589	0.0
K02052	16.0
K02053	44.0
K02050	1362.0
K02051	1207.0
K02056	1043.0
K05553	0.0
K02054	16.0
K02055	15.0
K02058	619.0
K02059	3.0
K05558	0.0
K05559	0.0
K03895	0.0
K03894	0.0
K03897	0.0
K03896	0.0
K03891	0.0
K03890	0.0
K03893	0.0
K03892	880.0
K02423	0.0
K05342	0.0
K05341	98.0
K12989	0.0
K12988	0.0
K02420	44.0
K12981	0.0
K12980	0.0
K12983	0.0
K12982	0.0
K12985	0.0
K12984	0.0
K12987	0.0
K02426	226.0
K13854	0.0
K03098	79.0
K13853	3.0
K03095	0.0
K05344	0.0
K03091	2628.0
K03090	7.0
K03093	10.0
K03092	320.0
K06113	211.0
K09632	0.0
K02429	652.0
K06118	0.0
K05716	0.0
K04844	4.0
K11632	0.0
K11630	0.0
K11631	0.0
K11637	0.0
K11635	1.0
K11638	0.0
K11639	0.0
K07572	0.0
K07573	0.0
K07570	12.0
K07571	227.0
K07576	570.0
K07577	0.0
K07574	588.0
K07575	0.0
K07578	0.0
K07579	0.0
K11189	1346.0
K11184	338.0
K11187	0.0
K11180	1.0
K11181	1.0
K11183	4.0
K10764	0.0
K10763	2.0
K10762	0.0
K01938	804.0
K01939	834.0
K01934	783.0
K01935	280.0
K01937	825.0
K01930	0.0
K01932	7.0
K01933	829.0
K07798	15.0
K07799	4.0
K07796	0.0
K07797	0.0
K07794	9.0
K07795	6.0
K07792	91.0
K07793	283.0
K07790	0.0
K07791	112.0
K06379	583.0
K00968	71.0
K06378	590.0
K06377	0.0
K06376	0.0
K06375	0.0
K09814	0.0
K09813	0.0
K06372	0.0
K06371	0.0
K06370	0.0
K01249	0.0
K01246	314.0
K01247	4.0
K01244	0.0
K01243	838.0
K08919	0.0
K01241	199.0
K02919	312.0
K02913	776.0
K02912	0.0
K02911	711.0
K02910	0.0
K02917	0.0
K02916	795.0
K02915	0.0
K02914	723.0
K00228	0.0
K00227	0.0
K00226	1111.0
K00224	2.0
K00223	0.0
K00222	0.0
K00221	0.0
K00220	0.0
K01798	0.0
K01799	9.0
K01068	0.0
K01069	221.0
K01062	0.0
K01791	1187.0
K01792	4.0
K01061	8.0
K01066	132.0
K01067	4.0
K01796	4.0
K01797	74.0
K05499	32.0
K14468	0.0
K14469	0.0
K14465	0.0
K14466	0.0
K14467	0.0
K10834	0.0
K10833	0.0
K02266	0.0
K03793	0.0
K03790	8.0
K03791	0.0
K03796	0.0
K03797	1263.0
K03794	0.0
K03795	4.0
K03798	1539.0
K03799	45.0
K13448	0.0
K12538	0.0
K12539	0.0
K12530	0.0
K12531	0.0
K12532	0.0
K12533	0.0
K12534	0.0
K12535	0.0
K12536	0.0
K12537	0.0
K03136	0.0
K09790	338.0
K09791	3.0
K09792	4.0
K09793	151.0
K09794	1.0
K09795	1.0
K09796	0.0
K09797	156.0
K09798	0.0
K09799	0.0
K10972	0.0
K10973	0.0
K10977	2.0
K10974	96.0
K10975	0.0
K10978	0.0
K10979	30.0
K06308	0.0
K00315	0.0
K09862	2.0
K06303	0.0
K09860	0.0
K09861	440.0
K06306	21.0
K06307	0.0
K06305	0.0
K11373	0.0
K04047	142.0
K04046	0.0
K04045	23.0
K04044	2.0
K04043	1055.0
K04042	486.0
K04041	647.0
K04040	0.0
K02700	0.0
K04049	0.0
K04048	0.0
K02707	0.0
K02704	0.0
K02705	0.0
K10020	0.0
K10021	0.0
K10022	0.0
K10023	0.0
K10024	0.0
K10025	0.0
K10026	167.0
K10027	0.0
K13612	0.0
K13613	0.0
K13611	0.0
K13614	0.0
K13615	0.0
K05794	6.0
K05795	288.0
K05796	8.0
K05797	0.0
K05790	0.0
K05791	4.0
K05792	6.0
K05793	5.0
K05798	0.0
K05799	448.0
K01474	0.0
K01477	0.0
K01476	35.0
K01471	0.0
K01470	341.0
K01473	0.0
K13039	0.0
K01479	0.0
K01478	13.0
K05570	12.0
K05571	13.0
K05572	0.0
K05573	0.0
K02078	1699.0
K02079	0.0
K05576	0.0
K02074	16.0
K02075	17.0
K02076	5.0
K02077	24.0
K02071	553.0
K02072	550.0
K02073	554.0
K03309	3.0
K03308	1675.0
K03305	396.0
K03304	1.0
K03307	856.0
K03306	159.0
K03301	0.0
K03300	12.0
K03303	128.0
K03302	0.0
K06173	1389.0
K06175	0.0
K06174	0.0
K06177	408.0
K06176	0.0
K06179	595.0
K07680	0.0
K03867	0.0
K03838	0.0
K12053	0.0
K11618	8.0
K11619	0.0
K11614	2.0
K11615	0.0
K11616	0.0
K11617	0.0
K11610	0.0
K11611	0.0
K11960	0.0
K11961	1.0
K02836	824.0
K10565	0.0
K10564	0.0
K02837	598.0
K10561	8.0
K10560	7.0
K10563	499.0
K10562	0.0
K02838	825.0
K06858	0.0
K02839	11.0
K06859	200.0
K12700	7.0
K07558	0.0
K07559	225.0
K07228	0.0
K07229	0.0
K07226	0.0
K07224	0.0
K07225	0.0
K07222	4.0
K07223	51.0
K07220	158.0
K07221	86.0
K10709	41.0
K10708	0.0
K10701	0.0
K10703	0.0
K10702	0.0
K10704	0.0
K05984	0.0
K07537	0.0
K08652	0.0
K08651	0.0
K08658	0.0
K08659	5.0
K05982	0.0
K07451	0.0
K07453	0.0
K07452	0.0
K07455	13.0
K07454	4.0
K09707	30.0
K07457	1.0
K09706	32.0
K07104	4.0
K00029	203.0
K00028	0.0
K00799	0.0
K00798	619.0
K00797	458.0
K00024	401.0
K00795	4.0
K00026	0.0
K00021	0.0
K00020	9.0
K00023	0.0
K00022	0.0
K09017	2.0
K01269	479.0
K09015	212.0
K09014	255.0
K09013	652.0
K09011	222.0
K09010	0.0
K01261	5.0
K01262	1063.0
K01263	0.0
K01264	0.0
K01265	1174.0
K01266	19.0
K09018	0.0
K08227	0.0
K08226	0.0
K08225	0.0
K08224	1.0
K08223	143.0
K08222	13.0
K08221	0.0
K00249	0.0
K01790	857.0
K00241	226.0
K00240	424.0
K00243	572.0
K00242	0.0
K00245	3.0
K00244	169.0
K00247	0.0
K00246	3.0
K01795	129.0
K06983	0.0
K02799	0.0
K02798	15.0
K02791	22.0
K02790	0.0
K02793	402.0
K02795	444.0
K02794	503.0
K02796	461.0
K04564	257.0
K04565	102.0
K04566	8.0
K04567	783.0
K01040	5.0
K01041	186.0
K04562	11.0
K04568	0.0
K01049	0.0
K02535	229.0
K02242	0.0
K02536	247.0
K02531	0.0
K02246	0.0
K02533	3.0
K02532	6.0
K02248	0.0
K02538	6.0
K00581	0.0
K13421	0.0
K01013	0.0
K15018	0.0
K15019	0.0
K03110	825.0
K03111	1872.0
K03112	0.0
K03113	226.0
K03116	276.0
K03117	4.0
K03118	296.0
K03119	0.0
K10919	0.0
K12552	0.0
K12553	0.0
K12551	0.0
K12556	0.0
K12554	0.0
K12555	0.0
K06892	0.0
K06893	4.0
K06890	87.0
K06891	96.0
K06896	650.0
K06897	298.0
K06894	77.0
K06895	198.0
K10954	0.0
K10956	0.0
K06899	0.0
K06328	6.0
K06329	0.0
K10952	0.0
K10953	0.0
K11395	0.0
K11391	0.0
K11390	0.0
K11392	2.0
K00499	0.0
K00494	4.0
K00495	0.0
K00496	0.0
K00491	0.0
K00492	0.0
K00493	0.0
K13591	0.0
K01467	265.0
K13593	0.0
K13592	0.0
K04021	1.0
K04020	1.0
K04023	65.0
K04022	0.0
K04025	0.0
K04024	45.0
K04027	3.0
K04026	14.0
K04029	105.0
K04028	112.0
K07055	0.0
K07054	0.0
K07057	50.0
K07056	1047.0
K07051	4.0
K07050	354.0
K07053	1069.0
K07052	1295.0
K07059	0.0
K07058	588.0
K10040	40.0
K10041	49.0
K10046	0.0
K04799	0.0
K04798	0.0
K04793	0.0
K04792	0.0
K04791	0.0
K04790	0.0
K04797	0.0
K04796	0.0
K04795	0.0
K04794	4.0
K13638	0.0
K13639	0.0
K13634	0.0
K13635	0.0
K13636	1.0
K13637	1.0
K13630	0.0
K13631	0.0
K13632	0.0
K13633	0.0
K02042	175.0
K05778	0.0
K05779	0.0
K05776	209.0
K05541	0.0
K05774	1.0
K05775	0.0
K05772	1.0
K05773	1.0
K05540	231.0
K01459	0.0
K01458	0.0
K01457	5.0
K01455	6.0
K01454	0.0
K01453	0.0
K01452	0.0
K01451	39.0
K01450	0.0
K05518	0.0
K08070	21.0
K08071	0.0
K05516	208.0
K08077	4.0
K05515	983.0
K13093	0.0
K11783	0.0
K12949	0.0
K12945	0.0
K12944	0.0
K12941	236.0
K12940	14.0
K12943	0.0
K12942	199.0
K14728	0.0
K14727	0.0
K11785	0.0
K00108	4.0
K13890	29.0
K13891	29.0
K13892	37.0
K13893	0.0
K13894	0.0
K13895	0.0
K13896	0.0
K06159	0.0
K06158	1002.0
K06153	920.0
K06152	1.0
K06151	1.0
K06157	0.0
K06156	0.0
K06155	12.0
K06154	0.0
K03327	448.0
K03326	21.0
K03325	120.0
K03324	1171.0
K03322	208.0
K03321	411.0
K03320	140.0
K03329	0.0
K03328	298.0
K04802	0.0
K04801	0.0
K04800	0.0
K11948	0.0
K01505	0.0
K04756	0.0
K11940	0.0
K11941	0.0
K11942	0.0
K11943	0.0
K11944	0.0
K01507	1158.0
K11946	0.0
K11947	0.0
K01506	2.0
K01501	24.0
K01500	3.0
K01503	0.0
K06714	23.0
K04750	22.0
K12789	0.0
K12788	0.0
K11526	0.0
K10810	0.0
K11522	0.0
K11523	0.0
K08675	0.0
K08676	115.0
K08677	0.0
K08679	0.0
K11521	0.0
K10547	44.0
K10546	72.0
K10545	18.0
K10544	4.0
K10543	36.0
K10542	269.0
K10541	290.0
K10540	552.0
K10549	12.0
K10548	44.0
K14630	0.0
K11529	0.0
K00007	0.0
K00005	135.0
K13444	0.0
K00003	921.0
K00002	44.0
K00001	328.0
K01186	233.0
K00009	19.0
K00008	883.0
K10726	0.0
K10725	0.0
K08246	0.0
K00263	4.0
K00262	1038.0
K00261	7.0
K00260	0.0
K00266	2937.0
K00265	383.0
K01200	223.0
K01201	328.0
K01206	969.0
K01207	419.0
K01205	149.0
K01208	0.0
K01209	866.0
K06167	238.0
K00917	58.0
K00912	229.0
K00919	821.0
K02519	819.0
K02518	792.0
K02517	226.0
K02511	0.0
K02510	26.0
K13409	0.0
K13408	0.0
K03179	28.0
K03170	0.0
K03177	825.0
K12574	572.0
K12570	0.0
K12573	783.0
K11009	0.0
K11008	0.0
K11005	0.0
K11004	0.0
K11007	0.0
K11006	0.0
K11003	0.0
K08296	4.0
K08297	0.0
K08295	0.0
K02634	0.0
K02635	0.0
K10622	0.0
K07693	0.0
K07692	0.0
K07691	0.0
K07690	0.0
K07697	0.0
K07696	16.0
K07695	0.0
K07694	251.0
K07699	587.0
K07698	0.0
K07079	809.0
K07078	168.0
K07077	0.0
K07076	11.0
K07075	167.0
K07074	49.0
K07073	0.0
K07072	0.0
K07071	42.0
K07070	0.0
K14584	0.0
K11620	0.0
K09190	0.0
K11623	0.0
K05759	0.0
K08589	0.0
K11625	0.0
K11995	0.0
K01439	733.0
K01438	297.0
K01431	0.0
K01430	37.0
K01433	125.0
K01432	0.0
K01434	0.0
K01437	0.0
K01436	177.0
K05539	2.0
K14520	0.0
K12963	0.0
K12962	0.0
K12961	0.0
K12960	313.0
K14749	0.0
K14748	0.0
K02972	0.0
K14743	0.0
K14742	417.0
K14745	0.0
K14744	0.0
K14747	0.0
K14746	0.0
K02167	0.0
K02164	0.0
K02160	602.0
K02168	4.0
K02169	207.0
K10931	0.0
K03341	0.0
K03340	743.0
K03343	0.0
K03342	0.0
K03346	6.0
K12299	0.0
K12291	0.0
K12290	0.0
K12293	0.0
K12292	0.0
K12295	0.0
K12294	0.0
K12297	0.0
K12368	0.0
K11922	0.0
K11923	0.0
K11920	0.0
K11921	52.0
K11926	0.0
K11927	215.0
K11924	16.0
K11925	0.0
K11928	490.0
K13181	0.0
K13219	0.0
K07262	2.0
K07263	242.0
K07260	993.0
K07261	0.0
K07266	1.0
K07267	4.0
K07264	0.0
K07265	1.0
K07268	0.0
K07269	0.0
K01155	494.0
K04478	0.0
K04479	0.0
K10528	0.0
K14952	0.0
K07486	29.0
K07487	2.0
K07484	300.0
K07485	0.0
K07482	0.0
K07483	403.0
K07480	0.0
K07481	11.0
K07488	0.0
K07489	0.0
K11210	0.0
K11211	0.0
K11212	2.0
K11214	35.0
K11216	8.0
K06300	0.0
K00061	0.0
K00060	115.0
K06301	0.0
K00065	274.0
K00064	0.0
K00067	891.0
K00066	4.0
K00069	0.0
K00068	18.0
K06304	0.0
K08262	0.0
K08261	0.0
K08260	4.0
K08265	0.0
K08264	0.0
K00288	0.0
K00285	4.0
K00284	363.0
K00287	809.0
K00286	925.0
K00281	219.0
K00280	0.0
K00283	104.0
K00282	104.0
K08088	0.0
K14198	0.0
K14199	0.0
K03452	0.0
K14194	0.0
K14195	0.0
K14196	0.0
K14197	0.0
K14192	0.0
K14193	0.0
K01880	779.0
K01881	836.0
K01883	825.0
K01885	842.0
K04618	0.0
K01887	799.0
K01224	100.0
K01889	826.0
K01226	26.0
K01227	0.0
K01220	18.0
K01222	40.0
K01223	327.0
K02759	164.0
K02755	0.0
K02757	443.0
K02756	0.0
K14998	0.0
K02750	15.0
K02753	1.0
K02752	0.0
K00939	825.0
K00938	0.0
K00937	1154.0
K00936	2146.0
K00935	0.0
K00934	4.0
K00933	0.0
K00932	0.0
K00931	829.0
K00930	1663.0
K01089	425.0
K01080	0.0
K01081	178.0
K01082	0.0
K01083	0.0
K01084	0.0
K01085	0.0
K01087	0.0
K02571	0.0
K02570	8.0
K02573	10.0
K02572	0.0
K02575	14.0
K02574	43.0
K07780	0.0
K03488	303.0
K03489	6.0
K03482	0.0
K03483	10.0
K03480	250.0
K03481	44.0
K03486	27.0
K03487	0.0
K03484	195.0
K03485	0.0
K02287	0.0
K02286	0.0
K02285	0.0
K02284	0.0
K02283	617.0
K02282	10.0
K02281	2.0
K02280	2.0
K02289	0.0
K02288	0.0
K03626	0.0
K03627	0.0
K03624	1164.0
K03625	825.0
K03151	596.0
K03620	27.0
K03153	0.0
K08869	0.0
K03628	588.0
K03629	822.0
K09738	0.0
K09739	0.0
K09736	0.0
K09737	0.0
K09735	0.0
K09732	0.0
K09733	0.0
K09730	0.0
K09731	0.0
K09888	766.0
K09889	3.0
K09880	0.0
K09882	2.0
K09883	0.0
K09884	0.0
K09887	0.0
K11027	0.0
K11026	0.0
K11025	0.0
K11024	0.0
K07679	0.0
K07678	0.0
K11021	0.0
K11020	0.0
K07675	0.0
K07674	2.0
K07676	0.0
K07671	0.0
K07670	0.0
K07673	2.0
K07672	0.0
K01117	0.0
K12048	0.0
K07019	7.0
K07018	0.0
K07011	630.0
K07010	514.0
K07013	4.0
K07012	513.0
K07015	586.0
K07014	53.0
K07017	143.0
K07016	27.0
K10084	0.0
K08372	14.0
K05884	5.0
K05885	139.0
K05886	1.0
K05887	2.0
K05880	0.0
K05881	4.0
K05882	4.0
K05883	0.0
K08902	0.0
K05739	1.0
K05888	0.0
K05889	0.0
K08903	0.0
K00547	12.0
K00544	0.0
K00545	0.0
K00542	0.0
K00543	0.0
K00540	1110.0
K00548	1281.0
K00549	149.0
K01145	0.0
K01412	0.0
K01147	3.0
K01417	159.0
K00038	0.0
K01143	1.0
K01142	762.0
K01419	5.0
K00788	1018.0
K00789	855.0
K12502	0.0
K14762	0.0
K14761	583.0
K06195	4.0
K03819	0.0
K03818	50.0
K03814	137.0
K03817	14.0
K03816	511.0
K03811	257.0
K03810	5.0
K03813	7.0
K11908	0.0
K11909	0.0
K11904	0.0
K11905	0.0
K11906	0.0
K11907	0.0
K11900	0.0
K11901	0.0
K11902	1.0
K11903	1.0
K10986	6.0
K13238	0.0
K13239	0.0
K13797	0.0
K07248	110.0
K13796	0.0
K07244	0.0
K07245	0.0
K07246	9.0
K07240	2076.0
K07241	0.0
K07242	0.0
K07243	4.0
K01268	0.0
K05296	0.0
K02821	45.0
K09016	0.0
K09945	0.0
K09944	0.0
K09947	0.0
K09946	4.0
K09941	0.0
K09940	4.0
K09943	0.0
K09942	0.0
K09949	5.0
K09948	0.0
K10851	0.0
K10850	0.0
K03666	225.0
K03667	5.0
K03196	3.0
K03665	822.0
K11275	0.0
K06012	579.0
K00048	513.0
K10857	0.0
K09773	15.0
K00043	5.0
K00042	341.0
K00041	219.0
K00040	202.0
K00046	488.0
K00733	0.0
K00044	0.0
K06011	0.0
K09012	0.0
K06016	92.0
K06017	0.0
K06014	0.0
K06015	17.0
K06019	14.0
K01075	2.0
K12221	0.0
K06444	0.0
K04632	0.0
K14977	80.0
K14974	0.0
K00958	0.0
K00951	1047.0
K00950	425.0
K00952	75.0
K00955	9.0
K00954	826.0
K00957	257.0
K00956	253.0
K00590	14.0
K02777	90.0
K02775	235.0
K02774	69.0
K02773	63.0
K02771	10.0
K02770	435.0
K02779	14.0
K02778	0.0
K01606	0.0
K01607	990.0
K01604	0.0
K01605	0.0
K01602	0.0
K01601	0.0
K03750	138.0
K01609	706.0
K02553	0.0
K02804	196.0
K02551	354.0
K02806	8.0
K02557	117.0
K02800	30.0
K05275	0.0
K02802	0.0
K13300	0.0
K02558	27.0
K02809	0.0
K02808	0.0
K03600	2.0
K03601	824.0
K03602	811.0
K03603	0.0
K03604	18.0
K03605	4.0
K03606	252.0
K03607	0.0
K03608	86.0
K03609	590.0
K06078	0.0
K06079	120.0
K09710	824.0
K09711	0.0
K09712	0.0
K06073	0.0
K06074	0.0
K06075	5.0
K06076	207.0
K06077	1.0
K06382	358.0
K06383	363.0
K06380	0.0
K06381	673.0
K06386	5.0
K06387	518.0
K06384	17.0
K06385	568.0
K06388	0.0
K06389	0.0
K12466	0.0
K12468	0.0
K07657	7.0
K07656	0.0
K07655	0.0
K07654	0.0
K07653	0.0
K07652	15.0
K07651	0.0
K07650	7.0
K07659	2.0
K07658	649.0
K11041	75.0
K11040	0.0
K11043	0.0
K11042	0.0
K11045	0.0
K11044	0.0
K11047	0.0
K11046	0.0
K11049	0.0
K11048	0.0
K07387	140.0
K07386	227.0
K06926	777.0
K06927	17.0
K06924	0.0
K06925	825.0
K06922	0.0
K06923	584.0
K06920	366.0
K06921	568.0
K06928	15.0
K06929	9.0
K07033	426.0
K07032	9.0
K07031	67.0
K07030	553.0
K07037	218.0
K07035	298.0
K07034	1.0
K07039	5.0
K07038	10.0
K10829	0.0
K00384	1216.0
K00385	22.0
K00386	0.0
K00387	0.0
K00380	8.0
K00381	4.0
K00382	509.0
K00383	0.0
K00389	0.0
K01387	0.0
K01385	0.0
K01389	0.0
K09158	2.0
K09159	0.0
K09156	0.0
K09157	649.0
K09154	0.0
K09155	6.0
K09152	0.0
K09153	114.0
K09150	0.0
K09151	5.0
K05970	763.0
K05714	0.0
K05715	0.0
K05710	4.0
K05711	0.0
K05712	0.0
K05713	0.0
K00560	545.0
K00561	1.0
K00563	233.0
K00564	14.0
K00566	1205.0
K00567	768.0
K00568	0.0
K00569	4.0
K05575	0.0
K01169	0.0
K01167	0.0
K01166	0.0
K05577	4.0
K01163	584.0
K01161	0.0
K01160	1.0
K05578	0.0
K05579	0.0
K08092	97.0
K08093	17.0
K08094	108.0
K08095	0.0
K08096	0.0
K08097	0.0
K02254	0.0
K02255	0.0
K01743	0.0
K02251	0.0
K02061	0.0
K01741	0.0
K02060	0.0
K00114	0.0
K02122	652.0
K02123	914.0
K02120	883.0
K02121	905.0
K02124	941.0
K03837	0.0
K03836	0.0
K03835	1.0
K03834	0.0
K03833	148.0
K03832	502.0
K03831	4.0
K03830	96.0
K00443	0.0
K03839	286.0
K02067	4.0
K10189	66.0
K13038	1361.0
K13787	28.0
K13788	5.0
K13789	2420.0
K10188	73.0
K12255	0.0
K12254	0.0
K12257	584.0
K12256	0.0
K12251	383.0
K12250	0.0
K12253	0.0
K12252	0.0
K13252	22.0
K13256	2.0
K13255	0.0
K12079	0.0
K12078	0.0
K12071	2.0
K12070	0.0
K12073	4.0
K12072	0.0
K09912	0.0
K06236	0.0
K06237	0.0
K05519	0.0
K09914	1.0
K11788	0.0
K11782	0.0
K11780	0.0
K11781	0.0
K11787	0.0
K11784	0.0
K11530	0.0
K12787	0.0
K12786	0.0
K12785	0.0
K12784	0.0
K06718	2.0
K09969	2.0
K09968	124.0
K09967	17.0
K09966	4.0
K09965	4.0
K09964	3.0
K09963	34.0
K09962	0.0
K09961	0.0
K09960	0.0
K11527	165.0
K11524	0.0
K11525	0.0
K11250	2.0
K11253	0.0
K11258	0.0
K11528	0.0
K00713	0.0
K00712	0.0
K10780	0.0
K10783	6.0
K10125	0.0
K10124	0.0
K10126	0.0
K10121	31.0
K10123	0.0
K10122	31.0
K04652	101.0
K04653	73.0
K04651	91.0
K04656	97.0
K04654	97.0
K04655	174.0
K00973	787.0
K00972	207.0
K00971	566.0
K00970	223.0
K00975	1711.0
K00974	1764.0
K00979	280.0
K00978	107.0
K14954	0.0
K14955	0.0
K14956	0.0
K06178	335.0
K01596	214.0
K01597	1.0
K01594	0.0
K01595	5.0
K01592	0.0
K01593	0.0
K01590	4.0
K01591	822.0
K01598	4.0
K01599	378.0
K02711	0.0
K02710	0.0
K02713	0.0
K02712	0.0
K02714	0.0
K02717	0.0
K02716	0.0
K02719	0.0
K02718	0.0
K03449	13.0
K03446	26.0
K03444	39.0
K03445	1.0
K03442	812.0
K01620	586.0
K01621	9.0
K01622	0.0
K01623	252.0
K01624	1376.0
K01625	1367.0
K01626	585.0
K01627	231.0
K01628	515.0
K01629	297.0
K05299	0.0
K02829	0.0
K02828	0.0
K02827	0.0
K02826	0.0
K02825	23.0
K02824	525.0
K02823	818.0
K02822	50.0
K03198	2.0
K03199	3.0
K03668	15.0
K03669	4.0
K03190	37.0
K03191	28.0
K03660	481.0
K03194	0.0
K03195	3.0
K03664	825.0
K03197	2.0
K09772	599.0
K06013	10.0
K09770	3.0
K09771	0.0
K09776	0.0
K09777	299.0
K09774	3.0
K09775	54.0
K09778	6.0
K09779	528.0
K06269	0.0
K06323	0.0
K11624	0.0
K02991	0.0
K02990	824.0
K02624	0.0
K02240	12.0
K08282	10.0
K12440	0.0
K12441	0.0
K12442	0.0
K12443	0.0
K12444	0.0
K12445	0.0
K12449	0.0
K02247	0.0
K07637	0.0
K07636	1004.0
K07639	0.0
K07638	2.0
K11069	300.0
K11068	737.0
K11063	0.0
K11062	0.0
K11061	0.0
K11060	0.0
K11066	0.0
K11065	230.0
K06900	0.0
K06901	680.0
K06902	48.0
K06903	29.0
K06904	14.0
K06905	10.0
K06906	4.0
K06907	38.0
K06908	14.0
K06909	38.0
K10821	0.0
K05905	0.0
K05904	0.0
K05906	0.0
K05900	0.0
K05903	1.0
K01406	0.0
K05909	0.0
K05908	0.0
K00368	0.0
K00369	0.0
K00366	17.0
K00367	0.0
K00364	2.0
K00365	4.0
K00362	0.0
K00363	0.0
K00360	0.0
```
