## Extended Data File 1 for "Diet induces reproducible alterations in the mouse and human gut microbiome": SRS182717_SRS182717.picrust_nol

```
# Constructed from biom file
#OTU ID	SRS182717
K01365	0.0
K01364	0.0
K01361	0.0
K01360	0.0
K01362	706.0
K02249	0.0
K05841	2.0
K05844	2.0
K05845	5.0
K05846	103.0
K05847	180.0
K00508	0.0
K00500	0.0
K00507	6.0
K00504	0.0
K00505	0.0
K12521	0.0
K01101	135.0
K01103	12.0
K12520	0.0
K01104	2686.0
K05592	743.0
K05593	66.0
K05590	0.0
K05591	0.0
K05596	1.0
K05597	0.0
K05594	0.0
K05595	650.0
K05599	0.0
K11964	0.0
K11962	0.0
K14540	893.0
K12529	0.0
K12528	0.0
K06353	0.0
K02456	21.0
K02457	0.0
K02454	15.0
K02455	8.0
K02452	0.0
K02453	18.0
K02450	0.0
K02103	512.0
K08138	274.0
K02108	1238.0
K02109	1200.0
K02458	0.0
K02459	0.0
K08137	0.0
K03851	6.0
K03850	0.0
K03852	2.0
K03855	0.0
K03856	924.0
K13018	0.0
K13019	41.0
K13010	22.0
K13011	0.0
K13012	71.0
K13013	0.0
K13014	0.0
K13015	1.0
K13016	59.0
K13017	0.0
K08566	0.0
K08567	21.0
K13274	0.0
K13275	0.0
K13276	0.0
K13277	0.0
K03275	0.0
K03274	11.0
K03277	0.0
K03276	0.0
K03271	158.0
K03270	384.0
K03273	84.0
K03272	169.0
K03279	0.0
K03278	0.0
K11022	0.0
K12277	0.0
K12276	0.0
K12270	1.0
K11058	0.0
K12279	0.0
K12278	0.0
K07557	0.0
K07550	0.0
K07552	179.0
K06319	0.0
K09909	0.0
K09908	0.0
K12051	0.0
K12050	0.0
K12057	0.0
K12056	0.0
K06221	4.0
K09900	0.0
K09903	1223.0
K09902	0.0
K09904	0.0
K09907	0.0
K09906	0.0
K11501	0.0
K03234	0.0
K00773	1223.0
K00772	16.0
K00777	0.0
K00776	0.0
K06313	1.0
K06315	0.0
K05574	0.0
K10201	35.0
K07176	0.0
K07177	0.0
K07174	0.0
K07175	261.0
K07172	181.0
K07173	1053.0
K07170	303.0
K07171	1886.0
K07178	0.0
K07179	0.0
K00195	0.0
K00194	36.0
K00197	37.0
K00196	0.0
K00191	0.0
K00190	0.0
K00193	0.0
K00192	0.0
K00198	357.0
K06405	880.0
K10109	40.0
K10108	123.0
K10107	5.0
K01828	0.0
K01829	0.0
K01826	0.0
K01825	1.0
K01822	28.0
K01823	4.0
K01820	14.0
K01821	26.0
K00999	0.0
K00998	1086.0
K00995	1643.0
K00997	110.0
K00996	10.0
K00991	1526.0
K00990	5.0
K00992	0.0
K11028	0.0
K02622	331.0
K02625	0.0
K03564	634.0
K13489	4.0
K13488	4.0
K13483	0.0
K13482	2.0
K13481	2.0
K13480	4.0
K13487	4.0
K13486	4.0
K14680	0.0
K14681	0.0
K14682	4.0
K08358	19.0
K08357	19.0
K08356	0.0
K08355	0.0
K03469	1264.0
K03462	0.0
K03464	0.0
K03465	228.0
K03466	1191.0
K01648	0.0
K01649	1260.0
K01643	96.0
K01640	8.0
K01641	1.0
K01646	23.0
K01647	1762.0
K01644	107.0
K02597	0.0
K02626	12.0
K02595	0.0
K02594	6.0
K02593	0.0
K02592	5.0
K02591	133.0
K02590	33.0
K02598	59.0
K02849	5.0
K14061	0.0
K14062	0.0
K14063	0.0
K14064	0.0
K14065	0.0
K14067	0.0
K02841	5.0
K02840	0.0
K02843	76.0
K02844	8.0
K02847	0.0
K02846	0.0
K02102	28.0
K09758	159.0
K06039	0.0
K06034	0.0
K06036	2.0
K06037	0.0
K06032	0.0
K01581	2.0
K02702	0.0
K02659	0.0
K13490	4.0
K13491	4.0
K03644	282.0
K03645	0.0
K03646	7.0
K03647	28.0
K03640	33.0
K03641	9.0
K03642	29.0
K03643	1.0
K03648	1353.0
K03649	18.0
K06694	0.0
K11814	0.0
K12428	0.0
K12429	0.0
K12422	0.0
K12423	0.0
K12420	0.0
K12421	0.0
K12426	0.0
K12427	0.0
K12424	0.0
K12425	0.0
K07349	0.0
K07348	0.0
K05380	0.0
K07345	1.0
K07344	4.0
K07347	1.0
K07346	1.0
K07341	56.0
K07340	4.0
K07343	103.0
K07342	0.0
K06968	8.0
K06969	1407.0
K06962	35.0
K06963	0.0
K06960	906.0
K06961	0.0
K06966	740.0
K06967	893.0
K06964	0.0
K06965	0.0
K08995	4.0
K08994	0.0
K08997	0.0
K08996	0.0
K08990	0.0
K08993	0.0
K08992	0.0
K08999	300.0
K08998	1125.0
K08344	0.0
K08345	0.0
K08346	0.0
K14940	2.0
K02724	0.0
K08349	0.0
K11815	0.0
K05929	0.0
K05928	4.0
K05927	0.0
K05924	0.0
K05922	0.0
K05921	0.0
K00349	299.0
K00698	0.0
K00340	291.0
K00341	291.0
K00690	224.0
K00343	291.0
K00344	7.0
K00697	119.0
K00346	299.0
K00347	299.0
K09116	24.0
K09117	1024.0
K05337	260.0
K09118	4.0
K09119	0.0
K02106	6.0
K05823	3.0
K05820	0.0
K05826	0.0
K05827	0.0
K02100	0.0
K02101	0.0
K00524	0.0
K00525	666.0
K00526	316.0
K00527	1655.0
K00520	9.0
K00522	0.0
K00523	0.0
K02451	0.0
K00528	968.0
K00529	0.0
K00025	4.0
K14215	0.0
K14213	0.0
K03453	852.0
K00796	885.0
K05339	0.0
K00027	919.0
K00794	494.0
K00793	462.0
K01347	0.0
K01346	0.0
K01344	0.0
K01343	0.0
K00791	1496.0
K01340	0.0
K00790	1475.0
K02694	0.0
K02696	0.0
K02697	0.0
K02690	0.0
K02691	17.0
K02692	0.0
K02693	0.0
K02698	0.0
K02699	0.0
K00836	0.0
K00837	338.0
K00835	4.0
K00832	23.0
K00833	351.0
K00830	9.0
K00831	1206.0
K00839	17.0
K04335	0.0
K04334	0.0
K01120	4.0
K01126	1200.0
K04333	0.0
K01129	1399.0
K01128	0.0
K04339	0.0
K04338	0.0
K02470	2062.0
K02471	5.0
K02472	235.0
K02473	0.0
K02474	267.0
K02475	0.0
K02476	0.0
K02477	377.0
K02478	1.0
K02479	4.0
K09019	0.0
K01267	721.0
K13074	0.0
K13075	0.0
K11441	0.0
K14055	0.0
K13299	0.0
K13292	972.0
K14057	0.0
K14056	0.0
K02856	275.0
K02585	130.0
K12211	0.0
K12210	0.0
K12213	0.0
K12212	0.0
K12215	0.0
K02854	0.0
K12217	0.0
K12216	0.0
K12219	0.0
K12218	0.0
K02855	0.0
K08692	0.0
K08693	0.0
K08690	0.0
K08691	0.0
K08696	0.0
K08697	0.0
K11748	4.0
K11749	1215.0
K11746	0.0
K11747	0.0
K11744	4.0
K11745	4.0
K11742	6.0
K11743	21.0
K11740	0.0
K11741	133.0
K13920	8.0
K13921	6.0
K13922	66.0
K13923	0.0
K13924	6.0
K13925	0.0
K13926	4.0
K13927	24.0
K13928	0.0
K13929	0.0
K09923	0.0
K09922	263.0
K06201	770.0
K06200	427.0
K06207	1198.0
K06206	260.0
K06205	0.0
K09924	5.0
K09929	0.0
K06208	0.0
K00759	794.0
K00758	0.0
K00752	8.0
K00757	896.0
K00756	501.0
K00754	1480.0
K06001	497.0
K05557	0.0
K09766	17.0
K05554	0.0
K07475	0.0
K07150	147.0
K07151	2.0
K07152	3.0
K07153	0.0
K07154	732.0
K07155	0.0
K07156	0.0
K07157	0.0
K07406	454.0
K07407	1704.0
K07404	218.0
K07405	306.0
K07402	778.0
K07403	28.0
K07400	0.0
K07401	0.0
K01808	1301.0
K01809	801.0
K01800	0.0
K01801	0.0
K01802	632.0
K01803	1430.0
K01804	565.0
K01805	422.0
K01807	195.0
K09718	0.0
K14668	0.0
K14669	0.0
K14666	0.0
K14667	0.0
K01664	13.0
K01665	298.0
K01666	163.0
K01667	178.0
K01660	0.0
K01661	233.0
K01662	1709.0
K01663	0.0
K01668	3.0
K01669	10.0
K02863	1222.0
K02862	0.0
K02860	1203.0
K02867	1223.0
K02866	0.0
K02864	1135.0
K02869	0.0
K05362	0.0
K05365	0.0
K03402	1151.0
K03403	0.0
K03400	0.0
K03406	1170.0
K03407	119.0
K03404	6.0
K03405	6.0
K03408	302.0
K03409	7.0
K02315	1194.0
K02314	1483.0
K02317	0.0
K02316	1235.0
K02313	1228.0
K02312	72.0
K02319	0.0
K12405	0.0
K12152	0.0
K12151	0.0
K07091	1.0
K07090	1073.0
K07093	4.0
K07092	0.0
K07095	2038.0
K07094	2.0
K07097	0.0
K07096	6.0
K07099	211.0
K07098	2851.0
K11175	1224.0
K11174	0.0
K11177	0.0
K11176	0.0
K11173	0.0
K11179	6.0
K11178	0.0
K00322	0.0
K00320	4.0
K00321	0.0
K00326	0.0
K00324	132.0
K00325	2.0
K00329	6.0
K05945	69.0
K05944	0.0
K05947	0.0
K05946	726.0
K06944	0.0
K06945	0.0
K06946	0.0
K06415	2.0
K06940	830.0
K06941	1428.0
K06942	1222.0
K06943	0.0
K10806	0.0
K10807	0.0
K10804	12.0
K10805	0.0
K06948	28.0
K06949	1263.0
K06418	10.0
K09138	4.0
K09139	0.0
K09134	31.0
K09135	0.0
K09136	2.0
K09137	3.0
K09130	0.0
K09131	24.0
K09132	94.0
K09133	6.0
K05808	1083.0
K05809	0.0
K05804	15.0
K05805	4.0
K05806	0.0
K05807	308.0
K05800	13.0
K05801	204.0
K05802	0.0
K05803	0.0
K01044	0.0
K01045	0.0
K01046	21.0
K02068	166.0
K04561	0.0
K01042	263.0
K05568	622.0
K05567	28.0
K14273	0.0
K14275	0.0
K14274	2.0
K02062	0.0
K05245	0.0
K05564	0.0
K01048	61.0
K02066	321.0
K01322	54.0
K01325	0.0
K02065	319.0
K01326	0.0
K05560	0.0
K02243	28.0
K08930	0.0
K02679	0.0
K02676	0.0
K02674	0.0
K02675	0.0
K02672	0.0
K02241	11.0
K02670	0.0
K02671	0.0
K00810	0.0
K00811	303.0
K00812	336.0
K00813	0.0
K00814	0.0
K00817	1280.0
K00818	328.0
K00819	60.0
K02530	12.0
K02245	28.0
K02244	0.0
K01499	0.0
K01498	0.0
K01493	1361.0
K01492	90.0
K01491	2664.0
K01497	55.0
K01496	52.0
K01495	1161.0
K01494	28.0
K02418	65.0
K02419	88.0
K14492	0.0
K02412	84.0
K02413	72.0
K02410	88.0
K02411	27.0
K02416	88.0
K02417	79.0
K02414	19.0
K02415	12.0
K00120	0.0
K00121	190.0
K00430	0.0
K13058	4.0
K13059	0.0
K13727	0.0
K13057	0.0
K13722	0.0
K13051	62.0
K13052	679.0
K00435	0.0
K12054	0.0
K03239	0.0
K03238	0.0
K03231	0.0
K03230	8.0
K03232	0.0
K12059	0.0
K03237	0.0
K03236	0.0
K12058	0.0
K12239	0.0
K12238	0.0
K12235	0.0
K12234	10.0
K13942	0.0
K13940	1168.0
K13941	0.0
K12097	0.0
K12096	0.0
K12095	0.0
K12094	0.0
K12093	0.0
K12092	0.0
K12091	0.0
K12090	0.0
K12099	0.0
K12098	0.0
K06356	0.0
K05992	0.0
K03540	0.0
K06331	27.0
K06330	28.0
K07138	896.0
K07139	1333.0
K11811	0.0
K07132	137.0
K07133	3548.0
K07130	711.0
K07131	0.0
K07137	1961.0
K07134	0.0
K07135	0.0
K01860	0.0
K01866	1223.0
K01867	1223.0
K01865	5.0
K01868	1250.0
K01869	1223.0
K06140	4.0
K04766	0.0
K04767	25.0
K04764	89.0
K04762	303.0
K04763	1539.0
K04760	1.0
K04761	257.0
K04768	0.0
K04769	935.0
K08313	18.0
K08312	0.0
K08311	4.0
K08310	0.0
K08317	0.0
K08316	789.0
K08315	0.0
K08314	8.0
K05149	0.0
K08319	0.0
K08318	0.0
K06339	0.0
K14648	0.0
K14392	31.0
K14393	4.0
K14645	0.0
K14647	0.0
K01689	1574.0
K01686	882.0
K01687	1479.0
K01684	46.0
K01685	619.0
K01682	0.0
K01681	1215.0
K05308	0.0
K02889	0.0
K02888	1223.0
K02885	0.0
K02884	1221.0
K02887	1220.0
K02886	1223.0
K02881	1221.0
K02883	0.0
K13743	0.0
K02086	11.0
K02081	332.0
K02080	29.0
K02083	228.0
K02082	18.0
K13831	0.0
K03428	0.0
K03429	227.0
K03424	1538.0
K03935	0.0
K03932	15.0
K03933	0.0
K03930	25.0
K03931	212.0
K02339	1.0
K02338	1214.0
K02337	1225.0
K02336	0.0
K02335	1242.0
K02334	499.0
K02330	0.0
K03688	664.0
K03689	0.0
K03680	19.0
K03683	0.0
K03684	25.0
K03685	1222.0
K03686	2933.0
K03687	1138.0
K07301	946.0
K07300	2.0
K07303	0.0
K07302	0.0
K07305	10.0
K07304	126.0
K07307	275.0
K07306	74.0
K07309	18.0
K07308	75.0
K02617	0.0
K02610	0.0
K02963	1220.0
K02612	0.0
K02961	1101.0
K09686	3346.0
K09687	6487.0
K09684	193.0
K09685	12.0
K09682	0.0
K09683	0.0
K09680	166.0
K09681	0.0
K09688	5.0
K09689	5.0
K05962	0.0
K05961	0.0
K05967	1.0
K05966	7.0
K11159	0.0
K05964	1.0
K05968	0.0
K11152	0.0
K00309	0.0
K00658	126.0
K00304	0.0
K00305	0.0
K00654	0.0
K00655	1961.0
K00652	640.0
K00301	0.0
K00302	95.0
K00303	10.0
K10828	0.0
K06431	0.0
K06432	0.0
K06433	0.0
K06434	0.0
K06436	11.0
K06437	0.0
K10820	4.0
K06439	0.0
K10822	0.0
K10823	0.0
K10826	0.0
K09167	87.0
K06322	0.0
K14117	0.0
K14259	0.0
K14257	0.0
K01308	32.0
K01303	17.0
K01301	0.0
K01305	348.0
K01304	49.0
K02658	0.0
K00672	0.0
K02650	170.0
K02651	160.0
K02652	256.0
K02653	339.0
K02654	1075.0
K05687	0.0
K02656	0.0
K05685	6.0
K00878	512.0
K00879	306.0
K00872	69.0
K00873	1217.0
K00870	0.0
K00876	1553.0
K00877	0.0
K00874	1448.0
K00875	0.0
K04487	1810.0
K04486	1393.0
K04485	1161.0
K04484	0.0
K04483	0.0
K04482	0.0
K04480	2.0
K04488	936.0
K12049	0.0
K13693	0.0
K13706	0.0
K13694	272.0
K13695	0.0
K05977	0.0
K09516	54.0
K02434	1296.0
K02435	1241.0
K02436	6.0
K02437	557.0
K05350	96.0
K02431	189.0
K08100	0.0
K02433	1291.0
K02438	1207.0
K02439	29.0
K03745	6.0
K03744	545.0
K03747	0.0
K03210	1229.0
K03217	1212.0
K03216	907.0
K03215	1.0
K03742	762.0
K03219	8.0
K03218	1211.0
K03749	0.0
K03748	35.0
K02383	0.0
K06327	0.0
K06320	74.0
K07238	993.0
K09479	0.0
K09478	0.0
K09475	0.0
K09474	46.0
K09477	0.0
K09476	0.0
K09471	0.0
K09470	0.0
K09473	0.0
K09472	4.0
K07543	0.0
K06898	257.0
K13967	0.0
K13963	245.0
K07545	0.0
K00737	14.0
K05345	0.0
K11706	0.0
K11707	0.0
K11704	0.0
K11705	0.0
K11708	0.0
K11709	0.0
K05588	0.0
K07114	850.0
K07443	308.0
K07116	0.0
K07117	4.0
K07110	0.0
K07447	1221.0
K07112	360.0
K07113	1.0
K07448	131.0
K07118	229.0
K07119	0.0
K10619	0.0
K10618	0.0
K10617	0.0
K10616	0.0
K01848	1.0
K01849	1.0
K01844	25.0
K01845	154.0
K01846	1.0
K01847	601.0
K01840	1829.0
K01841	190.0
K01842	0.0
K01843	226.0
K06219	0.0
K10832	0.0
K05348	0.0
K14203	0.0
K08483	1164.0
K08482	4.0
K08481	0.0
K08480	0.0
K08485	0.0
K08484	0.0
K00464	0.0
K00467	0.0
K00466	0.0
K00461	0.0
K00460	0.0
K00463	0.0
K00462	8.0
K04509	0.0
K00469	0.0
K00468	0.0
K08645	0.0
K04744	5.0
K01518	0.0
K01519	0.0
K04748	0.0
K04749	5.0
K01514	53.0
K01515	1428.0
K01512	644.0
K01510	0.0
K14623	396.0
K14626	0.0
K14627	0.0
K14628	0.0
K14629	0.0
K03918	0.0
K03919	0.0
K12372	0.0
K12373	2181.0
K12370	0.0
K12371	0.0
K02359	0.0
K02358	1229.0
K02351	0.0
K02352	0.0
K02355	2355.0
K02357	1225.0
K02356	1233.0
K13574	0.0
K13573	0.0
K13572	0.0
K13571	0.0
K13570	0.0
K12112	0.0
K12113	0.0
K12110	0.0
K12111	14.0
K07329	0.0
K07328	0.0
K07323	7.0
K07322	506.0
K07321	386.0
K07320	1.0
K07327	0.0
K07326	0.0
K07325	0.0
K07324	0.0
K08163	0.0
K06180	3261.0
K06181	4.0
K06182	582.0
K06183	1219.0
K06186	1.0
K06187	1223.0
K06188	136.0
K06189	7.0
K08359	0.0
K07589	2.0
K07588	299.0
K07587	0.0
K07586	42.0
K07585	0.0
K07584	886.0
K07583	0.0
K07582	0.0
K07581	0.0
K07580	0.0
K11139	0.0
K05989	1211.0
K05988	0.0
K05985	203.0
K05987	0.0
K05986	4.0
K10843	0.0
K08354	0.0
K10844	8.0
K10848	0.0
K00673	4.0
K00674	63.0
K00675	26.0
K00676	424.0
K00677	588.0
K06988	4.0
K06989	113.0
K08351	0.0
K06980	5.0
K06981	0.0
K06982	0.0
K08350	0.0
K06984	0.0
K06985	0.0
K06986	0.0
K06987	464.0
K02445	137.0
K02444	115.0
K00582	0.0
K00583	0.0
K00580	0.0
K02110	1284.0
K00586	0.0
K00587	0.0
K00584	2.0
K08921	0.0
K02441	12.0
K00588	16.0
K08922	0.0
K02440	55.0
K00018	936.0
K08923	0.0
K02443	200.0
K00019	2.0
K02442	0.0
K08925	0.0
K08926	0.0
K08927	0.0
K03149	997.0
K06604	0.0
K00015	6.0
K01989	961.0
K00854	2149.0
K00855	0.0
K00856	7.0
K00857	436.0
K00850	3892.0
K00851	4.0
K00852	1301.0
K00853	36.0
K00858	1219.0
K00859	1212.0
K01181	402.0
K01180	0.0
K01183	220.0
K01182	990.0
K01185	256.0
K01184	0.0
K01187	2547.0
K01188	925.0
K02596	1.0
K13766	2.0
K13767	127.0
K13003	0.0
K13002	73.0
K13000	0.0
K02984	0.0
K02986	1223.0
K02987	0.0
K02636	0.0
K02982	1209.0
K02983	0.0
K02638	0.0
K02639	2.0
K02988	1205.0
K08298	36.0
K08299	0.0
K03583	1.0
K03582	1.0
K03581	1149.0
K03580	4.0
K03587	326.0
K03586	0.0
K03585	679.0
K03584	1138.0
K03589	733.0
K03588	2316.0
K01725	0.0
K01724	7.0
K01727	9.0
K01726	317.0
K01721	0.0
K01720	0.0
K01722	0.0
K13008	0.0
K01729	25.0
K01728	162.0
K09530	0.0
K09539	0.0
K02188	873.0
K02189	654.0
K02182	0.0
K02183	0.0
K03769	226.0
K03768	1427.0
K03767	5.0
K03765	0.0
K03764	0.0
K03763	1194.0
K03762	19.0
K03761	0.0
K03760	1.0
K09457	602.0
K09456	0.0
K09459	178.0
K09458	1360.0
K00602	2427.0
K13988	0.0
K13985	0.0
K09981	0.0
K09980	0.0
K09983	0.0
K09982	5.0
K09985	0.0
K09984	0.0
K09987	0.0
K09986	0.0
K09989	25.0
K09988	347.0
K12583	0.0
K12582	0.0
K12589	0.0
K11720	1.0
K09759	621.0
K10985	17.0
K10984	34.0
K07468	0.0
K07469	30.0
K07464	695.0
K07465	0.0
K07466	0.0
K07467	1031.0
K07460	1162.0
K07461	627.0
K07462	1227.0
K07463	0.0
K10679	12.0
K10678	0.0
K10671	0.0
K10670	1466.0
K10673	0.0
K10672	220.0
K10674	0.0
K10677	5.0
K10676	0.0
K08726	0.0
K08724	45.0
K08722	38.0
K08723	0.0
K08720	0.0
K08721	0.0
K08728	0.0
K10187	0.0
K00119	0.0
K00118	4.0
K00449	0.0
K00448	0.0
K00115	0.0
K00446	0.0
K00117	8.0
K00116	4.0
K00111	557.0
K00442	0.0
K00113	29.0
K00112	30.0
K01539	0.0
K01531	120.0
K04720	1499.0
K01533	1234.0
K01534	3427.0
K01535	2.0
K01537	1585.0
K14358	0.0
K14605	0.0
K14606	0.0
K00413	0.0
K10120	39.0
K05600	0.0
K05777	37.0
K03972	0.0
K03973	8.0
K03970	1.0
K03971	0.0
K03976	1213.0
K03977	1222.0
K03974	1.0
K03975	196.0
K03978	1180.0
K03979	1223.0
K13378	284.0
K02372	1047.0
K02371	1157.0
K02377	486.0
K02379	59.0
K03396	0.0
K03397	0.0
K03394	1847.0
K03395	0.0
K03392	4.0
K03393	0.0
K03390	182.0
K03391	0.0
K03399	11.0
K03027	0.0
K12136	0.0
K12137	2.0
K06610	0.0
K12138	0.0
K12139	0.0
K11444	0.0
K11440	0.0
K11443	0.0
K11442	0.0
K00612	7.0
K00613	18.0
K00610	992.0
K00611	678.0
K00616	988.0
K00617	0.0
K00614	0.0
K00615	3520.0
K00619	8.0
K10863	0.0
K07874	0.0
K06234	0.0
K10240	0.0
K10241	0.0
K10242	0.0
K10243	0.0
K04110	0.0
K04113	0.0
K04112	0.0
K04115	0.0
K04114	0.0
K04117	0.0
K04116	0.0
K04118	0.0
K05517	0.0
K07705	197.0
K07704	227.0
K07707	16.0
K07706	15.0
K07701	0.0
K07700	0.0
K07703	0.0
K07702	0.0
K07709	12.0
K07708	1.0
K01955	2072.0
K13042	0.0
K09934	0.0
K09935	391.0
K06216	0.0
K09937	6.0
K13745	0.0
K13746	0.0
K13747	903.0
K13740	0.0
K13741	0.0
K13742	0.0
K06211	14.0
K06212	335.0
K09933	0.0
K02618	0.0
K02619	285.0
K02968	1144.0
K02966	0.0
K02967	1222.0
K02616	0.0
K02965	1220.0
K02962	0.0
K02611	0.0
K02613	0.0
K03569	2065.0
K03568	150.0
K03565	1102.0
K06218	5.0
K03567	6.0
K03566	0.0
K03561	846.0
K03560	1.0
K03563	109.0
K03562	11.0
K06430	0.0
K01709	171.0
K01708	6.0
K01707	0.0
K01706	103.0
K01705	0.0
K01704	2667.0
K01703	2669.0
K01702	0.0
K14165	0.0
K14164	0.0
K14166	0.0
K14161	4.0
K14160	0.0
K14162	4.0
K05396	34.0
K03709	30.0
K03708	11.0
K08160	0.0
K03701	1557.0
K03700	720.0
K03703	1200.0
K03702	1223.0
K03705	914.0
K03704	941.0
K03707	31.0
K03706	689.0
K06289	0.0
K06288	0.0
K06283	745.0
K06282	54.0
K06281	54.0
K06287	1223.0
K06286	0.0
K06285	0.0
K06284	220.0
K08161	0.0
K07540	0.0
K06438	629.0
K06869	0.0
K06868	0.0
K06867	13.0
K06866	0.0
K06865	0.0
K06864	231.0
K06863	0.0
K06862	0.0
K06861	312.0
K06860	0.0
K12659	0.0
K12658	4.0
K07547	0.0
K07546	0.0
K15023	0.0
K15022	0.0
K15020	0.0
K15024	692.0
K08700	5.0
K08162	14.0
K07544	0.0
K00137	0.0
K00135	10.0
K00134	1234.0
K00133	1223.0
K00132	5.0
K00131	1.0
K00130	19.0
K00139	0.0
K00138	0.0
K00429	0.0
K00428	134.0
K00421	0.0
K00423	0.0
K00425	325.0
K00427	0.0
K00426	325.0
K14292	0.0
K14379	0.0
K14370	0.0
K14371	0.0
K14372	0.0
K14373	0.0
K14374	0.0
K14375	0.0
K09845	0.0
K14082	0.0
K14083	22.0
K14080	0.0
K14081	0.0
K14086	14.0
K14087	37.0
K14084	12.0
K14088	38.0
K14089	20.0
K01552	715.0
K01551	111.0
K01556	2.0
K01557	0.0
K01554	0.0
K01555	0.0
K04708	0.0
K03955	0.0
K13689	0.0
K13688	7.0
K13683	0.0
K13685	42.0
K13684	0.0
K13687	0.0
K13686	0.0
K14159	0.0
K02399	0.0
K02398	25.0
K02395	45.0
K02394	5.0
K02397	38.0
K02396	143.0
K02391	0.0
K02390	92.0
K02393	2.0
K02392	407.0
K13533	0.0
K13532	0.0
K13531	0.0
K13530	0.0
K01550	0.0
K05658	0.0
K14054	1.0
K02601	1566.0
K02970	1160.0
K05378	0.0
K12339	18.0
K14060	0.0
K11687	0.0
K11686	0.0
K11685	0.0
K11689	30.0
K11688	59.0
K08939	0.0
K03048	11.0
K03049	0.0
K13821	146.0
K13820	0.0
K03042	0.0
K03043	1199.0
K03040	1135.0
K03041	0.0
K03046	1217.0
K03047	0.0
K03044	0.0
K03045	0.0
K00348	299.0
K09847	0.0
K00692	1.0
K00638	762.0
K00639	528.0
K00693	0.0
K00634	329.0
K00635	0.0
K00630	0.0
K00631	0.0
K00632	12.0
K00633	627.0
K00691	107.0
K00696	0.0
K00694	9.0
K00695	0.0
K10854	0.0
K07811	0.0
K07810	0.0
K07813	330.0
K07812	18.0
K07814	52.0
K07816	37.0
K00090	0.0
K00091	401.0
K00094	79.0
K00096	68.0
K00097	568.0
K00098	4.0
K00099	1214.0
K10228	2.0
K10229	2.0
K12548	0.0
K10222	0.0
K10220	0.0
K10221	0.0
K10227	3.0
K05822	0.0
K01949	0.0
K01945	1222.0
K01947	0.0
K01946	0.0
K01941	17.0
K01940	1221.0
K06357	0.0
K07729	1830.0
K07728	0.0
K07727	1682.0
K07726	628.0
K07725	0.0
K07724	0.0
K07723	1.0
K07722	50.0
K07721	0.0
K07720	2313.0
K00899	34.0
K05824	0.0
K00891	1692.0
K00892	0.0
K00895	287.0
K00897	280.0
K08151	4.0
K08153	17.0
K08154	0.0
K02948	1220.0
K02942	0.0
K02944	0.0
K05665	0.0
K02946	1194.0
K13793	0.0
K06352	0.0
K01769	0.0
K01768	25.0
K01761	1.0
K01760	5.0
K01762	2.0
K09578	0.0
K01766	0.0
K08164	0.0
K02493	1217.0
K08166	0.0
K08167	0.0
K02496	0.0
K02497	0.0
K02494	0.0
K02495	2091.0
K02498	0.0
K02499	175.0
K08168	0.0
K08169	122.0
K14415	47.0
K14414	8.0
K06881	1240.0
K00436	0.0
K06332	0.0
K12815	0.0
K12810	0.0
K06885	219.0
K00437	0.0
K06335	0.0
K06334	851.0
K03547	1135.0
K03546	1105.0
K03545	1852.0
K03544	1848.0
K03543	369.0
K06888	49.0
K10941	0.0
K03549	5.0
K03548	0.0
K10940	0.0
K02236	34.0
K02237	753.0
K02234	0.0
K02232	875.0
K02233	925.0
K02230	151.0
K02231	1364.0
K06359	0.0
K02238	1226.0
K02239	0.0
K03723	1158.0
K03722	79.0
K03721	1.0
K03720	0.0
K03727	0.0
K03726	0.0
K03725	0.0
K03724	29.0
K06358	0.0
K12673	0.0
K12679	0.0
K12678	0.0
K06410	222.0
K11898	0.0
K11899	0.0
K11896	5.0
K11897	0.0
K11894	2.0
K11895	5.0
K11892	2.0
K11893	2.0
K11890	0.0
K11891	2.0
K08762	0.0
K08764	0.0
K08765	0.0
K10418	0.0
K11325	0.0
K11326	0.0
K11327	0.0
K11328	0.0
K11329	0.0
K00151	0.0
K00150	0.0
K00153	0.0
K00400	0.0
K00407	0.0
K00406	4.0
K00405	4.0
K00404	4.0
K00158	0.0
K01342	0.0
K09388	0.0
K09386	0.0
K09384	100.0
K04094	235.0
K04095	187.0
K04096	1252.0
K04097	0.0
K04090	0.0
K04091	8.0
K04092	0.0
K04093	0.0
K04098	0.0
K04099	0.0
K01578	0.0
K01579	846.0
K01574	0.0
K01575	3.0
K01576	0.0
K01577	0.0
K01571	871.0
K01572	1549.0
K01573	264.0
K02009	229.0
K02008	2935.0
K02005	1697.0
K02004	9492.0
K02007	311.0
K02006	4283.0
K02001	124.0
K02000	65.0
K02003	11214.0
K02002	123.0
K03065	0.0
K08952	0.0
K03060	867.0
K13809	0.0
K10948	0.0
K09607	0.0
K06125	0.0
K04337	0.0
K06120	7.0
K06121	0.0
K04336	0.0
K01127	0.0
K09703	76.0
K00004	0.0
K14699	0.0
K09702	320.0
K14698	0.0
K05311	10.0
K13829	1.0
K10943	0.0
K07291	0.0
K07290	0.0
K10206	1505.0
K10202	29.0
K10208	0.0
K10209	1.0
K01966	93.0
K01965	0.0
K01964	1.0
K01963	883.0
K01962	242.0
K01961	2695.0
K01960	479.0
K01969	2.0
K01968	0.0
K07749	33.0
K07748	0.0
K07741	18.0
K07740	0.0
K07743	0.0
K07742	839.0
K07745	0.0
K07744	0.0
K07746	0.0
K01299	69.0
K01295	39.0
K01297	182.0
K02922	0.0
K05603	0.0
K02921	0.0
K02926	1222.0
K05607	0.0
K02924	0.0
K05605	0.0
K02928	0.0
K02929	0.0
K00216	0.0
K00217	0.0
K00214	0.0
K00215	1509.0
K00213	0.0
K00210	8.0
K00211	0.0
K00218	0.0
K00219	28.0
K01035	0.0
K01034	12.0
K04517	948.0
K01740	2409.0
K01031	0.0
K01746	8.0
K01745	287.0
K01744	498.0
K01749	329.0
K01039	1.0
K04518	299.0
K09591	0.0
K14129	0.0
K14128	0.0
K14121	0.0
K14120	0.0
K14123	0.0
K14122	0.0
K14125	0.0
K14124	0.0
K14127	0.0
K14126	0.0
K03521	775.0
K03520	0.0
K03523	1162.0
K03522	762.0
K03525	1252.0
K03524	1202.0
K03527	1415.0
K03526	1123.0
K03529	918.0
K03528	0.0
K06338	0.0
K02217	692.0
K03299	291.0
K03298	5.0
K13472	0.0
K03293	10.0
K03292	2081.0
K03291	0.0
K03290	0.0
K03297	44.0
K03296	1457.0
K03295	163.0
K03294	761.0
K13009	0.0
K12690	0.0
K09743	0.0
K06022	0.0
K07190	0.0
K06021	0.0
K07192	284.0
K06020	1.0
K06027	0.0
K06026	0.0
K09744	0.0
K07991	0.0
K08749	0.0
K09835	0.0
K09834	0.0
K10439	3187.0
K06351	2.0
K09833	0.0
K10925	0.0
K10924	4.0
K10927	0.0
K10926	0.0
K10923	0.0
K10922	0.0
K09629	0.0
K10697	0.0
K00179	1063.0
K00172	364.0
K00171	331.0
K00170	349.0
K00177	502.0
K00176	493.0
K00175	883.0
K00174	706.0
K13478	0.0
K14338	0.0
K14339	0.0
K14335	0.0
K14337	0.0
K14330	0.0
K14331	0.0
K14333	1.0
K08918	0.0
K13479	151.0
K04078	1216.0
K04079	1257.0
K04076	1.0
K04077	1223.0
K04074	151.0
K04075	1181.0
K04072	1202.0
K04073	0.0
K04070	341.0
K04071	0.0
K14597	0.0
K13318	0.0
K08280	2.0
K13641	11.0
K13640	18.0
K13643	33.0
K13642	0.0
K02027	6093.0
K02026	9361.0
K02025	9855.0
K02024	0.0
K02023	42.0
K02022	161.0
K02021	0.0
K02020	486.0
K02029	1632.0
K02028	1753.0
K03886	0.0
K03887	0.0
K03884	0.0
K03885	184.0
K03881	0.0
K03888	0.0
K03889	0.0
K12998	0.0
K12999	0.0
K12992	296.0
K12993	0.0
K12990	73.0
K12991	0.0
K12996	72.0
K12997	2.0
K12994	0.0
K12995	136.0
K08979	0.0
K08978	476.0
K03088	12694.0
K03089	9.0
K03086	1611.0
K03087	3.0
K08971	0.0
K08970	4.0
K03082	7.0
K03080	0.0
K08974	264.0
K13868	0.0
K00918	199.0
K01553	0.0
K12214	0.0
K11646	6.0
K11645	0.0
K11641	0.0
K11640	0.0
K12736	0.0
K12733	0.0
K07507	353.0
K07506	0.0
K07505	0.0
K07504	85.0
K07503	0.0
K07502	107.0
K07501	2.0
K07500	0.0
K07509	0.0
K07508	0.0
K11422	0.0
K08698	0.0
K10773	1256.0
K10774	0.0
K14286	0.0
K10778	24.0
K14287	2.0
K00140	21.0
K05501	1.0
K01903	81.0
K01902	81.0
K01905	74.0
K01904	0.0
K01907	0.0
K01906	0.0
K01909	0.0
K01908	0.0
K14534	58.0
K00147	1220.0
K07767	0.0
K07769	0.0
K07768	0.0
K06203	2.0
K06202	0.0
K09921	0.0
K09920	0.0
K09927	18.0
K09024	0.0
K09022	17.0
K09023	4.0
K09020	6.0
K09021	0.0
K02908	0.0
K02909	1221.0
K08218	516.0
K08219	0.0
K02904	1147.0
K02906	1222.0
K02907	1198.0
K02902	919.0
K00230	21.0
K00231	8.0
K00232	0.0
K08976	4.0
K00234	0.0
K00239	860.0
K06209	339.0
K09928	7.0
K01015	0.0
K01014	0.0
K01012	1779.0
K01011	87.0
K01010	0.0
K08920	0.0
K14103	0.0
K14102	0.0
K14101	0.0
K14100	0.0
K14105	0.0
K14104	0.0
K14109	0.0
K14108	0.0
K06401	0.0
K00893	0.0
K13402	0.0
K12858	0.0
K03503	73.0
K03502	945.0
K03501	1146.0
K03500	929.0
K08924	0.0
K02278	66.0
K02279	211.0
K12977	0.0
K02276	3.0
K02277	0.0
K02274	7.0
K02275	7.0
K13450	0.0
K13451	0.0
K13452	0.0
K13454	0.0
K13455	0.0
K12509	0.0
K12508	0.0
K12507	9.0
K12506	54.0
K12500	0.0
K12503	0.0
K05926	0.0
K09728	0.0
K14587	2.0
K06597	0.0
K06596	0.0
K06595	0.0
K06599	0.0
K06598	0.0
K07978	0.0
K07979	1801.0
K07976	0.0
K14585	0.0
K10907	591.0
K10906	0.0
K10901	0.0
K10909	0.0
K10908	5.0
K09819	6.0
K09818	0.0
K09817	882.0
K09816	879.0
K09815	909.0
K06374	746.0
K06373	752.0
K09812	1124.0
K09811	1266.0
K09810	328.0
K09724	0.0
K14582	0.0
K09721	0.0
K04058	8.0
K04059	4.0
K04050	0.0
K04051	0.0
K04052	0.0
K04053	0.0
K04054	0.0
K04055	0.0
K04056	8.0
K04057	0.0
K01047	0.0
K08975	0.0
K10015	0.0
K10014	5.0
K10017	0.0
K10016	0.0
K10011	0.0
K10010	323.0
K10013	0.0
K10012	315.0
K10019	0.0
K10018	0.0
K13665	0.0
K13664	0.0
K13663	0.0
K13662	0.0
K13661	0.0
K13660	0.0
K13669	0.0
K13668	0.0
K07641	4.0
K01466	210.0
K13590	0.0
K01464	471.0
K01465	1259.0
K01462	2113.0
K01463	77.0
K01460	0.0
K01461	0.0
K13599	4.0
K13598	0.0
K01468	219.0
K01469	4.0
K09251	1.0
K09252	0.0
K02041	58.0
K02040	1621.0
K02043	0.0
K02045	45.0
K02044	45.0
K02047	45.0
K02046	49.0
K02049	2088.0
K02048	49.0
K05549	0.0
K05548	0.0
K06046	0.0
K03319	38.0
K03316	20.0
K03317	24.0
K03314	0.0
K03315	471.0
K03312	458.0
K03313	235.0
K03310	2904.0
K03311	292.0
K12052	0.0
K02945	1373.0
K06162	23.0
K06163	22.0
K06160	0.0
K06161	0.0
K06166	21.0
K00359	66.0
K06164	22.0
K06165	21.0
K06168	1214.0
K06169	0.0
K13020	15.0
K07158	0.0
K07159	0.0
K04835	0.0
K11621	0.0
K11991	0.0
K11622	0.0
K11996	227.0
K11627	0.0
K11626	0.0
K11629	0.0
K11628	0.0
K07561	0.0
K07560	1210.0
K07563	0.0
K07562	0.0
K07565	0.0
K07564	0.0
K07567	1477.0
K07566	1126.0
K07569	0.0
K07568	1425.0
K09925	0.0
K11199	0.0
K11198	0.0
K11192	0.0
K11191	0.0
K11196	0.0
K11195	0.0
K11194	0.0
K02492	144.0
K10713	0.0
K10710	181.0
K10711	24.0
K10716	0.0
K02490	0.0
K10714	0.0
K10715	0.0
K01929	1272.0
K01928	1251.0
K01923	1221.0
K01922	5.0
K01921	1290.0
K01920	0.0
K01926	1062.0
K01925	1240.0
K01924	1196.0
K07789	6.0
K07788	2.0
K07785	0.0
K07784	0.0
K07787	55.0
K07786	0.0
K07781	0.0
K07783	124.0
K07782	0.0
K05835	0.0
K06355	0.0
K14661	0.0
K09844	0.0
K00782	171.0
K00783	1222.0
K00784	1382.0
K00785	0.0
K00786	567.0
K00039	0.0
K00036	260.0
K00037	0.0
K00034	35.0
K00035	0.0
K00032	0.0
K00033	293.0
K00030	41.0
K00031	1160.0
K01259	24.0
K01258	780.0
K01255	40.0
K01256	66.0
K01251	158.0
K01250	213.0
K01253	0.0
K01252	0.0
K09008	0.0
K09009	0.0
K09000	4.0
K09001	67.0
K09002	52.0
K09003	0.0
K09004	24.0
K09005	24.0
K09006	0.0
K09007	11.0
K09846	0.0
K08234	222.0
K00258	0.0
K00259	457.0
K00252	0.0
K00253	0.0
K00256	0.0
K00257	307.0
K00254	0.0
K00255	0.0
K01079	299.0
K01078	4.0
K01071	2.0
K01070	0.0
K01073	1.0
K01077	424.0
K01076	6.0
K14472	0.0
K14471	0.0
K14470	0.0
K14475	19.0
K09841	0.0
K02788	11.0
K02782	0.0
K02783	90.0
K02781	60.0
K02786	12.0
K02787	0.0
K02784	0.0
K01060	7.0
K01787	368.0
K01786	611.0
K01785	1984.0
K01784	1855.0
K01783	1364.0
K01782	11.0
K01781	10.0
K01780	0.0
K01789	0.0
K01788	477.0
K02526	219.0
K02527	310.0
K02525	0.0
K02250	0.0
K02523	312.0
K02520	1215.0
K02521	0.0
K02258	0.0
K02259	4.0
K02528	1270.0
K02529	5820.0
K03781	395.0
K03780	153.0
K03783	1021.0
K03782	8.0
K03785	705.0
K03784	311.0
K03787	341.0
K03786	566.0
K03789	578.0
K03788	0.0
K10700	0.0
K00342	291.0
K03124	0.0
K03120	0.0
K12527	144.0
K12526	0.0
K12525	0.0
K12524	567.0
K12523	0.0
K12522	0.0
K09789	284.0
K09788	19.0
K09787	881.0
K09786	2.0
K09785	0.0
K09781	0.0
K09780	1.0
K10961	0.0
K10960	0.0
K10963	0.0
K10962	0.0
K10965	0.0
K10964	0.0
K10966	0.0
K09879	0.0
K06318	0.0
K06311	0.0
K06310	78.0
K06312	0.0
K06314	0.0
K06317	12.0
K11389	0.0
K11386	0.0
K11387	0.0
K11384	10.0
K11385	0.0
K11382	0.0
K11383	0.0
K11381	119.0
K11949	0.0
K10380	0.0
K04032	15.0
K04033	0.0
K04030	31.0
K04031	247.0
K04036	0.0
K04037	0.0
K04034	28.0
K04035	20.0
K04038	0.0
K04039	0.0
K07046	14.0
K07047	193.0
K07044	0.0
K07045	791.0
K07042	924.0
K07043	1166.0
K07040	900.0
K07041	0.0
K07048	27.0
K07049	0.0
K08664	0.0
K02584	10.0
K10039	267.0
K10038	1.0
K10037	4.0
K10036	7.0
K04788	0.0
K04789	0.0
K04784	72.0
K04785	0.0
K04786	0.0
K04787	0.0
K04780	0.0
K04781	1.0
K04782	0.0
K04783	0.0
K13601	0.0
K13603	0.0
K13602	0.0
K13605	0.0
K13604	0.0
K13607	18.0
K02404	21.0
K05783	0.0
K05782	0.0
K05781	22.0
K05780	22.0
K05787	0.0
K05786	9.0
K05785	169.0
K05784	0.0
K05789	0.0
K05788	10.0
K01442	980.0
K01443	1320.0
K01444	39.0
K01446	1.0
K01447	928.0
K01448	2639.0
K01449	588.0
K14803	0.0
K02069	222.0
K05569	27.0
K08008	0.0
K02063	0.0
K05566	25.0
K05565	0.0
K05563	0.0
K05562	0.0
K05561	0.0
K02064	0.0
K03338	34.0
K03339	0.0
K03330	0.0
K03331	0.0
K03332	0.0
K03333	0.0
K03335	19.0
K03336	15.0
K03337	27.0
K12956	0.0
K12957	4.0
K12954	0.0
K12955	0.0
K12952	0.0
K12953	0.0
K12950	0.0
K12951	0.0
K14733	0.0
K00109	0.0
K06148	975.0
K06149	0.0
K06144	0.0
K06145	0.0
K06146	0.0
K06147	11606.0
K06141	0.0
K06142	905.0
K06143	50.0
K11945	0.0
K08948	0.0
K08949	0.0
K00071	0.0
K14664	0.0
K13810	0.0
K14665	0.0
K03058	0.0
K11609	0.0
K11608	0.0
K14660	0.0
K11603	0.0
K11602	0.0
K11601	0.0
K11600	0.0
K11607	4.0
K11606	4.0
K11605	4.0
K11604	4.0
K10558	4.0
K10559	42.0
K10550	7.0
K10551	7.0
K10552	0.0
K10553	0.0
K10554	0.0
K10555	195.0
K10556	12.0
K10557	4.0
K03051	0.0
K03050	0.0
K07549	0.0
K07548	0.0
K07239	112.0
K07235	0.0
K07234	0.0
K07237	0.0
K07236	0.0
K07231	0.0
K07230	0.0
K07233	0.0
K07232	0.0
K02467	0.0
K05306	230.0
K05305	125.0
K05304	32.0
K05303	4.0
K05301	0.0
K02565	0.0
K08644	0.0
K08646	0.0
K08641	208.0
K08643	0.0
K08642	0.0
K12146	0.0
K00010	213.0
K00011	0.0
K00012	1337.0
K00013	1224.0
K00014	1580.0
K00016	981.0
K09065	0.0
K08252	4.0
K08253	4.0
K08256	0.0
K08255	0.0
K08258	0.0
K08259	0.0
K00274	5.0
K00275	164.0
K00276	0.0
K00270	0.0
K00271	0.0
K00272	0.0
K00273	0.0
K00278	1118.0
K00279	0.0
K12675	0.0
K01277	299.0
K01274	0.0
K01273	620.0
K01271	305.0
K01270	1230.0
K01278	631.0
K00906	0.0
K00904	1.0
K00903	15.0
K00901	838.0
K13785	0.0
K00908	0.0
K11149	0.0
K01053	4.0
K01051	446.0
K01057	221.0
K01056	1223.0
K01055	0.0
K01054	0.0
K01058	14.0
K02500	1224.0
K02501	1207.0
K02502	874.0
K02503	1217.0
K02504	0.0
K02505	0.0
K02506	0.0
K02507	0.0
K02508	0.0
K02509	0.0
K00291	0.0
K13410	0.0
K13148	0.0
K13419	0.0
K05825	0.0
K03106	1223.0
K03105	0.0
K03101	1701.0
K03100	3705.0
K12541	0.0
K12540	0.0
K12543	0.0
K12542	0.0
K12545	0.0
K12544	0.0
K12547	0.0
K12546	0.0
K12549	0.0
K06080	0.0
K11018	0.0
K11019	0.0
K11016	0.0
K11017	0.0
K11014	0.0
K11015	0.0
K11012	0.0
K11013	0.0
K11010	0.0
K11011	0.0
K06333	849.0
K06880	0.0
K06883	6.0
K06882	0.0
K09857	10.0
K06884	0.0
K06887	0.0
K06886	7.0
K06889	2245.0
K10942	0.0
K09859	2.0
K09858	7.0
K10947	1542.0
K10946	0.0
K10945	0.0
K10944	0.0
K13284	0.0
K00483	5.0
K00481	0.0
K00480	0.0
K00486	0.0
K00485	0.0
K00484	0.0
K09901	0.0
K10929	0.0
K07684	1.0
K07685	0.0
K07686	0.0
K07687	0.0
K07681	0.0
K07688	0.0
K07689	0.0
K10928	0.0
K04018	0.0
K04019	15.0
K04014	40.0
K04015	72.0
K04016	0.0
K04017	0.0
K04013	18.0
K07060	0.0
K07061	0.0
K07062	311.0
K07063	21.0
K07064	0.0
K07065	0.0
K07066	15.0
K07067	1.0
K07068	1.0
K07069	37.0
K01121	0.0
K13629	0.0
K13628	7.0
K13623	0.0
K13622	4.0
K13620	0.0
K13626	54.0
K08586	0.0
K08587	0.0
K01428	47.0
K01429	23.0
K01422	284.0
K01423	8.0
K01420	662.0
K01421	1727.0
K01426	62.0
K01427	0.0
K01424	934.0
K01425	312.0
K08068	0.0
K07538	0.0
K13086	0.0
K13085	0.0
K07287	1.0
K07824	0.0
K07682	0.0
K02722	0.0
K12978	0.0
K12979	0.0
K12972	1.0
K12973	0.0
K12974	0.0
K12975	0.0
K12976	0.0
K07821	0.0
K07683	0.0
K14750	0.0
K14751	0.0
K14953	0.0
K12288	0.0
K12289	0.0
K12282	0.0
K12283	0.0
K12280	0.0
K12281	0.0
K12286	0.0
K12287	0.0
K12284	0.0
K12285	0.0
K11957	0.0
K11956	0.0
K11955	0.0
K11954	0.0
K11953	0.0
K11952	0.0
K11951	0.0
K11950	0.0
K11959	0.0
K11958	0.0
K13889	36.0
K13888	6.0
K11963	0.0
K07217	44.0
K07216	614.0
K07215	0.0
K07214	344.0
K07213	57.0
K07212	0.0
K07219	58.0
K07218	0.0
K12150	0.0
K08689	0.0
K08688	0.0
K00402	0.0
K00401	0.0
K11994	0.0
K00152	0.0
K01043	2.0
K00154	0.0
K00157	0.0
K00156	79.0
K10533	0.0
K10530	0.0
K10531	0.0
K10536	99.0
K10537	13.0
K10535	0.0
K10538	0.0
K10539	13.0
K00073	185.0
K13934	0.0
K00076	225.0
K00077	1157.0
K00074	430.0
K00075	1254.0
K00078	0.0
K00079	0.0
K02290	0.0
K02563	1223.0
K02292	0.0
K08966	0.0
K02294	0.0
K08278	0.0
K08279	0.0
K08274	0.0
K08275	0.0
K08276	0.0
K08277	0.0
K00298	0.0
K00299	4.0
K00296	0.0
K00297	1168.0
K00294	15.0
K00292	0.0
K00293	0.0
K00290	917.0
K07757	0.0
K12089	0.0
K01210	0.0
K01213	0.0
K01212	561.0
K01215	0.0
K01214	0.0
K01217	0.0
K01216	0.0
K01219	0.0
K01218	286.0
K02749	0.0
K02746	74.0
K02747	48.0
K02744	100.0
K02745	31.0
K02742	0.0
K00924	22.0
K00925	1250.0
K00926	990.0
K00927	1223.0
K00928	1602.0
K00929	383.0
K12085	0.0
K02298	0.0
K02299	0.0
K02568	18.0
K02569	6.0
K02562	1.0
K02291	8.0
K02560	0.0
K02293	0.0
K02566	42.0
K02567	23.0
K02564	1785.0
K02297	0.0
K03169	2817.0
K03168	1195.0
K03163	0.0
K03162	0.0
K03167	0.0
K03166	0.0
K11038	0.0
K11039	0.0
K11030	0.0
K11031	47.0
K11032	0.0
K11033	0.0
K11034	0.0
K11035	0.0
K11036	0.0
K11037	0.0
K02546	0.0
K07668	19.0
K07669	0.0
K07666	4.0
K07667	1211.0
K07664	0.0
K07665	238.0
K07662	0.0
K07663	4.0
K07660	0.0
K07661	0.0
K03927	330.0
K07008	0.0
K07009	294.0
K07002	0.0
K07003	1242.0
K07000	24.0
K07001	907.0
K07006	6.0
K07007	1761.0
K07004	0.0
K07005	1008.0
K03921	0.0
K02956	1223.0
K09725	0.0
K09181	175.0
K08599	0.0
K08598	0.0
K08591	1259.0
K08590	312.0
K01156	64.0
K01154	1624.0
K01407	0.0
K01400	0.0
K01153	1432.0
K01150	4.0
K01151	1051.0
K01408	0.0
K01409	1383.0
K01158	0.0
K01159	512.0
K05523	0.0
K05522	0.0
K05521	590.0
K05520	263.0
K05527	0.0
K05526	0.0
K05525	0.0
K05524	3.0
K05529	0.0
K14518	0.0
K14519	4.0
K05949	0.0
K01754	990.0
K05942	0.0
K01027	0.0
K02171	0.0
K02170	0.0
K02173	23.0
K02172	0.0
K01751	163.0
K06416	179.0
K06417	0.0
K06414	0.0
K06947	0.0
K03379	0.0
K03808	4.0
K03809	7.0
K03806	1.0
K06412	868.0
K03804	0.0
K12296	0.0
K03802	1.0
K03803	313.0
K06413	0.0
K10808	0.0
K06411	249.0
K01028	4.0
K01029	12.0
K11931	0.0
K11930	0.0
K11933	0.0
K11932	0.0
K11935	0.0
K11934	138.0
K11937	0.0
K11936	0.0
K11939	0.0
K11938	0.0
K10800	4.0
K06419	0.0
K11929	0.0
K07271	839.0
K07270	8.0
K07273	426.0
K07272	0.0
K07275	0.0
K07274	4.0
K07277	312.0
K07276	0.0
K07279	0.0
K07278	2.0
K10623	0.0
K02481	508.0
K11520	0.0
K02480	0.0
K08170	0.0
K02485	0.0
K02484	663.0
K02487	0.0
K08600	2140.0
K08603	0.0
K08602	112.0
K08605	0.0
K08604	0.0
K09956	4.0
K09957	0.0
K09954	6.0
K09955	928.0
K09952	305.0
K09953	0.0
K09950	0.0
K09951	775.0
K09958	4.0
K09959	0.0
K07495	28.0
K07494	16.0
K07497	1075.0
K07496	829.0
K07491	1403.0
K07490	0.0
K07493	0.0
K07492	5.0
K07499	0.0
K07498	0.0
K11209	0.0
K11208	0.0
K11204	0.0
K11203	51.0
K11202	128.0
K11201	17.0
K11200	0.0
K00058	1927.0
K00059	2708.0
K00728	0.0
K00729	4.0
K00055	0.0
K00057	1239.0
K00050	52.0
K00051	0.0
K00720	0.0
K00721	380.0
K14424	0.0
K06033	0.0
K14189	0.0
K14188	2.0
K06364	0.0
K14187	1.0
K01239	272.0
K01238	191.0
K01897	1674.0
K01232	56.0
K01895	489.0
K01230	0.0
K01893	1194.0
K01236	0.0
K01235	136.0
K01890	1223.0
K02768	241.0
K02769	76.0
K02760	517.0
K02761	652.0
K02763	19.0
K02764	0.0
K02765	455.0
K00948	2020.0
K00949	1098.0
K00942	1263.0
K00943	270.0
K00940	243.0
K00941	1939.0
K00946	337.0
K00947	0.0
K00944	0.0
K00945	2778.0
K01097	0.0
K01096	9.0
K01095	223.0
K01093	11.0
K01092	524.0
K01091	3461.0
K01090	1160.0
K03499	2855.0
K03498	2588.0
K03491	376.0
K03490	29.0
K03493	0.0
K03492	13.0
K03495	1196.0
K03497	3278.0
K03496	3371.0
K02817	0.0
K02814	0.0
K02815	0.0
K02810	269.0
K02548	823.0
K02549	5.0
K02818	0.0
K02819	57.0
K03637	423.0
K03636	7.0
K03147	1173.0
K03146	15.0
K08851	0.0
K06518	1059.0
K09729	7.0
K06048	0.0
K06045	8.0
K06044	0.0
K09727	0.0
K09726	0.0
K06041	392.0
K09720	0.0
K09723	0.0
K06042	734.0
K09897	0.0
K09896	0.0
K09895	0.0
K09894	0.0
K09893	0.0
K09892	0.0
K09891	0.0
K09890	0.0
K09899	0.0
K09898	0.0
K03622	0.0
K07648	0.0
K07649	0.0
K07398	0.0
K07399	0.0
K11056	0.0
K11057	0.0
K11054	0.0
K11055	0.0
K07640	4.0
K07393	32.0
K07390	4.0
K07391	1172.0
K07644	4.0
K07645	5.0
K07646	1404.0
K07647	0.0
K10896	0.0
K07024	5204.0
K07025	2327.0
K07026	0.0
K07027	1004.0
K07020	0.0
K07021	4.0
K07022	0.0
K07023	855.0
K07028	0.0
K07029	2167.0
K10094	0.0
K01390	0.0
K01392	0.0
K01399	0.0
K02673	0.0
K05893	0.0
K05897	0.0
K05896	846.0
K05895	418.0
K05899	0.0
K05898	0.0
K00555	0.0
K00554	1194.0
K00557	0.0
K00556	32.0
K00551	0.0
K00559	0.0
K00558	2151.0
K01170	0.0
K01173	15.0
K01174	5.0
K01175	45.0
K01176	65.0
K01178	4.0
K01179	1152.0
K14578	0.0
K14579	0.0
K08951	0.0
K08950	0.0
K08953	0.0
K03828	5.0
K03829	0.0
K03820	38.0
K03821	0.0
K03822	0.0
K03823	627.0
K03824	4.0
K03825	3.0
K03826	466.0
K03827	252.0
K12248	0.0
K12246	0.0
K12247	0.0
K12242	0.0
K12243	0.0
K12240	0.0
K12241	0.0
K11919	0.0
K11918	0.0
K11913	0.0
K11912	0.0
K11911	0.0
K11910	2.0
K11917	0.0
K11916	2.0
K11915	2.0
K11914	2.0
K12068	0.0
K12069	0.0
K12062	0.0
K12063	0.0
K12060	0.0
K12061	0.0
K12066	0.0
K12067	0.0
K12064	0.0
K12065	0.0
K07259	561.0
K07258	2402.0
K07253	0.0
K07251	0.0
K07250	31.0
K07257	81.0
K07256	0.0
K07255	0.0
K07254	0.0
K05372	0.0
K05373	0.0
K05370	0.0
K05371	0.0
K05374	0.0
K05375	0.0
K09970	1.0
K09971	1.0
K09972	8.0
K09973	100.0
K09974	14.0
K09975	0.0
K09976	28.0
K09978	0.0
K09979	25.0
K11261	39.0
K11260	0.0
K11263	0.0
K11264	0.0
K10793	187.0
K10796	189.0
K10797	102.0
K10794	4.0
K10795	188.0
K00700	1483.0
K00701	0.0
K10798	0.0
K00703	1240.0
K00705	1444.0
K09828	0.0
K10133	0.0
K13053	0.0
K03192	4.0
K00964	0.0
K00965	893.0
K00966	247.0
K00960	0.0
K00961	0.0
K00962	1222.0
K00963	101.0
K00969	1101.0
K12681	0.0
K02703	2.0
K08364	0.0
K08365	2.0
K02706	0.0
K08363	0.0
K08361	0.0
K02708	0.0
K02709	0.0
K08368	6.0
K08369	81.0
K01615	54.0
K01617	0.0
K01616	0.0
K01611	165.0
K01610	1050.0
K01613	1080.0
K01612	0.0
K01619	885.0
K01618	0.0
K02834	1217.0
K02835	1223.0
K05281	0.0
K03619	0.0
K03618	0.0
K03617	1135.0
K03616	23.0
K03615	1236.0
K03614	1101.0
K03613	1212.0
K03612	1190.0
K03611	1.0
K03610	483.0
K09705	6.0
K09704	734.0
K09701	4.0
K09700	1.0
K09709	0.0
K06391	79.0
K06390	862.0
K06393	780.0
K06392	848.0
K06395	47.0
K06394	774.0
K06397	812.0
K06396	851.0
K06399	874.0
K06398	889.0
K06435	0.0
K11078	0.0
K11079	0.0
K11074	0.0
K11075	0.0
K11076	0.0
K11077	0.0
K11070	1152.0
K11071	1113.0
K11072	1210.0
K11073	0.0
K06935	0.0
K06934	80.0
K06937	40.0
K06936	1.0
K06931	0.0
K06930	0.0
K06933	0.0
K06932	0.0
K06939	0.0
K06938	0.0
K13381	0.0
K05916	5.0
K05917	0.0
K05914	0.0
K05915	0.0
K05912	0.0
K05913	0.0
K05910	0.0
K05911	0.0
K05918	0.0
K05919	374.0
K00392	0.0
K00390	30.0
K00397	0.0
K00395	2.0
K00394	68.0
K01884	0.0
K00399	0.0
K01886	1038.0
K01376	0.0
K01372	486.0
K09149	0.0
K09148	0.0
K01225	0.0
K09145	14.0
K09144	14.0
K09147	0.0
K09146	0.0
K09141	2.0
K09140	0.0
K09143	0.0
K09142	0.0
K05709	0.0
K05708	0.0
K05879	778.0
K05878	779.0
K05875	0.0
K05874	1.0
K05877	0.0
K05876	0.0
K05873	2.0
K00579	0.0
K00578	0.0
K00577	0.0
K00575	132.0
K00574	78.0
K00573	16.0
K00571	538.0
K00570	0.0
K01118	43.0
K01119	301.0
K01157	0.0
K01112	0.0
K01113	28.0
K04477	754.0
K01114	0.0
K01115	0.0
K08087	0.0
K01315	0.0
K08085	0.0
K08084	0.0
K08083	0.0
K08082	0.0
K08081	6.0
K08080	0.0
K01152	0.0
K01401	0.0
K09826	0.0
K06344	0.0
K06345	0.0
K09822	4.0
K06343	0.0
K10938	0.0
K06341	0.0
K10934	0.0
K10935	0.0
K10932	0.0
K11052	0.0
K10930	0.0
K06349	0.0
K11053	0.0
K10754	0.0
K01755	1236.0
K10200	360.0
K02132	0.0
K02137	0.0
K03840	0.0
K03841	8.0
K13028	0.0
K13799	0.0
K13798	0.0
K13795	0.0
K13794	0.0
K13021	0.0
K13792	0.0
K13791	0.0
K13790	0.0
K12268	1.0
K12269	0.0
K12262	0.0
K12263	0.0
K12264	0.0
K12265	0.0
K12266	0.0
K12267	786.0
K01757	0.0
K12237	0.0
K13243	0.0
K13245	0.0
K13244	0.0
K13246	0.0
K03264	0.0
K03265	0.0
K03263	0.0
K03268	0.0
K03269	304.0
K12415	0.0
K10211	0.0
K09918	0.0
K09919	0.0
K06720	0.0
K09913	0.0
K09910	0.0
K09911	0.0
K09916	0.0
K09917	0.0
K06726	39.0
K09915	4.0
K11535	0.0
K11534	13.0
K11537	274.0
K11531	0.0
K11533	0.0
K11532	0.0
K11249	277.0
K11539	0.0
K00762	1757.0
K00763	1095.0
K00760	1181.0
K00761	1263.0
K00766	952.0
K00767	1139.0
K00764	1810.0
K00765	1185.0
K00768	912.0
K00769	4.0
K11059	0.0
K00186	0.0
K00187	0.0
K00184	119.0
K00185	49.0
K00183	76.0
K00180	1073.0
K00188	0.0
K00189	0.0
K10110	95.0
K10111	0.0
K10112	1348.0
K10113	0.0
K10114	0.0
K10115	0.0
K10116	2.0
K10117	739.0
K10118	801.0
K10119	1230.0
K04641	0.0
K04643	0.0
K04642	0.0
K13282	1.0
K00988	0.0
K00989	37.0
K00986	56.0
K00984	16.0
K00985	0.0
K00982	1.0
K00983	331.0
K00980	258.0
K00981	1266.0
K01585	298.0
K01584	0.0
K01586	1398.0
K13498	1.0
K01580	257.0
K01583	120.0
K01582	334.0
K13497	26.0
K01589	20.0
K01588	1226.0
K14941	4.0
K08347	0.0
K08348	0.0
K02720	0.0
K14949	0.0
K02723	0.0
K03459	0.0
K03458	1168.0
K03455	459.0
K03457	305.0
K03451	125.0
K03981	1.0
K03980	50.0
K02614	684.0
K01639	889.0
K01638	1.0
K01637	0.0
K01636	48.0
K01635	0.0
K01634	0.0
K01633	308.0
K01632	0.0
K01631	0.0
K01630	18.0
K02615	0.0
K02588	518.0
K02589	33.0
K02858	62.0
K02859	0.0
K14051	0.0
K14053	0.0
K14052	0.0
K02852	163.0
K02853	12.0
K02850	0.0
K02851	0.0
K14059	195.0
K14058	1.0
K02586	133.0
K02587	6.0
K03679	0.0
K03671	2577.0
K03670	4.0
K03673	2.0
K03672	0.0
K03675	0.0
K03674	0.0
K03677	0.0
K03676	3.0
K09761	1178.0
K09760	458.0
K09763	0.0
K09762	833.0
K09765	1121.0
K09764	7.0
K09767	21.0
K06006	0.0
K09769	186.0
K09768	461.0
K10353	0.0
K03187	47.0
K03186	260.0
K03185	0.0
K03184	0.0
K03183	993.0
K03182	253.0
K03181	0.0
K03189	47.0
K03188	47.0
K02715	0.0
K12455	0.0
K12454	29.0
K12453	0.0
K12452	62.0
K12451	0.0
K07358	0.0
K07356	0.0
K07357	0.0
K07354	0.0
K07355	0.0
K07352	0.0
K07353	0.0
K07350	0.0
K07351	0.0
K06919	602.0
K06918	0.0
K06917	2.0
K06916	0.0
K06915	144.0
K06914	0.0
K06913	0.0
K06912	0.0
K06911	546.0
K06910	61.0
K08986	6.0
K08987	2.0
K08984	4.0
K08985	0.0
K08982	2.0
K08983	0.0
K08980	0.0
K08981	214.0
K08988	0.0
K08989	0.0
K02252	0.0
K05934	714.0
K05936	720.0
K05937	0.0
K02253	0.0
K05939	8.0
K00378	1002.0
K00375	973.0
K00374	8.0
K00376	0.0
K00371	5.0
K00370	5.0
K00373	5.0
K00372	4.0
K01358	1638.0
K09166	4.0
K09165	0.0
K09164	0.0
K09163	369.0
K09162	4.0
K09161	0.0
K09160	0.0
K01354	4.0
K01355	0.0
K01356	1023.0
K05601	0.0
K05851	0.0
K03807	0.0
K05606	22.0
K02927	0.0
K05974	0.0
K03805	0.0
K05976	0.0
K00519	0.0
K00518	4.0
K03800	390.0
K00511	0.0
K00510	0.0
K03801	299.0
K00515	0.0
K00514	0.0
K00517	2.0
K05971	0.0
K03154	1010.0
K11147	0.0
K05581	0.0
K05580	0.0
K05583	0.0
K05582	0.0
K05585	0.0
K05584	0.0
K05587	0.0
K05586	0.0
K05589	7.0
K03150	1662.0
K03623	3.0
K03152	1254.0
K14200	0.0
K14201	0.0
K14202	0.0
K03621	931.0
K14204	0.0
K14205	4.0
K01134	91.0
K01135	33.0
K01136	10.0
K01137	5.0
K01130	508.0
K01132	0.0
K01133	145.0
K01138	346.0
K01139	39.0
K02113	1227.0
K02112	1282.0
K02111	1162.0
K02446	11.0
K02117	1362.0
K02116	23.0
K02115	1282.0
K02114	1282.0
K02119	877.0
K02118	1477.0
K02448	0.0
K01036	0.0
K03212	0.0
K13007	0.0
K13006	1.0
K13005	0.0
K13004	29.0
K13001	0.0
K06404	654.0
K01032	0.0
K06951	6.0
K03862	0.0
K03863	0.0
K06406	887.0
K06957	0.0
K05020	198.0
K06400	834.0
K06403	654.0
K06954	0.0
K10814	0.0
K10817	0.0
K10816	0.0
K07136	0.0
K03242	0.0
K03243	0.0
K12202	0.0
K12203	0.0
K12206	0.0
K12207	0.0
K12204	0.0
K12205	0.0
K12208	0.0
K12209	0.0
K13919	9.0
K13918	0.0
K06214	0.0
K06215	518.0
K09936	681.0
K06217	1221.0
K09930	4.0
K09931	6.0
K09932	4.0
K06213	1468.0
K09938	0.0
K09939	117.0
K11517	0.0
K06337	0.0
K13301	0.0
K00748	310.0
K00745	0.0
K00743	24.0
K07165	4.0
K07164	327.0
K07167	0.0
K07166	965.0
K07161	0.0
K07160	244.0
K07163	0.0
K07162	10.0
K07169	0.0
K07168	4.0
K06336	0.0
K01839	499.0
K01838	90.0
K01835	17.0
K01834	3712.0
K01837	0.0
K01830	0.0
K00608	0.0
K02632	0.0
K02630	0.0
K02631	0.0
K08322	43.0
K08323	19.0
K08320	0.0
K08321	64.0
K08326	0.0
K08324	0.0
K08325	132.0
K01659	21.0
K01658	924.0
K02637	0.0
K01653	1241.0
K01652	1934.0
K01655	0.0
K01654	364.0
K01657	870.0
K02874	1219.0
K02875	0.0
K02876	1217.0
K02877	0.0
K02871	1201.0
K02873	0.0
K02878	1223.0
K02879	1222.0
K14070	0.0
K09749	79.0
K09748	1141.0
K06023	1795.0
K09742	0.0
K09741	0.0
K09740	13.0
K09747	912.0
K09746	0.0
K09745	0.0
K06024	912.0
K03477	0.0
K03476	28.0
K03475	128.0
K03474	307.0
K03473	299.0
K03472	0.0
K03471	32.0
K03470	1199.0
K03478	41.0
K02304	1005.0
K02305	0.0
K02302	31.0
K02303	2.0
K02300	0.0
K02301	7.0
K03653	0.0
K03652	141.0
K03651	0.0
K03650	1204.0
K03657	2823.0
K03656	0.0
K03655	2645.0
K03654	1559.0
K03658	23.0
K12439	0.0
K12431	0.0
K12430	0.0
K12433	0.0
K12432	0.0
K12435	0.0
K12434	0.0
K12437	0.0
K12436	0.0
K06979	2.0
K06978	356.0
K06971	153.0
K06970	56.0
K06973	1183.0
K06972	717.0
K06975	330.0
K06974	0.0
K06977	1.0
K06976	17.0
K07082	674.0
K07083	27.0
K07080	428.0
K07081	17.0
K07086	0.0
K07087	0.0
K07084	7.0
K07085	1033.0
K07088	1889.0
K07089	1104.0
K01317	0.0
K11162	0.0
K11163	0.0
K11161	0.0
K11168	0.0
K00356	0.0
K00355	0.0
K00354	0.0
K00353	0.0
K00351	298.0
K00350	307.0
K05952	0.0
K05953	0.0
K05951	0.0
K05956	0.0
K05957	0.0
K00358	153.0
K00689	0.0
K00688	2178.0
K00681	48.0
K00680	1133.0
K00683	0.0
K00685	4.0
K00684	120.0
K00687	0.0
K00686	0.0
K05831	0.0
K05830	0.0
K05833	899.0
K05832	867.0
K05834	1.0
K05837	1210.0
K05836	0.0
K05839	0.0
K05838	0.0
K07677	0.0
K00533	108.0
K00532	28.0
K00531	2.0
K00530	0.0
K00537	624.0
K00536	0.0
K00535	0.0
K00534	6.0
K00539	0.0
K00538	0.0
K11029	0.0
K14260	744.0
K14261	2.0
K14266	0.0
K14267	0.0
K14268	0.0
K14269	0.0
K01337	0.0
K01338	1661.0
K02683	0.0
K02682	0.0
K02681	0.0
K02680	0.0
K02687	1177.0
K02686	1.0
K02685	0.0
K02689	0.0
K02688	14.0
K00824	69.0
K00827	0.0
K00826	1172.0
K00821	2136.0
K00820	1234.0
K00823	2.0
K00822	0.0
K00829	0.0
K00828	0.0
K01488	290.0
K01489	1143.0
K01484	0.0
K01485	25.0
K01486	666.0
K01487	378.0
K01480	606.0
K01481	0.0
K01482	20.0
K01483	0.0
K02469	1938.0
K02468	0.0
K02466	2.0
K02465	0.0
K02464	0.0
K02463	0.0
K02462	0.0
K02461	0.0
K02460	0.0
K08969	1.0
K13061	0.0
K13060	0.0
K13063	0.0
K13062	0.0
K13069	0.0
K08964	0.0
K06363	0.0
K03079	43.0
K06342	0.0
K03078	0.0
K13289	0.0
K13288	1.0
K13285	0.0
K13287	0.0
K13286	0.0
K13281	20.0
K13280	512.0
K13283	0.0
K00054	2.0
K04496	0.0
K05369	0.0
K05368	0.0
K03228	8.0
K03229	8.0
K00052	1205.0
K03222	8.0
K03223	8.0
K03220	4.0
K03221	4.0
K03226	8.0
K03227	8.0
K03224	8.0
K03225	4.0
K09482	2.0
K09483	0.0
K13836	0.0
K12228	0.0
K05360	0.0
K12224	0.0
K12225	0.0
K12226	0.0
K12227	0.0
K12220	0.0
K05363	18.0
K12222	0.0
K12223	0.0
K08681	377.0
K08680	0.0
K08683	0.0
K08682	0.0
K08685	0.0
K08684	0.0
K08687	2.0
K08686	0.0
K11755	1986.0
K11754	3597.0
K11751	0.0
K11750	0.0
K11753	2094.0
K11752	1269.0
K02407	86.0
K13938	0.0
K13936	0.0
K13935	0.0
K02406	462.0
K13933	0.0
K13932	0.0
K13931	0.0
K13930	0.0
K12088	0.0
K12081	0.0
K12082	0.0
K12083	0.0
K12084	0.0
K12086	0.0
K12087	0.0
K09611	0.0
K09612	1.0
K04940	0.0
K10085	0.0
K05394	0.0
K05395	4.0
K06340	0.0
K13043	289.0
K07149	470.0
K07148	326.0
K07147	7.0
K07146	2.0
K07145	5.0
K07144	0.0
K07143	0.0
K07142	0.0
K07141	96.0
K07140	0.0
K10156	0.0
K10150	0.0
K10620	0.0
K10621	0.0
K14028	0.0
K14029	0.0
K01817	947.0
K01816	19.0
K01815	744.0
K01814	1217.0
K01813	394.0
K01812	618.0
K01811	1391.0
K01810	1232.0
K01819	1.0
K01818	493.0
K14580	0.0
K05379	0.0
K08304	10.0
K08305	7.0
K08306	6.0
K08307	308.0
K08300	7.0
K08301	804.0
K08302	103.0
K08303	2416.0
K08308	0.0
K08309	44.0
K14671	0.0
K14670	0.0
K14673	0.0
K14672	0.0
K01673	291.0
K01672	0.0
K01671	0.0
K01677	772.0
K01676	299.0
K01674	0.0
K01679	171.0
K01678	757.0
K02899	1217.0
K02896	0.0
K02897	666.0
K02895	1223.0
K02892	1223.0
K02890	1223.0
K10811	0.0
K02096	0.0
K02097	0.0
K02094	0.0
K02095	0.0
K02092	0.0
K02093	0.0
K02099	952.0
K03411	78.0
K03410	83.0
K03413	332.0
K03412	46.0
K03415	43.0
K03414	2.0
K03417	0.0
K03416	0.0
K03418	0.0
K05376	0.0
K02320	0.0
K02322	0.0
K02323	0.0
K05377	0.0
K13542	1023.0
K13543	0.0
K13540	0.0
K13541	0.0
K12145	0.0
K12144	0.0
K12147	0.0
K12410	1432.0
K12141	27.0
K12140	27.0
K12143	17.0
K12142	0.0
K12149	0.0
K12148	0.0
K07312	0.0
K07313	372.0
K07310	18.0
K07311	3.0
K07316	2.0
K07317	2.0
K07314	0.0
K07315	33.0
K07318	6.0
K07319	427.0
K03936	0.0
K03425	0.0
K03426	1138.0
K03427	1637.0
K03420	0.0
K03421	0.0
K03422	0.0
K03423	0.0
K03756	1.0
K03757	1.0
K03206	0.0
K03755	0.0
K11144	37.0
K11145	893.0
K05972	0.0
K05973	0.0
K03752	59.0
K05978	0.0
K05979	8.0
K03753	227.0
K00331	290.0
K00330	291.0
K00333	7.0
K00332	7.0
K00335	945.0
K00334	1168.0
K00337	297.0
K00336	1282.0
K00339	291.0
K00338	291.0
K03751	0.0
K06953	0.0
K06952	345.0
K06407	889.0
K06950	2449.0
K10819	26.0
K06956	31.0
K06955	0.0
K06402	15.0
K10815	0.0
K06959	1195.0
K06958	919.0
K06409	1559.0
K06408	595.0
K09129	0.0
K09128	22.0
K09123	23.0
K09122	0.0
K09121	209.0
K09120	0.0
K09127	0.0
K09126	3.0
K09125	535.0
K09124	65.0
K01233	0.0
K05819	0.0
K05818	0.0
K01896	0.0
K05813	499.0
K05812	0.0
K05811	0.0
K05810	962.0
K05817	0.0
K05816	8.0
K05815	125.0
K05814	109.0
K01894	5.0
K01892	1224.0
K01234	19.0
K01144	401.0
K01146	0.0
K01141	1.0
K01416	0.0
K11434	0.0
K01415	0.0
K06354	0.0
K01414	5.0
K09836	0.0
K01318	9.0
K01319	0.0
K01312	0.0
K06350	0.0
K02669	350.0
K02668	0.0
K02665	0.0
K02664	2.0
K02667	0.0
K02666	6.0
K02661	0.0
K02660	0.0
K02663	11.0
K02662	172.0
K00809	0.0
K00808	0.0
K00806	1231.0
K00805	876.0
K00804	0.0
K00803	203.0
K00802	0.0
K00801	4.0
K00800	1210.0
K10921	0.0
K02409	54.0
K02408	88.0
K02401	71.0
K02400	82.0
K02403	0.0
K02402	0.0
K02405	103.0
K05364	438.0
K05367	120.0
K05366	2343.0
K10210	0.0
K10216	0.0
K13049	18.0
K13048	0.0
K13739	0.0
K10215	0.0
K06122	1.0
K13735	0.0
K13734	0.0
K13041	0.0
K13040	0.0
K13731	0.0
K13730	4.0
K13733	0.0
K13732	0.0
K04516	301.0
K03204	4.0
K03205	1763.0
K03207	0.0
K03200	4.0
K03201	0.0
K03202	0.0
K03203	0.0
K03208	0.0
K03758	42.0
K03759	0.0
K09469	8.0
K09461	0.0
K06204	16.0
K00178	0.0
K13950	0.0
K13953	9.0
K13955	0.0
K13954	141.0
K10920	0.0
K06324	0.0
K11777	6.0
K11779	0.0
K11778	0.0
K06325	0.0
K12600	0.0
K07432	0.0
K07430	0.0
K06326	0.0
K07128	0.0
K07121	4.0
K07120	4.0
K07123	4.0
K07122	0.0
K07125	0.0
K07124	885.0
K07127	66.0
K07126	201.0
K01870	1223.0
K01873	1237.0
K01872	1211.0
K01875	1223.0
K01874	1380.0
K01876	1236.0
K01879	28.0
K01878	28.0
K06321	0.0
K00476	0.0
K00477	0.0
K00474	0.0
K00472	0.0
K00470	0.0
K00471	0.0
K00478	0.0
K00479	0.0
K04775	0.0
K04774	0.0
K04777	0.0
K04776	0.0
K04771	4.0
K04770	1.0
K04773	516.0
K04772	5.0
K04779	0.0
K04778	0.0
K14657	0.0
K14656	0.0
K14654	0.0
K14653	0.0
K14652	1295.0
K14659	0.0
K14658	0.0
K14386	0.0
K09926	0.0
K01699	2.0
K01698	151.0
K01695	938.0
K01697	0.0
K01696	931.0
K01690	0.0
K01693	923.0
K01692	198.0
K07227	4.0
K03439	1198.0
K03438	1876.0
K13380	0.0
K03928	12.0
K03925	1075.0
K03924	1301.0
K03431	947.0
K03926	13.0
K03437	1205.0
K03436	1153.0
K03435	0.0
K03434	0.0
K02348	21.0
K02342	861.0
K02343	1199.0
K02340	1182.0
K02341	1217.0
K02346	1276.0
K02347	4.0
K02344	0.0
K02345	0.0
K03697	164.0
K03696	1219.0
K03695	1222.0
K03694	111.0
K03693	0.0
K03692	0.0
K03690	0.0
K03699	621.0
K03698	732.0
K13566	0.0
K12164	0.0
K07338	0.0
K07339	196.0
K07334	122.0
K07335	1058.0
K07336	4.0
K07337	2.0
K07330	0.0
K07331	0.0
K07332	0.0
K07333	0.0
K09695	4.0
K09694	4.0
K09697	231.0
K09696	231.0
K09691	1148.0
K09690	1069.0
K09693	0.0
K09692	89.0
K09699	0.0
K09698	15.0
K07590	21.0
K07591	0.0
K07592	0.0
K05998	0.0
K05999	0.0
K05996	0.0
K05997	0.0
K05994	0.0
K05995	467.0
K05993	190.0
K05991	0.0
K10837	0.0
K00319	0.0
K00318	15.0
K00648	1448.0
K02545	0.0
K00645	1222.0
K00311	0.0
K00646	0.0
K00317	0.0
K00316	0.0
K00643	0.0
K00314	0.0
K02547	504.0
K06429	0.0
K06428	0.0
K06427	0.0
K02812	0.0
K06425	2.0
K06424	0.0
K06423	1.0
K06422	0.0
K06421	1.0
K02813	0.0
K02930	0.0
K03815	0.0
K05612	0.0
K03367	2.0
K03366	1.0
K03812	0.0
K03635	7.0
K03634	7.0
K03631	1216.0
K05969	0.0
K03630	1596.0
K03633	0.0
K03632	0.0
K01998	708.0
K01999	711.0
K01992	3440.0
K01993	769.0
K01990	6108.0
K01991	758.0
K01996	789.0
K01997	819.0
K01994	10.0
K01995	796.0
K03148	485.0
K03639	463.0
K05692	0.0
K03638	1.0
K00869	2.0
K00868	1074.0
K00861	0.0
K00860	284.0
K00863	197.0
K00862	0.0
K00865	842.0
K00864	836.0
K00867	0.0
K00866	0.0
K01192	715.0
K01190	5378.0
K01191	754.0
K01197	493.0
K01194	1.0
K01195	382.0
K01198	393.0
K01199	0.0
K00656	2015.0
K00657	339.0
K00306	0.0
K14591	6.0
K00300	0.0
K00653	0.0
K13715	0.0
K13713	0.0
K00650	0.0
K00651	1176.0
K14596	0.0
K02647	1589.0
K14598	0.0
K02643	0.0
K02642	0.0
K02641	0.0
K02640	0.0
K03594	378.0
K03595	1219.0
K03596	1133.0
K03597	0.0
K03590	312.0
K03591	0.0
K03592	150.0
K03593	306.0
K03598	0.0
K03599	1.0
K01736	1223.0
K01737	646.0
K01734	1780.0
K01735	1206.0
K01732	0.0
K01733	1251.0
K01730	60.0
K01731	0.0
K06049	0.0
K01738	1569.0
K01739	333.0
K11809	0.0
K05343	61.0
K02422	154.0
K02421	71.0
K05340	299.0
K02427	7.0
K05346	13.0
K02425	0.0
K02424	0.0
K05349	5867.0
K02428	328.0
K03770	312.0
K03771	440.0
K03772	20.0
K03773	346.0
K03774	280.0
K03775	302.0
K03776	0.0
K03777	0.0
K03778	628.0
K03779	150.0
K09722	0.0
K08174	0.0
K14114	0.0
K13979	5.0
K13237	0.0
K14440	0.0
K09992	23.0
K09990	0.0
K09991	0.0
K09996	0.0
K09997	0.0
K09994	0.0
K14110	0.0
K09998	0.0
K09999	0.0
K14111	0.0
K14113	0.0
K14449	0.0
K10213	15.0
K14118	0.0
K11711	14.0
K11710	0.0
K11712	27.0
K11717	814.0
K11719	0.0
K06857	6.0
K10440	2492.0
K10441	1892.0
K07103	0.0
K07102	5.0
K07101	48.0
K07100	0.0
K07107	1139.0
K07106	267.0
K07105	706.0
K07456	1199.0
K07459	48.0
K07458	407.0
K07109	15.0
K07108	0.0
K10198	0.0
K10199	0.0
K10190	641.0
K10191	0.0
K10192	196.0
K10193	32.0
K10194	41.0
K10195	0.0
K10196	0.0
K10197	0.0
K15013	0.0
K01858	263.0
K15016	0.0
K15017	0.0
K01853	0.0
K01852	0.0
K01851	0.0
K01850	291.0
K01857	0.0
K01856	0.0
K01854	1121.0
K07539	0.0
K08478	0.0
K08479	0.0
K08476	0.0
K08477	0.0
K08475	0.0
K00450	19.0
K00451	0.0
K00452	0.0
K00453	0.0
K00455	0.0
K00456	0.0
K00457	0.0
K00106	0.0
K00459	4.0
K00104	41.0
K00105	0.0
K00102	32.0
K00103	0.0
K00100	2509.0
K00101	0.0
K01509	0.0
K04759	2232.0
K04758	2625.0
K04757	7.0
K01504	0.0
K04755	1.0
K04754	5.0
K04753	0.0
K04752	0.0
K04751	441.0
K01502	4.0
K14631	0.0
K05359	0.0
K14632	0.0
K07536	0.0
K12080	0.0
K02364	0.0
K12369	18.0
K02361	211.0
K02362	0.0
K02363	0.0
K13509	0.0
K13503	0.0
K13500	0.0
K12109	0.0
K12108	0.0
K12101	0.0
K12100	0.0
K12103	0.0
K12102	0.0
K12105	0.0
K12104	0.0
K12107	0.0
K12106	0.0
K11023	0.0
K03014	0.0
K08906	0.0
K08904	0.0
K08900	0.0
K06223	817.0
K06199	547.0
K06198	0.0
K06197	0.0
K06196	98.0
K06194	298.0
K06193	5.0
K06192	10.0
K06191	1.0
K06190	1.0
K11104	153.0
K11105	329.0
K11106	0.0
K11107	0.0
K11102	0.0
K11103	8.0
K07862	246.0
K00666	420.0
K00663	17.0
K00662	34.0
K00661	1240.0
K00660	4.0
K06997	1222.0
K06996	87.0
K06995	22.0
K10852	66.0
K06993	0.0
K06992	0.0
K06991	0.0
K06990	5.0
K11050	0.0
K06999	8.0
K06998	42.0
K05338	0.0
K11051	0.0
K06441	0.0
K06440	0.0
K06443	0.0
K06442	911.0
K06445	0.0
K06447	0.0
K06446	24.0
K06309	0.0
K05686	0.0
K02655	0.0
K07392	0.0
K00595	1858.0
K00594	0.0
K00596	0.0
K00599	3065.0
K00598	9.0
K02657	0.0
K07642	0.0
K07643	0.0
K07396	5.0
K07397	32.0
K07394	0.0
K07395	0.0
K04102	0.0
K04103	1.0
K04100	0.0
K04101	0.0
K04107	0.0
K04105	0.0
K04108	0.0
K04109	0.0
K07716	0.0
K07717	197.0
K07714	6.0
K07715	1.0
K07712	5.0
K07713	473.0
K07710	0.0
K07711	0.0
K07718	2850.0
K07719	204.0
K00843	0.0
K00842	12.0
K00841	1.0
K00840	0.0
K00847	1983.0
K00846	0.0
K00845	1866.0
K00844	43.0
K00849	1207.0
K00848	674.0
K06302	0.0
K13771	5.0
K13770	0.0
K13772	0.0
K13775	0.0
K13774	0.0
K13777	0.0
K13776	0.0
K13779	0.0
K13778	0.0
K02621	331.0
K02992	1150.0
K02623	0.0
K08286	0.0
K08281	1.0
K02996	1134.0
K02995	0.0
K02994	1223.0
K02629	0.0
K02628	0.0
K08289	302.0
K08288	0.0
K03578	5.0
K03579	11.0
K03576	4.0
K03577	16.0
K03574	1371.0
K03575	963.0
K03572	1203.0
K03573	20.0
K03570	1218.0
K03571	704.0
K01710	1625.0
K01711	841.0
K01712	226.0
K01713	0.0
K01714	2120.0
K01715	136.0
K01716	0.0
K01718	0.0
K01719	290.0
K03081	0.0
K02199	1.0
K02198	25.0
K14170	1782.0
K02193	6.0
K02192	37.0
K02191	11.0
K02190	1007.0
K02197	24.0
K02196	0.0
K02195	24.0
K02194	24.0
K03718	574.0
K03719	356.0
K03712	1395.0
K03713	0.0
K03710	1531.0
K03711	1833.0
K03716	38.0
K03717	4.0
K03715	0.0
K07129	0.0
K00045	26.0
K13995	0.0
K13994	0.0
K13991	0.0
K13990	43.0
K13993	540.0
K13992	0.0
K06298	654.0
K06299	0.0
K06294	0.0
K06295	174.0
K06296	3.0
K06297	1.0
K06290	0.0
K06291	0.0
K06292	0.0
K06293	0.0
K12743	0.0
K00248	227.0
K06426	10.0
K11739	0.0
K11738	0.0
K11733	0.0
K11732	0.0
K11731	0.0
K11737	2.0
K11736	0.0
K11735	0.0
K11734	0.0
K06870	0.0
K06871	1900.0
K06872	1031.0
K06873	0.0
K06874	0.0
K06875	0.0
K06876	4.0
K06877	267.0
K06878	14.0
K06879	2.0
K07478	1278.0
K12645	0.0
K07479	0.0
K07473	1068.0
K07472	0.0
K07471	0.0
K07470	0.0
K07477	0.0
K07476	0.0
K07474	145.0
K15038	0.0
K15039	0.0
K15034	2.0
K15036	17.0
K15037	0.0
K08738	0.0
K06420	0.0
K00128	573.0
K00129	0.0
K00438	0.0
K00432	255.0
K00433	20.0
K00122	6.0
K00123	86.0
K00124	27.0
K00125	0.0
K00126	0.0
K00127	23.0
K08973	0.0
K14348	0.0
K14347	0.0
K14340	0.0
K08972	21.0
K01525	1.0
K01524	1122.0
K01523	184.0
K01521	0.0
K01520	1455.0
K01529	26.0
K08977	0.0
K03969	147.0
K08929	0.0
K02388	90.0
K02389	85.0
K02386	2.0
K02387	88.0
K02384	0.0
K02385	77.0
K02382	0.0
K02380	8.0
K02381	0.0
K05386	0.0
K13524	0.0
K13525	0.0
K13527	0.0
K13520	0.0
K13522	0.0
K13529	6.0
K03385	151.0
K03384	0.0
K03387	276.0
K03386	405.0
K03381	0.0
K03380	0.0
K03383	0.0
K03382	45.0
K03389	198.0
K03388	190.0
K05356	0.0
K12344	77.0
K12343	190.0
K12342	0.0
K12341	0.0
K12340	574.0
K02430	0.0
K12349	0.0
K05351	0.0
K11694	17.0
K11695	0.0
K11690	496.0
K05352	0.0
K11693	0.0
K08928	0.0
K03433	0.0
K13832	0.0
K03039	0.0
K03432	0.0
K06607	0.0
K06606	17.0
K06605	0.0
K03430	211.0
K06603	4.0
K06602	0.0
K06601	0.0
K06600	0.0
K05358	0.0
K06609	0.0
K06608	41.0
K03923	1.0
K03922	0.0
K11472	0.0
K11473	22.0
K11474	0.0
K11475	0.0
K11476	0.0
K11477	0.0
K00601	0.0
K00600	1226.0
K00603	221.0
K03746	2.0
K00605	533.0
K00604	1223.0
K00607	0.0
K00606	471.0
K00609	1233.0
K03741	636.0
K03740	2.0
K03743	38.0
K10873	0.0
K03214	0.0
K14068	0.0
K13317	0.0
K06360	0.0
K14069	0.0
K08078	0.0
K09650	0.0
K06361	0.0
K07802	0.0
K07803	15.0
K07800	0.0
K07801	0.0
K07806	0.0
K07807	0.0
K07804	0.0
K07805	0.0
K06362	0.0
K01172	0.0
K10257	0.0
K10255	4.0
K10254	523.0
K10253	0.0
K10918	0.0
K04128	0.0
K01958	23.0
K01959	0.0
K01956	1231.0
K01957	0.0
K04126	0.0
K04127	0.0
K01952	1238.0
K01953	1869.0
K01950	1097.0
K01951	1455.0
K07730	0.0
K07731	0.0
K07732	0.0
K07733	0.0
K07734	0.0
K07735	278.0
K07736	868.0
K07737	1765.0
K07738	884.0
K07739	17.0
K06365	0.0
K06366	0.0
K06367	0.0
K10910	0.0
K10911	0.0
K04382	0.0
K10775	0.0
K02609	0.0
K02979	0.0
K02978	0.0
K06368	0.0
K02975	0.0
K02974	0.0
K02977	0.0
K02976	0.0
K03558	272.0
K03559	385.0
K03550	1217.0
K03551	1222.0
K03552	0.0
K03553	1238.0
K03554	0.0
K03555	1203.0
K03556	50.0
K03557	0.0
K01778	1399.0
K01779	88.0
K06369	0.0
K01772	23.0
K01770	1198.0
K01771	59.0
K01776	1071.0
K01777	207.0
K01774	0.0
K01775	1272.0
K05385	0.0
K05384	0.0
K05383	0.0
K05382	0.0
K05381	0.0
K08159	1.0
K14153	20.0
K14154	0.0
K14155	1819.0
K08152	0.0
K08156	301.0
K08076	0.0
K12809	0.0
K05297	117.0
K03734	1612.0
K03735	30.0
K03736	30.0
K03737	1229.0
K03731	0.0
K03732	0.0
K03733	341.0
K03738	14.0
K03739	2.0
K08139	0.0
K06994	0.0
K12660	0.0
K12661	1.0
K07450	0.0
K08719	0.0
K08717	67.0
K08715	0.0
K08714	0.0
K08713	0.0
K08710	0.0
K11311	0.0
K11312	6.0
K00141	0.0
K00146	0.0
K00411	0.0
K00412	0.0
K00145	2409.0
K00148	0.0
K14367	0.0
K14366	0.0
K08954	0.0
K08384	1421.0
K14369	0.0
K14368	0.0
K14091	20.0
K14090	34.0
K14093	0.0
K14092	0.0
K14095	0.0
K14094	0.0
K14097	0.0
K14096	0.0
K14099	0.0
K14098	0.0
K02848	0.0
K01541	0.0
K04712	0.0
K04711	0.0
K01545	0.0
K01547	384.0
K01546	392.0
K01548	379.0
K04719	0.0
K04718	0.0
K02018	828.0
K02019	72.0
K02016	2350.0
K02017	15.0
K02014	1906.0
K02015	2843.0
K02012	237.0
K02013	2204.0
K02010	153.0
K02011	205.0
K04515	0.0
K03943	0.0
K03941	0.0
K03940	0.0
K00313	36.0
K04060	0.0
K01608	18.0
K08942	0.0
K08943	0.0
K08940	0.0
K08941	0.0
K08946	0.0
K08947	0.0
K08944	0.0
K08945	0.0
K03059	0.0
K13811	0.0
K13812	0.0
K13815	0.0
K13816	0.0
K13818	0.0
K13819	6.0
K03053	0.0
K03052	0.0
K03055	0.0
K03054	0.0
K03057	0.0
K03056	0.0
K06222	0.0
K11418	0.0
K11410	0.0
K11415	0.0
K00622	0.0
K00621	0.0
K00620	1796.0
K00627	40.0
K00626	314.0
K00625	1067.0
K00624	0.0
K02805	88.0
K02552	5.0
K02550	0.0
K02556	93.0
K02803	0.0
K02554	0.0
K07280	0.0
K07281	2.0
K07282	1122.0
K07283	0.0
K07284	1084.0
K07285	0.0
K07286	0.0
K08217	441.0
K07288	0.0
K07289	8.0
K07534	0.0
K07535	7.0
K07533	102.0
K07822	0.0
K07823	0.0
K08699	0.0
K00088	1245.0
K00087	169.0
K00086	202.0
K00082	16.0
K10239	0.0
K10238	0.0
K10231	24.0
K10230	0.0
K10233	0.0
K10232	0.0
K10235	0.0
K10234	0.0
K10237	0.0
K10236	0.0
K08353	0.0
K01970	0.0
K01971	73.0
K01972	1254.0
K01973	0.0
K01974	4.0
K01975	11.0
K01976	2.0
K07758	0.0
K05990	0.0
K07752	0.0
K07753	0.0
K07751	0.0
K13786	0.0
K07755	0.0
K07442	6.0
K08352	57.0
K07115	36.0
K07441	0.0
K07634	0.0
K07446	12.0
K07111	0.0
K07444	1141.0
K07445	0.0
K00647	146.0
K07449	0.0
K00641	31.0
K00640	1593.0
K01289	0.0
K01282	0.0
K01283	0.0
K01280	0.0
K01281	0.0
K01286	426.0
K01284	646.0
K02954	1194.0
K02952	1223.0
K02950	1216.0
K00155	4.0
K02959	1218.0
K00887	0.0
K00886	0.0
K00885	0.0
K00884	0.0
K00883	191.0
K00882	886.0
K00881	18.0
K00880	228.0
K00053	1185.0
K14048	0.0
K01026	491.0
K01756	1225.0
K01025	0.0
K01750	208.0
K01023	48.0
K01752	1936.0
K01753	21.0
K14583	0.0
K01758	9.0
K01759	1580.0
K09565	0.0
K09568	0.0
K08173	4.0
K08172	0.0
K02483	305.0
K02482	8.0
K08177	222.0
K08176	0.0
K08175	0.0
K02486	0.0
K02489	0.0
K02488	2.0
K08178	0.0
K14138	441.0
K14136	0.0
K09713	0.0
K09714	0.0
K09715	0.0
K03532	0.0
K03533	2.0
K03530	2063.0
K03531	1124.0
K03536	1205.0
K03537	0.0
K03534	410.0
K03535	4.0
K03538	0.0
K03539	0.0
K14451	0.0
K14450	0.0
K02225	0.0
K02224	1992.0
K02227	1028.0
K02226	859.0
K02221	30.0
K14107	0.0
K02229	0.0
K02228	0.0
K14106	0.0
K00441	26.0
K03288	0.0
K03289	0.0
K03284	1347.0
K03285	0.0
K03286	92.0
K03287	756.0
K03280	0.0
K03281	307.0
K03282	1056.0
K00440	0.0
K13677	0.0
K12790	0.0
K09639	0.0
K12688	0.0
K12689	0.0
K12686	0.0
K12687	0.0
K12684	0.0
K12685	1.0
K12682	0.0
K12683	0.0
K12680	0.0
K11889	0.0
K08884	1151.0
K11085	243.0
K11084	0.0
K11081	0.0
K11080	0.0
K11083	0.0
K11082	0.0
K11089	4.0
K08777	0.0
K08776	0.0
K06346	886.0
K06347	0.0
K09824	0.0
K09825	1041.0
K09823	0.0
K09820	6.0
K10939	0.0
K10936	0.0
K10937	0.0
K10933	0.0
K06348	0.0
K09829	0.0
K11337	0.0
K11336	0.0
K11335	0.0
K11334	0.0
K11333	0.0
K11332	0.0
K11331	0.0
K11330	0.0
K00169	364.0
K00164	6.0
K00166	0.0
K00167	0.0
K00161	39.0
K00162	39.0
K00163	0.0
K10689	0.0
K10680	1.0
K10681	0.0
K10682	0.0
K04083	900.0
K04082	1.0
K04081	0.0
K04080	0.0
K04087	58.0
K04086	0.0
K04085	1.0
K04084	6.0
K04088	58.0
K01569	0.0
K01568	0.0
K01563	0.0
K01561	0.0
K01560	92.0
K01567	18.0
K01565	4.0
K01564	0.0
K02038	1201.0
K02039	1139.0
K02030	2656.0
K02031	2242.0
K02032	2285.0
K02033	2822.0
K02034	2546.0
K02035	2499.0
K02036	1178.0
K02037	1089.0
K05556	0.0
K13658	0.0
K13659	0.0
K13656	0.0
K13657	0.0
K13654	0.0
K13655	21.0
K13652	320.0
K13653	471.0
K13650	0.0
K13651	4.0
K05555	0.0
K05552	0.0
K02057	3599.0
K05550	0.0
K05551	0.0
K12308	1099.0
K12306	0.0
K03073	1130.0
K03072	155.0
K03071	21.0
K03070	1227.0
K03077	179.0
K03076	1217.0
K03075	1185.0
K03074	169.0
K08965	7.0
K08967	0.0
K08961	413.0
K08963	119.0
K13873	0.0
K13876	0.0
K13874	0.0
K13875	0.0
K06139	0.0
K06138	143.0
K06135	0.0
K06134	0.0
K06137	4.0
K06136	0.0
K06131	1834.0
K06133	906.0
K06132	0.0
K02600	1206.0
K07389	0.0
K07388	0.0
K04747	0.0
K01516	1216.0
K09977	0.0
K07518	0.0
K07519	0.0
K11437	0.0
K07512	4.0
K07516	0.0
K10212	8.0
K10747	0.0
K10217	0.0
K10219	0.0
K10218	0.0
K10748	0.0
K01912	1800.0
K01913	2.0
K01910	17.0
K01911	275.0
K01916	3.0
K01917	107.0
K01914	1166.0
K01915	2832.0
K01918	851.0
K01919	26.0
K07774	0.0
K07775	180.0
K07776	21.0
K07777	17.0
K07770	28.0
K07771	0.0
K07772	0.0
K07773	0.0
K07778	10.0
K01193	742.0
K04340	0.0
K04341	0.0
K04342	0.0
K04343	0.0
K12986	0.0
K04691	0.0
K02931	1135.0
K02933	1222.0
K02935	1218.0
K02936	0.0
K02939	1223.0
K00205	0.0
K00204	0.0
K00207	0.0
K00206	0.0
K00201	0.0
K00200	0.0
K00203	0.0
K00202	0.0
K00209	0.0
K00208	293.0
K01000	1237.0
K01001	0.0
K01002	445.0
K01003	9.0
K01004	0.0
K01005	275.0
K01006	1220.0
K01007	27.0
K01008	435.0
K10855	0.0
K14115	0.0
K14116	0.0
K14441	1190.0
K14446	127.0
K14447	0.0
K14112	0.0
K14445	12.0
K08195	0.0
K08194	0.0
K14448	0.0
K08196	0.0
K08191	372.0
K14119	0.0
K08193	0.0
K00702	149.0
K10799	0.0
K03518	671.0
K03519	92.0
K09719	0.0
K10856	0.0
K03516	0.0
K03517	1135.0
K02205	0.0
K02204	0.0
K02203	875.0
K02201	0.0
K02200	2.0
K13714	0.0
K13461	0.0
K12518	0.0
K12519	0.0
K12517	0.0
K12514	0.0
K12515	0.0
K12512	0.0
K12513	0.0
K12510	740.0
K12511	177.0
K07183	893.0
K07182	0.0
K07181	48.0
K07180	2.0
K07186	0.0
K07185	302.0
K07184	0.0
K09800	6.0
K09801	1.0
K09802	0.0
K09803	276.0
K09804	0.0
K09805	4.0
K09806	2.0
K09807	126.0
K09808	500.0
K09809	0.0
K10912	0.0
K10913	0.0
K10914	20.0
K10915	0.0
K10916	0.0
K10917	0.0
K11358	725.0
K11355	0.0
K11354	0.0
K11357	0.0
K11356	0.0
K04069	2474.0
K04068	1295.0
K04065	3.0
K04064	0.0
K04067	0.0
K04066	1139.0
K04061	49.0
K09716	1.0
K04063	4.0
K04062	0.0
K10006	0.0
K10007	0.0
K10004	1.0
K10005	0.0
K10002	1.0
K10003	1.0
K10000	0.0
K10001	1.0
K09717	0.0
K10008	10.0
K10009	0.0
K02491	0.0
K14588	0.0
K14581	0.0
K13678	17.0
K13679	0.0
K11633	0.0
K13670	0.0
K13671	0.0
K11987	0.0
K11636	0.0
K11634	0.0
K13582	0.0
K13583	0.0
K13580	0.0
K13581	0.0
K13586	0.0
K13587	0.0
K13584	0.0
K13585	0.0
K13588	0.0
K13589	0.0
K02052	31.0
K02053	68.0
K02050	2198.0
K02051	1877.0
K02056	1804.0
K05553	0.0
K02054	30.0
K02055	29.0
K02058	995.0
K02059	6.0
K05558	0.0
K05559	0.0
K03895	0.0
K03894	0.0
K03897	0.0
K03896	0.0
K03891	0.0
K03890	0.0
K03893	0.0
K03892	1460.0
K02423	0.0
K05342	0.0
K05341	155.0
K12989	0.0
K12988	0.0
K02420	82.0
K12981	0.0
K12980	0.0
K12983	0.0
K12982	0.0
K12985	0.0
K12984	0.0
K12987	0.0
K02426	305.0
K13854	0.0
K03098	92.0
K13853	1.0
K03095	0.0
K05344	0.0
K03091	3881.0
K03090	5.0
K03093	5.0
K03092	510.0
K06113	284.0
K09632	0.0
K02429	881.0
K06118	0.0
K05716	0.0
K04844	5.0
K11632	0.0
K11630	0.0
K11631	0.0
K11637	0.0
K11635	1.0
K11638	0.0
K11639	0.0
K07572	0.0
K07573	0.0
K07570	28.0
K07571	176.0
K07576	854.0
K07577	0.0
K07574	894.0
K07575	0.0
K07578	0.0
K07579	0.0
K11189	2103.0
K11184	676.0
K11187	0.0
K11180	6.0
K11181	6.0
K11183	5.0
K10764	0.0
K10763	1.0
K10762	0.0
K01938	1195.0
K01939	1248.0
K01934	1144.0
K01935	413.0
K01937	1222.0
K01930	0.0
K01932	9.0
K01933	1224.0
K07798	15.0
K07799	8.0
K07796	0.0
K07797	0.0
K07794	12.0
K07795	9.0
K07792	121.0
K07793	306.0
K07790	0.0
K07791	145.0
K06379	889.0
K00968	66.0
K06378	898.0
K06377	0.0
K06376	0.0
K06375	0.0
K09814	0.0
K09813	0.0
K06372	0.0
K06371	0.0
K06370	0.0
K01249	0.0
K01246	396.0
K01247	8.0
K01244	0.0
K01243	1241.0
K08919	0.0
K01241	274.0
K02919	304.0
K02913	1121.0
K02912	0.0
K02911	1072.0
K02910	0.0
K02917	0.0
K02916	1175.0
K02915	0.0
K02914	1123.0
K00228	2.0
K00227	0.0
K00226	1613.0
K00224	0.0
K00223	0.0
K00222	0.0
K00221	0.0
K00220	0.0
K01798	0.0
K01799	14.0
K01068	0.0
K01069	167.0
K01062	0.0
K01791	1844.0
K01792	4.0
K01061	11.0
K01066	145.0
K01067	6.0
K01796	3.0
K01797	191.0
K05499	65.0
K14468	0.0
K14469	0.0
K14465	0.0
K14466	0.0
K14467	0.0
K10834	0.0
K10833	0.0
K02266	0.0
K03793	0.0
K03790	19.0
K03791	0.0
K03796	2.0
K03797	1814.0
K03794	0.0
K03795	4.0
K03798	2598.0
K03799	92.0
K13448	0.0
K12538	0.0
K12539	0.0
K12530	0.0
K12531	0.0
K12532	0.0
K12533	0.0
K12534	0.0
K12535	0.0
K12536	0.0
K12537	0.0
K03136	0.0
K09790	497.0
K09791	7.0
K09792	4.0
K09793	200.0
K09794	6.0
K09795	4.0
K09796	0.0
K09797	214.0
K09798	2.0
K09799	0.0
K10972	0.0
K10973	0.0
K10977	2.0
K10974	223.0
K10975	0.0
K10978	0.0
K10979	56.0
K06308	0.0
K00315	0.0
K09862	1.0
K06303	0.0
K09860	0.0
K09861	738.0
K06306	40.0
K06307	0.0
K06305	0.0
K11373	0.0
K04047	188.0
K04046	0.0
K04045	53.0
K04044	1.0
K04043	1404.0
K04042	427.0
K04041	890.0
K04040	0.0
K02700	0.0
K04049	0.0
K04048	0.0
K02707	0.0
K02704	0.0
K02705	0.0
K10020	0.0
K10021	0.0
K10022	0.0
K10023	0.0
K10024	0.0
K10025	0.0
K10026	323.0
K10027	2.0
K13612	0.0
K13613	0.0
K13611	0.0
K13614	0.0
K13615	0.0
K05794	9.0
K05795	268.0
K05796	9.0
K05797	0.0
K05790	0.0
K05791	4.0
K05792	6.0
K05793	8.0
K05798	0.0
K05799	589.0
K01474	2.0
K01477	0.0
K01476	44.0
K01471	0.0
K01470	600.0
K01473	2.0
K13039	0.0
K01479	1.0
K01478	24.0
K05570	24.0
K05571	24.0
K05572	0.0
K05573	0.0
K02078	2524.0
K02079	0.0
K05576	0.0
K02074	36.0
K02075	36.0
K02076	7.0
K02077	45.0
K02071	855.0
K02072	849.0
K02073	846.0
K03309	10.0
K03308	2598.0
K03305	534.0
K03304	5.0
K03307	1356.0
K03306	232.0
K03301	0.0
K03300	24.0
K03303	286.0
K03302	0.0
K06173	2388.0
K06175	0.0
K06174	0.0
K06177	554.0
K06176	0.0
K06179	908.0
K07680	0.0
K03867	0.0
K03838	0.0
K12053	0.0
K11618	14.0
K11619	0.0
K11614	0.0
K11615	0.0
K11616	0.0
K11617	0.0
K11610	0.0
K11611	0.0
K11960	0.0
K11961	1.0
K02836	1223.0
K10565	0.0
K10564	0.0
K02837	1040.0
K10561	16.0
K10560	15.0
K10563	828.0
K10562	0.0
K02838	1223.0
K06858	0.0
K02839	22.0
K06859	250.0
K12700	23.0
K07558	0.0
K07559	167.0
K07228	0.0
K07229	0.0
K07226	0.0
K07224	0.0
K07225	0.0
K07222	4.0
K07223	73.0
K07220	230.0
K07221	187.0
K10709	91.0
K10708	0.0
K10701	0.0
K10703	0.0
K10702	0.0
K10704	0.0
K05984	0.0
K07537	0.0
K08652	0.0
K08651	0.0
K08658	0.0
K08659	16.0
K05982	0.0
K07451	0.0
K07453	0.0
K07452	0.0
K07455	10.0
K07454	4.0
K09707	65.0
K07457	2.0
K09706	46.0
K07104	4.0
K00029	283.0
K00028	0.0
K00799	6.0
K00798	943.0
K00797	622.0
K00024	543.0
K00795	2.0
K00026	0.0
K00021	0.0
K00020	18.0
K00023	2.0
K00022	0.0
K09017	1.0
K01269	997.0
K09015	291.0
K09014	366.0
K09013	923.0
K09011	299.0
K09010	0.0
K01261	17.0
K01262	1567.0
K01263	0.0
K01264	0.0
K01265	1804.0
K01266	47.0
K09018	0.0
K08227	0.0
K08226	0.0
K08225	0.0
K08224	5.0
K08223	190.0
K08222	32.0
K08221	0.0
K00249	2.0
K01790	1191.0
K00241	305.0
K00240	680.0
K00243	996.0
K00242	0.0
K00245	6.0
K00244	244.0
K00247	0.0
K00246	6.0
K01795	246.0
K06983	0.0
K02799	0.0
K02798	35.0
K02791	51.0
K02790	0.0
K02793	909.0
K02795	1038.0
K02794	1139.0
K02796	1037.0
K04564	365.0
K04565	238.0
K04566	14.0
K04567	1137.0
K01040	10.0
K01041	259.0
K04562	24.0
K04568	0.0
K01049	0.0
K02535	310.0
K02242	1.0
K02536	335.0
K02531	0.0
K02246	0.0
K02533	9.0
K02532	10.0
K02248	0.0
K02538	12.0
K00581	0.0
K13421	0.0
K01013	0.0
K15018	0.0
K15019	0.0
K03110	1223.0
K03111	2453.0
K03112	0.0
K03113	303.0
K03116	377.0
K03117	12.0
K03118	411.0
K03119	0.0
K10919	0.0
K12552	0.0
K12553	0.0
K12551	0.0
K12556	0.0
K12554	0.0
K12555	1.0
K06892	0.0
K06893	4.0
K06890	147.0
K06891	119.0
K06896	802.0
K06897	327.0
K06894	110.0
K06895	279.0
K10954	0.0
K10956	0.0
K06899	0.0
K06328	10.0
K06329	0.0
K10952	0.0
K10953	0.0
K11395	0.0
K11391	0.0
K11390	0.0
K11392	5.0
K00499	0.0
K00494	4.0
K00495	0.0
K00496	0.0
K00491	0.0
K00492	0.0
K00493	0.0
K13591	0.0
K01467	360.0
K13593	0.0
K13592	0.0
K04021	4.0
K04020	4.0
K04023	136.0
K04022	0.0
K04025	0.0
K04024	64.0
K04027	6.0
K04026	21.0
K04029	178.0
K04028	200.0
K07055	0.0
K07054	1.0
K07057	62.0
K07056	1521.0
K07051	4.0
K07050	715.0
K07053	1653.0
K07052	1744.0
K07059	0.0
K07058	1015.0
K10040	42.0
K10041	63.0
K10046	0.0
K04799	0.0
K04798	0.0
K04793	0.0
K04792	0.0
K04791	0.0
K04790	0.0
K04797	0.0
K04796	0.0
K04795	0.0
K04794	9.0
K13638	0.0
K13639	0.0
K13634	0.0
K13635	0.0
K13636	4.0
K13637	1.0
K13630	0.0
K13631	0.0
K13632	0.0
K13633	0.0
K02042	362.0
K05778	0.0
K05779	0.0
K05776	288.0
K05541	0.0
K05774	4.0
K05775	0.0
K05772	6.0
K05773	6.0
K05540	183.0
K01459	0.0
K01458	0.0
K01457	5.0
K01455	6.0
K01454	0.0
K01453	0.0
K01452	0.0
K01451	67.0
K01450	0.0
K05518	0.0
K08070	42.0
K08071	0.0
K05516	294.0
K08077	6.0
K05515	1254.0
K13093	0.0
K11783	0.0
K12949	0.0
K12945	0.0
K12944	0.0
K12941	484.0
K12940	20.0
K12943	0.0
K12942	294.0
K14728	0.0
K14727	0.0
K11785	0.0
K00108	4.0
K13890	34.0
K13891	34.0
K13892	79.0
K13893	0.0
K13894	0.0
K13895	0.0
K13896	0.0
K06159	0.0
K06158	1479.0
K06153	1391.0
K06152	5.0
K06151	5.0
K06157	0.0
K06156	0.0
K06155	12.0
K06154	0.0
K03327	614.0
K03326	25.0
K03325	229.0
K03324	1942.0
K03322	277.0
K03321	680.0
K03320	217.0
K03329	0.0
K03328	338.0
K04802	0.0
K04801	0.0
K04800	0.0
K11948	0.0
K01505	0.0
K04756	0.0
K11940	0.0
K11941	0.0
K11942	0.0
K11943	0.0
K11944	0.0
K01507	1910.0
K11946	0.0
K11947	0.0
K01506	2.0
K01501	24.0
K01500	5.0
K01503	0.0
K06714	35.0
K04750	27.0
K12789	0.0
K12788	0.0
K11526	0.0
K10810	0.0
K11522	0.0
K11523	0.0
K08675	0.0
K08676	202.0
K08677	0.0
K08679	0.0
K11521	0.0
K10547	60.0
K10546	93.0
K10545	34.0
K10544	3.0
K10543	49.0
K10542	565.0
K10541	586.0
K10540	1155.0
K10549	23.0
K10548	60.0
K14630	0.0
K11529	0.0
K00007	0.0
K00005	248.0
K13444	0.0
K00003	1538.0
K00002	95.0
K00001	627.0
K01186	363.0
K00009	53.0
K00008	1559.0
K10726	0.0
K10725	0.0
K08246	0.0
K00263	4.0
K00262	1523.0
K00261	11.0
K00260	0.0
K00266	4524.0
K00265	529.0
K01200	354.0
K01201	438.0
K01206	1387.0
K01207	578.0
K01205	250.0
K01208	0.0
K01209	1463.0
K06167	325.0
K00917	123.0
K00912	310.0
K00919	1217.0
K02519	1215.0
K02518	1155.0
K02517	303.0
K02511	0.0
K02510	50.0
K13409	0.0
K13408	0.0
K03179	36.0
K03170	0.0
K03177	1223.0
K12574	870.0
K12570	0.0
K12573	1142.0
K11009	0.0
K11008	0.0
K11005	0.0
K11004	0.0
K11007	0.0
K11006	0.0
K11003	0.0
K08296	8.0
K08297	0.0
K08295	0.0
K02634	0.0
K02635	0.0
K10622	0.0
K07693	0.0
K07692	0.0
K07691	0.0
K07690	0.0
K07697	0.0
K07696	35.0
K07695	0.0
K07694	186.0
K07699	899.0
K07698	0.0
K07079	1166.0
K07078	230.0
K07077	0.0
K07076	26.0
K07075	265.0
K07074	101.0
K07073	0.0
K07072	0.0
K07071	75.0
K07070	0.0
K14584	0.0
K11620	0.0
K09190	0.0
K11623	0.0
K05759	0.0
K08589	0.0
K11625	0.0
K11995	0.0
K01439	1201.0
K01438	489.0
K01431	0.0
K01430	47.0
K01433	183.0
K01432	0.0
K01434	0.0
K01437	0.0
K01436	377.0
K05539	1.0
K14520	0.0
K12963	0.0
K12962	0.0
K12961	0.0
K12960	588.0
K14749	0.0
K14748	0.0
K02972	0.0
K14743	0.0
K14742	542.0
K14745	0.0
K14744	0.0
K14747	0.0
K14746	0.0
K02167	0.0
K02164	0.0
K02160	902.0
K02168	3.0
K02169	261.0
K10931	0.0
K03341	0.0
K03340	1076.0
K03343	0.0
K03342	0.0
K03346	10.0
K12299	0.0
K12291	0.0
K12290	0.0
K12293	0.0
K12292	0.0
K12295	0.0
K12294	0.0
K12297	1.0
K12368	0.0
K11922	0.0
K11923	0.0
K11920	0.0
K11921	62.0
K11926	0.0
K11927	336.0
K11924	35.0
K11925	0.0
K11928	649.0
K13181	0.0
K13219	0.0
K07262	1.0
K07263	326.0
K07260	1191.0
K07261	0.0
K07266	5.0
K07267	4.0
K07264	0.0
K07265	5.0
K07268	0.0
K07269	0.0
K01155	544.0
K04478	0.0
K04479	0.0
K10528	0.0
K14952	0.0
K07486	48.0
K07487	4.0
K07484	269.0
K07485	0.0
K07482	2.0
K07483	750.0
K07480	0.0
K07481	24.0
K07488	0.0
K07489	0.0
K11210	0.0
K11211	0.0
K11212	4.0
K11214	48.0
K11216	21.0
K06300	0.0
K00061	0.0
K00060	235.0
K06301	0.0
K00065	282.0
K00064	0.0
K00067	1232.0
K00066	4.0
K00069	0.0
K00068	39.0
K06304	0.0
K08262	0.0
K08261	0.0
K08260	2.0
K08265	0.0
K08264	0.0
K00288	0.0
K00285	4.0
K00284	716.0
K00287	1188.0
K00286	1477.0
K00281	294.0
K00280	0.0
K00283	246.0
K00282	246.0
K08088	0.0
K14198	0.0
K14199	0.0
K03452	0.0
K14194	0.0
K14195	0.0
K14196	0.0
K14197	0.0
K14192	0.0
K14193	0.0
K01880	1123.0
K01881	1251.0
K01883	1223.0
K01885	1262.0
K04618	0.0
K01887	1165.0
K01224	116.0
K01889	1226.0
K01226	57.0
K01227	0.0
K01220	35.0
K01222	66.0
K01223	688.0
K02759	415.0
K02755	0.0
K02757	870.0
K02756	0.0
K14998	0.0
K02750	28.0
K02753	1.0
K02752	0.0
K00939	1223.0
K00938	1.0
K00937	1861.0
K00936	3825.0
K00935	0.0
K00934	4.0
K00933	0.0
K00932	0.0
K00931	1225.0
K00930	2452.0
K01089	573.0
K01080	0.0
K01081	290.0
K01082	0.0
K01083	2.0
K01084	0.0
K01085	0.0
K01087	1.0
K02571	0.0
K02570	19.0
K02573	23.0
K02572	0.0
K02575	26.0
K02574	76.0
K07780	0.0
K03488	598.0
K03489	10.0
K03482	2.0
K03483	18.0
K03480	450.0
K03481	82.0
K03486	58.0
K03487	2.0
K03484	333.0
K03485	0.0
K02287	0.0
K02286	0.0
K02285	0.0
K02284	0.0
K02283	939.0
K02282	21.0
K02281	0.0
K02280	1.0
K02289	0.0
K02288	0.0
K03626	0.0
K03627	0.0
K03624	1893.0
K03625	1223.0
K03151	911.0
K03620	44.0
K03153	0.0
K08869	0.0
K03628	1016.0
K03629	1216.0
K09738	0.0
K09739	0.0
K09736	0.0
K09737	0.0
K09735	0.0
K09732	0.0
K09733	0.0
K09730	0.0
K09731	0.0
K09888	1125.0
K09889	7.0
K09880	0.0
K09882	8.0
K09883	0.0
K09884	0.0
K09887	0.0
K11027	0.0
K11026	0.0
K11025	0.0
K11024	0.0
K07679	0.0
K07678	0.0
K11021	0.0
K11020	0.0
K07675	0.0
K07674	1.0
K07676	0.0
K07671	0.0
K07670	0.0
K07673	0.0
K07672	0.0
K01117	0.0
K12048	0.0
K07019	10.0
K07018	0.0
K07011	1004.0
K07010	766.0
K07013	8.0
K07012	762.0
K07015	889.0
K07014	40.0
K07017	164.0
K07016	36.0
K10084	0.0
K08372	24.0
K05884	6.0
K05885	267.0
K05886	4.0
K05887	0.0
K05880	0.0
K05881	2.0
K05882	4.0
K05883	0.0
K08902	0.0
K05739	2.0
K05888	0.0
K05889	0.0
K08903	0.0
K00547	19.0
K00544	0.0
K00545	0.0
K00542	0.0
K00543	0.0
K00540	1559.0
K00548	1831.0
K00549	280.0
K01145	0.0
K01412	1.0
K01147	7.0
K01417	334.0
K00038	0.0
K01143	0.0
K01142	1113.0
K01419	11.0
K00788	1556.0
K00789	1291.0
K12502	0.0
K14762	0.0
K14761	875.0
K06195	4.0
K03819	0.0
K03818	92.0
K03814	196.0
K03817	16.0
K03816	953.0
K03811	460.0
K03810	8.0
K03813	8.0
K11908	0.0
K11909	0.0
K11904	2.0
K11905	2.0
K11906	0.0
K11907	2.0
K11900	2.0
K11901	2.0
K11902	4.0
K11903	5.0
K10986	17.0
K13238	0.0
K13239	0.0
K13797	0.0
K07248	159.0
K13796	0.0
K07244	0.0
K07245	0.0
K07246	16.0
K07240	2898.0
K07241	0.0
K07242	0.0
K07243	4.0
K01268	0.0
K05296	0.0
K02821	122.0
K09016	0.0
K09945	0.0
K09944	0.0
K09947	0.0
K09946	4.0
K09941	0.0
K09940	4.0
K09943	0.0
K09942	0.0
K09949	8.0
K09948	0.0
K10851	0.0
K10850	0.0
K03666	170.0
K03667	11.0
K03196	6.0
K03665	1221.0
K11275	0.0
K06012	885.0
K00048	895.0
K10857	0.0
K09773	30.0
K00043	17.0
K00042	704.0
K00041	333.0
K00040	382.0
K00046	793.0
K00733	0.0
K00044	0.0
K06011	0.0
K09012	0.0
K06016	212.0
K06017	0.0
K06014	0.0
K06015	37.0
K06019	28.0
K01075	0.0
K12221	0.0
K06444	0.0
K04632	0.0
K14977	192.0
K14974	0.0
K00958	5.0
K00951	1524.0
K00950	577.0
K00952	186.0
K00955	7.0
K00954	1224.0
K00957	353.0
K00956	350.0
K00590	15.0
K02777	175.0
K02775	380.0
K02774	170.0
K02773	156.0
K02771	12.0
K02770	875.0
K02779	26.0
K02778	0.0
K01606	0.0
K01607	1588.0
K01604	0.0
K01605	0.0
K01602	0.0
K01601	5.0
K03750	292.0
K01609	957.0
K02553	0.0
K02804	394.0
K02551	533.0
K02806	22.0
K02557	188.0
K02800	62.0
K05275	0.0
K02802	0.0
K13300	0.0
K02558	32.0
K02809	0.0
K02808	0.0
K03600	1.0
K03601	1222.0
K03602	1199.0
K03603	0.0
K03604	36.0
K03605	12.0
K03606	355.0
K03607	0.0
K03608	136.0
K03609	909.0
K06078	0.0
K06079	161.0
K09710	1223.0
K09711	0.0
K09712	0.0
K06073	0.0
K06074	0.0
K06075	7.0
K06076	281.0
K06077	5.0
K06382	714.0
K06383	464.0
K06380	0.0
K06381	1108.0
K06386	17.0
K06387	785.0
K06384	25.0
K06385	858.0
K06388	0.0
K06389	0.0
K12466	0.0
K12468	0.0
K07657	13.0
K07656	0.0
K07655	0.0
K07654	0.0
K07653	0.0
K07652	19.0
K07651	0.0
K07650	12.0
K07659	1.0
K07658	972.0
K11041	186.0
K11040	0.0
K11043	0.0
K11042	0.0
K11045	0.0
K11044	0.0
K11047	0.0
K11046	0.0
K11049	0.0
K11048	0.0
K07387	192.0
K07386	311.0
K06926	1025.0
K06927	24.0
K06924	0.0
K06925	1223.0
K06922	0.0
K06923	882.0
K06920	604.0
K06921	731.0
K06928	16.0
K06929	20.0
K07033	601.0
K07032	10.0
K07031	151.0
K07030	823.0
K07037	308.0
K07035	557.0
K07034	2.0
K07039	3.0
K07038	37.0
K10829	0.0
K00384	1993.0
K00385	57.0
K00386	0.0
K00387	0.0
K00380	10.0
K00381	6.0
K00382	924.0
K00383	0.0
K00389	0.0
K01387	0.0
K01385	0.0
K01389	0.0
K09158	2.0
K09159	0.0
K09156	0.0
K09157	977.0
K09154	0.0
K09155	8.0
K09152	0.0
K09153	268.0
K09150	0.0
K09151	10.0
K05970	994.0
K05714	0.0
K05715	0.0
K05710	2.0
K05711	0.0
K05712	0.0
K05713	0.0
K00560	901.0
K00561	1.0
K00563	192.0
K00564	28.0
K00566	1753.0
K00567	1087.0
K00568	3.0
K00569	4.0
K05575	2.0
K01169	0.0
K01167	0.0
K01166	0.0
K05577	6.0
K01163	796.0
K01161	0.0
K01160	4.0
K05578	0.0
K05579	0.0
K08092	238.0
K08093	43.0
K08094	261.0
K08095	0.0
K08096	0.0
K08097	0.0
K02254	0.0
K02255	0.0
K01743	0.0
K02251	0.0
K02061	0.0
K01741	0.0
K02060	0.0
K00114	0.0
K02122	1005.0
K02123	1443.0
K02120	1377.0
K02121	1322.0
K02124	1477.0
K03837	2.0
K03836	0.0
K03835	5.0
K03834	0.0
K03833	310.0
K03832	686.0
K03831	4.0
K03830	133.0
K00443	0.0
K03839	394.0
K02067	10.0
K10189	118.0
K13038	2165.0
K13787	54.0
K13788	10.0
K13789	3571.0
K10188	117.0
K12255	0.0
K12254	0.0
K12257	1029.0
K12256	0.0
K12251	612.0
K12250	0.0
K12253	0.0
K12252	0.0
K13252	44.0
K13256	1.0
K13255	0.0
K12079	0.0
K12078	0.0
K12071	0.0
K12070	0.0
K12073	4.0
K12072	0.0
K09912	0.0
K06236	0.0
K06237	0.0
K05519	0.0
K09914	4.0
K11788	0.0
K11782	0.0
K11780	0.0
K11781	0.0
K11787	0.0
K11784	0.0
K11530	0.0
K12787	0.0
K12786	0.0
K12785	0.0
K12784	0.0
K06718	4.0
K09969	1.0
K09968	245.0
K09967	36.0
K09966	4.0
K09965	4.0
K09964	8.0
K09963	82.0
K09962	0.0
K09961	2.0
K09960	2.0
K11527	226.0
K11524	0.0
K11525	0.0
K11250	0.0
K11253	0.0
K11258	0.0
K11528	0.0
K00713	0.0
K00712	2.0
K10780	0.0
K10783	4.0
K10125	0.0
K10124	0.0
K10126	0.0
K10121	39.0
K10123	0.0
K10122	39.0
K04652	201.0
K04653	134.0
K04651	189.0
K04656	162.0
K04654	162.0
K04655	352.0
K00973	1091.0
K00972	143.0
K00971	686.0
K00970	308.0
K00975	2798.0
K00974	2690.0
K00979	395.0
K00978	173.0
K14954	0.0
K14955	0.0
K14956	0.0
K06178	367.0
K01596	147.0
K01597	2.0
K01594	0.0
K01595	7.0
K01592	0.0
K01593	0.0
K01590	4.0
K01591	1221.0
K01598	4.0
K01599	792.0
K02711	0.0
K02710	0.0
K02713	0.0
K02712	0.0
K02714	0.0
K02717	0.0
K02716	0.0
K02719	0.0
K02718	0.0
K03449	19.0
K03446	37.0
K03444	81.0
K03445	4.0
K03442	1192.0
K01620	1026.0
K01621	11.0
K01622	0.0
K01623	376.0
K01624	2432.0
K01625	2380.0
K01626	868.0
K01627	316.0
K01628	835.0
K01629	467.0
K05299	0.0
K02829	0.0
K02828	0.0
K02827	0.0
K02826	0.0
K02825	59.0
K02824	825.0
K02823	1219.0
K02822	129.0
K03198	6.0
K03199	4.0
K03668	16.0
K03669	4.0
K03190	47.0
K03191	27.0
K03660	660.0
K03194	0.0
K03195	4.0
K03664	1223.0
K03197	4.0
K09772	915.0
K06013	15.0
K09770	3.0
K09771	0.0
K09776	0.0
K09777	304.0
K09774	8.0
K09775	108.0
K09778	14.0
K09779	782.0
K06269	0.0
K06323	0.0
K11624	0.0
K02991	0.0
K02990	1217.0
K02624	2.0
K02240	28.0
K08282	13.0
K12440	0.0
K12441	0.0
K12442	0.0
K12443	0.0
K12444	0.0
K12445	0.0
K12449	0.0
K02247	0.0
K07637	0.0
K07636	1410.0
K07639	0.0
K07638	1.0
K11069	455.0
K11068	1104.0
K11063	0.0
K11062	0.0
K11061	0.0
K11060	0.0
K11066	0.0
K11065	323.0
K06900	0.0
K06901	1042.0
K06902	97.0
K06903	46.0
K06904	27.0
K06905	26.0
K06906	10.0
K06907	69.0
K06908	34.0
K06909	75.0
K10821	0.0
K05905	2.0
K05904	0.0
K05906	0.0
K05900	0.0
K05903	8.0
K01406	0.0
K05909	0.0
K05908	0.0
K00368	0.0
K00369	0.0
K00366	34.0
K00367	0.0
K00364	1.0
K00365	4.0
K00362	1.0
K00363	0.0
K00360	0.0
```
