## Extended Data File 1 for "Diet induces reproducible alterations in the mouse and human gut microbiome": SRS182721_SRS182721.picrust_nol

```
# Constructed from biom file
#OTU ID	SRS182721
K01365	0.0
K01364	0.0
K01361	0.0
K01360	0.0
K01362	476.0
K02249	0.0
K05841	0.0
K05844	0.0
K05845	17.0
K05846	94.0
K05847	103.0
K00508	0.0
K00500	0.0
K00507	18.0
K00504	0.0
K00505	0.0
K12521	0.0
K01101	41.0
K01103	7.0
K12520	0.0
K01104	2465.0
K05592	471.0
K05593	48.0
K05590	0.0
K05591	0.0
K05596	0.0
K05597	0.0
K05594	0.0
K05595	543.0
K05599	0.0
K11964	0.0
K11962	0.0
K14540	781.0
K12529	0.0
K12528	0.0
K06353	0.0
K02456	37.0
K02457	0.0
K02454	34.0
K02455	14.0
K02452	0.0
K02453	45.0
K02450	0.0
K02103	367.0
K08138	209.0
K02108	1327.0
K02109	1344.0
K02458	0.0
K02459	0.0
K08137	0.0
K03851	4.0
K03850	0.0
K03852	3.0
K03855	3.0
K03856	490.0
K13018	0.0
K13019	2.0
K13010	4.0
K13011	0.0
K13012	108.0
K13013	0.0
K13014	0.0
K13015	0.0
K13016	6.0
K13017	0.0
K08566	0.0
K08567	30.0
K13274	0.0
K13275	0.0
K13276	0.0
K13277	0.0
K03275	0.0
K03274	19.0
K03277	0.0
K03276	0.0
K03271	102.0
K03270	273.0
K03273	52.0
K03272	60.0
K03279	0.0
K03278	0.0
K11022	0.0
K12277	0.0
K12276	0.0
K12270	2.0
K11058	0.0
K12279	0.0
K12278	0.0
K07557	0.0
K07550	0.0
K07552	73.0
K06319	0.0
K09909	0.0
K09908	0.0
K12051	0.0
K12050	0.0
K12057	16.0
K12056	0.0
K06221	3.0
K09900	0.0
K09903	1052.0
K09902	0.0
K09904	0.0
K09907	0.0
K09906	0.0
K11501	0.0
K03234	0.0
K00773	1052.0
K00772	37.0
K00777	0.0
K00776	0.0
K06313	4.0
K06315	0.0
K05574	0.0
K10201	224.0
K07176	0.0
K07177	0.0
K07174	0.0
K07175	130.0
K07172	45.0
K07173	867.0
K07170	228.0
K07171	1487.0
K07178	0.0
K07179	0.0
K00195	0.0
K00194	405.0
K00197	405.0
K00196	0.0
K00191	0.0
K00190	1.0
K00193	0.0
K00192	0.0
K00198	532.0
K06405	757.0
K10109	94.0
K10108	225.0
K10107	3.0
K01828	0.0
K01829	0.0
K01826	0.0
K01825	1.0
K01822	4.0
K01823	8.0
K01820	15.0
K01821	5.0
K00999	0.0
K00998	870.0
K00995	1198.0
K00997	162.0
K00996	13.0
K00991	1239.0
K00990	15.0
K00992	0.0
K11028	0.0
K02622	253.0
K02625	0.0
K03564	848.0
K13489	12.0
K13488	12.0
K13483	0.0
K13482	0.0
K13481	0.0
K13480	2.0
K13487	12.0
K13486	12.0
K14680	0.0
K14681	0.0
K14682	13.0
K08358	5.0
K08357	5.0
K08356	0.0
K08355	0.0
K03469	1040.0
K03462	0.0
K03464	0.0
K03465	180.0
K03466	981.0
K01648	0.0
K01649	1074.0
K01643	81.0
K01640	2.0
K01641	0.0
K01646	13.0
K01647	1585.0
K01644	94.0
K02597	0.0
K02626	28.0
K02595	0.0
K02594	4.0
K02593	0.0
K02592	3.0
K02591	9.0
K02590	36.0
K02598	433.0
K02849	15.0
K14061	0.0
K14062	0.0
K14063	0.0
K14064	0.0
K14065	0.0
K14067	0.0
K02841	15.0
K02840	0.0
K02843	21.0
K02844	15.0
K02847	0.0
K02846	0.0
K02102	223.0
K09758	187.0
K06039	0.0
K06034	0.0
K06036	0.0
K06037	0.0
K06032	0.0
K01581	8.0
K02702	0.0
K02659	0.0
K13490	12.0
K13491	12.0
K03644	252.0
K03645	0.0
K03646	6.0
K03647	14.0
K03640	76.0
K03641	28.0
K03642	65.0
K03643	3.0
K03648	1026.0
K03649	2.0
K06694	0.0
K11814	0.0
K12428	0.0
K12429	0.0
K12422	0.0
K12423	0.0
K12420	0.0
K12421	0.0
K12426	0.0
K12427	0.0
K12424	0.0
K12425	0.0
K07349	0.0
K07348	0.0
K05380	0.0
K07345	1.0
K07344	2.0
K07347	1.0
K07346	0.0
K07341	48.0
K07340	2.0
K07343	61.0
K07342	0.0
K06968	15.0
K06969	1637.0
K06962	39.0
K06963	0.0
K06960	808.0
K06961	0.0
K06966	668.0
K06967	781.0
K06964	0.0
K06965	0.0
K08995	12.0
K08994	0.0
K08997	0.0
K08996	0.0
K08990	0.0
K08993	0.0
K08992	0.0
K08999	237.0
K08998	985.0
K08344	0.0
K08345	0.0
K08346	0.0
K14940	1.0
K02724	0.0
K08349	0.0
K11815	0.0
K05929	0.0
K05928	12.0
K05927	0.0
K05924	0.0
K05922	0.0
K05921	0.0
K00349	224.0
K00698	0.0
K00340	227.0
K00341	227.0
K00690	64.0
K00343	227.0
K00344	33.0
K00697	146.0
K00346	224.0
K00347	224.0
K09116	42.0
K09117	933.0
K05337	163.0
K09118	10.0
K09119	0.0
K02106	2.0
K05823	9.0
K05820	0.0
K05826	0.0
K05827	0.0
K02100	0.0
K02101	0.0
K00524	0.0
K00525	742.0
K00526	258.0
K00527	1614.0
K00520	19.0
K00522	0.0
K00523	0.0
K02451	0.0
K00528	827.0
K00529	0.0
K00025	12.0
K14215	0.0
K14213	0.0
K03453	799.0
K00796	782.0
K05339	0.0
K00027	786.0
K00794	852.0
K00793	830.0
K01347	0.0
K01346	0.0
K01344	0.0
K01343	0.0
K00791	1263.0
K01340	0.0
K00790	1608.0
K02694	0.0
K02696	0.0
K02697	0.0
K02690	0.0
K02691	3.0
K02692	0.0
K02693	0.0
K02698	0.0
K02699	0.0
K00836	0.0
K00837	246.0
K00835	13.0
K00832	7.0
K00833	379.0
K00830	27.0
K00831	992.0
K00839	47.0
K04335	0.0
K04334	0.0
K01120	12.0
K01126	1187.0
K04333	0.0
K01129	1058.0
K01128	0.0
K04339	0.0
K04338	0.0
K02470	1779.0
K02471	18.0
K02472	307.0
K02473	0.0
K02474	181.0
K02475	0.0
K02476	0.0
K02477	520.0
K02478	9.0
K02479	12.0
K09019	0.0
K01267	713.0
K13074	0.0
K13075	0.0
K11441	0.0
K14055	0.0
K13299	0.0
K13292	1068.0
K14057	0.0
K14056	0.0
K02856	197.0
K02585	5.0
K12211	0.0
K12210	0.0
K12213	0.0
K12212	0.0
K12215	0.0
K02854	0.0
K12217	0.0
K12216	0.0
K12219	0.0
K12218	0.0
K02855	1.0
K08692	0.0
K08693	0.0
K08690	0.0
K08691	0.0
K08696	0.0
K08697	0.0
K11748	13.0
K11749	1018.0
K11746	0.0
K11747	0.0
K11744	13.0
K11745	13.0
K11742	4.0
K11743	13.0
K11740	0.0
K11741	105.0
K13920	6.0
K13921	1.0
K13922	255.0
K13923	0.0
K13924	6.0
K13925	0.0
K13926	13.0
K13927	27.0
K13928	0.0
K13929	0.0
K09923	0.0
K09922	137.0
K06201	626.0
K06200	468.0
K06207	1033.0
K06206	569.0
K06205	0.0
K09924	14.0
K09929	0.0
K06208	3.0
K00759	899.0
K00758	0.0
K00752	2.0
K00757	800.0
K00756	412.0
K00754	985.0
K06001	280.0
K05557	0.0
K09766	40.0
K05554	0.0
K07475	0.0
K07150	362.0
K07151	2.0
K07152	22.0
K07153	0.0
K07154	796.0
K07155	0.0
K07156	0.0
K07157	0.0
K07406	149.0
K07407	1536.0
K07404	646.0
K07405	229.0
K07402	1281.0
K07403	58.0
K07400	0.0
K07401	0.0
K01808	1173.0
K01809	795.0
K01800	0.0
K01801	0.0
K01802	486.0
K01803	1099.0
K01804	904.0
K01805	234.0
K01807	96.0
K09718	0.0
K14668	0.0
K14669	0.0
K14666	0.0
K14667	0.0
K01664	30.0
K01665	245.0
K01666	283.0
K01667	64.0
K01660	0.0
K01661	228.0
K01662	1235.0
K01663	0.0
K01668	14.0
K01669	44.0
K02863	1052.0
K02862	0.0
K02860	1025.0
K02867	1052.0
K02866	0.0
K02864	1008.0
K02869	0.0
K05362	0.0
K05365	0.0
K03402	977.0
K03403	0.0
K03400	0.0
K03406	1929.0
K03407	203.0
K03404	2.0
K03405	2.0
K03408	259.0
K03409	19.0
K02315	1247.0
K02314	1178.0
K02317	0.0
K02316	1074.0
K02313	1055.0
K02312	20.0
K02319	0.0
K12405	0.0
K12152	0.0
K12151	0.0
K07091	3.0
K07090	1069.0
K07093	12.0
K07092	0.0
K07095	1970.0
K07094	0.0
K07097	0.0
K07096	4.0
K07099	333.0
K07098	2237.0
K11175	1021.0
K11174	0.0
K11177	0.0
K11176	0.0
K11173	0.0
K11179	4.0
K11178	0.0
K00322	0.0
K00320	1.0
K00321	0.0
K00326	0.0
K00324	28.0
K00325	18.0
K00329	4.0
K05945	37.0
K05944	0.0
K05947	0.0
K05946	652.0
K06944	0.0
K06945	0.0
K06946	0.0
K06415	6.0
K06940	682.0
K06941	1091.0
K06942	1052.0
K06943	0.0
K10806	0.0
K10807	0.0
K10804	27.0
K10805	0.0
K06948	14.0
K06949	1049.0
K06418	13.0
K09138	0.0
K09139	0.0
K09134	28.0
K09135	0.0
K09136	3.0
K09137	1.0
K09130	0.0
K09131	22.0
K09132	143.0
K09133	3.0
K05808	982.0
K05809	0.0
K05804	15.0
K05805	4.0
K05806	0.0
K05807	252.0
K05800	28.0
K05801	163.0
K05802	0.0
K05803	0.0
K01044	0.0
K01045	0.0
K01046	30.0
K02068	58.0
K04561	0.0
K01042	84.0
K05568	427.0
K05567	62.0
K14273	0.0
K14275	0.0
K14274	1.0
K02062	0.0
K05245	0.0
K05564	0.0
K01048	264.0
K02066	274.0
K01322	31.0
K01325	0.0
K02065	269.0
K01326	0.0
K05560	0.0
K02243	14.0
K08930	0.0
K02679	0.0
K02676	0.0
K02674	0.0
K02675	0.0
K02672	0.0
K02241	12.0
K02670	0.0
K02671	0.0
K00810	0.0
K00811	235.0
K00812	314.0
K00813	0.0
K00814	0.0
K00817	1056.0
K00818	251.0
K00819	137.0
K02530	16.0
K02245	14.0
K02244	0.0
K01499	0.0
K01498	0.0
K01493	1031.0
K01492	125.0
K01491	2176.0
K01497	127.0
K01496	37.0
K01495	851.0
K01494	36.0
K02418	77.0
K02419	104.0
K14492	0.0
K02412	99.0
K02413	86.0
K02410	104.0
K02411	27.0
K02416	104.0
K02417	103.0
K02414	36.0
K02415	21.0
K00120	0.0
K00121	22.0
K00430	0.0
K13058	12.0
K13059	0.0
K13727	0.0
K13057	0.0
K13722	0.0
K13051	133.0
K13052	626.0
K00435	0.0
K12054	0.0
K03239	0.0
K03238	0.0
K03231	0.0
K03230	14.0
K03232	0.0
K12059	0.0
K03237	0.0
K03236	0.0
K12058	16.0
K12239	0.0
K12238	0.0
K12235	0.0
K12234	3.0
K13942	0.0
K13940	1062.0
K13941	0.0
K12097	0.0
K12096	0.0
K12095	0.0
K12094	0.0
K12093	0.0
K12092	0.0
K12091	0.0
K12090	0.0
K12099	0.0
K12098	0.0
K06356	0.0
K05992	0.0
K03540	0.0
K06331	28.0
K06330	226.0
K07138	867.0
K07139	963.0
K11811	0.0
K07132	61.0
K07133	3168.0
K07130	351.0
K07131	0.0
K07137	1773.0
K07134	0.0
K07135	0.0
K01860	0.0
K01866	1052.0
K01867	1051.0
K01865	15.0
K01868	1084.0
K01869	1052.0
K06140	13.0
K04766	0.0
K04767	17.0
K04764	56.0
K04762	239.0
K04763	1342.0
K04760	3.0
K04761	129.0
K04768	0.0
K04769	715.0
K08313	3.0
K08312	0.0
K08311	29.0
K08310	0.0
K08317	0.0
K08316	687.0
K08315	3.0
K08314	12.0
K05149	0.0
K08319	0.0
K08318	0.0
K06339	0.0
K14648	0.0
K14392	218.0
K14393	13.0
K14645	0.0
K14647	0.0
K01689	1346.0
K01686	766.0
K01687	1547.0
K01684	46.0
K01685	566.0
K01682	0.0
K01681	1025.0
K05308	0.0
K02889	0.0
K02888	1052.0
K02885	0.0
K02884	1052.0
K02887	1052.0
K02886	1052.0
K02881	1052.0
K02883	0.0
K13743	0.0
K02086	13.0
K02081	119.0
K02080	29.0
K02083	50.0
K02082	4.0
K13831	0.0
K03428	0.0
K03429	55.0
K03424	1273.0
K03935	0.0
K03932	10.0
K03933	0.0
K03930	22.0
K03931	225.0
K02339	3.0
K02338	1011.0
K02337	1042.0
K02336	0.0
K02335	1059.0
K02334	219.0
K02330	0.0
K03688	186.0
K03689	0.0
K03680	2.0
K03683	0.0
K03684	40.0
K03685	1051.0
K03686	2356.0
K03687	1019.0
K07301	961.0
K07300	0.0
K07303	0.0
K07302	0.0
K07305	28.0
K07304	193.0
K07307	53.0
K07306	14.0
K07309	3.0
K07308	14.0
K02617	0.0
K02610	0.0
K02963	1052.0
K02612	0.0
K02961	990.0
K09686	2563.0
K09687	5755.0
K09684	18.0
K09685	21.0
K09682	0.0
K09683	0.0
K09680	174.0
K09681	0.0
K09688	3.0
K09689	3.0
K05962	0.0
K05961	0.0
K05967	14.0
K05966	1.0
K11159	0.0
K05964	1.0
K05968	0.0
K11152	0.0
K00309	0.0
K00658	111.0
K00304	0.0
K00305	0.0
K00654	0.0
K00655	1780.0
K00652	453.0
K00301	0.0
K00302	30.0
K00303	17.0
K10828	0.0
K06431	0.0
K06432	0.0
K06433	0.0
K06434	1.0
K06436	19.0
K06437	0.0
K10820	1.0
K06439	0.0
K10822	0.0
K10823	0.0
K10826	0.0
K09167	24.0
K06322	0.0
K14117	0.0
K14259	0.0
K14257	0.0
K01308	36.0
K01303	1.0
K01301	0.0
K01305	283.0
K01304	60.0
K02658	0.0
K00672	0.0
K02650	85.0
K02651	83.0
K02652	178.0
K02653	263.0
K02654	1298.0
K05687	0.0
K02656	0.0
K05685	3.0
K00878	772.0
K00879	68.0
K00872	107.0
K00873	1052.0
K00870	0.0
K00876	1339.0
K00877	0.0
K00874	1595.0
K00875	0.0
K04487	1676.0
K04486	1052.0
K04485	999.0
K04484	0.0
K04483	0.0
K04482	0.0
K04480	0.0
K04488	831.0
K12049	0.0
K13693	0.0
K13706	0.0
K13694	199.0
K13695	0.0
K05977	0.0
K09516	119.0
K02434	1109.0
K02435	1041.0
K02436	1.0
K02437	336.0
K05350	95.0
K02431	304.0
K08100	0.0
K02433	1114.0
K02438	940.0
K02439	225.0
K03745	4.0
K03744	380.0
K03747	0.0
K03210	1037.0
K03217	1014.0
K03216	808.0
K03215	3.0
K03742	497.0
K03219	14.0
K03218	1018.0
K03749	0.0
K03748	15.0
K02383	0.0
K06327	0.0
K06320	100.0
K07238	893.0
K09479	0.0
K09478	0.0
K09475	0.0
K09474	104.0
K09477	0.0
K09476	0.0
K09471	0.0
K09470	0.0
K09473	0.0
K09472	2.0
K07543	0.0
K06898	661.0
K13967	0.0
K13963	265.0
K07545	0.0
K00737	9.0
K05345	0.0
K11706	0.0
K11707	0.0
K11704	0.0
K11705	0.0
K11708	0.0
K11709	0.0
K05588	0.0
K07114	595.0
K07443	170.0
K07116	0.0
K07117	12.0
K07110	0.0
K07447	1050.0
K07112	346.0
K07113	0.0
K07448	276.0
K07118	59.0
K07119	0.0
K10619	0.0
K10618	0.0
K10617	0.0
K10616	0.0
K01848	9.0
K01849	9.0
K01844	26.0
K01845	557.0
K01846	1.0
K01847	449.0
K01840	1722.0
K01841	24.0
K01842	0.0
K01843	242.0
K06219	0.0
K10832	0.0
K05348	0.0
K14203	0.0
K08483	1491.0
K08482	12.0
K08481	0.0
K08480	0.0
K08485	0.0
K08484	0.0
K00464	0.0
K00467	0.0
K00466	0.0
K00461	0.0
K00460	0.0
K00463	0.0
K00462	3.0
K04509	0.0
K00469	0.0
K00468	0.0
K08645	0.0
K04744	5.0
K01518	0.0
K01519	0.0
K04748	1.0
K04749	16.0
K01514	104.0
K01515	1017.0
K01512	672.0
K01510	0.0
K14623	361.0
K14626	0.0
K14627	0.0
K14628	0.0
K14629	0.0
K03918	0.0
K03919	0.0
K12372	0.0
K12373	1485.0
K12370	0.0
K12371	0.0
K02359	0.0
K02358	1066.0
K02351	0.0
K02352	0.0
K02355	2037.0
K02357	1053.0
K02356	1064.0
K13574	3.0
K13573	0.0
K13572	0.0
K13571	0.0
K13570	0.0
K12112	0.0
K12113	0.0
K12110	0.0
K12111	20.0
K07329	0.0
K07328	0.0
K07323	6.0
K07322	380.0
K07321	946.0
K07320	3.0
K07327	0.0
K07326	0.0
K07325	0.0
K07324	0.0
K08163	0.0
K06180	3154.0
K06181	13.0
K06182	644.0
K06183	836.0
K06186	3.0
K06187	1052.0
K06188	64.0
K06189	6.0
K08359	0.0
K07589	0.0
K07588	232.0
K07587	0.0
K07586	23.0
K07585	0.0
K07584	750.0
K07583	0.0
K07582	0.0
K07581	0.0
K07580	0.0
K11139	0.0
K05989	984.0
K05988	0.0
K05985	109.0
K05987	0.0
K05986	12.0
K10843	0.0
K08354	0.0
K10844	38.0
K10848	0.0
K00673	13.0
K00674	66.0
K00675	23.0
K00676	246.0
K00677	486.0
K06988	1.0
K06989	185.0
K08351	0.0
K06980	31.0
K06981	0.0
K06982	0.0
K08350	0.0
K06984	0.0
K06985	0.0
K06986	0.0
K06987	524.0
K02445	92.0
K02444	288.0
K00582	0.0
K00583	0.0
K00580	0.0
K02110	1393.0
K00586	0.0
K00587	0.0
K00584	1.0
K08921	0.0
K02441	20.0
K00588	20.0
K08922	0.0
K02440	113.0
K00018	756.0
K08923	0.0
K02443	195.0
K00019	2.0
K02442	0.0
K08925	0.0
K08926	0.0
K08927	0.0
K03149	703.0
K06604	0.0
K00015	0.0
K01989	1320.0
K00854	1705.0
K00855	0.0
K00856	6.0
K00857	358.0
K00850	3574.0
K00851	13.0
K00852	742.0
K00853	28.0
K00858	1039.0
K00859	1046.0
K01181	372.0
K01180	0.0
K01183	136.0
K01182	1452.0
K01185	136.0
K01184	0.0
K01187	2223.0
K01188	852.0
K02596	0.0
K13766	0.0
K13767	3.0
K13003	0.0
K13002	113.0
K13000	0.0
K02984	0.0
K02986	1061.0
K02987	0.0
K02636	0.0
K02982	1042.0
K02983	0.0
K02638	0.0
K02639	6.0
K02988	1024.0
K08298	6.0
K08299	0.0
K03583	3.0
K03582	3.0
K03581	1097.0
K03580	13.0
K03587	242.0
K03586	0.0
K03585	623.0
K03584	1013.0
K03589	520.0
K03588	1946.0
K01725	0.0
K01724	27.0
K01727	3.0
K01726	153.0
K01721	0.0
K01720	0.0
K01722	0.0
K13008	0.0
K01729	1.0
K01728	41.0
K09530	0.0
K09539	0.0
K02188	893.0
K02189	730.0
K02182	0.0
K02183	0.0
K03769	72.0
K03768	1243.0
K03767	5.0
K03765	0.0
K03764	0.0
K03763	945.0
K03762	19.0
K03761	0.0
K03760	3.0
K09457	270.0
K09456	0.0
K09459	4.0
K09458	1072.0
K00602	2156.0
K13988	0.0
K13985	0.0
K09981	0.0
K09980	0.0
K09983	0.0
K09982	3.0
K09985	16.0
K09984	0.0
K09987	16.0
K09986	0.0
K09989	34.0
K09988	449.0
K12583	0.0
K12582	0.0
K12589	0.0
K11720	3.0
K09759	394.0
K10985	1.0
K10984	2.0
K07468	0.0
K07469	210.0
K07464	425.0
K07465	0.0
K07466	0.0
K07467	830.0
K07460	989.0
K07461	682.0
K07462	1052.0
K07463	0.0
K10679	33.0
K10678	0.0
K10671	0.0
K10670	346.0
K10673	0.0
K10672	59.0
K10674	0.0
K10677	0.0
K10676	0.0
K08726	0.0
K08724	15.0
K08722	74.0
K08723	0.0
K08720	0.0
K08721	0.0
K08728	0.0
K10187	0.0
K00119	0.0
K00118	12.0
K00449	0.0
K00448	0.0
K00115	0.0
K00446	0.0
K00117	25.0
K00116	13.0
K00111	477.0
K00442	0.0
K00113	5.0
K00112	11.0
K01539	0.0
K01531	91.0
K04720	1450.0
K01533	1061.0
K01534	2944.0
K01535	0.0
K01537	1033.0
K14358	0.0
K14605	0.0
K14606	0.0
K00413	16.0
K10120	224.0
K05600	0.0
K05777	15.0
K03972	0.0
K03973	24.0
K03970	0.0
K03971	0.0
K03976	996.0
K03977	1052.0
K03974	0.0
K03975	181.0
K03978	1038.0
K03979	1049.0
K13378	192.0
K02372	1078.0
K02371	764.0
K02377	591.0
K02379	252.0
K03396	0.0
K03397	0.0
K03394	1628.0
K03395	0.0
K03392	2.0
K03393	0.0
K03390	229.0
K03391	0.0
K03399	17.0
K03027	0.0
K12136	0.0
K12137	5.0
K06610	0.0
K12138	3.0
K12139	3.0
K11444	0.0
K11440	0.0
K11443	0.0
K11442	0.0
K00612	19.0
K00613	3.0
K00610	937.0
K00611	865.0
K00616	955.0
K00617	0.0
K00614	0.0
K00615	2740.0
K00619	5.0
K10863	0.0
K07874	0.0
K06234	0.0
K10240	0.0
K10241	0.0
K10242	0.0
K10243	0.0
K04110	0.0
K04113	0.0
K04112	0.0
K04115	0.0
K04114	0.0
K04117	0.0
K04116	0.0
K04118	0.0
K05517	0.0
K07705	31.0
K07704	44.0
K07707	16.0
K07706	13.0
K07701	0.0
K07700	0.0
K07703	0.0
K07702	0.0
K07709	7.0
K07708	3.0
K01955	1782.0
K13042	0.0
K09934	0.0
K09935	281.0
K06216	0.0
K09937	6.0
K13745	0.0
K13746	0.0
K13747	895.0
K13740	0.0
K13741	0.0
K13742	0.0
K06211	9.0
K06212	36.0
K09933	0.0
K02618	0.0
K02619	209.0
K02968	1018.0
K02966	0.0
K02967	1052.0
K02616	0.0
K02965	1052.0
K02962	0.0
K02611	0.0
K02613	0.0
K03569	1764.0
K03568	80.0
K03565	945.0
K06218	14.0
K03567	6.0
K03566	0.0
K03561	691.0
K03560	3.0
K03563	153.0
K03562	30.0
K06430	0.0
K01709	211.0
K01708	1.0
K01707	0.0
K01706	58.0
K01705	0.0
K01704	2649.0
K01703	2654.0
K01702	0.0
K14165	0.0
K14164	0.0
K14166	0.0
K14161	12.0
K14160	2.0
K14162	12.0
K05396	67.0
K03709	17.0
K03708	15.0
K08160	0.0
K03701	1388.0
K03700	675.0
K03703	1037.0
K03702	1052.0
K03705	790.0
K03704	917.0
K03707	72.0
K03706	677.0
K06289	0.0
K06288	0.0
K06283	274.0
K06282	46.0
K06281	45.0
K06287	1054.0
K06286	0.0
K06285	4.0
K06284	184.0
K08161	0.0
K07540	0.0
K06438	672.0
K06869	0.0
K06868	0.0
K06867	18.0
K06866	0.0
K06865	0.0
K06864	600.0
K06863	0.0
K06862	0.0
K06861	264.0
K06860	0.0
K12659	0.0
K12658	12.0
K07547	0.0
K07546	0.0
K15023	0.0
K15022	2.0
K15020	0.0
K15024	838.0
K08700	28.0
K08162	9.0
K07544	0.0
K00137	0.0
K00135	32.0
K00134	1069.0
K00133	1052.0
K00132	16.0
K00131	0.0
K00130	10.0
K00139	0.0
K00138	0.0
K00429	0.0
K00428	108.0
K00421	0.0
K00423	0.0
K00425	240.0
K00427	0.0
K00426	240.0
K14292	0.0
K14379	0.0
K14370	0.0
K14371	0.0
K14372	0.0
K14373	0.0
K14374	0.0
K14375	0.0
K09845	0.0
K14082	0.0
K14083	8.0
K14080	0.0
K14081	1.0
K14086	9.0
K14087	16.0
K14084	3.0
K14088	19.0
K14089	13.0
K01552	635.0
K01551	154.0
K01556	0.0
K01557	0.0
K01554	0.0
K01555	0.0
K04708	0.0
K03955	0.0
K13689	0.0
K13688	14.0
K13683	0.0
K13685	61.0
K13684	0.0
K13687	0.0
K13686	0.0
K14159	0.0
K02399	0.0
K02398	59.0
K02395	110.0
K02394	8.0
K02397	53.0
K02396	244.0
K02391	0.0
K02390	104.0
K02393	2.0
K02392	336.0
K13533	0.0
K13532	0.0
K13531	0.0
K13530	0.0
K01550	0.0
K05658	0.0
K14054	0.0
K02601	1126.0
K02970	1039.0
K05378	0.0
K12339	13.0
K14060	0.0
K11687	0.0
K11686	0.0
K11685	0.0
K11689	26.0
K11688	64.0
K08939	0.0
K03048	13.0
K03049	0.0
K13821	298.0
K13820	0.0
K03042	0.0
K03043	1043.0
K03040	1008.0
K03041	0.0
K03046	1043.0
K03047	0.0
K03044	0.0
K03045	0.0
K00348	224.0
K09847	0.0
K00692	0.0
K00638	986.0
K00639	410.0
K00693	0.0
K00634	263.0
K00635	0.0
K00630	0.0
K00631	0.0
K00632	11.0
K00633	447.0
K00691	31.0
K00696	0.0
K00694	10.0
K00695	0.0
K10854	0.0
K07811	0.0
K07810	3.0
K07813	521.0
K07812	8.0
K07814	53.0
K07816	413.0
K00090	0.0
K00091	32.0
K00094	31.0
K00096	49.0
K00097	388.0
K00098	2.0
K00099	1044.0
K10228	0.0
K10229	0.0
K12548	0.0
K10222	0.0
K10220	0.0
K10221	0.0
K10227	6.0
K05822	0.0
K01949	0.0
K01945	1026.0
K01947	0.0
K01946	0.0
K01941	33.0
K01940	1057.0
K06357	0.0
K07729	1525.0
K07728	0.0
K07727	1240.0
K07726	343.0
K07725	0.0
K07724	0.0
K07723	4.0
K07722	56.0
K07721	0.0
K07720	2979.0
K00899	28.0
K05824	0.0
K00891	1785.0
K00892	0.0
K00895	228.0
K00897	57.0
K08151	15.0
K08153	1.0
K08154	0.0
K02948	1050.0
K02942	0.0
K02944	0.0
K05665	0.0
K02946	1027.0
K13793	0.0
K06352	0.0
K01769	0.0
K01768	38.0
K01761	12.0
K01760	12.0
K01762	0.0
K09578	0.0
K01766	0.0
K08164	0.0
K02493	1043.0
K08166	0.0
K08167	0.0
K02496	0.0
K02497	0.0
K02494	0.0
K02495	1849.0
K02498	0.0
K02499	94.0
K08168	0.0
K08169	191.0
K14415	18.0
K14414	14.0
K06881	1053.0
K00436	0.0
K06332	0.0
K12815	0.0
K12810	0.0
K06885	184.0
K00437	0.0
K06335	0.0
K06334	496.0
K03547	969.0
K03546	934.0
K03545	1524.0
K03544	1629.0
K03543	193.0
K06888	53.0
K10941	0.0
K03549	19.0
K03548	0.0
K10940	0.0
K02236	9.0
K02237	761.0
K02234	0.0
K02232	909.0
K02233	954.0
K02230	162.0
K02231	1657.0
K06359	0.0
K02238	1424.0
K02239	0.0
K03723	1014.0
K03722	85.0
K03721	10.0
K03720	0.0
K03727	0.0
K03726	0.0
K03725	0.0
K03724	21.0
K06358	0.0
K12673	0.0
K12679	0.0
K12678	0.0
K06410	194.0
K11898	0.0
K11899	0.0
K11896	3.0
K11897	0.0
K11894	2.0
K11895	3.0
K11892	2.0
K11893	2.0
K11890	0.0
K11891	2.0
K08762	0.0
K08764	0.0
K08765	0.0
K10418	0.0
K11325	0.0
K11326	0.0
K11327	0.0
K11328	0.0
K11329	0.0
K00151	0.0
K00150	0.0
K00153	0.0
K00400	0.0
K00407	0.0
K00406	12.0
K00405	12.0
K00404	12.0
K00158	1.0
K01342	0.0
K09388	0.0
K09386	0.0
K09384	29.0
K04094	126.0
K04095	226.0
K04096	1108.0
K04097	0.0
K04090	0.0
K04091	13.0
K04092	0.0
K04093	0.0
K04098	0.0
K04099	0.0
K01578	0.0
K01579	564.0
K01574	0.0
K01575	3.0
K01576	0.0
K01577	0.0
K01571	775.0
K01572	1264.0
K01573	197.0
K02009	73.0
K02008	2147.0
K02005	1679.0
K02004	8178.0
K02007	388.0
K02006	3270.0
K02001	192.0
K02000	162.0
K02003	8843.0
K02002	193.0
K03065	0.0
K08952	0.0
K03060	736.0
K13809	0.0
K10948	0.0
K09607	0.0
K06125	0.0
K04337	0.0
K06120	12.0
K06121	0.0
K04336	0.0
K01127	0.0
K09703	25.0
K00004	0.0
K14699	0.0
K09702	122.0
K14698	0.0
K05311	18.0
K13829	0.0
K10943	0.0
K07291	0.0
K07290	0.0
K10206	1089.0
K10202	229.0
K10208	0.0
K10209	3.0
K01966	157.0
K01965	0.0
K01964	0.0
K01963	762.0
K01962	198.0
K01961	2349.0
K01960	372.0
K01969	0.0
K01968	0.0
K07749	38.0
K07748	0.0
K07741	28.0
K07740	0.0
K07743	0.0
K07742	771.0
K07745	0.0
K07744	0.0
K07746	0.0
K01299	86.0
K01295	47.0
K01297	77.0
K02922	0.0
K05603	0.0
K02921	0.0
K02926	1052.0
K05607	0.0
K02924	0.0
K05605	0.0
K02928	0.0
K02929	0.0
K00216	0.0
K00217	0.0
K00214	0.0
K00215	1103.0
K00213	0.0
K00210	0.0
K00211	0.0
K00218	0.0
K00219	20.0
K01035	0.0
K01034	15.0
K04517	822.0
K01740	2226.0
K01031	0.0
K01746	10.0
K01745	319.0
K01744	463.0
K01749	597.0
K01039	10.0
K04518	227.0
K09591	0.0
K14129	0.0
K14128	1.0
K14121	0.0
K14120	0.0
K14123	0.0
K14122	0.0
K14125	0.0
K14124	0.0
K14127	1.0
K14126	1.0
K03521	695.0
K03520	0.0
K03523	1067.0
K03522	702.0
K03525	1106.0
K03524	1452.0
K03527	1087.0
K03526	1001.0
K03529	805.0
K03528	0.0
K06338	0.0
K02217	539.0
K03299	136.0
K03298	11.0
K13472	0.0
K03293	9.0
K03292	1777.0
K03291	0.0
K03290	0.0
K03297	28.0
K03296	1428.0
K03295	78.0
K03294	464.0
K13009	0.0
K12690	0.0
K09743	0.0
K06022	0.0
K07190	0.0
K06021	0.0
K07192	207.0
K06020	2.0
K06027	0.0
K06026	0.0
K09744	0.0
K07991	0.0
K08749	0.0
K09835	0.0
K09834	0.0
K10439	3436.0
K06351	0.0
K09833	0.0
K10925	0.0
K10924	2.0
K10927	0.0
K10926	0.0
K10923	0.0
K10922	0.0
K09629	0.0
K10697	0.0
K00179	580.0
K00172	95.0
K00171	64.0
K00170	65.0
K00177	363.0
K00176	296.0
K00175	749.0
K00174	652.0
K13478	0.0
K14338	0.0
K14339	0.0
K14335	0.0
K14337	0.0
K14330	0.0
K14331	0.0
K14333	6.0
K08918	0.0
K13479	300.0
K04078	1044.0
K04079	1062.0
K04076	7.0
K04077	1052.0
K04074	40.0
K04075	1019.0
K04072	1060.0
K04073	0.0
K04070	688.0
K04071	0.0
K14597	0.0
K13318	0.0
K08280	1.0
K13641	20.0
K13640	6.0
K13643	46.0
K13642	0.0
K02027	6042.0
K02026	8565.0
K02025	9482.0
K02024	0.0
K02023	78.0
K02022	134.0
K02021	0.0
K02020	530.0
K02029	1387.0
K02028	1961.0
K03886	0.0
K03887	0.0
K03884	0.0
K03885	112.0
K03881	0.0
K03888	0.0
K03889	0.0
K12998	0.0
K12999	0.0
K12992	528.0
K12993	0.0
K12990	42.0
K12991	0.0
K12996	20.0
K12997	3.0
K12994	0.0
K12995	4.0
K08979	0.0
K08978	852.0
K03088	11352.0
K03089	28.0
K03086	1250.0
K03087	6.0
K08971	0.0
K08970	13.0
K03082	19.0
K03080	0.0
K08974	276.0
K13868	0.0
K00918	47.0
K01553	0.0
K12214	0.0
K11646	4.0
K11645	0.0
K11641	0.0
K11640	0.0
K12736	0.0
K12733	0.0
K07507	393.0
K07506	0.0
K07505	0.0
K07504	24.0
K07503	0.0
K07502	524.0
K07501	0.0
K07500	0.0
K07509	0.0
K07508	0.0
K11422	0.0
K08698	0.0
K10773	1089.0
K10774	0.0
K14286	0.0
K10778	6.0
K14287	0.0
K00140	52.0
K05501	3.0
K01903	86.0
K01902	86.0
K01905	20.0
K01904	0.0
K01907	0.0
K01906	0.0
K01909	0.0
K01908	0.0
K14534	90.0
K00147	1020.0
K07767	0.0
K07769	0.0
K07768	0.0
K06203	1.0
K06202	3.0
K09921	0.0
K09920	0.0
K09927	22.0
K09024	0.0
K09022	25.0
K09023	13.0
K09020	2.0
K09021	0.0
K02908	0.0
K02909	1052.0
K08218	428.0
K08219	0.0
K02904	1015.0
K02906	1052.0
K02907	1021.0
K02902	1005.0
K00230	4.0
K00231	16.0
K00232	0.0
K08976	12.0
K00234	0.0
K00239	836.0
K06209	696.0
K09928	19.0
K01015	0.0
K01014	0.0
K01012	1319.0
K01011	99.0
K01010	0.0
K08920	0.0
K14103	0.0
K14102	0.0
K14101	0.0
K14100	0.0
K14105	0.0
K14104	0.0
K14109	0.0
K14108	0.0
K06401	0.0
K00893	0.0
K13402	0.0
K12858	0.0
K03503	132.0
K03502	802.0
K03501	1020.0
K03500	826.0
K08924	0.0
K02278	440.0
K02279	91.0
K12977	0.0
K02276	22.0
K02277	0.0
K02274	34.0
K02275	34.0
K13450	0.0
K13451	0.0
K13452	0.0
K13454	0.0
K13455	0.0
K12509	0.0
K12508	0.0
K12507	17.0
K12506	146.0
K12500	0.0
K12503	0.0
K05926	0.0
K09728	0.0
K14587	1.0
K06597	0.0
K06596	0.0
K06595	0.0
K06599	0.0
K06598	0.0
K07978	0.0
K07979	1788.0
K07976	0.0
K14585	0.0
K10907	442.0
K10906	0.0
K10901	0.0
K10909	0.0
K10908	3.0
K09819	14.0
K09818	0.0
K09817	529.0
K09816	510.0
K09815	511.0
K06374	441.0
K06373	300.0
K09812	1042.0
K09811	1046.0
K09810	283.0
K09724	0.0
K14582	0.0
K09721	0.0
K04058	14.0
K04059	2.0
K04050	0.0
K04051	0.0
K04052	0.0
K04053	0.0
K04054	0.0
K04055	0.0
K04056	14.0
K04057	0.0
K01047	0.0
K08975	0.0
K10015	0.0
K10014	3.0
K10017	0.0
K10016	0.0
K10011	0.0
K10010	252.0
K10013	0.0
K10012	430.0
K10019	0.0
K10018	0.0
K13665	0.0
K13664	0.0
K13663	0.0
K13662	0.0
K13661	0.0
K13660	0.0
K13669	0.0
K13668	0.0
K07641	13.0
K01466	44.0
K13590	0.0
K01464	507.0
K01465	1084.0
K01462	1781.0
K01463	116.0
K01460	0.0
K01461	0.0
K13599	18.0
K13598	16.0
K01468	203.0
K01469	12.0
K09251	1.0
K09252	0.0
K02041	53.0
K02040	1239.0
K02043	0.0
K02045	256.0
K02044	58.0
K02047	254.0
K02046	269.0
K02049	1884.0
K02048	269.0
K05549	0.0
K05548	0.0
K06046	0.0
K03319	10.0
K03316	3.0
K03317	36.0
K03314	0.0
K03315	520.0
K03312	404.0
K03313	194.0
K03310	2339.0
K03311	341.0
K12052	0.0
K02945	1017.0
K06162	18.0
K06163	9.0
K06160	0.0
K06161	0.0
K06166	3.0
K00359	96.0
K06164	9.0
K06165	9.0
K06168	1042.0
K06169	0.0
K13020	32.0
K07158	0.0
K07159	0.0
K04835	0.0
K11621	0.0
K11991	0.0
K11622	0.0
K11996	184.0
K11627	0.0
K11626	1.0
K11629	0.0
K11628	0.0
K07561	0.0
K07560	1013.0
K07563	0.0
K07562	0.0
K07565	0.0
K07564	0.0
K07567	1105.0
K07566	1198.0
K07569	0.0
K07568	1221.0
K09925	0.0
K11199	0.0
K11198	0.0
K11192	0.0
K11191	0.0
K11196	0.0
K11195	0.0
K11194	0.0
K02492	510.0
K10713	0.0
K10710	50.0
K10711	208.0
K10716	0.0
K02490	1.0
K10714	0.0
K10715	0.0
K01929	1066.0
K01928	1061.0
K01923	1037.0
K01922	13.0
K01921	1094.0
K01920	16.0
K01926	952.0
K01925	1072.0
K01924	1039.0
K07789	14.0
K07788	2.0
K07785	0.0
K07784	0.0
K07787	63.0
K07786	0.0
K07781	0.0
K07783	59.0
K07782	0.0
K05835	0.0
K06355	0.0
K14661	0.0
K09844	0.0
K00782	178.0
K00783	1033.0
K00784	1411.0
K00785	0.0
K00786	350.0
K00039	0.0
K00036	221.0
K00037	0.0
K00034	26.0
K00035	0.0
K00032	0.0
K00033	223.0
K00030	32.0
K00031	983.0
K01259	26.0
K01258	776.0
K01255	63.0
K01256	152.0
K01251	137.0
K01250	45.0
K01253	0.0
K01252	0.0
K09008	0.0
K09009	0.0
K09000	13.0
K09001	27.0
K09002	246.0
K09003	0.0
K09004	6.0
K09005	10.0
K09006	0.0
K09007	19.0
K09846	0.0
K08234	704.0
K00258	0.0
K00259	276.0
K00252	0.0
K00253	0.0
K00256	0.0
K00257	246.0
K00254	0.0
K00255	0.0
K01079	232.0
K01078	12.0
K01071	2.0
K01070	0.0
K01073	10.0
K01077	365.0
K01076	16.0
K14472	0.0
K14471	0.0
K14470	0.0
K14475	3.0
K09841	0.0
K02788	19.0
K02782	0.0
K02783	56.0
K02781	49.0
K02786	22.0
K02787	0.0
K02784	0.0
K01060	20.0
K01787	261.0
K01786	520.0
K01785	1577.0
K01784	1721.0
K01783	1199.0
K01782	31.0
K01781	1.0
K01780	0.0
K01789	0.0
K01788	696.0
K02526	52.0
K02527	263.0
K02525	3.0
K02250	0.0
K02523	263.0
K02520	1043.0
K02521	0.0
K02258	16.0
K02259	28.0
K02528	1052.0
K02529	4762.0
K03781	133.0
K03780	303.0
K03783	727.0
K03782	34.0
K03785	707.0
K03784	645.0
K03787	288.0
K03786	417.0
K03789	721.0
K03788	0.0
K10700	0.0
K00342	227.0
K03124	0.0
K03120	0.0
K12527	283.0
K12526	0.0
K12525	0.0
K12524	420.0
K12523	0.0
K12522	0.0
K09789	202.0
K09788	17.0
K09787	761.0
K09786	6.0
K09785	0.0
K09781	0.0
K09780	9.0
K10961	0.0
K10960	0.0
K10963	0.0
K10962	0.0
K10965	0.0
K10964	0.0
K10966	0.0
K09879	0.0
K06318	0.0
K06311	0.0
K06310	330.0
K06312	0.0
K06314	0.0
K06317	11.0
K11389	0.0
K11386	0.0
K11387	0.0
K11384	16.0
K11385	0.0
K11382	0.0
K11383	0.0
K11381	77.0
K11949	0.0
K10380	0.0
K04032	14.0
K04033	0.0
K04030	31.0
K04031	754.0
K04036	0.0
K04037	0.0
K04034	15.0
K04035	58.0
K04038	0.0
K04039	0.0
K07046	15.0
K07047	193.0
K07044	0.0
K07045	430.0
K07042	824.0
K07043	956.0
K07040	770.0
K07041	0.0
K07048	21.0
K07049	0.0
K08664	0.0
K02584	9.0
K10039	315.0
K10038	0.0
K10037	2.0
K10036	18.0
K04788	0.0
K04789	0.0
K04784	19.0
K04785	0.0
K04786	0.0
K04787	0.0
K04780	0.0
K04781	0.0
K04782	0.0
K04783	0.0
K13601	0.0
K13603	0.0
K13602	0.0
K13605	0.0
K13604	0.0
K13607	3.0
K02404	43.0
K05783	0.0
K05782	0.0
K05781	9.0
K05780	9.0
K05787	0.0
K05786	17.0
K05785	279.0
K05784	0.0
K05789	0.0
K05788	12.0
K01442	1123.0
K01443	1237.0
K01444	30.0
K01446	9.0
K01447	746.0
K01448	2280.0
K01449	589.0
K14803	0.0
K02069	174.0
K05569	56.0
K08008	0.0
K02063	0.0
K05566	48.0
K05565	0.0
K05563	0.0
K05562	0.0
K05561	0.0
K02064	0.0
K03338	39.0
K03339	0.0
K03330	0.0
K03331	0.0
K03332	5.0
K03333	0.0
K03335	33.0
K03336	21.0
K03337	36.0
K12956	0.0
K12957	13.0
K12954	0.0
K12955	0.0
K12952	0.0
K12953	0.0
K12950	0.0
K12951	0.0
K14733	0.0
K00109	0.0
K06148	1198.0
K06149	0.0
K06144	0.0
K06145	0.0
K06146	0.0
K06147	8930.0
K06141	0.0
K06142	708.0
K06143	20.0
K11945	0.0
K08948	0.0
K08949	0.0
K00071	0.0
K14664	0.0
K13810	0.0
K14665	2.0
K03058	0.0
K11609	0.0
K11608	0.0
K14660	0.0
K11603	0.0
K11602	0.0
K11601	0.0
K11600	0.0
K11607	12.0
K11606	12.0
K11605	12.0
K11604	12.0
K10558	1.0
K10559	231.0
K10550	16.0
K10551	16.0
K10552	0.0
K10553	0.0
K10554	0.0
K10555	37.0
K10556	24.0
K10557	1.0
K03051	0.0
K03050	0.0
K07549	0.0
K07548	0.0
K07239	147.0
K07235	0.0
K07234	0.0
K07237	0.0
K07236	0.0
K07231	0.0
K07230	0.0
K07233	0.0
K07232	0.0
K02467	0.0
K05306	215.0
K05305	257.0
K05304	3.0
K05303	12.0
K05301	0.0
K02565	0.0
K08644	0.0
K08646	0.0
K08641	191.0
K08643	0.0
K08642	0.0
K12146	0.0
K00010	60.0
K00011	0.0
K00012	1143.0
K00013	1034.0
K00014	1569.0
K00016	754.0
K09065	0.0
K08252	0.0
K08253	1.0
K08256	0.0
K08255	0.0
K08258	0.0
K08259	0.0
K00274	18.0
K00275	107.0
K00276	0.0
K00270	0.0
K00271	0.0
K00272	0.0
K00273	0.0
K00278	892.0
K00279	0.0
K12675	0.0
K01277	224.0
K01274	1.0
K01273	461.0
K01271	121.0
K01270	1166.0
K01278	572.0
K00906	0.0
K00904	0.0
K00903	11.0
K00901	310.0
K13785	0.0
K00908	0.0
K11149	0.0
K01053	12.0
K01051	490.0
K01057	195.0
K01056	1052.0
K01055	0.0
K01054	0.0
K01058	34.0
K02500	1032.0
K02501	1030.0
K02502	706.0
K02503	1032.0
K02504	0.0
K02505	0.0
K02506	0.0
K02507	0.0
K02508	0.0
K02509	3.0
K00291	0.0
K13410	0.0
K13148	0.0
K13419	0.0
K05825	0.0
K03106	1052.0
K03105	0.0
K03101	1144.0
K03100	2882.0
K12541	0.0
K12540	0.0
K12543	0.0
K12542	0.0
K12545	0.0
K12544	0.0
K12547	0.0
K12546	0.0
K12549	0.0
K06080	0.0
K11018	0.0
K11019	0.0
K11016	0.0
K11017	0.0
K11014	0.0
K11015	0.0
K11012	0.0
K11013	0.0
K11010	0.0
K11011	0.0
K06333	673.0
K06880	0.0
K06883	18.0
K06882	0.0
K09857	16.0
K06884	0.0
K06887	0.0
K06886	20.0
K06889	1993.0
K10942	0.0
K09859	1.0
K09858	6.0
K10947	1285.0
K10946	0.0
K10945	0.0
K10944	0.0
K13284	0.0
K00483	16.0
K00481	0.0
K00480	0.0
K00486	0.0
K00485	0.0
K00484	0.0
K09901	0.0
K10929	0.0
K07684	5.0
K07685	0.0
K07686	0.0
K07687	0.0
K07681	0.0
K07688	0.0
K07689	0.0
K10928	0.0
K04018	0.0
K04019	14.0
K04014	8.0
K04015	18.0
K04016	0.0
K04017	0.0
K04013	3.0
K07060	0.0
K07061	0.0
K07062	66.0
K07063	3.0
K07064	0.0
K07065	0.0
K07066	11.0
K07067	7.0
K07068	6.0
K07069	16.0
K01121	0.0
K13629	0.0
K13628	37.0
K13623	0.0
K13622	12.0
K13620	0.0
K13626	66.0
K08586	0.0
K08587	0.0
K01428	233.0
K01429	25.0
K01422	213.0
K01423	21.0
K01420	1026.0
K01421	1029.0
K01426	67.0
K01427	0.0
K01424	757.0
K01425	358.0
K08068	0.0
K07538	0.0
K13086	0.0
K13085	0.0
K07287	3.0
K07824	0.0
K07682	0.0
K02722	0.0
K12978	0.0
K12979	0.0
K12972	0.0
K12973	0.0
K12974	0.0
K12975	0.0
K12976	0.0
K07821	0.0
K07683	0.0
K14750	0.0
K14751	0.0
K14953	0.0
K12288	0.0
K12289	0.0
K12282	0.0
K12283	0.0
K12280	0.0
K12281	0.0
K12286	0.0
K12287	0.0
K12284	0.0
K12285	0.0
K11957	0.0
K11956	0.0
K11955	0.0
K11954	0.0
K11953	0.0
K11952	0.0
K11951	0.0
K11950	0.0
K11959	0.0
K11958	0.0
K13889	223.0
K13888	4.0
K11963	0.0
K07217	12.0
K07216	696.0
K07215	0.0
K07214	160.0
K07213	30.0
K07212	0.0
K07219	238.0
K07218	0.0
K12150	0.0
K08689	0.0
K08688	0.0
K00402	0.0
K00401	0.0
K11994	0.0
K00152	0.0
K01043	0.0
K00154	0.0
K00157	0.0
K00156	49.0
K10533	0.0
K10530	0.0
K10531	0.0
K10536	277.0
K10537	16.0
K10535	0.0
K10538	0.0
K10539	16.0
K00073	16.0
K13934	0.0
K00076	286.0
K00077	1022.0
K00074	364.0
K00075	1035.0
K00078	0.0
K00079	0.0
K02290	0.0
K02563	1052.0
K02292	0.0
K08966	0.0
K02294	0.0
K08278	0.0
K08279	0.0
K08274	0.0
K08275	0.0
K08276	0.0
K08277	0.0
K00298	0.0
K00299	13.0
K00296	0.0
K00297	793.0
K00294	33.0
K00292	0.0
K00293	0.0
K00290	897.0
K07757	0.0
K12089	0.0
K01210	3.0
K01213	0.0
K01212	503.0
K01215	0.0
K01214	0.0
K01217	0.0
K01216	0.0
K01219	3.0
K01218	90.0
K02749	0.0
K02746	29.0
K02747	12.0
K02744	72.0
K02745	11.0
K02742	0.0
K00924	72.0
K00925	1059.0
K00926	967.0
K00927	1051.0
K00928	1506.0
K00929	526.0
K12085	0.0
K02298	0.0
K02299	0.0
K02568	3.0
K02569	6.0
K02562	9.0
K02291	18.0
K02560	0.0
K02293	0.0
K02566	28.0
K02567	9.0
K02564	1322.0
K02297	0.0
K03169	2591.0
K03168	1009.0
K03163	0.0
K03162	0.0
K03167	0.0
K03166	0.0
K11038	0.0
K11039	0.0
K11030	0.0
K11031	128.0
K11032	0.0
K11033	0.0
K11034	0.0
K11035	0.0
K11036	0.0
K11037	0.0
K02546	0.0
K07668	38.0
K07669	0.0
K07666	13.0
K07667	949.0
K07664	0.0
K07665	183.0
K07662	0.0
K07663	13.0
K07660	0.0
K07661	0.0
K03927	185.0
K07008	0.0
K07009	460.0
K07002	0.0
K07003	990.0
K07000	3.0
K07001	791.0
K07006	12.0
K07007	1554.0
K07004	0.0
K07005	689.0
K03921	0.0
K02956	1052.0
K09725	0.0
K09181	106.0
K08599	0.0
K08598	0.0
K08591	1120.0
K08590	237.0
K01156	15.0
K01154	1436.0
K01407	0.0
K01400	0.0
K01153	1224.0
K01150	4.0
K01151	1187.0
K01408	0.0
K01409	1142.0
K01158	0.0
K01159	374.0
K05523	0.0
K05522	0.0
K05521	426.0
K05520	246.0
K05527	16.0
K05526	0.0
K05525	0.0
K05524	20.0
K05529	0.0
K14518	0.0
K14519	12.0
K05949	0.0
K01754	954.0
K05942	0.0
K01027	0.0
K02171	0.0
K02170	0.0
K02173	7.0
K02172	0.0
K01751	348.0
K06416	55.0
K06417	0.0
K06414	0.0
K06947	0.0
K03379	0.0
K03808	13.0
K03809	13.0
K03806	3.0
K06412	741.0
K03804	0.0
K12296	0.0
K03802	0.0
K03803	255.0
K06413	1.0
K10808	0.0
K06411	200.0
K01028	3.0
K01029	15.0
K11931	0.0
K11930	0.0
K11933	0.0
K11932	0.0
K11935	0.0
K11934	298.0
K11937	0.0
K11936	0.0
K11939	0.0
K11938	0.0
K10800	12.0
K06419	0.0
K11929	0.0
K07271	757.0
K07270	0.0
K07273	199.0
K07272	0.0
K07275	2.0
K07274	2.0
K07277	265.0
K07276	16.0
K07279	0.0
K07278	4.0
K10623	0.0
K02481	423.0
K11520	0.0
K02480	0.0
K08170	0.0
K02485	0.0
K02484	429.0
K02487	0.0
K08600	1801.0
K08603	0.0
K08602	145.0
K08605	0.0
K08604	0.0
K09956	12.0
K09957	0.0
K09954	13.0
K09955	932.0
K09952	35.0
K09953	0.0
K09950	0.0
K09951	360.0
K09958	12.0
K09959	0.0
K07495	88.0
K07494	2.0
K07497	385.0
K07496	793.0
K07491	1862.0
K07490	0.0
K07493	0.0
K07492	3.0
K07499	0.0
K07498	0.0
K11209	0.0
K11208	0.0
K11204	0.0
K11203	30.0
K11202	60.0
K11201	1.0
K11200	0.0
K00058	1815.0
K00059	2605.0
K00728	0.0
K00729	1.0
K00055	0.0
K00057	1056.0
K00050	88.0
K00051	0.0
K00720	0.0
K00721	729.0
K14424	0.0
K06033	0.0
K14189	0.0
K14188	0.0
K06364	0.0
K14187	3.0
K01239	346.0
K01238	317.0
K01897	1584.0
K01232	72.0
K01895	319.0
K01230	0.0
K01893	1014.0
K01236	0.0
K01235	162.0
K01890	1052.0
K02768	142.0
K02769	26.0
K02760	338.0
K02761	325.0
K02763	2.0
K02764	0.0
K02765	572.0
K00948	1689.0
K00949	980.0
K00942	1082.0
K00943	191.0
K00940	245.0
K00941	1546.0
K00946	262.0
K00947	0.0
K00944	0.0
K00945	2476.0
K01097	0.0
K01096	41.0
K01095	95.0
K01093	8.0
K01092	642.0
K01091	2785.0
K01090	1154.0
K03499	2531.0
K03498	2436.0
K03491	189.0
K03490	24.0
K03493	0.0
K03492	17.0
K03495	1044.0
K03497	2711.0
K03496	3452.0
K02817	0.0
K02814	5.0
K02815	5.0
K02810	372.0
K02548	533.0
K02549	21.0
K02818	0.0
K02819	41.0
K03637	472.0
K03636	21.0
K03147	963.0
K03146	32.0
K08851	0.0
K06518	985.0
K09729	17.0
K06048	0.0
K06045	25.0
K06044	0.0
K09727	0.0
K09726	0.0
K06041	277.0
K09720	0.0
K09723	0.0
K06042	729.0
K09897	0.0
K09896	0.0
K09895	0.0
K09894	0.0
K09893	0.0
K09892	0.0
K09891	0.0
K09890	0.0
K09899	0.0
K09898	0.0
K03622	0.0
K07648	0.0
K07649	0.0
K07398	0.0
K07399	1.0
K11056	0.0
K11057	0.0
K11054	0.0
K11055	0.0
K07640	2.0
K07393	20.0
K07390	29.0
K07391	987.0
K07644	13.0
K07645	15.0
K07646	831.0
K07647	0.0
K10896	0.0
K07024	4289.0
K07025	1879.0
K07026	0.0
K07027	867.0
K07020	0.0
K07021	18.0
K07022	0.0
K07023	695.0
K07028	0.0
K07029	1847.0
K10094	0.0
K01390	0.0
K01392	0.0
K01399	0.0
K02673	0.0
K05893	0.0
K05897	0.0
K05896	789.0
K05895	147.0
K05899	0.0
K05898	0.0
K00555	0.0
K00554	994.0
K00557	0.0
K00556	17.0
K00551	0.0
K00559	0.0
K00558	1081.0
K01170	0.0
K01173	10.0
K01174	11.0
K01175	258.0
K01176	83.0
K01178	12.0
K01179	493.0
K14578	0.0
K14579	0.0
K08951	0.0
K08950	0.0
K08953	0.0
K03828	13.0
K03829	0.0
K03820	53.0
K03821	0.0
K03822	0.0
K03823	849.0
K03824	2.0
K03825	1.0
K03826	391.0
K03827	199.0
K12248	0.0
K12246	0.0
K12247	0.0
K12242	0.0
K12243	0.0
K12240	0.0
K12241	0.0
K11919	0.0
K11918	0.0
K11913	0.0
K11912	0.0
K11911	0.0
K11910	2.0
K11917	0.0
K11916	2.0
K11915	2.0
K11914	2.0
K12068	0.0
K12069	0.0
K12062	0.0
K12063	0.0
K12060	0.0
K12061	0.0
K12066	0.0
K12067	16.0
K12064	0.0
K12065	0.0
K07259	436.0
K07258	2941.0
K07253	0.0
K07251	0.0
K07250	38.0
K07257	33.0
K07256	0.0
K07255	0.0
K07254	0.0
K05372	0.0
K05373	0.0
K05370	0.0
K05371	0.0
K05374	0.0
K05375	0.0
K09970	2.0
K09971	3.0
K09972	18.0
K09973	32.0
K09974	56.0
K09975	0.0
K09976	14.0
K09978	0.0
K09979	13.0
K11261	28.0
K11260	0.0
K11263	0.0
K11264	0.0
K10793	37.0
K10796	37.0
K10797	55.0
K10794	15.0
K10795	28.0
K00700	1672.0
K00701	0.0
K10798	0.0
K00703	1258.0
K00705	1342.0
K09828	0.0
K10133	0.0
K13053	0.0
K03192	12.0
K00964	0.0
K00965	980.0
K00966	145.0
K00960	0.0
K00961	0.0
K00962	1051.0
K00963	149.0
K00969	1003.0
K12681	0.0
K02703	6.0
K08364	0.0
K08365	1.0
K02706	0.0
K08363	0.0
K08361	0.0
K02708	0.0
K02709	0.0
K08368	3.0
K08369	34.0
K01615	89.0
K01617	0.0
K01616	0.0
K01611	57.0
K01610	1065.0
K01613	849.0
K01612	0.0
K01619	686.0
K01618	0.0
K02834	1048.0
K02835	1052.0
K05281	0.0
K03619	3.0
K03618	0.0
K03617	994.0
K03616	31.0
K03615	1233.0
K03614	960.0
K03613	1051.0
K03612	994.0
K03611	19.0
K03610	274.0
K09705	3.0
K09704	443.0
K09701	12.0
K09700	9.0
K09709	0.0
K06391	478.0
K06390	758.0
K06393	696.0
K06392	749.0
K06395	235.0
K06394	603.0
K06397	661.0
K06396	743.0
K06399	746.0
K06398	771.0
K06435	0.0
K11078	0.0
K11079	0.0
K11074	0.0
K11075	0.0
K11076	0.0
K11077	0.0
K11070	970.0
K11071	1207.0
K11072	1251.0
K11073	0.0
K06935	0.0
K06934	280.0
K06937	239.0
K06936	0.0
K06931	0.0
K06930	0.0
K06933	0.0
K06932	0.0
K06939	0.0
K06938	0.0
K13381	0.0
K05916	15.0
K05917	0.0
K05914	0.0
K05915	0.0
K05912	0.0
K05913	0.0
K05910	0.0
K05911	0.0
K05918	0.0
K05919	365.0
K00392	0.0
K00390	50.0
K00397	0.0
K00395	2.0
K00394	283.0
K01884	0.0
K00399	0.0
K01886	995.0
K01376	0.0
K01372	395.0
K09149	0.0
K09148	0.0
K01225	3.0
K09145	9.0
K09144	9.0
K09147	0.0
K09146	0.0
K09141	2.0
K09140	0.0
K09143	0.0
K09142	0.0
K05709	0.0
K05708	0.0
K05879	285.0
K05878	278.0
K05875	0.0
K05874	0.0
K05877	0.0
K05876	0.0
K05873	2.0
K00579	0.0
K00578	0.0
K00577	0.0
K00575	211.0
K00574	296.0
K00573	22.0
K00571	493.0
K00570	0.0
K01118	43.0
K01119	257.0
K01157	0.0
K01112	0.0
K01113	18.0
K04477	1060.0
K01114	0.0
K01115	0.0
K08087	0.0
K01315	0.0
K08085	0.0
K08084	0.0
K08083	0.0
K08082	0.0
K08081	0.0
K08080	0.0
K01152	0.0
K01401	0.0
K09826	0.0
K06344	0.0
K06345	0.0
K09822	12.0
K06343	0.0
K10938	0.0
K06341	0.0
K10934	0.0
K10935	0.0
K10932	0.0
K11052	0.0
K10930	0.0
K06349	0.0
K11053	0.0
K10754	0.0
K01755	1054.0
K10200	544.0
K02132	0.0
K02137	0.0
K03840	0.0
K03841	7.0
K13028	0.0
K13799	0.0
K13798	0.0
K13795	0.0
K13794	0.0
K13021	0.0
K13792	0.0
K13791	0.0
K13790	0.0
K12268	2.0
K12269	0.0
K12262	16.0
K12263	0.0
K12264	0.0
K12265	0.0
K12266	0.0
K12267	454.0
K01757	0.0
K12237	0.0
K13243	0.0
K13245	0.0
K13244	0.0
K13246	0.0
K03264	0.0
K03265	0.0
K03263	0.0
K03268	0.0
K03269	239.0
K12415	0.0
K10211	0.0
K09918	0.0
K09919	0.0
K06720	0.0
K09913	0.0
K09910	0.0
K09911	0.0
K09916	0.0
K09917	0.0
K06726	50.0
K09915	13.0
K11535	0.0
K11534	10.0
K11537	177.0
K11531	0.0
K11533	0.0
K11532	0.0
K11249	58.0
K11539	0.0
K00762	1590.0
K00763	844.0
K00760	806.0
K00761	1122.0
K00766	898.0
K00767	911.0
K00764	1684.0
K00765	961.0
K00768	945.0
K00769	2.0
K11059	0.0
K00186	0.0
K00187	0.0
K00184	45.0
K00185	25.0
K00183	20.0
K00180	582.0
K00188	0.0
K00189	0.0
K10110	168.0
K10111	0.0
K10112	854.0
K10113	0.0
K10114	0.0
K10115	0.0
K10116	0.0
K10117	692.0
K10118	782.0
K10119	838.0
K04641	0.0
K04643	0.0
K04642	0.0
K13282	0.0
K00988	0.0
K00989	87.0
K00986	258.0
K00984	13.0
K00985	0.0
K00982	3.0
K00983	336.0
K00980	549.0
K00981	1083.0
K01585	218.0
K01584	0.0
K01586	1449.0
K13498	3.0
K01580	206.0
K01583	282.0
K01582	130.0
K13497	33.0
K01589	25.0
K01588	1048.0
K14941	1.0
K08347	0.0
K08348	0.0
K02720	0.0
K14949	0.0
K02723	0.0
K03459	0.0
K03458	1187.0
K03455	448.0
K03457	51.0
K03451	85.0
K03981	3.0
K03980	76.0
K02614	324.0
K01639	903.0
K01638	1.0
K01637	0.0
K01636	246.0
K01635	0.0
K01634	0.0
K01633	257.0
K01632	0.0
K01631	0.0
K01630	18.0
K02615	0.0
K02588	568.0
K02589	36.0
K02858	131.0
K02859	0.0
K14051	0.0
K14053	0.0
K14052	0.0
K02852	244.0
K02853	28.0
K02850	0.0
K02851	0.0
K14059	78.0
K14058	3.0
K02586	6.0
K02587	6.0
K03679	0.0
K03671	2749.0
K03670	13.0
K03673	5.0
K03672	0.0
K03675	0.0
K03674	0.0
K03677	0.0
K03676	16.0
K09761	1003.0
K09760	304.0
K09763	0.0
K09762	767.0
K09765	935.0
K09764	7.0
K09767	11.0
K06006	0.0
K09769	58.0
K09768	464.0
K10353	0.0
K03187	233.0
K03186	98.0
K03185	16.0
K03184	0.0
K03183	635.0
K03182	97.0
K03181	0.0
K03189	233.0
K03188	233.0
K02715	0.0
K12455	0.0
K12454	39.0
K12453	0.0
K12452	57.0
K12451	0.0
K07358	0.0
K07356	0.0
K07357	0.0
K07354	0.0
K07355	0.0
K07352	0.0
K07353	0.0
K07350	0.0
K07351	0.0
K06919	270.0
K06918	0.0
K06917	10.0
K06916	16.0
K06915	72.0
K06914	0.0
K06913	0.0
K06912	0.0
K06911	321.0
K06910	34.0
K08986	0.0
K08987	0.0
K08984	13.0
K08985	0.0
K08982	0.0
K08983	0.0
K08980	0.0
K08981	162.0
K08988	0.0
K08989	0.0
K02252	0.0
K05934	734.0
K05936	743.0
K05937	0.0
K02253	0.0
K05939	25.0
K00378	993.0
K00375	809.0
K00374	6.0
K00376	0.0
K00371	4.0
K00370	3.0
K00373	4.0
K00372	12.0
K01358	1173.0
K09166	12.0
K09165	0.0
K09164	0.0
K09163	273.0
K09162	12.0
K09161	0.0
K09160	0.0
K01354	13.0
K01355	0.0
K01356	854.0
K05601	0.0
K05851	0.0
K03807	0.0
K05606	33.0
K02927	0.0
K05974	0.0
K03805	0.0
K05976	0.0
K00519	0.0
K00518	2.0
K03800	201.0
K00511	0.0
K00510	0.0
K03801	233.0
K00515	0.0
K00514	0.0
K00517	6.0
K05971	0.0
K03154	1018.0
K11147	0.0
K05581	0.0
K05580	0.0
K05583	0.0
K05582	0.0
K05585	0.0
K05584	0.0
K05587	0.0
K05586	0.0
K05589	6.0
K03150	1304.0
K03623	9.0
K03152	1054.0
K14200	0.0
K14201	0.0
K14202	0.0
K03621	837.0
K14204	0.0
K14205	0.0
K01134	39.0
K01135	6.0
K01136	30.0
K01137	18.0
K01130	360.0
K01132	0.0
K01133	105.0
K01138	224.0
K01139	27.0
K02113	1281.0
K02112	1397.0
K02111	1291.0
K02446	42.0
K02117	950.0
K02116	25.0
K02115	1397.0
K02114	1397.0
K02119	711.0
K02118	997.0
K02448	0.0
K01036	6.0
K03212	0.0
K13007	0.0
K13006	3.0
K13005	0.0
K13004	15.0
K13001	0.0
K06404	597.0
K01032	0.0
K06951	4.0
K03862	0.0
K03863	0.0
K06406	772.0
K06957	0.0
K05020	35.0
K06400	893.0
K06403	598.0
K06954	0.0
K10814	0.0
K10817	0.0
K10816	0.0
K07136	0.0
K03242	0.0
K03243	0.0
K12202	0.0
K12203	0.0
K12206	0.0
K12207	0.0
K12204	0.0
K12205	0.0
K12208	0.0
K12209	0.0
K13919	12.0
K13918	0.0
K06214	0.0
K06215	122.0
K09936	632.0
K06217	1052.0
K09930	12.0
K09931	1.0
K09932	12.0
K06213	1093.0
K09938	0.0
K09939	134.0
K11517	0.0
K06337	0.0
K13301	0.0
K00748	263.0
K00745	0.0
K00743	3.0
K07165	12.0
K07164	256.0
K07167	0.0
K07166	782.0
K07161	1.0
K07160	269.0
K07163	0.0
K07162	4.0
K07169	0.0
K07168	2.0
K06336	0.0
K01839	741.0
K01838	62.0
K01835	22.0
K01834	3432.0
K01837	0.0
K01830	0.0
K00608	0.0
K02632	0.0
K02630	0.0
K02631	0.0
K08322	231.0
K08323	22.0
K08320	0.0
K08321	49.0
K08326	0.0
K08324	0.0
K08325	191.0
K01659	61.0
K01658	895.0
K02637	0.0
K01653	1035.0
K01652	1939.0
K01655	0.0
K01654	245.0
K01657	898.0
K02874	1038.0
K02875	0.0
K02876	1044.0
K02877	0.0
K02871	1048.0
K02873	0.0
K02878	1052.0
K02879	1052.0
K14070	0.0
K09749	93.0
K09748	991.0
K06023	1582.0
K09742	0.0
K09741	0.0
K09740	5.0
K09747	815.0
K09746	0.0
K09745	0.0
K06024	800.0
K03477	0.0
K03476	20.0
K03475	101.0
K03474	237.0
K03473	211.0
K03472	0.0
K03471	26.0
K03470	1023.0
K03478	23.0
K02304	1157.0
K02305	0.0
K02302	51.0
K02303	6.0
K02300	0.0
K02301	34.0
K03653	0.0
K03652	27.0
K03651	0.0
K03650	1046.0
K03657	2592.0
K03656	0.0
K03655	2435.0
K03654	1217.0
K03658	18.0
K12439	0.0
K12431	0.0
K12430	0.0
K12433	0.0
K12432	0.0
K12435	0.0
K12434	0.0
K12437	0.0
K12436	0.0
K06979	0.0
K06978	208.0
K06971	115.0
K06970	17.0
K06973	943.0
K06972	715.0
K06975	275.0
K06974	0.0
K06977	9.0
K06976	13.0
K07082	947.0
K07083	15.0
K07080	649.0
K07081	12.0
K07086	0.0
K07087	0.0
K07084	0.0
K07085	863.0
K07088	1947.0
K07089	821.0
K01317	0.0
K11162	0.0
K11163	0.0
K11161	0.0
K11168	0.0
K00356	16.0
K00355	0.0
K00354	0.0
K00353	0.0
K00351	224.0
K00350	265.0
K05952	0.0
K05953	0.0
K05951	0.0
K05956	0.0
K05957	0.0
K00358	61.0
K00689	0.0
K00688	1862.0
K00681	49.0
K00680	720.0
K00683	0.0
K00685	12.0
K00684	129.0
K00687	0.0
K00686	0.0
K05831	0.0
K05830	0.0
K05833	1156.0
K05832	1108.0
K05834	3.0
K05837	1060.0
K05836	0.0
K05839	0.0
K05838	0.0
K07677	0.0
K00533	139.0
K00532	24.0
K00531	0.0
K00530	0.0
K00537	685.0
K00536	0.0
K00535	0.0
K00534	4.0
K00539	0.0
K00538	0.0
K11029	0.0
K14260	957.0
K14261	2.0
K14266	0.0
K14267	0.0
K14268	0.0
K14269	0.0
K01337	0.0
K01338	1616.0
K02683	0.0
K02682	0.0
K02681	0.0
K02680	0.0
K02687	1016.0
K02686	3.0
K02685	0.0
K02689	0.0
K02688	18.0
K00824	34.0
K00827	0.0
K00826	1070.0
K00821	1870.0
K00820	1058.0
K00823	6.0
K00822	0.0
K00829	0.0
K00828	0.0
K01488	98.0
K01489	1015.0
K01484	0.0
K01485	14.0
K01486	777.0
K01487	363.0
K01480	441.0
K01481	0.0
K01482	4.0
K01483	0.0
K02469	1781.0
K02468	1.0
K02466	1.0
K02465	0.0
K02464	0.0
K02463	0.0
K02462	0.0
K02461	0.0
K02460	0.0
K08969	0.0
K13061	0.0
K13060	0.0
K13063	0.0
K13062	0.0
K13069	0.0
K08964	0.0
K06363	0.0
K03079	33.0
K06342	0.0
K03078	0.0
K13289	0.0
K13288	3.0
K13285	0.0
K13287	0.0
K13286	0.0
K13281	5.0
K13280	223.0
K13283	0.0
K00054	0.0
K04496	0.0
K05369	0.0
K05368	0.0
K03228	14.0
K03229	14.0
K00052	1026.0
K03222	15.0
K03223	14.0
K03220	2.0
K03221	2.0
K03226	14.0
K03227	14.0
K03224	14.0
K03225	2.0
K09482	0.0
K09483	0.0
K13836	0.0
K12228	0.0
K05360	0.0
K12224	0.0
K12225	0.0
K12226	0.0
K12227	0.0
K12220	0.0
K05363	1.0
K12222	0.0
K12223	0.0
K08681	119.0
K08680	1.0
K08683	0.0
K08682	0.0
K08685	0.0
K08684	0.0
K08687	0.0
K08686	0.0
K11755	1354.0
K11754	2778.0
K11751	1.0
K11750	0.0
K11753	2053.0
K11752	1528.0
K02407	128.0
K13938	0.0
K13936	0.0
K13935	0.0
K02406	522.0
K13933	0.0
K13932	0.0
K13931	0.0
K13930	0.0
K12088	0.0
K12081	0.0
K12082	0.0
K12083	0.0
K12084	0.0
K12086	0.0
K12087	0.0
K09611	0.0
K09612	9.0
K04940	0.0
K10085	0.0
K05394	2.0
K05395	2.0
K06340	0.0
K13043	220.0
K07149	611.0
K07148	404.0
K07147	18.0
K07146	16.0
K07145	4.0
K07144	0.0
K07143	0.0
K07142	0.0
K07141	140.0
K07140	0.0
K10156	0.0
K10150	0.0
K10620	0.0
K10621	0.0
K14028	0.0
K14029	0.0
K01817	885.0
K01816	47.0
K01815	648.0
K01814	1031.0
K01813	286.0
K01812	556.0
K01811	1197.0
K01810	1054.0
K01819	6.0
K01818	465.0
K14580	0.0
K05379	0.0
K08304	8.0
K08305	6.0
K08306	4.0
K08307	236.0
K08300	22.0
K08301	902.0
K08302	59.0
K08303	2025.0
K08308	0.0
K08309	95.0
K14671	0.0
K14670	0.0
K14673	0.0
K14672	0.0
K01673	229.0
K01672	0.0
K01671	0.0
K01677	786.0
K01676	224.0
K01674	0.0
K01679	69.0
K01678	765.0
K02899	1044.0
K02896	0.0
K02897	722.0
K02895	1046.0
K02892	1052.0
K02890	1052.0
K10811	0.0
K02096	0.0
K02097	0.0
K02094	0.0
K02095	0.0
K02092	0.0
K02093	0.0
K02099	1193.0
K03411	93.0
K03410	101.0
K03413	327.0
K03412	69.0
K03415	52.0
K03414	2.0
K03417	0.0
K03416	0.0
K03418	0.0
K05376	0.0
K02320	0.0
K02322	0.0
K02323	0.0
K05377	0.0
K13542	1160.0
K13543	0.0
K13540	0.0
K13541	0.0
K12145	0.0
K12144	0.0
K12147	0.0
K12410	1084.0
K12141	18.0
K12140	18.0
K12143	6.0
K12142	0.0
K12149	0.0
K12148	0.0
K07312	0.0
K07313	84.0
K07310	3.0
K07311	14.0
K07316	3.0
K07317	0.0
K07314	0.0
K07315	70.0
K07318	2.0
K07319	218.0
K03936	0.0
K03425	0.0
K03426	956.0
K03427	1553.0
K03420	0.0
K03421	0.0
K03422	0.0
K03423	0.0
K03756	5.0
K03757	3.0
K03206	0.0
K03755	0.0
K11144	9.0
K11145	781.0
K05972	0.0
K05973	0.0
K03752	265.0
K05978	0.0
K05979	6.0
K03753	284.0
K00331	226.0
K00330	227.0
K00333	35.0
K00332	35.0
K00335	998.0
K00334	1157.0
K00337	230.0
K00336	912.0
K00339	227.0
K00338	227.0
K03751	0.0
K06953	0.0
K06952	426.0
K06407	772.0
K06950	2093.0
K10819	29.0
K06956	26.0
K06955	0.0
K06402	19.0
K10815	0.0
K06959	973.0
K06958	797.0
K06409	1361.0
K06408	116.0
K09129	0.0
K09128	31.0
K09123	25.0
K09122	0.0
K09121	557.0
K09120	0.0
K09127	0.0
K09126	2.0
K09125	226.0
K09124	17.0
K01233	0.0
K05819	0.0
K05818	0.0
K01896	0.0
K05813	322.0
K05812	0.0
K05811	0.0
K05810	945.0
K05817	0.0
K05816	3.0
K05815	58.0
K05814	49.0
K01894	15.0
K01892	1067.0
K01234	26.0
K01144	303.0
K01146	0.0
K01141	3.0
K01416	0.0
K11434	0.0
K01415	0.0
K06354	0.0
K01414	15.0
K09836	0.0
K01318	41.0
K01319	0.0
K01312	0.0
K06350	0.0
K02669	303.0
K02668	0.0
K02665	0.0
K02664	6.0
K02667	0.0
K02666	8.0
K02661	0.0
K02660	0.0
K02663	23.0
K02662	61.0
K00809	0.0
K00808	0.0
K00806	1066.0
K00805	765.0
K00804	0.0
K00803	55.0
K00802	0.0
K00801	12.0
K00800	1043.0
K10921	0.0
K02409	70.0
K02408	104.0
K02401	78.0
K02400	96.0
K02403	0.0
K02402	0.0
K02405	153.0
K05364	598.0
K05367	106.0
K05366	2050.0
K10210	0.0
K10216	0.0
K13049	20.0
K13048	0.0
K13739	0.0
K10215	0.0
K06122	6.0
K13735	0.0
K13734	0.0
K13041	2.0
K13040	0.0
K13731	0.0
K13730	1.0
K13733	0.0
K13732	0.0
K04516	224.0
K03204	20.0
K03205	1756.0
K03207	0.0
K03200	4.0
K03201	16.0
K03202	0.0
K03203	18.0
K03208	0.0
K03758	9.0
K03759	0.0
K09469	0.0
K09461	0.0
K06204	32.0
K00178	0.0
K13950	0.0
K13953	2.0
K13955	0.0
K13954	99.0
K10920	0.0
K06324	0.0
K11777	6.0
K11779	0.0
K11778	0.0
K06325	0.0
K12600	0.0
K07432	0.0
K07430	0.0
K06326	0.0
K07128	0.0
K07121	2.0
K07120	2.0
K07123	12.0
K07122	0.0
K07125	0.0
K07124	592.0
K07127	27.0
K07126	236.0
K01870	1052.0
K01873	1061.0
K01872	1027.0
K01875	1052.0
K01874	1068.0
K01876	1076.0
K01879	28.0
K01878	44.0
K06321	0.0
K00476	0.0
K00477	0.0
K00474	0.0
K00472	0.0
K00470	0.0
K00471	0.0
K00478	0.0
K00479	0.0
K04775	0.0
K04774	0.0
K04777	0.0
K04776	0.0
K04771	13.0
K04770	0.0
K04773	290.0
K04772	15.0
K04779	0.0
K04778	0.0
K14657	0.0
K14656	0.0
K14654	0.0
K14653	0.0
K14652	1539.0
K14659	0.0
K14658	0.0
K14386	0.0
K09926	0.0
K01699	0.0
K01698	560.0
K01695	906.0
K01697	0.0
K01696	922.0
K01690	0.0
K01693	806.0
K01692	56.0
K07227	4.0
K03439	1026.0
K03438	1663.0
K13380	0.0
K03928	5.0
K03925	877.0
K03924	900.0
K03431	873.0
K03926	22.0
K03437	1025.0
K03436	792.0
K03435	0.0
K03434	0.0
K02348	16.0
K02342	582.0
K02343	1028.0
K02340	959.0
K02341	1023.0
K02346	1015.0
K02347	13.0
K02344	0.0
K02345	0.0
K03697	82.0
K03696	1035.0
K03695	1052.0
K03694	127.0
K03693	0.0
K03692	0.0
K03690	0.0
K03699	687.0
K03698	705.0
K13566	0.0
K12164	0.0
K07338	0.0
K07339	47.0
K07334	42.0
K07335	1042.0
K07336	13.0
K07337	1.0
K07330	0.0
K07331	0.0
K07332	0.0
K07333	0.0
K09695	12.0
K09694	12.0
K09697	70.0
K09696	70.0
K09691	1112.0
K09690	836.0
K09693	0.0
K09692	422.0
K09699	0.0
K09698	23.0
K07590	30.0
K07591	0.0
K07592	0.0
K05998	0.0
K05999	0.0
K05996	0.0
K05997	0.0
K05994	0.0
K05995	263.0
K05993	61.0
K05991	0.0
K10837	0.0
K00319	0.0
K00318	32.0
K00648	1004.0
K02545	0.0
K00645	1055.0
K00311	16.0
K00646	0.0
K00317	0.0
K00316	0.0
K00643	16.0
K00314	0.0
K02547	500.0
K06429	0.0
K06428	0.0
K06427	0.0
K02812	0.0
K06425	0.0
K06424	0.0
K06423	4.0
K06422	0.0
K06421	0.0
K02813	0.0
K02930	0.0
K03815	0.0
K05612	0.0
K03367	0.0
K03366	0.0
K03812	0.0
K03635	21.0
K03634	6.0
K03631	1043.0
K05969	0.0
K03630	1114.0
K03633	0.0
K03632	0.0
K01998	942.0
K01999	948.0
K01992	2327.0
K01993	565.0
K01990	4361.0
K01991	826.0
K01996	758.0
K01997	987.0
K01994	13.0
K01995	759.0
K03148	52.0
K03639	526.0
K05692	0.0
K03638	0.0
K00869	0.0
K00868	970.0
K00861	0.0
K00860	226.0
K00863	30.0
K00862	0.0
K00865	869.0
K00864	1036.0
K00867	0.0
K00866	0.0
K01192	768.0
K01190	4337.0
K01191	739.0
K01197	234.0
K01194	1.0
K01195	111.0
K01198	324.0
K01199	0.0
K00656	1735.0
K00657	295.0
K00306	0.0
K14591	24.0
K00300	0.0
K00653	0.0
K13715	0.0
K13713	0.0
K00650	0.0
K00651	973.0
K14596	0.0
K02647	1443.0
K14598	0.0
K02643	0.0
K02642	0.0
K02641	0.0
K02640	0.0
K03594	239.0
K03595	1039.0
K03596	1004.0
K03597	0.0
K03590	267.0
K03591	0.0
K03592	80.0
K03593	261.0
K03598	0.0
K03599	3.0
K01736	1036.0
K01737	277.0
K01734	1425.0
K01735	1030.0
K01732	0.0
K01733	1074.0
K01730	113.0
K01731	0.0
K06049	0.0
K01738	1248.0
K01739	63.0
K11809	0.0
K05343	36.0
K02422	239.0
K02421	78.0
K05340	195.0
K02427	22.0
K05346	4.0
K02425	0.0
K02424	0.0
K05349	3512.0
K02428	249.0
K03770	262.0
K03771	394.0
K03772	25.0
K03773	252.0
K03774	20.0
K03775	232.0
K03776	0.0
K03777	0.0
K03778	749.0
K03779	302.0
K09722	0.0
K08174	0.0
K14114	0.0
K13979	12.0
K13237	0.0
K14440	0.0
K09992	24.0
K09990	0.0
K09991	16.0
K09996	0.0
K09997	0.0
K09994	0.0
K14110	0.0
K09998	0.0
K09999	0.0
K14111	0.0
K14113	0.0
K14449	0.0
K10213	18.0
K14118	0.0
K11711	23.0
K11710	0.0
K11712	48.0
K11717	884.0
K11719	0.0
K06857	4.0
K10440	2525.0
K10441	1803.0
K07103	0.0
K07102	15.0
K07101	30.0
K07100	0.0
K07107	1030.0
K07106	249.0
K07105	684.0
K07456	1014.0
K07459	11.0
K07458	279.0
K07109	12.0
K07108	0.0
K10198	0.0
K10199	0.0
K10190	710.0
K10191	0.0
K10192	129.0
K10193	66.0
K10194	67.0
K10195	0.0
K10196	0.0
K10197	0.0
K15013	0.0
K01858	189.0
K15016	0.0
K15017	0.0
K01853	0.0
K01852	0.0
K01851	0.0
K01850	208.0
K01857	0.0
K01856	0.0
K01854	983.0
K07539	0.0
K08478	0.0
K08479	0.0
K08476	0.0
K08477	0.0
K08475	0.0
K00450	7.0
K00451	0.0
K00452	0.0
K00453	0.0
K00455	0.0
K00456	0.0
K00457	0.0
K00106	0.0
K00459	9.0
K00104	67.0
K00105	0.0
K00102	29.0
K00103	0.0
K00100	2039.0
K00101	0.0
K01509	0.0
K04759	1840.0
K04758	2106.0
K04757	13.0
K01504	0.0
K04755	19.0
K04754	21.0
K04753	0.0
K04752	0.0
K04751	351.0
K01502	12.0
K14631	0.0
K05359	0.0
K14632	0.0
K07536	0.0
K12080	0.0
K02364	0.0
K12369	3.0
K02361	209.0
K02362	0.0
K02363	0.0
K13509	0.0
K13503	0.0
K13500	0.0
K12109	0.0
K12108	0.0
K12101	0.0
K12100	0.0
K12103	0.0
K12102	0.0
K12105	0.0
K12104	0.0
K12107	0.0
K12106	0.0
K11023	0.0
K03014	0.0
K08906	0.0
K08904	0.0
K08900	0.0
K06223	596.0
K06199	711.0
K06198	0.0
K06197	0.0
K06196	81.0
K06194	213.0
K06193	23.0
K06192	19.0
K06191	0.0
K06190	3.0
K11104	97.0
K11105	249.0
K11106	0.0
K11107	0.0
K11102	0.0
K11103	17.0
K07862	300.0
K00666	253.0
K00663	1.0
K00662	14.0
K00661	1138.0
K00660	12.0
K06997	1036.0
K06996	85.0
K06995	4.0
K10852	128.0
K06993	0.0
K06992	0.0
K06991	0.0
K06990	7.0
K11050	0.0
K06999	34.0
K06998	54.0
K05338	0.0
K11051	0.0
K06441	2.0
K06440	0.0
K06443	0.0
K06442	789.0
K06445	0.0
K06447	0.0
K06446	4.0
K06309	0.0
K05686	0.0
K02655	1.0
K07392	0.0
K00595	1658.0
K00594	0.0
K00596	0.0
K00599	2777.0
K00598	3.0
K02657	0.0
K07642	0.0
K07643	0.0
K07396	3.0
K07397	44.0
K07394	0.0
K07395	0.0
K04102	0.0
K04103	0.0
K04100	0.0
K04101	0.0
K04107	0.0
K04105	0.0
K04108	0.0
K04109	0.0
K07716	0.0
K07717	46.0
K07714	18.0
K07715	0.0
K07712	15.0
K07713	341.0
K07710	0.0
K07711	0.0
K07718	3371.0
K07719	47.0
K00843	0.0
K00842	27.0
K00841	3.0
K00840	0.0
K00847	1474.0
K00846	0.0
K00845	1573.0
K00844	39.0
K00849	1051.0
K00848	629.0
K06302	0.0
K13771	15.0
K13770	1.0
K13772	0.0
K13775	0.0
K13774	0.0
K13777	0.0
K13776	0.0
K13779	0.0
K13778	0.0
K02621	253.0
K02992	1026.0
K02623	0.0
K08286	0.0
K08281	14.0
K02996	1000.0
K02995	0.0
K02994	1052.0
K02629	0.0
K02628	0.0
K08289	235.0
K08288	0.0
K03578	15.0
K03579	16.0
K03576	13.0
K03577	9.0
K03574	1318.0
K03575	888.0
K03572	1044.0
K03573	3.0
K03570	1035.0
K03571	670.0
K01710	1681.0
K01711	761.0
K01712	204.0
K01713	2.0
K01714	2238.0
K01715	239.0
K01716	0.0
K01718	0.0
K01719	224.0
K03081	0.0
K02199	3.0
K02198	28.0
K14170	1363.0
K02193	22.0
K02192	14.0
K02191	17.0
K02190	868.0
K02197	25.0
K02196	0.0
K02195	25.0
K02194	25.0
K03718	436.0
K03719	320.0
K03712	917.0
K03713	0.0
K03710	668.0
K03711	1655.0
K03716	48.0
K03717	13.0
K03715	1.0
K07129	0.0
K00045	6.0
K13995	0.0
K13994	0.0
K13991	0.0
K13990	31.0
K13993	505.0
K13992	0.0
K06298	600.0
K06299	0.0
K06294	0.0
K06295	91.0
K06296	4.0
K06297	3.0
K06290	0.0
K06291	0.0
K06292	0.0
K06293	0.0
K12743	0.0
K00248	391.0
K06426	13.0
K11739	0.0
K11738	0.0
K11733	0.0
K11732	0.0
K11731	0.0
K11737	2.0
K11736	0.0
K11735	0.0
K11734	0.0
K06870	0.0
K06871	1771.0
K06872	913.0
K06873	0.0
K06874	0.0
K06875	0.0
K06876	12.0
K06877	25.0
K06878	26.0
K06879	4.0
K07478	1081.0
K12645	0.0
K07479	0.0
K07473	1021.0
K07472	0.0
K07471	0.0
K07470	0.0
K07477	0.0
K07476	0.0
K07474	165.0
K15038	0.0
K15039	0.0
K15034	0.0
K15036	73.0
K15037	0.0
K08738	16.0
K06420	0.0
K00128	522.0
K00129	0.0
K00438	0.0
K00432	222.0
K00433	22.0
K00122	0.0
K00123	274.0
K00124	13.0
K00125	0.0
K00126	0.0
K00127	10.0
K08973	16.0
K14348	0.0
K14347	0.0
K14340	0.0
K08972	12.0
K01525	3.0
K01524	1427.0
K01523	31.0
K01521	0.0
K01520	1111.0
K01529	19.0
K08977	0.0
K03969	10.0
K08929	0.0
K02388	106.0
K02389	95.0
K02386	2.0
K02387	104.0
K02384	0.0
K02385	90.0
K02382	0.0
K02380	6.0
K02381	0.0
K05386	0.0
K13524	0.0
K13525	0.0
K13527	0.0
K13520	0.0
K13522	0.0
K13529	14.0
K03385	111.0
K03384	0.0
K03387	203.0
K03386	376.0
K03381	0.0
K03380	0.0
K03383	0.0
K03382	76.0
K03389	233.0
K03388	239.0
K05356	0.0
K12344	56.0
K12343	123.0
K12342	0.0
K12341	0.0
K12340	423.0
K02430	0.0
K12349	0.0
K05351	0.0
K11694	1.0
K11695	0.0
K11690	461.0
K05352	0.0
K11693	0.0
K08928	0.0
K03433	0.0
K13832	0.0
K03039	0.0
K03432	0.0
K06607	0.0
K06606	10.0
K06605	6.0
K03430	253.0
K06603	18.0
K06602	0.0
K06601	0.0
K06600	0.0
K05358	0.0
K06609	0.0
K06608	7.0
K03923	3.0
K03922	0.0
K11472	0.0
K11473	28.0
K11474	0.0
K11475	0.0
K11476	0.0
K11477	0.0
K00601	0.0
K00600	1056.0
K00603	215.0
K03746	5.0
K00605	333.0
K00604	1052.0
K00607	0.0
K00606	337.0
K00609	1093.0
K03741	670.0
K03740	0.0
K03743	65.0
K10873	0.0
K03214	0.0
K14068	0.0
K13317	0.0
K06360	0.0
K14069	0.0
K08078	0.0
K09650	0.0
K06361	0.0
K07802	0.0
K07803	9.0
K07800	0.0
K07801	0.0
K07806	0.0
K07807	0.0
K07804	0.0
K07805	0.0
K06362	0.0
K01172	0.0
K10257	0.0
K10255	12.0
K10254	709.0
K10253	0.0
K10918	0.0
K04128	0.0
K01958	41.0
K01959	0.0
K01956	1048.0
K01957	0.0
K04126	0.0
K04127	0.0
K01952	1074.0
K01953	1444.0
K01950	1013.0
K01951	1235.0
K07730	0.0
K07731	0.0
K07732	0.0
K07733	0.0
K07734	0.0
K07735	211.0
K07736	759.0
K07737	2254.0
K07738	804.0
K07739	6.0
K06365	0.0
K06366	0.0
K06367	0.0
K10910	0.0
K10911	0.0
K04382	0.0
K10775	0.0
K02609	0.0
K02979	0.0
K02978	0.0
K06368	0.0
K02975	0.0
K02974	0.0
K02977	0.0
K02976	0.0
K03558	209.0
K03559	359.0
K03550	1039.0
K03551	1050.0
K03552	0.0
K03553	1063.0
K03554	0.0
K03555	1044.0
K03556	64.0
K03557	0.0
K01778	1104.0
K01779	116.0
K06369	0.0
K01772	27.0
K01770	976.0
K01771	4.0
K01776	1004.0
K01777	40.0
K01774	0.0
K01775	1073.0
K05385	0.0
K05384	0.0
K05383	0.0
K05382	0.0
K05381	0.0
K08159	6.0
K14153	31.0
K14154	0.0
K14155	1096.0
K08152	0.0
K08156	217.0
K08076	0.0
K12809	0.0
K05297	248.0
K03734	1363.0
K03735	36.0
K03736	36.0
K03737	1021.0
K03731	0.0
K03732	0.0
K03733	286.0
K03738	28.0
K03739	0.0
K08139	0.0
K06994	0.0
K12660	0.0
K12661	6.0
K07450	0.0
K08719	0.0
K08717	6.0
K08715	0.0
K08714	0.0
K08713	0.0
K08710	0.0
K11311	0.0
K11312	3.0
K00141	0.0
K00146	0.0
K00411	16.0
K00412	16.0
K00145	2048.0
K00148	0.0
K14367	0.0
K14366	0.0
K08954	0.0
K08384	1356.0
K14369	0.0
K14368	0.0
K14091	13.0
K14090	17.0
K14093	0.0
K14092	0.0
K14095	0.0
K14094	0.0
K14097	0.0
K14096	0.0
K14099	0.0
K14098	0.0
K02848	0.0
K01541	0.0
K04712	0.0
K04711	0.0
K01545	0.0
K01547	305.0
K01546	307.0
K01548	298.0
K04719	0.0
K04718	0.0
K02018	693.0
K02019	84.0
K02016	2262.0
K02017	27.0
K02014	1829.0
K02015	2313.0
K02012	358.0
K02013	2060.0
K02010	244.0
K02011	299.0
K04515	0.0
K03943	0.0
K03941	0.0
K03940	0.0
K00313	9.0
K04060	0.0
K01608	29.0
K08942	0.0
K08943	0.0
K08940	0.0
K08941	0.0
K08946	0.0
K08947	0.0
K08944	0.0
K08945	0.0
K03059	0.0
K13811	0.0
K13812	0.0
K13815	0.0
K13816	0.0
K13818	0.0
K13819	4.0
K03053	0.0
K03052	0.0
K03055	0.0
K03054	0.0
K03057	0.0
K03056	0.0
K06222	0.0
K11418	0.0
K11410	0.0
K11415	0.0
K00622	0.0
K00621	0.0
K00620	1590.0
K00627	69.0
K00626	392.0
K00625	969.0
K00624	0.0
K02805	424.0
K02552	13.0
K02550	0.0
K02556	120.0
K02803	0.0
K02554	0.0
K07280	0.0
K07281	2.0
K07282	1359.0
K07283	0.0
K07284	882.0
K07285	0.0
K07286	0.0
K08217	312.0
K07288	0.0
K07289	6.0
K07534	0.0
K07535	6.0
K07533	120.0
K07822	0.0
K07823	0.0
K08699	0.0
K00088	1069.0
K00087	349.0
K00086	26.0
K00082	13.0
K10239	0.0
K10238	0.0
K10231	26.0
K10230	0.0
K10233	0.0
K10232	0.0
K10235	0.0
K10234	0.0
K10237	0.0
K10236	0.0
K08353	0.0
K01970	0.0
K01971	56.0
K01972	1097.0
K01973	0.0
K01974	13.0
K01975	10.0
K01976	0.0
K07758	0.0
K05990	0.0
K07752	0.0
K07753	0.0
K07751	0.0
K13786	0.0
K07755	0.0
K07442	4.0
K08352	14.0
K07115	15.0
K07441	0.0
K07634	0.0
K07446	13.0
K07111	0.0
K07444	978.0
K07445	0.0
K00647	257.0
K07449	0.0
K00641	31.0
K00640	1413.0
K01289	0.0
K01282	0.0
K01283	0.0
K01280	0.0
K01281	0.0
K01286	330.0
K01284	565.0
K02954	1028.0
K02952	1049.0
K02950	1044.0
K00155	12.0
K02959	1036.0
K00887	0.0
K00886	0.0
K00885	0.0
K00884	0.0
K00883	17.0
K00882	757.0
K00881	37.0
K00880	58.0
K00053	1010.0
K14048	0.0
K01026	159.0
K01756	1048.0
K01025	0.0
K01750	75.0
K01023	110.0
K01752	1699.0
K01753	28.0
K14583	0.0
K01758	8.0
K01759	1265.0
K09565	0.0
K09568	0.0
K08173	2.0
K08172	0.0
K02483	458.0
K02482	16.0
K08177	43.0
K08176	0.0
K08175	0.0
K02486	0.0
K02489	0.0
K02488	22.0
K08178	0.0
K14138	1524.0
K14136	0.0
K09713	0.0
K09714	0.0
K09715	0.0
K03532	0.0
K03533	0.0
K03530	2046.0
K03531	1012.0
K03536	1046.0
K03537	0.0
K03534	491.0
K03535	13.0
K03538	0.0
K03539	0.0
K14451	0.0
K14450	0.0
K02225	0.0
K02224	1718.0
K02227	941.0
K02226	772.0
K02221	31.0
K14107	0.0
K02229	0.0
K02228	0.0
K14106	0.0
K00441	208.0
K03288	0.0
K03289	12.0
K03284	1180.0
K03285	0.0
K03286	111.0
K03287	512.0
K03280	0.0
K03281	243.0
K03282	717.0
K00440	0.0
K13677	0.0
K12790	0.0
K09639	0.0
K12688	0.0
K12689	0.0
K12686	0.0
K12687	0.0
K12684	0.0
K12685	5.0
K12682	0.0
K12683	0.0
K12680	0.0
K11889	0.0
K08884	897.0
K11085	233.0
K11084	0.0
K11081	0.0
K11080	0.0
K11083	0.0
K11082	0.0
K11089	12.0
K08777	0.0
K08776	0.0
K06346	786.0
K06347	0.0
K09824	1.0
K09825	965.0
K09823	0.0
K09820	14.0
K10939	0.0
K10936	0.0
K10937	0.0
K10933	0.0
K06348	0.0
K09829	0.0
K11337	0.0
K11336	0.0
K11335	0.0
K11334	0.0
K11333	0.0
K11332	0.0
K11331	0.0
K11330	0.0
K00169	93.0
K00164	29.0
K00166	0.0
K00167	0.0
K00161	69.0
K00162	69.0
K00163	0.0
K10689	0.0
K10680	0.0
K10681	0.0
K10682	0.0
K04083	802.0
K04082	3.0
K04081	0.0
K04080	0.0
K04087	267.0
K04086	0.0
K04085	3.0
K04084	4.0
K04088	267.0
K01569	0.0
K01568	0.0
K01563	0.0
K01561	0.0
K01560	266.0
K01567	28.0
K01565	12.0
K01564	0.0
K02038	1028.0
K02039	1009.0
K02030	2797.0
K02031	2263.0
K02032	2286.0
K02033	2377.0
K02034	2348.0
K02035	2451.0
K02036	1041.0
K02037	1029.0
K05556	0.0
K13658	0.0
K13659	0.0
K13656	0.0
K13657	0.0
K13654	0.0
K13655	5.0
K13652	122.0
K13653	262.0
K13650	0.0
K13651	2.0
K05555	0.0
K05552	0.0
K02057	3539.0
K05550	0.0
K05551	0.0
K12308	1514.0
K12306	0.0
K03073	919.0
K03072	49.0
K03071	21.0
K03070	1064.0
K03077	194.0
K03076	1044.0
K03075	958.0
K03074	68.0
K08965	7.0
K08967	0.0
K08961	147.0
K08963	160.0
K13873	0.0
K13876	0.0
K13874	0.0
K13875	0.0
K06139	0.0
K06138	46.0
K06135	0.0
K06134	16.0
K06137	12.0
K06136	0.0
K06131	1726.0
K06133	690.0
K06132	0.0
K02600	1051.0
K07389	0.0
K07388	0.0
K04747	0.0
K01516	1018.0
K09977	0.0
K07518	0.0
K07519	0.0
K11437	0.0
K07512	12.0
K07516	0.0
K10212	2.0
K10747	0.0
K10217	0.0
K10219	0.0
K10218	0.0
K10748	0.0
K01912	1249.0
K01913	2.0
K01910	12.0
K01911	224.0
K01916	25.0
K01917	118.0
K01914	968.0
K01915	2705.0
K01918	709.0
K01919	22.0
K07774	0.0
K07775	49.0
K07776	5.0
K07777	37.0
K07770	23.0
K07771	0.0
K07772	0.0
K07773	0.0
K07778	13.0
K01193	1240.0
K04340	0.0
K04341	0.0
K04342	0.0
K04343	0.0
K12986	0.0
K04691	0.0
K02931	1002.0
K02933	1052.0
K02935	1051.0
K02936	0.0
K02939	1052.0
K00205	0.0
K00204	0.0
K00207	0.0
K00206	0.0
K00201	0.0
K00200	0.0
K00203	0.0
K00202	0.0
K00209	0.0
K00208	241.0
K01000	1069.0
K01001	0.0
K01002	58.0
K01003	18.0
K01004	0.0
K01005	232.0
K01006	1046.0
K01007	59.0
K01008	502.0
K10855	0.0
K14115	0.0
K14116	0.0
K14441	1015.0
K14446	3.0
K14447	0.0
K14112	0.0
K14445	12.0
K08195	0.0
K08194	0.0
K14448	0.0
K08196	0.0
K08191	209.0
K14119	0.0
K08193	0.0
K00702	40.0
K10799	0.0
K03518	1075.0
K03519	30.0
K09719	0.0
K10856	0.0
K03516	0.0
K03517	913.0
K02205	0.0
K02204	1.0
K02203	887.0
K02201	0.0
K02200	24.0
K13714	0.0
K13461	0.0
K12518	0.0
K12519	0.0
K12517	0.0
K12514	0.0
K12515	0.0
K12512	0.0
K12513	0.0
K12510	713.0
K12511	40.0
K07183	742.0
K07182	0.0
K07181	67.0
K07180	6.0
K07186	0.0
K07185	460.0
K07184	0.0
K09800	6.0
K09801	3.0
K09802	0.0
K09803	36.0
K09804	0.0
K09805	2.0
K09806	1.0
K09807	90.0
K09808	432.0
K09809	6.0
K10912	0.0
K10913	0.0
K10914	25.0
K10915	0.0
K10916	0.0
K10917	0.0
K11358	748.0
K11355	0.0
K11354	0.0
K11357	0.0
K11356	0.0
K04069	2476.0
K04068	1153.0
K04065	2.0
K04064	0.0
K04067	0.0
K04066	1012.0
K04061	63.0
K09716	9.0
K04063	13.0
K04062	0.0
K10006	3.0
K10007	3.0
K10004	3.0
K10005	3.0
K10002	3.0
K10003	3.0
K10000	0.0
K10001	3.0
K09717	0.0
K10008	19.0
K10009	0.0
K02491	0.0
K14588	0.0
K14581	0.0
K13678	1.0
K13679	0.0
K11633	0.0
K13670	0.0
K13671	0.0
K11987	0.0
K11636	0.0
K11634	0.0
K13582	0.0
K13583	0.0
K13580	0.0
K13581	0.0
K13586	0.0
K13587	0.0
K13584	0.0
K13585	0.0
K13588	0.0
K13589	0.0
K02052	48.0
K02053	56.0
K02050	2180.0
K02051	1652.0
K02056	1826.0
K05553	0.0
K02054	39.0
K02055	39.0
K02058	798.0
K02059	0.0
K05558	0.0
K05559	0.0
K03895	0.0
K03894	0.0
K03897	0.0
K03896	0.0
K03891	0.0
K03890	0.0
K03893	0.0
K03892	1400.0
K02423	0.0
K05342	0.0
K05341	475.0
K12989	0.0
K12988	0.0
K02420	96.0
K12981	0.0
K12980	0.0
K12983	0.0
K12982	0.0
K12985	0.0
K12984	0.0
K12987	0.0
K02426	238.0
K13854	0.0
K03098	70.0
K13853	3.0
K03095	0.0
K05344	0.0
K03091	3078.0
K03090	15.0
K03093	26.0
K03092	368.0
K06113	285.0
K09632	0.0
K02429	712.0
K06118	0.0
K05716	0.0
K04844	15.0
K11632	0.0
K11630	0.0
K11631	3.0
K11637	0.0
K11635	6.0
K11638	0.0
K11639	0.0
K07572	0.0
K07573	0.0
K07570	17.0
K07571	99.0
K07576	743.0
K07577	0.0
K07574	784.0
K07575	0.0
K07578	0.0
K07579	0.0
K11189	2068.0
K11184	651.0
K11187	0.0
K11180	4.0
K11181	4.0
K11183	13.0
K10764	0.0
K10763	3.0
K10762	0.0
K01938	1000.0
K01939	1112.0
K01934	1039.0
K01935	496.0
K01937	1039.0
K01930	0.0
K01932	4.0
K01933	1025.0
K07798	36.0
K07799	16.0
K07796	0.0
K07797	0.0
K07794	33.0
K07795	14.0
K07792	154.0
K07793	291.0
K07790	0.0
K07791	56.0
K06379	772.0
K00968	43.0
K06378	781.0
K06377	0.0
K06376	0.0
K06375	0.0
K09814	0.0
K09813	0.0
K06372	0.0
K06371	0.0
K06370	0.0
K01249	0.0
K01246	479.0
K01247	27.0
K01244	0.0
K01243	951.0
K08919	0.0
K01241	204.0
K02919	588.0
K02913	1010.0
K02912	0.0
K02911	875.0
K02910	0.0
K02917	0.0
K02916	948.0
K02915	0.0
K02914	1018.0
K00228	16.0
K00227	0.0
K00226	1279.0
K00224	2.0
K00223	0.0
K00222	0.0
K00221	0.0
K00220	0.0
K01798	0.0
K01799	17.0
K01068	0.0
K01069	60.0
K01062	0.0
K01791	1407.0
K01792	13.0
K01061	31.0
K01066	65.0
K01067	2.0
K01796	14.0
K01797	31.0
K05499	34.0
K14468	0.0
K14469	0.0
K14465	0.0
K14466	0.0
K14467	0.0
K10834	0.0
K10833	0.0
K02266	0.0
K03793	0.0
K03790	35.0
K03791	0.0
K03796	0.0
K03797	1515.0
K03794	0.0
K03795	12.0
K03798	2374.0
K03799	136.0
K13448	0.0
K12538	0.0
K12539	0.0
K12530	0.0
K12531	0.0
K12532	0.0
K12533	0.0
K12534	0.0
K12535	0.0
K12536	0.0
K12537	0.0
K03136	0.0
K09790	675.0
K09791	6.0
K09792	12.0
K09793	111.0
K09794	4.0
K09795	2.0
K09796	0.0
K09797	172.0
K09798	2.0
K09799	0.0
K10972	0.0
K10973	0.0
K10977	1.0
K10974	50.0
K10975	0.0
K10978	0.0
K10979	32.0
K06308	0.0
K00315	0.0
K09862	3.0
K06303	0.0
K09860	0.0
K09861	1068.0
K06306	56.0
K06307	0.0
K06305	0.0
K11373	0.0
K04047	141.0
K04046	0.0
K04045	63.0
K04044	3.0
K04043	1163.0
K04042	213.0
K04041	798.0
K04040	0.0
K02700	0.0
K04049	0.0
K04048	0.0
K02707	0.0
K02704	0.0
K02705	0.0
K10020	0.0
K10021	0.0
K10022	0.0
K10023	0.0
K10024	0.0
K10025	0.0
K10026	53.0
K10027	0.0
K13612	0.0
K13613	0.0
K13611	0.0
K13614	0.0
K13615	0.0
K05794	38.0
K05795	574.0
K05796	15.0
K05797	0.0
K05790	0.0
K05791	13.0
K05792	14.0
K05793	14.0
K05798	0.0
K05799	1081.0
K01474	0.0
K01477	0.0
K01476	66.0
K01471	0.0
K01470	591.0
K01473	0.0
K13039	0.0
K01479	9.0
K01478	19.0
K05570	17.0
K05571	42.0
K05572	0.0
K05573	0.0
K02078	2592.0
K02079	0.0
K05576	0.0
K02074	14.0
K02075	16.0
K02076	10.0
K02077	41.0
K02071	775.0
K02072	767.0
K02073	741.0
K03309	8.0
K03308	2563.0
K03305	321.0
K03304	3.0
K03307	1038.0
K03306	183.0
K03301	0.0
K03300	25.0
K03303	168.0
K03302	0.0
K06173	1546.0
K06175	0.0
K06174	0.0
K06177	425.0
K06176	0.0
K06179	835.0
K07680	0.0
K03867	0.0
K03838	0.0
K12053	0.0
K11618	9.0
K11619	0.0
K11614	2.0
K11615	0.0
K11616	0.0
K11617	0.0
K11610	0.0
K11611	0.0
K11960	0.0
K11961	0.0
K02836	1052.0
K10565	0.0
K10564	0.0
K02837	992.0
K10561	22.0
K10560	16.0
K10563	305.0
K10562	0.0
K02838	1052.0
K06858	0.0
K02839	9.0
K06859	102.0
K12700	8.0
K07558	0.0
K07559	46.0
K07228	0.0
K07229	0.0
K07226	0.0
K07224	0.0
K07225	0.0
K07222	12.0
K07223	68.0
K07220	175.0
K07221	248.0
K10709	97.0
K10708	0.0
K10701	0.0
K10703	0.0
K10702	0.0
K10704	0.0
K05984	0.0
K07537	0.0
K08652	0.0
K08651	0.0
K08658	0.0
K08659	39.0
K05982	0.0
K07451	0.0
K07453	0.0
K07452	0.0
K07455	23.0
K07454	12.0
K09707	47.0
K07457	0.0
K09706	416.0
K07104	12.0
K00029	239.0
K00028	0.0
K00799	27.0
K00798	801.0
K00797	697.0
K00024	458.0
K00795	21.0
K00026	0.0
K00021	0.0
K00020	34.0
K00023	1.0
K00022	0.0
K09017	3.0
K01269	872.0
K09015	232.0
K09014	288.0
K09013	706.0
K09011	222.0
K09010	0.0
K01261	1.0
K01262	1304.0
K01263	0.0
K01264	0.0
K01265	1590.0
K01266	29.0
K09018	0.0
K08227	0.0
K08226	0.0
K08225	0.0
K08224	3.0
K08223	108.0
K08222	8.0
K08221	1.0
K00249	6.0
K01790	1527.0
K00241	259.0
K00240	548.0
K00243	918.0
K00242	16.0
K00245	7.0
K00244	237.0
K00247	0.0
K00246	6.0
K01795	216.0
K06983	0.0
K02799	0.0
K02798	9.0
K02791	88.0
K02790	0.0
K02793	703.0
K02795	609.0
K02794	842.0
K02796	810.0
K04564	325.0
K04565	77.0
K04566	25.0
K04567	1002.0
K01040	12.0
K01041	176.0
K04562	50.0
K04568	0.0
K01049	0.0
K02535	263.0
K02242	9.0
K02536	288.0
K02531	0.0
K02246	0.0
K02533	28.0
K02532	13.0
K02248	0.0
K02538	14.0
K00581	0.0
K13421	0.0
K01013	0.0
K15018	0.0
K15019	0.0
K03110	1051.0
K03111	2163.0
K03112	0.0
K03113	229.0
K03116	230.0
K03117	22.0
K03118	351.0
K03119	0.0
K10919	0.0
K12552	0.0
K12553	0.0
K12551	0.0
K12556	0.0
K12554	0.0
K12555	0.0
K06892	0.0
K06893	12.0
K06890	152.0
K06891	129.0
K06896	574.0
K06897	226.0
K06894	108.0
K06895	208.0
K10954	0.0
K10956	0.0
K06899	0.0
K06328	13.0
K06329	0.0
K10952	0.0
K10953	0.0
K11395	0.0
K11391	0.0
K11390	0.0
K11392	5.0
K00499	0.0
K00494	12.0
K00495	0.0
K00496	0.0
K00491	0.0
K00492	0.0
K00493	0.0
K13591	0.0
K01467	487.0
K13593	0.0
K13592	0.0
K04021	2.0
K04020	2.0
K04023	120.0
K04022	0.0
K04025	0.0
K04024	277.0
K04027	3.0
K04026	17.0
K04029	360.0
K04028	411.0
K07055	0.0
K07054	9.0
K07057	14.0
K07056	1271.0
K07051	12.0
K07050	742.0
K07053	1036.0
K07052	1318.0
K07059	0.0
K07058	940.0
K10040	262.0
K10041	287.0
K10046	0.0
K04799	0.0
K04798	0.0
K04793	0.0
K04792	0.0
K04791	0.0
K04790	0.0
K04797	0.0
K04796	0.0
K04795	0.0
K04794	41.0
K13638	0.0
K13639	0.0
K13634	0.0
K13635	0.0
K13636	2.0
K13637	6.0
K13630	0.0
K13631	0.0
K13632	0.0
K13633	0.0
K02042	139.0
K05778	0.0
K05779	0.0
K05776	205.0
K05541	0.0
K05774	2.0
K05775	0.0
K05772	13.0
K05773	13.0
K05540	101.0
K01459	0.0
K01458	0.0
K01457	13.0
K01455	14.0
K01454	0.0
K01453	0.0
K01452	0.0
K01451	110.0
K01450	0.0
K05518	0.0
K08070	103.0
K08071	0.0
K05516	238.0
K08077	2.0
K05515	1048.0
K13093	0.0
K11783	0.0
K12949	0.0
K12945	0.0
K12944	0.0
K12941	279.0
K12940	27.0
K12943	0.0
K12942	216.0
K14728	0.0
K14727	0.0
K11785	0.0
K00108	13.0
K13890	213.0
K13891	213.0
K13892	29.0
K13893	0.0
K13894	0.0
K13895	0.0
K13896	0.0
K06159	0.0
K06158	1269.0
K06153	1542.0
K06152	3.0
K06151	3.0
K06157	0.0
K06156	0.0
K06155	28.0
K06154	0.0
K03327	471.0
K03326	33.0
K03325	198.0
K03324	1727.0
K03322	211.0
K03321	358.0
K03320	122.0
K03329	0.0
K03328	236.0
K04802	0.0
K04801	0.0
K04800	0.0
K11948	0.0
K01505	0.0
K04756	0.0
K11940	0.0
K11941	0.0
K11942	0.0
K11943	0.0
K11944	0.0
K01507	1319.0
K11946	0.0
K11947	0.0
K01506	23.0
K01501	208.0
K01500	14.0
K01503	0.0
K06714	34.0
K04750	40.0
K12789	0.0
K12788	0.0
K11526	0.0
K10810	0.0
K11522	0.0
K11523	0.0
K08675	0.0
K08676	309.0
K08677	0.0
K08679	0.0
K11521	0.0
K10547	263.0
K10546	659.0
K10545	49.0
K10544	7.0
K10543	257.0
K10542	416.0
K10541	420.0
K10540	581.0
K10549	19.0
K10548	263.0
K14630	0.0
K11529	0.0
K00007	0.0
K00005	216.0
K13444	0.0
K00003	1325.0
K00002	40.0
K00001	403.0
K01186	267.0
K00009	10.0
K00008	1328.0
K10726	0.0
K10725	0.0
K08246	0.0
K00263	28.0
K00262	1238.0
K00261	7.0
K00260	16.0
K00266	3767.0
K00265	443.0
K01200	293.0
K01201	371.0
K01206	1807.0
K01207	344.0
K01205	204.0
K01208	0.0
K01209	1198.0
K06167	270.0
K00917	72.0
K00912	263.0
K00919	1007.0
K02519	1037.0
K02518	939.0
K02517	252.0
K02511	0.0
K02510	49.0
K13409	0.0
K13408	0.0
K03179	53.0
K03170	0.0
K03177	1052.0
K12574	782.0
K12570	0.0
K12573	1005.0
K11009	0.0
K11008	0.0
K11005	0.0
K11004	0.0
K11007	0.0
K11006	0.0
K11003	0.0
K08296	18.0
K08297	0.0
K08295	0.0
K02634	0.0
K02635	0.0
K10622	0.0
K07693	0.0
K07692	0.0
K07691	0.0
K07690	0.0
K07697	0.0
K07696	14.0
K07695	0.0
K07694	237.0
K07699	773.0
K07698	0.0
K07079	826.0
K07078	206.0
K07077	0.0
K07076	33.0
K07075	331.0
K07074	77.0
K07073	0.0
K07072	0.0
K07071	80.0
K07070	0.0
K14584	0.0
K11620	0.0
K09190	0.0
K11623	0.0
K05759	0.0
K08589	0.0
K11625	0.0
K11995	0.0
K01439	1094.0
K01438	262.0
K01431	0.0
K01430	233.0
K01433	168.0
K01432	0.0
K01434	0.0
K01437	0.0
K01436	436.0
K05539	3.0
K14520	0.0
K12963	0.0
K12962	0.0
K12961	0.0
K12960	493.0
K14749	0.0
K14748	0.0
K02972	0.0
K14743	0.0
K14742	749.0
K14745	0.0
K14744	0.0
K14747	0.0
K14746	0.0
K02167	0.0
K02164	0.0
K02160	949.0
K02168	0.0
K02169	202.0
K10931	0.0
K03341	0.0
K03340	850.0
K03343	0.0
K03342	0.0
K03346	13.0
K12299	0.0
K12291	0.0
K12290	0.0
K12293	0.0
K12292	0.0
K12295	0.0
K12294	0.0
K12297	3.0
K12368	0.0
K11922	0.0
K11923	0.0
K11920	0.0
K11921	22.0
K11926	0.0
K11927	310.0
K11924	9.0
K11925	0.0
K11928	690.0
K13181	0.0
K13219	0.0
K07262	3.0
K07263	279.0
K07260	548.0
K07261	0.0
K07266	3.0
K07267	12.0
K07264	0.0
K07265	3.0
K07268	0.0
K07269	0.0
K01155	267.0
K04478	0.0
K04479	0.0
K10528	0.0
K14952	0.0
K07486	65.0
K07487	6.0
K07484	533.0
K07485	0.0
K07482	1.0
K07483	952.0
K07480	3.0
K07481	44.0
K07488	0.0
K07489	0.0
K11210	0.0
K11211	0.0
K11212	1.0
K11214	234.0
K11216	2.0
K06300	0.0
K00061	0.0
K00060	64.0
K06301	0.0
K00065	167.0
K00064	0.0
K00067	1462.0
K00066	12.0
K00069	0.0
K00068	10.0
K06304	0.0
K08262	0.0
K08261	0.0
K08260	0.0
K08265	0.0
K08264	0.0
K00288	0.0
K00285	13.0
K00284	740.0
K00287	1014.0
K00286	1073.0
K00281	222.0
K00280	0.0
K00283	98.0
K00282	98.0
K08088	0.0
K14198	0.0
K14199	0.0
K03452	0.0
K14194	0.0
K14195	0.0
K14196	0.0
K14197	0.0
K14192	0.0
K14193	0.0
K01880	988.0
K01881	1085.0
K01883	1052.0
K01885	1129.0
K04618	0.0
K01887	1042.0
K01224	82.0
K01889	1053.0
K01226	41.0
K01227	0.0
K01220	54.0
K01222	67.0
K01223	963.0
K02759	209.0
K02755	0.0
K02757	914.0
K02756	0.0
K14998	0.0
K02750	25.0
K02753	6.0
K02752	0.0
K00939	1052.0
K00938	0.0
K00937	1576.0
K00936	2614.0
K00935	0.0
K00934	12.0
K00933	0.0
K00932	0.0
K00931	1019.0
K00930	2052.0
K01089	426.0
K01080	0.0
K01081	216.0
K01082	0.0
K01083	0.0
K01084	0.0
K01085	0.0
K01087	0.0
K02571	0.0
K02570	5.0
K02573	9.0
K02572	0.0
K02575	18.0
K02574	241.0
K07780	0.0
K03488	533.0
K03489	13.0
K03482	1.0
K03483	8.0
K03480	493.0
K03481	86.0
K03486	41.0
K03487	1.0
K03484	961.0
K03485	0.0
K02287	0.0
K02286	0.0
K02285	0.0
K02284	0.0
K02283	846.0
K02282	11.0
K02281	2.0
K02280	3.0
K02289	0.0
K02288	0.0
K03626	0.0
K03627	0.0
K03624	1662.0
K03625	1049.0
K03151	787.0
K03620	39.0
K03153	0.0
K08869	0.0
K03628	951.0
K03629	1045.0
K09738	0.0
K09739	0.0
K09736	0.0
K09737	0.0
K09735	0.0
K09732	0.0
K09733	0.0
K09730	0.0
K09731	0.0
K09888	965.0
K09889	6.0
K09880	0.0
K09882	20.0
K09883	16.0
K09884	0.0
K09887	0.0
K11027	0.0
K11026	0.0
K11025	0.0
K11024	0.0
K07679	0.0
K07678	0.0
K11021	0.0
K11020	0.0
K07675	0.0
K07674	3.0
K07676	0.0
K07671	0.0
K07670	0.0
K07673	3.0
K07672	0.0
K01117	0.0
K12048	0.0
K07019	19.0
K07018	16.0
K07011	1146.0
K07010	265.0
K07013	3.0
K07012	729.0
K07015	750.0
K07014	5.0
K07017	433.0
K07016	228.0
K10084	0.0
K08372	7.0
K05884	1.0
K05885	22.0
K05886	2.0
K05887	3.0
K05880	0.0
K05881	0.0
K05882	12.0
K05883	0.0
K08902	0.0
K05739	3.0
K05888	0.0
K05889	0.0
K08903	0.0
K00547	10.0
K00544	0.0
K00545	0.0
K00542	0.0
K00543	0.0
K00540	1280.0
K00548	1263.0
K00549	62.0
K01145	0.0
K01412	16.0
K01147	6.0
K01417	325.0
K00038	0.0
K01143	0.0
K01142	1013.0
K01419	26.0
K00788	1357.0
K00789	1104.0
K12502	0.0
K14762	0.0
K14761	783.0
K06195	13.0
K03819	0.0
K03818	139.0
K03814	196.0
K03817	11.0
K03816	949.0
K03811	253.0
K03810	2.0
K03813	4.0
K11908	0.0
K11909	0.0
K11904	2.0
K11905	2.0
K11906	0.0
K11907	2.0
K11900	2.0
K11901	2.0
K11902	2.0
K11903	3.0
K10986	1.0
K13238	0.0
K13239	0.0
K13797	0.0
K07248	513.0
K13796	0.0
K07244	0.0
K07245	0.0
K07246	24.0
K07240	2039.0
K07241	0.0
K07242	0.0
K07243	13.0
K01268	0.0
K05296	0.0
K02821	52.0
K09016	0.0
K09945	0.0
K09944	0.0
K09947	0.0
K09946	13.0
K09941	0.0
K09940	14.0
K09943	0.0
K09942	1.0
K09949	31.0
K09948	0.0
K10851	0.0
K10850	0.0
K03666	70.0
K03667	26.0
K03196	6.0
K03665	1035.0
K11275	0.0
K06012	767.0
K00048	602.0
K10857	0.0
K09773	40.0
K00043	1.0
K00042	191.0
K00041	289.0
K00040	588.0
K00046	1015.0
K00733	0.0
K00044	0.0
K06011	0.0
K09012	0.0
K06016	44.0
K06017	0.0
K06014	0.0
K06015	30.0
K06019	17.0
K01075	2.0
K12221	0.0
K06444	0.0
K04632	0.0
K14977	34.0
K14974	0.0
K00958	7.0
K00951	1264.0
K00950	467.0
K00952	22.0
K00955	38.0
K00954	1058.0
K00957	546.0
K00956	512.0
K00590	10.0
K02777	109.0
K02775	279.0
K02774	152.0
K02773	157.0
K02771	18.0
K02770	657.0
K02779	33.0
K02778	0.0
K01606	0.0
K01607	1111.0
K01604	0.0
K01605	0.0
K01602	0.0
K01601	6.0
K03750	324.0
K01609	904.0
K02553	0.0
K02804	183.0
K02551	279.0
K02806	10.0
K02557	403.0
K02800	29.0
K05275	0.0
K02802	0.0
K13300	0.0
K02558	63.0
K02809	0.0
K02808	0.0
K03600	3.0
K03601	1052.0
K03602	995.0
K03603	0.0
K03604	35.0
K03605	10.0
K03606	400.0
K03607	0.0
K03608	428.0
K03609	775.0
K06078	0.0
K06079	137.0
K09710	1052.0
K09711	0.0
K09712	0.0
K06073	0.0
K06074	0.0
K06075	36.0
K06076	220.0
K06077	2.0
K06382	729.0
K06383	142.0
K06380	0.0
K06381	837.0
K06386	1.0
K06387	310.0
K06384	22.0
K06385	758.0
K06388	0.0
K06389	0.0
K12466	0.0
K12468	0.0
K07657	24.0
K07656	0.0
K07655	0.0
K07654	0.0
K07653	0.0
K07652	38.0
K07651	0.0
K07650	13.0
K07659	19.0
K07658	1028.0
K11041	22.0
K11040	0.0
K11043	0.0
K11042	0.0
K11045	0.0
K11044	0.0
K11047	0.0
K11046	0.0
K11049	0.0
K11048	0.0
K07387	183.0
K07386	248.0
K06926	1345.0
K06927	34.0
K06924	0.0
K06925	1052.0
K06922	0.0
K06923	760.0
K06920	272.0
K06921	417.0
K06928	3.0
K06929	34.0
K07033	329.0
K07032	28.0
K07031	80.0
K07030	739.0
K07037	262.0
K07035	734.0
K07034	10.0
K07039	3.0
K07038	48.0
K10829	0.0
K00384	2103.0
K00385	68.0
K00386	0.0
K00387	0.0
K00380	25.0
K00381	13.0
K00382	538.0
K00383	0.0
K00389	0.0
K01387	0.0
K01385	0.0
K01389	0.0
K09158	3.0
K09159	16.0
K09156	0.0
K09157	796.0
K09154	0.0
K09155	20.0
K09152	0.0
K09153	130.0
K09150	0.0
K09151	17.0
K05970	918.0
K05714	0.0
K05715	0.0
K05710	0.0
K05711	0.0
K05712	0.0
K05713	0.0
K00560	863.0
K00561	0.0
K00563	89.0
K00564	17.0
K00566	1388.0
K00567	949.0
K00568	22.0
K00569	12.0
K05575	6.0
K01169	0.0
K01167	0.0
K01166	0.0
K05577	18.0
K01163	420.0
K01161	0.0
K01160	2.0
K05578	0.0
K05579	0.0
K08092	65.0
K08093	26.0
K08094	92.0
K08095	0.0
K08096	0.0
K08097	1.0
K02254	0.0
K02255	0.0
K01743	0.0
K02251	0.0
K02061	0.0
K01741	0.0
K02060	0.0
K00114	0.0
K02122	771.0
K02123	985.0
K02120	974.0
K02121	952.0
K02124	997.0
K03837	2.0
K03836	0.0
K03835	3.0
K03834	0.0
K03833	77.0
K03832	541.0
K03831	13.0
K03830	54.0
K00443	0.0
K03839	284.0
K02067	28.0
K10189	340.0
K13038	1884.0
K13787	21.0
K13788	16.0
K13789	3069.0
K10188	340.0
K12255	0.0
K12254	0.0
K12257	953.0
K12256	0.0
K12251	704.0
K12250	0.0
K12253	0.0
K12252	0.0
K13252	20.0
K13256	3.0
K13255	0.0
K12079	0.0
K12078	0.0
K12071	2.0
K12070	0.0
K12073	12.0
K12072	0.0
K09912	0.0
K06236	0.0
K06237	0.0
K05519	0.0
K09914	2.0
K11788	0.0
K11782	0.0
K11780	0.0
K11781	0.0
K11787	0.0
K11784	0.0
K11530	0.0
K12787	0.0
K12786	0.0
K12785	0.0
K12784	0.0
K06718	1.0
K09969	3.0
K09968	11.0
K09967	50.0
K09966	12.0
K09965	12.0
K09964	0.0
K09963	53.0
K09962	0.0
K09961	2.0
K09960	2.0
K11527	213.0
K11524	0.0
K11525	0.0
K11250	3.0
K11253	0.0
K11258	0.0
K11528	0.0
K00713	0.0
K00712	2.0
K10780	0.0
K10783	18.0
K10125	0.0
K10124	0.0
K10126	0.0
K10121	224.0
K10123	0.0
K10122	224.0
K04652	315.0
K04653	84.0
K04651	282.0
K04656	85.0
K04654	85.0
K04655	123.0
K00973	1366.0
K00972	28.0
K00971	580.0
K00970	254.0
K00975	2544.0
K00974	2268.0
K00979	408.0
K00978	211.0
K14954	0.0
K14955	0.0
K14956	0.0
K06178	323.0
K01596	27.0
K01597	0.0
K01594	0.0
K01595	16.0
K01592	0.0
K01593	0.0
K01590	12.0
K01591	1051.0
K01598	12.0
K01599	786.0
K02711	0.0
K02710	0.0
K02713	0.0
K02712	0.0
K02714	0.0
K02717	0.0
K02716	0.0
K02719	0.0
K02718	0.0
K03449	25.0
K03446	34.0
K03444	118.0
K03445	2.0
K03442	1040.0
K01620	928.0
K01621	14.0
K01622	0.0
K01623	402.0
K01624	1985.0
K01625	1808.0
K01626	945.0
K01627	265.0
K01628	602.0
K01629	515.0
K05299	0.0
K02829	0.0
K02828	0.0
K02827	0.0
K02826	0.0
K02825	50.0
K02824	564.0
K02823	1014.0
K02822	102.0
K03198	6.0
K03199	20.0
K03668	13.0
K03669	13.0
K03190	233.0
K03191	208.0
K03660	1058.0
K03194	0.0
K03195	4.0
K03664	1052.0
K03197	4.0
K09772	785.0
K06013	18.0
K09770	17.0
K09771	0.0
K09776	0.0
K09777	640.0
K09774	10.0
K09775	143.0
K09778	30.0
K09779	706.0
K06269	0.0
K06323	0.0
K11624	0.0
K02991	0.0
K02990	1046.0
K02624	2.0
K02240	14.0
K08282	22.0
K12440	0.0
K12441	0.0
K12442	0.0
K12443	0.0
K12444	0.0
K12445	0.0
K12449	0.0
K02247	0.0
K07637	0.0
K07636	1366.0
K07639	0.0
K07638	19.0
K11069	881.0
K11068	947.0
K11063	0.0
K11062	0.0
K11061	0.0
K11060	0.0
K11066	0.0
K11065	232.0
K06900	0.0
K06901	903.0
K06902	122.0
K06903	110.0
K06904	13.0
K06905	35.0
K06906	9.0
K06907	128.0
K06908	75.0
K06909	49.0
K10821	0.0
K05905	1.0
K05904	0.0
K05906	0.0
K05900	0.0
K05903	5.0
K01406	0.0
K05909	0.0
K05908	0.0
K00368	0.0
K00369	0.0
K00366	45.0
K00367	0.0
K00364	3.0
K00365	12.0
K00362	9.0
K00363	0.0
K00360	0.0
```
