## Extended Data File 1 for "Diet induces reproducible alterations in the mouse and human gut microbiome": SRS182723_SRS182723.picrust_nol

```
# Constructed from biom file
#OTU ID	SRS182723
K01365	0.0
K01364	0.0
K01361	0.0
K01360	0.0
K01362	431.0
K02249	0.0
K05841	0.0
K05844	0.0
K05845	32.0
K05846	144.0
K05847	148.0
K00508	0.0
K00500	0.0
K00507	8.0
K00504	0.0
K00505	0.0
K12521	0.0
K01101	37.0
K01103	6.0
K12520	0.0
K01104	2835.0
K05592	460.0
K05593	72.0
K05590	0.0
K05591	0.0
K05596	0.0
K05597	0.0
K05594	0.0
K05595	451.0
K05599	0.0
K11964	0.0
K11962	0.0
K14540	919.0
K12529	0.0
K12528	0.0
K06353	0.0
K02456	18.0
K02457	0.0
K02454	16.0
K02455	7.0
K02452	0.0
K02453	21.0
K02450	0.0
K02103	402.0
K08138	192.0
K02108	1481.0
K02109	1510.0
K02458	0.0
K02459	0.0
K08137	0.0
K03851	3.0
K03850	0.0
K03852	2.0
K03855	2.0
K03856	582.0
K13018	0.0
K13019	35.0
K13010	4.0
K13011	0.0
K13012	135.0
K13013	0.0
K13014	0.0
K13015	1.0
K13016	39.0
K13017	0.0
K08566	0.0
K08567	10.0
K13274	0.0
K13275	0.0
K13276	0.0
K13277	0.0
K03275	0.0
K03274	30.0
K03277	0.0
K03276	0.0
K03271	158.0
K03270	294.0
K03273	93.0
K03272	122.0
K03279	0.0
K03278	0.0
K11022	0.0
K12277	0.0
K12276	0.0
K12270	2.0
K11058	0.0
K12279	0.0
K12278	0.0
K07557	0.0
K07550	0.0
K07552	117.0
K06319	0.0
K09909	0.0
K09908	0.0
K12051	0.0
K12050	0.0
K12057	29.0
K12056	0.0
K06221	2.0
K09900	0.0
K09903	1168.0
K09902	0.0
K09904	0.0
K09907	0.0
K09906	0.0
K11501	0.0
K03234	0.0
K00773	1168.0
K00772	24.0
K00777	0.0
K00776	0.0
K06313	5.0
K06315	0.0
K05574	0.0
K10201	250.0
K07176	0.0
K07177	0.0
K07174	0.0
K07175	141.0
K07172	44.0
K07173	963.0
K07170	211.0
K07171	1681.0
K07178	0.0
K07179	0.0
K00195	0.0
K00194	507.0
K00197	508.0
K00196	0.0
K00191	0.0
K00190	0.0
K00193	0.0
K00192	0.0
K00198	661.0
K06405	875.0
K10109	87.0
K10108	248.0
K10107	3.0
K01828	0.0
K01829	0.0
K01826	0.0
K01825	0.0
K01822	6.0
K01823	13.0
K01820	13.0
K01821	7.0
K00999	0.0
K00998	946.0
K00995	1385.0
K00997	208.0
K00996	33.0
K00991	1265.0
K00990	7.0
K00992	0.0
K11028	0.0
K02622	232.0
K02625	0.0
K03564	892.0
K13489	6.0
K13488	6.0
K13483	0.0
K13482	0.0
K13481	0.0
K13480	2.0
K13487	6.0
K13486	6.0
K14680	0.0
K14681	0.0
K14682	6.0
K08358	1.0
K08357	1.0
K08356	0.0
K08355	0.0
K03469	1132.0
K03462	0.0
K03464	0.0
K03465	242.0
K03466	1061.0
K01648	0.0
K01649	1192.0
K01643	91.0
K01640	3.0
K01641	0.0
K01646	22.0
K01647	1811.0
K01644	98.0
K02597	0.0
K02626	8.0
K02595	0.0
K02594	6.0
K02593	0.0
K02592	4.0
K02591	12.0
K02590	46.0
K02598	535.0
K02849	7.0
K14061	0.0
K14062	0.0
K14063	0.0
K14064	0.0
K14065	0.0
K14067	0.0
K02841	7.0
K02840	0.0
K02843	91.0
K02844	7.0
K02847	0.0
K02846	0.0
K02102	256.0
K09758	128.0
K06039	0.0
K06034	0.0
K06036	0.0
K06037	0.0
K06032	0.0
K01581	23.0
K02702	0.0
K02659	0.0
K13490	6.0
K13491	6.0
K03644	245.0
K03645	0.0
K03646	4.0
K03647	15.0
K03640	70.0
K03641	36.0
K03642	36.0
K03643	1.0
K03648	1156.0
K03649	24.0
K06694	0.0
K11814	0.0
K12428	0.0
K12429	0.0
K12422	0.0
K12423	0.0
K12420	0.0
K12421	0.0
K12426	0.0
K12427	0.0
K12424	0.0
K12425	0.0
K07349	0.0
K07348	0.0
K05380	0.0
K07345	0.0
K07344	21.0
K07347	0.0
K07346	0.0
K07341	65.0
K07340	2.0
K07343	76.0
K07342	0.0
K06968	7.0
K06969	1846.0
K06962	53.0
K06963	0.0
K06960	929.0
K06961	0.0
K06966	641.0
K06967	919.0
K06964	0.0
K06965	0.0
K08995	6.0
K08994	0.0
K08997	0.0
K08996	0.0
K08990	0.0
K08993	0.0
K08992	0.0
K08999	203.0
K08998	1088.0
K08344	0.0
K08345	0.0
K08346	0.0
K14940	0.0
K02724	0.0
K08349	0.0
K11815	0.0
K05929	0.0
K05928	6.0
K05927	0.0
K05924	0.0
K05922	0.0
K05921	0.0
K00349	207.0
K00698	0.0
K00340	227.0
K00341	227.0
K00690	59.0
K00343	226.0
K00344	51.0
K00697	106.0
K00346	207.0
K00347	207.0
K09116	69.0
K09117	1020.0
K05337	169.0
K09118	18.0
K09119	0.0
K02106	2.0
K05823	18.0
K05820	0.0
K05826	0.0
K05827	0.0
K02100	19.0
K02101	0.0
K00524	0.0
K00525	750.0
K00526	213.0
K00527	1731.0
K00520	8.0
K00522	0.0
K00523	0.0
K02451	0.0
K00528	935.0
K00529	0.0
K00025	6.0
K14215	0.0
K14213	0.0
K03453	930.0
K00796	889.0
K05339	0.0
K00027	911.0
K00794	971.0
K00793	945.0
K01347	0.0
K01346	0.0
K01344	0.0
K01343	0.0
K00791	1361.0
K01340	0.0
K00790	1846.0
K02694	0.0
K02696	0.0
K02697	0.0
K02690	0.0
K02691	0.0
K02692	0.0
K02693	0.0
K02698	0.0
K02699	0.0
K00836	0.0
K00837	267.0
K00835	6.0
K00832	24.0
K00833	451.0
K00830	36.0
K00831	1102.0
K00839	54.0
K04335	0.0
K04334	0.0
K01120	6.0
K01126	1334.0
K04333	0.0
K01129	1146.0
K01128	0.0
K04339	0.0
K04338	0.0
K02470	2001.0
K02471	28.0
K02472	210.0
K02473	0.0
K02474	187.0
K02475	0.0
K02476	0.0
K02477	531.0
K02478	18.0
K02479	6.0
K09019	0.0
K01267	827.0
K13074	0.0
K13075	0.0
K11441	0.0
K14055	0.0
K13299	0.0
K13292	1237.0
K14057	0.0
K14056	0.0
K02856	177.0
K02585	5.0
K12211	0.0
K12210	0.0
K12213	0.0
K12212	0.0
K12215	0.0
K02854	0.0
K12217	0.0
K12216	0.0
K12219	0.0
K12218	0.0
K02855	2.0
K08692	0.0
K08693	0.0
K08690	0.0
K08691	0.0
K08696	0.0
K08697	0.0
K11748	6.0
K11749	1130.0
K11746	0.0
K11747	0.0
K11744	6.0
K11745	6.0
K11742	3.0
K11743	17.0
K11740	0.0
K11741	105.0
K13920	6.0
K13921	6.0
K13922	317.0
K13923	0.0
K13924	3.0
K13925	0.0
K13926	6.0
K13927	31.0
K13928	0.0
K13929	0.0
K09923	0.0
K09922	170.0
K06201	654.0
K06200	526.0
K06207	1153.0
K06206	689.0
K06205	0.0
K09924	6.0
K09929	0.0
K06208	23.0
K00759	1037.0
K00758	0.0
K00752	6.0
K00757	787.0
K00756	524.0
K00754	1065.0
K06001	273.0
K05557	0.0
K09766	75.0
K05554	0.0
K07475	0.0
K07150	402.0
K07151	1.0
K07152	32.0
K07153	0.0
K07154	739.0
K07155	0.0
K07156	0.0
K07157	0.0
K07406	172.0
K07407	1628.0
K07404	771.0
K07405	212.0
K07402	1443.0
K07403	44.0
K07400	0.0
K07401	0.0
K01808	1336.0
K01809	879.0
K01800	0.0
K01801	0.0
K01802	432.0
K01803	1225.0
K01804	1026.0
K01805	215.0
K01807	123.0
K09718	0.0
K14668	0.0
K14669	0.0
K14666	0.0
K14667	0.0
K01664	51.0
K01665	241.0
K01666	195.0
K01667	116.0
K01660	0.0
K01661	165.0
K01662	1338.0
K01663	0.0
K01668	11.0
K01669	55.0
K02863	1167.0
K02862	0.0
K02860	1149.0
K02867	1168.0
K02866	0.0
K02864	1131.0
K02869	0.0
K05362	0.0
K05365	0.0
K03402	1094.0
K03403	0.0
K03400	0.0
K03406	2351.0
K03407	210.0
K03404	2.0
K03405	2.0
K03408	301.0
K03409	46.0
K02315	1390.0
K02314	1354.0
K02317	0.0
K02316	1170.0
K02313	1173.0
K02312	10.0
K02319	0.0
K12405	0.0
K12152	0.0
K12151	0.0
K07091	1.0
K07090	1221.0
K07093	6.0
K07092	0.0
K07095	2243.0
K07094	0.0
K07097	0.0
K07096	3.0
K07099	388.0
K07098	2470.0
K11175	1130.0
K11174	0.0
K11177	0.0
K11176	0.0
K11173	0.0
K11179	3.0
K11178	0.0
K00322	0.0
K00320	1.0
K00321	0.0
K00326	0.0
K00324	36.0
K00325	30.0
K00329	3.0
K05945	45.0
K05944	0.0
K05947	0.0
K05946	668.0
K06944	0.0
K06945	0.0
K06946	0.0
K06415	10.0
K06940	761.0
K06941	1180.0
K06942	1167.0
K06943	0.0
K10806	0.0
K10807	0.0
K10804	13.0
K10805	0.0
K06948	18.0
K06949	1170.0
K06418	16.0
K09138	1.0
K09139	0.0
K09134	27.0
K09135	0.0
K09136	2.0
K09137	1.0
K09130	0.0
K09131	8.0
K09132	99.0
K09133	7.0
K05808	1068.0
K05809	0.0
K05804	25.0
K05805	3.0
K05806	0.0
K05807	243.0
K05800	7.0
K05801	129.0
K05802	0.0
K05803	0.0
K01044	0.0
K01045	0.0
K01046	20.0
K02068	113.0
K04561	0.0
K01042	84.0
K05568	577.0
K05567	104.0
K14273	0.0
K14275	0.0
K14274	0.0
K02062	0.0
K05245	0.0
K05564	0.0
K01048	297.0
K02066	274.0
K01322	30.0
K01325	0.0
K02065	271.0
K01326	0.0
K05560	0.0
K02243	18.0
K08930	0.0
K02679	0.0
K02676	0.0
K02674	0.0
K02675	0.0
K02672	0.0
K02241	5.0
K02670	0.0
K02671	0.0
K00810	0.0
K00811	226.0
K00812	330.0
K00813	0.0
K00814	0.0
K00817	1206.0
K00818	220.0
K00819	66.0
K02530	14.0
K02245	18.0
K02244	0.0
K01499	0.0
K01498	0.0
K01493	1138.0
K01492	87.0
K01491	2394.0
K01497	54.0
K01496	17.0
K01495	966.0
K01494	52.0
K02418	98.0
K02419	136.0
K14492	0.0
K02412	131.0
K02413	111.0
K02410	136.0
K02411	66.0
K02416	136.0
K02417	130.0
K02414	49.0
K02415	26.0
K00120	0.0
K00121	13.0
K00430	0.0
K13058	6.0
K13059	0.0
K13727	0.0
K13057	0.0
K13722	0.0
K13051	56.0
K13052	729.0
K00435	0.0
K12054	0.0
K03239	0.0
K03238	0.0
K03231	0.0
K03230	7.0
K03232	0.0
K12059	0.0
K03237	0.0
K03236	0.0
K12058	29.0
K12239	0.0
K12238	0.0
K12235	0.0
K12234	3.0
K13942	0.0
K13940	1255.0
K13941	0.0
K12097	0.0
K12096	0.0
K12095	0.0
K12094	0.0
K12093	0.0
K12092	0.0
K12091	0.0
K12090	0.0
K12099	0.0
K12098	0.0
K06356	0.0
K05992	2.0
K03540	0.0
K06331	42.0
K06330	257.0
K07138	1014.0
K07139	1054.0
K11811	0.0
K07132	74.0
K07133	3408.0
K07130	391.0
K07131	0.0
K07137	1994.0
K07134	0.0
K07135	0.0
K01860	0.0
K01866	1168.0
K01867	1167.0
K01865	11.0
K01868	1206.0
K01869	1168.0
K06140	6.0
K04766	0.0
K04767	43.0
K04764	103.0
K04762	214.0
K04763	1516.0
K04760	1.0
K04761	160.0
K04768	0.0
K04769	796.0
K08313	3.0
K08312	0.0
K08311	34.0
K08310	0.0
K08317	0.0
K08316	785.0
K08315	0.0
K08314	18.0
K05149	0.0
K08319	0.0
K08318	0.0
K06339	0.0
K14648	0.0
K14392	259.0
K14393	6.0
K14645	0.0
K14647	0.0
K01689	1565.0
K01686	736.0
K01687	1663.0
K01684	78.0
K01685	630.0
K01682	0.0
K01681	1137.0
K05308	0.0
K02889	0.0
K02888	1171.0
K02885	0.0
K02884	1168.0
K02887	1165.0
K02886	1168.0
K02881	1168.0
K02883	0.0
K13743	0.0
K02086	16.0
K02081	107.0
K02080	9.0
K02083	53.0
K02082	2.0
K13831	0.0
K03428	0.0
K03429	72.0
K03424	1373.0
K03935	0.0
K03932	13.0
K03933	0.0
K03930	23.0
K03931	156.0
K02339	1.0
K02338	1120.0
K02337	1173.0
K02336	0.0
K02335	1178.0
K02334	252.0
K02330	0.0
K03688	204.0
K03689	0.0
K03680	1.0
K03683	0.0
K03684	38.0
K03685	1166.0
K03686	2671.0
K03687	1153.0
K07301	1039.0
K07300	0.0
K07303	0.0
K07302	0.0
K07305	26.0
K07304	161.0
K07307	25.0
K07306	2.0
K07309	0.0
K07308	2.0
K02617	0.0
K02610	0.0
K02963	1168.0
K02612	0.0
K02961	1119.0
K09686	2678.0
K09687	6654.0
K09684	11.0
K09685	30.0
K09682	0.0
K09683	0.0
K09680	141.0
K09681	0.0
K09688	3.0
K09689	3.0
K05962	0.0
K05961	0.0
K05967	24.0
K05966	8.0
K11159	0.0
K05964	2.0
K05968	0.0
K11152	0.0
K00309	0.0
K00658	110.0
K00304	0.0
K00305	0.0
K00654	0.0
K00655	2005.0
K00652	395.0
K00301	0.0
K00302	23.0
K00303	27.0
K10828	0.0
K06431	0.0
K06432	0.0
K06433	0.0
K06434	0.0
K06436	27.0
K06437	0.0
K10820	0.0
K06439	0.0
K10822	0.0
K10823	0.0
K10826	0.0
K09167	29.0
K06322	0.0
K14117	0.0
K14259	0.0
K14257	0.0
K01308	53.0
K01303	2.0
K01301	0.0
K01305	313.0
K01304	81.0
K02658	0.0
K00672	0.0
K02650	107.0
K02651	110.0
K02652	190.0
K02653	261.0
K02654	1463.0
K05687	0.0
K02656	0.0
K05685	3.0
K00878	900.0
K00879	54.0
K00872	142.0
K00873	1171.0
K00870	0.0
K00876	1451.0
K00877	0.0
K00874	1663.0
K00875	0.0
K04487	1928.0
K04486	1300.0
K04485	1123.0
K04484	0.0
K04483	0.0
K04482	0.0
K04480	0.0
K04488	956.0
K12049	0.0
K13693	0.0
K13706	0.0
K13694	180.0
K13695	0.0
K05977	0.0
K09516	66.0
K02434	1274.0
K02435	1196.0
K02436	10.0
K02437	322.0
K05350	94.0
K02431	359.0
K08100	0.0
K02433	1286.0
K02438	1100.0
K02439	258.0
K03745	3.0
K03744	392.0
K03747	0.0
K03210	1165.0
K03217	1132.0
K03216	932.0
K03215	1.0
K03742	547.0
K03219	7.0
K03218	1131.0
K03749	0.0
K03748	17.0
K02383	0.0
K06327	0.0
K06320	119.0
K07238	1028.0
K09479	0.0
K09478	0.0
K09475	0.0
K09474	48.0
K09477	0.0
K09476	0.0
K09471	0.0
K09470	0.0
K09473	0.0
K09472	2.0
K07543	0.0
K06898	785.0
K13967	0.0
K13963	324.0
K07545	0.0
K00737	13.0
K05345	0.0
K11706	0.0
K11707	0.0
K11704	0.0
K11705	0.0
K11708	0.0
K11709	0.0
K05588	0.0
K07114	554.0
K07443	207.0
K07116	0.0
K07117	6.0
K07110	0.0
K07447	1165.0
K07112	371.0
K07113	0.0
K07448	306.0
K07118	59.0
K07119	0.0
K10619	0.0
K10618	0.0
K10617	0.0
K10616	0.0
K01848	37.0
K01849	37.0
K01844	40.0
K01845	685.0
K01846	5.0
K01847	447.0
K01840	1913.0
K01841	70.0
K01842	0.0
K01843	221.0
K06219	0.0
K10832	0.0
K05348	0.0
K14203	0.0
K08483	1745.0
K08482	6.0
K08481	0.0
K08480	0.0
K08485	0.0
K08484	0.0
K00464	0.0
K00467	0.0
K00466	0.0
K00461	0.0
K00460	0.0
K00463	0.0
K00462	5.0
K04509	0.0
K00469	0.0
K00468	0.0
K08645	0.0
K04744	3.0
K01518	0.0
K01519	0.0
K04748	0.0
K04749	23.0
K01514	47.0
K01515	1140.0
K01512	780.0
K01510	0.0
K14623	364.0
K14626	0.0
K14627	0.0
K14628	0.0
K14629	0.0
K03918	0.0
K03919	0.0
K12372	0.0
K12373	1333.0
K12370	0.0
K12371	0.0
K02359	0.0
K02358	1188.0
K02351	0.0
K02352	0.0
K02355	2262.0
K02357	1168.0
K02356	1182.0
K13574	1.0
K13573	0.0
K13572	0.0
K13571	0.0
K13570	0.0
K12112	0.0
K12113	0.0
K12110	0.0
K12111	15.0
K07329	0.0
K07328	0.0
K07323	4.0
K07322	344.0
K07321	1140.0
K07320	1.0
K07327	0.0
K07326	0.0
K07325	0.0
K07324	0.0
K08163	0.0
K06180	3530.0
K06181	6.0
K06182	758.0
K06183	930.0
K06186	1.0
K06187	1171.0
K06188	96.0
K06189	4.0
K08359	0.0
K07589	0.0
K07588	264.0
K07587	0.0
K07586	34.0
K07585	0.0
K07584	888.0
K07583	0.0
K07582	0.0
K07581	0.0
K07580	0.0
K11139	0.0
K05989	1149.0
K05988	0.0
K05985	160.0
K05987	0.0
K05986	6.0
K10843	0.0
K08354	0.0
K10844	55.0
K10848	0.0
K00673	6.0
K00674	89.0
K00675	21.0
K00676	244.0
K00677	464.0
K06988	1.0
K06989	153.0
K08351	0.0
K06980	36.0
K06981	0.0
K06982	0.0
K08350	0.0
K06984	0.0
K06985	0.0
K06986	0.0
K06987	597.0
K02445	96.0
K02444	343.0
K00582	0.0
K00583	0.0
K00580	0.0
K02110	1565.0
K00586	0.0
K00587	0.0
K00584	0.0
K08921	0.0
K02441	24.0
K00588	30.0
K08922	0.0
K02440	125.0
K00018	856.0
K08923	0.0
K02443	229.0
K00019	2.0
K02442	0.0
K08925	0.0
K08926	0.0
K08927	0.0
K03149	796.0
K06604	0.0
K00015	0.0
K01989	1574.0
K00854	1918.0
K00855	0.0
K00856	4.0
K00857	353.0
K00850	3958.0
K00851	25.0
K00852	926.0
K00853	24.0
K00858	1163.0
K00859	1163.0
K01181	376.0
K01180	0.0
K01183	162.0
K01182	1643.0
K01185	179.0
K01184	0.0
K01187	2453.0
K01188	923.0
K02596	1.0
K13766	0.0
K13767	3.0
K13003	0.0
K13002	60.0
K13000	0.0
K02984	0.0
K02986	1186.0
K02987	0.0
K02636	0.0
K02982	1155.0
K02983	0.0
K02638	0.0
K02639	2.0
K02988	1144.0
K08298	0.0
K08299	0.0
K03583	1.0
K03582	1.0
K03581	1249.0
K03580	6.0
K03587	234.0
K03586	0.0
K03585	512.0
K03584	1135.0
K03589	537.0
K03588	2230.0
K01725	0.0
K01724	26.0
K01727	2.0
K01726	143.0
K01721	0.0
K01720	0.0
K01722	0.0
K13008	0.0
K01729	0.0
K01728	51.0
K09530	0.0
K09539	0.0
K02188	985.0
K02189	870.0
K02182	0.0
K02183	0.0
K03769	66.0
K03768	1299.0
K03767	23.0
K03765	0.0
K03764	0.0
K03763	1087.0
K03762	29.0
K03761	0.0
K03760	2.0
K09457	250.0
K09456	0.0
K09459	46.0
K09458	1192.0
K00602	2475.0
K13988	0.0
K13985	0.0
K09981	0.0
K09980	0.0
K09983	0.0
K09982	3.0
K09985	29.0
K09984	0.0
K09987	29.0
K09986	0.0
K09989	42.0
K09988	589.0
K12583	0.0
K12582	0.0
K12589	0.0
K11720	1.0
K09759	440.0
K10985	1.0
K10984	3.0
K07468	0.0
K07469	233.0
K07464	474.0
K07465	0.0
K07466	0.0
K07467	940.0
K07460	1073.0
K07461	823.0
K07462	1169.0
K07463	0.0
K10679	15.0
K10678	0.0
K10671	0.0
K10670	292.0
K10673	0.0
K10672	61.0
K10674	0.0
K10677	1.0
K10676	0.0
K08726	0.0
K08724	19.0
K08722	97.0
K08723	0.0
K08720	0.0
K08721	0.0
K08728	0.0
K10187	0.0
K00119	0.0
K00118	6.0
K00449	0.0
K00448	0.0
K00115	0.0
K00446	0.0
K00117	11.0
K00116	6.0
K00111	490.0
K00442	0.0
K00113	4.0
K00112	16.0
K01539	0.0
K01531	110.0
K04720	1657.0
K01533	1163.0
K01534	3247.0
K01535	0.0
K01537	1108.0
K14358	0.0
K14605	0.0
K14606	0.0
K00413	29.0
K10120	263.0
K05600	0.0
K05777	29.0
K03972	0.0
K03973	35.0
K03970	0.0
K03971	0.0
K03976	1104.0
K03977	1170.0
K03974	0.0
K03975	129.0
K03978	1128.0
K03979	1170.0
K13378	189.0
K02372	1084.0
K02371	852.0
K02377	550.0
K02379	273.0
K03396	0.0
K03397	0.0
K03394	1803.0
K03395	0.0
K03392	2.0
K03393	0.0
K03390	252.0
K03391	0.0
K03399	45.0
K03027	0.0
K12136	0.0
K12137	2.0
K06610	0.0
K12138	0.0
K12139	0.0
K11444	0.0
K11440	0.0
K11443	0.0
K11442	0.0
K00612	17.0
K00613	0.0
K00610	1034.0
K00611	987.0
K00616	1028.0
K00617	0.0
K00614	0.0
K00615	2988.0
K00619	24.0
K10863	0.0
K07874	0.0
K06234	0.0
K10240	0.0
K10241	0.0
K10242	0.0
K10243	0.0
K04110	0.0
K04113	0.0
K04112	0.0
K04115	0.0
K04114	0.0
K04117	0.0
K04116	0.0
K04118	0.0
K05517	0.0
K07705	17.0
K07704	26.0
K07707	26.0
K07706	17.0
K07701	0.0
K07700	0.0
K07703	0.0
K07702	0.0
K07709	6.0
K07708	1.0
K01955	1881.0
K13042	0.0
K09934	0.0
K09935	294.0
K06216	0.0
K09937	4.0
K13745	0.0
K13746	0.0
K13747	1002.0
K13740	0.0
K13741	0.0
K13742	0.0
K06211	16.0
K06212	18.0
K09933	0.0
K02618	0.0
K02619	188.0
K02968	1152.0
K02966	0.0
K02967	1167.0
K02616	0.0
K02965	1168.0
K02962	0.0
K02611	0.0
K02613	0.0
K03569	2010.0
K03568	114.0
K03565	1056.0
K06218	20.0
K03567	4.0
K03566	0.0
K03561	655.0
K03560	1.0
K03563	194.0
K03562	37.0
K06430	0.0
K01709	174.0
K01708	6.0
K01707	0.0
K01706	48.0
K01705	0.0
K01704	2907.0
K01703	2898.0
K01702	0.0
K14165	0.0
K14164	0.0
K14166	0.0
K14161	6.0
K14160	1.0
K14162	6.0
K05396	51.0
K03709	10.0
K03708	34.0
K08160	0.0
K03701	1506.0
K03700	775.0
K03703	1167.0
K03702	1168.0
K03705	921.0
K03704	1071.0
K03707	82.0
K03706	796.0
K06289	0.0
K06288	0.0
K06283	279.0
K06282	39.0
K06281	40.0
K06287	1169.0
K06286	0.0
K06285	4.0
K06284	217.0
K08161	0.0
K07540	0.0
K06438	787.0
K06869	0.0
K06868	0.0
K06867	9.0
K06866	0.0
K06865	0.0
K06864	711.0
K06863	0.0
K06862	0.0
K06861	267.0
K06860	0.0
K12659	0.0
K12658	6.0
K07547	0.0
K07546	0.0
K15023	0.0
K15022	1.0
K15020	0.0
K15024	942.0
K08700	37.0
K08162	13.0
K07544	0.0
K00137	0.0
K00135	46.0
K00134	1179.0
K00133	1168.0
K00132	13.0
K00131	1.0
K00130	15.0
K00139	0.0
K00138	0.0
K00429	0.0
K00428	96.0
K00421	0.0
K00423	0.0
K00425	233.0
K00427	0.0
K00426	233.0
K14292	0.0
K14379	0.0
K14370	0.0
K14371	0.0
K14372	0.0
K14373	0.0
K14374	0.0
K14375	0.0
K09845	0.0
K14082	0.0
K14083	14.0
K14080	0.0
K14081	0.0
K14086	13.0
K14087	16.0
K14084	12.0
K14088	16.0
K14089	16.0
K01552	705.0
K01551	104.0
K01556	0.0
K01557	0.0
K01554	0.0
K01555	0.0
K04708	0.0
K03955	0.0
K13689	0.0
K13688	6.0
K13683	0.0
K13685	86.0
K13684	0.0
K13687	0.0
K13686	0.0
K14159	0.0
K02399	0.0
K02398	72.0
K02395	103.0
K02394	23.0
K02397	72.0
K02396	274.0
K02391	0.0
K02390	135.0
K02393	21.0
K02392	375.0
K13533	0.0
K13532	0.0
K13531	0.0
K13530	0.0
K01550	0.0
K05658	0.0
K14054	1.0
K02601	1237.0
K02970	1156.0
K05378	0.0
K12339	14.0
K14060	0.0
K11687	0.0
K11686	0.0
K11685	0.0
K11689	22.0
K11688	86.0
K08939	0.0
K03048	14.0
K03049	0.0
K13821	182.0
K13820	0.0
K03042	0.0
K03043	1164.0
K03040	1131.0
K03041	0.0
K03046	1167.0
K03047	0.0
K03044	0.0
K03045	0.0
K00348	207.0
K09847	0.0
K00692	1.0
K00638	1072.0
K00639	303.0
K00693	0.0
K00634	289.0
K00635	0.0
K00630	0.0
K00631	0.0
K00632	8.0
K00633	438.0
K00691	71.0
K00696	0.0
K00694	25.0
K00695	0.0
K10854	0.0
K07811	0.0
K07810	1.0
K07813	569.0
K07812	2.0
K07814	78.0
K07816	517.0
K00090	0.0
K00091	48.0
K00094	26.0
K00096	60.0
K00097	386.0
K00098	2.0
K00099	1168.0
K10228	0.0
K10229	0.0
K12548	0.0
K10222	0.0
K10220	0.0
K10221	0.0
K10227	12.0
K05822	0.0
K01949	0.0
K01945	1119.0
K01947	0.0
K01946	0.0
K01941	30.0
K01940	1168.0
K06357	0.0
K07729	1712.0
K07728	0.0
K07727	1376.0
K07726	393.0
K07725	0.0
K07724	0.0
K07723	5.0
K07722	30.0
K07721	0.0
K07720	3463.0
K00899	37.0
K05824	0.0
K00891	2011.0
K00892	0.0
K00895	203.0
K00897	66.0
K08151	7.0
K08153	4.0
K08154	0.0
K02948	1166.0
K02942	0.0
K02944	0.0
K05665	0.0
K02946	1141.0
K13793	0.0
K06352	0.0
K01769	0.0
K01768	20.0
K01761	21.0
K01760	13.0
K01762	0.0
K09578	0.0
K01766	0.0
K08164	0.0
K02493	1167.0
K08166	0.0
K08167	0.0
K02496	0.0
K02497	0.0
K02494	0.0
K02495	2101.0
K02498	0.0
K02499	114.0
K08168	0.0
K08169	105.0
K14415	31.0
K14414	7.0
K06881	1163.0
K00436	0.0
K06332	0.0
K12815	0.0
K12810	0.0
K06885	184.0
K00437	0.0
K06335	0.0
K06334	565.0
K03547	1095.0
K03546	1053.0
K03545	1719.0
K03544	1853.0
K03543	238.0
K06888	56.0
K10941	0.0
K03549	6.0
K03548	0.0
K10940	0.0
K02236	13.0
K02237	871.0
K02234	0.0
K02232	1000.0
K02233	1056.0
K02230	139.0
K02231	1871.0
K06359	0.0
K02238	1660.0
K02239	0.0
K03723	1128.0
K03722	83.0
K03721	18.0
K03720	0.0
K03727	0.0
K03726	0.0
K03725	0.0
K03724	18.0
K06358	0.0
K12673	0.0
K12679	0.0
K12678	0.0
K06410	224.0
K11898	0.0
K11899	0.0
K11896	3.0
K11897	0.0
K11894	1.0
K11895	3.0
K11892	1.0
K11893	1.0
K11890	0.0
K11891	1.0
K08762	0.0
K08764	0.0
K08765	0.0
K10418	0.0
K11325	0.0
K11326	0.0
K11327	0.0
K11328	0.0
K11329	0.0
K00151	0.0
K00150	0.0
K00153	0.0
K00400	0.0
K00407	0.0
K00406	6.0
K00405	6.0
K00404	6.0
K00158	0.0
K01342	0.0
K09388	0.0
K09386	0.0
K09384	25.0
K04094	152.0
K04095	305.0
K04096	1162.0
K04097	0.0
K04090	0.0
K04091	7.0
K04092	0.0
K04093	0.0
K04098	0.0
K04099	0.0
K01578	0.0
K01579	586.0
K01574	0.0
K01575	21.0
K01576	0.0
K01577	0.0
K01571	901.0
K01572	1403.0
K01573	178.0
K02009	72.0
K02008	2462.0
K02005	1617.0
K02004	8516.0
K02007	456.0
K02006	3754.0
K02001	125.0
K02000	79.0
K02003	9713.0
K02002	126.0
K03065	0.0
K08952	0.0
K03060	865.0
K13809	0.0
K10948	0.0
K09607	0.0
K06125	0.0
K04337	0.0
K06120	18.0
K06121	0.0
K04336	0.0
K01127	0.0
K09703	21.0
K00004	0.0
K14699	0.0
K09702	141.0
K14698	0.0
K05311	27.0
K13829	0.0
K10943	0.0
K07291	0.0
K07290	0.0
K10206	1206.0
K10202	268.0
K10208	0.0
K10209	5.0
K01966	85.0
K01965	0.0
K01964	1.0
K01963	856.0
K01962	221.0
K01961	2431.0
K01960	342.0
K01969	0.0
K01968	0.0
K07749	41.0
K07748	0.0
K07741	40.0
K07740	0.0
K07743	0.0
K07742	913.0
K07745	0.0
K07744	0.0
K07746	0.0
K01299	98.0
K01295	40.0
K01297	144.0
K02922	0.0
K05603	0.0
K02921	0.0
K02926	1167.0
K05607	0.0
K02924	0.0
K05605	0.0
K02928	0.0
K02929	0.0
K00216	0.0
K00217	0.0
K00214	0.0
K00215	1233.0
K00213	0.0
K00210	0.0
K00211	0.0
K00218	0.0
K00219	15.0
K01035	0.0
K01034	26.0
K04517	945.0
K01740	2478.0
K01031	0.0
K01746	22.0
K01745	249.0
K01744	442.0
K01749	716.0
K01039	18.0
K04518	231.0
K09591	0.0
K14129	0.0
K14128	0.0
K14121	0.0
K14120	0.0
K14123	0.0
K14122	0.0
K14125	0.0
K14124	0.0
K14127	0.0
K14126	0.0
K03521	728.0
K03520	0.0
K03523	1250.0
K03522	738.0
K03525	1216.0
K03524	1640.0
K03527	1184.0
K03526	1119.0
K03529	928.0
K03528	0.0
K06338	0.0
K02217	541.0
K03299	162.0
K03298	20.0
K13472	0.0
K03293	70.0
K03292	1988.0
K03291	0.0
K03290	0.0
K03297	22.0
K03296	1214.0
K03295	97.0
K03294	439.0
K13009	0.0
K12690	0.0
K09743	0.0
K06022	0.0
K07190	0.0
K06021	0.0
K07192	155.0
K06020	1.0
K06027	0.0
K06026	0.0
K09744	0.0
K07991	0.0
K08749	0.0
K09835	0.0
K09834	0.0
K10439	3924.0
K06351	0.0
K09833	0.0
K10925	0.0
K10924	2.0
K10927	0.0
K10926	0.0
K10923	0.0
K10922	0.0
K09629	0.0
K10697	0.0
K00179	593.0
K00172	99.0
K00171	70.0
K00170	65.0
K00177	414.0
K00176	347.0
K00175	734.0
K00174	601.0
K13478	0.0
K14338	0.0
K14339	0.0
K14335	0.0
K14337	0.0
K14330	0.0
K14331	0.0
K14333	12.0
K08918	0.0
K13479	329.0
K04078	1167.0
K04079	1181.0
K04076	10.0
K04077	1168.0
K04074	57.0
K04075	1143.0
K04072	1186.0
K04073	0.0
K04070	826.0
K04071	0.0
K14597	0.0
K13318	0.0
K08280	0.0
K13641	28.0
K13640	0.0
K13643	64.0
K13642	0.0
K02027	7126.0
K02026	10122.0
K02025	11227.0
K02024	0.0
K02023	102.0
K02022	162.0
K02021	2.0
K02020	573.0
K02029	1609.0
K02028	2233.0
K03886	0.0
K03887	0.0
K03884	0.0
K03885	152.0
K03881	0.0
K03888	0.0
K03889	0.0
K12998	0.0
K12999	0.0
K12992	604.0
K12993	0.0
K12990	49.0
K12991	0.0
K12996	10.0
K12997	3.0
K12994	0.0
K12995	9.0
K08979	0.0
K08978	957.0
K03088	11366.0
K03089	36.0
K03086	1360.0
K03087	2.0
K08971	0.0
K08970	6.0
K03082	12.0
K03080	0.0
K08974	305.0
K13868	0.0
K00918	37.0
K01553	0.0
K12214	0.0
K11646	3.0
K11645	0.0
K11641	0.0
K11640	0.0
K12736	0.0
K12733	0.0
K07507	387.0
K07506	0.0
K07505	0.0
K07504	41.0
K07503	0.0
K07502	637.0
K07501	0.0
K07500	0.0
K07509	0.0
K07508	0.0
K11422	0.0
K08698	0.0
K10773	1211.0
K10774	0.0
K14286	0.0
K10778	10.0
K14287	0.0
K00140	63.0
K05501	1.0
K01903	123.0
K01902	123.0
K01905	9.0
K01904	0.0
K01907	0.0
K01906	0.0
K01909	0.0
K01908	0.0
K14534	97.0
K00147	1117.0
K07767	0.0
K07769	0.0
K07768	0.0
K06203	0.0
K06202	1.0
K09921	0.0
K09920	0.0
K09927	18.0
K09024	0.0
K09022	30.0
K09023	6.0
K09020	1.0
K09021	0.0
K02908	0.0
K02909	1171.0
K08218	402.0
K08219	0.0
K02904	1149.0
K02906	1167.0
K02907	1130.0
K02902	1130.0
K00230	6.0
K00231	19.0
K00232	0.0
K08976	6.0
K00234	0.0
K00239	934.0
K06209	856.0
K09928	8.0
K01015	0.0
K01014	0.0
K01012	1496.0
K01011	113.0
K01010	0.0
K08920	0.0
K14103	0.0
K14102	0.0
K14101	0.0
K14100	0.0
K14105	0.0
K14104	0.0
K14109	0.0
K14108	0.0
K06401	0.0
K00893	0.0
K13402	0.0
K12858	0.0
K03503	77.0
K03502	911.0
K03501	1156.0
K03500	938.0
K08924	0.0
K02278	539.0
K02279	83.0
K12977	0.0
K02276	32.0
K02277	0.0
K02274	37.0
K02275	37.0
K13450	0.0
K13451	0.0
K13452	0.0
K13454	0.0
K13455	0.0
K12509	0.0
K12508	0.0
K12507	18.0
K12506	169.0
K12500	0.0
K12503	0.0
K05926	0.0
K09728	0.0
K14587	0.0
K06597	0.0
K06596	0.0
K06595	0.0
K06599	0.0
K06598	0.0
K07978	0.0
K07979	2048.0
K07976	0.0
K14585	0.0
K10907	505.0
K10906	0.0
K10901	0.0
K10909	0.0
K10908	3.0
K09819	7.0
K09818	0.0
K09817	566.0
K09816	545.0
K09815	549.0
K06374	505.0
K06373	325.0
K09812	1151.0
K09811	1155.0
K09810	280.0
K09724	0.0
K14582	0.0
K09721	0.0
K04058	7.0
K04059	2.0
K04050	0.0
K04051	0.0
K04052	0.0
K04053	0.0
K04054	0.0
K04055	0.0
K04056	7.0
K04057	0.0
K01047	0.0
K08975	0.0
K10015	0.0
K10014	3.0
K10017	0.0
K10016	0.0
K10011	0.0
K10010	309.0
K10013	0.0
K10012	532.0
K10019	0.0
K10018	0.0
K13665	0.0
K13664	0.0
K13663	0.0
K13662	0.0
K13661	0.0
K13660	0.0
K13669	0.0
K13668	0.0
K07641	6.0
K01466	29.0
K13590	0.0
K01464	537.0
K01465	1224.0
K01462	1963.0
K01463	64.0
K01460	0.0
K01461	0.0
K13599	31.0
K13598	29.0
K01468	188.0
K01469	6.0
K09251	1.0
K09252	0.0
K02041	66.0
K02040	1293.0
K02043	0.0
K02045	293.0
K02044	67.0
K02047	274.0
K02046	299.0
K02049	2166.0
K02048	299.0
K05549	0.0
K05548	0.0
K06046	0.0
K03319	4.0
K03316	0.0
K03317	21.0
K03314	0.0
K03315	515.0
K03312	345.0
K03313	177.0
K03310	2680.0
K03311	421.0
K12052	0.0
K02945	1120.0
K06162	33.0
K06163	16.0
K06160	0.0
K06161	0.0
K06166	3.0
K00359	132.0
K06164	16.0
K06165	16.0
K06168	1166.0
K06169	0.0
K13020	18.0
K07158	0.0
K07159	0.0
K04835	2.0
K11621	0.0
K11991	0.0
K11622	0.0
K11996	136.0
K11627	0.0
K11626	0.0
K11629	0.0
K11628	0.0
K07561	0.0
K07560	1114.0
K07563	0.0
K07562	0.0
K07565	0.0
K07564	0.0
K07567	1197.0
K07566	1317.0
K07569	0.0
K07568	1319.0
K09925	0.0
K11199	0.0
K11198	0.0
K11192	0.0
K11191	0.0
K11196	0.0
K11195	0.0
K11194	0.0
K02492	635.0
K10713	0.0
K10710	48.0
K10711	231.0
K10716	0.0
K02490	1.0
K10714	0.0
K10715	0.0
K01929	1187.0
K01928	1191.0
K01923	1169.0
K01922	6.0
K01921	1217.0
K01920	29.0
K01926	1080.0
K01925	1198.0
K01924	1163.0
K07789	7.0
K07788	1.0
K07785	0.0
K07784	0.0
K07787	42.0
K07786	0.0
K07781	0.0
K07783	75.0
K07782	0.0
K05835	0.0
K06355	0.0
K14661	0.0
K09844	0.0
K00782	137.0
K00783	1141.0
K00784	1638.0
K00785	0.0
K00786	432.0
K00039	0.0
K00036	201.0
K00037	0.0
K00034	28.0
K00035	0.0
K00032	0.0
K00033	223.0
K00030	64.0
K00031	1070.0
K01259	22.0
K01258	851.0
K01255	87.0
K01256	73.0
K01251	135.0
K01250	32.0
K01253	0.0
K01252	0.0
K09008	0.0
K09009	0.0
K09000	6.0
K09001	80.0
K09002	284.0
K09003	0.0
K09004	5.0
K09005	4.0
K09006	0.0
K09007	29.0
K09846	0.0
K08234	832.0
K00258	0.0
K00259	238.0
K00252	0.0
K00253	0.0
K00256	0.0
K00257	219.0
K00254	0.0
K00255	0.0
K01079	214.0
K01078	6.0
K01071	1.0
K01070	0.0
K01073	18.0
K01077	395.0
K01076	10.0
K14472	0.0
K14471	0.0
K14470	0.0
K14475	1.0
K09841	0.0
K02788	15.0
K02782	0.0
K02783	68.0
K02781	64.0
K02786	45.0
K02787	0.0
K02784	0.0
K01060	11.0
K01787	236.0
K01786	598.0
K01785	1681.0
K01784	1892.0
K01783	1338.0
K01782	14.0
K01781	6.0
K01780	0.0
K01789	0.0
K01788	792.0
K02526	54.0
K02527	248.0
K02525	0.0
K02250	0.0
K02523	249.0
K02520	1168.0
K02521	0.0
K02258	29.0
K02259	35.0
K02528	1174.0
K02529	5515.0
K03781	122.0
K03780	341.0
K03783	778.0
K03782	37.0
K03785	815.0
K03784	776.0
K03787	298.0
K03786	431.0
K03789	859.0
K03788	0.0
K10700	0.0
K00342	227.0
K03124	0.0
K03120	0.0
K12527	308.0
K12526	0.0
K12525	0.0
K12524	382.0
K12523	0.0
K12522	0.0
K09789	183.0
K09788	20.0
K09787	895.0
K09786	10.0
K09785	0.0
K09781	0.0
K09780	18.0
K10961	0.0
K10960	0.0
K10963	0.0
K10962	0.0
K10965	0.0
K10964	0.0
K10966	0.0
K09879	0.0
K06318	0.0
K06311	0.0
K06310	396.0
K06312	0.0
K06314	0.0
K06317	32.0
K11389	0.0
K11386	0.0
K11387	0.0
K11384	8.0
K11385	0.0
K11382	0.0
K11383	0.0
K11381	73.0
K11949	0.0
K10380	0.0
K04032	23.0
K04033	0.0
K04030	38.0
K04031	873.0
K04036	0.0
K04037	0.0
K04034	21.0
K04035	46.0
K04038	0.0
K04039	0.0
K07046	13.0
K07047	189.0
K07044	0.0
K07045	394.0
K07042	960.0
K07043	1065.0
K07040	902.0
K07041	0.0
K07048	17.0
K07049	0.0
K08664	0.0
K02584	5.0
K10039	318.0
K10038	0.0
K10037	2.0
K10036	33.0
K04788	0.0
K04789	0.0
K04784	8.0
K04785	0.0
K04786	0.0
K04787	0.0
K04780	0.0
K04781	1.0
K04782	0.0
K04783	0.0
K13601	0.0
K13603	0.0
K13602	0.0
K13605	0.0
K13604	0.0
K13607	0.0
K02404	77.0
K05783	0.0
K05782	0.0
K05781	16.0
K05780	16.0
K05787	0.0
K05786	9.0
K05785	163.0
K05784	0.0
K05789	0.0
K05788	7.0
K01442	1182.0
K01443	1226.0
K01444	35.0
K01446	18.0
K01447	850.0
K01448	2549.0
K01449	679.0
K14803	0.0
K02069	174.0
K05569	92.0
K08008	0.0
K02063	0.0
K05566	93.0
K05565	0.0
K05563	0.0
K05562	0.0
K05561	0.0
K02064	0.0
K03338	47.0
K03339	0.0
K03330	0.0
K03331	0.0
K03332	6.0
K03333	0.0
K03335	37.0
K03336	31.0
K03337	43.0
K12956	0.0
K12957	6.0
K12954	0.0
K12955	0.0
K12952	0.0
K12953	0.0
K12950	0.0
K12951	0.0
K14733	0.0
K00109	0.0
K06148	1446.0
K06149	0.0
K06144	0.0
K06145	0.0
K06146	0.0
K06147	10137.0
K06141	0.0
K06142	661.0
K06143	23.0
K11945	0.0
K08948	0.0
K08949	0.0
K00071	0.0
K14664	0.0
K13810	0.0
K14665	2.0
K03058	0.0
K11609	0.0
K11608	0.0
K14660	0.0
K11603	0.0
K11602	0.0
K11601	0.0
K11600	0.0
K11607	6.0
K11606	6.0
K11605	6.0
K11604	6.0
K10558	0.0
K10559	277.0
K10550	11.0
K10551	11.0
K10552	0.0
K10553	0.0
K10554	0.0
K10555	28.0
K10556	26.0
K10557	0.0
K03051	0.0
K03050	0.0
K07549	0.0
K07548	0.0
K07239	99.0
K07235	0.0
K07234	0.0
K07237	0.0
K07236	0.0
K07231	0.0
K07230	0.0
K07233	0.0
K07232	0.0
K02467	0.0
K05306	195.0
K05305	284.0
K05304	3.0
K05303	6.0
K05301	0.0
K02565	0.0
K08644	0.0
K08646	0.0
K08641	167.0
K08643	0.0
K08642	0.0
K12146	0.0
K00010	82.0
K00011	0.0
K00012	1298.0
K00013	1140.0
K00014	1764.0
K00016	911.0
K09065	0.0
K08252	1.0
K08253	1.0
K08256	0.0
K08255	0.0
K08258	0.0
K08259	0.0
K00274	20.0
K00275	133.0
K00276	0.0
K00270	0.0
K00271	0.0
K00272	0.0
K00273	0.0
K00278	977.0
K00279	0.0
K12675	0.0
K01277	207.0
K01274	0.0
K01273	522.0
K01271	130.0
K01270	1282.0
K01278	465.0
K00906	0.0
K00904	0.0
K00903	13.0
K00901	262.0
K13785	0.0
K00908	0.0
K11149	0.0
K01053	6.0
K01051	368.0
K01057	164.0
K01056	1168.0
K01055	0.0
K01054	0.0
K01058	18.0
K02500	1138.0
K02501	1137.0
K02502	820.0
K02503	1136.0
K02504	0.0
K02505	0.0
K02506	0.0
K02507	0.0
K02508	0.0
K02509	1.0
K00291	0.0
K13410	0.0
K13148	0.0
K13419	0.0
K05825	0.0
K03106	1168.0
K03105	0.0
K03101	1259.0
K03100	3016.0
K12541	0.0
K12540	0.0
K12543	0.0
K12542	0.0
K12545	0.0
K12544	0.0
K12547	0.0
K12546	0.0
K12549	0.0
K06080	0.0
K11018	0.0
K11019	0.0
K11016	0.0
K11017	0.0
K11014	0.0
K11015	0.0
K11012	0.0
K11013	0.0
K11010	0.0
K11011	0.0
K06333	759.0
K06880	0.0
K06883	8.0
K06882	0.0
K09857	8.0
K06884	0.0
K06887	0.0
K06886	9.0
K06889	2193.0
K10942	0.0
K09859	0.0
K09858	4.0
K10947	1411.0
K10946	0.0
K10945	0.0
K10944	0.0
K13284	0.0
K00483	14.0
K00481	0.0
K00480	0.0
K00486	0.0
K00485	0.0
K00484	0.0
K09901	0.0
K10929	0.0
K07684	2.0
K07685	0.0
K07686	0.0
K07687	0.0
K07681	0.0
K07688	0.0
K07689	0.0
K10928	0.0
K04018	0.0
K04019	23.0
K04014	2.0
K04015	3.0
K04016	0.0
K04017	0.0
K04013	0.0
K07060	0.0
K07061	0.0
K07062	78.0
K07063	4.0
K07064	0.0
K07065	0.0
K07066	15.0
K07067	5.0
K07068	12.0
K07069	23.0
K01121	0.0
K13629	0.0
K13628	38.0
K13623	0.0
K13622	6.0
K13620	0.0
K13626	94.0
K08586	0.0
K08587	0.0
K01428	252.0
K01429	21.0
K01422	196.0
K01423	14.0
K01420	1195.0
K01421	1170.0
K01426	58.0
K01427	0.0
K01424	785.0
K01425	282.0
K08068	0.0
K07538	0.0
K13086	0.0
K13085	0.0
K07287	1.0
K07824	0.0
K07682	0.0
K02722	0.0
K12978	0.0
K12979	0.0
K12972	0.0
K12973	0.0
K12974	0.0
K12975	0.0
K12976	0.0
K07821	0.0
K07683	0.0
K14750	0.0
K14751	0.0
K14953	0.0
K12288	0.0
K12289	0.0
K12282	0.0
K12283	0.0
K12280	0.0
K12281	0.0
K12286	0.0
K12287	0.0
K12284	0.0
K12285	0.0
K11957	0.0
K11956	0.0
K11955	0.0
K11954	0.0
K11953	0.0
K11952	0.0
K11951	0.0
K11950	0.0
K11959	0.0
K11958	0.0
K13889	245.0
K13888	23.0
K11963	0.0
K07217	22.0
K07216	806.0
K07215	0.0
K07214	243.0
K07213	30.0
K07212	0.0
K07219	273.0
K07218	0.0
K12150	0.0
K08689	0.0
K08688	0.0
K00402	0.0
K00401	0.0
K11994	0.0
K00152	0.0
K01043	1.0
K00154	0.0
K00157	0.0
K00156	33.0
K10533	0.0
K10530	0.0
K10531	0.0
K10536	299.0
K10537	17.0
K10535	0.0
K10538	0.0
K10539	17.0
K00073	5.0
K13934	0.0
K00076	316.0
K00077	1117.0
K00074	411.0
K00075	1164.0
K00078	0.0
K00079	0.0
K02290	0.0
K02563	1171.0
K02292	0.0
K08966	0.0
K02294	0.0
K08278	0.0
K08279	0.0
K08274	0.0
K08275	0.0
K08276	0.0
K08277	0.0
K00298	0.0
K00299	6.0
K00296	0.0
K00297	771.0
K00294	19.0
K00292	0.0
K00293	0.0
K00290	1026.0
K07757	0.0
K12089	0.0
K01210	4.0
K01213	0.0
K01212	600.0
K01215	0.0
K01214	0.0
K01217	0.0
K01216	0.0
K01219	5.0
K01218	114.0
K02749	0.0
K02746	30.0
K02747	15.0
K02744	89.0
K02745	14.0
K02742	0.0
K00924	65.0
K00925	1148.0
K00926	1088.0
K00927	1168.0
K00928	1620.0
K00929	644.0
K12085	0.0
K02298	0.0
K02299	0.0
K02568	0.0
K02569	4.0
K02562	18.0
K02291	8.0
K02560	0.0
K02293	0.0
K02566	21.0
K02567	4.0
K02564	1442.0
K02297	0.0
K03169	2955.0
K03168	1136.0
K03163	0.0
K03162	0.0
K03167	0.0
K03166	0.0
K11038	0.0
K11039	0.0
K11030	0.0
K11031	54.0
K11032	0.0
K11033	0.0
K11034	0.0
K11035	0.0
K11036	0.0
K11037	0.0
K02546	0.0
K07668	52.0
K07669	0.0
K07666	6.0
K07667	1072.0
K07664	0.0
K07665	164.0
K07662	0.0
K07663	6.0
K07660	0.0
K07661	0.0
K03927	242.0
K07008	0.0
K07009	543.0
K07002	0.0
K07003	1151.0
K07000	1.0
K07001	712.0
K07006	6.0
K07007	1810.0
K07004	0.0
K07005	852.0
K03921	0.0
K02956	1168.0
K09725	0.0
K09181	124.0
K08599	0.0
K08598	0.0
K08591	1335.0
K08590	213.0
K01156	24.0
K01154	1453.0
K01407	0.0
K01400	0.0
K01153	1256.0
K01150	3.0
K01151	1305.0
K01408	0.0
K01409	1289.0
K01158	0.0
K01159	395.0
K05523	0.0
K05522	0.0
K05521	312.0
K05520	186.0
K05527	29.0
K05526	0.0
K05525	0.0
K05524	30.0
K05529	0.0
K14518	0.0
K14519	6.0
K05949	0.0
K01754	998.0
K05942	0.0
K01027	0.0
K02171	0.0
K02170	0.0
K02173	17.0
K02172	0.0
K01751	375.0
K06416	81.0
K06417	0.0
K06414	0.0
K06947	0.0
K03379	0.0
K03808	6.0
K03809	7.0
K03806	1.0
K06412	853.0
K03804	0.0
K12296	0.0
K03802	0.0
K03803	248.0
K06413	3.0
K10808	0.0
K06411	249.0
K01028	3.0
K01029	26.0
K11931	0.0
K11930	0.0
K11933	0.0
K11932	0.0
K11935	0.0
K11934	141.0
K11937	0.0
K11936	0.0
K11939	0.0
K11938	0.0
K10800	6.0
K06419	0.0
K11929	0.0
K07271	785.0
K07270	0.0
K07273	209.0
K07272	0.0
K07275	0.0
K07274	2.0
K07277	268.0
K07276	29.0
K07279	0.0
K07278	3.0
K10623	0.0
K02481	364.0
K11520	0.0
K02480	0.0
K08170	0.0
K02485	0.0
K02484	327.0
K02487	0.0
K08600	2041.0
K08603	0.0
K08602	173.0
K08605	0.0
K08604	0.0
K09956	6.0
K09957	0.0
K09954	6.0
K09955	746.0
K09952	28.0
K09953	0.0
K09950	0.0
K09951	437.0
K09958	6.0
K09959	0.0
K07495	38.0
K07494	15.0
K07497	450.0
K07496	1023.0
K07491	2192.0
K07490	0.0
K07493	0.0
K07492	4.0
K07499	0.0
K07498	0.0
K11209	0.0
K11208	0.0
K11204	0.0
K11203	31.0
K11202	59.0
K11201	1.0
K11200	0.0
K00058	2045.0
K00059	2737.0
K00728	0.0
K00729	1.0
K00055	0.0
K00057	1177.0
K00050	119.0
K00051	0.0
K00720	0.0
K00721	765.0
K14424	0.0
K06033	0.0
K14189	0.0
K14188	0.0
K06364	0.0
K14187	1.0
K01239	356.0
K01238	242.0
K01897	1655.0
K01232	89.0
K01895	296.0
K01230	0.0
K01893	1116.0
K01236	0.0
K01235	120.0
K01890	1168.0
K02768	138.0
K02769	34.0
K02760	351.0
K02761	317.0
K02763	2.0
K02764	0.0
K02765	672.0
K00948	1910.0
K00949	1089.0
K00942	1208.0
K00943	233.0
K00940	206.0
K00941	1685.0
K00946	235.0
K00947	0.0
K00944	0.0
K00945	2848.0
K01097	0.0
K01096	51.0
K01095	163.0
K01093	6.0
K01092	613.0
K01091	3053.0
K01090	1297.0
K03499	2758.0
K03498	2710.0
K03491	211.0
K03490	24.0
K03493	0.0
K03492	16.0
K03495	1168.0
K03497	3013.0
K03496	3675.0
K02817	0.0
K02814	6.0
K02815	6.0
K02810	399.0
K02548	553.0
K02549	11.0
K02818	0.0
K02819	52.0
K03637	510.0
K03636	9.0
K03147	1055.0
K03146	18.0
K08851	0.0
K06518	1075.0
K09729	46.0
K06048	0.0
K06045	11.0
K06044	0.0
K09727	0.0
K09726	0.0
K06041	279.0
K09720	0.0
K09723	0.0
K06042	851.0
K09897	0.0
K09896	0.0
K09895	0.0
K09894	0.0
K09893	0.0
K09892	0.0
K09891	0.0
K09890	0.0
K09899	0.0
K09898	0.0
K03622	0.0
K07648	0.0
K07649	0.0
K07398	0.0
K07399	0.0
K11056	0.0
K11057	0.0
K11054	0.0
K11055	0.0
K07640	2.0
K07393	12.0
K07390	34.0
K07391	1080.0
K07644	6.0
K07645	7.0
K07646	891.0
K07647	0.0
K10896	0.0
K07024	4877.0
K07025	1793.0
K07026	0.0
K07027	961.0
K07020	0.0
K07021	31.0
K07022	0.0
K07023	794.0
K07028	0.0
K07029	2020.0
K10094	0.0
K01390	0.0
K01392	0.0
K01399	0.0
K02673	0.0
K05893	0.0
K05897	0.0
K05896	921.0
K05895	187.0
K05899	0.0
K05898	0.0
K00555	0.0
K00554	1097.0
K00557	0.0
K00556	18.0
K00551	0.0
K00559	0.0
K00558	1154.0
K01170	0.0
K01173	12.0
K01174	20.0
K01175	258.0
K01176	74.0
K01178	6.0
K01179	525.0
K14578	0.0
K14579	0.0
K08951	0.0
K08950	0.0
K08953	0.0
K03828	6.0
K03829	0.0
K03820	56.0
K03821	0.0
K03822	0.0
K03823	858.0
K03824	2.0
K03825	1.0
K03826	464.0
K03827	160.0
K12248	0.0
K12246	0.0
K12247	0.0
K12242	0.0
K12243	0.0
K12240	0.0
K12241	0.0
K11919	0.0
K11918	0.0
K11913	0.0
K11912	0.0
K11911	0.0
K11910	1.0
K11917	0.0
K11916	1.0
K11915	1.0
K11914	1.0
K12068	0.0
K12069	0.0
K12062	0.0
K12063	0.0
K12060	0.0
K12061	0.0
K12066	0.0
K12067	29.0
K12064	0.0
K12065	0.0
K07259	393.0
K07258	3435.0
K07253	0.0
K07251	0.0
K07250	85.0
K07257	38.0
K07256	0.0
K07255	0.0
K07254	0.0
K05372	0.0
K05373	0.0
K05370	0.0
K05371	0.0
K05374	0.0
K05375	0.0
K09970	1.0
K09971	1.0
K09972	12.0
K09973	63.0
K09974	58.0
K09975	0.0
K09976	18.0
K09978	0.0
K09979	14.0
K11261	40.0
K11260	0.0
K11263	0.0
K11264	0.0
K10793	37.0
K10796	38.0
K10797	68.0
K10794	30.0
K10795	20.0
K00700	1912.0
K00701	0.0
K10798	0.0
K00703	1405.0
K00705	1459.0
K09828	0.0
K10133	0.0
K13053	0.0
K03192	6.0
K00964	0.0
K00965	1147.0
K00966	176.0
K00960	0.0
K00961	0.0
K00962	1167.0
K00963	177.0
K00969	1136.0
K12681	0.0
K02703	2.0
K08364	0.0
K08365	0.0
K02706	0.0
K08363	0.0
K08361	0.0
K02708	0.0
K02709	0.0
K08368	3.0
K08369	48.0
K01615	150.0
K01617	0.0
K01616	0.0
K01611	112.0
K01610	1124.0
K01613	932.0
K01612	0.0
K01619	712.0
K01618	0.0
K02834	1165.0
K02835	1168.0
K05281	0.0
K03619	1.0
K03618	0.0
K03617	1106.0
K03616	33.0
K03615	1368.0
K03614	1059.0
K03613	1161.0
K03612	1094.0
K03611	30.0
K03610	318.0
K09705	3.0
K09704	757.0
K09701	6.0
K09700	20.0
K09709	0.0
K06391	572.0
K06390	864.0
K06393	804.0
K06392	851.0
K06395	263.0
K06394	689.0
K06397	741.0
K06396	858.0
K06399	854.0
K06398	881.0
K06435	0.0
K11078	0.0
K11079	0.0
K11074	0.0
K11075	0.0
K11076	0.0
K11077	0.0
K11070	1063.0
K11071	1358.0
K11072	1415.0
K11073	0.0
K06935	0.0
K06934	336.0
K06937	265.0
K06936	1.0
K06931	0.0
K06930	0.0
K06933	0.0
K06932	0.0
K06939	0.0
K06938	0.0
K13381	0.0
K05916	7.0
K05917	0.0
K05914	0.0
K05915	0.0
K05912	0.0
K05913	0.0
K05910	0.0
K05911	0.0
K05918	0.0
K05919	424.0
K00392	0.0
K00390	36.0
K00397	0.0
K00395	1.0
K00394	329.0
K01884	0.0
K00399	0.0
K01886	1116.0
K01376	0.0
K01372	355.0
K09149	0.0
K09148	0.0
K01225	4.0
K09145	13.0
K09144	13.0
K09147	0.0
K09146	0.0
K09141	1.0
K09140	0.0
K09143	0.0
K09142	0.0
K05709	0.0
K05708	0.0
K05879	296.0
K05878	265.0
K05875	0.0
K05874	0.0
K05877	0.0
K05876	0.0
K05873	1.0
K00579	0.0
K00578	0.0
K00577	0.0
K00575	241.0
K00574	335.0
K00573	11.0
K00571	586.0
K00570	0.0
K01118	56.0
K01119	243.0
K01157	0.0
K01112	0.0
K01113	16.0
K04477	1137.0
K01114	0.0
K01115	0.0
K08087	0.0
K01315	0.0
K08085	0.0
K08084	0.0
K08083	0.0
K08082	0.0
K08081	6.0
K08080	0.0
K01152	1.0
K01401	0.0
K09826	0.0
K06344	0.0
K06345	0.0
K09822	6.0
K06343	0.0
K10938	0.0
K06341	0.0
K10934	0.0
K10935	0.0
K10932	0.0
K11052	0.0
K10930	0.0
K06349	0.0
K11053	0.0
K10754	0.0
K01755	1154.0
K10200	671.0
K02132	0.0
K02137	0.0
K03840	0.0
K03841	4.0
K13028	0.0
K13799	0.0
K13798	0.0
K13795	0.0
K13794	0.0
K13021	0.0
K13792	0.0
K13791	0.0
K13790	0.0
K12268	2.0
K12269	0.0
K12262	29.0
K12263	0.0
K12264	0.0
K12265	0.0
K12266	0.0
K12267	555.0
K01757	0.0
K12237	0.0
K13243	0.0
K13245	0.0
K13244	0.0
K13246	0.0
K03264	0.0
K03265	0.0
K03263	0.0
K03268	0.0
K03269	214.0
K12415	0.0
K10211	0.0
K09918	0.0
K09919	0.0
K06720	0.0
K09913	1.0
K09910	0.0
K09911	0.0
K09916	0.0
K09917	0.0
K06726	68.0
K09915	6.0
K11535	0.0
K11534	18.0
K11537	175.0
K11531	0.0
K11533	0.0
K11532	0.0
K11249	38.0
K11539	0.0
K00762	1822.0
K00763	1019.0
K00760	901.0
K00761	1175.0
K00766	1017.0
K00767	1013.0
K00764	1875.0
K00765	1058.0
K00768	1024.0
K00769	2.0
K11059	0.0
K00186	0.0
K00187	0.0
K00184	13.0
K00185	10.0
K00183	4.0
K00180	596.0
K00188	0.0
K00189	0.0
K10110	185.0
K10111	0.0
K10112	950.0
K10113	0.0
K10114	0.0
K10115	0.0
K10116	0.0
K10117	803.0
K10118	939.0
K10119	959.0
K04641	2.0
K04643	0.0
K04642	0.0
K13282	0.0
K00988	0.0
K00989	121.0
K00986	294.0
K00984	18.0
K00985	0.0
K00982	1.0
K00983	331.0
K00980	690.0
K00981	1194.0
K01585	211.0
K01584	0.0
K01586	1521.0
K13498	21.0
K01580	184.0
K01583	330.0
K01582	159.0
K13497	29.0
K01589	20.0
K01588	1142.0
K14941	1.0
K08347	0.0
K08348	0.0
K02720	0.0
K14949	0.0
K02723	0.0
K03459	0.0
K03458	1268.0
K03455	388.0
K03457	40.0
K03451	74.0
K03981	1.0
K03980	80.0
K02614	304.0
K01639	1005.0
K01638	0.0
K01637	0.0
K01636	275.0
K01635	0.0
K01634	0.0
K01633	260.0
K01632	0.0
K01631	0.0
K01630	15.0
K02615	0.0
K02588	676.0
K02589	46.0
K02858	57.0
K02859	0.0
K14051	0.0
K14053	0.0
K14052	0.0
K02852	151.0
K02853	7.0
K02850	0.0
K02851	0.0
K14059	76.0
K14058	1.0
K02586	9.0
K02587	10.0
K03679	0.0
K03671	3053.0
K03670	6.0
K03673	2.0
K03672	0.0
K03675	0.0
K03674	0.0
K03677	0.0
K03676	32.0
K09761	1118.0
K09760	296.0
K09763	0.0
K09762	901.0
K09765	1042.0
K09764	8.0
K09767	6.0
K06006	0.0
K09769	86.0
K09768	532.0
K10353	0.0
K03187	252.0
K03186	116.0
K03185	29.0
K03184	0.0
K03183	561.0
K03182	115.0
K03181	0.0
K03189	252.0
K03188	252.0
K02715	0.0
K12455	0.0
K12454	38.0
K12453	0.0
K12452	84.0
K12451	0.0
K07358	0.0
K07356	0.0
K07357	0.0
K07354	0.0
K07355	0.0
K07352	0.0
K07353	0.0
K07350	0.0
K07351	0.0
K06919	284.0
K06918	0.0
K06917	21.0
K06916	29.0
K06915	70.0
K06914	0.0
K06913	0.0
K06912	0.0
K06911	399.0
K06910	29.0
K08986	6.0
K08987	0.0
K08984	6.0
K08985	0.0
K08982	11.0
K08983	0.0
K08980	0.0
K08981	120.0
K08988	0.0
K08989	0.0
K02252	0.0
K05934	853.0
K05936	861.0
K05937	0.0
K02253	0.0
K05939	11.0
K00378	1109.0
K00375	900.0
K00374	24.0
K00376	0.0
K00371	23.0
K00370	3.0
K00373	23.0
K00372	6.0
K01358	1268.0
K09166	6.0
K09165	0.0
K09164	0.0
K09163	297.0
K09162	6.0
K09161	0.0
K09160	0.0
K01354	6.0
K01355	0.0
K01356	982.0
K05601	0.0
K05851	0.0
K03807	0.0
K05606	25.0
K02927	0.0
K05974	0.0
K03805	0.0
K05976	0.0
K00519	0.0
K00518	2.0
K03800	206.0
K00511	0.0
K00510	0.0
K03801	225.0
K00515	0.0
K00514	0.0
K00517	3.0
K05971	0.0
K03154	1128.0
K11147	0.0
K05581	0.0
K05580	0.0
K05583	0.0
K05582	0.0
K05585	0.0
K05584	0.0
K05587	0.0
K05586	0.0
K05589	4.0
K03150	1450.0
K03623	18.0
K03152	1143.0
K14200	0.0
K14201	0.0
K14202	0.0
K03621	973.0
K14204	0.0
K14205	1.0
K01134	56.0
K01135	11.0
K01136	22.0
K01137	18.0
K01130	364.0
K01132	0.0
K01133	141.0
K01138	321.0
K01139	31.0
K02113	1423.0
K02112	1566.0
K02111	1442.0
K02446	59.0
K02117	1027.0
K02116	22.0
K02115	1566.0
K02114	1566.0
K02119	826.0
K02118	1068.0
K02448	0.0
K01036	7.0
K03212	0.0
K13007	0.0
K13006	5.0
K13005	0.0
K13004	20.0
K13001	0.0
K06404	685.0
K01032	0.0
K06951	3.0
K03862	0.0
K03863	0.0
K06406	881.0
K06957	0.0
K05020	43.0
K06400	872.0
K06403	684.0
K06954	0.0
K10814	0.0
K10817	0.0
K10816	0.0
K07136	0.0
K03242	0.0
K03243	0.0
K12202	0.0
K12203	0.0
K12206	0.0
K12207	0.0
K12204	0.0
K12205	0.0
K12208	0.0
K12209	0.0
K13919	18.0
K13918	0.0
K06214	0.0
K06215	137.0
K09936	714.0
K06217	1168.0
K09930	6.0
K09931	6.0
K09932	6.0
K06213	1204.0
K09938	0.0
K09939	83.0
K11517	0.0
K06337	0.0
K13301	0.0
K00748	266.0
K00745	0.0
K00743	3.0
K07165	6.0
K07164	235.0
K07167	0.0
K07166	922.0
K07161	0.0
K07160	293.0
K07163	0.0
K07162	4.0
K07169	0.0
K07168	2.0
K06336	0.0
K01839	887.0
K01838	71.0
K01835	19.0
K01834	3717.0
K01837	0.0
K01830	0.0
K00608	0.0
K02632	0.0
K02630	0.0
K02631	0.0
K08322	263.0
K08323	30.0
K08320	0.0
K08321	28.0
K08326	0.0
K08324	0.0
K08325	106.0
K01659	75.0
K01658	1012.0
K02637	0.0
K01653	1148.0
K01652	2213.0
K01655	0.0
K01654	308.0
K01657	982.0
K02874	1161.0
K02875	0.0
K02876	1168.0
K02877	0.0
K02871	1163.0
K02873	0.0
K02878	1168.0
K02879	1168.0
K14070	0.0
K09749	125.0
K09748	1120.0
K06023	1792.0
K09742	0.0
K09741	0.0
K09740	3.0
K09747	950.0
K09746	0.0
K09745	0.0
K06024	929.0
K03477	0.0
K03476	26.0
K03475	116.0
K03474	211.0
K03473	194.0
K03472	0.0
K03471	23.0
K03470	1134.0
K03478	29.0
K02304	1381.0
K02305	0.0
K02302	56.0
K02303	2.0
K02300	0.0
K02301	37.0
K03653	0.0
K03652	24.0
K03651	0.0
K03650	1170.0
K03657	2890.0
K03656	0.0
K03655	2594.0
K03654	1215.0
K03658	24.0
K12439	0.0
K12431	0.0
K12430	0.0
K12433	0.0
K12432	0.0
K12435	0.0
K12434	0.0
K12437	0.0
K12436	0.0
K06979	3.0
K06978	152.0
K06971	109.0
K06970	22.0
K06973	1020.0
K06972	834.0
K06975	221.0
K06974	0.0
K06977	18.0
K06976	24.0
K07082	1070.0
K07083	15.0
K07080	760.0
K07081	32.0
K07086	0.0
K07087	0.0
K07084	1.0
K07085	743.0
K07088	2185.0
K07089	913.0
K01317	0.0
K11162	0.0
K11163	0.0
K11161	0.0
K11168	0.0
K00356	29.0
K00355	0.0
K00354	0.0
K00353	0.0
K00351	206.0
K00350	257.0
K05952	0.0
K05953	0.0
K05951	0.0
K05956	0.0
K05957	0.0
K00358	106.0
K00689	0.0
K00688	2053.0
K00681	44.0
K00680	895.0
K00683	0.0
K00685	6.0
K00684	98.0
K00687	0.0
K00686	0.0
K05831	0.0
K05830	0.0
K05833	1324.0
K05832	1261.0
K05834	1.0
K05837	1194.0
K05836	0.0
K05839	0.0
K05838	0.0
K07677	0.0
K00533	167.0
K00532	39.0
K00531	0.0
K00530	0.0
K00537	804.0
K00536	0.0
K00535	0.0
K00534	3.0
K00539	0.0
K00538	0.0
K11029	0.0
K14260	1146.0
K14261	1.0
K14266	0.0
K14267	0.0
K14268	0.0
K14269	0.0
K01337	0.0
K01338	1826.0
K02683	0.0
K02682	0.0
K02681	0.0
K02680	0.0
K02687	1120.0
K02686	1.0
K02685	0.0
K02689	0.0
K02688	20.0
K00824	60.0
K00827	0.0
K00826	1197.0
K00821	2169.0
K00820	1214.0
K00823	13.0
K00822	0.0
K00829	0.0
K00828	0.0
K01488	62.0
K01489	1135.0
K01484	0.0
K01485	16.0
K01486	880.0
K01487	367.0
K01480	567.0
K01481	0.0
K01482	0.0
K01483	0.0
K02469	2016.0
K02468	0.0
K02466	1.0
K02465	0.0
K02464	0.0
K02463	0.0
K02462	0.0
K02461	0.0
K02460	0.0
K08969	1.0
K13061	0.0
K13060	0.0
K13063	0.0
K13062	0.0
K13069	0.0
K08964	0.0
K06363	0.0
K03079	47.0
K06342	0.0
K03078	0.0
K13289	0.0
K13288	1.0
K13285	0.0
K13287	0.0
K13286	0.0
K13281	8.0
K13280	269.0
K13283	0.0
K00054	0.0
K04496	0.0
K05369	0.0
K05368	0.0
K03228	7.0
K03229	7.0
K00052	1135.0
K03222	7.0
K03223	7.0
K03220	2.0
K03221	2.0
K03226	7.0
K03227	7.0
K03224	7.0
K03225	2.0
K09482	0.0
K09483	0.0
K13836	0.0
K12228	0.0
K05360	0.0
K12224	0.0
K12225	0.0
K12226	0.0
K12227	0.0
K12220	0.0
K05363	1.0
K12222	0.0
K12223	0.0
K08681	137.0
K08680	3.0
K08683	0.0
K08682	0.0
K08685	0.0
K08684	0.0
K08687	0.0
K08686	0.0
K11755	1484.0
K11754	3118.0
K11751	0.0
K11750	0.0
K11753	2298.0
K11752	1688.0
K02407	161.0
K13938	0.0
K13936	0.0
K13935	0.0
K02406	641.0
K13933	0.0
K13932	0.0
K13931	0.0
K13930	0.0
K12088	0.0
K12081	0.0
K12082	0.0
K12083	0.0
K12084	0.0
K12086	0.0
K12087	0.0
K09611	0.0
K09612	18.0
K04940	0.0
K10085	0.0
K05394	1.0
K05395	2.0
K06340	0.0
K13043	205.0
K07149	767.0
K07148	265.0
K07147	8.0
K07146	32.0
K07145	3.0
K07144	0.0
K07143	0.0
K07142	0.0
K07141	163.0
K07140	0.0
K10156	0.0
K10150	0.0
K10620	0.0
K10621	0.0
K14028	0.0
K14029	0.0
K01817	973.0
K01816	25.0
K01815	683.0
K01814	1137.0
K01813	274.0
K01812	561.0
K01811	1382.0
K01810	1171.0
K01819	1.0
K01818	480.0
K14580	0.0
K05379	0.0
K08304	6.0
K08305	4.0
K08306	3.0
K08307	214.0
K08300	33.0
K08301	986.0
K08302	66.0
K08303	2269.0
K08308	0.0
K08309	127.0
K14671	0.0
K14670	0.0
K14673	0.0
K14672	0.0
K01673	217.0
K01672	0.0
K01671	0.0
K01677	919.0
K01676	208.0
K01674	0.0
K01679	59.0
K01678	909.0
K02899	1171.0
K02896	0.0
K02897	800.0
K02895	1161.0
K02892	1168.0
K02890	1168.0
K10811	0.0
K02096	0.0
K02097	0.0
K02094	0.0
K02095	0.0
K02092	0.0
K02093	0.0
K02099	1407.0
K03411	144.0
K03410	144.0
K03413	393.0
K03412	81.0
K03415	78.0
K03414	1.0
K03417	0.0
K03416	0.0
K03418	0.0
K05376	0.0
K02320	0.0
K02322	0.0
K02323	0.0
K05377	0.0
K13542	1353.0
K13543	0.0
K13540	0.0
K13541	0.0
K12145	0.0
K12144	0.0
K12147	0.0
K12410	1190.0
K12141	17.0
K12140	17.0
K12143	0.0
K12142	0.0
K12149	0.0
K12148	0.0
K07312	0.0
K07313	57.0
K07310	0.0
K07311	12.0
K07316	5.0
K07317	0.0
K07314	0.0
K07315	47.0
K07318	10.0
K07319	228.0
K03936	0.0
K03425	0.0
K03426	1033.0
K03427	1568.0
K03420	0.0
K03421	0.0
K03422	0.0
K03423	0.0
K03756	3.0
K03757	1.0
K03206	0.0
K03755	0.0
K11144	4.0
K11145	919.0
K05972	0.0
K05973	0.0
K03752	287.0
K05978	0.0
K05979	17.0
K03753	311.0
K00331	225.0
K00330	227.0
K00333	38.0
K00332	38.0
K00335	1160.0
K00334	1255.0
K00337	230.0
K00336	1009.0
K00339	227.0
K00338	226.0
K03751	0.0
K06953	0.0
K06952	505.0
K06407	881.0
K06950	2280.0
K10819	25.0
K06956	35.0
K06955	0.0
K06402	22.0
K10815	0.0
K06959	1071.0
K06958	924.0
K06409	1582.0
K06408	116.0
K09129	0.0
K09128	42.0
K09123	37.0
K09122	0.0
K09121	668.0
K09120	0.0
K09127	0.0
K09126	2.0
K09125	209.0
K09124	25.0
K01233	0.0
K05819	0.0
K05818	0.0
K01896	0.0
K05813	352.0
K05812	0.0
K05811	0.0
K05810	1064.0
K05817	0.0
K05816	3.0
K05815	65.0
K05814	54.0
K01894	7.0
K01892	1201.0
K01234	32.0
K01144	295.0
K01146	0.0
K01141	1.0
K01416	0.0
K11434	0.0
K01415	0.0
K06354	0.0
K01414	7.0
K09836	0.0
K01318	51.0
K01319	0.0
K01312	0.0
K06350	0.0
K02669	319.0
K02668	0.0
K02665	0.0
K02664	3.0
K02667	0.0
K02666	4.0
K02661	0.0
K02660	0.0
K02663	29.0
K02662	50.0
K00809	0.0
K00808	0.0
K00806	1186.0
K00805	929.0
K00804	0.0
K00803	54.0
K00802	0.0
K00801	6.0
K00800	1159.0
K10921	0.0
K02409	104.0
K02408	136.0
K02401	104.0
K02400	136.0
K02403	0.0
K02402	0.0
K02405	197.0
K05364	708.0
K05367	94.0
K05366	2254.0
K10210	0.0
K10216	0.0
K13049	26.0
K13048	0.0
K13739	0.0
K10215	0.0
K06122	12.0
K13735	0.0
K13734	0.0
K13041	1.0
K13040	0.0
K13731	0.0
K13730	2.0
K13733	0.0
K13732	0.0
K04516	207.0
K03204	51.0
K03205	2046.0
K03207	0.0
K03200	22.0
K03201	29.0
K03202	0.0
K03203	30.0
K03208	0.0
K03758	3.0
K03759	0.0
K09469	0.0
K09461	0.0
K06204	39.0
K00178	0.0
K13950	0.0
K13953	6.0
K13955	0.0
K13954	92.0
K10920	0.0
K06324	0.0
K11777	6.0
K11779	0.0
K11778	0.0
K06325	0.0
K12600	0.0
K07432	0.0
K07430	0.0
K06326	0.0
K07128	0.0
K07121	2.0
K07120	4.0
K07123	6.0
K07122	0.0
K07125	0.0
K07124	661.0
K07127	28.0
K07126	192.0
K01870	1168.0
K01873	1181.0
K01872	1138.0
K01875	1171.0
K01874	1183.0
K01876	1207.0
K01879	46.0
K01878	75.0
K06321	0.0
K00476	0.0
K00477	0.0
K00474	0.0
K00472	0.0
K00470	0.0
K00471	0.0
K00478	0.0
K00479	0.0
K04775	0.0
K04774	0.0
K04777	0.0
K04776	0.0
K04771	6.0
K04770	0.0
K04773	243.0
K04772	7.0
K04779	0.0
K04778	0.0
K14657	0.0
K14656	0.0
K14654	0.0
K14653	0.0
K14652	1701.0
K14659	0.0
K14658	0.0
K14386	0.0
K09926	0.0
K01699	0.0
K01698	689.0
K01695	1023.0
K01697	0.0
K01696	1000.0
K01690	0.0
K01693	929.0
K01692	62.0
K07227	3.0
K03439	1134.0
K03438	1867.0
K13380	0.0
K03928	33.0
K03925	988.0
K03924	961.0
K03431	1031.0
K03926	11.0
K03437	1142.0
K03436	923.0
K03435	0.0
K03434	0.0
K02348	18.0
K02342	577.0
K02343	1149.0
K02340	1057.0
K02341	1131.0
K02346	1089.0
K02347	6.0
K02344	0.0
K02345	0.0
K03697	97.0
K03696	1146.0
K03695	1170.0
K03694	119.0
K03693	0.0
K03692	0.0
K03690	0.0
K03699	743.0
K03698	795.0
K13566	0.0
K12164	0.0
K07338	0.0
K07339	84.0
K07334	89.0
K07335	1145.0
K07336	6.0
K07337	0.0
K07330	0.0
K07331	0.0
K07332	0.0
K07333	0.0
K09695	6.0
K09694	6.0
K09697	67.0
K09696	67.0
K09691	1206.0
K09690	882.0
K09693	2.0
K09692	511.0
K09699	0.0
K09698	35.0
K07590	54.0
K07591	0.0
K07592	0.0
K05998	0.0
K05999	0.0
K05996	0.0
K05997	0.0
K05994	0.0
K05995	211.0
K05993	76.0
K05991	0.0
K10837	0.0
K00319	0.0
K00318	18.0
K00648	1113.0
K02545	0.0
K00645	1173.0
K00311	29.0
K00646	0.0
K00317	0.0
K00316	0.0
K00643	29.0
K00314	0.0
K02547	593.0
K06429	0.0
K06428	0.0
K06427	0.0
K02812	0.0
K06425	6.0
K06424	0.0
K06423	5.0
K06422	0.0
K06421	1.0
K02813	0.0
K02930	0.0
K03815	0.0
K05612	0.0
K03367	0.0
K03366	0.0
K03812	0.0
K03635	9.0
K03634	4.0
K03631	1168.0
K05969	0.0
K03630	1307.0
K03633	0.0
K03632	0.0
K01998	1086.0
K01999	1096.0
K01992	2577.0
K01993	565.0
K01990	4797.0
K01991	590.0
K01996	863.0
K01997	1134.0
K01994	16.0
K01995	864.0
K03148	45.0
K03639	575.0
K05692	0.0
K03638	0.0
K00869	0.0
K00868	1060.0
K00861	0.0
K00860	197.0
K00863	25.0
K00862	0.0
K00865	961.0
K00864	1152.0
K00867	0.0
K00866	0.0
K01192	898.0
K01190	4593.0
K01191	952.0
K01197	212.0
K01194	0.0
K01195	179.0
K01198	426.0
K01199	0.0
K00656	1856.0
K00657	273.0
K00306	0.0
K14591	38.0
K00300	0.0
K00653	0.0
K13715	0.0
K13713	0.0
K00650	0.0
K00651	1070.0
K14596	0.0
K02647	1656.0
K14598	0.0
K02643	0.0
K02642	0.0
K02641	0.0
K02640	0.0
K03594	160.0
K03595	1163.0
K03596	1135.0
K03597	0.0
K03590	252.0
K03591	0.0
K03592	114.0
K03593	247.0
K03598	0.0
K03599	1.0
K01736	1142.0
K01737	252.0
K01734	1654.0
K01735	1119.0
K01732	0.0
K01733	1194.0
K01730	60.0
K01731	0.0
K06049	0.0
K01738	1428.0
K01739	48.0
K11809	0.0
K05343	43.0
K02422	285.0
K02421	104.0
K05340	242.0
K02427	33.0
K05346	11.0
K02425	0.0
K02424	0.0
K05349	4538.0
K02428	217.0
K03770	233.0
K03771	308.0
K03772	19.0
K03773	251.0
K03774	10.0
K03775	211.0
K03776	0.0
K03777	0.0
K03778	844.0
K03779	337.0
K09722	0.0
K08174	0.0
K14114	0.0
K13979	6.0
K13237	0.0
K14440	0.0
K09992	19.0
K09990	0.0
K09991	29.0
K09996	0.0
K09997	0.0
K09994	0.0
K14110	0.0
K09998	0.0
K09999	0.0
K14111	0.0
K14113	0.0
K14449	0.0
K10213	20.0
K14118	0.0
K11711	25.0
K11710	0.0
K11712	45.0
K11717	958.0
K11719	0.0
K06857	3.0
K10440	2880.0
K10441	2074.0
K07103	0.0
K07102	7.0
K07101	33.0
K07100	0.0
K07107	1016.0
K07106	243.0
K07105	812.0
K07456	1131.0
K07459	46.0
K07458	303.0
K07109	13.0
K07108	0.0
K10198	0.0
K10199	0.0
K10190	830.0
K10191	0.0
K10192	151.0
K10193	82.0
K10194	82.0
K10195	0.0
K10196	0.0
K10197	0.0
K15013	0.0
K01858	196.0
K15016	0.0
K15017	0.0
K01853	0.0
K01852	0.0
K01851	0.0
K01850	184.0
K01857	0.0
K01856	0.0
K01854	1038.0
K07539	0.0
K08478	0.0
K08479	0.0
K08476	0.0
K08477	0.0
K08475	0.0
K00450	8.0
K00451	0.0
K00452	0.0
K00453	0.0
K00455	0.0
K00456	0.0
K00457	0.0
K00106	0.0
K00459	4.0
K00104	69.0
K00105	0.0
K00102	9.0
K00103	0.0
K00100	2193.0
K00101	0.0
K01509	0.0
K04759	2047.0
K04758	2355.0
K04757	24.0
K01504	0.0
K04755	30.0
K04754	32.0
K04753	0.0
K04752	0.0
K04751	345.0
K01502	6.0
K14631	0.0
K05359	0.0
K14632	0.0
K07536	0.0
K12080	0.0
K02364	0.0
K12369	0.0
K02361	158.0
K02362	0.0
K02363	0.0
K13509	0.0
K13503	0.0
K13500	0.0
K12109	0.0
K12108	0.0
K12101	0.0
K12100	0.0
K12103	0.0
K12102	0.0
K12105	0.0
K12104	0.0
K12107	0.0
K12106	0.0
K11023	0.0
K03014	0.0
K08906	0.0
K08904	0.0
K08900	0.0
K06223	751.0
K06199	795.0
K06198	0.0
K06197	0.0
K06196	87.0
K06194	195.0
K06193	24.0
K06192	10.0
K06191	0.0
K06190	1.0
K11104	103.0
K11105	236.0
K11106	0.0
K11107	0.0
K11102	0.0
K11103	8.0
K07862	358.0
K00666	198.0
K00663	1.0
K00662	22.0
K00661	1201.0
K00660	6.0
K06997	1138.0
K06996	64.0
K06995	4.0
K10852	78.0
K06993	0.0
K06992	0.0
K06991	0.0
K06990	4.0
K11050	0.0
K06999	37.0
K06998	68.0
K05338	0.0
K11051	0.0
K06441	1.0
K06440	0.0
K06443	0.0
K06442	906.0
K06445	0.0
K06447	0.0
K06446	6.0
K06309	0.0
K05686	0.0
K02655	0.0
K07392	0.0
K00595	1796.0
K00594	0.0
K00596	0.0
K00599	3073.0
K00598	3.0
K02657	0.0
K07642	0.0
K07643	0.0
K07396	3.0
K07397	23.0
K07394	0.0
K07395	0.0
K04102	0.0
K04103	0.0
K04100	0.0
K04101	0.0
K04107	0.0
K04105	0.0
K04108	0.0
K04109	0.0
K07716	0.0
K07717	45.0
K07714	8.0
K07715	0.0
K07712	7.0
K07713	298.0
K07710	0.0
K07711	0.0
K07718	3909.0
K07719	51.0
K00843	0.0
K00842	7.0
K00841	1.0
K00840	0.0
K00847	1580.0
K00846	0.0
K00845	1723.0
K00844	53.0
K00849	1169.0
K00848	655.0
K06302	0.0
K13771	7.0
K13770	0.0
K13772	0.0
K13775	0.0
K13774	0.0
K13777	0.0
K13776	0.0
K13779	0.0
K13778	0.0
K02621	232.0
K02992	1152.0
K02623	0.0
K08286	0.0
K08281	8.0
K02996	1124.0
K02995	0.0
K02994	1168.0
K02629	0.0
K02628	0.0
K08289	213.0
K08288	0.0
K03578	7.0
K03579	9.0
K03576	6.0
K03577	13.0
K03574	1555.0
K03575	993.0
K03572	1165.0
K03573	4.0
K03570	1135.0
K03571	793.0
K01710	1688.0
K01711	794.0
K01712	189.0
K01713	1.0
K01714	2471.0
K01715	268.0
K01716	0.0
K01718	0.0
K01719	202.0
K03081	0.0
K02199	1.0
K02198	54.0
K14170	1524.0
K02193	33.0
K02192	29.0
K02191	45.0
K02190	953.0
K02197	53.0
K02196	0.0
K02195	33.0
K02194	53.0
K03718	401.0
K03719	261.0
K03712	1009.0
K03713	0.0
K03710	673.0
K03711	1755.0
K03716	58.0
K03717	6.0
K03715	1.0
K07129	0.0
K00045	10.0
K13995	0.0
K13994	0.0
K13991	0.0
K13990	35.0
K13993	444.0
K13992	0.0
K06298	689.0
K06299	0.0
K06294	0.0
K06295	114.0
K06296	15.0
K06297	8.0
K06290	0.0
K06291	0.0
K06292	0.0
K06293	0.0
K12743	0.0
K00248	449.0
K06426	16.0
K11739	0.0
K11738	0.0
K11733	0.0
K11732	0.0
K11731	0.0
K11737	1.0
K11736	0.0
K11735	0.0
K11734	0.0
K06870	0.0
K06871	1934.0
K06872	1023.0
K06873	0.0
K06874	0.0
K06875	0.0
K06876	6.0
K06877	25.0
K06878	19.0
K06879	2.0
K07478	1196.0
K12645	0.0
K07479	0.0
K07473	1183.0
K07472	0.0
K07471	0.0
K07470	0.0
K07477	0.0
K07476	0.0
K07474	142.0
K15038	0.0
K15039	0.0
K15034	0.0
K15036	93.0
K15037	0.0
K08738	29.0
K06420	0.0
K00128	620.0
K00129	0.0
K00438	0.0
K00432	191.0
K00433	19.0
K00122	6.0
K00123	296.0
K00124	6.0
K00125	0.0
K00126	0.0
K00127	5.0
K08973	29.0
K14348	0.0
K14347	0.0
K14340	0.0
K08972	3.0
K01525	1.0
K01524	1467.0
K01523	36.0
K01521	0.0
K01520	1238.0
K01529	28.0
K08977	0.0
K03969	8.0
K08929	0.0
K02388	138.0
K02389	129.0
K02386	1.0
K02387	136.0
K02384	0.0
K02385	127.0
K02382	0.0
K02380	5.0
K02381	0.0
K05386	0.0
K13524	0.0
K13525	0.0
K13527	0.0
K13520	0.0
K13522	0.0
K13529	7.0
K03385	135.0
K03384	0.0
K03387	184.0
K03386	372.0
K03381	0.0
K03380	0.0
K03383	0.0
K03382	71.0
K03389	252.0
K03388	258.0
K05356	0.0
K12344	74.0
K12343	108.0
K12342	0.0
K12341	0.0
K12340	387.0
K02430	0.0
K12349	0.0
K05351	0.0
K11694	1.0
K11695	0.0
K11690	577.0
K05352	0.0
K11693	0.0
K08928	0.0
K03433	0.0
K13832	0.0
K03039	0.0
K03432	0.0
K06607	0.0
K06606	17.0
K06605	6.0
K03430	216.0
K06603	30.0
K06602	0.0
K06601	0.0
K06600	0.0
K05358	0.0
K06609	0.0
K06608	9.0
K03923	1.0
K03922	0.0
K11472	0.0
K11473	16.0
K11474	0.0
K11475	0.0
K11476	0.0
K11477	0.0
K00601	0.0
K00600	1219.0
K00603	203.0
K03746	2.0
K00605	339.0
K00604	1187.0
K00607	0.0
K00606	361.0
K00609	1217.0
K03741	617.0
K03740	0.0
K03743	40.0
K10873	0.0
K03214	0.0
K14068	0.0
K13317	0.0
K06360	0.0
K14069	0.0
K08078	0.0
K09650	0.0
K06361	0.0
K07802	0.0
K07803	8.0
K07800	0.0
K07801	0.0
K07806	0.0
K07807	0.0
K07804	0.0
K07805	0.0
K06362	0.0
K01172	0.0
K10257	0.0
K10255	8.0
K10254	804.0
K10253	0.0
K10918	0.0
K04128	0.0
K01958	40.0
K01959	0.0
K01956	1157.0
K01957	0.0
K04126	0.0
K04127	0.0
K01952	1177.0
K01953	1601.0
K01950	1106.0
K01951	1330.0
K07730	0.0
K07731	0.0
K07732	0.0
K07733	0.0
K07734	0.0
K07735	185.0
K07736	873.0
K07737	2461.0
K07738	934.0
K07739	0.0
K06365	0.0
K06366	0.0
K06367	0.0
K10910	0.0
K10911	0.0
K04382	0.0
K10775	0.0
K02609	0.0
K02979	0.0
K02978	0.0
K06368	0.0
K02975	0.0
K02974	0.0
K02977	0.0
K02976	0.0
K03558	190.0
K03559	357.0
K03550	1157.0
K03551	1169.0
K03552	0.0
K03553	1183.0
K03554	0.0
K03555	1165.0
K03556	78.0
K03557	0.0
K01778	1223.0
K01779	134.0
K06369	0.0
K01772	33.0
K01770	1079.0
K01771	38.0
K01776	1106.0
K01777	40.0
K01774	0.0
K01775	1200.0
K05385	0.0
K05384	0.0
K05383	0.0
K05382	0.0
K05381	0.0
K08159	2.0
K14153	45.0
K14154	0.0
K14155	1136.0
K08152	0.0
K08156	198.0
K08076	0.0
K12809	0.0
K05297	271.0
K03734	1458.0
K03735	48.0
K03736	48.0
K03737	1159.0
K03731	0.0
K03732	0.0
K03733	303.0
K03738	37.0
K03739	0.0
K08139	0.0
K06994	0.0
K12660	0.0
K12661	12.0
K07450	0.0
K08719	0.0
K08717	38.0
K08715	0.0
K08714	0.0
K08713	0.0
K08710	0.0
K11311	0.0
K11312	2.0
K00141	0.0
K00146	0.0
K00411	29.0
K00412	29.0
K00145	2254.0
K00148	0.0
K14367	0.0
K14366	0.0
K08954	0.0
K08384	1561.0
K14369	0.0
K14368	0.0
K14091	16.0
K14090	15.0
K14093	0.0
K14092	0.0
K14095	0.0
K14094	0.0
K14097	0.0
K14096	0.0
K14099	0.0
K14098	0.0
K02848	0.0
K01541	0.0
K04712	0.0
K04711	0.0
K01545	0.0
K01547	305.0
K01546	307.0
K01548	289.0
K04719	0.0
K04718	0.0
K02018	756.0
K02019	74.0
K02016	2598.0
K02017	14.0
K02014	1512.0
K02015	2707.0
K02012	438.0
K02013	2365.0
K02010	293.0
K02011	358.0
K04515	0.0
K03943	0.0
K03941	0.0
K03940	0.0
K00313	2.0
K04060	0.0
K01608	36.0
K08942	0.0
K08943	0.0
K08940	0.0
K08941	0.0
K08946	0.0
K08947	0.0
K08944	0.0
K08945	0.0
K03059	0.0
K13811	0.0
K13812	0.0
K13815	0.0
K13816	0.0
K13818	0.0
K13819	3.0
K03053	0.0
K03052	0.0
K03055	0.0
K03054	0.0
K03057	0.0
K03056	0.0
K06222	0.0
K11418	0.0
K11410	0.0
K11415	0.0
K00622	0.0
K00621	0.0
K00620	1822.0
K00627	79.0
K00626	447.0
K00625	1063.0
K00624	0.0
K02805	531.0
K02552	6.0
K02550	0.0
K02556	172.0
K02803	0.0
K02554	0.0
K07280	0.0
K07281	1.0
K07282	1530.0
K07283	0.0
K07284	979.0
K07285	0.0
K07286	0.0
K08217	326.0
K07288	0.0
K07289	4.0
K07534	0.0
K07535	18.0
K07533	129.0
K07822	0.0
K07823	0.0
K08699	0.0
K00088	1170.0
K00087	378.0
K00086	20.0
K00082	14.0
K10239	0.0
K10238	0.0
K10231	40.0
K10230	0.0
K10233	0.0
K10232	0.0
K10235	0.0
K10234	0.0
K10237	0.0
K10236	0.0
K08353	0.0
K01970	0.0
K01971	53.0
K01972	1230.0
K01973	0.0
K01974	6.0
K01975	20.0
K01976	0.0
K07758	0.0
K05990	0.0
K07752	0.0
K07753	0.0
K07751	0.0
K13786	0.0
K07755	0.0
K07442	3.0
K08352	2.0
K07115	18.0
K07441	0.0
K07634	0.0
K07446	14.0
K07111	0.0
K07444	1071.0
K07445	0.0
K00647	153.0
K07449	0.0
K00641	22.0
K00640	1513.0
K01289	0.0
K01282	0.0
K01283	0.0
K01280	0.0
K01281	0.0
K01286	357.0
K01284	454.0
K02954	1143.0
K02952	1168.0
K02950	1167.0
K00155	6.0
K02959	1161.0
K00887	0.0
K00886	0.0
K00885	0.0
K00884	0.0
K00883	8.0
K00882	857.0
K00881	37.0
K00880	54.0
K00053	1118.0
K14048	0.0
K01026	148.0
K01756	1166.0
K01025	0.0
K01750	70.0
K01023	50.0
K01752	1883.0
K01753	32.0
K14583	0.0
K01758	18.0
K01759	1380.0
K09565	0.0
K09568	0.0
K08173	2.0
K08172	0.0
K02483	546.0
K02482	8.0
K08177	46.0
K08176	0.0
K08175	0.0
K02486	0.0
K02489	0.0
K02488	32.0
K08178	0.0
K14138	1886.0
K14136	0.0
K09713	0.0
K09714	0.0
K09715	0.0
K03532	0.0
K03533	0.0
K03530	2043.0
K03531	1154.0
K03536	1169.0
K03537	0.0
K03534	363.0
K03535	25.0
K03538	0.0
K03539	0.0
K14451	0.0
K14450	0.0
K02225	0.0
K02224	1918.0
K02227	1038.0
K02226	885.0
K02221	33.0
K14107	0.0
K02229	0.0
K02228	0.0
K14106	0.0
K00441	231.0
K03288	0.0
K03289	12.0
K03284	1212.0
K03285	0.0
K03286	86.0
K03287	500.0
K03280	0.0
K03281	215.0
K03282	795.0
K00440	0.0
K13677	0.0
K12790	0.0
K09639	0.0
K12688	0.0
K12689	0.0
K12686	0.0
K12687	0.0
K12684	0.0
K12685	2.0
K12682	0.0
K12683	0.0
K12680	0.0
K11889	0.0
K08884	990.0
K11085	235.0
K11084	0.0
K11081	0.0
K11080	0.0
K11083	0.0
K11082	0.0
K11089	6.0
K08777	0.0
K08776	0.0
K06346	920.0
K06347	0.0
K09824	20.0
K09825	1077.0
K09823	0.0
K09820	7.0
K10939	0.0
K10936	0.0
K10937	0.0
K10933	0.0
K06348	0.0
K09829	0.0
K11337	0.0
K11336	0.0
K11335	0.0
K11334	0.0
K11333	0.0
K11332	0.0
K11331	0.0
K11330	0.0
K00169	98.0
K00164	35.0
K00166	0.0
K00167	0.0
K00161	79.0
K00162	79.0
K00163	0.0
K10689	0.0
K10680	0.0
K10681	0.0
K10682	0.0
K04083	928.0
K04082	1.0
K04081	0.0
K04080	0.0
K04087	296.0
K04086	0.0
K04085	1.0
K04084	3.0
K04088	296.0
K01569	0.0
K01568	0.0
K01563	0.0
K01561	0.0
K01560	304.0
K01567	16.0
K01565	6.0
K01564	0.0
K02038	1107.0
K02039	1077.0
K02030	3153.0
K02031	2661.0
K02032	2675.0
K02033	2760.0
K02034	2726.0
K02035	2858.0
K02036	1104.0
K02037	1097.0
K05556	0.0
K13658	0.0
K13659	0.0
K13656	0.0
K13657	0.0
K13654	0.0
K13655	2.0
K13652	218.0
K13653	290.0
K13650	0.0
K13651	2.0
K05555	0.0
K05552	0.0
K02057	3989.0
K05550	0.0
K05551	0.0
K12308	1663.0
K12306	0.0
K03073	1096.0
K03072	95.0
K03071	34.0
K03070	1174.0
K03077	182.0
K03076	1167.0
K03075	1057.0
K03074	105.0
K08965	18.0
K08967	0.0
K08961	254.0
K08963	162.0
K13873	0.0
K13876	0.0
K13874	0.0
K13875	0.0
K06139	0.0
K06138	89.0
K06135	0.0
K06134	29.0
K06137	6.0
K06136	0.0
K06131	1950.0
K06133	766.0
K06132	0.0
K02600	1167.0
K07389	0.0
K07388	0.0
K04747	0.0
K01516	1121.0
K09977	0.0
K07518	0.0
K07519	0.0
K11437	0.0
K07512	6.0
K07516	0.0
K10212	10.0
K10747	0.0
K10217	0.0
K10219	0.0
K10218	0.0
K10748	0.0
K01912	1231.0
K01913	1.0
K01910	18.0
K01911	163.0
K01916	47.0
K01917	70.0
K01914	1066.0
K01915	2992.0
K01918	775.0
K01919	37.0
K07774	0.0
K07775	65.0
K07776	4.0
K07777	70.0
K07770	33.0
K07771	0.0
K07772	0.0
K07773	0.0
K07778	14.0
K01193	1451.0
K04340	0.0
K04341	0.0
K04342	0.0
K04343	0.0
K12986	0.0
K04691	0.0
K02931	1125.0
K02933	1167.0
K02935	1167.0
K02936	0.0
K02939	1168.0
K00205	0.0
K00204	0.0
K00207	0.0
K00206	0.0
K00201	0.0
K00200	0.0
K00203	0.0
K00202	0.0
K00209	0.0
K00208	231.0
K01000	1188.0
K01001	0.0
K01002	48.0
K01003	14.0
K01004	0.0
K01005	199.0
K01006	1142.0
K01007	51.0
K01008	544.0
K10855	0.0
K14115	0.0
K14116	0.0
K14441	1121.0
K14446	3.0
K14447	0.0
K14112	0.0
K14445	6.0
K08195	0.0
K08194	0.0
K14448	0.0
K08196	0.0
K08191	222.0
K14119	0.0
K08193	0.0
K00702	37.0
K10799	0.0
K03518	1205.0
K03519	24.0
K09719	0.0
K10856	0.0
K03516	0.0
K03517	1018.0
K02205	0.0
K02204	0.0
K02203	999.0
K02201	0.0
K02200	33.0
K13714	0.0
K13461	0.0
K12518	0.0
K12519	0.0
K12517	0.0
K12514	0.0
K12515	0.0
K12512	0.0
K12513	0.0
K12510	808.0
K12511	30.0
K07183	872.0
K07182	0.0
K07181	85.0
K07180	10.0
K07186	0.0
K07185	449.0
K07184	0.0
K09800	5.0
K09801	1.0
K09802	0.0
K09803	34.0
K09804	0.0
K09805	2.0
K09806	0.0
K09807	113.0
K09808	394.0
K09809	6.0
K10912	0.0
K10913	0.0
K10914	23.0
K10915	0.0
K10916	0.0
K10917	0.0
K11358	879.0
K11355	0.0
K11354	0.0
K11357	0.0
K11356	0.0
K04069	2719.0
K04068	1227.0
K04065	1.0
K04064	0.0
K04067	0.0
K04066	1135.0
K04061	99.0
K09716	18.0
K04063	6.0
K04062	0.0
K10006	0.0
K10007	0.0
K10004	1.0
K10005	0.0
K10002	1.0
K10003	1.0
K10000	0.0
K10001	1.0
K09717	0.0
K10008	8.0
K10009	0.0
K02491	0.0
K14588	0.0
K14581	0.0
K13678	1.0
K13679	0.0
K11633	0.0
K13670	0.0
K13671	0.0
K11987	0.0
K11636	0.0
K11634	0.0
K13582	0.0
K13583	0.0
K13580	0.0
K13581	0.0
K13586	0.0
K13587	0.0
K13584	0.0
K13585	0.0
K13588	0.0
K13589	0.0
K02052	52.0
K02053	63.0
K02050	2554.0
K02051	1875.0
K02056	2037.0
K05553	0.0
K02054	34.0
K02055	32.0
K02058	940.0
K02059	6.0
K05558	0.0
K05559	0.0
K03895	0.0
K03894	0.0
K03897	0.0
K03896	0.0
K03891	0.0
K03890	0.0
K03893	0.0
K03892	1561.0
K02423	0.0
K05342	0.0
K05341	570.0
K12989	0.0
K12988	0.0
K02420	136.0
K12981	0.0
K12980	0.0
K12983	0.0
K12982	0.0
K12985	0.0
K12984	0.0
K12987	0.0
K02426	213.0
K13854	0.0
K03098	43.0
K13853	7.0
K03095	0.0
K05344	0.0
K03091	3535.0
K03090	24.0
K03093	28.0
K03092	358.0
K06113	230.0
K09632	0.0
K02429	643.0
K06118	0.0
K05716	0.0
K04844	11.0
K11632	0.0
K11630	0.0
K11631	1.0
K11637	0.0
K11635	12.0
K11638	0.0
K11639	0.0
K07572	0.0
K07573	0.0
K07570	22.0
K07571	146.0
K07576	868.0
K07577	0.0
K07574	919.0
K07575	0.0
K07578	0.0
K07579	0.0
K11189	2385.0
K11184	745.0
K11187	0.0
K11180	3.0
K11181	3.0
K11183	6.0
K10764	0.0
K10763	1.0
K10762	0.0
K01938	1110.0
K01939	1242.0
K01934	1163.0
K01935	512.0
K01937	1151.0
K01930	0.0
K01932	7.0
K01933	1126.0
K07798	19.0
K07799	8.0
K07796	0.0
K07797	0.0
K07794	40.0
K07795	17.0
K07792	90.0
K07793	322.0
K07790	0.0
K07791	94.0
K06379	881.0
K00968	66.0
K06378	891.0
K06377	0.0
K06376	0.0
K06375	0.0
K09814	0.0
K09813	0.0
K06372	0.0
K06371	0.0
K06370	0.0
K01249	0.0
K01246	522.0
K01247	35.0
K01244	0.0
K01243	1094.0
K08919	0.0
K01241	188.0
K02919	715.0
K02913	1138.0
K02912	0.0
K02911	1044.0
K02910	0.0
K02917	0.0
K02916	1120.0
K02915	0.0
K02914	1114.0
K00228	29.0
K00227	0.0
K00226	1380.0
K00224	1.0
K00223	0.0
K00222	0.0
K00221	0.0
K00220	0.0
K01798	0.0
K01799	14.0
K01068	0.0
K01069	72.0
K01062	0.0
K01791	1339.0
K01792	6.0
K01061	14.0
K01066	100.0
K01067	22.0
K01796	11.0
K01797	30.0
K05499	47.0
K14468	0.0
K14469	0.0
K14465	0.0
K14466	0.0
K14467	0.0
K10834	0.0
K10833	0.0
K02266	0.0
K03793	0.0
K03790	47.0
K03791	0.0
K03796	0.0
K03797	1599.0
K03794	0.0
K03795	6.0
K03798	2713.0
K03799	103.0
K13448	0.0
K12538	0.0
K12539	0.0
K12530	0.0
K12531	0.0
K12532	0.0
K12533	0.0
K12534	0.0
K12535	0.0
K12536	0.0
K12537	0.0
K03136	0.0
K09790	770.0
K09791	4.0
K09792	6.0
K09793	134.0
K09794	3.0
K09795	2.0
K09796	0.0
K09797	172.0
K09798	1.0
K09799	0.0
K10972	0.0
K10973	0.0
K10977	0.0
K10974	46.0
K10975	0.0
K10978	0.0
K10979	31.0
K06308	0.0
K00315	0.0
K09862	1.0
K06303	0.0
K09860	0.0
K09861	1179.0
K06306	61.0
K06307	0.0
K06305	3.0
K11373	0.0
K04047	150.0
K04046	0.0
K04045	77.0
K04044	1.0
K04043	1294.0
K04042	269.0
K04041	862.0
K04040	0.0
K02700	0.0
K04049	0.0
K04048	0.0
K02707	0.0
K02704	0.0
K02705	0.0
K10020	0.0
K10021	0.0
K10022	0.0
K10023	0.0
K10024	0.0
K10025	0.0
K10026	34.0
K10027	0.0
K13612	0.0
K13613	0.0
K13611	0.0
K13614	0.0
K13615	0.0
K05794	42.0
K05795	710.0
K05796	20.0
K05797	0.0
K05790	0.0
K05791	6.0
K05792	6.0
K05793	7.0
K05798	0.0
K05799	1284.0
K01474	0.0
K01477	0.0
K01476	34.0
K01471	0.0
K01470	605.0
K01473	0.0
K13039	0.0
K01479	18.0
K01478	22.0
K05570	34.0
K05571	81.0
K05572	0.0
K05573	0.0
K02078	2834.0
K02079	0.0
K05576	0.0
K02074	18.0
K02075	19.0
K02076	28.0
K02077	31.0
K02071	895.0
K02072	895.0
K02073	868.0
K03309	6.0
K03308	2874.0
K03305	354.0
K03304	3.0
K03307	1009.0
K03306	184.0
K03301	0.0
K03300	31.0
K03303	113.0
K03302	0.0
K06173	1709.0
K06175	0.0
K06174	0.0
K06177	387.0
K06176	0.0
K06179	962.0
K07680	0.0
K03867	0.0
K03838	0.0
K12053	0.0
K11618	13.0
K11619	0.0
K11614	1.0
K11615	0.0
K11616	0.0
K11617	0.0
K11610	0.0
K11611	0.0
K11960	0.0
K11961	1.0
K02836	1168.0
K10565	0.0
K10564	0.0
K02837	1091.0
K10561	37.0
K10560	25.0
K10563	395.0
K10562	0.0
K02838	1168.0
K06858	0.0
K02839	13.0
K06859	144.0
K12700	8.0
K07558	0.0
K07559	34.0
K07228	0.0
K07229	0.0
K07226	0.0
K07224	0.0
K07225	0.0
K07222	6.0
K07223	57.0
K07220	179.0
K07221	146.0
K10709	92.0
K10708	0.0
K10701	0.0
K10703	0.0
K10702	0.0
K10704	0.0
K05984	0.0
K07537	0.0
K08652	0.0
K08651	0.0
K08658	0.0
K08659	42.0
K05982	0.0
K07451	0.0
K07453	0.0
K07452	0.0
K07455	60.0
K07454	6.0
K09707	64.0
K07457	1.0
K09706	514.0
K07104	6.0
K00029	229.0
K00028	0.0
K00799	34.0
K00798	960.0
K00797	843.0
K00024	439.0
K00795	32.0
K00026	0.0
K00021	0.0
K00020	42.0
K00023	0.0
K00022	0.0
K09017	2.0
K01269	1015.0
K09015	205.0
K09014	296.0
K09013	776.0
K09011	207.0
K09010	0.0
K01261	1.0
K01262	1398.0
K01263	0.0
K01264	0.0
K01265	1685.0
K01266	39.0
K09018	0.0
K08227	0.0
K08226	0.0
K08225	0.0
K08224	3.0
K08223	151.0
K08222	12.0
K08221	0.0
K00249	2.0
K01790	1538.0
K00241	264.0
K00240	569.0
K00243	1016.0
K00242	29.0
K00245	5.0
K00244	181.0
K00247	0.0
K00246	4.0
K01795	152.0
K06983	0.0
K02799	0.0
K02798	14.0
K02791	92.0
K02790	0.0
K02793	798.0
K02795	654.0
K02794	917.0
K02796	877.0
K04564	317.0
K04565	75.0
K04566	42.0
K04567	1111.0
K01040	21.0
K01041	174.0
K04562	81.0
K04568	0.0
K01049	0.0
K02535	267.0
K02242	21.0
K02536	294.0
K02531	0.0
K02246	0.0
K02533	36.0
K02532	33.0
K02248	0.0
K02538	14.0
K00581	0.0
K13421	0.0
K01013	0.0
K15018	0.0
K15019	0.0
K03110	1168.0
K03111	2383.0
K03112	0.0
K03113	208.0
K03116	327.0
K03117	18.0
K03118	377.0
K03119	0.0
K10919	0.0
K12552	0.0
K12553	0.0
K12551	0.0
K12556	0.0
K12554	0.0
K12555	0.0
K06892	0.0
K06893	6.0
K06890	184.0
K06891	98.0
K06896	544.0
K06897	259.0
K06894	88.0
K06895	212.0
K10954	0.0
K10956	0.0
K06899	0.0
K06328	17.0
K06329	0.0
K10952	0.0
K10953	0.0
K11395	0.0
K11391	0.0
K11390	0.0
K11392	2.0
K00499	0.0
K00494	6.0
K00495	0.0
K00496	0.0
K00491	0.0
K00492	0.0
K00493	0.0
K13591	0.0
K01467	512.0
K13593	0.0
K13592	0.0
K04021	2.0
K04020	2.0
K04023	116.0
K04022	0.0
K04025	0.0
K04024	325.0
K04027	2.0
K04026	24.0
K04029	394.0
K04028	454.0
K07055	0.0
K07054	18.0
K07057	23.0
K07056	1371.0
K07051	6.0
K07050	854.0
K07053	1093.0
K07052	1514.0
K07059	0.0
K07058	1017.0
K10040	289.0
K10041	325.0
K10046	0.0
K04799	0.0
K04798	0.0
K04793	0.0
K04792	0.0
K04791	0.0
K04790	0.0
K04797	0.0
K04796	0.0
K04795	0.0
K04794	52.0
K13638	0.0
K13639	0.0
K13634	0.0
K13635	0.0
K13636	2.0
K13637	12.0
K13630	0.0
K13631	0.0
K13632	0.0
K13633	0.0
K02042	164.0
K05778	0.0
K05779	0.0
K05776	185.0
K05541	0.0
K05774	2.0
K05775	0.0
K05772	21.0
K05773	21.0
K05540	147.0
K01459	0.0
K01458	0.0
K01457	6.0
K01455	6.0
K01454	0.0
K01453	0.0
K01452	0.0
K01451	125.0
K01450	0.0
K05518	0.0
K08070	155.0
K08071	0.0
K05516	203.0
K08077	2.0
K05515	1179.0
K13093	0.0
K11783	0.0
K12949	0.0
K12945	0.0
K12944	0.0
K12941	303.0
K12940	22.0
K12943	0.0
K12942	217.0
K14728	0.0
K14727	0.0
K11785	0.0
K00108	6.0
K13890	240.0
K13891	240.0
K13892	23.0
K13893	0.0
K13894	0.0
K13895	0.0
K13896	0.0
K06159	0.0
K06158	1352.0
K06153	1746.0
K06152	3.0
K06151	3.0
K06157	0.0
K06156	0.0
K06155	27.0
K06154	0.0
K03327	446.0
K03326	25.0
K03325	141.0
K03324	1937.0
K03322	190.0
K03321	319.0
K03320	131.0
K03329	0.0
K03328	264.0
K04802	0.0
K04801	0.0
K04800	0.0
K11948	0.0
K01505	0.0
K04756	0.0
K11940	0.0
K11941	0.0
K11942	0.0
K11943	0.0
K11944	0.0
K01507	1421.0
K11946	0.0
K11947	0.0
K01506	6.0
K01501	232.0
K01500	24.0
K01503	0.0
K06714	47.0
K04750	35.0
K12789	0.0
K12788	0.0
K11526	0.0
K10810	0.0
K11522	0.0
K11523	0.0
K08675	0.0
K08676	171.0
K08677	0.0
K08679	0.0
K11521	0.0
K10547	316.0
K10546	805.0
K10545	57.0
K10544	12.0
K10543	307.0
K10542	501.0
K10541	505.0
K10540	652.0
K10549	20.0
K10548	316.0
K14630	0.0
K11529	0.0
K00007	0.0
K00005	228.0
K13444	0.0
K00003	1534.0
K00002	39.0
K00001	417.0
K01186	246.0
K00009	34.0
K00008	1542.0
K10726	0.0
K10725	0.0
K08246	0.0
K00263	37.0
K00262	1335.0
K00261	18.0
K00260	30.0
K00266	4156.0
K00265	400.0
K01200	277.0
K01201	334.0
K01206	1672.0
K01207	340.0
K01205	169.0
K01208	0.0
K01209	1321.0
K06167	265.0
K00917	86.0
K00912	248.0
K00919	1102.0
K02519	1160.0
K02518	1120.0
K02517	281.0
K02511	0.0
K02510	32.0
K13409	0.0
K13408	0.0
K03179	77.0
K03170	0.0
K03177	1168.0
K12574	925.0
K12570	0.0
K12573	1130.0
K11009	0.0
K11008	0.0
K11005	0.0
K11004	0.0
K11007	0.0
K11006	0.0
K11003	0.0
K08296	8.0
K08297	0.0
K08295	0.0
K02634	0.0
K02635	0.0
K10622	0.0
K07693	0.0
K07692	0.0
K07691	0.0
K07690	0.0
K07697	0.0
K07696	15.0
K07695	0.0
K07694	262.0
K07699	881.0
K07698	0.0
K07079	936.0
K07078	219.0
K07077	0.0
K07076	62.0
K07075	221.0
K07074	69.0
K07073	0.0
K07072	0.0
K07071	45.0
K07070	0.0
K14584	0.0
K11620	0.0
K09190	0.0
K11623	0.0
K05759	0.0
K08589	0.0
K11625	0.0
K11995	0.0
K01439	1224.0
K01438	236.0
K01431	0.0
K01430	252.0
K01433	145.0
K01432	0.0
K01434	0.0
K01437	0.0
K01436	462.0
K05539	1.0
K14520	0.0
K12963	0.0
K12962	0.0
K12961	0.0
K12960	497.0
K14749	0.0
K14748	0.0
K02972	0.0
K14743	0.0
K14742	882.0
K14745	0.0
K14744	0.0
K14747	0.0
K14746	0.0
K02167	0.0
K02164	0.0
K02160	1067.0
K02168	2.0
K02169	183.0
K10931	0.0
K03341	0.0
K03340	939.0
K03343	0.0
K03342	0.0
K03346	14.0
K12299	0.0
K12291	0.0
K12290	0.0
K12293	0.0
K12292	0.0
K12295	0.0
K12294	0.0
K12297	0.0
K12368	0.0
K11922	0.0
K11923	0.0
K11920	0.0
K11921	32.0
K11926	0.0
K11927	275.0
K11924	0.0
K11925	0.0
K11928	825.0
K13181	0.0
K13219	0.0
K07262	1.0
K07263	247.0
K07260	600.0
K07261	0.0
K07266	3.0
K07267	6.0
K07264	0.0
K07265	3.0
K07268	0.0
K07269	0.0
K01155	325.0
K04478	0.0
K04479	0.0
K10528	0.0
K14952	0.0
K07486	62.0
K07487	2.0
K07484	608.0
K07485	0.0
K07482	0.0
K07483	1125.0
K07480	0.0
K07481	49.0
K07488	0.0
K07489	0.0
K11210	0.0
K11211	0.0
K11212	1.0
K11214	270.0
K11216	1.0
K06300	0.0
K00061	0.0
K00060	52.0
K06301	0.0
K00065	191.0
K00064	0.0
K00067	1605.0
K00066	6.0
K00069	0.0
K00068	40.0
K06304	0.0
K08262	0.0
K08261	0.0
K08260	0.0
K08265	0.0
K08264	0.0
K00288	0.0
K00285	6.0
K00284	849.0
K00287	1092.0
K00286	1174.0
K00281	196.0
K00280	0.0
K00283	113.0
K00282	113.0
K08088	0.0
K14198	0.0
K14199	0.0
K03452	0.0
K14194	0.0
K14195	0.0
K14196	0.0
K14197	0.0
K14192	0.0
K14193	0.0
K01880	1085.0
K01881	1207.0
K01883	1168.0
K01885	1254.0
K04618	0.0
K01887	1176.0
K01224	149.0
K01889	1171.0
K01226	53.0
K01227	3.0
K01220	65.0
K01222	75.0
K01223	1098.0
K02759	204.0
K02755	0.0
K02757	1021.0
K02756	0.0
K14998	0.0
K02750	53.0
K02753	12.0
K02752	0.0
K00939	1168.0
K00938	0.0
K00937	1684.0
K00936	2965.0
K00935	1.0
K00934	6.0
K00933	0.0
K00932	0.0
K00931	1125.0
K00930	2255.0
K01089	390.0
K01080	0.0
K01081	194.0
K01082	0.0
K01083	0.0
K01084	0.0
K01085	0.0
K01087	0.0
K02571	0.0
K02570	1.0
K02573	4.0
K02572	0.0
K02575	27.0
K02574	266.0
K07780	0.0
K03488	577.0
K03489	14.0
K03482	0.0
K03483	29.0
K03480	596.0
K03481	121.0
K03486	53.0
K03487	0.0
K03484	1164.0
K03485	0.0
K02287	0.0
K02286	0.0
K02285	0.0
K02284	0.0
K02283	938.0
K02282	22.0
K02281	1.0
K02280	1.0
K02289	0.0
K02288	0.0
K03626	0.0
K03627	0.0
K03624	1875.0
K03625	1168.0
K03151	900.0
K03620	34.0
K03153	0.0
K08869	0.0
K03628	1026.0
K03629	1164.0
K09738	0.0
K09739	0.0
K09736	0.0
K09737	0.0
K09735	0.0
K09732	0.0
K09733	0.0
K09730	0.0
K09731	0.0
K09888	1083.0
K09889	4.0
K09880	0.0
K09882	32.0
K09883	29.0
K09884	0.0
K09887	0.0
K11027	0.0
K11026	0.0
K11025	0.0
K11024	0.0
K07679	0.0
K07678	0.0
K11021	0.0
K11020	0.0
K07675	0.0
K07674	1.0
K07676	0.0
K07671	0.0
K07670	0.0
K07673	1.0
K07672	0.0
K01117	0.0
K12048	0.0
K07019	10.0
K07018	29.0
K07011	996.0
K07010	287.0
K07013	3.0
K07012	812.0
K07015	853.0
K07014	36.0
K07017	425.0
K07016	255.0
K10084	0.0
K08372	10.0
K05884	10.0
K05885	34.0
K05886	2.0
K05887	1.0
K05880	0.0
K05881	0.0
K05882	6.0
K05883	0.0
K08902	0.0
K05739	2.0
K05888	0.0
K05889	0.0
K08903	0.0
K00547	9.0
K00544	0.0
K00545	0.0
K00542	0.0
K00543	0.0
K00540	1274.0
K00548	1403.0
K00549	64.0
K01145	0.0
K01412	29.0
K01147	4.0
K01417	424.0
K00038	0.0
K01143	0.0
K01142	1144.0
K01419	54.0
K00788	1509.0
K00789	1229.0
K12502	0.0
K14762	0.0
K14761	897.0
K06195	6.0
K03819	0.0
K03818	67.0
K03814	168.0
K03817	13.0
K03816	1007.0
K03811	222.0
K03810	6.0
K03813	4.0
K11908	0.0
K11909	0.0
K11904	1.0
K11905	1.0
K11906	0.0
K11907	1.0
K11900	1.0
K11901	1.0
K11902	2.0
K11903	3.0
K10986	1.0
K13238	0.0
K13239	0.0
K13797	0.0
K07248	410.0
K13796	0.0
K07244	0.0
K07245	0.0
K07246	42.0
K07240	2327.0
K07241	0.0
K07242	0.0
K07243	6.0
K01268	0.0
K05296	0.0
K02821	66.0
K09016	0.0
K09945	0.0
K09944	0.0
K09947	0.0
K09946	6.0
K09941	0.0
K09940	8.0
K09943	0.0
K09942	0.0
K09949	56.0
K09948	0.0
K10851	0.0
K10850	0.0
K03666	92.0
K03667	54.0
K03196	24.0
K03665	1119.0
K11275	0.0
K06012	876.0
K00048	608.0
K10857	0.0
K09773	57.0
K00043	2.0
K00042	168.0
K00041	335.0
K00040	708.0
K00046	1166.0
K00733	0.0
K00044	0.0
K06011	0.0
K09012	0.0
K06016	31.0
K06017	0.0
K06014	0.0
K06015	30.0
K06019	17.0
K01075	1.0
K12221	0.0
K06444	0.0
K04632	0.0
K14977	19.0
K14974	0.0
K00958	4.0
K00951	1376.0
K00950	427.0
K00952	17.0
K00955	45.0
K00954	1180.0
K00957	565.0
K00956	541.0
K00590	13.0
K02777	118.0
K02775	310.0
K02774	176.0
K02773	187.0
K02771	20.0
K02770	705.0
K02779	26.0
K02778	0.0
K01606	0.0
K01607	1247.0
K01604	0.0
K01605	0.0
K01602	0.0
K01601	3.0
K03750	361.0
K01609	1005.0
K02553	0.0
K02804	198.0
K02551	269.0
K02806	6.0
K02557	459.0
K02800	52.0
K05275	0.0
K02802	0.0
K13300	0.0
K02558	33.0
K02809	0.0
K02808	0.0
K03600	1.0
K03601	1167.0
K03602	1109.0
K03603	0.0
K03604	48.0
K03605	8.0
K03606	293.0
K03607	0.0
K03608	520.0
K03609	905.0
K06078	0.0
K06079	120.0
K09710	1168.0
K09711	0.0
K09712	0.0
K06073	0.0
K06074	0.0
K06075	42.0
K06076	197.0
K06077	2.0
K06382	841.0
K06383	161.0
K06380	0.0
K06381	973.0
K06386	4.0
K06387	308.0
K06384	28.0
K06385	874.0
K06388	0.0
K06389	0.0
K12466	0.0
K12468	0.0
K07657	12.0
K07656	0.0
K07655	0.0
K07654	0.0
K07653	0.0
K07652	52.0
K07651	0.0
K07650	15.0
K07659	30.0
K07658	1178.0
K11041	8.0
K11040	0.0
K11043	0.0
K11042	0.0
K11045	0.0
K11044	0.0
K11047	0.0
K11046	0.0
K11049	0.0
K11048	0.0
K07387	153.0
K07386	232.0
K06926	1434.0
K06927	51.0
K06924	0.0
K06925	1168.0
K06922	0.0
K06923	888.0
K06920	250.0
K06921	534.0
K06928	3.0
K06929	42.0
K07033	362.0
K07032	30.0
K07031	76.0
K07030	857.0
K07037	239.0
K07035	860.0
K07034	18.0
K07039	1.0
K07038	47.0
K10829	0.0
K00384	2421.0
K00385	95.0
K00386	0.0
K00387	0.0
K00380	11.0
K00381	6.0
K00382	530.0
K00383	0.0
K00389	0.0
K01387	0.0
K01385	0.0
K01389	0.0
K09158	1.0
K09159	29.0
K09156	0.0
K09157	926.0
K09154	0.0
K09155	41.0
K09152	0.0
K09153	126.0
K09150	0.0
K09151	9.0
K05970	683.0
K05714	0.0
K05715	0.0
K05710	0.0
K05711	0.0
K05712	0.0
K05713	0.0
K00560	933.0
K00561	0.0
K00563	109.0
K00564	22.0
K00566	1484.0
K00567	1046.0
K00568	32.0
K00569	6.0
K05575	2.0
K01169	0.0
K01167	0.0
K01166	0.0
K05577	8.0
K01163	415.0
K01161	0.0
K01160	2.0
K05578	0.0
K05579	0.0
K08092	55.0
K08093	29.0
K08094	80.0
K08095	0.0
K08096	0.0
K08097	0.0
K02254	0.0
K02255	0.0
K01743	0.0
K02251	0.0
K02061	0.0
K01741	0.0
K02060	0.0
K00114	0.0
K02122	871.0
K02123	1064.0
K02120	1056.0
K02121	1051.0
K02124	1068.0
K03837	2.0
K03836	0.0
K03835	3.0
K03834	0.0
K03833	69.0
K03832	486.0
K03831	6.0
K03830	102.0
K00443	0.0
K03839	281.0
K02067	56.0
K10189	389.0
K13038	2076.0
K13787	6.0
K13788	8.0
K13789	3402.0
K10188	397.0
K12255	0.0
K12254	0.0
K12257	1031.0
K12256	0.0
K12251	776.0
K12250	0.0
K12253	0.0
K12252	0.0
K13252	17.0
K13256	1.0
K13255	0.0
K12079	0.0
K12078	0.0
K12071	1.0
K12070	0.0
K12073	6.0
K12072	0.0
K09912	0.0
K06236	0.0
K06237	0.0
K05519	0.0
K09914	2.0
K11788	0.0
K11782	0.0
K11780	0.0
K11781	0.0
K11787	0.0
K11784	0.0
K11530	0.0
K12787	0.0
K12786	0.0
K12785	0.0
K12784	0.0
K06718	1.0
K09969	1.0
K09968	9.0
K09967	56.0
K09966	6.0
K09965	6.0
K09964	0.0
K09963	79.0
K09962	0.0
K09961	21.0
K09960	21.0
K11527	177.0
K11524	0.0
K11525	0.0
K11250	1.0
K11253	0.0
K11258	0.0
K11528	0.0
K00713	0.0
K00712	2.0
K10780	0.0
K10783	12.0
K10125	0.0
K10124	0.0
K10126	0.0
K10121	263.0
K10123	0.0
K10122	263.0
K04652	384.0
K04653	64.0
K04651	333.0
K04656	67.0
K04654	67.0
K04655	109.0
K00973	1463.0
K00972	33.0
K00971	468.0
K00970	253.0
K00975	2970.0
K00974	2647.0
K00979	341.0
K00978	174.0
K14954	0.0
K14955	0.0
K14956	0.0
K06178	302.0
K01596	19.0
K01597	0.0
K01594	0.0
K01595	6.0
K01592	0.0
K01593	0.0
K01590	6.0
K01591	1166.0
K01598	6.0
K01599	858.0
K02711	0.0
K02710	0.0
K02713	0.0
K02712	0.0
K02714	0.0
K02717	0.0
K02716	0.0
K02719	0.0
K02718	0.0
K03449	20.0
K03446	25.0
K03444	62.0
K03445	2.0
K03442	1074.0
K01620	1027.0
K01621	8.0
K01622	0.0
K01623	350.0
K01624	2253.0
K01625	1947.0
K01626	1048.0
K01627	269.0
K01628	680.0
K01629	533.0
K05299	0.0
K02829	0.0
K02828	0.0
K02827	0.0
K02826	0.0
K02825	66.0
K02824	700.0
K02823	1133.0
K02822	116.0
K03198	4.0
K03199	51.0
K03668	14.0
K03669	6.0
K03190	252.0
K03191	231.0
K03660	1225.0
K03194	0.0
K03195	22.0
K03664	1168.0
K03197	3.0
K09772	917.0
K06013	12.0
K09770	49.0
K09771	0.0
K09776	1.0
K09777	800.0
K09774	5.0
K09775	171.0
K09778	28.0
K09779	812.0
K06269	0.0
K06323	0.0
K11624	0.0
K02991	0.0
K02990	1162.0
K02624	1.0
K02240	18.0
K08282	20.0
K12440	0.0
K12441	0.0
K12442	0.0
K12443	0.0
K12444	0.0
K12445	0.0
K12449	0.0
K02247	0.0
K07637	0.0
K07636	1489.0
K07639	0.0
K07638	30.0
K11069	994.0
K11068	1027.0
K11063	0.0
K11062	0.0
K11061	0.0
K11060	0.0
K11066	0.0
K11065	229.0
K06900	0.0
K06901	1065.0
K06902	154.0
K06903	99.0
K06904	14.0
K06905	37.0
K06906	7.0
K06907	123.0
K06908	88.0
K06909	27.0
K10821	0.0
K05905	0.0
K05904	0.0
K05906	0.0
K05900	0.0
K05903	4.0
K01406	0.0
K05909	0.0
K05908	0.0
K00368	0.0
K00369	0.0
K00366	40.0
K00367	0.0
K00364	1.0
K00365	6.0
K00362	18.0
K00363	0.0
K00360	0.0
```
