## Extended Data File 1 for "Diet induces reproducible alterations in the mouse and human gut microbiome": SRS182807_SRS182807.picrust_nol

```
# Constructed from biom file
#OTU ID	SRS182807
K01365	0.0
K01364	0.0
K01361	0.0
K01360	0.0
K01362	647.0
K02249	0.0
K05841	5.0
K05844	5.0
K05845	7.0
K05846	392.0
K05847	415.0
K00508	0.0
K00500	0.0
K00507	4.0
K00504	0.0
K00505	0.0
K12521	0.0
K01101	416.0
K01103	8.0
K12520	0.0
K01104	3543.0
K05592	1090.0
K05593	238.0
K05590	0.0
K05591	0.0
K05596	0.0
K05597	0.0
K05594	0.0
K05595	438.0
K05599	0.0
K11964	0.0
K11962	0.0
K14540	1397.0
K12529	0.0
K12528	0.0
K06353	0.0
K02456	81.0
K02457	1.0
K02454	12.0
K02455	7.0
K02452	0.0
K02453	15.0
K02450	0.0
K02103	979.0
K08138	201.0
K02108	1828.0
K02109	1791.0
K02458	1.0
K02459	1.0
K08137	0.0
K03851	4.0
K03850	0.0
K03852	1.0
K03855	2.0
K03856	1366.0
K13018	0.0
K13019	7.0
K13010	150.0
K13011	0.0
K13012	108.0
K13013	0.0
K13014	0.0
K13015	1.0
K13016	95.0
K13017	0.0
K08566	0.0
K08567	38.0
K13274	0.0
K13275	0.0
K13276	0.0
K13277	0.0
K03275	0.0
K03274	8.0
K03277	0.0
K03276	0.0
K03271	233.0
K03270	283.0
K03273	118.0
K03272	38.0
K03279	0.0
K03278	0.0
K11022	0.0
K12277	0.0
K12276	0.0
K12270	71.0
K11058	0.0
K12279	0.0
K12278	0.0
K07557	0.0
K07550	0.0
K07552	158.0
K06319	0.0
K09909	0.0
K09908	0.0
K12051	0.0
K12050	0.0
K12057	0.0
K12056	0.0
K06221	3.0
K09900	0.0
K09903	1631.0
K09902	0.0
K09904	0.0
K09907	0.0
K09906	0.0
K11501	0.0
K03234	0.0
K00773	1627.0
K00772	18.0
K00777	0.0
K00776	0.0
K06313	1.0
K06315	0.0
K05574	0.0
K10201	152.0
K07176	0.0
K07177	2.0
K07174	0.0
K07175	263.0
K07172	103.0
K07173	1482.0
K07170	333.0
K07171	2596.0
K07178	0.0
K07179	0.0
K00195	0.0
K00194	174.0
K00197	175.0
K00196	0.0
K00191	0.0
K00190	0.0
K00193	0.0
K00192	0.0
K00198	418.0
K06405	1269.0
K10109	173.0
K10108	344.0
K10107	3.0
K01828	0.0
K01829	0.0
K01826	0.0
K01825	0.0
K01822	123.0
K01823	11.0
K01820	12.0
K01821	93.0
K00999	0.0
K00998	1209.0
K00995	2116.0
K00997	325.0
K00996	6.0
K00991	1703.0
K00990	5.0
K00992	0.0
K11028	0.0
K02622	381.0
K02625	0.0
K03564	1339.0
K13489	4.0
K13488	4.0
K13483	0.0
K13482	5.0
K13481	5.0
K13480	3.0
K13487	4.0
K13486	4.0
K14680	0.0
K14681	0.0
K14682	4.0
K08358	12.0
K08357	12.0
K08356	0.0
K08355	0.0
K03469	1523.0
K03462	0.0
K03464	0.0
K03465	178.0
K03466	1579.0
K01648	0.0
K01649	1684.0
K01643	106.0
K01640	16.0
K01641	1.0
K01646	28.0
K01647	2124.0
K01644	110.0
K02597	0.0
K02626	2.0
K02595	0.0
K02594	12.0
K02593	0.0
K02592	10.0
K02591	11.0
K02590	51.0
K02598	181.0
K02849	6.0
K14061	0.0
K14062	0.0
K14063	0.0
K14064	0.0
K14065	0.0
K14067	0.0
K02841	4.0
K02840	0.0
K02843	24.0
K02844	8.0
K02847	0.0
K02846	0.0
K02102	162.0
K09758	102.0
K06039	0.0
K06034	0.0
K06036	4.0
K06037	0.0
K06032	0.0
K01581	4.0
K02702	0.0
K02659	0.0
K13490	4.0
K13491	4.0
K03644	98.0
K03645	0.0
K03646	4.0
K03647	162.0
K03640	45.0
K03641	4.0
K03642	15.0
K03643	0.0
K03648	1744.0
K03649	149.0
K06694	0.0
K11814	0.0
K12428	0.0
K12429	0.0
K12422	0.0
K12423	0.0
K12420	0.0
K12421	0.0
K12426	0.0
K12427	0.0
K12424	0.0
K12425	0.0
K07349	0.0
K07348	0.0
K05380	0.0
K07345	0.0
K07344	3.0
K07347	0.0
K07346	0.0
K07341	64.0
K07340	3.0
K07343	315.0
K07342	0.0
K06968	8.0
K06969	2268.0
K06962	25.0
K06963	0.0
K06960	1260.0
K06961	0.0
K06966	567.0
K06967	1396.0
K06964	0.0
K06965	0.0
K08995	4.0
K08994	0.0
K08997	0.0
K08996	0.0
K08990	0.0
K08993	0.0
K08992	0.0
K08999	218.0
K08998	1246.0
K08344	0.0
K08345	0.0
K08346	0.0
K14940	5.0
K02724	0.0
K08349	0.0
K11815	0.0
K05929	0.0
K05928	4.0
K05927	0.0
K05924	0.0
K05922	0.0
K05921	0.0
K00349	212.0
K00698	0.0
K00340	210.0
K00341	210.0
K00690	613.0
K00343	210.0
K00344	8.0
K00697	85.0
K00346	212.0
K00347	212.0
K09116	48.0
K09117	1345.0
K05337	576.0
K09118	7.0
K09119	0.0
K02106	14.0
K05823	6.0
K05820	1.0
K05826	0.0
K05827	0.0
K02100	0.0
K02101	0.0
K00524	0.0
K00525	1106.0
K00526	812.0
K00527	2683.0
K00520	6.0
K00522	0.0
K00523	0.0
K02451	0.0
K00528	1467.0
K00529	0.0
K00025	4.0
K14215	0.0
K14213	0.0
K03453	707.0
K00796	675.0
K05339	0.0
K00027	1541.0
K00794	770.0
K00793	655.0
K01347	0.0
K01346	0.0
K01344	0.0
K01343	0.0
K00791	1831.0
K01340	0.0
K00790	1942.0
K02694	0.0
K02696	0.0
K02697	0.0
K02690	0.0
K02691	15.0
K02692	0.0
K02693	0.0
K02698	0.0
K02699	0.0
K00836	0.0
K00837	233.0
K00835	4.0
K00832	164.0
K00833	403.0
K00830	2.0
K00831	1553.0
K00839	35.0
K04335	0.0
K04334	0.0
K01120	4.0
K01126	1729.0
K04333	0.0
K01129	2130.0
K01128	0.0
K04339	0.0
K04338	0.0
K02470	2826.0
K02471	5.0
K02472	279.0
K02473	0.0
K02474	386.0
K02475	1.0
K02476	1.0
K02477	468.0
K02478	1.0
K02479	4.0
K09019	0.0
K01267	1277.0
K13074	0.0
K13075	0.0
K11441	0.0
K14055	0.0
K13299	0.0
K13292	1628.0
K14057	0.0
K14056	0.0
K02856	180.0
K02585	5.0
K12211	0.0
K12210	0.0
K12213	0.0
K12212	0.0
K12215	0.0
K02854	0.0
K12217	0.0
K12216	0.0
K12219	0.0
K12218	0.0
K02855	0.0
K08692	0.0
K08693	0.0
K08690	0.0
K08691	0.0
K08696	0.0
K08697	0.0
K11748	4.0
K11749	1507.0
K11746	0.0
K11747	0.0
K11744	4.0
K11745	4.0
K11742	4.0
K11743	19.0
K11740	0.0
K11741	85.0
K13920	10.0
K13921	5.0
K13922	206.0
K13923	0.0
K13924	8.0
K13925	0.0
K13926	4.0
K13927	44.0
K13928	0.0
K13929	0.0
K09923	0.0
K09922	181.0
K06201	946.0
K06200	944.0
K06207	1560.0
K06206	346.0
K06205	0.0
K09924	4.0
K09929	0.0
K06208	1.0
K00759	1321.0
K00758	0.0
K00752	6.0
K00757	1662.0
K00756	411.0
K00754	1266.0
K06001	371.0
K05557	0.0
K09766	103.0
K05554	0.0
K07475	0.0
K07150	589.0
K07151	1.0
K07152	1.0
K07153	0.0
K07154	702.0
K07155	0.0
K07156	0.0
K07157	0.0
K07406	494.0
K07407	2179.0
K07404	628.0
K07405	217.0
K07402	2058.0
K07403	45.0
K07400	0.0
K07401	0.0
K01808	2023.0
K01809	1360.0
K01800	0.0
K01801	0.0
K01802	442.0
K01803	2191.0
K01804	1186.0
K01805	223.0
K01807	365.0
K09718	0.0
K14668	0.0
K14669	0.0
K14666	0.0
K14667	0.0
K01664	38.0
K01665	240.0
K01666	298.0
K01667	145.0
K01660	0.0
K01661	202.0
K01662	1924.0
K01663	0.0
K01668	6.0
K01669	11.0
K02863	1630.0
K02862	0.0
K02860	1609.0
K02867	1630.0
K02866	0.0
K02864	1447.0
K02869	0.0
K05362	0.0
K05365	0.0
K03402	1399.0
K03403	0.0
K03400	0.0
K03406	2328.0
K03407	246.0
K03404	8.0
K03405	8.0
K03408	256.0
K03409	7.0
K02315	1960.0
K02314	1852.0
K02317	0.0
K02316	1626.0
K02313	1633.0
K02312	81.0
K02319	0.0
K12405	0.0
K12152	0.0
K12151	0.0
K07091	0.0
K07090	1881.0
K07093	4.0
K07092	0.0
K07095	3047.0
K07094	4.0
K07097	0.0
K07096	4.0
K07099	285.0
K07098	3586.0
K11175	1635.0
K11174	0.0
K11177	0.0
K11176	0.0
K11173	0.0
K11179	7.0
K11178	0.0
K00322	0.0
K00320	3.0
K00321	0.0
K00326	0.0
K00324	1.0
K00325	0.0
K00329	4.0
K05945	102.0
K05944	0.0
K05947	0.0
K05946	723.0
K06944	0.0
K06945	0.0
K06946	0.0
K06415	2.0
K06940	1096.0
K06941	2182.0
K06942	1630.0
K06943	0.0
K10806	0.0
K10807	0.0
K10804	11.0
K10805	0.0
K06948	164.0
K06949	1611.0
K06418	6.0
K09138	6.0
K09139	0.0
K09134	154.0
K09135	0.0
K09136	1.0
K09137	5.0
K09130	0.0
K09131	16.0
K09132	52.0
K09133	6.0
K05808	1616.0
K05809	0.0
K05804	19.0
K05805	4.0
K05806	0.0
K05807	217.0
K05800	2.0
K05801	149.0
K05802	0.0
K05803	0.0
K01044	0.0
K01045	0.0
K01046	85.0
K02068	280.0
K04561	0.0
K01042	690.0
K05568	525.0
K05567	101.0
K14273	0.0
K14275	0.0
K14274	0.0
K02062	0.0
K05245	0.0
K05564	0.0
K01048	347.0
K02066	225.0
K01322	24.0
K01325	0.0
K02065	225.0
K01326	0.0
K05560	0.0
K02243	164.0
K08930	0.0
K02679	0.0
K02676	0.0
K02674	0.0
K02675	0.0
K02672	0.0
K02241	55.0
K02670	0.0
K02671	0.0
K00810	0.0
K00811	219.0
K00812	281.0
K00813	0.0
K00814	0.0
K00817	1654.0
K00818	230.0
K00819	44.0
K02530	4.0
K02245	164.0
K02244	1.0
K01499	1.0
K01498	0.0
K01493	1778.0
K01492	83.0
K01491	3781.0
K01497	48.0
K01496	182.0
K01495	764.0
K01494	28.0
K02418	215.0
K02419	280.0
K14492	0.0
K02412	204.0
K02413	164.0
K02410	280.0
K02411	26.0
K02416	280.0
K02417	206.0
K02414	104.0
K02415	7.0
K00120	0.0
K00121	489.0
K00430	0.0
K13058	4.0
K13059	0.0
K13727	0.0
K13057	0.0
K13722	0.0
K13051	43.0
K13052	1282.0
K00435	0.0
K12054	0.0
K03239	0.0
K03238	0.0
K03231	0.0
K03230	7.0
K03232	0.0
K12059	0.0
K03237	0.0
K03236	0.0
K12058	0.0
K12239	0.0
K12238	0.0
K12235	0.0
K12234	19.0
K13942	0.0
K13940	1357.0
K13941	0.0
K12097	0.0
K12096	0.0
K12095	0.0
K12094	0.0
K12093	0.0
K12092	0.0
K12091	0.0
K12090	0.0
K12099	0.0
K12098	0.0
K06356	0.0
K05992	0.0
K03540	0.0
K06331	30.0
K06330	162.0
K07138	1310.0
K07139	2023.0
K11811	0.0
K07132	45.0
K07133	4023.0
K07130	1293.0
K07131	0.0
K07137	2954.0
K07134	0.0
K07135	0.0
K01860	0.0
K01866	1631.0
K01867	1631.0
K01865	7.0
K01868	1725.0
K01869	1630.0
K06140	4.0
K04766	0.0
K04767	164.0
K04764	30.0
K04762	217.0
K04763	2567.0
K04760	0.0
K04761	188.0
K04768	0.0
K04769	1340.0
K08313	158.0
K08312	0.0
K08311	4.0
K08310	0.0
K08317	1.0
K08316	1245.0
K08315	0.0
K08314	14.0
K05149	0.0
K08319	0.0
K08318	0.0
K06339	0.0
K14648	0.0
K14392	148.0
K14393	4.0
K14645	2.0
K14647	0.0
K01689	1825.0
K01686	1082.0
K01687	2224.0
K01684	139.0
K01685	794.0
K01682	0.0
K01681	1521.0
K05308	0.0
K02889	0.0
K02888	1630.0
K02885	0.0
K02884	1630.0
K02887	1625.0
K02886	1630.0
K02881	1630.0
K02883	0.0
K13743	0.0
K02086	7.0
K02081	1076.0
K02080	151.0
K02083	679.0
K02082	160.0
K13831	0.0
K03428	0.0
K03429	547.0
K03424	1995.0
K03935	0.0
K03932	11.0
K03933	1.0
K03930	66.0
K03931	170.0
K02339	0.0
K02338	1617.0
K02337	1589.0
K02336	0.0
K02335	1641.0
K02334	413.0
K02330	0.0
K03688	1040.0
K03689	0.0
K03680	149.0
K03683	0.0
K03684	13.0
K03685	1630.0
K03686	4060.0
K03687	1494.0
K07301	1565.0
K07300	7.0
K07303	0.0
K07302	0.0
K07305	9.0
K07304	59.0
K07307	554.0
K07306	57.0
K07309	12.0
K07308	51.0
K02617	0.0
K02610	0.0
K02963	1625.0
K02612	0.0
K02961	1376.0
K09686	5640.0
K09687	10826.0
K09684	492.0
K09685	9.0
K09682	0.0
K09683	0.0
K09680	147.0
K09681	0.0
K09688	3.0
K09689	3.0
K05962	0.0
K05961	0.0
K05967	6.0
K05966	6.0
K11159	0.0
K05964	1.0
K05968	0.0
K11152	0.0
K00309	0.0
K00658	128.0
K00304	0.0
K00305	0.0
K00654	0.0
K00655	2692.0
K00652	484.0
K00301	0.0
K00302	104.0
K00303	31.0
K10828	0.0
K06431	0.0
K06432	0.0
K06433	0.0
K06434	0.0
K06436	8.0
K06437	0.0
K10820	0.0
K06439	0.0
K10822	0.0
K10823	0.0
K10826	0.0
K09167	19.0
K06322	0.0
K14117	0.0
K14259	0.0
K14257	0.0
K01308	136.0
K01303	157.0
K01301	0.0
K01305	917.0
K01304	197.0
K02658	0.0
K00672	0.0
K02650	18.0
K02651	187.0
K02652	418.0
K02653	781.0
K02654	2144.0
K05687	0.0
K02656	0.0
K05685	3.0
K00878	1207.0
K00879	666.0
K00872	225.0
K00873	1630.0
K00870	0.0
K00876	2088.0
K00877	0.0
K00874	1859.0
K00875	0.0
K04487	2644.0
K04486	2208.0
K04485	1425.0
K04484	0.0
K04483	0.0
K04482	0.0
K04480	5.0
K04488	1436.0
K12049	0.0
K13693	0.0
K13706	0.0
K13694	197.0
K13695	0.0
K05977	0.0
K09516	37.0
K02434	2058.0
K02435	1866.0
K02436	31.0
K02437	834.0
K05350	743.0
K02431	401.0
K08100	0.0
K02433	2081.0
K02438	1419.0
K02439	233.0
K03745	4.0
K03744	746.0
K03747	1.0
K03210	1633.0
K03217	1575.0
K03216	1406.0
K03215	0.0
K03742	936.0
K03219	7.0
K03218	1613.0
K03749	0.0
K03748	15.0
K02383	0.0
K06327	0.0
K06320	199.0
K07238	1473.0
K09479	0.0
K09478	0.0
K09475	0.0
K09474	37.0
K09477	0.0
K09476	0.0
K09471	0.0
K09470	0.0
K09473	0.0
K09472	3.0
K07543	0.0
K06898	483.0
K13967	0.0
K13963	266.0
K07545	0.0
K00737	14.0
K05345	0.0
K11706	0.0
K11707	0.0
K11704	0.0
K11705	0.0
K11708	0.0
K11709	0.0
K05588	0.0
K07114	525.0
K07443	534.0
K07116	0.0
K07117	4.0
K07110	0.0
K07447	1559.0
K07112	813.0
K07113	2.0
K07448	286.0
K07118	72.0
K07119	0.0
K10619	0.0
K10618	0.0
K10617	0.0
K10616	0.0
K01848	0.0
K01849	0.0
K01844	31.0
K01845	446.0
K01846	2.0
K01847	429.0
K01840	2248.0
K01841	74.0
K01842	0.0
K01843	222.0
K06219	0.0
K10832	0.0
K05348	0.0
K14203	0.0
K08483	2228.0
K08482	4.0
K08481	0.0
K08480	0.0
K08485	0.0
K08484	0.0
K00464	0.0
K00467	0.0
K00466	0.0
K00461	0.0
K00460	0.0
K00463	0.0
K00462	0.0
K04509	0.0
K00469	0.0
K00468	0.0
K08645	0.0
K04744	5.0
K01518	0.0
K01519	0.0
K04748	0.0
K04749	10.0
K01514	45.0
K01515	1748.0
K01512	673.0
K01510	0.0
K14623	214.0
K14626	0.0
K14627	0.0
K14628	0.0
K14629	0.0
K03918	0.0
K03919	0.0
K12372	0.0
K12373	1427.0
K12370	0.0
K12371	0.0
K02359	0.0
K02358	1638.0
K02351	0.0
K02352	0.0
K02355	3072.0
K02357	1688.0
K02356	1636.0
K13574	0.0
K13573	0.0
K13572	0.0
K13571	0.0
K13570	0.0
K12112	0.0
K12113	0.0
K12110	0.0
K12111	75.0
K07329	0.0
K07328	0.0
K07323	4.0
K07322	312.0
K07321	636.0
K07320	0.0
K07327	0.0
K07326	0.0
K07325	0.0
K07324	0.0
K08163	0.0
K06180	4645.0
K06181	4.0
K06182	1010.0
K06183	1509.0
K06186	0.0
K06187	1627.0
K06188	85.0
K06189	4.0
K08359	0.0
K07589	4.0
K07588	213.0
K07587	0.0
K07586	179.0
K07585	0.0
K07584	1395.0
K07583	0.0
K07582	0.0
K07581	0.0
K07580	0.0
K11139	0.0
K05989	870.0
K05988	0.0
K05985	237.0
K05987	0.0
K05986	4.0
K10843	0.0
K08354	0.0
K10844	14.0
K10848	0.0
K00673	4.0
K00674	170.0
K00675	31.0
K00676	1220.0
K00677	426.0
K06988	4.0
K06989	149.0
K08351	0.0
K06980	4.0
K06981	0.0
K06982	0.0
K08350	0.0
K06984	0.0
K06985	0.0
K06986	0.0
K06987	326.0
K02445	205.0
K02444	644.0
K00582	0.0
K00583	0.0
K00580	0.0
K02110	1967.0
K00586	0.0
K00587	0.0
K00584	5.0
K08921	0.0
K02441	26.0
K00588	13.0
K08922	0.0
K02440	61.0
K00018	1466.0
K08923	0.0
K02443	337.0
K00019	1.0
K02442	0.0
K08925	0.0
K08926	0.0
K08927	0.0
K03149	1167.0
K06604	0.0
K00015	10.0
K01989	1487.0
K00854	3856.0
K00855	0.0
K00856	4.0
K00857	566.0
K00850	5430.0
K00851	5.0
K00852	2070.0
K00853	32.0
K00858	1624.0
K00859	1621.0
K01181	241.0
K01180	0.0
K01183	156.0
K01182	2109.0
K01185	26.0
K01184	0.0
K01187	2469.0
K01188	1778.0
K02596	1.0
K13766	4.0
K13767	0.0
K13003	0.0
K13002	46.0
K13000	0.0
K02984	0.0
K02986	1628.0
K02987	0.0
K02636	0.0
K02982	1616.0
K02983	0.0
K02638	0.0
K02639	0.0
K02988	1556.0
K08298	18.0
K08299	0.0
K03583	0.0
K03582	0.0
K03581	1423.0
K03580	4.0
K03587	226.0
K03586	0.0
K03585	481.0
K03584	1514.0
K03589	1095.0
K03588	3383.0
K01725	0.0
K01724	5.0
K01727	37.0
K01726	780.0
K01721	0.0
K01720	0.0
K01722	0.0
K13008	0.0
K01729	13.0
K01728	88.0
K09530	0.0
K09539	0.0
K02188	1297.0
K02189	1070.0
K02182	0.0
K02183	0.0
K03769	532.0
K03768	1774.0
K03767	4.0
K03765	0.0
K03764	0.0
K03763	2058.0
K03762	12.0
K03761	0.0
K03760	1.0
K09457	366.0
K09456	0.0
K09459	48.0
K09458	1654.0
K00602	3090.0
K13988	0.0
K13985	0.0
K09981	2.0
K09980	0.0
K09983	0.0
K09982	3.0
K09985	0.0
K09984	0.0
K09987	0.0
K09986	0.0
K09989	27.0
K09988	293.0
K12583	0.0
K12582	0.0
K12589	0.0
K11720	0.0
K09759	1068.0
K10985	149.0
K10984	306.0
K07468	0.0
K07469	148.0
K07464	951.0
K07465	0.0
K07466	0.0
K07467	2583.0
K07460	1389.0
K07461	1207.0
K07462	1630.0
K07463	0.0
K10679	14.0
K10678	0.0
K10671	0.0
K10670	3547.0
K10673	0.0
K10672	522.0
K10674	0.0
K10677	6.0
K10676	0.0
K08726	0.0
K08724	313.0
K08722	68.0
K08723	0.0
K08720	0.0
K08721	0.0
K08728	0.0
K10187	0.0
K00119	0.0
K00118	4.0
K00449	0.0
K00448	0.0
K00115	0.0
K00446	0.0
K00117	8.0
K00116	4.0
K00111	1143.0
K00442	0.0
K00113	13.0
K00112	18.0
K01539	0.0
K01531	112.0
K04720	2228.0
K01533	1642.0
K01534	5226.0
K01535	5.0
K01537	2480.0
K14358	0.0
K14605	0.0
K14606	0.0
K00413	0.0
K10120	173.0
K05600	0.0
K05777	29.0
K03972	0.0
K03973	12.0
K03970	0.0
K03971	0.0
K03976	1620.0
K03977	1629.0
K03974	0.0
K03975	174.0
K03978	1619.0
K03979	1627.0
K13378	206.0
K02372	1483.0
K02371	1369.0
K02377	463.0
K02379	168.0
K03396	0.0
K03397	0.0
K03394	2411.0
K03395	0.0
K03392	4.0
K03393	0.0
K03390	156.0
K03391	0.0
K03399	7.0
K03027	0.0
K12136	0.0
K12137	0.0
K06610	0.0
K12138	0.0
K12139	0.0
K11444	0.0
K11440	0.0
K11443	0.0
K11442	0.0
K00612	5.0
K00613	12.0
K00610	1361.0
K00611	1338.0
K00616	1684.0
K00617	0.0
K00614	0.0
K00615	6376.0
K00619	5.0
K10863	0.0
K07874	0.0
K06234	0.0
K10240	0.0
K10241	0.0
K10242	0.0
K10243	0.0
K04110	0.0
K04113	0.0
K04112	0.0
K04115	0.0
K04114	0.0
K04117	0.0
K04116	0.0
K04118	0.0
K05517	0.0
K07705	561.0
K07704	641.0
K07707	21.0
K07706	17.0
K07701	0.0
K07700	0.0
K07703	0.0
K07702	0.0
K07709	8.0
K07708	0.0
K01955	2559.0
K13042	0.0
K09934	0.0
K09935	704.0
K06216	0.0
K09937	4.0
K13745	0.0
K13746	0.0
K13747	806.0
K13740	0.0
K13741	0.0
K13742	0.0
K06211	14.0
K06212	167.0
K09933	0.0
K02618	0.0
K02619	203.0
K02968	1424.0
K02966	0.0
K02967	1627.0
K02616	0.0
K02965	1622.0
K02962	0.0
K02611	0.0
K02613	0.0
K03569	2891.0
K03568	277.0
K03565	1367.0
K06218	3.0
K03567	4.0
K03566	0.0
K03561	631.0
K03560	0.0
K03563	282.0
K03562	5.0
K06430	0.0
K01709	242.0
K01708	6.0
K01707	0.0
K01706	237.0
K01705	0.0
K01704	3815.0
K01703	3865.0
K01702	0.0
K14165	0.0
K14164	0.0
K14166	0.0
K14161	4.0
K14160	0.0
K14162	4.0
K05396	30.0
K03709	166.0
K03708	4.0
K08160	0.0
K03701	1992.0
K03700	1352.0
K03703	1565.0
K03702	1630.0
K03705	1407.0
K03704	2078.0
K03707	95.0
K03706	1108.0
K06289	0.0
K06288	0.0
K06283	839.0
K06282	61.0
K06281	61.0
K06287	1630.0
K06286	1.0
K06285	1.0
K06284	164.0
K08161	0.0
K07540	0.0
K06438	1072.0
K06869	0.0
K06868	0.0
K06867	39.0
K06866	0.0
K06865	0.0
K06864	470.0
K06863	0.0
K06862	0.0
K06861	221.0
K06860	0.0
K12659	0.0
K12658	4.0
K07547	0.0
K07546	0.0
K15023	0.0
K15022	0.0
K15020	0.0
K15024	1260.0
K08700	8.0
K08162	14.0
K07544	0.0
K00137	0.0
K00135	20.0
K00134	1639.0
K00133	1631.0
K00132	6.0
K00131	1.0
K00130	18.0
K00139	0.0
K00138	0.0
K00429	0.0
K00428	25.0
K00421	0.0
K00423	0.0
K00425	229.0
K00427	0.0
K00426	230.0
K14292	0.0
K14379	0.0
K14370	0.0
K14371	0.0
K14372	0.0
K14373	0.0
K14374	0.0
K14375	0.0
K09845	0.0
K14082	0.0
K14083	44.0
K14080	0.0
K14081	0.0
K14086	14.0
K14087	30.0
K14084	39.0
K14088	30.0
K14089	18.0
K01552	1394.0
K01551	78.0
K01556	0.0
K01557	0.0
K01554	0.0
K01555	0.0
K04708	0.0
K03955	0.0
K13689	0.0
K13688	5.0
K13683	0.0
K13685	184.0
K13684	0.0
K13687	0.0
K13686	0.0
K14159	0.0
K02399	0.0
K02398	112.0
K02395	110.0
K02394	2.0
K02397	122.0
K02396	370.0
K02391	0.0
K02390	283.0
K02393	2.0
K02392	1041.0
K13533	0.0
K13532	0.0
K13531	1.0
K13530	1.0
K01550	0.0
K05658	0.0
K14054	1.0
K02601	1929.0
K02970	1380.0
K05378	0.0
K12339	17.0
K14060	0.0
K11687	0.0
K11686	0.0
K11685	0.0
K11689	37.0
K11688	197.0
K08939	0.0
K03048	7.0
K03049	0.0
K13821	103.0
K13820	0.0
K03042	0.0
K03043	1425.0
K03040	1447.0
K03041	0.0
K03046	1582.0
K03047	0.0
K03044	0.0
K03045	0.0
K00348	212.0
K09847	0.0
K00692	1.0
K00638	728.0
K00639	822.0
K00693	0.0
K00634	309.0
K00635	0.0
K00630	0.0
K00631	0.0
K00632	19.0
K00633	970.0
K00691	107.0
K00696	1.0
K00694	38.0
K00695	0.0
K10854	0.0
K07811	0.0
K07810	0.0
K07813	948.0
K07812	19.0
K07814	69.0
K07816	181.0
K00090	0.0
K00091	133.0
K00094	88.0
K00096	288.0
K00097	843.0
K00098	3.0
K00099	1574.0
K10228	0.0
K10229	0.0
K12548	0.0
K10222	0.0
K10220	0.0
K10221	0.0
K10227	5.0
K05822	3.0
K01949	0.0
K01945	1630.0
K01947	0.0
K01946	0.0
K01941	31.0
K01940	1625.0
K06357	0.0
K07729	3504.0
K07728	0.0
K07727	2363.0
K07726	988.0
K07725	0.0
K07724	0.0
K07723	2.0
K07722	57.0
K07721	0.0
K07720	4539.0
K00899	174.0
K05824	0.0
K00891	2274.0
K00892	0.0
K00895	212.0
K00897	14.0
K08151	5.0
K08153	149.0
K08154	0.0
K02948	1566.0
K02942	0.0
K02944	0.0
K05665	0.0
K02946	1453.0
K13793	0.0
K06352	0.0
K01769	0.0
K01768	48.0
K01761	2.0
K01760	8.0
K01762	0.0
K09578	0.0
K01766	0.0
K08164	0.0
K02493	1579.0
K08166	0.0
K08167	0.0
K02496	0.0
K02497	0.0
K02494	0.0
K02495	2866.0
K02498	0.0
K02499	103.0
K08168	0.0
K08169	68.0
K14415	25.0
K14414	7.0
K06881	1657.0
K00436	0.0
K06332	0.0
K12815	0.0
K12810	0.0
K06885	328.0
K00437	0.0
K06335	0.0
K06334	1208.0
K03547	1469.0
K03546	1412.0
K03545	2545.0
K03544	2555.0
K03543	153.0
K06888	110.0
K10941	0.0
K03549	4.0
K03548	0.0
K10940	0.0
K02236	148.0
K02237	1348.0
K02234	0.0
K02232	1294.0
K02233	1314.0
K02230	73.0
K02231	1826.0
K06359	0.0
K02238	1652.0
K02239	0.0
K03723	1489.0
K03722	158.0
K03721	1.0
K03720	0.0
K03727	0.0
K03726	0.0
K03725	0.0
K03724	167.0
K06358	0.0
K12673	0.0
K12679	0.0
K12678	0.0
K06410	218.0
K11898	0.0
K11899	0.0
K11896	3.0
K11897	0.0
K11894	0.0
K11895	3.0
K11892	0.0
K11893	0.0
K11890	0.0
K11891	0.0
K08762	0.0
K08764	0.0
K08765	0.0
K10418	0.0
K11325	0.0
K11326	0.0
K11327	0.0
K11328	0.0
K11329	0.0
K00151	0.0
K00150	0.0
K00153	0.0
K00400	0.0
K00407	0.0
K00406	4.0
K00405	4.0
K00404	4.0
K00158	1.0
K01342	1.0
K09388	0.0
K09386	0.0
K09384	304.0
K04094	299.0
K04095	129.0
K04096	1594.0
K04097	0.0
K04090	0.0
K04091	8.0
K04092	0.0
K04093	0.0
K04098	0.0
K04099	0.0
K01578	0.0
K01579	681.0
K01574	0.0
K01575	6.0
K01576	0.0
K01577	0.0
K01571	1171.0
K01572	1720.0
K01573	163.0
K02009	608.0
K02008	4409.0
K02005	1433.0
K02004	11180.0
K02007	820.0
K02006	7062.0
K02001	70.0
K02000	46.0
K02003	16291.0
K02002	71.0
K03065	0.0
K08952	0.0
K03060	1169.0
K13809	0.0
K10948	0.0
K09607	0.0
K06125	0.0
K04337	0.0
K06120	10.0
K06121	0.0
K04336	0.0
K01127	0.0
K09703	83.0
K00004	0.0
K14699	0.0
K09702	316.0
K14698	0.0
K05311	8.0
K13829	0.0
K10943	0.0
K07291	0.0
K07290	0.0
K10206	1692.0
K10202	167.0
K10208	0.0
K10209	1.0
K01966	53.0
K01965	0.0
K01964	1.0
K01963	1372.0
K01962	300.0
K01961	3716.0
K01960	338.0
K01969	4.0
K01968	0.0
K07749	42.0
K07748	0.0
K07741	22.0
K07740	0.0
K07743	0.0
K07742	1326.0
K07745	0.0
K07744	0.0
K07746	0.0
K01299	292.0
K01295	53.0
K01297	149.0
K02922	0.0
K05603	0.0
K02921	0.0
K02926	1627.0
K05607	0.0
K02924	0.0
K05605	0.0
K02928	0.0
K02929	0.0
K00216	0.0
K00217	0.0
K00214	0.0
K00215	1757.0
K00213	0.0
K00210	10.0
K00211	0.0
K00218	0.0
K00219	18.0
K01035	0.0
K01034	27.0
K04517	1426.0
K01740	3320.0
K01031	0.0
K01746	10.0
K01745	239.0
K01744	976.0
K01749	983.0
K01039	3.0
K04518	215.0
K09591	0.0
K14129	0.0
K14128	0.0
K14121	0.0
K14120	0.0
K14123	0.0
K14122	0.0
K14125	0.0
K14124	0.0
K14127	0.0
K14126	0.0
K03521	1292.0
K03520	0.0
K03523	2169.0
K03522	1287.0
K03525	1663.0
K03524	1814.0
K03527	2136.0
K03526	1511.0
K03529	1410.0
K03528	0.0
K06338	0.0
K02217	559.0
K03299	200.0
K03298	4.0
K13472	0.0
K03293	9.0
K03292	2839.0
K03291	0.0
K03290	0.0
K03297	63.0
K03296	1240.0
K03295	75.0
K03294	1495.0
K13009	0.0
K12690	0.0
K09743	0.0
K06022	0.0
K07190	0.0
K06021	0.0
K07192	424.0
K06020	0.0
K06027	1.0
K06026	0.0
K09744	0.0
K07991	0.0
K08749	0.0
K09835	0.0
K09834	0.0
K10439	5800.0
K06351	0.0
K09833	0.0
K10925	0.0
K10924	3.0
K10927	0.0
K10926	0.0
K10923	0.0
K10922	0.0
K09629	0.0
K10697	0.0
K00179	1026.0
K00172	618.0
K00171	574.0
K00170	583.0
K00177	377.0
K00176	356.0
K00175	681.0
K00174	603.0
K13478	0.0
K14338	0.0
K14339	0.0
K14335	0.0
K14337	0.0
K14330	0.0
K14331	0.0
K14333	5.0
K08918	0.0
K13479	371.0
K04078	1578.0
K04079	1662.0
K04076	2.0
K04077	1630.0
K04074	46.0
K04075	1525.0
K04072	2058.0
K04073	0.0
K04070	553.0
K04071	0.0
K14597	0.0
K13318	0.0
K08280	62.0
K13641	42.0
K13640	12.0
K13643	190.0
K13642	0.0
K02027	9087.0
K02026	15004.0
K02025	15620.0
K02024	0.0
K02023	121.0
K02022	440.0
K02021	0.0
K02020	1074.0
K02029	2596.0
K02028	3023.0
K03886	0.0
K03887	0.0
K03884	0.0
K03885	174.0
K03881	0.0
K03888	0.0
K03889	0.0
K12998	0.0
K12999	0.0
K12992	876.0
K12993	0.0
K12990	29.0
K12991	0.0
K12996	80.0
K12997	71.0
K12994	0.0
K12995	69.0
K08979	0.0
K08978	689.0
K03088	13248.0
K03089	4.0
K03086	1930.0
K03087	0.0
K08971	0.0
K08970	4.0
K03082	70.0
K03080	0.0
K08974	503.0
K13868	0.0
K00918	503.0
K01553	0.0
K12214	0.0
K11646	4.0
K11645	0.0
K11641	0.0
K11640	0.0
K12736	0.0
K12733	0.0
K07507	354.0
K07506	0.0
K07505	0.0
K07504	10.0
K07503	0.0
K07502	394.0
K07501	4.0
K07500	0.0
K07509	0.0
K07508	0.0
K11422	0.0
K08698	0.0
K10773	1737.0
K10774	0.0
K14286	0.0
K10778	5.0
K14287	4.0
K00140	18.0
K05501	1.0
K01903	37.0
K01902	38.0
K01905	78.0
K01904	0.0
K01907	0.0
K01906	0.0
K01909	0.0
K01908	0.0
K14534	68.0
K00147	1617.0
K07767	0.0
K07769	0.0
K07768	0.0
K06203	4.0
K06202	0.0
K09921	0.0
K09920	0.0
K09927	18.0
K09024	0.0
K09022	103.0
K09023	4.0
K09020	3.0
K09021	0.0
K02908	0.0
K02909	1625.0
K08218	310.0
K08219	0.0
K02904	1544.0
K02906	1630.0
K02907	1466.0
K02902	1312.0
K00230	156.0
K00231	9.0
K00232	0.0
K08976	4.0
K00234	0.0
K00239	600.0
K06209	665.0
K09928	4.0
K01015	0.0
K01014	0.0
K01012	1976.0
K01011	76.0
K01010	0.0
K08920	0.0
K14103	0.0
K14102	0.0
K14101	0.0
K14100	0.0
K14105	0.0
K14104	0.0
K14109	0.0
K14108	0.0
K06401	0.0
K00893	0.0
K13402	0.0
K12858	0.0
K03503	48.0
K03502	1462.0
K03501	1547.0
K03500	1419.0
K08924	0.0
K02278	276.0
K02279	321.0
K12977	0.0
K02276	1.0
K02277	1.0
K02274	5.0
K02275	5.0
K13450	0.0
K13451	0.0
K13452	0.0
K13454	0.0
K13455	0.0
K12509	0.0
K12508	0.0
K12507	12.0
K12506	92.0
K12500	0.0
K12503	0.0
K05926	0.0
K09728	0.0
K14587	0.0
K06597	0.0
K06596	0.0
K06595	0.0
K06599	0.0
K06598	0.0
K07978	1.0
K07979	2577.0
K07976	0.0
K14585	0.0
K10907	1346.0
K10906	0.0
K10901	0.0
K10909	0.0
K10908	3.0
K09819	6.0
K09818	0.0
K09817	747.0
K09816	739.0
K09815	828.0
K06374	1019.0
K06373	1022.0
K09812	1853.0
K09811	2010.0
K09810	241.0
K09724	0.0
K14582	0.0
K09721	0.0
K04058	7.0
K04059	3.0
K04050	0.0
K04051	0.0
K04052	0.0
K04053	0.0
K04054	0.0
K04055	0.0
K04056	7.0
K04057	0.0
K01047	0.0
K08975	0.0
K10015	0.0
K10014	3.0
K10017	0.0
K10016	0.0
K10011	0.0
K10010	304.0
K10013	0.0
K10012	417.0
K10019	0.0
K10018	0.0
K13665	0.0
K13664	0.0
K13663	0.0
K13662	0.0
K13661	0.0
K13660	0.0
K13669	0.0
K13668	1.0
K07641	4.0
K01466	515.0
K13590	0.0
K01464	1014.0
K01465	1701.0
K01462	2983.0
K01463	206.0
K01460	0.0
K01461	0.0
K13599	4.0
K13598	0.0
K01468	180.0
K01469	4.0
K09251	2.0
K09252	0.0
K02041	213.0
K02040	2488.0
K02043	0.0
K02045	269.0
K02044	62.0
K02047	251.0
K02046	273.0
K02049	3275.0
K02048	273.0
K05549	0.0
K05548	0.0
K06046	0.0
K03319	22.0
K03316	17.0
K03317	42.0
K03314	0.0
K03315	377.0
K03312	413.0
K03313	226.0
K03310	3953.0
K03311	824.0
K12052	0.0
K02945	1570.0
K06162	157.0
K06163	160.0
K06160	0.0
K06161	0.0
K06166	152.0
K00359	148.0
K06164	157.0
K06165	157.0
K06168	1575.0
K06169	0.0
K13020	7.0
K07158	0.0
K07159	0.0
K04835	1.0
K11621	0.0
K11991	0.0
K11622	0.0
K11996	192.0
K11627	0.0
K11626	0.0
K11629	0.0
K11628	0.0
K07561	0.0
K07560	1600.0
K07563	0.0
K07562	0.0
K07565	0.0
K07564	0.0
K07567	2305.0
K07566	1284.0
K07569	0.0
K07568	1547.0
K09925	0.0
K11199	0.0
K11198	0.0
K11192	0.0
K11191	0.0
K11196	0.0
K11195	0.0
K11194	0.0
K02492	420.0
K10713	0.0
K10710	152.0
K10711	140.0
K10716	0.0
K02490	0.0
K10714	0.0
K10715	0.0
K01929	1730.0
K01928	1761.0
K01923	1588.0
K01922	5.0
K01921	1827.0
K01920	0.0
K01926	1221.0
K01925	1659.0
K01924	1614.0
K07789	4.0
K07788	0.0
K07785	0.0
K07784	0.0
K07787	26.0
K07786	0.0
K07781	0.0
K07783	43.0
K07782	0.0
K05835	0.0
K06355	0.0
K14661	0.0
K09844	0.0
K00782	95.0
K00783	1630.0
K00784	1691.0
K00785	0.0
K00786	785.0
K00039	0.0
K00036	388.0
K00037	0.0
K00034	34.0
K00035	0.0
K00032	0.0
K00033	687.0
K00030	168.0
K00031	1444.0
K01259	16.0
K01258	1304.0
K01255	29.0
K01256	48.0
K01251	135.0
K01250	642.0
K01253	0.0
K01252	0.0
K09008	0.0
K09009	1.0
K09000	5.0
K09001	24.0
K09002	186.0
K09003	0.0
K09004	153.0
K09005	74.0
K09006	0.0
K09007	8.0
K09846	0.0
K08234	625.0
K00258	0.0
K00259	865.0
K00252	0.0
K00253	0.0
K00256	0.0
K00257	219.0
K00254	0.0
K00255	0.0
K01079	288.0
K01078	4.0
K01071	1.0
K01070	0.0
K01073	1.0
K01077	411.0
K01076	6.0
K14472	0.0
K14471	0.0
K14470	0.0
K14475	13.0
K09841	0.0
K02788	4.0
K02782	0.0
K02783	630.0
K02781	465.0
K02786	9.0
K02787	0.0
K02784	0.0
K01060	7.0
K01787	455.0
K01786	1412.0
K01785	2656.0
K01784	2383.0
K01783	2391.0
K01782	8.0
K01781	8.0
K01780	0.0
K01789	0.0
K01788	1382.0
K02526	527.0
K02527	221.0
K02525	0.0
K02250	1.0
K02523	221.0
K02520	1578.0
K02521	0.0
K02258	0.0
K02259	4.0
K02528	1613.0
K02529	9419.0
K03781	648.0
K03780	386.0
K03783	1497.0
K03782	8.0
K03785	1234.0
K03784	752.0
K03787	263.0
K03786	590.0
K03789	1218.0
K03788	0.0
K10700	0.0
K00342	211.0
K03124	0.0
K03120	0.0
K12527	356.0
K12526	0.0
K12525	0.0
K12524	402.0
K12523	0.0
K12522	0.0
K09789	201.0
K09788	17.0
K09787	1371.0
K09786	1.0
K09785	0.0
K09781	0.0
K09780	0.0
K10961	0.0
K10960	0.0
K10963	0.0
K10962	0.0
K10965	0.0
K10964	0.0
K10966	0.0
K09879	0.0
K06318	0.0
K06311	2.0
K06310	315.0
K06312	0.0
K06314	0.0
K06317	16.0
K11389	0.0
K11386	0.0
K11387	0.0
K11384	8.0
K11385	0.0
K11382	0.0
K11383	0.0
K11381	123.0
K11949	0.0
K10380	0.0
K04032	23.0
K04033	0.0
K04030	39.0
K04031	531.0
K04036	0.0
K04037	0.0
K04034	5.0
K04035	11.0
K04038	0.0
K04039	0.0
K07046	13.0
K07047	602.0
K07044	0.0
K07045	1350.0
K07042	1418.0
K07043	1432.0
K07040	1337.0
K07041	0.0
K07048	212.0
K07049	0.0
K08664	0.0
K02584	8.0
K10039	864.0
K10038	0.0
K10037	4.0
K10036	12.0
K04788	0.0
K04789	0.0
K04784	80.0
K04785	0.0
K04786	0.0
K04787	0.0
K04780	0.0
K04781	1.0
K04782	0.0
K04783	0.0
K13601	0.0
K13603	0.0
K13602	0.0
K13605	0.0
K13604	0.0
K13607	9.0
K02404	106.0
K05783	0.0
K05782	0.0
K05781	160.0
K05780	160.0
K05787	0.0
K05786	9.0
K05785	174.0
K05784	0.0
K05789	0.0
K05788	5.0
K01442	936.0
K01443	2249.0
K01444	175.0
K01446	0.0
K01447	535.0
K01448	3943.0
K01449	636.0
K14803	0.0
K02069	356.0
K05569	96.0
K08008	0.0
K02063	0.0
K05566	95.0
K05565	0.0
K05563	0.0
K05562	0.0
K05561	0.0
K02064	0.0
K03338	101.0
K03339	0.0
K03330	0.0
K03331	0.0
K03332	6.0
K03333	0.0
K03335	28.0
K03336	24.0
K03337	98.0
K12956	0.0
K12957	4.0
K12954	0.0
K12955	0.0
K12952	0.0
K12953	0.0
K12950	0.0
K12951	0.0
K14733	0.0
K00109	0.0
K06148	1235.0
K06149	0.0
K06144	0.0
K06145	0.0
K06146	0.0
K06147	16411.0
K06141	1.0
K06142	649.0
K06143	53.0
K11945	0.0
K08948	0.0
K08949	0.0
K00071	0.0
K14664	0.0
K13810	0.0
K14665	1.0
K03058	0.0
K11609	0.0
K11608	0.0
K14660	0.0
K11603	0.0
K11602	0.0
K11601	0.0
K11600	0.0
K11607	4.0
K11606	4.0
K11605	4.0
K11604	4.0
K10558	0.0
K10559	176.0
K10550	68.0
K10551	68.0
K10552	0.0
K10553	0.0
K10554	0.0
K10555	498.0
K10556	73.0
K10557	0.0
K03051	0.0
K03050	0.0
K07549	0.0
K07548	0.0
K07239	41.0
K07235	0.0
K07234	0.0
K07237	0.0
K07236	0.0
K07231	0.0
K07230	0.0
K07233	0.0
K07232	0.0
K02467	0.0
K05306	357.0
K05305	265.0
K05304	25.0
K05303	4.0
K05301	0.0
K02565	0.0
K08644	0.0
K08646	0.0
K08641	178.0
K08643	0.0
K08642	0.0
K12146	0.0
K00010	550.0
K00011	0.0
K00012	1007.0
K00013	1626.0
K00014	2223.0
K00016	1114.0
K09065	0.0
K08252	13.0
K08253	3.0
K08256	0.0
K08255	0.0
K08258	0.0
K08259	0.0
K00274	10.0
K00275	134.0
K00276	0.0
K00270	0.0
K00271	0.0
K00272	0.0
K00273	0.0
K00278	1474.0
K00279	0.0
K12675	0.0
K01277	212.0
K01274	0.0
K01273	926.0
K01271	590.0
K01270	1551.0
K01278	452.0
K00906	0.0
K00904	1.0
K00903	12.0
K00901	1110.0
K13785	0.0
K00908	0.0
K11149	0.0
K01053	4.0
K01051	485.0
K01057	204.0
K01056	1630.0
K01055	0.0
K01054	0.0
K01058	3.0
K02500	1627.0
K02501	1618.0
K02502	1370.0
K02503	1627.0
K02504	0.0
K02505	0.0
K02506	0.0
K02507	0.0
K02508	0.0
K02509	0.0
K00291	0.0
K13410	0.0
K13148	0.0
K13419	0.0
K05825	0.0
K03106	1630.0
K03105	0.0
K03101	2328.0
K03100	5388.0
K12541	0.0
K12540	0.0
K12543	0.0
K12542	0.0
K12545	0.0
K12544	0.0
K12547	0.0
K12546	0.0
K12549	0.0
K06080	0.0
K11018	0.0
K11019	0.0
K11016	0.0
K11017	0.0
K11014	0.0
K11015	0.0
K11012	0.0
K11013	0.0
K11010	0.0
K11011	0.0
K06333	1311.0
K06880	0.0
K06883	4.0
K06882	0.0
K09857	8.0
K06884	0.0
K06887	0.0
K06886	5.0
K06889	2578.0
K10942	0.0
K09859	4.0
K09858	4.0
K10947	3269.0
K10946	0.0
K10945	0.0
K10944	0.0
K13284	0.0
K00483	7.0
K00481	0.0
K00480	0.0
K00486	0.0
K00485	0.0
K00484	0.0
K09901	0.0
K10929	0.0
K07684	1.0
K07685	0.0
K07686	0.0
K07687	0.0
K07681	0.0
K07688	0.0
K07689	0.0
K10928	0.0
K04018	0.0
K04019	23.0
K04014	30.0
K04015	46.0
K04016	0.0
K04017	0.0
K04013	12.0
K07060	0.0
K07061	0.0
K07062	100.0
K07063	92.0
K07064	0.0
K07065	0.0
K07066	85.0
K07067	2.0
K07068	5.0
K07069	169.0
K01121	0.0
K13629	0.0
K13628	4.0
K13623	0.0
K13622	4.0
K13620	0.0
K13626	229.0
K08586	0.0
K08587	0.0
K01428	162.0
K01429	22.0
K01422	202.0
K01423	68.0
K01420	1898.0
K01421	2411.0
K01426	69.0
K01427	0.0
K01424	1321.0
K01425	285.0
K08068	0.0
K07538	0.0
K13086	0.0
K13085	0.0
K07287	0.0
K07824	0.0
K07682	0.0
K02722	0.0
K12978	0.0
K12979	0.0
K12972	0.0
K12973	0.0
K12974	0.0
K12975	0.0
K12976	0.0
K07821	0.0
K07683	0.0
K14750	0.0
K14751	0.0
K14953	0.0
K12288	0.0
K12289	0.0
K12282	0.0
K12283	0.0
K12280	0.0
K12281	0.0
K12286	0.0
K12287	0.0
K12284	0.0
K12285	0.0
K11957	0.0
K11956	0.0
K11955	0.0
K11954	0.0
K11953	0.0
K11952	0.0
K11951	0.0
K11950	0.0
K11959	0.0
K11958	0.0
K13889	151.0
K13888	3.0
K11963	0.0
K07217	341.0
K07216	1051.0
K07215	0.0
K07214	144.0
K07213	284.0
K07212	0.0
K07219	195.0
K07218	0.0
K12150	0.0
K08689	0.0
K08688	0.0
K00402	0.0
K00401	0.0
K11994	0.0
K00152	0.0
K01043	5.0
K00154	0.0
K00157	0.0
K00156	66.0
K10533	0.0
K10530	0.0
K10531	0.0
K10536	291.0
K10537	73.0
K10535	0.0
K10538	0.0
K10539	73.0
K00073	487.0
K13934	0.0
K00076	661.0
K00077	1469.0
K00074	540.0
K00075	1734.0
K00078	0.0
K00079	0.0
K02290	0.0
K02563	1628.0
K02292	0.0
K08966	0.0
K02294	0.0
K08278	0.0
K08279	0.0
K08274	0.0
K08275	0.0
K08276	0.0
K08277	0.0
K00298	0.0
K00299	4.0
K00296	0.0
K00297	1262.0
K00294	7.0
K00292	0.0
K00293	0.0
K00290	788.0
K07757	0.0
K12089	0.0
K01210	0.0
K01213	0.0
K01212	430.0
K01215	0.0
K01214	0.0
K01217	0.0
K01216	0.0
K01219	0.0
K01218	77.0
K02749	0.0
K02746	487.0
K02747	329.0
K02744	700.0
K02745	180.0
K02742	0.0
K00924	81.0
K00925	1648.0
K00926	1908.0
K00927	1627.0
K00928	2182.0
K00929	409.0
K12085	0.0
K02298	0.0
K02299	0.0
K02568	9.0
K02569	4.0
K02562	0.0
K02291	4.0
K02560	0.0
K02293	0.0
K02566	172.0
K02567	13.0
K02564	2730.0
K02297	0.0
K03169	4134.0
K03168	1543.0
K03163	0.0
K03162	0.0
K03167	0.0
K03166	0.0
K11038	0.0
K11039	0.0
K11030	0.0
K11031	38.0
K11032	0.0
K11033	0.0
K11034	0.0
K11035	0.0
K11036	0.0
K11037	0.0
K02546	0.0
K07668	31.0
K07669	0.0
K07666	4.0
K07667	2116.0
K07664	0.0
K07665	313.0
K07662	0.0
K07663	4.0
K07660	0.0
K07661	0.0
K03927	258.0
K07008	0.0
K07009	937.0
K07002	0.0
K07003	1570.0
K07000	10.0
K07001	1056.0
K07006	10.0
K07007	2412.0
K07004	0.0
K07005	783.0
K03921	0.0
K02956	1630.0
K09725	0.0
K09181	171.0
K08599	0.0
K08598	0.0
K08591	1738.0
K08590	228.0
K01156	8.0
K01154	1708.0
K01407	0.0
K01400	1.0
K01153	1645.0
K01150	4.0
K01151	1767.0
K01408	0.0
K01409	1696.0
K01158	0.0
K01159	353.0
K05523	0.0
K05522	0.0
K05521	809.0
K05520	137.0
K05527	0.0
K05526	0.0
K05525	0.0
K05524	0.0
K05529	0.0
K14518	0.0
K14519	4.0
K05949	0.0
K01754	1607.0
K05942	0.0
K01027	0.0
K02171	0.0
K02170	0.0
K02173	184.0
K02172	0.0
K01751	382.0
K06416	103.0
K06417	0.0
K06414	0.0
K06947	0.0
K03379	0.0
K03808	4.0
K03809	10.0
K03806	0.0
K06412	1292.0
K03804	0.0
K12296	0.0
K03802	1.0
K03803	239.0
K06413	2.0
K10808	0.0
K06411	355.0
K01028	75.0
K01029	24.0
K11931	0.0
K11930	0.0
K11933	0.0
K11932	0.0
K11935	0.0
K11934	166.0
K11937	0.0
K11936	0.0
K11939	0.0
K11938	0.0
K10800	4.0
K06419	3.0
K11929	0.0
K07271	879.0
K07270	10.0
K07273	199.0
K07272	0.0
K07275	0.0
K07274	3.0
K07277	222.0
K07276	0.0
K07279	0.0
K07278	1.0
K10623	0.0
K02481	377.0
K11520	0.0
K02480	0.0
K08170	0.0
K02485	0.0
K02484	387.0
K02487	0.0
K08600	2838.0
K08603	0.0
K08602	345.0
K08605	0.0
K08604	0.0
K09956	4.0
K09957	0.0
K09954	8.0
K09955	715.0
K09952	189.0
K09953	0.0
K09950	0.0
K09951	485.0
K09958	4.0
K09959	0.0
K07495	28.0
K07494	14.0
K07497	404.0
K07496	1829.0
K07491	2525.0
K07490	0.0
K07493	0.0
K07492	5.0
K07499	0.0
K07498	0.0
K11209	0.0
K11208	0.0
K11204	0.0
K11203	382.0
K11202	542.0
K11201	149.0
K11200	0.0
K00058	3989.0
K00059	3723.0
K00728	0.0
K00729	3.0
K00055	3.0
K00057	1783.0
K00050	146.0
K00051	0.0
K00720	0.0
K00721	487.0
K14424	0.0
K06033	0.0
K14189	0.0
K14188	4.0
K06364	0.0
K14187	0.0
K01239	813.0
K01238	235.0
K01897	1847.0
K01232	200.0
K01895	316.0
K01230	0.0
K01893	1565.0
K01236	0.0
K01235	146.0
K01890	1627.0
K02768	1233.0
K02769	543.0
K02760	2618.0
K02761	3007.0
K02763	210.0
K02764	0.0
K02765	651.0
K00948	2661.0
K00949	1596.0
K00942	1812.0
K00943	383.0
K00940	238.0
K00941	2773.0
K00946	232.0
K00947	0.0
K00944	0.0
K00945	3911.0
K01097	0.0
K01096	11.0
K01095	162.0
K01093	7.0
K01092	719.0
K01091	4496.0
K01090	1832.0
K03499	4512.0
K03498	3948.0
K03491	2368.0
K03490	96.0
K03493	0.0
K03492	67.0
K03495	1584.0
K03497	4345.0
K03496	4483.0
K02817	0.0
K02814	4.0
K02815	4.0
K02810	398.0
K02548	491.0
K02549	5.0
K02818	0.0
K02819	260.0
K03637	933.0
K03636	6.0
K03147	1434.0
K03146	7.0
K08851	0.0
K06518	1555.0
K09729	4.0
K06048	0.0
K06045	8.0
K06044	0.0
K09727	0.0
K09726	0.0
K06041	833.0
K09720	0.0
K09723	0.0
K06042	1063.0
K09897	0.0
K09896	0.0
K09895	0.0
K09894	0.0
K09893	0.0
K09892	0.0
K09891	0.0
K09890	0.0
K09899	0.0
K09898	0.0
K03622	0.0
K07648	0.0
K07649	0.0
K07398	0.0
K07399	0.0
K11056	0.0
K11057	0.0
K11054	0.0
K11055	0.0
K07640	3.0
K07393	26.0
K07390	4.0
K07391	1431.0
K07644	4.0
K07645	4.0
K07646	2139.0
K07647	0.0
K10896	0.0
K07024	9009.0
K07025	3092.0
K07026	0.0
K07027	1426.0
K07020	0.0
K07021	3.0
K07022	0.0
K07023	1216.0
K07028	0.0
K07029	2881.0
K10094	0.0
K01390	0.0
K01392	0.0
K01399	0.0
K02673	0.0
K05893	0.0
K05897	0.0
K05896	1333.0
K05895	259.0
K05899	0.0
K05898	0.0
K00555	0.0
K00554	1526.0
K00557	0.0
K00556	19.0
K00551	0.0
K00559	0.0
K00558	1876.0
K01170	0.0
K01173	11.0
K01174	5.0
K01175	157.0
K01176	136.0
K01178	4.0
K01179	1411.0
K14578	0.0
K14579	0.0
K08951	0.0
K08950	0.0
K08953	0.0
K03828	7.0
K03829	0.0
K03820	21.0
K03821	0.0
K03822	0.0
K03823	1269.0
K03824	5.0
K03825	1.0
K03826	463.0
K03827	439.0
K12248	0.0
K12246	0.0
K12247	0.0
K12242	0.0
K12243	0.0
K12240	0.0
K12241	0.0
K11919	0.0
K11918	0.0
K11913	0.0
K11912	0.0
K11911	0.0
K11910	0.0
K11917	0.0
K11916	0.0
K11915	0.0
K11914	0.0
K12068	0.0
K12069	0.0
K12062	0.0
K12063	0.0
K12060	0.0
K12061	0.0
K12066	0.0
K12067	0.0
K12064	0.0
K12065	0.0
K07259	403.0
K07258	4398.0
K07253	0.0
K07251	0.0
K07250	55.0
K07257	114.0
K07256	0.0
K07255	0.0
K07254	0.0
K05372	0.0
K05373	0.0
K05370	0.0
K05371	0.0
K05374	0.0
K05375	0.0
K09970	0.0
K09971	0.0
K09972	73.0
K09973	114.0
K09974	85.0
K09975	0.0
K09976	164.0
K09978	0.0
K09979	11.0
K11261	49.0
K11260	0.0
K11263	0.0
K11264	0.0
K10793	492.0
K10796	492.0
K10797	382.0
K10794	5.0
K10795	492.0
K00700	1985.0
K00701	0.0
K10798	0.0
K00703	1862.0
K00705	2335.0
K09828	0.0
K10133	0.0
K13053	0.0
K03192	4.0
K00964	0.0
K00965	1324.0
K00966	219.0
K00960	0.0
K00961	0.0
K00962	1627.0
K00963	154.0
K00969	1509.0
K12681	0.0
K02703	0.0
K08364	0.0
K08365	1.0
K02706	0.0
K08363	0.0
K08361	0.0
K02708	0.0
K02709	0.0
K08368	3.0
K08369	98.0
K01615	89.0
K01617	0.0
K01616	0.0
K01611	57.0
K01610	1403.0
K01613	1194.0
K01612	0.0
K01619	2193.0
K01618	0.0
K02834	1623.0
K02835	1630.0
K05281	0.0
K03619	0.0
K03618	0.0
K03617	1545.0
K03616	58.0
K03615	1792.0
K03614	1282.0
K03613	1624.0
K03612	1557.0
K03611	1.0
K03610	466.0
K09705	4.0
K09704	513.0
K09701	4.0
K09700	1.0
K09709	0.0
K06391	279.0
K06390	1228.0
K06393	1136.0
K06392	1214.0
K06395	294.0
K06394	1000.0
K06397	1077.0
K06396	1101.0
K06399	1351.0
K06398	1383.0
K06435	0.0
K11078	0.0
K11079	0.0
K11074	0.0
K11075	0.0
K11076	0.0
K11077	0.0
K11070	1484.0
K11071	1575.0
K11072	1667.0
K11073	0.0
K06935	0.0
K06934	367.0
K06937	178.0
K06936	1.0
K06931	0.0
K06930	0.0
K06933	0.0
K06932	0.0
K06939	0.0
K06938	0.0
K13381	0.0
K05916	5.0
K05917	0.0
K05914	0.0
K05915	0.0
K05912	0.0
K05913	0.0
K05910	0.0
K05911	0.0
K05918	0.0
K05919	963.0
K00392	0.0
K00390	86.0
K00397	0.0
K00395	1.0
K00394	285.0
K01884	0.0
K00399	0.0
K01886	1403.0
K01376	0.0
K01372	270.0
K09149	0.0
K09148	0.0
K01225	0.0
K09145	15.0
K09144	14.0
K09147	0.0
K09146	0.0
K09141	3.0
K09140	0.0
K09143	0.0
K09142	0.0
K05709	0.0
K05708	0.0
K05879	2220.0
K05878	2220.0
K05875	0.0
K05874	0.0
K05877	0.0
K05876	0.0
K05873	1.0
K00579	0.0
K00578	0.0
K00577	0.0
K00575	264.0
K00574	273.0
K00573	17.0
K00571	467.0
K00570	0.0
K01118	41.0
K01119	220.0
K01157	0.0
K01112	0.0
K01113	13.0
K04477	1319.0
K01114	0.0
K01115	0.0
K08087	0.0
K01315	0.0
K08085	0.0
K08084	0.0
K08083	0.0
K08082	0.0
K08081	5.0
K08080	0.0
K01152	1.0
K01401	0.0
K09826	0.0
K06344	0.0
K06345	0.0
K09822	4.0
K06343	0.0
K10938	0.0
K06341	0.0
K10934	0.0
K10935	0.0
K10932	0.0
K11052	0.0
K10930	0.0
K06349	0.0
K11053	0.0
K10754	0.0
K01755	1635.0
K10200	564.0
K02132	0.0
K02137	0.0
K03840	0.0
K03841	8.0
K13028	0.0
K13799	0.0
K13798	0.0
K13795	0.0
K13794	0.0
K13021	0.0
K13792	0.0
K13791	0.0
K13790	0.0
K12268	71.0
K12269	0.0
K12262	0.0
K12263	0.0
K12264	0.0
K12265	0.0
K12266	0.0
K12267	1365.0
K01757	0.0
K12237	0.0
K13243	0.0
K13245	0.0
K13244	0.0
K13246	0.0
K03264	0.0
K03265	0.0
K03263	0.0
K03268	0.0
K03269	217.0
K12415	0.0
K10211	0.0
K09918	0.0
K09919	0.0
K06720	0.0
K09913	0.0
K09910	0.0
K09911	0.0
K09916	0.0
K09917	0.0
K06726	166.0
K09915	4.0
K11535	1.0
K11534	73.0
K11537	206.0
K11531	0.0
K11533	0.0
K11532	0.0
K11249	648.0
K11539	0.0
K00762	2456.0
K00763	1599.0
K00760	1413.0
K00761	1658.0
K00766	1016.0
K00767	1468.0
K00764	2660.0
K00765	1598.0
K00768	1246.0
K00769	4.0
K11059	0.0
K00186	0.0
K00187	0.0
K00184	79.0
K00185	34.0
K00183	46.0
K00180	1030.0
K00188	0.0
K00189	0.0
K10110	251.0
K10111	0.0
K10112	2367.0
K10113	0.0
K10114	0.0
K10115	0.0
K10116	0.0
K10117	1362.0
K10118	1777.0
K10119	2327.0
K04641	0.0
K04643	0.0
K04642	0.0
K13282	1.0
K00988	0.0
K00989	37.0
K00986	205.0
K00984	16.0
K00985	0.0
K00982	0.0
K00983	227.0
K00980	447.0
K00981	1654.0
K01585	217.0
K01584	0.0
K01586	2009.0
K13498	0.0
K01580	230.0
K01583	286.0
K01582	265.0
K13497	27.0
K01589	17.0
K01588	1634.0
K14941	3.0
K08347	0.0
K08348	0.0
K02720	0.0
K14949	0.0
K02723	0.0
K03459	0.0
K03458	2049.0
K03455	276.0
K03457	614.0
K03451	273.0
K03981	0.0
K03980	84.0
K02614	555.0
K01639	1215.0
K01638	1.0
K01637	0.0
K01636	178.0
K01635	1.0
K01634	0.0
K01633	219.0
K01632	0.0
K01631	0.0
K01630	13.0
K02615	0.0
K02588	842.0
K02589	51.0
K02858	52.0
K02859	0.0
K14051	0.0
K14053	0.0
K14052	0.0
K02852	169.0
K02853	2.0
K02850	0.0
K02851	0.0
K14059	124.0
K14058	0.0
K02586	10.0
K02587	11.0
K03679	0.0
K03671	5114.0
K03670	4.0
K03673	1.0
K03672	0.0
K03675	0.0
K03674	0.0
K03677	0.0
K03676	5.0
K09761	1568.0
K09760	388.0
K09763	1.0
K09762	1300.0
K09765	1384.0
K09764	7.0
K09767	15.0
K06006	0.0
K09769	230.0
K09768	988.0
K10353	0.0
K03187	162.0
K03186	568.0
K03185	0.0
K03184	0.0
K03183	645.0
K03182	561.0
K03181	0.0
K03189	162.0
K03188	162.0
K02715	0.0
K12455	0.0
K12454	7.0
K12453	0.0
K12452	133.0
K12451	0.0
K07358	0.0
K07356	0.0
K07357	0.0
K07354	0.0
K07355	0.0
K07352	0.0
K07353	0.0
K07350	0.0
K07351	0.0
K06919	303.0
K06918	0.0
K06917	4.0
K06916	0.0
K06915	79.0
K06914	0.0
K06913	0.0
K06912	0.0
K06911	618.0
K06910	249.0
K08986	6.0
K08987	6.0
K08984	4.0
K08985	0.0
K08982	2.0
K08983	0.0
K08980	0.0
K08981	187.0
K08988	0.0
K08989	0.0
K02252	0.0
K05934	1129.0
K05936	1135.0
K05937	0.0
K02253	0.0
K05939	8.0
K00378	967.0
K00375	1443.0
K00374	5.0
K00376	0.0
K00371	4.0
K00370	4.0
K00373	4.0
K00372	4.0
K01358	2020.0
K09166	4.0
K09165	1.0
K09164	0.0
K09163	750.0
K09162	4.0
K09161	0.0
K09160	0.0
K01354	4.0
K01355	0.0
K01356	1543.0
K05601	0.0
K05851	0.0
K03807	0.0
K05606	20.0
K02927	0.0
K05974	0.0
K03805	0.0
K05976	0.0
K00519	0.0
K00518	3.0
K03800	811.0
K00511	0.0
K00510	0.0
K03801	186.0
K00515	0.0
K00514	0.0
K00517	1.0
K05971	0.0
K03154	1430.0
K11147	0.0
K05581	0.0
K05580	0.0
K05583	0.0
K05582	0.0
K05585	0.0
K05584	0.0
K05587	0.0
K05586	0.0
K05589	5.0
K03150	1986.0
K03623	0.0
K03152	1610.0
K14200	0.0
K14201	0.0
K14202	0.0
K03621	1269.0
K14204	0.0
K14205	6.0
K01134	37.0
K01135	15.0
K01136	12.0
K01137	9.0
K01130	215.0
K01132	0.0
K01133	376.0
K01138	393.0
K01139	44.0
K02113	1825.0
K02112	1970.0
K02111	1722.0
K02446	10.0
K02117	1975.0
K02116	21.0
K02115	1970.0
K02114	1970.0
K02119	1249.0
K02118	2106.0
K02448	0.0
K01036	4.0
K03212	0.0
K13007	0.0
K13006	2.0
K13005	0.0
K13004	36.0
K13001	0.0
K06404	1089.0
K01032	0.0
K06951	4.0
K03862	0.0
K03863	0.0
K06406	1383.0
K06957	0.0
K05020	513.0
K06400	909.0
K06403	1093.0
K06954	0.0
K10814	0.0
K10817	0.0
K10816	0.0
K07136	0.0
K03242	0.0
K03243	0.0
K12202	0.0
K12203	0.0
K12206	0.0
K12207	0.0
K12204	0.0
K12205	0.0
K12208	0.0
K12209	0.0
K13919	15.0
K13918	0.0
K06214	0.0
K06215	384.0
K09936	1139.0
K06217	1625.0
K09930	4.0
K09931	6.0
K09932	4.0
K06213	2120.0
K09938	0.0
K09939	102.0
K11517	0.0
K06337	0.0
K13301	0.0
K00748	221.0
K00745	0.0
K00743	15.0
K07165	4.0
K07164	233.0
K07167	0.0
K07166	1359.0
K07161	0.0
K07160	686.0
K07163	0.0
K07162	17.0
K07169	0.0
K07168	4.0
K06336	0.0
K01839	1241.0
K01838	504.0
K01835	5.0
K01834	5084.0
K01837	0.0
K01830	0.0
K00608	0.0
K02632	0.0
K02630	0.0
K02631	0.0
K08322	164.0
K08323	87.0
K08320	0.0
K08321	104.0
K08326	0.0
K08324	0.0
K08325	107.0
K01659	36.0
K01658	991.0
K02637	0.0
K01653	1682.0
K01652	3152.0
K01655	1.0
K01654	309.0
K01657	904.0
K02874	1626.0
K02875	0.0
K02876	1582.0
K02877	0.0
K02871	1479.0
K02873	0.0
K02878	1630.0
K02879	1630.0
K14070	0.0
K09749	266.0
K09748	1493.0
K06023	2803.0
K09742	0.0
K09741	0.0
K09740	12.0
K09747	1407.0
K09746	0.0
K09745	0.0
K06024	1363.0
K03477	0.0
K03476	233.0
K03475	851.0
K03474	217.0
K03473	212.0
K03472	0.0
K03471	168.0
K03470	1522.0
K03478	168.0
K02304	1828.0
K02305	0.0
K02302	128.0
K02303	0.0
K02300	0.0
K02301	5.0
K03653	0.0
K03652	9.0
K03651	0.0
K03650	1618.0
K03657	3752.0
K03656	0.0
K03655	3882.0
K03654	1803.0
K03658	24.0
K12439	0.0
K12431	0.0
K12430	0.0
K12433	0.0
K12432	0.0
K12435	0.0
K12434	0.0
K12437	0.0
K12436	0.0
K06979	6.0
K06978	646.0
K06971	918.0
K06970	103.0
K06973	1579.0
K06972	1134.0
K06975	351.0
K06974	0.0
K06977	1.0
K06976	17.0
K07082	939.0
K07083	12.0
K07080	566.0
K07081	12.0
K07086	0.0
K07087	0.0
K07084	7.0
K07085	679.0
K07088	3476.0
K07089	2094.0
K01317	0.0
K11162	0.0
K11163	0.0
K11161	0.0
K11168	0.0
K00356	1.0
K00355	1.0
K00354	0.0
K00353	0.0
K00351	212.0
K00350	222.0
K05952	0.0
K05953	0.0
K05951	0.0
K05956	0.0
K05957	0.0
K00358	87.0
K00689	0.0
K00688	3020.0
K00681	183.0
K00680	1489.0
K00683	0.0
K00685	4.0
K00684	145.0
K00687	0.0
K00686	0.0
K05831	0.0
K05830	0.0
K05833	1902.0
K05832	1788.0
K05834	0.0
K05837	1443.0
K05836	0.0
K05839	0.0
K05838	0.0
K07677	0.0
K00533	430.0
K00532	160.0
K00531	5.0
K00530	0.0
K00537	1311.0
K00536	0.0
K00535	0.0
K00534	4.0
K00539	0.0
K00538	0.0
K11029	0.0
K14260	777.0
K14261	1.0
K14266	0.0
K14267	0.0
K14268	0.0
K14269	0.0
K01337	0.0
K01338	2078.0
K02683	0.0
K02682	0.0
K02681	0.0
K02680	0.0
K02687	1454.0
K02686	0.0
K02685	0.0
K02689	0.0
K02688	15.0
K00824	340.0
K00827	0.0
K00826	1592.0
K00821	3580.0
K00820	1682.0
K00823	9.0
K00822	0.0
K00829	0.0
K00828	0.0
K01488	740.0
K01489	1643.0
K01484	0.0
K01485	18.0
K01486	1143.0
K01487	882.0
K01480	342.0
K01481	0.0
K01482	13.0
K01483	0.0
K02469	2729.0
K02468	0.0
K02466	6.0
K02465	0.0
K02464	0.0
K02463	0.0
K02462	0.0
K02461	0.0
K02460	1.0
K08969	1.0
K13061	0.0
K13060	0.0
K13063	0.0
K13062	0.0
K13069	0.0
K08964	0.0
K06363	0.0
K03079	202.0
K06342	0.0
K03078	0.0
K13289	0.0
K13288	0.0
K13285	0.0
K13287	0.0
K13286	0.0
K13281	155.0
K13280	750.0
K13283	0.0
K00054	5.0
K04496	0.0
K05369	0.0
K05368	0.0
K03228	7.0
K03229	7.0
K00052	1609.0
K03222	8.0
K03223	8.0
K03220	3.0
K03221	3.0
K03226	7.0
K03227	7.0
K03224	7.0
K03225	4.0
K09482	5.0
K09483	0.0
K13836	0.0
K12228	0.0
K05360	0.0
K12224	0.0
K12225	0.0
K12226	0.0
K12227	0.0
K12220	0.0
K05363	157.0
K12222	0.0
K12223	0.0
K08681	372.0
K08680	1.0
K08683	0.0
K08682	0.0
K08685	0.0
K08684	0.0
K08687	0.0
K08686	0.0
K11755	1963.0
K11754	4253.0
K11751	0.0
K11750	0.0
K11753	2704.0
K11752	1984.0
K02407	328.0
K13938	0.0
K13936	0.0
K13935	0.0
K02406	1245.0
K13933	0.0
K13932	0.0
K13931	0.0
K13930	0.0
K12088	0.0
K12081	0.0
K12082	0.0
K12083	0.0
K12084	0.0
K12086	0.0
K12087	0.0
K09611	0.0
K09612	0.0
K04940	0.0
K10085	0.0
K05394	0.0
K05395	3.0
K06340	0.0
K13043	212.0
K07149	391.0
K07148	259.0
K07147	4.0
K07146	5.0
K07145	5.0
K07144	0.0
K07143	0.0
K07142	0.0
K07141	399.0
K07140	0.0
K10156	0.0
K10150	0.0
K10620	0.0
K10621	0.0
K14028	0.0
K14029	0.0
K01817	992.0
K01816	7.0
K01815	586.0
K01814	1620.0
K01813	401.0
K01812	916.0
K01811	1088.0
K01810	1709.0
K01819	0.0
K01818	994.0
K14580	0.0
K05379	0.0
K08304	7.0
K08305	4.0
K08306	4.0
K08307	217.0
K08300	4.0
K08301	839.0
K08302	144.0
K08303	3311.0
K08308	0.0
K08309	99.0
K14671	0.0
K14670	0.0
K14673	0.0
K14672	0.0
K01673	353.0
K01672	0.0
K01671	0.0
K01677	1252.0
K01676	213.0
K01674	0.0
K01679	164.0
K01678	1198.0
K02899	1582.0
K02896	0.0
K02897	558.0
K02895	1626.0
K02892	1630.0
K02890	1630.0
K10811	0.0
K02096	0.0
K02097	0.0
K02094	0.0
K02095	0.0
K02092	0.0
K02093	0.0
K02099	1473.0
K03411	179.0
K03410	222.0
K03413	428.0
K03412	134.0
K03415	164.0
K03414	1.0
K03417	0.0
K03416	0.0
K03418	0.0
K05376	0.0
K02320	0.0
K02322	0.0
K02323	0.0
K05377	0.0
K13542	2071.0
K13543	0.0
K13540	0.0
K13541	0.0
K12145	0.0
K12144	0.0
K12147	0.0
K12410	2153.0
K12141	12.0
K12140	12.0
K12143	12.0
K12142	0.0
K12149	0.0
K12148	0.0
K07312	0.0
K07313	390.0
K07310	12.0
K07311	6.0
K07316	6.0
K07317	5.0
K07314	0.0
K07315	81.0
K07318	32.0
K07319	840.0
K03936	0.0
K03425	0.0
K03426	1532.0
K03427	1400.0
K03420	0.0
K03421	0.0
K03422	0.0
K03423	0.0
K03756	1.0
K03757	0.0
K03206	0.0
K03755	0.0
K11144	37.0
K11145	1397.0
K05972	0.0
K05973	0.0
K03752	183.0
K05978	0.0
K05979	10.0
K03753	642.0
K00331	210.0
K00330	210.0
K00333	4.0
K00332	4.0
K00335	1275.0
K00334	1923.0
K00337	214.0
K00336	2090.0
K00339	210.0
K00338	210.0
K03751	0.0
K06953	0.0
K06952	321.0
K06407	1383.0
K06950	3177.0
K10819	162.0
K06956	166.0
K06955	0.0
K06402	48.0
K10815	0.0
K06959	1608.0
K06958	1340.0
K06409	2484.0
K06408	1103.0
K09129	0.0
K09128	58.0
K09123	50.0
K09122	0.0
K09121	458.0
K09120	0.0
K09127	1.0
K09126	1.0
K09125	425.0
K09124	4.0
K01233	0.0
K05819	0.0
K05818	0.0
K01896	0.0
K05813	1136.0
K05812	0.0
K05811	0.0
K05810	1442.0
K05817	0.0
K05816	7.0
K05815	196.0
K05814	205.0
K01894	4.0
K01892	1633.0
K01234	32.0
K01144	361.0
K01146	0.0
K01141	0.0
K01416	0.0
K11434	0.0
K01415	0.0
K06354	0.0
K01414	4.0
K09836	0.0
K01318	10.0
K01319	0.0
K01312	0.0
K06350	0.0
K02669	683.0
K02668	0.0
K02665	0.0
K02664	1.0
K02667	0.0
K02666	5.0
K02661	0.0
K02660	0.0
K02663	2.0
K02662	144.0
K00809	0.0
K00808	0.0
K00806	1640.0
K00805	1367.0
K00804	0.0
K00803	588.0
K00802	0.0
K00801	5.0
K00800	1554.0
K10921	0.0
K02409	178.0
K02408	280.0
K02401	248.0
K02400	232.0
K02403	0.0
K02402	0.0
K02405	296.0
K05364	1060.0
K05367	133.0
K05366	3193.0
K10210	0.0
K10216	0.0
K13049	22.0
K13048	0.0
K13739	0.0
K10215	0.0
K06122	5.0
K13735	0.0
K13734	0.0
K13041	0.0
K13040	0.0
K13731	0.0
K13730	5.0
K13733	0.0
K13732	0.0
K04516	217.0
K03204	4.0
K03205	2340.0
K03207	0.0
K03200	4.0
K03201	0.0
K03202	0.0
K03203	0.0
K03208	0.0
K03758	32.0
K03759	0.0
K09469	10.0
K09461	0.0
K06204	9.0
K00178	0.0
K13950	0.0
K13953	68.0
K13955	0.0
K13954	280.0
K10920	0.0
K06324	0.0
K11777	5.0
K11779	0.0
K11778	0.0
K06325	0.0
K12600	0.0
K07432	0.0
K07430	0.0
K06326	0.0
K07128	0.0
K07121	4.0
K07120	3.0
K07123	4.0
K07122	0.0
K07125	0.0
K07124	1222.0
K07127	5.0
K07126	279.0
K01870	1631.0
K01873	1645.0
K01872	1600.0
K01875	1630.0
K01874	1584.0
K01876	1714.0
K01879	15.0
K01878	18.0
K06321	0.0
K00476	0.0
K00477	0.0
K00474	0.0
K00472	0.0
K00470	0.0
K00471	0.0
K00478	0.0
K00479	0.0
K04775	0.0
K04774	0.0
K04777	0.0
K04776	0.0
K04771	4.0
K04770	0.0
K04773	726.0
K04772	4.0
K04779	0.0
K04778	0.0
K14657	0.0
K14656	0.0
K14654	0.0
K14653	0.0
K14652	2004.0
K14659	0.0
K14658	0.0
K14386	0.0
K09926	0.0
K01699	5.0
K01698	424.0
K01695	939.0
K01697	0.0
K01696	1088.0
K01690	0.0
K01693	1413.0
K01692	73.0
K07227	4.0
K03439	1613.0
K03438	2707.0
K13380	0.0
K03928	37.0
K03925	1491.0
K03924	985.0
K03431	1397.0
K03926	8.0
K03437	1616.0
K03436	2408.0
K03435	0.0
K03434	0.0
K02348	16.0
K02342	522.0
K02343	1496.0
K02340	1561.0
K02341	1619.0
K02346	1875.0
K02347	6.0
K02344	0.0
K02345	0.0
K03697	102.0
K03696	1559.0
K03695	1628.0
K03694	136.0
K03693	0.0
K03692	0.0
K03690	0.0
K03699	743.0
K03698	1285.0
K13566	0.0
K12164	0.0
K07338	0.0
K07339	478.0
K07334	28.0
K07335	1944.0
K07336	4.0
K07337	4.0
K07330	0.0
K07331	0.0
K07332	0.0
K07333	0.0
K09695	4.0
K09694	4.0
K09697	541.0
K09696	542.0
K09691	1490.0
K09690	1117.0
K09693	0.0
K09692	432.0
K09699	0.0
K09698	14.0
K07590	32.0
K07591	0.0
K07592	0.0
K05998	0.0
K05999	0.0
K05996	0.0
K05997	0.0
K05994	0.0
K05995	671.0
K05993	259.0
K05991	0.0
K10837	0.0
K00319	0.0
K00318	7.0
K00648	1869.0
K02545	0.0
K00645	1619.0
K00311	0.0
K00646	0.0
K00317	0.0
K00316	0.0
K00643	0.0
K00314	0.0
K02547	922.0
K06429	0.0
K06428	0.0
K06427	0.0
K02812	0.0
K06425	1.0
K06424	0.0
K06423	2.0
K06422	0.0
K06421	1.0
K02813	0.0
K02930	0.0
K03815	0.0
K05612	0.0
K03367	0.0
K03366	0.0
K03812	0.0
K03635	6.0
K03634	4.0
K03631	1579.0
K05969	0.0
K03630	1966.0
K03633	0.0
K03632	0.0
K01998	942.0
K01999	903.0
K01992	4358.0
K01993	585.0
K01990	8500.0
K01991	582.0
K01996	960.0
K01997	1130.0
K01994	6.0
K01995	967.0
K03148	193.0
K03639	1051.0
K05692	0.0
K03638	1.0
K00869	5.0
K00868	1451.0
K00861	0.0
K00860	207.0
K00863	503.0
K00862	0.0
K00865	1447.0
K00864	1568.0
K00867	0.0
K00866	0.0
K01192	745.0
K01190	5336.0
K01191	992.0
K01197	285.0
K01194	0.0
K01195	168.0
K01198	297.0
K01199	0.0
K00656	3758.0
K00657	345.0
K00306	0.0
K14591	28.0
K00300	0.0
K00653	0.0
K13715	0.0
K13713	0.0
K00650	0.0
K00651	1577.0
K14596	0.0
K02647	2527.0
K14598	0.0
K02643	0.0
K02642	0.0
K02641	0.0
K02640	0.0
K03594	671.0
K03595	1626.0
K03596	1478.0
K03597	0.0
K03590	222.0
K03591	0.0
K03592	277.0
K03593	218.0
K03598	0.0
K03599	0.0
K01736	1628.0
K01737	396.0
K01734	2341.0
K01735	1612.0
K01732	0.0
K01733	1725.0
K01730	52.0
K01731	0.0
K06049	0.0
K01738	2017.0
K01739	187.0
K11809	0.0
K05343	92.0
K02422	401.0
K02421	248.0
K05340	81.0
K02427	4.0
K05346	98.0
K02425	0.0
K02424	0.0
K05349	5472.0
K02428	229.0
K03770	221.0
K03771	300.0
K03772	16.0
K03773	249.0
K03774	102.0
K03775	213.0
K03776	0.0
K03777	0.0
K03778	785.0
K03779	373.0
K09722	0.0
K08174	0.0
K14114	0.0
K13979	6.0
K13237	0.0
K14440	0.0
K09992	142.0
K09990	0.0
K09991	0.0
K09996	0.0
K09997	0.0
K09994	0.0
K14110	0.0
K09998	0.0
K09999	0.0
K14111	0.0
K14113	0.0
K14449	0.0
K10213	135.0
K14118	0.0
K11711	82.0
K11710	0.0
K11712	99.0
K11717	1051.0
K11719	0.0
K06857	4.0
K10440	5614.0
K10441	3743.0
K07103	0.0
K07102	4.0
K07101	12.0
K07100	0.0
K07107	1424.0
K07106	310.0
K07105	1216.0
K07456	1613.0
K07459	46.0
K07458	352.0
K07109	11.0
K07108	0.0
K10198	0.0
K10199	0.0
K10190	1208.0
K10191	0.0
K10192	298.0
K10193	159.0
K10194	227.0
K10195	0.0
K10196	0.0
K10197	0.0
K15013	0.0
K01858	199.0
K15016	0.0
K15017	0.0
K01853	0.0
K01852	0.0
K01851	0.0
K01850	213.0
K01857	0.0
K01856	0.0
K01854	1626.0
K07539	0.0
K08478	0.0
K08479	0.0
K08476	0.0
K08477	0.0
K08475	0.0
K00450	214.0
K00451	0.0
K00452	0.0
K00453	0.0
K00455	0.0
K00456	0.0
K00457	0.0
K00106	0.0
K00459	1.0
K00104	38.0
K00105	0.0
K00102	13.0
K00103	0.0
K00100	4275.0
K00101	0.0
K01509	0.0
K04759	3272.0
K04758	4632.0
K04757	11.0
K01504	0.0
K04755	0.0
K04754	4.0
K04753	0.0
K04752	0.0
K04751	386.0
K01502	4.0
K14631	0.0
K05359	0.0
K14632	0.0
K07536	0.0
K12080	0.0
K02364	0.0
K12369	12.0
K02361	185.0
K02362	0.0
K02363	0.0
K13509	0.0
K13503	0.0
K13500	0.0
K12109	0.0
K12108	0.0
K12101	0.0
K12100	0.0
K12103	0.0
K12102	0.0
K12105	0.0
K12104	0.0
K12107	0.0
K12106	0.0
K11023	0.0
K03014	0.0
K08906	0.0
K08904	0.0
K08900	0.0
K06223	896.0
K06199	1158.0
K06198	0.0
K06197	0.0
K06196	330.0
K06194	209.0
K06193	5.0
K06192	8.0
K06191	1.0
K06190	0.0
K11104	304.0
K11105	451.0
K11106	0.0
K11107	0.0
K11102	0.0
K11103	8.0
K07862	678.0
K00666	272.0
K00663	149.0
K00662	174.0
K00661	1542.0
K00660	4.0
K06997	1627.0
K06996	26.0
K06995	153.0
K10852	63.0
K06993	0.0
K06992	0.0
K06991	0.0
K06990	1.0
K11050	0.0
K06999	5.0
K06998	104.0
K05338	0.0
K11051	0.0
K06441	0.0
K06440	0.0
K06443	0.0
K06442	1380.0
K06445	0.0
K06447	0.0
K06446	15.0
K06309	0.0
K05686	0.0
K02655	0.0
K07392	0.0
K00595	2446.0
K00594	0.0
K00596	0.0
K00599	4037.0
K00598	10.0
K02657	0.0
K07642	0.0
K07643	0.0
K07396	4.0
K07397	19.0
K07394	0.0
K07395	0.0
K04102	0.0
K04103	1.0
K04100	0.0
K04101	0.0
K04107	0.0
K04105	0.0
K04108	0.0
K04109	0.0
K07716	0.0
K07717	502.0
K07714	4.0
K07715	0.0
K07712	4.0
K07713	378.0
K07710	0.0
K07711	0.0
K07718	5169.0
K07719	508.0
K00843	0.0
K00842	2.0
K00841	1.0
K00840	0.0
K00847	2609.0
K00846	0.0
K00845	2549.0
K00844	46.0
K00849	1609.0
K00848	1238.0
K06302	0.0
K13771	4.0
K13770	2.0
K13772	0.0
K13775	0.0
K13774	0.0
K13777	0.0
K13776	0.0
K13779	0.0
K13778	0.0
K02621	381.0
K02992	1474.0
K02623	0.0
K08286	0.0
K08281	1.0
K02996	1444.0
K02995	0.0
K02994	1630.0
K02629	0.0
K02628	0.0
K08289	213.0
K08288	0.0
K03578	4.0
K03579	12.0
K03576	4.0
K03577	14.0
K03574	1863.0
K03575	975.0
K03572	1618.0
K03573	88.0
K03570	1620.0
K03571	1123.0
K01710	2151.0
K01711	876.0
K01712	187.0
K01713	0.0
K01714	3773.0
K01715	392.0
K01716	0.0
K01718	0.0
K01719	203.0
K03081	0.0
K02199	0.0
K02198	18.0
K14170	2639.0
K02193	4.0
K02192	186.0
K02191	7.0
K02190	1183.0
K02197	14.0
K02196	0.0
K02195	17.0
K02194	17.0
K03718	412.0
K03719	656.0
K03712	2358.0
K03713	2.0
K03710	3940.0
K03711	2516.0
K03716	181.0
K03717	4.0
K03715	0.0
K07129	0.0
K00045	9.0
K13995	0.0
K13994	0.0
K13991	0.0
K13990	31.0
K13993	429.0
K13992	0.0
K06298	1022.0
K06299	0.0
K06294	0.0
K06295	121.0
K06296	2.0
K06297	1.0
K06290	0.0
K06291	0.0
K06292	0.0
K06293	0.0
K12743	0.0
K00248	599.0
K06426	6.0
K11739	0.0
K11738	0.0
K11733	0.0
K11732	0.0
K11731	0.0
K11737	0.0
K11736	0.0
K11735	0.0
K11734	0.0
K06870	0.0
K06871	2331.0
K06872	1210.0
K06873	0.0
K06874	0.0
K06875	0.0
K06876	4.0
K06877	102.0
K06878	12.0
K06879	4.0
K07478	1873.0
K12645	0.0
K07479	0.0
K07473	2305.0
K07472	0.0
K07471	0.0
K07470	0.0
K07477	0.0
K07476	0.0
K07474	143.0
K15038	0.0
K15039	0.0
K15034	4.0
K15036	20.0
K15037	0.0
K08738	0.0
K06420	0.0
K00128	999.0
K00129	0.0
K00438	0.0
K00432	81.0
K00433	20.0
K00122	6.0
K00123	217.0
K00124	18.0
K00125	0.0
K00126	0.0
K00127	16.0
K08973	0.0
K14348	0.0
K14347	0.0
K14340	0.0
K08972	14.0
K01525	0.0
K01524	1722.0
K01523	257.0
K01521	0.0
K01520	2165.0
K01529	53.0
K08977	0.0
K03969	22.0
K08929	0.0
K02388	281.0
K02389	271.0
K02386	2.0
K02387	280.0
K02384	0.0
K02385	198.0
K02382	0.0
K02380	5.0
K02381	0.0
K05386	0.0
K13524	0.0
K13525	0.0
K13527	0.0
K13520	0.0
K13522	0.0
K13529	7.0
K03385	49.0
K03384	0.0
K03387	169.0
K03386	371.0
K03381	0.0
K03380	0.0
K03383	0.0
K03382	61.0
K03389	164.0
K03388	158.0
K05356	0.0
K12344	29.0
K12343	142.0
K12342	0.0
K12341	0.0
K12340	415.0
K02430	0.0
K12349	0.0
K05351	0.0
K11694	149.0
K11695	0.0
K11690	568.0
K05352	0.0
K11693	0.0
K08928	0.0
K03433	0.0
K13832	0.0
K03039	0.0
K03432	0.0
K06607	0.0
K06606	37.0
K06605	4.0
K03430	388.0
K06603	74.0
K06602	0.0
K06601	0.0
K06600	0.0
K05358	0.0
K06609	0.0
K06608	308.0
K03923	1.0
K03922	0.0
K11472	0.0
K11473	15.0
K11474	0.0
K11475	0.0
K11476	0.0
K11477	0.0
K00601	0.0
K00600	1609.0
K00603	179.0
K03746	1.0
K00605	804.0
K00604	1628.0
K00607	0.0
K00606	366.0
K00609	1643.0
K03741	1033.0
K03740	4.0
K03743	63.0
K10873	0.0
K03214	0.0
K14068	0.0
K13317	0.0
K06360	0.0
K14069	0.0
K08078	0.0
K09650	0.0
K06361	0.0
K07802	0.0
K07803	10.0
K07800	0.0
K07801	0.0
K07806	0.0
K07807	0.0
K07804	0.0
K07805	0.0
K06362	0.0
K01172	0.0
K10257	0.0
K10255	4.0
K10254	753.0
K10253	0.0
K10918	0.0
K04128	0.0
K01958	36.0
K01959	0.0
K01956	1744.0
K01957	0.0
K04126	0.0
K04127	0.0
K01952	1643.0
K01953	2239.0
K01950	1610.0
K01951	2039.0
K07730	0.0
K07731	0.0
K07732	0.0
K07733	0.0
K07734	0.0
K07735	205.0
K07736	1166.0
K07737	2705.0
K07738	1245.0
K07739	9.0
K06365	0.0
K06366	0.0
K06367	0.0
K10910	0.0
K10911	0.0
K04382	0.0
K10775	0.0
K02609	0.0
K02979	0.0
K02978	0.0
K06368	0.0
K02975	0.0
K02974	0.0
K02977	0.0
K02976	0.0
K03558	172.0
K03559	278.0
K03550	1621.0
K03551	1559.0
K03552	0.0
K03553	1716.0
K03554	0.0
K03555	1547.0
K03556	54.0
K03557	0.0
K01778	2046.0
K01779	361.0
K06369	0.0
K01772	14.0
K01770	1566.0
K01771	96.0
K01776	1541.0
K01777	648.0
K01774	0.0
K01775	1969.0
K05385	0.0
K05384	0.0
K05383	0.0
K05382	0.0
K05381	0.0
K08159	0.0
K14153	32.0
K14154	0.0
K14155	3038.0
K08152	0.0
K08156	209.0
K08076	0.0
K12809	0.0
K05297	395.0
K03734	2041.0
K03735	44.0
K03736	44.0
K03737	1642.0
K03731	0.0
K03732	0.0
K03733	387.0
K03738	15.0
K03739	4.0
K08139	0.0
K06994	1.0
K12660	0.0
K12661	5.0
K07450	0.0
K08719	0.0
K08717	21.0
K08715	0.0
K08714	0.0
K08713	0.0
K08710	0.0
K11311	0.0
K11312	8.0
K00141	0.0
K00146	0.0
K00411	0.0
K00412	0.0
K00145	3231.0
K00148	0.0
K14367	0.0
K14366	0.0
K08954	0.0
K08384	2266.0
K14369	0.0
K14368	0.0
K14091	18.0
K14090	24.0
K14093	0.0
K14092	0.0
K14095	0.0
K14094	0.0
K14097	0.0
K14096	0.0
K14099	0.0
K14098	0.0
K02848	0.0
K01541	0.0
K04712	0.0
K04711	0.0
K01545	0.0
K01547	488.0
K01546	522.0
K01548	491.0
K04719	0.0
K04718	0.0
K02018	1858.0
K02019	140.0
K02016	2619.0
K02017	13.0
K02014	1280.0
K02015	3623.0
K02012	571.0
K02013	2632.0
K02010	423.0
K02011	548.0
K04515	0.0
K03943	0.0
K03941	0.0
K03940	0.0
K00313	22.0
K04060	0.0
K01608	25.0
K08942	0.0
K08943	0.0
K08940	0.0
K08941	0.0
K08946	0.0
K08947	0.0
K08944	0.0
K08945	0.0
K03059	0.0
K13811	0.0
K13812	0.0
K13815	0.0
K13816	0.0
K13818	0.0
K13819	4.0
K03053	0.0
K03052	0.0
K03055	0.0
K03054	0.0
K03057	0.0
K03056	0.0
K06222	0.0
K11418	0.0
K11410	0.0
K11415	0.0
K00622	0.0
K00621	0.0
K00620	2787.0
K00627	73.0
K00626	674.0
K00625	1756.0
K00624	0.0
K02805	427.0
K02552	5.0
K02550	0.0
K02556	162.0
K02803	0.0
K02554	0.0
K07280	0.0
K07281	1.0
K07282	1884.0
K07283	0.0
K07284	1596.0
K07285	0.0
K07286	0.0
K08217	1213.0
K07288	0.0
K07289	5.0
K07534	0.0
K07535	10.0
K07533	373.0
K07822	0.0
K07823	0.0
K08699	0.0
K00088	1628.0
K00087	331.0
K00086	502.0
K00082	12.0
K10239	0.0
K10238	0.0
K10231	175.0
K10230	0.0
K10233	2.0
K10232	2.0
K10235	0.0
K10234	2.0
K10237	0.0
K10236	0.0
K08353	0.0
K01970	0.0
K01971	270.0
K01972	1663.0
K01973	0.0
K01974	4.0
K01975	33.0
K01976	0.0
K07758	0.0
K05990	0.0
K07752	0.0
K07753	0.0
K07751	0.0
K13786	0.0
K07755	0.0
K07442	5.0
K08352	46.0
K07115	15.0
K07441	0.0
K07634	0.0
K07446	12.0
K07111	0.0
K07444	1360.0
K07445	0.0
K00647	86.0
K07449	0.0
K00641	16.0
K00640	1769.0
K01289	0.0
K01282	0.0
K01283	0.0
K01280	0.0
K01281	0.0
K01286	528.0
K01284	430.0
K02954	1456.0
K02952	1627.0
K02950	1579.0
K00155	4.0
K02959	1626.0
K00887	0.0
K00886	0.0
K00885	0.0
K00884	0.0
K00883	489.0
K00882	1484.0
K00881	86.0
K00880	600.0
K00053	1597.0
K14048	0.0
K01026	501.0
K01756	1630.0
K01025	0.0
K01750	515.0
K01023	36.0
K01752	3189.0
K01753	137.0
K14583	0.0
K01758	10.0
K01759	2267.0
K09565	0.0
K09568	0.0
K08173	3.0
K08172	0.0
K02483	277.0
K02482	6.0
K08177	524.0
K08176	0.0
K08175	0.0
K02486	0.0
K02489	0.0
K02488	0.0
K08178	0.0
K14138	869.0
K14136	0.0
K09713	0.0
K09714	0.0
K09715	0.0
K03532	0.0
K03533	0.0
K03530	2301.0
K03531	1574.0
K03536	1618.0
K03537	0.0
K03534	380.0
K03535	4.0
K03538	0.0
K03539	0.0
K14451	0.0
K14450	0.0
K02225	0.0
K02224	2529.0
K02227	1299.0
K02226	1151.0
K02221	17.0
K14107	0.0
K02229	0.0
K02228	0.0
K14106	0.0
K00441	145.0
K03288	0.0
K03289	0.0
K03284	1890.0
K03285	0.0
K03286	49.0
K03287	493.0
K03280	0.0
K03281	222.0
K03282	841.0
K00440	0.0
K13677	0.0
K12790	0.0
K09639	0.0
K12688	0.0
K12689	0.0
K12686	0.0
K12687	0.0
K12684	0.0
K12685	1.0
K12682	0.0
K12683	0.0
K12680	0.0
K11889	0.0
K08884	2149.0
K11085	211.0
K11084	0.0
K11081	0.0
K11080	0.0
K11083	0.0
K11082	0.0
K11089	4.0
K08777	0.0
K08776	0.0
K06346	1276.0
K06347	0.0
K09824	0.0
K09825	1640.0
K09823	0.0
K09820	5.0
K10939	0.0
K10936	0.0
K10937	0.0
K10933	0.0
K06348	0.0
K09829	0.0
K11337	0.0
K11336	0.0
K11335	0.0
K11334	0.0
K11333	0.0
K11332	0.0
K11331	0.0
K11330	0.0
K00169	618.0
K00164	8.0
K00166	0.0
K00167	0.0
K00161	73.0
K00162	73.0
K00163	0.0
K10689	0.0
K10680	0.0
K10681	0.0
K10682	0.0
K04083	1402.0
K04082	0.0
K04081	0.0
K04080	0.0
K04087	241.0
K04086	0.0
K04085	0.0
K04084	4.0
K04088	241.0
K01569	0.0
K01568	0.0
K01563	0.0
K01561	0.0
K01560	449.0
K01567	12.0
K01565	4.0
K01564	0.0
K02038	1611.0
K02039	1641.0
K02030	4601.0
K02031	4005.0
K02032	3940.0
K02033	4645.0
K02034	4469.0
K02035	4073.0
K02036	1597.0
K02037	1599.0
K05556	0.0
K13658	0.0
K13659	0.0
K13656	0.0
K13657	0.0
K13654	0.0
K13655	15.0
K13652	94.0
K13653	1694.0
K13650	0.0
K13651	3.0
K05555	0.0
K05552	0.0
K02057	6478.0
K05550	0.0
K05551	0.0
K12308	1601.0
K12306	0.0
K03073	1386.0
K03072	45.0
K03071	88.0
K03070	1632.0
K03077	164.0
K03076	1579.0
K03075	1436.0
K03074	97.0
K08965	11.0
K08967	0.0
K08961	362.0
K08963	331.0
K13873	0.0
K13876	0.0
K13874	0.0
K13875	0.0
K06139	0.0
K06138	122.0
K06135	0.0
K06134	0.0
K06137	4.0
K06136	0.0
K06131	2628.0
K06133	1260.0
K06132	0.0
K02600	1479.0
K07389	0.0
K07388	0.0
K04747	0.0
K01516	1579.0
K09977	0.0
K07518	0.0
K07519	0.0
K11437	0.0
K07512	4.0
K07516	0.0
K10212	32.0
K10747	0.0
K10217	0.0
K10219	0.0
K10218	0.0
K10748	0.0
K01912	2167.0
K01913	0.0
K01910	23.0
K01911	281.0
K01916	7.0
K01917	39.0
K01914	1534.0
K01915	3833.0
K01918	686.0
K01919	25.0
K07774	0.0
K07775	233.0
K07776	13.0
K07777	104.0
K07770	164.0
K07771	0.0
K07772	0.0
K07773	0.0
K07778	6.0
K01193	1674.0
K04340	0.0
K04341	0.0
K04342	0.0
K04343	0.0
K12986	0.0
K04691	0.0
K02931	1446.0
K02933	1629.0
K02935	1627.0
K02936	0.0
K02939	1630.0
K00205	0.0
K00204	0.0
K00207	0.0
K00206	0.0
K00201	0.0
K00200	0.0
K00203	0.0
K00202	0.0
K00209	0.0
K00208	206.0
K01000	1650.0
K01001	0.0
K01002	586.0
K01003	130.0
K01004	0.0
K01005	379.0
K01006	1632.0
K01007	26.0
K01008	1047.0
K10855	0.0
K14115	0.0
K14116	0.0
K14441	1608.0
K14446	0.0
K14447	0.0
K14112	0.0
K14445	15.0
K08195	0.0
K08194	0.0
K14448	0.0
K08196	0.0
K08191	220.0
K14119	0.0
K08193	0.0
K00702	152.0
K10799	0.0
K03518	1605.0
K03519	97.0
K09719	0.0
K10856	0.0
K03516	0.0
K03517	1423.0
K02205	0.0
K02204	0.0
K02203	1309.0
K02201	0.0
K02200	2.0
K13714	0.0
K13461	0.0
K12518	0.0
K12519	0.0
K12517	0.0
K12514	0.0
K12515	0.0
K12512	0.0
K12513	0.0
K12510	1373.0
K12511	170.0
K07183	1445.0
K07182	0.0
K07181	59.0
K07180	2.0
K07186	0.0
K07185	434.0
K07184	0.0
K09800	5.0
K09801	0.0
K09802	0.0
K09803	116.0
K09804	0.0
K09805	3.0
K09806	1.0
K09807	225.0
K09808	394.0
K09809	5.0
K10912	0.0
K10913	0.0
K10914	21.0
K10915	0.0
K10916	0.0
K10917	0.0
K11358	1143.0
K11355	0.0
K11354	0.0
K11357	0.0
K11356	0.0
K04069	5059.0
K04068	1708.0
K04065	1.0
K04064	0.0
K04067	0.0
K04066	1523.0
K04061	175.0
K09716	0.0
K04063	4.0
K04062	0.0
K10006	0.0
K10007	0.0
K10004	0.0
K10005	0.0
K10002	0.0
K10003	0.0
K10000	0.0
K10001	0.0
K09717	0.0
K10008	71.0
K10009	1.0
K02491	0.0
K14588	0.0
K14581	0.0
K13678	157.0
K13679	0.0
K11633	0.0
K13670	0.0
K13671	0.0
K11987	0.0
K11636	0.0
K11634	0.0
K13582	0.0
K13583	0.0
K13580	0.0
K13581	0.0
K13586	0.0
K13587	0.0
K13584	0.0
K13585	0.0
K13588	0.0
K13589	0.0
K02052	161.0
K02053	187.0
K02050	3600.0
K02051	2801.0
K02056	3432.0
K05553	0.0
K02054	161.0
K02055	158.0
K02058	1769.0
K02059	5.0
K05558	0.0
K05559	0.0
K03895	0.0
K03894	0.0
K03897	0.0
K03896	0.0
K03891	0.0
K03890	0.0
K03893	0.0
K03892	2214.0
K02423	0.0
K05342	0.0
K05341	354.0
K12989	0.0
K12988	0.0
K02420	232.0
K12981	0.0
K12980	0.0
K12983	0.0
K12982	0.0
K12985	0.0
K12984	0.0
K12987	0.0
K02426	278.0
K13854	0.0
K03098	12.0
K13853	2.0
K03095	1.0
K05344	0.0
K03091	5907.0
K03090	7.0
K03093	8.0
K03092	755.0
K06113	202.0
K09632	0.0
K02429	697.0
K06118	0.0
K05716	0.0
K04844	68.0
K11632	0.0
K11630	0.0
K11631	1.0
K11637	0.0
K11635	5.0
K11638	0.0
K11639	0.0
K07572	0.0
K07573	0.0
K07570	165.0
K07571	76.0
K07576	1185.0
K07577	0.0
K07574	1397.0
K07575	0.0
K07578	0.0
K07579	0.0
K11189	3526.0
K11184	1029.0
K11187	0.0
K11180	4.0
K11181	7.0
K11183	4.0
K10764	0.0
K10763	0.0
K10762	0.0
K01938	1577.0
K01939	1738.0
K01934	1619.0
K01935	478.0
K01937	1620.0
K01930	0.0
K01932	0.0
K01933	1615.0
K07798	7.0
K07799	5.0
K07796	0.0
K07797	0.0
K07794	12.0
K07795	11.0
K07792	41.0
K07793	297.0
K07790	0.0
K07791	124.0
K06379	1383.0
K00968	24.0
K06378	1345.0
K06377	0.0
K06376	0.0
K06375	0.0
K09814	0.0
K09813	0.0
K06372	0.0
K06371	0.0
K06370	0.0
K01249	0.0
K01246	545.0
K01247	69.0
K01244	0.0
K01243	1771.0
K08919	0.0
K01241	201.0
K02919	532.0
K02913	1331.0
K02912	0.0
K02911	1265.0
K02910	0.0
K02917	0.0
K02916	1590.0
K02915	0.0
K02914	1501.0
K00228	4.0
K00227	0.0
K00226	1942.0
K00224	0.0
K00223	0.0
K00222	0.0
K00221	0.0
K00220	0.0
K01798	0.0
K01799	13.0
K01068	0.0
K01069	109.0
K01062	0.0
K01791	1563.0
K01792	4.0
K01061	8.0
K01066	42.0
K01067	14.0
K01796	6.0
K01797	509.0
K05499	43.0
K14468	0.0
K14469	0.0
K14465	0.0
K14466	0.0
K14467	0.0
K10834	0.0
K10833	0.0
K02266	0.0
K03793	0.0
K03790	104.0
K03791	0.0
K03796	4.0
K03797	1978.0
K03794	0.0
K03795	4.0
K03798	3448.0
K03799	55.0
K13448	0.0
K12538	0.0
K12539	0.0
K12530	0.0
K12531	0.0
K12532	0.0
K12533	0.0
K12534	0.0
K12535	0.0
K12536	0.0
K12537	0.0
K03136	0.0
K09790	716.0
K09791	4.0
K09792	4.0
K09793	180.0
K09794	4.0
K09795	3.0
K09796	0.0
K09797	115.0
K09798	1.0
K09799	0.0
K10972	0.0
K10973	0.0
K10977	0.0
K10974	534.0
K10975	0.0
K10978	0.0
K10979	272.0
K06308	0.0
K00315	0.0
K09862	0.0
K06303	0.0
K09860	0.0
K09861	1652.0
K06306	120.0
K06307	0.0
K06305	0.0
K11373	0.0
K04047	174.0
K04046	0.0
K04045	261.0
K04044	0.0
K04043	1790.0
K04042	423.0
K04041	1354.0
K04040	0.0
K02700	0.0
K04049	0.0
K04048	0.0
K02707	0.0
K02704	0.0
K02705	0.0
K10020	0.0
K10021	0.0
K10022	0.0
K10023	0.0
K10024	0.0
K10025	0.0
K10026	169.0
K10027	6.0
K13612	0.0
K13613	0.0
K13611	0.0
K13614	0.0
K13615	0.0
K05794	8.0
K05795	335.0
K05796	12.0
K05797	0.0
K05790	0.0
K05791	4.0
K05792	4.0
K05793	7.0
K05798	0.0
K05799	967.0
K01474	0.0
K01477	0.0
K01476	42.0
K01471	0.0
K01470	1128.0
K01473	0.0
K13039	0.0
K01479	1.0
K01478	24.0
K05570	89.0
K05571	90.0
K05572	0.0
K05573	0.0
K02078	3434.0
K02079	0.0
K05576	0.0
K02074	15.0
K02075	15.0
K02076	32.0
K02077	94.0
K02071	1263.0
K02072	1215.0
K02073	1254.0
K03309	7.0
K03308	4230.0
K03305	313.0
K03304	3.0
K03307	1419.0
K03306	250.0
K03301	0.0
K03300	42.0
K03303	562.0
K03302	0.0
K06173	3074.0
K06175	0.0
K06174	0.0
K06177	340.0
K06176	0.0
K06179	1410.0
K07680	0.0
K03867	0.0
K03838	0.0
K12053	0.0
K11618	16.0
K11619	0.0
K11614	1.0
K11615	0.0
K11616	0.0
K11617	1.0
K11610	0.0
K11611	0.0
K11960	0.0
K11961	1.0
K02836	1630.0
K10565	0.0
K10564	0.0
K02837	1418.0
K10561	20.0
K10560	15.0
K10563	1318.0
K10562	0.0
K02838	1630.0
K06858	0.0
K02839	25.0
K06859	558.0
K12700	154.0
K07558	0.0
K07559	84.0
K07228	0.0
K07229	0.0
K07226	0.0
K07224	0.0
K07225	0.0
K07222	4.0
K07223	20.0
K07220	243.0
K07221	100.0
K10709	430.0
K10708	0.0
K10701	0.0
K10703	0.0
K10702	0.0
K10704	0.0
K05984	0.0
K07537	0.0
K08652	0.0
K08651	0.0
K08658	0.0
K08659	28.0
K05982	0.0
K07451	0.0
K07453	0.0
K07452	0.0
K07455	38.0
K07454	4.0
K09707	263.0
K07457	2.0
K09706	197.0
K07104	5.0
K00029	203.0
K00028	0.0
K00799	0.0
K00798	1372.0
K00797	618.0
K00024	428.0
K00795	1.0
K00026	0.0
K00021	0.0
K00020	80.0
K00023	62.0
K00022	0.0
K09017	0.0
K01269	1969.0
K09015	206.0
K09014	408.0
K09013	1388.0
K09011	212.0
K09010	0.0
K01261	149.0
K01262	2348.0
K01263	0.0
K01264	0.0
K01265	2774.0
K01266	175.0
K09018	0.0
K08227	0.0
K08226	0.0
K08225	0.0
K08224	4.0
K08223	178.0
K08222	39.0
K08221	2.0
K00249	0.0
K01790	1674.0
K00241	217.0
K00240	537.0
K00243	1329.0
K00242	0.0
K00245	4.0
K00244	655.0
K00247	0.0
K00246	4.0
K01795	185.0
K06983	0.0
K02799	0.0
K02798	304.0
K02791	181.0
K02790	0.0
K02793	4225.0
K02795	4684.0
K02794	5303.0
K02796	4530.0
K04564	437.0
K04565	600.0
K04566	15.0
K04567	1534.0
K01040	10.0
K01041	195.0
K04562	106.0
K04568	0.0
K01049	0.0
K02535	221.0
K02242	1.0
K02536	314.0
K02531	0.0
K02246	0.0
K02533	4.0
K02532	4.0
K02248	0.0
K02538	68.0
K00581	0.0
K13421	0.0
K01013	0.0
K15018	0.0
K15019	0.0
K03110	1627.0
K03111	2793.0
K03112	0.0
K03113	216.0
K03116	228.0
K03117	10.0
K03118	255.0
K03119	0.0
K10919	0.0
K12552	0.0
K12553	0.0
K12551	0.0
K12556	1.0
K12554	0.0
K12555	1.0
K06892	0.0
K06893	5.0
K06890	318.0
K06891	144.0
K06896	545.0
K06897	201.0
K06894	126.0
K06895	228.0
K10954	0.0
K10956	0.0
K06899	0.0
K06328	6.0
K06329	0.0
K10952	0.0
K10953	0.0
K11395	0.0
K11391	0.0
K11390	0.0
K11392	4.0
K00499	0.0
K00494	4.0
K00495	0.0
K00496	0.0
K00491	0.0
K00492	1.0
K00493	0.0
K13591	0.0
K01467	390.0
K13593	0.0
K13592	0.0
K04021	3.0
K04020	3.0
K04023	275.0
K04022	0.0
K04025	0.0
K04024	207.0
K04027	1.0
K04026	32.0
K04029	345.0
K04028	413.0
K07055	0.0
K07054	1.0
K07057	1.0
K07056	1840.0
K07051	4.0
K07050	1125.0
K07053	3184.0
K07052	2087.0
K07059	0.0
K07058	1353.0
K10040	224.0
K10041	284.0
K10046	0.0
K04799	0.0
K04798	0.0
K04793	0.0
K04792	0.0
K04791	0.0
K04790	0.0
K04797	0.0
K04796	0.0
K04795	0.0
K04794	10.0
K13638	0.0
K13639	0.0
K13634	0.0
K13635	0.0
K13636	3.0
K13637	5.0
K13630	0.0
K13631	0.0
K13632	0.0
K13633	0.0
K02042	574.0
K05778	0.0
K05779	0.0
K05776	201.0
K05541	0.0
K05774	3.0
K05775	0.0
K05772	4.0
K05773	4.0
K05540	82.0
K01459	0.0
K01458	0.0
K01457	5.0
K01455	4.0
K01454	0.0
K01453	0.0
K01452	0.0
K01451	202.0
K01450	0.0
K05518	0.0
K08070	39.0
K08071	0.0
K05516	182.0
K08077	14.0
K05515	1320.0
K13093	0.0
K11783	0.0
K12949	0.0
K12945	0.0
K12944	1.0
K12941	823.0
K12940	73.0
K12943	0.0
K12942	276.0
K14728	0.0
K14727	0.0
K11785	0.0
K00108	4.0
K13890	149.0
K13891	149.0
K13892	88.0
K13893	0.0
K13894	0.0
K13895	0.0
K13896	0.0
K06159	0.0
K06158	1891.0
K06153	2077.0
K06152	3.0
K06151	3.0
K06157	0.0
K06156	0.0
K06155	2.0
K06154	0.0
K03327	407.0
K03326	158.0
K03325	251.0
K03324	3134.0
K03322	208.0
K03321	560.0
K03320	243.0
K03329	0.0
K03328	181.0
K04802	0.0
K04801	0.0
K04800	0.0
K11948	0.0
K01505	0.0
K04756	0.0
K11940	0.0
K11941	0.0
K11942	0.0
K11943	0.0
K11944	0.0
K01507	2735.0
K11946	0.0
K11947	0.0
K01506	0.0
K01501	143.0
K01500	4.0
K01503	0.0
K06714	56.0
K04750	93.0
K12789	0.0
K12788	0.0
K11526	0.0
K10810	0.0
K11522	0.0
K11523	0.0
K08675	0.0
K08676	110.0
K08677	0.0
K08679	0.0
K11521	0.0
K10547	198.0
K10546	367.0
K10545	221.0
K10544	6.0
K10543	188.0
K10542	867.0
K10541	883.0
K10540	1739.0
K10549	80.0
K10548	198.0
K14630	0.0
K11529	0.0
K00007	0.0
K00005	509.0
K13444	0.0
K00003	2312.0
K00002	102.0
K00001	831.0
K01186	267.0
K00009	513.0
K00008	4060.0
K10726	0.0
K10725	0.0
K08246	0.0
K00263	6.0
K00262	1978.0
K00261	15.0
K00260	1.0
K00266	5348.0
K00265	241.0
K01200	515.0
K01201	442.0
K01206	1434.0
K01207	710.0
K01205	302.0
K01208	0.0
K01209	1355.0
K06167	239.0
K00917	325.0
K00912	221.0
K00919	1619.0
K02519	1574.0
K02518	1396.0
K02517	215.0
K02511	0.0
K02510	240.0
K13409	0.0
K13408	0.0
K03179	22.0
K03170	0.0
K03177	1627.0
K12574	1422.0
K12570	0.0
K12573	1498.0
K11009	0.0
K11008	0.0
K11005	0.0
K11004	0.0
K11007	0.0
K11006	0.0
K11003	0.0
K08296	8.0
K08297	0.0
K08295	0.0
K02634	0.0
K02635	0.0
K10622	0.0
K07693	0.0
K07692	0.0
K07691	0.0
K07690	0.0
K07697	1.0
K07696	29.0
K07695	0.0
K07694	232.0
K07699	1537.0
K07698	0.0
K07079	1548.0
K07078	214.0
K07077	0.0
K07076	118.0
K07075	265.0
K07074	133.0
K07073	0.0
K07072	0.0
K07071	68.0
K07070	0.0
K14584	0.0
K11620	0.0
K09190	0.0
K11623	0.0
K05759	0.0
K08589	0.0
K11625	0.0
K11995	0.0
K01439	2319.0
K01438	717.0
K01431	0.0
K01430	162.0
K01433	113.0
K01432	0.0
K01434	0.0
K01437	0.0
K01436	965.0
K05539	0.0
K14520	0.0
K12963	0.0
K12962	0.0
K12961	0.0
K12960	1017.0
K14749	0.0
K14748	0.0
K02972	0.0
K14743	0.0
K14742	1058.0
K14745	0.0
K14744	0.0
K14747	0.0
K14746	0.0
K02167	0.0
K02164	0.0
K02160	1440.0
K02168	5.0
K02169	192.0
K10931	0.0
K03341	0.0
K03340	1207.0
K03343	0.0
K03342	0.0
K03346	7.0
K12299	0.0
K12291	0.0
K12290	0.0
K12293	0.0
K12292	0.0
K12295	0.0
K12294	0.0
K12297	0.0
K12368	0.0
K11922	0.0
K11923	0.0
K11920	0.0
K11921	1.0
K11926	0.0
K11927	516.0
K11924	18.0
K11925	0.0
K11928	605.0
K13181	0.0
K13219	0.0
K07262	0.0
K07263	261.0
K07260	1353.0
K07261	0.0
K07266	3.0
K07267	4.0
K07264	0.0
K07265	3.0
K07268	0.0
K07269	0.0
K01155	408.0
K04478	0.0
K04479	0.0
K10528	0.0
K14952	0.0
K07486	33.0
K07487	2.0
K07484	330.0
K07485	0.0
K07482	1.0
K07483	726.0
K07480	0.0
K07481	36.0
K07488	0.0
K07489	0.0
K11210	0.0
K11211	0.0
K11212	3.0
K11214	181.0
K11216	150.0
K06300	0.0
K00061	0.0
K00060	590.0
K06301	0.0
K00065	173.0
K00064	0.0
K00067	1938.0
K00066	4.0
K00069	0.0
K00068	333.0
K06304	0.0
K08262	0.0
K08261	0.0
K08260	5.0
K08265	0.0
K08264	0.0
K00288	0.0
K00285	4.0
K00284	1143.0
K00287	1581.0
K00286	2292.0
K00281	182.0
K00280	0.0
K00283	615.0
K00282	615.0
K08088	0.0
K14198	0.0
K14199	0.0
K03452	0.0
K14194	0.0
K14195	0.0
K14196	0.0
K14197	0.0
K14192	0.0
K14193	0.0
K01880	1534.0
K01881	1673.0
K01883	1627.0
K01885	1666.0
K04618	0.0
K01887	1567.0
K01224	129.0
K01889	1630.0
K01226	260.0
K01227	0.0
K01220	167.0
K01222	240.0
K01223	2586.0
K02759	2611.0
K02755	0.0
K02757	1730.0
K02756	0.0
K14998	0.0
K02750	164.0
K02753	5.0
K02752	0.0
K00939	1630.0
K00938	1.0
K00937	2262.0
K00936	5847.0
K00935	0.0
K00934	5.0
K00933	0.0
K00932	0.0
K00931	1659.0
K00930	3267.0
K01089	414.0
K01080	0.0
K01081	439.0
K01082	0.0
K01083	4.0
K01084	0.0
K01085	0.0
K01087	0.0
K02571	0.0
K02570	12.0
K02573	13.0
K02572	0.0
K02575	23.0
K02574	195.0
K07780	0.0
K03488	1230.0
K03489	6.0
K03482	62.0
K03483	155.0
K03480	645.0
K03481	218.0
K03486	260.0
K03487	62.0
K03484	884.0
K03485	0.0
K02287	0.0
K02286	0.0
K02285	0.0
K02284	0.0
K02283	1503.0
K02282	72.0
K02281	0.0
K02280	1.0
K02289	0.0
K02288	0.0
K03626	0.0
K03627	0.0
K03624	2747.0
K03625	1630.0
K03151	1409.0
K03620	52.0
K03153	0.0
K08869	0.0
K03628	1349.0
K03629	1623.0
K09738	0.0
K09739	0.0
K09736	0.0
K09737	0.0
K09735	0.0
K09732	0.0
K09733	0.0
K09730	0.0
K09731	0.0
K09888	1374.0
K09889	4.0
K09880	0.0
K09882	6.0
K09883	0.0
K09884	0.0
K09887	0.0
K11027	0.0
K11026	0.0
K11025	0.0
K11024	0.0
K07679	0.0
K07678	0.0
K11021	0.0
K11020	0.0
K07675	0.0
K07674	0.0
K07676	0.0
K07671	0.0
K07670	0.0
K07673	0.0
K07672	0.0
K01117	0.0
K12048	0.0
K07019	8.0
K07018	0.0
K07011	1558.0
K07010	931.0
K07013	9.0
K07012	1189.0
K07015	1392.0
K07014	8.0
K07017	228.0
K07016	167.0
K10084	0.0
K08372	43.0
K05884	33.0
K05885	128.0
K05886	4.0
K05887	0.0
K05880	0.0
K05881	5.0
K05882	4.0
K05883	0.0
K08902	0.0
K05739	3.0
K05888	0.0
K05889	0.0
K08903	0.0
K00547	154.0
K00544	0.0
K00545	0.0
K00542	0.0
K00543	0.0
K00540	1878.0
K00548	2242.0
K00549	114.0
K01145	0.0
K01412	0.0
K01147	4.0
K01417	306.0
K00038	0.0
K01143	0.0
K01142	1458.0
K01419	11.0
K00788	2487.0
K00789	1901.0
K12502	0.0
K14762	0.0
K14761	1239.0
K06195	4.0
K03819	0.0
K03818	83.0
K03814	111.0
K03817	16.0
K03816	1440.0
K03811	875.0
K03810	6.0
K03813	9.0
K11908	0.0
K11909	0.0
K11904	0.0
K11905	0.0
K11906	0.0
K11907	0.0
K11900	0.0
K11901	0.0
K11902	3.0
K11903	3.0
K10986	149.0
K13238	0.0
K13239	0.0
K13797	0.0
K07248	266.0
K13796	0.0
K07244	0.0
K07245	0.0
K07246	24.0
K07240	3804.0
K07241	0.0
K07242	0.0
K07243	4.0
K01268	0.0
K05296	0.0
K02821	852.0
K09016	0.0
K09945	0.0
K09944	0.0
K09947	0.0
K09946	7.0
K09941	0.0
K09940	4.0
K09943	0.0
K09942	1.0
K09949	8.0
K09948	0.0
K10851	0.0
K10850	0.0
K03666	85.0
K03667	11.0
K03196	4.0
K03665	1629.0
K11275	0.0
K06012	1307.0
K00048	1281.0
K10857	0.0
K09773	21.0
K00043	149.0
K00042	1178.0
K00041	352.0
K00040	439.0
K00046	772.0
K00733	0.0
K00044	0.0
K06011	0.0
K09012	0.0
K06016	563.0
K06017	0.0
K06014	0.0
K06015	156.0
K06019	18.0
K01075	0.0
K12221	0.0
K06444	0.0
K04632	0.0
K14977	496.0
K14974	0.0
K00958	2.0
K00951	1776.0
K00950	409.0
K00952	491.0
K00955	10.0
K00954	1635.0
K00957	511.0
K00956	510.0
K00590	12.0
K02777	441.0
K02775	1107.0
K02774	1091.0
K02773	943.0
K02771	10.0
K02770	1868.0
K02779	94.0
K02778	0.0
K01606	0.0
K01607	1696.0
K01604	0.0
K01605	0.0
K01602	0.0
K01601	62.0
K03750	703.0
K01609	1025.0
K02553	0.0
K02804	368.0
K02551	371.0
K02806	153.0
K02557	353.0
K02800	477.0
K05275	0.0
K02802	0.0
K13300	0.0
K02558	49.0
K02809	0.0
K02808	0.0
K03600	0.0
K03601	1627.0
K03602	1609.0
K03603	0.0
K03604	135.0
K03605	8.0
K03606	230.0
K03607	0.0
K03608	437.0
K03609	1413.0
K06078	0.0
K06079	178.0
K09710	1627.0
K09711	0.0
K09712	0.0
K06073	0.0
K06074	0.0
K06075	9.0
K06076	173.0
K06077	4.0
K06382	1158.0
K06383	240.0
K06380	0.0
K06381	1857.0
K06386	149.0
K06387	1007.0
K06384	88.0
K06385	1167.0
K06388	0.0
K06389	0.0
K12466	0.0
K12468	0.0
K07657	8.0
K07656	0.0
K07655	0.0
K07654	0.0
K07653	0.0
K07652	31.0
K07651	0.0
K07650	15.0
K07659	0.0
K07658	1527.0
K11041	488.0
K11040	0.0
K11043	0.0
K11042	0.0
K11045	0.0
K11044	0.0
K11047	0.0
K11046	0.0
K11049	0.0
K11048	0.0
K07387	74.0
K07386	225.0
K06926	1043.0
K06927	18.0
K06924	0.0
K06925	1630.0
K06922	0.0
K06923	1386.0
K06920	370.0
K06921	440.0
K06928	31.0
K06929	10.0
K07033	1104.0
K07032	11.0
K07031	277.0
K07030	1230.0
K07037	237.0
K07035	598.0
K07034	1.0
K07039	6.0
K07038	17.0
K10829	0.0
K00384	3236.0
K00385	281.0
K00386	0.0
K00387	0.0
K00380	12.0
K00381	8.0
K00382	1594.0
K00383	1.0
K00389	0.0
K01387	1.0
K01385	0.0
K01389	0.0
K09158	4.0
K09159	0.0
K09156	0.0
K09157	1412.0
K09154	0.0
K09155	14.0
K09152	0.0
K09153	643.0
K09150	0.0
K09151	8.0
K05970	625.0
K05714	0.0
K05715	0.0
K05710	5.0
K05711	0.0
K05712	0.0
K05713	0.0
K00560	1223.0
K00561	2.0
K00563	231.0
K00564	165.0
K00566	2036.0
K00567	1406.0
K00568	0.0
K00569	4.0
K05575	0.0
K01169	0.0
K01167	0.0
K01166	0.0
K05577	4.0
K01163	1031.0
K01161	0.0
K01160	3.0
K05578	0.0
K05579	0.0
K08092	741.0
K08093	379.0
K08094	969.0
K08095	0.0
K08096	0.0
K08097	1.0
K02254	0.0
K02255	0.0
K01743	0.0
K02251	0.0
K02061	0.0
K01741	0.0
K02060	0.0
K00114	0.0
K02122	1442.0
K02123	2036.0
K02120	2006.0
K02121	1575.0
K02124	2106.0
K03837	1.0
K03836	0.0
K03835	3.0
K03834	0.0
K03833	631.0
K03832	445.0
K03831	4.0
K03830	279.0
K00443	0.0
K03839	331.0
K02067	5.0
K10189	551.0
K13038	2989.0
K13787	36.0
K13788	8.0
K13789	4746.0
K10188	425.0
K12255	0.0
K12254	0.0
K12257	1567.0
K12256	0.0
K12251	624.0
K12250	0.0
K12253	0.0
K12252	0.0
K13252	32.0
K13256	2.0
K13255	0.0
K12079	0.0
K12078	0.0
K12071	0.0
K12070	0.0
K12073	4.0
K12072	0.0
K09912	0.0
K06236	0.0
K06237	0.0
K05519	0.0
K09914	4.0
K11788	0.0
K11782	0.0
K11780	0.0
K11781	0.0
K11787	0.0
K11784	0.0
K11530	0.0
K12787	0.0
K12786	0.0
K12785	0.0
K12784	0.0
K06718	3.0
K09969	0.0
K09968	78.0
K09967	131.0
K09966	4.0
K09965	4.0
K09964	10.0
K09963	355.0
K09962	1.0
K09961	0.0
K09960	0.0
K11527	189.0
K11524	0.0
K11525	0.0
K11250	0.0
K11253	0.0
K11258	0.0
K11528	0.0
K00713	0.0
K00712	73.0
K10780	0.0
K10783	8.0
K10125	0.0
K10124	0.0
K10126	0.0
K10121	173.0
K10123	0.0
K10122	173.0
K04652	266.0
K04653	148.0
K04651	233.0
K04656	166.0
K04654	169.0
K04655	662.0
K00973	1714.0
K00972	102.0
K00971	372.0
K00970	218.0
K00975	4133.0
K00974	4194.0
K00979	351.0
K00978	247.0
K14954	0.0
K14955	0.0
K14956	0.0
K06178	404.0
K01596	84.0
K01597	5.0
K01594	0.0
K01595	8.0
K01592	0.0
K01593	0.0
K01590	7.0
K01591	1627.0
K01598	4.0
K01599	1852.0
K02711	0.0
K02710	0.0
K02713	0.0
K02712	0.0
K02714	0.0
K02717	0.0
K02716	0.0
K02719	0.0
K02718	0.0
K03449	19.0
K03446	19.0
K03444	86.0
K03445	3.0
K03442	1482.0
K01620	1490.0
K01621	20.0
K01622	0.0
K01623	468.0
K01624	5671.0
K01625	5919.0
K01626	1353.0
K01627	225.0
K01628	2025.0
K01629	912.0
K05299	0.0
K02829	0.0
K02828	0.0
K02827	0.0
K02826	0.0
K02825	182.0
K02824	1137.0
K02823	1628.0
K02822	851.0
K03198	4.0
K03199	4.0
K03668	12.0
K03669	4.0
K03190	162.0
K03191	145.0
K03660	1324.0
K03194	0.0
K03195	4.0
K03664	1627.0
K03197	4.0
K09772	1409.0
K06013	43.0
K09770	74.0
K09771	0.0
K09776	2.0
K09777	387.0
K09774	5.0
K09775	383.0
K09778	18.0
K09779	1188.0
K06269	0.0
K06323	0.0
K11624	0.0
K02991	0.0
K02990	1625.0
K02624	0.0
K02240	164.0
K08282	18.0
K12440	0.0
K12441	0.0
K12442	0.0
K12443	0.0
K12444	0.0
K12445	0.0
K12449	0.0
K02247	0.0
K07637	0.0
K07636	1926.0
K07639	0.0
K07638	0.0
K11069	575.0
K11068	1443.0
K11063	0.0
K11062	0.0
K11061	0.0
K11060	0.0
K11066	0.0
K11065	367.0
K06900	0.0
K06901	1657.0
K06902	406.0
K06903	95.0
K06904	160.0
K06905	20.0
K06906	6.0
K06907	112.0
K06908	30.0
K06909	79.0
K10821	0.0
K05905	4.0
K05904	0.0
K05906	0.0
K05900	0.0
K05903	4.0
K01406	0.0
K05909	0.0
K05908	0.0
K00368	0.0
K00369	0.0
K00366	232.0
K00367	0.0
K00364	2.0
K00365	4.0
K00362	1.0
K00363	0.0
K00360	0.0
```
