## Extended Data File 1 for "Diet induces reproducible alterations in the mouse and human gut microbiome": SRS182808_SRS182808.picrust_nol

```
# Constructed from biom file
#OTU ID	SRS182808
K01365	0.0
K01364	0.0
K01361	0.0
K01360	0.0
K01362	599.0
K02249	0.0
K05841	8.0
K05844	8.0
K05845	6.0
K05846	348.0
K05847	374.0
K00508	0.0
K00500	0.0
K00507	4.0
K00504	0.0
K00505	0.0
K12521	0.0
K01101	365.0
K01103	6.0
K12520	0.0
K01104	2893.0
K05592	918.0
K05593	204.0
K05590	0.0
K05591	0.0
K05596	1.0
K05597	0.0
K05594	0.0
K05595	470.0
K05599	0.0
K11964	0.0
K11962	0.0
K14540	1104.0
K12529	0.0
K12528	0.0
K06353	0.0
K02456	75.0
K02457	6.0
K02454	15.0
K02455	6.0
K02452	0.0
K02453	13.0
K02450	0.0
K02103	773.0
K08138	202.0
K02108	1486.0
K02109	1459.0
K02458	6.0
K02459	6.0
K08137	0.0
K03851	3.0
K03850	0.0
K03852	1.0
K03855	9.0
K03856	1130.0
K13018	0.0
K13019	6.0
K13010	130.0
K13011	0.0
K13012	106.0
K13013	0.0
K13014	0.0
K13015	1.0
K13016	92.0
K13017	0.0
K08566	0.0
K08567	40.0
K13274	0.0
K13275	0.0
K13276	0.0
K13277	0.0
K03275	0.0
K03274	10.0
K03277	0.0
K03276	0.0
K03271	217.0
K03270	280.0
K03273	119.0
K03272	31.0
K03279	0.0
K03278	0.0
K11022	0.0
K12277	0.0
K12276	0.0
K12270	34.0
K11058	0.0
K12279	0.0
K12278	0.0
K07557	0.0
K07550	0.0
K07552	154.0
K06319	0.0
K09909	0.0
K09908	0.0
K12051	0.0
K12050	0.0
K12057	0.0
K12056	0.0
K06221	2.0
K09900	0.0
K09903	1336.0
K09902	0.0
K09904	0.0
K09907	0.0
K09906	0.0
K11501	0.0
K03234	0.0
K00773	1336.0
K00772	30.0
K00777	0.0
K00776	0.0
K06313	2.0
K06315	0.0
K05574	0.0
K10201	124.0
K07176	0.0
K07177	6.0
K07174	0.0
K07175	244.0
K07172	87.0
K07173	1205.0
K07170	328.0
K07171	2030.0
K07178	0.0
K07179	0.0
K00195	0.0
K00194	126.0
K00197	127.0
K00196	0.0
K00191	0.0
K00190	0.0
K00193	0.0
K00192	0.0
K00198	332.0
K06405	1006.0
K10109	113.0
K10108	248.0
K10107	3.0
K01828	0.0
K01829	0.0
K01826	0.0
K01825	1.0
K01822	112.0
K01823	7.0
K01820	9.0
K01821	90.0
K00999	0.0
K00998	972.0
K00995	1715.0
K00997	293.0
K00996	3.0
K00991	1421.0
K00990	7.0
K00992	1.0
K11028	0.0
K02622	366.0
K02625	0.0
K03564	1072.0
K13489	4.0
K13488	4.0
K13483	0.0
K13482	8.0
K13481	8.0
K13480	3.0
K13487	4.0
K13486	4.0
K14680	0.0
K14681	0.0
K14682	4.0
K08358	7.0
K08357	7.0
K08356	0.0
K08355	0.0
K03469	1227.0
K03462	0.0
K03464	0.0
K03465	132.0
K03466	1294.0
K01648	0.0
K01649	1383.0
K01643	118.0
K01640	9.0
K01641	0.0
K01646	37.0
K01647	1714.0
K01644	123.0
K02597	0.0
K02626	5.0
K02595	0.0
K02594	16.0
K02593	0.0
K02592	10.0
K02591	12.0
K02590	44.0
K02598	122.0
K02849	12.0
K14061	0.0
K14062	0.0
K14063	0.0
K14064	0.0
K14065	0.0
K14067	0.0
K02841	7.0
K02840	0.0
K02843	29.0
K02844	7.0
K02847	0.0
K02846	0.0
K02102	115.0
K09758	108.0
K06039	0.0
K06034	0.0
K06036	2.0
K06037	0.0
K06032	0.0
K01581	9.0
K02702	0.0
K02659	0.0
K13490	4.0
K13491	4.0
K03644	109.0
K03645	0.0
K03646	6.0
K03647	144.0
K03640	40.0
K03641	6.0
K03642	17.0
K03643	3.0
K03648	1439.0
K03649	132.0
K06694	0.0
K11814	0.0
K12428	0.0
K12429	0.0
K12422	0.0
K12423	0.0
K12420	0.0
K12421	0.0
K12426	0.0
K12427	0.0
K12424	0.0
K12425	0.0
K07349	0.0
K07348	0.0
K05380	0.0
K07345	1.0
K07344	2.0
K07347	1.0
K07346	1.0
K07341	53.0
K07340	3.0
K07343	290.0
K07342	0.0
K06968	7.0
K06969	1866.0
K06962	25.0
K06963	0.0
K06960	977.0
K06961	0.0
K06966	509.0
K06967	1099.0
K06964	0.0
K06965	0.0
K08995	4.0
K08994	0.0
K08997	0.0
K08996	0.0
K08990	0.0
K08993	0.0
K08992	0.0
K08999	214.0
K08998	993.0
K08344	0.0
K08345	0.0
K08346	0.0
K14940	8.0
K02724	0.0
K08349	0.0
K11815	0.0
K05929	0.0
K05928	4.0
K05927	0.0
K05924	0.0
K05922	0.0
K05921	0.0
K00349	215.0
K00698	0.0
K00340	212.0
K00341	212.0
K00690	454.0
K00343	212.0
K00344	4.0
K00697	80.0
K00346	214.0
K00347	214.0
K09116	35.0
K09117	1094.0
K05337	455.0
K09118	13.0
K09119	0.0
K02106	8.0
K05823	8.0
K05820	6.0
K05826	0.0
K05827	0.0
K02100	0.0
K02101	0.0
K00524	0.0
K00525	965.0
K00526	679.0
K00527	2186.0
K00520	5.0
K00522	0.0
K00523	0.0
K02451	0.0
K00528	1162.0
K00529	0.0
K00025	4.0
K14215	0.0
K14213	0.0
K03453	592.0
K00796	583.0
K05339	0.0
K00027	1210.0
K00794	687.0
K00793	580.0
K01347	0.0
K01346	0.0
K01344	0.0
K01343	0.0
K00791	1537.0
K01340	0.0
K00790	1580.0
K02694	0.0
K02696	0.0
K02697	0.0
K02690	0.0
K02691	7.0
K02692	0.0
K02693	0.0
K02698	0.0
K02699	0.0
K00836	0.0
K00837	222.0
K00835	4.0
K00832	155.0
K00833	338.0
K00830	2.0
K00831	1291.0
K00839	26.0
K04335	0.0
K04334	0.0
K01120	4.0
K01126	1475.0
K04333	0.0
K01129	1716.0
K01128	3.0
K04339	0.0
K04338	0.0
K02470	2260.0
K02471	10.0
K02472	290.0
K02473	0.0
K02474	368.0
K02475	0.0
K02476	0.0
K02477	380.0
K02478	6.0
K02479	4.0
K09019	0.0
K01267	1003.0
K13074	0.0
K13075	0.0
K11441	0.0
K14055	0.0
K13299	0.0
K13292	1283.0
K14057	0.0
K14056	0.0
K02856	191.0
K02585	4.0
K12211	0.0
K12210	0.0
K12213	0.0
K12212	0.0
K12215	0.0
K02854	0.0
K12217	0.0
K12216	0.0
K12219	0.0
K12218	0.0
K02855	0.0
K08692	0.0
K08693	0.0
K08690	0.0
K08691	0.0
K08696	0.0
K08697	0.0
K11748	4.0
K11749	1266.0
K11746	0.0
K11747	0.0
K11744	4.0
K11745	4.0
K11742	3.0
K11743	15.0
K11740	0.0
K11741	93.0
K13920	9.0
K13921	3.0
K13922	148.0
K13923	0.0
K13924	3.0
K13925	0.0
K13926	4.0
K13927	54.0
K13928	0.0
K13929	0.0
K09923	0.0
K09922	182.0
K06201	792.0
K06200	750.0
K06207	1282.0
K06206	281.0
K06205	0.0
K09924	4.0
K09929	0.0
K06208	6.0
K00759	1105.0
K00758	0.0
K00752	4.0
K00757	1394.0
K00756	345.0
K00754	1059.0
K06001	339.0
K05557	0.0
K09766	59.0
K05554	0.0
K07475	0.0
K07150	487.0
K07151	1.0
K07152	1.0
K07153	0.0
K07154	626.0
K07155	0.0
K07156	0.0
K07157	0.0
K07406	412.0
K07407	1790.0
K07404	537.0
K07405	218.0
K07402	1582.0
K07403	37.0
K07400	0.0
K07401	0.0
K01808	1669.0
K01809	1200.0
K01800	0.0
K01801	0.0
K01802	446.0
K01803	1779.0
K01804	938.0
K01805	228.0
K01807	336.0
K09718	0.0
K14668	0.0
K14669	0.0
K14666	0.0
K14667	0.0
K01664	22.0
K01665	225.0
K01666	261.0
K01667	153.0
K01660	0.0
K01661	199.0
K01662	1572.0
K01663	0.0
K01668	16.0
K01669	12.0
K02863	1335.0
K02862	0.0
K02860	1319.0
K02867	1336.0
K02866	0.0
K02864	1218.0
K02869	0.0
K05362	0.0
K05365	1.0
K03402	1134.0
K03403	0.0
K03400	0.0
K03406	1921.0
K03407	217.0
K03404	10.0
K03405	10.0
K03408	216.0
K03409	12.0
K02315	1553.0
K02314	1562.0
K02317	0.0
K02316	1341.0
K02313	1338.0
K02312	64.0
K02319	0.0
K12405	0.0
K12152	0.0
K12151	0.0
K07091	3.0
K07090	1461.0
K07093	4.0
K07092	0.0
K07095	2457.0
K07094	2.0
K07097	0.0
K07096	3.0
K07099	218.0
K07098	2952.0
K11175	1344.0
K11174	0.0
K11177	0.0
K11176	0.0
K11173	0.0
K11179	4.0
K11178	0.0
K00322	0.0
K00320	2.0
K00321	0.0
K00326	0.0
K00324	2.0
K00325	1.0
K00329	3.0
K05945	98.0
K05944	0.0
K05947	0.0
K05946	591.0
K06944	0.0
K06945	0.0
K06946	0.0
K06415	2.0
K06940	867.0
K06941	1762.0
K06942	1335.0
K06943	0.0
K10806	0.0
K10807	0.0
K10804	10.0
K10805	0.0
K06948	145.0
K06949	1345.0
K06418	3.0
K09138	11.0
K09139	0.0
K09134	127.0
K09135	0.0
K09136	2.0
K09137	3.0
K09130	0.0
K09131	11.0
K09132	52.0
K09133	6.0
K05808	1317.0
K05809	0.0
K05804	15.0
K05805	6.0
K05806	0.0
K05807	221.0
K05800	5.0
K05801	151.0
K05802	0.0
K05803	0.0
K01044	0.0
K01045	0.0
K01046	79.0
K02068	275.0
K04561	0.0
K01042	553.0
K05568	421.0
K05567	85.0
K14273	0.0
K14275	0.0
K14274	0.0
K02062	0.0
K05245	0.0
K05564	0.0
K01048	253.0
K02066	228.0
K01322	26.0
K01325	0.0
K02065	228.0
K01326	0.0
K05560	0.0
K02243	145.0
K08930	0.0
K02679	0.0
K02676	0.0
K02674	0.0
K02675	0.0
K02672	0.0
K02241	52.0
K02670	0.0
K02671	0.0
K00810	0.0
K00811	222.0
K00812	260.0
K00813	0.0
K00814	0.0
K00817	1357.0
K00818	229.0
K00819	48.0
K02530	2.0
K02245	145.0
K02244	0.0
K01499	5.0
K01498	0.0
K01493	1462.0
K01492	91.0
K01491	3081.0
K01497	67.0
K01496	160.0
K01495	640.0
K01494	32.0
K02418	164.0
K02419	218.0
K14492	0.0
K02412	182.0
K02413	130.0
K02410	218.0
K02411	25.0
K02416	218.0
K02417	166.0
K02414	62.0
K02415	10.0
K00120	0.0
K00121	378.0
K00430	0.0
K13058	4.0
K13059	0.0
K13727	0.0
K13057	0.0
K13722	0.0
K13051	49.0
K13052	1014.0
K00435	0.0
K12054	0.0
K03239	0.0
K03238	0.0
K03231	0.0
K03230	6.0
K03232	0.0
K12059	0.0
K03237	0.0
K03236	0.0
K12058	0.0
K12239	0.0
K12238	0.0
K12235	0.0
K12234	10.0
K13942	0.0
K13940	1039.0
K13941	0.0
K12097	0.0
K12096	0.0
K12095	0.0
K12094	0.0
K12093	0.0
K12092	0.0
K12091	0.0
K12090	0.0
K12099	0.0
K12098	0.0
K06356	0.0
K05992	0.0
K03540	0.0
K06331	18.0
K06330	116.0
K07138	1084.0
K07139	1631.0
K11811	0.0
K07132	37.0
K07133	3370.0
K07130	1055.0
K07131	0.0
K07137	2376.0
K07134	0.0
K07135	0.0
K01860	0.0
K01866	1336.0
K01867	1336.0
K01865	17.0
K01868	1420.0
K01869	1336.0
K06140	4.0
K04766	0.0
K04767	150.0
K04764	38.0
K04762	221.0
K04763	2037.0
K04760	3.0
K04761	190.0
K04768	0.0
K04769	1062.0
K08313	142.0
K08312	0.0
K08311	4.0
K08310	1.0
K08317	0.0
K08316	976.0
K08315	1.0
K08314	6.0
K05149	0.0
K08319	0.0
K08318	0.0
K06339	0.0
K14648	0.0
K14392	112.0
K14393	4.0
K14645	10.0
K14647	0.0
K01689	1478.0
K01686	952.0
K01687	1838.0
K01684	120.0
K01685	764.0
K01682	0.0
K01681	1276.0
K05308	0.0
K02889	0.0
K02888	1336.0
K02885	0.0
K02884	1336.0
K02887	1327.0
K02886	1335.0
K02881	1336.0
K02883	0.0
K13743	0.0
K02086	4.0
K02081	922.0
K02080	136.0
K02083	544.0
K02082	143.0
K13831	0.0
K03428	0.0
K03429	431.0
K03424	1684.0
K03935	0.0
K03932	11.0
K03933	0.0
K03930	49.0
K03931	174.0
K02339	3.0
K02338	1325.0
K02337	1303.0
K02336	0.0
K02335	1349.0
K02334	330.0
K02330	0.0
K03688	814.0
K03689	0.0
K03680	131.0
K03683	0.0
K03684	11.0
K03685	1335.0
K03686	3184.0
K03687	1237.0
K07301	1241.0
K07300	14.0
K07303	0.0
K07302	0.0
K07305	6.0
K07304	60.0
K07307	431.0
K07306	31.0
K07309	7.0
K07308	30.0
K02617	0.0
K02610	0.0
K02963	1328.0
K02612	0.0
K02961	1162.0
K09686	4601.0
K09687	8608.0
K09684	378.0
K09685	15.0
K09682	0.0
K09683	0.0
K09680	153.0
K09681	0.0
K09688	3.0
K09689	3.0
K05962	0.0
K05961	0.0
K05967	6.0
K05966	4.0
K11159	0.0
K05964	1.0
K05968	0.0
K11152	0.0
K00309	0.0
K00658	132.0
K00304	0.0
K00305	0.0
K00654	0.0
K00655	2170.0
K00652	471.0
K00301	0.0
K00302	85.0
K00303	21.0
K10828	0.0
K06431	0.0
K06432	0.0
K06433	0.0
K06434	0.0
K06436	10.0
K06437	0.0
K10820	0.0
K06439	0.0
K10822	0.0
K10823	0.0
K10826	0.0
K09167	9.0
K06322	0.0
K14117	0.0
K14259	0.0
K14257	0.0
K01308	113.0
K01303	141.0
K01301	0.0
K01305	714.0
K01304	172.0
K02658	0.0
K00672	0.0
K02650	14.0
K02651	180.0
K02652	344.0
K02653	657.0
K02654	1686.0
K05687	0.0
K02656	0.0
K05685	3.0
K00878	959.0
K00879	528.0
K00872	211.0
K00873	1334.0
K00870	0.0
K00876	1766.0
K00877	0.0
K00874	1518.0
K00875	0.0
K04487	2081.0
K04486	1813.0
K04485	1159.0
K04484	0.0
K04483	0.0
K04482	0.0
K04480	8.0
K04488	1146.0
K12049	0.0
K13693	0.0
K13706	0.0
K13694	200.0
K13695	0.0
K05977	0.0
K09516	41.0
K02434	1614.0
K02435	1494.0
K02436	26.0
K02437	718.0
K05350	631.0
K02431	317.0
K08100	0.0
K02433	1638.0
K02438	1087.0
K02439	149.0
K03745	3.0
K03744	696.0
K03747	6.0
K03210	1339.0
K03217	1290.0
K03216	1114.0
K03215	3.0
K03742	809.0
K03219	6.0
K03218	1324.0
K03749	0.0
K03748	24.0
K02383	0.0
K06327	0.0
K06320	139.0
K07238	1170.0
K09479	0.0
K09478	0.0
K09475	0.0
K09474	41.0
K09477	0.0
K09476	0.0
K09471	0.0
K09470	0.0
K09473	0.0
K09472	3.0
K07543	0.0
K06898	406.0
K13967	0.0
K13963	209.0
K07545	0.0
K00737	11.0
K05345	0.0
K11706	0.0
K11707	0.0
K11704	0.0
K11705	0.0
K11708	0.0
K11709	0.0
K05588	0.0
K07114	536.0
K07443	478.0
K07116	0.0
K07117	4.0
K07110	0.0
K07447	1301.0
K07112	670.0
K07113	6.0
K07448	211.0
K07118	69.0
K07119	0.0
K10619	0.0
K10618	0.0
K10617	0.0
K10616	0.0
K01848	0.0
K01849	0.0
K01844	26.0
K01845	360.0
K01846	11.0
K01847	432.0
K01840	1866.0
K01841	68.0
K01842	0.0
K01843	226.0
K06219	0.0
K10832	0.0
K05348	0.0
K14203	0.0
K08483	1728.0
K08482	4.0
K08481	0.0
K08480	0.0
K08485	0.0
K08484	0.0
K00464	0.0
K00467	0.0
K00466	0.0
K00461	0.0
K00460	0.0
K00463	0.0
K00462	0.0
K04509	0.0
K00469	0.0
K00468	0.0
K08645	0.0
K04744	11.0
K01518	0.0
K01519	0.0
K04748	0.0
K04749	11.0
K01514	54.0
K01515	1392.0
K01512	521.0
K01510	0.0
K14623	176.0
K14626	0.0
K14627	0.0
K14628	0.0
K14629	0.0
K03918	0.0
K03919	0.0
K12372	0.0
K12373	1449.0
K12370	0.0
K12371	0.0
K02359	0.0
K02358	1349.0
K02351	0.0
K02352	0.0
K02355	2552.0
K02357	1379.0
K02356	1339.0
K13574	3.0
K13573	0.0
K13572	0.0
K13571	0.0
K13570	0.0
K12112	0.0
K12113	0.0
K12110	0.0
K12111	70.0
K07329	0.0
K07328	0.0
K07323	6.0
K07322	312.0
K07321	471.0
K07320	3.0
K07327	0.0
K07326	0.0
K07325	0.0
K07324	0.0
K08163	0.0
K06180	3769.0
K06181	4.0
K06182	769.0
K06183	1178.0
K06186	3.0
K06187	1336.0
K06188	72.0
K06189	6.0
K08359	0.0
K07589	2.0
K07588	214.0
K07587	0.0
K07586	156.0
K07585	0.0
K07584	1090.0
K07583	0.0
K07582	0.0
K07581	0.0
K07580	0.0
K11139	0.0
K05989	760.0
K05988	0.0
K05985	206.0
K05987	0.0
K05986	4.0
K10843	0.0
K08354	0.0
K10844	18.0
K10848	0.0
K00673	4.0
K00674	150.0
K00675	25.0
K00676	1009.0
K00677	434.0
K06988	2.0
K06989	154.0
K08351	0.0
K06980	7.0
K06981	0.0
K06982	0.0
K08350	0.0
K06984	0.0
K06985	0.0
K06986	0.0
K06987	255.0
K02445	188.0
K02444	535.0
K00582	0.0
K00583	0.0
K00580	0.0
K02110	1589.0
K00586	0.0
K00587	0.0
K00584	8.0
K08921	0.0
K02441	22.0
K00588	12.0
K08922	0.0
K02440	62.0
K00018	1252.0
K08923	0.0
K02443	295.0
K00019	1.0
K02442	0.0
K08925	0.0
K08926	0.0
K08927	0.0
K03149	930.0
K06604	0.0
K00015	15.0
K01989	1183.0
K00854	3062.0
K00855	0.0
K00856	6.0
K00857	512.0
K00850	4358.0
K00851	5.0
K00852	1680.0
K00853	28.0
K00858	1332.0
K00859	1330.0
K01181	225.0
K01180	0.0
K01183	154.0
K01182	1602.0
K01185	37.0
K01184	0.0
K01187	2185.0
K01188	1562.0
K02596	1.0
K13766	2.0
K13767	1.0
K13003	0.0
K13002	51.0
K13000	0.0
K02984	0.0
K02986	1336.0
K02987	0.0
K02636	0.0
K02982	1325.0
K02983	0.0
K02638	0.0
K02639	0.0
K02988	1279.0
K08298	14.0
K08299	0.0
K03583	3.0
K03582	3.0
K03581	1153.0
K03580	4.0
K03587	228.0
K03586	0.0
K03585	498.0
K03584	1243.0
K03589	915.0
K03588	2696.0
K01725	0.0
K01724	4.0
K01727	28.0
K01726	588.0
K01721	0.0
K01720	0.0
K01722	0.0
K13008	0.0
K01729	13.0
K01728	101.0
K09530	0.0
K09539	0.0
K02188	1042.0
K02189	829.0
K02182	3.0
K02183	0.0
K03769	426.0
K03768	1433.0
K03767	6.0
K03765	0.0
K03764	0.0
K03763	1635.0
K03762	8.0
K03761	1.0
K03760	4.0
K09457	321.0
K09456	0.0
K09459	46.0
K09458	1358.0
K00602	2554.0
K13988	0.0
K13985	0.0
K09981	1.0
K09980	0.0
K09983	0.0
K09982	3.0
K09985	0.0
K09984	0.0
K09987	0.0
K09986	0.0
K09989	20.0
K09988	221.0
K12583	0.0
K12582	0.0
K12589	0.0
K11720	4.0
K09759	821.0
K10985	134.0
K10984	275.0
K07468	0.0
K07469	116.0
K07464	741.0
K07465	0.0
K07466	0.0
K07467	2080.0
K07460	1128.0
K07461	955.0
K07462	1338.0
K07463	0.0
K10679	19.0
K10678	0.0
K10671	0.0
K10670	2776.0
K10673	0.0
K10672	420.0
K10674	0.0
K10677	3.0
K10676	0.0
K08726	0.0
K08724	275.0
K08722	57.0
K08723	0.0
K08720	0.0
K08721	0.0
K08728	0.0
K10187	0.0
K00119	0.0
K00118	4.0
K00449	0.0
K00448	0.0
K00115	0.0
K00446	0.0
K00117	7.0
K00116	4.0
K00111	985.0
K00442	0.0
K00113	14.0
K00112	18.0
K01539	0.0
K01531	88.0
K04720	1739.0
K01533	1345.0
K01534	4163.0
K01535	8.0
K01537	2049.0
K14358	0.0
K14605	0.0
K14606	0.0
K00413	0.0
K10120	121.0
K05600	0.0
K05777	29.0
K03972	0.0
K03973	10.0
K03970	1.0
K03971	0.0
K03976	1321.0
K03977	1335.0
K03974	1.0
K03975	189.0
K03978	1326.0
K03979	1335.0
K13378	208.0
K02372	1204.0
K02371	1141.0
K02377	425.0
K02379	131.0
K03396	0.0
K03397	0.0
K03394	1941.0
K03395	0.0
K03392	3.0
K03393	0.0
K03390	121.0
K03391	0.0
K03399	8.0
K03027	0.0
K12136	0.0
K12137	1.0
K06610	0.0
K12138	0.0
K12139	0.0
K11444	0.0
K11440	0.0
K11443	0.0
K11442	0.0
K00612	5.0
K00613	7.0
K00610	1105.0
K00611	1081.0
K00616	1406.0
K00617	0.0
K00614	0.0
K00615	5202.0
K00619	4.0
K10863	0.0
K07874	0.0
K06234	0.0
K10240	0.0
K10241	0.0
K10242	0.0
K10243	0.0
K04110	0.0
K04113	0.0
K04112	0.0
K04115	0.0
K04114	0.0
K04117	0.0
K04116	0.0
K04118	0.0
K05517	0.0
K07705	441.0
K07704	500.0
K07707	18.0
K07706	20.0
K07701	0.0
K07700	0.0
K07703	0.0
K07702	0.0
K07709	7.0
K07708	3.0
K01955	2173.0
K13042	0.0
K09934	0.0
K09935	532.0
K06216	0.0
K09937	6.0
K13745	0.0
K13746	0.0
K13747	657.0
K13740	0.0
K13741	0.0
K13742	0.0
K06211	11.0
K06212	124.0
K09933	0.0
K02618	0.0
K02619	211.0
K02968	1204.0
K02966	0.0
K02967	1335.0
K02616	0.0
K02965	1328.0
K02962	0.0
K02611	0.0
K02613	0.0
K03569	2311.0
K03568	265.0
K03565	1112.0
K06218	3.0
K03567	6.0
K03566	0.0
K03561	657.0
K03560	3.0
K03563	219.0
K03562	7.0
K06430	0.0
K01709	229.0
K01708	3.0
K01707	0.0
K01706	204.0
K01705	0.0
K01704	3134.0
K01703	3168.0
K01702	0.0
K14165	0.0
K14164	0.0
K14166	0.0
K14161	4.0
K14160	3.0
K14162	4.0
K05396	51.0
K03709	141.0
K03708	10.0
K08160	0.0
K03701	1681.0
K03700	1038.0
K03703	1298.0
K03702	1336.0
K03705	1111.0
K03704	1731.0
K03707	83.0
K03706	854.0
K06289	0.0
K06288	0.0
K06283	669.0
K06282	59.0
K06281	59.0
K06287	1338.0
K06286	0.0
K06285	6.0
K06284	156.0
K08161	0.0
K07540	0.0
K06438	828.0
K06869	0.0
K06868	0.0
K06867	34.0
K06866	0.0
K06865	0.0
K06864	389.0
K06863	0.0
K06862	0.0
K06861	229.0
K06860	0.0
K12659	0.0
K12658	4.0
K07547	0.0
K07546	0.0
K15023	0.0
K15022	3.0
K15020	0.0
K15024	987.0
K08700	10.0
K08162	11.0
K07544	0.0
K00137	0.0
K00135	15.0
K00134	1343.0
K00133	1336.0
K00132	16.0
K00131	2.0
K00130	14.0
K00139	0.0
K00138	0.0
K00429	0.0
K00428	32.0
K00421	0.0
K00423	0.0
K00425	229.0
K00427	0.0
K00426	229.0
K14292	0.0
K14379	0.0
K14370	0.0
K14371	0.0
K14372	0.0
K14373	0.0
K14374	0.0
K14375	0.0
K09845	0.0
K14082	0.0
K14083	61.0
K14080	0.0
K14081	0.0
K14086	11.0
K14087	21.0
K14084	36.0
K14088	21.0
K14089	14.0
K01552	1097.0
K01551	108.0
K01556	0.0
K01557	0.0
K01554	0.0
K01555	0.0
K04708	0.0
K03955	0.0
K13689	0.0
K13688	4.0
K13683	0.0
K13685	161.0
K13684	0.0
K13687	0.0
K13686	0.0
K14159	0.0
K02399	0.0
K02398	83.0
K02395	75.0
K02394	7.0
K02397	80.0
K02396	293.0
K02391	0.0
K02390	220.0
K02393	7.0
K02392	821.0
K13533	0.0
K13532	0.0
K13531	0.0
K13530	3.0
K01550	0.0
K05658	0.0
K14054	1.0
K02601	1582.0
K02970	1114.0
K05378	0.0
K12339	22.0
K14060	0.0
K11687	0.0
K11686	0.0
K11685	0.0
K11689	48.0
K11688	181.0
K08939	0.0
K03048	4.0
K03049	0.0
K13821	112.0
K13820	0.0
K03042	0.0
K03043	1160.0
K03040	1218.0
K03041	0.0
K03046	1301.0
K03047	0.0
K03044	0.0
K03045	0.0
K00348	214.0
K09847	0.0
K00692	1.0
K00638	661.0
K00639	711.0
K00693	0.0
K00634	289.0
K00635	0.0
K00630	0.0
K00631	0.0
K00632	11.0
K00633	807.0
K00691	104.0
K00696	5.0
K00694	34.0
K00695	0.0
K10854	0.0
K07811	0.0
K07810	3.0
K07813	685.0
K07812	13.0
K07814	64.0
K07816	127.0
K00090	1.0
K00091	97.0
K00094	64.0
K00096	227.0
K00097	726.0
K00098	2.0
K00099	1292.0
K10228	0.0
K10229	0.0
K12548	0.0
K10222	0.0
K10220	0.0
K10221	0.0
K10227	4.0
K05822	1.0
K01949	0.0
K01945	1335.0
K01947	0.0
K01946	0.0
K01941	26.0
K01940	1335.0
K06357	0.0
K07729	2770.0
K07728	0.0
K07727	1839.0
K07726	756.0
K07725	0.0
K07724	0.0
K07723	7.0
K07722	48.0
K07721	0.0
K07720	3578.0
K00899	167.0
K05824	0.0
K00891	1775.0
K00892	0.0
K00895	211.0
K00897	13.0
K08151	6.0
K08153	131.0
K08154	0.0
K02948	1292.0
K02942	0.0
K02944	0.0
K05665	0.0
K02946	1182.0
K13793	0.0
K06352	0.0
K01769	0.0
K01768	45.0
K01761	6.0
K01760	11.0
K01762	0.0
K09578	0.0
K01766	0.0
K08164	0.0
K02493	1301.0
K08166	0.0
K08167	0.0
K02496	0.0
K02497	0.0
K02494	0.0
K02495	2295.0
K02498	0.0
K02499	103.0
K08168	0.0
K08169	86.0
K14415	23.0
K14414	6.0
K06881	1357.0
K00436	0.0
K06332	0.0
K12815	0.0
K12810	0.0
K06885	315.0
K00437	0.0
K06335	0.0
K06334	967.0
K03547	1228.0
K03546	1187.0
K03545	2050.0
K03544	2029.0
K03543	167.0
K06888	104.0
K10941	0.0
K03549	5.0
K03548	0.0
K10940	0.0
K02236	113.0
K02237	1067.0
K02234	0.0
K02232	1040.0
K02233	1055.0
K02230	80.0
K02231	1489.0
K06359	0.0
K02238	1327.0
K02239	0.0
K03723	1248.0
K03722	129.0
K03721	1.0
K03720	0.0
K03727	0.0
K03726	0.0
K03725	0.0
K03724	151.0
K06358	0.0
K12673	0.0
K12679	0.0
K12678	0.0
K06410	162.0
K11898	0.0
K11899	0.0
K11896	3.0
K11897	0.0
K11894	1.0
K11895	3.0
K11892	1.0
K11893	1.0
K11890	0.0
K11891	1.0
K08762	0.0
K08764	0.0
K08765	0.0
K10418	0.0
K11325	0.0
K11326	0.0
K11327	0.0
K11328	0.0
K11329	0.0
K00151	1.0
K00150	0.0
K00153	0.0
K00400	0.0
K00407	0.0
K00406	4.0
K00405	4.0
K00404	4.0
K00158	1.0
K01342	5.0
K09388	0.0
K09386	0.0
K09384	253.0
K04094	258.0
K04095	110.0
K04096	1326.0
K04097	0.0
K04090	0.0
K04091	6.0
K04092	0.0
K04093	0.0
K04098	0.0
K04099	0.0
K01578	0.0
K01579	567.0
K01574	0.0
K01575	11.0
K01576	0.0
K01577	0.0
K01571	909.0
K01572	1484.0
K01573	174.0
K02009	475.0
K02008	3484.0
K02005	1327.0
K02004	9251.0
K02007	640.0
K02006	5558.0
K02001	90.0
K02000	55.0
K02003	12942.0
K02002	90.0
K03065	0.0
K08952	0.0
K03060	907.0
K13809	0.0
K10948	0.0
K09607	0.0
K06125	0.0
K04337	0.0
K06120	4.0
K06121	0.0
K04336	0.0
K01127	0.0
K09703	64.0
K00004	0.0
K14699	0.0
K09702	277.0
K14698	0.0
K05311	14.0
K13829	0.0
K10943	0.0
K07291	0.0
K07290	0.0
K10206	1361.0
K10202	119.0
K10208	0.0
K10209	0.0
K01966	69.0
K01965	0.0
K01964	1.0
K01963	1080.0
K01962	260.0
K01961	3070.0
K01960	356.0
K01969	2.0
K01968	0.0
K07749	51.0
K07748	0.0
K07741	17.0
K07740	0.0
K07743	0.0
K07742	1043.0
K07745	0.0
K07744	0.0
K07746	0.0
K01299	268.0
K01295	61.0
K01297	148.0
K02922	0.0
K05603	0.0
K02921	0.0
K02926	1335.0
K05607	0.0
K02924	0.0
K05605	0.0
K02928	0.0
K02929	0.0
K00216	1.0
K00217	0.0
K00214	0.0
K00215	1439.0
K00213	0.0
K00210	14.0
K00211	0.0
K00218	0.0
K00219	23.0
K01035	0.0
K01034	19.0
K04517	1130.0
K01740	2672.0
K01031	0.0
K01746	10.0
K01745	255.0
K01744	831.0
K01749	777.0
K01039	3.0
K04518	220.0
K09591	0.0
K14129	0.0
K14128	0.0
K14121	0.0
K14120	0.0
K14123	0.0
K14122	0.0
K14125	0.0
K14124	0.0
K14127	0.0
K14126	0.0
K03521	1114.0
K03520	0.0
K03523	1666.0
K03522	1108.0
K03525	1365.0
K03524	1467.0
K03527	1735.0
K03526	1242.0
K03529	1117.0
K03528	0.0
K06338	0.0
K02217	549.0
K03299	145.0
K03298	3.0
K13472	0.0
K03293	15.0
K03292	2206.0
K03291	1.0
K03290	0.0
K03297	48.0
K03296	1237.0
K03295	77.0
K03294	1224.0
K13009	0.0
K12690	0.0
K09743	0.0
K06022	0.0
K07190	0.0
K06021	0.0
K07192	345.0
K06020	3.0
K06027	5.0
K06026	0.0
K09744	0.0
K07991	0.0
K08749	0.0
K09835	0.0
K09834	0.0
K10439	4567.0
K06351	0.0
K09833	0.0
K10925	0.0
K10924	2.0
K10927	0.0
K10926	0.0
K10923	0.0
K10922	0.0
K09629	0.0
K10697	0.0
K00179	851.0
K00172	480.0
K00171	446.0
K00170	456.0
K00177	337.0
K00176	328.0
K00175	659.0
K00174	593.0
K13478	0.0
K14338	0.0
K14339	0.0
K14335	0.0
K14337	0.0
K14330	0.0
K14331	0.0
K14333	4.0
K08918	0.0
K13479	295.0
K04078	1300.0
K04079	1365.0
K04076	7.0
K04077	1336.0
K04074	41.0
K04075	1261.0
K04072	1623.0
K04073	1.0
K04070	437.0
K04071	0.0
K14597	0.0
K13318	0.0
K08280	44.0
K13641	34.0
K13640	8.0
K13643	171.0
K13642	0.0
K02027	7175.0
K02026	11809.0
K02025	12315.0
K02024	0.0
K02023	105.0
K02022	389.0
K02021	0.0
K02020	845.0
K02029	2090.0
K02028	2461.0
K03886	0.0
K03887	0.0
K03884	0.0
K03885	176.0
K03881	0.0
K03888	0.0
K03889	0.0
K12998	0.0
K12999	0.0
K12992	677.0
K12993	0.0
K12990	28.0
K12991	0.0
K12996	61.0
K12997	34.0
K12994	0.0
K12995	48.0
K08979	0.0
K08978	584.0
K03088	11328.0
K03089	6.0
K03086	1578.0
K03087	0.0
K08971	0.0
K08970	4.0
K03082	48.0
K03080	0.0
K08974	427.0
K13868	0.0
K00918	396.0
K01553	0.0
K12214	0.0
K11646	3.0
K11645	0.0
K11641	0.0
K11640	0.0
K12736	0.0
K12733	0.0
K07507	352.0
K07506	0.0
K07505	3.0
K07504	12.0
K07503	0.0
K07502	306.0
K07501	2.0
K07500	0.0
K07509	0.0
K07508	0.0
K11422	0.0
K08698	0.0
K10773	1431.0
K10774	0.0
K14286	0.0
K10778	9.0
K14287	2.0
K00140	25.0
K05501	4.0
K01903	39.0
K01902	40.0
K01905	60.0
K01904	0.0
K01907	0.0
K01906	0.0
K01909	0.0
K01908	0.0
K14534	51.0
K00147	1324.0
K07767	0.0
K07769	0.0
K07768	0.0
K06203	2.0
K06202	3.0
K09921	0.0
K09920	0.0
K09927	14.0
K09024	0.0
K09022	59.0
K09023	4.0
K09020	2.0
K09021	0.0
K02908	0.0
K02909	1328.0
K08218	316.0
K08219	0.0
K02904	1272.0
K02906	1335.0
K02907	1184.0
K02902	1079.0
K00230	148.0
K00231	5.0
K00232	0.0
K08976	4.0
K00234	0.0
K00239	504.0
K06209	544.0
K09928	4.0
K01015	0.0
K01014	0.0
K01012	1578.0
K01011	83.0
K01010	0.0
K08920	0.0
K14103	0.0
K14102	0.0
K14101	0.0
K14100	0.0
K14105	0.0
K14104	0.0
K14109	0.0
K14108	0.0
K06401	0.0
K00893	0.0
K13402	0.0
K12858	0.0
K03503	54.0
K03502	1176.0
K03501	1271.0
K03500	1128.0
K08924	0.0
K02278	216.0
K02279	258.0
K12977	0.0
K02276	1.0
K02277	1.0
K02274	4.0
K02275	4.0
K13450	0.0
K13451	0.0
K13452	0.0
K13454	0.0
K13455	0.0
K12509	0.0
K12508	0.0
K12507	20.0
K12506	82.0
K12500	0.0
K12503	0.0
K05926	0.0
K09728	0.0
K14587	0.0
K06597	0.0
K06596	0.0
K06595	0.0
K06599	0.0
K06598	0.0
K07978	5.0
K07979	2007.0
K07976	0.0
K14585	0.0
K10907	1083.0
K10906	0.0
K10901	0.0
K10909	0.0
K10908	3.0
K09819	9.0
K09818	0.0
K09817	639.0
K09816	620.0
K09815	729.0
K06374	816.0
K06373	816.0
K09812	1527.0
K09811	1663.0
K09810	242.0
K09724	0.0
K14582	0.0
K09721	0.0
K04058	6.0
K04059	2.0
K04050	0.0
K04051	0.0
K04052	0.0
K04053	0.0
K04054	0.0
K04055	0.0
K04056	6.0
K04057	0.0
K01047	0.0
K08975	0.0
K10015	0.0
K10014	3.0
K10017	0.0
K10016	0.0
K10011	1.0
K10010	219.0
K10013	0.0
K10012	323.0
K10019	0.0
K10018	0.0
K13665	0.0
K13664	0.0
K13663	0.0
K13662	0.0
K13661	0.0
K13660	0.0
K13669	0.0
K13668	5.0
K07641	4.0
K01466	420.0
K13590	0.0
K01464	814.0
K01465	1397.0
K01462	2406.0
K01463	199.0
K01460	1.0
K01461	0.0
K13599	3.0
K13598	0.0
K01468	186.0
K01469	4.0
K09251	6.0
K09252	0.0
K02041	195.0
K02040	2066.0
K02043	0.0
K02045	176.0
K02044	65.0
K02047	170.0
K02046	180.0
K02049	2668.0
K02048	180.0
K05549	0.0
K05548	0.0
K06046	0.0
K03319	20.0
K03316	15.0
K03317	35.0
K03314	0.0
K03315	390.0
K03312	354.0
K03313	220.0
K03310	3142.0
K03311	669.0
K12052	0.0
K02945	1264.0
K06162	137.0
K06163	137.0
K06160	0.0
K06161	0.0
K06166	133.0
K00359	136.0
K06164	137.0
K06165	137.0
K06168	1299.0
K06169	0.0
K13020	6.0
K07158	0.0
K07159	0.0
K04835	5.0
K11621	0.0
K11991	0.0
K11622	0.0
K11996	194.0
K11627	0.0
K11626	0.0
K11629	0.0
K11628	0.0
K07561	0.0
K07560	1313.0
K07563	0.0
K07562	0.0
K07565	0.0
K07564	0.0
K07567	1915.0
K07566	1112.0
K07569	0.0
K07568	1310.0
K09925	0.0
K11199	0.0
K11198	0.0
K11192	0.0
K11191	0.0
K11196	0.0
K11195	0.0
K11194	0.0
K02492	345.0
K10713	0.0
K10710	131.0
K10711	108.0
K10716	0.0
K02490	1.0
K10714	0.0
K10715	0.0
K01929	1446.0
K01928	1459.0
K01923	1308.0
K01922	4.0
K01921	1498.0
K01920	0.0
K01926	1033.0
K01925	1361.0
K01924	1321.0
K07789	4.0
K07788	1.0
K07785	0.0
K07784	0.0
K07787	37.0
K07786	0.0
K07781	0.0
K07783	57.0
K07782	0.0
K05835	0.0
K06355	0.0
K14661	0.0
K09844	0.0
K00782	101.0
K00783	1335.0
K00784	1339.0
K00785	0.0
K00786	600.0
K00039	0.0
K00036	370.0
K00037	0.0
K00034	36.0
K00035	0.0
K00032	0.0
K00033	632.0
K00030	154.0
K00031	1158.0
K01259	15.0
K01258	1092.0
K01255	17.0
K01256	54.0
K01251	115.0
K01250	498.0
K01253	0.0
K01252	0.0
K09008	0.0
K09009	5.0
K09000	9.0
K09001	26.0
K09002	143.0
K09003	0.0
K09004	135.0
K09005	52.0
K09006	0.0
K09007	10.0
K09846	0.0
K08234	465.0
K00258	0.0
K00259	745.0
K00252	0.0
K00253	0.0
K00256	0.0
K00257	220.0
K00254	0.0
K00255	0.0
K01079	269.0
K01078	4.0
K01071	1.0
K01070	1.0
K01073	1.0
K01077	396.0
K01076	6.0
K14472	0.0
K14471	0.0
K14470	0.0
K14475	8.0
K09841	0.0
K02788	3.0
K02782	0.0
K02783	566.0
K02781	408.0
K02786	6.0
K02787	0.0
K02784	1.0
K01060	7.0
K01787	418.0
K01786	1112.0
K01785	2212.0
K01784	2009.0
K01783	2008.0
K01782	8.0
K01781	5.0
K01780	0.0
K01789	0.0
K01788	1131.0
K02526	418.0
K02527	229.0
K02525	0.0
K02250	1.0
K02523	224.0
K02520	1300.0
K02521	0.0
K02258	0.0
K02259	4.0
K02528	1325.0
K02529	7697.0
K03781	512.0
K03780	276.0
K03783	1243.0
K03782	6.0
K03785	973.0
K03784	614.0
K03787	262.0
K03786	537.0
K03789	985.0
K03788	0.0
K10700	0.0
K00342	217.0
K03124	0.0
K03120	0.0
K12527	274.0
K12526	0.0
K12525	1.0
K12524	407.0
K12523	0.0
K12522	0.0
K09789	203.0
K09788	21.0
K09787	1082.0
K09786	2.0
K09785	0.0
K09781	0.0
K09780	0.0
K10961	0.0
K10960	0.0
K10963	0.0
K10962	0.0
K10965	0.0
K10964	0.0
K10966	0.0
K09879	0.0
K06318	0.0
K06311	6.0
K06310	228.0
K06312	0.0
K06314	0.0
K06317	12.0
K11389	0.0
K11386	0.0
K11387	0.0
K11384	7.0
K11385	0.0
K11382	0.0
K11383	0.0
K11381	129.0
K11949	0.0
K10380	0.0
K04032	16.0
K04033	0.0
K04030	40.0
K04031	416.0
K04036	0.0
K04037	0.0
K04034	9.0
K04035	16.0
K04038	0.0
K04039	0.0
K07046	9.0
K07047	522.0
K07044	0.0
K07045	1129.0
K07042	1121.0
K07043	1219.0
K07040	1061.0
K07041	0.0
K07048	169.0
K07049	0.0
K08664	0.0
K02584	5.0
K10039	690.0
K10038	1.0
K10037	3.0
K10036	15.0
K04788	0.0
K04789	0.0
K04784	63.0
K04785	0.0
K04786	0.0
K04787	0.0
K04780	0.0
K04781	1.0
K04782	0.0
K04783	0.0
K13601	0.0
K13603	0.0
K13602	0.0
K13605	0.0
K13604	0.0
K13607	10.0
K02404	66.0
K05783	0.0
K05782	0.0
K05781	137.0
K05780	137.0
K05787	0.0
K05786	10.0
K05785	182.0
K05784	0.0
K05789	0.0
K05788	7.0
K01442	810.0
K01443	1921.0
K01444	164.0
K01446	0.0
K01447	551.0
K01448	3153.0
K01449	498.0
K14803	0.0
K02069	345.0
K05569	81.0
K08008	0.0
K02063	0.0
K05566	71.0
K05565	0.0
K05563	0.0
K05562	0.0
K05561	0.0
K02064	0.0
K03338	87.0
K03339	0.0
K03330	0.0
K03331	0.0
K03332	1.0
K03333	0.0
K03335	21.0
K03336	18.0
K03337	84.0
K12956	0.0
K12957	4.0
K12954	0.0
K12955	0.0
K12952	0.0
K12953	0.0
K12950	0.0
K12951	0.0
K14733	0.0
K00109	0.0
K06148	1002.0
K06149	0.0
K06144	0.0
K06145	0.0
K06146	0.0
K06147	13132.0
K06141	6.0
K06142	662.0
K06143	53.0
K11945	0.0
K08948	0.0
K08949	0.0
K00071	0.0
K14664	0.0
K13810	0.0
K14665	3.0
K03058	0.0
K11609	0.0
K11608	0.0
K14660	0.0
K11603	0.0
K11602	0.0
K11601	0.0
K11600	0.0
K11607	4.0
K11606	4.0
K11605	4.0
K11604	4.0
K10558	0.0
K10559	124.0
K10550	57.0
K10551	57.0
K10552	0.0
K10553	0.0
K10554	0.0
K10555	394.0
K10556	62.0
K10557	0.0
K03051	0.0
K03050	0.0
K07549	0.0
K07548	0.0
K07239	56.0
K07235	0.0
K07234	0.0
K07237	0.0
K07236	0.0
K07231	0.0
K07230	0.0
K07233	0.0
K07232	0.0
K02467	0.0
K05306	328.0
K05305	189.0
K05304	37.0
K05303	4.0
K05301	0.0
K02565	0.0
K08644	0.0
K08646	0.0
K08641	188.0
K08643	0.0
K08642	0.0
K12146	0.0
K00010	426.0
K00011	0.0
K00012	933.0
K00013	1334.0
K00014	1775.0
K00016	889.0
K09065	0.0
K08252	10.0
K08253	2.0
K08256	0.0
K08255	0.0
K08258	0.0
K08259	0.0
K00274	11.0
K00275	138.0
K00276	0.0
K00270	0.0
K00271	0.0
K00272	0.0
K00273	0.0
K00278	1192.0
K00279	0.0
K12675	0.0
K01277	214.0
K01274	0.0
K01273	761.0
K01271	480.0
K01270	1303.0
K01278	461.0
K00906	1.0
K00904	0.0
K00903	12.0
K00901	904.0
K13785	0.0
K00908	0.0
K11149	0.0
K01053	4.0
K01051	476.0
K01057	204.0
K01056	1335.0
K01055	0.0
K01054	0.0
K01058	6.0
K02500	1335.0
K02501	1328.0
K02502	1071.0
K02503	1332.0
K02504	0.0
K02505	0.0
K02506	0.0
K02507	0.0
K02508	0.0
K02509	3.0
K00291	0.0
K13410	0.0
K13148	0.0
K13419	0.0
K05825	0.0
K03106	1336.0
K03105	0.0
K03101	1890.0
K03100	4374.0
K12541	0.0
K12540	0.0
K12543	0.0
K12542	0.0
K12545	0.0
K12544	0.0
K12547	0.0
K12546	0.0
K12549	0.0
K06080	0.0
K11018	0.0
K11019	0.0
K11016	0.0
K11017	0.0
K11014	0.0
K11015	0.0
K11012	0.0
K11013	0.0
K11010	0.0
K11011	0.0
K06333	1045.0
K06880	0.0
K06883	4.0
K06882	0.0
K09857	7.0
K06884	0.0
K06887	0.0
K06886	7.0
K06889	2194.0
K10942	0.0
K09859	2.0
K09858	6.0
K10947	2683.0
K10946	0.0
K10945	0.0
K10944	0.0
K13284	0.0
K00483	14.0
K00481	0.0
K00480	0.0
K00486	0.0
K00485	0.0
K00484	0.0
K09901	0.0
K10929	0.0
K07684	6.0
K07685	0.0
K07686	0.0
K07687	0.0
K07681	0.0
K07688	0.0
K07689	0.0
K10928	0.0
K04018	0.0
K04019	16.0
K04014	17.0
K04015	34.0
K04016	0.0
K04017	0.0
K04013	7.0
K07060	0.0
K07061	0.0
K07062	74.0
K07063	87.0
K07064	0.0
K07065	0.0
K07066	45.0
K07067	7.0
K07068	4.0
K07069	151.0
K01121	0.0
K13629	0.0
K13628	7.0
K13623	0.0
K13622	4.0
K13620	0.0
K13626	174.0
K08586	0.0
K08587	0.0
K01428	122.0
K01429	17.0
K01422	203.0
K01423	61.0
K01420	1516.0
K01421	1832.0
K01426	82.0
K01427	0.0
K01424	1167.0
K01425	280.0
K08068	0.0
K07538	0.0
K13086	0.0
K13085	0.0
K07287	3.0
K07824	0.0
K07682	0.0
K02722	0.0
K12978	0.0
K12979	0.0
K12972	1.0
K12973	0.0
K12974	0.0
K12975	0.0
K12976	0.0
K07821	0.0
K07683	0.0
K14750	0.0
K14751	0.0
K14953	0.0
K12288	0.0
K12289	0.0
K12282	0.0
K12283	0.0
K12280	0.0
K12281	0.0
K12286	0.0
K12287	0.0
K12284	0.0
K12285	0.0
K11957	0.0
K11956	0.0
K11955	0.0
K11954	0.0
K11953	0.0
K11952	0.0
K11951	0.0
K11950	0.0
K11959	0.0
K11958	0.0
K13889	126.0
K13888	3.0
K11963	0.0
K07217	304.0
K07216	810.0
K07215	0.0
K07214	107.0
K07213	260.0
K07212	0.0
K07219	149.0
K07218	0.0
K12150	0.0
K08689	0.0
K08688	0.0
K00402	0.0
K00401	0.0
K11994	0.0
K00152	0.0
K01043	2.0
K00154	0.0
K00157	0.0
K00156	78.0
K10533	0.0
K10530	0.0
K10531	0.0
K10536	214.0
K10537	63.0
K10535	0.0
K10538	0.0
K10539	63.0
K00073	375.0
K13934	0.0
K00076	495.0
K00077	1249.0
K00074	442.0
K00075	1440.0
K00078	0.0
K00079	0.0
K02290	0.0
K02563	1336.0
K02292	0.0
K08966	0.0
K02294	0.0
K08278	0.0
K08279	0.0
K08274	0.0
K08275	0.0
K08276	0.0
K08277	0.0
K00298	0.0
K00299	4.0
K00296	0.0
K00297	1039.0
K00294	7.0
K00292	0.0
K00293	0.0
K00290	648.0
K07757	0.0
K12089	0.0
K01210	0.0
K01213	0.0
K01212	373.0
K01215	0.0
K01214	0.0
K01217	0.0
K01216	0.0
K01219	0.0
K01218	59.0
K02749	0.0
K02746	434.0
K02747	287.0
K02744	607.0
K02745	156.0
K02742	0.0
K00924	63.0
K00925	1347.0
K00926	1487.0
K00927	1336.0
K00928	1806.0
K00929	395.0
K12085	0.0
K02298	0.0
K02299	0.0
K02568	7.0
K02569	6.0
K02562	0.0
K02291	4.0
K02560	0.0
K02293	0.0
K02566	156.0
K02567	13.0
K02564	2282.0
K02297	0.0
K03169	3471.0
K03168	1269.0
K03163	0.0
K03162	0.0
K03167	0.0
K03166	0.0
K11038	0.0
K11039	0.0
K11030	0.0
K11031	42.0
K11032	0.0
K11033	0.0
K11034	0.0
K11035	0.0
K11036	0.0
K11037	0.0
K02546	0.0
K07668	26.0
K07669	0.0
K07666	4.0
K07667	1693.0
K07664	0.0
K07665	290.0
K07662	0.0
K07663	4.0
K07660	0.0
K07661	0.0
K03927	213.0
K07008	0.0
K07009	735.0
K07002	0.0
K07003	1247.0
K07000	15.0
K07001	1055.0
K07006	12.0
K07007	1870.0
K07004	0.0
K07005	679.0
K03921	0.0
K02956	1336.0
K09725	0.0
K09181	173.0
K08599	0.0
K08598	0.0
K08591	1359.0
K08590	235.0
K01156	2.0
K01154	1422.0
K01407	0.0
K01400	1.0
K01153	1374.0
K01150	6.0
K01151	1432.0
K01408	0.0
K01409	1398.0
K01158	0.0
K01159	334.0
K05523	0.0
K05522	1.0
K05521	697.0
K05520	143.0
K05527	0.0
K05526	0.0
K05525	0.0
K05524	3.0
K05529	0.0
K14518	0.0
K14519	4.0
K05949	0.0
K01754	1294.0
K05942	0.0
K01027	0.0
K02171	0.0
K02170	1.0
K02173	157.0
K02172	0.0
K01751	309.0
K06416	88.0
K06417	0.0
K06414	0.0
K06947	0.0
K03379	0.0
K03808	4.0
K03809	12.0
K03806	3.0
K06412	996.0
K03804	0.0
K12296	0.0
K03802	0.0
K03803	241.0
K06413	6.0
K10808	0.0
K06411	287.0
K01028	35.0
K01029	18.0
K11931	0.0
K11930	0.0
K11933	0.0
K11932	0.0
K11935	0.0
K11934	178.0
K11937	0.0
K11936	0.0
K11939	0.0
K11938	0.0
K10800	4.0
K06419	1.0
K11929	0.0
K07271	758.0
K07270	14.0
K07273	207.0
K07272	0.0
K07275	0.0
K07274	3.0
K07277	229.0
K07276	0.0
K07279	1.0
K07278	4.0
K10623	0.0
K02481	390.0
K11520	0.0
K02480	0.0
K08170	0.0
K02485	0.0
K02484	387.0
K02487	0.0
K08600	2189.0
K08603	0.0
K08602	298.0
K08605	0.0
K08604	0.0
K09956	4.0
K09957	0.0
K09954	5.0
K09955	671.0
K09952	154.0
K09953	0.0
K09950	0.0
K09951	370.0
K09958	4.0
K09959	0.0
K07495	24.0
K07494	7.0
K07497	292.0
K07496	1418.0
K07491	1945.0
K07490	0.0
K07493	0.0
K07492	3.0
K07499	0.0
K07498	0.0
K11209	0.0
K11208	0.0
K11204	0.0
K11203	336.0
K11202	463.0
K11201	131.0
K11200	0.0
K00058	3303.0
K00059	3072.0
K00728	0.0
K00729	2.0
K00055	0.0
K00057	1464.0
K00050	114.0
K00051	0.0
K00720	0.0
K00721	442.0
K14424	0.0
K06033	0.0
K14189	0.0
K14188	0.0
K06364	0.0
K14187	4.0
K01239	656.0
K01238	207.0
K01897	1649.0
K01232	207.0
K01895	299.0
K01230	0.0
K01893	1283.0
K01236	0.0
K01235	152.0
K01890	1336.0
K02768	1064.0
K02769	477.0
K02760	2279.0
K02761	2549.0
K02763	175.0
K02764	0.0
K02765	505.0
K00948	2152.0
K00949	1299.0
K00942	1492.0
K00943	323.0
K00940	234.0
K00941	2290.0
K00946	237.0
K00947	0.0
K00944	0.0
K00945	3083.0
K01097	0.0
K01096	12.0
K01095	166.0
K01093	9.0
K01092	624.0
K01091	3641.0
K01090	1451.0
K03499	3674.0
K03498	3202.0
K03491	2073.0
K03490	84.0
K03493	0.0
K03492	47.0
K03495	1302.0
K03497	3502.0
K03496	3606.0
K02817	0.0
K02814	0.0
K02815	0.0
K02810	326.0
K02548	501.0
K02549	5.0
K02818	0.0
K02819	233.0
K03637	736.0
K03636	8.0
K03147	1181.0
K03146	6.0
K08851	0.0
K06518	1273.0
K09729	4.0
K06048	0.0
K06045	7.0
K06044	0.0
K09727	0.0
K09726	0.0
K06041	772.0
K09720	0.0
K09723	0.0
K06042	849.0
K09897	0.0
K09896	0.0
K09895	0.0
K09894	0.0
K09893	0.0
K09892	0.0
K09891	0.0
K09890	0.0
K09899	0.0
K09898	0.0
K03622	0.0
K07648	0.0
K07649	0.0
K07398	0.0
K07399	1.0
K11056	0.0
K11057	0.0
K11054	0.0
K11055	0.0
K07640	3.0
K07393	25.0
K07390	4.0
K07391	1165.0
K07644	4.0
K07645	7.0
K07646	1768.0
K07647	0.0
K10896	0.0
K07024	7469.0
K07025	2598.0
K07026	0.0
K07027	1167.0
K07020	0.0
K07021	2.0
K07022	0.0
K07023	933.0
K07028	0.0
K07029	2356.0
K10094	0.0
K01390	0.0
K01392	0.0
K01399	0.0
K02673	0.0
K05893	0.0
K05897	0.0
K05896	1058.0
K05895	203.0
K05899	0.0
K05898	0.0
K00555	0.0
K00554	1278.0
K00557	0.0
K00556	17.0
K00551	0.0
K00559	0.0
K00558	1544.0
K01170	0.0
K01173	11.0
K01174	9.0
K01175	121.0
K01176	138.0
K01178	4.0
K01179	1129.0
K14578	0.0
K14579	0.0
K08951	0.0
K08950	0.0
K08953	0.0
K03828	4.0
K03829	0.0
K03820	28.0
K03821	0.0
K03822	0.0
K03823	1038.0
K03824	9.0
K03825	1.0
K03826	349.0
K03827	410.0
K12248	0.0
K12246	0.0
K12247	0.0
K12242	0.0
K12243	0.0
K12240	0.0
K12241	0.0
K11919	0.0
K11918	0.0
K11913	0.0
K11912	0.0
K11911	0.0
K11910	1.0
K11917	0.0
K11916	0.0
K11915	0.0
K11914	0.0
K12068	0.0
K12069	0.0
K12062	0.0
K12063	0.0
K12060	0.0
K12061	0.0
K12066	0.0
K12067	0.0
K12064	0.0
K12065	0.0
K07259	411.0
K07258	3429.0
K07253	0.0
K07251	0.0
K07250	48.0
K07257	120.0
K07256	0.0
K07255	0.0
K07254	0.0
K05372	0.0
K05373	0.0
K05370	0.0
K05371	0.0
K05374	0.0
K05375	0.0
K09970	3.0
K09971	3.0
K09972	69.0
K09973	119.0
K09974	50.0
K09975	0.0
K09976	145.0
K09978	0.0
K09979	12.0
K11261	42.0
K11260	0.0
K11263	0.0
K11264	0.0
K10793	380.0
K10796	380.0
K10797	337.0
K10794	4.0
K10795	380.0
K00700	1634.0
K00701	0.0
K10798	0.0
K00703	1491.0
K00705	1880.0
K09828	0.0
K10133	0.0
K13053	0.0
K03192	4.0
K00964	0.0
K00965	1029.0
K00966	228.0
K00960	0.0
K00961	0.0
K00962	1335.0
K00963	133.0
K00969	1238.0
K12681	0.0
K02703	0.0
K08364	0.0
K08365	1.0
K02706	0.0
K08363	0.0
K08361	0.0
K02708	0.0
K02709	0.0
K08368	3.0
K08369	78.0
K01615	83.0
K01617	0.0
K01616	0.0
K01611	49.0
K01610	1148.0
K01613	952.0
K01612	0.0
K01619	1903.0
K01618	0.0
K02834	1332.0
K02835	1336.0
K05281	0.0
K03619	3.0
K03618	0.0
K03617	1267.0
K03616	49.0
K03615	1445.0
K03614	1066.0
K03613	1333.0
K03612	1280.0
K03611	4.0
K03610	372.0
K09705	5.0
K09704	464.0
K09701	4.0
K09700	5.0
K09709	0.0
K06391	215.0
K06390	952.0
K06393	878.0
K06392	941.0
K06395	219.0
K06394	779.0
K06397	835.0
K06396	878.0
K06399	1060.0
K06398	1085.0
K06435	0.0
K11078	0.0
K11079	0.0
K11074	0.0
K11075	0.0
K11076	0.0
K11077	0.0
K11070	1215.0
K11071	1273.0
K11072	1341.0
K11073	0.0
K06935	0.0
K06934	271.0
K06937	130.0
K06936	1.0
K06931	0.0
K06930	0.0
K06933	0.0
K06932	0.0
K06939	0.0
K06938	0.0
K13381	0.0
K05916	7.0
K05917	0.0
K05914	0.0
K05915	0.0
K05912	0.0
K05913	0.0
K05910	0.0
K05911	0.0
K05918	0.0
K05919	784.0
K00392	0.0
K00390	66.0
K00397	0.0
K00395	1.0
K00394	206.0
K01884	0.0
K00399	0.0
K01886	1138.0
K01376	0.0
K01372	278.0
K09149	0.0
K09148	0.0
K01225	1.0
K09145	11.0
K09144	11.0
K09147	0.0
K09146	0.0
K09141	11.0
K09140	0.0
K09143	0.0
K09142	0.0
K05709	0.0
K05708	0.0
K05879	1869.0
K05878	1873.0
K05875	0.0
K05874	0.0
K05877	0.0
K05876	0.0
K05873	1.0
K00579	0.0
K00578	0.0
K00577	0.0
K00575	222.0
K00574	218.0
K00573	15.0
K00571	358.0
K00570	0.0
K01118	28.0
K01119	221.0
K01157	0.0
K01112	0.0
K01113	15.0
K04477	1074.0
K01114	0.0
K01115	0.0
K08087	0.0
K01315	0.0
K08085	0.0
K08084	0.0
K08083	0.0
K08082	0.0
K08081	3.0
K08080	0.0
K01152	0.0
K01401	0.0
K09826	0.0
K06344	0.0
K06345	0.0
K09822	4.0
K06343	0.0
K10938	0.0
K06341	0.0
K10934	0.0
K10935	0.0
K10932	0.0
K11052	0.0
K10930	0.0
K06349	0.0
K11053	0.0
K10754	0.0
K01755	1348.0
K10200	433.0
K02132	0.0
K02137	0.0
K03840	0.0
K03841	8.0
K13028	0.0
K13799	0.0
K13798	0.0
K13795	0.0
K13794	0.0
K13021	0.0
K13792	0.0
K13791	0.0
K13790	0.0
K12268	34.0
K12269	0.0
K12262	0.0
K12263	0.0
K12264	0.0
K12265	0.0
K12266	0.0
K12267	1202.0
K01757	0.0
K12237	0.0
K13243	0.0
K13245	0.0
K13244	0.0
K13246	0.0
K03264	0.0
K03265	0.0
K03263	0.0
K03268	0.0
K03269	221.0
K12415	0.0
K10211	0.0
K09918	0.0
K09919	0.0
K06720	0.0
K09913	0.0
K09910	0.0
K09911	0.0
K09916	0.0
K09917	0.0
K06726	136.0
K09915	4.0
K11535	1.0
K11534	53.0
K11537	206.0
K11531	0.0
K11533	0.0
K11532	0.0
K11249	506.0
K11539	0.0
K00762	1974.0
K00763	1276.0
K00760	1171.0
K00761	1372.0
K00766	853.0
K00767	1186.0
K00764	2205.0
K00765	1307.0
K00768	1010.0
K00769	3.0
K11059	0.0
K00186	0.0
K00187	0.0
K00184	59.0
K00185	26.0
K00183	37.0
K00180	852.0
K00188	0.0
K00189	0.0
K10110	193.0
K10111	0.0
K10112	1919.0
K10113	0.0
K10114	0.0
K10115	0.0
K10116	0.0
K10117	1062.0
K10118	1393.0
K10119	1797.0
K04641	0.0
K04643	0.0
K04642	0.0
K13282	0.0
K00988	0.0
K00989	39.0
K00986	176.0
K00984	12.0
K00985	0.0
K00982	3.0
K00983	214.0
K00980	364.0
K00981	1368.0
K01585	216.0
K01584	0.0
K01586	1620.0
K13498	4.0
K01580	231.0
K01583	213.0
K01582	184.0
K13497	19.0
K01589	18.0
K01588	1339.0
K14941	2.0
K08347	0.0
K08348	0.0
K02720	0.0
K14949	0.0
K02723	0.0
K03459	0.0
K03458	1634.0
K03455	292.0
K03457	478.0
K03451	251.0
K03981	3.0
K03980	67.0
K02614	510.0
K01639	993.0
K01638	1.0
K01637	1.0
K01636	132.0
K01635	0.0
K01634	0.0
K01633	223.0
K01632	0.0
K01631	0.0
K01630	10.0
K02615	0.0
K02588	677.0
K02589	44.0
K02858	69.0
K02859	0.0
K14051	0.0
K14053	0.0
K14052	0.0
K02852	178.0
K02853	5.0
K02850	0.0
K02851	0.0
K14059	86.0
K14058	3.0
K02586	12.0
K02587	12.0
K03679	0.0
K03671	4155.0
K03670	4.0
K03673	6.0
K03672	0.0
K03675	0.0
K03674	0.0
K03677	0.0
K03676	8.0
K09761	1290.0
K09760	371.0
K09763	1.0
K09762	1025.0
K09765	1109.0
K09764	10.0
K09767	11.0
K06006	0.0
K09769	201.0
K09768	777.0
K10353	0.0
K03187	122.0
K03186	461.0
K03185	0.0
K03184	0.0
K03183	614.0
K03182	452.0
K03181	0.0
K03189	122.0
K03188	122.0
K02715	0.0
K12455	0.0
K12454	4.0
K12453	0.0
K12452	122.0
K12451	0.0
K07358	0.0
K07356	0.0
K07357	1.0
K07354	0.0
K07355	0.0
K07352	0.0
K07353	0.0
K07350	0.0
K07351	0.0
K06919	254.0
K06918	0.0
K06917	2.0
K06916	0.0
K06915	66.0
K06914	0.0
K06913	0.0
K06912	0.0
K06911	604.0
K06910	218.0
K08986	3.0
K08987	8.0
K08984	4.0
K08985	0.0
K08982	6.0
K08983	0.0
K08980	0.0
K08981	177.0
K08988	0.0
K08989	1.0
K02252	0.0
K05934	868.0
K05936	882.0
K05937	0.0
K02253	0.0
K05939	8.0
K00378	796.0
K00375	1135.0
K00374	4.0
K00376	0.0
K00371	3.0
K00370	3.0
K00373	3.0
K00372	4.0
K01358	1671.0
K09166	4.0
K09165	5.0
K09164	0.0
K09163	563.0
K09162	4.0
K09161	0.0
K09160	0.0
K01354	4.0
K01355	0.0
K01356	1213.0
K05601	0.0
K05851	0.0
K03807	0.0
K05606	14.0
K02927	0.0
K05974	0.0
K03805	0.0
K05976	0.0
K00519	0.0
K00518	2.0
K03800	692.0
K00511	0.0
K00510	0.0
K03801	198.0
K00515	0.0
K00514	0.0
K00517	1.0
K05971	0.0
K03154	1109.0
K11147	0.0
K05581	0.0
K05580	0.0
K05583	0.0
K05582	0.0
K05585	0.0
K05584	0.0
K05587	0.0
K05586	0.0
K05589	12.0
K03150	1624.0
K03623	0.0
K03152	1332.0
K14200	0.0
K14201	0.0
K14202	0.0
K03621	990.0
K14204	0.0
K14205	9.0
K01134	35.0
K01135	23.0
K01136	8.0
K01137	8.0
K01130	245.0
K01132	0.0
K01133	309.0
K01138	336.0
K01139	38.0
K02113	1482.0
K02112	1590.0
K02111	1413.0
K02446	13.0
K02117	1610.0
K02116	22.0
K02115	1590.0
K02114	1590.0
K02119	1004.0
K02118	1714.0
K02448	0.0
K01036	0.0
K03212	0.0
K13007	0.0
K13006	1.0
K13005	0.0
K13004	35.0
K13001	0.0
K06404	826.0
K01032	0.0
K06951	3.0
K03862	0.0
K03863	0.0
K06406	1085.0
K06957	0.0
K05020	407.0
K06400	751.0
K06403	839.0
K06954	0.0
K10814	0.0
K10817	0.0
K10816	0.0
K07136	0.0
K03242	0.0
K03243	0.0
K12202	0.0
K12203	0.0
K12206	0.0
K12207	0.0
K12204	0.0
K12205	0.0
K12208	0.0
K12209	0.0
K13919	13.0
K13918	0.0
K06214	0.0
K06215	268.0
K09936	911.0
K06217	1328.0
K09930	4.0
K09931	4.0
K09932	4.0
K06213	1704.0
K09938	0.0
K09939	105.0
K11517	0.0
K06337	0.0
K13301	0.0
K00748	229.0
K00745	0.0
K00743	23.0
K07165	4.0
K07164	229.0
K07167	0.0
K07166	1075.0
K07161	0.0
K07160	513.0
K07163	0.0
K07162	11.0
K07169	0.0
K07168	3.0
K06336	0.0
K01839	987.0
K01838	429.0
K01835	11.0
K01834	4181.0
K01837	0.0
K01830	0.0
K00608	0.0
K02632	0.0
K02630	0.0
K02631	0.0
K08322	135.0
K08323	80.0
K08320	0.0
K08321	106.0
K08326	0.0
K08324	0.0
K08325	113.0
K01659	33.0
K01658	832.0
K02637	0.0
K01653	1367.0
K01652	2514.0
K01655	5.0
K01654	293.0
K01657	744.0
K02874	1332.0
K02875	0.0
K02876	1301.0
K02877	0.0
K02871	1210.0
K02873	0.0
K02878	1336.0
K02879	1336.0
K14070	0.0
K09749	202.0
K09748	1237.0
K06023	2217.0
K09742	0.0
K09741	0.0
K09740	13.0
K09747	1111.0
K09746	0.0
K09745	0.0
K06024	1083.0
K03477	0.0
K03476	189.0
K03475	732.0
K03474	221.0
K03473	214.0
K03472	0.0
K03471	148.0
K03470	1252.0
K03478	144.0
K02304	1422.0
K02305	0.0
K02302	81.0
K02303	0.0
K02300	0.0
K02301	5.0
K03653	0.0
K03652	8.0
K03651	0.0
K03650	1328.0
K03657	3000.0
K03656	0.0
K03655	3183.0
K03654	1562.0
K03658	25.0
K12439	0.0
K12431	0.0
K12430	0.0
K12433	0.0
K12432	0.0
K12435	0.0
K12434	0.0
K12437	0.0
K12436	0.0
K06979	9.0
K06978	520.0
K06971	789.0
K06970	109.0
K06973	1286.0
K06972	879.0
K06975	348.0
K06974	0.0
K06977	0.0
K06976	18.0
K07082	812.0
K07083	13.0
K07080	443.0
K07081	12.0
K07086	0.0
K07087	0.0
K07084	9.0
K07085	708.0
K07088	2764.0
K07089	1685.0
K01317	0.0
K11162	0.0
K11163	0.0
K11161	0.0
K11168	0.0
K00356	1.0
K00355	1.0
K00354	0.0
K00353	0.0
K00351	214.0
K00350	225.0
K05952	0.0
K05953	0.0
K05951	0.0
K05956	0.0
K05957	0.0
K00358	79.0
K00689	0.0
K00688	2462.0
K00681	164.0
K00680	1256.0
K00683	0.0
K00685	4.0
K00684	147.0
K00687	0.0
K00686	0.0
K05831	0.0
K05830	0.0
K05833	1514.0
K05832	1432.0
K05834	3.0
K05837	1184.0
K05836	0.0
K05839	1.0
K05838	0.0
K07677	0.0
K00533	366.0
K00532	143.0
K00531	8.0
K00530	0.0
K00537	1084.0
K00536	0.0
K00535	0.0
K00534	3.0
K00539	0.0
K00538	0.0
K11029	0.0
K14260	597.0
K14261	1.0
K14266	0.0
K14267	0.0
K14268	0.0
K14269	0.0
K01337	0.0
K01338	1744.0
K02683	0.0
K02682	0.0
K02681	0.0
K02680	0.0
K02687	1183.0
K02686	3.0
K02685	0.0
K02689	0.0
K02688	20.0
K00824	314.0
K00827	0.0
K00826	1294.0
K00821	2793.0
K00820	1357.0
K00823	5.0
K00822	0.0
K00829	0.0
K00828	0.0
K01488	579.0
K01489	1339.0
K01484	0.0
K01485	13.0
K01486	956.0
K01487	687.0
K01480	264.0
K01481	0.0
K01482	8.0
K01483	0.0
K02469	2212.0
K02468	1.0
K02466	8.0
K02465	0.0
K02464	0.0
K02463	0.0
K02462	0.0
K02461	0.0
K02460	6.0
K08969	1.0
K13061	0.0
K13060	0.0
K13063	0.0
K13062	0.0
K13069	1.0
K08964	0.0
K06363	0.0
K03079	181.0
K06342	0.0
K03078	0.0
K13289	0.0
K13288	3.0
K13285	0.0
K13287	0.0
K13286	0.0
K13281	145.0
K13280	613.0
K13283	0.0
K00054	2.0
K04496	0.0
K05369	0.0
K05368	1.0
K03228	6.0
K03229	6.0
K00052	1316.0
K03222	7.0
K03223	6.0
K03220	2.0
K03221	2.0
K03226	6.0
K03227	6.0
K03224	6.0
K03225	3.0
K09482	8.0
K09483	0.0
K13836	0.0
K12228	0.0
K05360	0.0
K12224	0.0
K12225	0.0
K12226	0.0
K12227	0.0
K12220	0.0
K05363	141.0
K12222	0.0
K12223	0.0
K08681	260.0
K08680	1.0
K08683	0.0
K08682	0.0
K08685	0.0
K08684	0.0
K08687	0.0
K08686	0.0
K11755	1638.0
K11754	3448.0
K11751	1.0
K11750	0.0
K11753	2246.0
K11752	1694.0
K02407	248.0
K13938	1.0
K13936	0.0
K13935	0.0
K02406	937.0
K13933	0.0
K13932	0.0
K13931	0.0
K13930	0.0
K12088	0.0
K12081	0.0
K12082	0.0
K12083	0.0
K12084	0.0
K12086	0.0
K12087	0.0
K09611	0.0
K09612	0.0
K04940	0.0
K10085	0.0
K05394	3.0
K05395	2.0
K06340	0.0
K13043	213.0
K07149	336.0
K07148	284.0
K07147	4.0
K07146	2.0
K07145	7.0
K07144	0.0
K07143	0.0
K07142	0.0
K07141	312.0
K07140	0.0
K10156	0.0
K10150	0.0
K10620	0.0
K10621	0.0
K14028	0.0
K14029	0.0
K01817	826.0
K01816	9.0
K01815	555.0
K01814	1331.0
K01813	367.0
K01812	785.0
K01811	948.0
K01810	1394.0
K01819	1.0
K01818	801.0
K14580	0.0
K05379	0.0
K08304	9.0
K08305	6.0
K08306	3.0
K08307	221.0
K08300	6.0
K08301	703.0
K08302	115.0
K08303	2719.0
K08308	0.0
K08309	86.0
K14671	0.0
K14670	0.0
K14673	0.0
K14672	0.0
K01673	357.0
K01672	0.0
K01671	0.0
K01677	975.0
K01676	215.0
K01674	0.0
K01679	147.0
K01678	934.0
K02899	1301.0
K02896	0.0
K02897	474.0
K02895	1336.0
K02892	1335.0
K02890	1336.0
K10811	0.0
K02096	0.0
K02097	0.0
K02094	0.0
K02095	0.0
K02092	0.0
K02093	0.0
K02099	1126.0
K03411	148.0
K03410	176.0
K03413	363.0
K03412	94.0
K03415	104.0
K03414	1.0
K03417	0.0
K03416	0.0
K03418	0.0
K05376	0.0
K02320	0.0
K02322	0.0
K02323	0.0
K05377	0.0
K13542	1622.0
K13543	0.0
K13540	0.0
K13541	0.0
K12145	0.0
K12144	0.0
K12147	0.0
K12410	1743.0
K12141	14.0
K12140	14.0
K12143	8.0
K12142	0.0
K12149	1.0
K12148	0.0
K07312	0.0
K07313	306.0
K07310	7.0
K07311	14.0
K07316	2.0
K07317	8.0
K07314	0.0
K07315	61.0
K07318	29.0
K07319	630.0
K03936	0.0
K03425	0.0
K03426	1249.0
K03427	1251.0
K03420	0.0
K03421	0.0
K03422	0.0
K03423	0.0
K03756	6.0
K03757	3.0
K03206	0.0
K03755	0.0
K11144	27.0
K11145	1104.0
K05972	0.0
K05973	0.0
K03752	148.0
K05978	0.0
K05979	10.0
K03753	499.0
K00331	212.0
K00330	212.0
K00333	4.0
K00332	4.0
K00335	1024.0
K00334	1534.0
K00337	215.0
K00336	1676.0
K00339	212.0
K00338	212.0
K03751	0.0
K06953	0.0
K06952	231.0
K06407	1086.0
K06950	2666.0
K10819	162.0
K06956	151.0
K06955	0.0
K06402	43.0
K10815	0.0
K06959	1312.0
K06958	1084.0
K06409	1925.0
K06408	900.0
K09129	0.0
K09128	68.0
K09123	56.0
K09122	0.0
K09121	383.0
K09120	0.0
K09127	5.0
K09126	1.0
K09125	388.0
K09124	3.0
K01233	3.0
K05819	0.0
K05818	0.0
K01896	0.0
K05813	945.0
K05812	0.0
K05811	0.0
K05810	1182.0
K05817	0.0
K05816	5.0
K05815	166.0
K05814	176.0
K01894	7.0
K01892	1340.0
K01234	22.0
K01144	317.0
K01146	0.0
K01141	3.0
K01416	0.0
K11434	0.0
K01415	0.0
K06354	0.0
K01414	6.0
K09836	0.0
K01318	11.0
K01319	0.0
K01312	0.0
K06350	0.0
K02669	579.0
K02668	0.0
K02665	0.0
K02664	5.0
K02667	0.0
K02666	13.0
K02661	0.0
K02660	0.0
K02663	6.0
K02662	98.0
K00809	0.0
K00808	0.0
K00806	1360.0
K00805	1090.0
K00804	0.0
K00803	457.0
K00802	0.0
K00801	9.0
K00800	1283.0
K10921	0.0
K02409	119.0
K02408	218.0
K02401	193.0
K02400	183.0
K02403	0.0
K02402	0.0
K02405	236.0
K05364	815.0
K05367	143.0
K05366	2613.0
K10210	0.0
K10216	0.0
K13049	19.0
K13048	0.0
K13739	0.0
K10215	0.0
K06122	4.0
K13735	1.0
K13734	0.0
K13041	3.0
K13040	0.0
K13731	0.0
K13730	8.0
K13733	0.0
K13732	0.0
K04516	222.0
K03204	5.0
K03205	1840.0
K03207	0.0
K03200	5.0
K03201	0.0
K03202	0.0
K03203	3.0
K03208	1.0
K03758	23.0
K03759	0.0
K09469	14.0
K09461	0.0
K06204	10.0
K00178	0.0
K13950	0.0
K13953	48.0
K13955	0.0
K13954	219.0
K10920	0.0
K06324	0.0
K11777	0.0
K11779	0.0
K11778	0.0
K06325	0.0
K12600	0.0
K07432	0.0
K07430	0.0
K06326	0.0
K07128	0.0
K07121	3.0
K07120	3.0
K07123	4.0
K07122	0.0
K07125	0.0
K07124	975.0
K07127	4.0
K07126	221.0
K01870	1336.0
K01873	1346.0
K01872	1314.0
K01875	1336.0
K01874	1326.0
K01876	1397.0
K01879	19.0
K01878	19.0
K06321	0.0
K00476	0.0
K00477	0.0
K00474	0.0
K00472	0.0
K00470	0.0
K00471	0.0
K00478	0.0
K00479	0.0
K04775	0.0
K04774	0.0
K04777	0.0
K04776	0.0
K04771	4.0
K04770	1.0
K04773	612.0
K04772	7.0
K04779	0.0
K04778	0.0
K14657	0.0
K14656	0.0
K14654	0.0
K14653	0.0
K14652	1713.0
K14659	0.0
K14658	0.0
K14386	0.0
K09926	0.0
K01699	9.0
K01698	351.0
K01695	776.0
K01697	0.0
K01696	916.0
K01690	0.0
K01693	1117.0
K01692	76.0
K07227	5.0
K03439	1324.0
K03438	2163.0
K13380	0.0
K03928	35.0
K03925	1218.0
K03924	883.0
K03431	1112.0
K03926	7.0
K03437	1324.0
K03436	1920.0
K03435	0.0
K03434	0.0
K02348	11.0
K02342	509.0
K02343	1252.0
K02340	1284.0
K02341	1325.0
K02346	1555.0
K02347	9.0
K02344	0.0
K02345	0.0
K03697	85.0
K03696	1288.0
K03695	1330.0
K03694	136.0
K03693	0.0
K03692	0.0
K03690	0.0
K03699	657.0
K03698	1011.0
K13566	0.0
K12164	0.0
K07338	0.0
K07339	364.0
K07334	27.0
K07335	1632.0
K07336	4.0
K07337	2.0
K07330	0.0
K07331	0.0
K07332	0.0
K07333	0.0
K09695	4.0
K09694	4.0
K09697	412.0
K09696	418.0
K09691	1153.0
K09690	886.0
K09693	0.0
K09692	356.0
K09699	0.0
K09698	17.0
K07590	31.0
K07591	0.0
K07592	0.0
K05998	0.0
K05999	0.0
K05996	0.0
K05997	0.0
K05994	0.0
K05995	550.0
K05993	199.0
K05991	0.0
K10837	0.0
K00319	0.0
K00318	7.0
K00648	1611.0
K02545	0.0
K00645	1326.0
K00311	0.0
K00646	0.0
K00317	0.0
K00316	0.0
K00643	0.0
K00314	0.0
K02547	694.0
K06429	0.0
K06428	0.0
K06427	0.0
K02812	0.0
K06425	1.0
K06424	0.0
K06423	7.0
K06422	0.0
K06421	1.0
K02813	0.0
K02930	0.0
K03815	0.0
K05612	0.0
K03367	0.0
K03366	0.0
K03812	0.0
K03635	8.0
K03634	6.0
K03631	1300.0
K05969	0.0
K03630	1585.0
K03633	0.0
K03632	0.0
K01998	832.0
K01999	816.0
K01992	3677.0
K01993	597.0
K01990	6933.0
K01991	622.0
K01996	852.0
K01997	973.0
K01994	3.0
K01995	861.0
K03148	150.0
K03639	824.0
K05692	0.0
K03638	1.0
K00869	2.0
K00868	1179.0
K00861	0.0
K00860	212.0
K00863	389.0
K00862	0.0
K00865	1188.0
K00864	1287.0
K00867	0.0
K00866	0.0
K01192	658.0
K01190	4527.0
K01191	840.0
K01197	245.0
K01194	1.0
K01195	129.0
K01198	220.0
K01199	0.0
K00656	3081.0
K00657	315.0
K00306	0.0
K14591	17.0
K00300	0.0
K00653	0.0
K13715	0.0
K13713	0.0
K00650	0.0
K00651	1281.0
K14596	0.0
K02647	1964.0
K14598	0.0
K02643	0.0
K02642	0.0
K02641	0.0
K02640	0.0
K03594	562.0
K03595	1332.0
K03596	1218.0
K03597	0.0
K03590	230.0
K03591	0.0
K03592	265.0
K03593	227.0
K03598	0.0
K03599	3.0
K01736	1336.0
K01737	343.0
K01734	1876.0
K01735	1325.0
K01732	0.0
K01733	1414.0
K01730	51.0
K01731	0.0
K06049	0.0
K01738	1676.0
K01739	140.0
K11809	0.0
K05343	74.0
K02422	313.0
K02421	193.0
K05340	89.0
K02427	6.0
K05346	79.0
K02425	0.0
K02424	0.0
K05349	4414.0
K02428	228.0
K03770	224.0
K03771	298.0
K03772	18.0
K03773	242.0
K03774	68.0
K03775	217.0
K03776	0.0
K03777	0.0
K03778	657.0
K03779	268.0
K09722	0.0
K08174	0.0
K14114	0.0
K13979	4.0
K13237	0.0
K14440	0.0
K09992	105.0
K09990	0.0
K09991	0.0
K09996	0.0
K09997	0.0
K09994	0.0
K14110	0.0
K09998	0.0
K09999	0.0
K14111	0.0
K14113	0.0
K14449	0.0
K10213	107.0
K14118	0.0
K11711	58.0
K11710	0.0
K11712	92.0
K11717	978.0
K11719	0.0
K06857	3.0
K10440	4488.0
K10441	2997.0
K07103	0.0
K07102	6.0
K07101	15.0
K07100	0.0
K07107	1211.0
K07106	318.0
K07105	941.0
K07456	1320.0
K07459	36.0
K07458	295.0
K07109	12.0
K07108	0.0
K10198	0.0
K10199	0.0
K10190	959.0
K10191	0.0
K10192	244.0
K10193	135.0
K10194	187.0
K10195	0.0
K10196	0.0
K10197	0.0
K15013	0.0
K01858	199.0
K15016	0.0
K15017	0.0
K01853	0.0
K01852	0.0
K01851	0.0
K01850	209.0
K01857	0.0
K01856	0.0
K01854	1329.0
K07539	0.0
K08478	0.0
K08479	0.0
K08476	0.0
K08477	0.0
K08475	0.0
K00450	175.0
K00451	0.0
K00452	0.0
K00453	0.0
K00455	0.0
K00456	0.0
K00457	0.0
K00106	0.0
K00459	4.0
K00104	29.0
K00105	0.0
K00102	16.0
K00103	0.0
K00100	3611.0
K00101	0.0
K01509	0.0
K04759	2649.0
K04758	3694.0
K04757	11.0
K01504	0.0
K04755	3.0
K04754	6.0
K04753	0.0
K04752	0.0
K04751	339.0
K01502	4.0
K14631	0.0
K05359	0.0
K14632	0.0
K07536	0.0
K12080	0.0
K02364	0.0
K12369	7.0
K02361	186.0
K02362	0.0
K02363	1.0
K13509	0.0
K13503	0.0
K13500	0.0
K12109	0.0
K12108	0.0
K12101	0.0
K12100	0.0
K12103	0.0
K12102	0.0
K12105	0.0
K12104	0.0
K12107	0.0
K12106	0.0
K11023	0.0
K03014	0.0
K08906	0.0
K08904	0.0
K08900	0.0
K06223	763.0
K06199	957.0
K06198	0.0
K06197	0.0
K06196	297.0
K06194	216.0
K06193	4.0
K06192	10.0
K06191	1.0
K06190	3.0
K11104	192.0
K11105	369.0
K11106	0.0
K11107	0.0
K11102	1.0
K11103	10.0
K07862	515.0
K00666	273.0
K00663	131.0
K00662	156.0
K00661	1267.0
K00660	4.0
K06997	1335.0
K06996	37.0
K06995	139.0
K10852	81.0
K06993	0.0
K06992	0.0
K06991	0.0
K06990	1.0
K11050	0.0
K06999	4.0
K06998	90.0
K05338	0.0
K11051	0.0
K06441	3.0
K06440	0.0
K06443	0.0
K06442	1086.0
K06445	0.0
K06447	0.0
K06446	10.0
K06309	0.0
K05686	0.0
K02655	0.0
K07392	0.0
K00595	1970.0
K00594	0.0
K00596	0.0
K00599	3309.0
K00598	12.0
K02657	0.0
K07642	0.0
K07643	0.0
K07396	3.0
K07397	24.0
K07394	0.0
K07395	0.0
K04102	0.0
K04103	1.0
K04100	0.0
K04101	0.0
K04107	0.0
K04105	0.0
K04108	0.0
K04109	0.0
K07716	0.0
K07717	388.0
K07714	4.0
K07715	1.0
K07712	7.0
K07713	389.0
K07710	0.0
K07711	0.0
K07718	4027.0
K07719	392.0
K00843	0.0
K00842	5.0
K00841	1.0
K00840	0.0
K00847	2131.0
K00846	0.0
K00845	2148.0
K00844	50.0
K00849	1313.0
K00848	1024.0
K06302	0.0
K13771	7.0
K13770	12.0
K13772	0.0
K13775	0.0
K13774	0.0
K13777	0.0
K13776	0.0
K13779	0.0
K13778	0.0
K02621	366.0
K02992	1242.0
K02623	0.0
K08286	0.0
K08281	7.0
K02996	1222.0
K02995	0.0
K02994	1336.0
K02629	0.0
K02628	0.0
K08289	217.0
K08288	0.0
K03578	6.0
K03579	8.0
K03576	4.0
K03577	11.0
K03574	1494.0
K03575	850.0
K03572	1328.0
K03573	86.0
K03570	1326.0
K03571	871.0
K01710	1828.0
K01711	818.0
K01712	195.0
K01713	3.0
K01714	3092.0
K01715	337.0
K01716	0.0
K01718	0.0
K01719	203.0
K03081	0.0
K02199	3.0
K02198	22.0
K14170	2091.0
K02193	6.0
K02192	160.0
K02191	8.0
K02190	959.0
K02197	19.0
K02196	0.0
K02195	19.0
K02194	19.0
K03718	417.0
K03719	565.0
K03712	1869.0
K03713	6.0
K03710	3413.0
K03711	2077.0
K03716	140.0
K03717	4.0
K03715	0.0
K07129	0.0
K00045	10.0
K13995	0.0
K13994	0.0
K13991	0.0
K13990	26.0
K13993	431.0
K13992	0.0
K06298	806.0
K06299	0.0
K06294	0.0
K06295	97.0
K06296	2.0
K06297	1.0
K06290	0.0
K06291	0.0
K06292	0.0
K06293	0.0
K12743	0.0
K00248	521.0
K06426	3.0
K11739	0.0
K11738	0.0
K11733	0.0
K11732	0.0
K11731	0.0
K11737	1.0
K11736	0.0
K11735	0.0
K11734	0.0
K06870	0.0
K06871	2015.0
K06872	996.0
K06873	0.0
K06874	0.0
K06875	0.0
K06876	4.0
K06877	80.0
K06878	8.0
K06879	5.0
K07478	1544.0
K12645	0.0
K07479	0.0
K07473	1800.0
K07472	0.0
K07471	1.0
K07470	0.0
K07477	0.0
K07476	0.0
K07474	116.0
K15038	0.0
K15039	0.0
K15034	2.0
K15036	23.0
K15037	0.0
K08738	0.0
K06420	0.0
K00128	761.0
K00129	0.0
K00438	0.0
K00432	92.0
K00433	18.0
K00122	3.0
K00123	170.0
K00124	15.0
K00125	0.0
K00126	0.0
K00127	16.0
K08973	0.0
K14348	0.0
K14347	0.0
K14340	0.0
K08972	16.0
K01525	3.0
K01524	1419.0
K01523	209.0
K01521	0.0
K01520	1747.0
K01529	39.0
K08977	0.0
K03969	17.0
K08929	0.0
K02388	219.0
K02389	204.0
K02386	6.0
K02387	218.0
K02384	0.0
K02385	172.0
K02382	0.0
K02380	4.0
K02381	0.0
K05386	0.0
K13524	0.0
K13525	0.0
K13527	0.0
K13520	0.0
K13522	0.0
K13529	4.0
K03385	52.0
K03384	0.0
K03387	183.0
K03386	369.0
K03381	0.0
K03380	0.0
K03383	0.0
K03382	75.0
K03389	128.0
K03388	123.0
K05356	0.0
K12344	36.0
K12343	144.0
K12342	0.0
K12341	0.0
K12340	416.0
K02430	0.0
K12349	0.0
K05351	0.0
K11694	131.0
K11695	0.0
K11690	478.0
K05352	0.0
K11693	0.0
K08928	0.0
K03433	0.0
K13832	0.0
K03039	0.0
K03432	0.0
K06607	0.0
K06606	31.0
K06605	0.0
K03430	344.0
K06603	42.0
K06602	0.0
K06601	0.0
K06600	0.0
K05358	0.0
K06609	0.0
K06608	273.0
K03923	4.0
K03922	0.0
K11472	0.0
K11473	13.0
K11474	0.0
K11475	0.0
K11476	0.0
K11477	0.0
K00601	0.0
K00600	1313.0
K00603	190.0
K03746	7.0
K00605	684.0
K00604	1336.0
K00607	0.0
K00606	309.0
K00609	1348.0
K03741	873.0
K03740	1.0
K03743	47.0
K10873	0.0
K03214	0.0
K14068	0.0
K13317	0.0
K06360	0.0
K14069	0.0
K08078	0.0
K09650	0.0
K06361	0.0
K07802	0.0
K07803	8.0
K07800	0.0
K07801	0.0
K07806	0.0
K07807	0.0
K07804	0.0
K07805	0.0
K06362	0.0
K01172	0.0
K10257	0.0
K10255	4.0
K10254	619.0
K10253	0.0
K10918	0.0
K04128	0.0
K01958	30.0
K01959	0.0
K01956	1439.0
K01957	0.0
K04126	0.0
K04127	0.0
K01952	1355.0
K01953	1817.0
K01950	1316.0
K01951	1726.0
K07730	0.0
K07731	0.0
K07732	0.0
K07733	0.0
K07734	0.0
K07735	205.0
K07736	913.0
K07737	2187.0
K07738	974.0
K07739	8.0
K06365	0.0
K06366	0.0
K06367	0.0
K10910	0.0
K10911	0.0
K04382	0.0
K10775	0.0
K02609	0.0
K02979	0.0
K02978	0.0
K06368	0.0
K02975	0.0
K02974	0.0
K02977	0.0
K02976	0.0
K03558	187.0
K03559	297.0
K03550	1335.0
K03551	1302.0
K03552	0.0
K03553	1380.0
K03554	0.0
K03555	1293.0
K03556	69.0
K03557	0.0
K01778	1640.0
K01779	306.0
K06369	0.0
K01772	13.0
K01770	1281.0
K01771	92.0
K01776	1264.0
K01777	514.0
K01774	0.0
K01775	1621.0
K05385	0.0
K05384	0.0
K05383	0.0
K05382	0.0
K05381	0.0
K08159	4.0
K14153	16.0
K14154	0.0
K14155	2565.0
K08152	0.0
K08156	216.0
K08076	0.0
K12809	0.0
K05297	309.0
K03734	1656.0
K03735	31.0
K03736	31.0
K03737	1339.0
K03731	0.0
K03732	0.0
K03733	372.0
K03738	19.0
K03739	0.0
K08139	0.0
K06994	1.0
K12660	0.0
K12661	4.0
K07450	0.0
K08719	0.0
K08717	20.0
K08715	0.0
K08714	0.0
K08713	0.0
K08710	0.0
K11311	0.0
K11312	11.0
K00141	0.0
K00146	0.0
K00411	0.0
K00412	0.0
K00145	2638.0
K00148	0.0
K14367	0.0
K14366	0.0
K08954	0.0
K08384	1766.0
K14369	0.0
K14368	0.0
K14091	14.0
K14090	18.0
K14093	0.0
K14092	0.0
K14095	0.0
K14094	0.0
K14097	0.0
K14096	0.0
K14099	0.0
K14098	0.0
K02848	0.0
K01541	0.0
K04712	0.0
K04711	0.0
K01545	0.0
K01547	450.0
K01546	475.0
K01548	450.0
K04719	0.0
K04718	0.0
K02018	1449.0
K02019	134.0
K02016	2202.0
K02017	15.0
K02014	1347.0
K02015	2966.0
K02012	543.0
K02013	2157.0
K02010	408.0
K02011	516.0
K04515	0.0
K03943	0.0
K03941	0.0
K03940	0.0
K00313	23.0
K04060	0.0
K01608	28.0
K08942	0.0
K08943	0.0
K08940	0.0
K08941	0.0
K08946	0.0
K08947	0.0
K08944	0.0
K08945	0.0
K03059	0.0
K13811	0.0
K13812	0.0
K13815	0.0
K13816	0.0
K13818	0.0
K13819	3.0
K03053	0.0
K03052	0.0
K03055	0.0
K03054	0.0
K03057	0.0
K03056	0.0
K06222	0.0
K11418	0.0
K11410	0.0
K11415	0.0
K00622	0.0
K00621	0.0
K00620	2200.0
K00627	79.0
K00626	581.0
K00625	1459.0
K00624	0.0
K02805	355.0
K02552	4.0
K02550	0.0
K02556	153.0
K02803	0.0
K02554	1.0
K07280	0.0
K07281	1.0
K07282	1562.0
K07283	0.0
K07284	1244.0
K07285	1.0
K07286	0.0
K08217	1020.0
K07288	0.0
K07289	4.0
K07534	0.0
K07535	7.0
K07533	299.0
K07822	0.0
K07823	0.0
K08699	0.0
K00088	1341.0
K00087	274.0
K00086	387.0
K00082	14.0
K10239	0.0
K10238	0.0
K10231	156.0
K10230	0.0
K10233	10.0
K10232	10.0
K10235	0.0
K10234	10.0
K10237	0.0
K10236	0.0
K08353	0.0
K01970	0.0
K01971	255.0
K01972	1352.0
K01973	0.0
K01974	4.0
K01975	34.0
K01976	0.0
K07758	0.0
K05990	0.0
K07752	0.0
K07753	0.0
K07751	0.0
K13786	0.0
K07755	0.0
K07442	8.0
K08352	24.0
K07115	24.0
K07441	0.0
K07634	0.0
K07446	11.0
K07111	0.0
K07444	1131.0
K07445	0.0
K00647	98.0
K07449	0.0
K00641	21.0
K00640	1449.0
K01289	0.0
K01282	0.0
K01283	0.0
K01280	0.0
K01281	0.0
K01286	415.0
K01284	448.0
K02954	1183.0
K02952	1335.0
K02950	1300.0
K00155	4.0
K02959	1331.0
K00887	0.0
K00886	0.0
K00885	0.0
K00884	0.0
K00883	378.0
K00882	1191.0
K00881	83.0
K00880	477.0
K00053	1303.0
K14048	0.0
K01026	417.0
K01756	1348.0
K01025	0.0
K01750	406.0
K01023	47.0
K01752	2555.0
K01753	113.0
K14583	0.0
K01758	7.0
K01759	1947.0
K09565	0.0
K09568	0.0
K08173	3.0
K08172	0.0
K02483	214.0
K02482	5.0
K08177	412.0
K08176	0.0
K08175	0.0
K02486	0.0
K02489	0.0
K02488	0.0
K08178	0.0
K14138	636.0
K14136	0.0
K09713	0.0
K09714	0.0
K09715	0.0
K03532	0.0
K03533	0.0
K03530	1979.0
K03531	1328.0
K03536	1325.0
K03537	0.0
K03534	372.0
K03535	4.0
K03538	0.0
K03539	0.0
K14451	0.0
K14450	0.0
K02225	0.0
K02224	2017.0
K02227	1045.0
K02226	882.0
K02221	22.0
K14107	0.0
K02229	0.0
K02228	0.0
K14106	0.0
K00441	113.0
K03288	0.0
K03289	1.0
K03284	1572.0
K03285	0.0
K03286	53.0
K03287	526.0
K03280	0.0
K03281	225.0
K03282	727.0
K00440	0.0
K13677	0.0
K12790	0.0
K09639	0.0
K12688	0.0
K12689	0.0
K12686	0.0
K12687	0.0
K12684	0.0
K12685	6.0
K12682	0.0
K12683	0.0
K12680	0.0
K11889	0.0
K08884	1678.0
K11085	208.0
K11084	0.0
K11081	0.0
K11080	0.0
K11083	0.0
K11082	0.0
K11089	4.0
K08777	0.0
K08776	0.0
K06346	1028.0
K06347	0.0
K09824	0.0
K09825	1321.0
K09823	0.0
K09820	4.0
K10939	0.0
K10936	0.0
K10937	0.0
K10933	0.0
K06348	0.0
K09829	0.0
K11337	0.0
K11336	0.0
K11335	0.0
K11334	0.0
K11333	0.0
K11332	0.0
K11331	0.0
K11330	0.0
K00169	480.0
K00164	6.0
K00166	0.0
K00167	0.0
K00161	79.0
K00162	79.0
K00163	0.0
K10689	0.0
K10680	0.0
K10681	0.0
K10682	0.0
K04083	1111.0
K04082	3.0
K04081	0.0
K04080	0.0
K04087	202.0
K04086	0.0
K04085	3.0
K04084	3.0
K04088	202.0
K01569	0.0
K01568	0.0
K01563	0.0
K01561	0.0
K01560	364.0
K01567	9.0
K01565	4.0
K01564	0.0
K02038	1317.0
K02039	1350.0
K02030	3710.0
K02031	3225.0
K02032	3182.0
K02033	3749.0
K02034	3617.0
K02035	3319.0
K02036	1308.0
K02037	1310.0
K05556	0.0
K13658	0.0
K13659	0.0
K13656	0.0
K13657	0.0
K13654	0.0
K13655	9.0
K13652	104.0
K13653	1452.0
K13650	0.0
K13651	2.0
K05555	0.0
K05552	0.0
K02057	5326.0
K05550	0.0
K05551	0.0
K12308	1299.0
K12306	0.0
K03073	1108.0
K03072	50.0
K03071	89.0
K03070	1339.0
K03077	156.0
K03076	1301.0
K03075	1213.0
K03074	87.0
K08965	8.0
K08967	0.0
K08961	347.0
K08963	302.0
K13873	0.0
K13876	0.0
K13874	0.0
K13875	0.0
K06139	0.0
K06138	127.0
K06135	0.0
K06134	0.0
K06137	4.0
K06136	0.0
K06131	2111.0
K06133	973.0
K06132	0.0
K02600	1205.0
K07389	0.0
K07388	0.0
K04747	0.0
K01516	1300.0
K09977	0.0
K07518	0.0
K07519	0.0
K11437	0.0
K07512	4.0
K07516	0.0
K10212	27.0
K10747	0.0
K10217	0.0
K10219	0.0
K10218	0.0
K10748	0.0
K01912	1826.0
K01913	0.0
K01910	34.0
K01911	262.0
K01916	8.0
K01917	42.0
K01914	1257.0
K01915	3173.0
K01918	571.0
K01919	29.0
K07774	0.0
K07775	206.0
K07776	8.0
K07777	64.0
K07770	144.0
K07771	0.0
K07772	0.0
K07773	0.0
K07778	3.0
K01193	1316.0
K04340	0.0
K04341	0.0
K04342	0.0
K04343	0.0
K12986	0.0
K04691	0.0
K02931	1218.0
K02933	1335.0
K02935	1334.0
K02936	0.0
K02939	1336.0
K00205	0.0
K00204	0.0
K00207	0.0
K00206	0.0
K00201	0.0
K00200	0.0
K00203	0.0
K00202	0.0
K00209	0.0
K00208	210.0
K01000	1347.0
K01001	0.0
K01002	440.0
K01003	104.0
K01004	0.0
K01005	349.0
K01006	1333.0
K01007	43.0
K01008	816.0
K10855	0.0
K14115	0.0
K14116	0.0
K14441	1321.0
K14446	0.0
K14447	0.0
K14112	0.0
K14445	23.0
K08195	0.0
K08194	0.0
K14448	0.0
K08196	0.0
K08191	222.0
K14119	0.0
K08193	0.0
K00702	100.0
K10799	0.0
K03518	1288.0
K03519	80.0
K09719	0.0
K10856	0.0
K03516	0.0
K03517	1152.0
K02205	0.0
K02204	0.0
K02203	959.0
K02201	0.0
K02200	9.0
K13714	0.0
K13461	0.0
K12518	0.0
K12519	0.0
K12517	0.0
K12514	0.0
K12515	0.0
K12512	0.0
K12513	0.0
K12510	1041.0
K12511	147.0
K07183	1169.0
K07182	0.0
K07181	54.0
K07180	2.0
K07186	0.0
K07185	354.0
K07184	0.0
K09800	12.0
K09801	3.0
K09802	0.0
K09803	82.0
K09804	0.0
K09805	2.0
K09806	2.0
K09807	215.0
K09808	401.0
K09809	1.0
K10912	0.0
K10913	0.0
K10914	28.0
K10915	0.0
K10916	0.0
K10917	0.0
K11358	880.0
K11355	0.0
K11354	0.0
K11357	0.0
K11356	0.0
K04069	4182.0
K04068	1392.0
K04065	1.0
K04064	0.0
K04067	0.0
K04066	1254.0
K04061	117.0
K09716	0.0
K04063	4.0
K04062	0.0
K10006	0.0
K10007	0.0
K10004	3.0
K10005	0.0
K10002	3.0
K10003	3.0
K10000	0.0
K10001	3.0
K09717	0.0
K10008	59.0
K10009	6.0
K02491	0.0
K14588	0.0
K14581	0.0
K13678	141.0
K13679	0.0
K11633	0.0
K13670	0.0
K13671	0.0
K11987	0.0
K11636	0.0
K11634	0.0
K13582	0.0
K13583	0.0
K13580	0.0
K13581	0.0
K13586	0.0
K13587	0.0
K13584	0.0
K13585	0.0
K13588	0.0
K13589	0.0
K02052	151.0
K02053	177.0
K02050	2961.0
K02051	2312.0
K02056	2788.0
K05553	0.0
K02054	151.0
K02055	149.0
K02058	1394.0
K02059	3.0
K05558	0.0
K05559	0.0
K03895	0.0
K03894	0.0
K03897	0.0
K03896	0.0
K03891	0.0
K03890	0.0
K03893	1.0
K03892	1763.0
K02423	0.0
K05342	0.0
K05341	274.0
K12989	0.0
K12988	0.0
K02420	183.0
K12981	0.0
K12980	0.0
K12983	0.0
K12982	0.0
K12985	0.0
K12984	0.0
K12987	0.0
K02426	262.0
K13854	0.0
K03098	14.0
K13853	2.0
K03095	0.0
K05344	0.0
K03091	4640.0
K03090	10.0
K03093	20.0
K03092	686.0
K06113	214.0
K09632	0.0
K02429	706.0
K06118	0.0
K05716	0.0
K04844	60.0
K11632	0.0
K11630	0.0
K11631	1.0
K11637	0.0
K11635	4.0
K11638	0.0
K11639	0.0
K07572	0.0
K07573	0.0
K07570	145.0
K07571	68.0
K07576	918.0
K07577	0.0
K07574	1105.0
K07575	0.0
K07578	0.0
K07579	0.0
K11189	2764.0
K11184	812.0
K11187	0.0
K11180	3.0
K11181	3.0
K11183	4.0
K10764	0.0
K10763	3.0
K10762	0.0
K01938	1303.0
K01939	1405.0
K01934	1328.0
K01935	408.0
K01937	1324.0
K01930	0.0
K01932	0.0
K01933	1324.0
K07798	10.0
K07799	5.0
K07796	1.0
K07797	0.0
K07794	16.0
K07795	16.0
K07792	50.0
K07793	289.0
K07790	0.0
K07791	140.0
K06379	1085.0
K00968	22.0
K06378	1063.0
K06377	0.0
K06376	0.0
K06375	0.0
K09814	0.0
K09813	0.0
K06372	0.0
K06371	0.0
K06370	0.0
K01249	0.0
K01246	469.0
K01247	61.0
K01244	0.0
K01243	1471.0
K08919	0.0
K01241	202.0
K02919	437.0
K02913	1133.0
K02912	0.0
K02911	1002.0
K02910	0.0
K02917	0.0
K02916	1287.0
K02915	0.0
K02914	1206.0
K00228	2.0
K00227	0.0
K00226	1633.0
K00224	3.0
K00223	0.0
K00222	0.0
K00221	0.0
K00220	0.0
K01798	0.0
K01799	22.0
K01068	0.0
K01069	69.0
K01062	0.0
K01791	1414.0
K01792	4.0
K01061	8.0
K01066	47.0
K01067	8.0
K01796	13.0
K01797	386.0
K05499	55.0
K14468	0.0
K14469	0.0
K14465	0.0
K14466	0.0
K14467	0.0
K10834	0.0
K10833	0.0
K02266	0.0
K03793	0.0
K03790	60.0
K03791	0.0
K03796	2.0
K03797	1706.0
K03794	0.0
K03795	4.0
K03798	2766.0
K03799	71.0
K13448	0.0
K12538	0.0
K12539	0.0
K12530	0.0
K12531	0.0
K12532	0.0
K12533	0.0
K12534	0.0
K12535	0.0
K12536	0.0
K12537	0.0
K03136	0.0
K09790	609.0
K09791	6.0
K09792	4.0
K09793	186.0
K09794	3.0
K09795	2.0
K09796	0.0
K09797	117.0
K09798	2.0
K09799	0.0
K10972	0.0
K10973	0.0
K10977	0.0
K10974	423.0
K10975	0.0
K10978	0.0
K10979	241.0
K06308	0.0
K00315	0.0
K09862	3.0
K06303	0.0
K09860	0.0
K09861	1354.0
K06306	118.0
K06307	0.0
K06305	0.0
K11373	0.0
K04047	174.0
K04046	0.0
K04045	225.0
K04044	3.0
K04043	1437.0
K04042	399.0
K04041	1079.0
K04040	0.0
K02700	0.0
K04049	0.0
K04048	0.0
K02707	0.0
K02704	0.0
K02705	0.0
K10020	0.0
K10021	0.0
K10022	0.0
K10023	0.0
K10024	0.0
K10025	0.0
K10026	120.0
K10027	12.0
K13612	0.0
K13613	0.0
K13611	0.0
K13614	0.0
K13615	0.0
K05794	7.0
K05795	250.0
K05796	20.0
K05797	0.0
K05790	0.0
K05791	4.0
K05792	4.0
K05793	6.0
K05798	0.0
K05799	803.0
K01474	0.0
K01477	0.0
K01476	37.0
K01471	0.0
K01470	916.0
K01473	0.0
K13039	0.0
K01479	3.0
K01478	23.0
K05570	67.0
K05571	67.0
K05572	0.0
K05573	0.0
K02078	2763.0
K02079	0.0
K05576	0.0
K02074	23.0
K02075	23.0
K02076	27.0
K02077	64.0
K02071	1021.0
K02072	986.0
K02073	1019.0
K03309	8.0
K03308	3392.0
K03305	311.0
K03304	3.0
K03307	1244.0
K03306	237.0
K03301	0.0
K03300	49.0
K03303	461.0
K03302	0.0
K06173	2478.0
K06175	0.0
K06174	0.0
K06177	362.0
K06176	0.0
K06179	1117.0
K07680	0.0
K03867	0.0
K03838	0.0
K12053	0.0
K11618	16.0
K11619	0.0
K11614	3.0
K11615	0.0
K11616	0.0
K11617	0.0
K11610	0.0
K11611	0.0
K11960	0.0
K11961	1.0
K02836	1335.0
K10565	0.0
K10564	0.0
K02837	1182.0
K10561	11.0
K10560	7.0
K10563	1134.0
K10562	0.0
K02838	1336.0
K06858	0.0
K02839	25.0
K06859	501.0
K12700	131.0
K07558	0.0
K07559	60.0
K07228	0.0
K07229	0.0
K07226	0.0
K07224	0.0
K07225	0.0
K07222	4.0
K07223	30.0
K07220	236.0
K07221	114.0
K10709	379.0
K10708	0.0
K10701	0.0
K10703	0.0
K10702	0.0
K10704	0.0
K05984	0.0
K07537	0.0
K08652	0.0
K08651	0.0
K08658	0.0
K08659	24.0
K05982	0.0
K07451	0.0
K07453	0.0
K07452	0.0
K07455	32.0
K07454	4.0
K09707	235.0
K07457	6.0
K09706	146.0
K07104	4.0
K00029	209.0
K00028	0.0
K00799	1.0
K00798	1088.0
K00797	461.0
K00024	433.0
K00795	7.0
K00026	0.0
K00021	0.0
K00020	43.0
K00023	44.0
K00022	0.0
K09017	3.0
K01269	1565.0
K09015	208.0
K09014	381.0
K09013	1179.0
K09011	214.0
K09010	0.0
K01261	131.0
K01262	1962.0
K01263	0.0
K01264	0.0
K01265	2266.0
K01266	154.0
K09018	0.0
K08227	0.0
K08226	0.0
K08225	0.0
K08224	3.0
K08223	177.0
K08222	35.0
K08221	6.0
K00249	0.0
K01790	1410.0
K00241	219.0
K00240	455.0
K00243	1077.0
K00242	0.0
K00245	7.0
K00244	607.0
K00247	0.0
K00246	6.0
K01795	182.0
K06983	0.0
K02799	0.0
K02798	266.0
K02791	186.0
K02790	0.0
K02793	3728.0
K02795	4120.0
K02794	4648.0
K02796	3978.0
K04564	430.0
K04565	473.0
K04566	11.0
K04567	1268.0
K01040	12.0
K01041	195.0
K04562	66.0
K04568	0.0
K01049	0.0
K02535	229.0
K02242	1.0
K02536	318.0
K02531	0.0
K02246	0.0
K02533	7.0
K02532	3.0
K02248	0.0
K02538	47.0
K00581	0.0
K13421	0.0
K01013	0.0
K15018	0.0
K15019	0.0
K03110	1335.0
K03111	2318.0
K03112	0.0
K03113	218.0
K03116	217.0
K03117	9.0
K03118	257.0
K03119	0.0
K10919	0.0
K12552	0.0
K12553	0.0
K12551	0.0
K12556	0.0
K12554	0.0
K12555	0.0
K06892	0.0
K06893	7.0
K06890	285.0
K06891	141.0
K06896	539.0
K06897	197.0
K06894	135.0
K06895	222.0
K10954	0.0
K10956	0.0
K06899	1.0
K06328	4.0
K06329	0.0
K10952	0.0
K10953	0.0
K11395	0.0
K11391	0.0
K11390	0.0
K11392	4.0
K00499	0.0
K00494	4.0
K00495	0.0
K00496	0.0
K00491	0.0
K00492	0.0
K00493	0.0
K13591	0.0
K01467	367.0
K13593	0.0
K13592	0.0
K04021	3.0
K04020	3.0
K04023	230.0
K04022	0.0
K04025	0.0
K04024	163.0
K04027	1.0
K04026	26.0
K04029	285.0
K04028	341.0
K07055	0.0
K07054	0.0
K07057	1.0
K07056	1552.0
K07051	4.0
K07050	872.0
K07053	2612.0
K07052	1736.0
K07059	0.0
K07058	1099.0
K10040	192.0
K10041	234.0
K10046	0.0
K04799	0.0
K04798	0.0
K04793	0.0
K04792	0.0
K04791	0.0
K04790	0.0
K04797	0.0
K04796	0.0
K04795	0.0
K04794	11.0
K13638	0.0
K13639	0.0
K13634	0.0
K13635	0.0
K13636	2.0
K13637	4.0
K13630	0.0
K13631	0.0
K13632	0.0
K13633	0.0
K02042	476.0
K05778	0.0
K05779	0.0
K05776	205.0
K05541	0.0
K05774	3.0
K05775	0.0
K05772	3.0
K05773	3.0
K05540	75.0
K01459	0.0
K01458	0.0
K01457	4.0
K01455	4.0
K01454	0.0
K01453	0.0
K01452	0.0
K01451	179.0
K01450	0.0
K05518	0.0
K08070	33.0
K08071	0.0
K05516	189.0
K08077	8.0
K05515	1108.0
K13093	0.0
K11783	0.0
K12949	0.0
K12945	0.0
K12944	6.0
K12941	624.0
K12940	62.0
K12943	0.0
K12942	273.0
K14728	0.0
K14727	0.0
K11785	0.0
K00108	4.0
K13890	114.0
K13891	114.0
K13892	73.0
K13893	0.0
K13894	0.0
K13895	0.0
K13896	0.0
K06159	0.0
K06158	1549.0
K06153	1691.0
K06152	3.0
K06151	3.0
K06157	0.0
K06156	0.0
K06155	5.0
K06154	0.0
K03327	419.0
K03326	163.0
K03325	254.0
K03324	2520.0
K03322	211.0
K03321	492.0
K03320	199.0
K03329	0.0
K03328	183.0
K04802	0.0
K04801	0.0
K04800	0.0
K11948	0.0
K01505	0.0
K04756	0.0
K11940	0.0
K11941	0.0
K11942	0.0
K11943	0.0
K11944	0.0
K01507	2255.0
K11946	0.0
K11947	0.0
K01506	1.0
K01501	105.0
K01500	4.0
K01503	0.0
K06714	49.0
K04750	84.0
K12789	0.0
K12788	0.0
K11526	0.0
K10810	0.0
K11522	0.0
K11523	0.0
K08675	0.0
K08676	129.0
K08677	0.0
K08679	0.0
K11521	0.0
K10547	161.0
K10546	279.0
K10545	187.0
K10544	10.0
K10543	147.0
K10542	675.0
K10541	693.0
K10540	1344.0
K10549	70.0
K10548	161.0
K14630	0.0
K11529	0.0
K00007	0.0
K00005	427.0
K13444	0.0
K00003	1814.0
K00002	75.0
K00001	645.0
K01186	257.0
K00009	438.0
K00008	3286.0
K10726	0.0
K10725	0.0
K08246	0.0
K00263	14.0
K00262	1659.0
K00261	15.0
K00260	1.0
K00266	4345.0
K00265	251.0
K01200	462.0
K01201	407.0
K01206	1314.0
K01207	563.0
K01205	315.0
K01208	0.0
K01209	1067.0
K06167	253.0
K00917	263.0
K00912	229.0
K00919	1325.0
K02519	1300.0
K02518	1130.0
K02517	226.0
K02511	0.0
K02510	210.0
K13409	0.0
K13408	0.0
K03179	26.0
K03170	0.0
K03177	1336.0
K12574	1168.0
K12570	0.0
K12573	1237.0
K11009	0.0
K11008	0.0
K11005	0.0
K11004	0.0
K11007	0.0
K11006	0.0
K11003	0.0
K08296	5.0
K08297	3.0
K08295	0.0
K02634	0.0
K02635	0.0
K10622	0.0
K07693	0.0
K07692	0.0
K07691	0.0
K07690	0.0
K07697	1.0
K07696	20.0
K07695	0.0
K07694	172.0
K07699	1221.0
K07698	0.0
K07079	1300.0
K07078	227.0
K07077	0.0
K07076	70.0
K07075	248.0
K07074	115.0
K07073	0.0
K07072	0.0
K07071	68.0
K07070	0.0
K14584	0.0
K11620	0.0
K09190	0.0
K11623	0.0
K05759	0.0
K08589	0.0
K11625	0.0
K11995	0.0
K01439	1896.0
K01438	612.0
K01431	0.0
K01430	122.0
K01433	114.0
K01432	0.0
K01434	0.0
K01437	0.0
K01436	796.0
K05539	3.0
K14520	0.0
K12963	0.0
K12962	0.0
K12961	0.0
K12960	848.0
K14749	0.0
K14748	0.0
K02972	0.0
K14743	0.0
K14742	831.0
K14745	0.0
K14744	0.0
K14747	0.0
K14746	0.0
K02167	0.0
K02164	0.0
K02160	1141.0
K02168	8.0
K02169	192.0
K10931	0.0
K03341	0.0
K03340	997.0
K03343	0.0
K03342	0.0
K03346	3.0
K12299	0.0
K12291	0.0
K12290	0.0
K12293	0.0
K12292	0.0
K12295	0.0
K12294	0.0
K12297	1.0
K12368	0.0
K11922	0.0
K11923	0.0
K11920	0.0
K11921	1.0
K11926	0.0
K11927	480.0
K11924	15.0
K11925	0.0
K11928	481.0
K13181	0.0
K13219	0.0
K07262	3.0
K07263	256.0
K07260	1077.0
K07261	0.0
K07266	3.0
K07267	4.0
K07264	0.0
K07265	3.0
K07268	0.0
K07269	0.0
K01155	342.0
K04478	0.0
K04479	0.0
K10528	0.0
K14952	0.0
K07486	19.0
K07487	2.0
K07484	303.0
K07485	0.0
K07482	1.0
K07483	593.0
K07480	7.0
K07481	30.0
K07488	0.0
K07489	0.0
K11210	0.0
K11211	0.0
K11212	2.0
K11214	129.0
K11216	131.0
K06300	0.0
K00061	0.0
K00060	464.0
K06301	0.0
K00065	159.0
K00064	0.0
K00067	1651.0
K00066	4.0
K00069	0.0
K00068	288.0
K06304	0.0
K08262	0.0
K08261	0.0
K08260	8.0
K08265	0.0
K08264	0.0
K00288	0.0
K00285	4.0
K00284	881.0
K00287	1295.0
K00286	1876.0
K00281	191.0
K00280	0.0
K00283	500.0
K00282	500.0
K08088	0.0
K14198	0.0
K14199	0.0
K03452	0.0
K14194	0.0
K14195	0.0
K14196	0.0
K14197	0.0
K14192	0.0
K14193	0.0
K01880	1256.0
K01881	1371.0
K01883	1336.0
K01885	1366.0
K04618	0.0
K01887	1287.0
K01224	90.0
K01889	1338.0
K01226	233.0
K01227	0.0
K01220	151.0
K01222	224.0
K01223	2216.0
K02759	2274.0
K02755	0.0
K02757	1451.0
K02756	0.0
K14998	0.0
K02750	138.0
K02753	4.0
K02752	0.0
K00939	1336.0
K00938	0.0
K00937	1827.0
K00936	4696.0
K00935	0.0
K00934	9.0
K00933	0.0
K00932	0.0
K00931	1359.0
K00930	2665.0
K01089	420.0
K01080	0.0
K01081	404.0
K01082	0.0
K01083	2.0
K01084	0.0
K01085	0.0
K01087	0.0
K02571	0.0
K02570	8.0
K02573	13.0
K02572	0.0
K02575	17.0
K02574	135.0
K07780	0.0
K03488	1040.0
K03489	3.0
K03482	45.0
K03483	135.0
K03480	498.0
K03481	210.0
K03486	233.0
K03487	44.0
K03484	655.0
K03485	0.0
K02287	0.0
K02286	0.0
K02285	0.0
K02284	0.0
K02283	1167.0
K02282	55.0
K02281	3.0
K02280	4.0
K02289	0.0
K02288	0.0
K03626	0.0
K03627	0.0
K03624	2189.0
K03625	1335.0
K03151	1112.0
K03620	45.0
K03153	0.0
K08869	0.0
K03628	1097.0
K03629	1329.0
K09738	0.0
K09739	0.0
K09736	0.0
K09737	0.0
K09735	0.0
K09732	0.0
K09733	0.0
K09730	0.0
K09731	0.0
K09888	1125.0
K09889	6.0
K09880	0.0
K09882	5.0
K09883	0.0
K09884	0.0
K09887	0.0
K11027	0.0
K11026	0.0
K11025	0.0
K11024	0.0
K07679	0.0
K07678	0.0
K11021	0.0
K11020	0.0
K07675	0.0
K07674	3.0
K07676	0.0
K07671	0.0
K07670	0.0
K07673	3.0
K07672	0.0
K01117	0.0
K12048	0.0
K07019	10.0
K07018	0.0
K07011	1372.0
K07010	765.0
K07013	13.0
K07012	939.0
K07015	1098.0
K07014	9.0
K07017	201.0
K07016	133.0
K10084	0.0
K08372	34.0
K05884	27.0
K05885	91.0
K05886	3.0
K05887	3.0
K05880	0.0
K05881	8.0
K05882	4.0
K05883	0.0
K08902	0.0
K05739	11.0
K05888	0.0
K05889	0.0
K08903	0.0
K00547	134.0
K00544	0.0
K00545	0.0
K00542	0.0
K00543	0.0
K00540	1641.0
K00548	1896.0
K00549	80.0
K01145	0.0
K01412	0.0
K01147	6.0
K01417	249.0
K00038	0.0
K01143	0.0
K01142	1200.0
K01419	17.0
K00788	2007.0
K00789	1552.0
K12502	0.0
K14762	0.0
K14761	965.0
K06195	4.0
K03819	0.0
K03818	83.0
K03814	118.0
K03817	13.0
K03816	1156.0
K03811	736.0
K03810	4.0
K03813	14.0
K11908	0.0
K11909	0.0
K11904	1.0
K11905	1.0
K11906	0.0
K11907	1.0
K11900	1.0
K11901	1.0
K11902	2.0
K11903	3.0
K10986	134.0
K13238	0.0
K13239	0.0
K13797	0.0
K07248	220.0
K13796	0.0
K07244	0.0
K07245	0.0
K07246	38.0
K07240	3231.0
K07241	0.0
K07242	0.0
K07243	4.0
K01268	0.0
K05296	0.0
K02821	730.0
K09016	0.0
K09945	0.0
K09944	0.0
K09947	0.0
K09946	4.0
K09941	0.0
K09940	4.0
K09943	0.0
K09942	5.0
K09949	12.0
K09948	0.0
K10851	0.0
K10850	0.0
K03666	70.0
K03667	17.0
K03196	6.0
K03665	1335.0
K11275	0.0
K06012	1049.0
K00048	1014.0
K10857	0.0
K09773	24.0
K00043	131.0
K00042	939.0
K00041	335.0
K00040	355.0
K00046	698.0
K00733	0.0
K00044	0.0
K06011	0.0
K09012	0.0
K06016	446.0
K06017	0.0
K06014	0.0
K06015	128.0
K06019	15.0
K01075	3.0
K12221	0.0
K06444	0.0
K04632	0.0
K14977	397.0
K14974	0.0
K00958	6.0
K00951	1520.0
K00950	412.0
K00952	379.0
K00955	7.0
K00954	1340.0
K00957	426.0
K00956	424.0
K00590	14.0
K02777	382.0
K02775	976.0
K02774	952.0
K02773	829.0
K02771	6.0
K02770	1497.0
K02779	88.0
K02778	0.0
K01606	0.0
K01607	1379.0
K01604	0.0
K01605	0.0
K01602	0.0
K01601	44.0
K03750	539.0
K01609	854.0
K02553	1.0
K02804	269.0
K02551	343.0
K02806	136.0
K02557	310.0
K02800	430.0
K05275	0.0
K02802	0.0
K13300	0.0
K02558	43.0
K02809	0.0
K02808	0.0
K03600	3.0
K03601	1335.0
K03602	1312.0
K03603	0.0
K03604	114.0
K03605	10.0
K03606	248.0
K03607	0.0
K03608	340.0
K03609	1107.0
K06078	0.0
K06079	171.0
K09710	1335.0
K09711	0.0
K09712	0.0
K06073	0.0
K06074	0.0
K06075	11.0
K06076	179.0
K06077	3.0
K06382	903.0
K06383	200.0
K06380	0.0
K06381	1488.0
K06386	131.0
K06387	776.0
K06384	87.0
K06385	914.0
K06388	0.0
K06389	0.0
K12466	0.0
K12468	0.0
K07657	10.0
K07656	0.0
K07655	0.0
K07654	0.0
K07653	0.0
K07652	26.0
K07651	0.0
K07650	14.0
K07659	3.0
K07658	1195.0
K11041	379.0
K11040	0.0
K11043	0.0
K11042	0.0
K11045	0.0
K11044	0.0
K11047	0.0
K11046	0.0
K11049	0.0
K11048	0.0
K07387	90.0
K07386	234.0
K06926	854.0
K06927	16.0
K06924	0.0
K06925	1336.0
K06922	0.0
K06923	1091.0
K06920	326.0
K06921	412.0
K06928	28.0
K06929	7.0
K07033	891.0
K07032	11.0
K07031	254.0
K07030	993.0
K07037	238.0
K07035	480.0
K07034	1.0
K07039	11.0
K07038	15.0
K10829	0.0
K00384	2609.0
K00385	242.0
K00386	0.0
K00387	0.0
K00380	9.0
K00381	5.0
K00382	1365.0
K00383	0.0
K00389	0.0
K01387	1.0
K01385	0.0
K01389	0.0
K09158	5.0
K09159	0.0
K09156	0.0
K09157	1116.0
K09154	0.0
K09155	20.0
K09152	0.0
K09153	503.0
K09150	0.0
K09151	7.0
K05970	653.0
K05714	0.0
K05715	0.0
K05710	8.0
K05711	0.0
K05712	0.0
K05713	0.0
K00560	980.0
K00561	1.0
K00563	202.0
K00564	146.0
K00566	1746.0
K00567	1166.0
K00568	1.0
K00569	4.0
K05575	0.0
K01169	0.0
K01167	0.0
K01166	0.0
K05577	4.0
K01163	868.0
K01161	0.0
K01160	2.0
K05578	0.0
K05579	0.0
K08092	607.0
K08093	334.0
K08094	799.0
K08095	0.0
K08096	0.0
K08097	5.0
K02254	0.0
K02255	0.0
K01743	0.0
K02251	0.0
K02061	0.0
K01741	0.0
K02060	0.0
K00114	0.0
K02122	1153.0
K02123	1659.0
K02120	1634.0
K02121	1312.0
K02124	1714.0
K03837	1.0
K03836	0.0
K03835	3.0
K03834	0.0
K03833	500.0
K03832	470.0
K03831	4.0
K03830	228.0
K00443	0.0
K03839	332.0
K02067	7.0
K10189	425.0
K13038	2448.0
K13787	23.0
K13788	7.0
K13789	3892.0
K10188	325.0
K12255	0.0
K12254	0.0
K12257	1270.0
K12256	0.0
K12251	523.0
K12250	0.0
K12253	0.0
K12252	0.0
K13252	30.0
K13256	4.0
K13255	0.0
K12079	0.0
K12078	0.0
K12071	3.0
K12070	0.0
K12073	4.0
K12072	0.0
K09912	0.0
K06236	0.0
K06237	0.0
K05519	0.0
K09914	3.0
K11788	0.0
K11782	0.0
K11780	0.0
K11781	0.0
K11787	0.0
K11784	0.0
K11530	0.0
K12787	0.0
K12786	0.0
K12785	0.0
K12784	0.0
K06718	2.0
K09969	3.0
K09968	53.0
K09967	83.0
K09966	4.0
K09965	4.0
K09964	14.0
K09963	330.0
K09962	0.0
K09961	0.0
K09960	0.0
K11527	198.0
K11524	0.0
K11525	0.0
K11250	3.0
K11253	0.0
K11258	0.0
K11528	0.0
K00713	0.0
K00712	34.0
K10780	0.0
K10783	4.0
K10125	0.0
K10124	0.0
K10126	0.0
K10121	121.0
K10123	0.0
K10122	121.0
K04652	228.0
K04653	129.0
K04651	181.0
K04656	146.0
K04654	146.0
K04655	528.0
K00973	1431.0
K00972	58.0
K00971	380.0
K00970	225.0
K00975	3208.0
K00974	3288.0
K00979	344.0
K00978	236.0
K14954	0.0
K14955	0.0
K14956	0.0
K06178	375.0
K01596	67.0
K01597	2.0
K01594	0.0
K01595	6.0
K01592	0.0
K01593	0.0
K01590	4.0
K01591	1336.0
K01598	4.0
K01599	1535.0
K02711	0.0
K02710	0.0
K02713	0.0
K02712	0.0
K02714	0.0
K02717	0.0
K02716	0.0
K02719	0.0
K02718	0.0
K03449	18.0
K03446	18.0
K03444	90.0
K03445	3.0
K03442	1209.0
K01620	1226.0
K01621	12.0
K01622	0.0
K01623	460.0
K01624	4736.0
K01625	4981.0
K01626	1039.0
K01627	231.0
K01628	1633.0
K01629	799.0
K05299	0.0
K02829	0.0
K02828	0.0
K02827	0.0
K02826	0.0
K02825	163.0
K02824	913.0
K02823	1332.0
K02822	727.0
K03198	6.0
K03199	5.0
K03668	14.0
K03669	4.0
K03190	122.0
K03191	113.0
K03660	1040.0
K03194	0.0
K03195	5.0
K03664	1336.0
K03197	5.0
K09772	1112.0
K06013	34.0
K09770	41.0
K09771	0.0
K09776	6.0
K09777	315.0
K09774	11.0
K09775	341.0
K09778	16.0
K09779	935.0
K06269	0.0
K06323	0.0
K11624	0.0
K02991	0.0
K02990	1336.0
K02624	0.0
K02240	145.0
K08282	18.0
K12440	0.0
K12441	0.0
K12442	0.0
K12443	0.0
K12444	0.0
K12445	0.0
K12449	0.0
K02247	0.0
K07637	0.0
K07636	1586.0
K07639	0.0
K07638	3.0
K11069	527.0
K11068	1171.0
K11063	0.0
K11062	0.0
K11061	0.0
K11060	0.0
K11066	0.0
K11065	349.0
K06900	0.0
K06901	1366.0
K06902	319.0
K06903	88.0
K06904	143.0
K06905	12.0
K06906	3.0
K06907	102.0
K06908	26.0
K06909	64.0
K10821	0.0
K05905	2.0
K05904	0.0
K05906	0.0
K05900	0.0
K05903	4.0
K01406	0.0
K05909	0.0
K05908	0.0
K00368	0.0
K00369	0.0
K00366	186.0
K00367	0.0
K00364	4.0
K00365	4.0
K00362	1.0
K00363	1.0
K00360	0.0
```
