## Extended Data File 1 for "Diet induces reproducible alterations in the mouse and human gut microbiome": SRS182810_SRS182810.picrust_nol

```
# Constructed from biom file
#OTU ID	SRS182810
K01365	0.0
K01364	0.0
K01361	0.0
K01360	0.0
K01362	941.0
K02249	2.0
K05841	6.0
K05844	6.0
K05845	6.0
K05846	601.0
K05847	636.0
K00508	0.0
K00500	2.0
K00507	8.0
K00504	0.0
K00505	0.0
K12521	0.0
K01101	640.0
K01103	12.0
K12520	0.0
K01104	3503.0
K05592	1227.0
K05593	379.0
K05590	0.0
K05591	0.0
K05596	0.0
K05597	0.0
K05594	0.0
K05595	534.0
K05599	0.0
K11964	0.0
K11962	0.0
K14540	1377.0
K12529	0.0
K12528	0.0
K06353	0.0
K02456	83.0
K02457	0.0
K02454	22.0
K02455	13.0
K02452	0.0
K02453	30.0
K02450	0.0
K02103	1016.0
K08138	237.0
K02108	1766.0
K02109	1734.0
K02458	0.0
K02459	0.0
K08137	0.0
K03851	6.0
K03850	0.0
K03852	2.0
K03855	2.0
K03856	1579.0
K13018	0.0
K13019	9.0
K13010	141.0
K13011	0.0
K13012	104.0
K13013	0.0
K13014	0.0
K13015	0.0
K13016	100.0
K13017	0.0
K08566	0.0
K08567	60.0
K13274	0.0
K13275	2.0
K13276	0.0
K13277	0.0
K03275	0.0
K03274	17.0
K03277	0.0
K03276	0.0
K03271	287.0
K03270	361.0
K03273	137.0
K03272	68.0
K03279	0.0
K03278	0.0
K11022	0.0
K12277	0.0
K12276	0.0
K12270	5.0
K11058	0.0
K12279	0.0
K12278	0.0
K07557	0.0
K07550	0.0
K07552	174.0
K06319	0.0
K09909	0.0
K09908	0.0
K12051	0.0
K12050	0.0
K12057	0.0
K12056	0.0
K06221	3.0
K09900	0.0
K09903	1664.0
K09902	0.0
K09904	0.0
K09907	0.0
K09906	0.0
K11501	0.0
K03234	0.0
K00773	1660.0
K00772	31.0
K00777	0.0
K00776	0.0
K06313	3.0
K06315	0.0
K05574	0.0
K10201	102.0
K07176	0.0
K07177	2.0
K07174	0.0
K07175	310.0
K07172	96.0
K07173	1437.0
K07170	452.0
K07171	2472.0
K07178	0.0
K07179	0.0
K00195	0.0
K00194	113.0
K00197	114.0
K00196	0.0
K00191	0.0
K00190	0.0
K00193	0.0
K00192	0.0
K00198	277.0
K06405	1226.0
K10109	128.0
K10108	224.0
K10107	6.0
K01828	0.0
K01829	0.0
K01826	0.0
K01825	0.0
K01822	139.0
K01823	6.0
K01820	21.0
K01821	102.0
K00999	0.0
K00998	1107.0
K00995	2215.0
K00997	434.0
K00996	2.0
K00991	1768.0
K00990	11.0
K00992	2.0
K11028	0.0
K02622	526.0
K02625	0.0
K03564	1394.0
K13489	8.0
K13488	8.0
K13483	0.0
K13482	6.0
K13481	6.0
K13480	5.0
K13487	8.0
K13486	8.0
K14680	0.0
K14681	0.0
K14682	8.0
K08358	12.0
K08357	12.0
K08356	0.0
K08355	0.0
K03469	1472.0
K03462	0.0
K03464	0.0
K03465	114.0
K03466	1636.0
K01648	0.0
K01649	1749.0
K01643	104.0
K01640	16.0
K01641	1.0
K01646	37.0
K01647	2009.0
K01644	111.0
K02597	0.0
K02626	10.0
K02595	0.0
K02594	9.0
K02593	0.0
K02592	8.0
K02591	9.0
K02590	55.0
K02598	117.0
K02849	10.0
K14061	0.0
K14062	0.0
K14063	0.0
K14064	0.0
K14065	0.0
K14067	0.0
K02841	10.0
K02840	0.0
K02843	32.0
K02844	14.0
K02847	0.0
K02846	0.0
K02102	105.0
K09758	135.0
K06039	0.0
K06034	0.0
K06036	2.0
K06037	0.0
K06032	0.0
K01581	5.0
K02702	0.0
K02659	0.0
K13490	8.0
K13491	8.0
K03644	133.0
K03645	0.0
K03646	8.0
K03647	260.0
K03640	68.0
K03641	8.0
K03642	30.0
K03643	2.0
K03648	1891.0
K03649	249.0
K06694	0.0
K11814	0.0
K12428	0.0
K12429	0.0
K12422	0.0
K12423	0.0
K12420	0.0
K12421	0.0
K12426	0.0
K12427	0.0
K12424	0.0
K12425	0.0
K07349	0.0
K07348	0.0
K05380	0.0
K07345	0.0
K07344	5.0
K07347	0.0
K07346	0.0
K07341	74.0
K07340	5.0
K07343	461.0
K07342	0.0
K06968	14.0
K06969	2347.0
K06962	38.0
K06963	0.0
K06960	1149.0
K06961	0.0
K06966	531.0
K06967	1377.0
K06964	0.0
K06965	0.0
K08995	8.0
K08994	0.0
K08997	0.0
K08996	0.0
K08990	0.0
K08993	0.0
K08992	0.0
K08999	260.0
K08998	1178.0
K08344	0.0
K08345	0.0
K08346	0.0
K14940	6.0
K02724	0.0
K08349	0.0
K11815	0.0
K05929	0.0
K05928	8.0
K05927	0.0
K05924	0.0
K05922	0.0
K05921	0.0
K00349	255.0
K00698	0.0
K00340	253.0
K00341	253.0
K00690	608.0
K00343	253.0
K00344	12.0
K00697	106.0
K00346	255.0
K00347	255.0
K09116	64.0
K09117	1244.0
K05337	651.0
K09118	7.0
K09119	0.0
K02106	13.0
K05823	8.0
K05820	0.0
K05826	0.0
K05827	0.0
K02100	0.0
K02101	0.0
K00524	0.0
K00525	1328.0
K00526	983.0
K00527	2837.0
K00520	11.0
K00522	0.0
K00523	0.0
K02451	0.0
K00528	1472.0
K00529	0.0
K00025	8.0
K14215	0.0
K14213	0.0
K03453	550.0
K00796	615.0
K05339	2.0
K00027	1507.0
K00794	759.0
K00793	650.0
K01347	0.0
K01346	0.0
K01344	0.0
K01343	0.0
K00791	1899.0
K01340	0.0
K00790	1914.0
K02694	0.0
K02696	0.0
K02697	0.0
K02690	0.0
K02691	12.0
K02692	0.0
K02693	0.0
K02698	0.0
K02699	0.0
K00836	0.0
K00837	281.0
K00835	8.0
K00832	268.0
K00833	365.0
K00830	4.0
K00831	1648.0
K00839	27.0
K04335	0.0
K04334	0.0
K01120	8.0
K01126	1662.0
K04333	0.0
K01129	2160.0
K01128	3.0
K04339	0.0
K04338	0.0
K02470	2752.0
K02471	12.0
K02472	313.0
K02473	0.0
K02474	431.0
K02475	2.0
K02476	2.0
K02477	402.0
K02478	0.0
K02479	11.0
K09019	0.0
K01267	1215.0
K13074	0.0
K13075	2.0
K11441	0.0
K14055	0.0
K13299	0.0
K13292	1575.0
K14057	0.0
K14056	0.0
K02856	211.0
K02585	3.0
K12211	0.0
K12210	0.0
K12213	0.0
K12212	0.0
K12215	0.0
K02854	0.0
K12217	0.0
K12216	0.0
K12219	0.0
K12218	0.0
K02855	0.0
K08692	0.0
K08693	0.0
K08690	0.0
K08691	0.0
K08696	0.0
K08697	0.0
K11748	8.0
K11749	1567.0
K11746	0.0
K11747	0.0
K11744	8.0
K11745	8.0
K11742	6.0
K11743	38.0
K11740	0.0
K11741	137.0
K13920	11.0
K13921	8.0
K13922	170.0
K13923	0.0
K13924	4.0
K13925	0.0
K13926	8.0
K13927	46.0
K13928	0.0
K13929	0.0
K09923	0.0
K09922	232.0
K06201	977.0
K06200	860.0
K06207	1540.0
K06206	284.0
K06205	0.0
K09924	9.0
K09929	0.0
K06208	0.0
K00759	1416.0
K00758	0.0
K00752	10.0
K00757	1736.0
K00756	444.0
K00754	1106.0
K06001	471.0
K05557	0.0
K09766	25.0
K05554	0.0
K07475	0.0
K07150	671.0
K07151	2.0
K07152	3.0
K07153	0.0
K07154	751.0
K07155	0.0
K07156	0.0
K07157	0.0
K07406	578.0
K07407	2119.0
K07404	676.0
K07405	263.0
K07402	1806.0
K07403	69.0
K07400	0.0
K07401	0.0
K01808	2202.0
K01809	1795.0
K01800	0.0
K01801	0.0
K01802	539.0
K01803	2284.0
K01804	1172.0
K01805	270.0
K01807	599.0
K09718	0.0
K14668	0.0
K14669	0.0
K14666	0.0
K14667	0.0
K01664	38.0
K01665	277.0
K01666	301.0
K01667	170.0
K01660	0.0
K01661	245.0
K01662	1825.0
K01663	0.0
K01668	13.0
K01669	14.0
K02863	1661.0
K02862	2.0
K02860	1636.0
K02867	1661.0
K02866	0.0
K02864	1557.0
K02869	0.0
K05362	0.0
K05365	0.0
K03402	1283.0
K03403	0.0
K03400	0.0
K03406	1616.0
K03407	245.0
K03404	10.0
K03405	10.0
K03408	233.0
K03409	10.0
K02315	1775.0
K02314	1922.0
K02317	0.0
K02316	1668.0
K02313	1668.0
K02312	85.0
K02319	0.0
K12405	0.0
K12152	0.0
K12151	0.0
K07091	2.0
K07090	1887.0
K07093	8.0
K07092	0.0
K07095	3001.0
K07094	4.0
K07097	0.0
K07096	6.0
K07099	268.0
K07098	3764.0
K11175	1669.0
K11174	0.0
K11177	0.0
K11176	0.0
K11173	0.0
K11179	7.0
K11178	0.0
K00322	0.0
K00320	3.0
K00321	0.0
K00326	0.0
K00324	3.0
K00325	1.0
K00329	6.0
K05945	101.0
K05944	0.0
K05947	0.0
K05946	478.0
K06944	0.0
K06945	0.0
K06946	0.0
K06415	3.0
K06940	1050.0
K06941	2312.0
K06942	1661.0
K06943	0.0
K10806	0.0
K10807	0.0
K10804	22.0
K10805	0.0
K06948	260.0
K06949	1638.0
K06418	4.0
K09138	9.0
K09139	0.0
K09134	156.0
K09135	0.0
K09136	4.0
K09137	3.0
K09130	0.0
K09131	20.0
K09132	70.0
K09133	10.0
K05808	1661.0
K05809	0.0
K05804	33.0
K05805	7.0
K05806	0.0
K05807	264.0
K05800	10.0
K05801	160.0
K05802	0.0
K05803	0.0
K01044	2.0
K01045	0.0
K01046	86.0
K02068	401.0
K04561	0.0
K01042	721.0
K05568	363.0
K05567	104.0
K14273	0.0
K14275	0.0
K14274	0.0
K02062	0.0
K05245	0.0
K05564	0.0
K01048	209.0
K02066	279.0
K01322	38.0
K01325	0.0
K02065	279.0
K01326	0.0
K05560	0.0
K02243	260.0
K08930	0.0
K02679	0.0
K02676	0.0
K02674	0.0
K02675	0.0
K02672	0.0
K02241	96.0
K02670	0.0
K02671	0.0
K00810	0.0
K00811	262.0
K00812	324.0
K00813	0.0
K00814	0.0
K00817	1691.0
K00818	283.0
K00819	52.0
K02530	4.0
K02245	260.0
K02244	2.0
K01499	0.0
K01498	0.0
K01493	1910.0
K01492	115.0
K01491	3904.0
K01497	61.0
K01496	293.0
K01495	622.0
K01494	49.0
K02418	166.0
K02419	277.0
K14492	0.0
K02412	268.0
K02413	133.0
K02410	277.0
K02411	50.0
K02416	277.0
K02417	204.0
K02414	29.0
K02415	9.0
K00120	0.0
K00121	550.0
K00430	0.0
K13058	8.0
K13059	0.0
K13727	0.0
K13057	0.0
K13722	0.0
K13051	53.0
K13052	1237.0
K00435	0.0
K12054	0.0
K03239	0.0
K03238	0.0
K03231	0.0
K03230	13.0
K03232	0.0
K12059	0.0
K03237	0.0
K03236	0.0
K12058	0.0
K12239	0.0
K12238	0.0
K12235	0.0
K12234	16.0
K13942	0.0
K13940	1191.0
K13941	0.0
K12097	0.0
K12096	0.0
K12095	0.0
K12094	0.0
K12093	0.0
K12092	0.0
K12091	0.0
K12090	0.0
K12099	0.0
K12098	0.0
K06356	0.0
K05992	0.0
K03540	0.0
K06331	45.0
K06330	108.0
K07138	1307.0
K07139	2085.0
K11811	0.0
K07132	41.0
K07133	3888.0
K07130	1419.0
K07131	0.0
K07137	2930.0
K07134	0.0
K07135	0.0
K01860	0.0
K01866	1664.0
K01867	1664.0
K01865	15.0
K01868	1767.0
K01869	1661.0
K06140	8.0
K04766	2.0
K04767	265.0
K04764	51.0
K04762	266.0
K04763	2574.0
K04760	2.0
K04761	239.0
K04768	2.0
K04769	1403.0
K08313	255.0
K08312	0.0
K08311	8.0
K08310	2.0
K08317	0.0
K08316	1232.0
K08315	0.0
K08314	8.0
K05149	0.0
K08319	0.0
K08318	0.0
K06339	0.0
K14648	0.0
K14392	94.0
K14393	11.0
K14645	0.0
K14647	2.0
K01689	1756.0
K01686	1214.0
K01687	2208.0
K01684	173.0
K01685	1069.0
K01682	0.0
K01681	1583.0
K05308	0.0
K02889	0.0
K02888	1661.0
K02885	0.0
K02884	1660.0
K02887	1656.0
K02886	1661.0
K02881	1660.0
K02883	0.0
K13743	0.0
K02086	5.0
K02081	1440.0
K02080	259.0
K02083	848.0
K02082	256.0
K13831	0.0
K03428	0.0
K03429	653.0
K03424	2185.0
K03935	0.0
K03932	16.0
K03933	2.0
K03930	125.0
K03931	176.0
K02339	2.0
K02338	1659.0
K02337	1582.0
K02336	0.0
K02335	1695.0
K02334	499.0
K02330	0.0
K03688	1066.0
K03689	0.0
K03680	250.0
K03683	0.0
K03684	20.0
K03685	1661.0
K03686	3798.0
K03687	1486.0
K07301	1480.0
K07300	8.0
K07303	0.0
K07302	0.0
K07305	12.0
K07304	58.0
K07307	616.0
K07306	51.0
K07309	11.0
K07308	49.0
K02617	0.0
K02610	0.0
K02963	1656.0
K02612	0.0
K02961	1462.0
K09686	6050.0
K09687	11371.0
K09684	552.0
K09685	9.0
K09682	2.0
K09683	2.0
K09680	162.0
K09681	0.0
K09688	6.0
K09689	6.0
K05962	0.0
K05961	2.0
K05967	6.0
K05966	8.0
K11159	0.0
K05964	1.0
K05968	0.0
K11152	0.0
K00309	0.0
K00658	154.0
K00304	0.0
K00305	0.0
K00654	0.0
K00655	2590.0
K00652	570.0
K00301	0.0
K00302	125.0
K00303	37.0
K10828	0.0
K06431	2.0
K06432	2.0
K06433	2.0
K06434	0.0
K06436	4.0
K06437	0.0
K10820	2.0
K06439	0.0
K10822	0.0
K10823	0.0
K10826	0.0
K09167	22.0
K06322	0.0
K14117	0.0
K14259	0.0
K14257	0.0
K01308	129.0
K01303	255.0
K01301	0.0
K01305	1005.0
K01304	276.0
K02658	0.0
K00672	0.0
K02650	20.0
K02651	202.0
K02652	520.0
K02653	980.0
K02654	2083.0
K05687	0.0
K02656	0.0
K05685	6.0
K00878	1255.0
K00879	791.0
K00872	339.0
K00873	1654.0
K00870	0.0
K00876	2228.0
K00877	0.0
K00874	1726.0
K00875	0.0
K04487	2472.0
K04486	2476.0
K04485	1369.0
K04484	0.0
K04483	0.0
K04482	0.0
K04480	6.0
K04488	1449.0
K12049	0.0
K13693	0.0
K13706	0.0
K13694	236.0
K13695	0.0
K05977	0.0
K09516	38.0
K02434	2010.0
K02435	1872.0
K02436	47.0
K02437	963.0
K05350	898.0
K02431	403.0
K08100	0.0
K02433	2052.0
K02438	1126.0
K02439	110.0
K03745	6.0
K03744	896.0
K03747	0.0
K03210	1656.0
K03217	1574.0
K03216	1394.0
K03215	2.0
K03742	1038.0
K03219	13.0
K03218	1652.0
K03749	0.0
K03748	30.0
K02383	0.0
K06327	2.0
K06320	108.0
K07238	1440.0
K09479	0.0
K09478	0.0
K09475	0.0
K09474	38.0
K09477	0.0
K09476	0.0
K09471	0.0
K09470	0.0
K09473	0.0
K09472	5.0
K07543	0.0
K06898	427.0
K13967	0.0
K13963	215.0
K07545	0.0
K00737	32.0
K05345	0.0
K11706	0.0
K11707	0.0
K11704	0.0
K11705	0.0
K11708	0.0
K11709	0.0
K05588	0.0
K07114	674.0
K07443	693.0
K07116	0.0
K07117	11.0
K07110	0.0
K07447	1656.0
K07112	818.0
K07113	3.0
K07448	235.0
K07118	104.0
K07119	0.0
K10619	0.0
K10618	0.0
K10617	0.0
K10616	0.0
K01848	0.0
K01849	0.0
K01844	32.0
K01845	499.0
K01846	1.0
K01847	519.0
K01840	2187.0
K01841	89.0
K01842	0.0
K01843	281.0
K06219	0.0
K10832	0.0
K05348	0.0
K14203	0.0
K08483	2120.0
K08482	8.0
K08481	0.0
K08480	0.0
K08485	0.0
K08484	0.0
K00464	0.0
K00467	0.0
K00466	0.0
K00461	0.0
K00460	0.0
K00463	0.0
K00462	0.0
K04509	0.0
K00469	0.0
K00468	0.0
K08645	0.0
K04744	7.0
K01518	0.0
K01519	0.0
K04748	2.0
K04749	11.0
K01514	56.0
K01515	1655.0
K01512	498.0
K01510	0.0
K14623	188.0
K14626	0.0
K14627	0.0
K14628	0.0
K14629	0.0
K03918	0.0
K03919	0.0
K12372	0.0
K12373	1646.0
K12370	0.0
K12371	0.0
K02359	0.0
K02358	1668.0
K02351	0.0
K02352	0.0
K02355	3214.0
K02357	1710.0
K02356	1663.0
K13574	2.0
K13573	0.0
K13572	0.0
K13571	0.0
K13570	0.0
K12112	0.0
K12113	0.0
K12110	0.0
K12111	70.0
K07329	0.0
K07328	0.0
K07323	8.0
K07322	382.0
K07321	383.0
K07320	2.0
K07327	0.0
K07326	0.0
K07325	0.0
K07324	0.0
K08163	0.0
K06180	4457.0
K06181	8.0
K06182	867.0
K06183	1396.0
K06186	2.0
K06187	1660.0
K06188	115.0
K06189	8.0
K08359	0.0
K07589	2.0
K07588	256.0
K07587	0.0
K07586	291.0
K07585	0.0
K07584	1377.0
K07583	0.0
K07582	0.0
K07581	0.0
K07580	0.0
K11139	0.0
K05989	803.0
K05988	0.0
K05985	337.0
K05987	0.0
K05986	8.0
K10843	0.0
K08354	0.0
K10844	10.0
K10848	0.0
K00673	8.0
K00674	274.0
K00675	33.0
K00676	1532.0
K00677	517.0
K06988	3.0
K06989	154.0
K08351	0.0
K06980	10.0
K06981	0.0
K06982	0.0
K08350	0.0
K06984	0.0
K06985	0.0
K06986	0.0
K06987	265.0
K02445	235.0
K02444	790.0
K00582	0.0
K00583	0.0
K00580	0.0
K02110	1815.0
K00586	0.0
K00587	0.0
K00584	6.0
K08921	0.0
K02441	15.0
K00588	17.0
K08922	0.0
K02440	73.0
K00018	1827.0
K08923	0.0
K02443	341.0
K00019	3.0
K02442	0.0
K08925	0.0
K08926	0.0
K08927	0.0
K03149	1041.0
K06604	0.0
K00015	9.0
K01989	1228.0
K00854	4064.0
K00855	0.0
K00856	8.0
K00857	683.0
K00850	5268.0
K00851	13.0
K00852	2319.0
K00853	43.0
K00858	1654.0
K00859	1650.0
K01181	337.0
K01180	0.0
K01183	184.0
K01182	1671.0
K01185	49.0
K01184	0.0
K01187	2446.0
K01188	2355.0
K02596	0.0
K13766	2.0
K13767	2.0
K13003	0.0
K13002	50.0
K13000	0.0
K02984	0.0
K02986	1661.0
K02987	0.0
K02636	0.0
K02982	1630.0
K02983	0.0
K02638	0.0
K02639	0.0
K02988	1560.0
K08298	21.0
K08299	0.0
K03583	2.0
K03582	2.0
K03581	1363.0
K03580	8.0
K03587	275.0
K03586	0.0
K03585	599.0
K03584	1560.0
K03589	1106.0
K03588	3365.0
K01725	0.0
K01724	11.0
K01727	47.0
K01726	766.0
K01721	0.0
K01720	2.0
K01722	0.0
K13008	0.0
K01729	11.0
K01728	137.0
K09530	0.0
K09539	0.0
K02188	1146.0
K02189	904.0
K02182	3.0
K02183	0.0
K03769	572.0
K03768	1901.0
K03767	7.0
K03765	0.0
K03764	0.0
K03763	2108.0
K03762	13.0
K03761	2.0
K03760	2.0
K09457	347.0
K09456	0.0
K09459	74.0
K09458	1711.0
K00602	3151.0
K13988	0.0
K13985	0.0
K09981	0.0
K09980	0.0
K09983	0.0
K09982	6.0
K09985	0.0
K09984	2.0
K09987	0.0
K09986	0.0
K09989	40.0
K09988	190.0
K12583	0.0
K12582	0.0
K12589	0.0
K11720	2.0
K09759	928.0
K10985	252.0
K10984	507.0
K07468	0.0
K07469	92.0
K07464	1011.0
K07465	0.0
K07466	0.0
K07467	3093.0
K07460	1305.0
K07461	1150.0
K07462	1663.0
K07463	0.0
K10679	26.0
K10678	0.0
K10671	0.0
K10670	3965.0
K10673	0.0
K10672	596.0
K10674	0.0
K10677	2.0
K10676	0.0
K08726	0.0
K08724	509.0
K08722	70.0
K08723	0.0
K08720	0.0
K08721	0.0
K08728	0.0
K10187	0.0
K00119	0.0
K00118	8.0
K00449	0.0
K00448	0.0
K00115	0.0
K00446	0.0
K00117	17.0
K00116	11.0
K00111	1242.0
K00442	0.0
K00113	14.0
K00112	15.0
K01539	0.0
K01531	133.0
K04720	1935.0
K01533	1673.0
K01534	5244.0
K01535	6.0
K01537	2791.0
K14358	0.0
K14605	0.0
K14606	0.0
K00413	0.0
K10120	115.0
K05600	0.0
K05777	20.0
K03972	0.0
K03973	12.0
K03970	0.0
K03971	0.0
K03976	1648.0
K03977	1661.0
K03974	0.0
K03975	212.0
K03978	1645.0
K03979	1660.0
K13378	243.0
K02372	1501.0
K02371	1429.0
K02377	493.0
K02379	117.0
K03396	0.0
K03397	0.0
K03394	2157.0
K03395	0.0
K03392	7.0
K03393	0.0
K03390	105.0
K03391	0.0
K03399	7.0
K03027	0.0
K12136	0.0
K12137	2.0
K06610	0.0
K12138	0.0
K12139	0.0
K11444	0.0
K11440	0.0
K11443	0.0
K11442	0.0
K00612	11.0
K00613	11.0
K00610	1247.0
K00611	1403.0
K00616	1809.0
K00617	0.0
K00614	0.0
K00615	6838.0
K00619	9.0
K10863	0.0
K07874	0.0
K06234	0.0
K10240	0.0
K10241	0.0
K10242	0.0
K10243	0.0
K04110	0.0
K04113	0.0
K04112	0.0
K04115	0.0
K04114	0.0
K04117	0.0
K04116	0.0
K04118	0.0
K05517	0.0
K07705	614.0
K07704	687.0
K07707	38.0
K07706	37.0
K07701	0.0
K07700	0.0
K07703	0.0
K07702	0.0
K07709	12.0
K07708	2.0
K01955	2748.0
K13042	0.0
K09934	0.0
K09935	705.0
K06216	0.0
K09937	8.0
K13745	0.0
K13746	0.0
K13747	688.0
K13740	0.0
K13741	0.0
K13742	0.0
K06211	32.0
K06212	106.0
K09933	0.0
K02618	0.0
K02619	246.0
K02968	1483.0
K02966	0.0
K02967	1660.0
K02616	0.0
K02965	1655.0
K02962	0.0
K02611	0.0
K02613	0.0
K03569	2918.0
K03568	395.0
K03565	1304.0
K06218	6.0
K03567	8.0
K03566	0.0
K03561	781.0
K03560	2.0
K03563	279.0
K03562	10.0
K06430	0.0
K01709	317.0
K01708	8.0
K01707	0.0
K01706	231.0
K01705	0.0
K01704	3731.0
K01703	3814.0
K01702	0.0
K14165	0.0
K14164	0.0
K14166	2.0
K14161	8.0
K14160	2.0
K14162	8.0
K05396	54.0
K03709	270.0
K03708	8.0
K08160	0.0
K03701	2081.0
K03700	1230.0
K03703	1544.0
K03702	1661.0
K03705	1388.0
K03704	2346.0
K03707	84.0
K03706	951.0
K06289	0.0
K06288	0.0
K06283	857.0
K06282	91.0
K06281	91.0
K06287	1663.0
K06286	2.0
K06285	0.0
K06284	211.0
K08161	0.0
K07540	0.0
K06438	905.0
K06869	0.0
K06868	0.0
K06867	60.0
K06866	0.0
K06865	0.0
K06864	411.0
K06863	0.0
K06862	0.0
K06861	272.0
K06860	0.0
K12659	0.0
K12658	8.0
K07547	0.0
K07546	0.0
K15023	0.0
K15022	2.0
K15020	0.0
K15024	1165.0
K08700	3.0
K08162	32.0
K07544	0.0
K00137	0.0
K00135	8.0
K00134	1679.0
K00133	1664.0
K00132	14.0
K00131	3.0
K00130	35.0
K00139	0.0
K00138	0.0
K00429	0.0
K00428	50.0
K00421	0.0
K00423	0.0
K00425	279.0
K00427	0.0
K00426	281.0
K14292	0.0
K14379	0.0
K14370	0.0
K14371	0.0
K14372	0.0
K14373	0.0
K14374	0.0
K14375	0.0
K09845	0.0
K14082	0.0
K14083	47.0
K14080	0.0
K14081	0.0
K14086	32.0
K14087	49.0
K14084	58.0
K14088	50.0
K14089	38.0
K01552	1478.0
K01551	102.0
K01556	3.0
K01557	0.0
K01554	0.0
K01555	0.0
K04708	0.0
K03955	0.0
K13689	0.0
K13688	9.0
K13683	0.0
K13685	279.0
K13684	0.0
K13687	0.0
K13686	0.0
K14159	0.0
K02399	0.0
K02398	40.0
K02395	46.0
K02394	2.0
K02397	64.0
K02396	239.0
K02391	0.0
K02390	283.0
K02393	2.0
K02392	1019.0
K13533	0.0
K13532	2.0
K13531	2.0
K13530	5.0
K01550	0.0
K05658	0.0
K14054	0.0
K02601	1991.0
K02970	1310.0
K05378	0.0
K12339	24.0
K14060	0.0
K11687	0.0
K11686	2.0
K11685	0.0
K11689	47.0
K11688	296.0
K08939	0.0
K03048	5.0
K03049	0.0
K13821	126.0
K13820	0.0
K03042	0.0
K03043	1320.0
K03040	1557.0
K03041	0.0
K03046	1575.0
K03047	0.0
K03044	0.0
K03045	0.0
K00348	255.0
K09847	0.0
K00692	0.0
K00638	731.0
K00639	899.0
K00693	0.0
K00634	343.0
K00635	0.0
K00630	0.0
K00631	0.0
K00632	17.0
K00633	1083.0
K00691	109.0
K00696	0.0
K00694	50.0
K00695	0.0
K10854	0.0
K07811	0.0
K07810	2.0
K07813	666.0
K07812	17.0
K07814	81.0
K07816	120.0
K00090	2.0
K00091	98.0
K00094	85.0
K00096	334.0
K00097	948.0
K00098	5.0
K00099	1568.0
K10228	1.0
K10229	1.0
K12548	0.0
K10222	0.0
K10220	0.0
K10221	0.0
K10227	2.0
K05822	2.0
K01949	0.0
K01945	1660.0
K01947	0.0
K01946	0.0
K01941	24.0
K01940	1653.0
K06357	0.0
K07729	3614.0
K07728	0.0
K07727	2279.0
K07726	917.0
K07725	0.0
K07724	0.0
K07723	3.0
K07722	86.0
K07721	0.0
K07720	4071.0
K00899	288.0
K05824	0.0
K00891	1967.0
K00892	0.0
K00895	257.0
K00897	18.0
K08151	10.0
K08153	251.0
K08154	0.0
K02948	1611.0
K02942	0.0
K02944	0.0
K05665	0.0
K02946	1396.0
K13793	0.0
K06352	0.0
K01769	0.0
K01768	72.0
K01761	3.0
K01760	16.0
K01762	1.0
K09578	0.0
K01766	0.0
K08164	2.0
K02493	1574.0
K08166	0.0
K08167	0.0
K02496	0.0
K02497	2.0
K02494	0.0
K02495	2794.0
K02498	0.0
K02499	96.0
K08168	2.0
K08169	104.0
K14415	49.0
K14414	13.0
K06881	1680.0
K00436	0.0
K06332	2.0
K12815	0.0
K12810	0.0
K06885	441.0
K00437	0.0
K06335	2.0
K06334	1348.0
K03547	1517.0
K03546	1459.0
K03545	2482.0
K03544	2338.0
K03543	200.0
K06888	127.0
K10941	0.0
K03549	10.0
K03548	0.0
K10940	0.0
K02236	114.0
K02237	1329.0
K02234	0.0
K02232	1142.0
K02233	1178.0
K02230	84.0
K02231	1553.0
K06359	0.0
K02238	1497.0
K02239	2.0
K03723	1614.0
K03722	206.0
K03721	1.0
K03720	0.0
K03727	0.0
K03726	0.0
K03725	0.0
K03724	276.0
K06358	0.0
K12673	0.0
K12679	0.0
K12678	0.0
K06410	170.0
K11898	0.0
K11899	0.0
K11896	6.0
K11897	0.0
K11894	1.0
K11895	6.0
K11892	1.0
K11893	1.0
K11890	0.0
K11891	1.0
K08762	0.0
K08764	0.0
K08765	0.0
K10418	0.0
K11325	0.0
K11326	0.0
K11327	0.0
K11328	0.0
K11329	0.0
K00151	2.0
K00150	0.0
K00153	0.0
K00400	0.0
K00407	0.0
K00406	8.0
K00405	8.0
K00404	8.0
K00158	2.0
K01342	0.0
K09388	0.0
K09386	0.0
K09384	399.0
K04094	439.0
K04095	123.0
K04096	1602.0
K04097	0.0
K04090	0.0
K04091	14.0
K04092	0.0
K04093	0.0
K04098	0.0
K04099	0.0
K01578	0.0
K01579	502.0
K01574	0.0
K01575	10.0
K01576	0.0
K01577	0.0
K01571	1027.0
K01572	1798.0
K01573	188.0
K02009	670.0
K02008	4422.0
K02005	1351.0
K02004	11553.0
K02007	819.0
K02006	7112.0
K02001	94.0
K02000	56.0
K02003	16379.0
K02002	94.0
K03065	0.0
K08952	0.0
K03060	1041.0
K13809	0.0
K10948	0.0
K09607	2.0
K06125	0.0
K04337	0.0
K06120	6.0
K06121	0.0
K04336	0.0
K01127	0.0
K09703	81.0
K00004	0.0
K14699	0.0
K09702	464.0
K14698	0.0
K05311	8.0
K13829	0.0
K10943	0.0
K07291	0.0
K07290	0.0
K10206	1633.0
K10202	106.0
K10208	0.0
K10209	0.0
K01966	78.0
K01965	0.0
K01964	0.0
K01963	1352.0
K01962	445.0
K01961	3942.0
K01960	385.0
K01969	2.0
K01968	0.0
K07749	72.0
K07748	0.0
K07741	30.0
K07740	0.0
K07743	0.0
K07742	1303.0
K07745	0.0
K07744	0.0
K07746	0.0
K01299	402.0
K01295	75.0
K01297	188.0
K02922	0.0
K05603	0.0
K02921	0.0
K02926	1660.0
K05607	0.0
K02924	0.0
K05605	0.0
K02928	0.0
K02929	0.0
K00216	2.0
K00217	0.0
K00214	0.0
K00215	1750.0
K00213	0.0
K00210	19.0
K00211	0.0
K00218	0.0
K00219	25.0
K01035	0.0
K01034	25.0
K04517	1420.0
K01740	3225.0
K01031	0.0
K01746	11.0
K01745	270.0
K01744	1113.0
K01749	1020.0
K01039	6.0
K04518	257.0
K09591	0.0
K14129	0.0
K14128	0.0
K14121	0.0
K14120	0.0
K14123	0.0
K14122	0.0
K14125	0.0
K14124	0.0
K14127	0.0
K14126	0.0
K03521	1426.0
K03520	0.0
K03523	2074.0
K03522	1421.0
K03525	1681.0
K03524	1806.0
K03527	2193.0
K03526	1549.0
K03529	1399.0
K03528	0.0
K06338	0.0
K02217	758.0
K03299	110.0
K03298	6.0
K13472	0.0
K03293	22.0
K03292	2301.0
K03291	0.0
K03290	0.0
K03297	102.0
K03296	1474.0
K03295	109.0
K03294	1623.0
K13009	0.0
K12690	0.0
K09743	0.0
K06022	0.0
K07190	0.0
K06021	0.0
K07192	503.0
K06020	2.0
K06027	0.0
K06026	0.0
K09744	0.0
K07991	0.0
K08749	0.0
K09835	0.0
K09834	0.0
K10439	5506.0
K06351	3.0
K09833	0.0
K10925	0.0
K10924	5.0
K10927	0.0
K10926	0.0
K10923	0.0
K10922	0.0
K09629	0.0
K10697	0.0
K00179	1177.0
K00172	643.0
K00171	610.0
K00170	620.0
K00177	486.0
K00176	456.0
K00175	825.0
K00174	761.0
K13478	0.0
K14338	2.0
K14339	0.0
K14335	0.0
K14337	0.0
K14330	0.0
K14331	0.0
K14333	1.0
K08918	0.0
K13479	320.0
K04078	1574.0
K04079	1713.0
K04076	2.0
K04077	1661.0
K04074	63.0
K04075	1510.0
K04072	2066.0
K04073	2.0
K04070	468.0
K04071	0.0
K14597	0.0
K13318	0.0
K08280	50.0
K13641	59.0
K13640	12.0
K13643	302.0
K13642	0.0
K02027	8268.0
K02026	14697.0
K02025	15198.0
K02024	0.0
K02023	130.0
K02022	391.0
K02021	0.0
K02020	974.0
K02029	2683.0
K02028	3035.0
K03886	2.0
K03887	2.0
K03884	0.0
K03885	219.0
K03881	0.0
K03888	2.0
K03889	0.0
K12998	0.0
K12999	0.0
K12992	832.0
K12993	0.0
K12990	50.0
K12991	0.0
K12996	79.0
K12997	6.0
K12994	0.0
K12995	57.0
K08979	0.0
K08978	646.0
K03088	13757.0
K03089	8.0
K03086	1913.0
K03087	0.0
K08971	0.0
K08970	8.0
K03082	61.0
K03080	0.0
K08974	652.0
K13868	0.0
K00918	564.0
K01553	0.0
K12214	0.0
K11646	6.0
K11645	0.0
K11641	0.0
K11640	0.0
K12736	0.0
K12733	0.0
K07507	513.0
K07506	0.0
K07505	3.0
K07504	10.0
K07503	0.0
K07502	270.0
K07501	2.0
K07500	0.0
K07509	0.0
K07508	0.0
K11422	0.0
K08698	0.0
K10773	1763.0
K10774	0.0
K14286	0.0
K10778	10.0
K14287	2.0
K00140	27.0
K05501	2.0
K01903	55.0
K01902	55.0
K01905	80.0
K01904	0.0
K01907	0.0
K01906	0.0
K01909	0.0
K01908	0.0
K14534	54.0
K00147	1653.0
K07767	0.0
K07769	0.0
K07768	0.0
K06203	2.0
K06202	2.0
K09921	0.0
K09920	0.0
K09927	40.0
K09024	0.0
K09022	24.0
K09023	8.0
K09020	4.0
K09021	0.0
K02908	0.0
K02909	1655.0
K08218	384.0
K08219	0.0
K02904	1571.0
K02906	1661.0
K02907	1396.0
K02902	1281.0
K00230	257.0
K00231	12.0
K00232	0.0
K08976	11.0
K00234	0.0
K00239	519.0
K06209	634.0
K09928	9.0
K01015	0.0
K01014	0.0
K01012	1759.0
K01011	90.0
K01010	0.0
K08920	0.0
K14103	0.0
K14102	0.0
K14101	0.0
K14100	0.0
K14105	0.0
K14104	0.0
K14109	0.0
K14108	0.0
K06401	2.0
K00893	0.0
K13402	0.0
K12858	0.0
K03503	57.0
K03502	1518.0
K03501	1574.0
K03500	1415.0
K08924	0.0
K02278	203.0
K02279	290.0
K12977	0.0
K02276	3.0
K02277	3.0
K02274	11.0
K02275	11.0
K13450	0.0
K13451	0.0
K13452	0.0
K13454	0.0
K13455	0.0
K12509	0.0
K12508	0.0
K12507	20.0
K12506	121.0
K12500	0.0
K12503	0.0
K05926	0.0
K09728	0.0
K14587	0.0
K06597	0.0
K06596	0.0
K06595	2.0
K06599	0.0
K06598	0.0
K07978	0.0
K07979	2485.0
K07976	0.0
K14585	0.0
K10907	1567.0
K10906	0.0
K10901	0.0
K10909	0.0
K10908	6.0
K09819	12.0
K09818	2.0
K09817	708.0
K09816	698.0
K09815	953.0
K06374	1141.0
K06373	1145.0
K09812	1990.0
K09811	2242.0
K09810	308.0
K09724	0.0
K14582	0.0
K09721	0.0
K04058	13.0
K04059	5.0
K04050	0.0
K04051	0.0
K04052	0.0
K04053	0.0
K04054	0.0
K04055	0.0
K04056	13.0
K04057	0.0
K01047	0.0
K08975	0.0
K10015	0.0
K10014	6.0
K10017	0.0
K10016	0.0
K10011	0.0
K10010	205.0
K10013	0.0
K10012	409.0
K10019	0.0
K10018	0.0
K13665	0.0
K13664	0.0
K13663	0.0
K13662	0.0
K13661	0.0
K13660	0.0
K13669	0.0
K13668	0.0
K07641	8.0
K01466	587.0
K13590	0.0
K01464	1032.0
K01465	1700.0
K01462	3013.0
K01463	323.0
K01460	0.0
K01461	0.0
K13599	5.0
K13598	0.0
K01468	210.0
K01469	8.0
K09251	0.0
K09252	0.0
K02041	327.0
K02040	2712.0
K02043	0.0
K02045	134.0
K02044	78.0
K02047	118.0
K02046	142.0
K02049	3202.0
K02048	142.0
K05549	0.0
K05548	0.0
K06046	0.0
K03319	27.0
K03316	17.0
K03317	66.0
K03314	0.0
K03315	450.0
K03312	307.0
K03313	265.0
K03310	3764.0
K03311	974.0
K12052	0.0
K02945	1430.0
K06162	256.0
K06163	256.0
K06160	0.0
K06161	0.0
K06166	254.0
K00359	154.0
K06164	255.0
K06165	255.0
K06168	1576.0
K06169	0.0
K13020	13.0
K07158	0.0
K07159	0.0
K04835	0.0
K11621	0.0
K11991	0.0
K11622	2.0
K11996	229.0
K11627	0.0
K11626	0.0
K11629	0.0
K11628	0.0
K07561	0.0
K07560	1645.0
K07563	0.0
K07562	0.0
K07565	0.0
K07564	0.0
K07567	2569.0
K07566	1370.0
K07569	0.0
K07568	1492.0
K09925	0.0
K11199	0.0
K11198	0.0
K11192	0.0
K11191	0.0
K11196	0.0
K11195	0.0
K11194	0.0
K02492	469.0
K10713	0.0
K10710	177.0
K10711	84.0
K10716	0.0
K02490	2.0
K10714	0.0
K10715	0.0
K01929	1891.0
K01928	1845.0
K01923	1593.0
K01922	9.0
K01921	1954.0
K01920	0.0
K01926	1205.0
K01925	1683.0
K01924	1643.0
K07789	10.0
K07788	1.0
K07785	0.0
K07784	0.0
K07787	54.0
K07786	0.0
K07781	0.0
K07783	65.0
K07782	0.0
K05835	0.0
K06355	0.0
K14661	0.0
K09844	0.0
K00782	135.0
K00783	1660.0
K00784	1456.0
K00785	0.0
K00786	682.0
K00039	0.0
K00036	544.0
K00037	0.0
K00034	38.0
K00035	0.0
K00032	0.0
K00033	1044.0
K00030	271.0
K00031	1369.0
K01259	19.0
K01258	1398.0
K01255	49.0
K01256	60.0
K01251	219.0
K01250	679.0
K01253	0.0
K01252	0.0
K09008	0.0
K09009	0.0
K09000	8.0
K09001	24.0
K09002	129.0
K09003	0.0
K09004	256.0
K09005	61.0
K09006	0.0
K09007	17.0
K09846	0.0
K08234	482.0
K00258	0.0
K00259	1082.0
K00252	0.0
K00253	0.0
K00256	0.0
K00257	269.0
K00254	0.0
K00255	0.0
K01079	318.0
K01078	8.0
K01071	2.0
K01070	0.0
K01073	3.0
K01077	449.0
K01076	11.0
K14472	0.0
K14471	0.0
K14470	0.0
K14475	11.0
K09841	0.0
K02788	4.0
K02782	0.0
K02783	1033.0
K02781	769.0
K02786	4.0
K02787	0.0
K02784	0.0
K01060	11.0
K01787	496.0
K01786	1572.0
K01785	2829.0
K01784	2436.0
K01783	2834.0
K01782	17.0
K01781	11.0
K01780	0.0
K01789	0.0
K01788	1685.0
K02526	593.0
K02527	271.0
K02525	1.0
K02250	4.0
K02523	272.0
K02520	1573.0
K02521	0.0
K02258	0.0
K02259	11.0
K02528	1642.0
K02529	9357.0
K03781	757.0
K03780	232.0
K03783	1630.0
K03782	10.0
K03785	1147.0
K03784	802.0
K03787	320.0
K03786	786.0
K03789	1302.0
K03788	0.0
K10700	0.0
K00342	253.0
K03124	0.0
K03120	0.0
K12527	298.0
K12526	0.0
K12525	0.0
K12524	478.0
K12523	0.0
K12522	0.0
K09789	239.0
K09788	27.0
K09787	1362.0
K09786	1.0
K09785	0.0
K09781	0.0
K09780	0.0
K10961	0.0
K10960	0.0
K10963	0.0
K10962	0.0
K10965	0.0
K10964	0.0
K10966	0.0
K09879	0.0
K06318	2.0
K06311	2.0
K06310	162.0
K06312	2.0
K06314	2.0
K06317	16.0
K11389	0.0
K11386	0.0
K11387	0.0
K11384	15.0
K11385	0.0
K11382	0.0
K11383	0.0
K11381	143.0
K11949	0.0
K10380	0.0
K04032	24.0
K04033	0.0
K04030	45.0
K04031	420.0
K04036	0.0
K04037	0.0
K04034	10.0
K04035	14.0
K04038	0.0
K04039	0.0
K07046	21.0
K07047	800.0
K07044	0.0
K07045	1583.0
K07042	1405.0
K07043	1483.0
K07040	1295.0
K07041	0.0
K07048	184.0
K07049	0.0
K08664	0.0
K02584	8.0
K10039	886.0
K10038	0.0
K10037	5.0
K10036	15.0
K04788	0.0
K04789	0.0
K04784	83.0
K04785	0.0
K04786	0.0
K04787	0.0
K04780	2.0
K04781	0.0
K04782	0.0
K04783	0.0
K13601	0.0
K13603	0.0
K13602	0.0
K13605	0.0
K13604	0.0
K13607	13.0
K02404	29.0
K05783	0.0
K05782	0.0
K05781	256.0
K05780	256.0
K05787	0.0
K05786	18.0
K05785	195.0
K05784	0.0
K05789	0.0
K05788	9.0
K01442	878.0
K01443	2458.0
K01444	278.0
K01446	0.0
K01447	630.0
K01448	3817.0
K01449	567.0
K14803	0.0
K02069	488.0
K05569	103.0
K08008	0.0
K02063	0.0
K05566	94.0
K05565	0.0
K05563	0.0
K05562	0.0
K05561	0.0
K02064	0.0
K03338	111.0
K03339	0.0
K03330	0.0
K03331	0.0
K03332	3.0
K03333	0.0
K03335	47.0
K03336	38.0
K03337	106.0
K12956	0.0
K12957	8.0
K12954	0.0
K12955	0.0
K12952	0.0
K12953	0.0
K12950	0.0
K12951	0.0
K14733	0.0
K00109	0.0
K06148	1421.0
K06149	0.0
K06144	0.0
K06145	0.0
K06146	0.0
K06147	16601.0
K06141	0.0
K06142	782.0
K06143	82.0
K11945	0.0
K08948	0.0
K08949	0.0
K00071	0.0
K14664	0.0
K13810	0.0
K14665	4.0
K03058	0.0
K11609	0.0
K11608	0.0
K14660	0.0
K11603	0.0
K11602	0.0
K11601	0.0
K11600	0.0
K11607	8.0
K11606	8.0
K11605	8.0
K11604	8.0
K10558	2.0
K10559	118.0
K10550	60.0
K10551	60.0
K10552	0.0
K10553	0.0
K10554	0.0
K10555	558.0
K10556	62.0
K10557	2.0
K03051	0.0
K03050	0.0
K07549	0.0
K07548	0.0
K07239	83.0
K07235	0.0
K07234	0.0
K07237	0.0
K07236	0.0
K07231	0.0
K07230	0.0
K07233	0.0
K07232	0.0
K02467	0.0
K05306	494.0
K05305	223.0
K05304	48.0
K05303	11.0
K05301	0.0
K02565	0.0
K08644	0.0
K08646	0.0
K08641	209.0
K08643	0.0
K08642	0.0
K12146	0.0
K00010	642.0
K00011	0.0
K00012	1017.0
K00013	1660.0
K00014	1992.0
K00016	1032.0
K09065	0.0
K08252	6.0
K08253	3.0
K08256	0.0
K08255	0.0
K08258	0.0
K08259	0.0
K00274	14.0
K00275	160.0
K00276	0.0
K00270	0.0
K00271	0.0
K00272	0.0
K00273	0.0
K00278	1545.0
K00279	0.0
K12675	0.0
K01277	255.0
K01274	0.0
K01273	1031.0
K01271	681.0
K01270	1588.0
K01278	541.0
K00906	0.0
K00904	1.0
K00903	18.0
K00901	1160.0
K13785	0.0
K00908	0.0
K11149	0.0
K01053	8.0
K01051	501.0
K01057	242.0
K01056	1661.0
K01055	0.0
K01054	0.0
K01058	11.0
K02500	1661.0
K02501	1651.0
K02502	1359.0
K02503	1655.0
K02504	0.0
K02505	0.0
K02506	0.0
K02507	0.0
K02508	0.0
K02509	2.0
K00291	0.0
K13410	0.0
K13148	0.0
K13419	0.0
K05825	0.0
K03106	1661.0
K03105	0.0
K03101	2356.0
K03100	5292.0
K12541	0.0
K12540	0.0
K12543	0.0
K12542	0.0
K12545	0.0
K12544	0.0
K12547	0.0
K12546	0.0
K12549	0.0
K06080	0.0
K11018	0.0
K11019	0.0
K11016	0.0
K11017	0.0
K11014	0.0
K11015	0.0
K11012	0.0
K11013	0.0
K11010	0.0
K11011	0.0
K06333	1387.0
K06880	0.0
K06883	8.0
K06882	0.0
K09857	15.0
K06884	0.0
K06887	0.0
K06886	13.0
K06889	2726.0
K10942	0.0
K09859	2.0
K09858	8.0
K10947	3956.0
K10946	0.0
K10945	0.0
K10944	0.0
K13284	0.0
K00483	12.0
K00481	0.0
K00480	0.0
K00486	0.0
K00485	0.0
K00484	0.0
K09901	0.0
K10929	0.0
K07684	4.0
K07685	0.0
K07686	0.0
K07687	0.0
K07681	0.0
K07688	0.0
K07689	0.0
K10928	0.0
K04018	0.0
K04019	24.0
K04014	28.0
K04015	47.0
K04016	0.0
K04017	0.0
K04013	12.0
K07060	0.0
K07061	0.0
K07062	50.0
K07063	94.0
K07064	0.0
K07065	0.0
K07066	37.0
K07067	3.0
K07068	1.0
K07069	286.0
K01121	0.0
K13629	0.0
K13628	10.0
K13623	0.0
K13622	8.0
K13620	0.0
K13626	219.0
K08586	0.0
K08587	0.0
K01428	126.0
K01429	45.0
K01422	239.0
K01423	65.0
K01420	1977.0
K01421	2250.0
K01426	112.0
K01427	0.0
K01424	1588.0
K01425	324.0
K08068	0.0
K07538	0.0
K13086	0.0
K13085	0.0
K07287	2.0
K07824	0.0
K07682	0.0
K02722	0.0
K12978	0.0
K12979	0.0
K12972	0.0
K12973	0.0
K12974	0.0
K12975	0.0
K12976	0.0
K07821	0.0
K07683	0.0
K14750	0.0
K14751	0.0
K14953	0.0
K12288	0.0
K12289	0.0
K12282	0.0
K12283	0.0
K12280	0.0
K12281	0.0
K12286	0.0
K12287	0.0
K12284	0.0
K12285	0.0
K11957	0.0
K11956	0.0
K11955	0.0
K11954	0.0
K11953	0.0
K11952	0.0
K11951	0.0
K11950	0.0
K11959	0.0
K11958	0.0
K13889	103.0
K13888	6.0
K11963	0.0
K07217	554.0
K07216	856.0
K07215	0.0
K07214	126.0
K07213	397.0
K07212	0.0
K07219	141.0
K07218	0.0
K12150	0.0
K08689	0.0
K08688	0.0
K00402	0.0
K00401	0.0
K11994	0.0
K00152	0.0
K01043	2.0
K00154	0.0
K00157	0.0
K00156	112.0
K10533	0.0
K10530	0.0
K10531	0.0
K10536	167.0
K10537	71.0
K10535	0.0
K10538	0.0
K10539	71.0
K00073	544.0
K13934	0.0
K00076	657.0
K00077	1506.0
K00074	540.0
K00075	1827.0
K00078	0.0
K00079	0.0
K02290	0.0
K02563	1663.0
K02292	0.0
K08966	2.0
K02294	0.0
K08278	0.0
K08279	0.0
K08274	0.0
K08275	0.0
K08276	0.0
K08277	0.0
K00298	0.0
K00299	8.0
K00296	0.0
K00297	1281.0
K00294	15.0
K00292	0.0
K00293	0.0
K00290	619.0
K07757	0.0
K12089	0.0
K01210	1.0
K01213	0.0
K01212	443.0
K01215	0.0
K01214	0.0
K01217	0.0
K01216	0.0
K01219	0.0
K01218	138.0
K02749	0.0
K02746	787.0
K02747	525.0
K02744	972.0
K02745	276.0
K02742	0.0
K00924	72.0
K00925	1694.0
K00926	1768.0
K00927	1660.0
K00928	2257.0
K00929	436.0
K12085	0.0
K02298	0.0
K02299	0.0
K02568	10.0
K02569	8.0
K02562	0.0
K02291	8.0
K02560	0.0
K02293	0.0
K02566	283.0
K02567	18.0
K02564	2904.0
K02297	0.0
K03169	4464.0
K03168	1547.0
K03163	0.0
K03162	0.0
K03167	0.0
K03166	0.0
K11038	0.0
K11039	0.0
K11030	0.0
K11031	41.0
K11032	2.0
K11033	2.0
K11034	2.0
K11035	2.0
K11036	0.0
K11037	0.0
K02546	0.0
K07668	25.0
K07669	0.0
K07666	8.0
K07667	2195.0
K07664	0.0
K07665	471.0
K07662	0.0
K07663	8.0
K07660	0.0
K07661	0.0
K03927	306.0
K07008	0.0
K07009	1066.0
K07002	0.0
K07003	1469.0
K07000	11.0
K07001	1396.0
K07006	16.0
K07007	2159.0
K07004	2.0
K07005	916.0
K03921	0.0
K02956	1661.0
K09725	0.0
K09181	216.0
K08599	0.0
K08598	0.0
K08591	1622.0
K08590	279.0
K01156	6.0
K01154	1594.0
K01407	0.0
K01400	4.0
K01153	1658.0
K01150	7.0
K01151	1730.0
K01408	0.0
K01409	1735.0
K01158	0.0
K01159	446.0
K05523	0.0
K05522	0.0
K05521	921.0
K05520	193.0
K05527	0.0
K05526	0.0
K05525	0.0
K05524	2.0
K05529	0.0
K14518	0.0
K14519	8.0
K05949	0.0
K01754	1693.0
K05942	0.0
K01027	0.0
K02171	0.0
K02170	2.0
K02173	299.0
K02172	0.0
K01751	338.0
K06416	156.0
K06417	2.0
K06414	0.0
K06947	0.0
K03379	0.0
K03808	8.0
K03809	15.0
K03806	2.0
K06412	1138.0
K03804	0.0
K12296	0.0
K03802	0.0
K03803	275.0
K06413	2.0
K10808	0.0
K06411	382.0
K01028	7.0
K01029	21.0
K11931	0.0
K11930	0.0
K11933	0.0
K11932	0.0
K11935	0.0
K11934	189.0
K11937	0.0
K11936	0.0
K11939	0.0
K11938	0.0
K10800	8.0
K06419	2.0
K11929	0.0
K07271	940.0
K07270	19.0
K07273	201.0
K07272	0.0
K07275	0.0
K07274	5.0
K07277	272.0
K07276	0.0
K07279	0.0
K07278	3.0
K10623	0.0
K02481	452.0
K11520	0.0
K02480	2.0
K08170	0.0
K02485	0.0
K02484	414.0
K02487	0.0
K08600	2682.0
K08603	0.0
K08602	357.0
K08605	0.0
K08604	0.0
K09956	8.0
K09957	0.0
K09954	10.0
K09955	848.0
K09952	127.0
K09953	0.0
K09950	0.0
K09951	328.0
K09958	8.0
K09959	0.0
K07495	60.0
K07494	19.0
K07497	137.0
K07496	1885.0
K07491	2308.0
K07490	0.0
K07493	0.0
K07492	5.0
K07499	0.0
K07498	2.0
K11209	0.0
K11208	0.0
K11204	0.0
K11203	570.0
K11202	728.0
K11201	249.0
K11200	0.0
K00058	4683.0
K00059	3678.0
K00728	0.0
K00729	3.0
K00055	1.0
K00057	1911.0
K00050	152.0
K00051	0.0
K00720	0.0
K00721	489.0
K14424	0.0
K06033	0.0
K14189	0.0
K14188	4.0
K06364	0.0
K14187	2.0
K01239	836.0
K01238	225.0
K01897	1934.0
K01232	309.0
K01895	423.0
K01230	0.0
K01893	1557.0
K01236	0.0
K01235	161.0
K01890	1660.0
K02768	1817.0
K02769	840.0
K02760	3914.0
K02761	4252.0
K02763	299.0
K02764	0.0
K02765	557.0
K00948	2630.0
K00949	1614.0
K00942	1938.0
K00943	522.0
K00940	372.0
K00941	2930.0
K00946	290.0
K00947	0.0
K00944	0.0
K00945	3649.0
K01097	0.0
K01096	6.0
K01095	196.0
K01093	13.0
K01092	821.0
K01091	4590.0
K01090	1864.0
K03499	4655.0
K03498	3969.0
K03491	3640.0
K03490	113.0
K03493	0.0
K03492	53.0
K03495	1602.0
K03497	4319.0
K03496	4191.0
K02817	0.0
K02814	3.0
K02815	3.0
K02810	348.0
K02548	603.0
K02549	11.0
K02818	0.0
K02819	375.0
K03637	900.0
K03636	15.0
K03147	1435.0
K03146	13.0
K08851	0.0
K06518	1550.0
K09729	7.0
K06048	0.0
K06045	19.0
K06044	0.0
K09727	0.0
K09726	0.0
K06041	1290.0
K09720	0.0
K09723	0.0
K06042	980.0
K09897	0.0
K09896	0.0
K09895	0.0
K09894	0.0
K09893	0.0
K09892	0.0
K09891	0.0
K09890	0.0
K09899	0.0
K09898	0.0
K03622	0.0
K07648	0.0
K07649	0.0
K07398	0.0
K07399	2.0
K11056	0.0
K11057	0.0
K11054	0.0
K11055	0.0
K07640	5.0
K07393	16.0
K07390	8.0
K07391	1381.0
K07644	8.0
K07645	10.0
K07646	2447.0
K07647	0.0
K10896	0.0
K07024	10354.0
K07025	3249.0
K07026	0.0
K07027	1357.0
K07020	0.0
K07021	5.0
K07022	0.0
K07023	1052.0
K07028	0.0
K07029	2881.0
K10094	0.0
K01390	0.0
K01392	0.0
K01399	0.0
K02673	0.0
K05893	0.0
K05897	0.0
K05896	1320.0
K05895	192.0
K05899	0.0
K05898	0.0
K00555	0.0
K00554	1616.0
K00557	0.0
K00556	26.0
K00551	0.0
K00559	0.0
K00558	1863.0
K01170	0.0
K01173	16.0
K01174	8.0
K01175	107.0
K01176	199.0
K01178	8.0
K01179	1785.0
K14578	0.0
K14579	0.0
K08951	0.0
K08950	0.0
K08953	0.0
K03828	10.0
K03829	0.0
K03820	34.0
K03821	2.0
K03822	0.0
K03823	1434.0
K03824	5.0
K03825	3.0
K03826	383.0
K03827	572.0
K12248	0.0
K12246	0.0
K12247	0.0
K12242	0.0
K12243	0.0
K12240	0.0
K12241	0.0
K11919	0.0
K11918	0.0
K11913	0.0
K11912	0.0
K11911	0.0
K11910	1.0
K11917	0.0
K11916	1.0
K11915	1.0
K11914	1.0
K12068	0.0
K12069	0.0
K12062	0.0
K12063	0.0
K12060	0.0
K12061	0.0
K12066	0.0
K12067	0.0
K12064	0.0
K12065	0.0
K07259	481.0
K07258	4236.0
K07253	0.0
K07251	0.0
K07250	75.0
K07257	126.0
K07256	0.0
K07255	0.0
K07254	0.0
K05372	0.0
K05373	0.0
K05370	0.0
K05371	0.0
K05374	0.0
K05375	0.0
K09970	2.0
K09971	2.0
K09972	70.0
K09973	139.0
K09974	18.0
K09975	0.0
K09976	260.0
K09978	0.0
K09979	18.0
K11261	64.0
K11260	0.0
K11263	0.0
K11264	0.0
K10793	546.0
K10796	546.0
K10797	557.0
K10794	2.0
K10795	546.0
K00700	1952.0
K00701	0.0
K10798	0.0
K00703	1745.0
K00705	2394.0
K09828	0.0
K10133	0.0
K13053	0.0
K03192	8.0
K00964	0.0
K00965	1111.0
K00966	248.0
K00960	2.0
K00961	0.0
K00962	1660.0
K00963	203.0
K00969	1547.0
K12681	0.0
K02703	0.0
K08364	0.0
K08365	2.0
K02706	0.0
K08363	0.0
K08361	0.0
K02708	0.0
K02709	0.0
K08368	6.0
K08369	101.0
K01615	98.0
K01617	2.0
K01616	0.0
K01611	71.0
K01610	1297.0
K01613	1086.0
K01612	0.0
K01619	2852.0
K01618	0.0
K02834	1654.0
K02835	1661.0
K05281	2.0
K03619	2.0
K03618	0.0
K03617	1568.0
K03616	100.0
K03615	1753.0
K03614	1290.0
K03613	1644.0
K03612	1549.0
K03611	4.0
K03610	333.0
K09705	8.0
K09704	542.0
K09701	8.0
K09700	0.0
K09709	0.0
K06391	207.0
K06390	1113.0
K06393	1030.0
K06392	1082.0
K06395	167.0
K06394	950.0
K06397	1060.0
K06396	1017.0
K06399	1345.0
K06398	1364.0
K06435	0.0
K11078	0.0
K11079	0.0
K11074	0.0
K11075	0.0
K11076	0.0
K11077	0.0
K11070	1440.0
K11071	1468.0
K11072	1577.0
K11073	0.0
K06935	0.0
K06934	247.0
K06937	126.0
K06936	0.0
K06931	0.0
K06930	0.0
K06933	0.0
K06932	0.0
K06939	0.0
K06938	0.0
K13381	0.0
K05916	13.0
K05917	0.0
K05914	0.0
K05915	0.0
K05912	0.0
K05913	0.0
K05910	0.0
K05911	0.0
K05918	0.0
K05919	1063.0
K00392	0.0
K00390	119.0
K00397	0.0
K00395	2.0
K00394	150.0
K01884	0.0
K00399	0.0
K01886	1300.0
K01376	0.0
K01372	340.0
K09149	0.0
K09148	0.0
K01225	0.0
K09145	34.0
K09144	32.0
K09147	0.0
K09146	0.0
K09141	2.0
K09140	0.0
K09143	0.0
K09142	0.0
K05709	0.0
K05708	0.0
K05879	2889.0
K05878	2894.0
K05875	0.0
K05874	0.0
K05877	0.0
K05876	0.0
K05873	2.0
K00579	0.0
K00578	0.0
K00577	0.0
K00575	274.0
K00574	243.0
K00573	19.0
K00571	354.0
K00570	0.0
K01118	32.0
K01119	233.0
K01157	0.0
K01112	0.0
K01113	17.0
K04477	1313.0
K01114	2.0
K01115	0.0
K08087	0.0
K01315	0.0
K08085	0.0
K08084	0.0
K08083	0.0
K08082	0.0
K08081	8.0
K08080	0.0
K01152	0.0
K01401	0.0
K09826	0.0
K06344	0.0
K06345	2.0
K09822	8.0
K06343	0.0
K10938	0.0
K06341	0.0
K10934	0.0
K10935	0.0
K10932	0.0
K11052	0.0
K10930	0.0
K06349	2.0
K11053	0.0
K10754	0.0
K01755	1694.0
K10200	434.0
K02132	0.0
K02137	0.0
K03840	0.0
K03841	10.0
K13028	0.0
K13799	0.0
K13798	0.0
K13795	0.0
K13794	0.0
K13021	0.0
K13792	0.0
K13791	0.0
K13790	0.0
K12268	5.0
K12269	0.0
K12262	0.0
K12263	2.0
K12264	0.0
K12265	0.0
K12266	0.0
K12267	1752.0
K01757	0.0
K12237	0.0
K13243	0.0
K13245	0.0
K13244	0.0
K13246	0.0
K03264	0.0
K03265	0.0
K03263	0.0
K03268	0.0
K03269	266.0
K12415	0.0
K10211	0.0
K09918	0.0
K09919	0.0
K06720	0.0
K09913	0.0
K09910	0.0
K09911	0.0
K09916	0.0
K09917	0.0
K06726	153.0
K09915	8.0
K11535	4.0
K11534	61.0
K11537	241.0
K11531	0.0
K11533	0.0
K11532	0.0
K11249	702.0
K11539	0.0
K00762	2439.0
K00763	1538.0
K00760	1477.0
K00761	1687.0
K00766	961.0
K00767	1497.0
K00764	2903.0
K00765	1641.0
K00768	1104.0
K00769	5.0
K11059	0.0
K00186	0.0
K00187	0.0
K00184	86.0
K00185	40.0
K00183	52.0
K00180	1179.0
K00188	0.0
K00189	0.0
K10110	200.0
K10111	0.0
K10112	2616.0
K10113	0.0
K10114	0.0
K10115	0.0
K10116	1.0
K10117	1327.0
K10118	1705.0
K10119	2183.0
K04641	0.0
K04643	0.0
K04642	0.0
K13282	0.0
K00988	0.0
K00989	37.0
K00986	157.0
K00984	34.0
K00985	0.0
K00982	2.0
K00983	255.0
K00980	500.0
K00981	1705.0
K01585	260.0
K01584	0.0
K01586	1947.0
K13498	2.0
K01580	270.0
K01583	238.0
K01582	231.0
K13497	50.0
K01589	29.0
K01588	1669.0
K14941	3.0
K08347	0.0
K08348	0.0
K02720	0.0
K14949	0.0
K02723	0.0
K03459	0.0
K03458	1986.0
K03455	359.0
K03457	658.0
K03451	279.0
K03981	2.0
K03980	87.0
K02614	674.0
K01639	1188.0
K01638	3.0
K01637	2.0
K01636	102.0
K01635	2.0
K01634	0.0
K01633	269.0
K01632	0.0
K01631	0.0
K01630	23.0
K02615	0.0
K02588	817.0
K02589	55.0
K02858	65.0
K02859	2.0
K14051	0.0
K14053	0.0
K14052	0.0
K02852	185.0
K02853	10.0
K02850	0.0
K02851	0.0
K14059	149.0
K14058	2.0
K02586	9.0
K02587	9.0
K03679	0.0
K03671	5384.0
K03670	8.0
K03673	4.0
K03672	0.0
K03675	0.0
K03674	0.0
K03677	0.0
K03676	6.0
K09761	1618.0
K09760	553.0
K09763	3.0
K09762	1263.0
K09765	1282.0
K09764	9.0
K09767	15.0
K06006	0.0
K09769	339.0
K09768	1015.0
K10353	0.0
K03187	126.0
K03186	644.0
K03185	0.0
K03184	0.0
K03183	730.0
K03182	636.0
K03181	0.0
K03189	126.0
K03188	126.0
K02715	0.0
K12455	0.0
K12454	9.0
K12453	0.0
K12452	145.0
K12451	0.0
K07358	0.0
K07356	0.0
K07357	0.0
K07354	0.0
K07355	0.0
K07352	0.0
K07353	0.0
K07350	0.0
K07351	0.0
K06919	258.0
K06918	0.0
K06917	2.0
K06916	0.0
K06915	123.0
K06914	0.0
K06913	0.0
K06912	0.0
K06911	789.0
K06910	362.0
K08986	10.0
K08987	8.0
K08984	9.0
K08985	0.0
K08982	2.0
K08983	0.0
K08980	0.0
K08981	211.0
K08988	0.0
K08989	2.0
K02252	0.0
K05934	963.0
K05936	974.0
K05937	0.0
K02253	0.0
K05939	17.0
K00378	911.0
K00375	1392.0
K00374	9.0
K00376	0.0
K00371	8.0
K00370	8.0
K00373	8.0
K00372	8.0
K01358	2105.0
K09166	8.0
K09165	0.0
K09164	0.0
K09163	803.0
K09162	11.0
K09161	0.0
K09160	0.0
K01354	8.0
K01355	0.0
K01356	1565.0
K05601	2.0
K05851	0.0
K03807	0.0
K05606	41.0
K02927	0.0
K05974	0.0
K03805	0.0
K05976	0.0
K00519	0.0
K00518	5.0
K03800	943.0
K00511	0.0
K00510	0.0
K03801	219.0
K00515	0.0
K00514	0.0
K00517	4.0
K05971	0.0
K03154	1162.0
K11147	0.0
K05581	0.0
K05580	0.0
K05583	0.0
K05582	0.0
K05585	0.0
K05584	0.0
K05587	0.0
K05586	0.0
K05589	8.0
K03150	1838.0
K03623	2.0
K03152	1687.0
K14200	0.0
K14201	0.0
K14202	0.0
K03621	1166.0
K14204	0.0
K14205	8.0
K01134	62.0
K01135	29.0
K01136	19.0
K01137	10.0
K01130	353.0
K01132	0.0
K01133	361.0
K01138	423.0
K01139	28.0
K02113	1767.0
K02112	1817.0
K02111	1657.0
K02446	17.0
K02117	2127.0
K02116	47.0
K02115	1817.0
K02114	1817.0
K02119	1279.0
K02118	2232.0
K02448	0.0
K01036	3.0
K03212	0.0
K13007	0.0
K13006	0.0
K13005	0.0
K13004	62.0
K13001	0.0
K06404	928.0
K01032	0.0
K06951	6.0
K03862	0.0
K03863	0.0
K06406	1363.0
K06957	0.0
K05020	572.0
K06400	832.0
K06403	937.0
K06954	0.0
K10814	0.0
K10817	0.0
K10816	0.0
K07136	0.0
K03242	0.0
K03243	0.0
K12202	0.0
K12203	0.0
K12206	0.0
K12207	0.0
K12204	0.0
K12205	0.0
K12208	0.0
K12209	0.0
K13919	12.0
K13918	0.0
K06214	0.0
K06215	318.0
K09936	1182.0
K06217	1656.0
K09930	8.0
K09931	8.0
K09932	11.0
K06213	2073.0
K09938	0.0
K09939	135.0
K11517	0.0
K06337	0.0
K13301	0.0
K00748	271.0
K00745	0.0
K00743	29.0
K07165	8.0
K07164	283.0
K07167	0.0
K07166	1301.0
K07161	0.0
K07160	679.0
K07163	0.0
K07162	15.0
K07169	0.0
K07168	5.0
K06336	2.0
K01839	1254.0
K01838	559.0
K01835	8.0
K01834	5266.0
K01837	0.0
K01830	0.0
K00608	0.0
K02632	0.0
K02630	0.0
K02631	0.0
K08322	108.0
K08323	89.0
K08320	0.0
K08321	121.0
K08326	0.0
K08324	0.0
K08325	154.0
K01659	18.0
K01658	949.0
K02637	0.0
K01653	1770.0
K01652	3148.0
K01655	0.0
K01654	346.0
K01657	860.0
K02874	1653.0
K02875	0.0
K02876	1575.0
K02877	0.0
K02871	1411.0
K02873	0.0
K02878	1661.0
K02879	1661.0
K14070	0.0
K09749	258.0
K09748	1484.0
K06023	2773.0
K09742	0.0
K09741	0.0
K09740	14.0
K09747	1398.0
K09746	0.0
K09745	0.0
K06024	1313.0
K03477	0.0
K03476	314.0
K03475	1246.0
K03474	266.0
K03473	255.0
K03472	0.0
K03471	268.0
K03470	1512.0
K03478	285.0
K02304	1701.0
K02305	0.0
K02302	39.0
K02303	2.0
K02300	0.0
K02301	11.0
K03653	0.0
K03652	16.0
K03651	0.0
K03650	1649.0
K03657	3590.0
K03656	0.0
K03655	3868.0
K03654	1967.0
K03658	51.0
K12439	0.0
K12431	0.0
K12430	0.0
K12433	0.0
K12432	0.0
K12435	0.0
K12434	0.0
K12437	0.0
K12436	0.0
K06979	8.0
K06978	717.0
K06971	1161.0
K06970	121.0
K06973	1626.0
K06972	975.0
K06975	529.0
K06974	0.0
K06977	0.0
K06976	36.0
K07082	988.0
K07083	19.0
K07080	386.0
K07081	18.0
K07086	0.0
K07087	0.0
K07084	10.0
K07085	804.0
K07088	3456.0
K07089	2193.0
K01317	0.0
K11162	0.0
K11163	0.0
K11161	0.0
K11168	0.0
K00356	4.0
K00355	4.0
K00354	0.0
K00353	0.0
K00351	255.0
K00350	259.0
K05952	0.0
K05953	0.0
K05951	0.0
K05956	0.0
K05957	0.0
K00358	113.0
K00689	0.0
K00688	3065.0
K00681	288.0
K00680	1907.0
K00683	0.0
K00685	8.0
K00684	158.0
K00687	0.0
K00686	2.0
K05831	0.0
K05830	0.0
K05833	1767.0
K05832	1733.0
K05834	2.0
K05837	1401.0
K05836	0.0
K05839	0.0
K05838	0.0
K07677	0.0
K00533	473.0
K00532	256.0
K00531	6.0
K00530	0.0
K00537	1537.0
K00536	2.0
K00535	0.0
K00534	6.0
K00539	0.0
K00538	0.0
K11029	0.0
K14260	431.0
K14261	2.0
K14266	0.0
K14267	0.0
K14268	0.0
K14269	0.0
K01337	0.0
K01338	2092.0
K02683	0.0
K02682	0.0
K02681	0.0
K02680	0.0
K02687	1392.0
K02686	2.0
K02685	0.0
K02689	0.0
K02688	24.0
K00824	574.0
K00827	0.0
K00826	1629.0
K00821	3409.0
K00820	1745.0
K00823	2.0
K00822	0.0
K00829	0.0
K00828	0.0
K01488	732.0
K01489	1679.0
K01484	0.0
K01485	37.0
K01486	1187.0
K01487	874.0
K01480	303.0
K01481	0.0
K01482	13.0
K01483	0.0
K02469	2674.0
K02468	0.0
K02466	6.0
K02465	0.0
K02464	0.0
K02463	0.0
K02462	0.0
K02461	0.0
K02460	0.0
K08969	3.0
K13061	0.0
K13060	0.0
K13063	0.0
K13062	0.0
K13069	0.0
K08964	0.0
K06363	0.0
K03079	324.0
K06342	2.0
K03078	0.0
K13289	0.0
K13288	2.0
K13285	0.0
K13287	0.0
K13286	0.0
K13281	257.0
K13280	828.0
K13283	0.0
K00054	3.0
K04496	0.0
K05369	0.0
K05368	0.0
K03228	13.0
K03229	13.0
K00052	1643.0
K03222	14.0
K03223	14.0
K03220	5.0
K03221	5.0
K03226	13.0
K03227	13.0
K03224	13.0
K03225	5.0
K09482	6.0
K09483	0.0
K13836	0.0
K12228	0.0
K05360	0.0
K12224	0.0
K12225	0.0
K12226	0.0
K12227	0.0
K12220	0.0
K05363	255.0
K12222	0.0
K12223	0.0
K08681	307.0
K08680	2.0
K08683	0.0
K08682	0.0
K08685	0.0
K08684	0.0
K08687	1.0
K08686	0.0
K11755	1820.0
K11754	4159.0
K11751	0.0
K11750	0.0
K11753	2664.0
K11752	2025.0
K02407	175.0
K13938	0.0
K13936	0.0
K13935	0.0
K02406	1034.0
K13933	0.0
K13932	0.0
K13931	0.0
K13930	0.0
K12088	0.0
K12081	0.0
K12082	0.0
K12083	0.0
K12084	0.0
K12086	0.0
K12087	0.0
K09611	0.0
K09612	0.0
K04940	0.0
K10085	0.0
K05394	2.0
K05395	5.0
K06340	0.0
K13043	254.0
K07149	273.0
K07148	341.0
K07147	8.0
K07146	5.0
K07145	13.0
K07144	0.0
K07143	0.0
K07142	0.0
K07141	415.0
K07140	0.0
K10156	0.0
K10150	0.0
K10620	0.0
K10621	0.0
K14028	0.0
K14029	0.0
K01817	954.0
K01816	20.0
K01815	559.0
K01814	1657.0
K01813	447.0
K01812	1023.0
K01811	1144.0
K01810	1721.0
K01819	2.0
K01818	1056.0
K14580	0.0
K05379	0.0
K08304	13.0
K08305	8.0
K08306	6.0
K08307	264.0
K08300	8.0
K08301	678.0
K08302	157.0
K08303	3474.0
K08308	0.0
K08309	152.0
K14671	0.0
K14670	0.0
K14673	0.0
K14672	0.0
K01673	489.0
K01672	0.0
K01671	0.0
K01677	1138.0
K01676	258.0
K01674	0.0
K01679	283.0
K01678	1046.0
K02899	1575.0
K02896	0.0
K02897	484.0
K02895	1658.0
K02892	1661.0
K02890	1661.0
K10811	0.0
K02096	0.0
K02097	0.0
K02094	0.0
K02095	0.0
K02092	0.0
K02093	0.0
K02099	1208.0
K03411	141.0
K03410	226.0
K03413	342.0
K03412	61.0
K03415	136.0
K03414	2.0
K03417	0.0
K03416	0.0
K03418	0.0
K05376	0.0
K02320	0.0
K02322	0.0
K02323	0.0
K05377	0.0
K13542	2140.0
K13543	0.0
K13540	0.0
K13541	0.0
K12145	0.0
K12144	0.0
K12147	0.0
K12410	2261.0
K12141	19.0
K12140	19.0
K12143	12.0
K12142	0.0
K12149	0.0
K12148	0.0
K07312	0.0
K07313	454.0
K07310	11.0
K07311	10.0
K07316	4.0
K07317	6.0
K07314	0.0
K07315	78.0
K07318	50.0
K07319	912.0
K03936	0.0
K03425	0.0
K03426	1537.0
K03427	1383.0
K03420	0.0
K03421	0.0
K03422	0.0
K03423	0.0
K03756	4.0
K03757	2.0
K03206	2.0
K03755	0.0
K11144	32.0
K11145	1377.0
K05972	0.0
K05973	0.0
K03752	126.0
K05978	0.0
K05979	10.0
K03753	640.0
K00331	253.0
K00330	253.0
K00333	11.0
K00332	8.0
K00335	1167.0
K00334	1919.0
K00337	260.0
K00336	2205.0
K00339	253.0
K00338	253.0
K03751	0.0
K06953	0.0
K06952	200.0
K06407	1366.0
K06950	3433.0
K10819	275.0
K06956	276.0
K06955	0.0
K06402	66.0
K10815	0.0
K06959	1640.0
K06958	1391.0
K06409	2328.0
K06408	1321.0
K09129	0.0
K09128	80.0
K09123	71.0
K09122	0.0
K09121	394.0
K09120	0.0
K09127	0.0
K09126	1.0
K09125	500.0
K09124	6.0
K01233	3.0
K05819	0.0
K05818	0.0
K01896	0.0
K05813	1322.0
K05812	0.0
K05811	0.0
K05810	1448.0
K05817	0.0
K05816	10.0
K05815	222.0
K05814	225.0
K01894	10.0
K01892	1664.0
K01234	21.0
K01144	393.0
K01146	0.0
K01141	2.0
K01416	0.0
K11434	0.0
K01415	0.0
K06354	0.0
K01414	10.0
K09836	0.0
K01318	4.0
K01319	0.0
K01312	0.0
K06350	2.0
K02669	888.0
K02668	0.0
K02665	0.0
K02664	0.0
K02667	0.0
K02666	5.0
K02661	0.0
K02660	0.0
K02663	0.0
K02662	123.0
K00809	0.0
K00808	0.0
K00806	1681.0
K00805	1363.0
K00804	0.0
K00803	639.0
K00802	0.0
K00801	8.0
K00800	1584.0
K10921	0.0
K02409	161.0
K02408	277.0
K02401	258.0
K02400	191.0
K02403	0.0
K02402	0.0
K02405	281.0
K05364	986.0
K05367	167.0
K05366	3280.0
K10210	0.0
K10216	0.0
K13049	39.0
K13048	0.0
K13739	0.0
K10215	0.0
K06122	1.0
K13735	0.0
K13734	0.0
K13041	2.0
K13040	0.0
K13731	0.0
K13730	5.0
K13733	0.0
K13732	0.0
K04516	261.0
K03204	7.0
K03205	2181.0
K03207	0.0
K03200	7.0
K03201	0.0
K03202	0.0
K03203	2.0
K03208	0.0
K03758	31.0
K03759	0.0
K09469	19.0
K09461	0.0
K06204	15.0
K00178	0.0
K13950	0.0
K13953	60.0
K13955	2.0
K13954	196.0
K10920	0.0
K06324	0.0
K11777	5.0
K11779	0.0
K11778	0.0
K06325	2.0
K12600	0.0
K07432	0.0
K07430	0.0
K06326	0.0
K07128	0.0
K07121	5.0
K07120	5.0
K07123	8.0
K07122	0.0
K07125	0.0
K07124	1293.0
K07127	10.0
K07126	260.0
K01870	1664.0
K01873	1693.0
K01872	1643.0
K01875	1661.0
K01874	1701.0
K01876	1798.0
K01879	20.0
K01878	21.0
K06321	0.0
K00476	0.0
K00477	0.0
K00474	0.0
K00472	2.0
K00470	0.0
K00471	0.0
K00478	0.0
K00479	0.0
K04775	0.0
K04774	0.0
K04777	0.0
K04776	0.0
K04771	8.0
K04770	0.0
K04773	832.0
K04772	10.0
K04779	2.0
K04778	0.0
K14657	0.0
K14656	0.0
K14654	0.0
K14653	0.0
K14652	2046.0
K14659	0.0
K14658	0.0
K14386	0.0
K09926	0.0
K01699	6.0
K01698	478.0
K01695	882.0
K01697	0.0
K01696	1028.0
K01690	0.0
K01693	1402.0
K01692	86.0
K07227	7.0
K03439	1644.0
K03438	2592.0
K13380	0.0
K03928	55.0
K03925	1468.0
K03924	1106.0
K03431	1362.0
K03926	15.0
K03437	1637.0
K03436	2778.0
K03435	0.0
K03434	0.0
K02348	21.0
K02342	624.0
K02343	1551.0
K02340	1621.0
K02341	1657.0
K02346	2046.0
K02347	11.0
K02344	0.0
K02345	0.0
K03697	145.0
K03696	1648.0
K03695	1661.0
K03694	143.0
K03693	0.0
K03692	0.0
K03690	0.0
K03699	867.0
K03698	1235.0
K13566	0.0
K12164	0.0
K07338	0.0
K07339	599.0
K07334	24.0
K07335	1895.0
K07336	8.0
K07337	2.0
K07330	0.0
K07331	0.0
K07332	0.0
K07333	0.0
K09695	8.0
K09694	8.0
K09697	578.0
K09696	578.0
K09691	1263.0
K09690	1017.0
K09693	2.0
K09692	462.0
K09699	2.0
K09698	12.0
K07590	25.0
K07591	0.0
K07592	0.0
K05998	0.0
K05999	0.0
K05996	0.0
K05997	0.0
K05994	0.0
K05995	790.0
K05993	313.0
K05991	0.0
K10837	0.0
K00319	0.0
K00318	15.0
K00648	2014.0
K02545	0.0
K00645	1653.0
K00311	0.0
K00646	0.0
K00317	0.0
K00316	0.0
K00643	0.0
K00314	0.0
K02547	766.0
K06429	0.0
K06428	2.0
K06427	0.0
K02812	0.0
K06425	3.0
K06424	0.0
K06423	3.0
K06422	2.0
K06421	3.0
K02813	0.0
K02930	0.0
K03815	0.0
K05612	0.0
K03367	3.0
K03366	1.0
K03812	0.0
K03635	15.0
K03634	8.0
K03631	1574.0
K05969	0.0
K03630	1960.0
K03633	0.0
K03632	0.0
K01998	942.0
K01999	868.0
K01992	5018.0
K01993	724.0
K01990	9288.0
K01991	755.0
K01996	998.0
K01997	1112.0
K01994	2.0
K01995	1006.0
K03148	116.0
K03639	947.0
K05692	0.0
K03638	3.0
K00869	3.0
K00868	1368.0
K00861	0.0
K00860	250.0
K00863	560.0
K00862	0.0
K00865	1547.0
K00864	1600.0
K00867	0.0
K00866	0.0
K01192	701.0
K01190	4967.0
K01191	1110.0
K01197	237.0
K01194	0.0
K01195	126.0
K01198	128.0
K01199	0.0
K00656	4335.0
K00657	351.0
K00306	0.0
K14591	27.0
K00300	0.0
K00653	0.0
K13715	0.0
K13713	0.0
K00650	0.0
K00651	1612.0
K14596	0.0
K02647	2362.0
K14598	0.0
K02643	0.0
K02642	0.0
K02641	0.0
K02640	0.0
K03594	786.0
K03595	1653.0
K03596	1481.0
K03597	0.0
K03590	274.0
K03591	0.0
K03592	395.0
K03593	269.0
K03598	0.0
K03599	2.0
K01736	1662.0
K01737	378.0
K01734	2183.0
K01735	1631.0
K01732	0.0
K01733	1743.0
K01730	69.0
K01731	0.0
K06049	0.0
K01738	2113.0
K01739	117.0
K11809	0.0
K05343	143.0
K02422	327.0
K02421	258.0
K05340	109.0
K02427	8.0
K05346	106.0
K02425	0.0
K02424	0.0
K05349	4594.0
K02428	280.0
K03770	272.0
K03771	371.0
K03772	27.0
K03773	307.0
K03774	35.0
K03775	257.0
K03776	0.0
K03777	0.0
K03778	751.0
K03779	220.0
K09722	0.0
K08174	0.0
K14114	0.0
K13979	8.0
K13237	0.0
K14440	0.0
K09992	142.0
K09990	0.0
K09991	0.0
K09996	0.0
K09997	0.0
K09994	0.0
K14110	0.0
K09998	0.0
K09999	0.0
K14111	0.0
K14113	0.0
K14449	0.0
K10213	120.0
K14118	0.0
K11711	63.0
K11710	0.0
K11712	92.0
K11717	1356.0
K11719	0.0
K06857	6.0
K10440	5504.0
K10441	3705.0
K07103	0.0
K07102	10.0
K07101	11.0
K07100	0.0
K07107	1491.0
K07106	363.0
K07105	1147.0
K07456	1639.0
K07459	61.0
K07458	290.0
K07109	16.0
K07108	0.0
K10198	0.0
K10199	0.0
K10190	1144.0
K10191	0.0
K10192	261.0
K10193	142.0
K10194	199.0
K10195	0.0
K10196	0.0
K10197	0.0
K15013	0.0
K01858	227.0
K15016	0.0
K15017	0.0
K01853	0.0
K01852	0.0
K01851	0.0
K01850	249.0
K01857	0.0
K01856	0.0
K01854	1626.0
K07539	0.0
K08478	0.0
K08479	0.0
K08476	0.0
K08477	0.0
K08475	0.0
K00450	302.0
K00451	2.0
K00452	2.0
K00453	2.0
K00455	0.0
K00456	0.0
K00457	2.0
K00106	0.0
K00459	4.0
K00104	56.0
K00105	0.0
K00102	19.0
K00103	0.0
K00100	4928.0
K00101	0.0
K01509	0.0
K04759	3383.0
K04758	4939.0
K04757	11.0
K01504	0.0
K04755	2.0
K04754	7.0
K04753	0.0
K04752	0.0
K04751	397.0
K01502	8.0
K14631	0.0
K05359	0.0
K14632	0.0
K07536	0.0
K12080	0.0
K02364	0.0
K12369	12.0
K02361	223.0
K02362	0.0
K02363	0.0
K13509	0.0
K13503	0.0
K13500	0.0
K12109	0.0
K12108	0.0
K12101	0.0
K12100	0.0
K12103	0.0
K12102	0.0
K12105	0.0
K12104	0.0
K12107	0.0
K12106	0.0
K11023	0.0
K03014	0.0
K08906	0.0
K08904	0.0
K08900	0.0
K06223	1012.0
K06199	1225.0
K06198	0.0
K06197	0.0
K06196	455.0
K06194	255.0
K06193	11.0
K06192	17.0
K06191	0.0
K06190	2.0
K11104	162.0
K11105	468.0
K11106	0.0
K11107	0.0
K11102	2.0
K11103	17.0
K07862	670.0
K00666	357.0
K00663	251.0
K00662	293.0
K00661	1471.0
K00660	8.0
K06997	1660.0
K06996	57.0
K06995	255.0
K10852	77.0
K06993	0.0
K06992	0.0
K06991	0.0
K06990	2.0
K11050	0.0
K06999	11.0
K06998	119.0
K05338	2.0
K11051	0.0
K06441	2.0
K06440	0.0
K06443	0.0
K06442	1382.0
K06445	0.0
K06447	0.0
K06446	18.0
K06309	0.0
K05686	0.0
K02655	0.0
K07392	0.0
K00595	2221.0
K00594	0.0
K00596	0.0
K00599	4026.0
K00598	13.0
K02657	0.0
K07642	0.0
K07643	0.0
K07396	8.0
K07397	29.0
K07394	0.0
K07395	0.0
K04102	0.0
K04103	3.0
K04100	0.0
K04101	0.0
K04107	0.0
K04105	0.0
K04108	0.0
K04109	0.0
K07716	0.0
K07717	553.0
K07714	8.0
K07715	0.0
K07712	10.0
K07713	450.0
K07710	0.0
K07711	0.0
K07718	4573.0
K07719	561.0
K00843	0.0
K00842	10.0
K00841	3.0
K00840	0.0
K00847	2525.0
K00846	0.0
K00845	2754.0
K00844	78.0
K00849	1624.0
K00848	1320.0
K06302	2.0
K13771	10.0
K13770	2.0
K13772	0.0
K13775	0.0
K13774	0.0
K13777	0.0
K13776	0.0
K13779	0.0
K13778	0.0
K02621	526.0
K02992	1573.0
K02623	0.0
K08286	0.0
K08281	4.0
K02996	1554.0
K02995	0.0
K02994	1661.0
K02629	0.0
K02628	0.0
K08289	262.0
K08288	0.0
K03578	10.0
K03579	17.0
K03576	8.0
K03577	33.0
K03574	1890.0
K03575	962.0
K03572	1649.0
K03573	92.0
K03570	1652.0
K03571	996.0
K01710	2198.0
K01711	883.0
K01712	218.0
K01713	2.0
K01714	4150.0
K01715	415.0
K01716	0.0
K01718	0.0
K01719	240.0
K03081	0.0
K02199	2.0
K02198	22.0
K14170	2674.0
K02193	8.0
K02192	304.0
K02191	7.0
K02190	1149.0
K02197	19.0
K02196	0.0
K02195	20.0
K02194	20.0
K03718	496.0
K03719	771.0
K03712	2401.0
K03713	2.0
K03710	5206.0
K03711	2493.0
K03716	126.0
K03717	8.0
K03715	0.0
K07129	0.0
K00045	12.0
K13995	0.0
K13994	0.0
K13991	0.0
K13990	38.0
K13993	528.0
K13992	0.0
K06298	932.0
K06299	2.0
K06294	2.0
K06295	160.0
K06296	2.0
K06297	0.0
K06290	0.0
K06291	0.0
K06292	0.0
K06293	0.0
K12743	0.0
K00248	711.0
K06426	4.0
K11739	0.0
K11738	0.0
K11733	0.0
K11732	0.0
K11731	0.0
K11737	1.0
K11736	0.0
K11735	0.0
K11734	0.0
K06870	0.0
K06871	2422.0
K06872	1166.0
K06873	0.0
K06874	0.0
K06875	0.0
K06876	8.0
K06877	56.0
K06878	15.0
K06879	4.0
K07478	2014.0
K12645	0.0
K07479	0.0
K07473	2266.0
K07472	0.0
K07471	0.0
K07470	0.0
K07477	0.0
K07476	2.0
K07474	149.0
K15038	0.0
K15039	0.0
K15034	2.0
K15036	9.0
K15037	0.0
K08738	0.0
K06420	0.0
K00128	1053.0
K00129	0.0
K00438	0.0
K00432	94.0
K00433	46.0
K00122	8.0
K00123	172.0
K00124	21.0
K00125	0.0
K00126	0.0
K00127	20.0
K08973	0.0
K14348	0.0
K14347	0.0
K14340	0.0
K08972	17.0
K01525	2.0
K01524	1671.0
K01523	410.0
K01521	0.0
K01520	2246.0
K01529	71.0
K08977	0.0
K03969	20.0
K08929	0.0
K02388	279.0
K02389	267.0
K02386	2.0
K02387	277.0
K02384	0.0
K02385	259.0
K02382	0.0
K02380	8.0
K02381	0.0
K05386	0.0
K13524	0.0
K13525	0.0
K13527	0.0
K13520	0.0
K13522	0.0
K13529	10.0
K03385	79.0
K03384	0.0
K03387	199.0
K03386	428.0
K03381	0.0
K03380	0.0
K03383	0.0
K03382	75.0
K03389	115.0
K03388	108.0
K05356	0.0
K12344	47.0
K12343	147.0
K12342	0.0
K12341	0.0
K12340	494.0
K02430	0.0
K12349	0.0
K05351	0.0
K11694	249.0
K11695	0.0
K11690	548.0
K05352	0.0
K11693	0.0
K08928	0.0
K03433	0.0
K13832	0.0
K03039	0.0
K03432	0.0
K06607	0.0
K06606	59.0
K06605	3.0
K03430	517.0
K06603	7.0
K06602	0.0
K06601	0.0
K06600	0.0
K05358	0.0
K06609	0.0
K06608	512.0
K03923	2.0
K03922	0.0
K11472	0.0
K11473	28.0
K11474	0.0
K11475	0.0
K11476	2.0
K11477	0.0
K00601	0.0
K00600	1607.0
K00603	201.0
K03746	4.0
K00605	921.0
K00604	1661.0
K00607	0.0
K00606	335.0
K00609	1668.0
K03741	1037.0
K03740	6.0
K03743	107.0
K10873	0.0
K03214	0.0
K14068	0.0
K13317	0.0
K06360	0.0
K14069	0.0
K08078	0.0
K09650	0.0
K06361	0.0
K07802	0.0
K07803	16.0
K07800	0.0
K07801	0.0
K07806	0.0
K07807	0.0
K07804	0.0
K07805	0.0
K06362	0.0
K01172	0.0
K10257	0.0
K10255	11.0
K10254	778.0
K10253	0.0
K10918	0.0
K04128	0.0
K01958	48.0
K01959	0.0
K01956	1861.0
K01957	0.0
K04126	0.0
K04127	0.0
K01952	1680.0
K01953	2384.0
K01950	1655.0
K01951	2209.0
K07730	0.0
K07731	0.0
K07732	0.0
K07733	0.0
K07734	0.0
K07735	246.0
K07736	1028.0
K07737	2422.0
K07738	1137.0
K07739	10.0
K06365	0.0
K06366	0.0
K06367	0.0
K10910	0.0
K10911	0.0
K04382	0.0
K10775	0.0
K02609	0.0
K02979	0.0
K02978	0.0
K06368	0.0
K02975	0.0
K02974	0.0
K02977	0.0
K02976	0.0
K03558	198.0
K03559	384.0
K03550	1653.0
K03551	1656.0
K03552	0.0
K03553	1698.0
K03554	0.0
K03555	1644.0
K03556	77.0
K03557	0.0
K01778	2057.0
K01779	449.0
K06369	0.0
K01772	19.0
K01770	1561.0
K01771	102.0
K01776	1547.0
K01777	802.0
K01774	0.0
K01775	2211.0
K05385	0.0
K05384	0.0
K05383	0.0
K05382	0.0
K05381	0.0
K08159	3.0
K14153	28.0
K14154	0.0
K14155	3482.0
K08152	2.0
K08156	256.0
K08076	0.0
K12809	0.0
K05297	440.0
K03734	1962.0
K03735	37.0
K03736	37.0
K03737	1660.0
K03731	0.0
K03732	0.0
K03733	531.0
K03738	16.0
K03739	4.0
K08139	0.0
K06994	4.0
K12660	0.0
K12661	1.0
K07450	0.0
K08719	0.0
K08717	21.0
K08715	0.0
K08714	0.0
K08713	2.0
K08710	0.0
K11311	0.0
K11312	10.0
K00141	0.0
K00146	0.0
K00411	0.0
K00412	0.0
K00145	3286.0
K00148	0.0
K14367	0.0
K14366	0.0
K08954	0.0
K08384	2180.0
K14369	0.0
K14368	0.0
K14091	38.0
K14090	44.0
K14093	0.0
K14092	0.0
K14095	0.0
K14094	0.0
K14097	0.0
K14096	0.0
K14099	0.0
K14098	0.0
K02848	0.0
K01541	0.0
K04712	0.0
K04711	0.0
K01545	0.0
K01547	641.0
K01546	688.0
K01548	641.0
K04719	0.0
K04718	0.0
K02018	1716.0
K02019	151.0
K02016	2600.0
K02017	21.0
K02014	1578.0
K02015	3625.0
K02012	705.0
K02013	2537.0
K02010	540.0
K02011	670.0
K04515	0.0
K03943	0.0
K03941	0.0
K03940	0.0
K00313	23.0
K04060	0.0
K01608	43.0
K08942	0.0
K08943	0.0
K08940	0.0
K08941	0.0
K08946	0.0
K08947	0.0
K08944	0.0
K08945	0.0
K03059	0.0
K13811	0.0
K13812	0.0
K13815	0.0
K13816	0.0
K13818	0.0
K13819	6.0
K03053	0.0
K03052	0.0
K03055	0.0
K03054	0.0
K03057	0.0
K03056	0.0
K06222	0.0
K11418	0.0
K11410	0.0
K11415	0.0
K00622	0.0
K00621	0.0
K00620	2796.0
K00627	99.0
K00626	796.0
K00625	1927.0
K00624	0.0
K02805	487.0
K02552	11.0
K02550	0.0
K02556	194.0
K02803	0.0
K02554	2.0
K07280	0.0
K07281	2.0
K07282	2035.0
K07283	0.0
K07284	1586.0
K07285	0.0
K07286	0.0
K08217	1515.0
K07288	0.0
K07289	8.0
K07534	0.0
K07535	9.0
K07533	415.0
K07822	0.0
K07823	0.0
K08699	0.0
K00088	1701.0
K00087	289.0
K00086	577.0
K00082	18.0
K10239	0.0
K10238	0.0
K10231	171.0
K10230	0.0
K10233	0.0
K10232	0.0
K10235	0.0
K10234	0.0
K10237	0.0
K10236	0.0
K08353	0.0
K01970	0.0
K01971	396.0
K01972	1692.0
K01973	0.0
K01974	8.0
K01975	50.0
K01976	1.0
K07758	0.0
K05990	0.0
K07752	0.0
K07753	0.0
K07751	0.0
K13786	0.0
K07755	0.0
K07442	6.0
K08352	41.0
K07115	30.0
K07441	0.0
K07634	0.0
K07446	10.0
K07111	0.0
K07444	1352.0
K07445	0.0
K00647	93.0
K07449	0.0
K00641	28.0
K00640	1779.0
K01289	0.0
K01282	0.0
K01283	0.0
K01280	0.0
K01281	2.0
K01286	510.0
K01284	511.0
K02954	1397.0
K02952	1660.0
K02950	1574.0
K00155	8.0
K02959	1652.0
K00887	0.0
K00886	0.0
K00885	0.0
K00884	0.0
K00883	550.0
K00882	1548.0
K00881	79.0
K00880	719.0
K00053	1626.0
K14048	0.0
K01026	514.0
K01756	1668.0
K01025	0.0
K01750	571.0
K01023	42.0
K01752	3121.0
K01753	124.0
K14583	0.0
K01758	9.0
K01759	2504.0
K09565	0.0
K09568	0.0
K08173	5.0
K08172	0.0
K02483	200.0
K02482	12.0
K08177	587.0
K08176	0.0
K08175	0.0
K02486	0.0
K02489	0.0
K02488	0.0
K08178	0.0
K14138	554.0
K14136	0.0
K09713	0.0
K09714	0.0
K09715	0.0
K03532	0.0
K03533	0.0
K03530	2402.0
K03531	1798.0
K03536	1648.0
K03537	0.0
K03534	443.0
K03535	8.0
K03538	0.0
K03539	0.0
K14451	0.0
K14450	0.0
K02225	0.0
K02224	2237.0
K02227	1147.0
K02226	1032.0
K02221	23.0
K14107	0.0
K02229	0.0
K02228	0.0
K14106	0.0
K00441	87.0
K03288	0.0
K03289	0.0
K03284	2093.0
K03285	0.0
K03286	54.0
K03287	591.0
K03280	0.0
K03281	266.0
K03282	851.0
K00440	0.0
K13677	0.0
K12790	0.0
K09639	0.0
K12688	0.0
K12689	0.0
K12686	0.0
K12687	0.0
K12684	0.0
K12685	4.0
K12682	0.0
K12683	0.0
K12680	0.0
K11889	0.0
K08884	2150.0
K11085	269.0
K11084	0.0
K11081	0.0
K11080	0.0
K11083	0.0
K11082	0.0
K11089	8.0
K08777	2.0
K08776	0.0
K06346	1305.0
K06347	2.0
K09824	0.0
K09825	1652.0
K09823	0.0
K09820	12.0
K10939	0.0
K10936	0.0
K10937	0.0
K10933	0.0
K06348	2.0
K09829	0.0
K11337	0.0
K11336	0.0
K11335	0.0
K11334	0.0
K11333	0.0
K11332	0.0
K11331	0.0
K11330	0.0
K00169	642.0
K00164	13.0
K00166	2.0
K00167	2.0
K00161	99.0
K00162	99.0
K00163	0.0
K10689	0.0
K10680	0.0
K10681	0.0
K10682	0.0
K04083	1388.0
K04082	2.0
K04081	0.0
K04080	0.0
K04087	188.0
K04086	0.0
K04085	2.0
K04084	6.0
K04088	188.0
K01569	0.0
K01568	0.0
K01563	0.0
K01561	0.0
K01560	501.0
K01567	21.0
K01565	8.0
K01564	0.0
K02038	1646.0
K02039	1686.0
K02030	4737.0
K02031	3848.0
K02032	3852.0
K02033	4549.0
K02034	4500.0
K02035	4197.0
K02036	1652.0
K02037	1618.0
K05556	0.0
K13658	0.0
K13659	0.0
K13656	0.0
K13657	0.0
K13654	0.0
K13655	16.0
K13652	152.0
K13653	2431.0
K13650	0.0
K13651	5.0
K05555	0.0
K05552	0.0
K02057	6166.0
K05550	0.0
K05551	0.0
K12308	1376.0
K12306	0.0
K03073	1292.0
K03072	66.0
K03071	94.0
K03070	1671.0
K03077	174.0
K03076	1577.0
K03075	1514.0
K03074	153.0
K08965	11.0
K08967	2.0
K08961	437.0
K08963	446.0
K13873	0.0
K13876	0.0
K13874	0.0
K13875	0.0
K06139	0.0
K06138	139.0
K06135	0.0
K06134	0.0
K06137	8.0
K06136	0.0
K06131	2461.0
K06133	1146.0
K06132	0.0
K02600	1411.0
K07389	0.0
K07388	0.0
K04747	0.0
K01516	1574.0
K09977	0.0
K07518	0.0
K07519	0.0
K11437	0.0
K07512	8.0
K07516	2.0
K10212	49.0
K10747	0.0
K10217	0.0
K10219	0.0
K10218	0.0
K10748	0.0
K01912	2333.0
K01913	1.0
K01910	28.0
K01911	328.0
K01916	5.0
K01917	41.0
K01914	1518.0
K01915	4058.0
K01918	511.0
K01919	24.0
K07774	0.0
K07775	335.0
K07776	11.0
K07777	24.0
K07770	258.0
K07771	0.0
K07772	0.0
K07773	0.0
K07778	4.0
K01193	1667.0
K04340	0.0
K04341	0.0
K04342	0.0
K04343	0.0
K12986	0.0
K04691	0.0
K02931	1555.0
K02933	1661.0
K02935	1658.0
K02936	0.0
K02939	1661.0
K00205	0.0
K00204	0.0
K00207	0.0
K00206	0.0
K00201	0.0
K00200	0.0
K00203	0.0
K00202	0.0
K00209	0.0
K00208	249.0
K01000	1696.0
K01001	0.0
K01002	567.0
K01003	112.0
K01004	0.0
K01005	490.0
K01006	1661.0
K01007	43.0
K01008	934.0
K10855	0.0
K14115	0.0
K14116	0.0
K14441	1639.0
K14446	0.0
K14447	0.0
K14112	0.0
K14445	28.0
K08195	0.0
K08194	0.0
K14448	0.0
K08196	0.0
K08191	255.0
K14119	0.0
K08193	0.0
K00702	110.0
K10799	0.0
K03518	1551.0
K03519	106.0
K09719	0.0
K10856	0.0
K03516	0.0
K03517	1414.0
K02205	2.0
K02204	0.0
K02203	1006.0
K02201	0.0
K02200	6.0
K13714	0.0
K13461	0.0
K12518	0.0
K12519	0.0
K12517	0.0
K12514	0.0
K12515	0.0
K12512	0.0
K12513	0.0
K12510	1121.0
K12511	156.0
K07183	1604.0
K07182	0.0
K07181	66.0
K07180	3.0
K07186	0.0
K07185	441.0
K07184	0.0
K09800	8.0
K09801	2.0
K09802	0.0
K09803	39.0
K09804	0.0
K09805	5.0
K09806	2.0
K09807	265.0
K09808	452.0
K09809	4.0
K10912	0.0
K10913	0.0
K10914	30.0
K10915	0.0
K10916	0.0
K10917	0.0
K11358	977.0
K11355	0.0
K11354	0.0
K11357	0.0
K11356	0.0
K04069	5854.0
K04068	1750.0
K04065	2.0
K04064	0.0
K04067	0.0
K04066	1566.0
K04061	157.0
K09716	0.0
K04063	8.0
K04062	0.0
K10006	1.0
K10007	1.0
K10004	2.0
K10005	1.0
K10002	2.0
K10003	2.0
K10000	0.0
K10001	2.0
K09717	0.0
K10008	67.0
K10009	0.0
K02491	0.0
K14588	0.0
K14581	0.0
K13678	255.0
K13679	0.0
K11633	0.0
K13670	0.0
K13671	0.0
K11987	0.0
K11636	0.0
K11634	0.0
K13582	0.0
K13583	0.0
K13580	0.0
K13581	0.0
K13586	0.0
K13587	0.0
K13584	0.0
K13585	0.0
K13588	0.0
K13589	0.0
K02052	154.0
K02053	169.0
K02050	3735.0
K02051	2954.0
K02056	3360.0
K05553	0.0
K02054	154.0
K02055	149.0
K02058	1621.0
K02059	8.0
K05558	0.0
K05559	0.0
K03895	0.0
K03894	0.0
K03897	0.0
K03896	0.0
K03891	0.0
K03890	0.0
K03893	2.0
K03892	2076.0
K02423	0.0
K05342	0.0
K05341	269.0
K12989	0.0
K12988	0.0
K02420	191.0
K12981	0.0
K12980	0.0
K12983	0.0
K12982	0.0
K12985	0.0
K12984	0.0
K12987	0.0
K02426	314.0
K13854	0.0
K03098	30.0
K13853	5.0
K03095	2.0
K05344	0.0
K03091	5937.0
K03090	10.0
K03093	15.0
K03092	997.0
K06113	228.0
K09632	0.0
K02429	800.0
K06118	0.0
K05716	0.0
K04844	63.0
K11632	0.0
K11630	0.0
K11631	0.0
K11637	0.0
K11635	1.0
K11638	2.0
K11639	0.0
K07572	0.0
K07573	0.0
K07570	260.0
K07571	79.0
K07576	1038.0
K07577	0.0
K07574	1378.0
K07575	0.0
K07578	0.0
K07579	0.0
K11189	3157.0
K11184	941.0
K11187	0.0
K11180	6.0
K11181	7.0
K11183	9.0
K10764	0.0
K10763	2.0
K10762	0.0
K01938	1595.0
K01939	1686.0
K01934	1639.0
K01935	451.0
K01937	1655.0
K01930	0.0
K01932	0.0
K01933	1676.0
K07798	15.0
K07799	11.0
K07796	0.0
K07797	0.0
K07794	10.0
K07795	18.0
K07792	51.0
K07793	310.0
K07790	0.0
K07791	149.0
K06379	1364.0
K00968	50.0
K06378	1300.0
K06377	2.0
K06376	0.0
K06375	2.0
K09814	0.0
K09813	0.0
K06372	0.0
K06371	0.0
K06370	0.0
K01249	0.0
K01246	633.0
K01247	66.0
K01244	0.0
K01243	1838.0
K08919	0.0
K01241	238.0
K02919	640.0
K02913	1381.0
K02912	0.0
K02911	1155.0
K02910	0.0
K02917	0.0
K02916	1618.0
K02915	0.0
K02914	1539.0
K00228	2.0
K00227	0.0
K00226	2019.0
K00224	2.0
K00223	0.0
K00222	0.0
K00221	0.0
K00220	0.0
K01798	0.0
K01799	19.0
K01068	0.0
K01069	44.0
K01062	0.0
K01791	1605.0
K01792	8.0
K01061	17.0
K01066	62.0
K01067	10.0
K01796	10.0
K01797	569.0
K05499	75.0
K14468	0.0
K14469	0.0
K14465	0.0
K14466	0.0
K14467	0.0
K10834	0.0
K10833	0.0
K02266	0.0
K03793	0.0
K03790	28.0
K03791	0.0
K03796	2.0
K03797	2045.0
K03794	0.0
K03795	8.0
K03798	3204.0
K03799	76.0
K13448	0.0
K12538	0.0
K12539	0.0
K12530	0.0
K12531	0.0
K12532	0.0
K12533	0.0
K12534	0.0
K12535	0.0
K12536	0.0
K12537	0.0
K03136	0.0
K09790	791.0
K09791	8.0
K09792	8.0
K09793	233.0
K09794	6.0
K09795	5.0
K09796	0.0
K09797	157.0
K09798	4.0
K09799	0.0
K10972	0.0
K10973	0.0
K10977	0.0
K10974	609.0
K10975	0.0
K10978	0.0
K10979	388.0
K06308	2.0
K00315	0.0
K09862	2.0
K06303	2.0
K09860	0.0
K09861	1796.0
K06306	124.0
K06307	2.0
K06305	2.0
K11373	0.0
K04047	225.0
K04046	0.0
K04045	361.0
K04044	2.0
K04043	1750.0
K04042	623.0
K04041	1226.0
K04040	0.0
K02700	0.0
K04049	0.0
K04048	0.0
K02707	0.0
K02704	0.0
K02705	0.0
K10020	0.0
K10021	0.0
K10022	0.0
K10023	0.0
K10024	0.0
K10025	0.0
K10026	107.0
K10027	2.0
K13612	0.0
K13613	0.0
K13611	0.0
K13614	0.0
K13615	0.0
K05794	14.0
K05795	189.0
K05796	19.0
K05797	0.0
K05790	0.0
K05791	8.0
K05792	9.0
K05793	13.0
K05798	0.0
K05799	908.0
K01474	1.0
K01477	0.0
K01476	71.0
K01471	0.0
K01470	1146.0
K01473	1.0
K13039	0.0
K01479	5.0
K01478	24.0
K05570	93.0
K05571	93.0
K05572	0.0
K05573	0.0
K02078	3277.0
K02079	0.0
K05576	0.0
K02074	30.0
K02075	30.0
K02076	50.0
K02077	52.0
K02071	1320.0
K02072	1234.0
K02073	1324.0
K03309	12.0
K03308	4160.0
K03305	374.0
K03304	6.0
K03307	1472.0
K03306	321.0
K03301	0.0
K03300	55.0
K03303	648.0
K03302	0.0
K06173	3075.0
K06175	0.0
K06174	0.0
K06177	397.0
K06176	0.0
K06179	1387.0
K07680	0.0
K03867	0.0
K03838	0.0
K12053	0.0
K11618	34.0
K11619	2.0
K11614	4.0
K11615	2.0
K11616	2.0
K11617	2.0
K11610	0.0
K11611	0.0
K11960	0.0
K11961	0.0
K02836	1661.0
K10565	0.0
K10564	0.0
K02837	1472.0
K10561	15.0
K10560	14.0
K10563	1770.0
K10562	0.0
K02838	1661.0
K06858	0.0
K02839	51.0
K06859	874.0
K12700	254.0
K07558	0.0
K07559	139.0
K07228	2.0
K07229	0.0
K07226	0.0
K07224	0.0
K07225	0.0
K07222	11.0
K07223	40.0
K07220	316.0
K07221	103.0
K10709	641.0
K10708	0.0
K10701	0.0
K10703	0.0
K10702	0.0
K10704	0.0
K05984	0.0
K07537	0.0
K08652	0.0
K08651	0.0
K08658	0.0
K08659	16.0
K05982	0.0
K07451	0.0
K07453	0.0
K07452	0.0
K07455	55.0
K07454	9.0
K09707	381.0
K07457	1.0
K09706	122.0
K07104	13.0
K00029	247.0
K00028	0.0
K00799	0.0
K00798	1355.0
K00797	441.0
K00024	521.0
K00795	4.0
K00026	0.0
K00021	0.0
K00020	20.0
K00023	52.0
K00022	0.0
K09017	2.0
K01269	2103.0
K09015	250.0
K09014	568.0
K09013	1724.0
K09011	255.0
K09010	0.0
K01261	249.0
K01262	2632.0
K01263	0.0
K01264	0.0
K01265	2871.0
K01266	300.0
K09018	0.0
K08227	0.0
K08226	0.0
K08225	0.0
K08224	5.0
K08223	229.0
K08222	59.0
K08221	2.0
K00249	2.0
K01790	1646.0
K00241	266.0
K00240	457.0
K00243	1227.0
K00242	0.0
K00245	8.0
K00244	617.0
K00247	0.0
K00246	8.0
K01795	237.0
K06983	0.0
K02799	0.0
K02798	505.0
K02791	293.0
K02790	0.0
K02793	6631.0
K02795	7310.0
K02794	8171.0
K02796	6902.0
K04564	621.0
K04565	665.0
K04566	34.0
K04567	1549.0
K01040	13.0
K01041	227.0
K04562	28.0
K04568	0.0
K01049	0.0
K02535	271.0
K02242	3.0
K02536	372.0
K02531	0.0
K02246	2.0
K02533	8.0
K02532	2.0
K02248	2.0
K02538	54.0
K00581	0.0
K13421	0.0
K01013	0.0
K15018	0.0
K15019	0.0
K03110	1660.0
K03111	2924.0
K03112	0.0
K03113	264.0
K03116	266.0
K03117	11.0
K03118	294.0
K03119	0.0
K10919	0.0
K12552	0.0
K12553	0.0
K12551	0.0
K12556	0.0
K12554	0.0
K12555	1.0
K06892	0.0
K06893	13.0
K06890	416.0
K06891	154.0
K06896	688.0
K06897	231.0
K06894	160.0
K06895	253.0
K10954	0.0
K10956	0.0
K06899	0.0
K06328	4.0
K06329	0.0
K10952	0.0
K10953	0.0
K11395	0.0
K11391	0.0
K11390	0.0
K11392	6.0
K00499	0.0
K00494	11.0
K00495	0.0
K00496	0.0
K00491	2.0
K00492	2.0
K00493	0.0
K13591	0.0
K01467	386.0
K13593	0.0
K13592	0.0
K04021	5.0
K04020	5.0
K04023	255.0
K04022	0.0
K04025	0.0
K04024	154.0
K04027	3.0
K04026	33.0
K04029	314.0
K04028	374.0
K07055	0.0
K07054	0.0
K07057	1.0
K07056	1918.0
K07051	8.0
K07050	965.0
K07053	3645.0
K07052	2096.0
K07059	0.0
K07058	1250.0
K10040	162.0
K10041	256.0
K10046	0.0
K04799	0.0
K04798	0.0
K04793	0.0
K04792	0.0
K04791	0.0
K04790	0.0
K04797	0.0
K04796	0.0
K04795	0.0
K04794	4.0
K13638	0.0
K13639	0.0
K13634	0.0
K13635	0.0
K13636	5.0
K13637	1.0
K13630	0.0
K13631	0.0
K13632	0.0
K13633	0.0
K02042	647.0
K05778	0.0
K05779	0.0
K05776	243.0
K05541	0.0
K05774	5.0
K05775	0.0
K05772	7.0
K05773	7.0
K05540	89.0
K01459	0.0
K01458	0.0
K01457	9.0
K01455	9.0
K01454	0.0
K01453	2.0
K01452	2.0
K01451	292.0
K01450	0.0
K05518	0.0
K08070	28.0
K08071	0.0
K05516	215.0
K08077	10.0
K05515	1349.0
K13093	0.0
K11783	0.0
K12949	0.0
K12945	0.0
K12944	0.0
K12941	755.0
K12940	65.0
K12943	0.0
K12942	294.0
K14728	0.0
K14727	0.0
K11785	0.0
K00108	8.0
K13890	95.0
K13891	95.0
K13892	92.0
K13893	0.0
K13894	0.0
K13895	0.0
K13896	0.0
K06159	0.0
K06158	1919.0
K06153	2009.0
K06152	6.0
K06151	6.0
K06157	0.0
K06156	0.0
K06155	10.0
K06154	0.0
K03327	495.0
K03326	271.0
K03325	281.0
K03324	3153.0
K03322	248.0
K03321	541.0
K03320	254.0
K03329	0.0
K03328	242.0
K04802	0.0
K04801	0.0
K04800	0.0
K11948	0.0
K01505	0.0
K04756	0.0
K11940	0.0
K11941	0.0
K11942	0.0
K11943	0.0
K11944	0.0
K01507	2950.0
K11946	0.0
K11947	0.0
K01506	2.0
K01501	82.0
K01500	6.0
K01503	0.0
K06714	49.0
K04750	111.0
K12789	0.0
K12788	0.0
K11526	0.0
K10810	0.0
K11522	0.0
K11523	0.0
K08675	0.0
K08676	137.0
K08677	0.0
K08679	0.0
K11521	0.0
K10547	157.0
K10546	264.0
K10545	191.0
K10544	2.0
K10543	135.0
K10542	772.0
K10541	776.0
K10540	1545.0
K10549	76.0
K10548	157.0
K14630	0.0
K11529	0.0
K00007	0.0
K00005	672.0
K13444	0.0
K00003	2209.0
K00002	118.0
K00001	937.0
K01186	312.0
K00009	800.0
K00008	4992.0
K10726	0.0
K10725	0.0
K08246	0.0
K00263	11.0
K00262	2145.0
K00261	16.0
K00260	3.0
K00266	5089.0
K00265	326.0
K01200	625.0
K01201	555.0
K01206	1613.0
K01207	543.0
K01205	368.0
K01208	0.0
K01209	1084.0
K06167	296.0
K00917	455.0
K00912	271.0
K00919	1657.0
K02519	1570.0
K02518	1289.0
K02517	260.0
K02511	0.0
K02510	349.0
K13409	0.0
K13408	0.0
K03179	32.0
K03170	0.0
K03177	1660.0
K12574	1564.0
K12570	0.0
K12573	1490.0
K11009	0.0
K11008	0.0
K11005	0.0
K11004	0.0
K11007	0.0
K11006	0.0
K11003	0.0
K08296	10.0
K08297	3.0
K08295	0.0
K02634	0.0
K02635	0.0
K10622	0.0
K07693	0.0
K07692	0.0
K07691	0.0
K07690	0.0
K07697	4.0
K07696	47.0
K07695	0.0
K07694	198.0
K07699	1597.0
K07698	0.0
K07079	1656.0
K07078	268.0
K07077	0.0
K07076	65.0
K07075	263.0
K07074	152.0
K07073	0.0
K07072	0.0
K07071	114.0
K07070	0.0
K14584	0.0
K11620	0.0
K09190	2.0
K11623	0.0
K05759	0.0
K08589	0.0
K11625	0.0
K11995	0.0
K01439	2505.0
K01438	825.0
K01431	0.0
K01430	126.0
K01433	143.0
K01432	0.0
K01434	2.0
K01437	0.0
K01436	1106.0
K05539	2.0
K14520	0.0
K12963	0.0
K12962	0.0
K12961	0.0
K12960	1064.0
K14749	0.0
K14748	0.0
K02972	0.0
K14743	0.0
K14742	1034.0
K14745	0.0
K14744	0.0
K14747	0.0
K14746	0.0
K02167	0.0
K02164	0.0
K02160	1439.0
K02168	6.0
K02169	232.0
K10931	0.0
K03341	0.0
K03340	1168.0
K03343	0.0
K03342	2.0
K03346	4.0
K12299	0.0
K12291	0.0
K12290	0.0
K12293	0.0
K12292	0.0
K12295	0.0
K12294	0.0
K12297	1.0
K12368	0.0
K11922	0.0
K11923	0.0
K11920	0.0
K11921	1.0
K11926	0.0
K11927	640.0
K11924	21.0
K11925	0.0
K11928	396.0
K13181	0.0
K13219	0.0
K07262	2.0
K07263	330.0
K07260	1521.0
K07261	0.0
K07266	6.0
K07267	8.0
K07264	0.0
K07265	6.0
K07268	0.0
K07269	0.0
K01155	395.0
K04478	0.0
K04479	0.0
K10528	0.0
K14952	0.0
K07486	21.0
K07487	2.0
K07484	293.0
K07485	0.0
K07482	2.0
K07483	510.0
K07480	0.0
K07481	21.0
K07488	0.0
K07489	0.0
K11210	2.0
K11211	0.0
K11212	3.0
K11214	142.0
K11216	253.0
K06300	2.0
K00061	0.0
K00060	622.0
K06301	2.0
K00065	205.0
K00064	2.0
K00067	2044.0
K00066	8.0
K00069	0.0
K00068	547.0
K06304	2.0
K08262	0.0
K08261	0.0
K08260	6.0
K08265	0.0
K08264	0.0
K00288	0.0
K00285	11.0
K00284	972.0
K00287	1615.0
K00286	2519.0
K00281	216.0
K00280	0.0
K00283	693.0
K00282	693.0
K08088	0.0
K14198	0.0
K14199	0.0
K03452	0.0
K14194	0.0
K14195	0.0
K14196	0.0
K14197	0.0
K14192	0.0
K14193	0.0
K01880	1562.0
K01881	1712.0
K01883	1660.0
K01885	1685.0
K04618	0.0
K01887	1617.0
K01224	63.0
K01889	1665.0
K01226	375.0
K01227	0.0
K01220	260.0
K01222	357.0
K01223	3484.0
K02759	3935.0
K02755	0.0
K02757	1998.0
K02756	0.0
K14998	0.0
K02750	256.0
K02753	1.0
K02752	0.0
K00939	1661.0
K00938	1.0
K00937	2219.0
K00936	6381.0
K00935	0.0
K00934	8.0
K00933	0.0
K00932	0.0
K00931	1705.0
K00930	3305.0
K01089	495.0
K01080	0.0
K01081	586.0
K01082	0.0
K01083	2.0
K01084	0.0
K01085	0.0
K01087	0.0
K02571	0.0
K02570	12.0
K02573	18.0
K02572	0.0
K02575	30.0
K02574	140.0
K07780	0.0
K03488	1494.0
K03489	2.0
K03482	50.0
K03483	255.0
K03480	519.0
K03481	329.0
K03486	376.0
K03487	50.0
K03484	586.0
K03485	0.0
K02287	0.0
K02286	0.0
K02285	0.0
K02284	0.0
K02283	1292.0
K02282	63.0
K02281	2.0
K02280	2.0
K02289	0.0
K02288	0.0
K03626	0.0
K03627	0.0
K03624	2608.0
K03625	1661.0
K03151	1389.0
K03620	77.0
K03153	2.0
K08869	0.0
K03628	1248.0
K03629	1652.0
K09738	0.0
K09739	0.0
K09736	0.0
K09737	0.0
K09735	0.0
K09732	0.0
K09733	0.0
K09730	0.0
K09731	0.0
K09888	1261.0
K09889	8.0
K09880	0.0
K09882	10.0
K09883	0.0
K09884	0.0
K09887	0.0
K11027	0.0
K11026	0.0
K11025	0.0
K11024	0.0
K07679	0.0
K07678	0.0
K11021	0.0
K11020	0.0
K07675	0.0
K07674	2.0
K07676	0.0
K07671	0.0
K07670	0.0
K07673	2.0
K07672	0.0
K01117	2.0
K12048	0.0
K07019	17.0
K07018	0.0
K07011	1656.0
K07010	1031.0
K07013	14.0
K07012	1186.0
K07015	1372.0
K07014	10.0
K07017	175.0
K07016	96.0
K10084	0.0
K08372	59.0
K05884	47.0
K05885	91.0
K05886	5.0
K05887	2.0
K05880	0.0
K05881	6.0
K05882	8.0
K05883	2.0
K08902	0.0
K05739	10.0
K05888	0.0
K05889	0.0
K08903	0.0
K00547	257.0
K00544	0.0
K00545	0.0
K00542	0.0
K00543	0.0
K00540	2105.0
K00548	2419.0
K00549	65.0
K01145	0.0
K01412	0.0
K01147	8.0
K01417	340.0
K00038	0.0
K01143	0.0
K01142	1434.0
K01419	14.0
K00788	2436.0
K00789	2083.0
K12502	0.0
K14762	0.0
K14761	1121.0
K06195	8.0
K03819	0.0
K03818	107.0
K03814	148.0
K03817	20.0
K03816	1430.0
K03811	1100.0
K03810	10.0
K03813	13.0
K11908	0.0
K11909	0.0
K11904	1.0
K11905	1.0
K11906	0.0
K11907	1.0
K11900	1.0
K11901	1.0
K11902	5.0
K11903	6.0
K10986	252.0
K13238	0.0
K13239	0.0
K13797	0.0
K07248	213.0
K13796	0.0
K07244	0.0
K07245	0.0
K07246	33.0
K07240	4289.0
K07241	0.0
K07242	0.0
K07243	8.0
K01268	0.0
K05296	0.0
K02821	1355.0
K09016	0.0
K09945	0.0
K09944	0.0
K09947	0.0
K09946	10.0
K09941	0.0
K09940	8.0
K09943	0.0
K09942	0.0
K09949	14.0
K09948	0.0
K10851	0.0
K10850	0.0
K03666	120.0
K03667	14.0
K03196	8.0
K03665	1663.0
K11275	0.0
K06012	1355.0
K00048	1194.0
K10857	0.0
K09773	22.0
K00043	249.0
K00042	1251.0
K00041	385.0
K00040	302.0
K00046	704.0
K00733	0.0
K00044	0.0
K06011	0.0
K09012	0.0
K06016	669.0
K06017	0.0
K06014	0.0
K06015	159.0
K06019	15.0
K01075	2.0
K12221	0.0
K06444	0.0
K04632	0.0
K14977	564.0
K14974	0.0
K00958	4.0
K00951	1915.0
K00950	492.0
K00952	545.0
K00955	14.0
K00954	1662.0
K00957	406.0
K00956	403.0
K00590	19.0
K02777	611.0
K02775	1606.0
K02774	1675.0
K02773	1430.0
K02771	9.0
K02770	2016.0
K02779	96.0
K02778	0.0
K01606	0.0
K01607	1652.0
K01604	0.0
K01605	0.0
K01602	0.0
K01601	50.0
K03750	716.0
K01609	968.0
K02553	2.0
K02804	244.0
K02551	351.0
K02806	252.0
K02557	392.0
K02800	781.0
K05275	0.0
K02802	0.0
K13300	2.0
K02558	79.0
K02809	0.0
K02808	0.0
K03600	2.0
K03601	1660.0
K03602	1641.0
K03603	0.0
K03604	144.0
K03605	14.0
K03606	254.0
K03607	0.0
K03608	317.0
K03609	1408.0
K06078	0.0
K06079	194.0
K09710	1660.0
K09711	0.0
K09712	0.0
K06073	0.0
K06074	0.0
K06075	4.0
K06076	196.0
K06077	5.0
K06382	991.0
K06383	185.0
K06380	2.0
K06381	1911.0
K06386	251.0
K06387	948.0
K06384	87.0
K06385	1015.0
K06388	0.0
K06389	0.0
K12466	0.0
K12468	0.0
K07657	17.0
K07656	0.0
K07655	0.0
K07654	0.0
K07653	0.0
K07652	25.0
K07651	2.0
K07650	8.0
K07659	2.0
K07658	1395.0
K11041	547.0
K11040	0.0
K11043	0.0
K11042	0.0
K11045	0.0
K11044	0.0
K11047	0.0
K11046	0.0
K11049	0.0
K11048	0.0
K07387	97.0
K07386	277.0
K06926	877.0
K06927	18.0
K06924	0.0
K06925	1661.0
K06922	0.0
K06923	1367.0
K06920	351.0
K06921	446.0
K06928	24.0
K06929	9.0
K07033	1221.0
K07032	14.0
K07031	305.0
K07030	1287.0
K07037	271.0
K07035	438.0
K07034	3.0
K07039	8.0
K07038	29.0
K10829	0.0
K00384	3308.0
K00385	374.0
K00386	0.0
K00387	0.0
K00380	21.0
K00381	10.0
K00382	1817.0
K00383	0.0
K00389	0.0
K01387	4.0
K01385	0.0
K01389	0.0
K09158	4.0
K09159	0.0
K09156	0.0
K09157	1395.0
K09154	0.0
K09155	21.0
K09152	0.0
K09153	714.0
K09150	0.0
K09151	17.0
K05970	849.0
K05714	0.0
K05715	0.0
K05710	6.0
K05711	0.0
K05712	0.0
K05713	0.0
K00560	1161.0
K00561	0.0
K00563	328.0
K00564	260.0
K00566	2157.0
K00567	1532.0
K00568	0.0
K00569	8.0
K05575	0.0
K01169	0.0
K01167	0.0
K01166	0.0
K05577	8.0
K01163	1125.0
K01161	0.0
K01160	5.0
K05578	0.0
K05579	0.0
K08092	903.0
K08093	566.0
K08094	1273.0
K08095	0.0
K08096	0.0
K08097	0.0
K02254	2.0
K02255	0.0
K01743	0.0
K02251	0.0
K02061	0.0
K01741	0.0
K02060	0.0
K00114	0.0
K02122	1481.0
K02123	2139.0
K02120	2146.0
K02121	1657.0
K02124	2232.0
K03837	3.0
K03836	0.0
K03835	6.0
K03834	0.0
K03833	677.0
K03832	528.0
K03831	8.0
K03830	383.0
K00443	0.0
K03839	391.0
K02067	9.0
K10189	479.0
K13038	2904.0
K13787	36.0
K13788	15.0
K13789	4746.0
K10188	372.0
K12255	0.0
K12254	0.0
K12257	1531.0
K12256	0.0
K12251	486.0
K12250	0.0
K12253	0.0
K12252	0.0
K13252	39.0
K13256	4.0
K13255	0.0
K12079	0.0
K12078	0.0
K12071	2.0
K12070	0.0
K12073	8.0
K12072	0.0
K09912	0.0
K06236	0.0
K06237	0.0
K05519	0.0
K09914	5.0
K11788	0.0
K11782	0.0
K11780	0.0
K11781	0.0
K11787	0.0
K11784	0.0
K11530	0.0
K12787	0.0
K12786	0.0
K12785	0.0
K12784	0.0
K06718	3.0
K09969	2.0
K09968	12.0
K09967	70.0
K09966	8.0
K09965	8.0
K09964	19.0
K09963	570.0
K09962	2.0
K09961	1.0
K09960	1.0
K11527	222.0
K11524	0.0
K11525	0.0
K11250	2.0
K11253	0.0
K11258	0.0
K11528	0.0
K00713	0.0
K00712	5.0
K10780	0.0
K10783	12.0
K10125	0.0
K10124	0.0
K10126	0.0
K10121	115.0
K10123	0.0
K10122	115.0
K04652	283.0
K04653	194.0
K04651	281.0
K04656	198.0
K04654	199.0
K04655	745.0
K00973	1748.0
K00972	24.0
K00971	468.0
K00970	264.0
K00975	3821.0
K00974	4172.0
K00979	469.0
K00978	323.0
K14954	0.0
K14955	0.0
K14956	0.0
K06178	590.0
K01596	144.0
K01597	3.0
K01594	0.0
K01595	12.0
K01592	0.0
K01593	0.0
K01590	10.0
K01591	1660.0
K01598	8.0
K01599	2169.0
K02711	0.0
K02710	0.0
K02713	0.0
K02712	0.0
K02714	0.0
K02717	0.0
K02716	0.0
K02719	0.0
K02718	0.0
K03449	42.0
K03446	32.0
K03444	114.0
K03445	5.0
K03442	1365.0
K01620	1448.0
K01621	22.0
K01622	0.0
K01623	643.0
K01624	7056.0
K01625	7712.0
K01626	1180.0
K01627	275.0
K01628	2443.0
K01629	1086.0
K05299	0.0
K02829	2.0
K02828	2.0
K02827	2.0
K02826	2.0
K02825	286.0
K02824	1167.0
K02823	1657.0
K02822	1249.0
K03198	8.0
K03199	7.0
K03668	18.0
K03669	8.0
K03190	126.0
K03191	87.0
K03660	1330.0
K03194	0.0
K03195	7.0
K03664	1660.0
K03197	7.0
K09772	1391.0
K06013	60.0
K09770	8.0
K09771	0.0
K09776	2.0
K09777	365.0
K09774	7.0
K09775	541.0
K09778	19.0
K09779	1246.0
K06269	0.0
K06323	0.0
K11624	0.0
K02991	0.0
K02990	1656.0
K02624	1.0
K02240	260.0
K08282	22.0
K12440	0.0
K12441	0.0
K12442	0.0
K12443	0.0
K12444	0.0
K12445	0.0
K12449	0.0
K02247	2.0
K07637	0.0
K07636	1887.0
K07639	0.0
K07638	2.0
K11069	525.0
K11068	1417.0
K11063	0.0
K11062	0.0
K11061	0.0
K11060	0.0
K11066	0.0
K11065	514.0
K06900	0.0
K06901	1809.0
K06902	419.0
K06903	89.0
K06904	262.0
K06905	18.0
K06906	9.0
K06907	105.0
K06908	23.0
K06909	83.0
K10821	0.0
K05905	2.0
K05904	0.0
K05906	0.0
K05900	0.0
K05903	7.0
K01406	0.0
K05909	0.0
K05908	0.0
K00368	0.0
K00369	0.0
K00366	321.0
K00367	0.0
K00364	5.0
K00365	8.0
K00362	3.0
K00363	2.0
K00360	0.0
```
