## Extended Data File 1 for "Diet induces reproducible alterations in the mouse and human gut microbiome": SRS182811_SRS182811.picrust_nol

```
# Constructed from biom file
#OTU ID	SRS182811
K01365	0.0
K01364	0.0
K01361	0.0
K01360	0.0
K01362	1017.0
K02249	0.0
K05841	9.0
K05844	11.0
K05845	11.0
K05846	544.0
K05847	573.0
K00508	1.0
K00500	0.0
K00507	52.0
K00504	0.0
K00505	0.0
K12521	0.0
K01101	536.0
K01103	20.0
K12520	0.0
K01104	3868.0
K05592	1329.0
K05593	328.0
K05590	2.0
K05591	2.0
K05596	3.0
K05597	0.0
K05594	2.0
K05595	633.0
K05599	0.0
K11964	0.0
K11962	0.0
K14540	1462.0
K12529	2.0
K12528	2.0
K06353	0.0
K02456	153.0
K02457	5.0
K02454	115.0
K02455	60.0
K02452	2.0
K02453	164.0
K02450	0.0
K02103	888.0
K08138	279.0
K02108	1968.0
K02109	1966.0
K02458	5.0
K02459	5.0
K08137	2.0
K03851	10.0
K03850	0.0
K03852	4.0
K03855	7.0
K03856	1482.0
K13018	0.0
K13019	15.0
K13010	150.0
K13011	0.0
K13012	124.0
K13013	0.0
K13014	2.0
K13015	1.0
K13016	141.0
K13017	0.0
K08566	0.0
K08567	54.0
K13274	0.0
K13275	0.0
K13276	0.0
K13277	0.0
K03275	2.0
K03274	66.0
K03277	0.0
K03276	0.0
K03271	288.0
K03270	411.0
K03273	163.0
K03272	175.0
K03279	1.0
K03278	0.0
K11022	0.0
K12277	0.0
K12276	0.0
K12270	110.0
K11058	0.0
K12279	0.0
K12278	0.0
K07557	0.0
K07550	0.0
K07552	218.0
K06319	0.0
K09909	2.0
K09908	2.0
K12051	0.0
K12050	0.0
K12057	0.0
K12056	2.0
K06221	8.0
K09900	2.0
K09903	1844.0
K09902	0.0
K09904	2.0
K09907	2.0
K09906	2.0
K11501	0.0
K03234	0.0
K00773	1844.0
K00772	80.0
K00777	0.0
K00776	0.0
K06313	2.0
K06315	0.0
K05574	0.0
K10201	157.0
K07176	0.0
K07177	4.0
K07174	0.0
K07175	380.0
K07172	79.0
K07173	1585.0
K07170	469.0
K07171	2716.0
K07178	0.0
K07179	0.0
K00195	0.0
K00194	166.0
K00197	167.0
K00196	0.0
K00191	0.0
K00190	0.0
K00193	0.0
K00192	0.0
K00198	428.0
K06405	1375.0
K10109	197.0
K10108	415.0
K10107	9.0
K01828	0.0
K01829	0.0
K01826	0.0
K01825	9.0
K01822	165.0
K01823	10.0
K01820	66.0
K01821	137.0
K00999	0.0
K00998	1424.0
K00995	2449.0
K00997	425.0
K00996	6.0
K00991	1932.0
K00990	57.0
K00992	0.0
K11028	0.0
K02622	582.0
K02625	0.0
K03564	1613.0
K13489	52.0
K13488	52.0
K13483	0.0
K13482	9.0
K13481	9.0
K13480	7.0
K13487	52.0
K13486	52.0
K14680	0.0
K14681	0.0
K14682	54.0
K08358	14.0
K08357	14.0
K08356	0.0
K08355	0.0
K03469	1667.0
K03462	0.0
K03464	0.0
K03465	225.0
K03466	1802.0
K01648	0.0
K01649	1966.0
K01643	127.0
K01640	15.0
K01641	0.0
K01646	44.0
K01647	2299.0
K01644	140.0
K02597	0.0
K02626	9.0
K02595	0.0
K02594	20.0
K02593	0.0
K02592	14.0
K02591	17.0
K02590	65.0
K02598	170.0
K02849	60.0
K14061	2.0
K14062	1.0
K14063	0.0
K14064	2.0
K14065	2.0
K14067	0.0
K02841	57.0
K02840	1.0
K02843	50.0
K02844	61.0
K02847	2.0
K02846	2.0
K02102	145.0
K09758	133.0
K06039	2.0
K06034	0.0
K06036	4.0
K06037	0.0
K06032	0.0
K01581	15.0
K02702	0.0
K02659	0.0
K13490	52.0
K13491	52.0
K03644	203.0
K03645	2.0
K03646	14.0
K03647	222.0
K03640	67.0
K03641	14.0
K03642	81.0
K03643	5.0
K03648	1966.0
K03649	208.0
K06694	0.0
K11814	0.0
K12428	0.0
K12429	0.0
K12422	0.0
K12423	0.0
K12420	0.0
K12421	0.0
K12426	0.0
K12427	0.0
K12424	0.0
K12425	0.0
K07349	2.0
K07348	2.0
K05380	0.0
K07345	6.0
K07344	6.0
K07347	8.0
K07346	4.0
K07341	126.0
K07340	8.0
K07343	437.0
K07342	0.0
K06968	61.0
K06969	2799.0
K06962	82.0
K06963	0.0
K06960	1321.0
K06961	0.0
K06966	834.0
K06967	1459.0
K06964	0.0
K06965	0.0
K08995	52.0
K08994	2.0
K08997	2.0
K08996	2.0
K08990	2.0
K08993	2.0
K08992	2.0
K08999	345.0
K08998	1387.0
K08344	0.0
K08345	2.0
K08346	1.0
K14940	9.0
K02724	0.0
K08349	2.0
K11815	0.0
K05929	0.0
K05928	52.0
K05927	0.0
K05924	0.0
K05922	0.0
K05921	2.0
K00349	305.0
K00698	0.0
K00340	345.0
K00341	345.0
K00690	640.0
K00343	345.0
K00344	12.0
K00697	109.0
K00346	305.0
K00347	305.0
K09116	54.0
K09117	1493.0
K05337	664.0
K09118	16.0
K09119	0.0
K02106	13.0
K05823	12.0
K05820	5.0
K05826	0.0
K05827	0.0
K02100	2.0
K02101	0.0
K00524	0.0
K00525	1305.0
K00526	887.0
K00527	2871.0
K00520	54.0
K00522	0.0
K00523	0.0
K02451	0.0
K00528	1563.0
K00529	0.0
K00025	52.0
K14215	0.0
K14213	0.0
K03453	959.0
K00796	910.0
K05339	0.0
K00027	1540.0
K00794	1008.0
K00793	863.0
K01347	0.0
K01346	0.0
K01344	0.0
K01343	0.0
K00791	2122.0
K01340	0.0
K00790	2133.0
K02694	0.0
K02696	0.0
K02697	0.0
K02690	0.0
K02691	11.0
K02692	0.0
K02693	0.0
K02698	0.0
K02699	0.0
K00836	0.0
K00837	308.0
K00835	54.0
K00832	231.0
K00833	485.0
K00830	11.0
K00831	1672.0
K00839	74.0
K04335	0.0
K04334	2.0
K01120	52.0
K01126	1929.0
K04333	2.0
K01129	2269.0
K01128	2.0
K04339	0.0
K04338	2.0
K02470	3043.0
K02471	59.0
K02472	400.0
K02473	0.0
K02474	530.0
K02475	0.0
K02476	0.0
K02477	588.0
K02478	9.0
K02479	52.0
K09019	2.0
K01267	1332.0
K13074	0.0
K13075	0.0
K11441	0.0
K14055	2.0
K13299	0.0
K13292	1798.0
K14057	0.0
K14056	1.0
K02856	263.0
K02585	8.0
K12211	0.0
K12210	0.0
K12213	0.0
K12212	0.0
K12215	0.0
K02854	2.0
K12217	0.0
K12216	0.0
K12219	0.0
K12218	0.0
K02855	2.0
K08692	0.0
K08693	0.0
K08690	0.0
K08691	0.0
K08696	0.0
K08697	0.0
K11748	54.0
K11749	1691.0
K11746	1.0
K11747	2.0
K11744	54.0
K11745	54.0
K11742	12.0
K11743	44.0
K11740	0.0
K11741	188.0
K13920	15.0
K13921	10.0
K13922	218.0
K13923	2.0
K13924	8.0
K13925	0.0
K13926	54.0
K13927	61.0
K13928	0.0
K13929	0.0
K09923	2.0
K09922	324.0
K06201	1227.0
K06200	1002.0
K06207	1764.0
K06206	320.0
K06205	2.0
K09924	52.0
K09929	0.0
K06208	4.0
K00759	1528.0
K00758	2.0
K00752	10.0
K00757	1659.0
K00756	494.0
K00754	1532.0
K06001	476.0
K05557	0.0
K09766	132.0
K05554	0.0
K07475	0.0
K07150	592.0
K07151	4.0
K07152	1.0
K07153	2.0
K07154	875.0
K07155	0.0
K07156	2.0
K07157	0.0
K07406	595.0
K07407	2432.0
K07404	685.0
K07405	318.0
K07402	2018.0
K07403	107.0
K07400	2.0
K07401	0.0
K01808	2259.0
K01809	1688.0
K01800	0.0
K01801	0.0
K01802	622.0
K01803	2368.0
K01804	1103.0
K01805	409.0
K01807	528.0
K09718	0.0
K14668	0.0
K14669	0.0
K14666	0.0
K14667	0.0
K01664	33.0
K01665	313.0
K01666	370.0
K01667	230.0
K01660	0.0
K01661	320.0
K01662	2273.0
K01663	0.0
K01668	12.0
K01669	64.0
K02863	1844.0
K02862	0.0
K02860	1765.0
K02867	1844.0
K02866	0.0
K02864	1654.0
K02869	0.0
K05362	0.0
K05365	4.0
K03402	1490.0
K03403	0.0
K03400	0.0
K03406	3052.0
K03407	371.0
K03404	15.0
K03405	15.0
K03408	424.0
K03409	18.0
K02315	2000.0
K02314	2228.0
K02317	2.0
K02316	1853.0
K02313	1854.0
K02312	63.0
K02319	0.0
K12405	0.0
K12152	2.0
K12151	2.0
K07091	5.0
K07090	2057.0
K07093	52.0
K07092	0.0
K07095	3258.0
K07094	4.0
K07097	0.0
K07096	10.0
K07099	285.0
K07098	4051.0
K11175	1807.0
K11174	0.0
K11177	0.0
K11176	0.0
K11173	0.0
K11179	12.0
K11178	0.0
K00322	2.0
K00320	2.0
K00321	0.0
K00326	0.0
K00324	13.0
K00325	5.0
K00329	10.0
K05945	140.0
K05944	0.0
K05947	0.0
K05946	810.0
K06944	0.0
K06945	0.0
K06946	2.0
K06415	2.0
K06940	1114.0
K06941	2417.0
K06942	1844.0
K06943	0.0
K10806	2.0
K10807	0.0
K10804	113.0
K10805	2.0
K06948	221.0
K06949	1865.0
K06418	6.0
K09138	12.0
K09139	0.0
K09134	102.0
K09135	0.0
K09136	7.0
K09137	6.0
K09130	0.0
K09131	65.0
K09132	73.0
K09133	11.0
K05808	1872.0
K05809	2.0
K05804	37.0
K05805	10.0
K05806	0.0
K05807	319.0
K05800	11.0
K05801	210.0
K05802	2.0
K05803	2.0
K01044	0.0
K01045	0.0
K01046	105.0
K02068	411.0
K04561	0.0
K01042	592.0
K05568	553.0
K05567	85.0
K14273	0.0
K14275	0.0
K14274	0.0
K02062	2.0
K05245	2.0
K05564	0.0
K01048	332.0
K02066	381.0
K01322	94.0
K01325	0.0
K02065	381.0
K01326	0.0
K05560	0.0
K02243	221.0
K08930	0.0
K02679	2.0
K02676	0.0
K02674	0.0
K02675	0.0
K02672	0.0
K02241	58.0
K02670	0.0
K02671	0.0
K00810	0.0
K00811	318.0
K00812	413.0
K00813	2.0
K00814	0.0
K00817	1860.0
K00818	379.0
K00819	56.0
K02530	5.0
K02245	221.0
K02244	0.0
K01499	3.0
K01498	0.0
K01493	2045.0
K01492	112.0
K01491	4192.0
K01497	68.0
K01496	341.0
K01495	941.0
K01494	57.0
K02418	257.0
K02419	323.0
K14492	0.0
K02412	213.0
K02413	246.0
K02410	323.0
K02411	56.0
K02416	323.0
K02417	273.0
K02414	139.0
K02415	24.0
K00120	0.0
K00121	465.0
K00430	0.0
K13058	52.0
K13059	0.0
K13727	0.0
K13057	0.0
K13722	0.0
K13051	59.0
K13052	1348.0
K00435	0.0
K12054	0.0
K03239	0.0
K03238	0.0
K03231	0.0
K03230	59.0
K03232	0.0
K12059	0.0
K03237	0.0
K03236	0.0
K12058	0.0
K12239	0.0
K12238	0.0
K12235	0.0
K12234	17.0
K13942	0.0
K13940	1355.0
K13941	0.0
K12097	0.0
K12096	0.0
K12095	0.0
K12094	0.0
K12093	0.0
K12092	0.0
K12091	0.0
K12090	0.0
K12099	0.0
K12098	0.0
K06356	0.0
K05992	0.0
K03540	0.0
K06331	47.0
K06330	146.0
K07138	1397.0
K07139	2134.0
K11811	0.0
K07132	53.0
K07133	4814.0
K07130	1284.0
K07131	0.0
K07137	3221.0
K07134	0.0
K07135	0.0
K01860	0.0
K01866	1844.0
K01867	1844.0
K01865	13.0
K01868	1922.0
K01869	1844.0
K06140	54.0
K04766	0.0
K04767	233.0
K04764	65.0
K04762	361.0
K04763	2839.0
K04760	5.0
K04761	331.0
K04768	0.0
K04769	1336.0
K08313	216.0
K08312	2.0
K08311	54.0
K08310	3.0
K08317	2.0
K08316	1361.0
K08315	2.0
K08314	11.0
K05149	0.0
K08319	2.0
K08318	2.0
K06339	0.0
K14648	0.0
K14392	149.0
K14393	55.0
K14645	6.0
K14647	0.0
K01689	2071.0
K01686	1163.0
K01687	2432.0
K01684	135.0
K01685	1063.0
K01682	2.0
K01681	1694.0
K05308	0.0
K02889	0.0
K02888	1844.0
K02885	0.0
K02884	1844.0
K02887	1835.0
K02886	1843.0
K02881	1844.0
K02883	0.0
K13743	0.0
K02086	7.0
K02081	1264.0
K02080	216.0
K02083	711.0
K02082	217.0
K13831	0.0
K03428	0.0
K03429	603.0
K03424	2367.0
K03935	0.0
K03932	24.0
K03933	1.0
K03930	79.0
K03931	226.0
K02339	5.0
K02338	1832.0
K02337	1810.0
K02336	2.0
K02335	1884.0
K02334	619.0
K02330	0.0
K03688	1203.0
K03689	0.0
K03680	206.0
K03683	2.0
K03684	65.0
K03685	1844.0
K03686	4417.0
K03687	1735.0
K07301	1783.0
K07300	15.0
K07303	0.0
K07302	0.0
K07305	61.0
K07304	114.0
K07307	539.0
K07306	52.0
K07309	13.0
K07308	51.0
K02617	2.0
K02610	0.0
K02963	1835.0
K02612	0.0
K02961	1603.0
K09686	6262.0
K09687	11872.0
K09684	470.0
K09685	18.0
K09682	0.0
K09683	0.0
K09680	208.0
K09681	0.0
K09688	9.0
K09689	9.0
K05962	0.0
K05961	0.0
K05967	6.0
K05966	11.0
K11159	0.0
K05964	3.0
K05968	0.0
K11152	0.0
K00309	0.0
K00658	240.0
K00304	0.0
K00305	0.0
K00654	0.0
K00655	2955.0
K00652	681.0
K00301	0.0
K00302	113.0
K00303	23.0
K10828	0.0
K06431	0.0
K06432	0.0
K06433	0.0
K06434	0.0
K06436	12.0
K06437	0.0
K10820	1.0
K06439	0.0
K10822	0.0
K10823	0.0
K10826	0.0
K09167	17.0
K06322	0.0
K14117	0.0
K14259	0.0
K14257	0.0
K01308	103.0
K01303	214.0
K01301	0.0
K01305	912.0
K01304	245.0
K02658	0.0
K00672	0.0
K02650	19.0
K02651	221.0
K02652	648.0
K02653	1015.0
K02654	2479.0
K05687	0.0
K02656	0.0
K05685	11.0
K00878	1258.0
K00879	639.0
K00872	357.0
K00873	1841.0
K00870	0.0
K00876	2355.0
K00877	0.0
K00874	1981.0
K00875	0.0
K04487	2821.0
K04486	2684.0
K04485	1542.0
K04484	0.0
K04483	0.0
K04482	0.0
K04480	9.0
K04488	1574.0
K12049	0.0
K13693	0.0
K13706	0.0
K13694	277.0
K13695	2.0
K05977	0.0
K09516	41.0
K02434	2354.0
K02435	2143.0
K02436	38.0
K02437	1007.0
K05350	653.0
K02431	383.0
K08100	0.0
K02433	2393.0
K02438	1540.0
K02439	257.0
K03745	12.0
K03744	881.0
K03747	5.0
K03210	1835.0
K03217	1791.0
K03216	1528.0
K03215	5.0
K03742	1047.0
K03219	59.0
K03218	1833.0
K03749	2.0
K03748	32.0
K02383	0.0
K06327	0.0
K06320	231.0
K07238	1565.0
K09479	0.0
K09478	0.0
K09475	2.0
K09474	43.0
K09477	2.0
K09476	2.0
K09471	1.0
K09470	1.0
K09473	1.0
K09472	7.0
K07543	0.0
K06898	494.0
K13967	0.0
K13963	302.0
K07545	0.0
K00737	31.0
K05345	0.0
K11706	0.0
K11707	0.0
K11704	0.0
K11705	0.0
K11708	0.0
K11709	0.0
K05588	0.0
K07114	894.0
K07443	664.0
K07116	0.0
K07117	52.0
K07110	0.0
K07447	1734.0
K07112	779.0
K07113	6.0
K07448	257.0
K07118	95.0
K07119	0.0
K10619	0.0
K10618	0.0
K10617	0.0
K10616	0.0
K01848	4.0
K01849	2.0
K01844	42.0
K01845	557.0
K01846	8.0
K01847	662.0
K01840	2547.0
K01841	89.0
K01842	0.0
K01843	373.0
K06219	2.0
K10832	0.0
K05348	0.0
K14203	0.0
K08483	2279.0
K08482	52.0
K08481	0.0
K08480	0.0
K08485	2.0
K08484	2.0
K00464	0.0
K00467	0.0
K00466	0.0
K00461	0.0
K00460	0.0
K00463	0.0
K00462	0.0
K04509	0.0
K00469	0.0
K00468	0.0
K08645	0.0
K04744	14.0
K01518	0.0
K01519	0.0
K04748	0.0
K04749	17.0
K01514	58.0
K01515	2017.0
K01512	736.0
K01510	0.0
K14623	324.0
K14626	0.0
K14627	0.0
K14628	0.0
K14629	0.0
K03918	0.0
K03919	2.0
K12372	2.0
K12373	2168.0
K12370	2.0
K12371	2.0
K02359	0.0
K02358	1862.0
K02351	0.0
K02352	0.0
K02355	3497.0
K02357	1866.0
K02356	1852.0
K13574	4.0
K13573	0.0
K13572	0.0
K13571	0.0
K13570	0.0
K12112	2.0
K12113	2.0
K12110	0.0
K12111	47.0
K07329	0.0
K07328	0.0
K07323	14.0
K07322	438.0
K07321	659.0
K07320	5.0
K07327	0.0
K07326	0.0
K07325	0.0
K07324	0.0
K08163	2.0
K06180	5130.0
K06181	54.0
K06182	1032.0
K06183	1708.0
K06186	5.0
K06187	1844.0
K06188	154.0
K06189	14.0
K08359	0.0
K07589	5.0
K07588	307.0
K07587	0.0
K07586	253.0
K07585	0.0
K07584	1450.0
K07583	0.0
K07582	0.0
K07581	0.0
K07580	0.0
K11139	0.0
K05989	1109.0
K05988	0.0
K05985	311.0
K05987	0.0
K05986	52.0
K10843	0.0
K08354	2.0
K10844	22.0
K10848	0.0
K00673	54.0
K00674	247.0
K00675	78.0
K00676	1352.0
K00677	701.0
K06988	2.0
K06989	144.0
K08351	2.0
K06980	57.0
K06981	0.0
K06982	0.0
K08350	2.0
K06984	0.0
K06985	0.0
K06986	0.0
K06987	385.0
K02445	246.0
K02444	697.0
K00582	0.0
K00583	0.0
K00580	0.0
K02110	2137.0
K00586	0.0
K00587	0.0
K00584	9.0
K08921	0.0
K02441	21.0
K00588	28.0
K08922	0.0
K02440	116.0
K00018	1670.0
K08923	0.0
K02443	300.0
K00019	4.0
K02442	0.0
K08925	0.0
K08926	0.0
K08927	0.0
K03149	1311.0
K06604	0.0
K00015	16.0
K01989	1672.0
K00854	3821.0
K00855	2.0
K00856	12.0
K00857	668.0
K00850	5797.0
K00851	56.0
K00852	2072.0
K00853	101.0
K00858	1792.0
K00859	1829.0
K01181	352.0
K01180	0.0
K01183	232.0
K01182	1996.0
K01185	68.0
K01184	0.0
K01187	2906.0
K01188	2214.0
K02596	1.0
K13766	4.0
K13767	1.0
K13003	0.0
K13002	61.0
K13000	0.0
K02984	0.0
K02986	1846.0
K02987	0.0
K02636	0.0
K02982	1813.0
K02983	0.0
K02638	0.0
K02639	0.0
K02988	1782.0
K08298	24.0
K08299	2.0
K03583	5.0
K03582	5.0
K03581	1556.0
K03580	55.0
K03587	330.0
K03586	2.0
K03585	840.0
K03584	1755.0
K03589	1142.0
K03588	3591.0
K01725	0.0
K01724	55.0
K01727	39.0
K01726	769.0
K01721	0.0
K01720	2.0
K01722	0.0
K13008	0.0
K01729	16.0
K01728	131.0
K09530	0.0
K09539	0.0
K02188	1366.0
K02189	1090.0
K02182	3.0
K02183	0.0
K03769	502.0
K03768	2041.0
K03767	10.0
K03765	1.0
K03764	2.0
K03763	2087.0
K03762	14.0
K03761	3.0
K03760	5.0
K09457	528.0
K09456	2.0
K09459	70.0
K09458	1932.0
K00602	3478.0
K13988	0.0
K13985	0.0
K09981	1.0
K09980	2.0
K09983	0.0
K09982	9.0
K09985	0.0
K09984	0.0
K09987	0.0
K09986	0.0
K09989	46.0
K09988	359.0
K12583	0.0
K12582	2.0
K12589	0.0
K11720	6.0
K09759	1078.0
K10985	209.0
K10984	423.0
K07468	0.0
K07469	152.0
K07464	1093.0
K07465	0.0
K07466	0.0
K07467	2853.0
K07460	1532.0
K07461	1344.0
K07462	1846.0
K07463	0.0
K10679	120.0
K10678	2.0
K10671	0.0
K10670	3402.0
K10673	0.0
K10672	523.0
K10674	0.0
K10677	10.0
K10676	0.0
K08726	0.0
K08724	426.0
K08722	81.0
K08723	2.0
K08720	0.0
K08721	0.0
K08728	0.0
K10187	0.0
K00119	0.0
K00118	52.0
K00449	0.0
K00448	0.0
K00115	0.0
K00446	0.0
K00117	106.0
K00116	55.0
K00111	1298.0
K00442	0.0
K00113	23.0
K00112	25.0
K01539	0.0
K01531	159.0
K04720	2349.0
K01533	1903.0
K01534	5598.0
K01535	9.0
K01537	2649.0
K14358	0.0
K14605	0.0
K14606	0.0
K00413	0.0
K10120	163.0
K05600	0.0
K05777	24.0
K03972	2.0
K03973	16.0
K03970	3.0
K03971	2.0
K03976	1777.0
K03977	1844.0
K03974	3.0
K03975	312.0
K03978	1777.0
K03979	1844.0
K13378	293.0
K02372	1641.0
K02371	1533.0
K02377	645.0
K02379	228.0
K03396	0.0
K03397	0.0
K03394	2495.0
K03395	0.0
K03392	6.0
K03393	0.0
K03390	174.0
K03391	0.0
K03399	13.0
K03027	0.0
K12136	0.0
K12137	4.0
K06610	0.0
K12138	0.0
K12139	0.0
K11444	0.0
K11440	0.0
K11443	0.0
K11442	0.0
K00612	55.0
K00613	11.0
K00610	1444.0
K00611	1432.0
K00616	1934.0
K00617	0.0
K00614	0.0
K00615	6651.0
K00619	14.0
K10863	0.0
K07874	0.0
K06234	0.0
K10240	0.0
K10241	0.0
K10242	0.0
K10243	0.0
K04110	0.0
K04113	0.0
K04112	0.0
K04115	0.0
K04114	0.0
K04117	0.0
K04116	0.0
K04118	0.0
K05517	2.0
K07705	505.0
K07704	550.0
K07707	36.0
K07706	37.0
K07701	2.0
K07700	2.0
K07703	2.0
K07702	2.0
K07709	21.0
K07708	5.0
K01955	3033.0
K13042	0.0
K09934	2.0
K09935	731.0
K06216	0.0
K09937	14.0
K13745	0.0
K13746	0.0
K13747	1069.0
K13740	0.0
K13741	0.0
K13742	0.0
K06211	33.0
K06212	205.0
K09933	2.0
K02618	0.0
K02619	289.0
K02968	1628.0
K02966	0.0
K02967	1844.0
K02616	0.0
K02965	1834.0
K02962	0.0
K02611	0.0
K02613	0.0
K03569	3195.0
K03568	400.0
K03565	1488.0
K06218	9.0
K03567	14.0
K03566	3.0
K03561	1199.0
K03560	5.0
K03563	318.0
K03562	18.0
K06430	0.0
K01709	287.0
K01708	10.0
K01707	0.0
K01706	161.0
K01705	0.0
K01704	4141.0
K01703	4187.0
K01702	0.0
K14165	0.0
K14164	0.0
K14166	0.0
K14161	52.0
K14160	2.0
K14162	52.0
K05396	56.0
K03709	272.0
K03708	9.0
K08160	2.0
K03701	2332.0
K03700	1444.0
K03703	1777.0
K03702	1844.0
K03705	1474.0
K03704	2294.0
K03707	69.0
K03706	1101.0
K06289	0.0
K06288	0.0
K06283	845.0
K06282	94.0
K06281	95.0
K06287	1845.0
K06286	0.0
K06285	4.0
K06284	181.0
K08161	2.0
K07540	0.0
K06438	1072.0
K06869	0.0
K06868	0.0
K06867	96.0
K06866	2.0
K06865	0.0
K06864	480.0
K06863	0.0
K06862	0.0
K06861	371.0
K06860	0.0
K12659	0.0
K12658	52.0
K07547	0.0
K07546	0.0
K15023	0.0
K15022	2.0
K15020	0.0
K15024	1204.0
K08700	10.0
K08162	33.0
K07544	0.0
K00137	2.0
K00135	16.0
K00134	1909.0
K00133	1846.0
K00132	12.0
K00131	2.0
K00130	37.0
K00139	0.0
K00138	2.0
K00429	0.0
K00428	97.0
K00421	0.0
K00423	0.0
K00425	333.0
K00427	2.0
K00426	334.0
K14292	0.0
K14379	0.0
K14370	0.0
K14371	0.0
K14372	0.0
K14373	0.0
K14374	0.0
K14375	0.0
K09845	0.0
K14082	0.0
K14083	73.0
K14080	0.0
K14081	0.0
K14086	31.0
K14087	52.0
K14084	53.0
K14088	52.0
K14089	41.0
K01552	1596.0
K01551	115.0
K01556	0.0
K01557	0.0
K01554	2.0
K01555	0.0
K04708	0.0
K03955	0.0
K13689	0.0
K13688	54.0
K13683	2.0
K13685	296.0
K13684	2.0
K13687	0.0
K13686	0.0
K14159	0.0
K02399	2.0
K02398	157.0
K02395	160.0
K02394	10.0
K02397	179.0
K02396	448.0
K02391	2.0
K02390	332.0
K02393	10.0
K02392	1089.0
K13533	0.0
K13532	0.0
K13531	0.0
K13530	2.0
K01550	0.0
K05658	0.0
K14054	2.0
K02601	2252.0
K02970	1557.0
K05378	0.0
K12339	38.0
K14060	1.0
K11687	0.0
K11686	0.0
K11685	2.0
K11689	48.0
K11688	267.0
K08939	0.0
K03048	7.0
K03049	0.0
K13821	267.0
K13820	0.0
K03042	0.0
K03043	1587.0
K03040	1654.0
K03041	0.0
K03046	1801.0
K03047	0.0
K03044	0.0
K03045	0.0
K00348	305.0
K09847	0.0
K00692	1.0
K00638	810.0
K00639	911.0
K00693	0.0
K00634	377.0
K00635	0.0
K00630	0.0
K00631	2.0
K00632	16.0
K00633	1103.0
K00691	154.0
K00696	3.0
K00694	46.0
K00695	0.0
K10854	0.0
K07811	2.0
K07810	4.0
K07813	1157.0
K07812	18.0
K07814	98.0
K07816	169.0
K00090	3.0
K00091	205.0
K00094	69.0
K00096	410.0
K00097	954.0
K00098	7.0
K00099	1791.0
K10228	0.0
K10229	0.0
K12548	0.0
K10222	0.0
K10220	0.0
K10221	0.0
K10227	2.0
K05822	2.0
K01949	0.0
K01945	1841.0
K01947	0.0
K01946	0.0
K01941	72.0
K01940	1841.0
K06357	0.0
K07729	3947.0
K07728	0.0
K07727	2452.0
K07726	1010.0
K07725	0.0
K07724	4.0
K07723	6.0
K07722	126.0
K07721	0.0
K07720	4459.0
K00899	252.0
K05824	0.0
K00891	2375.0
K00892	2.0
K00895	346.0
K00897	13.0
K08151	56.0
K08153	206.0
K08154	2.0
K02948	1821.0
K02942	0.0
K02944	0.0
K05665	0.0
K02946	1619.0
K13793	1.0
K06352	0.0
K01769	0.0
K01768	158.0
K01761	6.0
K01760	15.0
K01762	0.0
K09578	0.0
K01766	2.0
K08164	0.0
K02493	1801.0
K08166	0.0
K08167	0.0
K02496	2.0
K02497	0.0
K02494	2.0
K02495	3145.0
K02498	2.0
K02499	87.0
K08168	0.0
K08169	116.0
K14415	54.0
K14414	59.0
K06881	1868.0
K00436	0.0
K06332	0.0
K12815	0.0
K12810	0.0
K06885	452.0
K00437	0.0
K06335	0.0
K06334	1217.0
K03547	1578.0
K03546	1522.0
K03545	2800.0
K03544	2712.0
K03543	297.0
K06888	152.0
K10941	0.0
K03549	54.0
K03548	2.0
K10940	0.0
K02236	57.0
K02237	1456.0
K02234	0.0
K02232	1361.0
K02233	1401.0
K02230	149.0
K02231	2062.0
K06359	0.0
K02238	1730.0
K02239	0.0
K03723	1694.0
K03722	209.0
K03721	5.0
K03720	2.0
K03727	0.0
K03726	0.0
K03725	0.0
K03724	272.0
K06358	0.0
K12673	0.0
K12679	0.0
K12678	1.0
K06410	246.0
K11898	0.0
K11899	0.0
K11896	10.0
K11897	0.0
K11894	4.0
K11895	10.0
K11892	5.0
K11893	4.0
K11890	0.0
K11891	4.0
K08762	0.0
K08764	0.0
K08765	0.0
K10418	0.0
K11325	0.0
K11326	0.0
K11327	0.0
K11328	0.0
K11329	0.0
K00151	1.0
K00150	0.0
K00153	0.0
K00400	0.0
K00407	0.0
K00406	52.0
K00405	52.0
K00404	52.0
K00158	0.0
K01342	3.0
K09388	0.0
K09386	0.0
K09384	309.0
K04094	377.0
K04095	123.0
K04096	1832.0
K04097	0.0
K04090	0.0
K04091	57.0
K04092	0.0
K04093	0.0
K04098	0.0
K04099	0.0
K01578	0.0
K01579	872.0
K01574	0.0
K01575	12.0
K01576	0.0
K01577	2.0
K01571	1185.0
K01572	1882.0
K01573	236.0
K02009	569.0
K02008	4498.0
K02005	1884.0
K02004	13171.0
K02007	775.0
K02006	7154.0
K02001	105.0
K02000	63.0
K02003	17892.0
K02002	105.0
K03065	0.0
K08952	0.0
K03060	1244.0
K13809	0.0
K10948	0.0
K09607	0.0
K06125	0.0
K04337	2.0
K06120	6.0
K06121	0.0
K04336	2.0
K01127	0.0
K09703	63.0
K00004	0.0
K14699	0.0
K09702	396.0
K14698	0.0
K05311	15.0
K13829	0.0
K10943	0.0
K07291	0.0
K07290	2.0
K10206	1863.0
K10202	147.0
K10208	0.0
K10209	0.0
K01966	80.0
K01965	0.0
K01964	1.0
K01963	1474.0
K01962	419.0
K01961	3968.0
K01960	492.0
K01969	4.0
K01968	0.0
K07749	65.0
K07748	0.0
K07741	33.0
K07740	2.0
K07743	0.0
K07742	1403.0
K07745	0.0
K07744	0.0
K07746	0.0
K01299	379.0
K01295	123.0
K01297	234.0
K02922	0.0
K05603	0.0
K02921	0.0
K02926	1844.0
K05607	0.0
K02924	0.0
K05605	0.0
K02928	0.0
K02929	0.0
K00216	3.0
K00217	0.0
K00214	0.0
K00215	2048.0
K00213	0.0
K00210	17.0
K00211	0.0
K00218	0.0
K00219	29.0
K01035	1.0
K01034	27.0
K04517	1560.0
K01740	3728.0
K01031	0.0
K01746	15.0
K01745	340.0
K01744	1151.0
K01749	1113.0
K01039	7.0
K04518	309.0
K09591	0.0
K14129	0.0
K14128	0.0
K14121	0.0
K14120	0.0
K14123	0.0
K14122	0.0
K14125	0.0
K14124	0.0
K14127	0.0
K14126	0.0
K03521	1454.0
K03520	0.0
K03523	2226.0
K03522	1445.0
K03525	1877.0
K03524	2011.0
K03527	2350.0
K03526	1739.0
K03529	1526.0
K03528	2.0
K06338	0.0
K02217	788.0
K03299	260.0
K03298	11.0
K13472	0.0
K03293	24.0
K03292	2869.0
K03291	3.0
K03290	2.0
K03297	134.0
K03296	2015.0
K03295	114.0
K03294	1451.0
K13009	0.0
K12690	0.0
K09743	0.0
K06022	0.0
K07190	0.0
K06021	0.0
K07192	546.0
K06020	2.0
K06027	3.0
K06026	0.0
K09744	0.0
K07991	0.0
K08749	0.0
K09835	0.0
K09834	0.0
K10439	5627.0
K06351	0.0
K09833	0.0
K10925	0.0
K10924	6.0
K10927	0.0
K10926	0.0
K10923	0.0
K10922	0.0
K09629	0.0
K10697	0.0
K00179	1153.0
K00172	549.0
K00171	516.0
K00170	530.0
K00177	472.0
K00176	459.0
K00175	930.0
K00174	869.0
K13478	0.0
K14338	0.0
K14339	0.0
K14335	0.0
K14337	0.0
K14330	0.0
K14331	0.0
K14333	2.0
K08918	0.0
K13479	314.0
K04078	1800.0
K04079	1890.0
K04076	4.0
K04077	1844.0
K04074	61.0
K04075	1743.0
K04072	1956.0
K04073	1.0
K04070	569.0
K04071	0.0
K14597	0.0
K13318	0.0
K08280	23.0
K13641	97.0
K13640	11.0
K13643	260.0
K13642	0.0
K02027	9563.0
K02026	15463.0
K02025	16199.0
K02024	3.0
K02023	108.0
K02022	649.0
K02021	0.0
K02020	1072.0
K02029	2714.0
K02028	3202.0
K03886	0.0
K03887	0.0
K03884	0.0
K03885	302.0
K03881	0.0
K03888	0.0
K03889	0.0
K12998	0.0
K12999	0.0
K12992	790.0
K12993	0.0
K12990	52.0
K12991	0.0
K12996	62.0
K12997	110.0
K12994	0.0
K12995	32.0
K08979	0.0
K08978	796.0
K03088	16453.0
K03089	14.0
K03086	2216.0
K03087	2.0
K08971	0.0
K08970	54.0
K03082	77.0
K03080	2.0
K08974	544.0
K13868	0.0
K00918	479.0
K01553	0.0
K12214	0.0
K11646	10.0
K11645	0.0
K11641	0.0
K11640	0.0
K12736	0.0
K12733	0.0
K07507	489.0
K07506	0.0
K07505	3.0
K07504	14.0
K07503	0.0
K07502	408.0
K07501	4.0
K07500	0.0
K07509	0.0
K07508	0.0
K11422	0.0
K08698	0.0
K10773	1920.0
K10774	0.0
K14286	0.0
K10778	15.0
K14287	6.0
K00140	35.0
K05501	5.0
K01903	107.0
K01902	108.0
K01905	61.0
K01904	0.0
K01907	0.0
K01906	0.0
K01909	0.0
K01908	2.0
K14534	78.0
K00147	1831.0
K07767	0.0
K07769	0.0
K07768	0.0
K06203	6.0
K06202	4.0
K09921	2.0
K09920	2.0
K09927	85.0
K09024	2.0
K09022	132.0
K09023	54.0
K09020	5.0
K09021	2.0
K02908	0.0
K02909	1837.0
K08218	436.0
K08219	2.0
K02904	1731.0
K02906	1844.0
K02907	1573.0
K02902	1426.0
K00230	223.0
K00231	15.0
K00232	0.0
K08976	52.0
K00234	0.0
K00239	763.0
K06209	742.0
K09928	53.0
K01015	0.0
K01014	0.0
K01012	2260.0
K01011	190.0
K01010	0.0
K08920	0.0
K14103	0.0
K14102	0.0
K14101	0.0
K14100	0.0
K14105	0.0
K14104	0.0
K14109	0.0
K14108	0.0
K06401	0.0
K00893	0.0
K13402	0.0
K12858	0.0
K03503	75.0
K03502	1642.0
K03501	1730.0
K03500	1594.0
K08924	0.0
K02278	231.0
K02279	309.0
K12977	0.0
K02276	1.0
K02277	1.0
K02274	53.0
K02275	53.0
K13450	0.0
K13451	0.0
K13452	0.0
K13454	0.0
K13455	0.0
K12509	0.0
K12508	0.0
K12507	23.0
K12506	112.0
K12500	2.0
K12503	0.0
K05926	0.0
K09728	0.0
K14587	0.0
K06597	0.0
K06596	0.0
K06595	0.0
K06599	0.0
K06598	0.0
K07978	3.0
K07979	2857.0
K07976	0.0
K14585	0.0
K10907	1477.0
K10906	0.0
K10901	0.0
K10909	0.0
K10908	9.0
K09819	59.0
K09818	0.0
K09817	907.0
K09816	894.0
K09815	1007.0
K06374	1071.0
K06373	1078.0
K09812	2054.0
K09811	2263.0
K09810	411.0
K09724	0.0
K14582	0.0
K09721	0.0
K04058	58.0
K04059	6.0
K04050	0.0
K04051	0.0
K04052	0.0
K04053	0.0
K04054	0.0
K04055	0.0
K04056	58.0
K04057	0.0
K01047	0.0
K08975	0.0
K10015	2.0
K10014	11.0
K10017	2.0
K10016	2.0
K10011	4.0
K10010	400.0
K10013	3.0
K10012	537.0
K10019	0.0
K10018	0.0
K13665	0.0
K13664	0.0
K13663	0.0
K13662	0.0
K13661	0.0
K13660	0.0
K13669	0.0
K13668	3.0
K07641	54.0
K01466	502.0
K13590	0.0
K01464	917.0
K01465	1885.0
K01462	3276.0
K01463	273.0
K01460	4.0
K01461	0.0
K13599	6.0
K13598	1.0
K01468	270.0
K01469	52.0
K09251	6.0
K09252	0.0
K02041	287.0
K02040	2848.0
K02043	2.0
K02045	279.0
K02044	83.0
K02047	323.0
K02046	331.0
K02049	3437.0
K02048	333.0
K05549	0.0
K05548	0.0
K06046	0.0
K03319	33.0
K03316	22.0
K03317	58.0
K03314	2.0
K03315	509.0
K03312	522.0
K03313	316.0
K03310	4138.0
K03311	828.0
K12052	0.0
K02945	1772.0
K06162	217.0
K06163	215.0
K06160	0.0
K06161	0.0
K06166	213.0
K00359	128.0
K06164	215.0
K06165	215.0
K06168	1797.0
K06169	0.0
K13020	14.0
K07158	0.0
K07159	0.0
K04835	3.0
K11621	0.0
K11991	2.0
K11622	0.0
K11996	305.0
K11627	0.0
K11626	0.0
K11629	0.0
K11628	0.0
K07561	0.0
K07560	1825.0
K07563	0.0
K07562	0.0
K07565	0.0
K07564	0.0
K07567	2510.0
K07566	1450.0
K07569	0.0
K07568	1828.0
K09925	0.0
K11199	0.0
K11198	0.0
K11192	2.0
K11191	0.0
K11196	0.0
K11195	0.0
K11194	0.0
K02492	543.0
K10713	0.0
K10710	108.0
K10711	139.0
K10716	2.0
K02490	0.0
K10714	0.0
K10715	0.0
K01929	2056.0
K01928	2038.0
K01923	1776.0
K01922	53.0
K01921	2099.0
K01920	2.0
K01926	1390.0
K01925	1871.0
K01924	1780.0
K07789	58.0
K07788	6.0
K07785	0.0
K07784	2.0
K07787	100.0
K07786	2.0
K07781	2.0
K07783	82.0
K07782	3.0
K05835	2.0
K06355	0.0
K14661	0.0
K09844	0.0
K00782	133.0
K00783	1844.0
K00784	1800.0
K00785	0.0
K00786	835.0
K00039	0.0
K00036	592.0
K00037	0.0
K00034	40.0
K00035	0.0
K00032	0.0
K00033	1003.0
K00030	237.0
K00031	1573.0
K01259	17.0
K01258	1410.0
K01255	54.0
K01256	112.0
K01251	236.0
K01250	546.0
K01253	0.0
K01252	2.0
K09008	0.0
K09009	3.0
K09000	55.0
K09001	35.0
K09002	190.0
K09003	0.0
K09004	216.0
K09005	35.0
K09006	0.0
K09007	64.0
K09846	0.0
K08234	632.0
K00258	0.0
K00259	1051.0
K00252	0.0
K00253	0.0
K00256	0.0
K00257	359.0
K00254	0.0
K00255	0.0
K01079	345.0
K01078	52.0
K01071	4.0
K01070	3.0
K01073	3.0
K01077	592.0
K01076	54.0
K14472	0.0
K14471	0.0
K14470	0.0
K14475	12.0
K09841	0.0
K02788	5.0
K02782	0.0
K02783	870.0
K02781	636.0
K02786	7.0
K02787	0.0
K02784	2.0
K01060	56.0
K01787	501.0
K01786	1460.0
K01785	2902.0
K01784	2865.0
K01783	2816.0
K01782	110.0
K01781	11.0
K01780	0.0
K01789	0.0
K01788	1479.0
K02526	512.0
K02527	371.0
K02525	0.0
K02250	1.0
K02523	371.0
K02520	1800.0
K02521	2.0
K02258	0.0
K02259	52.0
K02528	1820.0
K02529	9960.0
K03781	644.0
K03780	370.0
K03783	1706.0
K03782	60.0
K03785	1356.0
K03784	668.0
K03787	426.0
K03786	736.0
K03789	1290.0
K03788	2.0
K10700	0.0
K00342	348.0
K03124	0.0
K03120	0.0
K12527	297.0
K12526	0.0
K12525	4.0
K12524	565.0
K12523	0.0
K12522	0.0
K09789	280.0
K09788	27.0
K09787	1443.0
K09786	4.0
K09785	0.0
K09781	2.0
K09780	4.0
K10961	0.0
K10960	0.0
K10963	0.0
K10962	0.0
K10965	0.0
K10964	0.0
K10966	0.0
K09879	0.0
K06318	0.0
K06311	4.0
K06310	331.0
K06312	0.0
K06314	0.0
K06317	16.0
K11389	0.0
K11386	0.0
K11387	0.0
K11384	62.0
K11385	0.0
K11382	0.0
K11383	0.0
K11381	184.0
K11949	0.0
K10380	0.0
K04032	28.0
K04033	2.0
K04030	51.0
K04031	520.0
K04036	0.0
K04037	0.0
K04034	12.0
K04035	20.0
K04038	0.0
K04039	0.0
K07046	66.0
K07047	734.0
K07044	0.0
K07045	1295.0
K07042	1539.0
K07043	1581.0
K07040	1425.0
K07041	0.0
K07048	106.0
K07049	0.0
K08664	0.0
K02584	14.0
K10039	814.0
K10038	3.0
K10037	9.0
K10036	23.0
K04788	0.0
K04789	0.0
K04784	62.0
K04785	0.0
K04786	0.0
K04787	0.0
K04780	0.0
K04781	1.0
K04782	0.0
K04783	0.0
K13601	0.0
K13603	0.0
K13602	0.0
K13605	0.0
K13604	0.0
K13607	13.0
K02404	142.0
K05783	0.0
K05782	2.0
K05781	215.0
K05780	215.0
K05787	2.0
K05786	64.0
K05785	289.0
K05784	0.0
K05789	2.0
K05788	15.0
K01442	1188.0
K01443	2516.0
K01444	240.0
K01446	2.0
K01447	833.0
K01448	4316.0
K01449	608.0
K14803	0.0
K02069	496.0
K05569	83.0
K08008	0.0
K02063	2.0
K05566	74.0
K05565	0.0
K05563	0.0
K05562	0.0
K05561	0.0
K02064	2.0
K03338	85.0
K03339	0.0
K03330	0.0
K03331	0.0
K03332	1.0
K03333	0.0
K03335	88.0
K03336	36.0
K03337	78.0
K12956	0.0
K12957	54.0
K12954	0.0
K12955	0.0
K12952	0.0
K12953	0.0
K12950	0.0
K12951	0.0
K14733	0.0
K00109	0.0
K06148	1415.0
K06149	2.0
K06144	2.0
K06145	2.0
K06146	1.0
K06147	18096.0
K06141	5.0
K06142	985.0
K06143	78.0
K11945	0.0
K08948	0.0
K08949	0.0
K00071	0.0
K14664	0.0
K13810	0.0
K14665	3.0
K03058	0.0
K11609	0.0
K11608	0.0
K14660	0.0
K11603	0.0
K11602	0.0
K11601	0.0
K11600	0.0
K11607	52.0
K11606	52.0
K11605	52.0
K11604	52.0
K10558	1.0
K10559	162.0
K10550	35.0
K10551	35.0
K10552	0.0
K10553	0.0
K10554	0.0
K10555	474.0
K10556	36.0
K10557	1.0
K03051	0.0
K03050	0.0
K07549	0.0
K07548	0.0
K07239	80.0
K07235	2.0
K07234	0.0
K07237	2.0
K07236	2.0
K07231	0.0
K07230	0.0
K07233	0.0
K07232	2.0
K02467	2.0
K05306	495.0
K05305	251.0
K05304	47.0
K05303	52.0
K05301	0.0
K02565	2.0
K08644	0.0
K08646	0.0
K08641	348.0
K08643	0.0
K08642	0.0
K12146	0.0
K00010	588.0
K00011	0.0
K00012	1366.0
K00013	1845.0
K00014	2581.0
K00016	1299.0
K09065	0.0
K08252	15.0
K08253	2.0
K08256	0.0
K08255	0.0
K08258	0.0
K08259	0.0
K00274	56.0
K00275	251.0
K00276	0.0
K00270	0.0
K00271	0.0
K00272	0.0
K00273	0.0
K00278	1715.0
K00279	0.0
K12675	0.0
K01277	305.0
K01274	0.0
K01273	1091.0
K01271	600.0
K01270	1849.0
K01278	634.0
K00906	3.0
K00904	0.0
K00903	29.0
K00901	1337.0
K13785	0.0
K00908	0.0
K11149	0.0
K01053	52.0
K01051	570.0
K01057	288.0
K01056	1843.0
K01055	0.0
K01054	0.0
K01058	12.0
K02500	1844.0
K02501	1833.0
K02502	1431.0
K02503	1832.0
K02504	2.0
K02505	2.0
K02506	2.0
K02507	2.0
K02508	0.0
K02509	3.0
K00291	0.0
K13410	0.0
K13148	0.0
K13419	0.0
K05825	0.0
K03106	1844.0
K03105	0.0
K03101	2548.0
K03100	5274.0
K12541	0.0
K12540	0.0
K12543	0.0
K12542	0.0
K12545	0.0
K12544	0.0
K12547	0.0
K12546	0.0
K12549	0.0
K06080	2.0
K11018	0.0
K11019	0.0
K11016	0.0
K11017	0.0
K11014	0.0
K11015	0.0
K11012	0.0
K11013	0.0
K11010	0.0
K11011	0.0
K06333	1300.0
K06880	0.0
K06883	52.0
K06882	0.0
K09857	63.0
K06884	0.0
K06887	0.0
K06886	55.0
K06889	3034.0
K10942	0.0
K09859	4.0
K09858	14.0
K10947	3548.0
K10946	0.0
K10945	0.0
K10944	0.0
K13284	0.0
K00483	11.0
K00481	0.0
K00480	0.0
K00486	0.0
K00485	0.0
K00484	0.0
K09901	2.0
K10929	0.0
K07684	7.0
K07685	2.0
K07686	2.0
K07687	2.0
K07681	0.0
K07688	0.0
K07689	2.0
K10928	0.0
K04018	2.0
K04019	28.0
K04014	30.0
K04015	51.0
K04016	2.0
K04017	2.0
K04013	13.0
K07060	0.0
K07061	0.0
K07062	219.0
K07063	130.0
K07064	0.0
K07065	0.0
K07066	141.0
K07067	4.0
K07068	2.0
K07069	244.0
K01121	0.0
K13629	0.0
K13628	56.0
K13623	0.0
K13622	52.0
K13620	2.0
K13626	261.0
K08586	0.0
K08587	0.0
K01428	227.0
K01429	90.0
K01422	280.0
K01423	36.0
K01420	1952.0
K01421	2655.0
K01426	150.0
K01427	0.0
K01424	1507.0
K01425	433.0
K08068	1.0
K07538	0.0
K13086	0.0
K13085	0.0
K07287	5.0
K07824	0.0
K07682	0.0
K02722	0.0
K12978	0.0
K12979	0.0
K12972	3.0
K12973	2.0
K12974	2.0
K12975	2.0
K12976	0.0
K07821	2.0
K07683	0.0
K14750	0.0
K14751	0.0
K14953	0.0
K12288	2.0
K12289	2.0
K12282	0.0
K12283	0.0
K12280	0.0
K12281	0.0
K12286	0.0
K12287	0.0
K12284	0.0
K12285	0.0
K11957	0.0
K11956	0.0
K11955	0.0
K11954	0.0
K11953	0.0
K11952	0.0
K11951	0.0
K11950	0.0
K11959	0.0
K11958	0.0
K13889	166.0
K13888	10.0
K11963	0.0
K07217	462.0
K07216	1172.0
K07215	0.0
K07214	295.0
K07213	330.0
K07212	0.0
K07219	189.0
K07218	0.0
K12150	2.0
K08689	0.0
K08688	0.0
K00402	0.0
K00401	0.0
K11994	0.0
K00152	0.0
K01043	6.0
K00154	0.0
K00157	0.0
K00156	107.0
K10533	0.0
K10530	0.0
K10531	0.0
K10536	373.0
K10537	46.0
K10535	0.0
K10538	2.0
K10539	46.0
K00073	463.0
K13934	0.0
K00076	623.0
K00077	1598.0
K00074	667.0
K00075	1966.0
K00078	0.0
K00079	0.0
K02290	0.0
K02563	1844.0
K02292	0.0
K08966	0.0
K02294	0.0
K08278	0.0
K08279	2.0
K08274	0.0
K08275	0.0
K08276	2.0
K08277	2.0
K00298	0.0
K00299	54.0
K00296	0.0
K00297	1488.0
K00294	14.0
K00292	0.0
K00293	0.0
K00290	995.0
K07757	2.0
K12089	0.0
K01210	0.0
K01213	0.0
K01212	484.0
K01215	0.0
K01214	0.0
K01217	0.0
K01216	0.0
K01219	0.0
K01218	100.0
K02749	0.0
K02746	663.0
K02747	444.0
K02744	765.0
K02745	239.0
K02742	2.0
K00924	140.0
K00925	1882.0
K00926	1856.0
K00927	1844.0
K00928	2454.0
K00929	467.0
K12085	0.0
K02298	2.0
K02299	2.0
K02568	13.0
K02569	14.0
K02562	4.0
K02291	52.0
K02560	2.0
K02293	0.0
K02566	297.0
K02567	24.0
K02564	3012.0
K02297	2.0
K03169	4615.0
K03168	1717.0
K03163	0.0
K03162	0.0
K03167	0.0
K03166	0.0
K11038	0.0
K11039	0.0
K11030	0.0
K11031	43.0
K11032	0.0
K11033	0.0
K11034	0.0
K11035	0.0
K11036	0.0
K11037	0.0
K02546	0.0
K07668	36.0
K07669	0.0
K07666	54.0
K07667	2091.0
K07664	2.0
K07665	452.0
K07662	2.0
K07663	54.0
K07660	2.0
K07661	2.0
K03927	248.0
K07008	2.0
K07009	944.0
K07002	0.0
K07003	1663.0
K07000	19.0
K07001	1456.0
K07006	61.0
K07007	2440.0
K07004	0.0
K07005	975.0
K03921	0.0
K02956	1844.0
K09725	0.0
K09181	302.0
K08599	0.0
K08598	0.0
K08591	1955.0
K08590	378.0
K01156	6.0
K01154	1955.0
K01407	2.0
K01400	1.0
K01153	1900.0
K01150	10.0
K01151	1920.0
K01408	0.0
K01409	1932.0
K01158	0.0
K01159	521.0
K05523	2.0
K05522	4.0
K05521	876.0
K05520	294.0
K05527	2.0
K05526	2.0
K05525	0.0
K05524	3.0
K05529	0.0
K14518	0.0
K14519	52.0
K05949	0.0
K01754	1789.0
K05942	0.0
K01027	0.0
K02171	0.0
K02170	3.0
K02173	245.0
K02172	0.0
K01751	337.0
K06416	115.0
K06417	0.0
K06414	0.0
K06947	0.0
K03379	0.0
K03808	56.0
K03809	64.0
K03806	5.0
K06412	1351.0
K03804	2.0
K12296	0.0
K03802	2.0
K03803	343.0
K06413	4.0
K10808	0.0
K06411	452.0
K01028	112.0
K01029	23.0
K11931	0.0
K11930	2.0
K11933	2.0
K11932	2.0
K11935	0.0
K11934	232.0
K11937	0.0
K11936	0.0
K11939	2.0
K11938	2.0
K10800	52.0
K06419	2.0
K11929	2.0
K07271	958.0
K07270	17.0
K07273	259.0
K07272	0.0
K07275	2.0
K07274	8.0
K07277	374.0
K07276	0.0
K07279	3.0
K07278	8.0
K10623	0.0
K02481	593.0
K11520	0.0
K02480	0.0
K08170	0.0
K02485	2.0
K02484	570.0
K02487	0.0
K08600	2882.0
K08603	0.0
K08602	448.0
K08605	0.0
K08604	0.0
K09956	52.0
K09957	0.0
K09954	58.0
K09955	860.0
K09952	283.0
K09953	1.0
K09950	0.0
K09951	682.0
K09958	52.0
K09959	0.0
K07495	368.0
K07494	23.0
K07497	758.0
K07496	1968.0
K07491	2556.0
K07490	2.0
K07493	3.0
K07492	6.0
K07499	0.0
K07498	0.0
K11209	2.0
K11208	0.0
K11204	0.0
K11203	466.0
K11202	567.0
K11201	210.0
K11200	2.0
K00058	4517.0
K00059	4055.0
K00728	0.0
K00729	2.0
K00055	0.0
K00057	2047.0
K00050	135.0
K00051	0.0
K00720	0.0
K00721	642.0
K14424	0.0
K06033	0.0
K14189	0.0
K14188	0.0
K06364	0.0
K14187	7.0
K01239	768.0
K01238	218.0
K01897	2195.0
K01232	267.0
K01895	462.0
K01230	0.0
K01893	1778.0
K01236	0.0
K01235	202.0
K01890	1844.0
K02768	1455.0
K02769	685.0
K02760	3323.0
K02761	3612.0
K02763	228.0
K02764	0.0
K02765	773.0
K00948	2850.0
K00949	1735.0
K00942	2080.0
K00943	487.0
K00940	383.0
K00941	3173.0
K00946	397.0
K00947	0.0
K00944	0.0
K00945	4143.0
K01097	0.0
K01096	15.0
K01095	242.0
K01093	21.0
K01092	913.0
K01091	5008.0
K01090	2010.0
K03499	4762.0
K03498	4007.0
K03491	2952.0
K03490	87.0
K03493	0.0
K03492	29.0
K03495	1794.0
K03497	4757.0
K03496	5047.0
K02817	0.0
K02814	1.0
K02815	1.0
K02810	360.0
K02548	807.0
K02549	55.0
K02818	0.0
K02819	303.0
K03637	883.0
K03636	58.0
K03147	1680.0
K03146	14.0
K08851	0.0
K06518	1762.0
K09729	13.0
K06048	2.0
K06045	104.0
K06044	0.0
K09727	0.0
K09726	0.0
K06041	1219.0
K09720	0.0
K09723	0.0
K06042	1048.0
K09897	2.0
K09896	2.0
K09895	2.0
K09894	2.0
K09893	2.0
K09892	2.0
K09891	2.0
K09890	1.0
K09899	2.0
K09898	2.0
K03622	0.0
K07648	2.0
K07649	0.0
K07398	0.0
K07399	0.0
K11056	0.0
K11057	0.0
K11054	0.0
K11055	0.0
K07640	8.0
K07393	62.0
K07390	54.0
K07391	1601.0
K07644	54.0
K07645	57.0
K07646	2309.0
K07647	2.0
K10896	0.0
K07024	10314.0
K07025	3596.0
K07026	2.0
K07027	1556.0
K07020	0.0
K07021	6.0
K07022	0.0
K07023	1195.0
K07028	0.0
K07029	3169.0
K10094	0.0
K01390	0.0
K01392	0.0
K01399	0.0
K02673	0.0
K05893	0.0
K05897	0.0
K05896	1466.0
K05895	306.0
K05899	0.0
K05898	0.0
K00555	0.0
K00554	1690.0
K00557	2.0
K00556	42.0
K00551	0.0
K00559	0.0
K00558	2281.0
K01170	0.0
K01173	24.0
K01174	12.0
K01175	209.0
K01176	167.0
K01178	52.0
K01179	1634.0
K14578	0.0
K14579	0.0
K08951	0.0
K08950	0.0
K08953	0.0
K03828	54.0
K03829	1.0
K03820	96.0
K03821	0.0
K03822	0.0
K03823	1316.0
K03824	12.0
K03825	4.0
K03826	560.0
K03827	558.0
K12248	0.0
K12246	0.0
K12247	0.0
K12242	0.0
K12243	0.0
K12240	0.0
K12241	0.0
K11919	0.0
K11918	0.0
K11913	0.0
K11912	0.0
K11911	0.0
K11910	4.0
K11917	0.0
K11916	3.0
K11915	3.0
K11914	3.0
K12068	0.0
K12069	0.0
K12062	0.0
K12063	0.0
K12060	0.0
K12061	0.0
K12066	0.0
K12067	0.0
K12064	0.0
K12065	0.0
K07259	568.0
K07258	4613.0
K07253	0.0
K07251	1.0
K07250	122.0
K07257	169.0
K07256	0.0
K07255	0.0
K07254	0.0
K05372	0.0
K05373	0.0
K05370	0.0
K05371	0.0
K05374	0.0
K05375	0.0
K09970	4.0
K09971	5.0
K09972	46.0
K09973	225.0
K09974	176.0
K09975	2.0
K09976	221.0
K09978	2.0
K09979	28.0
K11261	87.0
K11260	0.0
K11263	0.0
K11264	0.0
K10793	466.0
K10796	466.0
K10797	480.0
K10794	4.0
K10795	464.0
K00700	2159.0
K00701	0.0
K10798	0.0
K00703	2042.0
K00705	2544.0
K09828	0.0
K10133	0.0
K13053	2.0
K03192	52.0
K00964	0.0
K00965	1329.0
K00966	311.0
K00960	0.0
K00961	0.0
K00962	1843.0
K00963	231.0
K00969	1696.0
K12681	0.0
K02703	0.0
K08364	0.0
K08365	1.0
K02706	0.0
K08363	0.0
K08361	2.0
K02708	0.0
K02709	0.0
K08368	11.0
K08369	85.0
K01615	108.0
K01617	0.0
K01616	0.0
K01611	80.0
K01610	1499.0
K01613	1359.0
K01612	0.0
K01619	2474.0
K01618	0.0
K02834	1834.0
K02835	1844.0
K05281	0.0
K03619	4.0
K03618	2.0
K03617	1727.0
K03616	69.0
K03615	1942.0
K03614	1383.0
K03613	1791.0
K03612	1730.0
K03611	6.0
K03610	518.0
K09705	11.0
K09704	718.0
K09701	52.0
K09700	5.0
K09709	0.0
K06391	238.0
K06390	1230.0
K06393	1151.0
K06392	1199.0
K06395	306.0
K06394	970.0
K06397	1044.0
K06396	1071.0
K06399	1421.0
K06398	1441.0
K06435	0.0
K11078	0.0
K11079	0.0
K11074	2.0
K11075	2.0
K11076	2.0
K11077	0.0
K11070	1621.0
K11071	1715.0
K11072	1811.0
K11073	2.0
K06935	0.0
K06934	438.0
K06937	216.0
K06936	1.0
K06931	0.0
K06930	0.0
K06933	0.0
K06932	0.0
K06939	0.0
K06938	0.0
K13381	0.0
K05916	57.0
K05917	0.0
K05914	0.0
K05915	0.0
K05912	0.0
K05913	0.0
K05910	0.0
K05911	0.0
K05918	0.0
K05919	1046.0
K00392	0.0
K00390	127.0
K00397	0.0
K00395	4.0
K00394	312.0
K01884	0.0
K00399	0.0
K01886	1561.0
K01376	0.0
K01372	394.0
K09149	0.0
K09148	0.0
K01225	1.0
K09145	32.0
K09144	31.0
K09147	0.0
K09146	0.0
K09141	10.0
K09140	0.0
K09143	0.0
K09142	0.0
K05709	0.0
K05708	0.0
K05879	2454.0
K05878	2461.0
K05875	2.0
K05874	3.0
K05877	1.0
K05876	1.0
K05873	4.0
K00579	0.0
K00578	0.0
K00577	0.0
K00575	398.0
K00574	299.0
K00573	74.0
K00571	563.0
K00570	0.0
K01118	39.0
K01119	287.0
K01157	0.0
K01112	2.0
K01113	65.0
K04477	1225.0
K01114	0.0
K01115	0.0
K08087	0.0
K01315	0.0
K08085	0.0
K08084	0.0
K08083	0.0
K08082	0.0
K08081	8.0
K08080	0.0
K01152	0.0
K01401	0.0
K09826	0.0
K06344	0.0
K06345	0.0
K09822	52.0
K06343	0.0
K10938	0.0
K06341	0.0
K10934	0.0
K10935	0.0
K10932	0.0
K11052	0.0
K10930	0.0
K06349	0.0
K11053	0.0
K10754	0.0
K01755	1876.0
K10200	695.0
K02132	0.0
K02137	0.0
K03840	2.0
K03841	18.0
K13028	0.0
K13799	0.0
K13798	0.0
K13795	0.0
K13794	0.0
K13021	0.0
K13792	0.0
K13791	0.0
K13790	0.0
K12268	110.0
K12269	0.0
K12262	3.0
K12263	0.0
K12264	2.0
K12265	2.0
K12266	0.0
K12267	1658.0
K01757	0.0
K12237	0.0
K13243	1.0
K13245	0.0
K13244	0.0
K13246	0.0
K03264	0.0
K03265	0.0
K03263	0.0
K03268	0.0
K03269	361.0
K12415	0.0
K10211	0.0
K09918	2.0
K09919	0.0
K06720	0.0
K09913	2.0
K09910	2.0
K09911	2.0
K09916	2.0
K09917	2.0
K06726	101.0
K09915	54.0
K11535	3.0
K11534	37.0
K11537	290.0
K11531	0.0
K11533	0.0
K11532	0.0
K11249	577.0
K11539	0.0
K00762	2720.0
K00763	1772.0
K00760	1645.0
K00761	1833.0
K00766	1235.0
K00767	1643.0
K00764	2937.0
K00765	1810.0
K00768	1363.0
K00769	9.0
K11059	0.0
K00186	0.0
K00187	0.0
K00184	136.0
K00185	91.0
K00183	56.0
K00180	1155.0
K00188	0.0
K00189	0.0
K10110	288.0
K10111	2.0
K10112	2497.0
K10113	0.0
K10114	0.0
K10115	0.0
K10116	0.0
K10117	1356.0
K10118	1598.0
K10119	2250.0
K04641	0.0
K04643	0.0
K04642	0.0
K13282	2.0
K00988	0.0
K00989	98.0
K00986	208.0
K00984	34.0
K00985	0.0
K00982	5.0
K00983	255.0
K00980	495.0
K00981	1936.0
K01585	359.0
K01584	2.0
K01586	2256.0
K13498	7.0
K01580	326.0
K01583	263.0
K01582	274.0
K13497	100.0
K01589	81.0
K01588	1895.0
K14941	2.0
K08347	2.0
K08348	2.0
K02720	0.0
K14949	0.0
K02723	0.0
K03459	0.0
K03458	2091.0
K03455	551.0
K03457	556.0
K03451	271.0
K03981	5.0
K03980	115.0
K02614	757.0
K01639	1338.0
K01638	5.0
K01637	3.0
K01636	163.0
K01635	0.0
K01634	0.0
K01633	366.0
K01632	0.0
K01631	2.0
K01630	72.0
K02615	0.0
K02588	783.0
K02589	65.0
K02858	77.0
K02859	0.0
K14051	2.0
K14053	2.0
K14052	0.0
K02852	236.0
K02853	11.0
K02850	2.0
K02851	2.0
K14059	127.0
K14058	5.0
K02586	17.0
K02587	17.0
K03679	0.0
K03671	5738.0
K03670	54.0
K03673	9.0
K03672	2.0
K03675	2.0
K03674	2.0
K03677	0.0
K03676	12.0
K09761	1791.0
K09760	535.0
K09763	1.0
K09762	1374.0
K09765	1501.0
K09764	16.0
K09767	16.0
K06006	2.0
K09769	347.0
K09768	1078.0
K10353	0.0
K03187	227.0
K03186	582.0
K03185	2.0
K03184	2.0
K03183	1034.0
K03182	571.0
K03181	2.0
K03189	227.0
K03188	227.0
K02715	0.0
K12455	0.0
K12454	53.0
K12453	0.0
K12452	111.0
K12451	0.0
K07358	2.0
K07356	0.0
K07357	1.0
K07354	0.0
K07355	0.0
K07352	0.0
K07353	0.0
K07350	2.0
K07351	2.0
K06919	368.0
K06918	2.0
K06917	8.0
K06916	2.0
K06915	127.0
K06914	0.0
K06913	0.0
K06912	0.0
K06911	937.0
K06910	299.0
K08986	9.0
K08987	10.0
K08984	54.0
K08985	0.0
K08982	5.0
K08983	0.0
K08980	0.0
K08981	242.0
K08988	0.0
K08989	2.0
K02252	0.0
K05934	1134.0
K05936	1141.0
K05937	0.0
K02253	0.0
K05939	108.0
K00378	1127.0
K00375	1540.0
K00374	16.0
K00376	0.0
K00371	12.0
K00370	11.0
K00373	12.0
K00372	52.0
K01358	2344.0
K09166	52.0
K09165	3.0
K09164	0.0
K09163	711.0
K09162	52.0
K09161	2.0
K09160	2.0
K01354	54.0
K01355	2.0
K01356	1664.0
K05601	0.0
K05851	2.0
K03807	2.0
K05606	40.0
K02927	0.0
K05974	0.0
K03805	2.0
K05976	0.0
K00519	0.0
K00518	6.0
K03800	901.0
K00511	0.0
K00510	0.0
K03801	283.0
K00515	0.0
K00514	0.0
K00517	1.0
K05971	0.0
K03154	1589.0
K11147	0.0
K05581	0.0
K05580	0.0
K05583	0.0
K05582	0.0
K05585	0.0
K05584	0.0
K05587	0.0
K05586	0.0
K05589	17.0
K03150	2368.0
K03623	4.0
K03152	1835.0
K14200	0.0
K14201	0.0
K14202	0.0
K03621	1349.0
K14204	0.0
K14205	10.0
K01134	70.0
K01135	29.0
K01136	109.0
K01137	54.0
K01130	585.0
K01132	0.0
K01133	279.0
K01138	482.0
K01139	27.0
K02113	1956.0
K02112	2138.0
K02111	1898.0
K02446	70.0
K02117	2073.0
K02116	49.0
K02115	2138.0
K02114	2138.0
K02119	1290.0
K02118	2161.0
K02448	0.0
K01036	0.0
K03212	2.0
K13007	0.0
K13006	1.0
K13005	0.0
K13004	60.0
K13001	0.0
K06404	1083.0
K01032	0.0
K06951	10.0
K03862	0.0
K03863	0.0
K06406	1441.0
K06957	2.0
K05020	502.0
K06400	1015.0
K06403	1089.0
K06954	0.0
K10814	0.0
K10817	0.0
K10816	0.0
K07136	2.0
K03242	0.0
K03243	0.0
K12202	0.0
K12203	0.0
K12206	0.0
K12207	0.0
K12204	0.0
K12205	0.0
K12208	0.0
K12209	0.0
K13919	17.0
K13918	2.0
K06214	2.0
K06215	476.0
K09936	1173.0
K06217	1837.0
K09930	52.0
K09931	9.0
K09932	52.0
K06213	2322.0
K09938	0.0
K09939	140.0
K11517	0.0
K06337	0.0
K13301	2.0
K00748	371.0
K00745	0.0
K00743	30.0
K07165	53.0
K07164	380.0
K07167	0.0
K07166	1424.0
K07161	0.0
K07160	640.0
K07163	0.0
K07162	17.0
K07169	0.0
K07168	6.0
K06336	0.0
K01839	1245.0
K01838	406.0
K01835	16.0
K01834	5827.0
K01837	0.0
K01830	0.0
K00608	0.0
K02632	0.0
K02630	0.0
K02631	0.0
K08322	170.0
K08323	59.0
K08320	2.0
K08321	202.0
K08326	2.0
K08324	2.0
K08325	158.0
K01659	32.0
K01658	1225.0
K02637	0.0
K01653	1906.0
K01652	3428.0
K01655	3.0
K01654	393.0
K01657	1094.0
K02874	1792.0
K02875	0.0
K02876	1801.0
K02877	0.0
K02871	1641.0
K02873	0.0
K02878	1844.0
K02879	1844.0
K14070	0.0
K09749	308.0
K09748	1688.0
K06023	3028.0
K09742	0.0
K09741	0.0
K09740	18.0
K09747	1525.0
K09746	0.0
K09745	0.0
K06024	1484.0
K03477	2.0
K03476	245.0
K03475	989.0
K03474	362.0
K03473	307.0
K03472	2.0
K03471	273.0
K03470	1743.0
K03478	244.0
K02304	1866.0
K02305	0.0
K02302	155.0
K02303	0.0
K02300	2.0
K02301	55.0
K03653	0.0
K03652	58.0
K03651	2.0
K03650	1833.0
K03657	4173.0
K03656	2.0
K03655	4310.0
K03654	2175.0
K03658	50.0
K12439	0.0
K12431	0.0
K12430	0.0
K12433	0.0
K12432	0.0
K12435	0.0
K12434	0.0
K12437	0.0
K12436	0.0
K06979	10.0
K06978	662.0
K06971	867.0
K06970	159.0
K06973	1779.0
K06972	1136.0
K06975	540.0
K06974	0.0
K06977	2.0
K06976	36.0
K07082	1115.0
K07083	30.0
K07080	630.0
K07081	28.0
K07086	0.0
K07087	0.0
K07084	10.0
K07085	971.0
K07088	3662.0
K07089	2145.0
K01317	0.0
K11162	0.0
K11163	0.0
K11161	0.0
K11168	0.0
K00356	1.0
K00355	1.0
K00354	0.0
K00353	0.0
K00351	305.0
K00350	317.0
K05952	0.0
K05953	0.0
K05951	0.0
K05956	0.0
K05957	0.0
K00358	118.0
K00689	0.0
K00688	3327.0
K00681	301.0
K00680	1700.0
K00683	0.0
K00685	52.0
K00684	256.0
K00687	0.0
K00686	0.0
K05831	0.0
K05830	0.0
K05833	2007.0
K05832	1855.0
K05834	5.0
K05837	1633.0
K05836	0.0
K05839	3.0
K05838	2.0
K07677	2.0
K00533	513.0
K00532	219.0
K00531	9.0
K00530	0.0
K00537	1441.0
K00536	0.0
K00535	0.0
K00534	10.0
K00539	0.0
K00538	0.0
K11029	0.0
K14260	879.0
K14261	6.0
K14266	0.0
K14267	0.0
K14268	0.0
K14269	0.0
K01337	0.0
K01338	2257.0
K02683	0.0
K02682	2.0
K02681	2.0
K02680	2.0
K02687	1613.0
K02686	3.0
K02685	0.0
K02689	0.0
K02688	29.0
K00824	479.0
K00827	0.0
K00826	1867.0
K00821	3691.0
K00820	1835.0
K00823	4.0
K00822	0.0
K00829	0.0
K00828	0.0
K01488	712.0
K01489	1776.0
K01484	2.0
K01485	40.0
K01486	1220.0
K01487	841.0
K01480	420.0
K01481	0.0
K01482	12.0
K01483	2.0
K02469	2908.0
K02468	1.0
K02466	10.0
K02465	0.0
K02464	0.0
K02463	0.0
K02462	2.0
K02461	2.0
K02460	5.0
K08969	2.0
K13061	0.0
K13060	0.0
K13063	0.0
K13062	0.0
K13069	3.0
K08964	0.0
K06363	0.0
K03079	272.0
K06342	0.0
K03078	1.0
K13289	0.0
K13288	5.0
K13285	0.0
K13287	0.0
K13286	0.0
K13281	219.0
K13280	877.0
K13283	2.0
K00054	4.0
K04496	0.0
K05369	0.0
K05368	4.0
K03228	60.0
K03229	60.0
K00052	1823.0
K03222	61.0
K03223	58.0
K03220	7.0
K03221	7.0
K03226	59.0
K03227	59.0
K03224	59.0
K03225	8.0
K09482	9.0
K09483	0.0
K13836	0.0
K12228	0.0
K05360	0.0
K12224	0.0
K12225	0.0
K12226	0.0
K12227	0.0
K12220	0.0
K05363	214.0
K12222	0.0
K12223	0.0
K08681	463.0
K08680	3.0
K08683	0.0
K08682	2.0
K08685	0.0
K08684	0.0
K08687	0.0
K08686	0.0
K11755	2138.0
K11754	4718.0
K11751	6.0
K11750	2.0
K11753	3150.0
K11752	2403.0
K02407	391.0
K13938	4.0
K13936	0.0
K13935	0.0
K02406	1321.0
K13933	0.0
K13932	0.0
K13931	0.0
K13930	0.0
K12088	0.0
K12081	0.0
K12082	0.0
K12083	0.0
K12084	0.0
K12086	0.0
K12087	0.0
K09611	0.0
K09612	4.0
K04940	0.0
K10085	0.0
K05394	2.0
K05395	6.0
K06340	0.0
K13043	303.0
K07149	456.0
K07148	377.0
K07147	54.0
K07146	7.0
K07145	10.0
K07144	0.0
K07143	0.0
K07142	0.0
K07141	455.0
K07140	2.0
K10156	0.0
K10150	0.0
K10620	0.0
K10621	0.0
K14028	0.0
K14029	0.0
K01817	1225.0
K01816	68.0
K01815	752.0
K01814	1832.0
K01813	442.0
K01812	1021.0
K01811	1400.0
K01810	1889.0
K01819	0.0
K01818	1009.0
K14580	0.0
K05379	0.0
K08304	20.0
K08305	14.0
K08306	12.0
K08307	319.0
K08300	14.0
K08301	1003.0
K08302	129.0
K08303	3776.0
K08308	2.0
K08309	118.0
K14671	0.0
K14670	0.0
K14673	0.0
K14672	0.0
K01673	548.0
K01672	0.0
K01671	0.0
K01677	1270.0
K01676	309.0
K01674	0.0
K01679	284.0
K01678	1215.0
K02899	1801.0
K02896	0.0
K02897	729.0
K02895	1844.0
K02892	1843.0
K02890	1844.0
K10811	0.0
K02096	0.0
K02097	0.0
K02094	0.0
K02095	0.0
K02092	0.0
K02093	0.0
K02099	1507.0
K03411	260.0
K03410	295.0
K03413	574.0
K03412	232.0
K03415	206.0
K03414	6.0
K03417	2.0
K03416	0.0
K03418	0.0
K05376	0.0
K02320	0.0
K02322	0.0
K02323	0.0
K05377	0.0
K13542	2308.0
K13543	0.0
K13540	0.0
K13541	1.0
K12145	0.0
K12144	0.0
K12147	2.0
K12410	2354.0
K12141	30.0
K12140	30.0
K12143	11.0
K12142	0.0
K12149	3.0
K12148	2.0
K07312	2.0
K07313	527.0
K07310	13.0
K07311	12.0
K07316	5.0
K07317	9.0
K07314	2.0
K07315	101.0
K07318	40.0
K07319	886.0
K03936	0.0
K03425	2.0
K03426	1660.0
K03427	1781.0
K03420	0.0
K03421	0.0
K03422	0.0
K03423	0.0
K03756	7.0
K03757	5.0
K03206	0.0
K03755	2.0
K11144	34.0
K11145	1462.0
K05972	0.0
K05973	0.0
K03752	237.0
K05978	0.0
K05979	16.0
K03753	629.0
K00331	345.0
K00330	345.0
K00333	52.0
K00332	52.0
K00335	1329.0
K00334	1933.0
K00337	355.0
K00336	2071.0
K00339	345.0
K00338	345.0
K03751	0.0
K06953	0.0
K06952	338.0
K06407	1442.0
K06950	3654.0
K10819	235.0
K06956	229.0
K06955	0.0
K06402	105.0
K10815	0.0
K06959	1804.0
K06958	1377.0
K06409	2562.0
K06408	1218.0
K09129	0.0
K09128	72.0
K09123	65.0
K09122	0.0
K09121	465.0
K09120	0.0
K09127	3.0
K09126	4.0
K09125	615.0
K09124	6.0
K01233	2.0
K05819	0.0
K05818	0.0
K01896	0.0
K05813	1106.0
K05812	2.0
K05811	2.0
K05810	1665.0
K05817	0.0
K05816	11.0
K05815	178.0
K05814	173.0
K01894	57.0
K01892	1849.0
K01234	23.0
K01144	417.0
K01146	2.0
K01141	5.0
K01416	0.0
K11434	0.0
K01415	0.0
K06354	0.0
K01414	56.0
K09836	0.0
K01318	12.0
K01319	0.0
K01312	0.0
K06350	0.0
K02669	1023.0
K02668	0.0
K02665	0.0
K02664	3.0
K02667	0.0
K02666	12.0
K02661	0.0
K02660	0.0
K02663	6.0
K02662	238.0
K00809	0.0
K00808	0.0
K00806	1867.0
K00805	1446.0
K00804	0.0
K00803	515.0
K00802	0.0
K00801	55.0
K00800	1795.0
K10921	0.0
K02409	233.0
K02408	323.0
K02401	303.0
K02400	282.0
K02403	2.0
K02402	2.0
K02405	342.0
K05364	1012.0
K05367	265.0
K05366	3731.0
K10210	0.0
K10216	0.0
K13049	35.0
K13048	0.0
K13739	0.0
K10215	0.0
K06122	2.0
K13735	3.0
K13734	0.0
K13041	2.0
K13040	0.0
K13731	0.0
K13730	7.0
K13733	0.0
K13732	0.0
K04516	314.0
K03204	8.0
K03205	2462.0
K03207	2.0
K03200	8.0
K03201	0.0
K03202	0.0
K03203	2.0
K03208	2.0
K03758	37.0
K03759	2.0
K09469	17.0
K09461	0.0
K06204	25.0
K00178	0.0
K13950	0.0
K13953	33.0
K13955	0.0
K13954	314.0
K10920	0.0
K06324	0.0
K11777	4.0
K11779	0.0
K11778	0.0
K06325	0.0
K12600	0.0
K07432	0.0
K07430	0.0
K06326	0.0
K07128	0.0
K07121	9.0
K07120	8.0
K07123	52.0
K07122	2.0
K07125	0.0
K07124	1362.0
K07127	54.0
K07126	341.0
K01870	1844.0
K01873	1875.0
K01872	1825.0
K01875	1844.0
K01874	1780.0
K01876	1927.0
K01879	31.0
K01878	31.0
K06321	0.0
K00476	0.0
K00477	0.0
K00474	0.0
K00472	0.0
K00470	0.0
K00471	0.0
K00478	0.0
K00479	0.0
K04775	2.0
K04774	2.0
K04777	0.0
K04776	0.0
K04771	54.0
K04770	3.0
K04773	892.0
K04772	57.0
K04779	0.0
K04778	0.0
K14657	0.0
K14656	0.0
K14654	0.0
K14653	0.0
K14652	2431.0
K14659	0.0
K14658	0.0
K14386	0.0
K09926	0.0
K01699	11.0
K01698	551.0
K01695	1128.0
K01697	0.0
K01696	1281.0
K01690	2.0
K01693	1533.0
K01692	80.0
K07227	9.0
K03439	1821.0
K03438	2977.0
K13380	0.0
K03928	51.0
K03925	1640.0
K03924	1666.0
K03431	1548.0
K03926	64.0
K03437	1775.0
K03436	2611.0
K03435	2.0
K03434	0.0
K02348	30.0
K02342	728.0
K02343	1664.0
K02340	1787.0
K02341	1834.0
K02346	2198.0
K02347	56.0
K02344	2.0
K02345	2.0
K03697	111.0
K03696	1715.0
K03695	1839.0
K03694	195.0
K03693	0.0
K03692	0.0
K03690	2.0
K03699	931.0
K03698	1389.0
K13566	0.0
K12164	0.0
K07338	0.0
K07339	577.0
K07334	36.0
K07335	1849.0
K07336	54.0
K07337	6.0
K07330	0.0
K07331	0.0
K07332	0.0
K07333	0.0
K09695	52.0
K09694	52.0
K09697	505.0
K09696	508.0
K09691	1604.0
K09690	1233.0
K09693	0.0
K09692	435.0
K09699	0.0
K09698	23.0
K07590	40.0
K07591	2.0
K07592	2.0
K05998	0.0
K05999	0.0
K05996	0.0
K05997	2.0
K05994	0.0
K05995	896.0
K05993	379.0
K05991	0.0
K10837	0.0
K00319	0.0
K00318	14.0
K00648	2291.0
K02545	0.0
K00645	1836.0
K00311	0.0
K00646	0.0
K00317	0.0
K00316	0.0
K00643	0.0
K00314	0.0
K02547	940.0
K06429	0.0
K06428	0.0
K06427	0.0
K02812	1.0
K06425	2.0
K06424	0.0
K06423	6.0
K06422	0.0
K06421	2.0
K02813	1.0
K02930	0.0
K03815	2.0
K05612	0.0
K03367	0.0
K03366	0.0
K03812	1.0
K03635	58.0
K03634	14.0
K03631	1801.0
K05969	0.0
K03630	2329.0
K03633	2.0
K03632	2.0
K01998	1097.0
K01999	1071.0
K01992	5234.0
K01993	944.0
K01990	9760.0
K01991	938.0
K01996	1053.0
K01997	1203.0
K01994	6.0
K01995	1063.0
K03148	226.0
K03639	1044.0
K05692	0.0
K03638	3.0
K00869	4.0
K00868	1516.0
K00861	0.0
K00860	340.0
K00863	473.0
K00862	0.0
K00865	1692.0
K00864	1620.0
K00867	2.0
K00866	0.0
K01192	941.0
K01190	6303.0
K01191	1292.0
K01197	403.0
K01194	4.0
K01195	269.0
K01198	376.0
K01199	0.0
K00656	4118.0
K00657	499.0
K00306	0.0
K14591	15.0
K00300	0.0
K00653	0.0
K13715	0.0
K13713	0.0
K00650	0.0
K00651	1729.0
K14596	0.0
K02647	2592.0
K14598	0.0
K02643	0.0
K02642	0.0
K02641	0.0
K02640	0.0
K03594	713.0
K03595	1792.0
K03596	1720.0
K03597	2.0
K03590	375.0
K03591	2.0
K03592	400.0
K03593	365.0
K03598	2.0
K03599	5.0
K01736	1844.0
K01737	573.0
K01734	2556.0
K01735	1854.0
K01732	0.0
K01733	1911.0
K01730	73.0
K01731	0.0
K06049	0.0
K01738	2445.0
K01739	266.0
K11809	0.0
K05343	95.0
K02422	488.0
K02421	303.0
K05340	128.0
K02427	14.0
K05346	70.0
K02425	2.0
K02424	2.0
K05349	6200.0
K02428	379.0
K03770	371.0
K03771	465.0
K03772	81.0
K03773	349.0
K03774	154.0
K03775	309.0
K03776	2.0
K03777	2.0
K03778	1099.0
K03779	357.0
K09722	0.0
K08174	0.0
K14114	0.0
K13979	54.0
K13237	0.0
K14440	0.0
K09992	131.0
K09990	0.0
K09991	0.0
K09996	2.0
K09997	2.0
K09994	2.0
K14110	0.0
K09998	2.0
K09999	2.0
K14111	0.0
K14113	0.0
K14449	0.0
K10213	68.0
K14118	0.0
K11711	44.0
K11710	0.0
K11712	76.0
K11717	1408.0
K11719	2.0
K06857	10.0
K10440	4930.0
K10441	3375.0
K07103	0.0
K07102	54.0
K07101	15.0
K07100	0.0
K07107	1668.0
K07106	381.0
K07105	1315.0
K07456	1776.0
K07459	58.0
K07458	453.0
K07109	26.0
K07108	0.0
K10198	0.0
K10199	0.0
K10190	1238.0
K10191	0.0
K10192	155.0
K10193	93.0
K10194	126.0
K10195	0.0
K10196	0.0
K10197	0.0
K15013	0.0
K01858	268.0
K15016	0.0
K15017	0.0
K01853	0.0
K01852	0.0
K01851	0.0
K01850	289.0
K01857	0.0
K01856	0.0
K01854	1791.0
K07539	0.0
K08478	0.0
K08479	0.0
K08476	0.0
K08477	0.0
K08475	0.0
K00450	228.0
K00451	0.0
K00452	0.0
K00453	0.0
K00455	0.0
K00456	0.0
K00457	1.0
K00106	0.0
K00459	3.0
K00104	143.0
K00105	0.0
K00102	20.0
K00103	0.0
K00100	4869.0
K00101	2.0
K01509	0.0
K04759	3597.0
K04758	4876.0
K04757	20.0
K01504	0.0
K04755	4.0
K04754	11.0
K04753	2.0
K04752	2.0
K04751	420.0
K01502	52.0
K14631	0.0
K05359	0.0
K14632	0.0
K07536	0.0
K12080	0.0
K02364	2.0
K12369	13.0
K02361	254.0
K02362	2.0
K02363	4.0
K13509	0.0
K13503	0.0
K13500	0.0
K12109	0.0
K12108	0.0
K12101	0.0
K12100	0.0
K12103	0.0
K12102	0.0
K12105	0.0
K12104	0.0
K12107	0.0
K12106	0.0
K11023	0.0
K03014	0.0
K08906	0.0
K08904	0.0
K08900	0.0
K06223	1287.0
K06199	1335.0
K06198	0.0
K06197	2.0
K06196	383.0
K06194	305.0
K06193	57.0
K06192	66.0
K06191	3.0
K06190	5.0
K11104	356.0
K11105	546.0
K11106	2.0
K11107	2.0
K11102	3.0
K11103	63.0
K07862	646.0
K00666	432.0
K00663	206.0
K00662	248.0
K00661	1708.0
K00660	52.0
K06997	1844.0
K06996	99.0
K06995	217.0
K10852	77.0
K06993	0.0
K06992	0.0
K06991	0.0
K06990	4.0
K11050	0.0
K06999	55.0
K06998	105.0
K05338	0.0
K11051	0.0
K06441	2.0
K06440	0.0
K06443	0.0
K06442	1507.0
K06445	2.0
K06447	2.0
K06446	20.0
K06309	0.0
K05686	0.0
K02655	0.0
K07392	0.0
K00595	2555.0
K00594	0.0
K00596	0.0
K00599	4644.0
K00598	19.0
K02657	0.0
K07642	2.0
K07643	2.0
K07396	10.0
K07397	43.0
K07394	0.0
K07395	0.0
K04102	0.0
K04103	2.0
K04100	0.0
K04101	0.0
K04107	0.0
K04105	0.0
K04108	0.0
K04109	0.0
K07716	0.0
K07717	476.0
K07714	53.0
K07715	3.0
K07712	57.0
K07713	556.0
K07710	1.0
K07711	2.0
K07718	5117.0
K07719	485.0
K00843	0.0
K00842	9.0
K00841	1.0
K00840	2.0
K00847	2908.0
K00846	0.0
K00845	3081.0
K00844	69.0
K00849	1762.0
K00848	1271.0
K06302	0.0
K13771	57.0
K13770	7.0
K13772	0.0
K13775	0.0
K13774	0.0
K13777	0.0
K13776	0.0
K13779	0.0
K13778	0.0
K02621	582.0
K02992	1673.0
K02623	0.0
K08286	0.0
K08281	9.0
K02996	1657.0
K02995	0.0
K02994	1844.0
K02629	0.0
K02628	0.0
K08289	356.0
K08288	0.0
K03578	56.0
K03579	68.0
K03576	53.0
K03577	33.0
K03574	2181.0
K03575	1169.0
K03572	1832.0
K03573	129.0
K03570	1833.0
K03571	1137.0
K01710	2517.0
K01711	1091.0
K01712	279.0
K01713	2.0
K01714	4205.0
K01715	511.0
K01716	2.0
K01718	0.0
K01719	293.0
K03081	2.0
K02199	5.0
K02198	31.0
K14170	2888.0
K02193	14.0
K02192	254.0
K02191	13.0
K02190	1242.0
K02197	28.0
K02196	2.0
K02195	28.0
K02194	28.0
K03718	587.0
K03719	700.0
K03712	2491.0
K03713	4.0
K03710	4494.0
K03711	2684.0
K03716	200.0
K03717	54.0
K03715	1.0
K07129	0.0
K00045	16.0
K13995	0.0
K13994	0.0
K13991	0.0
K13990	58.0
K13993	679.0
K13992	0.0
K06298	980.0
K06299	0.0
K06294	0.0
K06295	132.0
K06296	3.0
K06297	2.0
K06290	0.0
K06291	0.0
K06292	0.0
K06293	0.0
K12743	0.0
K00248	778.0
K06426	6.0
K11739	2.0
K11738	2.0
K11733	2.0
K11732	2.0
K11731	0.0
K11737	5.0
K11736	2.0
K11735	2.0
K11734	2.0
K06870	0.0
K06871	2766.0
K06872	1270.0
K06873	1.0
K06874	0.0
K06875	0.0
K06876	52.0
K06877	183.0
K06878	61.0
K06879	8.0
K07478	2130.0
K12645	0.0
K07479	1.0
K07473	2206.0
K07472	0.0
K07471	2.0
K07470	2.0
K07477	0.0
K07476	0.0
K07474	126.0
K15038	0.0
K15039	0.0
K15034	6.0
K15036	24.0
K15037	0.0
K08738	0.0
K06420	0.0
K00128	1091.0
K00129	0.0
K00438	0.0
K00432	152.0
K00433	86.0
K00122	9.0
K00123	291.0
K00124	31.0
K00125	0.0
K00126	0.0
K00127	24.0
K08973	0.0
K14348	2.0
K14347	0.0
K14340	0.0
K08972	16.0
K01525	5.0
K01524	1932.0
K01523	316.0
K01521	2.0
K01520	2309.0
K01529	60.0
K08977	0.0
K03969	26.0
K08929	0.0
K02388	328.0
K02389	317.0
K02386	10.0
K02387	323.0
K02384	0.0
K02385	197.0
K02382	0.0
K02380	16.0
K02381	2.0
K05386	0.0
K13524	0.0
K13525	0.0
K13527	0.0
K13520	0.0
K13522	0.0
K13529	55.0
K03385	90.0
K03384	0.0
K03387	250.0
K03386	468.0
K03381	0.0
K03380	0.0
K03383	0.0
K03382	124.0
K03389	185.0
K03388	184.0
K05356	0.0
K12344	57.0
K12343	195.0
K12342	0.0
K12341	0.0
K12340	589.0
K02430	2.0
K12349	0.0
K05351	0.0
K11694	205.0
K11695	0.0
K11690	760.0
K05352	0.0
K11693	0.0
K08928	0.0
K03433	0.0
K13832	0.0
K03039	0.0
K03432	0.0
K06607	0.0
K06606	46.0
K06605	0.0
K03430	507.0
K06603	118.0
K06602	0.0
K06601	0.0
K06600	0.0
K05358	0.0
K06609	0.0
K06608	423.0
K03923	5.0
K03922	0.0
K11472	2.0
K11473	79.0
K11474	2.0
K11475	0.0
K11476	0.0
K11477	2.0
K00601	0.0
K00600	1817.0
K00603	260.0
K03746	9.0
K00605	904.0
K00604	1845.0
K00607	0.0
K00606	531.0
K00609	1861.0
K03741	1104.0
K03740	1.0
K03743	68.0
K10873	0.0
K03214	2.0
K14068	0.0
K13317	0.0
K06360	0.0
K14069	0.0
K08078	0.0
K09650	0.0
K06361	0.0
K07802	0.0
K07803	26.0
K07800	0.0
K07801	0.0
K07806	2.0
K07807	0.0
K07804	2.0
K07805	0.0
K06362	0.0
K01172	0.0
K10257	0.0
K10255	52.0
K10254	831.0
K10253	0.0
K10918	0.0
K04128	0.0
K01958	95.0
K01959	0.0
K01956	2009.0
K01957	0.0
K04126	0.0
K04127	0.0
K01952	1918.0
K01953	2562.0
K01950	1835.0
K01951	2378.0
K07730	0.0
K07731	0.0
K07732	0.0
K07733	1.0
K07734	0.0
K07735	332.0
K07736	1194.0
K07737	2988.0
K07738	1304.0
K07739	11.0
K06365	0.0
K06366	0.0
K06367	0.0
K10910	0.0
K10911	0.0
K04382	0.0
K10775	0.0
K02609	0.0
K02979	0.0
K02978	0.0
K06368	0.0
K02975	0.0
K02974	0.0
K02977	0.0
K02976	0.0
K03558	257.0
K03559	751.0
K03550	1839.0
K03551	1734.0
K03552	0.0
K03553	1985.0
K03554	3.0
K03555	1722.0
K03556	98.0
K03557	2.0
K01778	2157.0
K01779	355.0
K06369	0.0
K01772	20.0
K01770	1775.0
K01771	142.0
K01776	1765.0
K01777	678.0
K01774	0.0
K01775	2315.0
K05385	0.0
K05384	0.0
K05383	0.0
K05382	0.0
K05381	0.0
K08159	5.0
K14153	23.0
K14154	0.0
K14155	3407.0
K08152	0.0
K08156	310.0
K08076	0.0
K12809	1.0
K05297	412.0
K03734	2359.0
K03735	48.0
K03736	48.0
K03737	1809.0
K03731	0.0
K03732	2.0
K03733	596.0
K03738	26.0
K03739	0.0
K08139	0.0
K06994	1.0
K12660	2.0
K12661	3.0
K07450	0.0
K08719	0.0
K08717	32.0
K08715	0.0
K08714	0.0
K08713	0.0
K08710	0.0
K11311	0.0
K11312	15.0
K00141	0.0
K00146	0.0
K00411	0.0
K00412	0.0
K00145	3649.0
K00148	0.0
K14367	0.0
K14366	0.0
K08954	0.0
K08384	2369.0
K14369	0.0
K14368	0.0
K14091	41.0
K14090	45.0
K14093	0.0
K14092	0.0
K14095	0.0
K14094	0.0
K14097	0.0
K14096	0.0
K14099	0.0
K14098	0.0
K02848	2.0
K01541	0.0
K04712	0.0
K04711	0.0
K01545	1.0
K01547	670.0
K01546	708.0
K01548	671.0
K04719	0.0
K04718	0.0
K02018	1812.0
K02019	177.0
K02016	3098.0
K02017	73.0
K02014	2207.0
K02015	4190.0
K02012	638.0
K02013	3086.0
K02010	490.0
K02011	603.0
K04515	0.0
K03943	0.0
K03941	0.0
K03940	0.0
K00313	32.0
K04060	0.0
K01608	45.0
K08942	0.0
K08943	0.0
K08940	0.0
K08941	0.0
K08946	0.0
K08947	0.0
K08944	0.0
K08945	0.0
K03059	0.0
K13811	0.0
K13812	0.0
K13815	0.0
K13816	0.0
K13818	0.0
K13819	10.0
K03053	0.0
K03052	0.0
K03055	0.0
K03054	0.0
K03057	0.0
K03056	0.0
K06222	2.0
K11418	0.0
K11410	0.0
K11415	0.0
K00622	0.0
K00621	0.0
K00620	3063.0
K00627	198.0
K00626	872.0
K00625	2039.0
K00624	0.0
K02805	533.0
K02552	55.0
K02550	2.0
K02556	183.0
K02803	0.0
K02554	1.0
K07280	0.0
K07281	4.0
K07282	2187.0
K07283	2.0
K07284	1617.0
K07285	4.0
K07286	2.0
K08217	1264.0
K07288	0.0
K07289	16.0
K07534	0.0
K07535	10.0
K07533	449.0
K07822	0.0
K07823	0.0
K08699	0.0
K00088	1882.0
K00087	320.0
K00086	493.0
K00082	27.0
K10239	0.0
K10238	0.0
K10231	115.0
K10230	0.0
K10233	6.0
K10232	6.0
K10235	0.0
K10234	6.0
K10237	0.0
K10236	0.0
K08353	0.0
K01970	0.0
K01971	413.0
K01972	1886.0
K01973	0.0
K01974	52.0
K01975	46.0
K01976	0.0
K07758	0.0
K05990	0.0
K07752	0.0
K07753	0.0
K07751	2.0
K13786	0.0
K07755	0.0
K07442	13.0
K08352	39.0
K07115	32.0
K07441	0.0
K07634	0.0
K07446	15.0
K07111	0.0
K07444	1413.0
K07445	0.0
K00647	108.0
K07449	0.0
K00641	82.0
K00640	2089.0
K01289	0.0
K01282	0.0
K01283	0.0
K01280	0.0
K01281	0.0
K01286	634.0
K01284	623.0
K02954	1619.0
K02952	1844.0
K02950	1801.0
K00155	52.0
K02959	1792.0
K00887	0.0
K00886	0.0
K00885	2.0
K00884	2.0
K00883	467.0
K00882	1631.0
K00881	57.0
K00880	589.0
K00053	1796.0
K14048	0.0
K01026	560.0
K01756	1854.0
K01025	0.0
K01750	496.0
K01023	48.0
K01752	3269.0
K01753	73.0
K14583	0.0
K01758	11.0
K01759	2503.0
K09565	0.0
K09568	0.0
K08173	8.0
K08172	2.0
K02483	456.0
K02482	60.0
K08177	506.0
K08176	0.0
K08175	0.0
K02486	0.0
K02489	0.0
K02488	0.0
K08178	0.0
K14138	872.0
K14136	0.0
K09713	0.0
K09714	0.0
K09715	0.0
K03532	2.0
K03533	2.0
K03530	2797.0
K03531	1852.0
K03536	1830.0
K03537	0.0
K03534	457.0
K03535	54.0
K03538	0.0
K03539	0.0
K14451	0.0
K14450	0.0
K02225	0.0
K02224	2685.0
K02227	1369.0
K02226	1193.0
K02221	34.0
K14107	0.0
K02229	0.0
K02228	0.0
K14106	0.0
K00441	146.0
K03288	0.0
K03289	2.0
K03284	2274.0
K03285	0.0
K03286	70.0
K03287	753.0
K03280	1.0
K03281	368.0
K03282	1218.0
K00440	0.0
K13677	0.0
K12790	1.0
K09639	0.0
K12688	0.0
K12689	0.0
K12686	0.0
K12687	2.0
K12684	3.0
K12685	5.0
K12682	0.0
K12683	0.0
K12680	0.0
K11889	0.0
K08884	2232.0
K11085	366.0
K11084	0.0
K11081	0.0
K11080	0.0
K11083	0.0
K11082	0.0
K11089	52.0
K08777	0.0
K08776	0.0
K06346	1374.0
K06347	0.0
K09824	3.0
K09825	1810.0
K09823	2.0
K09820	56.0
K10939	2.0
K10936	0.0
K10937	0.0
K10933	0.0
K06348	0.0
K09829	0.0
K11337	0.0
K11336	0.0
K11335	0.0
K11334	0.0
K11333	0.0
K11332	0.0
K11331	0.0
K11330	0.0
K00169	549.0
K00164	60.0
K00166	0.0
K00167	0.0
K00161	196.0
K00162	196.0
K00163	2.0
K10689	0.0
K10680	3.0
K10681	0.0
K10682	0.0
K04083	1518.0
K04082	4.0
K04081	2.0
K04080	2.0
K04087	268.0
K04086	0.0
K04085	5.0
K04084	12.0
K04088	268.0
K01569	0.0
K01568	0.0
K01563	0.0
K01561	0.0
K01560	468.0
K01567	108.0
K01565	52.0
K01564	0.0
K02038	1864.0
K02039	1897.0
K02030	4806.0
K02031	4125.0
K02032	4038.0
K02033	4753.0
K02034	4643.0
K02035	4457.0
K02036	1915.0
K02037	1848.0
K05556	0.0
K13658	0.0
K13659	0.0
K13656	0.0
K13657	0.0
K13654	1.0
K13655	17.0
K13652	170.0
K13653	2051.0
K13650	2.0
K13651	6.0
K05555	0.0
K05552	0.0
K02057	6111.0
K05550	0.0
K05551	0.0
K12308	1875.0
K12306	0.0
K03073	1476.0
K03072	74.0
K03071	131.0
K03070	1896.0
K03077	204.0
K03076	1801.0
K03075	1643.0
K03074	123.0
K08965	11.0
K08967	1.0
K08961	509.0
K08963	435.0
K13873	0.0
K13876	0.0
K13874	0.0
K13875	0.0
K06139	0.0
K06138	184.0
K06135	0.0
K06134	0.0
K06137	52.0
K06136	0.0
K06131	2926.0
K06133	1247.0
K06132	2.0
K02600	1638.0
K07389	0.0
K07388	0.0
K04747	0.0
K01516	1799.0
K09977	0.0
K07518	0.0
K07519	0.0
K11437	0.0
K07512	52.0
K07516	0.0
K10212	39.0
K10747	0.0
K10217	0.0
K10219	0.0
K10218	0.0
K10748	2.0
K01912	2469.0
K01913	3.0
K01910	33.0
K01911	386.0
K01916	14.0
K01917	42.0
K01914	1680.0
K01915	4396.0
K01918	880.0
K01919	38.0
K07774	0.0
K07775	290.0
K07776	12.0
K07777	135.0
K07770	222.0
K07771	2.0
K07772	0.0
K07773	2.0
K07778	6.0
K01193	1712.0
K04340	0.0
K04341	0.0
K04342	0.0
K04343	0.0
K12986	1.0
K04691	2.0
K02931	1654.0
K02933	1843.0
K02935	1841.0
K02936	0.0
K02939	1844.0
K00205	0.0
K00204	0.0
K00207	0.0
K00206	0.0
K00201	0.0
K00200	0.0
K00203	0.0
K00202	0.0
K00209	0.0
K00208	295.0
K01000	1876.0
K01001	0.0
K01002	608.0
K01003	58.0
K01004	0.0
K01005	489.0
K01006	1839.0
K01007	101.0
K01008	987.0
K10855	0.0
K14115	0.0
K14116	0.0
K14441	1820.0
K14446	0.0
K14447	0.0
K14112	0.0
K14445	72.0
K08195	0.0
K08194	2.0
K14448	0.0
K08196	0.0
K08191	310.0
K14119	0.0
K08193	0.0
K00702	177.0
K10799	0.0
K03518	1554.0
K03519	83.0
K09719	0.0
K10856	0.0
K03516	2.0
K03517	1648.0
K02205	0.0
K02204	0.0
K02203	1349.0
K02201	0.0
K02200	10.0
K13714	0.0
K13461	0.0
K12518	0.0
K12519	0.0
K12517	0.0
K12514	0.0
K12515	0.0
K12512	0.0
K12513	0.0
K12510	1327.0
K12511	105.0
K07183	1538.0
K07182	1.0
K07181	82.0
K07180	5.0
K07186	2.0
K07185	452.0
K07184	2.0
K09800	17.0
K09801	5.0
K09802	2.0
K09803	165.0
K09804	0.0
K09805	6.0
K09806	4.0
K09807	285.0
K09808	607.0
K09809	1.0
K10912	0.0
K10913	0.0
K10914	32.0
K10915	0.0
K10916	0.0
K10917	0.0
K11358	1142.0
K11355	0.0
K11354	0.0
K11357	0.0
K11356	0.0
K04069	5539.0
K04068	1879.0
K04065	6.0
K04064	2.0
K04067	2.0
K04066	1764.0
K04061	223.0
K09716	2.0
K04063	54.0
K04062	2.0
K10006	0.0
K10007	0.0
K10004	5.0
K10005	0.0
K10002	5.0
K10003	5.0
K10000	2.0
K10001	5.0
K09717	0.0
K10008	86.0
K10009	5.0
K02491	0.0
K14588	2.0
K14581	0.0
K13678	214.0
K13679	0.0
K11633	0.0
K13670	0.0
K13671	0.0
K11987	0.0
K11636	0.0
K11634	0.0
K13582	0.0
K13583	0.0
K13580	0.0
K13581	0.0
K13586	0.0
K13587	0.0
K13584	0.0
K13585	0.0
K13588	0.0
K13589	0.0
K02052	104.0
K02053	120.0
K02050	3865.0
K02051	3129.0
K02056	3224.0
K05553	0.0
K02054	101.0
K02055	98.0
K02058	1697.0
K02059	8.0
K05558	0.0
K05559	0.0
K03895	0.0
K03894	0.0
K03897	0.0
K03896	0.0
K03891	0.0
K03890	0.0
K03893	1.0
K03892	2347.0
K02423	2.0
K05342	0.0
K05341	279.0
K12989	0.0
K12988	0.0
K02420	280.0
K12981	1.0
K12980	0.0
K12983	0.0
K12982	0.0
K12985	0.0
K12984	0.0
K12987	0.0
K02426	384.0
K13854	0.0
K03098	117.0
K13853	3.0
K03095	0.0
K05344	0.0
K03091	6113.0
K03090	14.0
K03093	18.0
K03092	986.0
K06113	277.0
K09632	0.0
K02429	980.0
K06118	0.0
K05716	0.0
K04844	36.0
K11632	0.0
K11630	0.0
K11631	1.0
K11637	0.0
K11635	2.0
K11638	0.0
K11639	0.0
K07572	0.0
K07573	0.0
K07570	221.0
K07571	97.0
K07576	1242.0
K07577	0.0
K07574	1464.0
K07575	0.0
K07578	0.0
K07579	0.0
K11189	3513.0
K11184	983.0
K11187	0.0
K11180	10.0
K11181	10.0
K11183	55.0
K10764	0.0
K10763	5.0
K10762	0.0
K01938	1736.0
K01939	1985.0
K01934	1812.0
K01935	568.0
K01937	1832.0
K01930	0.0
K01932	0.0
K01933	1855.0
K07798	18.0
K07799	62.0
K07796	2.0
K07797	2.0
K07794	19.0
K07795	19.0
K07792	57.0
K07793	299.0
K07790	0.0
K07791	197.0
K06379	1441.0
K00968	56.0
K06378	1467.0
K06377	0.0
K06376	0.0
K06375	0.0
K09814	0.0
K09813	0.0
K06372	0.0
K06371	0.0
K06370	0.0
K01249	0.0
K01246	689.0
K01247	42.0
K01244	0.0
K01243	2003.0
K08919	0.0
K01241	280.0
K02919	667.0
K02913	1562.0
K02912	0.0
K02911	1330.0
K02910	0.0
K02917	0.0
K02916	1794.0
K02915	0.0
K02914	1673.0
K00228	6.0
K00227	0.0
K00226	2223.0
K00224	2.0
K00223	0.0
K00222	0.0
K00221	0.0
K00220	0.0
K01798	0.0
K01799	21.0
K01068	0.0
K01069	203.0
K01062	0.0
K01791	2016.0
K01792	54.0
K01061	108.0
K01066	124.0
K01067	12.0
K01796	10.0
K01797	470.0
K05499	85.0
K14468	0.0
K14469	0.0
K14465	0.0
K14466	0.0
K14467	0.0
K10834	0.0
K10833	0.0
K02266	0.0
K03793	0.0
K03790	135.0
K03791	0.0
K03796	4.0
K03797	2424.0
K03794	0.0
K03795	52.0
K03798	3790.0
K03799	87.0
K13448	0.0
K12538	0.0
K12539	0.0
K12530	0.0
K12531	0.0
K12532	0.0
K12533	0.0
K12534	0.0
K12535	0.0
K12536	0.0
K12537	0.0
K03136	0.0
K09790	818.0
K09791	14.0
K09792	52.0
K09793	327.0
K09794	11.0
K09795	6.0
K09796	0.0
K09797	162.0
K09798	7.0
K09799	0.0
K10972	2.0
K10973	2.0
K10977	0.0
K10974	530.0
K10975	2.0
K10978	0.0
K10979	354.0
K06308	0.0
K00315	0.0
K09862	5.0
K06303	0.0
K09860	0.0
K09861	1849.0
K06306	92.0
K06307	0.0
K06305	0.0
K11373	0.0
K04047	306.0
K04046	2.0
K04045	297.0
K04044	4.0
K04043	2091.0
K04042	583.0
K04041	1416.0
K04040	0.0
K02700	0.0
K04049	0.0
K04048	0.0
K02707	0.0
K02704	0.0
K02705	0.0
K10020	0.0
K10021	0.0
K10022	0.0
K10023	0.0
K10024	0.0
K10025	0.0
K10026	251.0
K10027	10.0
K13612	0.0
K13613	0.0
K13611	0.0
K13614	0.0
K13615	0.0
K05794	59.0
K05795	400.0
K05796	27.0
K05797	0.0
K05790	2.0
K05791	52.0
K05792	52.0
K05793	58.0
K05798	2.0
K05799	986.0
K01474	0.0
K01477	0.0
K01476	62.0
K01471	0.0
K01470	1070.0
K01473	0.0
K13039	0.0
K01479	5.0
K01478	30.0
K05570	70.0
K05571	72.0
K05572	0.0
K05573	0.0
K02078	3750.0
K02079	2.0
K05576	0.0
K02074	30.0
K02075	30.0
K02076	41.0
K02077	244.0
K02071	1311.0
K02072	1268.0
K02073	1308.0
K03309	17.0
K03308	4505.0
K03305	476.0
K03304	11.0
K03307	1554.0
K03306	412.0
K03301	0.0
K03300	51.0
K03303	616.0
K03302	0.0
K06173	3294.0
K06175	2.0
K06174	0.0
K06177	507.0
K06176	2.0
K06179	1481.0
K07680	0.0
K03867	0.0
K03838	2.0
K12053	0.0
K11618	34.0
K11619	0.0
K11614	3.0
K11615	0.0
K11616	0.0
K11617	0.0
K11610	0.0
K11611	0.0
K11960	0.0
K11961	1.0
K02836	1843.0
K10565	0.0
K10564	0.0
K02837	1589.0
K10561	17.0
K10560	15.0
K10563	1727.0
K10562	0.0
K02838	1844.0
K06858	2.0
K02839	50.0
K06859	725.0
K12700	211.0
K07558	0.0
K07559	145.0
K07228	0.0
K07229	2.0
K07226	0.0
K07224	2.0
K07225	2.0
K07222	52.0
K07223	44.0
K07220	404.0
K07221	120.0
K10709	519.0
K10708	0.0
K10701	0.0
K10703	0.0
K10702	0.0
K10704	0.0
K05984	2.0
K07537	0.0
K08652	0.0
K08651	0.0
K08658	0.0
K08659	22.0
K05982	2.0
K07451	0.0
K07453	0.0
K07452	0.0
K07455	45.0
K07454	52.0
K09707	311.0
K07457	5.0
K09706	178.0
K07104	53.0
K00029	291.0
K00028	0.0
K00799	5.0
K00798	1487.0
K00797	681.0
K00024	663.0
K00795	9.0
K00026	0.0
K00021	0.0
K00020	127.0
K00023	24.0
K00022	0.0
K09017	5.0
K01269	2148.0
K09015	335.0
K09014	622.0
K09013	1586.0
K09011	305.0
K09010	0.0
K01261	205.0
K01262	2883.0
K01263	0.0
K01264	0.0
K01265	3124.0
K01266	258.0
K09018	2.0
K08227	2.0
K08226	0.0
K08225	2.0
K08224	9.0
K08223	321.0
K08222	51.0
K08221	4.0
K00249	0.0
K01790	1813.0
K00241	359.0
K00240	715.0
K00243	1465.0
K00242	2.0
K00245	14.0
K00244	483.0
K00247	2.0
K00246	14.0
K01795	269.0
K06983	0.0
K02799	0.0
K02798	416.0
K02791	259.0
K02790	0.0
K02793	5676.0
K02795	6117.0
K02794	6913.0
K02796	5862.0
K04564	704.0
K04565	570.0
K04566	32.0
K04567	1756.0
K01040	16.0
K01041	265.0
K04562	143.0
K04568	2.0
K01049	0.0
K02535	371.0
K02242	3.0
K02536	551.0
K02531	0.0
K02246	0.0
K02533	17.0
K02532	7.0
K02248	0.0
K02538	30.0
K00581	0.0
K13421	0.0
K01013	0.0
K15018	0.0
K15019	0.0
K03110	1844.0
K03111	3141.0
K03112	2.0
K03113	359.0
K03116	374.0
K03117	20.0
K03118	408.0
K03119	1.0
K10919	0.0
K12552	0.0
K12553	0.0
K12551	0.0
K12556	0.0
K12554	0.0
K12555	0.0
K06892	0.0
K06893	54.0
K06890	363.0
K06891	251.0
K06896	878.0
K06897	219.0
K06894	293.0
K06895	308.0
K10954	0.0
K10956	0.0
K06899	3.0
K06328	6.0
K06329	0.0
K10952	0.0
K10953	0.0
K11395	0.0
K11391	2.0
K11390	0.0
K11392	9.0
K00499	0.0
K00494	52.0
K00495	0.0
K00496	0.0
K00491	0.0
K00492	0.0
K00493	0.0
K13591	0.0
K01467	592.0
K13593	0.0
K13592	0.0
K04021	7.0
K04020	7.0
K04023	194.0
K04022	2.0
K04025	2.0
K04024	209.0
K04027	6.0
K04026	40.0
K04029	352.0
K04028	383.0
K07055	0.0
K07054	4.0
K07057	0.0
K07056	2151.0
K07051	52.0
K07050	1125.0
K07053	3256.0
K07052	2585.0
K07059	0.0
K07058	1500.0
K10040	198.0
K10041	260.0
K10046	0.0
K04799	0.0
K04798	0.0
K04793	0.0
K04792	0.0
K04791	0.0
K04790	0.0
K04797	0.0
K04796	0.0
K04795	0.0
K04794	12.0
K13638	2.0
K13639	2.0
K13634	2.0
K13635	2.0
K13636	6.0
K13637	4.0
K13630	2.0
K13631	2.0
K13632	2.0
K13633	0.0
K02042	793.0
K05778	2.0
K05779	2.0
K05776	288.0
K05541	2.0
K05774	7.0
K05775	2.0
K05772	12.0
K05773	12.0
K05540	114.0
K01459	0.0
K01458	0.0
K01457	53.0
K01455	53.0
K01454	0.0
K01453	0.0
K01452	0.0
K01451	270.0
K01450	0.0
K05518	0.0
K08070	49.0
K08071	0.0
K05516	312.0
K08077	12.0
K05515	1529.0
K13093	0.0
K11783	0.0
K12949	0.0
K12945	2.0
K12944	5.0
K12941	792.0
K12940	48.0
K12943	2.0
K12942	316.0
K14728	0.0
K14727	0.0
K11785	0.0
K00108	54.0
K13890	156.0
K13891	156.0
K13892	74.0
K13893	2.0
K13894	2.0
K13895	2.0
K13896	2.0
K06159	2.0
K06158	2219.0
K06153	2190.0
K06152	9.0
K06151	9.0
K06157	1.0
K06156	2.0
K06155	11.0
K06154	0.0
K03327	659.0
K03326	234.0
K03325	354.0
K03324	3343.0
K03322	288.0
K03321	621.0
K03320	259.0
K03329	1.0
K03328	286.0
K04802	0.0
K04801	0.0
K04800	0.0
K11948	0.0
K01505	0.0
K04756	0.0
K11940	2.0
K11941	2.0
K11942	0.0
K11943	0.0
K11944	0.0
K01507	3124.0
K11946	0.0
K11947	0.0
K01506	1.0
K01501	137.0
K01500	10.0
K01503	0.0
K06714	67.0
K04750	130.0
K12789	0.0
K12788	0.0
K11526	0.0
K10810	0.0
K11522	0.0
K11523	0.0
K08675	0.0
K08676	148.0
K08677	0.0
K08679	0.0
K11521	0.0
K10547	197.0
K10546	352.0
K10545	119.0
K10544	7.0
K10543	186.0
K10542	923.0
K10541	921.0
K10540	1790.0
K10549	54.0
K10548	197.0
K14630	0.0
K11529	0.0
K00007	1.0
K00005	527.0
K13444	0.0
K00003	2429.0
K00002	98.0
K00001	992.0
K01186	426.0
K00009	643.0
K00008	4476.0
K10726	0.0
K10725	0.0
K08246	0.0
K00263	58.0
K00262	2282.0
K00261	20.0
K00260	1.0
K00266	5793.0
K00265	433.0
K01200	700.0
K01201	551.0
K01206	1931.0
K01207	668.0
K01205	480.0
K01208	0.0
K01209	1789.0
K06167	397.0
K00917	371.0
K00912	371.0
K00919	1834.0
K02519	1797.0
K02518	1555.0
K02517	315.0
K02511	0.0
K02510	370.0
K13409	0.0
K13408	0.0
K03179	93.0
K03170	0.0
K03177	1844.0
K12574	1530.0
K12570	0.0
K12573	1734.0
K11009	0.0
K11008	0.0
K11005	0.0
K11004	0.0
K11007	0.0
K11006	0.0
K11003	0.0
K08296	58.0
K08297	3.0
K08295	0.0
K02634	0.0
K02635	0.0
K10622	0.0
K07693	0.0
K07692	0.0
K07691	0.0
K07690	2.0
K07697	1.0
K07696	48.0
K07695	0.0
K07694	196.0
K07699	1630.0
K07698	0.0
K07079	1734.0
K07078	316.0
K07077	0.0
K07076	168.0
K07075	407.0
K07074	159.0
K07073	0.0
K07072	0.0
K07071	197.0
K07070	2.0
K14584	0.0
K11620	0.0
K09190	0.0
K11623	0.0
K05759	0.0
K08589	0.0
K11625	0.0
K11995	0.0
K01439	2400.0
K01438	827.0
K01431	0.0
K01430	227.0
K01433	195.0
K01432	0.0
K01434	0.0
K01437	0.0
K01436	1044.0
K05539	5.0
K14520	0.0
K12963	2.0
K12962	2.0
K12961	2.0
K12960	1105.0
K14749	0.0
K14748	0.0
K02972	2.0
K14743	0.0
K14742	1113.0
K14745	0.0
K14744	6.0
K14747	0.0
K14746	0.0
K02167	2.0
K02164	0.0
K02160	1491.0
K02168	12.0
K02169	271.0
K10931	0.0
K03341	0.0
K03340	1252.0
K03343	0.0
K03342	0.0
K03346	6.0
K12299	2.0
K12291	2.0
K12290	2.0
K12293	0.0
K12292	0.0
K12295	0.0
K12294	0.0
K12297	2.0
K12368	2.0
K11922	2.0
K11923	2.0
K11920	1.0
K11921	1.0
K11926	2.0
K11927	689.0
K11924	24.0
K11925	2.0
K11928	669.0
K13181	0.0
K13219	0.0
K07262	5.0
K07263	462.0
K07260	1360.0
K07261	2.0
K07266	9.0
K07267	52.0
K07264	2.0
K07265	9.0
K07268	0.0
K07269	2.0
K01155	509.0
K04478	0.0
K04479	0.0
K10528	0.0
K14952	0.0
K07486	82.0
K07487	2.0
K07484	511.0
K07485	0.0
K07482	1.0
K07483	991.0
K07480	67.0
K07481	31.0
K07488	1.0
K07489	0.0
K11210	0.0
K11211	0.0
K11212	2.0
K11214	180.0
K11216	207.0
K06300	0.0
K00061	0.0
K00060	564.0
K06301	0.0
K00065	183.0
K00064	0.0
K00067	2194.0
K00066	52.0
K00069	0.0
K00068	451.0
K06304	0.0
K08262	0.0
K08261	0.0
K08260	9.0
K08265	0.0
K08264	0.0
K00288	0.0
K00285	55.0
K00284	1132.0
K00287	1831.0
K00286	2572.0
K00281	320.0
K00280	0.0
K00283	597.0
K00282	597.0
K08088	0.0
K14198	0.0
K14199	0.0
K03452	0.0
K14194	0.0
K14195	0.0
K14196	0.0
K14197	0.0
K14192	0.0
K14193	0.0
K01880	1752.0
K01881	1897.0
K01883	1844.0
K01885	1884.0
K04618	0.0
K01887	1815.0
K01224	176.0
K01889	1850.0
K01226	303.0
K01227	0.0
K01220	224.0
K01222	314.0
K01223	3079.0
K02759	3304.0
K02755	0.0
K02757	1971.0
K02756	0.0
K14998	0.0
K02750	214.0
K02753	3.0
K02752	0.0
K00939	1844.0
K00938	0.0
K00937	2390.0
K00936	6469.0
K00935	1.0
K00934	55.0
K00933	0.0
K00932	2.0
K00931	1877.0
K00930	3667.0
K01089	590.0
K01080	0.0
K01081	565.0
K01082	0.0
K01083	4.0
K01084	0.0
K01085	2.0
K01087	2.0
K02571	0.0
K02570	16.0
K02573	24.0
K02572	2.0
K02575	75.0
K02574	184.0
K07780	0.0
K03488	1414.0
K03489	6.0
K03482	24.0
K03483	208.0
K03480	756.0
K03481	292.0
K03486	301.0
K03487	24.0
K03484	836.0
K03485	2.0
K02287	0.0
K02286	0.0
K02285	0.0
K02284	0.0
K02283	1463.0
K02282	37.0
K02281	2.0
K02280	3.0
K02289	0.0
K02288	0.0
K03626	0.0
K03627	0.0
K03624	2907.0
K03625	1844.0
K03151	1475.0
K03620	71.0
K03153	0.0
K08869	0.0
K03628	1545.0
K03629	1832.0
K09738	0.0
K09739	0.0
K09736	0.0
K09737	0.0
K09735	0.0
K09732	0.0
K09733	0.0
K09730	0.0
K09731	0.0
K09888	1466.0
K09889	14.0
K09880	0.0
K09882	12.0
K09883	0.0
K09884	0.0
K09887	0.0
K11027	0.0
K11026	0.0
K11025	0.0
K11024	0.0
K07679	2.0
K07678	2.0
K11021	0.0
K11020	0.0
K07675	2.0
K07674	5.0
K07676	2.0
K07671	0.0
K07670	0.0
K07673	4.0
K07672	0.0
K01117	0.0
K12048	0.0
K07019	66.0
K07018	0.0
K07011	1678.0
K07010	1016.0
K07013	20.0
K07012	1358.0
K07015	1451.0
K07014	19.0
K07017	257.0
K07016	160.0
K10084	0.0
K08372	49.0
K05884	39.0
K05885	201.0
K05886	6.0
K05887	4.0
K05880	2.0
K05881	11.0
K05882	52.0
K05883	0.0
K08902	0.0
K05739	9.0
K05888	0.0
K05889	0.0
K08903	0.0
K00547	209.0
K00544	0.0
K00545	0.0
K00542	0.0
K00543	0.0
K00540	2545.0
K00548	2631.0
K00549	232.0
K01145	0.0
K01412	0.0
K01147	14.0
K01417	430.0
K00038	0.0
K01143	0.0
K01142	1675.0
K01419	24.0
K00788	2764.0
K00789	2175.0
K12502	0.0
K14762	2.0
K14761	1250.0
K06195	54.0
K03819	2.0
K03818	107.0
K03814	156.0
K03817	30.0
K03816	1509.0
K03811	1068.0
K03810	11.0
K03813	19.0
K11908	0.0
K11909	0.0
K11904	4.0
K11905	4.0
K11906	1.0
K11907	4.0
K11900	4.0
K11901	4.0
K11902	6.0
K11903	10.0
K10986	209.0
K13238	0.0
K13239	0.0
K13797	0.0
K07248	275.0
K13796	0.0
K07244	0.0
K07245	2.0
K07246	33.0
K07240	4289.0
K07241	0.0
K07242	0.0
K07243	54.0
K01268	0.0
K05296	0.0
K02821	1111.0
K09016	2.0
K09945	0.0
K09944	0.0
K09947	0.0
K09946	54.0
K09941	0.0
K09940	52.0
K09943	0.0
K09942	3.0
K09949	61.0
K09948	0.0
K10851	0.0
K10850	0.0
K03666	94.0
K03667	24.0
K03196	12.0
K03665	1843.0
K11275	0.0
K06012	1331.0
K00048	1348.0
K10857	2.0
K09773	32.0
K00043	205.0
K00042	1130.0
K00041	408.0
K00040	470.0
K00046	1039.0
K00733	0.0
K00044	0.0
K06011	0.0
K09012	0.0
K06016	541.0
K06017	0.0
K06014	0.0
K06015	107.0
K06019	20.0
K01075	2.0
K12221	0.0
K06444	0.0
K04632	0.0
K14977	483.0
K14974	0.0
K00958	8.0
K00951	1999.0
K00950	633.0
K00952	463.0
K00955	53.0
K00954	1846.0
K00957	651.0
K00956	648.0
K00590	26.0
K02777	523.0
K02775	1363.0
K02774	1355.0
K02773	1152.0
K02771	7.0
K02770	1976.0
K02779	117.0
K02778	0.0
K01606	0.0
K01607	1882.0
K01604	0.0
K01605	0.0
K01602	0.0
K01601	23.0
K03750	733.0
K01609	1243.0
K02553	3.0
K02804	425.0
K02551	590.0
K02806	213.0
K02557	398.0
K02800	652.0
K05275	0.0
K02802	0.0
K13300	0.0
K02558	161.0
K02809	0.0
K02808	0.0
K03600	5.0
K03601	1844.0
K03602	1769.0
K03603	2.0
K03604	120.0
K03605	24.0
K03606	311.0
K03607	2.0
K03608	463.0
K03609	1484.0
K06078	2.0
K06079	236.0
K09710	1843.0
K09711	0.0
K09712	2.0
K06073	2.0
K06074	2.0
K06075	14.0
K06076	262.0
K06077	9.0
K06382	1149.0
K06383	270.0
K06380	0.0
K06381	1843.0
K06386	206.0
K06387	1002.0
K06384	70.0
K06385	1174.0
K06388	0.0
K06389	0.0
K12466	0.0
K12468	0.0
K07657	66.0
K07656	0.0
K07655	0.0
K07654	0.0
K07653	0.0
K07652	36.0
K07651	0.0
K07650	15.0
K07659	5.0
K07658	1595.0
K11041	464.0
K11040	0.0
K11043	0.0
K11042	0.0
K11045	0.0
K11044	0.0
K11047	0.0
K11046	0.0
K11049	0.0
K11048	0.0
K07387	115.0
K07386	325.0
K06926	1232.0
K06927	29.0
K06924	0.0
K06925	1844.0
K06922	0.0
K06923	1447.0
K06920	537.0
K06921	621.0
K06928	39.0
K06929	21.0
K07033	1146.0
K07032	62.0
K07031	233.0
K07030	1283.0
K07037	366.0
K07035	577.0
K07034	6.0
K07039	14.0
K07038	83.0
K10829	0.0
K00384	3681.0
K00385	295.0
K00386	0.0
K00387	0.0
K00380	111.0
K00381	58.0
K00382	1744.0
K00383	2.0
K00389	2.0
K01387	1.0
K01385	0.0
K01389	0.0
K09158	8.0
K09159	2.0
K09156	0.0
K09157	1479.0
K09154	0.0
K09155	16.0
K09152	0.0
K09153	592.0
K09150	0.0
K09151	62.0
K05970	945.0
K05714	0.0
K05715	0.0
K05710	9.0
K05711	0.0
K05712	0.0
K05713	0.0
K00560	1429.0
K00561	1.0
K00563	300.0
K00564	224.0
K00566	2393.0
K00567	1609.0
K00568	3.0
K00569	52.0
K05575	0.0
K01169	2.0
K01167	0.0
K01166	0.0
K05577	52.0
K01163	993.0
K01161	0.0
K01160	7.0
K05578	0.0
K05579	0.0
K08092	751.0
K08093	455.0
K08094	1028.0
K08095	0.0
K08096	0.0
K08097	3.0
K02254	0.0
K02255	2.0
K01743	0.0
K02251	0.0
K02061	0.0
K01741	0.0
K02060	0.0
K00114	0.0
K02122	1434.0
K02123	2110.0
K02120	2092.0
K02121	1672.0
K02124	2161.0
K03837	6.0
K03836	2.0
K03835	11.0
K03834	2.0
K03833	584.0
K03832	693.0
K03831	54.0
K03830	337.0
K00443	0.0
K03839	482.0
K02067	15.0
K10189	527.0
K13038	3275.0
K13787	34.0
K13788	64.0
K13789	5340.0
K10188	476.0
K12255	0.0
K12254	0.0
K12257	1707.0
K12256	0.0
K12251	827.0
K12250	0.0
K12253	0.0
K12252	0.0
K13252	41.0
K13256	5.0
K13255	2.0
K12079	0.0
K12078	0.0
K12071	2.0
K12070	0.0
K12073	52.0
K12072	0.0
K09912	2.0
K06236	0.0
K06237	0.0
K05519	0.0
K09914	9.0
K11788	0.0
K11782	0.0
K11780	0.0
K11781	0.0
K11787	0.0
K11784	0.0
K11530	0.0
K12787	1.0
K12786	0.0
K12785	1.0
K12784	1.0
K06718	2.0
K09969	5.0
K09968	130.0
K09967	226.0
K09966	52.0
K09965	52.0
K09964	17.0
K09963	480.0
K09962	0.0
K09961	3.0
K09960	3.0
K11527	328.0
K11524	0.0
K11525	0.0
K11250	4.0
K11253	0.0
K11258	2.0
K11528	0.0
K00713	0.0
K00712	110.0
K10780	0.0
K10783	52.0
K10125	1.0
K10124	2.0
K10126	1.0
K10121	163.0
K10123	0.0
K10122	163.0
K04652	274.0
K04653	174.0
K04651	259.0
K04656	178.0
K04654	178.0
K04655	646.0
K00973	1908.0
K00972	130.0
K00971	563.0
K00970	324.0
K00975	4349.0
K00974	4507.0
K00979	522.0
K00978	296.0
K14954	0.0
K14955	0.0
K14956	0.0
K06178	536.0
K01596	136.0
K01597	4.0
K01594	0.0
K01595	58.0
K01592	0.0
K01593	1.0
K01590	52.0
K01591	1843.0
K01598	52.0
K01599	1995.0
K02711	0.0
K02710	0.0
K02713	0.0
K02712	0.0
K02714	0.0
K02717	0.0
K02716	0.0
K02719	0.0
K02718	0.0
K03449	88.0
K03446	90.0
K03444	110.0
K03445	7.0
K03442	1551.0
K01620	1691.0
K01621	66.0
K01622	0.0
K01623	712.0
K01624	6426.0
K01625	6987.0
K01626	1422.0
K01627	376.0
K01628	2101.0
K01629	1082.0
K05299	0.0
K02829	0.0
K02828	0.0
K02827	0.0
K02826	0.0
K02825	297.0
K02824	1268.0
K02823	1795.0
K02822	986.0
K03198	12.0
K03199	8.0
K03668	29.0
K03669	54.0
K03190	227.0
K03191	146.0
K03660	1399.0
K03194	0.0
K03195	8.0
K03664	1844.0
K03197	8.0
K09772	1474.0
K06013	97.0
K09770	119.0
K09771	2.0
K09776	4.0
K09777	400.0
K09774	14.0
K09775	442.0
K09778	63.0
K09779	1223.0
K06269	0.0
K06323	0.0
K11624	0.0
K02991	0.0
K02990	1840.0
K02624	3.0
K02240	221.0
K08282	73.0
K12440	0.0
K12441	0.0
K12442	0.0
K12443	0.0
K12444	0.0
K12445	0.0
K12449	0.0
K02247	0.0
K07637	2.0
K07636	2219.0
K07639	2.0
K07638	5.0
K11069	631.0
K11068	1564.0
K11063	0.0
K11062	0.0
K11061	0.0
K11060	0.0
K11066	2.0
K11065	526.0
K06900	0.0
K06901	1924.0
K06902	463.0
K06903	77.0
K06904	222.0
K06905	30.0
K06906	12.0
K06907	98.0
K06908	43.0
K06909	65.0
K10821	0.0
K05905	4.0
K05904	0.0
K05906	0.0
K05900	0.0
K05903	13.0
K01406	0.0
K05909	0.0
K05908	0.0
K00368	0.0
K00369	0.0
K00366	290.0
K00367	0.0
K00364	6.0
K00365	52.0
K00362	5.0
K00363	3.0
K00360	0.0
```
