## Extended Data File 1 for "Diet induces reproducible alterations in the mouse and human gut microbiome": SRS182812_SRS182812.picrust_nol

```
# Constructed from biom file
#OTU ID	SRS182812
K01365	0.0
K01364	0.0
K01361	0.0
K01360	0.0
K01362	717.0
K02249	1.0
K05841	0.0
K05844	0.0
K05845	310.0
K05846	1045.0
K05847	782.0
K00508	0.0
K00500	1.0
K00507	28.0
K00504	0.0
K00505	0.0
K12521	0.0
K01101	458.0
K01103	5.0
K12520	0.0
K01104	2217.0
K05592	665.0
K05593	384.0
K05590	0.0
K05591	0.0
K05596	0.0
K05597	0.0
K05594	0.0
K05595	377.0
K05599	0.0
K11964	0.0
K11962	0.0
K14540	770.0
K12529	0.0
K12528	0.0
K06353	0.0
K02456	85.0
K02457	0.0
K02454	60.0
K02455	31.0
K02452	0.0
K02453	88.0
K02450	0.0
K02103	608.0
K08138	135.0
K02108	1031.0
K02109	968.0
K02458	0.0
K02459	0.0
K08137	0.0
K03851	4.0
K03850	0.0
K03852	2.0
K03855	2.0
K03856	744.0
K13018	0.0
K13019	4.0
K13010	45.0
K13011	0.0
K13012	339.0
K13013	0.0
K13014	0.0
K13015	1.0
K13016	31.0
K13017	0.0
K08566	0.0
K08567	5.0
K13274	0.0
K13275	2.0
K13276	0.0
K13277	0.0
K03275	0.0
K03274	32.0
K03277	0.0
K03276	0.0
K03271	136.0
K03270	191.0
K03273	75.0
K03272	78.0
K03279	0.0
K03278	0.0
K11022	0.0
K12277	0.0
K12276	0.0
K12270	0.0
K11058	0.0
K12279	0.0
K12278	0.0
K07557	0.0
K07550	0.0
K07552	44.0
K06319	0.0
K09909	0.0
K09908	0.0
K12051	0.0
K12050	0.0
K12057	2.0
K12056	0.0
K06221	2.0
K09900	0.0
K09903	955.0
K09902	0.0
K09904	0.0
K09907	0.0
K09906	0.0
K11501	0.0
K03234	0.0
K00773	954.0
K00772	39.0
K00777	0.0
K00776	0.0
K06313	4.0
K06315	0.0
K05574	0.0
K10201	72.0
K07176	0.0
K07177	305.0
K07174	0.0
K07175	195.0
K07172	80.0
K07173	805.0
K07170	476.0
K07171	1185.0
K07178	0.0
K07179	0.0
K00195	0.0
K00194	90.0
K00197	91.0
K00196	0.0
K00191	0.0
K00190	1.0
K00193	0.0
K00192	0.0
K00198	238.0
K06405	397.0
K10109	425.0
K10108	459.0
K10107	3.0
K01828	0.0
K01829	0.0
K01826	0.0
K01825	0.0
K01822	331.0
K01823	310.0
K01820	34.0
K01821	336.0
K00999	0.0
K00998	483.0
K00995	1498.0
K00997	465.0
K00996	6.0
K00991	748.0
K00990	29.0
K00992	1.0
K11028	0.0
K02622	516.0
K02625	0.0
K03564	495.0
K13489	28.0
K13488	28.0
K13483	0.0
K13482	0.0
K13481	0.0
K13480	2.0
K13487	28.0
K13486	28.0
K14680	0.0
K14681	0.0
K14682	28.0
K08358	2.0
K08357	4.0
K08356	0.0
K08355	0.0
K03469	1000.0
K03462	0.0
K03464	0.0
K03465	74.0
K03466	950.0
K01648	0.0
K01649	1015.0
K01643	663.0
K01640	8.0
K01641	304.0
K01646	322.0
K01647	1184.0
K01644	667.0
K02597	0.0
K02626	2.0
K02595	0.0
K02594	7.0
K02593	0.0
K02592	2.0
K02591	6.0
K02590	15.0
K02598	132.0
K02849	29.0
K14061	0.0
K14062	0.0
K14063	0.0
K14064	0.0
K14065	0.0
K14067	0.0
K02841	29.0
K02840	0.0
K02843	14.0
K02844	31.0
K02847	0.0
K02846	0.0
K02102	82.0
K09758	117.0
K06039	0.0
K06034	0.0
K06036	0.0
K06037	0.0
K06032	0.0
K01581	3.0
K02702	0.0
K02659	0.0
K13490	28.0
K13491	28.0
K03644	153.0
K03645	0.0
K03646	5.0
K03647	339.0
K03640	9.0
K03641	5.0
K03642	35.0
K03643	1.0
K03648	926.0
K03649	30.0
K06694	0.0
K11814	0.0
K12428	0.0
K12429	0.0
K12422	0.0
K12423	0.0
K12420	0.0
K12421	0.0
K12426	0.0
K12427	0.0
K12424	0.0
K12425	0.0
K07349	0.0
K07348	0.0
K05380	0.0
K07345	0.0
K07344	2.0
K07347	0.0
K07346	0.0
K07341	50.0
K07340	2.0
K07343	434.0
K07342	0.0
K06968	31.0
K06969	1222.0
K06962	358.0
K06963	0.0
K06960	776.0
K06961	0.0
K06966	1005.0
K06967	770.0
K06964	0.0
K06965	0.0
K08995	28.0
K08994	0.0
K08997	0.0
K08996	0.0
K08990	0.0
K08993	0.0
K08992	0.0
K08999	168.0
K08998	843.0
K08344	0.0
K08345	0.0
K08346	0.0
K14940	1.0
K02724	0.0
K08349	0.0
K11815	0.0
K05929	0.0
K05928	28.0
K05927	0.0
K05924	0.0
K05922	0.0
K05921	0.0
K00349	147.0
K00698	0.0
K00340	177.0
K00341	177.0
K00690	45.0
K00343	174.0
K00344	7.0
K00697	97.0
K00346	147.0
K00347	147.0
K09116	43.0
K09117	821.0
K05337	451.0
K09118	5.0
K09119	0.0
K02106	5.0
K05823	2.0
K05820	0.0
K05826	0.0
K05827	0.0
K02100	0.0
K02101	0.0
K00524	0.0
K00525	1064.0
K00526	549.0
K00527	1315.0
K00520	30.0
K00522	0.0
K00523	0.0
K02451	0.0
K00528	484.0
K00529	0.0
K00025	28.0
K14215	0.0
K14213	0.0
K03453	723.0
K00796	471.0
K05339	1.0
K00027	826.0
K00794	697.0
K00793	671.0
K01347	0.0
K01346	0.0
K01344	0.0
K01343	0.0
K00791	1090.0
K01340	0.0
K00790	1422.0
K02694	0.0
K02696	0.0
K02697	0.0
K02690	0.0
K02691	2.0
K02692	0.0
K02693	0.0
K02698	0.0
K02699	0.0
K00836	0.0
K00837	180.0
K00835	28.0
K00832	36.0
K00833	249.0
K00830	3.0
K00831	907.0
K00839	334.0
K04335	0.0
K04334	0.0
K01120	28.0
K01126	1312.0
K04333	0.0
K01129	632.0
K01128	1.0
K04339	0.0
K04338	0.0
K02470	1364.0
K02471	30.0
K02472	224.0
K02473	0.0
K02474	449.0
K02475	305.0
K02476	305.0
K02477	241.0
K02478	1.0
K02479	29.0
K09019	0.0
K01267	346.0
K13074	0.0
K13075	1.0
K11441	0.0
K14055	0.0
K13299	0.0
K13292	1246.0
K14057	0.0
K14056	0.0
K02856	134.0
K02585	3.0
K12211	0.0
K12210	0.0
K12213	0.0
K12212	0.0
K12215	0.0
K02854	0.0
K12217	0.0
K12216	0.0
K12219	0.0
K12218	0.0
K02855	2.0
K08692	0.0
K08693	0.0
K08690	0.0
K08691	0.0
K08696	0.0
K08697	0.0
K11748	28.0
K11749	900.0
K11746	0.0
K11747	0.0
K11744	28.0
K11745	28.0
K11742	3.0
K11743	15.0
K11740	2.0
K11741	75.0
K13920	24.0
K13921	2.0
K13922	132.0
K13923	0.0
K13924	0.0
K13925	0.0
K13926	28.0
K13927	27.0
K13928	0.0
K13929	304.0
K09923	0.0
K09922	103.0
K06201	737.0
K06200	264.0
K06207	890.0
K06206	498.0
K06205	0.0
K09924	29.0
K09929	0.0
K06208	2.0
K00759	757.0
K00758	0.0
K00752	4.0
K00757	610.0
K00756	484.0
K00754	1073.0
K06001	249.0
K05557	0.0
K09766	15.0
K05554	0.0
K07475	0.0
K07150	292.0
K07151	0.0
K07152	3.0
K07153	0.0
K07154	552.0
K07155	0.0
K07156	0.0
K07157	0.0
K07406	531.0
K07407	1958.0
K07404	602.0
K07405	150.0
K07402	580.0
K07403	34.0
K07400	0.0
K07401	0.0
K01808	1146.0
K01809	880.0
K01800	0.0
K01801	0.0
K01802	305.0
K01803	1311.0
K01804	778.0
K01805	807.0
K01807	410.0
K09718	0.0
K14668	0.0
K14669	0.0
K14666	0.0
K14667	0.0
K01664	23.0
K01665	163.0
K01666	280.0
K01667	377.0
K01660	0.0
K01661	470.0
K01662	805.0
K01663	0.0
K01668	5.0
K01669	335.0
K02863	951.0
K02862	1.0
K02860	916.0
K02867	954.0
K02866	0.0
K02864	864.0
K02869	0.0
K05362	0.0
K05365	0.0
K03402	1432.0
K03403	0.0
K03400	0.0
K03406	881.0
K03407	467.0
K03404	2.0
K03405	2.0
K03408	455.0
K03409	7.0
K02315	768.0
K02314	1091.0
K02317	0.0
K02316	955.0
K02313	955.0
K02312	80.0
K02319	0.0
K12405	0.0
K12152	0.0
K12151	0.0
K07091	1.0
K07090	1103.0
K07093	28.0
K07092	0.0
K07095	1411.0
K07094	1.0
K07097	0.0
K07096	3.0
K07099	201.0
K07098	1487.0
K11175	922.0
K11174	0.0
K11177	0.0
K11176	0.0
K11173	0.0
K11179	4.0
K11178	0.0
K00322	0.0
K00320	0.0
K00321	0.0
K00326	0.0
K00324	3.0
K00325	2.0
K00329	3.0
K05945	30.0
K05944	0.0
K05947	0.0
K05946	427.0
K06944	0.0
K06945	0.0
K06946	0.0
K06415	3.0
K06940	380.0
K06941	1056.0
K06942	951.0
K06943	0.0
K10806	0.0
K10807	0.0
K10804	59.0
K10805	0.0
K06948	340.0
K06949	1238.0
K06418	8.0
K09138	3.0
K09139	0.0
K09134	361.0
K09135	0.0
K09136	2.0
K09137	1.0
K09130	0.0
K09131	32.0
K09132	91.0
K09133	3.0
K05808	980.0
K05809	0.0
K05804	16.0
K05805	3.0
K05806	0.0
K05807	152.0
K05800	1.0
K05801	109.0
K05802	0.0
K05803	0.0
K01044	1.0
K01045	0.0
K01046	55.0
K02068	393.0
K04561	0.0
K01042	400.0
K05568	219.0
K05567	49.0
K14273	0.0
K14275	0.0
K14274	0.0
K02062	0.0
K05245	0.0
K05564	0.0
K01048	124.0
K02066	184.0
K01322	44.0
K01325	0.0
K02065	184.0
K01326	0.0
K05560	0.0
K02243	340.0
K08930	0.0
K02679	0.0
K02676	0.0
K02674	0.0
K02675	0.0
K02672	0.0
K02241	53.0
K02670	0.0
K02671	0.0
K00810	0.0
K00811	151.0
K00812	229.0
K00813	0.0
K00814	0.0
K00817	989.0
K00818	485.0
K00819	80.0
K02530	614.0
K02245	340.0
K02244	305.0
K01499	0.0
K01498	0.0
K01493	982.0
K01492	123.0
K01491	1979.0
K01497	77.0
K01496	93.0
K01495	429.0
K01494	20.0
K02418	375.0
K02419	451.0
K14492	0.0
K02412	438.0
K02413	377.0
K02410	451.0
K02411	35.0
K02416	451.0
K02417	436.0
K02414	16.0
K02415	8.0
K00120	0.0
K00121	626.0
K00430	0.0
K13058	28.0
K13059	0.0
K13727	0.0
K13057	0.0
K13722	0.0
K13051	79.0
K13052	633.0
K00435	0.0
K12054	0.0
K03239	0.0
K03238	0.0
K03231	0.0
K03230	31.0
K03232	0.0
K12059	0.0
K03237	0.0
K03236	0.0
K12058	2.0
K12239	0.0
K12238	0.0
K12235	0.0
K12234	5.0
K13942	0.0
K13940	528.0
K13941	0.0
K12097	0.0
K12096	0.0
K12095	0.0
K12094	0.0
K12093	0.0
K12092	0.0
K12091	0.0
K12090	0.0
K12099	0.0
K12098	0.0
K06356	0.0
K05992	0.0
K03540	0.0
K06331	44.0
K06330	83.0
K07138	436.0
K07139	878.0
K11811	0.0
K07132	35.0
K07133	1761.0
K07130	246.0
K07131	0.0
K07137	1043.0
K07134	0.0
K07135	0.0
K01860	0.0
K01866	955.0
K01867	954.0
K01865	6.0
K01868	997.0
K01869	954.0
K06140	28.0
K04766	1.0
K04767	337.0
K04764	32.0
K04762	176.0
K04763	1108.0
K04760	1.0
K04761	101.0
K04768	1.0
K04769	507.0
K08313	34.0
K08312	0.0
K08311	30.0
K08310	1.0
K08317	606.0
K08316	653.0
K08315	0.0
K08314	29.0
K05149	0.0
K08319	0.0
K08318	0.0
K06339	0.0
K14648	0.0
K14392	68.0
K14393	29.0
K14645	0.0
K14647	1.0
K01689	1026.0
K01686	1124.0
K01687	1314.0
K01684	386.0
K01685	715.0
K01682	0.0
K01681	908.0
K05308	0.0
K02889	0.0
K02888	954.0
K02885	0.0
K02884	954.0
K02887	951.0
K02886	954.0
K02881	954.0
K02883	0.0
K13743	0.0
K02086	311.0
K02081	191.0
K02080	29.0
K02083	378.0
K02082	333.0
K13831	0.0
K03428	0.0
K03429	405.0
K03424	1437.0
K03935	0.0
K03932	10.0
K03933	305.0
K03930	370.0
K03931	183.0
K02339	1.0
K02338	956.0
K02337	909.0
K02336	0.0
K02335	969.0
K02334	591.0
K02330	0.0
K03688	579.0
K03689	0.0
K03680	29.0
K03683	0.0
K03684	34.0
K03685	951.0
K03686	1690.0
K03687	801.0
K07301	555.0
K07300	1.0
K07303	0.0
K07302	0.0
K07305	333.0
K07304	1021.0
K07307	39.0
K07306	18.0
K07309	4.0
K07308	19.0
K02617	0.0
K02610	0.0
K02963	954.0
K02612	0.0
K02961	813.0
K09686	2605.0
K09687	6292.0
K09684	321.0
K09685	323.0
K09682	1.0
K09683	1.0
K09680	114.0
K09681	0.0
K09688	3.0
K09689	3.0
K05962	0.0
K05961	1.0
K05967	2.0
K05966	307.0
K11159	0.0
K05964	304.0
K05968	0.0
K11152	0.0
K00309	0.0
K00658	85.0
K00304	0.0
K00305	0.0
K00654	0.0
K00655	1295.0
K00652	381.0
K00301	0.0
K00302	92.0
K00303	26.0
K10828	0.0
K06431	1.0
K06432	1.0
K06433	1.0
K06434	1.0
K06436	11.0
K06437	0.0
K10820	0.0
K06439	0.0
K10822	0.0
K10823	0.0
K10826	0.0
K09167	335.0
K06322	0.0
K14117	0.0
K14259	0.0
K14257	0.0
K01308	56.0
K01303	29.0
K01301	0.0
K01305	512.0
K01304	355.0
K02658	0.0
K00672	0.0
K02650	30.0
K02651	77.0
K02652	255.0
K02653	384.0
K02654	853.0
K05687	0.0
K02656	0.0
K05685	3.0
K00878	410.0
K00879	187.0
K00872	431.0
K00873	961.0
K00870	0.0
K00876	1153.0
K00877	0.0
K00874	1538.0
K00875	0.0
K04487	1534.0
K04486	1072.0
K04485	888.0
K04484	0.0
K04483	0.0
K04482	0.0
K04480	0.0
K04488	822.0
K12049	0.0
K13693	0.0
K13706	0.0
K13694	136.0
K13695	0.0
K05977	0.0
K09516	76.0
K02434	1358.0
K02435	1280.0
K02436	23.0
K02437	608.0
K05350	1743.0
K02431	292.0
K08100	0.0
K02433	1383.0
K02438	472.0
K02439	82.0
K03745	3.0
K03744	332.0
K03747	0.0
K03210	1251.0
K03217	1211.0
K03216	803.0
K03215	1.0
K03742	629.0
K03219	31.0
K03218	954.0
K03749	0.0
K03748	22.0
K02383	0.0
K06327	1.0
K06320	29.0
K07238	821.0
K09479	0.0
K09478	0.0
K09475	0.0
K09474	76.0
K09477	0.0
K09476	0.0
K09471	0.0
K09470	0.0
K09473	0.0
K09472	2.0
K07543	0.0
K06898	316.0
K13967	0.0
K13963	144.0
K07545	0.0
K00737	12.0
K05345	0.0
K11706	0.0
K11707	0.0
K11704	0.0
K11705	0.0
K11708	0.0
K11709	0.0
K05588	0.0
K07114	435.0
K07443	494.0
K07116	0.0
K07117	29.0
K07110	0.0
K07447	951.0
K07112	215.0
K07113	1.0
K07448	186.0
K07118	333.0
K07119	0.0
K10619	0.0
K10618	0.0
K10617	0.0
K10616	0.0
K01848	0.0
K01849	0.0
K01844	27.0
K01845	232.0
K01846	2.0
K01847	322.0
K01840	1255.0
K01841	27.0
K01842	0.0
K01843	187.0
K06219	0.0
K10832	0.0
K05348	0.0
K14203	0.0
K08483	971.0
K08482	28.0
K08481	0.0
K08480	0.0
K08485	0.0
K08484	0.0
K00464	0.0
K00467	0.0
K00466	0.0
K00461	0.0
K00460	0.0
K00463	0.0
K00462	0.0
K04509	0.0
K00469	0.0
K00468	0.0
K08645	0.0
K04744	3.0
K01518	0.0
K01519	0.0
K04748	1.0
K04749	4.0
K01514	76.0
K01515	1537.0
K01512	664.0
K01510	0.0
K14623	191.0
K14626	0.0
K14627	0.0
K14628	0.0
K14629	0.0
K03918	0.0
K03919	0.0
K12372	0.0
K12373	1520.0
K12370	0.0
K12371	0.0
K02359	0.0
K02358	1261.0
K02351	0.0
K02352	0.0
K02355	1507.0
K02357	973.0
K02356	961.0
K13574	1.0
K13573	0.0
K13572	0.0
K13571	0.0
K13570	0.0
K12112	0.0
K12113	0.0
K12110	0.0
K12111	25.0
K07329	0.0
K07328	0.0
K07323	3.0
K07322	239.0
K07321	318.0
K07320	1.0
K07327	0.0
K07326	0.0
K07325	0.0
K07324	0.0
K08163	0.0
K06180	2649.0
K06181	28.0
K06182	236.0
K06183	1170.0
K06186	1.0
K06187	955.0
K06188	73.0
K06189	3.0
K08359	0.0
K07589	0.0
K07588	147.0
K07587	0.0
K07586	352.0
K07585	0.0
K07584	795.0
K07583	0.0
K07582	0.0
K07581	0.0
K07580	0.0
K11139	0.0
K05989	526.0
K05988	0.0
K05985	404.0
K05987	0.0
K05986	28.0
K10843	0.0
K08354	0.0
K10844	0.0
K10848	0.0
K00673	28.0
K00674	365.0
K00675	39.0
K00676	293.0
K00677	345.0
K06988	304.0
K06989	127.0
K08351	0.0
K06980	31.0
K06981	0.0
K06982	0.0
K08350	0.0
K06984	0.0
K06985	0.0
K06986	0.0
K06987	175.0
K02445	119.0
K02444	214.0
K00582	0.0
K00583	0.0
K00580	0.0
K02110	1060.0
K00586	0.0
K00587	0.0
K00584	1.0
K08921	0.0
K02441	0.0
K00588	7.0
K08922	0.0
K02440	371.0
K00018	919.0
K08923	0.0
K02443	212.0
K00019	2.0
K02442	0.0
K08925	0.0
K08926	0.0
K08927	0.0
K03149	403.0
K06604	0.0
K00015	0.0
K01989	879.0
K00854	1494.0
K00855	0.0
K00856	3.0
K00857	643.0
K00850	2341.0
K00851	334.0
K00852	708.0
K00853	44.0
K00858	927.0
K00859	949.0
K01181	184.0
K01180	0.0
K01183	128.0
K01182	766.0
K01185	36.0
K01184	0.0
K01187	1371.0
K01188	1839.0
K02596	1.0
K13766	0.0
K13767	2.0
K13003	0.0
K13002	81.0
K13000	0.0
K02984	0.0
K02986	955.0
K02987	0.0
K02636	0.0
K02982	942.0
K02983	0.0
K02638	0.0
K02639	0.0
K02988	905.0
K08298	6.0
K08299	0.0
K03583	1.0
K03582	1.0
K03581	828.0
K03580	28.0
K03587	154.0
K03586	0.0
K03585	465.0
K03584	874.0
K03589	683.0
K03588	1656.0
K01725	0.0
K01724	29.0
K01727	305.0
K01726	109.0
K01721	0.0
K01720	1.0
K01722	0.0
K13008	0.0
K01729	1.0
K01728	28.0
K09530	0.0
K09539	0.0
K02188	465.0
K02189	276.0
K02182	2.0
K02183	0.0
K03769	51.0
K03768	1141.0
K03767	307.0
K03765	0.0
K03764	0.0
K03763	862.0
K03762	9.0
K03761	1.0
K03760	4.0
K09457	262.0
K09456	0.0
K09459	28.0
K09458	1008.0
K00602	1812.0
K13988	0.0
K13985	0.0
K09981	0.0
K09980	0.0
K09983	0.0
K09982	3.0
K09985	2.0
K09984	1.0
K09987	2.0
K09986	0.0
K09989	28.0
K09988	136.0
K12583	0.0
K12582	0.0
K12589	0.0
K11720	1.0
K09759	280.0
K10985	29.0
K10984	58.0
K07468	0.0
K07469	64.0
K07464	219.0
K07465	0.0
K07466	0.0
K07467	936.0
K07460	578.0
K07461	645.0
K07462	954.0
K07463	0.0
K10679	59.0
K10678	0.0
K10671	0.0
K10670	512.0
K10673	0.0
K10672	40.0
K10674	0.0
K10677	0.0
K10676	0.0
K08726	0.0
K08724	64.0
K08722	48.0
K08723	0.0
K08720	0.0
K08721	0.0
K08728	304.0
K10187	0.0
K00119	0.0
K00118	28.0
K00449	0.0
K00448	0.0
K00115	0.0
K00446	0.0
K00117	57.0
K00116	29.0
K00111	354.0
K00442	0.0
K00113	4.0
K00112	8.0
K01539	0.0
K01531	449.0
K04720	723.0
K01533	1292.0
K01534	3581.0
K01535	0.0
K01537	1378.0
K14358	0.0
K14605	0.0
K14606	0.0
K00413	2.0
K10120	84.0
K05600	0.0
K05777	6.0
K03972	0.0
K03973	28.0
K03970	0.0
K03971	0.0
K03976	921.0
K03977	648.0
K03974	0.0
K03975	168.0
K03978	922.0
K03979	955.0
K13378	145.0
K02372	1271.0
K02371	501.0
K02377	327.0
K02379	99.0
K03396	0.0
K03397	0.0
K03394	862.0
K03395	0.0
K03392	3.0
K03393	0.0
K03390	79.0
K03391	0.0
K03399	14.0
K03027	0.0
K12136	2.0
K12137	2.0
K06610	0.0
K12138	0.0
K12139	0.0
K11444	0.0
K11440	0.0
K11443	0.0
K11442	0.0
K00612	32.0
K00613	4.0
K00610	486.0
K00611	1089.0
K00616	645.0
K00617	0.0
K00614	0.0
K00615	3200.0
K00619	4.0
K10863	0.0
K07874	0.0
K06234	0.0
K10240	0.0
K10241	0.0
K10242	0.0
K10243	0.0
K04110	0.0
K04113	0.0
K04112	0.0
K04115	0.0
K04114	0.0
K04117	0.0
K04116	0.0
K04118	0.0
K05517	0.0
K07705	38.0
K07704	64.0
K07707	21.0
K07706	18.0
K07701	0.0
K07700	0.0
K07703	0.0
K07702	0.0
K07709	5.0
K07708	1.0
K01955	1484.0
K13042	0.0
K09934	0.0
K09935	159.0
K06216	0.0
K09937	3.0
K13745	0.0
K13746	0.0
K13747	539.0
K13740	0.0
K13741	0.0
K13742	0.0
K06211	12.0
K06212	94.0
K09933	0.0
K02618	0.0
K02619	140.0
K02968	828.0
K02966	0.0
K02967	951.0
K02616	0.0
K02965	954.0
K02962	0.0
K02611	0.0
K02613	0.0
K03569	1064.0
K03568	67.0
K03565	806.0
K06218	3.0
K03567	3.0
K03566	0.0
K03561	607.0
K03560	1.0
K03563	152.0
K03562	6.0
K06430	0.0
K01709	228.0
K01708	3.0
K01707	0.0
K01706	141.0
K01705	0.0
K01704	2155.0
K01703	2205.0
K01702	0.0
K14165	0.0
K14164	0.0
K14166	1.0
K14161	28.0
K14160	1.0
K14162	28.0
K05396	26.0
K03709	366.0
K03708	324.0
K08160	0.0
K03701	1200.0
K03700	658.0
K03703	870.0
K03702	954.0
K03705	773.0
K03704	2479.0
K03707	36.0
K03706	634.0
K06289	0.0
K06288	0.0
K06283	258.0
K06282	18.0
K06281	17.0
K06287	954.0
K06286	305.0
K06285	3.0
K06284	136.0
K08161	0.0
K07540	0.0
K06438	283.0
K06869	0.0
K06868	0.0
K06867	31.0
K06866	0.0
K06865	0.0
K06864	323.0
K06863	0.0
K06862	0.0
K06861	181.0
K06860	0.0
K12659	0.0
K12658	28.0
K07547	0.0
K07546	0.0
K15023	0.0
K15022	1.0
K15020	0.0
K15024	446.0
K08700	0.0
K08162	12.0
K07544	0.0
K00137	0.0
K00135	318.0
K00134	1294.0
K00133	955.0
K00132	7.0
K00131	2.0
K00130	13.0
K00139	0.0
K00138	0.0
K00429	0.0
K00428	57.0
K00421	0.0
K00423	0.0
K00425	457.0
K00427	0.0
K00426	458.0
K14292	0.0
K14379	0.0
K14370	0.0
K14371	0.0
K14372	0.0
K14373	0.0
K14374	0.0
K14375	0.0
K09845	0.0
K14082	0.0
K14083	10.0
K14080	0.0
K14081	1.0
K14086	12.0
K14087	18.0
K14084	25.0
K14088	18.0
K14089	15.0
K01552	1035.0
K01551	98.0
K01556	1.0
K01557	0.0
K01554	0.0
K01555	0.0
K04708	0.0
K03955	0.0
K13689	0.0
K13688	30.0
K13683	0.0
K13685	387.0
K13684	0.0
K13687	0.0
K13686	0.0
K14159	0.0
K02399	0.0
K02398	26.0
K02395	22.0
K02394	0.0
K02397	338.0
K02396	414.0
K02391	0.0
K02390	441.0
K02393	0.0
K02392	858.0
K13533	0.0
K13532	1.0
K13531	305.0
K13530	2.0
K01550	0.0
K05658	0.0
K14054	1.0
K02601	1042.0
K02970	898.0
K05378	0.0
K12339	10.0
K14060	0.0
K11687	0.0
K11686	1.0
K11685	0.0
K11689	21.0
K11688	59.0
K08939	0.0
K03048	311.0
K03049	0.0
K13821	261.0
K13820	1.0
K03042	0.0
K03043	877.0
K03040	864.0
K03041	0.0
K03046	904.0
K03047	0.0
K03044	0.0
K03045	0.0
K00348	147.0
K09847	0.0
K00692	1.0
K00638	524.0
K00639	304.0
K00693	0.0
K00634	229.0
K00635	0.0
K00630	0.0
K00631	0.0
K00632	17.0
K00633	246.0
K00691	642.0
K00696	0.0
K00694	636.0
K00695	0.0
K10854	0.0
K07811	0.0
K07810	1.0
K07813	297.0
K07812	4.0
K07814	26.0
K07816	403.0
K00090	1.0
K00091	55.0
K00094	105.0
K00096	73.0
K00097	252.0
K00098	2.0
K00099	602.0
K10228	0.0
K10229	0.0
K12548	0.0
K10222	0.0
K10220	0.0
K10221	0.0
K10227	4.0
K05822	1.0
K01949	0.0
K01945	952.0
K01947	0.0
K01946	0.0
K01941	29.0
K01940	927.0
K06357	0.0
K07729	988.0
K07728	0.0
K07727	1045.0
K07726	271.0
K07725	0.0
K07724	0.0
K07723	7.0
K07722	39.0
K07721	0.0
K07720	2774.0
K00899	44.0
K05824	0.0
K00891	1311.0
K00892	0.0
K00895	169.0
K00897	8.0
K08151	29.0
K08153	30.0
K08154	0.0
K02948	935.0
K02942	0.0
K02944	0.0
K05665	0.0
K02946	925.0
K13793	0.0
K06352	0.0
K01769	0.0
K01768	61.0
K01761	2.0
K01760	309.0
K01762	0.0
K09578	0.0
K01766	0.0
K08164	1.0
K02493	904.0
K08166	0.0
K08167	0.0
K02496	0.0
K02497	1.0
K02494	0.0
K02495	1432.0
K02498	0.0
K02499	60.0
K08168	1.0
K08169	110.0
K14415	21.0
K14414	31.0
K06881	955.0
K00436	0.0
K06332	1.0
K12815	0.0
K12810	0.0
K06885	471.0
K00437	1.0
K06335	1.0
K06334	386.0
K03547	851.0
K03546	828.0
K03545	1194.0
K03544	1225.0
K03543	133.0
K06888	76.0
K10941	0.0
K03549	332.0
K03548	0.0
K10940	0.0
K02236	648.0
K02237	752.0
K02234	0.0
K02232	462.0
K02233	482.0
K02230	135.0
K02231	749.0
K06359	0.0
K02238	970.0
K02239	1.0
K03723	936.0
K03722	436.0
K03721	0.0
K03720	0.0
K03727	0.0
K03726	0.0
K03725	0.0
K03724	71.0
K06358	0.0
K12673	0.0
K12679	0.0
K12678	0.0
K06410	134.0
K11898	0.0
K11899	0.0
K11896	3.0
K11897	0.0
K11894	0.0
K11895	3.0
K11892	0.0
K11893	0.0
K11890	0.0
K11891	0.0
K08762	0.0
K08764	0.0
K08765	0.0
K10418	0.0
K11325	0.0
K11326	0.0
K11327	0.0
K11328	0.0
K11329	0.0
K00151	1.0
K00150	0.0
K00153	0.0
K00400	0.0
K00407	0.0
K00406	28.0
K00405	28.0
K00404	28.0
K00158	306.0
K01342	0.0
K09388	0.0
K09386	0.0
K09384	434.0
K04094	459.0
K04095	44.0
K04096	979.0
K04097	0.0
K04090	0.0
K04091	29.0
K04092	0.0
K04093	0.0
K04098	0.0
K04099	0.0
K01578	0.0
K01579	367.0
K01574	0.0
K01575	305.0
K01576	0.0
K01577	0.0
K01571	667.0
K01572	1086.0
K01573	134.0
K02009	87.0
K02008	2527.0
K02005	1302.0
K02004	8049.0
K02007	211.0
K02006	3489.0
K02001	106.0
K02000	386.0
K02003	8623.0
K02002	411.0
K03065	0.0
K08952	0.0
K03060	720.0
K13809	0.0
K10948	0.0
K09607	1.0
K06125	0.0
K04337	0.0
K06120	28.0
K06121	0.0
K04336	0.0
K01127	0.0
K09703	85.0
K00004	0.0
K14699	0.0
K09702	91.0
K14698	0.0
K05311	317.0
K13829	0.0
K10943	0.0
K07291	0.0
K07290	0.0
K10206	669.0
K10202	86.0
K10208	0.0
K10209	306.0
K01966	98.0
K01965	0.0
K01964	1.0
K01963	785.0
K01962	490.0
K01961	2093.0
K01960	278.0
K01969	0.0
K01968	0.0
K07749	32.0
K07748	0.0
K07741	31.0
K07740	0.0
K07743	0.0
K07742	696.0
K07745	0.0
K07744	0.0
K07746	0.0
K01299	414.0
K01295	364.0
K01297	98.0
K02922	0.0
K05603	0.0
K02921	0.0
K02926	951.0
K05607	0.0
K02924	0.0
K05605	0.0
K02928	0.0
K02929	0.0
K00216	1.0
K00217	0.0
K00214	0.0
K00215	1036.0
K00213	0.0
K00210	0.0
K00211	0.0
K00218	0.0
K00219	17.0
K01035	1.0
K01034	22.0
K04517	816.0
K01740	1555.0
K01031	1.0
K01746	3.0
K01745	233.0
K01744	291.0
K01749	260.0
K01039	2.0
K04518	455.0
K09591	0.0
K14129	0.0
K14128	1.0
K14121	0.0
K14120	0.0
K14123	0.0
K14122	0.0
K14125	0.0
K14124	0.0
K14127	1.0
K14126	1.0
K03521	431.0
K03520	0.0
K03523	895.0
K03522	439.0
K03525	653.0
K03524	1093.0
K03527	686.0
K03526	562.0
K03529	801.0
K03528	0.0
K06338	0.0
K02217	362.0
K03299	95.0
K03298	3.0
K13472	0.0
K03293	326.0
K03292	897.0
K03291	0.0
K03290	0.0
K03297	45.0
K03296	1059.0
K03295	40.0
K03294	1030.0
K13009	0.0
K12690	0.0
K09743	0.0
K06022	0.0
K07190	0.0
K06021	0.0
K07192	872.0
K06020	1.0
K06027	0.0
K06026	0.0
K09744	0.0
K07991	0.0
K08749	0.0
K09835	0.0
K09834	0.0
K10439	1666.0
K06351	1.0
K09833	0.0
K10925	0.0
K10924	2.0
K10927	0.0
K10926	0.0
K10923	0.0
K10922	0.0
K09629	0.0
K10697	0.0
K00179	396.0
K00172	61.0
K00171	42.0
K00170	46.0
K00177	303.0
K00176	284.0
K00175	587.0
K00174	530.0
K13478	0.0
K14338	1.0
K14339	0.0
K14335	0.0
K14337	0.0
K14330	0.0
K14331	0.0
K14333	4.0
K08918	0.0
K13479	240.0
K04078	902.0
K04079	666.0
K04076	5.0
K04077	956.0
K04074	357.0
K04075	895.0
K04072	1372.0
K04073	2.0
K04070	292.0
K04071	0.0
K14597	0.0
K13318	0.0
K08280	18.0
K13641	57.0
K13640	4.0
K13643	52.0
K13642	0.0
K02027	6814.0
K02026	9928.0
K02025	9570.0
K02024	0.0
K02023	360.0
K02022	124.0
K02021	0.0
K02020	352.0
K02029	2695.0
K02028	2499.0
K03886	1.0
K03887	1.0
K03884	0.0
K03885	698.0
K03881	0.0
K03888	1.0
K03889	0.0
K12998	0.0
K12999	0.0
K12992	219.0
K12993	0.0
K12990	16.0
K12991	0.0
K12996	81.0
K12997	0.0
K12994	0.0
K12995	22.0
K08979	0.0
K08978	399.0
K03088	7752.0
K03089	5.0
K03086	1162.0
K03087	0.0
K08971	0.0
K08970	28.0
K03082	48.0
K03080	0.0
K08974	533.0
K13868	0.0
K00918	48.0
K01553	0.0
K12214	0.0
K11646	3.0
K11645	0.0
K11641	0.0
K11640	0.0
K12736	0.0
K12733	0.0
K07507	534.0
K07506	0.0
K07505	1.0
K07504	2.0
K07503	0.0
K07502	175.0
K07501	0.0
K07500	0.0
K07509	0.0
K07508	0.0
K11422	0.0
K08698	0.0
K10773	1020.0
K10774	0.0
K14286	0.0
K10778	308.0
K14287	0.0
K00140	22.0
K05501	1.0
K01903	64.0
K01902	64.0
K01905	79.0
K01904	0.0
K01907	0.0
K01906	0.0
K01909	0.0
K01908	0.0
K14534	73.0
K00147	949.0
K07767	0.0
K07769	0.0
K07768	0.0
K06203	0.0
K06202	1.0
K09921	0.0
K09920	0.0
K09927	40.0
K09024	0.0
K09022	14.0
K09023	28.0
K09020	1.0
K09021	0.0
K02908	0.0
K02909	955.0
K08218	256.0
K08219	0.0
K02904	849.0
K02906	951.0
K02907	891.0
K02902	859.0
K00230	31.0
K00231	6.0
K00232	0.0
K08976	29.0
K00234	0.0
K00239	401.0
K06209	276.0
K09928	30.0
K01015	0.0
K01014	0.0
K01012	815.0
K01011	132.0
K01010	0.0
K08920	0.0
K14103	0.0
K14102	0.0
K14101	0.0
K14100	0.0
K14105	0.0
K14104	0.0
K14109	0.0
K14108	0.0
K06401	1.0
K00893	0.0
K13402	0.0
K12858	0.0
K03503	88.0
K03502	1004.0
K03501	846.0
K03500	835.0
K08924	0.0
K02278	121.0
K02279	141.0
K12977	0.0
K02276	3.0
K02277	1.0
K02274	31.0
K02275	31.0
K13450	0.0
K13451	0.0
K13452	0.0
K13454	0.0
K13455	0.0
K12509	0.0
K12508	0.0
K12507	9.0
K12506	70.0
K12500	0.0
K12503	0.0
K05926	0.0
K09728	0.0
K14587	0.0
K06597	0.0
K06596	0.0
K06595	1.0
K06599	0.0
K06598	0.0
K07978	0.0
K07979	1640.0
K07976	0.0
K14585	0.0
K10907	411.0
K10906	0.0
K10901	0.0
K10909	0.0
K10908	3.0
K09819	30.0
K09818	1.0
K09817	774.0
K09816	764.0
K09815	1100.0
K06374	275.0
K06373	271.0
K09812	1287.0
K09811	1012.0
K09810	194.0
K09724	0.0
K14582	0.0
K09721	0.0
K04058	31.0
K04059	2.0
K04050	0.0
K04051	0.0
K04052	0.0
K04053	0.0
K04054	0.0
K04055	0.0
K04056	31.0
K04057	0.0
K01047	0.0
K08975	0.0
K10015	0.0
K10014	3.0
K10017	0.0
K10016	0.0
K10011	0.0
K10010	118.0
K10013	0.0
K10012	147.0
K10019	0.0
K10018	0.0
K13665	0.0
K13664	0.0
K13663	0.0
K13662	0.0
K13661	0.0
K13660	0.0
K13669	0.0
K13668	0.0
K07641	28.0
K01466	35.0
K13590	0.0
K01464	380.0
K01465	1272.0
K01462	1708.0
K01463	133.0
K01460	0.0
K01461	0.0
K13599	5.0
K13598	2.0
K01468	146.0
K01469	28.0
K09251	2.0
K09252	0.0
K02041	664.0
K02040	1457.0
K02043	0.0
K02045	99.0
K02044	635.0
K02047	107.0
K02046	127.0
K02049	1454.0
K02048	127.0
K05549	0.0
K05548	0.0
K06046	0.0
K03319	7.0
K03316	309.0
K03317	7.0
K03314	0.0
K03315	284.0
K03312	248.0
K03313	134.0
K03310	1347.0
K03311	490.0
K12052	0.0
K02945	948.0
K06162	37.0
K06163	37.0
K06160	0.0
K06161	0.0
K06166	33.0
K00359	695.0
K06164	37.0
K06165	36.0
K06168	601.0
K06169	0.0
K13020	2.0
K07158	0.0
K07159	0.0
K04835	1.0
K11621	0.0
K11991	0.0
K11622	1.0
K11996	160.0
K11627	0.0
K11626	1.0
K11629	0.0
K11628	0.0
K07561	0.0
K07560	949.0
K07563	0.0
K07562	0.0
K07565	0.0
K07564	0.0
K07567	1346.0
K07566	879.0
K07569	0.0
K07568	941.0
K09925	0.0
K11199	0.0
K11198	0.0
K11192	0.0
K11191	0.0
K11196	0.0
K11195	0.0
K11194	0.0
K02492	207.0
K10713	0.0
K10710	102.0
K10711	64.0
K10716	0.0
K02490	3.0
K10714	0.0
K10715	0.0
K01929	985.0
K01928	1249.0
K01923	865.0
K01922	333.0
K01921	1323.0
K01920	2.0
K01926	1083.0
K01925	956.0
K01924	925.0
K07789	29.0
K07788	0.0
K07785	0.0
K07784	0.0
K07787	53.0
K07786	0.0
K07781	0.0
K07783	43.0
K07782	0.0
K05835	0.0
K06355	0.0
K14661	0.0
K09844	0.0
K00782	106.0
K00783	953.0
K00784	931.0
K00785	0.0
K00786	397.0
K00039	0.0
K00036	516.0
K00037	0.0
K00034	20.0
K00035	0.0
K00032	0.0
K00033	877.0
K00030	44.0
K00031	885.0
K01259	9.0
K01258	762.0
K01255	56.0
K01256	108.0
K01251	143.0
K01250	86.0
K01253	0.0
K01252	0.0
K09008	0.0
K09009	0.0
K09000	29.0
K09001	318.0
K09002	80.0
K09003	0.0
K09004	34.0
K09005	24.0
K09006	0.0
K09007	32.0
K09846	0.0
K08234	659.0
K00258	0.0
K00259	524.0
K00252	0.0
K00253	0.0
K00256	0.0
K00257	182.0
K00254	0.0
K00255	0.0
K01079	165.0
K01078	28.0
K01071	304.0
K01070	0.0
K01073	1.0
K01077	264.0
K01076	32.0
K14472	0.0
K14471	0.0
K14470	0.0
K14475	6.0
K09841	0.0
K02788	310.0
K02782	1.0
K02783	757.0
K02781	709.0
K02786	314.0
K02787	0.0
K02784	0.0
K01060	639.0
K01787	267.0
K01786	430.0
K01785	1355.0
K01784	2007.0
K01783	1473.0
K01782	57.0
K01781	2.0
K01780	0.0
K01789	0.0
K01788	696.0
K02526	42.0
K02527	181.0
K02525	0.0
K02250	1.0
K02523	180.0
K02520	902.0
K02521	0.0
K02258	2.0
K02259	31.0
K02528	946.0
K02529	6200.0
K03781	90.0
K03780	178.0
K03783	789.0
K03782	30.0
K03785	658.0
K03784	648.0
K03787	194.0
K03786	339.0
K03789	983.0
K03788	0.0
K10700	0.0
K00342	177.0
K03124	0.0
K03120	0.0
K12527	226.0
K12526	0.0
K12525	0.0
K12524	274.0
K12523	0.0
K12522	0.0
K09789	137.0
K09788	8.0
K09787	770.0
K09786	2.0
K09785	0.0
K09781	0.0
K09780	0.0
K10961	0.0
K10960	0.0
K10963	0.0
K10962	0.0
K10965	0.0
K10964	0.0
K10966	0.0
K09879	0.0
K06318	1.0
K06311	1.0
K06310	120.0
K06312	1.0
K06314	1.0
K06317	10.0
K11389	0.0
K11386	0.0
K11387	0.0
K11384	31.0
K11385	0.0
K11382	0.0
K11383	0.0
K11381	54.0
K11949	0.0
K10380	0.0
K04032	10.0
K04033	0.0
K04030	20.0
K04031	348.0
K04036	0.0
K04037	0.0
K04034	24.0
K04035	1.0
K04038	0.0
K04039	0.0
K07046	34.0
K07047	566.0
K07044	0.0
K07045	489.0
K07042	806.0
K07043	527.0
K07040	726.0
K07041	0.0
K07048	68.0
K07049	0.0
K08664	0.0
K02584	4.0
K10039	523.0
K10038	1.0
K10037	2.0
K10036	7.0
K04788	0.0
K04789	0.0
K04784	77.0
K04785	0.0
K04786	0.0
K04787	0.0
K04780	1.0
K04781	1.0
K04782	0.0
K04783	0.0
K13601	0.0
K13603	0.0
K13602	0.0
K13605	0.0
K13604	0.0
K13607	4.0
K02404	21.0
K05783	0.0
K05782	0.0
K05781	37.0
K05780	37.0
K05787	0.0
K05786	336.0
K05785	214.0
K05784	0.0
K05789	0.0
K05788	3.0
K01442	906.0
K01443	1241.0
K01444	45.0
K01446	0.0
K01447	520.0
K01448	1612.0
K01449	396.0
K14803	0.0
K02069	471.0
K05569	45.0
K08008	0.0
K02063	0.0
K05566	45.0
K05565	0.0
K05563	0.0
K05562	0.0
K05561	0.0
K02064	0.0
K03338	45.0
K03339	0.0
K03330	0.0
K03331	0.0
K03332	0.0
K03333	0.0
K03335	48.0
K03336	17.0
K03337	40.0
K12956	0.0
K12957	28.0
K12954	0.0
K12955	0.0
K12952	0.0
K12953	0.0
K12950	0.0
K12951	0.0
K14733	0.0
K00109	0.0
K06148	1702.0
K06149	0.0
K06144	0.0
K06145	0.0
K06146	0.0
K06147	11789.0
K06141	0.0
K06142	475.0
K06143	25.0
K11945	0.0
K08948	0.0
K08949	0.0
K00071	0.0
K14664	0.0
K13810	0.0
K14665	2.0
K03058	0.0
K11609	0.0
K11608	0.0
K14660	0.0
K11603	0.0
K11602	0.0
K11601	0.0
K11600	0.0
K11607	28.0
K11606	28.0
K11605	28.0
K11604	28.0
K10558	2.0
K10559	92.0
K10550	24.0
K10551	24.0
K10552	0.0
K10553	0.0
K10554	0.0
K10555	24.0
K10556	30.0
K10557	2.0
K03051	0.0
K03050	0.0
K07549	0.0
K07548	0.0
K07239	27.0
K07235	0.0
K07234	0.0
K07237	0.0
K07236	0.0
K07231	0.0
K07230	0.0
K07233	0.0
K07232	0.0
K02467	0.0
K05306	183.0
K05305	195.0
K05304	5.0
K05303	29.0
K05301	0.0
K02565	0.0
K08644	0.0
K08646	0.0
K08641	193.0
K08643	0.0
K08642	0.0
K12146	0.0
K00010	89.0
K00011	0.0
K00012	912.0
K00013	953.0
K00014	1219.0
K00016	1063.0
K09065	0.0
K08252	0.0
K08253	0.0
K08256	0.0
K08255	0.0
K08258	0.0
K08259	0.0
K00274	35.0
K00275	86.0
K00276	0.0
K00270	0.0
K00271	0.0
K00272	0.0
K00273	0.0
K00278	598.0
K00279	0.0
K12675	0.0
K01277	147.0
K01274	0.0
K01273	228.0
K01271	410.0
K01270	578.0
K01278	358.0
K00906	0.0
K00904	608.0
K00903	10.0
K00901	640.0
K13785	0.0
K00908	0.0
K11149	0.0
K01053	28.0
K01051	660.0
K01057	137.0
K01056	954.0
K01055	0.0
K01054	0.0
K01058	3.0
K02500	952.0
K02501	951.0
K02502	443.0
K02503	1254.0
K02504	0.0
K02505	0.0
K02506	0.0
K02507	0.0
K02508	0.0
K02509	1.0
K00291	0.0
K13410	0.0
K13148	0.0
K13419	0.0
K05825	0.0
K03106	954.0
K03105	0.0
K03101	1037.0
K03100	3574.0
K12541	0.0
K12540	0.0
K12543	0.0
K12542	0.0
K12545	0.0
K12544	0.0
K12547	0.0
K12546	0.0
K12549	0.0
K06080	0.0
K11018	0.0
K11019	0.0
K11016	0.0
K11017	0.0
K11014	0.0
K11015	0.0
K11012	0.0
K11013	0.0
K11010	0.0
K11011	0.0
K06333	442.0
K06880	0.0
K06883	28.0
K06882	0.0
K09857	31.0
K06884	0.0
K06887	0.0
K06886	30.0
K06889	2357.0
K10942	0.0
K09859	0.0
K09858	3.0
K10947	1726.0
K10946	0.0
K10945	0.0
K10944	0.0
K13284	0.0
K00483	8.0
K00481	0.0
K00480	0.0
K00486	0.0
K00485	0.0
K00484	0.0
K09901	0.0
K10929	0.0
K07684	2.0
K07685	0.0
K07686	0.0
K07687	0.0
K07681	0.0
K07688	0.0
K07689	0.0
K10928	0.0
K04018	0.0
K04019	10.0
K04014	12.0
K04015	21.0
K04016	0.0
K04017	0.0
K04013	4.0
K07060	0.0
K07061	0.0
K07062	52.0
K07063	27.0
K07064	0.0
K07065	0.0
K07066	12.0
K07067	4.0
K07068	4.0
K07069	44.0
K01121	0.0
K13629	0.0
K13628	31.0
K13623	0.0
K13622	28.0
K13620	0.0
K13626	121.0
K08586	0.0
K08587	0.0
K01428	106.0
K01429	44.0
K01422	140.0
K01423	24.0
K01420	1107.0
K01421	941.0
K01426	379.0
K01427	0.0
K01424	863.0
K01425	285.0
K08068	0.0
K07538	0.0
K13086	0.0
K13085	0.0
K07287	1.0
K07824	0.0
K07682	0.0
K02722	0.0
K12978	0.0
K12979	0.0
K12972	0.0
K12973	0.0
K12974	0.0
K12975	0.0
K12976	0.0
K07821	0.0
K07683	0.0
K14750	0.0
K14751	0.0
K14953	0.0
K12288	0.0
K12289	0.0
K12282	0.0
K12283	0.0
K12280	0.0
K12281	0.0
K12286	0.0
K12287	0.0
K12284	0.0
K12285	0.0
K11957	0.0
K11956	0.0
K11955	0.0
K11954	0.0
K11953	0.0
K11952	0.0
K11951	0.0
K11950	0.0
K11959	0.0
K11958	0.0
K13889	70.0
K13888	4.0
K11963	0.0
K07217	403.0
K07216	256.0
K07215	0.0
K07214	60.0
K07213	369.0
K07212	0.0
K07219	96.0
K07218	0.0
K12150	0.0
K08689	0.0
K08688	0.0
K00402	0.0
K00401	0.0
K11994	0.0
K00152	0.0
K01043	3.0
K00154	0.0
K00157	0.0
K00156	30.0
K10533	0.0
K10530	304.0
K10531	0.0
K10536	127.0
K10537	26.0
K10535	0.0
K10538	0.0
K10539	26.0
K00073	620.0
K13934	304.0
K00076	119.0
K00077	867.0
K00074	286.0
K00075	908.0
K00078	0.0
K00079	0.0
K02290	0.0
K02563	956.0
K02292	0.0
K08966	1.0
K02294	0.0
K08278	0.0
K08279	0.0
K08274	0.0
K08275	0.0
K08276	0.0
K08277	0.0
K00298	0.0
K00299	28.0
K00296	0.0
K00297	586.0
K00294	4.0
K00292	0.0
K00293	0.0
K00290	475.0
K07757	0.0
K12089	0.0
K01210	2.0
K01213	0.0
K01212	332.0
K01215	0.0
K01214	0.0
K01217	0.0
K01216	0.0
K01219	0.0
K01218	72.0
K02749	0.0
K02746	725.0
K02747	690.0
K02744	804.0
K02745	662.0
K02742	0.0
K00924	381.0
K00925	975.0
K00926	1422.0
K00927	954.0
K00928	1301.0
K00929	320.0
K12085	0.0
K02298	0.0
K02299	0.0
K02568	4.0
K02569	3.0
K02562	0.0
K02291	334.0
K02560	0.0
K02293	0.0
K02566	73.0
K02567	7.0
K02564	1553.0
K02297	0.0
K03169	2149.0
K03168	876.0
K03163	0.0
K03162	0.0
K03167	0.0
K03166	0.0
K11038	0.0
K11039	0.0
K11030	0.0
K11031	77.0
K11032	1.0
K11033	1.0
K11034	1.0
K11035	1.0
K11036	0.0
K11037	0.0
K02546	0.0
K07668	312.0
K07669	0.0
K07666	28.0
K07667	909.0
K07664	0.0
K07665	217.0
K07662	0.0
K07663	28.0
K07660	0.0
K07661	0.0
K03927	114.0
K07008	0.0
K07009	549.0
K07002	0.0
K07003	520.0
K07000	1.0
K07001	608.0
K07006	29.0
K07007	1123.0
K07004	1.0
K07005	402.0
K03921	0.0
K02956	954.0
K09725	0.0
K09181	91.0
K08599	0.0
K08598	0.0
K08591	969.0
K08590	174.0
K01156	6.0
K01154	900.0
K01407	0.0
K01400	1.0
K01153	765.0
K01150	3.0
K01151	981.0
K01408	0.0
K01409	1016.0
K01158	0.0
K01159	302.0
K05523	0.0
K05522	0.0
K05521	371.0
K05520	786.0
K05527	2.0
K05526	0.0
K05525	0.0
K05524	3.0
K05529	0.0
K14518	0.0
K14519	28.0
K05949	0.0
K01754	1192.0
K05942	0.0
K01027	0.0
K02171	0.0
K02170	1.0
K02173	52.0
K02172	0.0
K01751	251.0
K06416	107.0
K06417	1.0
K06414	0.0
K06947	0.0
K03379	0.0
K03808	28.0
K03809	30.0
K03806	1.0
K06412	438.0
K03804	0.0
K12296	0.0
K03802	3.0
K03803	153.0
K06413	2.0
K10808	0.0
K06411	143.0
K01028	1.0
K01029	20.0
K11931	0.0
K11930	0.0
K11933	0.0
K11932	0.0
K11935	0.0
K11934	184.0
K11937	0.0
K11936	0.0
K11939	0.0
K11938	0.0
K10800	28.0
K06419	1.0
K11929	0.0
K07271	523.0
K07270	0.0
K07273	144.0
K07272	0.0
K07275	1.0
K07274	2.0
K07277	181.0
K07276	2.0
K07279	0.0
K07278	1.0
K10623	0.0
K02481	310.0
K11520	0.0
K02480	1.0
K08170	0.0
K02485	0.0
K02484	289.0
K02487	0.0
K08600	1051.0
K08603	0.0
K08602	424.0
K08605	0.0
K08604	0.0
K09956	28.0
K09957	0.0
K09954	28.0
K09955	995.0
K09952	50.0
K09953	0.0
K09950	0.0
K09951	193.0
K09958	28.0
K09959	0.0
K07495	200.0
K07494	6.0
K07497	220.0
K07496	650.0
K07491	664.0
K07490	0.0
K07493	0.0
K07492	2.0
K07499	0.0
K07498	1.0
K11209	0.0
K11208	0.0
K11204	0.0
K11203	87.0
K11202	202.0
K11201	28.0
K11200	1.0
K00058	2094.0
K00059	2314.0
K00728	0.0
K00729	0.0
K00055	0.0
K00057	985.0
K00050	65.0
K00051	0.0
K00720	0.0
K00721	340.0
K14424	0.0
K06033	0.0
K14189	0.0
K14188	6.0
K06364	0.0
K14187	1.0
K01239	197.0
K01238	487.0
K01897	887.0
K01232	688.0
K01895	268.0
K01230	0.0
K01893	897.0
K01236	0.0
K01235	127.0
K01890	954.0
K02768	669.0
K02769	423.0
K02760	2514.0
K02761	6764.0
K02763	47.0
K02764	0.0
K02765	311.0
K00948	1577.0
K00949	907.0
K00942	1010.0
K00943	529.0
K00940	174.0
K00941	1004.0
K00946	191.0
K00947	0.0
K00944	0.0
K00945	1631.0
K01097	0.0
K01096	1.0
K01095	66.0
K01093	6.0
K01092	770.0
K01091	2000.0
K01090	985.0
K03499	1958.0
K03498	1699.0
K03491	916.0
K03490	35.0
K03493	0.0
K03492	1241.0
K03495	951.0
K03497	1978.0
K03496	2691.0
K02817	0.0
K02814	0.0
K02815	0.0
K02810	932.0
K02548	994.0
K02549	336.0
K02818	0.0
K02819	83.0
K03637	303.0
K03636	31.0
K03147	516.0
K03146	2.0
K08851	0.0
K06518	587.0
K09729	7.0
K06048	0.0
K06045	58.0
K06044	0.0
K09727	0.0
K09726	0.0
K06041	608.0
K09720	0.0
K09723	0.0
K06042	344.0
K09897	0.0
K09896	0.0
K09895	0.0
K09894	0.0
K09893	0.0
K09892	0.0
K09891	0.0
K09890	0.0
K09899	0.0
K09898	0.0
K03622	0.0
K07648	0.0
K07649	0.0
K07398	0.0
K07399	2.0
K11056	0.0
K11057	0.0
K11054	0.0
K11055	0.0
K07640	2.0
K07393	30.0
K07390	30.0
K07391	611.0
K07644	28.0
K07645	29.0
K07646	967.0
K07647	0.0
K10896	0.0
K07024	6086.0
K07025	1619.0
K07026	0.0
K07027	836.0
K07020	0.0
K07021	308.0
K07022	0.0
K07023	983.0
K07028	0.0
K07029	2384.0
K10094	0.0
K01390	0.0
K01392	0.0
K01399	0.0
K02673	0.0
K05893	0.0
K05897	0.0
K05896	726.0
K05895	174.0
K05899	0.0
K05898	0.0
K00555	0.0
K00554	928.0
K00557	0.0
K00556	14.0
K00551	0.0
K00559	0.0
K00558	1398.0
K01170	0.0
K01173	9.0
K01174	3.0
K01175	99.0
K01176	384.0
K01178	28.0
K01179	942.0
K14578	0.0
K14579	0.0
K08951	0.0
K08950	0.0
K08953	0.0
K03828	332.0
K03829	0.0
K03820	45.0
K03821	1.0
K03822	0.0
K03823	832.0
K03824	2.0
K03825	3.0
K03826	233.0
K03827	509.0
K12248	0.0
K12246	0.0
K12247	0.0
K12242	0.0
K12243	0.0
K12240	2.0
K12241	0.0
K11919	0.0
K11918	0.0
K11913	0.0
K11912	0.0
K11911	0.0
K11910	0.0
K11917	0.0
K11916	0.0
K11915	0.0
K11914	0.0
K12068	0.0
K12069	0.0
K12062	0.0
K12063	0.0
K12060	0.0
K12061	0.0
K12066	0.0
K12067	2.0
K12064	0.0
K12065	0.0
K07259	275.0
K07258	1776.0
K07253	0.0
K07251	0.0
K07250	63.0
K07257	33.0
K07256	0.0
K07255	0.0
K07254	0.0
K05372	0.0
K05373	0.0
K05370	0.0
K05371	0.0
K05374	0.0
K05375	0.0
K09970	1.0
K09971	1.0
K09972	23.0
K09973	80.0
K09974	28.0
K09975	0.0
K09976	340.0
K09978	0.0
K09979	8.0
K11261	23.0
K11260	0.0
K11263	0.0
K11264	0.0
K10793	18.0
K10796	19.0
K10797	100.0
K10794	4.0
K10795	18.0
K00700	1132.0
K00701	0.0
K10798	0.0
K00703	995.0
K00705	803.0
K09828	0.0
K10133	0.0
K13053	0.0
K03192	28.0
K00964	0.0
K00965	748.0
K00966	129.0
K00960	1.0
K00961	0.0
K00962	954.0
K00963	462.0
K00969	838.0
K12681	0.0
K02703	0.0
K08364	0.0
K08365	305.0
K02706	0.0
K08363	0.0
K08361	0.0
K02708	0.0
K02709	0.0
K08368	5.0
K08369	84.0
K01615	72.0
K01617	1.0
K01616	0.0
K01611	69.0
K01610	843.0
K01613	443.0
K01612	0.0
K01619	1075.0
K01618	0.0
K02834	952.0
K02835	954.0
K05281	1.0
K03619	1.0
K03618	0.0
K03617	544.0
K03616	65.0
K03615	1005.0
K03614	802.0
K03613	618.0
K03612	562.0
K03611	3.0
K03610	230.0
K09705	4.0
K09704	525.0
K09701	28.0
K09700	1.0
K09709	0.0
K06391	159.0
K06390	430.0
K06393	351.0
K06392	418.0
K06395	96.0
K06394	315.0
K06397	398.0
K06396	366.0
K06399	453.0
K06398	465.0
K06435	0.0
K11078	0.0
K11079	0.0
K11074	0.0
K11075	0.0
K11076	0.0
K11077	0.0
K11070	832.0
K11071	837.0
K11072	937.0
K11073	0.0
K06935	0.0
K06934	124.0
K06937	113.0
K06936	1.0
K06931	0.0
K06930	0.0
K06933	0.0
K06932	0.0
K06939	0.0
K06938	0.0
K13381	0.0
K05916	30.0
K05917	0.0
K05914	0.0
K05915	0.0
K05912	0.0
K05913	0.0
K05910	0.0
K05911	0.0
K05918	0.0
K05919	207.0
K00392	0.0
K00390	83.0
K00397	0.0
K00395	0.0
K00394	120.0
K01884	0.0
K00399	0.0
K01886	557.0
K01376	0.0
K01372	560.0
K09149	0.0
K09148	0.0
K01225	2.0
K09145	13.0
K09144	12.0
K09147	0.0
K09146	0.0
K09141	0.0
K09140	0.0
K09143	0.0
K09142	0.0
K05709	0.0
K05708	0.0
K05879	737.0
K05878	733.0
K05875	0.0
K05874	0.0
K05877	0.0
K05876	0.0
K05873	0.0
K00579	0.0
K00578	0.0
K00577	0.0
K00575	481.0
K00574	169.0
K00573	31.0
K00571	542.0
K00570	0.0
K01118	346.0
K01119	464.0
K01157	0.0
K01112	0.0
K01113	31.0
K04477	586.0
K01114	1.0
K01115	0.0
K08087	0.0
K01315	0.0
K08085	0.0
K08084	0.0
K08083	0.0
K08082	0.0
K08081	3.0
K08080	0.0
K01152	3.0
K01401	0.0
K09826	0.0
K06344	0.0
K06345	1.0
K09822	28.0
K06343	0.0
K10938	0.0
K06341	0.0
K10934	0.0
K10935	0.0
K10932	0.0
K11052	0.0
K10930	0.0
K06349	1.0
K11053	0.0
K10754	0.0
K01755	967.0
K10200	200.0
K02132	0.0
K02137	0.0
K03840	0.0
K03841	4.0
K13028	0.0
K13799	0.0
K13798	0.0
K13795	0.0
K13794	0.0
K13021	0.0
K13792	0.0
K13791	0.0
K13790	0.0
K12268	0.0
K12269	0.0
K12262	2.0
K12263	1.0
K12264	0.0
K12265	0.0
K12266	0.0
K12267	398.0
K01757	0.0
K12237	0.0
K13243	0.0
K13245	0.0
K13244	0.0
K13246	0.0
K03264	0.0
K03265	0.0
K03263	0.0
K03268	0.0
K03269	176.0
K12415	0.0
K10211	304.0
K09918	0.0
K09919	0.0
K06720	0.0
K09913	1.0
K09910	0.0
K09911	0.0
K09916	0.0
K09917	0.0
K06726	87.0
K09915	28.0
K11535	1.0
K11534	28.0
K11537	142.0
K11531	0.0
K11533	0.0
K11532	0.0
K11249	118.0
K11539	0.0
K00762	1155.0
K00763	827.0
K00760	842.0
K00761	1000.0
K00766	837.0
K00767	546.0
K00764	1277.0
K00765	633.0
K00768	453.0
K00769	2.0
K11059	0.0
K00186	0.0
K00187	0.0
K00184	56.0
K00185	43.0
K00183	14.0
K00180	401.0
K00188	0.0
K00189	0.0
K10110	454.0
K10111	0.0
K10112	981.0
K10113	0.0
K10114	0.0
K10115	0.0
K10116	1.0
K10117	488.0
K10118	961.0
K10119	633.0
K04641	0.0
K04643	0.0
K04642	0.0
K13282	3.0
K00988	0.0
K00989	68.0
K00986	108.0
K00984	14.0
K00985	0.0
K00982	1.0
K00983	221.0
K00980	220.0
K00981	1005.0
K01585	180.0
K01584	0.0
K01586	1228.0
K13498	1.0
K01580	458.0
K01583	199.0
K01582	144.0
K13497	46.0
K01589	343.0
K01588	980.0
K14941	0.0
K08347	0.0
K08348	0.0
K02720	0.0
K14949	0.0
K02723	0.0
K03459	0.0
K03458	1214.0
K03455	339.0
K03457	105.0
K03451	150.0
K03981	1.0
K03980	93.0
K02614	268.0
K01639	493.0
K01638	1.0
K01637	1.0
K01636	68.0
K01635	608.0
K01634	0.0
K01633	180.0
K01632	0.0
K01631	0.0
K01630	36.0
K02615	0.0
K02588	237.0
K02589	15.0
K02858	79.0
K02859	1.0
K14051	0.0
K14053	0.0
K14052	0.0
K02852	185.0
K02853	1.0
K02850	0.0
K02851	0.0
K14059	100.0
K14058	1.0
K02586	4.0
K02587	5.0
K03679	0.0
K03671	1894.0
K03670	28.0
K03673	2.0
K03672	0.0
K03675	0.0
K03674	0.0
K03677	0.0
K03676	2.0
K09761	947.0
K09760	231.0
K09763	1.0
K09762	673.0
K09765	566.0
K09764	8.0
K09767	312.0
K06006	0.0
K09769	401.0
K09768	496.0
K10353	0.0
K03187	106.0
K03186	48.0
K03185	2.0
K03184	0.0
K03183	1063.0
K03182	48.0
K03181	0.0
K03189	106.0
K03188	106.0
K02715	0.0
K12455	0.0
K12454	31.0
K12453	0.0
K12452	44.0
K12451	0.0
K07358	0.0
K07356	0.0
K07357	0.0
K07354	0.0
K07355	0.0
K07352	0.0
K07353	0.0
K07350	0.0
K07351	0.0
K06919	174.0
K06918	0.0
K06917	3.0
K06916	2.0
K06915	54.0
K06914	0.0
K06913	0.0
K06912	0.0
K06911	290.0
K06910	69.0
K08986	308.0
K08987	305.0
K08984	28.0
K08985	0.0
K08982	3.0
K08983	0.0
K08980	0.0
K08981	116.0
K08988	0.0
K08989	1.0
K02252	0.0
K05934	335.0
K05936	345.0
K05937	304.0
K02253	0.0
K05939	57.0
K00378	550.0
K00375	523.0
K00374	4.0
K00376	0.0
K00371	3.0
K00370	3.0
K00373	3.0
K00372	28.0
K01358	1142.0
K09166	28.0
K09165	0.0
K09164	0.0
K09163	202.0
K09162	29.0
K09161	0.0
K09160	0.0
K01354	28.0
K01355	0.0
K01356	920.0
K05601	1.0
K05851	0.0
K03807	0.0
K05606	15.0
K02927	0.0
K05974	0.0
K03805	0.0
K05976	0.0
K00519	0.0
K00518	2.0
K03800	834.0
K00511	0.0
K00510	0.0
K03801	151.0
K00515	0.0
K00514	0.0
K00517	1.0
K05971	0.0
K03154	496.0
K11147	0.0
K05581	0.0
K05580	0.0
K05583	0.0
K05582	0.0
K05585	0.0
K05584	0.0
K05587	0.0
K05586	0.0
K05589	3.0
K03150	823.0
K03623	0.0
K03152	608.0
K14200	0.0
K14201	0.0
K14202	0.0
K03621	790.0
K14204	0.0
K14205	308.0
K01134	17.0
K01135	8.0
K01136	59.0
K01137	32.0
K01130	320.0
K01132	0.0
K01133	178.0
K01138	248.0
K01139	32.0
K02113	1024.0
K02112	757.0
K02111	934.0
K02446	36.0
K02117	1246.0
K02116	21.0
K02115	1061.0
K02114	1060.0
K02119	1035.0
K02118	1335.0
K02448	0.0
K01036	2.0
K03212	0.0
K13007	0.0
K13006	0.0
K13005	0.0
K13004	12.0
K13001	2.0
K06404	297.0
K01032	0.0
K06951	4.0
K03862	0.0
K03863	0.0
K06406	465.0
K06957	0.0
K05020	22.0
K06400	585.0
K06403	307.0
K06954	0.0
K10814	0.0
K10817	0.0
K10816	0.0
K07136	0.0
K03242	0.0
K03243	0.0
K12202	0.0
K12203	0.0
K12206	0.0
K12207	0.0
K12204	0.0
K12205	0.0
K12208	0.0
K12209	0.0
K13919	28.0
K13918	1.0
K06214	0.0
K06215	232.0
K09936	347.0
K06217	954.0
K09930	28.0
K09931	2.0
K09932	29.0
K06213	1234.0
K09938	0.0
K09939	110.0
K11517	0.0
K06337	0.0
K13301	0.0
K00748	178.0
K00745	0.0
K00743	5.0
K07165	28.0
K07164	183.0
K07167	0.0
K07166	721.0
K07161	1.0
K07160	105.0
K07163	0.0
K07162	6.0
K07169	0.0
K07168	2.0
K06336	1.0
K01839	709.0
K01838	460.0
K01835	22.0
K01834	3221.0
K01837	0.0
K01830	0.0
K00608	0.0
K02632	0.0
K02630	0.0
K02631	0.0
K08322	77.0
K08323	342.0
K08320	0.0
K08321	60.0
K08326	0.0
K08324	0.0
K08325	111.0
K01659	0.0
K01658	835.0
K02637	0.0
K01653	1010.0
K01652	1708.0
K01655	0.0
K01654	204.0
K01657	807.0
K02874	925.0
K02875	0.0
K02876	905.0
K02877	0.0
K02871	922.0
K02873	0.0
K02878	954.0
K02879	954.0
K14070	0.0
K09749	138.0
K09748	798.0
K06023	1592.0
K09742	0.0
K09741	0.0
K09740	4.0
K09747	802.0
K09746	0.0
K09745	0.0
K06024	754.0
K03477	0.0
K03476	76.0
K03475	1465.0
K03474	176.0
K03473	146.0
K03472	0.0
K03471	368.0
K03470	882.0
K03478	654.0
K02304	531.0
K02305	0.0
K02302	14.0
K02303	1.0
K02300	0.0
K02301	31.0
K03653	0.0
K03652	362.0
K03651	0.0
K03650	951.0
K03657	2592.0
K03656	0.0
K03655	1797.0
K03654	1439.0
K03658	12.0
K12439	0.0
K12431	0.0
K12430	0.0
K12433	0.0
K12432	0.0
K12435	0.0
K12434	0.0
K12437	0.0
K12436	0.0
K06979	1.0
K06978	181.0
K06971	264.0
K06970	48.0
K06973	928.0
K06972	333.0
K06975	840.0
K06974	0.0
K06977	304.0
K06976	17.0
K07082	787.0
K07083	9.0
K07080	255.0
K07081	7.0
K07086	0.0
K07087	0.0
K07084	1.0
K07085	585.0
K07088	1696.0
K07089	596.0
K01317	0.0
K11162	0.0
K11163	0.0
K11161	0.0
K11168	0.0
K00356	307.0
K00355	1.0
K00354	0.0
K00353	0.0
K00351	144.0
K00350	144.0
K05952	0.0
K05953	0.0
K05951	0.0
K05956	0.0
K05957	0.0
K00358	39.0
K00689	0.0
K00688	1445.0
K00681	70.0
K00680	1474.0
K00683	0.0
K00685	28.0
K00684	137.0
K00687	304.0
K00686	1.0
K05831	0.0
K05830	0.0
K05833	1195.0
K05832	1153.0
K05834	1.0
K05837	1170.0
K05836	0.0
K05839	0.0
K05838	0.0
K07677	0.0
K00533	135.0
K00532	44.0
K00531	0.0
K00530	0.0
K00537	1311.0
K00536	1.0
K00535	0.0
K00534	3.0
K00539	0.0
K00538	0.0
K11029	0.0
K14260	950.0
K14261	0.0
K14266	0.0
K14267	0.0
K14268	0.0
K14269	0.0
K01337	0.0
K01338	965.0
K02683	0.0
K02682	0.0
K02681	0.0
K02680	0.0
K02687	911.0
K02686	1.0
K02685	0.0
K02689	0.0
K02688	12.0
K00824	393.0
K00827	0.0
K00826	927.0
K00821	1052.0
K00820	1006.0
K00823	6.0
K00822	0.0
K00829	0.0
K00828	0.0
K01488	471.0
K01489	942.0
K01484	0.0
K01485	320.0
K01486	338.0
K01487	584.0
K01480	264.0
K01481	0.0
K01482	5.0
K01483	0.0
K02469	1308.0
K02468	2.0
K02466	307.0
K02465	0.0
K02464	0.0
K02463	0.0
K02462	0.0
K02461	0.0
K02460	0.0
K08969	1.0
K13061	0.0
K13060	0.0
K13063	0.0
K13062	0.0
K13069	0.0
K08964	0.0
K06363	0.0
K03079	87.0
K06342	1.0
K03078	0.0
K13289	0.0
K13288	1.0
K13285	0.0
K13287	0.0
K13286	0.0
K13281	34.0
K13280	218.0
K13283	0.0
K00054	304.0
K04496	0.0
K05369	0.0
K05368	0.0
K03228	31.0
K03229	31.0
K00052	949.0
K03222	31.0
K03223	31.0
K03220	2.0
K03221	2.0
K03226	31.0
K03227	31.0
K03224	31.0
K03225	2.0
K09482	0.0
K09483	0.0
K13836	0.0
K12228	0.0
K05360	0.0
K12224	0.0
K12225	0.0
K12226	0.0
K12227	0.0
K12220	0.0
K05363	29.0
K12222	0.0
K12223	0.0
K08681	230.0
K08680	306.0
K08683	0.0
K08682	0.0
K08685	0.0
K08684	0.0
K08687	1.0
K08686	0.0
K11755	1477.0
K11754	2179.0
K11751	0.0
K11750	0.0
K11753	1835.0
K11752	1388.0
K02407	378.0
K13938	0.0
K13936	0.0
K13935	304.0
K02406	595.0
K13933	0.0
K13932	304.0
K13931	304.0
K13930	0.0
K12088	0.0
K12081	0.0
K12082	0.0
K12083	0.0
K12084	0.0
K12086	0.0
K12087	0.0
K09611	0.0
K09612	0.0
K04940	0.0
K10085	0.0
K05394	1.0
K05395	2.0
K06340	0.0
K13043	145.0
K07149	525.0
K07148	257.0
K07147	28.0
K07146	307.0
K07145	309.0
K07144	0.0
K07143	0.0
K07142	0.0
K07141	136.0
K07140	0.0
K10156	0.0
K10150	0.0
K10620	0.0
K10621	0.0
K14028	0.0
K14029	0.0
K01817	846.0
K01816	31.0
K01815	683.0
K01814	949.0
K01813	607.0
K01812	932.0
K01811	1350.0
K01810	975.0
K01819	2.0
K01818	408.0
K14580	0.0
K05379	0.0
K08304	6.0
K08305	3.0
K08306	3.0
K08307	150.0
K08300	5.0
K08301	485.0
K08302	457.0
K08303	1568.0
K08308	0.0
K08309	112.0
K14671	0.0
K14670	0.0
K14673	0.0
K14672	0.0
K01673	219.0
K01672	0.0
K01671	0.0
K01677	444.0
K01676	148.0
K01674	304.0
K01679	66.0
K01678	380.0
K02899	906.0
K02896	0.0
K02897	678.0
K02895	953.0
K02892	954.0
K02890	954.0
K10811	0.0
K02096	0.0
K02097	0.0
K02094	0.0
K02095	0.0
K02092	0.0
K02093	0.0
K02099	809.0
K03411	387.0
K03410	436.0
K03413	496.0
K03412	373.0
K03415	71.0
K03414	0.0
K03417	0.0
K03416	0.0
K03418	0.0
K05376	0.0
K02320	0.0
K02322	0.0
K02323	0.0
K05377	0.0
K13542	611.0
K13543	0.0
K13540	0.0
K13541	0.0
K12145	0.0
K12144	0.0
K12147	0.0
K12410	994.0
K12141	13.0
K12140	13.0
K12143	2.0
K12142	0.0
K12149	0.0
K12148	0.0
K07312	0.0
K07313	521.0
K07310	4.0
K07311	6.0
K07316	4.0
K07317	0.0
K07314	0.0
K07315	59.0
K07318	24.0
K07319	229.0
K03936	0.0
K03425	0.0
K03426	552.0
K03427	977.0
K03420	0.0
K03421	0.0
K03422	0.0
K03423	0.0
K03756	2.0
K03757	1.0
K03206	1.0
K03755	0.0
K11144	311.0
K11145	770.0
K05972	0.0
K05973	0.0
K03752	96.0
K05978	0.0
K05979	5.0
K03753	81.0
K00331	177.0
K00330	177.0
K00333	32.0
K00332	32.0
K00335	518.0
K00334	696.0
K00337	180.0
K00336	697.0
K00339	177.0
K00338	174.0
K03751	0.0
K06953	0.0
K06952	179.0
K06407	466.0
K06950	2428.0
K10819	43.0
K06956	346.0
K06955	0.0
K06402	58.0
K10815	0.0
K06959	942.0
K06958	777.0
K06409	791.0
K06408	269.0
K09129	0.0
K09128	45.0
K09123	35.0
K09122	0.0
K09121	306.0
K09120	0.0
K09127	0.0
K09126	1.0
K09125	179.0
K09124	5.0
K01233	1.0
K05819	0.0
K05818	0.0
K01896	0.0
K05813	353.0
K05812	0.0
K05811	0.0
K05810	507.0
K05817	0.0
K05816	4.0
K05815	136.0
K05814	145.0
K01894	29.0
K01892	960.0
K01234	328.0
K01144	294.0
K01146	0.0
K01141	1.0
K01416	0.0
K11434	0.0
K01415	0.0
K06354	0.0
K01414	29.0
K09836	0.0
K01318	0.0
K01319	0.0
K01312	0.0
K06350	1.0
K02669	380.0
K02668	0.0
K02665	0.0
K02664	1.0
K02667	0.0
K02666	3.0
K02661	0.0
K02660	0.0
K02663	12.0
K02662	104.0
K00809	0.0
K00808	0.0
K00806	965.0
K00805	1359.0
K00804	0.0
K00803	62.0
K00802	0.0
K00801	28.0
K00800	927.0
K10921	0.0
K02409	404.0
K02408	451.0
K02401	424.0
K02400	402.0
K02403	0.0
K02402	0.0
K02405	450.0
K05364	320.0
K05367	95.0
K05366	1887.0
K10210	304.0
K10216	0.0
K13049	19.0
K13048	0.0
K13739	0.0
K10215	0.0
K06122	4.0
K13735	0.0
K13734	0.0
K13041	1.0
K13040	0.0
K13731	0.0
K13730	1.0
K13733	0.0
K13732	0.0
K04516	147.0
K03204	5.0
K03205	1104.0
K03207	0.0
K03200	3.0
K03201	2.0
K03202	0.0
K03203	3.0
K03208	0.0
K03758	12.0
K03759	0.0
K09469	0.0
K09461	0.0
K06204	8.0
K00178	0.0
K13950	0.0
K13953	325.0
K13955	1.0
K13954	157.0
K10920	0.0
K06324	0.0
K11777	24.0
K11779	0.0
K11778	0.0
K06325	1.0
K12600	0.0
K07432	0.0
K07430	0.0
K06326	0.0
K07128	0.0
K07121	2.0
K07120	3.0
K07123	28.0
K07122	0.0
K07125	0.0
K07124	737.0
K07127	30.0
K07126	219.0
K01870	955.0
K01873	966.0
K01872	954.0
K01875	956.0
K01874	972.0
K01876	1031.0
K01879	313.0
K01878	315.0
K06321	0.0
K00476	0.0
K00477	0.0
K00474	0.0
K00472	1.0
K00470	0.0
K00471	0.0
K00478	0.0
K00479	0.0
K04775	0.0
K04774	0.0
K04777	0.0
K04776	0.0
K04771	28.0
K04770	0.0
K04773	530.0
K04772	29.0
K04779	1.0
K04778	0.0
K14657	0.0
K14656	0.0
K14654	0.0
K14653	0.0
K14652	1397.0
K14659	0.0
K14658	0.0
K14386	0.0
K09926	0.0
K01699	0.0
K01698	215.0
K01695	815.0
K01697	0.0
K01696	873.0
K01690	0.0
K01693	804.0
K01692	50.0
K07227	3.0
K03439	945.0
K03438	1272.0
K13380	0.0
K03928	330.0
K03925	846.0
K03924	1012.0
K03431	774.0
K03926	31.0
K03437	923.0
K03436	1223.0
K03435	0.0
K03434	0.0
K02348	32.0
K02342	693.0
K02343	892.0
K02340	934.0
K02341	954.0
K02346	1113.0
K02347	30.0
K02344	0.0
K02345	0.0
K03697	395.0
K03696	953.0
K03695	952.0
K03694	111.0
K03693	304.0
K03692	0.0
K03690	0.0
K03699	768.0
K03698	714.0
K13566	0.0
K12164	0.0
K07338	0.0
K07339	133.0
K07334	14.0
K07335	980.0
K07336	28.0
K07337	0.0
K07330	0.0
K07331	0.0
K07332	0.0
K07333	0.0
K09695	28.0
K09694	28.0
K09697	52.0
K09696	52.0
K09691	534.0
K09690	421.0
K09693	1.0
K09692	165.0
K09699	1.0
K09698	317.0
K07590	24.0
K07591	0.0
K07592	0.0
K05998	0.0
K05999	0.0
K05996	0.0
K05997	0.0
K05994	0.0
K05995	296.0
K05993	355.0
K05991	0.0
K10837	0.0
K00319	0.0
K00318	3.0
K00648	1031.0
K02545	0.0
K00645	956.0
K00311	2.0
K00646	0.0
K00317	0.0
K00316	0.0
K00643	2.0
K00314	0.0
K02547	187.0
K06429	0.0
K06428	1.0
K06427	0.0
K02812	0.0
K06425	2.0
K06424	0.0
K06423	4.0
K06422	1.0
K06421	1.0
K02813	0.0
K02930	0.0
K03815	0.0
K05612	0.0
K03367	6.0
K03366	0.0
K03812	0.0
K03635	31.0
K03634	3.0
K03631	904.0
K05969	0.0
K03630	1010.0
K03633	0.0
K03632	0.0
K01998	788.0
K01999	741.0
K01992	3985.0
K01993	407.0
K01990	5018.0
K01991	547.0
K01996	823.0
K01997	910.0
K01994	7.0
K01995	825.0
K03148	108.0
K03639	342.0
K05692	0.0
K03638	1.0
K00869	304.0
K00868	1192.0
K00861	0.0
K00860	168.0
K00863	18.0
K00862	0.0
K00865	752.0
K00864	1245.0
K00867	304.0
K00866	0.0
K01192	376.0
K01190	2845.0
K01191	1281.0
K01197	176.0
K01194	0.0
K01195	70.0
K01198	680.0
K01199	0.0
K00656	1587.0
K00657	498.0
K00306	0.0
K14591	25.0
K00300	0.0
K00653	0.0
K13715	0.0
K13713	0.0
K00650	0.0
K00651	907.0
K14596	0.0
K02647	811.0
K14598	0.0
K02643	0.0
K02642	0.0
K02641	0.0
K02640	0.0
K03594	180.0
K03595	926.0
K03596	827.0
K03597	0.0
K03590	484.0
K03591	0.0
K03592	67.0
K03593	176.0
K03598	0.0
K03599	1.0
K01736	954.0
K01737	275.0
K01734	1053.0
K01735	963.0
K01732	0.0
K01733	980.0
K01730	88.0
K01731	0.0
K06049	0.0
K01738	1405.0
K01739	423.0
K11809	0.0
K05343	78.0
K02422	494.0
K02421	424.0
K05340	724.0
K02427	5.0
K05346	44.0
K02425	0.0
K02424	0.0
K05349	2565.0
K02428	179.0
K03770	179.0
K03771	259.0
K03772	39.0
K03773	144.0
K03774	18.0
K03775	148.0
K03776	0.0
K03777	0.0
K03778	396.0
K03779	174.0
K09722	0.0
K08174	0.0
K14114	0.0
K13979	28.0
K13237	0.0
K14440	0.0
K09992	382.0
K09990	0.0
K09991	2.0
K09996	0.0
K09997	0.0
K09994	1.0
K14110	0.0
K09998	0.0
K09999	0.0
K14111	0.0
K14113	0.0
K14449	0.0
K10213	45.0
K14118	0.0
K11711	23.0
K11710	0.0
K11712	45.0
K11717	1208.0
K11719	0.0
K06857	3.0
K10440	1422.0
K10441	1042.0
K07103	0.0
K07102	29.0
K07101	5.0
K07100	0.0
K07107	971.0
K07106	501.0
K07105	653.0
K07456	917.0
K07459	6.0
K07458	192.0
K07109	10.0
K07108	0.0
K10198	0.0
K10199	0.0
K10190	937.0
K10191	0.0
K10192	104.0
K10193	59.0
K10194	78.0
K10195	0.0
K10196	0.0
K10197	0.0
K15013	0.0
K01858	139.0
K15016	0.0
K15017	0.0
K01853	0.0
K01852	0.0
K01851	0.0
K01850	140.0
K01857	0.0
K01856	0.0
K01854	613.0
K07539	0.0
K08478	0.0
K08479	0.0
K08476	0.0
K08477	0.0
K08475	0.0
K00450	47.0
K00451	1.0
K00452	1.0
K00453	1.0
K00455	0.0
K00456	0.0
K00457	1.0
K00106	0.0
K00459	3.0
K00104	104.0
K00105	304.0
K00102	4.0
K00103	0.0
K00100	1754.0
K00101	0.0
K01509	0.0
K04759	1534.0
K04758	1745.0
K04757	8.0
K01504	0.0
K04755	3.0
K04754	5.0
K04753	0.0
K04752	0.0
K04751	623.0
K01502	28.0
K14631	0.0
K05359	0.0
K14632	0.0
K07536	0.0
K12080	0.0
K02364	0.0
K12369	4.0
K02361	132.0
K02362	0.0
K02363	0.0
K13509	0.0
K13503	0.0
K13500	0.0
K12109	0.0
K12108	0.0
K12101	0.0
K12100	0.0
K12103	0.0
K12102	0.0
K12105	0.0
K12104	0.0
K12107	0.0
K12106	0.0
K11023	0.0
K03014	0.0
K08906	0.0
K08904	0.0
K08900	0.0
K06223	427.0
K06199	336.0
K06198	304.0
K06197	0.0
K06196	162.0
K06194	147.0
K06193	335.0
K06192	32.0
K06191	304.0
K06190	1.0
K11104	118.0
K11105	275.0
K11106	0.0
K11107	0.0
K11102	1.0
K11103	32.0
K07862	100.0
K00666	212.0
K00663	29.0
K00662	44.0
K00661	1270.0
K00660	28.0
K06997	949.0
K06996	53.0
K06995	31.0
K10852	92.0
K06993	0.0
K06992	0.0
K06991	0.0
K06990	0.0
K11050	0.0
K06999	335.0
K06998	367.0
K05338	1.0
K11051	0.0
K06441	1.0
K06440	0.0
K06443	0.0
K06442	805.0
K06445	0.0
K06447	0.0
K06446	7.0
K06309	0.0
K05686	0.0
K02655	0.0
K07392	0.0
K00595	848.0
K00594	0.0
K00596	0.0
K00599	2856.0
K00598	5.0
K02657	0.0
K07642	0.0
K07643	0.0
K07396	3.0
K07397	11.0
K07394	0.0
K07395	0.0
K04102	0.0
K04103	1.0
K04100	0.0
K04101	0.0
K04107	0.0
K04105	0.0
K04108	0.0
K04109	0.0
K07716	0.0
K07717	32.0
K07714	28.0
K07715	0.0
K07712	29.0
K07713	262.0
K07710	0.0
K07711	0.0
K07718	2630.0
K07719	35.0
K00843	0.0
K00842	1.0
K00841	305.0
K00840	0.0
K00847	1769.0
K00846	0.0
K00845	1430.0
K00844	45.0
K00849	916.0
K00848	827.0
K06302	1.0
K13771	29.0
K13770	2.0
K13772	0.0
K13775	0.0
K13774	0.0
K13777	0.0
K13776	0.0
K13779	0.0
K13778	0.0
K02621	516.0
K02992	877.0
K02623	0.0
K08286	0.0
K08281	2.0
K02996	861.0
K02995	0.0
K02994	954.0
K02629	0.0
K02628	0.0
K08289	175.0
K08288	0.0
K03578	29.0
K03579	31.0
K03576	28.0
K03577	13.0
K03574	1010.0
K03575	813.0
K03572	950.0
K03573	27.0
K03570	947.0
K03571	660.0
K01710	1629.0
K01711	494.0
K01712	147.0
K01713	1.0
K01714	2417.0
K01715	134.0
K01716	0.0
K01718	0.0
K01719	129.0
K03081	0.0
K02199	1.0
K02198	10.0
K14170	888.0
K02193	5.0
K02192	64.0
K02191	14.0
K02190	446.0
K02197	9.0
K02196	0.0
K02195	9.0
K02194	9.0
K03718	282.0
K03719	178.0
K03712	1304.0
K03713	305.0
K03710	1766.0
K03711	1321.0
K03716	73.0
K03717	28.0
K03715	1.0
K07129	0.0
K00045	5.0
K13995	0.0
K13994	0.0
K13991	0.0
K13990	22.0
K13993	1013.0
K13992	0.0
K06298	304.0
K06299	1.0
K06294	1.0
K06295	104.0
K06296	6.0
K06297	3.0
K06290	0.0
K06291	0.0
K06292	0.0
K06293	0.0
K12743	0.0
K00248	199.0
K06426	8.0
K11739	0.0
K11738	0.0
K11733	0.0
K11732	0.0
K11731	0.0
K11737	0.0
K11736	0.0
K11735	0.0
K11734	0.0
K06870	0.0
K06871	1360.0
K06872	725.0
K06873	0.0
K06874	0.0
K06875	0.0
K06876	28.0
K06877	29.0
K06878	340.0
K06879	1.0
K07478	1030.0
K12645	0.0
K07479	0.0
K07473	980.0
K07472	0.0
K07471	0.0
K07470	0.0
K07477	0.0
K07476	1.0
K07474	184.0
K15038	0.0
K15039	0.0
K15034	0.0
K15036	2.0
K15037	0.0
K08738	2.0
K06420	0.0
K00128	224.0
K00129	0.0
K00438	0.0
K00432	469.0
K00433	348.0
K00122	3.0
K00123	134.0
K00124	10.0
K00125	0.0
K00126	0.0
K00127	10.0
K08973	2.0
K14348	0.0
K14347	0.0
K14340	0.0
K08972	310.0
K01525	1.0
K01524	820.0
K01523	112.0
K01521	0.0
K01520	973.0
K01529	631.0
K08977	0.0
K03969	8.0
K08929	0.0
K02388	451.0
K02389	439.0
K02386	0.0
K02387	451.0
K02384	0.0
K02385	436.0
K02382	0.0
K02380	4.0
K02381	304.0
K05386	0.0
K13524	0.0
K13525	0.0
K13527	0.0
K13520	0.0
K13522	0.0
K13529	29.0
K03385	36.0
K03384	0.0
K03387	443.0
K03386	533.0
K03381	0.0
K03380	0.0
K03383	0.0
K03382	73.0
K03389	79.0
K03388	83.0
K05356	0.0
K12344	35.0
K12343	108.0
K12342	0.0
K12341	0.0
K12340	280.0
K02430	0.0
K12349	0.0
K05351	0.0
K11694	28.0
K11695	0.0
K11690	207.0
K05352	0.0
K11693	0.0
K08928	0.0
K03433	0.0
K13832	0.0
K03039	0.0
K03432	0.0
K06607	0.0
K06606	23.0
K06605	2.0
K03430	215.0
K06603	308.0
K06602	0.0
K06601	0.0
K06600	0.0
K05358	0.0
K06609	0.0
K06608	60.0
K03923	1.0
K03922	0.0
K11472	0.0
K11473	38.0
K11474	0.0
K11475	0.0
K11476	1.0
K11477	0.0
K00601	0.0
K00600	929.0
K00603	149.0
K03746	2.0
K00605	267.0
K00604	953.0
K00607	0.0
K00606	237.0
K00609	952.0
K03741	463.0
K03740	5.0
K03743	82.0
K10873	0.0
K03214	0.0
K14068	0.0
K13317	0.0
K06360	0.0
K14069	0.0
K08078	2.0
K09650	0.0
K06361	0.0
K07802	0.0
K07803	8.0
K07800	0.0
K07801	0.0
K07806	0.0
K07807	0.0
K07804	0.0
K07805	0.0
K06362	0.0
K01172	0.0
K10257	0.0
K10255	30.0
K10254	707.0
K10253	0.0
K10918	0.0
K04128	0.0
K01958	352.0
K01959	0.0
K01956	960.0
K01957	0.0
K04126	0.0
K04127	0.0
K01952	1597.0
K01953	1274.0
K01950	652.0
K01951	1161.0
K07730	0.0
K07731	0.0
K07732	0.0
K07733	0.0
K07734	0.0
K07735	164.0
K07736	364.0
K07737	1872.0
K07738	746.0
K07739	2.0
K06365	0.0
K06366	0.0
K06367	0.0
K10910	0.0
K10911	0.0
K04382	0.0
K10775	0.0
K02609	0.0
K02979	0.0
K02978	0.0
K06368	0.0
K02975	0.0
K02974	0.0
K02977	0.0
K02976	0.0
K03558	138.0
K03559	379.0
K03550	930.0
K03551	955.0
K03552	0.0
K03553	966.0
K03554	0.0
K03555	948.0
K03556	39.0
K03557	0.0
K01778	919.0
K01779	452.0
K06369	0.0
K01772	8.0
K01770	594.0
K01771	31.0
K01776	896.0
K01777	51.0
K01774	0.0
K01775	1019.0
K05385	0.0
K05384	0.0
K05383	0.0
K05382	0.0
K05381	0.0
K08159	1.0
K14153	28.0
K14154	0.0
K14155	1499.0
K08152	1.0
K08156	150.0
K08076	0.0
K12809	0.0
K05297	187.0
K03734	1829.0
K03735	14.0
K03736	14.0
K03737	940.0
K03731	0.0
K03732	0.0
K03733	219.0
K03738	12.0
K03739	6.0
K08139	0.0
K06994	1.0
K12660	0.0
K12661	4.0
K07450	0.0
K08719	0.0
K08717	7.0
K08715	0.0
K08714	0.0
K08713	1.0
K08710	0.0
K11311	0.0
K11312	4.0
K00141	0.0
K00146	0.0
K00411	2.0
K00412	2.0
K00145	1880.0
K00148	0.0
K14367	0.0
K14366	0.0
K08954	0.0
K08384	682.0
K14369	0.0
K14368	0.0
K14091	15.0
K14090	16.0
K14093	0.0
K14092	0.0
K14095	0.0
K14094	0.0
K14097	0.0
K14096	0.0
K14099	0.0
K14098	0.0
K02848	0.0
K01541	0.0
K04712	0.0
K04711	0.0
K01545	0.0
K01547	614.0
K01546	615.0
K01548	581.0
K04719	0.0
K04718	0.0
K02018	518.0
K02019	110.0
K02016	2098.0
K02017	34.0
K02014	1325.0
K02015	2833.0
K02012	286.0
K02013	2314.0
K02010	193.0
K02011	248.0
K04515	0.0
K03943	0.0
K03941	0.0
K03940	0.0
K00313	10.0
K04060	0.0
K01608	22.0
K08942	0.0
K08943	0.0
K08940	0.0
K08941	0.0
K08946	0.0
K08947	0.0
K08944	0.0
K08945	0.0
K03059	0.0
K13811	0.0
K13812	0.0
K13815	0.0
K13816	0.0
K13818	0.0
K13819	3.0
K03053	0.0
K03052	0.0
K03055	0.0
K03054	0.0
K03057	0.0
K03056	0.0
K06222	0.0
K11418	0.0
K11410	0.0
K11415	0.0
K00622	0.0
K00621	0.0
K00620	1541.0
K00627	697.0
K00626	637.0
K00625	867.0
K00624	0.0
K02805	160.0
K02552	336.0
K02550	0.0
K02556	410.0
K02803	0.0
K02554	1.0
K07280	0.0
K07281	0.0
K07282	900.0
K07283	0.0
K07284	1168.0
K07285	0.0
K07286	0.0
K08217	241.0
K07288	0.0
K07289	3.0
K07534	0.0
K07535	7.0
K07533	421.0
K07822	0.0
K07823	0.0
K08699	0.0
K00088	969.0
K00087	226.0
K00086	28.0
K00082	10.0
K10239	0.0
K10238	0.0
K10231	76.0
K10230	0.0
K10233	0.0
K10232	0.0
K10235	0.0
K10234	0.0
K10237	0.0
K10236	0.0
K08353	0.0
K01970	0.0
K01971	143.0
K01972	1011.0
K01973	0.0
K01974	28.0
K01975	28.0
K01976	0.0
K07758	0.0
K05990	0.0
K07752	0.0
K07753	0.0
K07751	0.0
K13786	0.0
K07755	0.0
K07442	3.0
K08352	13.0
K07115	21.0
K07441	0.0
K07634	0.0
K07446	7.0
K07111	0.0
K07444	870.0
K07445	0.0
K00647	164.0
K07449	0.0
K00641	38.0
K00640	1172.0
K01289	0.0
K01282	0.0
K01283	0.0
K01280	0.0
K01281	1.0
K01286	303.0
K01284	370.0
K02954	1231.0
K02952	954.0
K02950	902.0
K00155	28.0
K02959	923.0
K00887	0.0
K00886	0.0
K00885	0.0
K00884	0.0
K00883	14.0
K00882	786.0
K00881	34.0
K00880	124.0
K00053	938.0
K14048	0.0
K01026	260.0
K01756	955.0
K01025	0.0
K01750	33.0
K01023	78.0
K01752	1550.0
K01753	47.0
K14583	0.0
K01758	7.0
K01759	1693.0
K09565	0.0
K09568	0.0
K08173	2.0
K08172	0.0
K02483	485.0
K02482	29.0
K08177	337.0
K08176	0.0
K08175	0.0
K02486	0.0
K02489	0.0
K02488	2.0
K08178	0.0
K14138	441.0
K14136	0.0
K09713	0.0
K09714	0.0
K09715	0.0
K03532	0.0
K03533	4.0
K03530	1476.0
K03531	895.0
K03536	952.0
K03537	1.0
K03534	397.0
K03535	28.0
K03538	0.0
K03539	0.0
K14451	0.0
K14450	0.0
K02225	0.0
K02224	882.0
K02227	469.0
K02226	393.0
K02221	318.0
K14107	0.0
K02229	0.0
K02228	0.0
K14106	0.0
K00441	62.0
K03288	0.0
K03289	0.0
K03284	819.0
K03285	0.0
K03286	83.0
K03287	368.0
K03280	0.0
K03281	175.0
K03282	735.0
K00440	0.0
K13677	0.0
K12790	0.0
K09639	0.0
K12688	0.0
K12689	0.0
K12686	0.0
K12687	0.0
K12684	0.0
K12685	2.0
K12682	0.0
K12683	0.0
K12680	0.0
K11889	0.0
K08884	922.0
K11085	173.0
K11084	0.0
K11081	0.0
K11080	0.0
K11083	0.0
K11082	0.0
K11089	28.0
K08777	1.0
K08776	0.0
K06346	755.0
K06347	1.0
K09824	0.0
K09825	919.0
K09823	0.0
K09820	333.0
K10939	0.0
K10936	0.0
K10937	0.0
K10933	0.0
K06348	1.0
K09829	0.0
K11337	0.0
K11336	0.0
K11335	0.0
K11334	0.0
K11333	0.0
K11332	0.0
K11331	0.0
K11330	0.0
K00169	59.0
K00164	31.0
K00166	1.0
K00167	1.0
K00161	697.0
K00162	697.0
K00163	0.0
K10689	0.0
K10680	0.0
K10681	0.0
K10682	0.0
K04083	798.0
K04082	1.0
K04081	0.0
K04080	0.0
K04087	134.0
K04086	0.0
K04085	2.0
K04084	3.0
K04088	134.0
K01569	0.0
K01568	0.0
K01563	0.0
K01561	0.0
K01560	473.0
K01567	58.0
K01565	28.0
K01564	0.0
K02038	973.0
K02039	966.0
K02030	3080.0
K02031	2027.0
K02032	2054.0
K02033	2200.0
K02034	2193.0
K02035	3788.0
K02036	1305.0
K02037	952.0
K05556	0.0
K13658	0.0
K13659	0.0
K13656	0.0
K13657	0.0
K13654	0.0
K13655	4.0
K13652	62.0
K13653	689.0
K13650	0.0
K13651	2.0
K05555	0.0
K05552	0.0
K02057	2458.0
K05550	0.0
K05551	0.0
K12308	2045.0
K12306	0.0
K03073	813.0
K03072	39.0
K03071	30.0
K03070	985.0
K03077	472.0
K03076	903.0
K03075	872.0
K03074	101.0
K08965	7.0
K08967	1.0
K08961	133.0
K08963	157.0
K13873	0.0
K13876	0.0
K13874	0.0
K13875	0.0
K06139	0.0
K06138	55.0
K06135	0.0
K06134	2.0
K06137	28.0
K06136	0.0
K06131	1476.0
K06133	451.0
K06132	0.0
K02600	926.0
K07389	0.0
K07388	0.0
K04747	0.0
K01516	902.0
K09977	0.0
K07518	0.0
K07519	0.0
K11437	0.0
K07512	28.0
K07516	1.0
K10212	328.0
K10747	0.0
K10217	0.0
K10219	0.0
K10218	1.0
K10748	0.0
K01912	912.0
K01913	0.0
K01910	321.0
K01911	549.0
K01916	311.0
K01917	78.0
K01914	544.0
K01915	1859.0
K01918	380.0
K01919	314.0
K07774	0.0
K07775	379.0
K07776	5.0
K07777	15.0
K07770	35.0
K07771	0.0
K07772	0.0
K07773	0.0
K07778	7.0
K01193	1330.0
K04340	0.0
K04341	0.0
K04342	0.0
K04343	0.0
K12986	0.0
K04691	0.0
K02931	864.0
K02933	951.0
K02935	954.0
K02936	0.0
K02939	954.0
K00205	0.0
K00204	0.0
K00207	0.0
K00206	0.0
K00201	0.0
K00200	0.0
K00203	0.0
K00202	0.0
K00209	0.0
K00208	447.0
K01000	966.0
K01001	0.0
K01002	364.0
K01003	44.0
K01004	0.0
K01005	194.0
K01006	951.0
K01007	52.0
K01008	306.0
K10855	0.0
K14115	0.0
K14116	0.0
K14441	635.0
K14446	1.0
K14447	0.0
K14112	0.0
K14445	28.0
K08195	0.0
K08194	0.0
K14448	0.0
K08196	0.0
K08191	148.0
K14119	0.0
K08193	0.0
K00702	67.0
K10799	0.0
K03518	610.0
K03519	91.0
K09719	0.0
K10856	0.0
K03516	0.0
K03517	521.0
K02205	1.0
K02204	1.0
K02203	340.0
K02201	0.0
K02200	4.0
K13714	0.0
K13461	0.0
K12518	0.0
K12519	0.0
K12517	0.0
K12514	0.0
K12515	0.0
K12512	0.0
K12513	0.0
K12510	386.0
K12511	72.0
K07183	478.0
K07182	0.0
K07181	30.0
K07180	3.0
K07186	0.0
K07185	629.0
K07184	0.0
K09800	3.0
K09801	1.0
K09802	0.0
K09803	17.0
K09804	0.0
K09805	2.0
K09806	2.0
K09807	110.0
K09808	273.0
K09809	2.0
K10912	0.0
K10913	0.0
K10914	35.0
K10915	0.0
K10916	0.0
K10917	0.0
K11358	336.0
K11355	0.0
K11354	0.0
K11357	0.0
K11356	0.0
K04069	1901.0
K04068	1059.0
K04065	0.0
K04064	0.0
K04067	0.0
K04066	876.0
K04061	95.0
K09716	1.0
K04063	28.0
K04062	0.0
K10006	0.0
K10007	0.0
K10004	1.0
K10005	0.0
K10002	1.0
K10003	1.0
K10000	0.0
K10001	1.0
K09717	0.0
K10008	48.0
K10009	0.0
K02491	0.0
K14588	0.0
K14581	0.0
K13678	28.0
K13679	0.0
K11633	0.0
K13670	0.0
K13671	0.0
K11987	0.0
K11636	0.0
K11634	0.0
K13582	0.0
K13583	0.0
K13580	0.0
K13581	0.0
K13586	0.0
K13587	0.0
K13584	0.0
K13585	0.0
K13588	0.0
K13589	0.0
K02052	60.0
K02053	67.0
K02050	1547.0
K02051	1300.0
K02056	1289.0
K05553	0.0
K02054	60.0
K02055	60.0
K02058	654.0
K02059	2.0
K05558	0.0
K05559	0.0
K03895	0.0
K03894	0.0
K03897	0.0
K03896	0.0
K03891	0.0
K03890	0.0
K03893	1.0
K03892	1209.0
K02423	0.0
K05342	0.0
K05341	192.0
K12989	0.0
K12988	0.0
K02420	402.0
K12981	0.0
K12980	0.0
K12983	0.0
K12982	0.0
K12985	0.0
K12984	0.0
K12987	0.0
K02426	194.0
K13854	0.0
K03098	61.0
K13853	4.0
K03095	305.0
K05344	0.0
K03091	1849.0
K03090	5.0
K03093	15.0
K03092	728.0
K06113	210.0
K09632	0.0
K02429	522.0
K06118	0.0
K05716	0.0
K04844	327.0
K11632	0.0
K11630	0.0
K11631	0.0
K11637	0.0
K11635	308.0
K11638	1.0
K11639	0.0
K07572	0.0
K07573	0.0
K07570	340.0
K07571	372.0
K07576	387.0
K07577	0.0
K07574	769.0
K07575	0.0
K07578	0.0
K07579	0.0
K11189	1410.0
K11184	298.0
K11187	0.0
K11180	4.0
K11181	4.0
K11183	28.0
K10764	0.0
K10763	1.0
K10762	0.0
K01938	916.0
K01939	966.0
K01934	896.0
K01935	332.0
K01937	953.0
K01930	0.0
K01932	0.0
K01933	964.0
K07798	3.0
K07799	29.0
K07796	0.0
K07797	0.0
K07794	4.0
K07795	8.0
K07792	81.0
K07793	144.0
K07790	0.0
K07791	58.0
K06379	465.0
K00968	18.0
K06378	446.0
K06377	1.0
K06376	0.0
K06375	1.0
K09814	0.0
K09813	0.0
K06372	0.0
K06371	0.0
K06370	0.0
K01249	0.0
K01246	600.0
K01247	29.0
K01244	0.0
K01243	917.0
K08919	0.0
K01241	136.0
K02919	319.0
K02913	1389.0
K02912	0.0
K02911	1045.0
K02910	0.0
K02917	0.0
K02916	878.0
K02915	0.0
K02914	916.0
K00228	2.0
K00227	0.0
K00226	1444.0
K00224	1.0
K00223	0.0
K00222	0.0
K00221	0.0
K00220	0.0
K01798	0.0
K01799	8.0
K01068	0.0
K01069	56.0
K01062	0.0
K01791	1220.0
K01792	28.0
K01061	57.0
K01066	55.0
K01067	5.0
K01796	6.0
K01797	33.0
K05499	33.0
K14468	0.0
K14469	0.0
K14465	0.0
K14466	0.0
K14467	0.0
K10834	0.0
K10833	0.0
K02266	0.0
K03793	0.0
K03790	15.0
K03791	0.0
K03796	0.0
K03797	1204.0
K03794	0.0
K03795	28.0
K03798	1552.0
K03799	102.0
K13448	0.0
K12538	0.0
K12539	0.0
K12530	0.0
K12531	0.0
K12532	0.0
K12533	0.0
K12534	0.0
K12535	0.0
K12536	0.0
K12537	0.0
K03136	0.0
K09790	715.0
K09791	3.0
K09792	28.0
K09793	103.0
K09794	3.0
K09795	2.0
K09796	0.0
K09797	105.0
K09798	1.0
K09799	0.0
K10972	0.0
K10973	0.0
K10977	0.0
K10974	44.0
K10975	0.0
K10978	0.0
K10979	109.0
K06308	1.0
K00315	0.0
K09862	1.0
K06303	1.0
K09860	0.0
K09861	529.0
K06306	81.0
K06307	1.0
K06305	1.0
K11373	0.0
K04047	1003.0
K04046	0.0
K04045	67.0
K04044	1.0
K04043	1017.0
K04042	760.0
K04041	759.0
K04040	0.0
K02700	0.0
K04049	0.0
K04048	0.0
K02707	0.0
K02704	0.0
K02705	0.0
K10020	0.0
K10021	0.0
K10022	0.0
K10023	0.0
K10024	0.0
K10025	0.0
K10026	124.0
K10027	0.0
K13612	0.0
K13613	0.0
K13611	0.0
K13614	0.0
K13615	0.0
K05794	35.0
K05795	165.0
K05796	8.0
K05797	0.0
K05790	0.0
K05791	28.0
K05792	30.0
K05793	31.0
K05798	0.0
K05799	605.0
K01474	1.0
K01477	0.0
K01476	5.0
K01471	0.0
K01470	419.0
K01473	1.0
K13039	0.0
K01479	2.0
K01478	616.0
K05570	38.0
K05571	41.0
K05572	0.0
K05573	0.0
K02078	2158.0
K02079	0.0
K05576	0.0
K02074	21.0
K02075	21.0
K02076	328.0
K02077	78.0
K02071	1646.0
K02072	1597.0
K02073	2256.0
K03309	6.0
K03308	1385.0
K03305	522.0
K03304	3.0
K03307	790.0
K03306	554.0
K03301	0.0
K03300	328.0
K03303	149.0
K03302	0.0
K06173	1600.0
K06175	0.0
K06174	0.0
K06177	277.0
K06176	0.0
K06179	467.0
K07680	0.0
K03867	0.0
K03838	0.0
K12053	0.0
K11618	317.0
K11619	1.0
K11614	1.0
K11615	1.0
K11616	1.0
K11617	305.0
K11610	0.0
K11611	0.0
K11960	0.0
K11961	1.0
K02836	954.0
K10565	0.0
K10564	0.0
K02837	853.0
K10561	35.0
K10560	31.0
K10563	905.0
K10562	0.0
K02838	954.0
K06858	0.0
K02839	13.0
K06859	122.0
K12700	55.0
K07558	0.0
K07559	101.0
K07228	1.0
K07229	0.0
K07226	0.0
K07224	0.0
K07225	0.0
K07222	29.0
K07223	25.0
K07220	537.0
K07221	162.0
K10709	155.0
K10708	0.0
K10701	0.0
K10703	0.0
K10702	0.0
K10704	0.0
K05984	0.0
K07537	0.0
K08652	0.0
K08651	0.0
K08658	0.0
K08659	305.0
K05982	0.0
K07451	0.0
K07453	0.0
K07452	0.0
K07455	27.0
K07454	28.0
K09707	393.0
K07457	1.0
K09706	90.0
K07104	334.0
K00029	143.0
K00028	304.0
K00799	2.0
K00798	450.0
K00797	369.0
K00024	327.0
K00795	4.0
K00026	0.0
K00021	0.0
K00020	314.0
K00023	20.0
K00022	0.0
K09017	2.0
K01269	849.0
K09015	471.0
K09014	534.0
K09013	819.0
K09011	146.0
K09010	0.0
K01261	332.0
K01262	1217.0
K01263	304.0
K01264	0.0
K01265	1566.0
K01266	50.0
K09018	0.0
K08227	0.0
K08226	0.0
K08225	0.0
K08224	4.0
K08223	101.0
K08222	6.0
K08221	2.0
K00249	1.0
K01790	1140.0
K00241	179.0
K00240	358.0
K00243	807.0
K00242	2.0
K00245	5.0
K00244	1179.0
K00247	0.0
K00246	3.0
K01795	241.0
K06983	0.0
K02799	0.0
K02798	673.0
K02791	375.0
K02790	0.0
K02793	1322.0
K02795	2115.0
K02794	2583.0
K02796	2125.0
K04564	598.0
K04565	89.0
K04566	15.0
K04567	861.0
K01040	5.0
K01041	133.0
K04562	18.0
K04568	0.0
K01049	0.0
K02535	181.0
K02242	306.0
K02536	238.0
K02531	0.0
K02246	1.0
K02533	5.0
K02532	6.0
K02248	1.0
K02538	330.0
K00581	0.0
K13421	0.0
K01013	0.0
K15018	0.0
K15019	0.0
K03110	953.0
K03111	2335.0
K03112	0.0
K03113	175.0
K03116	121.0
K03117	3.0
K03118	189.0
K03119	0.0
K10919	0.0
K12552	0.0
K12553	0.0
K12551	0.0
K12556	608.0
K12554	0.0
K12555	608.0
K06892	0.0
K06893	30.0
K06890	393.0
K06891	137.0
K06896	1093.0
K06897	142.0
K06894	114.0
K06895	145.0
K10954	0.0
K10956	0.0
K06899	0.0
K06328	9.0
K06329	0.0
K10952	0.0
K10953	0.0
K11395	0.0
K11391	0.0
K11390	0.0
K11392	2.0
K00499	0.0
K00494	29.0
K00495	0.0
K00496	0.0
K00491	1.0
K00492	305.0
K00493	0.0
K13591	0.0
K01467	575.0
K13593	0.0
K13592	0.0
K04021	2.0
K04020	2.0
K04023	180.0
K04022	0.0
K04025	0.0
K04024	113.0
K04027	2.0
K04026	12.0
K04029	250.0
K04028	285.0
K07055	0.0
K07054	304.0
K07057	1.0
K07056	1097.0
K07051	28.0
K07050	343.0
K07053	822.0
K07052	1699.0
K07059	0.0
K07058	846.0
K10040	398.0
K10041	463.0
K10046	0.0
K04799	0.0
K04798	0.0
K04793	0.0
K04792	0.0
K04791	0.0
K04790	0.0
K04797	0.0
K04796	0.0
K04795	0.0
K04794	1.0
K13638	1.0
K13639	0.0
K13634	0.0
K13635	0.0
K13636	2.0
K13637	4.0
K13630	0.0
K13631	0.0
K13632	0.0
K13633	0.0
K02042	1326.0
K05778	0.0
K05779	0.0
K05776	140.0
K05541	0.0
K05774	2.0
K05775	0.0
K05772	3.0
K05773	3.0
K05540	373.0
K01459	0.0
K01458	0.0
K01457	29.0
K01455	29.0
K01454	0.0
K01453	1.0
K01452	1.0
K01451	381.0
K01450	0.0
K05518	0.0
K08070	42.0
K08071	0.0
K05516	170.0
K08077	4.0
K05515	582.0
K13093	0.0
K11783	0.0
K12949	0.0
K12945	0.0
K12944	0.0
K12941	152.0
K12940	30.0
K12943	0.0
K12942	193.0
K14728	0.0
K14727	0.0
K11785	0.0
K00108	28.0
K13890	67.0
K13891	67.0
K13892	84.0
K13893	0.0
K13894	0.0
K13895	0.0
K13896	0.0
K06159	0.0
K06158	1139.0
K06153	1189.0
K06152	3.0
K06151	3.0
K06157	0.0
K06156	0.0
K06155	1.0
K06154	0.0
K03327	332.0
K03326	43.0
K03325	542.0
K03324	999.0
K03322	443.0
K03321	330.0
K03320	483.0
K03329	0.0
K03328	703.0
K04802	0.0
K04801	0.0
K04800	0.0
K11948	0.0
K01505	0.0
K04756	0.0
K11940	0.0
K11941	0.0
K11942	0.0
K11943	0.0
K11944	0.0
K01507	1242.0
K11946	0.0
K11947	0.0
K01506	1.0
K01501	63.0
K01500	5.0
K01503	0.0
K06714	15.0
K04750	678.0
K12789	0.0
K12788	0.0
K11526	0.0
K10810	0.0
K11522	0.0
K11523	0.0
K08675	0.0
K08676	180.0
K08677	0.0
K08679	0.0
K11521	0.0
K10547	413.0
K10546	502.0
K10545	78.0
K10544	4.0
K10543	101.0
K10542	145.0
K10541	146.0
K10540	311.0
K10549	29.0
K10548	413.0
K14630	0.0
K11529	0.0
K00007	0.0
K00005	936.0
K13444	0.0
K00003	1055.0
K00002	117.0
K00001	321.0
K01186	282.0
K00009	413.0
K00008	1382.0
K10726	0.0
K10725	0.0
K08246	0.0
K00263	32.0
K00262	1092.0
K00261	7.0
K00260	4.0
K00266	2771.0
K00265	889.0
K01200	579.0
K01201	293.0
K01206	2202.0
K01207	618.0
K01205	232.0
K01208	0.0
K01209	1569.0
K06167	191.0
K00917	497.0
K00912	181.0
K00919	952.0
K02519	902.0
K02518	801.0
K02517	150.0
K02511	0.0
K02510	118.0
K13409	0.0
K13408	0.0
K03179	41.0
K03170	0.0
K03177	954.0
K12574	733.0
K12570	0.0
K12573	824.0
K11009	0.0
K11008	0.0
K11005	0.0
K11004	0.0
K11007	0.0
K11006	0.0
K11003	0.0
K08296	28.0
K08297	2.0
K08295	0.0
K02634	0.0
K02635	0.0
K10622	0.0
K07693	0.0
K07692	0.0
K07691	0.0
K07690	0.0
K07697	1.0
K07696	18.0
K07695	0.0
K07694	134.0
K07699	488.0
K07698	0.0
K07079	525.0
K07078	475.0
K07077	0.0
K07076	50.0
K07075	179.0
K07074	147.0
K07073	0.0
K07072	0.0
K07071	85.0
K07070	0.0
K14584	0.0
K11620	0.0
K09190	1.0
K11623	0.0
K05759	0.0
K08589	0.0
K11625	0.0
K11995	0.0
K01439	677.0
K01438	202.0
K01431	0.0
K01430	106.0
K01433	133.0
K01432	0.0
K01434	1.0
K01437	0.0
K01436	209.0
K05539	1.0
K14520	0.0
K12963	0.0
K12962	0.0
K12961	0.0
K12960	381.0
K14749	0.0
K14748	0.0
K02972	0.0
K14743	0.0
K14742	351.0
K14745	0.0
K14744	0.0
K14747	0.0
K14746	0.0
K02167	0.0
K02164	0.0
K02160	856.0
K02168	2.0
K02169	137.0
K10931	0.0
K03341	0.0
K03340	442.0
K03343	0.0
K03342	1.0
K03346	311.0
K12299	0.0
K12291	0.0
K12290	0.0
K12293	0.0
K12292	0.0
K12295	0.0
K12294	0.0
K12297	0.0
K12368	0.0
K11922	0.0
K11923	0.0
K11920	0.0
K11921	1.0
K11926	0.0
K11927	253.0
K11924	6.0
K11925	0.0
K11928	273.0
K13181	0.0
K13219	0.0
K07262	1.0
K07263	229.0
K07260	1135.0
K07261	0.0
K07266	3.0
K07267	28.0
K07264	0.0
K07265	3.0
K07268	0.0
K07269	0.0
K01155	264.0
K04478	0.0
K04479	0.0
K10528	0.0
K14952	0.0
K07486	57.0
K07487	0.0
K07484	280.0
K07485	0.0
K07482	2.0
K07483	505.0
K07480	0.0
K07481	2.0
K07488	0.0
K07489	0.0
K11210	1.0
K11211	0.0
K11212	0.0
K11214	96.0
K11216	31.0
K06300	1.0
K00061	0.0
K00060	72.0
K06301	1.0
K00065	147.0
K00064	1.0
K00067	1152.0
K00066	28.0
K00069	0.0
K00068	86.0
K06304	1.0
K08262	0.0
K08261	0.0
K08260	0.0
K08265	0.0
K08264	0.0
K00288	0.0
K00285	29.0
K00284	338.0
K00287	951.0
K00286	1026.0
K00281	172.0
K00280	0.0
K00283	86.0
K00282	86.0
K08088	0.0
K14198	0.0
K14199	0.0
K03452	0.0
K14194	0.0
K14195	0.0
K14196	0.0
K14197	0.0
K14192	0.0
K14193	0.0
K01880	562.0
K01881	1273.0
K01883	954.0
K01885	645.0
K04618	0.0
K01887	891.0
K01224	348.0
K01889	957.0
K01226	84.0
K01227	304.0
K01220	344.0
K01222	1298.0
K01223	3625.0
K02759	1579.0
K02755	0.0
K02757	4136.0
K02756	0.0
K14998	0.0
K02750	344.0
K02753	4.0
K02752	0.0
K00939	954.0
K00938	304.0
K00937	886.0
K00936	4366.0
K00935	0.0
K00934	28.0
K00933	0.0
K00932	0.0
K00931	972.0
K00930	1872.0
K01089	284.0
K01080	0.0
K01081	206.0
K01082	0.0
K01083	0.0
K01084	0.0
K01085	0.0
K01087	2.0
K02571	0.0
K02570	4.0
K02573	7.0
K02572	0.0
K02575	36.0
K02574	121.0
K07780	0.0
K03488	2600.0
K03489	310.0
K03482	18.0
K03483	644.0
K03480	241.0
K03481	396.0
K03486	388.0
K03487	18.0
K03484	758.0
K03485	0.0
K02287	0.0
K02286	0.0
K02285	0.0
K02284	0.0
K02283	819.0
K02282	24.0
K02281	1.0
K02280	1.0
K02289	0.0
K02288	0.0
K03626	0.0
K03627	0.0
K03624	1249.0
K03625	954.0
K03151	773.0
K03620	9.0
K03153	1.0
K08869	0.0
K03628	834.0
K03629	951.0
K09738	0.0
K09739	0.0
K09736	0.0
K09737	0.0
K09735	0.0
K09732	0.0
K09733	0.0
K09730	0.0
K09731	0.0
K09888	817.0
K09889	3.0
K09880	0.0
K09882	7.0
K09883	2.0
K09884	0.0
K09887	0.0
K11027	0.0
K11026	0.0
K11025	0.0
K11024	0.0
K07679	0.0
K07678	0.0
K11021	0.0
K11020	0.0
K07675	0.0
K07674	1.0
K07676	0.0
K07671	0.0
K07670	0.0
K07673	1.0
K07672	0.0
K01117	1.0
K12048	0.0
K07019	32.0
K07018	2.0
K07011	1009.0
K07010	813.0
K07013	4.0
K07012	359.0
K07015	748.0
K07014	5.0
K07017	163.0
K07016	62.0
K10084	0.0
K08372	26.0
K05884	23.0
K05885	1569.0
K05886	2.0
K05887	1.0
K05880	0.0
K05881	304.0
K05882	28.0
K05883	1.0
K08902	0.0
K05739	9.0
K05888	0.0
K05889	0.0
K08903	0.0
K00547	31.0
K00544	0.0
K00545	0.0
K00542	0.0
K00543	0.0
K00540	4981.0
K00548	860.0
K00549	69.0
K01145	0.0
K01412	2.0
K01147	3.0
K01417	429.0
K00038	0.0
K01143	0.0
K01142	817.0
K01419	311.0
K00788	759.0
K00789	1126.0
K12502	0.0
K14762	0.0
K14761	433.0
K06195	28.0
K03819	0.0
K03818	82.0
K03814	110.0
K03817	11.0
K03816	840.0
K03811	253.0
K03810	4.0
K03813	5.0
K11908	0.0
K11909	0.0
K11904	0.0
K11905	0.0
K11906	0.0
K11907	0.0
K11900	0.0
K11901	0.0
K11902	2.0
K11903	3.0
K10986	29.0
K13238	0.0
K13239	0.0
K13797	0.0
K07248	256.0
K13796	0.0
K07244	0.0
K07245	0.0
K07246	17.0
K07240	1623.0
K07241	0.0
K07242	0.0
K07243	28.0
K01268	0.0
K05296	0.0
K02821	215.0
K09016	0.0
K09945	0.0
K09944	0.0
K09947	0.0
K09946	30.0
K09941	0.0
K09940	30.0
K09943	0.0
K09942	1.0
K09949	33.0
K09948	0.0
K10851	0.0
K10850	0.0
K03666	92.0
K03667	311.0
K03196	3.0
K03665	949.0
K11275	0.0
K06012	452.0
K00048	775.0
K10857	0.0
K09773	630.0
K00043	30.0
K00042	352.0
K00041	519.0
K00040	502.0
K00046	785.0
K00733	0.0
K00044	0.0
K06011	0.0
K09012	0.0
K06016	81.0
K06017	0.0
K06014	0.0
K06015	62.0
K06019	13.0
K01075	1.0
K12221	0.0
K06444	0.0
K04632	0.0
K14977	326.0
K14974	0.0
K00958	1.0
K00951	1078.0
K00950	316.0
K00952	17.0
K00955	47.0
K00954	655.0
K00957	283.0
K00956	279.0
K00590	11.0
K02777	779.0
K02775	1294.0
K02774	1174.0
K02773	1157.0
K02771	7.0
K02770	1531.0
K02779	362.0
K02778	0.0
K01606	0.0
K01607	875.0
K01604	0.0
K01605	0.0
K01602	0.0
K01601	18.0
K03750	174.0
K01609	839.0
K02553	1.0
K02804	492.0
K02551	512.0
K02806	31.0
K02557	549.0
K02800	707.0
K05275	0.0
K02802	0.0
K13300	1.0
K02558	61.0
K02809	0.0
K02808	0.0
K03600	1.0
K03601	951.0
K03602	923.0
K03603	0.0
K03604	55.0
K03605	7.0
K03606	305.0
K03607	0.0
K03608	186.0
K03609	478.0
K06078	0.0
K06079	110.0
K09710	954.0
K09711	1.0
K09712	0.0
K06073	0.0
K06074	0.0
K06075	0.0
K06076	148.0
K06077	2.0
K06382	365.0
K06383	143.0
K06380	1.0
K06381	452.0
K06386	30.0
K06387	310.0
K06384	37.0
K06385	380.0
K06388	0.0
K06389	0.0
K12466	0.0
K12468	0.0
K07657	32.0
K07656	0.0
K07655	0.0
K07654	0.0
K07653	0.0
K07652	312.0
K07651	1.0
K07650	8.0
K07659	3.0
K07658	802.0
K11041	323.0
K11040	0.0
K11043	0.0
K11042	0.0
K11045	0.0
K11044	0.0
K11047	0.0
K11046	0.0
K11049	0.0
K11048	0.0
K07387	109.0
K07386	460.0
K06926	676.0
K06927	25.0
K06924	0.0
K06925	954.0
K06922	0.0
K06923	452.0
K06920	261.0
K06921	251.0
K06928	6.0
K06929	12.0
K07033	318.0
K07032	645.0
K07031	162.0
K07030	680.0
K07037	476.0
K07035	322.0
K07034	4.0
K07039	1.0
K07038	62.0
K10829	0.0
K00384	2075.0
K00385	119.0
K00386	0.0
K00387	0.0
K00380	58.0
K00381	28.0
K00382	1048.0
K00383	608.0
K00389	0.0
K01387	1.0
K01385	0.0
K01389	0.0
K09158	1.0
K09159	2.0
K09156	0.0
K09157	773.0
K09154	0.0
K09155	38.0
K09152	0.0
K09153	406.0
K09150	0.0
K09151	33.0
K05970	668.0
K05714	0.0
K05715	0.0
K05710	0.0
K05711	0.0
K05712	0.0
K05713	0.0
K00560	761.0
K00561	0.0
K00563	382.0
K00564	645.0
K00566	1272.0
K00567	547.0
K00568	2.0
K00569	28.0
K05575	0.0
K01169	0.0
K01167	0.0
K01166	0.0
K05577	28.0
K01163	381.0
K01161	0.0
K01160	2.0
K05578	0.0
K05579	0.0
K08092	111.0
K08093	88.0
K08094	189.0
K08095	0.0
K08096	0.0
K08097	1.0
K02254	1.0
K02255	0.0
K01743	0.0
K02251	0.0
K02061	0.0
K01741	0.0
K02060	0.0
K00114	0.0
K02122	1179.0
K02123	1288.0
K02120	1260.0
K02121	978.0
K02124	1335.0
K03837	1.0
K03836	0.0
K03835	3.0
K03834	0.0
K03833	116.0
K03832	412.0
K03831	28.0
K03830	109.0
K00443	0.0
K03839	199.0
K02067	5.0
K10189	850.0
K13038	1021.0
K13787	12.0
K13788	31.0
K13789	2750.0
K10188	832.0
K12255	0.0
K12254	0.0
K12257	558.0
K12256	0.0
K12251	342.0
K12250	0.0
K12253	0.0
K12252	0.0
K13252	14.0
K13256	607.0
K13255	0.0
K12079	0.0
K12078	0.0
K12071	1.0
K12070	0.0
K12073	28.0
K12072	0.0
K09912	0.0
K06236	0.0
K06237	0.0
K05519	0.0
K09914	2.0
K11788	0.0
K11782	0.0
K11780	0.0
K11781	0.0
K11787	0.0
K11784	0.0
K11530	0.0
K12787	0.0
K12786	0.0
K12785	0.0
K12784	0.0
K06718	0.0
K09969	1.0
K09968	13.0
K09967	43.0
K09966	28.0
K09965	28.0
K09964	0.0
K09963	1332.0
K09962	305.0
K09961	0.0
K09960	0.0
K11527	169.0
K11524	0.0
K11525	0.0
K11250	1.0
K11253	0.0
K11258	0.0
K11528	0.0
K00713	0.0
K00712	0.0
K10780	0.0
K10783	28.0
K10125	0.0
K10124	0.0
K10126	0.0
K10121	84.0
K10123	0.0
K10122	84.0
K04652	181.0
K04653	103.0
K04651	174.0
K04656	104.0
K04654	104.0
K04655	138.0
K00973	1040.0
K00972	17.0
K00971	397.0
K00970	150.0
K00975	2035.0
K00974	2359.0
K00979	334.0
K00978	228.0
K14954	0.0
K14955	0.0
K14956	0.0
K06178	577.0
K01596	104.0
K01597	304.0
K01594	0.0
K01595	30.0
K01592	0.0
K01593	0.0
K01590	30.0
K01591	953.0
K01598	332.0
K01599	539.0
K02711	0.0
K02710	0.0
K02713	0.0
K02712	0.0
K02714	0.0
K02717	0.0
K02716	0.0
K02719	0.0
K02718	0.0
K03449	42.0
K03446	343.0
K03444	98.0
K03445	2.0
K03442	923.0
K01620	529.0
K01621	337.0
K01622	0.0
K01623	337.0
K01624	2900.0
K01625	3455.0
K01626	502.0
K01627	181.0
K01628	864.0
K01629	727.0
K05299	0.0
K02829	1.0
K02828	1.0
K02827	1.0
K02826	1.0
K02825	387.0
K02824	607.0
K02823	924.0
K02822	1466.0
K03198	3.0
K03199	5.0
K03668	10.0
K03669	28.0
K03190	106.0
K03191	366.0
K03660	605.0
K03194	0.0
K03195	3.0
K03664	954.0
K03197	3.0
K09772	773.0
K06013	31.0
K09770	6.0
K09771	0.0
K09776	1.0
K09777	258.0
K09774	3.0
K09775	195.0
K09778	57.0
K09779	355.0
K06269	0.0
K06323	0.0
K11624	0.0
K02991	0.0
K02990	930.0
K02624	0.0
K02240	340.0
K08282	35.0
K12440	0.0
K12441	0.0
K12442	0.0
K12443	0.0
K12444	0.0
K12445	0.0
K12449	0.0
K02247	1.0
K07637	0.0
K07636	1072.0
K07639	0.0
K07638	3.0
K11069	954.0
K11068	844.0
K11063	1.0
K11062	0.0
K11061	0.0
K11060	0.0
K11066	0.0
K11065	483.0
K06900	0.0
K06901	1266.0
K06902	125.0
K06903	41.0
K06904	54.0
K06905	41.0
K06906	26.0
K06907	72.0
K06908	42.0
K06909	83.0
K10821	0.0
K05905	0.0
K05904	0.0
K05906	0.0
K05900	0.0
K05903	4.0
K01406	0.0
K05909	0.0
K05908	0.0
K00368	0.0
K00369	0.0
K00366	109.0
K00367	0.0
K00364	305.0
K00365	28.0
K00362	1.0
K00363	1.0
K00360	0.0
```
