## Extended Data File 1 for "Diet induces reproducible alterations in the mouse and human gut microbiome": SRS182813_SRS182813.picrust_nol

```
# Constructed from biom file
#OTU ID	SRS182813
K01365	0.0
K01364	0.0
K01361	0.0
K01360	0.0
K01362	812.0
K02249	0.0
K05841	0.0
K05844	0.0
K05845	225.0
K05846	884.0
K05847	724.0
K00508	0.0
K00500	0.0
K00507	57.0
K00504	0.0
K00505	0.0
K12521	0.0
K01101	436.0
K01103	5.0
K12520	0.0
K01104	2089.0
K05592	695.0
K05593	348.0
K05590	0.0
K05591	0.0
K05596	0.0
K05597	0.0
K05594	0.0
K05595	358.0
K05599	0.0
K11964	0.0
K11962	0.0
K14540	704.0
K12529	0.0
K12528	0.0
K06353	0.0
K02456	148.0
K02457	0.0
K02454	117.0
K02455	59.0
K02452	0.0
K02453	173.0
K02450	0.0
K02103	492.0
K08138	138.0
K02108	999.0
K02109	969.0
K02458	0.0
K02459	0.0
K08137	0.0
K03851	4.0
K03850	0.0
K03852	1.0
K03855	2.0
K03856	726.0
K13018	0.0
K13019	8.0
K13010	70.0
K13011	0.0
K13012	265.0
K13013	0.0
K13014	0.0
K13015	1.0
K13016	56.0
K13017	0.0
K08566	0.0
K08567	6.0
K13274	0.0
K13275	2.0
K13276	0.0
K13277	0.0
K03275	0.0
K03274	60.0
K03277	0.0
K03276	0.0
K03271	176.0
K03270	200.0
K03273	103.0
K03272	150.0
K03279	0.0
K03278	0.0
K11022	0.0
K12277	0.0
K12276	0.0
K12270	0.0
K11058	0.0
K12279	0.0
K12278	0.0
K07557	0.0
K07550	0.0
K07552	68.0
K06319	0.0
K09909	0.0
K09908	0.0
K12051	0.0
K12050	0.0
K12057	1.0
K12056	0.0
K06221	2.0
K09900	0.0
K09903	923.0
K09902	0.0
K09904	0.0
K09907	0.0
K09906	0.0
K11501	0.0
K03234	0.0
K00773	922.0
K00772	63.0
K00777	0.0
K00776	0.0
K06313	5.0
K06315	0.0
K05574	0.0
K10201	64.0
K07176	0.0
K07177	220.0
K07174	0.0
K07175	250.0
K07172	61.0
K07173	729.0
K07170	439.0
K07171	1112.0
K07178	0.0
K07179	0.0
K00195	0.0
K00194	82.0
K00197	82.0
K00196	0.0
K00191	0.0
K00190	1.0
K00193	0.0
K00192	0.0
K00198	239.0
K06405	417.0
K10109	340.0
K10108	388.0
K10107	3.0
K01828	0.0
K01829	0.0
K01826	0.0
K01825	0.0
K01822	270.0
K01823	224.0
K01820	61.0
K01821	273.0
K00999	0.0
K00998	536.0
K00995	1476.0
K00997	458.0
K00996	10.0
K00991	765.0
K00990	58.0
K00992	1.0
K11028	0.0
K02622	514.0
K02625	0.0
K03564	617.0
K13489	57.0
K13488	57.0
K13483	0.0
K13482	0.0
K13481	0.0
K13480	2.0
K13487	57.0
K13486	57.0
K14680	0.0
K14681	0.0
K14682	57.0
K08358	1.0
K08357	1.0
K08356	0.0
K08355	0.0
K03469	895.0
K03462	0.0
K03464	0.0
K03465	65.0
K03466	912.0
K01648	0.0
K01649	1004.0
K01643	496.0
K01640	6.0
K01641	220.0
K01646	236.0
K01647	1107.0
K01644	500.0
K02597	0.0
K02626	3.0
K02595	0.0
K02594	9.0
K02593	0.0
K02592	3.0
K02591	8.0
K02590	27.0
K02598	140.0
K02849	58.0
K14061	0.0
K14062	0.0
K14063	0.0
K14064	0.0
K14065	0.0
K14067	0.0
K02841	58.0
K02840	0.0
K02843	19.0
K02844	59.0
K02847	0.0
K02846	0.0
K02102	75.0
K09758	98.0
K06039	0.0
K06034	0.0
K06036	0.0
K06037	0.0
K06032	0.0
K01581	3.0
K02702	0.0
K02659	0.0
K13490	57.0
K13491	57.0
K03644	168.0
K03645	0.0
K03646	3.0
K03647	299.0
K03640	20.0
K03641	4.0
K03642	73.0
K03643	1.0
K03648	935.0
K03649	70.0
K06694	0.0
K11814	0.0
K12428	0.0
K12429	0.0
K12422	0.0
K12423	0.0
K12420	0.0
K12421	0.0
K12426	0.0
K12427	0.0
K12424	0.0
K12425	0.0
K07349	0.0
K07348	0.0
K05380	0.0
K07345	0.0
K07344	2.0
K07347	0.0
K07346	0.0
K07341	89.0
K07340	2.0
K07343	416.0
K07342	0.0
K06968	59.0
K06969	1361.0
K06962	306.0
K06963	0.0
K06960	695.0
K06961	0.0
K06966	864.0
K06967	703.0
K06964	0.0
K06965	0.0
K08995	57.0
K08994	0.0
K08997	0.0
K08996	0.0
K08990	0.0
K08993	0.0
K08992	0.0
K08999	198.0
K08998	730.0
K08344	0.0
K08345	0.0
K08346	0.0
K14940	1.0
K02724	0.0
K08349	0.0
K11815	0.0
K05929	0.0
K05928	57.0
K05927	0.0
K05924	0.0
K05922	0.0
K05921	0.0
K00349	156.0
K00698	0.0
K00340	204.0
K00341	204.0
K00690	44.0
K00343	199.0
K00344	7.0
K00697	71.0
K00346	156.0
K00347	156.0
K09116	42.0
K09117	758.0
K05337	434.0
K09118	5.0
K09119	0.0
K02106	5.0
K05823	4.0
K05820	0.0
K05826	0.0
K05827	0.0
K02100	0.0
K02101	0.0
K00524	0.0
K00525	948.0
K00526	513.0
K00527	1262.0
K00520	59.0
K00522	0.0
K00523	0.0
K02451	0.0
K00528	514.0
K00529	0.0
K00025	57.0
K14215	0.0
K14213	0.0
K03453	689.0
K00796	516.0
K05339	1.0
K00027	754.0
K00794	686.0
K00793	635.0
K01347	0.0
K01346	0.0
K01344	0.0
K01343	0.0
K00791	1062.0
K01340	0.0
K00790	1308.0
K02694	0.0
K02696	0.0
K02697	0.0
K02690	0.0
K02691	1.0
K02692	0.0
K02693	0.0
K02698	0.0
K02699	0.0
K00836	0.0
K00837	188.0
K00835	57.0
K00832	80.0
K00833	290.0
K00830	2.0
K00831	842.0
K00839	286.0
K04335	0.0
K04334	0.0
K01120	57.0
K01126	1226.0
K04333	0.0
K01129	682.0
K01128	0.0
K04339	0.0
K04338	0.0
K02470	1294.0
K02471	58.0
K02472	205.0
K02473	0.0
K02474	461.0
K02475	220.0
K02476	220.0
K02477	324.0
K02478	4.0
K02479	57.0
K09019	0.0
K01267	377.0
K13074	0.0
K13075	0.0
K11441	0.0
K14055	0.0
K13299	0.0
K13292	1134.0
K14057	0.0
K14056	0.0
K02856	135.0
K02585	4.0
K12211	0.0
K12210	0.0
K12213	0.0
K12212	0.0
K12215	0.0
K02854	0.0
K12217	0.0
K12216	0.0
K12219	0.0
K12218	0.0
K02855	0.0
K08692	0.0
K08693	0.0
K08690	0.0
K08691	0.0
K08696	0.0
K08697	0.0
K11748	57.0
K11749	874.0
K11746	0.0
K11747	0.0
K11744	57.0
K11745	57.0
K11742	3.0
K11743	23.0
K11740	0.0
K11741	116.0
K13920	33.0
K13921	1.0
K13922	137.0
K13923	0.0
K13924	0.0
K13925	0.0
K13926	57.0
K13927	18.0
K13928	0.0
K13929	220.0
K09923	0.0
K09922	181.0
K06201	752.0
K06200	274.0
K06207	856.0
K06206	402.0
K06205	0.0
K09924	58.0
K09929	0.0
K06208	4.0
K00759	751.0
K00758	0.0
K00752	3.0
K00757	606.0
K00756	460.0
K00754	1000.0
K06001	245.0
K05557	0.0
K09766	9.0
K05554	0.0
K07475	0.0
K07150	327.0
K07151	0.0
K07152	1.0
K07153	0.0
K07154	518.0
K07155	0.0
K07156	0.0
K07157	0.0
K07406	477.0
K07407	1714.0
K07404	578.0
K07405	159.0
K07402	563.0
K07403	75.0
K07400	0.0
K07401	0.0
K01808	1133.0
K01809	1010.0
K01800	0.0
K01801	0.0
K01802	328.0
K01803	1189.0
K01804	632.0
K01805	699.0
K01807	429.0
K09718	0.0
K14668	0.0
K14669	0.0
K14666	0.0
K14667	0.0
K01664	22.0
K01665	166.0
K01666	175.0
K01667	329.0
K01660	0.0
K01661	411.0
K01662	854.0
K01663	0.0
K01668	1.0
K01669	280.0
K02863	917.0
K02862	0.0
K02860	851.0
K02867	922.0
K02866	0.0
K02864	867.0
K02869	0.0
K05362	0.0
K05365	0.0
K03402	1163.0
K03403	0.0
K03400	0.0
K03406	877.0
K03407	397.0
K03404	2.0
K03405	2.0
K03408	428.0
K03409	9.0
K02315	724.0
K02314	1164.0
K02317	0.0
K02316	922.0
K02313	921.0
K02312	53.0
K02319	0.0
K12405	0.0
K12152	0.0
K12151	0.0
K07091	1.0
K07090	1031.0
K07093	57.0
K07092	0.0
K07095	1404.0
K07094	0.0
K07097	0.0
K07096	3.0
K07099	187.0
K07098	1565.0
K11175	861.0
K11174	0.0
K11177	0.0
K11176	0.0
K11173	0.0
K11179	4.0
K11178	0.0
K00322	0.0
K00320	3.0
K00321	0.0
K00326	0.0
K00324	2.0
K00325	1.0
K00329	3.0
K05945	52.0
K05944	0.0
K05947	0.0
K05946	342.0
K06944	0.0
K06945	0.0
K06946	0.0
K06415	5.0
K06940	387.0
K06941	1047.0
K06942	917.0
K06943	0.0
K10806	0.0
K10807	0.0
K10804	116.0
K10805	0.0
K06948	300.0
K06949	1145.0
K06418	11.0
K09138	1.0
K09139	0.0
K09134	283.0
K09135	0.0
K09136	1.0
K09137	1.0
K09130	0.0
K09131	59.0
K09132	56.0
K09133	2.0
K05808	972.0
K05809	0.0
K05804	21.0
K05805	3.0
K05806	0.0
K05807	161.0
K05800	2.0
K05801	98.0
K05802	0.0
K05803	0.0
K01044	0.0
K01045	0.0
K01046	82.0
K02068	381.0
K04561	0.0
K01042	324.0
K05568	199.0
K05567	51.0
K14273	0.0
K14275	0.0
K14274	0.0
K02062	0.0
K05245	0.0
K05564	0.0
K01048	104.0
K02066	220.0
K01322	79.0
K01325	0.0
K02065	220.0
K01326	0.0
K05560	0.0
K02243	300.0
K08930	0.0
K02679	0.0
K02676	0.0
K02674	0.0
K02675	0.0
K02672	0.0
K02241	43.0
K02670	0.0
K02671	0.0
K00810	0.0
K00811	162.0
K00812	255.0
K00813	0.0
K00814	0.0
K00817	958.0
K00818	437.0
K00819	48.0
K02530	450.0
K02245	300.0
K02244	220.0
K01499	0.0
K01498	0.0
K01493	991.0
K01492	88.0
K01491	1929.0
K01497	38.0
K01496	188.0
K01495	416.0
K01494	24.0
K02418	294.0
K02419	357.0
K14492	0.0
K02412	357.0
K02413	294.0
K02410	357.0
K02411	40.0
K02416	357.0
K02417	341.0
K02414	7.0
K02415	9.0
K00120	0.0
K00121	456.0
K00430	0.0
K13058	57.0
K13059	0.0
K13727	0.0
K13057	0.0
K13722	0.0
K13051	40.0
K13052	555.0
K00435	0.0
K12054	0.0
K03239	0.0
K03238	0.0
K03231	0.0
K03230	59.0
K03232	0.0
K12059	0.0
K03237	0.0
K03236	0.0
K12058	1.0
K12239	0.0
K12238	0.0
K12235	0.0
K12234	7.0
K13942	0.0
K13940	452.0
K13941	0.0
K12097	0.0
K12096	0.0
K12095	0.0
K12094	0.0
K12093	0.0
K12092	0.0
K12091	0.0
K12090	0.0
K12099	0.0
K12098	0.0
K06356	0.0
K05992	0.0
K03540	0.0
K06331	60.0
K06330	75.0
K07138	472.0
K07139	823.0
K11811	0.0
K07132	38.0
K07133	1849.0
K07130	266.0
K07131	0.0
K07137	1114.0
K07134	0.0
K07135	0.0
K01860	0.0
K01866	923.0
K01867	922.0
K01865	3.0
K01868	969.0
K01869	922.0
K06140	57.0
K04766	0.0
K04767	295.0
K04764	43.0
K04762	214.0
K04763	1089.0
K04760	1.0
K04761	178.0
K04768	0.0
K04769	507.0
K08313	74.0
K08312	0.0
K08311	58.0
K08310	0.0
K08317	437.0
K08316	632.0
K08315	0.0
K08314	37.0
K05149	0.0
K08319	0.0
K08318	0.0
K06339	0.0
K14648	0.0
K14392	69.0
K14393	57.0
K14645	0.0
K14647	0.0
K01689	1017.0
K01686	924.0
K01687	1324.0
K01684	301.0
K01685	761.0
K01682	0.0
K01681	879.0
K05308	0.0
K02889	0.0
K02888	923.0
K02885	0.0
K02884	922.0
K02887	917.0
K02886	922.0
K02881	922.0
K02883	0.0
K13743	0.0
K02086	231.0
K02081	339.0
K02080	71.0
K02083	322.0
K02082	290.0
K13831	0.0
K03428	0.0
K03429	354.0
K03424	1369.0
K03935	0.0
K03932	15.0
K03933	220.0
K03930	282.0
K03931	128.0
K02339	1.0
K02338	918.0
K02337	887.0
K02336	0.0
K02335	941.0
K02334	596.0
K02330	0.0
K03688	545.0
K03689	0.0
K03680	69.0
K03683	0.0
K03684	59.0
K03685	917.0
K03686	1638.0
K03687	793.0
K07301	609.0
K07300	1.0
K07303	0.0
K07302	0.0
K07305	279.0
K07304	761.0
K07307	23.0
K07306	6.0
K07309	1.0
K07308	6.0
K02617	0.0
K02610	0.0
K02963	922.0
K02612	0.0
K02961	820.0
K09686	2561.0
K09687	6021.0
K09684	235.0
K09685	245.0
K09682	0.0
K09683	0.0
K09680	106.0
K09681	0.0
K09688	3.0
K09689	3.0
K05962	0.0
K05961	0.0
K05967	7.0
K05966	221.0
K11159	0.0
K05964	220.0
K05968	0.0
K11152	0.0
K00309	0.0
K00658	149.0
K00304	0.0
K00305	0.0
K00654	0.0
K00655	1246.0
K00652	392.0
K00301	0.0
K00302	75.0
K00303	18.0
K10828	0.0
K06431	0.0
K06432	0.0
K06433	0.0
K06434	1.0
K06436	19.0
K06437	0.0
K10820	0.0
K06439	0.0
K10822	0.0
K10823	0.0
K10826	0.0
K09167	257.0
K06322	0.0
K14117	0.0
K14259	0.0
K14257	0.0
K01308	57.0
K01303	70.0
K01301	0.0
K01305	446.0
K01304	323.0
K02658	0.0
K00672	0.0
K02650	37.0
K02651	122.0
K02652	385.0
K02653	552.0
K02654	985.0
K05687	0.0
K02656	0.0
K05685	3.0
K00878	430.0
K00879	149.0
K00872	423.0
K00873	933.0
K00870	0.0
K00876	1157.0
K00877	0.0
K00874	1312.0
K00875	0.0
K04487	1421.0
K04486	1247.0
K04485	782.0
K04484	0.0
K04483	0.0
K04482	0.0
K04480	0.0
K04488	783.0
K12049	0.0
K13693	0.0
K13706	0.0
K13694	139.0
K13695	0.0
K05977	0.0
K09516	37.0
K02434	1301.0
K02435	1218.0
K02436	15.0
K02437	584.0
K05350	1424.0
K02431	256.0
K08100	0.0
K02433	1319.0
K02438	455.0
K02439	75.0
K03745	3.0
K03744	411.0
K03747	0.0
K03210	1136.0
K03217	1098.0
K03216	764.0
K03215	1.0
K03742	589.0
K03219	59.0
K03218	918.0
K03749	0.0
K03748	29.0
K02383	0.0
K06327	0.0
K06320	34.0
K07238	764.0
K09479	0.0
K09478	0.0
K09475	0.0
K09474	36.0
K09477	0.0
K09476	0.0
K09471	0.0
K09470	0.0
K09473	0.0
K09472	2.0
K07543	0.0
K06898	313.0
K13967	0.0
K13963	179.0
K07545	0.0
K00737	19.0
K05345	0.0
K11706	0.0
K11707	0.0
K11704	0.0
K11705	0.0
K11708	0.0
K11709	0.0
K05588	0.0
K07114	554.0
K07443	483.0
K07116	0.0
K07117	57.0
K07110	0.0
K07447	917.0
K07112	181.0
K07113	1.0
K07448	150.0
K07118	257.0
K07119	0.0
K10619	0.0
K10618	0.0
K10617	0.0
K10616	0.0
K01848	2.0
K01849	2.0
K01844	19.0
K01845	300.0
K01846	2.0
K01847	368.0
K01840	1239.0
K01841	26.0
K01842	0.0
K01843	217.0
K06219	0.0
K10832	0.0
K05348	0.0
K14203	0.0
K08483	928.0
K08482	57.0
K08481	0.0
K08480	0.0
K08485	0.0
K08484	0.0
K00464	0.0
K00467	0.0
K00466	0.0
K00461	0.0
K00460	0.0
K00463	0.0
K00462	0.0
K04509	0.0
K00469	0.0
K00468	0.0
K08645	0.0
K04744	3.0
K01518	0.0
K01519	0.0
K04748	1.0
K04749	8.0
K01514	35.0
K01515	1329.0
K01512	572.0
K01510	0.0
K14623	180.0
K14626	0.0
K14627	0.0
K14628	0.0
K14629	0.0
K03918	0.0
K03919	0.0
K12372	0.0
K12373	1524.0
K12370	0.0
K12371	0.0
K02359	0.0
K02358	1146.0
K02351	0.0
K02352	0.0
K02355	1562.0
K02357	944.0
K02356	933.0
K13574	1.0
K13573	0.0
K13572	0.0
K13571	0.0
K13570	0.0
K12112	0.0
K12113	0.0
K12110	0.0
K12111	23.0
K07329	0.0
K07328	0.0
K07323	3.0
K07322	230.0
K07321	312.0
K07320	1.0
K07327	0.0
K07326	0.0
K07325	0.0
K07324	0.0
K08163	0.0
K06180	2484.0
K06181	57.0
K06182	237.0
K06183	1070.0
K06186	1.0
K06187	923.0
K06188	98.0
K06189	3.0
K08359	0.0
K07589	0.0
K07588	158.0
K07587	0.0
K07586	320.0
K07585	0.0
K07584	730.0
K07583	0.0
K07582	0.0
K07581	0.0
K07580	0.0
K11139	0.0
K05989	569.0
K05988	0.0
K05985	368.0
K05987	0.0
K05986	57.0
K10843	0.0
K08354	0.0
K10844	7.0
K10848	0.0
K00673	57.0
K00674	337.0
K00675	64.0
K00676	386.0
K00677	414.0
K06988	222.0
K06989	94.0
K08351	0.0
K06980	59.0
K06981	0.0
K06982	0.0
K08350	0.0
K06984	0.0
K06985	0.0
K06986	0.0
K06987	178.0
K02445	166.0
K02444	301.0
K00582	0.0
K00583	0.0
K00580	0.0
K02110	1017.0
K00586	0.0
K00587	0.0
K00584	1.0
K08921	0.0
K02441	3.0
K00588	12.0
K08922	0.0
K02440	317.0
K00018	886.0
K08923	0.0
K02443	202.0
K00019	2.0
K02442	0.0
K08925	0.0
K08926	0.0
K08927	0.0
K03149	383.0
K06604	0.0
K00015	0.0
K01989	862.0
K00854	1405.0
K00855	0.0
K00856	3.0
K00857	596.0
K00850	2272.0
K00851	277.0
K00852	863.0
K00853	73.0
K00858	866.0
K00859	916.0
K01181	225.0
K01180	0.0
K01183	125.0
K01182	692.0
K01185	59.0
K01184	0.0
K01187	1384.0
K01188	1773.0
K02596	1.0
K13766	0.0
K13767	1.0
K13003	0.0
K13002	41.0
K13000	0.0
K02984	0.0
K02986	924.0
K02987	0.0
K02636	0.0
K02982	903.0
K02983	0.0
K02638	0.0
K02639	0.0
K02988	880.0
K08298	2.0
K08299	0.0
K03583	1.0
K03582	1.0
K03581	793.0
K03580	57.0
K03587	161.0
K03586	0.0
K03585	537.0
K03584	862.0
K03589	596.0
K03588	1560.0
K01725	0.0
K01724	59.0
K01727	222.0
K01726	137.0
K01721	0.0
K01720	0.0
K01722	0.0
K13008	0.0
K01729	2.0
K01728	40.0
K09530	0.0
K09539	0.0
K02188	447.0
K02189	288.0
K02182	0.0
K02183	0.0
K03769	70.0
K03768	1139.0
K03767	223.0
K03765	0.0
K03764	0.0
K03763	815.0
K03762	2.0
K03761	0.0
K03760	6.0
K09457	273.0
K09456	0.0
K09459	23.0
K09458	996.0
K00602	1784.0
K13988	0.0
K13985	0.0
K09981	0.0
K09980	0.0
K09983	0.0
K09982	3.0
K09985	1.0
K09984	0.0
K09987	1.0
K09986	0.0
K09989	32.0
K09988	126.0
K12583	0.0
K12582	0.0
K12589	0.0
K11720	1.0
K09759	244.0
K10985	69.0
K10984	138.0
K07468	0.0
K07469	64.0
K07464	264.0
K07465	0.0
K07466	0.0
K07467	1071.0
K07460	584.0
K07461	623.0
K07462	925.0
K07463	0.0
K10679	116.0
K10678	0.0
K10671	0.0
K10670	445.0
K10673	0.0
K10672	37.0
K10674	0.0
K10677	1.0
K10676	0.0
K08726	0.0
K08724	149.0
K08722	45.0
K08723	0.0
K08720	0.0
K08721	0.0
K08728	220.0
K10187	0.0
K00119	0.0
K00118	57.0
K00449	0.0
K00448	0.0
K00115	0.0
K00446	0.0
K00117	114.0
K00116	57.0
K00111	418.0
K00442	0.0
K00113	5.0
K00112	7.0
K01539	0.0
K01531	400.0
K04720	662.0
K01533	1202.0
K01534	3150.0
K01535	0.0
K01537	1360.0
K14358	0.0
K14605	0.0
K14606	0.0
K00413	1.0
K10120	77.0
K05600	0.0
K05777	10.0
K03972	0.0
K03973	41.0
K03970	0.0
K03971	0.0
K03976	859.0
K03977	698.0
K03974	0.0
K03975	189.0
K03978	858.0
K03979	923.0
K13378	145.0
K02372	1064.0
K02371	530.0
K02377	340.0
K02379	128.0
K03396	0.0
K03397	0.0
K03394	799.0
K03395	0.0
K03392	3.0
K03393	0.0
K03390	83.0
K03391	0.0
K03399	20.0
K03027	0.0
K12136	0.0
K12137	1.0
K06610	0.0
K12138	0.0
K12139	0.0
K11444	0.0
K11440	0.0
K11443	0.0
K11442	0.0
K00612	68.0
K00613	1.0
K00610	465.0
K00611	947.0
K00616	717.0
K00617	0.0
K00614	0.0
K00615	3015.0
K00619	3.0
K10863	0.0
K07874	0.0
K06234	0.0
K10240	0.0
K10241	0.0
K10242	0.0
K10243	0.0
K04110	0.0
K04113	0.0
K04112	0.0
K04115	0.0
K04114	0.0
K04117	0.0
K04116	0.0
K04118	0.0
K05517	0.0
K07705	36.0
K07704	61.0
K07707	26.0
K07706	25.0
K07701	0.0
K07700	0.0
K07703	0.0
K07702	0.0
K07709	5.0
K07708	1.0
K01955	1501.0
K13042	0.0
K09934	0.0
K09935	195.0
K06216	0.0
K09937	3.0
K13745	0.0
K13746	0.0
K13747	571.0
K13740	0.0
K13741	0.0
K13742	0.0
K06211	19.0
K06212	67.0
K09933	0.0
K02618	0.0
K02619	144.0
K02968	828.0
K02966	0.0
K02967	917.0
K02616	0.0
K02965	922.0
K02962	0.0
K02611	0.0
K02613	0.0
K03569	1129.0
K03568	143.0
K03565	723.0
K06218	4.0
K03567	3.0
K03566	0.0
K03561	788.0
K03560	1.0
K03563	145.0
K03562	5.0
K06430	0.0
K01709	212.0
K01708	1.0
K01707	0.0
K01706	110.0
K01705	0.0
K01704	2068.0
K01703	2106.0
K01702	0.0
K14165	0.0
K14164	0.0
K14166	0.0
K14161	57.0
K14160	1.0
K14162	57.0
K05396	24.0
K03709	353.0
K03708	249.0
K08160	0.0
K03701	1212.0
K03700	595.0
K03703	833.0
K03702	922.0
K03705	705.0
K03704	2123.0
K03707	41.0
K03706	533.0
K06289	0.0
K06288	0.0
K06283	250.0
K06282	17.0
K06281	17.0
K06287	922.0
K06286	220.0
K06285	4.0
K06284	122.0
K08161	0.0
K07540	0.0
K06438	275.0
K06869	0.0
K06868	0.0
K06867	62.0
K06866	0.0
K06865	0.0
K06864	313.0
K06863	0.0
K06862	0.0
K06861	218.0
K06860	0.0
K12659	0.0
K12658	57.0
K07547	0.0
K07546	0.0
K15023	0.0
K15022	1.0
K15020	0.0
K15024	427.0
K08700	5.0
K08162	19.0
K07544	0.0
K00137	0.0
K00135	229.0
K00134	1206.0
K00133	923.0
K00132	1.0
K00131	3.0
K00130	23.0
K00139	0.0
K00138	0.0
K00429	0.0
K00428	100.0
K00421	0.0
K00423	0.0
K00425	377.0
K00427	0.0
K00426	377.0
K14292	0.0
K14379	0.0
K14370	0.0
K14371	0.0
K14372	0.0
K14373	0.0
K14374	0.0
K14375	0.0
K09845	0.0
K14082	0.0
K14083	7.0
K14080	0.0
K14081	1.0
K14086	19.0
K14087	23.0
K14084	17.0
K14088	23.0
K14089	22.0
K01552	954.0
K01551	53.0
K01556	0.0
K01557	0.0
K01554	0.0
K01555	0.0
K04708	0.0
K03955	0.0
K13689	0.0
K13688	58.0
K13683	0.0
K13685	372.0
K13684	0.0
K13687	0.0
K13686	0.0
K14159	0.0
K02399	0.0
K02398	14.0
K02395	41.0
K02394	1.0
K02397	253.0
K02396	342.0
K02391	0.0
K02390	349.0
K02393	1.0
K02392	701.0
K13533	0.0
K13532	0.0
K13531	220.0
K13530	0.0
K01550	0.0
K05658	0.0
K14054	1.0
K02601	1048.0
K02970	827.0
K05378	0.0
K12339	15.0
K14060	0.0
K11687	0.0
K11686	0.0
K11685	0.0
K11689	18.0
K11688	103.0
K08939	0.0
K03048	230.0
K03049	0.0
K13821	269.0
K13820	2.0
K03042	0.0
K03043	814.0
K03040	867.0
K03041	0.0
K03046	883.0
K03047	0.0
K03044	0.0
K03045	0.0
K00348	156.0
K09847	0.0
K00692	1.0
K00638	489.0
K00639	311.0
K00693	0.0
K00634	234.0
K00635	0.0
K00630	0.0
K00631	0.0
K00632	5.0
K00633	288.0
K00691	499.0
K00696	0.0
K00694	457.0
K00695	0.0
K10854	0.0
K07811	0.0
K07810	1.0
K07813	323.0
K07812	2.0
K07814	36.0
K07816	312.0
K00090	0.0
K00091	55.0
K00094	87.0
K00096	116.0
K00097	289.0
K00098	2.0
K00099	664.0
K10228	0.0
K10229	0.0
K12548	0.0
K10222	0.0
K10220	0.0
K10221	0.0
K10227	2.0
K05822	0.0
K01949	0.0
K01945	919.0
K01947	0.0
K01946	0.0
K01941	61.0
K01940	892.0
K06357	0.0
K07729	1217.0
K07728	0.0
K07727	1008.0
K07726	240.0
K07725	0.0
K07724	0.0
K07723	8.0
K07722	75.0
K07721	0.0
K07720	2380.0
K00899	78.0
K05824	0.0
K00891	1166.0
K00892	0.0
K00895	201.0
K00897	10.0
K08151	58.0
K08153	70.0
K08154	0.0
K02948	901.0
K02942	0.0
K02944	0.0
K05665	0.0
K02946	850.0
K13793	0.0
K06352	0.0
K01769	0.0
K01768	120.0
K01761	5.0
K01760	227.0
K01762	0.0
K09578	0.0
K01766	0.0
K08164	0.0
K02493	883.0
K08166	0.0
K08167	0.0
K02496	0.0
K02497	0.0
K02494	0.0
K02495	1417.0
K02498	0.0
K02499	70.0
K08168	0.0
K08169	93.0
K14415	27.0
K14414	59.0
K06881	926.0
K00436	0.0
K06332	0.0
K12815	0.0
K12810	0.0
K06885	424.0
K00437	2.0
K06335	0.0
K06334	406.0
K03547	797.0
K03546	775.0
K03545	1151.0
K03544	1122.0
K03543	217.0
K06888	106.0
K10941	0.0
K03549	277.0
K03548	0.0
K10940	0.0
K02236	489.0
K02237	718.0
K02234	0.0
K02232	445.0
K02233	472.0
K02230	134.0
K02231	782.0
K06359	0.0
K02238	846.0
K02239	0.0
K03723	909.0
K03722	361.0
K03721	2.0
K03720	0.0
K03727	0.0
K03726	0.0
K03725	0.0
K03724	138.0
K06358	0.0
K12673	0.0
K12679	0.0
K12678	0.0
K06410	120.0
K11898	0.0
K11899	0.0
K11896	3.0
K11897	0.0
K11894	0.0
K11895	3.0
K11892	0.0
K11893	0.0
K11890	0.0
K11891	0.0
K08762	0.0
K08764	0.0
K08765	0.0
K10418	0.0
K11325	0.0
K11326	0.0
K11327	0.0
K11328	0.0
K11329	0.0
K00151	0.0
K00150	0.0
K00153	0.0
K00400	0.0
K00407	0.0
K00406	57.0
K00405	57.0
K00404	57.0
K00158	221.0
K01342	0.0
K09388	0.0
K09386	0.0
K09384	366.0
K04094	410.0
K04095	59.0
K04096	915.0
K04097	0.0
K04090	0.0
K04091	60.0
K04092	0.0
K04093	0.0
K04098	0.0
K04099	0.0
K01578	0.0
K01579	378.0
K01574	0.0
K01575	221.0
K01576	0.0
K01577	0.0
K01571	562.0
K01572	999.0
K01573	135.0
K02009	106.0
K02008	2214.0
K02005	1227.0
K02004	7572.0
K02007	230.0
K02006	3119.0
K02001	82.0
K02000	271.0
K02003	8348.0
K02002	303.0
K03065	0.0
K08952	0.0
K03060	635.0
K13809	0.0
K10948	0.0
K09607	0.0
K06125	0.0
K04337	0.0
K06120	35.0
K06121	0.0
K04336	0.0
K01127	0.0
K09703	56.0
K00004	0.0
K14699	0.0
K09702	138.0
K14698	0.0
K05311	239.0
K13829	0.0
K10943	0.0
K07291	0.0
K07290	0.0
K10206	711.0
K10202	77.0
K10208	0.0
K10209	220.0
K01966	67.0
K01965	0.0
K01964	1.0
K01963	734.0
K01962	478.0
K01961	1893.0
K01960	277.0
K01969	0.0
K01968	0.0
K07749	36.0
K07748	0.0
K07741	44.0
K07740	0.0
K07743	0.0
K07742	653.0
K07745	0.0
K07744	0.0
K07746	0.0
K01299	405.0
K01295	300.0
K01297	137.0
K02922	0.0
K05603	0.0
K02921	0.0
K02926	917.0
K05607	0.0
K02924	0.0
K05605	0.0
K02928	0.0
K02929	0.0
K00216	0.0
K00217	0.0
K00214	0.0
K00215	1004.0
K00213	0.0
K00210	0.0
K00211	0.0
K00218	0.0
K00219	4.0
K01035	2.0
K01034	10.0
K04517	781.0
K01740	1515.0
K01031	0.0
K01746	4.0
K01745	201.0
K01744	354.0
K01749	330.0
K01039	2.0
K04518	379.0
K09591	0.0
K14129	0.0
K14128	1.0
K14121	0.0
K14120	0.0
K14123	0.0
K14122	0.0
K14125	0.0
K14124	0.0
K14127	1.0
K14126	1.0
K03521	463.0
K03520	0.0
K03523	811.0
K03522	473.0
K03525	708.0
K03524	1042.0
K03527	787.0
K03526	632.0
K03529	762.0
K03528	0.0
K06338	0.0
K02217	389.0
K03299	141.0
K03298	5.0
K13472	0.0
K03293	238.0
K03292	912.0
K03291	0.0
K03290	0.0
K03297	80.0
K03296	1203.0
K03295	53.0
K03294	875.0
K13009	0.0
K12690	0.0
K09743	0.0
K06022	0.0
K07190	0.0
K06021	0.0
K07192	737.0
K06020	1.0
K06027	0.0
K06026	0.0
K09744	0.0
K07991	0.0
K08749	0.0
K09835	0.0
K09834	0.0
K10439	1617.0
K06351	0.0
K09833	0.0
K10925	0.0
K10924	2.0
K10927	0.0
K10926	0.0
K10923	0.0
K10922	0.0
K09629	0.0
K10697	0.0
K00179	361.0
K00172	55.0
K00171	48.0
K00170	47.0
K00177	284.0
K00176	269.0
K00175	553.0
K00174	514.0
K13478	0.0
K14338	0.0
K14339	0.0
K14335	0.0
K14337	0.0
K14330	0.0
K14331	0.0
K14333	2.0
K08918	0.0
K13479	207.0
K04078	878.0
K04079	723.0
K04076	7.0
K04077	922.0
K04074	277.0
K04075	865.0
K04072	1148.0
K04073	0.0
K04070	269.0
K04071	0.0
K14597	0.0
K13318	0.0
K08280	21.0
K13641	74.0
K13640	1.0
K13643	90.0
K13642	0.0
K02027	5922.0
K02026	8848.0
K02025	8696.0
K02024	0.0
K02023	280.0
K02022	223.0
K02021	0.0
K02020	360.0
K02029	2268.0
K02028	2146.0
K03886	0.0
K03887	0.0
K03884	0.0
K03885	595.0
K03881	0.0
K03888	0.0
K03889	0.0
K12998	0.0
K12999	0.0
K12992	256.0
K12993	0.0
K12990	23.0
K12991	0.0
K12996	53.0
K12997	0.0
K12994	0.0
K12995	23.0
K08979	0.0
K08978	404.0
K03088	8406.0
K03089	4.0
K03086	1158.0
K03087	0.0
K08971	0.0
K08970	57.0
K03082	82.0
K03080	0.0
K08974	537.0
K13868	0.0
K00918	50.0
K01553	0.0
K12214	0.0
K11646	3.0
K11645	0.0
K11641	0.0
K11640	0.0
K12736	0.0
K12733	0.0
K07507	492.0
K07506	0.0
K07505	0.0
K07504	6.0
K07503	0.0
K07502	163.0
K07501	0.0
K07500	0.0
K07509	0.0
K07508	0.0
K11422	0.0
K08698	0.0
K10773	995.0
K10774	0.0
K14286	0.0
K10778	225.0
K14287	0.0
K00140	11.0
K05501	1.0
K01903	95.0
K01902	95.0
K01905	54.0
K01904	0.0
K01907	0.0
K01906	0.0
K01909	0.0
K01908	0.0
K14534	60.0
K00147	916.0
K07767	0.0
K07769	0.0
K07768	0.0
K06203	1.0
K06202	1.0
K09921	0.0
K09920	0.0
K09927	76.0
K09024	0.0
K09022	4.0
K09023	57.0
K09020	3.0
K09021	0.0
K02908	0.0
K02909	922.0
K08218	237.0
K08219	0.0
K02904	810.0
K02906	917.0
K02907	788.0
K02902	794.0
K00230	73.0
K00231	13.0
K00232	0.0
K08976	57.0
K00234	0.0
K00239	416.0
K06209	312.0
K09928	58.0
K01015	0.0
K01014	0.0
K01012	836.0
K01011	206.0
K01010	0.0
K08920	0.0
K14103	0.0
K14102	0.0
K14101	0.0
K14100	0.0
K14105	0.0
K14104	0.0
K14109	0.0
K14108	0.0
K06401	0.0
K00893	0.0
K13402	0.0
K12858	0.0
K03503	53.0
K03502	907.0
K03501	809.0
K03500	823.0
K08924	0.0
K02278	110.0
K02279	121.0
K12977	0.0
K02276	1.0
K02277	0.0
K02274	58.0
K02275	58.0
K13450	0.0
K13451	0.0
K13452	0.0
K13454	0.0
K13455	0.0
K12509	0.0
K12508	0.0
K12507	3.0
K12506	73.0
K12500	0.0
K12503	0.0
K05926	0.0
K09728	0.0
K14587	0.0
K06597	0.0
K06596	0.0
K06595	0.0
K06599	0.0
K06598	0.0
K07978	0.0
K07979	1579.0
K07976	0.0
K14585	0.0
K10907	534.0
K10906	0.0
K10901	0.0
K10909	0.0
K10908	3.0
K09819	58.0
K09818	0.0
K09817	658.0
K09816	646.0
K09815	942.0
K06374	330.0
K06373	329.0
K09812	1189.0
K09811	1039.0
K09810	239.0
K09724	0.0
K14582	0.0
K09721	0.0
K04058	59.0
K04059	2.0
K04050	0.0
K04051	0.0
K04052	0.0
K04053	0.0
K04054	0.0
K04055	0.0
K04056	59.0
K04057	0.0
K01047	0.0
K08975	0.0
K10015	0.0
K10014	3.0
K10017	0.0
K10016	0.0
K10011	0.0
K10010	98.0
K10013	0.0
K10012	187.0
K10019	0.0
K10018	0.0
K13665	0.0
K13664	0.0
K13663	0.0
K13662	0.0
K13661	0.0
K13660	0.0
K13669	0.0
K13668	0.0
K07641	57.0
K01466	30.0
K13590	0.0
K01464	341.0
K01465	1156.0
K01462	1606.0
K01463	130.0
K01460	0.0
K01461	0.0
K13599	4.0
K13598	1.0
K01468	152.0
K01469	57.0
K09251	2.0
K09252	0.0
K02041	537.0
K02040	1400.0
K02043	0.0
K02045	84.0
K02044	468.0
K02047	128.0
K02046	141.0
K02049	1536.0
K02048	141.0
K05549	0.0
K05548	0.0
K06046	0.0
K03319	5.0
K03316	221.0
K03317	17.0
K03314	0.0
K03315	293.0
K03312	207.0
K03313	130.0
K03310	1287.0
K03311	457.0
K12052	0.0
K02945	864.0
K06162	77.0
K06163	75.0
K06160	0.0
K06161	0.0
K06166	73.0
K00359	531.0
K06164	75.0
K06165	75.0
K06168	660.0
K06169	0.0
K13020	11.0
K07158	0.0
K07159	0.0
K04835	1.0
K11621	0.0
K11991	0.0
K11622	0.0
K11996	178.0
K11627	0.0
K11626	1.0
K11629	0.0
K11628	0.0
K07561	0.0
K07560	913.0
K07563	0.0
K07562	0.0
K07565	0.0
K07564	0.0
K07567	1277.0
K07566	815.0
K07569	0.0
K07568	913.0
K09925	0.0
K11199	0.0
K11198	0.0
K11192	0.0
K11191	0.0
K11196	0.0
K11195	0.0
K11194	0.0
K02492	281.0
K10713	0.0
K10710	104.0
K10711	62.0
K10716	0.0
K02490	2.0
K10714	0.0
K10715	0.0
K01929	999.0
K01928	1188.0
K01923	813.0
K01922	278.0
K01921	1245.0
K01920	1.0
K01926	967.0
K01925	927.0
K01924	864.0
K07789	57.0
K07788	0.0
K07785	0.0
K07784	0.0
K07787	98.0
K07786	0.0
K07781	0.0
K07783	59.0
K07782	0.0
K05835	0.0
K06355	0.0
K14661	0.0
K09844	0.0
K00782	84.0
K00783	922.0
K00784	850.0
K00785	0.0
K00786	309.0
K00039	0.0
K00036	507.0
K00037	0.0
K00034	8.0
K00035	0.0
K00032	0.0
K00033	865.0
K00030	90.0
K00031	794.0
K01259	7.0
K01258	723.0
K01255	78.0
K01256	106.0
K01251	185.0
K01250	99.0
K01253	0.0
K01252	0.0
K09008	0.0
K09009	0.0
K09000	58.0
K09001	236.0
K09002	89.0
K09003	0.0
K09004	74.0
K09005	24.0
K09006	0.0
K09007	60.0
K09846	0.0
K08234	518.0
K00258	0.0
K00259	520.0
K00252	0.0
K00253	0.0
K00256	0.0
K00257	217.0
K00254	0.0
K00255	0.0
K01079	176.0
K01078	57.0
K01071	220.0
K01070	0.0
K01073	2.0
K01077	345.0
K01076	61.0
K14472	0.0
K14471	0.0
K14470	0.0
K14475	2.0
K09841	0.0
K02788	230.0
K02782	2.0
K02783	765.0
K02781	675.0
K02786	232.0
K02787	0.0
K02784	0.0
K01060	500.0
K01787	313.0
K01786	493.0
K01785	1272.0
K01784	1942.0
K01783	1534.0
K01782	114.0
K01781	4.0
K01780	0.0
K01789	0.0
K01788	733.0
K02526	36.0
K02527	218.0
K02525	0.0
K02250	1.0
K02523	217.0
K02520	878.0
K02521	0.0
K02258	1.0
K02259	58.0
K02528	907.0
K02529	5659.0
K03781	112.0
K03780	142.0
K03783	781.0
K03782	58.0
K03785	631.0
K03784	594.0
K03787	242.0
K03786	383.0
K03789	842.0
K03788	0.0
K10700	0.0
K00342	204.0
K03124	0.0
K03120	0.0
K12527	198.0
K12526	0.0
K12525	0.0
K12524	281.0
K12523	0.0
K12522	0.0
K09789	141.0
K09788	6.0
K09787	701.0
K09786	5.0
K09785	0.0
K09781	0.0
K09780	2.0
K10961	0.0
K10960	0.0
K10963	0.0
K10962	0.0
K10965	0.0
K10964	0.0
K10966	0.0
K09879	0.0
K06318	0.0
K06311	1.0
K06310	107.0
K06312	0.0
K06314	0.0
K06317	12.0
K11389	0.0
K11386	0.0
K11387	0.0
K11384	60.0
K11385	0.0
K11382	0.0
K11383	0.0
K11381	91.0
K11949	0.0
K10380	0.0
K04032	13.0
K04033	0.0
K04030	20.0
K04031	337.0
K04036	0.0
K04037	0.0
K04034	30.0
K04035	7.0
K04038	0.0
K04039	0.0
K07046	61.0
K07047	596.0
K07044	0.0
K07045	479.0
K07042	765.0
K07043	572.0
K07040	666.0
K07041	0.0
K07048	72.0
K07049	0.0
K08664	0.0
K02584	3.0
K10039	458.0
K10038	0.0
K10037	2.0
K10036	10.0
K04788	0.0
K04789	0.0
K04784	52.0
K04785	0.0
K04786	0.0
K04787	0.0
K04780	0.0
K04781	1.0
K04782	0.0
K04783	0.0
K13601	0.0
K13603	0.0
K13602	0.0
K13605	0.0
K13604	0.0
K13607	1.0
K02404	14.0
K05783	0.0
K05782	0.0
K05781	75.0
K05780	75.0
K05787	0.0
K05786	280.0
K05785	196.0
K05784	0.0
K05789	0.0
K05788	3.0
K01442	829.0
K01443	1265.0
K01444	84.0
K01446	2.0
K01447	581.0
K01448	1641.0
K01449	351.0
K14803	0.0
K02069	419.0
K05569	49.0
K08008	0.0
K02063	0.0
K05566	50.0
K05565	0.0
K05563	0.0
K05562	0.0
K05561	0.0
K02064	0.0
K03338	51.0
K03339	0.0
K03330	0.0
K03331	0.0
K03332	3.0
K03333	0.0
K03335	84.0
K03336	24.0
K03337	47.0
K12956	0.0
K12957	57.0
K12954	0.0
K12955	0.0
K12952	0.0
K12953	0.0
K12950	0.0
K12951	0.0
K14733	0.0
K00109	0.0
K06148	1542.0
K06149	0.0
K06144	0.0
K06145	0.0
K06146	0.0
K06147	10631.0
K06141	0.0
K06142	533.0
K06143	34.0
K11945	0.0
K08948	0.0
K08949	0.0
K00071	0.0
K14664	0.0
K13810	0.0
K14665	3.0
K03058	0.0
K11609	0.0
K11608	0.0
K14660	0.0
K11603	0.0
K11602	0.0
K11601	0.0
K11600	0.0
K11607	57.0
K11606	57.0
K11605	57.0
K11604	57.0
K10558	0.0
K10559	79.0
K10550	22.0
K10551	22.0
K10552	0.0
K10553	0.0
K10554	0.0
K10555	16.0
K10556	24.0
K10557	0.0
K03051	0.0
K03050	0.0
K07549	0.0
K07548	0.0
K07239	46.0
K07235	0.0
K07234	0.0
K07237	0.0
K07236	0.0
K07231	0.0
K07230	0.0
K07233	0.0
K07232	0.0
K02467	0.0
K05306	233.0
K05305	180.0
K05304	5.0
K05303	57.0
K05301	0.0
K02565	0.0
K08644	0.0
K08646	0.0
K08641	241.0
K08643	0.0
K08642	0.0
K12146	0.0
K00010	121.0
K00011	0.0
K00012	915.0
K00013	921.0
K00014	1229.0
K00016	958.0
K09065	0.0
K08252	1.0
K08253	3.0
K08256	0.0
K08255	0.0
K08258	0.0
K08259	0.0
K00274	60.0
K00275	147.0
K00276	0.0
K00270	0.0
K00271	0.0
K00272	0.0
K00273	0.0
K00278	631.0
K00279	0.0
K12675	0.0
K01277	156.0
K01274	0.0
K01273	321.0
K01271	342.0
K01270	655.0
K01278	338.0
K00906	0.0
K00904	439.0
K00903	15.0
K00901	603.0
K13785	0.0
K00908	0.0
K11149	0.0
K01053	57.0
K01051	526.0
K01057	139.0
K01056	922.0
K01055	0.0
K01054	0.0
K01058	12.0
K02500	921.0
K02501	921.0
K02502	455.0
K02503	1138.0
K02504	0.0
K02505	0.0
K02506	0.0
K02507	0.0
K02508	0.0
K02509	1.0
K00291	0.0
K13410	0.0
K13148	0.0
K13419	0.0
K05825	0.0
K03106	922.0
K03105	0.0
K03101	1012.0
K03100	3240.0
K12541	0.0
K12540	0.0
K12543	0.0
K12542	0.0
K12545	0.0
K12544	0.0
K12547	0.0
K12546	0.0
K12549	0.0
K06080	0.0
K11018	0.0
K11019	0.0
K11016	0.0
K11017	0.0
K11014	0.0
K11015	0.0
K11012	0.0
K11013	0.0
K11010	0.0
K11011	0.0
K06333	466.0
K06880	0.0
K06883	57.0
K06882	0.0
K09857	60.0
K06884	0.0
K06887	0.0
K06886	58.0
K06889	2154.0
K10942	0.0
K09859	1.0
K09858	3.0
K10947	1790.0
K10946	0.0
K10945	0.0
K10944	0.0
K13284	0.0
K00483	1.0
K00481	0.0
K00480	0.0
K00486	0.0
K00485	0.0
K00484	0.0
K09901	0.0
K10929	0.0
K07684	2.0
K07685	0.0
K07686	0.0
K07687	0.0
K07681	0.0
K07688	0.0
K07689	0.0
K10928	0.0
K04018	0.0
K04019	13.0
K04014	4.0
K04015	6.0
K04016	0.0
K04017	0.0
K04013	1.0
K07060	0.0
K07061	0.0
K07062	92.0
K07063	48.0
K07064	0.0
K07065	0.0
K07066	19.0
K07067	6.0
K07068	2.0
K07069	95.0
K01121	0.0
K13629	0.0
K13628	59.0
K13623	0.0
K13622	57.0
K13620	0.0
K13626	115.0
K08586	0.0
K08587	0.0
K01428	142.0
K01429	80.0
K01422	147.0
K01423	23.0
K01420	964.0
K01421	882.0
K01426	315.0
K01427	0.0
K01424	844.0
K01425	283.0
K08068	0.0
K07538	0.0
K13086	0.0
K13085	0.0
K07287	1.0
K07824	0.0
K07682	0.0
K02722	0.0
K12978	0.0
K12979	0.0
K12972	0.0
K12973	0.0
K12974	0.0
K12975	0.0
K12976	0.0
K07821	0.0
K07683	0.0
K14750	0.0
K14751	0.0
K14953	0.0
K12288	0.0
K12289	0.0
K12282	0.0
K12283	0.0
K12280	0.0
K12281	0.0
K12286	0.0
K12287	0.0
K12284	0.0
K12285	0.0
K11957	0.0
K11956	0.0
K11955	0.0
K11954	0.0
K11953	0.0
K11952	0.0
K11951	0.0
K11950	0.0
K11959	0.0
K11958	0.0
K13889	69.0
K13888	3.0
K11963	0.0
K07217	399.0
K07216	233.0
K07215	0.0
K07214	119.0
K07213	326.0
K07212	0.0
K07219	86.0
K07218	0.0
K12150	0.0
K08689	0.0
K08688	0.0
K00402	0.0
K00401	0.0
K11994	0.0
K00152	0.0
K01043	5.0
K00154	0.0
K00157	0.0
K00156	44.0
K10533	0.0
K10530	220.0
K10531	0.0
K10536	130.0
K10537	24.0
K10535	0.0
K10538	0.0
K10539	24.0
K00073	450.0
K13934	220.0
K00076	123.0
K00077	833.0
K00074	333.0
K00075	898.0
K00078	0.0
K00079	0.0
K02290	0.0
K02563	923.0
K02292	0.0
K08966	0.0
K02294	0.0
K08278	0.0
K08279	0.0
K08274	0.0
K08275	0.0
K08276	0.0
K08277	0.0
K00298	0.0
K00299	57.0
K00296	0.0
K00297	604.0
K00294	13.0
K00292	0.0
K00293	0.0
K00290	477.0
K07757	0.0
K12089	0.0
K01210	2.0
K01213	0.0
K01212	296.0
K01215	0.0
K01214	0.0
K01217	0.0
K01216	0.0
K01219	0.0
K01218	74.0
K02749	0.0
K02746	683.0
K02747	609.0
K02744	770.0
K02745	540.0
K02742	0.0
K00924	361.0
K00925	952.0
K00926	1131.0
K00927	922.0
K00928	1280.0
K00929	293.0
K12085	0.0
K02298	0.0
K02299	0.0
K02568	1.0
K02569	3.0
K02562	2.0
K02291	276.0
K02560	0.0
K02293	0.0
K02566	147.0
K02567	4.0
K02564	1509.0
K02297	0.0
K03169	2167.0
K03168	822.0
K03163	0.0
K03162	0.0
K03167	0.0
K03166	0.0
K11038	0.0
K11039	0.0
K11030	0.0
K11031	38.0
K11032	0.0
K11033	0.0
K11034	0.0
K11035	0.0
K11036	0.0
K11037	0.0
K02546	0.0
K07668	231.0
K07669	0.0
K07666	57.0
K07667	907.0
K07664	0.0
K07665	290.0
K07662	0.0
K07663	57.0
K07660	0.0
K07661	0.0
K03927	163.0
K07008	0.0
K07009	494.0
K07002	0.0
K07003	498.0
K07000	3.0
K07001	726.0
K07006	57.0
K07007	999.0
K07004	0.0
K07005	489.0
K03921	0.0
K02956	922.0
K09725	0.0
K09181	162.0
K08599	0.0
K08598	0.0
K08591	910.0
K08590	210.0
K01156	5.0
K01154	796.0
K01407	0.0
K01400	1.0
K01153	742.0
K01150	3.0
K01151	919.0
K01408	0.0
K01409	988.0
K01158	0.0
K01159	331.0
K05523	0.0
K05522	0.0
K05521	377.0
K05520	652.0
K05527	1.0
K05526	0.0
K05525	0.0
K05524	2.0
K05529	0.0
K14518	0.0
K14519	57.0
K05949	0.0
K01754	1079.0
K05942	0.0
K01027	0.0
K02171	0.0
K02170	0.0
K02173	88.0
K02172	0.0
K01751	225.0
K06416	100.0
K06417	0.0
K06414	0.0
K06947	0.0
K03379	0.0
K03808	57.0
K03809	60.0
K03806	1.0
K06412	398.0
K03804	0.0
K12296	0.0
K03802	2.0
K03803	159.0
K06413	2.0
K10808	0.0
K06411	176.0
K01028	2.0
K01029	8.0
K11931	0.0
K11930	0.0
K11933	0.0
K11932	0.0
K11935	0.0
K11934	144.0
K11937	0.0
K11936	0.0
K11939	0.0
K11938	0.0
K10800	57.0
K06419	0.0
K11929	0.0
K07271	474.0
K07270	0.0
K07273	137.0
K07272	0.0
K07275	2.0
K07274	2.0
K07277	218.0
K07276	1.0
K07279	0.0
K07278	1.0
K10623	0.0
K02481	344.0
K11520	0.0
K02480	0.0
K08170	0.0
K02485	0.0
K02484	286.0
K02487	0.0
K08600	1032.0
K08603	0.0
K08602	376.0
K08605	0.0
K08604	0.0
K09956	57.0
K09957	0.0
K09954	57.0
K09955	727.0
K09952	76.0
K09953	0.0
K09950	0.0
K09951	225.0
K09958	57.0
K09959	0.0
K07495	399.0
K07494	4.0
K07497	306.0
K07496	652.0
K07491	730.0
K07490	0.0
K07493	0.0
K07492	3.0
K07499	0.0
K07498	1.0
K11209	0.0
K11208	0.0
K11204	0.0
K11203	174.0
K11202	265.0
K11201	69.0
K11200	2.0
K00058	2149.0
K00059	2218.0
K00728	0.0
K00729	3.0
K00055	0.0
K00057	994.0
K00050	70.0
K00051	0.0
K00720	0.0
K00721	409.0
K14424	0.0
K06033	0.0
K14189	0.0
K14188	2.0
K06364	0.0
K14187	1.0
K01239	183.0
K01238	339.0
K01897	892.0
K01232	561.0
K01895	282.0
K01230	0.0
K01893	880.0
K01236	0.0
K01235	113.0
K01890	922.0
K02768	816.0
K02769	460.0
K02760	2580.0
K02761	5623.0
K02763	90.0
K02764	0.0
K02765	332.0
K00948	1441.0
K00949	841.0
K00942	1029.0
K00943	521.0
K00940	209.0
K00941	1148.0
K00946	234.0
K00947	0.0
K00944	0.0
K00945	1596.0
K01097	0.0
K01096	6.0
K01095	106.0
K01093	6.0
K01092	702.0
K01091	2000.0
K01090	1025.0
K03499	1979.0
K03498	1604.0
K03491	1361.0
K03490	42.0
K03493	0.0
K03492	911.0
K03495	919.0
K03497	1897.0
K03496	2434.0
K02817	0.0
K02814	3.0
K02815	4.0
K02810	731.0
K02548	884.0
K02549	279.0
K02818	0.0
K02819	128.0
K03637	324.0
K03636	59.0
K03147	582.0
K03146	11.0
K08851	0.0
K06518	648.0
K09729	10.0
K06048	0.0
K06045	114.0
K06044	0.0
K09727	0.0
K09726	0.0
K06041	728.0
K09720	0.0
K09723	0.0
K06042	340.0
K09897	0.0
K09896	0.0
K09895	0.0
K09894	0.0
K09893	0.0
K09892	0.0
K09891	0.0
K09890	0.0
K09899	0.0
K09898	0.0
K03622	0.0
K07648	0.0
K07649	0.0
K07398	0.0
K07399	1.0
K11056	0.0
K11057	0.0
K11054	0.0
K11055	0.0
K07640	2.0
K07393	63.0
K07390	58.0
K07391	615.0
K07644	57.0
K07645	58.0
K07646	1008.0
K07647	0.0
K10896	0.0
K07024	6089.0
K07025	1565.0
K07026	0.0
K07027	722.0
K07020	0.0
K07021	223.0
K07022	0.0
K07023	807.0
K07028	0.0
K07029	2103.0
K10094	0.0
K01390	0.0
K01392	0.0
K01399	0.0
K02673	0.0
K05893	0.0
K05897	0.0
K05896	710.0
K05895	178.0
K05899	0.0
K05898	0.0
K00555	0.0
K00554	898.0
K00557	0.0
K00556	20.0
K00551	0.0
K00559	0.0
K00558	1365.0
K01170	0.0
K01173	12.0
K01174	5.0
K01175	127.0
K01176	291.0
K01178	57.0
K01179	916.0
K14578	0.0
K14579	0.0
K08951	0.0
K08950	0.0
K08953	0.0
K03828	276.0
K03829	0.0
K03820	78.0
K03821	0.0
K03822	0.0
K03823	772.0
K03824	3.0
K03825	3.0
K03826	234.0
K03827	467.0
K12248	0.0
K12246	0.0
K12247	0.0
K12242	0.0
K12243	0.0
K12240	0.0
K12241	0.0
K11919	0.0
K11918	0.0
K11913	0.0
K11912	0.0
K11911	0.0
K11910	0.0
K11917	0.0
K11916	0.0
K11915	0.0
K11914	0.0
K12068	0.0
K12069	0.0
K12062	0.0
K12063	0.0
K12060	0.0
K12061	0.0
K12066	0.0
K12067	1.0
K12064	0.0
K12065	0.0
K07259	283.0
K07258	1766.0
K07253	0.0
K07251	0.0
K07250	92.0
K07257	54.0
K07256	0.0
K07255	0.0
K07254	0.0
K05372	0.0
K05373	0.0
K05370	0.0
K05371	0.0
K05374	0.0
K05375	0.0
K09970	1.0
K09971	1.0
K09972	22.0
K09973	141.0
K09974	62.0
K09975	0.0
K09976	300.0
K09978	0.0
K09979	12.0
K11261	33.0
K11260	0.0
K11263	0.0
K11264	0.0
K10793	20.0
K10796	21.0
K10797	198.0
K10794	4.0
K10795	18.0
K00700	1104.0
K00701	0.0
K10798	0.0
K00703	937.0
K00705	880.0
K09828	0.0
K10133	0.0
K13053	0.0
K03192	57.0
K00964	0.0
K00965	653.0
K00966	198.0
K00960	0.0
K00961	0.0
K00962	921.0
K00963	405.0
K00969	791.0
K12681	0.0
K02703	0.0
K08364	0.0
K08365	221.0
K02706	0.0
K08363	0.0
K08361	0.0
K02708	0.0
K02709	0.0
K08368	3.0
K08369	60.0
K01615	71.0
K01617	0.0
K01616	0.0
K01611	74.0
K01610	716.0
K01613	466.0
K01612	0.0
K01619	1219.0
K01618	0.0
K02834	920.0
K02835	922.0
K05281	0.0
K03619	1.0
K03618	0.0
K03617	594.0
K03616	61.0
K03615	941.0
K03614	740.0
K03613	651.0
K03612	599.0
K03611	2.0
K03610	230.0
K09705	3.0
K09704	555.0
K09701	57.0
K09700	3.0
K09709	0.0
K06391	149.0
K06390	402.0
K06393	343.0
K06392	383.0
K06395	95.0
K06394	295.0
K06397	374.0
K06396	361.0
K06399	480.0
K06398	481.0
K06435	0.0
K11078	0.0
K11079	0.0
K11074	0.0
K11075	0.0
K11076	0.0
K11077	0.0
K11070	785.0
K11071	809.0
K11072	895.0
K11073	0.0
K06935	0.0
K06934	148.0
K06937	135.0
K06936	1.0
K06931	0.0
K06930	0.0
K06933	0.0
K06932	0.0
K06939	0.0
K06938	0.0
K13381	0.0
K05916	58.0
K05917	0.0
K05914	0.0
K05915	0.0
K05912	0.0
K05913	0.0
K05910	0.0
K05911	0.0
K05918	0.0
K05919	251.0
K00392	0.0
K00390	103.0
K00397	0.0
K00395	0.0
K00394	104.0
K01884	0.0
K00399	0.0
K01886	578.0
K01376	0.0
K01372	470.0
K09149	0.0
K09148	0.0
K01225	3.0
K09145	19.0
K09144	19.0
K09147	0.0
K09146	0.0
K09141	1.0
K09140	0.0
K09143	0.0
K09142	0.0
K05709	0.0
K05708	0.0
K05879	891.0
K05878	889.0
K05875	0.0
K05874	0.0
K05877	0.0
K05876	0.0
K05873	0.0
K00579	0.0
K00578	0.0
K00577	0.0
K00575	418.0
K00574	194.0
K00573	60.0
K00571	504.0
K00570	0.0
K01118	257.0
K01119	376.0
K01157	0.0
K01112	0.0
K01113	68.0
K04477	539.0
K01114	0.0
K01115	0.0
K08087	0.0
K01315	0.0
K08085	0.0
K08084	0.0
K08083	0.0
K08082	0.0
K08081	1.0
K08080	0.0
K01152	5.0
K01401	0.0
K09826	0.0
K06344	0.0
K06345	0.0
K09822	57.0
K06343	0.0
K10938	0.0
K06341	0.0
K10934	0.0
K10935	0.0
K10932	0.0
K11052	0.0
K10930	0.0
K06349	0.0
K11053	0.0
K10754	0.0
K01755	942.0
K10200	243.0
K02132	0.0
K02137	0.0
K03840	0.0
K03841	4.0
K13028	0.0
K13799	0.0
K13798	0.0
K13795	0.0
K13794	0.0
K13021	0.0
K13792	0.0
K13791	0.0
K13790	0.0
K12268	0.0
K12269	0.0
K12262	1.0
K12263	0.0
K12264	0.0
K12265	0.0
K12266	0.0
K12267	618.0
K01757	0.0
K12237	0.0
K13243	0.0
K13245	0.0
K13244	0.0
K13246	0.0
K03264	0.0
K03265	0.0
K03263	0.0
K03268	0.0
K03269	214.0
K12415	0.0
K10211	220.0
K09918	0.0
K09919	0.0
K06720	0.0
K09913	2.0
K09910	0.0
K09911	0.0
K09916	0.0
K09917	0.0
K06726	96.0
K09915	57.0
K11535	1.0
K11534	27.0
K11537	141.0
K11531	0.0
K11533	0.0
K11532	0.0
K11249	95.0
K11539	0.0
K00762	1121.0
K00763	795.0
K00760	820.0
K00761	897.0
K00766	797.0
K00767	565.0
K00764	1281.0
K00765	683.0
K00768	432.0
K00769	2.0
K11059	0.0
K00186	0.0
K00187	0.0
K00184	68.0
K00185	62.0
K00183	8.0
K00180	368.0
K00188	0.0
K00189	0.0
K10110	380.0
K10111	0.0
K10112	966.0
K10113	0.0
K10114	0.0
K10115	0.0
K10116	0.0
K10117	455.0
K10118	836.0
K10119	607.0
K04641	0.0
K04643	0.0
K04642	0.0
K13282	2.0
K00988	0.0
K00989	100.0
K00986	97.0
K00984	21.0
K00985	0.0
K00982	1.0
K00983	162.0
K00980	266.0
K00981	1009.0
K01585	217.0
K01584	0.0
K01586	1112.0
K13498	1.0
K01580	377.0
K01583	160.0
K01582	137.0
K13497	85.0
K01589	292.0
K01588	978.0
K14941	3.0
K08347	0.0
K08348	0.0
K02720	0.0
K14949	0.0
K02723	0.0
K03459	0.0
K03458	1053.0
K03455	413.0
K03457	80.0
K03451	142.0
K03981	1.0
K03980	128.0
K02614	293.0
K01639	521.0
K01638	0.0
K01637	0.0
K01636	78.0
K01635	440.0
K01634	0.0
K01633	222.0
K01632	0.0
K01631	0.0
K01630	62.0
K02615	0.0
K02588	205.0
K02589	27.0
K02858	40.0
K02859	0.0
K14051	0.0
K14053	0.0
K14052	0.0
K02852	137.0
K02853	2.0
K02850	0.0
K02851	0.0
K14059	93.0
K14058	1.0
K02586	6.0
K02587	8.0
K03679	0.0
K03671	2048.0
K03670	57.0
K03673	2.0
K03672	0.0
K03675	0.0
K03674	0.0
K03677	0.0
K03676	2.0
K09761	913.0
K09760	273.0
K09763	0.0
K09762	638.0
K09765	547.0
K09764	8.0
K09767	226.0
K06006	0.0
K09769	383.0
K09768	471.0
K10353	0.0
K03187	142.0
K03186	58.0
K03185	1.0
K03184	0.0
K03183	994.0
K03182	57.0
K03181	0.0
K03189	142.0
K03188	142.0
K02715	0.0
K12455	0.0
K12454	58.0
K12453	0.0
K12452	41.0
K12451	0.0
K07358	0.0
K07356	0.0
K07357	0.0
K07354	0.0
K07355	0.0
K07352	0.0
K07353	0.0
K07350	0.0
K07351	0.0
K06919	156.0
K06918	0.0
K06917	5.0
K06916	1.0
K06915	80.0
K06914	0.0
K06913	0.0
K06912	0.0
K06911	420.0
K06910	115.0
K08986	221.0
K08987	220.0
K08984	57.0
K08985	0.0
K08982	3.0
K08983	0.0
K08980	0.0
K08981	97.0
K08988	0.0
K08989	0.0
K02252	0.0
K05934	326.0
K05936	337.0
K05937	220.0
K02253	0.0
K05939	114.0
K00378	558.0
K00375	555.0
K00374	3.0
K00376	0.0
K00371	3.0
K00370	3.0
K00373	3.0
K00372	57.0
K01358	1142.0
K09166	57.0
K09165	0.0
K09164	0.0
K09163	193.0
K09162	57.0
K09161	0.0
K09160	0.0
K01354	57.0
K01355	0.0
K01356	852.0
K05601	0.0
K05851	0.0
K03807	0.0
K05606	22.0
K02927	0.0
K05974	0.0
K03805	0.0
K05976	0.0
K00519	0.0
K00518	2.0
K03800	724.0
K00511	0.0
K00510	0.0
K03801	156.0
K00515	0.0
K00514	0.0
K00517	1.0
K05971	0.0
K03154	473.0
K11147	0.0
K05581	0.0
K05580	0.0
K05583	0.0
K05582	0.0
K05585	0.0
K05584	0.0
K05587	0.0
K05586	0.0
K05589	4.0
K03150	835.0
K03623	2.0
K03152	645.0
K14200	0.0
K14201	0.0
K14202	0.0
K03621	713.0
K14204	0.0
K14205	221.0
K01134	31.0
K01135	10.0
K01136	123.0
K01137	59.0
K01130	473.0
K01132	0.0
K01133	225.0
K01138	376.0
K01139	48.0
K02113	989.0
K02112	801.0
K02111	931.0
K02446	65.0
K02117	1116.0
K02116	26.0
K02115	1020.0
K02114	1020.0
K02119	906.0
K02118	1171.0
K02448	0.0
K01036	6.0
K03212	0.0
K13007	0.0
K13006	1.0
K13005	0.0
K13004	25.0
K13001	0.0
K06404	274.0
K01032	0.0
K06951	4.0
K03862	0.0
K03863	0.0
K06406	482.0
K06957	0.0
K05020	21.0
K06400	488.0
K06403	280.0
K06954	0.0
K10814	0.0
K10817	0.0
K10816	0.0
K07136	0.0
K03242	0.0
K03243	0.0
K12202	0.0
K12203	0.0
K12206	0.0
K12207	0.0
K12204	0.0
K12205	0.0
K12208	0.0
K12209	0.0
K13919	35.0
K13918	0.0
K06214	0.0
K06215	199.0
K09936	373.0
K06217	922.0
K09930	57.0
K09931	1.0
K09932	57.0
K06213	1133.0
K09938	0.0
K09939	84.0
K11517	0.0
K06337	0.0
K13301	0.0
K00748	213.0
K00745	0.0
K00743	5.0
K07165	57.0
K07164	220.0
K07167	0.0
K07166	663.0
K07161	1.0
K07160	97.0
K07163	0.0
K07162	7.0
K07169	0.0
K07168	2.0
K06336	0.0
K01839	647.0
K01838	430.0
K01835	32.0
K01834	3012.0
K01837	0.0
K01830	0.0
K00608	0.0
K02632	0.0
K02630	0.0
K02631	0.0
K08322	68.0
K08323	256.0
K08320	0.0
K08321	118.0
K08326	0.0
K08324	0.0
K08325	96.0
K01659	8.0
K01658	793.0
K02637	0.0
K01653	974.0
K01652	1628.0
K01655	0.0
K01654	215.0
K01657	743.0
K02874	865.0
K02875	0.0
K02876	883.0
K02877	0.0
K02871	848.0
K02873	0.0
K02878	922.0
K02879	922.0
K14070	0.0
K09749	128.0
K09748	770.0
K06023	1518.0
K09742	0.0
K09741	0.0
K09740	6.0
K09747	756.0
K09746	0.0
K09745	0.0
K06024	723.0
K03477	0.0
K03476	128.0
K03475	1322.0
K03474	213.0
K03473	155.0
K03472	0.0
K03471	357.0
K03470	865.0
K03478	537.0
K02304	494.0
K02305	0.0
K02302	6.0
K02303	0.0
K02300	0.0
K02301	58.0
K03653	0.0
K03652	306.0
K03651	0.0
K03650	922.0
K03657	2384.0
K03656	0.0
K03655	1749.0
K03654	1385.0
K03658	20.0
K12439	0.0
K12431	0.0
K12430	0.0
K12433	0.0
K12432	0.0
K12435	0.0
K12434	0.0
K12437	0.0
K12436	0.0
K06979	1.0
K06978	175.0
K06971	402.0
K06970	76.0
K06973	892.0
K06972	312.0
K06975	721.0
K06974	0.0
K06977	222.0
K06976	26.0
K07082	739.0
K07083	12.0
K07080	242.0
K07081	10.0
K07086	0.0
K07087	0.0
K07084	1.0
K07085	527.0
K07088	1596.0
K07089	596.0
K01317	0.0
K11162	0.0
K11163	0.0
K11161	0.0
K11168	0.0
K00356	221.0
K00355	1.0
K00354	0.0
K00353	0.0
K00351	151.0
K00350	157.0
K05952	0.0
K05953	0.0
K05951	0.0
K05956	0.0
K05957	0.0
K00358	58.0
K00689	0.0
K00688	1393.0
K00681	142.0
K00680	1333.0
K00683	0.0
K00685	57.0
K00684	151.0
K00687	220.0
K00686	0.0
K05831	0.0
K05830	0.0
K05833	1096.0
K05832	1068.0
K05834	1.0
K05837	1041.0
K05836	0.0
K05839	0.0
K05838	0.0
K07677	0.0
K00533	167.0
K00532	90.0
K00531	0.0
K00530	0.0
K00537	1190.0
K00536	0.0
K00535	0.0
K00534	3.0
K00539	0.0
K00538	0.0
K11029	0.0
K14260	724.0
K14261	0.0
K14266	0.0
K14267	0.0
K14268	0.0
K14269	0.0
K01337	0.0
K01338	975.0
K02683	0.0
K02682	0.0
K02681	0.0
K02680	0.0
K02687	836.0
K02686	1.0
K02685	0.0
K02689	0.0
K02688	8.0
K00824	391.0
K00827	0.0
K00826	944.0
K00821	1077.0
K00820	935.0
K00823	4.0
K00822	0.0
K00829	0.0
K00828	0.0
K01488	370.0
K01489	878.0
K01484	0.0
K01485	241.0
K01486	379.0
K01487	517.0
K01480	260.0
K01481	0.0
K01482	3.0
K01483	0.0
K02469	1252.0
K02468	3.0
K02466	224.0
K02465	0.0
K02464	0.0
K02463	0.0
K02462	0.0
K02461	0.0
K02460	0.0
K08969	1.0
K13061	0.0
K13060	0.0
K13063	0.0
K13062	0.0
K13069	0.0
K08964	0.0
K06363	0.0
K03079	124.0
K06342	0.0
K03078	0.0
K13289	0.0
K13288	1.0
K13285	0.0
K13287	0.0
K13286	0.0
K13281	74.0
K13280	308.0
K13283	0.0
K00054	220.0
K04496	0.0
K05369	0.0
K05368	0.0
K03228	59.0
K03229	59.0
K00052	919.0
K03222	59.0
K03223	59.0
K03220	2.0
K03221	2.0
K03226	59.0
K03227	59.0
K03224	59.0
K03225	2.0
K09482	0.0
K09483	0.0
K13836	0.0
K12228	0.0
K05360	0.0
K12224	0.0
K12225	0.0
K12226	0.0
K12227	0.0
K12220	0.0
K05363	70.0
K12222	0.0
K12223	0.0
K08681	198.0
K08680	221.0
K08683	0.0
K08682	0.0
K08685	0.0
K08684	0.0
K08687	0.0
K08686	0.0
K11755	1312.0
K11754	2089.0
K11751	1.0
K11750	0.0
K11753	1775.0
K11752	1325.0
K02407	296.0
K13938	0.0
K13936	0.0
K13935	220.0
K02406	494.0
K13933	0.0
K13932	220.0
K13931	220.0
K13930	0.0
K12088	0.0
K12081	0.0
K12082	0.0
K12083	0.0
K12084	0.0
K12086	0.0
K12087	0.0
K09611	0.0
K09612	2.0
K04940	0.0
K10085	0.0
K05394	1.0
K05395	2.0
K06340	0.0
K13043	153.0
K07149	439.0
K07148	237.0
K07147	57.0
K07146	222.0
K07145	224.0
K07144	0.0
K07143	0.0
K07142	0.0
K07141	169.0
K07140	0.0
K10156	0.0
K10150	0.0
K10620	0.0
K10621	0.0
K14028	0.0
K14029	0.0
K01817	833.0
K01816	69.0
K01815	606.0
K01814	918.0
K01813	508.0
K01812	841.0
K01811	1112.0
K01810	946.0
K01819	2.0
K01818	360.0
K14580	0.0
K05379	0.0
K08304	6.0
K08305	3.0
K08306	3.0
K08307	160.0
K08300	4.0
K08301	508.0
K08302	356.0
K08303	1606.0
K08308	0.0
K08309	107.0
K14671	0.0
K14670	0.0
K14673	0.0
K14672	0.0
K01673	290.0
K01672	0.0
K01671	0.0
K01677	418.0
K01676	157.0
K01674	220.0
K01679	133.0
K01678	362.0
K02899	884.0
K02896	0.0
K02897	597.0
K02895	919.0
K02892	922.0
K02890	922.0
K10811	0.0
K02096	0.0
K02097	0.0
K02094	0.0
K02095	0.0
K02092	0.0
K02093	0.0
K02099	712.0
K03411	298.0
K03410	337.0
K03413	415.0
K03412	306.0
K03415	49.0
K03414	0.0
K03417	0.0
K03416	0.0
K03418	0.0
K05376	0.0
K02320	0.0
K02322	0.0
K02323	0.0
K05377	0.0
K13542	723.0
K13543	0.0
K13540	0.0
K13541	0.0
K12145	0.0
K12144	0.0
K12147	0.0
K12410	964.0
K12141	18.0
K12140	18.0
K12143	1.0
K12142	0.0
K12149	0.0
K12148	0.0
K07312	0.0
K07313	481.0
K07310	1.0
K07311	2.0
K07316	4.0
K07317	0.0
K07314	0.0
K07315	96.0
K07318	15.0
K07319	219.0
K03936	0.0
K03425	0.0
K03426	573.0
K03427	929.0
K03420	0.0
K03421	0.0
K03422	0.0
K03423	0.0
K03756	2.0
K03757	1.0
K03206	0.0
K03755	0.0
K11144	224.0
K11145	704.0
K05972	0.0
K05973	0.0
K03752	132.0
K05978	0.0
K05979	11.0
K03753	88.0
K00331	204.0
K00330	204.0
K00333	59.0
K00332	59.0
K00335	532.0
K00334	648.0
K00337	207.0
K00336	724.0
K00339	204.0
K00338	199.0
K03751	0.0
K06953	0.0
K06952	143.0
K06407	482.0
K06950	2244.0
K10819	81.0
K06956	297.0
K06955	0.0
K06402	78.0
K10815	0.0
K06959	901.0
K06958	708.0
K06409	791.0
K06408	334.0
K09129	0.0
K09128	30.0
K09123	20.0
K09122	0.0
K09121	291.0
K09120	0.0
K09127	0.0
K09126	1.0
K09125	224.0
K09124	6.0
K01233	0.0
K05819	0.0
K05818	0.0
K01896	0.0
K05813	389.0
K05812	0.0
K05811	0.0
K05810	582.0
K05817	0.0
K05816	7.0
K05815	113.0
K05814	107.0
K01894	58.0
K01892	927.0
K01234	256.0
K01144	274.0
K01146	0.0
K01141	1.0
K01416	0.0
K11434	0.0
K01415	0.0
K06354	0.0
K01414	58.0
K09836	0.0
K01318	6.0
K01319	0.0
K01312	0.0
K06350	0.0
K02669	566.0
K02668	0.0
K02665	0.0
K02664	1.0
K02667	0.0
K02666	4.0
K02661	0.0
K02660	0.0
K02663	19.0
K02662	133.0
K00809	0.0
K00808	0.0
K00806	927.0
K00805	1111.0
K00804	0.0
K00803	54.0
K00802	0.0
K00801	57.0
K00800	885.0
K10921	0.0
K02409	304.0
K02408	357.0
K02401	342.0
K02400	318.0
K02403	0.0
K02402	0.0
K02405	363.0
K05364	291.0
K05367	164.0
K05366	1908.0
K10210	220.0
K10216	0.0
K13049	23.0
K13048	0.0
K13739	0.0
K10215	0.0
K06122	2.0
K13735	0.0
K13734	0.0
K13041	1.0
K13040	0.0
K13731	0.0
K13730	4.0
K13733	0.0
K13732	0.0
K04516	156.0
K03204	4.0
K03205	994.0
K03207	0.0
K03200	3.0
K03201	1.0
K03202	0.0
K03203	2.0
K03208	0.0
K03758	5.0
K03759	0.0
K09469	0.0
K09461	0.0
K06204	7.0
K00178	0.0
K13950	0.0
K13953	243.0
K13955	0.0
K13954	151.0
K10920	0.0
K06324	0.0
K11777	33.0
K11779	0.0
K11778	0.0
K06325	0.0
K12600	0.0
K07432	0.0
K07430	0.0
K06326	0.0
K07128	0.0
K07121	2.0
K07120	3.0
K07123	57.0
K07122	0.0
K07125	0.0
K07124	709.0
K07127	59.0
K07126	155.0
K01870	923.0
K01873	941.0
K01872	916.0
K01875	924.0
K01874	944.0
K01876	985.0
K01879	229.0
K01878	230.0
K06321	0.0
K00476	0.0
K00477	0.0
K00474	0.0
K00472	0.0
K00470	0.0
K00471	0.0
K00478	0.0
K00479	0.0
K04775	0.0
K04774	0.0
K04777	0.0
K04776	0.0
K04771	57.0
K04770	0.0
K04773	508.0
K04772	58.0
K04779	0.0
K04778	0.0
K14657	0.0
K14656	0.0
K14654	0.0
K14653	0.0
K14652	1337.0
K14659	0.0
K14658	0.0
K14386	0.0
K09926	0.0
K01699	0.0
K01698	293.0
K01695	757.0
K01697	0.0
K01696	832.0
K01690	0.0
K01693	764.0
K01692	25.0
K07227	3.0
K03439	917.0
K03438	1239.0
K13380	0.0
K03928	238.0
K03925	764.0
K03924	1191.0
K03431	753.0
K03926	60.0
K03437	871.0
K03436	1194.0
K03435	0.0
K03434	0.0
K02348	44.0
K02342	640.0
K02343	867.0
K02340	893.0
K02341	917.0
K02346	1138.0
K02347	58.0
K02344	0.0
K02345	0.0
K03697	297.0
K03696	919.0
K03695	921.0
K03694	95.0
K03693	220.0
K03692	0.0
K03690	0.0
K03699	764.0
K03698	687.0
K13566	0.0
K12164	0.0
K07338	0.0
K07339	223.0
K07334	23.0
K07335	904.0
K07336	57.0
K07337	1.0
K07330	0.0
K07331	0.0
K07332	0.0
K07333	0.0
K09695	57.0
K09694	57.0
K09697	66.0
K09696	67.0
K09691	518.0
K09690	401.0
K09693	1.0
K09692	196.0
K09699	0.0
K09698	237.0
K07590	22.0
K07591	0.0
K07592	0.0
K05998	0.0
K05999	0.0
K05996	0.0
K05997	0.0
K05994	0.0
K05995	327.0
K05993	322.0
K05991	0.0
K10837	0.0
K00319	0.0
K00318	12.0
K00648	1105.0
K02545	0.0
K00645	926.0
K00311	1.0
K00646	0.0
K00317	0.0
K00316	0.0
K00643	1.0
K00314	0.0
K02547	185.0
K06429	0.0
K06428	0.0
K06427	0.0
K02812	0.0
K06425	2.0
K06424	0.0
K06423	6.0
K06422	0.0
K06421	1.0
K02813	0.0
K02930	0.0
K03815	0.0
K05612	0.0
K03367	2.0
K03366	0.0
K03812	0.0
K03635	59.0
K03634	3.0
K03631	883.0
K05969	0.0
K03630	1021.0
K03633	0.0
K03632	0.0
K01998	786.0
K01999	753.0
K01992	3736.0
K01993	513.0
K01990	4976.0
K01991	588.0
K01996	804.0
K01997	881.0
K01994	11.0
K01995	805.0
K03148	85.0
K03639	354.0
K05692	0.0
K03638	0.0
K00869	220.0
K00868	1007.0
K00861	0.0
K00860	200.0
K00863	20.0
K00862	0.0
K00865	758.0
K00864	1104.0
K00867	220.0
K00866	0.0
K01192	421.0
K01190	2780.0
K01191	1152.0
K01197	200.0
K01194	0.0
K01195	103.0
K01198	510.0
K01199	0.0
K00656	1637.0
K00657	427.0
K00306	0.0
K14591	16.0
K00300	0.0
K00653	0.0
K13715	0.0
K13713	0.0
K00650	0.0
K00651	839.0
K14596	0.0
K02647	806.0
K14598	0.0
K02643	0.0
K02642	0.0
K02641	0.0
K02640	0.0
K03594	161.0
K03595	865.0
K03596	828.0
K03597	0.0
K03590	436.0
K03591	0.0
K03592	143.0
K03593	211.0
K03598	0.0
K03599	1.0
K01736	922.0
K01737	287.0
K01734	1020.0
K01735	944.0
K01732	0.0
K01733	951.0
K01730	55.0
K01731	0.0
K06049	0.0
K01738	1400.0
K01739	347.0
K11809	0.0
K05343	62.0
K02422	412.0
K02421	342.0
K05340	541.0
K02427	4.0
K05346	39.0
K02425	0.0
K02424	0.0
K05349	2696.0
K02428	213.0
K03770	218.0
K03771	268.0
K03772	72.0
K03773	164.0
K03774	16.0
K03775	157.0
K03776	0.0
K03777	0.0
K03778	498.0
K03779	141.0
K09722	0.0
K08174	0.0
K14114	0.0
K13979	57.0
K13237	0.0
K14440	0.0
K09992	338.0
K09990	0.0
K09991	1.0
K09996	0.0
K09997	0.0
K09994	0.0
K14110	0.0
K09998	0.0
K09999	0.0
K14111	0.0
K14113	0.0
K14449	0.0
K10213	45.0
K14118	0.0
K11711	24.0
K11710	0.0
K11712	39.0
K11717	1202.0
K11719	0.0
K06857	3.0
K10440	1379.0
K10441	996.0
K07103	0.0
K07102	58.0
K07101	4.0
K07100	0.0
K07107	857.0
K07106	423.0
K07105	596.0
K07456	858.0
K07459	14.0
K07458	210.0
K07109	15.0
K07108	0.0
K10198	0.0
K10199	0.0
K10190	760.0
K10191	0.0
K10192	115.0
K10193	62.0
K10194	84.0
K10195	0.0
K10196	0.0
K10197	0.0
K15013	0.0
K01858	139.0
K15016	0.0
K15017	0.0
K01853	0.0
K01852	0.0
K01851	0.0
K01850	139.0
K01857	0.0
K01856	0.0
K01854	655.0
K07539	0.0
K08478	0.0
K08479	0.0
K08476	0.0
K08477	0.0
K08475	0.0
K00450	94.0
K00451	0.0
K00452	0.0
K00453	0.0
K00455	0.0
K00456	0.0
K00457	0.0
K00106	0.0
K00459	1.0
K00104	160.0
K00105	220.0
K00102	6.0
K00103	0.0
K00100	1908.0
K00101	0.0
K01509	0.0
K04759	1526.0
K04758	1769.0
K04757	11.0
K01504	0.0
K04755	2.0
K04754	4.0
K04753	0.0
K04752	0.0
K04751	530.0
K01502	57.0
K14631	0.0
K05359	0.0
K14632	0.0
K07536	0.0
K12080	0.0
K02364	0.0
K12369	1.0
K02361	131.0
K02362	0.0
K02363	0.0
K13509	0.0
K13503	0.0
K13500	0.0
K12109	0.0
K12108	0.0
K12101	0.0
K12100	0.0
K12103	0.0
K12102	0.0
K12105	0.0
K12104	0.0
K12107	0.0
K12106	0.0
K11023	0.0
K03014	0.0
K08906	0.0
K08904	0.0
K08900	0.0
K06223	570.0
K06199	370.0
K06198	220.0
K06197	0.0
K06196	211.0
K06194	155.0
K06193	281.0
K06192	60.0
K06191	220.0
K06190	1.0
K11104	101.0
K11105	278.0
K11106	0.0
K11107	0.0
K11102	0.0
K11103	60.0
K07862	101.0
K00666	233.0
K00663	69.0
K00662	91.0
K00661	1101.0
K00660	57.0
K06997	916.0
K06996	89.0
K06995	72.0
K10852	48.0
K06993	0.0
K06992	0.0
K06991	0.0
K06990	0.0
K11050	0.0
K06999	278.0
K06998	287.0
K05338	1.0
K11051	0.0
K06441	1.0
K06440	0.0
K06443	0.0
K06442	761.0
K06445	0.0
K06447	0.0
K06446	2.0
K06309	0.0
K05686	0.0
K02655	1.0
K07392	0.0
K00595	806.0
K00594	0.0
K00596	0.0
K00599	2641.0
K00598	5.0
K02657	0.0
K07642	0.0
K07643	0.0
K07396	3.0
K07397	18.0
K07394	0.0
K07395	0.0
K04102	0.0
K04103	0.0
K04100	0.0
K04101	0.0
K04107	0.0
K04105	0.0
K04108	0.0
K04109	0.0
K07716	0.0
K07717	27.0
K07714	57.0
K07715	0.0
K07712	58.0
K07713	257.0
K07710	0.0
K07711	0.0
K07718	2394.0
K07719	30.0
K00843	0.0
K00842	2.0
K00841	220.0
K00840	0.0
K00847	1603.0
K00846	0.0
K00845	1552.0
K00844	45.0
K00849	869.0
K00848	732.0
K06302	0.0
K13771	58.0
K13770	2.0
K13772	0.0
K13775	0.0
K13774	0.0
K13777	0.0
K13776	0.0
K13779	0.0
K13778	0.0
K02621	514.0
K02992	867.0
K02623	0.0
K08286	0.0
K08281	2.0
K02996	860.0
K02995	0.0
K02994	922.0
K02629	0.0
K02628	0.0
K08289	213.0
K08288	0.0
K03578	58.0
K03579	60.0
K03576	57.0
K03577	19.0
K03574	1102.0
K03575	761.0
K03572	921.0
K03573	48.0
K03570	914.0
K03571	549.0
K01710	1532.0
K01711	588.0
K01712	152.0
K01713	1.0
K01714	2297.0
K01715	184.0
K01716	0.0
K01718	0.0
K01719	130.0
K03081	0.0
K02199	1.0
K02198	6.0
K14170	980.0
K02193	4.0
K02192	100.0
K02191	20.0
K02190	439.0
K02197	6.0
K02196	0.0
K02195	6.0
K02194	6.0
K03718	293.0
K03719	162.0
K03712	1214.0
K03713	220.0
K03710	1974.0
K03711	1243.0
K03716	65.0
K03717	57.0
K03715	2.0
K07129	0.0
K00045	5.0
K13995	0.0
K13994	0.0
K13991	0.0
K13990	34.0
K13993	837.0
K13992	0.0
K06298	279.0
K06299	0.0
K06294	0.0
K06295	92.0
K06296	7.0
K06297	5.0
K06290	0.0
K06291	0.0
K06292	0.0
K06293	0.0
K12743	0.0
K00248	297.0
K06426	11.0
K11739	0.0
K11738	0.0
K11733	0.0
K11732	0.0
K11731	0.0
K11737	0.0
K11736	0.0
K11735	0.0
K11734	0.0
K06870	0.0
K06871	1418.0
K06872	626.0
K06873	0.0
K06874	0.0
K06875	0.0
K06876	57.0
K06877	37.0
K06878	288.0
K06879	2.0
K07478	1047.0
K12645	0.0
K07479	0.0
K07473	885.0
K07472	0.0
K07471	0.0
K07470	0.0
K07477	0.0
K07476	0.0
K07474	117.0
K15038	0.0
K15039	0.0
K15034	0.0
K15036	13.0
K15037	0.0
K08738	1.0
K06420	0.0
K00128	283.0
K00129	0.0
K00438	0.0
K00432	383.0
K00433	298.0
K00122	1.0
K00123	151.0
K00124	6.0
K00125	0.0
K00126	0.0
K00127	6.0
K08973	1.0
K14348	0.0
K14347	0.0
K14340	0.0
K08972	222.0
K01525	1.0
K01524	756.0
K01523	132.0
K01521	0.0
K01520	928.0
K01529	466.0
K08977	0.0
K03969	7.0
K08929	0.0
K02388	357.0
K02389	346.0
K02386	1.0
K02387	357.0
K02384	0.0
K02385	355.0
K02382	0.0
K02380	4.0
K02381	220.0
K05386	0.0
K13524	0.0
K13525	0.0
K13527	0.0
K13520	0.0
K13522	0.0
K13529	57.0
K03385	55.0
K03384	0.0
K03387	361.0
K03386	453.0
K03381	0.0
K03380	0.0
K03383	0.0
K03382	88.0
K03389	80.0
K03388	87.0
K05356	0.0
K12344	53.0
K12343	95.0
K12342	0.0
K12341	0.0
K12340	290.0
K02430	0.0
K12349	0.0
K05351	0.0
K11694	69.0
K11695	0.0
K11690	215.0
K05352	0.0
K11693	0.0
K08928	0.0
K03433	0.0
K13832	0.0
K03039	0.0
K03432	0.0
K06607	0.0
K06606	19.0
K06605	6.0
K03430	253.0
K06603	227.0
K06602	0.0
K06601	0.0
K06600	0.0
K05358	0.0
K06609	0.0
K06608	142.0
K03923	1.0
K03922	0.0
K11472	0.0
K11473	66.0
K11474	0.0
K11475	0.0
K11476	0.0
K11477	0.0
K00601	0.0
K00600	899.0
K00603	148.0
K03746	2.0
K00605	299.0
K00604	922.0
K00607	0.0
K00606	257.0
K00609	924.0
K03741	421.0
K03740	3.0
K03743	94.0
K10873	0.0
K03214	0.0
K14068	0.0
K13317	0.0
K06360	0.0
K14069	0.0
K08078	0.0
K09650	0.0
K06361	0.0
K07802	0.0
K07803	8.0
K07800	0.0
K07801	0.0
K07806	0.0
K07807	0.0
K07804	0.0
K07805	0.0
K06362	0.0
K01172	0.0
K10257	0.0
K10255	58.0
K10254	648.0
K10253	0.0
K10918	0.0
K04128	0.0
K01958	304.0
K01959	0.0
K01956	978.0
K01957	0.0
K04126	0.0
K04127	0.0
K01952	1424.0
K01953	1307.0
K01950	706.0
K01951	1169.0
K07730	0.0
K07731	0.0
K07732	0.0
K07733	0.0
K07734	0.0
K07735	196.0
K07736	341.0
K07737	1853.0
K07738	651.0
K07739	1.0
K06365	0.0
K06366	0.0
K06367	0.0
K10910	0.0
K10911	0.0
K04382	0.0
K10775	0.0
K02609	0.0
K02979	0.0
K02978	0.0
K06368	0.0
K02975	0.0
K02974	0.0
K02977	0.0
K02976	0.0
K03558	140.0
K03559	593.0
K03550	886.0
K03551	923.0
K03552	0.0
K03553	941.0
K03554	0.0
K03555	916.0
K03556	41.0
K03557	0.0
K01778	892.0
K01779	404.0
K06369	0.0
K01772	4.0
K01770	651.0
K01771	55.0
K01776	873.0
K01777	91.0
K01774	0.0
K01775	1064.0
K05385	0.0
K05384	0.0
K05383	0.0
K05382	0.0
K05381	0.0
K08159	1.0
K14153	26.0
K14154	0.0
K14155	1552.0
K08152	0.0
K08156	157.0
K08076	0.0
K12809	0.0
K05297	199.0
K03734	1650.0
K03735	18.0
K03736	18.0
K03737	876.0
K03731	0.0
K03732	0.0
K03733	302.0
K03738	9.0
K03739	2.0
K08139	0.0
K06994	1.0
K12660	0.0
K12661	2.0
K07450	0.0
K08719	0.0
K08717	12.0
K08715	0.0
K08714	0.0
K08713	0.0
K08710	0.0
K11311	0.0
K11312	4.0
K00141	0.0
K00146	0.0
K00411	1.0
K00412	1.0
K00145	1808.0
K00148	0.0
K14367	0.0
K14366	0.0
K08954	0.0
K08384	742.0
K14369	0.0
K14368	0.0
K14091	22.0
K14090	20.0
K14093	0.0
K14092	0.0
K14095	0.0
K14094	0.0
K14097	0.0
K14096	0.0
K14099	0.0
K14098	0.0
K02848	0.0
K01541	0.0
K04712	0.0
K04711	0.0
K01545	0.0
K01547	608.0
K01546	609.0
K01548	581.0
K04719	0.0
K04718	0.0
K02018	509.0
K02019	138.0
K02016	1891.0
K02017	62.0
K02014	1446.0
K02015	2584.0
K02012	355.0
K02013	2049.0
K02010	252.0
K02011	321.0
K04515	0.0
K03943	0.0
K03941	0.0
K03940	0.0
K00313	4.0
K04060	0.0
K01608	22.0
K08942	0.0
K08943	0.0
K08940	0.0
K08941	0.0
K08946	0.0
K08947	0.0
K08944	0.0
K08945	0.0
K03059	0.0
K13811	0.0
K13812	0.0
K13815	0.0
K13816	0.0
K13818	0.0
K13819	3.0
K03053	0.0
K03052	0.0
K03055	0.0
K03054	0.0
K03057	0.0
K03056	0.0
K06222	0.0
K11418	0.0
K11410	0.0
K11415	0.0
K00622	0.0
K00621	0.0
K00620	1442.0
K00627	575.0
K00626	619.0
K00625	887.0
K00624	0.0
K02805	220.0
K02552	278.0
K02550	0.0
K02556	346.0
K02803	0.0
K02554	0.0
K07280	0.0
K07281	0.0
K07282	945.0
K07283	0.0
K07284	1050.0
K07285	0.0
K07286	0.0
K08217	329.0
K07288	0.0
K07289	3.0
K07534	0.0
K07535	3.0
K07533	377.0
K07822	0.0
K07823	0.0
K08699	0.0
K00088	942.0
K00087	194.0
K00086	35.0
K00082	15.0
K10239	0.0
K10238	0.0
K10231	67.0
K10230	0.0
K10233	0.0
K10232	0.0
K10235	0.0
K10234	0.0
K10237	0.0
K10236	0.0
K08353	0.0
K01970	0.0
K01971	229.0
K01972	994.0
K01973	0.0
K01974	57.0
K01975	20.0
K01976	0.0
K07758	0.0
K05990	0.0
K07752	0.0
K07753	0.0
K07751	0.0
K13786	0.0
K07755	0.0
K07442	3.0
K08352	5.0
K07115	28.0
K07441	0.0
K07634	0.0
K07446	11.0
K07111	0.0
K07444	760.0
K07445	0.0
K00647	84.0
K07449	0.0
K00641	69.0
K00640	1098.0
K01289	0.0
K01282	0.0
K01283	0.0
K01280	0.0
K01281	0.0
K01286	355.0
K01284	347.0
K02954	1071.0
K02952	922.0
K02950	878.0
K00155	57.0
K02959	860.0
K00887	0.0
K00886	0.0
K00885	0.0
K00884	0.0
K00883	13.0
K00882	788.0
K00881	26.0
K00880	107.0
K00053	903.0
K14048	0.0
K01026	238.0
K01756	920.0
K01025	0.0
K01750	42.0
K01023	37.0
K01752	1452.0
K01753	47.0
K14583	0.0
K01758	3.0
K01759	1541.0
K09565	0.0
K09568	0.0
K08173	2.0
K08172	0.0
K02483	452.0
K02482	58.0
K08177	245.0
K08176	0.0
K08175	0.0
K02486	0.0
K02489	0.0
K02488	1.0
K08178	0.0
K14138	402.0
K14136	0.0
K09713	0.0
K09714	0.0
K09715	0.0
K03532	0.0
K03533	0.0
K03530	1496.0
K03531	934.0
K03536	921.0
K03537	2.0
K03534	324.0
K03535	57.0
K03538	0.0
K03539	0.0
K14451	0.0
K14450	0.0
K02225	0.0
K02224	838.0
K02227	452.0
K02226	370.0
K02221	234.0
K14107	0.0
K02229	0.0
K02228	0.0
K14106	0.0
K00441	62.0
K03288	0.0
K03289	1.0
K03284	924.0
K03285	0.0
K03286	46.0
K03287	426.0
K03280	0.0
K03281	214.0
K03282	716.0
K00440	0.0
K13677	0.0
K12790	0.0
K09639	0.0
K12688	0.0
K12689	0.0
K12686	0.0
K12687	0.0
K12684	0.0
K12685	2.0
K12682	0.0
K12683	0.0
K12680	0.0
K11889	0.0
K08884	858.0
K11085	210.0
K11084	0.0
K11081	0.0
K11080	0.0
K11083	0.0
K11082	0.0
K11089	57.0
K08777	0.0
K08776	0.0
K06346	720.0
K06347	0.0
K09824	0.0
K09825	866.0
K09823	0.0
K09820	277.0
K10939	0.0
K10936	0.0
K10937	0.0
K10933	0.0
K06348	0.0
K09829	0.0
K11337	0.0
K11336	0.0
K11335	0.0
K11334	0.0
K11333	0.0
K11332	0.0
K11331	0.0
K11330	0.0
K00169	53.0
K00164	58.0
K00166	0.0
K00167	0.0
K00161	576.0
K00162	576.0
K00163	0.0
K10689	0.0
K10680	0.0
K10681	0.0
K10682	0.0
K04083	761.0
K04082	1.0
K04081	0.0
K04080	0.0
K04087	159.0
K04086	0.0
K04085	1.0
K04084	3.0
K04088	159.0
K01569	0.0
K01568	0.0
K01563	0.0
K01561	0.0
K01560	429.0
K01567	114.0
K01565	57.0
K01564	0.0
K02038	965.0
K02039	961.0
K02030	2751.0
K02031	1970.0
K02032	1995.0
K02033	2130.0
K02034	2146.0
K02035	3363.0
K02036	1239.0
K02037	951.0
K05556	0.0
K13658	0.0
K13659	0.0
K13656	0.0
K13657	0.0
K13654	0.0
K13655	3.0
K13652	80.0
K13653	895.0
K13650	0.0
K13651	2.0
K05555	0.0
K05552	0.0
K02057	2302.0
K05550	0.0
K05551	0.0
K12308	1743.0
K12306	0.0
K03073	747.0
K03072	31.0
K03071	50.0
K03070	981.0
K03077	387.0
K03076	879.0
K03075	859.0
K03074	86.0
K08965	4.0
K08967	0.0
K08961	211.0
K08963	224.0
K13873	0.0
K13876	0.0
K13874	0.0
K13875	0.0
K06139	0.0
K06138	86.0
K06135	0.0
K06134	1.0
K06137	57.0
K06136	0.0
K06131	1419.0
K06133	391.0
K06132	0.0
K02600	853.0
K07389	0.0
K07388	0.0
K04747	0.0
K01516	879.0
K09977	0.0
K07518	0.0
K07519	0.0
K11437	0.0
K07512	57.0
K07516	0.0
K10212	236.0
K10747	0.0
K10217	0.0
K10219	0.0
K10218	0.0
K10748	0.0
K01912	882.0
K01913	0.0
K01910	234.0
K01911	465.0
K01916	227.0
K01917	38.0
K01914	572.0
K01915	1926.0
K01918	387.0
K01919	226.0
K07774	0.0
K07775	319.0
K07776	2.0
K07777	8.0
K07770	81.0
K07771	0.0
K07772	0.0
K07773	0.0
K07778	11.0
K01193	1148.0
K04340	0.0
K04341	0.0
K04342	0.0
K04343	0.0
K12986	0.0
K04691	0.0
K02931	864.0
K02933	917.0
K02935	920.0
K02936	0.0
K02939	922.0
K00205	0.0
K00204	0.0
K00207	0.0
K00206	0.0
K00201	0.0
K00200	0.0
K00203	0.0
K00202	0.0
K00209	0.0
K00208	366.0
K01000	944.0
K01001	0.0
K01002	293.0
K01003	44.0
K01004	0.0
K01005	245.0
K01006	919.0
K01007	80.0
K01008	284.0
K10855	0.0
K14115	0.0
K14116	0.0
K14441	687.0
K14446	0.0
K14447	0.0
K14112	0.0
K14445	57.0
K08195	0.0
K08194	0.0
K14448	0.0
K08196	0.0
K08191	156.0
K14119	0.0
K08193	0.0
K00702	48.0
K10799	0.0
K03518	598.0
K03519	67.0
K09719	0.0
K10856	0.0
K03516	0.0
K03517	576.0
K02205	0.0
K02204	1.0
K02203	299.0
K02201	0.0
K02200	3.0
K13714	0.0
K13461	0.0
K12518	0.0
K12519	0.0
K12517	0.0
K12514	0.0
K12515	0.0
K12512	0.0
K12513	0.0
K12510	352.0
K12511	69.0
K07183	542.0
K07182	0.0
K07181	38.0
K07180	5.0
K07186	0.0
K07185	517.0
K07184	0.0
K09800	4.0
K09801	1.0
K09802	0.0
K09803	18.0
K09804	0.0
K09805	2.0
K09806	2.0
K09807	156.0
K09808	302.0
K09809	6.0
K10912	0.0
K10913	0.0
K10914	36.0
K10915	0.0
K10916	0.0
K10917	0.0
K11358	320.0
K11355	0.0
K11354	0.0
K11357	0.0
K11356	0.0
K04069	2085.0
K04068	968.0
K04065	0.0
K04064	0.0
K04067	0.0
K04066	867.0
K04061	80.0
K09716	4.0
K04063	57.0
K04062	0.0
K10006	0.0
K10007	0.0
K10004	1.0
K10005	0.0
K10002	1.0
K10003	1.0
K10000	0.0
K10001	1.0
K09717	0.0
K10008	79.0
K10009	0.0
K02491	0.0
K14588	0.0
K14581	0.0
K13678	69.0
K13679	0.0
K11633	0.0
K13670	0.0
K13671	0.0
K11987	0.0
K11636	0.0
K11634	0.0
K13582	0.0
K13583	0.0
K13580	0.0
K13581	0.0
K13586	0.0
K13587	0.0
K13584	0.0
K13585	0.0
K13588	0.0
K13589	0.0
K02052	60.0
K02053	67.0
K02050	1674.0
K02051	1420.0
K02056	1225.0
K05553	0.0
K02054	58.0
K02055	57.0
K02058	571.0
K02059	1.0
K05558	0.0
K05559	0.0
K03895	0.0
K03894	0.0
K03897	0.0
K03896	0.0
K03891	0.0
K03890	0.0
K03893	0.0
K03892	1183.0
K02423	0.0
K05342	0.0
K05341	164.0
K12989	0.0
K12988	0.0
K02420	318.0
K12981	0.0
K12980	0.0
K12983	0.0
K12982	0.0
K12985	0.0
K12984	0.0
K12987	0.0
K02426	235.0
K13854	0.0
K03098	121.0
K13853	6.0
K03095	220.0
K05344	0.0
K03091	1938.0
K03090	9.0
K03093	15.0
K03092	752.0
K06113	168.0
K09632	0.0
K02429	514.0
K06118	0.0
K05716	0.0
K04844	242.0
K11632	0.0
K11630	0.0
K11631	0.0
K11637	0.0
K11635	222.0
K11638	0.0
K11639	0.0
K07572	0.0
K07573	0.0
K07570	300.0
K07571	291.0
K07576	388.0
K07577	0.0
K07574	703.0
K07575	0.0
K07578	0.0
K07579	0.0
K11189	1296.0
K11184	290.0
K11187	0.0
K11180	4.0
K11181	4.0
K11183	57.0
K10764	0.0
K10763	1.0
K10762	0.0
K01938	844.0
K01939	927.0
K01934	889.0
K01935	338.0
K01937	919.0
K01930	0.0
K01932	1.0
K01933	937.0
K07798	12.0
K07799	58.0
K07796	0.0
K07797	0.0
K07794	8.0
K07795	2.0
K07792	50.0
K07793	134.0
K07790	0.0
K07791	90.0
K06379	482.0
K00968	37.0
K06378	501.0
K06377	0.0
K06376	0.0
K06375	0.0
K09814	0.0
K09813	0.0
K06372	0.0
K06371	0.0
K06370	0.0
K01249	0.0
K01246	581.0
K01247	27.0
K01244	0.0
K01243	927.0
K08919	0.0
K01241	139.0
K02919	380.0
K02913	1229.0
K02912	0.0
K02911	879.0
K02910	0.0
K02917	0.0
K02916	887.0
K02915	0.0
K02914	855.0
K00228	1.0
K00227	0.0
K00226	1322.0
K00224	1.0
K00223	0.0
K00222	0.0
K00221	0.0
K00220	0.0
K01798	0.0
K01799	2.0
K01068	0.0
K01069	78.0
K01062	0.0
K01791	1135.0
K01792	57.0
K01061	114.0
K01066	94.0
K01067	6.0
K01796	1.0
K01797	26.0
K05499	34.0
K14468	0.0
K14469	0.0
K14465	0.0
K14466	0.0
K14467	0.0
K10834	0.0
K10833	0.0
K02266	0.0
K03793	0.0
K03790	7.0
K03791	0.0
K03796	0.0
K03797	1241.0
K03794	0.0
K03795	57.0
K03798	1560.0
K03799	76.0
K13448	0.0
K12538	0.0
K12539	0.0
K12530	0.0
K12531	0.0
K12532	0.0
K12533	0.0
K12534	0.0
K12535	0.0
K12536	0.0
K12537	0.0
K03136	0.0
K09790	640.0
K09791	3.0
K09792	57.0
K09793	179.0
K09794	3.0
K09795	2.0
K09796	0.0
K09797	77.0
K09798	1.0
K09799	0.0
K10972	0.0
K10973	0.0
K10977	0.0
K10974	41.0
K10975	0.0
K10978	0.0
K10979	166.0
K06308	0.0
K00315	0.0
K09862	1.0
K06303	0.0
K09860	0.0
K09861	631.0
K06306	81.0
K06307	0.0
K06305	1.0
K11373	0.0
K04047	825.0
K04046	0.0
K04045	120.0
K04044	1.0
K04043	1020.0
K04042	684.0
K04041	661.0
K04040	0.0
K02700	0.0
K04049	0.0
K04048	0.0
K02707	0.0
K02704	0.0
K02705	0.0
K10020	0.0
K10021	0.0
K10022	0.0
K10023	0.0
K10024	0.0
K10025	0.0
K10026	133.0
K10027	0.0
K13612	0.0
K13613	0.0
K13611	0.0
K13614	0.0
K13615	0.0
K05794	62.0
K05795	196.0
K05796	12.0
K05797	0.0
K05790	0.0
K05791	57.0
K05792	59.0
K05793	59.0
K05798	0.0
K05799	593.0
K01474	0.0
K01477	0.0
K01476	17.0
K01471	0.0
K01470	407.0
K01473	0.0
K13039	0.0
K01479	2.0
K01478	444.0
K05570	45.0
K05571	48.0
K05572	0.0
K05573	0.0
K02078	1938.0
K02079	0.0
K05576	0.0
K02074	28.0
K02075	28.0
K02076	237.0
K02077	142.0
K02071	1342.0
K02072	1303.0
K02073	1779.0
K03309	6.0
K03308	1433.0
K03305	497.0
K03304	3.0
K03307	606.0
K03306	493.0
K03301	0.0
K03300	237.0
K03303	147.0
K03302	0.0
K06173	1472.0
K06175	0.0
K06174	0.0
K06177	284.0
K06176	0.0
K06179	488.0
K07680	0.0
K03867	0.0
K03838	0.0
K12053	0.0
K11618	239.0
K11619	0.0
K11614	1.0
K11615	0.0
K11616	0.0
K11617	220.0
K11610	0.0
K11611	0.0
K11960	0.0
K11961	1.0
K02836	922.0
K10565	0.0
K10564	0.0
K02837	855.0
K10561	39.0
K10560	37.0
K10563	976.0
K10562	0.0
K02838	922.0
K06858	0.0
K02839	19.0
K06859	265.0
K12700	105.0
K07558	0.0
K07559	130.0
K07228	0.0
K07229	0.0
K07226	0.0
K07224	0.0
K07225	0.0
K07222	57.0
K07223	31.0
K07220	478.0
K07221	84.0
K10709	252.0
K10708	0.0
K10701	0.0
K10703	0.0
K10702	0.0
K10704	0.0
K05984	0.0
K07537	0.0
K08652	0.0
K08651	0.0
K08658	0.0
K08659	226.0
K05982	0.0
K07451	0.0
K07453	0.0
K07452	0.0
K07455	24.0
K07454	57.0
K09707	351.0
K07457	1.0
K09706	82.0
K07104	277.0
K00029	145.0
K00028	220.0
K00799	1.0
K00798	478.0
K00797	333.0
K00024	369.0
K00795	2.0
K00026	0.0
K00021	0.0
K00020	228.0
K00023	22.0
K00022	0.0
K09017	2.0
K01269	879.0
K09015	419.0
K09014	535.0
K09013	837.0
K09011	155.0
K09010	0.0
K01261	289.0
K01262	1349.0
K01263	220.0
K01264	0.0
K01265	1510.0
K01266	95.0
K09018	0.0
K08227	0.0
K08226	0.0
K08225	0.0
K08224	4.0
K08223	175.0
K08222	8.0
K08221	1.0
K00249	0.0
K01790	990.0
K00241	216.0
K00240	383.0
K00243	747.0
K00242	1.0
K00245	4.0
K00244	901.0
K00247	0.0
K00246	3.0
K01795	229.0
K06983	0.0
K02799	0.0
K02798	589.0
K02791	332.0
K02790	0.0
K02793	2243.0
K02795	2951.0
K02794	3455.0
K02796	2869.0
K04564	621.0
K04565	108.0
K04566	20.0
K04567	845.0
K01040	3.0
K01041	127.0
K04562	12.0
K04568	0.0
K01049	0.0
K02535	218.0
K02242	224.0
K02536	325.0
K02531	0.0
K02246	0.0
K02533	4.0
K02532	10.0
K02248	1.0
K02538	253.0
K00581	0.0
K13421	0.0
K01013	0.0
K15018	0.0
K15019	0.0
K03110	922.0
K03111	2151.0
K03112	0.0
K03113	213.0
K03116	204.0
K03117	4.0
K03118	237.0
K03119	0.0
K10919	0.0
K12552	0.0
K12553	0.0
K12551	0.0
K12556	439.0
K12554	0.0
K12555	439.0
K06892	0.0
K06893	57.0
K06890	357.0
K06891	151.0
K06896	1013.0
K06897	158.0
K06894	207.0
K06895	143.0
K10954	0.0
K10956	0.0
K06899	0.0
K06328	12.0
K06329	0.0
K10952	0.0
K10953	0.0
K11395	0.0
K11391	0.0
K11390	0.0
K11392	2.0
K00499	0.0
K00494	57.0
K00495	0.0
K00496	0.0
K00491	0.0
K00492	220.0
K00493	0.0
K13591	0.0
K01467	548.0
K13593	0.0
K13592	0.0
K04021	2.0
K04020	2.0
K04023	165.0
K04022	0.0
K04025	0.0
K04024	100.0
K04027	2.0
K04026	18.0
K04029	232.0
K04028	271.0
K07055	0.0
K07054	222.0
K07057	2.0
K07056	1073.0
K07051	57.0
K07050	331.0
K07053	937.0
K07052	1636.0
K07059	0.0
K07058	789.0
K10040	313.0
K10041	377.0
K10046	0.0
K04799	0.0
K04798	0.0
K04793	0.0
K04792	0.0
K04791	0.0
K04790	0.0
K04797	0.0
K04796	0.0
K04795	0.0
K04794	7.0
K13638	0.0
K13639	0.0
K13634	0.0
K13635	0.0
K13636	2.0
K13637	2.0
K13630	0.0
K13631	0.0
K13632	0.0
K13633	0.0
K02042	1069.0
K05778	0.0
K05779	0.0
K05776	143.0
K05541	0.0
K05774	2.0
K05775	0.0
K05772	5.0
K05773	5.0
K05540	291.0
K01459	0.0
K01458	0.0
K01457	58.0
K01455	57.0
K01454	0.0
K01453	0.0
K01452	0.0
K01451	348.0
K01450	0.0
K05518	0.0
K08070	57.0
K08071	0.0
K05516	199.0
K08077	4.0
K05515	646.0
K13093	0.0
K11783	0.0
K12949	0.0
K12945	0.0
K12944	0.0
K12941	156.0
K12940	37.0
K12943	0.0
K12942	189.0
K14728	0.0
K14727	0.0
K11785	0.0
K00108	57.0
K13890	66.0
K13891	66.0
K13892	57.0
K13893	0.0
K13894	0.0
K13895	0.0
K13896	0.0
K06159	0.0
K06158	1108.0
K06153	1131.0
K06152	3.0
K06151	3.0
K06157	0.0
K06156	0.0
K06155	2.0
K06154	0.0
K03327	376.0
K03326	77.0
K03325	439.0
K03324	1087.0
K03322	366.0
K03321	306.0
K03320	417.0
K03329	0.0
K03328	598.0
K04802	0.0
K04801	0.0
K04800	0.0
K11948	0.0
K01505	0.0
K04756	0.0
K11940	0.0
K11941	0.0
K11942	0.0
K11943	0.0
K11944	0.0
K01507	1303.0
K11946	0.0
K11947	0.0
K01506	2.0
K01501	64.0
K01500	9.0
K01503	0.0
K06714	18.0
K04750	545.0
K12789	0.0
K12788	0.0
K11526	0.0
K10810	0.0
K11522	0.0
K11523	0.0
K08675	0.0
K08676	117.0
K08677	0.0
K08679	0.0
K11521	0.0
K10547	316.0
K10546	394.0
K10545	74.0
K10544	2.0
K10543	86.0
K10542	140.0
K10541	144.0
K10540	287.0
K10549	25.0
K10548	316.0
K14630	0.0
K11529	0.0
K00007	0.0
K00005	806.0
K13444	0.0
K00003	998.0
K00002	106.0
K00001	306.0
K01186	378.0
K00009	457.0
K00008	1554.0
K10726	0.0
K10725	0.0
K08246	0.0
K00263	59.0
K00262	1084.0
K00261	4.0
K00260	3.0
K00266	2613.0
K00265	741.0
K01200	544.0
K01201	277.0
K01206	1919.0
K01207	565.0
K01205	294.0
K01208	0.0
K01209	1258.0
K06167	221.0
K00917	432.0
K00912	218.0
K00919	916.0
K02519	875.0
K02518	779.0
K02517	159.0
K02511	0.0
K02510	212.0
K13409	0.0
K13408	0.0
K03179	72.0
K03170	0.0
K03177	922.0
K12574	730.0
K12570	0.0
K12573	829.0
K11009	0.0
K11008	0.0
K11005	0.0
K11004	0.0
K11007	0.0
K11006	0.0
K11003	0.0
K08296	57.0
K08297	0.0
K08295	0.0
K02634	0.0
K02635	0.0
K10622	0.0
K07693	0.0
K07692	0.0
K07691	0.0
K07690	0.0
K07697	1.0
K07696	23.0
K07695	0.0
K07694	120.0
K07699	544.0
K07698	0.0
K07079	554.0
K07078	389.0
K07077	0.0
K07076	51.0
K07075	194.0
K07074	138.0
K07073	0.0
K07072	0.0
K07071	152.0
K07070	0.0
K14584	0.0
K11620	0.0
K09190	0.0
K11623	0.0
K05759	0.0
K08589	0.0
K11625	0.0
K11995	0.0
K01439	742.0
K01438	229.0
K01431	0.0
K01430	142.0
K01433	134.0
K01432	0.0
K01434	0.0
K01437	0.0
K01436	268.0
K05539	1.0
K14520	0.0
K12963	0.0
K12962	0.0
K12961	0.0
K12960	383.0
K14749	0.0
K14748	0.0
K02972	0.0
K14743	0.0
K14742	372.0
K14745	0.0
K14744	0.0
K14747	0.0
K14746	0.0
K02167	0.0
K02164	0.0
K02160	805.0
K02168	0.0
K02169	139.0
K10931	0.0
K03341	0.0
K03340	434.0
K03343	0.0
K03342	0.0
K03346	230.0
K12299	0.0
K12291	0.0
K12290	0.0
K12293	0.0
K12292	0.0
K12295	0.0
K12294	0.0
K12297	0.0
K12368	0.0
K11922	0.0
K11923	0.0
K11920	0.0
K11921	2.0
K11926	0.0
K11927	323.0
K11924	2.0
K11925	0.0
K11928	226.0
K13181	0.0
K13219	0.0
K07262	1.0
K07263	307.0
K07260	970.0
K07261	0.0
K07266	3.0
K07267	57.0
K07264	0.0
K07265	3.0
K07268	0.0
K07269	0.0
K01155	215.0
K04478	0.0
K04479	0.0
K10528	0.0
K14952	0.0
K07486	101.0
K07487	0.0
K07484	386.0
K07485	0.0
K07482	2.0
K07483	589.0
K07480	0.0
K07481	5.0
K07488	0.0
K07489	0.0
K11210	0.0
K11211	0.0
K11212	3.0
K11214	98.0
K11216	69.0
K06300	0.0
K00061	0.0
K00060	101.0
K06301	0.0
K00065	113.0
K00064	0.0
K00067	1134.0
K00066	57.0
K00069	0.0
K00068	163.0
K06304	0.0
K08262	0.0
K08261	0.0
K08260	0.0
K08265	0.0
K08264	0.0
K00288	0.0
K00285	57.0
K00284	324.0
K00287	949.0
K00286	1046.0
K00281	205.0
K00280	0.0
K00283	89.0
K00282	89.0
K08088	0.0
K14198	0.0
K14199	0.0
K03452	0.0
K14194	0.0
K14195	0.0
K14196	0.0
K14197	0.0
K14192	0.0
K14193	0.0
K01880	641.0
K01881	1167.0
K01883	922.0
K01885	686.0
K04618	0.0
K01887	890.0
K01224	265.0
K01889	926.0
K01226	129.0
K01227	220.0
K01220	306.0
K01222	996.0
K01223	3343.0
K02759	1874.0
K02755	0.0
K02757	3405.0
K02756	0.0
K14998	0.0
K02750	306.0
K02753	2.0
K02752	0.0
K00939	922.0
K00938	220.0
K00937	842.0
K00936	4035.0
K00935	1.0
K00934	57.0
K00933	0.0
K00932	0.0
K00931	929.0
K00930	1804.0
K01089	299.0
K01080	0.0
K01081	255.0
K01082	0.0
K01083	0.0
K01084	0.0
K01085	0.0
K01087	0.0
K02571	0.0
K02570	1.0
K02573	4.0
K02572	0.0
K02575	61.0
K02574	113.0
K07780	0.0
K03488	2193.0
K03489	230.0
K03482	21.0
K03483	519.0
K03480	255.0
K03481	359.0
K03486	349.0
K03487	21.0
K03484	663.0
K03485	0.0
K02287	0.0
K02286	0.0
K02285	0.0
K02284	0.0
K02283	701.0
K02282	24.0
K02281	1.0
K02280	1.0
K02289	0.0
K02288	0.0
K03626	0.0
K03627	0.0
K03624	1164.0
K03625	922.0
K03151	705.0
K03620	10.0
K03153	0.0
K08869	0.0
K03628	792.0
K03629	919.0
K09738	0.0
K09739	0.0
K09736	0.0
K09737	0.0
K09735	0.0
K09732	0.0
K09733	0.0
K09730	0.0
K09731	0.0
K09888	720.0
K09889	3.0
K09880	0.0
K09882	6.0
K09883	1.0
K09884	0.0
K09887	0.0
K11027	0.0
K11026	0.0
K11025	0.0
K11024	0.0
K07679	0.0
K07678	0.0
K11021	0.0
K11020	0.0
K07675	0.0
K07674	1.0
K07676	0.0
K07671	0.0
K07670	0.0
K07673	1.0
K07672	0.0
K01117	0.0
K12048	0.0
K07019	60.0
K07018	1.0
K07011	893.0
K07010	714.0
K07013	3.0
K07012	444.0
K07015	664.0
K07014	8.0
K07017	140.0
K07016	65.0
K10084	0.0
K08372	16.0
K05884	15.0
K05885	1150.0
K05886	2.0
K05887	1.0
K05880	0.0
K05881	220.0
K05882	57.0
K05883	0.0
K08902	0.0
K05739	12.0
K05888	0.0
K05889	0.0
K08903	0.0
K00547	73.0
K00544	0.0
K00545	0.0
K00542	0.0
K00543	0.0
K00540	4122.0
K00548	965.0
K00549	111.0
K01145	0.0
K01412	1.0
K01147	3.0
K01417	417.0
K00038	0.0
K01143	0.0
K01142	813.0
K01419	225.0
K00788	847.0
K00789	1132.0
K12502	0.0
K14762	0.0
K14761	413.0
K06195	57.0
K03819	0.0
K03818	46.0
K03814	91.0
K03817	16.0
K03816	749.0
K03811	345.0
K03810	3.0
K03813	4.0
K11908	0.0
K11909	0.0
K11904	0.0
K11905	0.0
K11906	0.0
K11907	0.0
K11900	0.0
K11901	0.0
K11902	2.0
K11903	3.0
K10986	69.0
K13238	0.0
K13239	0.0
K13797	0.0
K07248	172.0
K13796	0.0
K07244	0.0
K07245	0.0
K07246	14.0
K07240	1877.0
K07241	0.0
K07242	0.0
K07243	57.0
K01268	0.0
K05296	0.0
K02821	445.0
K09016	0.0
K09945	0.0
K09944	0.0
K09947	0.0
K09946	57.0
K09941	0.0
K09940	58.0
K09943	0.0
K09942	1.0
K09949	61.0
K09948	0.0
K10851	0.0
K10850	0.0
K03666	92.0
K03667	225.0
K03196	3.0
K03665	917.0
K11275	0.0
K06012	482.0
K00048	666.0
K10857	0.0
K09773	463.0
K00043	71.0
K00042	363.0
K00041	459.0
K00040	431.0
K00046	772.0
K00733	0.0
K00044	0.0
K06011	0.0
K09012	0.0
K06016	72.0
K06017	0.0
K06014	0.0
K06015	70.0
K06019	13.0
K01075	1.0
K12221	0.0
K06444	0.0
K04632	0.0
K14977	237.0
K14974	0.0
K00958	1.0
K00951	1025.0
K00950	360.0
K00952	15.0
K00955	64.0
K00954	705.0
K00957	312.0
K00956	297.0
K00590	15.0
K02777	691.0
K02775	1242.0
K02774	1182.0
K02773	1120.0
K02771	13.0
K02770	1389.0
K02779	302.0
K02778	0.0
K01606	0.0
K01607	817.0
K01604	0.0
K01605	0.0
K01602	0.0
K01601	21.0
K03750	190.0
K01609	802.0
K02553	0.0
K02804	414.0
K02551	481.0
K02806	72.0
K02557	489.0
K02800	663.0
K05275	0.0
K02802	0.0
K13300	0.0
K02558	130.0
K02809	0.0
K02808	0.0
K03600	1.0
K03601	917.0
K03602	859.0
K03603	0.0
K03604	59.0
K03605	7.0
K03606	222.0
K03607	0.0
K03608	190.0
K03609	500.0
K06078	0.0
K06079	96.0
K09710	922.0
K09711	2.0
K09712	0.0
K06073	0.0
K06074	0.0
K06075	5.0
K06076	154.0
K06077	2.0
K06382	337.0
K06383	147.0
K06380	0.0
K06381	492.0
K06386	70.0
K06387	284.0
K06384	35.0
K06385	367.0
K06388	0.0
K06389	0.0
K12466	0.0
K12468	0.0
K07657	60.0
K07656	0.0
K07655	0.0
K07654	0.0
K07653	0.0
K07652	231.0
K07651	0.0
K07650	13.0
K07659	2.0
K07658	755.0
K11041	238.0
K11040	0.0
K11043	0.0
K11042	0.0
K11045	0.0
K11044	0.0
K11047	0.0
K11046	0.0
K11049	0.0
K11048	0.0
K07387	88.0
K07386	379.0
K06926	598.0
K06927	35.0
K06924	0.0
K06925	922.0
K06922	0.0
K06923	464.0
K06920	273.0
K06921	267.0
K06928	6.0
K06929	20.0
K07033	337.0
K07032	509.0
K07031	138.0
K07030	645.0
K07037	429.0
K07035	305.0
K07034	3.0
K07039	1.0
K07038	107.0
K10829	0.0
K00384	1982.0
K00385	150.0
K00386	0.0
K00387	0.0
K00380	114.0
K00381	57.0
K00382	939.0
K00383	439.0
K00389	0.0
K01387	1.0
K01385	0.0
K01389	0.0
K09158	1.0
K09159	1.0
K09156	0.0
K09157	705.0
K09154	0.0
K09155	49.0
K09152	0.0
K09153	321.0
K09150	0.0
K09151	61.0
K05970	592.0
K05714	0.0
K05715	0.0
K05710	0.0
K05711	0.0
K05712	0.0
K05713	0.0
K00560	706.0
K00561	0.0
K00563	338.0
K00564	523.0
K00566	1213.0
K00567	628.0
K00568	1.0
K00569	57.0
K05575	0.0
K01169	0.0
K01167	0.0
K01166	0.0
K05577	57.0
K01163	373.0
K01161	0.0
K01160	2.0
K05578	0.0
K05579	0.0
K08092	154.0
K08093	166.0
K08094	251.0
K08095	0.0
K08096	0.0
K08097	1.0
K02254	0.0
K02255	0.0
K01743	0.0
K02251	0.0
K02061	0.0
K01741	0.0
K02060	0.0
K00114	0.0
K02122	1010.0
K02123	1132.0
K02120	1119.0
K02121	897.0
K02124	1171.0
K03837	1.0
K03836	0.0
K03835	3.0
K03834	0.0
K03833	96.0
K03832	414.0
K03831	57.0
K03830	183.0
K00443	0.0
K03839	238.0
K02067	4.0
K10189	673.0
K13038	1083.0
K13787	6.0
K13788	60.0
K13789	2666.0
K10188	634.0
K12255	0.0
K12254	0.0
K12257	629.0
K12256	0.0
K12251	353.0
K12250	0.0
K12253	0.0
K12252	0.0
K13252	4.0
K13256	438.0
K13255	0.0
K12079	0.0
K12078	0.0
K12071	1.0
K12070	0.0
K12073	57.0
K12072	0.0
K09912	0.0
K06236	0.0
K06237	0.0
K05519	0.0
K09914	2.0
K11788	0.0
K11782	0.0
K11780	0.0
K11781	0.0
K11787	0.0
K11784	0.0
K11530	0.0
K12787	0.0
K12786	0.0
K12785	0.0
K12784	0.0
K06718	3.0
K09969	1.0
K09968	14.0
K09967	81.0
K09966	57.0
K09965	57.0
K09964	0.0
K09963	1078.0
K09962	220.0
K09961	0.0
K09960	0.0
K11527	202.0
K11524	0.0
K11525	0.0
K11250	1.0
K11253	0.0
K11258	0.0
K11528	0.0
K00713	0.0
K00712	0.0
K10780	0.0
K10783	60.0
K10125	0.0
K10124	0.0
K10126	0.0
K10121	77.0
K10123	0.0
K10122	77.0
K04652	172.0
K04653	88.0
K04651	166.0
K04656	92.0
K04654	92.0
K04655	124.0
K00973	990.0
K00972	6.0
K00971	375.0
K00970	157.0
K00975	1874.0
K00974	2207.0
K00979	316.0
K00978	212.0
K14954	0.0
K14955	0.0
K14956	0.0
K06178	505.0
K01596	113.0
K01597	220.0
K01594	0.0
K01595	57.0
K01592	0.0
K01593	0.0
K01590	57.0
K01591	922.0
K01598	277.0
K01599	597.0
K02711	0.0
K02710	0.0
K02713	0.0
K02712	0.0
K02714	0.0
K02717	0.0
K02716	0.0
K02719	0.0
K02718	0.0
K03449	78.0
K03446	291.0
K03444	66.0
K03445	2.0
K03442	789.0
K01620	576.0
K01621	281.0
K01622	0.0
K01623	370.0
K01624	3100.0
K01625	3692.0
K01626	524.0
K01627	221.0
K01628	853.0
K01629	721.0
K05299	0.0
K02829	0.0
K02828	0.0
K02827	0.0
K02826	0.0
K02825	376.0
K02824	580.0
K02823	864.0
K02822	1324.0
K03198	3.0
K03199	4.0
K03668	15.0
K03669	57.0
K03190	142.0
K03191	281.0
K03660	574.0
K03194	0.0
K03195	3.0
K03664	922.0
K03197	3.0
K09772	707.0
K06013	62.0
K09770	10.0
K09771	0.0
K09776	2.0
K09777	242.0
K09774	3.0
K09775	236.0
K09778	93.0
K09779	410.0
K06269	0.0
K06323	0.0
K11624	0.0
K02991	0.0
K02990	889.0
K02624	0.0
K02240	300.0
K08282	62.0
K12440	0.0
K12441	0.0
K12442	0.0
K12443	0.0
K12444	0.0
K12445	0.0
K12449	0.0
K02247	0.0
K07637	0.0
K07636	1062.0
K07639	0.0
K07638	2.0
K11069	802.0
K11068	767.0
K11063	2.0
K11062	0.0
K11061	0.0
K11060	0.0
K11066	0.0
K11065	450.0
K06900	0.0
K06901	1208.0
K06902	171.0
K06903	44.0
K06904	104.0
K06905	47.0
K06906	33.0
K06907	81.0
K06908	53.0
K06909	65.0
K10821	0.0
K05905	1.0
K05904	0.0
K05906	0.0
K05900	0.0
K05903	3.0
K01406	0.0
K05909	0.0
K05908	0.0
K00368	0.0
K00369	0.0
K00366	193.0
K00367	0.0
K00364	221.0
K00365	57.0
K00362	2.0
K00363	0.0
K00360	0.0
```
