## Extended Data File 1 for "Diet induces reproducible alterations in the mouse and human gut microbiome": SRS182814_SRS182814.picrust_nol

```
# Constructed from biom file
#OTU ID	SRS182814
K01365	0.0
K01364	0.0
K01361	0.0
K01360	0.0
K01362	923.0
K02249	0.0
K05841	0.0
K05844	0.0
K05845	291.0
K05846	1142.0
K05847	933.0
K00508	0.0
K00500	0.0
K00507	20.0
K00504	0.0
K00505	0.0
K12521	0.0
K01101	537.0
K01103	7.0
K12520	0.0
K01104	2883.0
K05592	833.0
K05593	452.0
K05590	0.0
K05591	0.0
K05596	0.0
K05597	0.0
K05594	0.0
K05595	560.0
K05599	0.0
K11964	0.0
K11962	0.0
K14540	949.0
K12529	0.0
K12528	0.0
K06353	0.0
K02456	82.0
K02457	0.0
K02454	46.0
K02455	24.0
K02452	0.0
K02453	65.0
K02450	0.0
K02103	668.0
K08138	218.0
K02108	1344.0
K02109	1319.0
K02458	0.0
K02459	0.0
K08137	0.0
K03851	4.0
K03850	0.0
K03852	0.0
K03855	2.0
K03856	931.0
K13018	0.0
K13019	5.0
K13010	109.0
K13011	0.0
K13012	342.0
K13013	0.0
K13014	0.0
K13015	0.0
K13016	94.0
K13017	0.0
K08566	0.0
K08567	9.0
K13274	0.0
K13275	2.0
K13276	0.0
K13277	0.0
K03275	0.0
K03274	26.0
K03277	0.0
K03276	0.0
K03271	198.0
K03270	325.0
K03273	83.0
K03272	86.0
K03279	0.0
K03278	0.0
K11022	0.0
K12277	0.0
K12276	0.0
K12270	4.0
K11058	0.0
K12279	0.0
K12278	0.0
K07557	0.0
K07550	0.0
K07552	123.0
K06319	0.0
K09909	0.0
K09908	0.0
K12051	0.0
K12050	0.0
K12057	1.0
K12056	0.0
K06221	2.0
K09900	0.0
K09903	1237.0
K09902	0.0
K09904	0.0
K09907	0.0
K09906	0.0
K11501	0.0
K03234	0.0
K00773	1235.0
K00772	31.0
K00777	0.0
K00776	0.0
K06313	4.0
K06315	0.0
K05574	0.0
K10201	107.0
K07176	0.0
K07177	289.0
K07174	0.0
K07175	267.0
K07172	65.0
K07173	1016.0
K07170	600.0
K07171	1545.0
K07178	0.0
K07179	0.0
K00195	0.0
K00194	134.0
K00197	134.0
K00196	0.0
K00191	0.0
K00190	0.0
K00193	0.0
K00192	0.0
K00198	358.0
K06405	575.0
K10109	444.0
K10108	530.0
K10107	4.0
K01828	0.0
K01829	0.0
K01826	0.0
K01825	0.0
K01822	379.0
K01823	291.0
K01820	27.0
K01821	381.0
K00999	0.0
K00998	662.0
K00995	1868.0
K00997	541.0
K00996	19.0
K00991	1058.0
K00990	22.0
K00992	2.0
K11028	0.0
K02622	650.0
K02625	0.0
K03564	783.0
K13489	20.0
K13488	20.0
K13483	0.0
K13482	0.0
K13481	0.0
K13480	4.0
K13487	20.0
K13486	20.0
K14680	0.0
K14681	0.0
K14682	20.0
K08358	8.0
K08357	8.0
K08356	0.0
K08355	0.0
K03469	1209.0
K03462	0.0
K03464	0.0
K03465	89.0
K03466	1226.0
K01648	0.0
K01649	1296.0
K01643	659.0
K01640	9.0
K01641	288.0
K01646	313.0
K01647	1498.0
K01644	663.0
K02597	0.0
K02626	4.0
K02595	0.0
K02594	7.0
K02593	0.0
K02592	3.0
K02591	6.0
K02590	40.0
K02598	215.0
K02849	22.0
K14061	0.0
K14062	0.0
K14063	0.0
K14064	0.0
K14065	0.0
K14067	0.0
K02841	22.0
K02840	0.0
K02843	26.0
K02844	24.0
K02847	0.0
K02846	0.0
K02102	124.0
K09758	145.0
K06039	0.0
K06034	0.0
K06036	0.0
K06037	0.0
K06032	0.0
K01581	4.0
K02702	0.0
K02659	0.0
K13490	20.0
K13491	20.0
K03644	184.0
K03645	0.0
K03646	5.0
K03647	380.0
K03640	16.0
K03641	6.0
K03642	33.0
K03643	2.0
K03648	1265.0
K03649	71.0
K06694	0.0
K11814	0.0
K12428	0.0
K12429	0.0
K12422	0.0
K12423	0.0
K12420	0.0
K12421	0.0
K12426	0.0
K12427	0.0
K12424	0.0
K12425	0.0
K07349	0.0
K07348	0.0
K05380	0.0
K07345	0.0
K07344	4.0
K07347	0.0
K07346	0.0
K07341	141.0
K07340	4.0
K07343	491.0
K07342	0.0
K06968	24.0
K06969	1671.0
K06962	361.0
K06963	0.0
K06960	912.0
K06961	0.0
K06966	1088.0
K06967	949.0
K06964	0.0
K06965	0.0
K08995	20.0
K08994	0.0
K08997	0.0
K08996	0.0
K08990	0.0
K08993	0.0
K08992	0.0
K08999	249.0
K08998	962.0
K08344	0.0
K08345	0.0
K08346	0.0
K14940	0.0
K02724	0.0
K08349	0.0
K11815	0.0
K05929	0.0
K05928	20.0
K05927	0.0
K05924	0.0
K05922	0.0
K05921	0.0
K00349	250.0
K00698	0.0
K00340	265.0
K00341	265.0
K00690	68.0
K00343	256.0
K00344	6.0
K00697	101.0
K00346	250.0
K00347	250.0
K09116	72.0
K09117	1029.0
K05337	459.0
K09118	3.0
K09119	0.0
K02106	7.0
K05823	2.0
K05820	0.0
K05826	0.0
K05827	0.0
K02100	0.0
K02101	0.0
K00524	0.0
K00525	1242.0
K00526	617.0
K00527	1785.0
K00520	21.0
K00522	0.0
K00523	0.0
K02451	0.0
K00528	715.0
K00529	0.0
K00025	20.0
K14215	0.0
K14213	0.0
K03453	865.0
K00796	650.0
K05339	0.0
K00027	1011.0
K00794	928.0
K00793	837.0
K01347	0.0
K01346	0.0
K01344	0.0
K01343	0.0
K00791	1454.0
K01340	0.0
K00790	1772.0
K02694	0.0
K02696	0.0
K02697	0.0
K02690	0.0
K02691	8.0
K02692	0.0
K02693	0.0
K02698	0.0
K02699	0.0
K00836	0.0
K00837	291.0
K00835	20.0
K00832	88.0
K00833	354.0
K00830	1.0
K00831	1183.0
K00839	319.0
K04335	0.0
K04334	0.0
K01120	20.0
K01126	1612.0
K04333	0.0
K01129	905.0
K01128	3.0
K04339	0.0
K04338	0.0
K02470	1764.0
K02471	24.0
K02472	350.0
K02473	0.0
K02474	680.0
K02475	288.0
K02476	288.0
K02477	412.0
K02478	2.0
K02479	21.0
K09019	0.0
K01267	510.0
K13074	0.0
K13075	0.0
K11441	0.0
K14055	0.0
K13299	0.0
K13292	1445.0
K14057	0.0
K14056	0.0
K02856	216.0
K02585	6.0
K12211	0.0
K12210	0.0
K12213	0.0
K12212	0.0
K12215	0.0
K02854	0.0
K12217	0.0
K12216	0.0
K12219	0.0
K12218	0.0
K02855	0.0
K08692	0.0
K08693	0.0
K08690	0.0
K08691	0.0
K08696	0.0
K08697	0.0
K11748	20.0
K11749	1156.0
K11746	0.0
K11747	0.0
K11744	20.0
K11745	20.0
K11742	4.0
K11743	38.0
K11740	0.0
K11741	109.0
K13920	37.0
K13921	2.0
K13922	208.0
K13923	0.0
K13924	0.0
K13925	0.0
K13926	20.0
K13927	30.0
K13928	0.0
K13929	288.0
K09923	0.0
K09922	208.0
K06201	1016.0
K06200	349.0
K06207	1129.0
K06206	559.0
K06205	0.0
K09924	22.0
K09929	0.0
K06208	3.0
K00759	1019.0
K00758	0.0
K00752	3.0
K00757	876.0
K00756	587.0
K00754	1334.0
K06001	387.0
K05557	0.0
K09766	15.0
K05554	0.0
K07475	0.0
K07150	464.0
K07151	0.0
K07152	1.0
K07153	0.0
K07154	795.0
K07155	0.0
K07156	0.0
K07157	0.0
K07406	608.0
K07407	2305.0
K07404	752.0
K07405	253.0
K07402	774.0
K07403	32.0
K07400	0.0
K07401	0.0
K01808	1505.0
K01809	1267.0
K01800	0.0
K01801	0.0
K01802	498.0
K01803	1581.0
K01804	893.0
K01805	778.0
K01807	534.0
K09718	0.0
K14668	0.0
K14669	0.0
K14666	0.0
K14667	0.0
K01664	37.0
K01665	261.0
K01666	313.0
K01667	468.0
K01660	0.0
K01661	530.0
K01662	1177.0
K01663	0.0
K01668	8.0
K01669	311.0
K02863	1228.0
K02862	0.0
K02860	1184.0
K02867	1237.0
K02866	0.0
K02864	1170.0
K02869	0.0
K05362	0.0
K05365	0.0
K03402	1604.0
K03403	0.0
K03400	0.0
K03406	1455.0
K03407	499.0
K03404	4.0
K03405	4.0
K03408	541.0
K03409	8.0
K02315	1002.0
K02314	1526.0
K02317	0.0
K02316	1231.0
K02313	1230.0
K02312	58.0
K02319	0.0
K12405	0.0
K12152	0.0
K12151	0.0
K07091	2.0
K07090	1322.0
K07093	20.0
K07092	0.0
K07095	1905.0
K07094	0.0
K07097	0.0
K07096	4.0
K07099	279.0
K07098	2074.0
K11175	1214.0
K11174	0.0
K11177	0.0
K11176	0.0
K11173	0.0
K11179	4.0
K11178	0.0
K00322	0.0
K00320	4.0
K00321	0.0
K00326	0.0
K00324	1.0
K00325	1.0
K00329	4.0
K05945	98.0
K05944	0.0
K05947	0.0
K05946	545.0
K06944	0.0
K06945	0.0
K06946	0.0
K06415	4.0
K06940	482.0
K06941	1346.0
K06942	1226.0
K06943	0.0
K10806	0.0
K10807	0.0
K10804	45.0
K10805	0.0
K06948	378.0
K06949	1523.0
K06418	20.0
K09138	3.0
K09139	0.0
K09134	373.0
K09135	0.0
K09136	1.0
K09137	0.0
K09130	0.0
K09131	29.0
K09132	106.0
K09133	4.0
K05808	1254.0
K05809	0.0
K05804	36.0
K05805	5.0
K05806	0.0
K05807	256.0
K05800	3.0
K05801	172.0
K05802	0.0
K05803	0.0
K01044	0.0
K01045	0.0
K01046	50.0
K02068	502.0
K04561	0.0
K01042	418.0
K05568	288.0
K05567	69.0
K14273	0.0
K14275	0.0
K14274	2.0
K02062	0.0
K05245	0.0
K05564	0.0
K01048	169.0
K02066	280.0
K01322	64.0
K01325	0.0
K02065	280.0
K01326	0.0
K05560	0.0
K02243	378.0
K08930	0.0
K02679	0.0
K02676	0.0
K02674	0.0
K02675	0.0
K02672	0.0
K02241	64.0
K02670	0.0
K02671	0.0
K00810	0.0
K00811	254.0
K00812	328.0
K00813	0.0
K00814	0.0
K00817	1275.0
K00818	571.0
K00819	76.0
K02530	596.0
K02245	378.0
K02244	288.0
K01499	0.0
K01498	0.0
K01493	1306.0
K01492	131.0
K01491	2574.0
K01497	72.0
K01496	128.0
K01495	627.0
K01494	43.0
K02418	405.0
K02419	502.0
K14492	0.0
K02412	493.0
K02413	421.0
K02410	502.0
K02411	64.0
K02416	502.0
K02417	485.0
K02414	16.0
K02415	8.0
K00120	0.0
K00121	596.0
K00430	0.0
K13058	20.0
K13059	0.0
K13727	0.0
K13057	0.0
K13722	0.0
K13051	75.0
K13052	739.0
K00435	0.0
K12054	0.0
K03239	0.0
K03238	0.0
K03231	0.0
K03230	24.0
K03232	0.0
K12059	0.0
K03237	0.0
K03236	0.0
K12058	1.0
K12239	0.0
K12238	0.0
K12235	0.0
K12234	12.0
K13942	0.0
K13940	656.0
K13941	0.0
K12097	0.0
K12096	0.0
K12095	0.0
K12094	0.0
K12093	0.0
K12092	0.0
K12091	0.0
K12090	0.0
K12099	0.0
K12098	0.0
K06356	0.0
K05992	0.0
K03540	0.0
K06331	78.0
K06330	125.0
K07138	692.0
K07139	1144.0
K11811	0.0
K07132	51.0
K07133	2776.0
K07130	332.0
K07131	0.0
K07137	1508.0
K07134	0.0
K07135	0.0
K01860	0.0
K01866	1237.0
K01867	1237.0
K01865	8.0
K01868	1304.0
K01869	1235.0
K06140	20.0
K04766	0.0
K04767	365.0
K04764	50.0
K04762	272.0
K04763	1524.0
K04760	2.0
K04761	206.0
K04768	0.0
K04769	653.0
K08313	81.0
K08312	0.0
K08311	22.0
K08310	0.0
K08317	508.0
K08316	816.0
K08315	1.0
K08314	42.0
K05149	0.0
K08319	0.0
K08318	0.0
K06339	0.0
K14648	0.0
K14392	109.0
K14393	21.0
K14645	1.0
K14647	0.0
K01689	1365.0
K01686	1288.0
K01687	1671.0
K01684	398.0
K01685	958.0
K01682	0.0
K01681	1165.0
K05308	0.0
K02889	0.0
K02888	1237.0
K02885	0.0
K02884	1237.0
K02887	1227.0
K02886	1237.0
K02881	1237.0
K02883	0.0
K13743	0.0
K02086	308.0
K02081	347.0
K02080	74.0
K02083	416.0
K02082	361.0
K13831	0.0
K03428	0.0
K03429	426.0
K03424	1844.0
K03935	0.0
K03932	29.0
K03933	288.0
K03930	383.0
K03931	233.0
K02339	2.0
K02338	1234.0
K02337	1179.0
K02336	0.0
K02335	1267.0
K02334	673.0
K02330	0.0
K03688	664.0
K03689	0.0
K03680	73.0
K03683	0.0
K03684	31.0
K03685	1226.0
K03686	2201.0
K03687	1075.0
K07301	804.0
K07300	1.0
K07303	0.0
K07302	0.0
K07305	309.0
K07304	958.0
K07307	63.0
K07306	36.0
K07309	8.0
K07308	36.0
K02617	0.0
K02610	0.0
K02963	1237.0
K02612	0.0
K02961	1102.0
K09686	3387.0
K09687	7861.0
K09684	309.0
K09685	317.0
K09682	0.0
K09683	0.0
K09680	180.0
K09681	0.0
K09688	4.0
K09689	4.0
K05962	0.0
K05961	0.0
K05967	10.0
K05966	291.0
K11159	0.0
K05964	288.0
K05968	0.0
K11152	0.0
K00309	0.0
K00658	163.0
K00304	0.0
K00305	0.0
K00654	0.0
K00655	1692.0
K00652	519.0
K00301	0.0
K00302	95.0
K00303	35.0
K10828	0.0
K06431	0.0
K06432	0.0
K06433	0.0
K06434	0.0
K06436	26.0
K06437	0.0
K10820	2.0
K06439	0.0
K10822	0.0
K10823	0.0
K10826	0.0
K09167	341.0
K06322	0.0
K14117	0.0
K14259	0.0
K14257	0.0
K01308	66.0
K01303	72.0
K01301	0.0
K01305	572.0
K01304	409.0
K02658	0.0
K00672	0.0
K02650	42.0
K02651	167.0
K02652	343.0
K02653	552.0
K02654	1259.0
K05687	0.0
K02656	0.0
K05685	4.0
K00878	601.0
K00879	189.0
K00872	489.0
K00873	1247.0
K00870	0.0
K00876	1609.0
K00877	0.0
K00874	1825.0
K00875	0.0
K04487	1826.0
K04486	1556.0
K04485	1113.0
K04484	0.0
K04483	0.0
K04482	0.0
K04480	0.0
K04488	1025.0
K12049	0.0
K13693	0.0
K13706	0.0
K13694	219.0
K13695	0.0
K05977	0.0
K09516	69.0
K02434	1668.0
K02435	1555.0
K02436	21.0
K02437	720.0
K05350	1816.0
K02431	362.0
K08100	0.0
K02433	1687.0
K02438	587.0
K02439	128.0
K03745	4.0
K03744	590.0
K03747	0.0
K03210	1499.0
K03217	1466.0
K03216	978.0
K03215	2.0
K03742	773.0
K03219	24.0
K03218	1233.0
K03749	0.0
K03748	36.0
K02383	0.0
K06327	0.0
K06320	54.0
K07238	1046.0
K09479	0.0
K09478	0.0
K09475	0.0
K09474	68.0
K09477	0.0
K09476	0.0
K09471	0.0
K09470	0.0
K09473	0.0
K09472	4.0
K07543	0.0
K06898	408.0
K13967	0.0
K13963	200.0
K07545	0.0
K00737	34.0
K05345	0.0
K11706	0.0
K11707	0.0
K11704	0.0
K11705	0.0
K11708	0.0
K11709	0.0
K05588	0.0
K07114	658.0
K07443	674.0
K07116	0.0
K07117	21.0
K07110	0.0
K07447	1222.0
K07112	252.0
K07113	1.0
K07448	221.0
K07118	345.0
K07119	0.0
K10619	0.0
K10618	0.0
K10617	0.0
K10616	0.0
K01848	0.0
K01849	0.0
K01844	35.0
K01845	392.0
K01846	2.0
K01847	520.0
K01840	1713.0
K01841	27.0
K01842	0.0
K01843	276.0
K06219	0.0
K10832	0.0
K05348	0.0
K14203	0.0
K08483	1237.0
K08482	20.0
K08481	0.0
K08480	0.0
K08485	0.0
K08484	0.0
K00464	0.0
K00467	0.0
K00466	0.0
K00461	0.0
K00460	0.0
K00463	0.0
K00462	0.0
K04509	0.0
K00469	0.0
K00468	0.0
K08645	0.0
K04744	6.0
K01518	0.0
K01519	0.0
K04748	1.0
K04749	7.0
K01514	67.0
K01515	1819.0
K01512	752.0
K01510	0.0
K14623	215.0
K14626	0.0
K14627	0.0
K14628	0.0
K14629	0.0
K03918	0.0
K03919	0.0
K12372	0.0
K12373	2116.0
K12370	0.0
K12371	0.0
K02359	0.0
K02358	1526.0
K02351	0.0
K02352	0.0
K02355	2104.0
K02357	1257.0
K02356	1258.0
K13574	2.0
K13573	0.0
K13572	0.0
K13571	0.0
K13570	0.0
K12112	0.0
K12113	0.0
K12110	0.0
K12111	32.0
K07329	0.0
K07328	0.0
K07323	5.0
K07322	351.0
K07321	493.0
K07320	2.0
K07327	0.0
K07326	0.0
K07325	0.0
K07324	0.0
K08163	0.0
K06180	3386.0
K06181	20.0
K06182	358.0
K06183	1310.0
K06186	2.0
K06187	1235.0
K06188	81.0
K06189	5.0
K08359	0.0
K07589	0.0
K07588	250.0
K07587	0.0
K07586	412.0
K07585	0.0
K07584	985.0
K07583	0.0
K07582	0.0
K07581	0.0
K07580	0.0
K11139	0.0
K05989	843.0
K05988	0.0
K05985	470.0
K05987	0.0
K05986	20.0
K10843	0.0
K08354	0.0
K10844	1.0
K10848	0.0
K00673	20.0
K00674	436.0
K00675	33.0
K00676	502.0
K00677	516.0
K06988	292.0
K06989	144.0
K08351	0.0
K06980	23.0
K06981	0.0
K06982	0.0
K08350	0.0
K06984	0.0
K06985	0.0
K06986	0.0
K06987	274.0
K02445	201.0
K02444	399.0
K00582	0.0
K00583	0.0
K00580	0.0
K02110	1388.0
K00586	0.0
K00587	0.0
K00584	0.0
K08921	0.0
K02441	2.0
K00588	20.0
K08922	0.0
K02440	368.0
K00018	1170.0
K08923	0.0
K02443	249.0
K00019	2.0
K02442	0.0
K08925	0.0
K08926	0.0
K08927	0.0
K03149	521.0
K06604	0.0
K00015	0.0
K01989	1191.0
K00854	1877.0
K00855	0.0
K00856	5.0
K00857	797.0
K00850	3138.0
K00851	309.0
K00852	982.0
K00853	55.0
K00858	1215.0
K00859	1226.0
K01181	234.0
K01180	0.0
K01183	212.0
K01182	980.0
K01185	64.0
K01184	0.0
K01187	2005.0
K01188	2259.0
K02596	0.0
K13766	0.0
K13767	0.0
K13003	0.0
K13002	81.0
K13000	0.0
K02984	0.0
K02986	1237.0
K02987	0.0
K02636	0.0
K02982	1203.0
K02983	0.0
K02638	0.0
K02639	0.0
K02988	1177.0
K08298	16.0
K08299	0.0
K03583	2.0
K03582	2.0
K03581	1037.0
K03580	20.0
K03587	264.0
K03586	0.0
K03585	648.0
K03584	1168.0
K03589	830.0
K03588	2073.0
K01725	0.0
K01724	21.0
K01727	290.0
K01726	192.0
K01721	0.0
K01720	0.0
K01722	0.0
K13008	0.0
K01729	4.0
K01728	57.0
K09530	0.0
K09539	0.0
K02188	657.0
K02189	425.0
K02182	3.0
K02183	0.0
K03769	78.0
K03768	1479.0
K03767	293.0
K03765	0.0
K03764	0.0
K03763	1112.0
K03762	9.0
K03761	0.0
K03760	10.0
K09457	328.0
K09456	0.0
K09459	25.0
K09458	1279.0
K00602	2364.0
K13988	0.0
K13985	0.0
K09981	0.0
K09980	0.0
K09983	0.0
K09982	4.0
K09985	1.0
K09984	0.0
K09987	1.0
K09986	0.0
K09989	55.0
K09988	204.0
K12583	0.0
K12582	0.0
K12589	0.0
K11720	2.0
K09759	358.0
K10985	73.0
K10984	143.0
K07468	0.0
K07469	101.0
K07464	350.0
K07465	0.0
K07466	0.0
K07467	1325.0
K07460	797.0
K07461	787.0
K07462	1239.0
K07463	0.0
K10679	46.0
K10678	0.0
K10671	0.0
K10670	590.0
K10673	0.0
K10672	50.0
K10674	0.0
K10677	0.0
K10676	0.0
K08726	0.0
K08724	161.0
K08722	57.0
K08723	0.0
K08720	0.0
K08721	0.0
K08728	288.0
K10187	0.0
K00119	0.0
K00118	20.0
K00449	0.0
K00448	0.0
K00115	0.0
K00446	0.0
K00117	41.0
K00116	21.0
K00111	490.0
K00442	0.0
K00113	8.0
K00112	10.0
K01539	0.0
K01531	523.0
K04720	975.0
K01533	1545.0
K01534	4294.0
K01535	0.0
K01537	1745.0
K14358	0.0
K14605	0.0
K14606	0.0
K00413	1.0
K10120	126.0
K05600	0.0
K05777	10.0
K03972	0.0
K03973	49.0
K03970	0.0
K03971	0.0
K03976	1209.0
K03977	940.0
K03974	0.0
K03975	240.0
K03978	1212.0
K03979	1236.0
K13378	242.0
K02372	1429.0
K02371	751.0
K02377	465.0
K02379	133.0
K03396	0.0
K03397	0.0
K03394	1165.0
K03395	0.0
K03392	4.0
K03393	0.0
K03390	133.0
K03391	0.0
K03399	25.0
K03027	0.0
K12136	0.0
K12137	2.0
K06610	0.0
K12138	1.0
K12139	1.0
K11444	0.0
K11440	2.0
K11443	0.0
K11442	0.0
K00612	25.0
K00613	8.0
K00610	678.0
K00611	1245.0
K00616	946.0
K00617	0.0
K00614	0.0
K00615	3963.0
K00619	4.0
K10863	0.0
K07874	0.0
K06234	0.0
K10240	0.0
K10241	0.0
K10242	0.0
K10243	0.0
K04110	0.0
K04113	0.0
K04112	0.0
K04115	0.0
K04114	0.0
K04117	0.0
K04116	0.0
K04118	0.0
K05517	0.0
K07705	44.0
K07704	80.0
K07707	108.0
K07706	108.0
K07701	0.0
K07700	0.0
K07703	0.0
K07702	0.0
K07709	7.0
K07708	2.0
K01955	2084.0
K13042	0.0
K09934	0.0
K09935	224.0
K06216	0.0
K09937	5.0
K13745	0.0
K13746	0.0
K13747	721.0
K13740	0.0
K13741	0.0
K13742	0.0
K06211	34.0
K06212	81.0
K09933	0.0
K02618	0.0
K02619	223.0
K02968	1112.0
K02966	0.0
K02967	1226.0
K02616	0.0
K02965	1237.0
K02962	0.0
K02611	0.0
K02613	0.0
K03569	1526.0
K03568	184.0
K03565	1062.0
K06218	5.0
K03567	5.0
K03566	0.0
K03561	850.0
K03560	2.0
K03563	223.0
K03562	6.0
K06430	0.0
K01709	256.0
K01708	2.0
K01707	0.0
K01706	132.0
K01705	0.0
K01704	2798.0
K01703	2855.0
K01702	0.0
K14165	0.0
K14164	0.0
K14166	0.0
K14161	20.0
K14160	2.0
K14162	20.0
K05396	36.0
K03709	388.0
K03708	329.0
K08160	0.0
K03701	1609.0
K03700	807.0
K03703	1109.0
K03702	1237.0
K03705	959.0
K03704	2807.0
K03707	45.0
K03706	731.0
K06289	0.0
K06288	0.0
K06283	318.0
K06282	31.0
K06281	30.0
K06287	1236.0
K06286	288.0
K06285	4.0
K06284	169.0
K08161	0.0
K07540	0.0
K06438	406.0
K06869	0.0
K06868	0.0
K06867	25.0
K06866	0.0
K06865	0.0
K06864	415.0
K06863	0.0
K06862	0.0
K06861	279.0
K06860	0.0
K12659	0.0
K12658	20.0
K07547	0.0
K07546	0.0
K15023	0.0
K15022	2.0
K15020	0.0
K15024	604.0
K08700	1.0
K08162	34.0
K07544	0.0
K00137	0.0
K00135	297.0
K00134	1550.0
K00133	1235.0
K00132	8.0
K00131	2.0
K00130	38.0
K00139	0.0
K00138	0.0
K00429	0.0
K00428	66.0
K00421	0.0
K00423	0.0
K00425	543.0
K00427	0.0
K00426	543.0
K14292	0.0
K14379	0.0
K14370	0.0
K14371	0.0
K14372	0.0
K14373	0.0
K14374	0.0
K14375	0.0
K09845	0.0
K14082	0.0
K14083	8.0
K14080	0.0
K14081	0.0
K14086	34.0
K14087	45.0
K14084	25.0
K14088	48.0
K14089	39.0
K01552	1206.0
K01551	104.0
K01556	0.0
K01557	0.0
K01554	0.0
K01555	0.0
K04708	0.0
K03955	0.0
K13689	0.0
K13688	23.0
K13683	0.0
K13685	413.0
K13684	0.0
K13687	0.0
K13686	0.0
K14159	0.0
K02399	0.0
K02398	25.0
K02395	34.0
K02394	0.0
K02397	344.0
K02396	483.0
K02391	0.0
K02390	488.0
K02393	0.0
K02392	915.0
K13533	0.0
K13532	0.0
K13531	288.0
K13530	3.0
K01550	0.0
K05658	0.0
K14054	0.0
K02601	1410.0
K02970	1128.0
K05378	0.0
K12339	30.0
K14060	0.0
K11687	0.0
K11686	0.0
K11685	0.0
K11689	36.0
K11688	119.0
K08939	0.0
K03048	309.0
K03049	0.0
K13821	230.0
K13820	2.0
K03042	0.0
K03043	1106.0
K03040	1168.0
K03041	0.0
K03046	1179.0
K03047	0.0
K03044	0.0
K03045	0.0
K00348	250.0
K09847	0.0
K00692	0.0
K00638	743.0
K00639	415.0
K00693	0.0
K00634	379.0
K00635	0.0
K00630	0.0
K00631	0.0
K00632	12.0
K00633	415.0
K00691	678.0
K00696	0.0
K00694	534.0
K00695	0.0
K10854	0.0
K07811	0.0
K07810	2.0
K07813	485.0
K07812	11.0
K07814	58.0
K07816	437.0
K00090	0.0
K00091	78.0
K00094	95.0
K00096	156.0
K00097	366.0
K00098	4.0
K00099	891.0
K10228	0.0
K10229	0.0
K12548	0.0
K10222	0.0
K10220	0.0
K10221	0.0
K10227	2.0
K05822	0.0
K01949	0.0
K01945	1235.0
K01947	0.0
K01946	0.0
K01941	23.0
K01940	1197.0
K06357	0.0
K07729	1617.0
K07728	0.0
K07727	1424.0
K07726	335.0
K07725	0.0
K07724	0.0
K07723	7.0
K07722	43.0
K07721	0.0
K07720	3312.0
K00899	88.0
K05824	0.0
K00891	1701.0
K00892	0.0
K00895	248.0
K00897	12.0
K08151	22.0
K08153	71.0
K08154	0.0
K02948	1214.0
K02942	0.0
K02944	0.0
K05665	0.0
K02946	1163.0
K13793	0.0
K06352	0.0
K01769	0.0
K01768	49.0
K01761	4.0
K01760	302.0
K01762	0.0
K09578	0.0
K01766	0.0
K08164	0.0
K02493	1176.0
K08166	0.0
K08167	0.0
K02496	0.0
K02497	0.0
K02494	0.0
K02495	1858.0
K02498	0.0
K02499	92.0
K08168	0.0
K08169	144.0
K14415	49.0
K14414	24.0
K06881	1240.0
K00436	0.0
K06332	0.0
K12815	0.0
K12810	0.0
K06885	586.0
K00437	2.0
K06335	0.0
K06334	543.0
K03547	1099.0
K03546	1056.0
K03545	1545.0
K03544	1543.0
K03543	241.0
K06888	96.0
K10941	0.0
K03549	311.0
K03548	0.0
K10940	0.0
K02236	624.0
K02237	909.0
K02234	0.0
K02232	654.0
K02233	699.0
K02230	138.0
K02231	1150.0
K06359	0.0
K02238	1234.0
K02239	0.0
K03723	1205.0
K03722	440.0
K03721	0.0
K03720	0.0
K03727	0.0
K03726	0.0
K03725	0.0
K03724	108.0
K06358	0.0
K12673	0.0
K12679	0.0
K12678	0.0
K06410	169.0
K11898	0.0
K11899	0.0
K11896	4.0
K11897	0.0
K11894	0.0
K11895	4.0
K11892	0.0
K11893	0.0
K11890	0.0
K11891	0.0
K08762	0.0
K08764	0.0
K08765	0.0
K10418	0.0
K11325	0.0
K11326	0.0
K11327	0.0
K11328	0.0
K11329	0.0
K00151	0.0
K00150	0.0
K00153	0.0
K00400	0.0
K00407	0.0
K00406	20.0
K00405	20.0
K00404	20.0
K00158	288.0
K01342	0.0
K09388	0.0
K09386	0.0
K09384	440.0
K04094	542.0
K04095	73.0
K04096	1242.0
K04097	0.0
K04090	0.0
K04091	25.0
K04092	0.0
K04093	0.0
K04098	0.0
K04099	0.0
K01578	0.0
K01579	506.0
K01574	0.0
K01575	290.0
K01576	0.0
K01577	0.0
K01571	761.0
K01572	1419.0
K01573	216.0
K02009	135.0
K02008	2937.0
K02005	1709.0
K02004	10006.0
K02007	334.0
K02006	4198.0
K02001	121.0
K02000	368.0
K02003	11064.0
K02002	409.0
K03065	0.0
K08952	0.0
K03060	830.0
K13809	0.0
K10948	0.0
K09607	0.0
K06125	0.0
K04337	0.0
K06120	39.0
K06121	0.0
K04336	0.0
K01127	0.0
K09703	60.0
K00004	0.0
K14699	0.0
K09702	159.0
K14698	0.0
K05311	313.0
K13829	0.0
K10943	0.0
K07291	0.0
K07290	0.0
K10206	911.0
K10202	126.0
K10208	0.0
K10209	288.0
K01966	106.0
K01965	0.0
K01964	0.0
K01963	936.0
K01962	571.0
K01961	2644.0
K01960	453.0
K01969	0.0
K01968	0.0
K07749	72.0
K07748	0.0
K07741	55.0
K07740	0.0
K07743	0.0
K07742	901.0
K07745	0.0
K07744	0.0
K07746	0.0
K01299	466.0
K01295	352.0
K01297	217.0
K02922	0.0
K05603	0.0
K02921	0.0
K02926	1228.0
K05607	0.0
K02924	0.0
K05605	0.0
K02928	0.0
K02929	0.0
K00216	0.0
K00217	0.0
K00214	0.0
K00215	1345.0
K00213	0.0
K00210	0.0
K00211	0.0
K00218	0.0
K00219	17.0
K01035	2.0
K01034	16.0
K04517	1016.0
K01740	2102.0
K01031	0.0
K01746	4.0
K01745	331.0
K01744	463.0
K01749	410.0
K01039	4.0
K04518	541.0
K09591	0.0
K14129	0.0
K14128	0.0
K14121	0.0
K14120	0.0
K14123	0.0
K14122	0.0
K14125	0.0
K14124	0.0
K14127	0.0
K14126	0.0
K03521	730.0
K03520	0.0
K03523	1138.0
K03522	740.0
K03525	954.0
K03524	1424.0
K03527	988.0
K03526	860.0
K03529	980.0
K03528	0.0
K06338	0.0
K02217	554.0
K03299	111.0
K03298	5.0
K13472	0.0
K03293	382.0
K03292	1261.0
K03291	0.0
K03290	0.0
K03297	65.0
K03296	1490.0
K03295	80.0
K03294	1117.0
K13009	0.0
K12690	0.0
K09743	0.0
K06022	0.0
K07190	0.0
K06021	0.0
K07192	913.0
K06020	2.0
K06027	0.0
K06026	0.0
K09744	0.0
K07991	0.0
K08749	0.0
K09835	0.0
K09834	0.0
K10439	2295.0
K06351	0.0
K09833	0.0
K10925	0.0
K10924	4.0
K10927	0.0
K10926	0.0
K10923	0.0
K10922	0.0
K09629	0.0
K10697	0.0
K00179	565.0
K00172	73.0
K00171	55.0
K00170	57.0
K00177	454.0
K00176	423.0
K00175	835.0
K00174	748.0
K13478	0.0
K14338	0.0
K14339	0.0
K14335	0.0
K14337	0.0
K14330	0.0
K14331	0.0
K14333	2.0
K08918	0.0
K13479	290.0
K04078	1170.0
K04079	966.0
K04076	6.0
K04077	1237.0
K04074	369.0
K04075	1140.0
K04072	1567.0
K04073	0.0
K04070	434.0
K04071	0.0
K14597	0.0
K13318	0.0
K08280	21.0
K13641	44.0
K13640	10.0
K13643	94.0
K13642	0.0
K02027	8192.0
K02026	12219.0
K02025	12197.0
K02024	0.0
K02023	375.0
K02022	393.0
K02021	0.0
K02020	462.0
K02029	2852.0
K02028	2896.0
K03886	0.0
K03887	0.0
K03884	0.0
K03885	746.0
K03881	0.0
K03888	0.0
K03889	0.0
K12998	0.0
K12999	0.0
K12992	295.0
K12993	0.0
K12990	43.0
K12991	0.0
K12996	58.0
K12997	5.0
K12994	0.0
K12995	24.0
K08979	0.0
K08978	653.0
K03088	10756.0
K03089	6.0
K03086	1475.0
K03087	0.0
K08971	0.0
K08970	20.0
K03082	48.0
K03080	0.0
K08974	697.0
K13868	0.0
K00918	63.0
K01553	0.0
K12214	0.0
K11646	4.0
K11645	0.0
K11641	0.0
K11640	0.0
K12736	0.0
K12733	0.0
K07507	653.0
K07506	0.0
K07505	3.0
K07504	8.0
K07503	0.0
K07502	275.0
K07501	0.0
K07500	0.0
K07509	0.0
K07508	0.0
K11422	0.0
K08698	0.0
K10773	1325.0
K10774	0.0
K14286	0.0
K10778	300.0
K14287	0.0
K00140	20.0
K05501	2.0
K01903	71.0
K01902	71.0
K01905	58.0
K01904	0.0
K01907	0.0
K01906	0.0
K01909	0.0
K01908	0.0
K14534	101.0
K00147	1232.0
K07767	0.0
K07769	0.0
K07768	0.0
K06203	1.0
K06202	2.0
K09921	0.0
K09920	0.0
K09927	54.0
K09024	0.0
K09022	11.0
K09023	20.0
K09020	7.0
K09021	0.0
K02908	0.0
K02909	1235.0
K08218	374.0
K08219	0.0
K02904	1153.0
K02906	1228.0
K02907	1133.0
K02902	1078.0
K00230	74.0
K00231	8.0
K00232	0.0
K08976	21.0
K00234	0.0
K00239	552.0
K06209	454.0
K09928	21.0
K01015	0.0
K01014	0.0
K01012	1134.0
K01011	160.0
K01010	0.0
K08920	0.0
K14103	0.0
K14102	0.0
K14101	0.0
K14100	0.0
K14105	0.0
K14104	0.0
K14109	0.0
K14108	0.0
K06401	0.0
K00893	0.0
K13402	0.0
K12858	0.0
K03503	99.0
K03502	1208.0
K03501	1149.0
K03500	1006.0
K08924	0.0
K02278	172.0
K02279	192.0
K12977	0.0
K02276	1.0
K02277	0.0
K02274	22.0
K02275	22.0
K13450	0.0
K13451	0.0
K13452	0.0
K13454	0.0
K13455	0.0
K12509	0.0
K12508	0.0
K12507	9.0
K12506	91.0
K12500	0.0
K12503	0.0
K05926	0.0
K09728	0.0
K14587	2.0
K06597	0.0
K06596	0.0
K06595	0.0
K06599	0.0
K06598	0.0
K07978	0.0
K07979	2087.0
K07976	0.0
K14585	0.0
K10907	660.0
K10906	0.0
K10901	0.0
K10909	0.0
K10908	4.0
K09819	21.0
K09818	0.0
K09817	948.0
K09816	924.0
K09815	1296.0
K06374	434.0
K06373	428.0
K09812	1628.0
K09811	1409.0
K09810	311.0
K09724	0.0
K14582	0.0
K09721	0.0
K04058	24.0
K04059	4.0
K04050	0.0
K04051	0.0
K04052	0.0
K04053	0.0
K04054	0.0
K04055	0.0
K04056	24.0
K04057	0.0
K01047	0.0
K08975	0.0
K10015	0.0
K10014	4.0
K10017	0.0
K10016	0.0
K10011	0.0
K10010	170.0
K10013	0.0
K10012	256.0
K10019	0.0
K10018	0.0
K13665	0.0
K13664	0.0
K13663	0.0
K13662	0.0
K13661	0.0
K13660	0.0
K13669	0.0
K13668	0.0
K07641	20.0
K01466	45.0
K13590	0.0
K01464	495.0
K01465	1552.0
K01462	2201.0
K01463	179.0
K01460	0.0
K01461	0.0
K13599	5.0
K13598	1.0
K01468	244.0
K01469	20.0
K09251	1.0
K09252	0.0
K02041	698.0
K02040	1817.0
K02043	0.0
K02045	146.0
K02044	627.0
K02047	140.0
K02046	166.0
K02049	1835.0
K02048	166.0
K05549	0.0
K05548	0.0
K06046	0.0
K03319	21.0
K03316	296.0
K03317	13.0
K03314	0.0
K03315	544.0
K03312	331.0
K03313	231.0
K03310	1805.0
K03311	593.0
K12052	0.0
K02945	1163.0
K06162	78.0
K06163	78.0
K06160	0.0
K06161	0.0
K06166	76.0
K00359	709.0
K06164	78.0
K06165	78.0
K06168	885.0
K06169	0.0
K13020	7.0
K07158	0.0
K07159	0.0
K04835	1.0
K11621	0.0
K11991	0.0
K11622	0.0
K11996	229.0
K11627	0.0
K11626	0.0
K11629	0.0
K11628	0.0
K07561	0.0
K07560	1222.0
K07563	0.0
K07562	0.0
K07565	0.0
K07564	0.0
K07567	1623.0
K07566	1148.0
K07569	0.0
K07568	1290.0
K09925	0.0
K11199	0.0
K11198	0.0
K11192	0.0
K11191	0.0
K11196	0.0
K11195	0.0
K11194	0.0
K02492	358.0
K10713	0.0
K10710	134.0
K10711	102.0
K10716	0.0
K02490	1.0
K10714	0.0
K10715	0.0
K01929	1322.0
K01928	1563.0
K01923	1157.0
K01922	309.0
K01921	1653.0
K01920	1.0
K01926	1310.0
K01925	1241.0
K01924	1212.0
K07789	20.0
K07788	0.0
K07785	0.0
K07784	0.0
K07787	65.0
K07786	0.0
K07781	0.0
K07783	100.0
K07782	0.0
K05835	0.0
K06355	0.0
K14661	0.0
K09844	0.0
K00782	121.0
K00783	1234.0
K00784	1222.0
K00785	0.0
K00786	429.0
K00039	0.0
K00036	634.0
K00037	0.0
K00034	24.0
K00035	0.0
K00032	0.0
K00033	1063.0
K00030	101.0
K00031	1068.0
K01259	14.0
K01258	1001.0
K01255	102.0
K01256	98.0
K01251	214.0
K01250	115.0
K01253	0.0
K01252	0.0
K09008	0.0
K09009	0.0
K09000	22.0
K09001	303.0
K09002	137.0
K09003	0.0
K09004	76.0
K09005	30.0
K09006	0.0
K09007	26.0
K09846	0.0
K08234	746.0
K00258	0.0
K00259	650.0
K00252	0.0
K00253	0.0
K00256	0.0
K00257	274.0
K00254	0.0
K00255	0.0
K01079	269.0
K01078	20.0
K01071	288.0
K01070	0.0
K01073	1.0
K01077	454.0
K01076	24.0
K14472	0.0
K14471	0.0
K14470	0.0
K14475	8.0
K09841	0.0
K02788	310.0
K02782	3.0
K02783	932.0
K02781	835.0
K02786	310.0
K02787	0.0
K02784	2.0
K01060	533.0
K01787	394.0
K01786	650.0
K01785	1821.0
K01784	2589.0
K01783	1954.0
K01782	41.0
K01781	7.0
K01780	0.0
K01789	0.0
K01788	938.0
K02526	56.0
K02527	277.0
K02525	1.0
K02250	1.0
K02523	275.0
K02520	1167.0
K02521	0.0
K02258	1.0
K02259	22.0
K02528	1204.0
K02529	7606.0
K03781	163.0
K03780	200.0
K03783	1053.0
K03782	22.0
K03785	783.0
K03784	794.0
K03787	312.0
K03786	549.0
K03789	1158.0
K03788	0.0
K10700	0.0
K00342	265.0
K03124	0.0
K03120	0.0
K12527	272.0
K12526	0.0
K12525	0.0
K12524	440.0
K12523	0.0
K12522	0.0
K09789	221.0
K09788	15.0
K09787	949.0
K09786	4.0
K09785	0.0
K09781	0.0
K09780	0.0
K10961	0.0
K10960	0.0
K10963	0.0
K10962	0.0
K10965	0.0
K10964	0.0
K10966	0.0
K09879	0.0
K06318	0.0
K06311	1.0
K06310	187.0
K06312	0.0
K06314	0.0
K06317	15.0
K11389	0.0
K11386	0.0
K11387	0.0
K11384	24.0
K11385	0.0
K11382	0.0
K11383	0.0
K11381	141.0
K11949	0.0
K10380	0.0
K04032	20.0
K04033	0.0
K04030	36.0
K04031	482.0
K04036	0.0
K04037	0.0
K04034	36.0
K04035	6.0
K04038	0.0
K04039	0.0
K07046	27.0
K07047	707.0
K07044	0.0
K07045	685.0
K07042	986.0
K07043	793.0
K07040	901.0
K07041	0.0
K07048	84.0
K07049	0.0
K08664	0.0
K02584	4.0
K10039	566.0
K10038	0.0
K10037	4.0
K10036	18.0
K04788	0.0
K04789	0.0
K04784	56.0
K04785	0.0
K04786	0.0
K04787	0.0
K04780	0.0
K04781	0.0
K04782	0.0
K04783	0.0
K13601	0.0
K13603	0.0
K13602	0.0
K13605	0.0
K13604	0.0
K13607	11.0
K02404	19.0
K05783	0.0
K05782	0.0
K05781	78.0
K05780	78.0
K05787	0.0
K05786	314.0
K05785	259.0
K05784	0.0
K05789	0.0
K05788	5.0
K01442	1172.0
K01443	1653.0
K01444	104.0
K01446	0.0
K01447	720.0
K01448	2287.0
K01449	493.0
K14803	0.0
K02069	572.0
K05569	67.0
K08008	0.0
K02063	0.0
K05566	64.0
K05565	0.0
K05563	0.0
K05562	0.0
K05561	0.0
K02064	0.0
K03338	79.0
K03339	0.0
K03330	0.0
K03331	0.0
K03332	7.0
K03333	0.0
K03335	70.0
K03336	47.0
K03337	75.0
K12956	0.0
K12957	20.0
K12954	0.0
K12955	0.0
K12952	0.0
K12953	0.0
K12950	0.0
K12951	0.0
K14733	0.0
K00109	0.0
K06148	2008.0
K06149	0.0
K06144	0.0
K06145	0.0
K06146	0.0
K06147	14232.0
K06141	0.0
K06142	774.0
K06143	42.0
K11945	0.0
K08948	0.0
K08949	0.0
K00071	0.0
K14664	0.0
K13810	0.0
K14665	3.0
K03058	0.0
K11609	0.0
K11608	0.0
K14660	0.0
K11603	0.0
K11602	0.0
K11601	0.0
K11600	0.0
K11607	20.0
K11606	20.0
K11605	20.0
K11604	20.0
K10558	2.0
K10559	133.0
K10550	28.0
K10551	28.0
K10552	0.0
K10553	0.0
K10554	0.0
K10555	26.0
K10556	30.0
K10557	2.0
K03051	0.0
K03050	0.0
K07549	0.0
K07548	0.0
K07239	55.0
K07235	0.0
K07234	0.0
K07237	0.0
K07236	0.0
K07231	0.0
K07230	0.0
K07233	0.0
K07232	0.0
K02467	0.0
K05306	331.0
K05305	251.0
K05304	12.0
K05303	21.0
K05301	0.0
K02565	0.0
K08644	0.0
K08646	0.0
K08641	250.0
K08643	0.0
K08642	0.0
K12146	0.0
K00010	122.0
K00011	0.0
K00012	1290.0
K00013	1233.0
K00014	1664.0
K00016	1274.0
K09065	0.0
K08252	0.0
K08253	4.0
K08256	0.0
K08255	0.0
K08258	0.0
K08259	0.0
K00274	26.0
K00275	162.0
K00276	0.0
K00270	0.0
K00271	0.0
K00272	0.0
K00273	0.0
K00278	848.0
K00279	0.0
K12675	0.0
K01277	250.0
K01274	0.0
K01273	366.0
K01271	478.0
K01270	988.0
K01278	535.0
K00906	0.0
K00904	576.0
K00903	29.0
K00901	757.0
K13785	0.0
K00908	0.0
K11149	0.0
K01053	20.0
K01051	801.0
K01057	219.0
K01056	1235.0
K01055	0.0
K01054	0.0
K01058	8.0
K02500	1233.0
K02501	1225.0
K02502	626.0
K02503	1518.0
K02504	0.0
K02505	0.0
K02506	0.0
K02507	0.0
K02508	0.0
K02509	2.0
K00291	0.0
K13410	0.0
K13148	0.0
K13419	0.0
K05825	0.0
K03106	1237.0
K03105	0.0
K03101	1359.0
K03100	4222.0
K12541	0.0
K12540	0.0
K12543	0.0
K12542	0.0
K12545	0.0
K12544	0.0
K12547	0.0
K12546	0.0
K12549	0.0
K06080	0.0
K11018	0.0
K11019	0.0
K11016	0.0
K11017	0.0
K11014	0.0
K11015	0.0
K11012	0.0
K11013	0.0
K11010	0.0
K11011	0.0
K06333	621.0
K06880	0.0
K06883	20.0
K06882	0.0
K09857	24.0
K06884	0.0
K06887	0.0
K06886	22.0
K06889	2855.0
K10942	0.0
K09859	1.0
K09858	5.0
K10947	2328.0
K10946	0.0
K10945	0.0
K10944	0.0
K13284	0.0
K00483	5.0
K00481	0.0
K00480	0.0
K00486	0.0
K00485	0.0
K00484	0.0
K09901	0.0
K10929	0.0
K07684	3.0
K07685	0.0
K07686	0.0
K07687	0.0
K07681	0.0
K07688	0.0
K07689	0.0
K10928	0.0
K04018	0.0
K04019	20.0
K04014	20.0
K04015	36.0
K04016	0.0
K04017	0.0
K04013	8.0
K07060	0.0
K07061	0.0
K07062	52.0
K07063	89.0
K07064	0.0
K07065	0.0
K07066	38.0
K07067	7.0
K07068	2.0
K07069	112.0
K01121	0.0
K13629	0.0
K13628	23.0
K13623	0.0
K13622	20.0
K13620	0.0
K13626	173.0
K08586	0.0
K08587	0.0
K01428	156.0
K01429	59.0
K01422	230.0
K01423	29.0
K01420	1332.0
K01421	1197.0
K01426	387.0
K01427	0.0
K01424	1204.0
K01425	388.0
K08068	0.0
K07538	0.0
K13086	0.0
K13085	0.0
K07287	2.0
K07824	0.0
K07682	0.0
K02722	0.0
K12978	0.0
K12979	0.0
K12972	0.0
K12973	0.0
K12974	0.0
K12975	0.0
K12976	0.0
K07821	0.0
K07683	0.0
K14750	0.0
K14751	0.0
K14953	0.0
K12288	0.0
K12289	0.0
K12282	0.0
K12283	0.0
K12280	0.0
K12281	0.0
K12286	0.0
K12287	0.0
K12284	0.0
K12285	0.0
K11957	0.0
K11956	0.0
K11955	0.0
K11954	0.0
K11953	0.0
K11952	0.0
K11951	0.0
K11950	0.0
K11959	0.0
K11958	0.0
K13889	111.0
K13888	4.0
K11963	0.0
K07217	476.0
K07216	375.0
K07215	0.0
K07214	97.0
K07213	404.0
K07212	0.0
K07219	145.0
K07218	0.0
K12150	0.0
K08689	0.0
K08688	0.0
K00402	0.0
K00401	0.0
K11994	0.0
K00152	0.0
K01043	9.0
K00154	0.0
K00157	0.0
K00156	57.0
K10533	0.0
K10530	288.0
K10531	0.0
K10536	161.0
K10537	33.0
K10535	0.0
K10538	0.0
K10539	33.0
K00073	523.0
K13934	288.0
K00076	178.0
K00077	1091.0
K00074	390.0
K00075	1234.0
K00078	0.0
K00079	0.0
K02290	0.0
K02563	1235.0
K02292	0.0
K08966	0.0
K02294	0.0
K08278	0.0
K08279	0.0
K08274	0.0
K08275	0.0
K08276	0.0
K08277	0.0
K00298	0.0
K00299	20.0
K00296	0.0
K00297	777.0
K00294	8.0
K00292	0.0
K00293	0.0
K00290	651.0
K07757	0.0
K12089	0.0
K01210	3.0
K01213	0.0
K01212	411.0
K01215	0.0
K01214	0.0
K01217	0.0
K01216	0.0
K01219	0.0
K01218	110.0
K02749	0.0
K02746	769.0
K02747	689.0
K02744	883.0
K02745	619.0
K02742	0.0
K00924	351.0
K00925	1293.0
K00926	1494.0
K00927	1237.0
K00928	1660.0
K00929	500.0
K12085	0.0
K02298	0.0
K02299	0.0
K02568	8.0
K02569	5.0
K02562	0.0
K02291	308.0
K02560	0.0
K02293	0.0
K02566	125.0
K02567	13.0
K02564	2024.0
K02297	0.0
K03169	2974.0
K03168	1155.0
K03163	0.0
K03162	0.0
K03167	0.0
K03166	0.0
K11038	0.0
K11039	0.0
K11030	0.0
K11031	72.0
K11032	0.0
K11033	0.0
K11034	0.0
K11035	0.0
K11036	0.0
K11037	0.0
K02546	0.0
K07668	301.0
K07669	0.0
K07666	20.0
K07667	1168.0
K07664	0.0
K07665	305.0
K07662	0.0
K07663	20.0
K07660	0.0
K07661	0.0
K03927	228.0
K07008	0.0
K07009	656.0
K07002	0.0
K07003	673.0
K07000	5.0
K07001	1069.0
K07006	21.0
K07007	1406.0
K07004	0.0
K07005	701.0
K03921	0.0
K02956	1237.0
K09725	0.0
K09181	174.0
K08599	0.0
K08598	0.0
K08591	1210.0
K08590	264.0
K01156	6.0
K01154	1155.0
K01407	0.0
K01400	1.0
K01153	1039.0
K01150	5.0
K01151	1304.0
K01408	0.0
K01409	1320.0
K01158	0.0
K01159	439.0
K05523	0.0
K05522	0.0
K05521	411.0
K05520	776.0
K05527	1.0
K05526	0.0
K05525	0.0
K05524	5.0
K05529	0.0
K14518	0.0
K14519	20.0
K05949	0.0
K01754	1329.0
K05942	0.0
K01027	0.0
K02171	0.0
K02170	0.0
K02173	100.0
K02172	0.0
K01751	314.0
K06416	152.0
K06417	0.0
K06414	0.0
K06947	0.0
K03379	0.0
K03808	20.0
K03809	22.0
K03806	2.0
K06412	587.0
K03804	0.0
K12296	0.0
K03802	2.0
K03803	249.0
K06413	2.0
K10808	0.0
K06411	221.0
K01028	8.0
K01029	13.0
K11931	0.0
K11930	0.0
K11933	0.0
K11932	0.0
K11935	0.0
K11934	242.0
K11937	0.0
K11936	0.0
K11939	0.0
K11938	0.0
K10800	20.0
K06419	0.0
K11929	0.0
K07271	652.0
K07270	0.0
K07273	218.0
K07272	0.0
K07275	2.0
K07274	4.0
K07277	277.0
K07276	1.0
K07279	0.0
K07278	2.0
K10623	0.0
K02481	473.0
K11520	0.0
K02480	0.0
K08170	0.0
K02485	0.0
K02484	416.0
K02487	0.0
K08600	1449.0
K08603	0.0
K08602	510.0
K08605	0.0
K08604	0.0
K09956	20.0
K09957	0.0
K09954	20.0
K09955	1103.0
K09952	134.0
K09953	0.0
K09950	0.0
K09951	352.0
K09958	20.0
K09959	0.0
K07495	144.0
K07494	7.0
K07497	276.0
K07496	884.0
K07491	1002.0
K07490	0.0
K07493	0.0
K07492	4.0
K07499	0.0
K07498	0.0
K11209	0.0
K11208	0.0
K11204	0.0
K11203	190.0
K11202	295.0
K11201	70.0
K11200	2.0
K00058	2740.0
K00059	2823.0
K00728	0.0
K00729	4.0
K00055	0.0
K00057	1313.0
K00050	87.0
K00051	0.0
K00720	0.0
K00721	498.0
K14424	0.0
K06033	0.0
K14189	0.0
K14188	2.0
K06364	0.0
K14187	2.0
K01239	267.0
K01238	464.0
K01897	1372.0
K01232	743.0
K01895	375.0
K01230	0.0
K01893	1166.0
K01236	0.0
K01235	198.0
K01890	1237.0
K02768	952.0
K02769	546.0
K02760	3103.0
K02761	6981.0
K02763	91.0
K02764	0.0
K02765	469.0
K00948	1939.0
K00949	1169.0
K00942	1348.0
K00943	636.0
K00940	230.0
K00941	1595.0
K00946	306.0
K00947	0.0
K00944	0.0
K00945	2192.0
K01097	0.0
K01096	2.0
K01095	154.0
K01093	9.0
K01092	931.0
K01091	2673.0
K01090	1262.0
K03499	2696.0
K03498	2247.0
K03491	1538.0
K03490	61.0
K03493	0.0
K03492	1192.0
K03495	1223.0
K03497	2589.0
K03496	3365.0
K02817	0.0
K02814	7.0
K02815	8.0
K02810	960.0
K02548	1135.0
K02549	309.0
K02818	0.0
K02819	159.0
K03637	380.0
K03636	23.0
K03147	773.0
K03146	7.0
K08851	0.0
K06518	867.0
K09729	9.0
K06048	0.0
K06045	41.0
K06044	0.0
K09727	0.0
K09726	0.0
K06041	873.0
K09720	0.0
K09723	0.0
K06042	481.0
K09897	0.0
K09896	0.0
K09895	0.0
K09894	0.0
K09893	0.0
K09892	0.0
K09891	0.0
K09890	0.0
K09899	0.0
K09898	0.0
K03622	0.0
K07648	0.0
K07649	0.0
K07398	0.0
K07399	1.0
K11056	0.0
K11057	0.0
K11054	0.0
K11055	0.0
K07640	4.0
K07393	24.0
K07390	22.0
K07391	844.0
K07644	20.0
K07645	22.0
K07646	1301.0
K07647	0.0
K10896	0.0
K07024	7971.0
K07025	2169.0
K07026	0.0
K07027	1013.0
K07020	0.0
K07021	293.0
K07022	0.0
K07023	1091.0
K07028	0.0
K07029	2820.0
K10094	0.0
K01390	0.0
K01392	0.0
K01399	0.0
K02673	0.0
K05893	0.0
K05897	0.0
K05896	925.0
K05895	218.0
K05899	0.0
K05898	0.0
K00555	0.0
K00554	1193.0
K00557	0.0
K00556	35.0
K00551	0.0
K00559	0.0
K00558	1654.0
K01170	0.0
K01173	24.0
K01174	5.0
K01175	125.0
K01176	391.0
K01178	20.0
K01179	1098.0
K14578	0.0
K14579	0.0
K08951	0.0
K08950	0.0
K08953	0.0
K03828	308.0
K03829	0.0
K03820	58.0
K03821	0.0
K03822	0.0
K03823	984.0
K03824	4.0
K03825	5.0
K03826	327.0
K03827	647.0
K12248	0.0
K12246	0.0
K12247	0.0
K12242	0.0
K12243	0.0
K12240	0.0
K12241	0.0
K11919	0.0
K11918	0.0
K11913	0.0
K11912	0.0
K11911	0.0
K11910	0.0
K11917	0.0
K11916	0.0
K11915	0.0
K11914	0.0
K12068	0.0
K12069	0.0
K12062	0.0
K12063	0.0
K12060	0.0
K12061	0.0
K12066	0.0
K12067	1.0
K12064	0.0
K12065	0.0
K07259	442.0
K07258	2431.0
K07253	0.0
K07251	0.0
K07250	83.0
K07257	101.0
K07256	0.0
K07255	0.0
K07254	0.0
K05372	0.0
K05373	0.0
K05370	0.0
K05371	0.0
K05374	0.0
K05375	0.0
K09970	2.0
K09971	2.0
K09972	29.0
K09973	150.0
K09974	26.0
K09975	0.0
K09976	380.0
K09978	0.0
K09979	22.0
K11261	48.0
K11260	0.0
K11263	0.0
K11264	0.0
K10793	20.0
K10796	22.0
K10797	215.0
K10794	2.0
K10795	20.0
K00700	1522.0
K00701	0.0
K10798	0.0
K00703	1324.0
K00705	1133.0
K09828	0.0
K10133	0.0
K13053	0.0
K03192	20.0
K00964	0.0
K00965	916.0
K00966	221.0
K00960	0.0
K00961	0.0
K00962	1234.0
K00963	500.0
K00969	1123.0
K12681	0.0
K02703	0.0
K08364	0.0
K08365	289.0
K02706	0.0
K08363	0.0
K08361	0.0
K02708	0.0
K02709	0.0
K08368	4.0
K08369	69.0
K01615	102.0
K01617	0.0
K01616	0.0
K01611	109.0
K01610	1029.0
K01613	626.0
K01612	0.0
K01619	1489.0
K01618	0.0
K02834	1233.0
K02835	1237.0
K05281	0.0
K03619	2.0
K03618	0.0
K03617	869.0
K03616	87.0
K03615	1332.0
K03614	1074.0
K03613	922.0
K03612	855.0
K03611	3.0
K03610	310.0
K09705	6.0
K09704	773.0
K09701	20.0
K09700	1.0
K09709	0.0
K06391	231.0
K06390	571.0
K06393	512.0
K06392	537.0
K06395	142.0
K06394	401.0
K06397	522.0
K06396	503.0
K06399	654.0
K06398	659.0
K06435	0.0
K11078	0.0
K11079	0.0
K11074	0.0
K11075	0.0
K11076	0.0
K11077	0.0
K11070	1092.0
K11071	1160.0
K11072	1273.0
K11073	0.0
K06935	0.0
K06934	249.0
K06937	148.0
K06936	0.0
K06931	0.0
K06930	0.0
K06933	0.0
K06932	0.0
K06939	0.0
K06938	0.0
K13381	0.0
K05916	22.0
K05917	0.0
K05914	0.0
K05915	0.0
K05912	0.0
K05913	0.0
K05910	0.0
K05911	0.0
K05918	0.0
K05919	342.0
K00392	0.0
K00390	85.0
K00397	0.0
K00395	0.0
K00394	185.0
K01884	0.0
K00399	0.0
K01886	785.0
K01376	0.0
K01372	665.0
K09149	0.0
K09148	0.0
K01225	3.0
K09145	34.0
K09144	34.0
K09147	0.0
K09146	0.0
K09141	1.0
K09140	0.0
K09143	0.0
K09142	0.0
K05709	0.0
K05708	0.0
K05879	1055.0
K05878	1053.0
K05875	0.0
K05874	0.0
K05877	0.0
K05876	0.0
K05873	0.0
K00579	0.0
K00578	0.0
K00577	0.0
K00575	536.0
K00574	237.0
K00573	25.0
K00571	696.0
K00570	0.0
K01118	348.0
K01119	544.0
K01157	0.0
K01112	0.0
K01113	28.0
K04477	780.0
K01114	0.0
K01115	0.0
K08087	0.0
K01315	0.0
K08085	0.0
K08084	0.0
K08083	0.0
K08082	0.0
K08081	2.0
K08080	0.0
K01152	9.0
K01401	0.0
K09826	0.0
K06344	0.0
K06345	0.0
K09822	20.0
K06343	0.0
K10938	0.0
K06341	0.0
K10934	0.0
K10935	0.0
K10932	0.0
K11052	0.0
K10930	0.0
K06349	0.0
K11053	0.0
K10754	0.0
K01755	1273.0
K10200	334.0
K02132	0.0
K02137	0.0
K03840	0.0
K03841	6.0
K13028	0.0
K13799	0.0
K13798	0.0
K13795	0.0
K13794	0.0
K13021	0.0
K13792	0.0
K13791	0.0
K13790	0.0
K12268	4.0
K12269	0.0
K12262	1.0
K12263	0.0
K12264	0.0
K12265	0.0
K12266	0.0
K12267	793.0
K01757	0.0
K12237	0.0
K13243	0.0
K13245	0.0
K13244	0.0
K13246	0.0
K03264	0.0
K03265	0.0
K03263	0.0
K03268	0.0
K03269	272.0
K12415	0.0
K10211	288.0
K09918	0.0
K09919	0.0
K06720	0.0
K09913	2.0
K09910	0.0
K09911	0.0
K09916	0.0
K09917	0.0
K06726	111.0
K09915	20.0
K11535	1.0
K11534	30.0
K11537	240.0
K11531	0.0
K11533	0.0
K11532	0.0
K11249	111.0
K11539	0.0
K00762	1535.0
K00763	1101.0
K00760	1079.0
K00761	1276.0
K00766	1040.0
K00767	805.0
K00764	1764.0
K00765	917.0
K00768	646.0
K00769	4.0
K11059	0.0
K00186	0.0
K00187	0.0
K00184	77.0
K00185	42.0
K00183	41.0
K00180	576.0
K00188	0.0
K00189	0.0
K10110	516.0
K10111	0.0
K10112	1235.0
K10113	0.0
K10114	0.0
K10115	0.0
K10116	0.0
K10117	661.0
K10118	1143.0
K10119	853.0
K04641	0.0
K04643	0.0
K04642	0.0
K13282	2.0
K00988	0.0
K00989	80.0
K00986	153.0
K00984	35.0
K00985	0.0
K00982	2.0
K00983	259.0
K00980	370.0
K00981	1294.0
K01585	273.0
K01584	0.0
K01586	1540.0
K13498	2.0
K01580	544.0
K01583	225.0
K01582	199.0
K13497	69.0
K01589	339.0
K01588	1256.0
K14941	4.0
K08347	0.0
K08348	0.0
K02720	0.0
K14949	0.0
K02723	0.0
K03459	0.0
K03458	1441.0
K03455	413.0
K03457	92.0
K03451	202.0
K03981	2.0
K03980	119.0
K02614	415.0
K01639	689.0
K01638	0.0
K01637	0.0
K01636	126.0
K01635	576.0
K01634	0.0
K01633	277.0
K01632	0.0
K01631	0.0
K01630	31.0
K02615	0.0
K02588	295.0
K02589	40.0
K02858	75.0
K02859	0.0
K14051	0.0
K14053	0.0
K14052	0.0
K02852	235.0
K02853	3.0
K02850	0.0
K02851	0.0
K14059	147.0
K14058	2.0
K02586	4.0
K02587	6.0
K03679	0.0
K03671	2827.0
K03670	20.0
K03673	3.0
K03672	0.0
K03675	0.0
K03674	0.0
K03677	0.0
K03676	1.0
K09761	1214.0
K09760	387.0
K09763	0.0
K09762	884.0
K09765	764.0
K09764	8.0
K09767	302.0
K06006	0.0
K09769	434.0
K09768	621.0
K10353	0.0
K03187	156.0
K03186	100.0
K03185	1.0
K03184	0.0
K03183	1210.0
K03182	95.0
K03181	0.0
K03189	156.0
K03188	156.0
K02715	0.0
K12455	0.0
K12454	25.0
K12453	0.0
K12452	57.0
K12451	0.0
K07358	0.0
K07356	0.0
K07357	0.0
K07354	0.0
K07355	0.0
K07352	0.0
K07353	0.0
K07350	0.0
K07351	0.0
K06919	197.0
K06918	0.0
K06917	3.0
K06916	1.0
K06915	117.0
K06914	0.0
K06913	0.0
K06912	0.0
K06911	562.0
K06910	143.0
K08986	291.0
K08987	288.0
K08984	20.0
K08985	0.0
K08982	2.0
K08983	0.0
K08980	0.0
K08981	190.0
K08988	0.0
K08989	0.0
K02252	0.0
K05934	461.0
K05936	476.0
K05937	288.0
K02253	0.0
K05939	41.0
K00378	782.0
K00375	694.0
K00374	4.0
K00376	0.0
K00371	4.0
K00370	4.0
K00373	4.0
K00372	20.0
K01358	1496.0
K09166	20.0
K09165	0.0
K09164	0.0
K09163	271.0
K09162	21.0
K09161	0.0
K09160	0.0
K01354	20.0
K01355	0.0
K01356	1100.0
K05601	0.0
K05851	0.0
K03807	0.0
K05606	39.0
K02927	0.0
K05974	0.0
K03805	0.0
K05976	0.0
K00519	0.0
K00518	4.0
K03800	949.0
K00511	0.0
K00510	0.0
K03801	252.0
K00515	0.0
K00514	0.0
K00517	1.0
K05971	0.0
K03154	661.0
K11147	0.0
K05581	0.0
K05580	0.0
K05583	0.0
K05582	0.0
K05585	0.0
K05584	0.0
K05587	0.0
K05586	0.0
K05589	6.0
K03150	1185.0
K03623	0.0
K03152	937.0
K14200	0.0
K14201	0.0
K14202	0.0
K03621	944.0
K14204	0.0
K14205	289.0
K01134	45.0
K01135	21.0
K01136	45.0
K01137	22.0
K01130	364.0
K01132	0.0
K01133	222.0
K01138	316.0
K01139	52.0
K02113	1335.0
K02112	1104.0
K02111	1255.0
K02446	27.0
K02117	1532.0
K02116	47.0
K02115	1392.0
K02114	1392.0
K02119	1205.0
K02118	1589.0
K02448	0.0
K01036	11.0
K03212	0.0
K13007	0.0
K13006	1.0
K13005	0.0
K13004	45.0
K13001	0.0
K06404	392.0
K01032	0.0
K06951	4.0
K03862	0.0
K03863	0.0
K06406	661.0
K06957	0.0
K05020	23.0
K06400	688.0
K06403	400.0
K06954	0.0
K10814	0.0
K10817	0.0
K10816	0.0
K07136	0.0
K03242	0.0
K03243	0.0
K12202	0.0
K12203	0.0
K12206	0.0
K12207	0.0
K12204	0.0
K12205	0.0
K12208	0.0
K12209	0.0
K13919	39.0
K13918	0.0
K06214	0.0
K06215	269.0
K09936	496.0
K06217	1235.0
K09930	20.0
K09931	2.0
K09932	21.0
K06213	1460.0
K09938	0.0
K09939	138.0
K11517	0.0
K06337	0.0
K13301	0.0
K00748	268.0
K00745	0.0
K00743	12.0
K07165	20.0
K07164	284.0
K07167	0.0
K07166	902.0
K07161	0.0
K07160	161.0
K07163	0.0
K07162	12.0
K07169	0.0
K07168	4.0
K06336	0.0
K01839	869.0
K01838	528.0
K01835	43.0
K01834	4110.0
K01837	0.0
K01830	0.0
K00608	0.0
K02632	0.0
K02630	0.0
K02631	0.0
K08322	110.0
K08323	336.0
K08320	0.0
K08321	123.0
K08326	0.0
K08324	0.0
K08325	146.0
K01659	3.0
K01658	1038.0
K02637	0.0
K01653	1321.0
K01652	2211.0
K01655	0.0
K01654	333.0
K01657	955.0
K02874	1216.0
K02875	0.0
K02876	1179.0
K02877	0.0
K02871	1155.0
K02873	0.0
K02878	1237.0
K02879	1237.0
K14070	0.0
K09749	200.0
K09748	1094.0
K06023	1943.0
K09742	0.0
K09741	0.0
K09740	11.0
K09747	966.0
K09746	0.0
K09745	0.0
K06024	925.0
K03477	0.0
K03476	140.0
K03475	1594.0
K03474	271.0
K03473	249.0
K03472	0.0
K03471	399.0
K03470	1156.0
K03478	633.0
K02304	743.0
K02305	0.0
K02302	13.0
K02303	0.0
K02300	0.0
K02301	22.0
K03653	0.0
K03652	353.0
K03651	0.0
K03650	1225.0
K03657	3115.0
K03656	0.0
K03655	2443.0
K03654	1830.0
K03658	34.0
K12439	0.0
K12431	0.0
K12430	0.0
K12433	0.0
K12432	0.0
K12435	0.0
K12434	0.0
K12437	0.0
K12436	0.0
K06979	1.0
K06978	213.0
K06971	441.0
K06970	124.0
K06973	1199.0
K06972	449.0
K06975	894.0
K06974	0.0
K06977	288.0
K06976	39.0
K07082	1072.0
K07083	22.0
K07080	374.0
K07081	20.0
K07086	0.0
K07087	0.0
K07084	3.0
K07085	854.0
K07088	2114.0
K07089	785.0
K01317	0.0
K11162	0.0
K11163	0.0
K11161	0.0
K11168	0.0
K00356	289.0
K00355	1.0
K00354	0.0
K00353	0.0
K00351	241.0
K00350	242.0
K05952	0.0
K05953	0.0
K05951	0.0
K05956	0.0
K05957	0.0
K00358	80.0
K00689	0.0
K00688	1872.0
K00681	116.0
K00680	1736.0
K00683	0.0
K00685	20.0
K00684	185.0
K00687	288.0
K00686	0.0
K05831	0.0
K05830	0.0
K05833	1501.0
K05832	1438.0
K05834	2.0
K05837	1421.0
K05836	0.0
K05839	0.0
K05838	0.0
K07677	0.0
K00533	233.0
K00532	97.0
K00531	0.0
K00530	0.0
K00537	1528.0
K00536	0.0
K00535	0.0
K00534	4.0
K00539	0.0
K00538	0.0
K11029	0.0
K14260	1041.0
K14261	0.0
K14266	0.0
K14267	0.0
K14268	0.0
K14269	0.0
K01337	0.0
K01338	1344.0
K02683	0.0
K02682	0.0
K02681	0.0
K02680	0.0
K02687	1125.0
K02686	2.0
K02685	0.0
K02689	0.0
K02688	13.0
K00824	490.0
K00827	0.0
K00826	1231.0
K00821	1496.0
K00820	1250.0
K00823	4.0
K00822	0.0
K00829	0.0
K00828	0.0
K01488	479.0
K01489	1223.0
K01484	0.0
K01485	330.0
K01486	514.0
K01487	619.0
K01480	358.0
K01481	0.0
K01482	9.0
K01483	0.0
K02469	1694.0
K02468	4.0
K02466	293.0
K02465	0.0
K02464	0.0
K02463	0.0
K02462	0.0
K02461	0.0
K02460	0.0
K08969	1.0
K13061	0.0
K13060	0.0
K13063	0.0
K13062	0.0
K13069	0.0
K08964	0.0
K06363	0.0
K03079	143.0
K06342	0.0
K03078	0.0
K13289	0.0
K13288	2.0
K13285	0.0
K13287	0.0
K13286	0.0
K13281	75.0
K13280	368.0
K13283	0.0
K00054	288.0
K04496	0.0
K05369	0.0
K05368	0.0
K03228	24.0
K03229	24.0
K00052	1223.0
K03222	24.0
K03223	24.0
K03220	4.0
K03221	4.0
K03226	24.0
K03227	24.0
K03224	24.0
K03225	4.0
K09482	0.0
K09483	0.0
K13836	0.0
K12228	0.0
K05360	0.0
K12224	0.0
K12225	0.0
K12226	0.0
K12227	0.0
K12220	0.0
K05363	72.0
K12222	0.0
K12223	0.0
K08681	261.0
K08680	289.0
K08683	0.0
K08682	0.0
K08685	0.0
K08684	0.0
K08687	0.0
K08686	0.0
K11755	1749.0
K11754	2824.0
K11751	1.0
K11750	0.0
K11753	2358.0
K11752	1648.0
K02407	411.0
K13938	0.0
K13936	0.0
K13935	288.0
K02406	723.0
K13933	0.0
K13932	288.0
K13931	288.0
K13930	0.0
K12088	0.0
K12081	0.0
K12082	0.0
K12083	0.0
K12084	0.0
K12086	0.0
K12087	0.0
K09611	0.0
K09612	0.0
K04940	0.0
K10085	0.0
K05394	2.0
K05395	4.0
K06340	0.0
K13043	247.0
K07149	620.0
K07148	364.0
K07147	20.0
K07146	289.0
K07145	294.0
K07144	0.0
K07143	0.0
K07142	0.0
K07141	239.0
K07140	0.0
K10156	0.0
K10150	0.0
K10620	0.0
K10621	0.0
K14028	0.0
K14029	0.0
K01817	1080.0
K01816	28.0
K01815	883.0
K01814	1232.0
K01813	694.0
K01812	1082.0
K01811	1568.0
K01810	1260.0
K01819	71.0
K01818	526.0
K14580	0.0
K05379	0.0
K08304	9.0
K08305	5.0
K08306	4.0
K08307	255.0
K08300	6.0
K08301	693.0
K08302	460.0
K08303	2188.0
K08308	0.0
K08309	149.0
K14671	0.0
K14670	0.0
K14673	0.0
K14672	0.0
K01673	355.0
K01672	0.0
K01671	0.0
K01677	604.0
K01676	250.0
K01674	288.0
K01679	101.0
K01678	521.0
K02899	1179.0
K02896	0.0
K02897	786.0
K02895	1228.0
K02892	1237.0
K02890	1237.0
K10811	0.0
K02096	0.0
K02097	0.0
K02094	0.0
K02095	0.0
K02092	0.0
K02093	0.0
K02099	1010.0
K03411	425.0
K03410	483.0
K03413	600.0
K03412	357.0
K03415	82.0
K03414	0.0
K03417	0.0
K03416	0.0
K03418	0.0
K05376	0.0
K02320	0.0
K02322	0.0
K02323	0.0
K05377	0.0
K13542	884.0
K13543	0.0
K13540	0.0
K13541	0.0
K12145	0.0
K12144	0.0
K12147	0.0
K12410	1301.0
K12141	32.0
K12140	32.0
K12143	9.0
K12142	0.0
K12149	0.0
K12148	0.0
K07312	0.0
K07313	561.0
K07310	8.0
K07311	6.0
K07316	4.0
K07317	0.0
K07314	0.0
K07315	58.0
K07318	24.0
K07319	274.0
K03936	0.0
K03425	0.0
K03426	806.0
K03427	1344.0
K03420	0.0
K03421	0.0
K03422	0.0
K03423	0.0
K03756	3.0
K03757	2.0
K03206	0.0
K03755	0.0
K11144	308.0
K11145	949.0
K05972	0.0
K05973	0.0
K03752	132.0
K05978	0.0
K05979	8.0
K03753	124.0
K00331	265.0
K00330	265.0
K00333	22.0
K00332	22.0
K00335	696.0
K00334	874.0
K00337	268.0
K00336	923.0
K00339	265.0
K00338	256.0
K03751	0.0
K06953	0.0
K06952	206.0
K06407	661.0
K06950	3061.0
K10819	89.0
K06956	380.0
K06955	0.0
K06402	50.0
K10815	0.0
K06959	1204.0
K06958	960.0
K06409	1113.0
K06408	392.0
K09129	0.0
K09128	48.0
K09123	34.0
K09122	0.0
K09121	371.0
K09120	0.0
K09127	0.0
K09126	0.0
K09125	307.0
K09124	8.0
K01233	3.0
K05819	0.0
K05818	0.0
K01896	0.0
K05813	491.0
K05812	0.0
K05811	0.0
K05810	796.0
K05817	0.0
K05816	10.0
K05815	148.0
K05814	132.0
K01894	22.0
K01892	1238.0
K01234	327.0
K01144	396.0
K01146	0.0
K01141	2.0
K01416	0.0
K11434	0.0
K01415	0.0
K06354	0.0
K01414	22.0
K09836	0.0
K01318	1.0
K01319	0.0
K01312	0.0
K06350	0.0
K02669	538.0
K02668	0.0
K02665	0.0
K02664	1.0
K02667	0.0
K02666	5.0
K02661	0.0
K02660	0.0
K02663	24.0
K02662	137.0
K00809	0.0
K00808	0.0
K00806	1249.0
K00805	1492.0
K00804	0.0
K00803	74.0
K00802	0.0
K00801	21.0
K00800	1186.0
K10921	0.0
K02409	423.0
K02408	502.0
K02401	476.0
K02400	444.0
K02403	0.0
K02402	0.0
K02405	503.0
K05364	426.0
K05367	192.0
K05366	2444.0
K10210	288.0
K10216	0.0
K13049	38.0
K13048	0.0
K13739	0.0
K10215	0.0
K06122	2.0
K13735	0.0
K13734	0.0
K13041	2.0
K13040	0.0
K13731	0.0
K13730	5.0
K13733	0.0
K13732	0.0
K04516	250.0
K03204	6.0
K03205	1440.0
K03207	0.0
K03200	5.0
K03201	1.0
K03202	0.0
K03203	2.0
K03208	0.0
K03758	20.0
K03759	0.0
K09469	0.0
K09461	0.0
K06204	10.0
K00178	0.0
K13950	0.0
K13953	311.0
K13955	0.0
K13954	133.0
K10920	0.0
K06324	0.0
K11777	37.0
K11779	0.0
K11778	0.0
K06325	0.0
K12600	0.0
K07432	0.0
K07430	0.0
K06326	0.0
K07128	0.0
K07121	4.0
K07120	4.0
K07123	20.0
K07122	0.0
K07125	0.0
K07124	882.0
K07127	24.0
K07126	267.0
K01870	1235.0
K01873	1270.0
K01872	1228.0
K01875	1236.0
K01874	1275.0
K01876	1325.0
K01879	306.0
K01878	307.0
K06321	0.0
K00476	0.0
K00477	0.0
K00474	0.0
K00472	0.0
K00470	0.0
K00471	0.0
K00478	0.0
K00479	0.0
K04775	0.0
K04774	0.0
K04777	0.0
K04776	0.0
K04771	20.0
K04770	0.0
K04773	606.0
K04772	22.0
K04779	0.0
K04778	0.0
K14657	0.0
K14656	0.0
K14654	0.0
K14653	0.0
K14652	1676.0
K14659	0.0
K14658	0.0
K14386	0.0
K09926	0.0
K01699	0.0
K01698	377.0
K01695	969.0
K01697	0.0
K01696	1099.0
K01690	0.0
K01693	982.0
K01692	67.0
K07227	5.0
K03439	1221.0
K03438	1643.0
K13380	0.0
K03928	313.0
K03925	1085.0
K03924	1355.0
K03431	966.0
K03926	24.0
K03437	1219.0
K03436	1558.0
K03435	0.0
K03434	0.0
K02348	60.0
K02342	938.0
K02343	1141.0
K02340	1199.0
K02341	1234.0
K02346	1464.0
K02347	22.0
K02344	0.0
K02345	0.0
K03697	394.0
K03696	1224.0
K03695	1233.0
K03694	166.0
K03693	288.0
K03692	0.0
K03690	0.0
K03699	1029.0
K03698	874.0
K13566	0.0
K12164	0.0
K07338	0.0
K07339	249.0
K07334	28.0
K07335	1225.0
K07336	20.0
K07337	1.0
K07330	0.0
K07331	0.0
K07332	0.0
K07333	0.0
K09695	20.0
K09694	20.0
K09697	86.0
K09696	87.0
K09691	730.0
K09690	545.0
K09693	1.0
K09692	273.0
K09699	0.0
K09698	312.0
K07590	32.0
K07591	0.0
K07592	0.0
K05998	0.0
K05999	0.0
K05996	0.0
K05997	0.0
K05994	0.0
K05995	412.0
K05993	414.0
K05991	0.0
K10837	0.0
K00319	0.0
K00318	8.0
K00648	1543.0
K02545	0.0
K00645	1240.0
K00311	1.0
K00646	0.0
K00317	0.0
K00316	0.0
K00643	1.0
K00314	0.0
K02547	277.0
K06429	0.0
K06428	0.0
K06427	0.0
K02812	0.0
K06425	1.0
K06424	0.0
K06423	4.0
K06422	0.0
K06421	1.0
K02813	0.0
K02930	0.0
K03815	0.0
K05612	0.0
K03367	2.0
K03366	0.0
K03812	0.0
K03635	23.0
K03634	5.0
K03631	1176.0
K05969	0.0
K03630	1336.0
K03633	0.0
K03632	0.0
K01998	975.0
K01999	923.0
K01992	4729.0
K01993	666.0
K01990	6428.0
K01991	758.0
K01996	962.0
K01997	1089.0
K01994	20.0
K01995	965.0
K03148	91.0
K03639	445.0
K05692	0.0
K03638	0.0
K00869	288.0
K00868	1412.0
K00861	0.0
K00860	247.0
K00863	28.0
K00862	0.0
K00865	985.0
K00864	1437.0
K00867	288.0
K00866	0.0
K01192	703.0
K01190	3995.0
K01191	1489.0
K01197	313.0
K01194	0.0
K01195	140.0
K01198	697.0
K01199	0.0
K00656	2217.0
K00657	626.0
K00306	0.0
K14591	30.0
K00300	0.0
K00653	0.0
K13715	0.0
K13713	0.0
K00650	0.0
K00651	1177.0
K14596	0.0
K02647	1109.0
K14598	0.0
K02643	0.0
K02642	0.0
K02641	0.0
K02640	0.0
K03594	248.0
K03595	1216.0
K03596	1119.0
K03597	0.0
K03590	559.0
K03591	0.0
K03592	184.0
K03593	265.0
K03598	0.0
K03599	2.0
K01736	1234.0
K01737	360.0
K01734	1375.0
K01735	1206.0
K01732	0.0
K01733	1275.0
K01730	102.0
K01731	0.0
K06049	0.0
K01738	1814.0
K01739	382.0
K11809	0.0
K05343	97.0
K02422	595.0
K02421	476.0
K05340	709.0
K02427	6.0
K05346	44.0
K02425	0.0
K02424	0.0
K05349	3834.0
K02428	274.0
K03770	275.0
K03771	356.0
K03772	51.0
K03773	235.0
K03774	33.0
K03775	251.0
K03776	0.0
K03777	0.0
K03778	680.0
K03779	196.0
K09722	0.0
K08174	0.0
K14114	0.0
K13979	21.0
K13237	0.0
K14440	0.0
K09992	386.0
K09990	0.0
K09991	1.0
K09996	0.0
K09997	0.0
K09994	2.0
K14110	0.0
K09998	0.0
K09999	0.0
K14111	0.0
K14113	0.0
K14449	0.0
K10213	52.0
K14118	0.0
K11711	25.0
K11710	0.0
K11712	58.0
K11717	1571.0
K11719	0.0
K06857	4.0
K10440	1896.0
K10441	1370.0
K07103	0.0
K07102	22.0
K07101	10.0
K07100	0.0
K07107	1263.0
K07106	615.0
K07105	798.0
K07456	1193.0
K07459	15.0
K07458	234.0
K07109	30.0
K07108	0.0
K10198	0.0
K10199	0.0
K10190	1072.0
K10191	0.0
K10192	127.0
K10193	70.0
K10194	94.0
K10195	0.0
K10196	0.0
K10197	0.0
K15013	0.0
K01858	219.0
K15016	0.0
K15017	0.0
K01853	0.0
K01852	0.0
K01851	0.0
K01850	226.0
K01857	0.0
K01856	0.0
K01854	981.0
K07539	0.0
K08478	0.0
K08479	0.0
K08476	0.0
K08477	0.0
K08475	0.0
K00450	100.0
K00451	0.0
K00452	0.0
K00453	0.0
K00455	0.0
K00456	0.0
K00457	0.0
K00106	0.0
K00459	2.0
K00104	121.0
K00105	288.0
K00102	12.0
K00103	0.0
K00100	2534.0
K00101	0.0
K01509	0.0
K04759	2033.0
K04758	2343.0
K04757	8.0
K01504	0.0
K04755	2.0
K04754	6.0
K04753	0.0
K04752	0.0
K04751	659.0
K01502	20.0
K14631	0.0
K05359	0.0
K14632	0.0
K07536	0.0
K12080	0.0
K02364	0.0
K12369	8.0
K02361	211.0
K02362	0.0
K02363	0.0
K13509	0.0
K13503	0.0
K13500	0.0
K12109	0.0
K12108	0.0
K12101	0.0
K12100	0.0
K12103	0.0
K12102	0.0
K12105	0.0
K12104	0.0
K12107	0.0
K12106	0.0
K11023	0.0
K03014	0.0
K08906	0.0
K08904	0.0
K08900	0.0
K06223	657.0
K06199	569.0
K06198	288.0
K06197	0.0
K06196	271.0
K06194	250.0
K06193	311.0
K06192	26.0
K06191	288.0
K06190	2.0
K11104	144.0
K11105	410.0
K11106	0.0
K11107	0.0
K11102	0.0
K11103	26.0
K07862	157.0
K00666	316.0
K00663	71.0
K00662	111.0
K00661	1526.0
K00660	20.0
K06997	1225.0
K06996	64.0
K06995	74.0
K10852	91.0
K06993	0.0
K06992	0.0
K06991	0.0
K06990	0.0
K11050	0.0
K06999	310.0
K06998	382.0
K05338	0.0
K11051	0.0
K06441	2.0
K06440	0.0
K06443	0.0
K06442	981.0
K06445	0.0
K06447	0.0
K06446	10.0
K06309	0.0
K05686	0.0
K02655	1.0
K07392	0.0
K00595	1184.0
K00594	0.0
K00596	0.0
K00599	3604.0
K00598	5.0
K02657	0.0
K07642	0.0
K07643	0.0
K07396	4.0
K07397	33.0
K07394	0.0
K07395	0.0
K04102	0.0
K04103	0.0
K04100	0.0
K04101	0.0
K04107	0.0
K04105	0.0
K04108	0.0
K04109	0.0
K07716	0.0
K07717	37.0
K07714	20.0
K07715	0.0
K07712	22.0
K07713	432.0
K07710	0.0
K07711	0.0
K07718	3292.0
K07719	40.0
K00843	0.0
K00842	3.0
K00841	289.0
K00840	0.0
K00847	2130.0
K00846	0.0
K00845	2021.0
K00844	60.0
K00849	1216.0
K00848	1044.0
K06302	0.0
K13771	22.0
K13770	2.0
K13772	0.0
K13775	0.0
K13774	0.0
K13777	0.0
K13776	0.0
K13779	0.0
K13778	0.0
K02621	650.0
K02992	1170.0
K02623	0.0
K08286	0.0
K08281	3.0
K02996	1153.0
K02995	0.0
K02994	1237.0
K02629	0.0
K02628	0.0
K08289	269.0
K08288	0.0
K03578	22.0
K03579	24.0
K03576	20.0
K03577	34.0
K03574	1385.0
K03575	1008.0
K03572	1225.0
K03573	89.0
K03570	1226.0
K03571	763.0
K01710	2067.0
K01711	839.0
K01712	247.0
K01713	2.0
K01714	3031.0
K01715	265.0
K01716	0.0
K01718	0.0
K01719	219.0
K03081	0.0
K02199	2.0
K02198	16.0
K14170	1222.0
K02193	6.0
K02192	116.0
K02191	25.0
K02190	640.0
K02197	15.0
K02196	0.0
K02195	15.0
K02194	15.0
K03718	462.0
K03719	238.0
K03712	1557.0
K03713	289.0
K03710	2332.0
K03711	1707.0
K03716	101.0
K03717	20.0
K03715	0.0
K07129	0.0
K00045	12.0
K13995	0.0
K13994	0.0
K13991	0.0
K13990	61.0
K13993	1071.0
K13992	0.0
K06298	393.0
K06299	0.0
K06294	0.0
K06295	120.0
K06296	5.0
K06297	3.0
K06290	0.0
K06291	0.0
K06292	0.0
K06293	0.0
K12743	0.0
K00248	402.0
K06426	20.0
K11739	0.0
K11738	0.0
K11733	0.0
K11732	0.0
K11731	0.0
K11737	0.0
K11736	0.0
K11735	0.0
K11734	0.0
K06870	0.0
K06871	2095.0
K06872	880.0
K06873	0.0
K06874	0.0
K06875	0.0
K06876	20.0
K06877	54.0
K06878	328.0
K06879	2.0
K07478	1390.0
K12645	0.0
K07479	0.0
K07473	1184.0
K07472	0.0
K07471	0.0
K07470	0.0
K07477	0.0
K07476	0.0
K07474	175.0
K15038	0.0
K15039	0.0
K15034	0.0
K15036	3.0
K15037	0.0
K08738	1.0
K06420	0.0
K00128	397.0
K00129	0.0
K00438	0.0
K00432	469.0
K00433	346.0
K00122	2.0
K00123	173.0
K00124	14.0
K00125	0.0
K00126	0.0
K00127	15.0
K08973	1.0
K14348	0.0
K14347	0.0
K14340	0.0
K08972	301.0
K01525	2.0
K01524	1072.0
K01523	170.0
K01521	0.0
K01520	1285.0
K01529	609.0
K08977	0.0
K03969	14.0
K08929	0.0
K02388	502.0
K02389	487.0
K02386	0.0
K02387	502.0
K02384	0.0
K02385	492.0
K02382	0.0
K02380	4.0
K02381	288.0
K05386	0.0
K13524	0.0
K13525	0.0
K13527	0.0
K13520	0.0
K13522	0.0
K13529	20.0
K03385	66.0
K03384	0.0
K03387	511.0
K03386	660.0
K03381	0.0
K03380	0.0
K03383	0.0
K03382	82.0
K03389	132.0
K03388	135.0
K05356	0.0
K12344	73.0
K12343	168.0
K12342	0.0
K12341	0.0
K12340	459.0
K02430	0.0
K12349	0.0
K05351	0.0
K11694	70.0
K11695	0.0
K11690	331.0
K05352	0.0
K11693	0.0
K08928	0.0
K03433	0.0
K13832	0.0
K03039	0.0
K03432	0.0
K06607	0.0
K06606	30.0
K06605	11.0
K03430	375.0
K06603	297.0
K06602	0.0
K06601	0.0
K06600	0.0
K05358	0.0
K06609	0.0
K06608	155.0
K03923	2.0
K03922	0.0
K11472	0.0
K11473	32.0
K11474	0.0
K11475	0.0
K11476	0.0
K11477	0.0
K00601	0.0
K00600	1208.0
K00603	235.0
K03746	3.0
K00605	402.0
K00604	1237.0
K00607	0.0
K00606	351.0
K00609	1229.0
K03741	586.0
K03740	3.0
K03743	125.0
K10873	0.0
K03214	0.0
K14068	0.0
K13317	0.0
K06360	0.0
K14069	0.0
K08078	0.0
K09650	0.0
K06361	0.0
K07802	0.0
K07803	11.0
K07800	0.0
K07801	0.0
K07806	0.0
K07807	0.0
K07804	0.0
K07805	0.0
K06362	0.0
K01172	0.0
K10257	0.0
K10255	21.0
K10254	874.0
K10253	0.0
K10918	0.0
K04128	0.0
K01958	349.0
K01959	0.0
K01956	1284.0
K01957	0.0
K04126	0.0
K04127	0.0
K01952	1838.0
K01953	1591.0
K01950	966.0
K01951	1576.0
K07730	0.0
K07731	0.0
K07732	0.0
K07733	0.0
K07734	0.0
K07735	239.0
K07736	515.0
K07737	2521.0
K07738	855.0
K07739	10.0
K06365	0.0
K06366	0.0
K06367	0.0
K10910	0.0
K10911	0.0
K04382	0.0
K10775	0.0
K02609	0.0
K02979	0.0
K02978	0.0
K06368	0.0
K02975	0.0
K02974	0.0
K02977	0.0
K02976	0.0
K03558	222.0
K03559	444.0
K03550	1193.0
K03551	1231.0
K03552	0.0
K03553	1274.0
K03554	0.0
K03555	1212.0
K03556	72.0
K03557	0.0
K01778	1139.0
K01779	525.0
K06369	0.0
K01772	11.0
K01770	882.0
K01771	93.0
K01776	1162.0
K01777	94.0
K01774	0.0
K01775	1390.0
K05385	0.0
K05384	0.0
K05383	0.0
K05382	0.0
K05381	0.0
K08159	2.0
K14153	47.0
K14154	0.0
K14155	1967.0
K08152	0.0
K08156	251.0
K08076	0.0
K12809	0.0
K05297	257.0
K03734	2025.0
K03735	28.0
K03736	28.0
K03737	1234.0
K03731	0.0
K03732	0.0
K03733	369.0
K03738	9.0
K03739	2.0
K08139	0.0
K06994	1.0
K12660	0.0
K12661	2.0
K07450	0.0
K08719	0.0
K08717	13.0
K08715	0.0
K08714	0.0
K08713	0.0
K08710	0.0
K11311	0.0
K11312	5.0
K00141	0.0
K00146	0.0
K00411	1.0
K00412	1.0
K00145	2417.0
K00148	0.0
K14367	0.0
K14366	0.0
K08954	0.0
K08384	965.0
K14369	0.0
K14368	0.0
K14091	37.0
K14090	45.0
K14093	0.0
K14092	0.0
K14095	0.0
K14094	0.0
K14097	0.0
K14096	0.0
K14099	0.0
K14098	0.0
K02848	0.0
K01541	0.0
K04712	0.0
K04711	0.0
K01545	0.0
K01547	773.0
K01546	775.0
K01548	732.0
K04719	0.0
K04718	0.0
K02018	624.0
K02019	140.0
K02016	2691.0
K02017	28.0
K02014	1839.0
K02015	3447.0
K02012	437.0
K02013	2742.0
K02010	279.0
K02011	381.0
K04515	0.0
K03943	0.0
K03941	0.0
K03940	0.0
K00313	18.0
K04060	0.0
K01608	41.0
K08942	0.0
K08943	0.0
K08940	0.0
K08941	0.0
K08946	0.0
K08947	0.0
K08944	0.0
K08945	0.0
K03059	0.0
K13811	0.0
K13812	0.0
K13815	0.0
K13816	0.0
K13818	0.0
K13819	4.0
K03053	0.0
K03052	0.0
K03055	0.0
K03054	0.0
K03057	0.0
K03056	0.0
K06222	0.0
K11418	0.0
K11410	0.0
K11415	0.0
K00622	0.0
K00621	0.0
K00620	1875.0
K00627	645.0
K00626	758.0
K00625	1185.0
K00624	0.0
K02805	329.0
K02552	309.0
K02550	0.0
K02556	477.0
K02803	0.0
K02554	0.0
K07280	0.0
K07281	0.0
K07282	1317.0
K07283	0.0
K07284	1325.0
K07285	0.0
K07286	0.0
K08217	417.0
K07288	0.0
K07289	4.0
K07534	0.0
K07535	5.0
K07533	496.0
K07822	0.0
K07823	0.0
K08699	0.0
K00088	1274.0
K00087	280.0
K00086	52.0
K00082	30.0
K10239	0.0
K10238	0.0
K10231	86.0
K10230	0.0
K10233	1.0
K10232	1.0
K10235	0.0
K10234	1.0
K10237	0.0
K10236	0.0
K08353	0.0
K01970	0.0
K01971	181.0
K01972	1318.0
K01973	0.0
K01974	20.0
K01975	25.0
K01976	0.0
K07758	0.0
K05990	0.0
K07752	0.0
K07753	0.0
K07751	0.0
K13786	0.0
K07755	0.0
K07442	4.0
K08352	29.0
K07115	36.0
K07441	0.0
K07634	0.0
K07446	20.0
K07111	0.0
K07444	1068.0
K07445	0.0
K00647	163.0
K07449	0.0
K00641	43.0
K00640	1406.0
K01289	0.0
K01282	0.0
K01283	0.0
K01280	0.0
K01281	0.0
K01286	408.0
K01284	568.0
K02954	1452.0
K02952	1234.0
K02950	1170.0
K00155	20.0
K02959	1204.0
K00887	0.0
K00886	0.0
K00885	0.0
K00884	0.0
K00883	20.0
K00882	988.0
K00881	35.0
K00880	150.0
K00053	1192.0
K14048	0.0
K01026	283.0
K01756	1233.0
K01025	0.0
K01750	43.0
K01023	73.0
K01752	1934.0
K01753	55.0
K14583	0.0
K01758	7.0
K01759	2111.0
K09565	0.0
K09568	0.0
K08173	4.0
K08172	0.0
K02483	514.0
K02482	20.0
K08177	330.0
K08176	0.0
K08175	0.0
K02486	0.0
K02489	0.0
K02488	1.0
K08178	0.0
K14138	669.0
K14136	0.0
K09713	0.0
K09714	0.0
K09715	0.0
K03532	0.0
K03533	0.0
K03530	2031.0
K03531	1238.0
K03536	1225.0
K03537	2.0
K03534	506.0
K03535	20.0
K03538	0.0
K03539	0.0
K14451	0.0
K14450	0.0
K02225	0.0
K02224	1234.0
K02227	665.0
K02226	519.0
K02221	309.0
K14107	0.0
K02229	0.0
K02228	0.0
K14106	0.0
K00441	97.0
K03288	0.0
K03289	0.0
K03284	1200.0
K03285	0.0
K03286	77.0
K03287	660.0
K03280	0.0
K03281	271.0
K03282	975.0
K00440	0.0
K13677	0.0
K12790	0.0
K09639	0.0
K12688	0.0
K12689	0.0
K12686	0.0
K12687	0.0
K12684	0.0
K12685	3.0
K12682	0.0
K12683	0.0
K12680	0.0
K11889	0.0
K08884	1119.0
K11085	271.0
K11084	0.0
K11081	0.0
K11080	0.0
K11083	0.0
K11082	0.0
K11089	20.0
K08777	0.0
K08776	0.0
K06346	917.0
K06347	0.0
K09824	0.0
K09825	1165.0
K09823	0.0
K09820	309.0
K10939	0.0
K10936	0.0
K10937	0.0
K10933	0.0
K06348	0.0
K09829	0.0
K11337	0.0
K11336	0.0
K11335	0.0
K11334	0.0
K11333	0.0
K11332	0.0
K11331	0.0
K11330	0.0
K00169	71.0
K00164	22.0
K00166	0.0
K00167	0.0
K00161	647.0
K00162	647.0
K00163	0.0
K10689	0.0
K10680	0.0
K10681	0.0
K10682	0.0
K04083	973.0
K04082	2.0
K04081	0.0
K04080	0.0
K04087	172.0
K04086	0.0
K04085	2.0
K04084	4.0
K04088	172.0
K01569	0.0
K01568	0.0
K01563	0.0
K01561	0.0
K01560	589.0
K01567	42.0
K01565	20.0
K01564	0.0
K02038	1222.0
K02039	1218.0
K02030	3745.0
K02031	2588.0
K02032	2629.0
K02033	2787.0
K02034	2773.0
K02035	4325.0
K02036	1535.0
K02037	1210.0
K05556	0.0
K13658	0.0
K13659	0.0
K13656	0.0
K13657	0.0
K13654	0.0
K13655	12.0
K13652	115.0
K13653	1105.0
K13650	0.0
K13651	4.0
K05555	0.0
K05552	0.0
K02057	3135.0
K05550	0.0
K05551	0.0
K12308	2459.0
K12306	0.0
K03073	1054.0
K03072	37.0
K03071	91.0
K03070	1259.0
K03077	473.0
K03076	1170.0
K03075	1130.0
K03074	118.0
K08965	7.0
K08967	0.0
K08961	340.0
K08963	232.0
K13873	0.0
K13876	0.0
K13874	0.0
K13875	0.0
K06139	0.0
K06138	137.0
K06135	0.0
K06134	1.0
K06137	20.0
K06136	0.0
K06131	1852.0
K06133	536.0
K06132	0.0
K02600	1166.0
K07389	0.0
K07388	0.0
K04747	0.0
K01516	1174.0
K09977	0.0
K07518	0.0
K07519	0.0
K11437	0.0
K07512	20.0
K07516	0.0
K10212	310.0
K10747	0.0
K10217	0.0
K10219	0.0
K10218	0.0
K10748	0.0
K01912	1230.0
K01913	0.0
K01910	310.0
K01911	580.0
K01916	293.0
K01917	72.0
K01914	812.0
K01915	2595.0
K01918	521.0
K01919	302.0
K07774	0.0
K07775	400.0
K07776	8.0
K07777	15.0
K07770	92.0
K07771	0.0
K07772	0.0
K07773	0.0
K07778	20.0
K01193	1600.0
K04340	0.0
K04341	0.0
K04342	0.0
K04343	0.0
K12986	0.0
K04691	0.0
K02931	1163.0
K02933	1228.0
K02935	1232.0
K02936	0.0
K02939	1237.0
K00205	0.0
K00204	0.0
K00207	0.0
K00206	0.0
K00201	0.0
K00200	0.0
K00203	0.0
K00202	0.0
K00209	0.0
K00208	515.0
K01000	1278.0
K01001	0.0
K01002	380.0
K01003	49.0
K01004	0.0
K01005	356.0
K01006	1232.0
K01007	56.0
K01008	402.0
K10855	0.0
K14115	0.0
K14116	0.0
K14441	913.0
K14446	0.0
K14447	0.0
K14112	0.0
K14445	21.0
K08195	0.0
K08194	0.0
K14448	0.0
K08196	0.0
K08191	253.0
K14119	0.0
K08193	0.0
K00702	75.0
K10799	0.0
K03518	834.0
K03519	83.0
K09719	0.0
K10856	0.0
K03516	0.0
K03517	754.0
K02205	0.0
K02204	0.0
K02203	466.0
K02201	0.0
K02200	6.0
K13714	0.0
K13461	0.0
K12518	0.0
K12519	0.0
K12517	0.0
K12514	0.0
K12515	0.0
K12512	0.0
K12513	0.0
K12510	503.0
K12511	95.0
K07183	705.0
K07182	0.0
K07181	62.0
K07180	4.0
K07186	0.0
K07185	692.0
K07184	0.0
K09800	6.0
K09801	2.0
K09802	0.0
K09803	26.0
K09804	0.0
K09805	4.0
K09806	1.0
K09807	239.0
K09808	418.0
K09809	11.0
K10912	0.0
K10913	0.0
K10914	50.0
K10915	0.0
K10916	0.0
K10917	0.0
K11358	455.0
K11355	0.0
K11354	0.0
K11357	0.0
K11356	0.0
K04069	2799.0
K04068	1380.0
K04065	0.0
K04064	0.0
K04067	0.0
K04066	1177.0
K04061	134.0
K09716	2.0
K04063	20.0
K04062	0.0
K10006	2.0
K10007	2.0
K10004	2.0
K10005	2.0
K10002	2.0
K10003	2.0
K10000	0.0
K10001	2.0
K09717	0.0
K10008	44.0
K10009	0.0
K02491	0.0
K14588	0.0
K14581	0.0
K13678	70.0
K13679	0.0
K11633	0.0
K13670	0.0
K13671	0.0
K11987	0.0
K11636	0.0
K11634	0.0
K13582	0.0
K13583	0.0
K13580	0.0
K13581	0.0
K13586	0.0
K13587	0.0
K13584	0.0
K13585	0.0
K13588	0.0
K13589	0.0
K02052	76.0
K02053	86.0
K02050	2080.0
K02051	1674.0
K02056	1638.0
K05553	0.0
K02054	77.0
K02055	76.0
K02058	745.0
K02059	2.0
K05558	0.0
K05559	0.0
K03895	0.0
K03894	0.0
K03897	0.0
K03896	0.0
K03891	0.0
K03890	0.0
K03893	0.0
K03892	1444.0
K02423	0.0
K05342	0.0
K05341	220.0
K12989	0.0
K12988	0.0
K02420	444.0
K12981	0.0
K12980	0.0
K12983	0.0
K12982	0.0
K12985	0.0
K12984	0.0
K12987	0.0
K02426	291.0
K13854	0.0
K03098	50.0
K13853	4.0
K03095	288.0
K05344	0.0
K03091	2615.0
K03090	7.0
K03093	17.0
K03092	946.0
K06113	278.0
K09632	0.0
K02429	838.0
K06118	0.0
K05716	0.0
K04844	316.0
K11632	0.0
K11630	0.0
K11631	1.0
K11637	0.0
K11635	290.0
K11638	0.0
K11639	0.0
K07572	0.0
K07573	0.0
K07570	379.0
K07571	383.0
K07576	490.0
K07577	0.0
K07574	951.0
K07575	0.0
K07578	0.0
K07579	0.0
K11189	1783.0
K11184	405.0
K11187	0.0
K11180	4.0
K11181	4.0
K11183	20.0
K10764	0.0
K10763	2.0
K10762	0.0
K01938	1180.0
K01939	1239.0
K01934	1201.0
K01935	443.0
K01937	1232.0
K01930	0.0
K01932	1.0
K01933	1267.0
K07798	9.0
K07799	20.0
K07796	0.0
K07797	0.0
K07794	8.0
K07795	8.0
K07792	81.0
K07793	187.0
K07790	0.0
K07791	143.0
K06379	661.0
K00968	45.0
K06378	628.0
K06377	0.0
K06376	0.0
K06375	0.0
K09814	0.0
K09813	0.0
K06372	0.0
K06371	0.0
K06370	0.0
K01249	0.0
K01246	735.0
K01247	31.0
K01244	0.0
K01243	1266.0
K08919	0.0
K01241	219.0
K02919	473.0
K02913	1640.0
K02912	0.0
K02911	1205.0
K02910	0.0
K02917	0.0
K02916	1169.0
K02915	0.0
K02914	1121.0
K00228	1.0
K00227	0.0
K00226	1807.0
K00224	2.0
K00223	0.0
K00222	0.0
K00221	0.0
K00220	0.0
K01798	0.0
K01799	10.0
K01068	0.0
K01069	62.0
K01062	0.0
K01791	1608.0
K01792	20.0
K01061	41.0
K01066	81.0
K01067	8.0
K01796	5.0
K01797	43.0
K05499	73.0
K14468	0.0
K14469	0.0
K14465	0.0
K14466	0.0
K14467	0.0
K10834	0.0
K10833	0.0
K02266	0.0
K03793	0.0
K03790	13.0
K03791	0.0
K03796	0.0
K03797	1676.0
K03794	0.0
K03795	20.0
K03798	2127.0
K03799	112.0
K13448	0.0
K12538	0.0
K12539	0.0
K12530	0.0
K12531	0.0
K12532	0.0
K12533	0.0
K12534	0.0
K12535	0.0
K12536	0.0
K12537	0.0
K03136	0.0
K09790	894.0
K09791	5.0
K09792	20.0
K09793	204.0
K09794	4.0
K09795	4.0
K09796	0.0
K09797	128.0
K09798	0.0
K09799	0.0
K10972	0.0
K10973	0.0
K10977	2.0
K10974	73.0
K10975	0.0
K10978	0.0
K10979	152.0
K06308	0.0
K00315	0.0
K09862	2.0
K06303	0.0
K09860	0.0
K09861	913.0
K06306	110.0
K06307	0.0
K06305	1.0
K11373	0.0
K04047	1039.0
K04046	0.0
K04045	137.0
K04044	2.0
K04043	1315.0
K04042	894.0
K04041	945.0
K04040	0.0
K02700	0.0
K04049	0.0
K04048	0.0
K02707	0.0
K02704	0.0
K02705	0.0
K10020	0.0
K10021	0.0
K10022	0.0
K10023	0.0
K10024	0.0
K10025	0.0
K10026	107.0
K10027	1.0
K13612	0.0
K13613	0.0
K13611	0.0
K13614	0.0
K13615	0.0
K05794	26.0
K05795	254.0
K05796	18.0
K05797	0.0
K05790	0.0
K05791	20.0
K05792	24.0
K05793	24.0
K05798	0.0
K05799	815.0
K01474	0.0
K01477	0.0
K01476	14.0
K01471	0.0
K01470	510.0
K01473	0.0
K13039	0.0
K01479	3.0
K01478	588.0
K05570	60.0
K05571	62.0
K05572	0.0
K05573	0.0
K02078	2655.0
K02079	0.0
K05576	0.0
K02074	36.0
K02075	36.0
K02076	310.0
K02077	81.0
K02071	1718.0
K02072	1662.0
K02073	2302.0
K03309	9.0
K03308	2045.0
K03305	633.0
K03304	4.0
K03307	899.0
K03306	646.0
K03301	0.0
K03300	318.0
K03303	160.0
K03302	0.0
K06173	1937.0
K06175	0.0
K06174	0.0
K06177	453.0
K06176	0.0
K06179	664.0
K07680	0.0
K03867	0.0
K03838	0.0
K12053	0.0
K11618	322.0
K11619	0.0
K11614	2.0
K11615	0.0
K11616	0.0
K11617	288.0
K11610	0.0
K11611	0.0
K11960	0.0
K11961	0.0
K02836	1235.0
K10565	0.0
K10564	0.0
K02837	1127.0
K10561	46.0
K10560	44.0
K10563	1156.0
K10562	0.0
K02838	1237.0
K06858	0.0
K02839	34.0
K06859	278.0
K12700	111.0
K07558	0.0
K07559	141.0
K07228	0.0
K07229	0.0
K07226	0.0
K07224	0.0
K07225	0.0
K07222	21.0
K07223	43.0
K07220	623.0
K07221	163.0
K10709	296.0
K10708	0.0
K10701	0.0
K10703	0.0
K10702	0.0
K10704	0.0
K05984	0.0
K07537	0.0
K08652	0.0
K08651	0.0
K08658	0.0
K08659	294.0
K05982	0.0
K07451	0.0
K07453	0.0
K07452	0.0
K07455	32.0
K07454	20.0
K09707	453.0
K07457	1.0
K09706	135.0
K07104	309.0
K00029	228.0
K00028	288.0
K00799	1.0
K00798	684.0
K00797	478.0
K00024	521.0
K00795	4.0
K00026	0.0
K00021	0.0
K00020	307.0
K00023	21.0
K00022	0.0
K09017	2.0
K01269	1110.0
K09015	529.0
K09014	695.0
K09013	1077.0
K09011	249.0
K09010	0.0
K01261	360.0
K01262	1732.0
K01263	288.0
K01264	0.0
K01265	2066.0
K01266	116.0
K09018	0.0
K08227	0.0
K08226	0.0
K08225	0.0
K08224	5.0
K08223	200.0
K08222	15.0
K08221	1.0
K00249	0.0
K01790	1407.0
K00241	272.0
K00240	490.0
K00243	1004.0
K00242	1.0
K00245	6.0
K00244	1155.0
K00247	0.0
K00246	5.0
K01795	258.0
K06983	0.0
K02799	0.0
K02798	737.0
K02791	435.0
K02790	0.0
K02793	2502.0
K02795	3366.0
K02794	3997.0
K02796	3312.0
K04564	754.0
K04565	143.0
K04566	35.0
K04567	1139.0
K01040	7.0
K01041	211.0
K04562	17.0
K04568	0.0
K01049	0.0
K02535	277.0
K02242	290.0
K02536	386.0
K02531	0.0
K02246	0.0
K02533	6.0
K02532	19.0
K02248	0.0
K02538	330.0
K00581	0.0
K13421	0.0
K01013	0.0
K15018	0.0
K15019	0.0
K03110	1236.0
K03111	2871.0
K03112	0.0
K03113	270.0
K03116	237.0
K03117	7.0
K03118	298.0
K03119	0.0
K10919	0.0
K12552	0.0
K12553	0.0
K12551	0.0
K12556	576.0
K12554	0.0
K12555	576.0
K06892	0.0
K06893	23.0
K06890	448.0
K06891	185.0
K06896	1310.0
K06897	226.0
K06894	184.0
K06895	224.0
K10954	0.0
K10956	0.0
K06899	0.0
K06328	20.0
K06329	0.0
K10952	0.0
K10953	0.0
K11395	0.0
K11391	0.0
K11390	0.0
K11392	5.0
K00499	0.0
K00494	21.0
K00495	0.0
K00496	0.0
K00491	0.0
K00492	288.0
K00493	0.0
K13591	0.0
K01467	676.0
K13593	0.0
K13592	0.0
K04021	4.0
K04020	4.0
K04023	220.0
K04022	0.0
K04025	0.0
K04024	166.0
K04027	4.0
K04026	26.0
K04029	331.0
K04028	383.0
K07055	0.0
K07054	288.0
K07057	4.0
K07056	1477.0
K07051	20.0
K07050	467.0
K07053	1272.0
K07052	2073.0
K07059	0.0
K07058	1055.0
K10040	424.0
K10041	523.0
K10046	0.0
K04799	0.0
K04798	0.0
K04793	0.0
K04792	0.0
K04791	0.0
K04790	0.0
K04797	0.0
K04796	0.0
K04795	0.0
K04794	3.0
K13638	0.0
K13639	0.0
K13634	0.0
K13635	0.0
K13636	4.0
K13637	2.0
K13630	0.0
K13631	0.0
K13632	0.0
K13633	0.0
K02042	1320.0
K05778	0.0
K05779	0.0
K05776	223.0
K05541	0.0
K05774	4.0
K05775	0.0
K05772	4.0
K05773	4.0
K05540	387.0
K01459	0.0
K01458	0.0
K01457	21.0
K01455	23.0
K01454	0.0
K01453	0.0
K01452	0.0
K01451	452.0
K01450	0.0
K05518	0.0
K08070	75.0
K08071	0.0
K05516	250.0
K08077	7.0
K05515	830.0
K13093	0.0
K11783	0.0
K12949	0.0
K12945	0.0
K12944	0.0
K12941	228.0
K12940	50.0
K12943	0.0
K12942	300.0
K14728	0.0
K14727	0.0
K11785	0.0
K00108	20.0
K13890	105.0
K13891	105.0
K13892	63.0
K13893	0.0
K13894	0.0
K13895	0.0
K13896	0.0
K06159	0.0
K06158	1459.0
K06153	1536.0
K06152	4.0
K06151	4.0
K06157	0.0
K06156	0.0
K06155	3.0
K06154	0.0
K03327	530.0
K03326	88.0
K03325	573.0
K03324	1478.0
K03322	519.0
K03321	433.0
K03320	486.0
K03329	0.0
K03328	783.0
K04802	0.0
K04801	0.0
K04800	0.0
K11948	0.0
K01505	0.0
K04756	0.0
K11940	0.0
K11941	0.0
K11942	0.0
K11943	0.0
K11944	0.0
K01507	1639.0
K11946	0.0
K11947	0.0
K01506	3.0
K01501	98.0
K01500	8.0
K01503	0.0
K06714	23.0
K04750	667.0
K12789	0.0
K12788	0.0
K11526	0.0
K10810	0.0
K11522	0.0
K11523	0.0
K08675	0.0
K08676	192.0
K08677	0.0
K08679	0.0
K11521	0.0
K10547	449.0
K10546	581.0
K10545	87.0
K10544	5.0
K10543	145.0
K10542	213.0
K10541	216.0
K10540	399.0
K10549	34.0
K10548	449.0
K14630	0.0
K11529	0.0
K00007	0.0
K00005	983.0
K13444	0.0
K00003	1313.0
K00002	129.0
K00001	342.0
K01186	415.0
K00009	534.0
K00008	1946.0
K10726	0.0
K10725	0.0
K08246	0.0
K00263	23.0
K00262	1526.0
K00261	5.0
K00260	3.0
K00266	3635.0
K00265	884.0
K01200	752.0
K01201	424.0
K01206	2680.0
K01207	711.0
K01205	397.0
K01208	0.0
K01209	1771.0
K06167	288.0
K00917	551.0
K00912	277.0
K00919	1235.0
K02519	1161.0
K02518	1041.0
K02517	254.0
K02511	0.0
K02510	149.0
K13409	0.0
K13408	0.0
K03179	48.0
K03170	0.0
K03177	1237.0
K12574	984.0
K12570	0.0
K12573	1115.0
K11009	0.0
K11008	0.0
K11005	0.0
K11004	0.0
K11007	0.0
K11006	0.0
K11003	0.0
K08296	20.0
K08297	3.0
K08295	0.0
K02634	0.0
K02635	0.0
K10622	0.0
K07693	0.0
K07692	0.0
K07691	0.0
K07690	0.0
K07697	1.0
K07696	47.0
K07695	0.0
K07694	185.0
K07699	716.0
K07698	0.0
K07079	811.0
K07078	556.0
K07077	0.0
K07076	65.0
K07075	283.0
K07074	131.0
K07073	0.0
K07072	0.0
K07071	87.0
K07070	0.0
K14584	0.0
K11620	0.0
K09190	0.0
K11623	0.0
K05759	0.0
K08589	0.0
K11625	0.0
K11995	0.0
K01439	974.0
K01438	287.0
K01431	0.0
K01430	156.0
K01433	139.0
K01432	0.0
K01434	0.0
K01437	0.0
K01436	376.0
K05539	2.0
K14520	0.0
K12963	0.0
K12962	0.0
K12961	0.0
K12960	499.0
K14749	0.0
K14748	0.0
K02972	0.0
K14743	0.0
K14742	510.0
K14745	0.0
K14744	0.0
K14747	0.0
K14746	0.0
K02167	0.0
K02164	0.0
K02160	1054.0
K02168	0.0
K02169	217.0
K10931	0.0
K03341	0.0
K03340	630.0
K03343	0.0
K03342	0.0
K03346	307.0
K12299	0.0
K12291	0.0
K12290	0.0
K12293	0.0
K12292	0.0
K12295	0.0
K12294	0.0
K12297	2.0
K12368	0.0
K11922	0.0
K11923	0.0
K11920	0.0
K11921	4.0
K11926	0.0
K11927	407.0
K11924	17.0
K11925	0.0
K11928	343.0
K13181	0.0
K13219	0.0
K07262	2.0
K07263	332.0
K07260	1253.0
K07261	0.0
K07266	4.0
K07267	20.0
K07264	0.0
K07265	4.0
K07268	0.0
K07269	0.0
K01155	317.0
K04478	0.0
K04479	0.0
K10528	0.0
K14952	0.0
K07486	102.0
K07487	0.0
K07484	334.0
K07485	0.0
K07482	1.0
K07483	775.0
K07480	0.0
K07481	7.0
K07488	0.0
K07489	0.0
K11210	0.0
K11211	0.0
K11212	4.0
K11214	163.0
K11216	73.0
K06300	0.0
K00061	0.0
K00060	68.0
K06301	0.0
K00065	145.0
K00064	0.0
K00067	1582.0
K00066	20.0
K00069	0.0
K00068	178.0
K06304	0.0
K08262	0.0
K08261	0.0
K08260	0.0
K08265	0.0
K08264	0.0
K00288	0.0
K00285	21.0
K00284	466.0
K00287	1216.0
K00286	1381.0
K00281	259.0
K00280	0.0
K00283	126.0
K00282	126.0
K08088	0.0
K14198	0.0
K14199	0.0
K03452	0.0
K14194	0.0
K14195	0.0
K14196	0.0
K14197	0.0
K14192	0.0
K14193	0.0
K01880	872.0
K01881	1564.0
K01883	1235.0
K01885	941.0
K04618	0.0
K01887	1215.0
K01224	349.0
K01889	1240.0
K01226	160.0
K01227	288.0
K01220	385.0
K01222	1250.0
K01223	4098.0
K02759	2214.0
K02755	0.0
K02757	4238.0
K02756	0.0
K14998	0.0
K02750	390.0
K02753	2.0
K02752	0.0
K00939	1237.0
K00938	288.0
K00937	1158.0
K00936	5036.0
K00935	0.0
K00934	21.0
K00933	0.0
K00932	0.0
K00931	1252.0
K00930	2411.0
K01089	475.0
K01080	0.0
K01081	370.0
K01082	0.0
K01083	0.0
K01084	0.0
K01085	0.0
K01087	0.0
K02571	0.0
K02570	8.0
K02573	13.0
K02572	0.0
K02575	35.0
K02574	182.0
K07780	0.0
K03488	2756.0
K03489	307.0
K03482	21.0
K03483	665.0
K03480	348.0
K03481	485.0
K03486	449.0
K03487	21.0
K03484	931.0
K03485	0.0
K02287	0.0
K02286	0.0
K02285	0.0
K02284	0.0
K02283	978.0
K02282	32.0
K02281	2.0
K02280	2.0
K02289	0.0
K02288	0.0
K03626	0.0
K03627	0.0
K03624	1643.0
K03625	1234.0
K03151	961.0
K03620	19.0
K03153	0.0
K08869	0.0
K03628	1008.0
K03629	1230.0
K09738	0.0
K09739	0.0
K09736	0.0
K09737	0.0
K09735	0.0
K09732	0.0
K09733	0.0
K09730	0.0
K09731	0.0
K09888	1008.0
K09889	5.0
K09880	0.0
K09882	8.0
K09883	1.0
K09884	0.0
K09887	0.0
K11027	0.0
K11026	0.0
K11025	0.0
K11024	0.0
K07679	0.0
K07678	0.0
K11021	0.0
K11020	0.0
K07675	0.0
K07674	2.0
K07676	0.0
K07671	0.0
K07670	0.0
K07673	2.0
K07672	0.0
K01117	0.0
K12048	0.0
K07019	26.0
K07018	1.0
K07011	1333.0
K07010	929.0
K07013	6.0
K07012	545.0
K07015	897.0
K07014	6.0
K07017	209.0
K07016	100.0
K10084	0.0
K08372	30.0
K05884	21.0
K05885	1452.0
K05886	4.0
K05887	2.0
K05880	0.0
K05881	288.0
K05882	20.0
K05883	0.0
K08902	0.0
K05739	21.0
K05888	0.0
K05889	0.0
K08903	0.0
K00547	82.0
K00544	0.0
K00545	0.0
K00542	0.0
K00543	0.0
K00540	5243.0
K00548	1296.0
K00549	105.0
K01145	0.0
K01412	1.0
K01147	5.0
K01417	529.0
K00038	0.0
K01143	0.0
K01142	1091.0
K01419	294.0
K00788	1172.0
K00789	1498.0
K12502	0.0
K14762	0.0
K14761	592.0
K06195	20.0
K03819	0.0
K03818	86.0
K03814	129.0
K03817	30.0
K03816	1025.0
K03811	424.0
K03810	7.0
K03813	6.0
K11908	0.0
K11909	0.0
K11904	0.0
K11905	0.0
K11906	0.0
K11907	0.0
K11900	0.0
K11901	0.0
K11902	4.0
K11903	4.0
K10986	73.0
K13238	0.0
K13239	0.0
K13797	0.0
K07248	282.0
K13796	0.0
K07244	0.0
K07245	0.0
K07246	24.0
K07240	2406.0
K07241	0.0
K07242	0.0
K07243	20.0
K01268	0.0
K05296	0.0
K02821	489.0
K09016	0.0
K09945	0.0
K09944	0.0
K09947	0.0
K09946	20.0
K09941	0.0
K09940	22.0
K09943	0.0
K09942	1.0
K09949	26.0
K09948	0.0
K10851	0.0
K10850	0.0
K03666	136.0
K03667	294.0
K03196	5.0
K03665	1226.0
K11275	0.0
K06012	652.0
K00048	933.0
K10857	0.0
K09773	613.0
K00043	73.0
K00042	427.0
K00041	639.0
K00040	601.0
K00046	1001.0
K00733	0.0
K00044	0.0
K06011	0.0
K09012	0.0
K06016	109.0
K06017	0.0
K06014	0.0
K06015	92.0
K06019	29.0
K01075	2.0
K12221	0.0
K06444	0.0
K04632	0.0
K14977	316.0
K14974	0.0
K00958	1.0
K00951	1467.0
K00950	490.0
K00952	17.0
K00955	31.0
K00954	949.0
K00957	430.0
K00956	420.0
K00590	32.0
K02777	794.0
K02775	1529.0
K02774	1377.0
K02773	1313.0
K02771	31.0
K02770	1746.0
K02779	344.0
K02778	0.0
K01606	0.0
K01607	1127.0
K01604	0.0
K01605	0.0
K01602	0.0
K01601	21.0
K03750	237.0
K01609	1050.0
K02553	0.0
K02804	543.0
K02551	633.0
K02806	74.0
K02557	679.0
K02800	826.0
K05275	0.0
K02802	0.0
K13300	0.0
K02558	53.0
K02809	0.0
K02808	0.0
K03600	2.0
K03601	1226.0
K03602	1208.0
K03603	0.0
K03604	82.0
K03605	9.0
K03606	377.0
K03607	0.0
K03608	311.0
K03609	695.0
K06078	0.0
K06079	172.0
K09710	1235.0
K09711	2.0
K09712	0.0
K06073	0.0
K06074	0.0
K06075	1.0
K06076	251.0
K06077	4.0
K06382	469.0
K06383	191.0
K06380	0.0
K06381	654.0
K06386	71.0
K06387	365.0
K06384	42.0
K06385	523.0
K06388	0.0
K06389	0.0
K12466	0.0
K12468	0.0
K07657	28.0
K07656	0.0
K07655	0.0
K07654	0.0
K07653	0.0
K07652	301.0
K07651	0.0
K07650	23.0
K07659	2.0
K07658	1055.0
K11041	312.0
K11040	0.0
K11043	0.0
K11042	0.0
K11045	0.0
K11044	0.0
K11047	0.0
K11046	0.0
K11049	0.0
K11048	0.0
K07387	126.0
K07386	548.0
K06926	956.0
K06927	54.0
K06924	0.0
K06925	1237.0
K06922	0.0
K06923	636.0
K06920	328.0
K06921	409.0
K06928	15.0
K06929	28.0
K07033	453.0
K07032	608.0
K07031	187.0
K07030	889.0
K07037	539.0
K07035	455.0
K07034	1.0
K07039	2.0
K07038	93.0
K10829	0.0
K00384	2631.0
K00385	191.0
K00386	0.0
K00387	0.0
K00380	41.0
K00381	20.0
K00382	1282.0
K00383	576.0
K00389	0.0
K01387	1.0
K01385	0.0
K01389	0.0
K09158	2.0
K09159	1.0
K09156	0.0
K09157	965.0
K09154	0.0
K09155	59.0
K09152	0.0
K09153	453.0
K09150	0.0
K09151	25.0
K05970	836.0
K05714	0.0
K05715	0.0
K05710	0.0
K05711	0.0
K05712	0.0
K05713	0.0
K00560	987.0
K00561	1.0
K00563	431.0
K00564	670.0
K00566	1711.0
K00567	844.0
K00568	1.0
K00569	20.0
K05575	0.0
K01169	0.0
K01167	0.0
K01166	0.0
K05577	20.0
K01163	512.0
K01161	0.0
K01160	4.0
K05578	0.0
K05579	0.0
K08092	178.0
K08093	176.0
K08094	295.0
K08095	0.0
K08096	0.0
K08097	1.0
K02254	0.0
K02255	0.0
K01743	0.0
K02251	0.0
K02061	0.0
K01741	0.0
K02060	0.0
K00114	0.0
K02122	1336.0
K02123	1537.0
K02120	1539.0
K02121	1228.0
K02124	1589.0
K03837	0.0
K03836	0.0
K03835	4.0
K03834	0.0
K03833	111.0
K03832	593.0
K03831	20.0
K03830	214.0
K00443	0.0
K03839	382.0
K02067	6.0
K10189	928.0
K13038	1530.0
K13787	31.0
K13788	24.0
K13789	3529.0
K10188	895.0
K12255	0.0
K12254	0.0
K12257	812.0
K12256	0.0
K12251	496.0
K12250	0.0
K12253	0.0
K12252	0.0
K13252	24.0
K13256	510.0
K13255	0.0
K12079	0.0
K12078	0.0
K12071	2.0
K12070	0.0
K12073	20.0
K12072	0.0
K09912	0.0
K06236	0.0
K06237	0.0
K05519	0.0
K09914	4.0
K11788	0.0
K11782	0.0
K11780	0.0
K11781	0.0
K11787	0.0
K11784	0.0
K11530	0.0
K12787	0.0
K12786	0.0
K12785	0.0
K12784	0.0
K06718	4.0
K09969	2.0
K09968	16.0
K09967	63.0
K09966	20.0
K09965	20.0
K09964	0.0
K09963	1336.0
K09962	288.0
K09961	0.0
K09960	0.0
K11527	254.0
K11524	0.0
K11525	0.0
K11250	2.0
K11253	0.0
K11258	0.0
K11528	0.0
K00713	0.0
K00712	5.0
K10780	0.0
K10783	28.0
K10125	0.0
K10124	0.0
K10126	0.0
K10121	126.0
K10123	0.0
K10122	126.0
K04652	244.0
K04653	119.0
K04651	238.0
K04656	121.0
K04654	121.0
K04655	160.0
K00973	1358.0
K00972	14.0
K00971	535.0
K00970	248.0
K00975	2507.0
K00974	2874.0
K00979	437.0
K00978	256.0
K14954	0.0
K14955	0.0
K14956	0.0
K06178	690.0
K01596	103.0
K01597	288.0
K01594	0.0
K01595	22.0
K01592	0.0
K01593	0.0
K01590	20.0
K01591	1234.0
K01598	308.0
K01599	828.0
K02711	0.0
K02710	0.0
K02713	0.0
K02712	0.0
K02714	0.0
K02717	0.0
K02716	0.0
K02719	0.0
K02718	0.0
K03449	56.0
K03446	334.0
K03444	106.0
K03445	4.0
K03442	1134.0
K01620	776.0
K01621	316.0
K01622	0.0
K01623	503.0
K01624	3833.0
K01625	4505.0
K01626	643.0
K01627	281.0
K01628	1109.0
K01629	987.0
K05299	0.0
K02829	0.0
K02828	0.0
K02827	0.0
K02826	0.0
K02825	422.0
K02824	778.0
K02823	1211.0
K02822	1662.0
K03198	5.0
K03199	6.0
K03668	30.0
K03669	20.0
K03190	156.0
K03191	385.0
K03660	801.0
K03194	0.0
K03195	5.0
K03664	1237.0
K03197	5.0
K09772	962.0
K06013	25.0
K09770	12.0
K09771	0.0
K09776	1.0
K09777	378.0
K09774	6.0
K09775	308.0
K09778	60.0
K09779	557.0
K06269	0.0
K06323	0.0
K11624	0.0
K02991	0.0
K02990	1200.0
K02624	0.0
K02240	380.0
K08282	26.0
K12440	0.0
K12441	0.0
K12442	0.0
K12443	0.0
K12444	0.0
K12445	0.0
K12449	0.0
K02247	0.0
K07637	0.0
K07636	1523.0
K07639	0.0
K07638	2.0
K11069	1149.0
K11068	1072.0
K11063	2.0
K11062	0.0
K11061	0.0
K11060	0.0
K11066	0.0
K11065	612.0
K06900	0.0
K06901	1488.0
K06902	202.0
K06903	58.0
K06904	110.0
K06905	63.0
K06906	42.0
K06907	103.0
K06908	67.0
K06909	68.0
K10821	0.0
K05905	1.0
K05904	0.0
K05906	0.0
K05900	0.0
K05903	4.0
K01406	0.0
K05909	0.0
K05908	0.0
K00368	0.0
K00369	0.0
K00366	170.0
K00367	0.0
K00364	290.0
K00365	20.0
K00362	1.0
K00363	0.0
K00360	0.0
```
