## Extended Data File 1 for "Diet induces reproducible alterations in the mouse and human gut microbiome": SRS182816_SRS182816.picrust_nol

```
# Constructed from biom file
#OTU ID	SRS182816
K01365	0.0
K01364	0.0
K01361	0.0
K01360	0.0
K01362	726.0
K02249	0.0
K05841	0.0
K05844	0.0
K05845	166.0
K05846	819.0
K05847	719.0
K00508	0.0
K00500	0.0
K00507	14.0
K00504	0.0
K00505	0.0
K12521	0.0
K01101	456.0
K01103	7.0
K12520	0.0
K01104	2338.0
K05592	621.0
K05593	353.0
K05590	0.0
K05591	0.0
K05596	0.0
K05597	0.0
K05594	0.0
K05595	415.0
K05599	0.0
K11964	0.0
K11962	0.0
K14540	806.0
K12529	0.0
K12528	0.0
K06353	0.0
K02456	74.0
K02457	1.0
K02454	32.0
K02455	17.0
K02452	0.0
K02453	44.0
K02450	0.0
K02103	516.0
K08138	153.0
K02108	1134.0
K02109	1122.0
K02458	1.0
K02459	1.0
K08137	0.0
K03851	4.0
K03850	0.0
K03852	0.0
K03855	1.0
K03856	840.0
K13018	0.0
K13019	4.0
K13010	65.0
K13011	0.0
K13012	202.0
K13013	0.0
K13014	0.0
K13015	1.0
K13016	44.0
K13017	0.0
K08566	0.0
K08567	7.0
K13274	0.0
K13275	7.0
K13276	0.0
K13277	0.0
K03275	0.0
K03274	17.0
K03277	0.0
K03276	0.0
K03271	196.0
K03270	239.0
K03273	75.0
K03272	73.0
K03279	0.0
K03278	0.0
K11022	0.0
K12277	0.0
K12276	0.0
K12270	0.0
K11058	0.0
K12279	0.0
K12278	0.0
K07557	0.0
K07550	0.0
K07552	61.0
K06319	0.0
K09909	0.0
K09908	0.0
K12051	0.0
K12050	0.0
K12057	3.0
K12056	0.0
K06221	2.0
K09900	0.0
K09903	1009.0
K09902	0.0
K09904	0.0
K09907	0.0
K09906	0.0
K11501	0.0
K03234	0.0
K00773	1009.0
K00772	24.0
K00777	0.0
K00776	0.0
K06313	9.0
K06315	0.0
K05574	0.0
K10201	108.0
K07176	0.0
K07177	162.0
K07174	0.0
K07175	188.0
K07172	55.0
K07173	812.0
K07170	421.0
K07171	1364.0
K07178	0.0
K07179	0.0
K00195	0.0
K00194	127.0
K00197	128.0
K00196	0.0
K00191	0.0
K00190	0.0
K00193	0.0
K00192	0.0
K00198	343.0
K06405	567.0
K10109	277.0
K10108	372.0
K10107	3.0
K01828	0.0
K01829	0.0
K01826	0.0
K01825	1.0
K01822	202.0
K01823	164.0
K01820	22.0
K01821	208.0
K00999	0.0
K00998	541.0
K00995	1515.0
K00997	425.0
K00996	6.0
K00991	958.0
K00990	14.0
K00992	1.0
K11028	0.0
K02622	446.0
K02625	0.0
K03564	687.0
K13489	14.0
K13488	14.0
K13483	0.0
K13482	0.0
K13481	0.0
K13480	3.0
K13487	14.0
K13486	14.0
K14680	0.0
K14681	0.0
K14682	14.0
K08358	13.0
K08357	13.0
K08356	0.0
K08355	0.0
K03469	955.0
K03462	0.0
K03464	0.0
K03465	88.0
K03466	1011.0
K01648	0.0
K01649	1087.0
K01643	411.0
K01640	20.0
K01641	162.0
K01646	189.0
K01647	1272.0
K01644	416.0
K02597	0.0
K02626	4.0
K02595	0.0
K02594	18.0
K02593	0.0
K02592	6.0
K02591	15.0
K02590	46.0
K02598	176.0
K02849	15.0
K14061	0.0
K14062	0.0
K14063	0.0
K14064	0.0
K14065	0.0
K14067	0.0
K02841	14.0
K02840	0.0
K02843	18.0
K02844	17.0
K02847	0.0
K02846	0.0
K02102	116.0
K09758	130.0
K06039	0.0
K06034	0.0
K06036	0.0
K06037	0.0
K06032	0.0
K01581	2.0
K02702	0.0
K02659	0.0
K13490	14.0
K13491	14.0
K03644	149.0
K03645	0.0
K03646	4.0
K03647	264.0
K03640	15.0
K03641	7.0
K03642	24.0
K03643	1.0
K03648	1051.0
K03649	98.0
K06694	0.0
K11814	0.0
K12428	0.0
K12429	0.0
K12422	0.0
K12423	0.0
K12420	0.0
K12421	0.0
K12426	0.0
K12427	0.0
K12424	0.0
K12425	0.0
K07349	0.0
K07348	0.0
K05380	0.0
K07345	1.0
K07344	3.0
K07347	1.0
K07346	0.0
K07341	76.0
K07340	3.0
K07343	384.0
K07342	0.0
K06968	17.0
K06969	1462.0
K06962	227.0
K06963	0.0
K06960	742.0
K06961	0.0
K06966	745.0
K06967	805.0
K06964	0.0
K06965	0.0
K08995	14.0
K08994	0.0
K08997	0.0
K08996	0.0
K08990	0.0
K08993	0.0
K08992	0.0
K08999	182.0
K08998	771.0
K08344	0.0
K08345	0.0
K08346	0.0
K14940	0.0
K02724	0.0
K08349	0.0
K11815	0.0
K05929	0.0
K05928	14.0
K05927	0.0
K05924	0.0
K05922	0.0
K05921	0.0
K00349	168.0
K00698	0.0
K00340	180.0
K00341	180.0
K00690	73.0
K00343	177.0
K00344	11.0
K00697	100.0
K00346	168.0
K00347	168.0
K09116	69.0
K09117	797.0
K05337	312.0
K09118	6.0
K09119	0.0
K02106	11.0
K05823	9.0
K05820	1.0
K05826	0.0
K05827	0.0
K02100	0.0
K02101	0.0
K00524	0.0
K00525	932.0
K00526	509.0
K00527	1558.0
K00520	16.0
K00522	0.0
K00523	0.0
K02451	0.0
K00528	676.0
K00529	0.0
K00025	14.0
K14215	0.0
K14213	0.0
K03453	613.0
K00796	538.0
K05339	1.0
K00027	894.0
K00794	729.0
K00793	689.0
K01347	0.0
K01346	0.0
K01344	0.0
K01343	0.0
K00791	1163.0
K01340	0.0
K00790	1432.0
K02694	0.0
K02696	0.0
K02697	0.0
K02690	0.0
K02691	13.0
K02692	0.0
K02693	0.0
K02698	0.0
K02699	0.0
K00836	0.0
K00837	219.0
K00835	14.0
K00832	113.0
K00833	270.0
K00830	4.0
K00831	967.0
K00839	190.0
K04335	0.0
K04334	0.0
K01120	14.0
K01126	1179.0
K04333	0.0
K01129	846.0
K01128	2.0
K04339	0.0
K04338	0.0
K02470	1516.0
K02471	15.0
K02472	234.0
K02473	0.0
K02474	386.0
K02475	162.0
K02476	162.0
K02477	365.0
K02478	9.0
K02479	14.0
K09019	0.0
K01267	507.0
K13074	0.0
K13075	0.0
K11441	0.0
K14055	0.0
K13299	0.0
K13292	1150.0
K14057	0.0
K14056	0.0
K02856	152.0
K02585	9.0
K12211	0.0
K12210	0.0
K12213	0.0
K12212	0.0
K12215	0.0
K02854	0.0
K12217	0.0
K12216	0.0
K12219	0.0
K12218	0.0
K02855	0.0
K08692	0.0
K08693	0.0
K08690	0.0
K08691	0.0
K08696	0.0
K08697	0.0
K11748	14.0
K11749	951.0
K11746	0.0
K11747	0.0
K11744	14.0
K11745	14.0
K11742	3.0
K11743	42.0
K11740	0.0
K11741	78.0
K13920	28.0
K13921	5.0
K13922	201.0
K13923	0.0
K13924	0.0
K13925	0.0
K13926	14.0
K13927	38.0
K13928	0.0
K13929	160.0
K09923	0.0
K09922	120.0
K06201	808.0
K06200	331.0
K06207	922.0
K06206	422.0
K06205	0.0
K09924	14.0
K09929	0.0
K06208	8.0
K00759	848.0
K00758	0.0
K00752	6.0
K00757	812.0
K00756	454.0
K00754	1031.0
K06001	297.0
K05557	0.0
K09766	12.0
K05554	0.0
K07475	0.0
K07150	465.0
K07151	0.0
K07152	4.0
K07153	0.0
K07154	584.0
K07155	0.0
K07156	0.0
K07157	0.0
K07406	515.0
K07407	1743.0
K07404	640.0
K07405	171.0
K07402	760.0
K07403	23.0
K07400	0.0
K07401	0.0
K01808	1276.0
K01809	1110.0
K01800	0.0
K01801	0.0
K01802	380.0
K01803	1242.0
K01804	722.0
K01805	524.0
K01807	442.0
K09718	0.0
K14668	0.0
K14669	0.0
K14666	0.0
K14667	0.0
K01664	36.0
K01665	198.0
K01666	297.0
K01667	271.0
K01660	0.0
K01661	337.0
K01662	1001.0
K01663	0.0
K01668	6.0
K01669	181.0
K02863	1006.0
K02862	0.0
K02860	985.0
K02867	1009.0
K02866	0.0
K02864	959.0
K02869	0.0
K05362	0.0
K05365	0.0
K03402	1144.0
K03403	0.0
K03400	0.0
K03406	1430.0
K03407	360.0
K03404	3.0
K03405	3.0
K03408	429.0
K03409	16.0
K02315	978.0
K02314	1185.0
K02317	0.0
K02316	1005.0
K02313	1010.0
K02312	50.0
K02319	0.0
K12405	0.0
K12152	0.0
K12151	0.0
K07091	1.0
K07090	1154.0
K07093	14.0
K07092	0.0
K07095	1655.0
K07094	0.0
K07097	0.0
K07096	3.0
K07099	259.0
K07098	1810.0
K11175	990.0
K11174	0.0
K11177	0.0
K11176	0.0
K11173	0.0
K11179	4.0
K11178	0.0
K00322	0.0
K00320	3.0
K00321	0.0
K00326	0.0
K00324	4.0
K00325	3.0
K00329	3.0
K05945	44.0
K05944	0.0
K05947	0.0
K05946	467.0
K06944	0.0
K06945	0.0
K06946	0.0
K06415	10.0
K06940	452.0
K06941	1099.0
K06942	1006.0
K06943	0.0
K10806	0.0
K10807	0.0
K10804	31.0
K10805	0.0
K06948	264.0
K06949	1196.0
K06418	7.0
K09138	3.0
K09139	0.0
K09134	256.0
K09135	0.0
K09136	1.0
K09137	1.0
K09130	0.0
K09131	27.0
K09132	104.0
K09133	5.0
K05808	1022.0
K05809	0.0
K05804	39.0
K05805	4.0
K05806	0.0
K05807	175.0
K05800	4.0
K05801	116.0
K05802	0.0
K05803	0.0
K01044	0.0
K01045	0.0
K01046	46.0
K02068	347.0
K04561	0.0
K01042	308.0
K05568	321.0
K05567	82.0
K14273	0.0
K14275	0.0
K14274	0.0
K02062	0.0
K05245	0.0
K05564	0.0
K01048	153.0
K02066	193.0
K01322	33.0
K01325	0.0
K02065	192.0
K01326	0.0
K05560	0.0
K02243	264.0
K08930	0.0
K02679	0.0
K02676	0.0
K02674	0.0
K02675	0.0
K02672	0.0
K02241	52.0
K02670	0.0
K02671	0.0
K00810	0.0
K00811	179.0
K00812	257.0
K00813	0.0
K00814	0.0
K00817	1059.0
K00818	363.0
K00819	72.0
K02530	329.0
K02245	264.0
K02244	162.0
K01499	0.0
K01498	0.0
K01493	1107.0
K01492	118.0
K01491	2107.0
K01497	70.0
K01496	143.0
K01495	539.0
K01494	50.0
K02418	292.0
K02419	375.0
K14492	0.0
K02412	373.0
K02413	303.0
K02410	375.0
K02411	83.0
K02416	375.0
K02417	343.0
K02414	13.0
K02415	16.0
K00120	0.0
K00121	349.0
K00430	0.0
K13058	14.0
K13059	0.0
K13727	0.0
K13057	0.0
K13722	0.0
K13051	72.0
K13052	624.0
K00435	0.0
K12054	0.0
K03239	0.0
K03238	0.0
K03231	0.0
K03230	17.0
K03232	0.0
K12059	0.0
K03237	0.0
K03236	0.0
K12058	3.0
K12239	0.0
K12238	0.0
K12235	0.0
K12234	16.0
K13942	0.0
K13940	601.0
K13941	0.0
K12097	0.0
K12096	0.0
K12095	0.0
K12094	0.0
K12093	0.0
K12092	0.0
K12091	0.0
K12090	0.0
K12099	0.0
K12098	0.0
K06356	0.0
K05992	0.0
K03540	0.0
K06331	79.0
K06330	118.0
K07138	608.0
K07139	916.0
K11811	0.0
K07132	54.0
K07133	2426.0
K07130	348.0
K07131	0.0
K07137	1405.0
K07134	0.0
K07135	0.0
K01860	0.0
K01866	1009.0
K01867	1009.0
K01865	7.0
K01868	1084.0
K01869	1009.0
K06140	14.0
K04766	0.0
K04767	264.0
K04764	47.0
K04762	182.0
K04763	1236.0
K04760	1.0
K04761	117.0
K04768	0.0
K04769	641.0
K08313	105.0
K08312	0.0
K08311	17.0
K08310	1.0
K08317	318.0
K08316	686.0
K08315	2.0
K08314	36.0
K05149	0.0
K08319	0.0
K08318	0.0
K06339	0.0
K14648	0.0
K14392	109.0
K14393	14.0
K14645	1.0
K14647	0.0
K01689	1119.0
K01686	967.0
K01687	1431.0
K01684	277.0
K01685	811.0
K01682	0.0
K01681	979.0
K05308	0.0
K02889	0.0
K02888	1009.0
K02885	0.0
K02884	1009.0
K02887	1005.0
K02886	1009.0
K02881	1009.0
K02883	0.0
K13743	0.0
K02086	168.0
K02081	406.0
K02080	100.0
K02083	318.0
K02082	266.0
K13831	0.0
K03428	0.0
K03429	304.0
K03424	1462.0
K03935	0.0
K03932	10.0
K03933	162.0
K03930	254.0
K03931	175.0
K02339	1.0
K02338	1008.0
K02337	971.0
K02336	0.0
K02335	1043.0
K02334	539.0
K02330	0.0
K03688	549.0
K03689	0.0
K03680	96.0
K03683	0.0
K03684	32.0
K03685	1006.0
K03686	1926.0
K03687	887.0
K07301	727.0
K07300	1.0
K07303	0.0
K07302	0.0
K07305	178.0
K07304	569.0
K07307	86.0
K07306	55.0
K07309	13.0
K07308	55.0
K02617	0.0
K02610	0.0
K02963	1009.0
K02612	0.0
K02961	905.0
K09686	2901.0
K09687	6922.0
K09684	187.0
K09685	195.0
K09682	0.0
K09683	0.0
K09680	120.0
K09681	0.0
K09688	3.0
K09689	3.0
K05962	0.0
K05961	0.0
K05967	17.0
K05966	167.0
K11159	0.0
K05964	162.0
K05968	0.0
K11152	0.0
K00309	0.0
K00658	100.0
K00304	0.0
K00305	0.0
K00654	0.0
K00655	1446.0
K00652	377.0
K00301	0.0
K00302	92.0
K00303	27.0
K10828	0.0
K06431	0.0
K06432	0.0
K06433	0.0
K06434	0.0
K06436	24.0
K06437	0.0
K10820	0.0
K06439	0.0
K10822	0.0
K10823	0.0
K10826	0.0
K09167	205.0
K06322	0.0
K14117	0.0
K14259	0.0
K14257	0.0
K01308	68.0
K01303	102.0
K01301	0.0
K01305	464.0
K01304	288.0
K02658	0.0
K00672	0.0
K02650	59.0
K02651	113.0
K02652	350.0
K02653	576.0
K02654	1224.0
K05687	0.0
K02656	0.0
K05685	3.0
K00878	582.0
K00879	163.0
K00872	361.0
K00873	1001.0
K00870	0.0
K00876	1321.0
K00877	0.0
K00874	1432.0
K00875	0.0
K04487	1546.0
K04486	1375.0
K04485	879.0
K04484	0.0
K04483	0.0
K04482	0.0
K04480	0.0
K04488	881.0
K12049	0.0
K13693	0.0
K13706	0.0
K13694	154.0
K13695	0.0
K05977	0.0
K09516	65.0
K02434	1391.0
K02435	1303.0
K02436	17.0
K02437	515.0
K05350	1246.0
K02431	322.0
K08100	0.0
K02433	1401.0
K02438	555.0
K02439	116.0
K03745	3.0
K03744	482.0
K03747	1.0
K03210	1158.0
K03217	1127.0
K03216	825.0
K03215	1.0
K03742	580.0
K03219	17.0
K03218	1009.0
K03749	0.0
K03748	34.0
K02383	0.0
K06327	0.0
K06320	43.0
K07238	889.0
K09479	0.0
K09478	0.0
K09475	0.0
K09474	65.0
K09477	0.0
K09476	0.0
K09471	0.0
K09470	0.0
K09473	0.0
K09472	3.0
K07543	0.0
K06898	390.0
K13967	0.0
K13963	215.0
K07545	0.0
K00737	38.0
K05345	0.0
K11706	0.0
K11707	0.0
K11704	0.0
K11705	0.0
K11708	0.0
K11709	0.0
K05588	0.0
K07114	483.0
K07443	511.0
K07116	0.0
K07117	14.0
K07110	0.0
K07447	1006.0
K07112	244.0
K07113	1.0
K07448	205.0
K07118	214.0
K07119	0.0
K10619	0.0
K10618	0.0
K10617	0.0
K10616	0.0
K01848	2.0
K01849	2.0
K01844	25.0
K01845	410.0
K01846	3.0
K01847	349.0
K01840	1395.0
K01841	20.0
K01842	0.0
K01843	201.0
K06219	0.0
K10832	0.0
K05348	0.0
K14203	0.0
K08483	1071.0
K08482	14.0
K08481	0.0
K08480	0.0
K08485	0.0
K08484	0.0
K00464	0.0
K00467	0.0
K00466	0.0
K00461	0.0
K00460	0.0
K00463	0.0
K00462	0.0
K04509	0.0
K00469	0.0
K00468	0.0
K08645	0.0
K04744	4.0
K01518	0.0
K01519	0.0
K04748	1.0
K04749	18.0
K01514	65.0
K01515	1372.0
K01512	576.0
K01510	0.0
K14623	163.0
K14626	0.0
K14627	0.0
K14628	0.0
K14629	0.0
K03918	0.0
K03919	0.0
K12372	0.0
K12373	1472.0
K12370	0.0
K12371	0.0
K02359	0.0
K02358	1175.0
K02351	0.0
K02352	0.0
K02355	1790.0
K02357	1034.0
K02356	1015.0
K13574	1.0
K13573	0.0
K13572	0.0
K13571	0.0
K13570	0.0
K12112	0.0
K12113	0.0
K12110	0.0
K12111	33.0
K07329	0.0
K07328	0.0
K07323	4.0
K07322	258.0
K07321	466.0
K07320	1.0
K07327	0.0
K07326	0.0
K07325	0.0
K07324	0.0
K08163	0.0
K06180	2719.0
K06181	14.0
K06182	350.0
K06183	1014.0
K06186	1.0
K06187	1009.0
K06188	68.0
K06189	4.0
K08359	0.0
K07589	0.0
K07588	170.0
K07587	0.0
K07586	304.0
K07585	0.0
K07584	829.0
K07583	0.0
K07582	0.0
K07581	0.0
K07580	0.0
K11139	0.0
K05989	733.0
K05988	0.0
K05985	353.0
K05987	0.0
K05986	14.0
K10843	0.0
K08354	0.0
K10844	3.0
K10848	0.0
K00673	14.0
K00674	306.0
K00675	31.0
K00676	522.0
K00677	356.0
K06988	163.0
K06989	136.0
K08351	0.0
K06980	17.0
K06981	0.0
K06982	0.0
K08350	0.0
K06984	0.0
K06985	0.0
K06986	0.0
K06987	259.0
K02445	146.0
K02444	440.0
K00582	0.0
K00583	0.0
K00580	0.0
K02110	1174.0
K00586	0.0
K00587	0.0
K00584	0.0
K08921	0.0
K02441	0.0
K00588	10.0
K08922	0.0
K02440	225.0
K00018	987.0
K08923	0.0
K02443	230.0
K00019	7.0
K02442	0.0
K08925	0.0
K08926	0.0
K08927	0.0
K03149	445.0
K06604	0.0
K00015	0.0
K01989	1059.0
K00854	1614.0
K00855	0.0
K00856	4.0
K00857	589.0
K00850	2715.0
K00851	176.0
K00852	939.0
K00853	35.0
K00858	996.0
K00859	1000.0
K01181	258.0
K01180	0.0
K01183	164.0
K01182	925.0
K01185	52.0
K01184	0.0
K01187	1632.0
K01188	1825.0
K02596	1.0
K13766	0.0
K13767	0.0
K13003	0.0
K13002	71.0
K13000	0.0
K02984	0.0
K02986	1011.0
K02987	0.0
K02636	0.0
K02982	971.0
K02983	0.0
K02638	0.0
K02639	0.0
K02988	966.0
K08298	26.0
K08299	0.0
K03583	1.0
K03582	1.0
K03581	895.0
K03580	14.0
K03587	187.0
K03586	0.0
K03585	455.0
K03584	958.0
K03589	654.0
K03588	1712.0
K01725	0.0
K01724	17.0
K01727	163.0
K01726	193.0
K01721	0.0
K01720	0.0
K01722	0.0
K13008	0.0
K01729	3.0
K01728	43.0
K09530	0.0
K09539	0.0
K02188	587.0
K02189	418.0
K02182	2.0
K02183	0.0
K03769	84.0
K03768	1204.0
K03767	165.0
K03765	0.0
K03764	0.0
K03763	988.0
K03762	17.0
K03761	1.0
K03760	4.0
K09457	248.0
K09456	0.0
K09459	21.0
K09458	1039.0
K00602	1938.0
K13988	0.0
K13985	0.0
K09981	0.0
K09980	0.0
K09983	0.0
K09982	3.0
K09985	3.0
K09984	0.0
K09987	3.0
K09986	0.0
K09989	69.0
K09988	189.0
K12583	0.0
K12582	0.0
K12589	0.0
K11720	1.0
K09759	357.0
K10985	98.0
K10984	194.0
K07468	0.0
K07469	100.0
K07464	356.0
K07465	0.0
K07466	0.0
K07467	1306.0
K07460	687.0
K07461	657.0
K07462	1011.0
K07463	0.0
K10679	29.0
K10678	0.0
K10671	0.0
K10670	498.0
K10673	0.0
K10672	70.0
K10674	0.0
K10677	0.0
K10676	0.0
K08726	0.0
K08724	199.0
K08722	65.0
K08723	0.0
K08720	0.0
K08721	0.0
K08728	160.0
K10187	0.0
K00119	0.0
K00118	14.0
K00449	0.0
K00448	0.0
K00115	0.0
K00446	0.0
K00117	27.0
K00116	14.0
K00111	499.0
K00442	0.0
K00113	7.0
K00112	8.0
K01539	0.0
K01531	379.0
K04720	873.0
K01533	1184.0
K01534	3163.0
K01535	0.0
K01537	1448.0
K14358	0.0
K14605	0.0
K14606	0.0
K00413	3.0
K10120	121.0
K05600	0.0
K05777	14.0
K03972	0.0
K03973	42.0
K03970	0.0
K03971	0.0
K03976	987.0
K03977	846.0
K03974	0.0
K03975	188.0
K03978	992.0
K03979	1008.0
K13378	162.0
K02372	1147.0
K02371	668.0
K02377	398.0
K02379	138.0
K03396	0.0
K03397	0.0
K03394	1030.0
K03395	0.0
K03392	4.0
K03393	0.0
K03390	115.0
K03391	0.0
K03399	25.0
K03027	0.0
K12136	0.0
K12137	2.0
K06610	0.0
K12138	2.0
K12139	2.0
K11444	0.0
K11440	1.0
K11443	0.0
K11442	0.0
K00612	17.0
K00613	13.0
K00610	594.0
K00611	990.0
K00616	869.0
K00617	0.0
K00614	0.0
K00615	3507.0
K00619	4.0
K10863	0.0
K07874	0.0
K06234	0.0
K10240	0.0
K10241	0.0
K10242	0.0
K10243	0.0
K04110	0.0
K04113	0.0
K04112	0.0
K04115	0.0
K04114	0.0
K04117	0.0
K04116	0.0
K04118	0.0
K05517	0.0
K07705	53.0
K07704	100.0
K07707	53.0
K07706	50.0
K07701	0.0
K07700	0.0
K07703	0.0
K07702	0.0
K07709	7.0
K07708	1.0
K01955	1682.0
K13042	0.0
K09934	0.0
K09935	213.0
K06216	1.0
K09937	4.0
K13745	0.0
K13746	0.0
K13747	573.0
K13740	0.0
K13741	0.0
K13742	0.0
K06211	38.0
K06212	76.0
K09933	0.0
K02618	0.0
K02619	165.0
K02968	911.0
K02966	0.0
K02967	1006.0
K02616	0.0
K02965	1009.0
K02962	0.0
K02611	0.0
K02613	0.0
K03569	1416.0
K03568	159.0
K03565	835.0
K06218	7.0
K03567	4.0
K03566	0.0
K03561	576.0
K03560	1.0
K03563	226.0
K03562	7.0
K06430	0.0
K01709	221.0
K01708	5.0
K01707	0.0
K01706	131.0
K01705	0.0
K01704	2372.0
K01703	2412.0
K01702	0.0
K14165	0.0
K14164	0.0
K14166	0.0
K14161	14.0
K14160	0.0
K14162	14.0
K05396	35.0
K03709	280.0
K03708	201.0
K08160	0.0
K03701	1281.0
K03700	671.0
K03703	903.0
K03702	1009.0
K03705	819.0
K03704	2101.0
K03707	50.0
K03706	587.0
K06289	0.0
K06288	0.0
K06283	316.0
K06282	31.0
K06281	33.0
K06287	1008.0
K06286	162.0
K06285	8.0
K06284	169.0
K08161	0.0
K07540	0.0
K06438	396.0
K06869	0.0
K06868	0.0
K06867	16.0
K06866	0.0
K06865	0.0
K06864	394.0
K06863	0.0
K06862	0.0
K06861	190.0
K06860	0.0
K12659	0.0
K12658	14.0
K07547	0.0
K07546	0.0
K15023	0.0
K15022	0.0
K15020	0.0
K15024	565.0
K08700	1.0
K08162	38.0
K07544	0.0
K00137	0.0
K00135	167.0
K00134	1196.0
K00133	1010.0
K00132	7.0
K00131	8.0
K00130	42.0
K00139	0.0
K00138	0.0
K00429	0.0
K00428	57.0
K00421	0.0
K00423	0.0
K00425	345.0
K00427	0.0
K00426	345.0
K14292	0.0
K14379	0.0
K14370	0.0
K14371	0.0
K14372	0.0
K14373	0.0
K14374	0.0
K14375	0.0
K09845	0.0
K14082	0.0
K14083	7.0
K14080	0.0
K14081	0.0
K14086	38.0
K14087	54.0
K14084	20.0
K14088	56.0
K14089	41.0
K01552	934.0
K01551	95.0
K01556	0.0
K01557	0.0
K01554	0.0
K01555	0.0
K04708	0.0
K03955	0.0
K13689	0.0
K13688	15.0
K13683	0.0
K13685	319.0
K13684	0.0
K13687	0.0
K13686	0.0
K14159	0.0
K02399	0.0
K02398	28.0
K02395	27.0
K02394	1.0
K02397	223.0
K02396	374.0
K02391	0.0
K02390	361.0
K02393	1.0
K02392	742.0
K13533	0.0
K13532	0.0
K13531	161.0
K13530	2.0
K01550	0.0
K05658	0.0
K14054	1.0
K02601	1192.0
K02970	866.0
K05378	0.0
K12339	11.0
K14060	0.0
K11687	0.0
K11686	0.0
K11685	0.0
K11689	31.0
K11688	148.0
K08939	0.0
K03048	168.0
K03049	0.0
K13821	206.0
K13820	6.0
K03042	0.0
K03043	869.0
K03040	959.0
K03041	0.0
K03046	966.0
K03047	0.0
K03044	0.0
K03045	0.0
K00348	168.0
K09847	0.0
K00692	1.0
K00638	652.0
K00639	324.0
K00693	0.0
K00634	310.0
K00635	0.0
K00630	0.0
K00631	0.0
K00632	14.0
K00633	366.0
K00691	376.0
K00696	0.0
K00694	344.0
K00695	0.0
K10854	0.0
K07811	0.0
K07810	1.0
K07813	473.0
K07812	14.0
K07814	58.0
K07816	306.0
K00090	1.0
K00091	73.0
K00094	77.0
K00096	161.0
K00097	301.0
K00098	3.0
K00099	804.0
K10228	0.0
K10229	0.0
K12548	0.0
K10222	0.0
K10220	0.0
K10221	0.0
K10227	1.0
K05822	0.0
K01949	0.0
K01945	1003.0
K01947	0.0
K01946	0.0
K01941	14.0
K01940	978.0
K06357	0.0
K07729	1714.0
K07728	0.0
K07727	1222.0
K07726	306.0
K07725	0.0
K07724	0.0
K07723	17.0
K07722	37.0
K07721	0.0
K07720	2853.0
K00899	119.0
K05824	0.0
K00891	1407.0
K00892	0.0
K00895	173.0
K00897	17.0
K08151	14.0
K08153	98.0
K08154	0.0
K02948	984.0
K02942	0.0
K02944	0.0
K05665	0.0
K02946	911.0
K13793	0.0
K06352	0.0
K01769	0.0
K01768	33.0
K01761	12.0
K01760	174.0
K01762	0.0
K09578	0.0
K01766	0.0
K08164	0.0
K02493	966.0
K08166	0.0
K08167	0.0
K02496	0.0
K02497	0.0
K02494	0.0
K02495	1592.0
K02498	0.0
K02499	99.0
K08168	0.0
K08169	118.0
K14415	49.0
K14414	17.0
K06881	1009.0
K00436	0.0
K06332	0.0
K12815	0.0
K12810	0.0
K06885	412.0
K00437	6.0
K06335	0.0
K06334	543.0
K03547	903.0
K03546	865.0
K03545	1294.0
K03544	1289.0
K03543	171.0
K06888	98.0
K10941	0.0
K03549	178.0
K03548	0.0
K10940	0.0
K02236	380.0
K02237	777.0
K02234	0.0
K02232	584.0
K02233	633.0
K02230	120.0
K02231	1011.0
K06359	0.0
K02238	1010.0
K02239	0.0
K03723	981.0
K03722	302.0
K03721	2.0
K03720	0.0
K03727	0.0
K03726	0.0
K03725	0.0
K03724	128.0
K06358	0.0
K12673	0.0
K12679	0.0
K12678	0.0
K06410	154.0
K11898	0.0
K11899	0.0
K11896	3.0
K11897	0.0
K11894	0.0
K11895	3.0
K11892	0.0
K11893	0.0
K11890	0.0
K11891	0.0
K08762	0.0
K08764	0.0
K08765	0.0
K10418	0.0
K11325	0.0
K11326	0.0
K11327	0.0
K11328	0.0
K11329	0.0
K00151	1.0
K00150	0.0
K00153	0.0
K00400	0.0
K00407	0.0
K00406	14.0
K00405	14.0
K00404	14.0
K00158	161.0
K01342	0.0
K09388	0.0
K09386	0.0
K09384	333.0
K04094	413.0
K04095	73.0
K04096	1026.0
K04097	0.0
K04090	0.0
K04091	17.0
K04092	0.0
K04093	0.0
K04098	0.0
K04099	0.0
K01578	0.0
K01579	410.0
K01574	0.0
K01575	162.0
K01576	0.0
K01577	0.0
K01571	627.0
K01572	1129.0
K01573	152.0
K02009	147.0
K02008	2493.0
K02005	1283.0
K02004	8134.0
K02007	319.0
K02006	3608.0
K02001	115.0
K02000	237.0
K02003	9390.0
K02002	276.0
K03065	0.0
K08952	0.0
K03060	687.0
K13809	0.0
K10948	0.0
K09607	0.0
K06125	0.0
K04337	0.0
K06120	29.0
K06121	0.0
K04336	0.0
K01127	0.0
K09703	56.0
K00004	0.0
K14699	0.0
K09702	173.0
K14698	0.0
K05311	185.0
K13829	0.0
K10943	0.0
K07291	0.0
K07290	0.0
K10206	857.0
K10202	117.0
K10208	0.0
K10209	161.0
K01966	101.0
K01965	0.0
K01964	1.0
K01963	777.0
K01962	435.0
K01961	2244.0
K01960	312.0
K01969	0.0
K01968	0.0
K07749	77.0
K07748	0.0
K07741	47.0
K07740	0.0
K07743	0.0
K07742	771.0
K07745	0.0
K07744	0.0
K07746	0.0
K01299	366.0
K01295	226.0
K01297	165.0
K02922	0.0
K05603	0.0
K02921	0.0
K02926	1006.0
K05607	0.0
K02924	0.0
K05605	0.0
K02928	0.0
K02929	0.0
K00216	1.0
K00217	0.0
K00214	0.0
K00215	1099.0
K00213	0.0
K00210	0.0
K00211	0.0
K00218	0.0
K00219	21.0
K01035	6.0
K01034	26.0
K04517	851.0
K01740	1801.0
K01031	0.0
K01746	7.0
K01745	249.0
K01744	413.0
K01749	417.0
K01039	7.0
K04518	337.0
K09591	0.0
K14129	0.0
K14128	0.0
K14121	0.0
K14120	0.0
K14123	0.0
K14122	0.0
K14125	0.0
K14124	0.0
K14127	0.0
K14126	0.0
K03521	700.0
K03520	0.0
K03523	970.0
K03522	704.0
K03525	859.0
K03524	1171.0
K03527	896.0
K03526	789.0
K03529	835.0
K03528	0.0
K06338	0.0
K02217	491.0
K03299	100.0
K03298	7.0
K13472	0.0
K03293	191.0
K03292	1155.0
K03291	0.0
K03290	0.0
K03297	66.0
K03296	1110.0
K03295	53.0
K03294	805.0
K13009	0.0
K12690	0.0
K09743	0.0
K06022	0.0
K07190	0.0
K06021	0.0
K07192	651.0
K06020	0.0
K06027	0.0
K06026	0.0
K09744	0.0
K07991	0.0
K08749	0.0
K09835	0.0
K09834	0.0
K10439	2229.0
K06351	0.0
K09833	0.0
K10925	0.0
K10924	3.0
K10927	0.0
K10926	0.0
K10923	0.0
K10922	0.0
K09629	0.0
K10697	0.0
K00179	460.0
K00172	90.0
K00171	71.0
K00170	77.0
K00177	356.0
K00176	332.0
K00175	652.0
K00174	563.0
K13478	0.0
K14338	0.0
K14339	0.0
K14335	0.0
K14337	0.0
K14330	0.0
K14331	0.0
K14333	1.0
K08918	0.0
K13479	271.0
K04078	963.0
K04079	868.0
K04076	16.0
K04077	1009.0
K04074	238.0
K04075	938.0
K04072	1242.0
K04073	1.0
K04070	410.0
K04071	0.0
K14597	0.0
K13318	0.0
K08280	25.0
K13641	34.0
K13640	14.0
K13643	116.0
K13642	0.0
K02027	6861.0
K02026	10571.0
K02025	10787.0
K02024	0.0
K02023	266.0
K02022	185.0
K02021	0.0
K02020	456.0
K02029	2151.0
K02028	2294.0
K03886	0.0
K03887	0.0
K03884	0.0
K03885	432.0
K03881	0.0
K03888	0.0
K03889	0.0
K12998	0.0
K12999	0.0
K12992	276.0
K12993	0.0
K12990	42.0
K12991	0.0
K12996	49.0
K12997	0.0
K12994	0.0
K12995	29.0
K08979	0.0
K08978	553.0
K03088	9347.0
K03089	7.0
K03086	1236.0
K03087	1.0
K08971	0.0
K08970	14.0
K03082	46.0
K03080	0.0
K08974	551.0
K13868	0.0
K00918	57.0
K01553	0.0
K12214	0.0
K11646	3.0
K11645	0.0
K11641	0.0
K11640	0.0
K12736	0.0
K12733	0.0
K07507	522.0
K07506	0.0
K07505	2.0
K07504	6.0
K07503	0.0
K07502	275.0
K07501	0.0
K07500	0.0
K07509	0.0
K07508	0.0
K11422	0.0
K08698	0.0
K10773	1086.0
K10774	0.0
K14286	0.0
K10778	166.0
K14287	0.0
K00140	19.0
K05501	1.0
K01903	60.0
K01902	60.0
K01905	55.0
K01904	0.0
K01907	0.0
K01906	0.0
K01909	0.0
K01908	0.0
K14534	106.0
K00147	996.0
K07767	0.0
K07769	0.0
K07768	0.0
K06203	1.0
K06202	1.0
K09921	0.0
K09920	0.0
K09927	51.0
K09024	0.0
K09022	3.0
K09023	14.0
K09020	3.0
K09021	0.0
K02908	0.0
K02909	1009.0
K08218	279.0
K08219	0.0
K02904	940.0
K02906	1006.0
K02907	891.0
K02902	840.0
K00230	105.0
K00231	7.0
K00232	0.0
K08976	14.0
K00234	0.0
K00239	439.0
K06209	472.0
K09928	14.0
K01015	0.0
K01014	0.0
K01012	1039.0
K01011	156.0
K01010	0.0
K08920	0.0
K14103	0.0
K14102	0.0
K14101	0.0
K14100	0.0
K14105	0.0
K14104	0.0
K14109	0.0
K14108	0.0
K06401	0.0
K00893	0.0
K13402	0.0
K12858	0.0
K03503	80.0
K03502	966.0
K03501	945.0
K03500	852.0
K08924	0.0
K02278	163.0
K02279	194.0
K12977	0.0
K02276	4.0
K02277	0.0
K02274	18.0
K02275	18.0
K13450	0.0
K13451	0.0
K13452	0.0
K13454	0.0
K13455	0.0
K12509	0.0
K12508	0.0
K12507	10.0
K12506	77.0
K12500	0.0
K12503	0.0
K05926	0.0
K09728	0.0
K14587	0.0
K06597	0.0
K06596	0.0
K06595	0.0
K06599	0.0
K06598	0.0
K07978	0.0
K07979	1850.0
K07976	0.0
K14585	0.0
K10907	684.0
K10906	0.0
K10901	0.0
K10909	0.0
K10908	3.0
K09819	15.0
K09818	1.0
K09817	712.0
K09816	702.0
K09815	975.0
K06374	427.0
K06373	430.0
K09812	1308.0
K09811	1240.0
K09810	230.0
K09724	0.0
K14582	0.0
K09721	0.0
K04058	17.0
K04059	3.0
K04050	0.0
K04051	0.0
K04052	0.0
K04053	0.0
K04054	0.0
K04055	0.0
K04056	17.0
K04057	0.0
K01047	0.0
K08975	0.0
K10015	0.0
K10014	3.0
K10017	0.0
K10016	0.0
K10011	0.0
K10010	158.0
K10013	0.0
K10012	274.0
K10019	0.0
K10018	0.0
K13665	0.0
K13664	0.0
K13663	0.0
K13662	0.0
K13661	0.0
K13660	0.0
K13669	0.0
K13668	0.0
K07641	14.0
K01466	49.0
K13590	0.0
K01464	480.0
K01465	1211.0
K01462	1813.0
K01463	208.0
K01460	0.0
K01461	0.0
K13599	7.0
K13598	3.0
K01468	168.0
K01469	14.0
K09251	2.0
K09252	0.0
K02041	470.0
K02040	1447.0
K02043	0.0
K02045	129.0
K02044	375.0
K02047	123.0
K02046	142.0
K02049	1747.0
K02048	143.0
K05549	0.0
K05548	0.0
K06046	0.0
K03319	30.0
K03316	174.0
K03317	16.0
K03314	0.0
K03315	417.0
K03312	312.0
K03313	150.0
K03310	1756.0
K03311	480.0
K12052	0.0
K02945	924.0
K06162	109.0
K06163	107.0
K06160	0.0
K06161	0.0
K06166	106.0
K00359	456.0
K06164	107.0
K06165	107.0
K06168	803.0
K06169	0.0
K13020	6.0
K07158	0.0
K07159	0.0
K04835	1.0
K11621	0.0
K11991	0.0
K11622	1.0
K11996	160.0
K11627	0.0
K11626	0.0
K11629	0.0
K11628	0.0
K07561	0.0
K07560	1001.0
K07563	0.0
K07562	0.0
K07565	0.0
K07564	0.0
K07567	1383.0
K07566	904.0
K07569	0.0
K07568	979.0
K09925	0.0
K11199	0.0
K11198	0.0
K11192	0.0
K11191	0.0
K11196	0.0
K11195	0.0
K11194	0.0
K02492	382.0
K10713	0.0
K10710	115.0
K10711	99.0
K10716	0.0
K02490	1.0
K10714	0.0
K10715	0.0
K01929	1114.0
K01928	1244.0
K01923	968.0
K01922	176.0
K01921	1342.0
K01920	3.0
K01926	959.0
K01925	1014.0
K01924	993.0
K07789	14.0
K07788	0.0
K07785	0.0
K07784	0.0
K07787	53.0
K07786	0.0
K07781	0.0
K07783	57.0
K07782	0.0
K05835	0.0
K06355	0.0
K14661	0.0
K09844	0.0
K00782	111.0
K00783	1006.0
K00784	980.0
K00785	0.0
K00786	303.0
K00039	0.0
K00036	470.0
K00037	0.0
K00034	26.0
K00035	0.0
K00032	0.0
K00033	823.0
K00030	123.0
K00031	853.0
K01259	23.0
K01258	788.0
K01255	102.0
K01256	85.0
K01251	186.0
K01250	125.0
K01253	0.0
K01252	0.0
K09008	0.0
K09009	0.0
K09000	15.0
K09001	181.0
K09002	143.0
K09003	0.0
K09004	102.0
K09005	40.0
K09006	0.0
K09007	17.0
K09846	0.0
K08234	586.0
K00258	0.0
K00259	467.0
K00252	0.0
K00253	0.0
K00256	0.0
K00257	190.0
K00254	0.0
K00255	0.0
K01079	199.0
K01078	14.0
K01071	161.0
K01070	0.0
K01073	3.0
K01077	336.0
K01076	21.0
K14472	0.0
K14471	0.0
K14470	0.0
K14475	14.0
K09841	0.0
K02788	170.0
K02782	7.0
K02783	792.0
K02781	665.0
K02786	169.0
K02787	0.0
K02784	1.0
K01060	343.0
K01787	317.0
K01786	670.0
K01785	1436.0
K01784	1927.0
K01783	1686.0
K01782	28.0
K01781	8.0
K01780	0.0
K01789	0.0
K01788	848.0
K02526	67.0
K02527	189.0
K02525	2.0
K02250	1.0
K02523	188.0
K02520	962.0
K02521	0.0
K02258	3.0
K02259	17.0
K02528	993.0
K02529	5976.0
K03781	156.0
K03780	182.0
K03783	885.0
K03782	17.0
K03785	637.0
K03784	659.0
K03787	227.0
K03786	490.0
K03789	901.0
K03788	0.0
K10700	0.0
K00342	180.0
K03124	0.0
K03120	0.0
K12527	253.0
K12526	0.0
K12525	0.0
K12524	314.0
K12523	0.0
K12522	0.0
K09789	157.0
K09788	15.0
K09787	806.0
K09786	9.0
K09785	0.0
K09781	0.0
K09780	2.0
K10961	0.0
K10960	0.0
K10963	0.0
K10962	0.0
K10965	0.0
K10964	0.0
K10966	0.0
K09879	0.0
K06318	0.0
K06311	1.0
K06310	181.0
K06312	0.0
K06314	0.0
K06317	22.0
K11389	0.0
K11386	0.0
K11387	0.0
K11384	17.0
K11385	0.0
K11382	0.0
K11383	0.0
K11381	83.0
K11949	0.0
K10380	0.0
K04032	30.0
K04033	0.0
K04030	43.0
K04031	463.0
K04036	0.0
K04037	0.0
K04034	34.0
K04035	5.0
K04038	0.0
K04039	0.0
K07046	22.0
K07047	623.0
K07044	0.0
K07045	645.0
K07042	840.0
K07043	721.0
K07040	781.0
K07041	0.0
K07048	95.0
K07049	0.0
K08664	0.0
K02584	4.0
K10039	431.0
K10038	1.0
K10037	3.0
K10036	14.0
K04788	0.0
K04789	0.0
K04784	48.0
K04785	0.0
K04786	0.0
K04787	0.0
K04780	0.0
K04781	1.0
K04782	0.0
K04783	0.0
K13601	0.0
K13603	0.0
K13602	0.0
K13605	0.0
K13604	0.0
K13607	15.0
K02404	22.0
K05783	0.0
K05782	0.0
K05781	107.0
K05780	107.0
K05787	0.0
K05786	178.0
K05785	196.0
K05784	0.0
K05789	0.0
K05788	4.0
K01442	873.0
K01443	1451.0
K01444	120.0
K01446	2.0
K01447	604.0
K01448	1979.0
K01449	446.0
K14803	0.0
K02069	413.0
K05569	81.0
K08008	0.0
K02063	0.0
K05566	78.0
K05565	0.0
K05563	0.0
K05562	0.0
K05561	0.0
K02064	0.0
K03338	83.0
K03339	0.0
K03330	0.0
K03331	0.0
K03332	7.0
K03333	0.0
K03335	65.0
K03336	48.0
K03337	78.0
K12956	0.0
K12957	14.0
K12954	0.0
K12955	0.0
K12952	0.0
K12953	0.0
K12950	0.0
K12951	0.0
K14733	0.0
K00109	0.0
K06148	1622.0
K06149	0.0
K06144	0.0
K06145	0.0
K06146	0.0
K06147	11349.0
K06141	1.0
K06142	529.0
K06143	38.0
K11945	0.0
K08948	0.0
K08949	0.0
K00071	0.0
K14664	0.0
K13810	0.0
K14665	8.0
K03058	0.0
K11609	0.0
K11608	0.0
K14660	0.0
K11603	0.0
K11602	0.0
K11601	0.0
K11600	0.0
K11607	14.0
K11606	14.0
K11605	14.0
K11604	14.0
K10558	1.0
K10559	125.0
K10550	30.0
K10551	30.0
K10552	0.0
K10553	0.0
K10554	0.0
K10555	28.0
K10556	32.0
K10557	1.0
K03051	0.0
K03050	0.0
K07549	0.0
K07548	0.0
K07239	47.0
K07235	0.0
K07234	0.0
K07237	0.0
K07236	0.0
K07231	0.0
K07230	0.0
K07233	0.0
K07232	0.0
K02467	0.0
K05306	289.0
K05305	230.0
K05304	6.0
K05303	14.0
K05301	0.0
K02565	0.0
K08644	0.0
K08646	0.0
K08641	180.0
K08643	0.0
K08642	0.0
K12146	0.0
K00010	123.0
K00011	0.0
K00012	944.0
K00013	1005.0
K00014	1360.0
K00016	1042.0
K09065	0.0
K08252	2.0
K08253	3.0
K08256	0.0
K08255	0.0
K08258	0.0
K08259	0.0
K00274	17.0
K00275	101.0
K00276	0.0
K00270	0.0
K00271	0.0
K00272	0.0
K00273	0.0
K00278	723.0
K00279	0.0
K12675	0.0
K01277	168.0
K01274	0.0
K01273	365.0
K01271	351.0
K01270	824.0
K01278	389.0
K00906	0.0
K00904	322.0
K00903	11.0
K00901	563.0
K13785	0.0
K00908	0.0
K11149	0.0
K01053	14.0
K01051	549.0
K01057	157.0
K01056	1009.0
K01055	0.0
K01054	0.0
K01058	6.0
K02500	1006.0
K02501	993.0
K02502	607.0
K02503	1163.0
K02504	0.0
K02505	0.0
K02506	0.0
K02507	0.0
K02508	0.0
K02509	1.0
K00291	0.0
K13410	0.0
K13148	0.0
K13419	0.0
K05825	0.0
K03106	1009.0
K03105	0.0
K03101	1137.0
K03100	3446.0
K12541	0.0
K12540	0.0
K12543	0.0
K12542	0.0
K12545	0.0
K12544	0.0
K12547	0.0
K12546	0.0
K12549	0.0
K06080	0.0
K11018	0.0
K11019	0.0
K11016	0.0
K11017	0.0
K11014	0.0
K11015	0.0
K11012	0.0
K11013	0.0
K11010	0.0
K11011	0.0
K06333	601.0
K06880	0.0
K06883	14.0
K06882	0.0
K09857	17.0
K06884	0.0
K06887	0.0
K06886	15.0
K06889	2272.0
K10942	0.0
K09859	0.0
K09858	4.0
K10947	2070.0
K10946	0.0
K10945	0.0
K10944	0.0
K13284	0.0
K00483	6.0
K00481	0.0
K00480	0.0
K00486	0.0
K00485	0.0
K00484	0.0
K09901	0.0
K10929	0.0
K07684	1.0
K07685	0.0
K07686	0.0
K07687	0.0
K07681	0.0
K07688	0.0
K07689	0.0
K10928	0.0
K04018	0.0
K04019	30.0
K04014	29.0
K04015	53.0
K04016	0.0
K04017	0.0
K04013	13.0
K07060	0.0
K07061	0.0
K07062	43.0
K07063	40.0
K07064	0.0
K07065	0.0
K07066	38.0
K07067	16.0
K07068	1.0
K07069	141.0
K01121	0.0
K13629	0.0
K13628	18.0
K13623	0.0
K13622	14.0
K13620	0.0
K13626	174.0
K08586	0.0
K08587	0.0
K01428	153.0
K01429	56.0
K01422	160.0
K01423	31.0
K01420	1078.0
K01421	1040.0
K01426	260.0
K01427	0.0
K01424	914.0
K01425	309.0
K08068	0.0
K07538	0.0
K13086	0.0
K13085	0.0
K07287	1.0
K07824	0.0
K07682	0.0
K02722	0.0
K12978	0.0
K12979	0.0
K12972	0.0
K12973	0.0
K12974	0.0
K12975	0.0
K12976	0.0
K07821	0.0
K07683	0.0
K14750	0.0
K14751	0.0
K14953	0.0
K12288	0.0
K12289	0.0
K12282	0.0
K12283	0.0
K12280	0.0
K12281	0.0
K12286	0.0
K12287	0.0
K12284	0.0
K12285	0.0
K11957	0.0
K11956	0.0
K11955	0.0
K11954	0.0
K11953	0.0
K11952	0.0
K11951	0.0
K11950	0.0
K11959	0.0
K11958	0.0
K13889	108.0
K13888	3.0
K11963	0.0
K07217	405.0
K07216	360.0
K07215	0.0
K07214	76.0
K07213	308.0
K07212	0.0
K07219	147.0
K07218	0.0
K12150	0.0
K08689	0.0
K08688	0.0
K00402	0.0
K00401	0.0
K11994	0.0
K00152	0.0
K01043	3.0
K00154	0.0
K00157	0.0
K00156	49.0
K10533	0.0
K10530	160.0
K10531	0.0
K10536	154.0
K10537	36.0
K10535	0.0
K10538	0.0
K10539	36.0
K00073	339.0
K13934	160.0
K00076	167.0
K00077	934.0
K00074	420.0
K00075	1053.0
K00078	0.0
K00079	0.0
K02290	0.0
K02563	1010.0
K02292	0.0
K08966	0.0
K02294	0.0
K08278	0.0
K08279	0.0
K08274	0.0
K08275	0.0
K08276	0.0
K08277	0.0
K00298	0.0
K00299	14.0
K00296	0.0
K00297	660.0
K00294	7.0
K00292	0.0
K00293	0.0
K00290	520.0
K07757	0.0
K12089	0.0
K01210	8.0
K01213	0.0
K01212	371.0
K01215	1.0
K01214	0.0
K01217	0.0
K01216	0.0
K01219	1.0
K01218	93.0
K02749	0.0
K02746	648.0
K02747	545.0
K02744	757.0
K02745	449.0
K02742	0.0
K00924	216.0
K00925	1054.0
K00926	1170.0
K00927	1009.0
K00928	1420.0
K00929	422.0
K12085	0.0
K02298	0.0
K02299	0.0
K02568	13.0
K02569	4.0
K02562	2.0
K02291	174.0
K02560	0.0
K02293	0.0
K02566	129.0
K02567	17.0
K02564	1587.0
K02297	0.0
K03169	2488.0
K03168	952.0
K03163	0.0
K03162	0.0
K03167	0.0
K03166	0.0
K11038	0.0
K11039	0.0
K11030	0.0
K11031	68.0
K11032	0.0
K11033	0.0
K11034	0.0
K11035	0.0
K11036	0.0
K11037	0.0
K02546	0.0
K07668	187.0
K07669	0.0
K07666	14.0
K07667	1050.0
K07664	0.0
K07665	292.0
K07662	0.0
K07663	14.0
K07660	0.0
K07661	0.0
K03927	253.0
K07008	0.0
K07009	513.0
K07002	0.0
K07003	646.0
K07000	3.0
K07001	885.0
K07006	14.0
K07007	1204.0
K07004	0.0
K07005	621.0
K03921	0.0
K02956	1009.0
K09725	0.0
K09181	106.0
K08599	0.0
K08598	0.0
K08591	1008.0
K08590	181.0
K01156	7.0
K01154	985.0
K01407	0.0
K01400	1.0
K01153	928.0
K01150	4.0
K01151	1085.0
K01408	0.0
K01409	1085.0
K01158	0.0
K01159	344.0
K05523	0.0
K05522	0.0
K05521	398.0
K05520	483.0
K05527	3.0
K05526	0.0
K05525	0.0
K05524	4.0
K05529	0.0
K14518	0.0
K14519	14.0
K05949	0.0
K01754	1138.0
K05942	0.0
K01027	0.0
K02171	0.0
K02170	1.0
K02173	121.0
K02172	0.0
K01751	304.0
K06416	126.0
K06417	0.0
K06414	0.0
K06947	0.0
K03379	0.0
K03808	14.0
K03809	21.0
K03806	1.0
K06412	546.0
K03804	0.0
K12296	0.0
K03802	2.0
K03803	188.0
K06413	2.0
K10808	0.0
K06411	229.0
K01028	2.0
K01029	16.0
K11931	0.0
K11930	0.0
K11933	0.0
K11932	0.0
K11935	0.0
K11934	185.0
K11937	0.0
K11936	0.0
K11939	0.0
K11938	0.0
K10800	14.0
K06419	0.0
K11929	0.0
K07271	624.0
K07270	0.0
K07273	161.0
K07272	0.0
K07275	1.0
K07274	4.0
K07277	189.0
K07276	3.0
K07279	0.0
K07278	1.0
K10623	0.0
K02481	335.0
K11520	0.0
K02480	0.0
K08170	0.0
K02485	0.0
K02484	321.0
K02487	0.0
K08600	1385.0
K08603	0.0
K08602	408.0
K08605	0.0
K08604	0.0
K09956	14.0
K09957	0.0
K09954	14.0
K09955	897.0
K09952	74.0
K09953	0.0
K09950	0.0
K09951	284.0
K09958	14.0
K09959	0.0
K07495	94.0
K07494	12.0
K07497	241.0
K07496	785.0
K07491	907.0
K07490	0.0
K07493	0.0
K07492	3.0
K07499	0.0
K07498	1.0
K11209	0.0
K11208	0.0
K11204	0.0
K11203	237.0
K11202	353.0
K11201	96.0
K11200	7.0
K00058	2394.0
K00059	2377.0
K00728	0.0
K00729	3.0
K00055	0.0
K00057	1116.0
K00050	97.0
K00051	0.0
K00720	0.0
K00721	399.0
K14424	0.0
K06033	0.0
K14189	0.0
K14188	8.0
K06364	0.0
K14187	1.0
K01239	257.0
K01238	331.0
K01897	1087.0
K01232	498.0
K01895	272.0
K01230	0.0
K01893	949.0
K01236	0.0
K01235	140.0
K01890	1009.0
K02768	970.0
K02769	511.0
K02760	2666.0
K02761	4853.0
K02763	121.0
K02764	0.0
K02765	455.0
K00948	1573.0
K00949	969.0
K00942	1140.0
K00943	496.0
K00940	249.0
K00941	1397.0
K00946	200.0
K00947	0.0
K00944	0.0
K00945	1943.0
K01097	0.0
K01096	3.0
K01095	93.0
K01093	7.0
K01092	733.0
K01091	2365.0
K01090	1127.0
K03499	2400.0
K03498	2010.0
K03491	1725.0
K03490	67.0
K03493	0.0
K03492	676.0
K03495	994.0
K03497	2263.0
K03496	2855.0
K02817	0.0
K02814	7.0
K02815	8.0
K02810	668.0
K02548	718.0
K02549	175.0
K02818	0.0
K02819	189.0
K03637	360.0
K03636	16.0
K03147	705.0
K03146	6.0
K08851	0.0
K06518	767.0
K09729	19.0
K06048	0.0
K06045	28.0
K06044	0.0
K09727	0.0
K09726	0.0
K06041	758.0
K09720	0.0
K09723	0.0
K06042	480.0
K09897	0.0
K09896	0.0
K09895	0.0
K09894	0.0
K09893	0.0
K09892	0.0
K09891	0.0
K09890	0.0
K09899	0.0
K09898	0.0
K03622	0.0
K07648	0.0
K07649	0.0
K07398	0.0
K07399	1.0
K11056	0.0
K11057	0.0
K11054	0.0
K11055	0.0
K07640	3.0
K07393	18.0
K07390	17.0
K07391	734.0
K07644	14.0
K07645	14.0
K07646	1139.0
K07647	0.0
K10896	0.0
K07024	6618.0
K07025	1763.0
K07026	0.0
K07027	770.0
K07020	0.0
K07021	168.0
K07022	0.0
K07023	793.0
K07028	0.0
K07029	2094.0
K10094	0.0
K01390	0.0
K01392	0.0
K01399	0.0
K02673	0.0
K05893	0.0
K05897	0.0
K05896	787.0
K05895	210.0
K05899	0.0
K05898	0.0
K00555	0.0
K00554	967.0
K00557	0.0
K00556	18.0
K00551	0.0
K00559	0.0
K00558	1300.0
K01170	0.0
K01173	9.0
K01174	8.0
K01175	118.0
K01176	239.0
K01178	14.0
K01179	949.0
K14578	0.0
K14579	0.0
K08951	0.0
K08950	0.0
K08953	0.0
K03828	174.0
K03829	0.0
K03820	35.0
K03821	0.0
K03822	0.0
K03823	821.0
K03824	4.0
K03825	9.0
K03826	292.0
K03827	470.0
K12248	0.0
K12246	0.0
K12247	0.0
K12242	0.0
K12243	0.0
K12240	0.0
K12241	0.0
K11919	0.0
K11918	0.0
K11913	0.0
K11912	0.0
K11911	0.0
K11910	0.0
K11917	0.0
K11916	0.0
K11915	0.0
K11914	0.0
K12068	0.0
K12069	0.0
K12062	0.0
K12063	0.0
K12060	0.0
K12061	0.0
K12066	0.0
K12067	3.0
K12064	0.0
K12065	0.0
K07259	313.0
K07258	2308.0
K07253	0.0
K07251	0.0
K07250	73.0
K07257	48.0
K07256	0.0
K07255	0.0
K07254	0.0
K05372	0.0
K05373	0.0
K05370	0.0
K05371	0.0
K05374	0.0
K05375	0.0
K09970	0.0
K09971	1.0
K09972	32.0
K09973	90.0
K09974	16.0
K09975	0.0
K09976	264.0
K09978	0.0
K09979	11.0
K11261	61.0
K11260	0.0
K11263	0.0
K11264	0.0
K10793	31.0
K10796	37.0
K10797	243.0
K10794	3.0
K10795	28.0
K00700	1290.0
K00701	0.0
K10798	0.0
K00703	1095.0
K00705	1017.0
K09828	0.0
K10133	0.0
K13053	0.0
K03192	14.0
K00964	0.0
K00965	759.0
K00966	162.0
K00960	0.0
K00961	0.0
K00962	1008.0
K00963	348.0
K00969	929.0
K12681	0.0
K02703	0.0
K08364	0.0
K08365	162.0
K02706	0.0
K08363	0.0
K08361	0.0
K02708	0.0
K02709	0.0
K08368	4.0
K08369	60.0
K01615	96.0
K01617	0.0
K01616	0.0
K01611	93.0
K01610	803.0
K01613	511.0
K01612	0.0
K01619	1379.0
K01618	0.0
K02834	1006.0
K02835	1009.0
K05281	0.0
K03619	1.0
K03618	0.0
K03617	777.0
K03616	70.0
K03615	1101.0
K03614	840.0
K03613	820.0
K03612	769.0
K03611	4.0
K03610	318.0
K09705	5.0
K09704	522.0
K09701	14.0
K09700	3.0
K09709	0.0
K06391	226.0
K06390	539.0
K06393	488.0
K06392	502.0
K06395	151.0
K06394	388.0
K06397	490.0
K06396	493.0
K06399	646.0
K06398	641.0
K06435	0.0
K11078	0.0
K11079	0.0
K11074	0.0
K11075	0.0
K11076	0.0
K11077	0.0
K11070	898.0
K11071	966.0
K11072	1064.0
K11073	0.0
K06935	0.0
K06934	192.0
K06937	133.0
K06936	1.0
K06931	0.0
K06930	0.0
K06933	0.0
K06932	0.0
K06939	0.0
K06938	0.0
K13381	0.0
K05916	15.0
K05917	0.0
K05914	0.0
K05915	0.0
K05912	0.0
K05913	0.0
K05910	0.0
K05911	0.0
K05918	0.0
K05919	362.0
K00392	0.0
K00390	62.0
K00397	0.0
K00395	0.0
K00394	181.0
K01884	0.0
K00399	0.0
K01886	681.0
K01376	0.0
K01372	473.0
K09149	0.0
K09148	0.0
K01225	7.0
K09145	38.0
K09144	38.0
K09147	0.0
K09146	0.0
K09141	1.0
K09140	0.0
K09143	0.0
K09142	0.0
K05709	0.0
K05708	0.0
K05879	1004.0
K05878	1003.0
K05875	0.0
K05874	0.0
K05877	0.0
K05876	0.0
K05873	0.0
K00579	0.0
K00578	0.0
K00577	0.0
K00575	401.0
K00574	238.0
K00573	18.0
K00571	547.0
K00570	0.0
K01118	233.0
K01119	358.0
K01157	0.0
K01112	0.0
K01113	18.0
K04477	738.0
K01114	0.0
K01115	0.0
K08087	0.0
K01315	0.0
K08085	0.0
K08084	0.0
K08083	0.0
K08082	0.0
K08081	5.0
K08080	0.0
K01152	3.0
K01401	0.0
K09826	0.0
K06344	0.0
K06345	0.0
K09822	14.0
K06343	0.0
K10938	0.0
K06341	0.0
K10934	0.0
K10935	0.0
K10932	0.0
K11052	0.0
K10930	0.0
K06349	0.0
K11053	0.0
K10754	0.0
K01755	1045.0
K10200	340.0
K02132	0.0
K02137	0.0
K03840	0.0
K03841	4.0
K13028	0.0
K13799	0.0
K13798	0.0
K13795	0.0
K13794	0.0
K13021	0.0
K13792	0.0
K13791	0.0
K13790	0.0
K12268	0.0
K12269	0.0
K12262	3.0
K12263	0.0
K12264	0.0
K12265	0.0
K12266	0.0
K12267	719.0
K01757	0.0
K12237	0.0
K13243	0.0
K13245	0.0
K13244	0.0
K13246	0.0
K03264	0.0
K03265	0.0
K03263	0.0
K03268	0.0
K03269	182.0
K12415	0.0
K10211	160.0
K09918	0.0
K09919	0.0
K06720	0.0
K09913	7.0
K09910	0.0
K09911	0.0
K09916	0.0
K09917	0.0
K06726	113.0
K09915	14.0
K11535	1.0
K11534	34.0
K11537	158.0
K11531	0.0
K11533	0.0
K11532	0.0
K11249	113.0
K11539	0.0
K00762	1296.0
K00763	903.0
K00760	874.0
K00761	1050.0
K00766	838.0
K00767	694.0
K00764	1482.0
K00765	808.0
K00768	572.0
K00769	3.0
K11059	0.0
K00186	0.0
K00187	0.0
K00184	97.0
K00185	43.0
K00183	57.0
K00180	467.0
K00188	0.0
K00189	0.0
K10110	360.0
K10111	0.0
K10112	1149.0
K10113	0.0
K10114	0.0
K10115	0.0
K10116	0.0
K10117	641.0
K10118	1005.0
K10119	844.0
K04641	0.0
K04643	0.0
K04642	0.0
K13282	2.0
K00988	0.0
K00989	85.0
K00986	148.0
K00984	40.0
K00985	0.0
K00982	1.0
K00983	261.0
K00980	356.0
K00981	1056.0
K01585	195.0
K01584	0.0
K01586	1296.0
K13498	1.0
K01580	342.0
K01583	214.0
K01582	166.0
K13497	66.0
K01589	186.0
K01588	1019.0
K14941	3.0
K08347	0.0
K08348	0.0
K02720	0.0
K14949	0.0
K02723	0.0
K03459	0.0
K03458	1172.0
K03455	319.0
K03457	96.0
K03451	147.0
K03981	1.0
K03980	127.0
K02614	368.0
K01639	626.0
K01638	1.0
K01637	1.0
K01636	111.0
K01635	323.0
K01634	0.0
K01633	200.0
K01632	0.0
K01631	0.0
K01630	29.0
K02615	0.0
K02588	305.0
K02589	46.0
K02858	72.0
K02859	1.0
K14051	0.0
K14053	0.0
K14052	0.0
K02852	179.0
K02853	4.0
K02850	0.0
K02851	0.0
K14059	142.0
K14058	1.0
K02586	9.0
K02587	16.0
K03679	0.0
K03671	2458.0
K03670	14.0
K03673	1.0
K03672	0.0
K03675	0.0
K03674	0.0
K03677	0.0
K03676	4.0
K09761	980.0
K09760	317.0
K09763	0.0
K09762	755.0
K09765	654.0
K09764	13.0
K09767	184.0
K06006	0.0
K09769	318.0
K09768	504.0
K10353	0.0
K03187	153.0
K03186	94.0
K03185	3.0
K03184	0.0
K03183	827.0
K03182	91.0
K03181	0.0
K03189	153.0
K03188	153.0
K02715	0.0
K12455	0.0
K12454	15.0
K12453	0.0
K12452	57.0
K12451	0.0
K07358	0.0
K07356	0.0
K07357	0.0
K07354	0.0
K07355	0.0
K07352	0.0
K07353	0.0
K07350	0.0
K07351	0.0
K06919	175.0
K06918	0.0
K06917	10.0
K06916	3.0
K06915	94.0
K06914	0.0
K06913	0.0
K06912	0.0
K06911	399.0
K06910	184.0
K08986	167.0
K08987	162.0
K08984	14.0
K08985	0.0
K08982	4.0
K08983	0.0
K08980	0.0
K08981	128.0
K08988	0.0
K08989	1.0
K02252	0.0
K05934	445.0
K05936	460.0
K05937	160.0
K02253	0.0
K05939	27.0
K00378	740.0
K00375	682.0
K00374	4.0
K00376	0.0
K00371	4.0
K00370	4.0
K00373	4.0
K00372	14.0
K01358	1292.0
K09166	14.0
K09165	0.0
K09164	0.0
K09163	244.0
K09162	14.0
K09161	0.0
K09160	0.0
K01354	14.0
K01355	0.0
K01356	954.0
K05601	0.0
K05851	0.0
K03807	0.0
K05606	45.0
K02927	0.0
K05974	0.0
K03805	0.0
K05976	0.0
K00519	0.0
K00518	3.0
K03800	636.0
K00511	0.0
K00510	0.0
K03801	173.0
K00515	0.0
K00514	0.0
K00517	2.0
K05971	0.0
K03154	575.0
K11147	0.0
K05581	0.0
K05580	0.0
K05583	0.0
K05582	0.0
K05585	0.0
K05584	0.0
K05587	0.0
K05586	0.0
K05589	4.0
K03150	1012.0
K03623	3.0
K03152	834.0
K14200	0.0
K14201	0.0
K14202	0.0
K03621	759.0
K14204	0.0
K14205	163.0
K01134	47.0
K01135	9.0
K01136	29.0
K01137	14.0
K01130	301.0
K01132	0.0
K01133	227.0
K01138	302.0
K01139	46.0
K02113	1114.0
K02112	1022.0
K02111	1062.0
K02446	24.0
K02117	1189.0
K02116	49.0
K02115	1183.0
K02114	1182.0
K02119	948.0
K02118	1240.0
K02448	0.0
K01036	11.0
K03212	0.0
K13007	0.0
K13006	1.0
K13005	0.0
K13004	47.0
K13001	0.0
K06404	373.0
K01032	0.0
K06951	4.0
K03862	0.0
K03863	0.0
K06406	642.0
K06957	0.0
K05020	36.0
K06400	674.0
K06403	380.0
K06954	0.0
K10814	0.0
K10817	0.0
K10816	0.0
K07136	0.0
K03242	0.0
K03243	0.0
K12202	0.0
K12203	0.0
K12206	0.0
K12207	0.0
K12204	0.0
K12205	0.0
K12208	0.0
K12209	0.0
K13919	29.0
K13918	0.0
K06214	0.0
K06215	238.0
K09936	501.0
K06217	1009.0
K09930	14.0
K09931	5.0
K09932	14.0
K06213	1126.0
K09938	0.0
K09939	114.0
K11517	0.0
K06337	0.0
K13301	0.0
K00748	186.0
K00745	0.0
K00743	6.0
K07165	14.0
K07164	201.0
K07167	0.0
K07166	772.0
K07161	0.0
K07160	176.0
K07163	0.0
K07162	14.0
K07169	0.0
K07168	3.0
K06336	0.0
K01839	734.0
K01838	432.0
K01835	48.0
K01834	3302.0
K01837	0.0
K01830	0.0
K00608	0.0
K02632	0.0
K02630	0.0
K02631	0.0
K08322	110.0
K08323	215.0
K08320	0.0
K08321	63.0
K08326	0.0
K08324	0.0
K08325	119.0
K01659	2.0
K01658	832.0
K02637	0.0
K01653	1075.0
K01652	1878.0
K01655	0.0
K01654	286.0
K01657	799.0
K02874	995.0
K02875	0.0
K02876	966.0
K02877	0.0
K02871	910.0
K02873	0.0
K02878	1009.0
K02879	1009.0
K14070	0.0
K09749	194.0
K09748	894.0
K06023	1636.0
K09742	0.0
K09741	0.0
K09740	7.0
K09747	836.0
K09746	0.0
K09745	0.0
K06024	792.0
K03477	0.0
K03476	159.0
K03475	1259.0
K03474	182.0
K03473	167.0
K03472	0.0
K03471	278.0
K03470	949.0
K03478	464.0
K02304	729.0
K02305	0.0
K02302	3.0
K02303	1.0
K02300	0.0
K02301	18.0
K03653	0.0
K03652	219.0
K03651	0.0
K03650	995.0
K03657	2590.0
K03656	0.0
K03655	2110.0
K03654	1344.0
K03658	38.0
K12439	0.0
K12431	0.0
K12430	0.0
K12433	0.0
K12432	0.0
K12435	0.0
K12434	0.0
K12437	0.0
K12436	0.0
K06979	1.0
K06978	203.0
K06971	532.0
K06970	74.0
K06973	965.0
K06972	438.0
K06975	623.0
K06974	0.0
K06977	164.0
K06976	56.0
K07082	863.0
K07083	11.0
K07080	352.0
K07081	7.0
K07086	0.0
K07087	0.0
K07084	2.0
K07085	633.0
K07088	1824.0
K07089	687.0
K01317	0.0
K11162	0.0
K11163	0.0
K11161	0.0
K11168	0.0
K00356	165.0
K00355	1.0
K00354	0.0
K00353	0.0
K00351	165.0
K00350	167.0
K05952	0.0
K05953	0.0
K05951	0.0
K05956	0.0
K05957	0.0
K00358	56.0
K00689	0.0
K00688	1619.0
K00681	142.0
K00680	1292.0
K00683	0.0
K00685	14.0
K00684	128.0
K00687	161.0
K00686	0.0
K05831	0.0
K05830	0.0
K05833	1255.0
K05832	1190.0
K05834	1.0
K05837	1055.0
K05836	0.0
K05839	0.0
K05838	0.0
K07677	0.0
K00533	263.0
K00532	121.0
K00531	0.0
K00530	0.0
K00537	1161.0
K00536	0.0
K00535	0.0
K00534	3.0
K00539	0.0
K00538	0.0
K11029	0.0
K14260	761.0
K14261	0.0
K14266	0.0
K14267	0.0
K14268	0.0
K14269	0.0
K01337	0.0
K01338	1211.0
K02683	0.0
K02682	0.0
K02681	0.0
K02680	0.0
K02687	886.0
K02686	1.0
K02685	0.0
K02689	0.0
K02688	19.0
K00824	418.0
K00827	0.0
K00826	998.0
K00821	1482.0
K00820	1075.0
K00823	9.0
K00822	0.0
K00829	0.0
K00828	0.0
K01488	331.0
K01489	1000.0
K01484	0.0
K01485	204.0
K01486	516.0
K01487	477.0
K01480	304.0
K01481	0.0
K01482	15.0
K01483	0.0
K02469	1468.0
K02468	4.0
K02466	171.0
K02465	0.0
K02464	0.0
K02463	0.0
K02462	0.0
K02461	0.0
K02460	1.0
K08969	2.0
K13061	0.0
K13060	0.0
K13063	0.0
K13062	0.0
K13069	0.0
K08964	0.0
K06363	0.0
K03079	153.0
K06342	0.0
K03078	0.0
K13289	0.0
K13288	1.0
K13285	0.0
K13287	0.0
K13286	0.0
K13281	105.0
K13280	408.0
K13283	0.0
K00054	162.0
K04496	0.0
K05369	0.0
K05368	0.0
K03228	17.0
K03229	17.0
K00052	990.0
K03222	17.0
K03223	17.0
K03220	3.0
K03221	3.0
K03226	17.0
K03227	17.0
K03224	17.0
K03225	3.0
K09482	0.0
K09483	0.0
K13836	0.0
K12228	0.0
K05360	0.0
K12224	0.0
K12225	0.0
K12226	0.0
K12227	0.0
K12220	0.0
K05363	97.0
K12222	0.0
K12223	0.0
K08681	223.0
K08680	162.0
K08683	0.0
K08682	0.0
K08685	0.0
K08684	0.0
K08687	0.0
K08686	0.0
K11755	1344.0
K11754	2337.0
K11751	1.0
K11750	0.0
K11753	1928.0
K11752	1366.0
K02407	296.0
K13938	0.0
K13936	0.0
K13935	160.0
K02406	594.0
K13933	0.0
K13932	160.0
K13931	160.0
K13930	0.0
K12088	0.0
K12081	0.0
K12082	0.0
K12083	0.0
K12084	0.0
K12086	0.0
K12087	0.0
K09611	0.0
K09612	2.0
K04940	0.0
K10085	0.0
K05394	0.0
K05395	3.0
K06340	0.0
K13043	164.0
K07149	474.0
K07148	292.0
K07147	14.0
K07146	166.0
K07145	166.0
K07144	0.0
K07143	0.0
K07142	0.0
K07141	245.0
K07140	0.0
K10156	0.0
K10150	0.0
K10620	0.0
K10621	0.0
K14028	0.0
K14029	0.0
K01817	874.0
K01816	19.0
K01815	621.0
K01814	1004.0
K01813	485.0
K01812	759.0
K01811	1257.0
K01810	1041.0
K01819	8.0
K01818	426.0
K14580	0.0
K05379	0.0
K08304	7.0
K08305	4.0
K08306	3.0
K08307	172.0
K08300	7.0
K08301	587.0
K08302	306.0
K08303	1882.0
K08308	0.0
K08309	131.0
K14671	0.0
K14670	0.0
K14673	0.0
K14672	0.0
K01673	306.0
K01672	0.0
K01671	0.0
K01677	565.0
K01676	168.0
K01674	161.0
K01679	126.0
K01678	503.0
K02899	966.0
K02896	0.0
K02897	553.0
K02895	1002.0
K02892	1009.0
K02890	1009.0
K10811	0.0
K02096	0.0
K02097	0.0
K02094	0.0
K02095	0.0
K02092	0.0
K02093	0.0
K02099	864.0
K03411	308.0
K03410	350.0
K03413	478.0
K03412	232.0
K03415	61.0
K03414	0.0
K03417	0.0
K03416	0.0
K03418	0.0
K05376	0.0
K02320	0.0
K02322	0.0
K02323	0.0
K05377	0.0
K13542	891.0
K13543	0.0
K13540	0.0
K13541	0.0
K12145	0.0
K12144	0.0
K12147	0.0
K12410	1086.0
K12141	16.0
K12140	16.0
K12143	15.0
K12142	0.0
K12149	0.0
K12148	0.0
K07312	0.0
K07313	401.0
K07310	13.0
K07311	11.0
K07316	11.0
K07317	0.0
K07314	0.0
K07315	50.0
K07318	19.0
K07319	262.0
K03936	0.0
K03425	0.0
K03426	733.0
K03427	1149.0
K03420	0.0
K03421	0.0
K03422	0.0
K03423	0.0
K03756	1.0
K03757	1.0
K03206	0.0
K03755	0.0
K11144	191.0
K11145	806.0
K05972	0.0
K05973	0.0
K03752	128.0
K05978	0.0
K05979	8.0
K03753	134.0
K00331	180.0
K00330	180.0
K00333	18.0
K00332	17.0
K00335	664.0
K00334	851.0
K00337	183.0
K00336	919.0
K00339	180.0
K00338	177.0
K03751	0.0
K06953	0.0
K06952	179.0
K06407	642.0
K06950	2410.0
K10819	106.0
K06956	285.0
K06955	0.0
K06402	48.0
K10815	0.0
K06959	992.0
K06958	825.0
K06409	1079.0
K06408	418.0
K09129	0.0
K09128	40.0
K09123	26.0
K09122	0.0
K09121	366.0
K09120	0.0
K09127	0.0
K09126	1.0
K09125	264.0
K09124	5.0
K01233	2.0
K05819	0.0
K05818	0.0
K01896	0.0
K05813	538.0
K05812	0.0
K05811	0.0
K05810	736.0
K05817	0.0
K05816	13.0
K05815	153.0
K05814	125.0
K01894	14.0
K01892	1013.0
K01234	190.0
K01144	309.0
K01146	0.0
K01141	1.0
K01416	0.0
K11434	0.0
K01415	0.0
K06354	0.0
K01414	14.0
K09836	0.0
K01318	2.0
K01319	0.0
K01312	0.0
K06350	0.0
K02669	551.0
K02668	0.0
K02665	0.0
K02664	1.0
K02667	0.0
K02666	5.0
K02661	0.0
K02660	0.0
K02663	25.0
K02662	125.0
K00809	0.0
K00808	0.0
K00806	1027.0
K00805	1105.0
K00804	0.0
K00803	75.0
K00802	0.0
K00801	14.0
K00800	950.0
K10921	0.0
K02409	292.0
K02408	375.0
K02401	349.0
K02400	332.0
K02403	0.0
K02402	0.0
K02405	377.0
K05364	420.0
K05367	109.0
K05366	1974.0
K10210	160.0
K10216	0.0
K13049	42.0
K13048	0.0
K13739	0.0
K10215	0.0
K06122	1.0
K13735	0.0
K13734	0.0
K13041	0.0
K13040	0.0
K13731	0.0
K13730	5.0
K13733	0.0
K13732	0.0
K04516	168.0
K03204	7.0
K03205	1344.0
K03207	0.0
K03200	4.0
K03201	3.0
K03202	0.0
K03203	4.0
K03208	0.0
K03758	30.0
K03759	0.0
K09469	0.0
K09461	0.0
K06204	11.0
K00178	0.0
K13950	0.0
K13953	191.0
K13955	0.0
K13954	111.0
K10920	0.0
K06324	0.0
K11777	28.0
K11779	0.0
K11778	0.0
K06325	0.0
K12600	0.0
K07432	0.0
K07430	0.0
K06326	0.0
K07128	0.0
K07121	3.0
K07120	4.0
K07123	14.0
K07122	0.0
K07125	0.0
K07124	720.0
K07127	15.0
K07126	222.0
K01870	1009.0
K01873	1047.0
K01872	1002.0
K01875	1016.0
K01874	1062.0
K01876	1083.0
K01879	190.0
K01878	193.0
K06321	0.0
K00476	0.0
K00477	0.0
K00474	0.0
K00472	0.0
K00470	0.0
K00471	0.0
K00478	0.0
K00479	0.0
K04775	0.0
K04774	0.0
K04777	0.0
K04776	0.0
K04771	14.0
K04770	0.0
K04773	392.0
K04772	14.0
K04779	0.0
K04778	0.0
K14657	0.0
K14656	0.0
K14654	0.0
K14653	0.0
K14652	1378.0
K14659	0.0
K14658	0.0
K14386	0.0
K09926	0.0
K01699	0.0
K01698	405.0
K01695	813.0
K01697	0.0
K01696	899.0
K01690	0.0
K01693	836.0
K01692	76.0
K07227	4.0
K03439	989.0
K03438	1390.0
K13380	0.0
K03928	183.0
K03925	901.0
K03924	1025.0
K03431	845.0
K03926	17.0
K03437	980.0
K03436	1375.0
K03435	0.0
K03434	0.0
K02348	42.0
K02342	620.0
K02343	954.0
K02340	966.0
K02341	1008.0
K02346	1244.0
K02347	15.0
K02344	0.0
K02345	0.0
K03697	256.0
K03696	1010.0
K03695	1007.0
K03694	117.0
K03693	161.0
K03692	0.0
K03690	0.0
K03699	821.0
K03698	730.0
K13566	0.0
K12164	0.0
K07338	0.0
K07339	287.0
K07334	25.0
K07335	1126.0
K07336	14.0
K07337	1.0
K07330	0.0
K07331	0.0
K07332	0.0
K07333	0.0
K09695	14.0
K09694	14.0
K09697	77.0
K09696	78.0
K09691	679.0
K09690	490.0
K09693	1.0
K09692	273.0
K09699	0.0
K09698	180.0
K07590	43.0
K07591	0.0
K07592	0.0
K05998	0.0
K05999	0.0
K05996	0.0
K05997	0.0
K05994	0.0
K05995	420.0
K05993	324.0
K05991	0.0
K10837	0.0
K00319	0.0
K00318	6.0
K00648	1115.0
K02545	0.0
K00645	1015.0
K00311	3.0
K00646	0.0
K00317	0.0
K00316	0.0
K00643	3.0
K00314	0.0
K02547	267.0
K06429	0.0
K06428	0.0
K06427	0.0
K02812	0.0
K06425	3.0
K06424	0.0
K06423	9.0
K06422	0.0
K06421	2.0
K02813	0.0
K02930	0.0
K03815	0.0
K05612	0.0
K03367	8.0
K03366	0.0
K03812	0.0
K03635	16.0
K03634	4.0
K03631	966.0
K05969	0.0
K03630	1119.0
K03633	0.0
K03632	0.0
K01998	833.0
K01999	801.0
K01992	3711.0
K01993	450.0
K01990	5415.0
K01991	575.0
K01996	822.0
K01997	942.0
K01994	6.0
K01995	824.0
K03148	88.0
K03639	423.0
K05692	0.0
K03638	1.0
K00869	162.0
K00868	1060.0
K00861	0.0
K00860	174.0
K00863	31.0
K00862	0.0
K00865	866.0
K00864	1191.0
K00867	162.0
K00866	0.0
K01192	583.0
K01190	3189.0
K01191	1198.0
K01197	194.0
K01194	0.0
K01195	138.0
K01198	436.0
K01199	0.0
K00656	2038.0
K00657	425.0
K00306	0.0
K14591	21.0
K00300	0.0
K00653	0.0
K13715	0.0
K13713	0.0
K00650	0.0
K00651	971.0
K14596	0.0
K02647	1081.0
K14598	0.0
K02643	0.0
K02642	0.0
K02641	0.0
K02640	0.0
K03594	215.0
K03595	995.0
K03596	918.0
K03597	0.0
K03590	355.0
K03591	0.0
K03592	159.0
K03593	184.0
K03598	0.0
K03599	1.0
K01736	1007.0
K01737	275.0
K01734	1107.0
K01735	974.0
K01732	0.0
K01733	1052.0
K01730	103.0
K01731	0.0
K06049	0.0
K01738	1454.0
K01739	238.0
K11809	0.0
K05343	67.0
K02422	469.0
K02421	349.0
K05340	445.0
K02427	7.0
K05346	46.0
K02425	0.0
K02424	0.0
K05349	2946.0
K02428	196.0
K03770	186.0
K03771	258.0
K03772	24.0
K03773	168.0
K03774	41.0
K03775	169.0
K03776	0.0
K03777	0.0
K03778	592.0
K03779	172.0
K09722	0.0
K08174	0.0
K14114	0.0
K13979	14.0
K13237	0.0
K14440	0.0
K09992	263.0
K09990	0.0
K09991	3.0
K09996	0.0
K09997	0.0
K09994	0.0
K14110	0.0
K09998	0.0
K09999	0.0
K14111	0.0
K14113	0.0
K14449	0.0
K10213	61.0
K14118	0.0
K11711	36.0
K11710	0.0
K11712	66.0
K11717	1179.0
K11719	0.0
K06857	3.0
K10440	1918.0
K10441	1351.0
K07103	0.0
K07102	14.0
K07101	5.0
K07100	0.0
K07107	960.0
K07106	401.0
K07105	669.0
K07456	974.0
K07459	12.0
K07458	167.0
K07109	11.0
K07108	0.0
K10198	0.0
K10199	0.0
K10190	814.0
K10191	0.0
K10192	147.0
K10193	82.0
K10194	108.0
K10195	0.0
K10196	0.0
K10197	0.0
K15013	0.0
K01858	151.0
K15016	0.0
K15017	0.0
K01853	0.0
K01852	0.0
K01851	0.0
K01850	167.0
K01857	0.0
K01856	0.0
K01854	866.0
K07539	0.0
K08478	0.0
K08479	0.0
K08476	0.0
K08477	0.0
K08475	0.0
K00450	128.0
K00451	0.0
K00452	0.0
K00453	0.0
K00455	0.0
K00456	0.0
K00457	0.0
K00106	0.0
K00459	2.0
K00104	98.0
K00105	160.0
K00102	11.0
K00103	0.0
K00100	2253.0
K00101	0.0
K01509	0.0
K04759	1803.0
K04758	2198.0
K04757	21.0
K01504	0.0
K04755	4.0
K04754	7.0
K04753	0.0
K04752	0.0
K04751	496.0
K01502	14.0
K14631	0.0
K05359	0.0
K14632	0.0
K07536	0.0
K12080	0.0
K02364	0.0
K12369	13.0
K02361	149.0
K02362	0.0
K02363	0.0
K13509	0.0
K13503	0.0
K13500	0.0
K12109	0.0
K12108	0.0
K12101	0.0
K12100	0.0
K12103	0.0
K12102	0.0
K12105	0.0
K12104	0.0
K12107	0.0
K12106	0.0
K11023	0.0
K03014	0.0
K08906	0.0
K08904	0.0
K08900	0.0
K06223	670.0
K06199	484.0
K06198	161.0
K06197	0.0
K06196	297.0
K06194	168.0
K06193	184.0
K06192	17.0
K06191	162.0
K06190	1.0
K11104	121.0
K11105	314.0
K11106	0.0
K11107	0.0
K11102	1.0
K11103	18.0
K07862	163.0
K00666	251.0
K00663	96.0
K00662	139.0
K00661	1147.0
K00660	14.0
K06997	1003.0
K06996	52.0
K06995	100.0
K10852	90.0
K06993	0.0
K06992	0.0
K06991	0.0
K06990	0.0
K11050	0.0
K06999	179.0
K06998	274.0
K05338	1.0
K11051	0.0
K06441	0.0
K06440	0.0
K06443	0.0
K06442	838.0
K06445	0.0
K06447	0.0
K06446	18.0
K06309	0.0
K05686	0.0
K02655	0.0
K07392	0.0
K00595	1053.0
K00594	0.0
K00596	0.0
K00599	2802.0
K00598	6.0
K02657	0.0
K07642	0.0
K07643	0.0
K07396	4.0
K07397	16.0
K07394	0.0
K07395	0.0
K04102	0.0
K04103	0.0
K04100	0.0
K04101	0.0
K04107	0.0
K04105	0.0
K04108	0.0
K04109	0.0
K07716	0.0
K07717	44.0
K07714	14.0
K07715	0.0
K07712	14.0
K07713	289.0
K07710	0.0
K07711	0.0
K07718	2972.0
K07719	50.0
K00843	0.0
K00842	3.0
K00841	164.0
K00840	0.0
K00847	1593.0
K00846	0.0
K00845	1628.0
K00844	53.0
K00849	968.0
K00848	764.0
K06302	0.0
K13771	14.0
K13770	2.0
K13772	0.0
K13775	0.0
K13774	0.0
K13777	0.0
K13776	0.0
K13779	0.0
K13778	0.0
K02621	446.0
K02992	954.0
K02623	0.0
K08286	0.0
K08281	1.0
K02996	948.0
K02995	0.0
K02994	1009.0
K02629	0.0
K02628	0.0
K08289	181.0
K08288	0.0
K03578	14.0
K03579	17.0
K03576	14.0
K03577	38.0
K03574	1238.0
K03575	810.0
K03572	994.0
K03573	41.0
K03570	1001.0
K03571	624.0
K01710	1612.0
K01711	629.0
K01712	169.0
K01713	0.0
K01714	2584.0
K01715	299.0
K01716	0.0
K01718	0.0
K01719	139.0
K03081	1.0
K02199	1.0
K02198	21.0
K14170	1180.0
K02193	7.0
K02192	133.0
K02191	25.0
K02190	565.0
K02197	20.0
K02196	0.0
K02195	20.0
K02194	20.0
K03718	321.0
K03719	246.0
K03712	1257.0
K03713	162.0
K03710	2279.0
K03711	1403.0
K03716	108.0
K03717	14.0
K03715	2.0
K07129	0.0
K00045	6.0
K13995	0.0
K13994	0.0
K13991	0.0
K13990	25.0
K13993	716.0
K13992	0.0
K06298	380.0
K06299	0.0
K06294	0.0
K06295	117.0
K06296	10.0
K06297	9.0
K06290	0.0
K06291	0.0
K06292	0.0
K06293	0.0
K12743	0.0
K00248	470.0
K06426	7.0
K11739	0.0
K11738	0.0
K11733	0.0
K11732	0.0
K11731	0.0
K11737	0.0
K11736	0.0
K11735	0.0
K11734	0.0
K06870	0.0
K06871	1601.0
K06872	681.0
K06873	0.0
K06874	0.0
K06875	0.0
K06876	14.0
K06877	55.0
K06878	182.0
K06879	1.0
K07478	1182.0
K12645	0.0
K07479	0.0
K07473	1028.0
K07472	0.0
K07471	0.0
K07470	0.0
K07477	0.0
K07476	0.0
K07474	146.0
K15038	0.0
K15039	0.0
K15034	0.0
K15036	6.0
K15037	0.0
K08738	3.0
K06420	0.0
K00128	400.0
K00129	0.0
K00438	0.0
K00432	328.0
K00433	221.0
K00122	5.0
K00123	168.0
K00124	17.0
K00125	0.0
K00126	0.0
K00127	18.0
K08973	3.0
K14348	0.0
K14347	0.0
K14340	0.0
K08972	179.0
K01525	1.0
K01524	1041.0
K01523	188.0
K01521	0.0
K01520	1086.0
K01529	353.0
K08977	0.0
K03969	24.0
K08929	0.0
K02388	375.0
K02389	361.0
K02386	1.0
K02387	375.0
K02384	0.0
K02385	372.0
K02382	0.0
K02380	4.0
K02381	161.0
K05386	0.0
K13524	0.0
K13525	0.0
K13527	0.0
K13520	0.0
K13522	0.0
K13529	14.0
K03385	63.0
K03384	0.0
K03387	322.0
K03386	459.0
K03381	0.0
K03380	0.0
K03383	0.0
K03382	78.0
K03389	125.0
K03388	118.0
K05356	0.0
K12344	47.0
K12343	112.0
K12342	0.0
K12341	0.0
K12340	318.0
K02430	0.0
K12349	0.0
K05351	0.0
K11694	96.0
K11695	0.0
K11690	349.0
K05352	0.0
K11693	0.0
K08928	0.0
K03433	0.0
K13832	0.0
K03039	0.0
K03432	0.0
K06607	0.0
K06606	25.0
K06605	11.0
K03430	334.0
K06603	173.0
K06602	0.0
K06601	0.0
K06600	0.0
K05358	0.0
K06609	0.0
K06608	203.0
K03923	1.0
K03922	0.0
K11472	0.0
K11473	25.0
K11474	0.0
K11475	0.0
K11476	0.0
K11477	0.0
K00601	0.0
K00600	995.0
K00603	177.0
K03746	1.0
K00605	325.0
K00604	1009.0
K00607	0.0
K00606	258.0
K00609	1010.0
K03741	493.0
K03740	9.0
K03743	85.0
K10873	0.0
K03214	0.0
K14068	0.0
K13317	0.0
K06360	0.0
K14069	0.0
K08078	0.0
K09650	0.0
K06361	0.0
K07802	0.0
K07803	10.0
K07800	0.0
K07801	0.0
K07806	0.0
K07807	0.0
K07804	0.0
K07805	0.0
K06362	0.0
K01172	0.0
K10257	0.0
K10255	14.0
K10254	720.0
K10253	0.0
K10918	0.0
K04128	0.0
K01958	224.0
K01959	0.0
K01956	1093.0
K01957	0.0
K04126	0.0
K04127	0.0
K01952	1352.0
K01953	1437.0
K01950	841.0
K01951	1326.0
K07730	0.0
K07731	0.0
K07732	0.0
K07733	0.0
K07734	0.0
K07735	167.0
K07736	512.0
K07737	2069.0
K07738	708.0
K07739	14.0
K06365	0.0
K06366	0.0
K06367	0.0
K10910	0.0
K10911	0.0
K04382	0.0
K10775	0.0
K02609	0.0
K02979	0.0
K02978	0.0
K06368	0.0
K02975	0.0
K02974	0.0
K02977	0.0
K02976	0.0
K03558	157.0
K03559	311.0
K03550	974.0
K03551	1009.0
K03552	0.0
K03553	1047.0
K03554	0.0
K03555	991.0
K03556	81.0
K03557	0.0
K01778	978.0
K01779	424.0
K06369	0.0
K01772	18.0
K01770	793.0
K01771	44.0
K01776	955.0
K01777	131.0
K01774	0.0
K01775	1234.0
K05385	0.0
K05384	0.0
K05383	0.0
K05382	0.0
K05381	0.0
K08159	2.0
K14153	26.0
K14154	0.0
K14155	1742.0
K08152	0.0
K08156	168.0
K08076	0.0
K12809	0.0
K05297	267.0
K03734	1592.0
K03735	41.0
K03736	41.0
K03737	1017.0
K03731	0.0
K03732	0.0
K03733	297.0
K03738	8.0
K03739	8.0
K08139	0.0
K06994	1.0
K12660	0.0
K12661	1.0
K07450	0.0
K08719	0.0
K08717	10.0
K08715	0.0
K08714	0.0
K08713	0.0
K08710	0.0
K11311	0.0
K11312	4.0
K00141	0.0
K00146	0.0
K00411	3.0
K00412	3.0
K00145	1977.0
K00148	0.0
K14367	0.0
K14366	0.0
K08954	0.0
K08384	928.0
K14369	0.0
K14368	0.0
K14091	41.0
K14090	52.0
K14093	0.0
K14092	0.0
K14095	0.0
K14094	0.0
K14097	0.0
K14096	0.0
K14099	0.0
K14098	0.0
K02848	0.0
K01541	0.0
K04712	0.0
K04711	0.0
K01545	0.0
K01547	594.0
K01546	595.0
K01548	564.0
K04719	0.0
K04718	0.0
K02018	607.0
K02019	126.0
K02016	2120.0
K02017	19.0
K02014	1319.0
K02015	2716.0
K02012	473.0
K02013	2169.0
K02010	313.0
K02011	416.0
K04515	0.0
K03943	0.0
K03941	0.0
K03940	0.0
K00313	27.0
K04060	0.0
K01608	43.0
K08942	0.0
K08943	0.0
K08940	0.0
K08941	0.0
K08946	0.0
K08947	0.0
K08944	0.0
K08945	0.0
K03059	0.0
K13811	0.0
K13812	0.0
K13815	0.0
K13816	0.0
K13818	0.0
K13819	3.0
K03053	0.0
K03052	0.0
K03055	0.0
K03054	0.0
K03057	0.0
K03056	0.0
K06222	0.0
K11418	0.0
K11410	0.0
K11415	0.0
K00622	0.0
K00621	0.0
K00620	1601.0
K00627	385.0
K00626	684.0
K00625	1060.0
K00624	0.0
K02805	301.0
K02552	175.0
K02550	0.0
K02556	368.0
K02803	0.0
K02554	1.0
K07280	0.0
K07281	0.0
K07282	1165.0
K07283	0.0
K07284	1048.0
K07285	0.0
K07286	0.0
K08217	508.0
K07288	0.0
K07289	3.0
K07534	0.0
K07535	6.0
K07533	405.0
K07822	0.0
K07823	0.0
K08699	0.0
K00088	1055.0
K00087	263.0
K00086	66.0
K00082	11.0
K10239	0.0
K10238	0.0
K10231	90.0
K10230	0.0
K10233	1.0
K10232	1.0
K10235	0.0
K10234	1.0
K10237	0.0
K10236	0.0
K08353	0.0
K01970	0.0
K01971	183.0
K01972	1082.0
K01973	0.0
K01974	14.0
K01975	27.0
K01976	0.0
K07758	0.0
K05990	0.0
K07752	0.0
K07753	0.0
K07751	0.0
K13786	0.0
K07755	0.0
K07442	4.0
K08352	44.0
K07115	33.0
K07441	0.0
K07634	0.0
K07446	6.0
K07111	0.0
K07444	851.0
K07445	0.0
K00647	143.0
K07449	0.0
K00641	26.0
K00640	1212.0
K01289	0.0
K01282	0.0
K01283	0.0
K01280	0.0
K01281	0.0
K01286	384.0
K01284	403.0
K02954	1073.0
K02952	1007.0
K02950	963.0
K00155	14.0
K02959	991.0
K00887	0.0
K00886	0.0
K00885	0.0
K00884	0.0
K00883	24.0
K00882	852.0
K00881	36.0
K00880	124.0
K00053	979.0
K14048	0.0
K01026	289.0
K01756	1007.0
K01025	0.0
K01750	54.0
K01023	66.0
K01752	1581.0
K01753	61.0
K14583	0.0
K01758	6.0
K01759	1514.0
K09565	0.0
K09568	0.0
K08173	3.0
K08172	0.0
K02483	364.0
K02482	14.0
K08177	217.0
K08176	0.0
K08175	0.0
K02486	0.0
K02489	0.0
K02488	4.0
K08178	0.0
K14138	616.0
K14136	0.0
K09713	0.0
K09714	0.0
K09715	0.0
K03532	0.0
K03533	0.0
K03530	1599.0
K03531	1047.0
K03536	996.0
K03537	6.0
K03534	429.0
K03535	14.0
K03538	0.0
K03539	0.0
K14451	0.0
K14450	0.0
K02225	0.0
K02224	1093.0
K02227	595.0
K02226	485.0
K02221	199.0
K14107	0.0
K02229	0.0
K02228	0.0
K14106	0.0
K00441	97.0
K03288	0.0
K03289	0.0
K03284	1113.0
K03285	0.0
K03286	72.0
K03287	448.0
K03280	0.0
K03281	182.0
K03282	754.0
K00440	0.0
K13677	0.0
K12790	0.0
K09639	0.0
K12688	0.0
K12689	0.0
K12686	0.0
K12687	0.0
K12684	0.0
K12685	1.0
K12682	0.0
K12683	0.0
K12680	0.0
K11889	0.0
K08884	962.0
K11085	196.0
K11084	0.0
K11081	0.0
K11080	0.0
K11083	0.0
K11082	0.0
K11089	14.0
K08777	0.0
K08776	0.0
K06346	789.0
K06347	0.0
K09824	0.0
K09825	957.0
K09823	0.0
K09820	175.0
K10939	0.0
K10936	0.0
K10937	0.0
K10933	0.0
K06348	0.0
K09829	0.0
K11337	0.0
K11336	0.0
K11335	0.0
K11334	0.0
K11333	0.0
K11332	0.0
K11331	0.0
K11330	0.0
K00169	86.0
K00164	17.0
K00166	0.0
K00167	0.0
K00161	386.0
K00162	386.0
K00163	0.0
K10689	0.0
K10680	0.0
K10681	0.0
K10682	0.0
K04083	820.0
K04082	1.0
K04081	0.0
K04080	0.0
K04087	170.0
K04086	0.0
K04085	1.0
K04084	3.0
K04088	170.0
K01569	0.0
K01568	0.0
K01563	0.0
K01561	0.0
K01560	486.0
K01567	28.0
K01565	14.0
K01564	0.0
K02038	1002.0
K02039	995.0
K02030	3050.0
K02031	2279.0
K02032	2331.0
K02033	2484.0
K02034	2458.0
K02035	3418.0
K02036	1177.0
K02037	999.0
K05556	0.0
K13658	0.0
K13659	0.0
K13656	0.0
K13657	0.0
K13654	0.0
K13655	16.0
K13652	104.0
K13653	1171.0
K13650	0.0
K13651	3.0
K05555	0.0
K05552	0.0
K02057	2914.0
K05550	0.0
K05551	0.0
K12308	1807.0
K12306	0.0
K03073	827.0
K03072	41.0
K03071	44.0
K03070	1029.0
K03077	335.0
K03076	963.0
K03075	936.0
K03074	99.0
K08965	7.0
K08967	0.0
K08961	184.0
K08963	260.0
K13873	0.0
K13876	0.0
K13874	0.0
K13875	0.0
K06139	0.0
K06138	80.0
K06135	0.0
K06134	3.0
K06137	14.0
K06136	0.0
K06131	1487.0
K06133	507.0
K06132	0.0
K02600	913.0
K07389	0.0
K07388	0.0
K04747	0.0
K01516	954.0
K09977	0.0
K07518	0.0
K07519	0.0
K11437	0.0
K07512	14.0
K07516	0.0
K10212	179.0
K10747	0.0
K10217	0.0
K10219	0.0
K10218	0.0
K10748	0.0
K01912	1012.0
K01913	0.0
K01910	185.0
K01911	379.0
K01916	177.0
K01917	66.0
K01914	738.0
K01915	2321.0
K01918	427.0
K01919	183.0
K07774	0.0
K07775	292.0
K07776	14.0
K07777	12.0
K07770	104.0
K07771	0.0
K07772	0.0
K07773	0.0
K07778	6.0
K01193	1286.0
K04340	0.0
K04341	0.0
K04342	0.0
K04343	0.0
K12986	0.0
K04691	0.0
K02931	952.0
K02933	1006.0
K02935	1006.0
K02936	0.0
K02939	1009.0
K00205	0.0
K00204	0.0
K00207	0.0
K00206	0.0
K00201	0.0
K00200	0.0
K00203	0.0
K00202	0.0
K00209	0.0
K00208	327.0
K01000	1054.0
K01001	0.0
K01002	230.0
K01003	56.0
K01004	0.0
K01005	281.0
K01006	1005.0
K01007	51.0
K01008	396.0
K10855	0.0
K14115	0.0
K14116	0.0
K14441	820.0
K14446	0.0
K14447	0.0
K14112	0.0
K14445	14.0
K08195	0.0
K08194	0.0
K14448	0.0
K08196	0.0
K08191	168.0
K14119	0.0
K08193	0.0
K00702	56.0
K10799	0.0
K03518	814.0
K03519	73.0
K09719	0.0
K10856	0.0
K03516	0.0
K03517	655.0
K02205	0.0
K02204	0.0
K02203	468.0
K02201	0.0
K02200	5.0
K13714	0.0
K13461	0.0
K12518	0.0
K12519	0.0
K12517	0.0
K12514	0.0
K12515	0.0
K12512	0.0
K12513	0.0
K12510	496.0
K12511	113.0
K07183	739.0
K07182	0.0
K07181	65.0
K07180	10.0
K07186	0.0
K07185	511.0
K07184	0.0
K09800	4.0
K09801	1.0
K09802	0.0
K09803	26.0
K09804	0.0
K09805	3.0
K09806	2.0
K09807	181.0
K09808	283.0
K09809	11.0
K10912	0.0
K10913	0.0
K10914	39.0
K10915	0.0
K10916	0.0
K10917	0.0
K11358	458.0
K11355	0.0
K11354	0.0
K11357	0.0
K11356	0.0
K04069	2685.0
K04068	1130.0
K04065	0.0
K04064	0.0
K04067	0.0
K04066	961.0
K04061	121.0
K09716	9.0
K04063	14.0
K04062	0.0
K10006	2.0
K10007	2.0
K10004	1.0
K10005	2.0
K10002	1.0
K10003	1.0
K10000	0.0
K10001	1.0
K09717	0.0
K10008	40.0
K10009	1.0
K02491	0.0
K14588	0.0
K14581	0.0
K13678	96.0
K13679	0.0
K11633	0.0
K13670	0.0
K13671	0.0
K11987	0.0
K11636	0.0
K11634	0.0
K13582	0.0
K13583	0.0
K13580	0.0
K13581	0.0
K13586	0.0
K13587	0.0
K13584	0.0
K13585	0.0
K13588	0.0
K13589	0.0
K02052	82.0
K02053	93.0
K02050	2061.0
K02051	1578.0
K02056	1515.0
K05553	0.0
K02054	80.0
K02055	78.0
K02058	600.0
K02059	5.0
K05558	0.0
K05559	0.0
K03895	0.0
K03894	0.0
K03897	0.0
K03896	0.0
K03891	0.0
K03890	0.0
K03893	1.0
K03892	1241.0
K02423	0.0
K05342	0.0
K05341	205.0
K12989	0.0
K12988	0.0
K02420	332.0
K12981	0.0
K12980	0.0
K12983	0.0
K12982	0.0
K12985	0.0
K12984	0.0
K12987	0.0
K02426	206.0
K13854	0.0
K03098	36.0
K13853	10.0
K03095	162.0
K05344	0.0
K03091	2563.0
K03090	19.0
K03093	32.0
K03092	762.0
K06113	211.0
K09632	0.0
K02429	579.0
K06118	0.0
K05716	0.0
K04844	191.0
K11632	0.0
K11630	0.0
K11631	0.0
K11637	0.0
K11635	162.0
K11638	0.0
K11639	0.0
K07572	0.0
K07573	0.0
K07570	265.0
K07571	254.0
K07576	465.0
K07577	0.0
K07574	807.0
K07575	0.0
K07578	0.0
K07579	0.0
K11189	1572.0
K11184	393.0
K11187	0.0
K11180	4.0
K11181	4.0
K11183	14.0
K10764	0.0
K10763	1.0
K10762	0.0
K01938	978.0
K01939	1006.0
K01934	984.0
K01935	342.0
K01937	1000.0
K01930	0.0
K01932	0.0
K01933	1043.0
K07798	6.0
K07799	14.0
K07796	0.0
K07797	0.0
K07794	5.0
K07795	9.0
K07792	73.0
K07793	206.0
K07790	0.0
K07791	83.0
K06379	642.0
K00968	47.0
K06378	614.0
K06377	0.0
K06376	0.0
K06375	0.0
K09814	0.0
K09813	0.0
K06372	0.0
K06371	0.0
K06370	0.0
K01249	0.0
K01246	592.0
K01247	35.0
K01244	0.0
K01243	1033.0
K08919	0.0
K01241	154.0
K02919	447.0
K02913	1186.0
K02912	0.0
K02911	902.0
K02910	0.0
K02917	0.0
K02916	944.0
K02915	0.0
K02914	950.0
K00228	3.0
K00227	0.0
K00226	1381.0
K00224	0.0
K00223	0.0
K00222	0.0
K00221	0.0
K00220	0.0
K01798	0.0
K01799	7.0
K01068	0.0
K01069	56.0
K01062	0.0
K01791	1197.0
K01792	14.0
K01061	28.0
K01066	52.0
K01067	17.0
K01796	5.0
K01797	40.0
K05499	63.0
K14468	0.0
K14469	0.0
K14465	0.0
K14466	0.0
K14467	0.0
K10834	0.0
K10833	0.0
K02266	0.0
K03793	0.0
K03790	7.0
K03791	0.0
K03796	0.0
K03797	1298.0
K03794	0.0
K03795	14.0
K03798	1914.0
K03799	105.0
K13448	0.0
K12538	0.0
K12539	0.0
K12530	0.0
K12531	0.0
K12532	0.0
K12533	0.0
K12534	0.0
K12535	0.0
K12536	0.0
K12537	0.0
K03136	0.0
K09790	681.0
K09791	4.0
K09792	14.0
K09793	120.0
K09794	3.0
K09795	3.0
K09796	0.0
K09797	128.0
K09798	1.0
K09799	0.0
K10972	0.0
K10973	0.0
K10977	0.0
K10974	85.0
K10975	0.0
K10978	0.0
K10979	173.0
K06308	0.0
K00315	0.0
K09862	1.0
K06303	0.0
K09860	0.0
K09861	866.0
K06306	104.0
K06307	0.0
K06305	1.0
K11373	0.0
K04047	593.0
K04046	0.0
K04045	175.0
K04044	1.0
K04043	1075.0
K04042	683.0
K04041	760.0
K04040	0.0
K02700	0.0
K04049	0.0
K04048	0.0
K02707	0.0
K02704	0.0
K02705	0.0
K10020	0.0
K10021	0.0
K10022	0.0
K10023	0.0
K10024	0.0
K10025	0.0
K10026	94.0
K10027	1.0
K13612	0.0
K13613	0.0
K13611	0.0
K13614	0.0
K13615	0.0
K05794	21.0
K05795	239.0
K05796	27.0
K05797	0.0
K05790	0.0
K05791	14.0
K05792	20.0
K05793	17.0
K05798	0.0
K05799	757.0
K01474	0.0
K01477	0.0
K01476	11.0
K01471	0.0
K01470	520.0
K01473	0.0
K13039	0.0
K01479	4.0
K01478	343.0
K05570	72.0
K05571	77.0
K05572	0.0
K05573	0.0
K02078	2255.0
K02079	0.0
K05576	0.0
K02074	33.0
K02075	33.0
K02076	181.0
K02077	60.0
K02071	1267.0
K02072	1224.0
K02073	1595.0
K03309	7.0
K03308	1948.0
K03305	418.0
K03304	3.0
K03307	839.0
K03306	467.0
K03301	0.0
K03300	199.0
K03303	154.0
K03302	0.0
K06173	1564.0
K06175	0.0
K06174	0.0
K06177	315.0
K06176	0.0
K06179	642.0
K07680	0.0
K03867	0.0
K03838	0.0
K12053	0.0
K11618	200.0
K11619	0.0
K11614	1.0
K11615	0.0
K11616	0.0
K11617	162.0
K11610	0.0
K11611	0.0
K11960	0.0
K11961	1.0
K02836	1009.0
K10565	0.0
K10564	0.0
K02837	917.0
K10561	35.0
K10560	34.0
K10563	955.0
K10562	0.0
K02838	1009.0
K06858	0.0
K02839	38.0
K06859	349.0
K12700	128.0
K07558	0.0
K07559	111.0
K07228	0.0
K07229	0.0
K07226	0.0
K07224	0.0
K07225	0.0
K07222	14.0
K07223	38.0
K07220	438.0
K07221	143.0
K10709	335.0
K10708	0.0
K10701	0.0
K10703	0.0
K10702	0.0
K10704	0.0
K05984	0.0
K07537	0.0
K08652	0.0
K08651	0.0
K08658	0.0
K08659	170.0
K05982	0.0
K07451	0.0
K07453	0.0
K07452	0.0
K07455	30.0
K07454	14.0
K09707	363.0
K07457	2.0
K09706	120.0
K07104	176.0
K00029	164.0
K00028	160.0
K00799	4.0
K00798	670.0
K00797	421.0
K00024	353.0
K00795	4.0
K00026	0.0
K00021	0.0
K00020	175.0
K00023	26.0
K00022	0.0
K09017	1.0
K01269	952.0
K09015	334.0
K09014	502.0
K09013	898.0
K09011	167.0
K09010	0.0
K01261	257.0
K01262	1507.0
K01263	161.0
K01264	0.0
K01265	1672.0
K01266	147.0
K09018	0.0
K08227	0.0
K08226	0.0
K08225	0.0
K08224	5.0
K08223	115.0
K08222	7.0
K08221	1.0
K00249	1.0
K01790	1102.0
K00241	186.0
K00240	387.0
K00243	773.0
K00242	3.0
K00245	4.0
K00244	869.0
K00247	0.0
K00246	4.0
K01795	245.0
K06983	0.0
K02799	0.0
K02798	540.0
K02791	329.0
K02790	0.0
K02793	2973.0
K02795	3577.0
K02794	4154.0
K02796	3482.0
K04564	545.0
K04565	132.0
K04566	41.0
K04567	910.0
K01040	9.0
K01041	148.0
K04562	20.0
K04568	0.0
K01049	0.0
K02535	189.0
K02242	171.0
K02536	246.0
K02531	0.0
K02246	0.0
K02533	8.0
K02532	6.0
K02248	1.0
K02538	198.0
K00581	0.0
K13421	0.0
K01013	0.0
K15018	0.0
K15019	0.0
K03110	1009.0
K03111	2256.0
K03112	0.0
K03113	181.0
K03116	156.0
K03117	6.0
K03118	211.0
K03119	0.0
K10919	0.0
K12552	0.0
K12553	0.0
K12551	0.0
K12556	322.0
K12554	1.0
K12555	323.0
K06892	0.0
K06893	16.0
K06890	354.0
K06891	128.0
K06896	812.0
K06897	230.0
K06894	112.0
K06895	166.0
K10954	0.0
K10956	0.0
K06899	0.0
K06328	7.0
K06329	0.0
K10952	0.0
K10953	0.0
K11395	0.0
K11391	0.0
K11390	0.0
K11392	5.0
K00499	0.0
K00494	14.0
K00495	0.0
K00496	0.0
K00491	0.0
K00492	161.0
K00493	0.0
K13591	0.0
K01467	460.0
K13593	0.0
K13592	0.0
K04021	3.0
K04020	3.0
K04023	206.0
K04022	0.0
K04025	0.0
K04024	166.0
K04027	7.0
K04026	36.0
K04029	325.0
K04028	366.0
K07055	0.0
K07054	163.0
K07057	1.0
K07056	1174.0
K07051	14.0
K07050	448.0
K07053	1296.0
K07052	1648.0
K07059	0.0
K07058	837.0
K10040	300.0
K10041	363.0
K10046	0.0
K04799	0.0
K04798	0.0
K04793	0.0
K04792	0.0
K04791	0.0
K04790	0.0
K04797	0.0
K04796	0.0
K04795	0.0
K04794	8.0
K13638	0.0
K13639	0.0
K13634	0.0
K13635	0.0
K13636	3.0
K13637	1.0
K13630	0.0
K13631	0.0
K13632	0.0
K13633	0.0
K02042	925.0
K05778	0.0
K05779	0.0
K05776	160.0
K05541	0.0
K05774	3.0
K05775	0.0
K05772	6.0
K05773	6.0
K05540	255.0
K01459	0.0
K01458	0.0
K01457	14.0
K01455	14.0
K01454	0.0
K01453	0.0
K01452	0.0
K01451	331.0
K01450	0.0
K05518	0.0
K08070	88.0
K08071	0.0
K05516	186.0
K08077	10.0
K05515	729.0
K13093	0.0
K11783	0.0
K12949	0.0
K12945	0.0
K12944	1.0
K12941	232.0
K12940	36.0
K12943	0.0
K12942	248.0
K14728	0.0
K14727	0.0
K11785	0.0
K00108	14.0
K13890	106.0
K13891	106.0
K13892	53.0
K13893	0.0
K13894	0.0
K13895	0.0
K13896	0.0
K06159	0.0
K06158	1192.0
K06153	1289.0
K06152	3.0
K06151	3.0
K06157	0.0
K06156	0.0
K06155	4.0
K06154	0.0
K03327	360.0
K03326	109.0
K03325	373.0
K03324	1445.0
K03322	332.0
K03321	330.0
K03320	332.0
K03329	0.0
K03328	464.0
K04802	0.0
K04801	0.0
K04800	0.0
K11948	0.0
K01505	0.0
K04756	0.0
K11940	0.0
K11941	0.0
K11942	0.0
K11943	0.0
K11944	0.0
K01507	1445.0
K11946	0.0
K11947	0.0
K01506	3.0
K01501	104.0
K01500	19.0
K01503	0.0
K06714	38.0
K04750	421.0
K12789	0.0
K12788	0.0
K11526	0.0
K10810	0.0
K11522	0.0
K11523	0.0
K08675	0.0
K08676	176.0
K08677	0.0
K08679	0.0
K11521	0.0
K10547	321.0
K10546	439.0
K10545	94.0
K10544	2.0
K10543	137.0
K10542	226.0
K10541	230.0
K10540	410.0
K10549	37.0
K10548	321.0
K14630	0.0
K11529	0.0
K00007	0.0
K00005	775.0
K13444	0.0
K00003	1134.0
K00002	115.0
K00001	295.0
K01186	325.0
K00009	494.0
K00008	1979.0
K10726	0.0
K10725	0.0
K08246	0.0
K00263	18.0
K00262	1243.0
K00261	6.0
K00260	10.0
K00266	3097.0
K00265	584.0
K01200	535.0
K01201	361.0
K01206	2067.0
K01207	547.0
K01205	270.0
K01208	0.0
K01209	1340.0
K06167	207.0
K00917	434.0
K00912	189.0
K00919	1005.0
K02519	956.0
K02518	805.0
K02517	173.0
K02511	0.0
K02510	165.0
K13409	0.0
K13408	0.0
K03179	32.0
K03170	0.0
K03177	1009.0
K12574	869.0
K12570	0.0
K12573	911.0
K11009	0.0
K11008	0.0
K11005	0.0
K11004	0.0
K11007	0.0
K11006	0.0
K11003	0.0
K08296	14.0
K08297	2.0
K08295	0.0
K02634	0.0
K02635	0.0
K10622	0.0
K07693	0.0
K07692	0.0
K07691	0.0
K07690	0.0
K07697	1.0
K07696	55.0
K07695	0.0
K07694	164.0
K07699	720.0
K07698	0.0
K07079	745.0
K07078	348.0
K07077	0.0
K07076	51.0
K07075	212.0
K07074	109.0
K07073	0.0
K07072	0.0
K07071	70.0
K07070	0.0
K14584	0.0
K11620	0.0
K09190	0.0
K11623	0.0
K05759	0.0
K08589	0.0
K11625	0.0
K11995	0.0
K01439	1007.0
K01438	226.0
K01431	0.0
K01430	153.0
K01433	120.0
K01432	0.0
K01434	0.0
K01437	0.0
K01436	416.0
K05539	1.0
K14520	0.0
K12963	0.0
K12962	0.0
K12961	0.0
K12960	459.0
K14749	0.0
K14748	0.0
K02972	0.0
K14743	0.0
K14742	476.0
K14745	0.0
K14744	0.0
K14747	0.0
K14746	0.0
K02167	0.0
K02164	0.0
K02160	900.0
K02168	1.0
K02169	155.0
K10931	0.0
K03341	0.0
K03340	559.0
K03343	0.0
K03342	0.0
K03346	167.0
K12299	0.0
K12291	0.0
K12290	0.0
K12293	0.0
K12292	0.0
K12295	0.0
K12294	0.0
K12297	2.0
K12368	0.0
K11922	0.0
K11923	0.0
K11920	0.0
K11921	1.0
K11926	0.0
K11927	368.0
K11924	28.0
K11925	0.0
K11928	322.0
K13181	0.0
K13219	0.0
K07262	1.0
K07263	231.0
K07260	956.0
K07261	0.0
K07266	3.0
K07267	14.0
K07264	0.0
K07265	3.0
K07268	0.0
K07269	0.0
K01155	240.0
K04478	0.0
K04479	0.0
K10528	0.0
K14952	0.0
K07486	40.0
K07487	0.0
K07484	304.0
K07485	1.0
K07482	2.0
K07483	634.0
K07480	3.0
K07481	5.0
K07488	0.0
K07489	0.0
K11210	0.0
K11211	0.0
K11212	3.0
K11214	158.0
K11216	98.0
K06300	0.0
K00061	0.0
K00060	70.0
K06301	0.0
K00065	140.0
K00064	0.0
K00067	1307.0
K00066	14.0
K00069	0.0
K00068	232.0
K06304	0.0
K08262	0.0
K08261	0.0
K08260	0.0
K08265	0.0
K08264	0.0
K00288	0.0
K00285	14.0
K00284	442.0
K00287	989.0
K00286	1197.0
K00281	177.0
K00280	0.0
K00283	150.0
K00282	150.0
K08088	0.0
K14198	0.0
K14199	0.0
K03452	0.0
K14194	0.0
K14195	0.0
K14196	0.0
K14197	0.0
K14192	0.0
K14193	0.0
K01880	768.0
K01881	1216.0
K01883	1009.0
K01885	861.0
K04618	0.0
K01887	1000.0
K01224	210.0
K01889	1014.0
K01226	196.0
K01227	162.0
K01220	270.0
K01222	806.0
K01223	3209.0
K02759	2154.0
K02755	0.0
K02757	3011.0
K02756	0.0
K14998	0.0
K02750	278.0
K02753	1.0
K02752	0.0
K00939	1009.0
K00938	162.0
K00937	1019.0
K00936	4063.0
K00935	2.0
K00934	14.0
K00933	0.0
K00932	0.0
K00931	1011.0
K00930	1976.0
K01089	323.0
K01080	0.0
K01081	331.0
K01082	0.0
K01083	0.0
K01084	0.0
K01085	0.0
K01087	0.0
K02571	0.0
K02570	13.0
K02573	17.0
K02572	0.0
K02575	32.0
K02574	174.0
K07780	0.0
K03488	1990.0
K03489	166.0
K03482	25.0
K03483	442.0
K03480	347.0
K03481	355.0
K03486	357.0
K03487	25.0
K03484	751.0
K03485	0.0
K02287	0.0
K02286	0.0
K02285	0.0
K02284	0.0
K02283	824.0
K02282	40.0
K02281	0.0
K02280	0.0
K02289	0.0
K02288	0.0
K03626	0.0
K03627	0.0
K03624	1409.0
K03625	1007.0
K03151	820.0
K03620	22.0
K03153	0.0
K08869	0.0
K03628	792.0
K03629	1005.0
K09738	0.0
K09739	0.0
K09736	0.0
K09737	0.0
K09735	0.0
K09732	0.0
K09733	0.0
K09730	0.0
K09731	0.0
K09888	801.0
K09889	4.0
K09880	0.0
K09882	10.0
K09883	3.0
K09884	0.0
K09887	0.0
K11027	0.0
K11026	0.0
K11025	0.0
K11024	0.0
K07679	0.0
K07678	0.0
K11021	0.0
K11020	0.0
K07675	0.0
K07674	1.0
K07676	0.0
K07671	0.0
K07670	0.0
K07673	1.0
K07672	0.0
K01117	0.0
K12048	0.0
K07019	17.0
K07018	3.0
K07011	1002.0
K07010	710.0
K07013	5.0
K07012	539.0
K07015	773.0
K07014	4.0
K07017	207.0
K07016	98.0
K10084	0.0
K08372	32.0
K05884	17.0
K05885	871.0
K05886	3.0
K05887	1.0
K05880	0.0
K05881	161.0
K05882	14.0
K05883	0.0
K08902	0.0
K05739	26.0
K05888	0.0
K05889	0.0
K08903	0.0
K00547	105.0
K00544	0.0
K00545	0.0
K00542	0.0
K00543	0.0
K00540	3441.0
K00548	1249.0
K00549	85.0
K01145	0.0
K01412	3.0
K01147	4.0
K01417	407.0
K00038	0.0
K01143	0.0
K01142	903.0
K01419	170.0
K00788	1029.0
K00789	1263.0
K12502	0.0
K14762	0.0
K14761	546.0
K06195	14.0
K03819	0.0
K03818	75.0
K03814	115.0
K03817	11.0
K03816	865.0
K03811	365.0
K03810	13.0
K03813	5.0
K11908	0.0
K11909	0.0
K11904	0.0
K11905	0.0
K11906	0.0
K11907	0.0
K11900	0.0
K11901	0.0
K11902	3.0
K11903	3.0
K10986	98.0
K13238	0.0
K13239	0.0
K13797	0.0
K07248	260.0
K13796	0.0
K07244	0.0
K07245	0.0
K07246	24.0
K07240	2238.0
K07241	0.0
K07242	0.0
K07243	14.0
K01268	0.0
K05296	0.0
K02821	615.0
K09016	0.0
K09945	0.0
K09944	0.0
K09947	0.0
K09946	14.0
K09941	0.0
K09940	14.0
K09943	0.0
K09942	1.0
K09949	20.0
K09948	0.0
K10851	0.0
K10850	0.0
K03666	124.0
K03667	170.0
K03196	4.0
K03665	1009.0
K11275	0.0
K06012	640.0
K00048	698.0
K10857	0.0
K09773	365.0
K00043	103.0
K00042	439.0
K00041	441.0
K00040	466.0
K00046	787.0
K00733	0.0
K00044	0.0
K06011	0.0
K09012	0.0
K06016	98.0
K06017	0.0
K06014	0.0
K06015	107.0
K06019	21.0
K01075	0.0
K12221	0.0
K06444	0.0
K04632	0.0
K14977	191.0
K14974	0.0
K00958	2.0
K00951	1168.0
K00950	353.0
K00952	22.0
K00955	29.0
K00954	849.0
K00957	353.0
K00956	341.0
K00590	12.0
K02777	626.0
K02775	1276.0
K02774	1226.0
K02773	1133.0
K02771	14.0
K02770	1401.0
K02779	215.0
K02778	0.0
K01606	0.0
K01607	919.0
K01604	0.0
K01605	0.0
K01602	0.0
K01601	25.0
K03750	236.0
K01609	849.0
K02553	1.0
K02804	380.0
K02551	384.0
K02806	105.0
K02557	555.0
K02800	649.0
K05275	0.0
K02802	0.0
K13300	0.0
K02558	35.0
K02809	0.0
K02808	0.0
K03600	1.0
K03601	1006.0
K03602	991.0
K03603	0.0
K03604	83.0
K03605	7.0
K03606	307.0
K03607	0.0
K03608	328.0
K03609	680.0
K06078	0.0
K06079	114.0
K09710	1009.0
K09711	6.0
K09712	0.0
K06073	0.0
K06074	0.0
K06075	1.0
K06076	167.0
K06077	3.0
K06382	447.0
K06383	189.0
K06380	0.0
K06381	674.0
K06386	97.0
K06387	334.0
K06384	56.0
K06385	487.0
K06388	0.0
K06389	0.0
K12466	0.0
K12468	0.0
K07657	18.0
K07656	0.0
K07655	0.0
K07654	0.0
K07653	0.0
K07652	187.0
K07651	0.0
K07650	13.0
K07659	4.0
K07658	898.0
K11041	195.0
K11040	0.0
K11043	0.0
K11042	0.0
K11045	0.0
K11044	0.0
K11047	0.0
K11046	0.0
K11049	0.0
K11048	0.0
K07387	115.0
K07386	340.0
K06926	812.0
K06927	34.0
K06924	0.0
K06925	1009.0
K06922	0.0
K06923	618.0
K06920	246.0
K06921	322.0
K06928	16.0
K06929	26.0
K07033	477.0
K07032	341.0
K07031	179.0
K07030	763.0
K07037	345.0
K07035	439.0
K07034	3.0
K07039	1.0
K07038	76.0
K10829	0.0
K00384	2187.0
K00385	215.0
K00386	0.0
K00387	0.0
K00380	28.0
K00381	14.0
K00382	901.0
K00383	322.0
K00389	0.0
K01387	1.0
K01385	0.0
K01389	0.0
K09158	1.0
K09159	3.0
K09156	0.0
K09157	819.0
K09154	0.0
K09155	53.0
K09152	0.0
K09153	319.0
K09150	0.0
K09151	18.0
K05970	671.0
K05714	0.0
K05715	0.0
K05710	0.0
K05711	0.0
K05712	0.0
K05713	0.0
K00560	748.0
K00561	1.0
K00563	319.0
K00564	432.0
K00566	1345.0
K00567	752.0
K00568	4.0
K00569	14.0
K05575	0.0
K01169	0.0
K01167	0.0
K01166	0.0
K05577	14.0
K01163	448.0
K01161	0.0
K01160	3.0
K05578	0.0
K05579	0.0
K08092	206.0
K08093	228.0
K08094	336.0
K08095	0.0
K08096	0.0
K08097	1.0
K02254	0.0
K02255	0.0
K01743	0.0
K02251	0.0
K02061	0.0
K01741	0.0
K02060	0.0
K00114	0.0
K02122	1055.0
K02123	1196.0
K02120	1191.0
K02121	1016.0
K02124	1240.0
K03837	1.0
K03836	0.0
K03835	3.0
K03834	0.0
K03833	118.0
K03832	434.0
K03831	14.0
K03830	221.0
K00443	0.0
K03839	246.0
K02067	7.0
K10189	651.0
K13038	1393.0
K13787	51.0
K13788	17.0
K13789	2838.0
K10188	614.0
K12255	0.0
K12254	0.0
K12257	734.0
K12256	0.0
K12251	394.0
K12250	0.0
K12253	0.0
K12252	0.0
K13252	35.0
K13256	319.0
K13255	0.0
K12079	0.0
K12078	0.0
K12071	0.0
K12070	0.0
K12073	14.0
K12072	0.0
K09912	0.0
K06236	0.0
K06237	0.0
K05519	0.0
K09914	3.0
K11788	0.0
K11782	0.0
K11780	0.0
K11781	0.0
K11787	0.0
K11784	0.0
K11530	0.0
K12787	0.0
K12786	0.0
K12785	0.0
K12784	0.0
K06718	3.0
K09969	1.0
K09968	13.0
K09967	54.0
K09966	14.0
K09965	14.0
K09964	0.0
K09963	926.0
K09962	161.0
K09961	0.0
K09960	0.0
K11527	173.0
K11524	0.0
K11525	0.0
K11250	1.0
K11253	0.0
K11258	0.0
K11528	0.0
K00713	0.0
K00712	0.0
K10780	0.0
K10783	20.0
K10125	0.0
K10124	0.0
K10126	0.0
K10121	121.0
K10123	0.0
K10122	121.0
K04652	221.0
K04653	123.0
K04651	212.0
K04656	127.0
K04654	127.0
K04655	174.0
K00973	1114.0
K00972	5.0
K00971	441.0
K00970	175.0
K00975	2158.0
K00974	2446.0
K00979	328.0
K00978	221.0
K14954	0.0
K14955	0.0
K14956	0.0
K06178	546.0
K01596	76.0
K01597	162.0
K01594	0.0
K01595	15.0
K01592	0.0
K01593	0.0
K01590	14.0
K01591	1008.0
K01598	175.0
K01599	904.0
K02711	0.0
K02710	0.0
K02713	0.0
K02712	0.0
K02714	0.0
K02717	0.0
K02716	0.0
K02719	0.0
K02718	0.0
K03449	52.0
K03446	190.0
K03444	99.0
K03445	3.0
K03442	912.0
K01620	716.0
K01621	187.0
K01622	0.0
K01623	437.0
K01624	3601.0
K01625	4100.0
K01626	588.0
K01627	192.0
K01628	1014.0
K01629	790.0
K05299	0.0
K02829	0.0
K02828	0.0
K02827	0.0
K02826	0.0
K02825	325.0
K02824	652.0
K02823	995.0
K02822	1262.0
K03198	4.0
K03199	7.0
K03668	11.0
K03669	14.0
K03190	153.0
K03191	258.0
K03660	746.0
K03194	0.0
K03195	4.0
K03664	1009.0
K03197	4.0
K09772	823.0
K06013	16.0
K09770	20.0
K09771	0.0
K09776	3.0
K09777	358.0
K09774	5.0
K09775	330.0
K09778	44.0
K09779	544.0
K06269	0.0
K06323	0.0
K11624	0.0
K02991	0.0
K02990	981.0
K02624	0.0
K02240	264.0
K08282	18.0
K12440	0.0
K12441	0.0
K12442	0.0
K12443	0.0
K12444	0.0
K12445	0.0
K12449	0.0
K02247	0.0
K07637	0.0
K07636	1182.0
K07639	0.0
K07638	4.0
K11069	835.0
K11068	894.0
K11063	6.0
K11062	0.0
K11061	0.0
K11060	0.0
K11066	0.0
K11065	432.0
K06900	0.0
K06901	1207.0
K06902	202.0
K06903	62.0
K06904	127.0
K06905	54.0
K06906	30.0
K06907	93.0
K06908	58.0
K06909	62.0
K10821	0.0
K05905	0.0
K05904	0.0
K05906	0.0
K05900	0.0
K05903	3.0
K01406	0.0
K05909	0.0
K05908	0.0
K00368	0.0
K00369	0.0
K00366	185.0
K00367	0.0
K00364	163.0
K00365	14.0
K00362	3.0
K00363	1.0
K00360	0.0
```
