## Extended Data File 1 for "Diet induces reproducible alterations in the mouse and human gut microbiome": SRS448158_SRR907526.picrust_nol

```
# Constructed from biom file
#OTU ID	SRR907526
K01365	0.0
K01364	0.0
K01361	0.0
K01360	0.0
K01362	5102.0
K02249	0.0
K05841	0.0
K05844	0.0
K05845	202.0
K05846	2107.0
K05847	1529.0
K00508	0.0
K00500	0.0
K00507	2.0
K00504	0.0
K00505	0.0
K12521	0.0
K01101	797.0
K01103	1042.0
K12520	0.0
K01104	9105.0
K05592	4488.0
K05593	883.0
K05590	1.0
K05591	1.0
K05596	424.0
K05597	0.0
K05594	0.0
K05595	1960.0
K05599	0.0
K11964	0.0
K11962	0.0
K14540	3858.0
K12529	0.0
K12528	0.0
K06353	0.0
K02456	1041.0
K02457	1.0
K02454	524.0
K02455	101.0
K02452	162.0
K02453	520.0
K02450	161.0
K02103	937.0
K08138	11.0
K02108	5218.0
K02109	6500.0
K02458	1.0
K02459	1.0
K08137	1.0
K03851	445.0
K03850	0.0
K03852	445.0
K03855	571.0
K03856	5442.0
K13018	0.0
K13019	4.0
K13010	1.0
K13011	0.0
K13012	170.0
K13013	0.0
K13014	1.0
K13015	2.0
K13016	105.0
K13017	245.0
K08566	0.0
K08567	417.0
K13274	0.0
K13275	0.0
K13276	0.0
K13277	0.0
K03275	1.0
K03274	1522.0
K03277	0.0
K03276	0.0
K03271	2624.0
K03270	1967.0
K03273	1558.0
K03272	1287.0
K03279	0.0
K03278	0.0
K11022	0.0
K12277	0.0
K12276	0.0
K12270	19.0
K11058	0.0
K12279	0.0
K12278	161.0
K07557	0.0
K07550	0.0
K07552	960.0
K06319	0.0
K09909	0.0
K09908	1.0
K12051	0.0
K12050	0.0
K12057	1.0
K12056	1.0
K06221	19.0
K09900	1.0
K09903	5452.0
K09902	1.0
K09904	1.0
K09907	1.0
K09906	1.0
K11501	0.0
K03234	0.0
K00773	5414.0
K00772	739.0
K00777	0.0
K00776	0.0
K06313	344.0
K06315	0.0
K05574	0.0
K10201	0.0
K07176	0.0
K07177	1.0
K07174	0.0
K07175	2037.0
K07172	7.0
K07173	1396.0
K07170	97.0
K07171	6179.0
K07178	0.0
K07179	0.0
K00195	0.0
K00194	0.0
K00197	2.0
K00196	0.0
K00191	0.0
K00190	253.0
K00193	0.0
K00192	0.0
K00198	2648.0
K06405	3539.0
K10109	681.0
K10108	1218.0
K10107	274.0
K01828	0.0
K01829	0.0
K01826	1.0
K01825	4.0
K01822	1.0
K01823	623.0
K01820	0.0
K01821	839.0
K00999	0.0
K00998	3522.0
K00995	9352.0
K00997	3090.0
K00996	9.0
K00991	4448.0
K00990	903.0
K00992	245.0
K11028	0.0
K02622	462.0
K02625	0.0
K03564	2346.0
K13489	0.0
K13488	0.0
K13483	0.0
K13482	0.0
K13481	0.0
K13480	0.0
K13487	0.0
K13486	0.0
K14680	0.0
K14681	0.0
K14682	2.0
K08358	341.0
K08357	180.0
K08356	0.0
K08355	0.0
K03469	5386.0
K03462	0.0
K03464	0.0
K03465	1527.0
K03466	5316.0
K01648	0.0
K01649	7042.0
K01643	1370.0
K01640	512.0
K01641	4.0
K01646	370.0
K01647	4918.0
K01644	2345.0
K02597	161.0
K02626	255.0
K02595	0.0
K02594	1822.0
K02593	161.0
K02592	501.0
K02591	1916.0
K02590	2037.0
K02598	428.0
K02849	820.0
K14061	3.0
K14062	1.0
K14063	0.0
K14064	0.0
K14065	0.0
K14067	0.0
K02841	675.0
K02840	0.0
K02843	2178.0
K02844	585.0
K02847	1.0
K02846	0.0
K02102	0.0
K09758	11.0
K06039	1.0
K06034	0.0
K06036	0.0
K06037	0.0
K06032	0.0
K01581	669.0
K02702	0.0
K02659	0.0
K13490	0.0
K13491	0.0
K03644	491.0
K03645	1.0
K03646	337.0
K03647	33.0
K03640	1616.0
K03641	1117.0
K03642	1715.0
K03643	319.0
K03648	2722.0
K03649	2.0
K06694	0.0
K11814	0.0
K12428	0.0
K12429	0.0
K12422	0.0
K12423	0.0
K12420	0.0
K12421	0.0
K12426	0.0
K12427	0.0
K12424	0.0
K12425	0.0
K07349	2.0
K07348	1.0
K05380	0.0
K07345	6.0
K07344	0.0
K07347	6.0
K07346	3.0
K07341	385.0
K07340	1.0
K07343	605.0
K07342	0.0
K06968	424.0
K06969	5736.0
K06962	525.0
K06963	0.0
K06960	5001.0
K06961	0.0
K06966	1800.0
K06967	3858.0
K06964	0.0
K06965	0.0
K08995	0.0
K08994	1.0
K08997	0.0
K08996	1.0
K08990	1.0
K08993	257.0
K08992	1.0
K08999	865.0
K08998	4246.0
K08344	1.0
K08345	0.0
K08346	0.0
K14940	4.0
K02724	0.0
K08349	0.0
K11815	0.0
K05929	0.0
K05928	0.0
K05927	455.0
K05924	0.0
K05922	356.0
K05921	2.0
K00349	227.0
K00698	0.0
K00340	582.0
K00341	582.0
K00690	467.0
K00343	582.0
K00344	4.0
K00697	6.0
K00346	226.0
K00347	227.0
K09116	1171.0
K09117	2504.0
K05337	2063.0
K09118	257.0
K09119	0.0
K02106	124.0
K05823	0.0
K05820	1.0
K05826	0.0
K05827	0.0
K02100	0.0
K02101	0.0
K00524	0.0
K00525	4327.0
K00526	1673.0
K00527	7115.0
K00520	586.0
K00522	0.0
K00523	0.0
K02451	0.0
K00528	4800.0
K00529	1.0
K00025	0.0
K14215	0.0
K14213	0.0
K03453	1037.0
K00796	3919.0
K05339	0.0
K00027	4924.0
K00794	4149.0
K00793	4146.0
K01347	0.0
K01346	0.0
K01344	0.0
K01343	0.0
K00791	5429.0
K01340	0.0
K00790	8298.0
K02694	0.0
K02696	0.0
K02697	0.0
K02690	0.0
K02691	1.0
K02692	0.0
K02693	0.0
K02698	0.0
K02699	0.0
K00836	0.0
K00837	331.0
K00835	1.0
K00832	618.0
K00833	1261.0
K00830	480.0
K00831	4195.0
K00839	656.0
K04335	0.0
K04334	0.0
K01120	0.0
K01126	3145.0
K04333	0.0
K01129	4323.0
K01128	0.0
K04339	0.0
K04338	0.0
K02470	8678.0
K02471	638.0
K02472	14.0
K02473	0.0
K02474	1403.0
K02475	0.0
K02476	0.0
K02477	1406.0
K02478	1.0
K02479	249.0
K09019	0.0
K01267	1281.0
K13074	0.0
K13075	0.0
K11441	0.0
K14055	1.0
K13299	0.0
K13292	5442.0
K14057	0.0
K14056	0.0
K02856	8.0
K02585	995.0
K12211	0.0
K12210	0.0
K12213	0.0
K12212	0.0
K12215	0.0
K02854	0.0
K12217	0.0
K12216	0.0
K12219	0.0
K12218	0.0
K02855	0.0
K08692	0.0
K08693	0.0
K08690	0.0
K08691	0.0
K08696	0.0
K08697	0.0
K11748	1.0
K11749	4904.0
K11746	0.0
K11747	1.0
K11744	0.0
K11745	0.0
K11742	797.0
K11743	1174.0
K11740	0.0
K11741	2078.0
K13920	103.0
K13921	0.0
K13922	1056.0
K13923	0.0
K13924	2.0
K13925	0.0
K13926	162.0
K13927	838.0
K13928	0.0
K13929	0.0
K09923	1.0
K09922	1069.0
K06201	1140.0
K06200	2497.0
K06207	4596.0
K06206	1593.0
K06205	1.0
K09924	4.0
K09929	0.0
K06208	338.0
K00759	3411.0
K00758	1.0
K00752	0.0
K00757	4119.0
K00756	2434.0
K00754	4370.0
K06001	1232.0
K05557	0.0
K09766	423.0
K05554	0.0
K07475	0.0
K07150	2630.0
K07151	861.0
K07152	425.0
K07153	1.0
K07154	1030.0
K07155	0.0
K07156	1.0
K07157	0.0
K07406	1743.0
K07407	4472.0
K07404	1252.0
K07405	767.0
K07402	3453.0
K07403	417.0
K07400	1.0
K07401	0.0
K01808	6312.0
K01809	3582.0
K01800	0.0
K01801	0.0
K01802	1626.0
K01803	5717.0
K01804	1290.0
K01805	119.0
K01807	742.0
K09718	0.0
K14668	0.0
K14669	0.0
K14666	0.0
K14667	0.0
K01664	582.0
K01665	951.0
K01666	992.0
K01667	226.0
K01660	0.0
K01661	340.0
K01662	5220.0
K01663	0.0
K01668	0.0
K01669	591.0
K02863	5452.0
K02862	0.0
K02860	5433.0
K02867	5452.0
K02866	0.0
K02864	5370.0
K02869	0.0
K05362	0.0
K05365	2.0
K03402	3604.0
K03403	0.0
K03400	0.0
K03406	38639.0
K03407	5793.0
K03404	1.0
K03405	1.0
K03408	8992.0
K03409	2982.0
K02315	5946.0
K02314	5505.0
K02317	0.0
K02316	5400.0
K02313	5892.0
K02312	0.0
K02319	4.0
K12405	0.0
K12152	1.0
K12151	0.0
K07091	675.0
K07090	13481.0
K07093	0.0
K07092	0.0
K07095	5991.0
K07094	0.0
K07097	516.0
K07096	440.0
K07099	2543.0
K07098	5923.0
K11175	5410.0
K11174	0.0
K11177	0.0
K11176	0.0
K11173	0.0
K11179	695.0
K11178	0.0
K00322	1.0
K00320	0.0
K00321	0.0
K00326	0.0
K00324	59.0
K00325	19.0
K00329	440.0
K05945	1.0
K05944	0.0
K05947	0.0
K05946	1243.0
K06944	0.0
K06945	0.0
K06946	1.0
K06415	345.0
K06940	2805.0
K06941	6187.0
K06942	5452.0
K06943	0.0
K10806	1.0
K10807	0.0
K10804	2.0
K10805	2.0
K06948	77.0
K06949	5351.0
K06418	8.0
K09138	163.0
K09139	0.0
K09134	1066.0
K09135	0.0
K09136	445.0
K09137	834.0
K09130	0.0
K09131	1088.0
K09132	381.0
K09133	318.0
K05808	4716.0
K05809	1.0
K05804	561.0
K05805	320.0
K05806	0.0
K05807	1343.0
K05800	3.0
K05801	622.0
K05802	1.0
K05803	1.0
K01044	0.0
K01045	0.0
K01046	22.0
K02068	176.0
K04561	0.0
K01042	1864.0
K05568	3595.0
K05567	1294.0
K14273	0.0
K14275	0.0
K14274	72.0
K02062	1.0
K05245	0.0
K05564	0.0
K01048	114.0
K02066	2619.0
K01322	52.0
K01325	0.0
K02065	2456.0
K01326	0.0
K05560	0.0
K02243	39.0
K08930	0.0
K02679	1.0
K02676	0.0
K02674	161.0
K02675	0.0
K02672	161.0
K02241	946.0
K02670	0.0
K02671	161.0
K00810	0.0
K00811	562.0
K00812	1528.0
K00813	1.0
K00814	0.0
K00817	5973.0
K00818	864.0
K00819	6.0
K02530	19.0
K02245	39.0
K02244	0.0
K01499	0.0
K01498	0.0
K01493	4839.0
K01492	98.0
K01491	11503.0
K01497	879.0
K01496	699.0
K01495	2886.0
K01494	994.0
K02418	3230.0
K02419	4430.0
K14492	0.0
K02412	4350.0
K02413	3869.0
K02410	4430.0
K02411	3612.0
K02416	4430.0
K02417	4682.0
K02414	684.0
K02415	1902.0
K00120	0.0
K00121	8.0
K00430	0.0
K13058	0.0
K13059	0.0
K13727	0.0
K13057	0.0
K13722	0.0
K13051	426.0
K13052	841.0
K00435	0.0
K12054	0.0
K03239	0.0
K03238	0.0
K03231	4.0
K03230	1.0
K03232	0.0
K12059	0.0
K03237	0.0
K03236	0.0
K12058	1.0
K12239	0.0
K12238	0.0
K12235	0.0
K12234	515.0
K13942	0.0
K13940	1142.0
K13941	0.0
K12097	0.0
K12096	0.0
K12095	0.0
K12094	0.0
K12093	0.0
K12092	0.0
K12091	0.0
K12090	0.0
K12099	0.0
K12098	0.0
K06356	0.0
K05992	0.0
K03540	0.0
K06331	2072.0
K06330	0.0
K07138	4827.0
K07139	4212.0
K11811	0.0
K07132	1159.0
K07133	9971.0
K07130	4417.0
K07131	4.0
K07137	7798.0
K07134	0.0
K07135	0.0
K01860	0.0
K01866	5452.0
K01867	5452.0
K01865	0.0
K01868	6034.0
K01869	5452.0
K06140	1.0
K04766	0.0
K04767	899.0
K04764	930.0
K04762	384.0
K04763	5804.0
K04760	319.0
K04761	367.0
K04768	0.0
K04769	3699.0
K08313	23.0
K08312	1.0
K08311	357.0
K08310	1.0
K08317	0.0
K08316	1658.0
K08315	0.0
K08314	286.0
K05149	0.0
K08319	1.0
K08318	0.0
K06339	0.0
K14648	0.0
K14392	796.0
K14393	518.0
K14645	0.0
K14647	0.0
K01689	5951.0
K01686	2020.0
K01687	6495.0
K01684	669.0
K01685	3696.0
K01682	518.0
K01681	4856.0
K05308	0.0
K02889	0.0
K02888	5452.0
K02885	0.0
K02884	5452.0
K02887	5452.0
K02886	5452.0
K02881	5452.0
K02883	0.0
K13743	0.0
K02086	261.0
K02081	255.0
K02080	2.0
K02083	23.0
K02082	35.0
K13831	0.0
K03428	0.0
K03429	1874.0
K03424	6151.0
K03935	0.0
K03932	2.0
K03933	1.0
K03930	580.0
K03931	1.0
K02339	319.0
K02338	5452.0
K02337	5256.0
K02336	1.0
K02335	5791.0
K02334	4482.0
K02330	0.0
K03688	2932.0
K03689	0.0
K03680	72.0
K03683	1.0
K03684	5.0
K03685	5451.0
K03686	9853.0
K03687	5153.0
K07301	3961.0
K07300	0.0
K07303	0.0
K07302	0.0
K07305	1035.0
K07304	808.0
K07307	852.0
K07306	6.0
K07309	1.0
K07308	255.0
K02617	0.0
K02610	1.0
K02963	5452.0
K02612	1.0
K02961	5120.0
K09686	12534.0
K09687	28559.0
K09684	329.0
K09685	346.0
K09682	0.0
K09683	0.0
K09680	6.0
K09681	0.0
K09688	274.0
K09689	274.0
K05962	0.0
K05961	0.0
K05967	54.0
K05966	9.0
K11159	0.0
K05964	5.0
K05968	0.0
K11152	0.0
K00309	0.0
K00658	11.0
K00304	0.0
K00305	0.0
K00654	0.0
K00655	6950.0
K00652	1028.0
K00301	0.0
K00302	621.0
K00303	249.0
K10828	0.0
K06431	0.0
K06432	0.0
K06433	0.0
K06434	253.0
K06436	1670.0
K06437	0.0
K10820	72.0
K06439	0.0
K10822	0.0
K10823	0.0
K10826	0.0
K09167	176.0
K06322	0.0
K14117	0.0
K14259	0.0
K14257	0.0
K01308	452.0
K01303	23.0
K01301	0.0
K01305	399.0
K01304	224.0
K02658	161.0
K00672	0.0
K02650	1946.0
K02651	754.0
K02652	3437.0
K02653	4027.0
K02654	10314.0
K05687	0.0
K02656	161.0
K05685	19.0
K00878	4649.0
K00879	405.0
K00872	1611.0
K00873	4975.0
K00870	0.0
K00876	4090.0
K00877	0.0
K00874	4564.0
K00875	0.0
K04487	9193.0
K04486	6254.0
K04485	5376.0
K04484	0.0
K04483	0.0
K04482	0.0
K04480	0.0
K04488	4979.0
K12049	0.0
K13693	0.0
K13706	0.0
K13694	13.0
K13695	1.0
K05977	0.0
K09516	348.0
K02434	9256.0
K02435	8944.0
K02436	21.0
K02437	2024.0
K05350	2357.0
K02431	1247.0
K08100	0.0
K02433	9306.0
K02438	1507.0
K02439	357.0
K03745	441.0
K03744	1183.0
K03747	161.0
K03210	5383.0
K03217	5256.0
K03216	5383.0
K03215	481.0
K03742	3594.0
K03219	1.0
K03218	5433.0
K03749	357.0
K03748	254.0
K02383	1.0
K06327	0.0
K06320	1384.0
K07238	5628.0
K09479	0.0
K09478	0.0
K09475	0.0
K09474	0.0
K09477	0.0
K09476	1.0
K09471	1.0
K09470	0.0
K09473	0.0
K09472	0.0
K07543	0.0
K06898	4259.0
K13967	0.0
K13963	2260.0
K07545	0.0
K00737	375.0
K05345	0.0
K11706	0.0
K11707	0.0
K11704	0.0
K11705	0.0
K11708	0.0
K11709	0.0
K05588	0.0
K07114	2542.0
K07443	1663.0
K07116	0.0
K07117	0.0
K07110	0.0
K07447	5286.0
K07112	2358.0
K07113	424.0
K07448	705.0
K07118	681.0
K07119	0.0
K10619	0.0
K10618	0.0
K10617	0.0
K10616	0.0
K01848	0.0
K01849	0.0
K01844	223.0
K01845	3779.0
K01846	253.0
K01847	288.0
K01840	6264.0
K01841	23.0
K01842	0.0
K01843	1268.0
K06219	1.0
K10832	0.0
K05348	0.0
K14203	0.0
K08483	5403.0
K08482	0.0
K08481	0.0
K08480	0.0
K08485	1.0
K08484	1.0
K00464	0.0
K00467	0.0
K00466	0.0
K00461	0.0
K00460	0.0
K00463	0.0
K00462	1.0
K04509	0.0
K00469	0.0
K00468	0.0
K08645	0.0
K04744	1003.0
K01518	0.0
K01519	0.0
K04748	4.0
K04749	2224.0
K01514	100.0
K01515	5026.0
K01512	2125.0
K01510	0.0
K14623	206.0
K14626	0.0
K14627	0.0
K14628	0.0
K14629	0.0
K03918	0.0
K03919	1.0
K12372	1.0
K12373	901.0
K12370	1.0
K12371	1.0
K02359	0.0
K02358	5871.0
K02351	0.0
K02352	0.0
K02355	10805.0
K02357	5452.0
K02356	5484.0
K13574	318.0
K13573	0.0
K13572	0.0
K13571	1.0
K13570	1.0
K12112	0.0
K12113	0.0
K12110	0.0
K12111	22.0
K07329	0.0
K07328	0.0
K07323	1016.0
K07322	107.0
K07321	1053.0
K07320	319.0
K07327	0.0
K07326	0.0
K07325	0.0
K07324	0.0
K08163	1.0
K06180	11241.0
K06181	1.0
K06182	1235.0
K06183	3512.0
K06186	319.0
K06187	5452.0
K06188	91.0
K06189	760.0
K08359	1.0
K07589	0.0
K07588	226.0
K07587	0.0
K07586	396.0
K07585	0.0
K07584	4317.0
K07583	0.0
K07582	0.0
K07581	0.0
K07580	0.0
K11139	0.0
K05989	2975.0
K05988	0.0
K05985	1262.0
K05987	0.0
K05986	0.0
K10843	246.0
K08354	1.0
K10844	0.0
K10848	0.0
K00673	0.0
K00674	730.0
K00675	188.0
K00676	1734.0
K00677	1589.0
K06988	0.0
K06989	422.0
K08351	0.0
K06980	320.0
K06981	0.0
K06982	0.0
K08350	101.0
K06984	0.0
K06985	0.0
K06986	0.0
K06987	2584.0
K02445	419.0
K02444	930.0
K00582	0.0
K00583	0.0
K00580	0.0
K02110	5221.0
K00586	0.0
K00587	0.0
K00584	253.0
K08921	0.0
K02441	3.0
K00588	29.0
K08922	0.0
K02440	835.0
K00018	4117.0
K08923	0.0
K02443	1085.0
K00019	179.0
K02442	0.0
K08925	0.0
K08926	0.0
K08927	0.0
K03149	2954.0
K06604	0.0
K00015	0.0
K01989	3903.0
K00854	6800.0
K00855	1.0
K00856	759.0
K00857	968.0
K00850	9698.0
K00851	2.0
K00852	5007.0
K00853	101.0
K00858	5414.0
K00859	4586.0
K01181	3054.0
K01180	0.0
K01183	467.0
K01182	1303.0
K01185	1135.0
K01184	0.0
K01187	3115.0
K01188	2764.0
K02596	163.0
K13766	0.0
K13767	10.0
K13003	0.0
K13002	19.0
K13000	0.0
K02984	0.0
K02986	5452.0
K02987	0.0
K02636	0.0
K02982	5077.0
K02983	0.0
K02638	0.0
K02639	2.0
K02988	5254.0
K08298	2.0
K08299	0.0
K03583	480.0
K03582	480.0
K03581	5057.0
K03580	1.0
K03587	1594.0
K03586	1.0
K03585	2043.0
K03584	5064.0
K03589	3759.0
K03588	6712.0
K01725	0.0
K01724	2.0
K01727	14.0
K01726	1329.0
K01721	0.0
K01720	101.0
K01722	0.0
K13008	0.0
K01729	0.0
K01728	7.0
K09530	0.0
K09539	0.0
K02188	2665.0
K02189	2239.0
K02182	0.0
K02183	0.0
K03769	2233.0
K03768	6574.0
K03767	676.0
K03765	0.0
K03764	1.0
K03763	5492.0
K03762	3.0
K03761	0.0
K03760	418.0
K09457	764.0
K09456	0.0
K09459	21.0
K09458	5760.0
K00602	11350.0
K13988	0.0
K13985	0.0
K09981	264.0
K09980	0.0
K09983	0.0
K09982	18.0
K09985	161.0
K09984	0.0
K09987	0.0
K09986	0.0
K09989	1168.0
K09988	1155.0
K12583	0.0
K12582	1.0
K12589	0.0
K11720	836.0
K09759	846.0
K10985	0.0
K10984	8.0
K07468	0.0
K07469	423.0
K07464	3486.0
K07465	0.0
K07466	4.0
K07467	1153.0
K07460	4659.0
K07461	2150.0
K07462	5414.0
K07463	4.0
K10679	1379.0
K10678	0.0
K10671	0.0
K10670	2005.0
K10673	0.0
K10672	754.0
K10674	0.0
K10677	0.0
K10676	0.0
K08726	0.0
K08724	39.0
K08722	2028.0
K08723	0.0
K08720	0.0
K08721	0.0
K08728	0.0
K10187	0.0
K00119	0.0
K00118	0.0
K00449	0.0
K00448	0.0
K00115	0.0
K00446	0.0
K00117	0.0
K00116	357.0
K00111	5295.0
K00442	0.0
K00113	23.0
K00112	206.0
K01539	0.0
K01531	2451.0
K04720	4413.0
K01533	6545.0
K01534	12348.0
K01535	0.0
K01537	6902.0
K14358	0.0
K14605	0.0
K14606	0.0
K00413	356.0
K10120	0.0
K05600	0.0
K05777	423.0
K03972	0.0
K03973	586.0
K03970	424.0
K03971	0.0
K03976	3644.0
K03977	5452.0
K03974	424.0
K03975	1153.0
K03978	5202.0
K03979	5452.0
K13378	63.0
K02372	6255.0
K02371	2375.0
K02377	1135.0
K02379	1365.0
K03396	0.0
K03397	0.0
K03394	4941.0
K03395	0.0
K03392	0.0
K03393	0.0
K03390	758.0
K03391	0.0
K03399	164.0
K03027	0.0
K12136	0.0
K12137	271.0
K06610	0.0
K12138	0.0
K12139	0.0
K11444	0.0
K11440	0.0
K11443	0.0
K11442	0.0
K00612	0.0
K00613	246.0
K00610	1085.0
K00611	4385.0
K00616	2809.0
K00617	0.0
K00614	0.0
K00615	14321.0
K00619	1223.0
K10863	0.0
K07874	0.0
K06234	0.0
K10240	0.0
K10241	0.0
K10242	1.0
K10243	1.0
K04110	0.0
K04113	0.0
K04112	0.0
K04115	0.0
K04114	0.0
K04117	0.0
K04116	0.0
K04118	0.0
K05517	1.0
K07705	23.0
K07704	695.0
K07707	560.0
K07706	466.0
K07701	161.0
K07700	1.0
K07703	161.0
K07702	1.0
K07709	1042.0
K07708	319.0
K01955	6764.0
K13042	0.0
K09934	0.0
K09935	1031.0
K06216	0.0
K09937	759.0
K13745	0.0
K13746	0.0
K13747	3630.0
K13740	0.0
K13741	0.0
K13742	0.0
K06211	621.0
K06212	2.0
K09933	0.0
K02618	1.0
K02619	895.0
K02968	5201.0
K02966	0.0
K02967	5452.0
K02616	1.0
K02965	5452.0
K02962	0.0
K02611	1.0
K02613	1.0
K03569	9368.0
K03568	531.0
K03565	4580.0
K06218	264.0
K03567	921.0
K03566	1.0
K03561	2642.0
K03560	319.0
K03563	4541.0
K03562	1202.0
K06430	0.0
K01709	1433.0
K01708	0.0
K01707	0.0
K01706	30.0
K01705	0.0
K01704	11758.0
K01703	11979.0
K01702	0.0
K14165	0.0
K14164	0.0
K14166	0.0
K14161	0.0
K14160	318.0
K14162	0.0
K05396	1041.0
K03709	559.0
K03708	1926.0
K08160	0.0
K03701	6736.0
K03700	1141.0
K03703	4778.0
K03702	5452.0
K03705	4545.0
K03704	4943.0
K03707	973.0
K03706	1249.0
K06289	0.0
K06288	0.0
K06283	3413.0
K06282	2036.0
K06281	2032.0
K06287	5130.0
K06286	0.0
K06285	343.0
K06284	2726.0
K08161	1.0
K07540	0.0
K06438	2901.0
K06869	0.0
K06868	0.0
K06867	925.0
K06866	1.0
K06865	0.0
K06864	4147.0
K06863	0.0
K06862	0.0
K06861	1647.0
K06860	0.0
K12659	0.0
K12658	0.0
K07547	0.0
K07546	0.0
K15023	0.0
K15022	479.0
K15020	0.0
K15024	2058.0
K08700	0.0
K08162	376.0
K07544	0.0
K00137	0.0
K00135	585.0
K00134	6668.0
K00133	5415.0
K00132	249.0
K00131	2.0
K00130	378.0
K00139	0.0
K00138	0.0
K00429	356.0
K00428	1096.0
K00421	0.0
K00423	0.0
K00425	1602.0
K00427	0.0
K00426	1598.0
K14292	0.0
K14379	0.0
K14370	0.0
K14371	0.0
K14372	0.0
K14373	0.0
K14374	0.0
K14375	0.0
K09845	0.0
K14082	0.0
K14083	937.0
K14080	0.0
K14081	4.0
K14086	375.0
K14087	817.0
K14084	270.0
K14088	817.0
K14089	816.0
K01552	1661.0
K01551	374.0
K01556	0.0
K01557	0.0
K01554	1.0
K01555	0.0
K04708	0.0
K03955	0.0
K13689	0.0
K13688	73.0
K13683	0.0
K13685	928.0
K13684	0.0
K13687	0.0
K13686	0.0
K14159	0.0
K02399	1.0
K02398	1035.0
K02395	590.0
K02394	960.0
K02397	1852.0
K02396	3965.0
K02391	1.0
K02390	5224.0
K02393	958.0
K02392	6843.0
K13533	0.0
K13532	0.0
K13531	0.0
K13530	0.0
K01550	0.0
K05658	0.0
K14054	2.0
K02601	7016.0
K02970	5428.0
K05378	0.0
K12339	322.0
K14060	1.0
K11687	0.0
K11686	0.0
K11685	0.0
K11689	1024.0
K11688	969.0
K08939	0.0
K03048	69.0
K03049	0.0
K13821	1306.0
K13820	0.0
K03042	0.0
K03043	4874.0
K03040	5389.0
K03041	0.0
K03046	4901.0
K03047	0.0
K03044	0.0
K03045	0.0
K00348	228.0
K09847	0.0
K00692	2.0
K00638	2524.0
K00639	1671.0
K00693	0.0
K00634	1487.0
K00635	0.0
K00630	0.0
K00631	1.0
K00632	618.0
K00633	1399.0
K00691	1.0
K00696	0.0
K00694	525.0
K00695	0.0
K10854	0.0
K07811	0.0
K07810	319.0
K07813	3016.0
K07812	898.0
K07814	1093.0
K07816	58.0
K00090	0.0
K00091	590.0
K00094	286.0
K00096	469.0
K00097	1777.0
K00098	1.0
K00099	5214.0
K10228	0.0
K10229	0.0
K12548	0.0
K10222	0.0
K10220	0.0
K10221	0.0
K10227	183.0
K05822	253.0
K01949	0.0
K01945	5410.0
K01947	0.0
K01946	0.0
K01941	4.0
K01940	5284.0
K06357	0.0
K07729	9352.0
K07728	0.0
K07727	5740.0
K07726	1931.0
K07725	0.0
K07724	1.0
K07723	346.0
K07722	865.0
K07721	0.0
K07720	11840.0
K00899	953.0
K05824	0.0
K00891	6678.0
K00892	1.0
K00895	452.0
K00897	115.0
K08151	319.0
K08153	0.0
K08154	1.0
K02948	5452.0
K02942	0.0
K02944	0.0
K05665	0.0
K02946	5450.0
K13793	0.0
K06352	0.0
K01769	0.0
K01768	927.0
K01761	1.0
K01760	719.0
K01762	0.0
K09578	0.0
K01766	1.0
K08164	0.0
K02493	5256.0
K08166	0.0
K08167	1.0
K02496	1.0
K02497	0.0
K02494	1.0
K02495	10516.0
K02498	1.0
K02499	1763.0
K08168	0.0
K08169	20.0
K14415	382.0
K14414	1.0
K06881	5257.0
K00436	0.0
K06332	0.0
K12815	0.0
K12810	0.0
K06885	89.0
K00437	0.0
K06335	0.0
K06334	3933.0
K03547	3386.0
K03546	2960.0
K03545	6296.0
K03544	6200.0
K03543	683.0
K06888	1495.0
K10941	0.0
K03549	0.0
K03548	1.0
K10940	0.0
K02236	10.0
K02237	3422.0
K02234	0.0
K02232	4001.0
K02233	4472.0
K02230	17.0
K02231	5636.0
K06359	0.0
K02238	5140.0
K02239	0.0
K03723	5277.0
K03722	1731.0
K03721	424.0
K03720	247.0
K03727	1.0
K03726	0.0
K03725	0.0
K03724	12.0
K06358	0.0
K12673	0.0
K12679	0.0
K12678	0.0
K06410	2953.0
K11898	0.0
K11899	0.0
K11896	119.0
K11897	0.0
K11894	18.0
K11895	118.0
K11892	118.0
K11893	118.0
K11890	0.0
K11891	118.0
K08762	0.0
K08764	0.0
K08765	0.0
K10418	0.0
K11325	0.0
K11326	0.0
K11327	0.0
K11328	0.0
K11329	0.0
K00151	1.0
K00150	0.0
K00153	0.0
K00400	0.0
K00407	356.0
K00406	356.0
K00405	516.0
K00404	516.0
K00158	4.0
K01342	0.0
K09388	0.0
K09386	0.0
K09384	196.0
K04094	3465.0
K04095	713.0
K04096	5235.0
K04097	1.0
K04090	0.0
K04091	100.0
K04092	1.0
K04093	0.0
K04098	0.0
K04099	0.0
K01578	0.0
K01579	1327.0
K01574	0.0
K01575	318.0
K01576	0.0
K01577	1.0
K01571	3106.0
K01572	4637.0
K01573	254.0
K02009	1111.0
K02008	14882.0
K02005	3214.0
K02004	28679.0
K02007	3760.0
K02006	19421.0
K02001	439.0
K02000	596.0
K02003	38740.0
K02002	1276.0
K03065	0.0
K08952	0.0
K03060	4861.0
K13809	0.0
K10948	0.0
K09607	0.0
K06125	0.0
K04337	0.0
K06120	286.0
K06121	0.0
K04336	0.0
K01127	0.0
K09703	183.0
K00004	0.0
K14699	0.0
K09702	587.0
K14698	0.0
K05311	5.0
K13829	1.0
K10943	161.0
K07291	0.0
K07290	0.0
K10206	4403.0
K10202	183.0
K10208	0.0
K10209	5.0
K01966	9.0
K01965	0.0
K01964	2.0
K01963	3222.0
K01962	2759.0
K01961	7461.0
K01960	676.0
K01969	0.0
K01968	0.0
K07749	533.0
K07748	0.0
K07741	181.0
K07740	0.0
K07743	0.0
K07742	3862.0
K07745	0.0
K07744	0.0
K07746	1.0
K01299	435.0
K01295	1691.0
K01297	711.0
K02922	0.0
K05603	0.0
K02921	0.0
K02926	5452.0
K05607	0.0
K02924	0.0
K05605	0.0
K02928	0.0
K02929	0.0
K00216	0.0
K00217	0.0
K00214	0.0
K00215	5613.0
K00213	0.0
K00210	0.0
K00211	0.0
K00218	0.0
K00219	21.0
K01035	0.0
K01034	596.0
K04517	5079.0
K01740	6668.0
K01031	0.0
K01746	410.0
K01745	754.0
K01744	2014.0
K01749	3768.0
K01039	388.0
K04518	403.0
K09591	0.0
K14129	0.0
K14128	4.0
K14121	0.0
K14120	0.0
K14123	0.0
K14122	0.0
K14125	0.0
K14124	0.0
K14127	4.0
K14126	4.0
K03521	5165.0
K03520	0.0
K03523	4342.0
K03522	5607.0
K03525	5624.0
K03524	6576.0
K03527	5130.0
K03526	5400.0
K03529	4590.0
K03528	1.0
K06338	0.0
K02217	3695.0
K03299	364.0
K03298	3.0
K13472	0.0
K03293	718.0
K03292	5034.0
K03291	0.0
K03290	0.0
K03297	379.0
K03296	6483.0
K03295	545.0
K03294	1993.0
K13009	0.0
K12690	0.0
K09743	0.0
K06022	0.0
K07190	0.0
K06021	0.0
K07192	444.0
K06020	318.0
K06027	0.0
K06026	0.0
K09744	0.0
K07991	0.0
K08749	0.0
K09835	0.0
K09834	0.0
K10439	9278.0
K06351	0.0
K09833	0.0
K10925	0.0
K10924	161.0
K10927	161.0
K10926	0.0
K10923	0.0
K10922	0.0
K09629	0.0
K10697	0.0
K00179	3817.0
K00172	3134.0
K00171	1174.0
K00170	2752.0
K00177	4725.0
K00176	4484.0
K00175	5061.0
K00174	4974.0
K13478	0.0
K14338	0.0
K14339	0.0
K14335	0.0
K14337	0.0
K14330	0.0
K14331	0.0
K14333	183.0
K08918	0.0
K13479	904.0
K04078	5218.0
K04079	5353.0
K04076	348.0
K04077	5414.0
K04074	2544.0
K04075	4871.0
K04072	7254.0
K04073	0.0
K04070	3655.0
K04071	0.0
K14597	0.0
K13318	0.0
K08280	0.0
K13641	593.0
K13640	518.0
K13643	341.0
K13642	0.0
K02027	28463.0
K02026	50772.0
K02025	52046.0
K02024	0.0
K02023	1282.0
K02022	474.0
K02021	0.0
K02020	5358.0
K02029	13258.0
K02028	9492.0
K03886	0.0
K03887	0.0
K03884	0.0
K03885	1163.0
K03881	0.0
K03888	0.0
K03889	0.0
K12998	0.0
K12999	0.0
K12992	419.0
K12993	0.0
K12990	377.0
K12991	0.0
K12996	8.0
K12997	0.0
K12994	0.0
K12995	11.0
K08979	0.0
K08978	3393.0
K03088	40724.0
K03089	762.0
K03086	7227.0
K03087	164.0
K08971	0.0
K08970	0.0
K03082	54.0
K03080	0.0
K08974	2064.0
K13868	0.0
K00918	290.0
K01553	0.0
K12214	0.0
K11646	440.0
K11645	0.0
K11641	0.0
K11640	0.0
K12736	0.0
K12733	0.0
K07507	3463.0
K07506	0.0
K07505	0.0
K07504	0.0
K07503	1.0
K07502	1252.0
K07501	356.0
K07500	0.0
K07509	0.0
K07508	0.0
K11422	0.0
K08698	0.0
K10773	5895.0
K10774	0.0
K14286	0.0
K10778	3.0
K14287	0.0
K00140	743.0
K05501	742.0
K01903	622.0
K01902	1045.0
K01905	4.0
K01904	0.0
K01907	0.0
K01906	0.0
K01909	0.0
K01908	100.0
K14534	2744.0
K00147	5383.0
K07767	0.0
K07769	0.0
K07768	1.0
K06203	5.0
K06202	319.0
K09921	1.0
K09920	0.0
K09927	376.0
K09024	0.0
K09022	85.0
K09023	0.0
K09020	72.0
K09021	0.0
K02908	0.0
K02909	5453.0
K08218	388.0
K08219	0.0
K02904	5398.0
K02906	5452.0
K02907	4871.0
K02902	5242.0
K00230	483.0
K00231	182.0
K00232	0.0
K08976	0.0
K00234	0.0
K00239	1244.0
K06209	3322.0
K09928	839.0
K01015	0.0
K01014	0.0
K01012	7164.0
K01011	1523.0
K01010	0.0
K08920	0.0
K14103	0.0
K14102	0.0
K14101	0.0
K14100	0.0
K14105	0.0
K14104	0.0
K14109	0.0
K14108	0.0
K06401	0.0
K00893	0.0
K13402	0.0
K12858	0.0
K03503	498.0
K03502	2445.0
K03501	5452.0
K03500	5066.0
K08924	0.0
K02278	859.0
K02279	3305.0
K12977	0.0
K02276	425.0
K02277	423.0
K02274	428.0
K02275	428.0
K13450	0.0
K13451	0.0
K13452	0.0
K13454	0.0
K13455	0.0
K12509	0.0
K12508	0.0
K12507	318.0
K12506	2429.0
K12500	1.0
K12503	0.0
K05926	0.0
K09728	0.0
K14587	72.0
K06597	0.0
K06596	161.0
K06595	0.0
K06599	0.0
K06598	0.0
K07978	0.0
K07979	8663.0
K07976	0.0
K14585	0.0
K10907	5885.0
K10906	1.0
K10901	0.0
K10909	0.0
K10908	18.0
K09819	18.0
K09818	0.0
K09817	6002.0
K09816	5901.0
K09815	5908.0
K06374	3713.0
K06373	3713.0
K09812	5895.0
K09811	5541.0
K09810	1969.0
K09724	0.0
K14582	0.0
K09721	0.0
K04058	1.0
K04059	0.0
K04050	0.0
K04051	0.0
K04052	0.0
K04053	0.0
K04054	0.0
K04055	0.0
K04056	0.0
K04057	0.0
K01047	0.0
K08975	0.0
K10015	0.0
K10014	18.0
K10017	0.0
K10016	0.0
K10011	2.0
K10010	800.0
K10013	0.0
K10012	379.0
K10019	0.0
K10018	0.0
K13665	0.0
K13664	0.0
K13663	0.0
K13662	0.0
K13661	0.0
K13660	0.0
K13669	0.0
K13668	0.0
K07641	0.0
K01466	349.0
K13590	0.0
K01464	1939.0
K01465	5179.0
K01462	9504.0
K01463	103.0
K01460	1.0
K01461	0.0
K13599	424.0
K13598	584.0
K01468	653.0
K01469	0.0
K09251	6.0
K09252	0.0
K02041	889.0
K02040	6024.0
K02043	0.0
K02045	456.0
K02044	1800.0
K02047	456.0
K02046	456.0
K02049	11557.0
K02048	457.0
K05549	0.0
K05548	0.0
K06046	0.0
K03319	322.0
K03316	4.0
K03317	7.0
K03314	250.0
K03315	4739.0
K03312	3059.0
K03313	1149.0
K03310	10782.0
K03311	1318.0
K12052	0.0
K02945	3773.0
K06162	183.0
K06163	183.0
K06160	0.0
K06161	0.0
K06166	0.0
K00359	1368.0
K06164	183.0
K06165	183.0
K06168	5380.0
K06169	0.0
K13020	2.0
K07158	0.0
K07159	0.0
K04835	0.0
K11621	0.0
K11991	1.0
K11622	0.0
K11996	18.0
K11627	0.0
K11626	4.0
K11629	0.0
K11628	0.0
K07561	0.0
K07560	4808.0
K07563	0.0
K07562	0.0
K07565	0.0
K07564	0.0
K07567	7281.0
K07566	4650.0
K07569	0.0
K07568	5022.0
K09925	0.0
K11199	0.0
K11198	0.0
K11192	1.0
K11191	0.0
K11196	0.0
K11195	0.0
K11194	0.0
K02492	3574.0
K10713	0.0
K10710	325.0
K10711	19.0
K10716	1.0
K02490	667.0
K10714	0.0
K10715	0.0
K01929	5419.0
K01928	5755.0
K01923	5486.0
K01922	2.0
K01921	6530.0
K01920	1.0
K01926	4545.0
K01925	5420.0
K01924	5414.0
K07789	18.0
K07788	18.0
K07785	0.0
K07784	1.0
K07787	425.0
K07786	0.0
K07781	0.0
K07783	16.0
K07782	0.0
K05835	356.0
K06355	0.0
K14661	0.0
K09844	0.0
K00782	1643.0
K00783	5203.0
K00784	3720.0
K00785	0.0
K00786	877.0
K00039	0.0
K00036	587.0
K00037	0.0
K00034	284.0
K00035	0.0
K00032	0.0
K00033	591.0
K00030	116.0
K00031	4694.0
K01259	534.0
K01258	2448.0
K01255	1754.0
K01256	327.0
K01251	2410.0
K01250	339.0
K01253	0.0
K01252	1.0
K09008	0.0
K09009	1.0
K09000	0.0
K09001	506.0
K09002	830.0
K09003	0.0
K09004	608.0
K09005	261.0
K09006	0.0
K09007	923.0
K09846	0.0
K08234	949.0
K00258	0.0
K00259	1212.0
K00252	1.0
K00253	0.0
K00256	0.0
K00257	659.0
K00254	0.0
K00255	0.0
K01079	1085.0
K01078	0.0
K01071	440.0
K01070	1.0
K01073	0.0
K01077	1640.0
K01076	613.0
K14472	0.0
K14471	0.0
K14470	0.0
K14475	3.0
K09841	0.0
K02788	19.0
K02782	0.0
K02783	373.0
K02781	381.0
K02786	202.0
K02787	0.0
K02784	1.0
K01060	337.0
K01787	397.0
K01786	1622.0
K01785	4304.0
K01784	10088.0
K01783	5908.0
K01782	8.0
K01781	0.0
K01780	0.0
K01789	0.0
K01788	1316.0
K02526	266.0
K02527	1571.0
K02525	0.0
K02250	0.0
K02523	1342.0
K02520	5257.0
K02521	1.0
K02258	0.0
K02259	0.0
K02528	5140.0
K02529	19897.0
K03781	1480.0
K03780	524.0
K03783	3953.0
K03782	7.0
K03785	1708.0
K03784	1612.0
K03787	1974.0
K03786	4280.0
K03789	4840.0
K03788	1.0
K10700	0.0
K00342	582.0
K03124	4.0
K03120	0.0
K12527	1145.0
K12526	0.0
K12525	2.0
K12524	109.0
K12523	0.0
K12522	0.0
K09789	410.0
K09788	77.0
K09787	3856.0
K09786	345.0
K09785	0.0
K09781	1.0
K09780	0.0
K10961	0.0
K10960	0.0
K10963	0.0
K10962	0.0
K10965	0.0
K10964	0.0
K10966	0.0
K09879	0.0
K06318	0.0
K06311	0.0
K06310	140.0
K06312	0.0
K06314	0.0
K06317	545.0
K11389	0.0
K11386	0.0
K11387	0.0
K11384	440.0
K11385	0.0
K11382	0.0
K11383	0.0
K11381	9.0
K11949	0.0
K10380	0.0
K04032	512.0
K04033	0.0
K04030	783.0
K04031	2558.0
K04036	0.0
K04037	0.0
K04034	258.0
K04035	73.0
K04038	0.0
K04039	0.0
K07046	4.0
K07047	3541.0
K07044	0.0
K07045	5102.0
K07042	5383.0
K07043	4651.0
K07040	4456.0
K07041	0.0
K07048	148.0
K07049	0.0
K08664	0.0
K02584	605.0
K10039	1514.0
K10038	423.0
K10037	423.0
K10036	1463.0
K04788	0.0
K04789	0.0
K04784	0.0
K04785	0.0
K04786	0.0
K04787	0.0
K04780	0.0
K04781	2.0
K04782	0.0
K04783	0.0
K13601	0.0
K13603	0.0
K13602	0.0
K13605	0.0
K13604	0.0
K13607	1.0
K02404	1379.0
K05783	0.0
K05782	0.0
K05781	183.0
K05780	183.0
K05787	1.0
K05786	1149.0
K05785	166.0
K05784	0.0
K05789	0.0
K05788	1346.0
K01442	1139.0
K01443	3848.0
K01444	38.0
K01446	0.0
K01447	327.0
K01448	9903.0
K01449	3601.0
K14803	0.0
K02069	602.0
K05569	1107.0
K08008	0.0
K02063	1.0
K05566	1293.0
K05565	0.0
K05563	0.0
K05562	0.0
K05561	0.0
K02064	1.0
K03338	635.0
K03339	0.0
K03330	0.0
K03331	0.0
K03332	62.0
K03333	0.0
K03335	613.0
K03336	613.0
K03337	635.0
K12956	0.0
K12957	0.0
K12954	0.0
K12955	0.0
K12952	0.0
K12953	0.0
K12950	0.0
K12951	0.0
K14733	0.0
K00109	0.0
K06148	7313.0
K06149	1.0
K06144	1.0
K06145	1.0
K06146	0.0
K06147	45966.0
K06141	0.0
K06142	2102.0
K06143	271.0
K11945	0.0
K08948	0.0
K08949	0.0
K00071	0.0
K14664	0.0
K13810	0.0
K14665	319.0
K03058	0.0
K11609	0.0
K11608	0.0
K14660	0.0
K11603	0.0
K11602	0.0
K11601	0.0
K11600	0.0
K11607	1.0
K11606	1.0
K11605	1.0
K11604	1.0
K10558	72.0
K10559	258.0
K10550	72.0
K10551	72.0
K10552	0.0
K10553	0.0
K10554	0.0
K10555	254.0
K10556	254.0
K10557	72.0
K03051	0.0
K03050	0.0
K07549	0.0
K07548	0.0
K07239	15.0
K07235	1.0
K07234	0.0
K07237	1.0
K07236	1.0
K07231	0.0
K07230	1.0
K07233	0.0
K07232	0.0
K02467	0.0
K05306	914.0
K05305	478.0
K05304	0.0
K05303	0.0
K05301	0.0
K02565	1.0
K08644	0.0
K08646	0.0
K08641	131.0
K08643	0.0
K08642	0.0
K12146	0.0
K00010	818.0
K00011	0.0
K00012	4225.0
K00013	5432.0
K00014	5404.0
K00016	4148.0
K09065	0.0
K08252	0.0
K08253	0.0
K08256	0.0
K08255	0.0
K08258	0.0
K08259	0.0
K00274	183.0
K00275	11.0
K00276	0.0
K00270	0.0
K00271	0.0
K00272	0.0
K00273	0.0
K00278	3848.0
K00279	0.0
K12675	0.0
K01277	64.0
K01274	0.0
K01273	3603.0
K01271	2126.0
K01270	2897.0
K01278	81.0
K00906	2.0
K00904	43.0
K00903	9.0
K00901	1709.0
K13785	0.0
K00908	0.0
K11149	0.0
K01053	0.0
K01051	22.0
K01057	455.0
K01056	5698.0
K01055	0.0
K01054	0.0
K01058	363.0
K02500	5405.0
K02501	5152.0
K02502	4204.0
K02503	5011.0
K02504	1.0
K02505	1.0
K02506	0.0
K02507	1.0
K02508	1.0
K02509	320.0
K00291	0.0
K13410	0.0
K13148	0.0
K13419	0.0
K05825	0.0
K03106	5452.0
K03105	0.0
K03101	6047.0
K03100	11398.0
K12541	0.0
K12540	0.0
K12543	0.0
K12542	0.0
K12545	0.0
K12544	0.0
K12547	0.0
K12546	0.0
K12549	0.0
K06080	1.0
K11018	0.0
K11019	0.0
K11016	0.0
K11017	0.0
K11014	100.0
K11015	100.0
K11012	0.0
K11013	100.0
K11010	0.0
K11011	0.0
K06333	3173.0
K06880	0.0
K06883	166.0
K06882	356.0
K09857	441.0
K06884	0.0
K06887	3.0
K06886	921.0
K06889	6913.0
K10942	161.0
K09859	104.0
K09858	760.0
K10947	6845.0
K10946	0.0
K10945	0.0
K10944	0.0
K13284	0.0
K00483	1.0
K00481	0.0
K00480	0.0
K00486	0.0
K00485	0.0
K00484	1.0
K09901	1.0
K10929	0.0
K07684	638.0
K07685	1.0
K07686	1.0
K07687	1.0
K07681	0.0
K07688	0.0
K07689	1.0
K10928	0.0
K04018	0.0
K04019	761.0
K04014	682.0
K04015	1151.0
K04016	1.0
K04017	0.0
K04013	163.0
K07060	0.0
K07061	0.0
K07062	734.0
K07063	1.0
K07064	4.0
K07065	0.0
K07066	375.0
K07067	343.0
K07068	186.0
K07069	385.0
K01121	100.0
K13629	0.0
K13628	321.0
K13623	0.0
K13622	0.0
K13620	0.0
K13626	4225.0
K08586	0.0
K08587	0.0
K01428	481.0
K01429	382.0
K01422	62.0
K01423	714.0
K01420	6466.0
K01421	3314.0
K01426	1170.0
K01427	0.0
K01424	5525.0
K01425	721.0
K08068	423.0
K07538	0.0
K13086	0.0
K13085	0.0
K07287	319.0
K07824	0.0
K07682	0.0
K02722	0.0
K12978	0.0
K12979	0.0
K12972	2.0
K12973	1.0
K12974	1.0
K12975	0.0
K12976	0.0
K07821	0.0
K07683	0.0
K14750	0.0
K14751	0.0
K14953	0.0
K12288	1.0
K12289	1.0
K12282	0.0
K12283	0.0
K12280	0.0
K12281	0.0
K12286	0.0
K12287	161.0
K12284	0.0
K12285	161.0
K11957	0.0
K11956	0.0
K11955	0.0
K11954	0.0
K11953	0.0
K11952	0.0
K11951	0.0
K11950	0.0
K11959	0.0
K11958	0.0
K13889	1592.0
K13888	19.0
K11963	0.0
K07217	281.0
K07216	6037.0
K07215	0.0
K07214	383.0
K07213	1223.0
K07212	0.0
K07219	876.0
K07218	0.0
K12150	1.0
K08689	0.0
K08688	0.0
K00402	0.0
K00401	0.0
K11994	0.0
K00152	0.0
K01043	0.0
K00154	0.0
K00157	0.0
K00156	60.0
K10533	0.0
K10530	0.0
K10531	0.0
K10536	898.0
K10537	72.0
K10535	0.0
K10538	0.0
K10539	72.0
K00073	1.0
K13934	0.0
K00076	463.0
K00077	3354.0
K00074	4592.0
K00075	5463.0
K00078	0.0
K00079	0.0
K02290	0.0
K02563	5414.0
K02292	0.0
K08966	0.0
K02294	0.0
K08278	0.0
K08279	0.0
K08274	0.0
K08275	0.0
K08276	1.0
K08277	0.0
K00298	0.0
K00299	0.0
K00296	0.0
K00297	4135.0
K00294	167.0
K00292	0.0
K00293	0.0
K00290	3509.0
K07757	0.0
K12089	0.0
K01210	0.0
K01213	0.0
K01212	413.0
K01215	0.0
K01214	0.0
K01217	0.0
K01216	0.0
K01219	6.0
K01218	584.0
K02749	0.0
K02746	150.0
K02747	146.0
K02744	281.0
K02745	150.0
K02742	162.0
K00924	2.0
K00925	5592.0
K00926	3550.0
K00927	5452.0
K00928	5908.0
K00929	1782.0
K12085	0.0
K02298	1.0
K02299	1.0
K02568	358.0
K02569	760.0
K02562	0.0
K02291	2.0
K02560	1.0
K02293	0.0
K02566	259.0
K02567	854.0
K02564	4163.0
K02297	1.0
K03169	8653.0
K03168	4936.0
K03163	0.0
K03162	0.0
K03167	0.0
K03166	0.0
K11038	0.0
K11039	0.0
K11030	0.0
K11031	0.0
K11032	0.0
K11033	0.0
K11034	0.0
K11035	0.0
K11036	0.0
K11037	0.0
K02546	0.0
K07668	1936.0
K07669	0.0
K07666	1.0
K07667	5260.0
K07664	1.0
K07665	989.0
K07662	1.0
K07663	0.0
K07660	1.0
K07661	0.0
K03927	2468.0
K07008	1.0
K07009	2216.0
K07002	257.0
K07003	3659.0
K07000	675.0
K07001	2578.0
K07006	249.0
K07007	5413.0
K07004	0.0
K07005	5721.0
K03921	0.0
K02956	5452.0
K09725	0.0
K09181	1075.0
K08599	0.0
K08598	0.0
K08591	5784.0
K08590	766.0
K01156	392.0
K01154	7111.0
K01407	1.0
K01400	0.0
K01153	6348.0
K01150	320.0
K01151	4497.0
K01408	0.0
K01409	6632.0
K01158	0.0
K01159	4381.0
K05523	0.0
K05522	2.0
K05521	2177.0
K05520	1582.0
K05527	1.0
K05526	0.0
K05525	0.0
K05524	390.0
K05529	0.0
K14518	0.0
K14519	0.0
K05949	0.0
K01754	3070.0
K05942	0.0
K01027	161.0
K02171	0.0
K02170	162.0
K02173	75.0
K02172	0.0
K01751	1860.0
K06416	2165.0
K06417	0.0
K06414	0.0
K06947	0.0
K03379	0.0
K03808	163.0
K03809	3.0
K03806	319.0
K06412	4025.0
K03804	1.0
K12296	0.0
K03802	251.0
K03803	1001.0
K06413	253.0
K10808	0.0
K06411	2789.0
K01028	74.0
K01029	209.0
K11931	161.0
K11930	0.0
K11933	1.0
K11932	1.0
K11935	0.0
K11934	6.0
K11937	0.0
K11936	0.0
K11939	1.0
K11938	0.0
K10800	0.0
K06419	257.0
K11929	0.0
K07271	2361.0
K07270	100.0
K07273	345.0
K07272	0.0
K07275	9.0
K07274	1.0
K07277	1754.0
K07276	0.0
K07279	0.0
K07278	337.0
K10623	0.0
K02481	3671.0
K11520	0.0
K02480	0.0
K08170	0.0
K02485	1.0
K02484	2043.0
K02487	1.0
K08600	4902.0
K08603	0.0
K08602	3544.0
K08605	0.0
K08604	0.0
K09956	0.0
K09957	0.0
K09954	1.0
K09955	3333.0
K09952	368.0
K09953	0.0
K09950	0.0
K09951	2812.0
K09958	0.0
K09959	0.0
K07495	0.0
K07494	4.0
K07497	7766.0
K07496	3363.0
K07491	4360.0
K07490	1.0
K07493	0.0
K07492	1.0
K07499	0.0
K07498	0.0
K11209	0.0
K11208	0.0
K11204	0.0
K11203	21.0
K11202	529.0
K11201	1.0
K11200	0.0
K00058	7659.0
K00059	12768.0
K00728	0.0
K00729	0.0
K00055	0.0
K00057	5188.0
K00050	1326.0
K00051	0.0
K00720	0.0
K00721	3249.0
K14424	0.0
K06033	0.0
K14189	0.0
K14188	0.0
K06364	0.0
K14187	320.0
K01239	583.0
K01238	193.0
K01897	7483.0
K01232	519.0
K01895	3617.0
K01230	0.0
K01893	3919.0
K01236	0.0
K01235	10.0
K01890	5452.0
K02768	1075.0
K02769	89.0
K02760	1504.0
K02761	1698.0
K02763	0.0
K02764	0.0
K02765	657.0
K00948	6399.0
K00949	3818.0
K00942	5556.0
K00943	4542.0
K00940	1677.0
K00941	9485.0
K00946	1895.0
K00947	0.0
K00944	0.0
K00945	10033.0
K01097	0.0
K01096	1.0
K01095	1289.0
K01093	760.0
K01092	1916.0
K01091	12219.0
K01090	5554.0
K03499	10879.0
K03498	9767.0
K03491	1236.0
K03490	376.0
K03493	0.0
K03492	2.0
K03495	5451.0
K03497	14162.0
K03496	13043.0
K02817	0.0
K02814	54.0
K02815	54.0
K02810	781.0
K02548	1526.0
K02549	8.0
K02818	0.0
K02819	835.0
K03637	2304.0
K03636	681.0
K03147	4427.0
K03146	3.0
K08851	0.0
K06518	4141.0
K09729	695.0
K06048	1.0
K06045	0.0
K06044	0.0
K09727	0.0
K09726	356.0
K06041	2269.0
K09720	0.0
K09723	0.0
K06042	2581.0
K09897	1.0
K09896	1.0
K09895	1.0
K09894	1.0
K09893	1.0
K09892	1.0
K09891	1.0
K09890	1.0
K09899	1.0
K09898	1.0
K03622	0.0
K07648	1.0
K07649	1.0
K07398	0.0
K07399	253.0
K11056	0.0
K11057	0.0
K11054	0.0
K11055	0.0
K07640	1.0
K07393	4.0
K07390	1.0
K07391	5422.0
K07644	1.0
K07645	319.0
K07646	5385.0
K07647	0.0
K10896	0.0
K07024	17397.0
K07025	5382.0
K07026	0.0
K07027	3499.0
K07020	0.0
K07021	1.0
K07022	0.0
K07023	2841.0
K07028	161.0
K07029	5408.0
K10094	0.0
K01390	0.0
K01392	0.0
K01399	0.0
K02673	0.0
K05893	0.0
K05897	0.0
K05896	4590.0
K05895	1874.0
K05899	0.0
K05898	0.0
K00555	0.0
K00554	4997.0
K00557	101.0
K00556	495.0
K00551	0.0
K00559	0.0
K00558	8368.0
K01170	4.0
K01173	8.0
K01174	423.0
K01175	195.0
K01176	236.0
K01178	0.0
K01179	7784.0
K14578	0.0
K14579	0.0
K08951	0.0
K08950	0.0
K08953	0.0
K03828	1.0
K03829	0.0
K03820	1579.0
K03821	0.0
K03822	0.0
K03823	3885.0
K03824	424.0
K03825	74.0
K03826	1689.0
K03827	721.0
K12248	0.0
K12246	0.0
K12247	0.0
K12242	0.0
K12243	0.0
K12240	0.0
K12241	0.0
K11919	0.0
K11918	0.0
K11913	0.0
K11912	0.0
K11911	1.0
K11910	18.0
K11917	0.0
K11916	17.0
K11915	17.0
K11914	17.0
K12068	1.0
K12069	0.0
K12062	1.0
K12063	1.0
K12060	1.0
K12061	1.0
K12066	1.0
K12067	1.0
K12064	0.0
K12065	1.0
K07259	716.0
K07258	10067.0
K07253	0.0
K07251	1.0
K07250	801.0
K07257	686.0
K07256	0.0
K07255	0.0
K07254	0.0
K05372	0.0
K05373	0.0
K05370	0.0
K05371	0.0
K05374	0.0
K05375	0.0
K09970	318.0
K09971	318.0
K09972	1.0
K09973	7.0
K09974	1.0
K09975	1.0
K09976	77.0
K09978	1.0
K09979	307.0
K11261	1642.0
K11260	0.0
K11263	2.0
K11264	0.0
K10793	187.0
K10796	187.0
K10797	699.0
K10794	183.0
K10795	187.0
K00700	4722.0
K00701	0.0
K10798	0.0
K00703	5197.0
K00705	4430.0
K09828	0.0
K10133	0.0
K13053	1.0
K03192	0.0
K00964	0.0
K00965	3590.0
K00966	392.0
K00960	0.0
K00961	0.0
K00962	5450.0
K00963	4109.0
K00969	5516.0
K12681	0.0
K02703	2.0
K08364	0.0
K08365	0.0
K02706	0.0
K08363	0.0
K08361	0.0
K02708	0.0
K02709	0.0
K08368	18.0
K08369	505.0
K01615	875.0
K01617	0.0
K01616	0.0
K01611	2633.0
K01610	1490.0
K01613	3842.0
K01612	0.0
K01619	4603.0
K01618	0.0
K02834	5012.0
K02835	5452.0
K05281	0.0
K03619	318.0
K03618	0.0
K03617	4677.0
K03616	956.0
K03615	4595.0
K03614	4394.0
K03613	4470.0
K03612	4091.0
K03611	319.0
K03610	2073.0
K09705	18.0
K09704	775.0
K09701	0.0
K09700	0.0
K09709	0.0
K06391	2464.0
K06390	3781.0
K06393	3751.0
K06392	3406.0
K06395	376.0
K06394	2676.0
K06397	3669.0
K06396	3475.0
K06399	3711.0
K06398	3793.0
K06435	0.0
K11078	0.0
K11079	0.0
K11074	0.0
K11075	0.0
K11076	0.0
K11077	0.0
K11070	4139.0
K11071	4140.0
K11072	4823.0
K11073	0.0
K06935	0.0
K06934	414.0
K06937	440.0
K06936	2.0
K06931	0.0
K06930	0.0
K06933	0.0
K06932	0.0
K06939	0.0
K06938	0.0
K13381	0.0
K05916	320.0
K05917	0.0
K05914	0.0
K05915	0.0
K05912	0.0
K05913	0.0
K05910	0.0
K05911	0.0
K05918	0.0
K05919	4174.0
K00392	0.0
K00390	632.0
K00397	0.0
K00395	440.0
K00394	842.0
K01884	0.0
K00399	0.0
K01886	4245.0
K01376	0.0
K01372	535.0
K09149	0.0
K09148	0.0
K01225	90.0
K09145	375.0
K09144	631.0
K09147	0.0
K09146	0.0
K09141	605.0
K09140	0.0
K09143	0.0
K09142	0.0
K05709	0.0
K05708	0.0
K05879	3248.0
K05878	3065.0
K05875	1.0
K05874	1.0
K05877	1.0
K05876	0.0
K05873	687.0
K00579	0.0
K00578	0.0
K00577	0.0
K00575	5899.0
K00574	589.0
K00573	963.0
K00571	4980.0
K00570	0.0
K01118	758.0
K01119	873.0
K01157	0.0
K01112	1.0
K01113	1.0
K04477	3682.0
K01114	0.0
K01115	0.0
K08087	0.0
K01315	0.0
K08085	0.0
K08084	0.0
K08083	0.0
K08082	0.0
K08081	0.0
K08080	0.0
K01152	0.0
K01401	0.0
K09826	0.0
K06344	0.0
K06345	0.0
K09822	0.0
K06343	0.0
K10938	0.0
K06341	0.0
K10934	0.0
K10935	0.0
K10932	0.0
K11052	0.0
K10930	0.0
K06349	0.0
K11053	0.0
K10754	0.0
K01755	7036.0
K10200	622.0
K02132	0.0
K02137	0.0
K03840	1.0
K03841	1280.0
K13028	0.0
K13799	0.0
K13798	0.0
K13795	256.0
K13794	0.0
K13021	0.0
K13792	0.0
K13791	0.0
K13790	0.0
K12268	0.0
K12269	19.0
K12262	0.0
K12263	0.0
K12264	0.0
K12265	0.0
K12266	0.0
K12267	4547.0
K01757	0.0
K12237	0.0
K13243	0.0
K13245	0.0
K13244	0.0
K13246	0.0
K03264	0.0
K03265	0.0
K03263	0.0
K03268	0.0
K03269	483.0
K12415	0.0
K10211	0.0
K09918	0.0
K09919	0.0
K06720	0.0
K09913	0.0
K09910	1.0
K09911	1.0
K09916	1.0
K09917	1.0
K06726	321.0
K09915	0.0
K11535	1.0
K11534	256.0
K11537	14.0
K11531	0.0
K11533	0.0
K11532	0.0
K11249	97.0
K11539	0.0
K00762	6098.0
K00763	4604.0
K00760	4577.0
K00761	4794.0
K00766	4235.0
K00767	3755.0
K00764	6199.0
K00765	5391.0
K00768	4124.0
K00769	680.0
K11059	0.0
K00186	0.0
K00187	0.0
K00184	1548.0
K00185	1183.0
K00183	1296.0
K00180	3860.0
K00188	0.0
K00189	0.0
K10110	1103.0
K10111	0.0
K10112	3889.0
K10113	0.0
K10114	0.0
K10115	0.0
K10116	0.0
K10117	2307.0
K10118	4053.0
K10119	4434.0
K04641	0.0
K04643	0.0
K04642	0.0
K13282	251.0
K00988	0.0
K00989	1358.0
K00986	1935.0
K00984	381.0
K00985	0.0
K00982	481.0
K00983	1622.0
K00980	404.0
K00981	5793.0
K01585	1023.0
K01584	1.0
K01586	6306.0
K13498	322.0
K01580	249.0
K01583	1862.0
K01582	1855.0
K13497	1599.0
K01589	328.0
K01588	5410.0
K14941	0.0
K08347	0.0
K08348	1.0
K02720	0.0
K14949	0.0
K02723	0.0
K03459	0.0
K03458	3257.0
K03455	1685.0
K03457	947.0
K03451	490.0
K03981	774.0
K03980	3906.0
K02614	1607.0
K01639	1700.0
K01638	424.0
K01637	1.0
K01636	72.0
K01635	0.0
K01634	0.0
K01633	1082.0
K01632	0.0
K01631	0.0
K01630	512.0
K02615	1.0
K02588	2229.0
K02589	2037.0
K02858	964.0
K02859	0.0
K14051	0.0
K14053	0.0
K14052	0.0
K02852	4.0
K02853	3.0
K02850	0.0
K02851	1.0
K14059	2539.0
K14058	675.0
K02586	1826.0
K02587	1905.0
K03679	0.0
K03671	11424.0
K03670	0.0
K03673	894.0
K03672	0.0
K03675	1.0
K03674	1.0
K03677	0.0
K03676	0.0
K09761	4676.0
K09760	1224.0
K09763	423.0
K09762	3839.0
K09765	4854.0
K09764	946.0
K09767	1433.0
K06006	491.0
K09769	3432.0
K09768	2406.0
K10353	0.0
K03187	481.0
K03186	1902.0
K03185	1.0
K03184	1.0
K03183	3756.0
K03182	1631.0
K03181	1.0
K03189	481.0
K03188	481.0
K02715	0.0
K12455	0.0
K12454	0.0
K12453	0.0
K12452	536.0
K12451	0.0
K07358	0.0
K07356	0.0
K07357	2.0
K07354	0.0
K07355	0.0
K07352	0.0
K07353	0.0
K07350	1.0
K07351	1.0
K06919	1230.0
K06918	1.0
K06917	917.0
K06916	162.0
K06915	520.0
K06914	0.0
K06913	0.0
K06912	0.0
K06911	939.0
K06910	1144.0
K08986	245.0
K08987	0.0
K08984	423.0
K08985	0.0
K08982	420.0
K08983	0.0
K08980	0.0
K08981	5.0
K08988	0.0
K08989	0.0
K02252	0.0
K05934	2048.0
K05936	2475.0
K05937	0.0
K02253	0.0
K05939	201.0
K00378	4785.0
K00375	4026.0
K00374	459.0
K00376	0.0
K00371	19.0
K00370	19.0
K00373	19.0
K00372	0.0
K01358	6450.0
K09166	0.0
K09165	0.0
K09164	0.0
K09163	1171.0
K09162	0.0
K09161	1.0
K09160	1.0
K01354	2.0
K01355	1.0
K01356	5513.0
K05601	249.0
K05851	1.0
K03807	0.0
K05606	376.0
K02927	0.0
K05974	0.0
K03805	0.0
K05976	0.0
K00519	0.0
K00518	0.0
K03800	1538.0
K00511	0.0
K00510	0.0
K03801	488.0
K00515	0.0
K00514	0.0
K00517	2.0
K05971	0.0
K03154	3360.0
K11147	0.0
K05581	0.0
K05580	0.0
K05583	0.0
K05582	0.0
K05585	0.0
K05584	0.0
K05587	0.0
K05586	0.0
K05589	921.0
K03150	4954.0
K03623	1.0
K03152	4655.0
K14200	0.0
K14201	0.0
K14202	0.0
K03621	5091.0
K14204	0.0
K14205	2.0
K01134	377.0
K01135	2.0
K01136	0.0
K01137	183.0
K01130	396.0
K01132	0.0
K01133	585.0
K01138	1347.0
K01139	445.0
K02113	5203.0
K02112	5300.0
K02111	5164.0
K02446	695.0
K02117	4080.0
K02116	1299.0
K02115	5300.0
K02114	5300.0
K02119	3444.0
K02118	4156.0
K02448	0.0
K01036	54.0
K03212	1.0
K13007	0.0
K13006	5.0
K13005	0.0
K13004	429.0
K13001	0.0
K06404	871.0
K01032	0.0
K06951	445.0
K03862	0.0
K03863	0.0
K06406	3793.0
K06957	1.0
K05020	436.0
K06400	3068.0
K06403	821.0
K06954	0.0
K10814	0.0
K10817	0.0
K10816	0.0
K07136	1.0
K03242	0.0
K03243	0.0
K12202	0.0
K12203	0.0
K12206	0.0
K12207	0.0
K12204	0.0
K12205	0.0
K12208	0.0
K12209	0.0
K13919	286.0
K13918	0.0
K06214	0.0
K06215	2528.0
K09936	1621.0
K06217	5056.0
K09930	0.0
K09931	829.0
K09932	0.0
K06213	4512.0
K09938	0.0
K09939	59.0
K11517	0.0
K06337	0.0
K13301	1.0
K00748	1574.0
K00745	0.0
K00743	0.0
K07165	1.0
K07164	1028.0
K07167	0.0
K07166	3619.0
K07161	253.0
K07160	584.0
K07163	0.0
K07162	286.0
K07169	0.0
K07168	423.0
K06336	0.0
K01839	3648.0
K01838	658.0
K01835	2371.0
K01834	13692.0
K01837	0.0
K01830	0.0
K00608	1.0
K02632	0.0
K02630	0.0
K02631	0.0
K08322	209.0
K08323	12.0
K08320	0.0
K08321	75.0
K08326	0.0
K08324	0.0
K08325	22.0
K01659	103.0
K01658	3852.0
K02637	0.0
K01653	6312.0
K01652	9351.0
K01655	0.0
K01654	2773.0
K01657	4275.0
K02874	5452.0
K02875	0.0
K02876	5256.0
K02877	0.0
K02871	5370.0
K02873	0.0
K02878	5452.0
K02879	5433.0
K14070	0.0
K09749	4652.0
K09748	5201.0
K06023	8306.0
K09742	0.0
K09741	0.0
K09740	747.0
K09747	5360.0
K09746	0.0
K09745	0.0
K06024	4394.0
K03477	0.0
K03476	416.0
K03475	942.0
K03474	1063.0
K03473	59.0
K03472	1.0
K03471	77.0
K03470	5233.0
K03478	395.0
K02304	5140.0
K02305	0.0
K02302	91.0
K02303	166.0
K02300	1.0
K02301	430.0
K03653	491.0
K03652	654.0
K03651	1.0
K03650	5432.0
K03657	12487.0
K03656	1.0
K03655	7614.0
K03654	1939.0
K03658	380.0
K12439	0.0
K12431	0.0
K12430	0.0
K12433	0.0
K12432	0.0
K12435	0.0
K12434	0.0
K12437	0.0
K12436	0.0
K06979	0.0
K06978	1077.0
K06971	460.0
K06970	6.0
K06973	3919.0
K06972	2757.0
K06975	290.0
K06974	0.0
K06977	0.0
K06976	385.0
K07082	5066.0
K07083	1006.0
K07080	2840.0
K07081	1208.0
K07086	0.0
K07087	0.0
K07084	278.0
K07085	612.0
K07088	8545.0
K07089	5521.0
K01317	0.0
K11162	0.0
K11163	0.0
K11161	0.0
K11168	0.0
K00356	406.0
K00355	0.0
K00354	0.0
K00353	0.0
K00351	227.0
K00350	227.0
K05952	1.0
K05953	0.0
K05951	161.0
K05956	0.0
K05957	0.0
K00358	21.0
K00689	0.0
K00688	5961.0
K00681	1950.0
K00680	5254.0
K00683	0.0
K00685	356.0
K00684	446.0
K00687	0.0
K00686	0.0
K05831	0.0
K05830	0.0
K05833	3345.0
K05832	3263.0
K05834	318.0
K05837	5380.0
K05836	1.0
K05839	1.0
K05838	2.0
K07677	1.0
K00533	1028.0
K00532	183.0
K00531	0.0
K00530	0.0
K00537	3057.0
K00536	0.0
K00535	0.0
K00534	440.0
K00539	0.0
K00538	0.0
K11029	0.0
K14260	458.0
K14261	796.0
K14266	0.0
K14267	0.0
K14268	0.0
K14269	0.0
K01337	0.0
K01338	6818.0
K02683	0.0
K02682	1.0
K02681	0.0
K02680	1.0
K02687	5372.0
K02686	319.0
K02685	0.0
K02689	0.0
K02688	22.0
K00824	424.0
K00827	0.0
K00826	5911.0
K00821	7960.0
K00820	6222.0
K00823	185.0
K00822	0.0
K00829	0.0
K00828	0.0
K01488	537.0
K01489	3900.0
K01484	0.0
K01485	549.0
K01486	2286.0
K01487	906.0
K01480	4612.0
K01481	0.0
K01482	1.0
K01483	0.0
K02469	8473.0
K02468	0.0
K02466	0.0
K02465	0.0
K02464	1.0
K02463	0.0
K02462	1.0
K02461	1.0
K02460	162.0
K08969	2.0
K13061	0.0
K13060	0.0
K13063	0.0
K13062	0.0
K13069	0.0
K08964	0.0
K06363	0.0
K03079	386.0
K06342	0.0
K03078	0.0
K13289	0.0
K13288	320.0
K13285	0.0
K13287	0.0
K13286	0.0
K13281	94.0
K13280	842.0
K13283	0.0
K00054	4.0
K04496	0.0
K05369	0.0
K05368	2.0
K03228	1.0
K03229	1.0
K00052	5386.0
K03222	424.0
K03223	423.0
K03220	0.0
K03221	0.0
K03226	1.0
K03227	1.0
K03224	1.0
K03225	424.0
K09482	0.0
K09483	0.0
K13836	0.0
K12228	0.0
K05360	0.0
K12224	0.0
K12225	0.0
K12226	0.0
K12227	0.0
K12220	0.0
K05363	41.0
K12222	0.0
K12223	0.0
K08681	2531.0
K08680	6.0
K08683	0.0
K08682	1.0
K08685	0.0
K08684	0.0
K08687	0.0
K08686	0.0
K11755	5934.0
K11754	11231.0
K11751	497.0
K11750	1.0
K11753	10869.0
K11752	6297.0
K02407	3367.0
K13938	1.0
K13936	0.0
K13935	0.0
K02406	8405.0
K13933	0.0
K13932	0.0
K13931	0.0
K13930	0.0
K12088	0.0
K12081	0.0
K12082	0.0
K12083	0.0
K12084	0.0
K12086	0.0
K12087	0.0
K09611	0.0
K09612	0.0
K04940	0.0
K10085	0.0
K05394	318.0
K05395	0.0
K06340	0.0
K13043	13.0
K07149	1732.0
K07148	68.0
K07147	420.0
K07146	5.0
K07145	319.0
K07144	0.0
K07143	0.0
K07142	0.0
K07141	1068.0
K07140	1.0
K10156	0.0
K10150	0.0
K10620	0.0
K10621	0.0
K14028	0.0
K14029	0.0
K01817	4608.0
K01816	21.0
K01815	636.0
K01814	5405.0
K01813	771.0
K01812	1603.0
K01811	4733.0
K01810	5576.0
K01819	0.0
K01818	835.0
K14580	0.0
K05379	0.0
K08304	760.0
K08305	921.0
K08306	958.0
K08307	1589.0
K08300	760.0
K08301	2146.0
K08302	896.0
K08303	9940.0
K08308	1.0
K08309	3176.0
K14671	0.0
K14670	0.0
K14673	0.0
K14672	0.0
K01673	1803.0
K01672	0.0
K01671	0.0
K01677	4642.0
K01676	388.0
K01674	100.0
K01679	1588.0
K01678	3710.0
K02899	5256.0
K02896	0.0
K02897	1931.0
K02895	5398.0
K02892	5452.0
K02890	5452.0
K10811	0.0
K02096	0.0
K02097	0.0
K02094	0.0
K02095	0.0
K02092	0.0
K02093	0.0
K02099	3221.0
K03411	3880.0
K03410	3407.0
K03413	9028.0
K03412	4340.0
K03415	3033.0
K03414	602.0
K03417	101.0
K03416	0.0
K03418	0.0
K05376	0.0
K02320	0.0
K02322	0.0
K02323	0.0
K05377	0.0
K13542	4879.0
K13543	0.0
K13540	0.0
K13541	423.0
K12145	0.0
K12144	0.0
K12147	0.0
K12410	4704.0
K12141	321.0
K12140	321.0
K12143	1.0
K12142	0.0
K12149	1.0
K12148	1.0
K07312	1.0
K07313	673.0
K07310	1.0
K07311	0.0
K07316	479.0
K07317	0.0
K07314	0.0
K07315	1116.0
K07318	1033.0
K07319	2628.0
K03936	0.0
K03425	0.0
K03426	1701.0
K03427	6809.0
K03420	0.0
K03421	0.0
K03422	0.0
K03423	762.0
K03756	637.0
K03757	318.0
K03206	0.0
K03755	0.0
K11144	80.0
K11145	3820.0
K05972	0.0
K05973	0.0
K03752	1533.0
K05978	0.0
K05979	254.0
K03753	1600.0
K00331	582.0
K00330	582.0
K00333	519.0
K00332	519.0
K00335	4777.0
K00334	4892.0
K00337	1023.0
K00336	6551.0
K00339	582.0
K00338	582.0
K03751	0.0
K06953	4.0
K06952	1.0
K06407	4042.0
K06950	10476.0
K10819	3171.0
K06956	381.0
K06955	0.0
K06402	557.0
K10815	0.0
K06959	4782.0
K06958	4745.0
K06409	5307.0
K06408	1030.0
K09129	0.0
K09128	248.0
K09123	244.0
K09122	0.0
K09121	3485.0
K09120	0.0
K09127	0.0
K09126	19.0
K09125	1362.0
K09124	9.0
K01233	0.0
K05819	0.0
K05818	0.0
K01896	0.0
K05813	2096.0
K05812	1.0
K05811	1.0
K05810	5073.0
K05817	0.0
K05816	1.0
K05815	418.0
K05814	60.0
K01894	319.0
K01892	5635.0
K01234	128.0
K01144	1348.0
K01146	1.0
K01141	319.0
K01416	0.0
K11434	0.0
K01415	0.0
K06354	0.0
K01414	480.0
K09836	0.0
K01318	0.0
K01319	0.0
K01312	0.0
K06350	0.0
K02669	4409.0
K02668	161.0
K02665	161.0
K02664	416.0
K02667	161.0
K02666	167.0
K02661	0.0
K02660	161.0
K02663	412.0
K02662	2389.0
K00809	4.0
K00808	0.0
K00806	5667.0
K00805	4368.0
K00804	0.0
K00803	184.0
K00802	0.0
K00801	245.0
K00800	5039.0
K10921	0.0
K02409	3917.0
K02408	4430.0
K02401	4346.0
K02400	4234.0
K02403	1.0
K02402	1.0
K02405	4446.0
K05364	2760.0
K05367	1120.0
K05366	10135.0
K10210	0.0
K10216	0.0
K13049	558.0
K13048	0.0
K13739	0.0
K10215	0.0
K06122	183.0
K13735	1.0
K13734	0.0
K13041	319.0
K13040	1.0
K13731	0.0
K13730	0.0
K13733	0.0
K13732	0.0
K04516	64.0
K03204	319.0
K03205	8422.0
K03207	0.0
K03200	319.0
K03201	0.0
K03202	0.0
K03203	318.0
K03208	0.0
K03758	23.0
K03759	0.0
K09469	0.0
K09461	0.0
K06204	2145.0
K00178	0.0
K13950	0.0
K13953	1.0
K13955	0.0
K13954	1310.0
K10920	0.0
K06324	0.0
K11777	103.0
K11779	0.0
K11778	0.0
K06325	0.0
K12600	0.0
K07432	0.0
K07430	0.0
K06326	0.0
K07128	0.0
K07121	424.0
K07120	1.0
K07123	0.0
K07122	1.0
K07125	0.0
K07124	3818.0
K07127	0.0
K07126	2927.0
K01870	5452.0
K01873	5827.0
K01872	5396.0
K01875	5452.0
K01874	5839.0
K01876	5723.0
K01879	1778.0
K01878	1522.0
K06321	0.0
K00476	0.0
K00477	0.0
K00474	0.0
K00472	0.0
K00470	0.0
K00471	0.0
K00478	0.0
K00479	0.0
K04775	0.0
K04774	1.0
K04777	0.0
K04776	0.0
K04771	356.0
K04770	424.0
K04773	2028.0
K04772	319.0
K04779	0.0
K04778	0.0
K14657	0.0
K14656	0.0
K14654	0.0
K14653	0.0
K14652	6031.0
K14659	0.0
K14658	0.0
K14386	0.0
K09926	0.0
K01699	0.0
K01698	3884.0
K01695	4693.0
K01697	1.0
K01696	5512.0
K01690	1.0
K01693	5026.0
K01692	1610.0
K07227	319.0
K03439	5006.0
K03438	6223.0
K13380	0.0
K03928	873.0
K03925	4595.0
K03924	5786.0
K03431	5283.0
K03926	802.0
K03437	4253.0
K03436	5042.0
K03435	1.0
K03434	0.0
K02348	106.0
K02342	2550.0
K02343	4927.0
K02340	4844.0
K02341	5203.0
K02346	5538.0
K02347	253.0
K02344	1.0
K02345	1.0
K03697	2109.0
K03696	4579.0
K03695	5349.0
K03694	899.0
K03693	0.0
K03692	0.0
K03690	1.0
K03699	4521.0
K03698	2195.0
K13566	0.0
K12164	0.0
K07338	0.0
K07339	794.0
K07334	691.0
K07335	6808.0
K07336	0.0
K07337	105.0
K07330	0.0
K07331	0.0
K07332	0.0
K07333	0.0
K09695	0.0
K09694	0.0
K09697	302.0
K09696	302.0
K09691	3506.0
K09690	1687.0
K09693	0.0
K09692	67.0
K09699	0.0
K09698	675.0
K07590	875.0
K07591	0.0
K07592	0.0
K05998	0.0
K05999	0.0
K05996	0.0
K05997	1.0
K05994	0.0
K05995	651.0
K05993	390.0
K05991	0.0
K10837	0.0
K00319	0.0
K00318	163.0
K00648	7333.0
K02545	0.0
K00645	5488.0
K00311	0.0
K00646	0.0
K00317	0.0
K00316	0.0
K00643	0.0
K00314	0.0
K02547	290.0
K06429	0.0
K06428	0.0
K06427	0.0
K02812	0.0
K06425	6.0
K06424	0.0
K06423	344.0
K06422	0.0
K06421	2.0
K02813	0.0
K02930	0.0
K03815	0.0
K05612	0.0
K03367	0.0
K03366	2.0
K03812	1.0
K03635	842.0
K03634	1521.0
K03631	5195.0
K05969	0.0
K03630	4873.0
K03633	1.0
K03632	162.0
K01998	6715.0
K01999	7069.0
K01992	13819.0
K01993	2292.0
K01990	21231.0
K01991	511.0
K01996	6623.0
K01997	6810.0
K01994	8.0
K01995	6737.0
K03148	2633.0
K03639	2654.0
K05692	0.0
K03638	426.0
K00869	4.0
K00868	4714.0
K00861	0.0
K00860	715.0
K00863	264.0
K00862	0.0
K00865	2510.0
K00864	5842.0
K00867	2.0
K00866	0.0
K01192	1727.0
K01190	6185.0
K01191	2831.0
K01197	52.0
K01194	1.0
K01195	1047.0
K01198	650.0
K01199	0.0
K00656	10845.0
K00657	786.0
K00306	0.0
K14591	501.0
K00300	0.0
K00653	0.0
K13715	0.0
K13713	0.0
K00650	0.0
K00651	4513.0
K14596	0.0
K02647	5493.0
K14598	0.0
K02643	0.0
K02642	0.0
K02641	0.0
K02640	0.0
K03594	1220.0
K03595	5207.0
K03596	5254.0
K03597	1.0
K03590	1422.0
K03591	1.0
K03592	531.0
K03593	1168.0
K03598	162.0
K03599	319.0
K01736	5414.0
K01737	1068.0
K01734	4307.0
K01735	4597.0
K01732	0.0
K01733	6274.0
K01730	375.0
K01731	0.0
K06049	0.0
K01738	7816.0
K01739	104.0
K11809	0.0
K05343	641.0
K02422	4813.0
K02421	4346.0
K05340	8.0
K02427	1167.0
K05346	22.0
K02425	1.0
K02424	0.0
K05349	10319.0
K02428	916.0
K03770	1590.0
K03771	1232.0
K03772	327.0
K03773	70.0
K03774	164.0
K03775	745.0
K03776	1.0
K03777	1.0
K03778	1412.0
K03779	400.0
K09722	0.0
K08174	0.0
K14114	0.0
K13979	1092.0
K13237	0.0
K14440	0.0
K09992	376.0
K09990	0.0
K09991	0.0
K09996	0.0
K09997	1.0
K09994	0.0
K14110	0.0
K09998	1.0
K09999	1.0
K14111	0.0
K14113	0.0
K14449	0.0
K10213	245.0
K14118	0.0
K11711	528.0
K11710	0.0
K11712	1894.0
K11717	3023.0
K11719	1.0
K06857	440.0
K10440	6287.0
K10441	6383.0
K07103	0.0
K07102	318.0
K07101	568.0
K07100	356.0
K07107	4980.0
K07106	46.0
K07105	1658.0
K07456	4844.0
K07459	374.0
K07458	828.0
K07109	13.0
K07108	0.0
K10198	0.0
K10199	0.0
K10190	3336.0
K10191	0.0
K10192	164.0
K10193	12.0
K10194	34.0
K10195	0.0
K10196	0.0
K10197	0.0
K15013	0.0
K01858	264.0
K15016	0.0
K15017	0.0
K01853	0.0
K01852	0.0
K01851	0.0
K01850	12.0
K01857	0.0
K01856	0.0
K01854	4525.0
K07539	0.0
K08478	1.0
K08479	0.0
K08476	1.0
K08477	0.0
K08475	1.0
K00450	54.0
K00451	0.0
K00452	0.0
K00453	0.0
K00455	1.0
K00456	0.0
K00457	0.0
K00106	0.0
K00459	842.0
K00104	3219.0
K00105	0.0
K00102	679.0
K00103	0.0
K00100	6230.0
K00101	0.0
K01509	0.0
K04759	8837.0
K04758	12176.0
K04757	1817.0
K01504	0.0
K04755	319.0
K04754	998.0
K04753	1.0
K04752	1.0
K04751	4788.0
K01502	0.0
K14631	0.0
K05359	0.0
K14632	0.0
K07536	0.0
K12080	0.0
K02364	0.0
K12369	2.0
K02361	15.0
K02362	0.0
K02363	1.0
K13509	0.0
K13503	0.0
K13500	0.0
K12109	0.0
K12108	0.0
K12101	0.0
K12100	0.0
K12103	0.0
K12102	0.0
K12105	0.0
K12104	0.0
K12107	0.0
K12106	0.0
K11023	0.0
K03014	0.0
K08906	0.0
K08904	0.0
K08900	0.0
K06223	4070.0
K06199	1939.0
K06198	0.0
K06197	0.0
K06196	3295.0
K06194	377.0
K06193	6.0
K06192	760.0
K06191	424.0
K06190	319.0
K11104	518.0
K11105	1860.0
K11106	0.0
K11107	1.0
K11102	1.0
K11103	320.0
K07862	375.0
K00666	2752.0
K00663	0.0
K00662	388.0
K00661	3064.0
K00660	0.0
K06997	5414.0
K06996	8.0
K06995	19.0
K10852	13.0
K06993	0.0
K06992	356.0
K06991	0.0
K06990	856.0
K11050	0.0
K06999	7.0
K06998	1701.0
K05338	0.0
K11051	0.0
K06441	318.0
K06440	0.0
K06443	0.0
K06442	5059.0
K06445	1.0
K06447	0.0
K06446	1.0
K06309	0.0
K05686	0.0
K02655	4.0
K07392	0.0
K00595	4738.0
K00594	0.0
K00596	0.0
K00599	8809.0
K00598	2.0
K02657	0.0
K07642	1.0
K07643	0.0
K07396	19.0
K07397	259.0
K07394	1.0
K07395	0.0
K04102	0.0
K04103	424.0
K04100	0.0
K04101	0.0
K04107	0.0
K04105	0.0
K04108	0.0
K04109	0.0
K07716	0.0
K07717	588.0
K07714	3.0
K07715	585.0
K07712	641.0
K07713	1068.0
K07710	348.0
K07711	1.0
K07718	9926.0
K07719	592.0
K00843	0.0
K00842	2.0
K00841	250.0
K00840	0.0
K00847	4773.0
K00846	0.0
K00845	6462.0
K00844	26.0
K00849	3718.0
K00848	1688.0
K06302	0.0
K13771	481.0
K13770	414.0
K13772	0.0
K13775	0.0
K13774	0.0
K13777	0.0
K13776	0.0
K13779	0.0
K13778	0.0
K02621	462.0
K02992	5398.0
K02623	0.0
K08286	0.0
K08281	1333.0
K02996	5316.0
K02995	0.0
K02994	5452.0
K02629	0.0
K02628	0.0
K08289	484.0
K08288	0.0
K03578	320.0
K03579	442.0
K03576	1.0
K03577	376.0
K03574	7663.0
K03575	2054.0
K03572	5054.0
K03573	2.0
K03570	5406.0
K03571	3310.0
K01710	6663.0
K01711	2819.0
K01712	431.0
K01713	319.0
K01714	9472.0
K01715	2770.0
K01716	1.0
K01718	356.0
K01719	903.0
K03081	0.0
K02199	319.0
K02198	1339.0
K14170	8602.0
K02193	760.0
K02192	27.0
K02191	3.0
K02190	3019.0
K02197	922.0
K02196	0.0
K02195	1021.0
K02194	922.0
K03718	79.0
K03719	1481.0
K03712	5443.0
K03713	0.0
K03710	6080.0
K03711	9076.0
K03716	2488.0
K03717	1.0
K03715	4.0
K07129	0.0
K00045	2.0
K13995	0.0
K13994	0.0
K13991	0.0
K13990	65.0
K13993	4581.0
K13992	0.0
K06298	915.0
K06299	0.0
K06294	0.0
K06295	2866.0
K06296	354.0
K06297	1404.0
K06290	0.0
K06291	0.0
K06292	0.0
K06293	0.0
K12743	0.0
K00248	3478.0
K06426	8.0
K11739	0.0
K11738	0.0
K11733	1.0
K11732	0.0
K11731	0.0
K11737	19.0
K11736	0.0
K11735	0.0
K11734	0.0
K06870	0.0
K06871	6779.0
K06872	2730.0
K06873	423.0
K06874	0.0
K06875	0.0
K06876	0.0
K06877	982.0
K06878	677.0
K06879	323.0
K07478	6015.0
K12645	0.0
K07479	1.0
K07473	3485.0
K07472	0.0
K07471	423.0
K07470	0.0
K07477	0.0
K07476	0.0
K07474	29.0
K15038	0.0
K15039	0.0
K15034	0.0
K15036	5.0
K15037	0.0
K08738	0.0
K06420	0.0
K00128	2176.0
K00129	0.0
K00438	0.0
K00432	1859.0
K00433	375.0
K00122	0.0
K00123	3162.0
K00124	2489.0
K00125	0.0
K00126	0.0
K00127	1248.0
K08973	356.0
K14348	0.0
K14347	0.0
K14340	0.0
K08972	418.0
K01525	319.0
K01524	6702.0
K01523	975.0
K01521	0.0
K01520	5912.0
K01529	452.0
K08977	0.0
K03969	1840.0
K08929	0.0
K02388	4870.0
K02389	4422.0
K02386	958.0
K02387	4430.0
K02384	0.0
K02385	3386.0
K02382	0.0
K02380	1135.0
K02381	0.0
K05386	0.0
K13524	0.0
K13525	4.0
K13527	1.0
K13520	0.0
K13522	0.0
K13529	18.0
K03385	807.0
K03384	0.0
K03387	378.0
K03386	4115.0
K03381	0.0
K03380	0.0
K03383	0.0
K03382	877.0
K03389	764.0
K03388	1900.0
K05356	0.0
K12344	12.0
K12343	2.0
K12342	0.0
K12341	0.0
K12340	497.0
K02430	1.0
K12349	0.0
K05351	0.0
K11694	19.0
K11695	0.0
K11690	3207.0
K05352	0.0
K11693	0.0
K08928	0.0
K03433	4.0
K13832	1.0
K03039	0.0
K03432	0.0
K06607	0.0
K06606	76.0
K06605	54.0
K03430	1305.0
K06603	1290.0
K06602	0.0
K06601	0.0
K06600	0.0
K05358	0.0
K06609	0.0
K06608	76.0
K03923	1097.0
K03922	0.0
K11472	0.0
K11473	1901.0
K11474	0.0
K11475	0.0
K11476	0.0
K11477	0.0
K00601	0.0
K00600	4981.0
K00603	435.0
K03746	638.0
K00605	1170.0
K00604	6131.0
K00607	0.0
K00606	3227.0
K00609	5333.0
K03741	2856.0
K03740	0.0
K03743	1709.0
K10873	0.0
K03214	1.0
K14068	0.0
K13317	0.0
K06360	0.0
K14069	0.0
K08078	0.0
K09650	0.0
K06361	0.0
K07802	0.0
K07803	458.0
K07800	0.0
K07801	0.0
K07806	1.0
K07807	0.0
K07804	0.0
K07805	0.0
K06362	0.0
K01172	0.0
K10257	0.0
K10255	0.0
K10254	2021.0
K10253	0.0
K10918	0.0
K04128	0.0
K01958	2009.0
K01959	356.0
K01956	5590.0
K01957	0.0
K04126	0.0
K04127	0.0
K01952	7150.0
K01953	6390.0
K01950	4899.0
K01951	5675.0
K07730	0.0
K07731	0.0
K07732	0.0
K07733	2.0
K07734	0.0
K07735	13.0
K07736	4919.0
K07737	8428.0
K07738	4002.0
K07739	1.0
K06365	0.0
K06366	0.0
K06367	0.0
K10910	0.0
K10911	0.0
K04382	0.0
K10775	0.0
K02609	1.0
K02979	0.0
K02978	0.0
K06368	0.0
K02975	0.0
K02974	0.0
K02977	0.0
K02976	0.0
K03558	1534.0
K03559	3227.0
K03550	5295.0
K03551	5452.0
K03552	0.0
K03553	5827.0
K03554	1.0
K03555	5057.0
K03556	1147.0
K03557	1.0
K01778	5481.0
K01779	2192.0
K06369	0.0
K01772	1443.0
K01770	4091.0
K01771	1.0
K01776	5198.0
K01777	187.0
K01774	0.0
K01775	6675.0
K05385	0.0
K05384	0.0
K05383	0.0
K05382	0.0
K05381	0.0
K08159	594.0
K14153	260.0
K14154	0.0
K14155	5407.0
K08152	0.0
K08156	400.0
K08076	0.0
K12809	0.0
K05297	54.0
K03734	6857.0
K03735	901.0
K03736	901.0
K03737	5278.0
K03731	0.0
K03732	2.0
K03733	2120.0
K03738	1876.0
K03739	0.0
K08139	0.0
K06994	0.0
K12660	0.0
K12661	183.0
K07450	0.0
K08719	0.0
K08717	5.0
K08715	0.0
K08714	0.0
K08713	0.0
K08710	0.0
K11311	0.0
K11312	9.0
K00141	0.0
K00146	1.0
K00411	356.0
K00412	356.0
K00145	11008.0
K00148	0.0
K14367	0.0
K14366	0.0
K08954	0.0
K08384	4533.0
K14369	0.0
K14368	0.0
K14091	816.0
K14090	394.0
K14093	0.0
K14092	0.0
K14095	0.0
K14094	0.0
K14097	0.0
K14096	0.0
K14099	0.0
K14098	0.0
K02848	1.0
K01541	0.0
K04712	0.0
K04711	0.0
K01545	0.0
K01547	1404.0
K01546	1404.0
K01548	1383.0
K04719	0.0
K04718	0.0
K02018	5786.0
K02019	2801.0
K02016	9933.0
K02017	1850.0
K02014	4073.0
K02015	11020.0
K02012	4206.0
K02013	9834.0
K02010	3073.0
K02011	3952.0
K04515	0.0
K03943	0.0
K03941	161.0
K03940	0.0
K00313	574.0
K04060	0.0
K01608	559.0
K08942	0.0
K08943	0.0
K08940	0.0
K08941	0.0
K08946	0.0
K08947	0.0
K08944	0.0
K08945	0.0
K03059	0.0
K13811	0.0
K13812	0.0
K13815	0.0
K13816	0.0
K13818	0.0
K13819	1041.0
K03053	0.0
K03052	0.0
K03055	0.0
K03054	0.0
K03057	0.0
K03056	0.0
K06222	1.0
K11418	0.0
K11410	0.0
K11415	0.0
K00622	0.0
K00621	0.0
K00620	10995.0
K00627	478.0
K00626	3849.0
K00625	4038.0
K00624	0.0
K02805	385.0
K02552	6.0
K02550	0.0
K02556	5269.0
K02803	0.0
K02554	0.0
K07280	0.0
K07281	540.0
K07282	2992.0
K07283	0.0
K07284	2058.0
K07285	1.0
K07286	1.0
K08217	1889.0
K07288	100.0
K07289	882.0
K07534	0.0
K07535	187.0
K07533	2106.0
K07822	0.0
K07823	0.0
K08699	0.0
K00088	5790.0
K00087	1211.0
K00086	382.0
K00082	326.0
K10239	0.0
K10238	0.0
K10231	228.0
K10230	0.0
K10233	0.0
K10232	1.0
K10235	0.0
K10234	0.0
K10237	0.0
K10236	0.0
K08353	0.0
K01970	0.0
K01971	558.0
K01972	5809.0
K01973	0.0
K01974	0.0
K01975	525.0
K01976	0.0
K07758	0.0
K05990	0.0
K07752	0.0
K07753	0.0
K07751	1.0
K13786	0.0
K07755	0.0
K07442	602.0
K08352	1004.0
K07115	6.0
K07441	0.0
K07634	0.0
K07446	8.0
K07111	0.0
K07444	4067.0
K07445	0.0
K00647	992.0
K07449	0.0
K00641	458.0
K00640	6181.0
K01289	0.0
K01282	0.0
K01283	0.0
K01280	0.0
K01281	0.0
K01286	1762.0
K01284	129.0
K02954	5355.0
K02952	5452.0
K02950	5256.0
K00155	0.0
K02959	5452.0
K00887	0.0
K00886	1.0
K00885	0.0
K00884	1.0
K00883	76.0
K00882	3117.0
K00881	205.0
K00880	605.0
K00053	4978.0
K14048	100.0
K01026	1316.0
K01756	5717.0
K01025	0.0
K01750	397.0
K01023	1198.0
K01752	7031.0
K01753	339.0
K14583	0.0
K01758	510.0
K01759	4801.0
K09565	0.0
K09568	0.0
K08173	0.0
K08172	1.0
K02483	2578.0
K02482	880.0
K08177	698.0
K08176	0.0
K08175	0.0
K02486	0.0
K02489	0.0
K02488	325.0
K08178	0.0
K14138	523.0
K14136	0.0
K09713	0.0
K09714	0.0
K09715	0.0
K03532	100.0
K03533	0.0
K03530	7541.0
K03531	5323.0
K03536	4884.0
K03537	0.0
K03534	931.0
K03535	0.0
K03538	0.0
K03539	0.0
K14451	0.0
K14450	0.0
K02225	0.0
K02224	6388.0
K02227	4336.0
K02226	3526.0
K02221	1618.0
K14107	0.0
K02229	0.0
K02228	0.0
K14106	0.0
K00441	4.0
K03288	0.0
K03289	2.0
K03284	5183.0
K03285	0.0
K03286	1016.0
K03287	2082.0
K03280	0.0
K03281	816.0
K03282	3913.0
K00440	0.0
K13677	0.0
K12790	0.0
K09639	0.0
K12688	0.0
K12689	0.0
K12686	0.0
K12687	0.0
K12684	1.0
K12685	638.0
K12682	0.0
K12683	0.0
K12680	0.0
K11889	0.0
K08884	4802.0
K11085	2262.0
K11084	0.0
K11081	0.0
K11080	0.0
K11083	0.0
K11082	0.0
K11089	0.0
K08777	0.0
K08776	0.0
K06346	4829.0
K06347	0.0
K09824	0.0
K09825	3465.0
K09823	1.0
K09820	18.0
K10939	0.0
K10936	0.0
K10937	0.0
K10933	0.0
K06348	0.0
K09829	0.0
K11337	0.0
K11336	0.0
K11335	0.0
K11334	0.0
K11333	0.0
K11332	0.0
K11331	0.0
K11330	0.0
K00169	3134.0
K00164	1.0
K00166	0.0
K00167	0.0
K00161	477.0
K00162	477.0
K00163	1.0
K10689	0.0
K10680	1.0
K10681	0.0
K10682	0.0
K04083	4181.0
K04082	319.0
K04081	0.0
K04080	1.0
K04087	952.0
K04086	0.0
K04085	319.0
K04084	685.0
K04088	952.0
K01569	0.0
K01568	0.0
K01563	0.0
K01561	0.0
K01560	703.0
K01567	1.0
K01565	0.0
K01564	356.0
K02038	5112.0
K02039	5085.0
K02030	16432.0
K02031	12433.0
K02032	13704.0
K02033	15883.0
K02034	14697.0
K02035	21391.0
K02036	5530.0
K02037	4809.0
K05556	0.0
K13658	0.0
K13659	0.0
K13656	0.0
K13657	0.0
K13654	0.0
K13655	1.0
K13652	1013.0
K13653	4899.0
K13650	0.0
K13651	0.0
K05555	0.0
K05552	0.0
K02057	15552.0
K05550	0.0
K05551	0.0
K12308	4773.0
K12306	0.0
K03073	5398.0
K03072	3297.0
K03071	565.0
K03070	5471.0
K03077	273.0
K03076	5274.0
K03075	5120.0
K03074	3523.0
K08965	187.0
K08967	0.0
K08961	21.0
K08963	3036.0
K13873	0.0
K13876	0.0
K13874	0.0
K13875	0.0
K06139	0.0
K06138	6.0
K06135	0.0
K06134	0.0
K06137	0.0
K06136	0.0
K06131	5751.0
K06133	3747.0
K06132	0.0
K02600	5452.0
K07389	0.0
K07388	0.0
K04747	0.0
K01516	5256.0
K09977	0.0
K07518	0.0
K07519	0.0
K11437	0.0
K07512	0.0
K07516	410.0
K10212	21.0
K10747	0.0
K10217	0.0
K10219	0.0
K10218	0.0
K10748	1.0
K01912	8086.0
K01913	17.0
K01910	354.0
K01911	525.0
K01916	523.0
K01917	356.0
K01914	3441.0
K01915	10176.0
K01918	3065.0
K01919	17.0
K07774	1.0
K07775	474.0
K07776	14.0
K07777	420.0
K07770	35.0
K07771	1.0
K07772	0.0
K07773	1.0
K07778	9.0
K01193	2287.0
K04340	0.0
K04341	0.0
K04342	0.0
K04343	0.0
K12986	0.0
K04691	1.0
K02931	5316.0
K02933	5452.0
K02935	5452.0
K02936	0.0
K02939	5452.0
K00205	0.0
K00204	0.0
K00207	0.0
K00206	0.0
K00201	0.0
K00200	0.0
K00203	0.0
K00202	0.0
K00209	0.0
K00208	1336.0
K01000	5843.0
K01001	0.0
K01002	329.0
K01003	0.0
K01004	0.0
K01005	171.0
K01006	4289.0
K01007	3403.0
K01008	2844.0
K10855	0.0
K14115	0.0
K14116	0.0
K14441	4614.0
K14446	10.0
K14447	0.0
K14112	0.0
K14445	0.0
K08195	0.0
K08194	0.0
K14448	0.0
K08196	0.0
K08191	60.0
K14119	0.0
K08193	0.0
K00702	378.0
K10799	0.0
K03518	2687.0
K03519	410.0
K09719	0.0
K10856	0.0
K03516	0.0
K03517	3296.0
K02205	0.0
K02204	253.0
K02203	1421.0
K02201	0.0
K02200	956.0
K13714	0.0
K13461	0.0
K12518	2.0
K12519	2.0
K12517	2.0
K12514	0.0
K12515	0.0
K12512	0.0
K12513	0.0
K12510	3939.0
K12511	2708.0
K07183	4414.0
K07182	745.0
K07181	1884.0
K07180	345.0
K07186	1.0
K07185	1544.0
K07184	1.0
K09800	760.0
K09801	319.0
K09802	1.0
K09803	20.0
K09804	356.0
K09805	501.0
K09806	1.0
K09807	588.0
K09808	1286.0
K09809	477.0
K10912	0.0
K10913	0.0
K10914	130.0
K10915	0.0
K10916	0.0
K10917	0.0
K11358	3493.0
K11355	0.0
K11354	0.0
K11357	0.0
K11356	0.0
K04069	14134.0
K04068	4810.0
K04065	441.0
K04064	0.0
K04067	1.0
K04066	5412.0
K04061	2228.0
K09716	0.0
K04063	0.0
K04062	1.0
K10006	1.0
K10007	1.0
K10004	319.0
K10005	1.0
K10002	319.0
K10003	319.0
K10000	1.0
K10001	319.0
K09717	0.0
K10008	319.0
K10009	0.0
K02491	0.0
K14588	1.0
K14581	0.0
K13678	23.0
K13679	0.0
K11633	0.0
K13670	0.0
K13671	0.0
K11987	0.0
K11636	0.0
K11634	0.0
K13582	0.0
K13583	0.0
K13580	0.0
K13581	245.0
K13586	0.0
K13587	0.0
K13584	0.0
K13585	0.0
K13588	0.0
K13589	0.0
K02052	478.0
K02053	478.0
K02050	13355.0
K02051	12509.0
K02056	7363.0
K05553	0.0
K02054	478.0
K02055	51.0
K02058	3964.0
K02059	0.0
K05558	0.0
K05559	0.0
K03895	0.0
K03894	0.0
K03897	0.0
K03896	0.0
K03891	0.0
K03890	0.0
K03893	356.0
K03892	12890.0
K02423	1.0
K05342	0.0
K05341	0.0
K12989	0.0
K12988	0.0
K02420	4234.0
K12981	0.0
K12980	0.0
K12983	0.0
K12982	0.0
K12985	0.0
K12984	0.0
K12987	0.0
K02426	67.0
K13854	0.0
K03098	54.0
K13853	91.0
K03095	0.0
K05344	0.0
K03091	16454.0
K03090	91.0
K03093	3153.0
K03092	2909.0
K06113	12.0
K09632	0.0
K02429	122.0
K06118	0.0
K05716	0.0
K04844	0.0
K11632	0.0
K11630	0.0
K11631	0.0
K11637	0.0
K11635	183.0
K11638	0.0
K11639	0.0
K07572	0.0
K07573	0.0
K07570	25.0
K07571	2591.0
K07576	2307.0
K07577	4.0
K07574	3823.0
K07575	0.0
K07578	0.0
K07579	0.0
K11189	9951.0
K11184	908.0
K11187	0.0
K11180	694.0
K11181	694.0
K11183	424.0
K10764	0.0
K10763	319.0
K10762	0.0
K01938	4794.0
K01939	5182.0
K01934	5086.0
K01935	1253.0
K01937	5448.0
K01930	0.0
K01932	261.0
K01933	5783.0
K07798	321.0
K07799	458.0
K07796	424.0
K07797	0.0
K07794	391.0
K07795	5.0
K07792	425.0
K07793	3032.0
K07790	0.0
K07791	1635.0
K06379	3789.0
K00968	378.0
K06378	4764.0
K06377	0.0
K06376	0.0
K06375	0.0
K09814	0.0
K09813	0.0
K06372	0.0
K06371	0.0
K06370	0.0
K01249	0.0
K01246	1862.0
K01247	19.0
K01244	0.0
K01243	3269.0
K08919	0.0
K01241	13.0
K02919	4359.0
K02913	5227.0
K02912	0.0
K02911	5253.0
K02910	0.0
K02917	0.0
K02916	5452.0
K02915	0.0
K02914	5371.0
K00228	1.0
K00227	0.0
K00226	5649.0
K00224	574.0
K00223	0.0
K00222	0.0
K00221	0.0
K00220	0.0
K01798	0.0
K01799	94.0
K01068	0.0
K01069	1145.0
K01062	0.0
K01791	4838.0
K01792	1.0
K01061	3.0
K01066	5.0
K01067	286.0
K01796	0.0
K01797	0.0
K05499	477.0
K14468	0.0
K14469	0.0
K14465	0.0
K14466	0.0
K14467	0.0
K10834	0.0
K10833	0.0
K02266	0.0
K03793	0.0
K03790	329.0
K03791	981.0
K03796	1.0
K03797	5188.0
K03794	0.0
K03795	0.0
K03798	9699.0
K03799	1711.0
K13448	0.0
K12538	0.0
K12539	0.0
K12530	1.0
K12531	1.0
K12532	1.0
K12533	0.0
K12534	0.0
K12535	0.0
K12536	0.0
K12537	0.0
K03136	0.0
K09790	820.0
K09791	921.0
K09792	516.0
K09793	1070.0
K09794	958.0
K09795	101.0
K09796	0.0
K09797	685.0
K09798	1204.0
K09799	0.0
K10972	0.0
K10973	0.0
K10977	72.0
K10974	796.0
K10975	0.0
K10978	0.0
K10979	293.0
K06308	0.0
K00315	0.0
K09862	319.0
K06303	0.0
K09860	356.0
K09861	2196.0
K06306	699.0
K06307	0.0
K06305	0.0
K11373	0.0
K04047	700.0
K04046	1.0
K04045	489.0
K04044	319.0
K04043	6239.0
K04042	7690.0
K04041	1854.0
K04040	0.0
K02700	0.0
K04049	0.0
K04048	0.0
K02707	0.0
K02704	0.0
K02705	0.0
K10020	0.0
K10021	0.0
K10022	0.0
K10023	0.0
K10024	0.0
K10025	0.0
K10026	149.0
K10027	0.0
K13612	0.0
K13613	0.0
K13611	0.0
K13614	0.0
K13615	0.0
K05794	434.0
K05795	474.0
K05796	691.0
K05797	0.0
K05790	1.0
K05791	1.0
K05792	73.0
K05793	1.0
K05798	1.0
K05799	6102.0
K01474	0.0
K01477	0.0
K01476	368.0
K01471	0.0
K01470	1882.0
K01473	0.0
K13039	0.0
K01479	1.0
K01478	9.0
K05570	1107.0
K05571	1107.0
K05572	0.0
K05573	0.0
K02078	12682.0
K02079	1.0
K05576	0.0
K02074	5.0
K02075	105.0
K02076	21.0
K02077	105.0
K02071	5042.0
K02072	4884.0
K02073	6838.0
K03309	336.0
K03308	11692.0
K03305	76.0
K03304	373.0
K03307	5987.0
K03306	3481.0
K03301	0.0
K03300	159.0
K03303	2243.0
K03302	0.0
K06173	6633.0
K06175	1.0
K06174	0.0
K06177	234.0
K06176	104.0
K06179	4358.0
K07680	249.0
K03867	0.0
K03838	0.0
K12053	0.0
K11618	375.0
K11619	0.0
K11614	318.0
K11615	0.0
K11616	0.0
K11617	0.0
K11610	0.0
K11611	0.0
K11960	0.0
K11961	2.0
K02836	5414.0
K10565	0.0
K10564	0.0
K02837	4285.0
K10561	544.0
K10560	362.0
K10563	4070.0
K10562	0.0
K02838	5452.0
K06858	1.0
K02839	377.0
K06859	88.0
K12700	103.0
K07558	0.0
K07559	1012.0
K07228	0.0
K07229	2.0
K07226	100.0
K07224	1.0
K07225	1.0
K07222	0.0
K07223	9.0
K07220	2631.0
K07221	10.0
K10709	497.0
K10708	0.0
K10701	0.0
K10703	0.0
K10702	0.0
K10704	0.0
K05984	0.0
K07537	0.0
K08652	0.0
K08651	0.0
K08658	0.0
K08659	94.0
K05982	162.0
K07451	0.0
K07453	0.0
K07452	0.0
K07455	410.0
K07454	1.0
K09707	683.0
K07457	941.0
K09706	4.0
K07104	0.0
K00029	917.0
K00028	0.0
K00799	10.0
K00798	4445.0
K00797	3823.0
K00024	1035.0
K00795	1350.0
K00026	0.0
K00021	0.0
K00020	1001.0
K00023	0.0
K00022	0.0
K09017	323.0
K01269	4367.0
K09015	64.0
K09014	490.0
K09013	4358.0
K09011	60.0
K09010	0.0
K01261	0.0
K01262	6222.0
K01263	0.0
K01264	0.0
K01265	6269.0
K01266	713.0
K09018	0.0
K08227	1.0
K08226	0.0
K08225	0.0
K08224	424.0
K08223	35.0
K08222	2.0
K08221	253.0
K00249	6.0
K01790	4528.0
K00241	485.0
K00240	661.0
K00243	1939.0
K00242	162.0
K00245	1120.0
K00244	14766.0
K00247	1.0
K00246	859.0
K01795	1311.0
K06983	0.0
K02799	0.0
K02798	306.0
K02791	292.0
K02790	1.0
K02793	1929.0
K02795	3419.0
K02794	3534.0
K02796	2058.0
K04564	2470.0
K04565	1298.0
K04566	376.0
K04567	5339.0
K01040	410.0
K01041	8.0
K04562	2482.0
K04568	2.0
K01049	0.0
K02535	1574.0
K02242	360.0
K02536	1575.0
K02531	0.0
K02246	0.0
K02533	762.0
K02532	2.0
K02248	0.0
K02538	8.0
K00581	0.0
K13421	1.0
K01013	0.0
K15018	0.0
K15019	0.0
K03110	5448.0
K03111	10374.0
K03112	1.0
K03113	323.0
K03116	2461.0
K03117	1364.0
K03118	1617.0
K03119	0.0
K10919	0.0
K12552	0.0
K12553	0.0
K12551	0.0
K12556	0.0
K12554	1.0
K12555	4.0
K06892	0.0
K06893	0.0
K06890	1098.0
K06891	546.0
K06896	228.0
K06897	4306.0
K06894	1117.0
K06895	965.0
K10954	0.0
K10956	0.0
K06899	1.0
K06328	13.0
K06329	0.0
K10952	0.0
K10953	0.0
K11395	0.0
K11391	0.0
K11390	0.0
K11392	584.0
K00499	0.0
K00494	256.0
K00495	0.0
K00496	0.0
K00491	0.0
K00492	0.0
K00493	0.0
K13591	0.0
K01467	104.0
K13593	0.0
K13592	0.0
K04021	0.0
K04020	0.0
K04023	980.0
K04022	0.0
K04025	0.0
K04024	1210.0
K04027	760.0
K04026	762.0
K04029	1940.0
K04028	2086.0
K07055	4.0
K07054	1.0
K07057	0.0
K07056	6238.0
K07051	0.0
K07050	1702.0
K07053	9198.0
K07052	7300.0
K07059	0.0
K07058	3364.0
K10040	1786.0
K10041	2561.0
K10046	0.0
K04799	0.0
K04798	0.0
K04793	0.0
K04792	0.0
K04791	0.0
K04790	0.0
K04797	0.0
K04796	0.0
K04795	0.0
K04794	0.0
K13638	1.0
K13639	1.0
K13634	1.0
K13635	0.0
K13636	0.0
K13637	183.0
K13630	0.0
K13631	0.0
K13632	0.0
K13633	0.0
K02042	1346.0
K05778	0.0
K05779	0.0
K05776	492.0
K05541	1.0
K05774	0.0
K05775	0.0
K05772	689.0
K05773	689.0
K05540	2054.0
K01459	0.0
K01458	0.0
K01457	2.0
K01455	72.0
K01454	0.0
K01453	0.0
K01452	0.0
K01451	2598.0
K01450	0.0
K05518	0.0
K08070	2281.0
K08071	0.0
K05516	1062.0
K08077	480.0
K05515	5597.0
K13093	0.0
K11783	0.0
K12949	0.0
K12945	0.0
K12944	0.0
K12941	998.0
K12940	1300.0
K12943	0.0
K12942	1091.0
K14728	0.0
K14727	0.0
K11785	0.0
K00108	1.0
K13890	319.0
K13891	319.0
K13892	502.0
K13893	356.0
K13894	356.0
K13895	356.0
K13896	100.0
K06159	0.0
K06158	4997.0
K06153	5345.0
K06152	18.0
K06151	18.0
K06157	0.0
K06156	1.0
K06155	2.0
K06154	0.0
K03327	1931.0
K03326	2072.0
K03325	2085.0
K03324	6320.0
K03322	159.0
K03321	1781.0
K03320	2044.0
K03329	0.0
K03328	77.0
K04802	0.0
K04801	0.0
K04800	0.0
K11948	0.0
K01505	0.0
K04756	0.0
K11940	1.0
K11941	0.0
K11942	0.0
K11943	0.0
K11944	0.0
K01507	6963.0
K11946	0.0
K11947	0.0
K01506	0.0
K01501	0.0
K01500	513.0
K01503	0.0
K06714	926.0
K04750	467.0
K12789	0.0
K12788	0.0
K11526	0.0
K10810	0.0
K11522	0.0
K11523	0.0
K08675	0.0
K08676	13.0
K08677	0.0
K08679	0.0
K11521	0.0
K10547	587.0
K10546	587.0
K10545	465.0
K10544	256.0
K10543	259.0
K10542	1199.0
K10541	1199.0
K10540	2552.0
K10549	94.0
K10548	587.0
K14630	0.0
K11529	0.0
K00007	0.0
K00005	4079.0
K13444	0.0
K00003	5642.0
K00002	661.0
K00001	3158.0
K01186	534.0
K00009	60.0
K00008	4544.0
K10726	0.0
K10725	4.0
K08246	0.0
K00263	0.0
K00262	4403.0
K00261	192.0
K00260	584.0
K00266	15268.0
K00265	1483.0
K01200	356.0
K01201	794.0
K01206	5806.0
K01207	4005.0
K01205	65.0
K01208	0.0
K01209	4932.0
K06167	336.0
K00917	1164.0
K00912	1326.0
K00919	5414.0
K02519	5184.0
K02518	5660.0
K02517	1889.0
K02511	1.0
K02510	500.0
K13409	0.0
K13408	0.0
K03179	1271.0
K03170	4.0
K03177	5452.0
K12574	5048.0
K12570	0.0
K12573	4474.0
K11009	0.0
K11008	0.0
K11005	0.0
K11004	0.0
K11007	0.0
K11006	0.0
K11003	0.0
K08296	421.0
K08297	0.0
K08295	0.0
K02634	0.0
K02635	0.0
K10622	0.0
K07693	1.0
K07692	0.0
K07691	0.0
K07690	0.0
K07697	0.0
K07696	377.0
K07695	0.0
K07694	196.0
K07699	3489.0
K07698	0.0
K07079	4483.0
K07078	42.0
K07077	0.0
K07076	548.0
K07075	664.0
K07074	36.0
K07073	0.0
K07072	0.0
K07071	869.0
K07070	1.0
K14584	0.0
K11620	0.0
K09190	0.0
K11623	0.0
K05759	0.0
K08589	0.0
K11625	0.0
K11995	0.0
K01439	5341.0
K01438	885.0
K01431	0.0
K01430	382.0
K01433	364.0
K01432	0.0
K01434	0.0
K01437	0.0
K01436	2560.0
K05539	319.0
K14520	0.0
K12963	1.0
K12962	1.0
K12961	1.0
K12960	6154.0
K14749	0.0
K14748	0.0
K02972	0.0
K14743	0.0
K14742	3870.0
K14745	0.0
K14744	3.0
K14747	0.0
K14746	0.0
K02167	1.0
K02164	0.0
K02160	3766.0
K02168	2.0
K02169	572.0
K10931	0.0
K03341	0.0
K03340	2284.0
K03343	0.0
K03342	100.0
K03346	47.0
K12299	0.0
K12291	0.0
K12290	0.0
K12293	0.0
K12292	0.0
K12295	0.0
K12294	0.0
K12297	1.0
K12368	1.0
K11922	0.0
K11923	1.0
K11920	0.0
K11921	0.0
K11926	1.0
K11927	657.0
K11924	2.0
K11925	1.0
K11928	1805.0
K13181	0.0
K13219	0.0
K07262	318.0
K07263	838.0
K07260	4474.0
K07261	0.0
K07266	274.0
K07267	0.0
K07264	163.0
K07265	274.0
K07268	0.0
K07269	1.0
K01155	337.0
K04478	0.0
K04479	0.0
K10528	0.0
K14952	0.0
K07486	46.0
K07487	1270.0
K07484	2323.0
K07485	0.0
K07482	0.0
K07483	12558.0
K07480	6.0
K07481	730.0
K07488	423.0
K07489	2.0
K11210	0.0
K11211	0.0
K11212	0.0
K11214	375.0
K11216	72.0
K06300	0.0
K00061	0.0
K00060	190.0
K06301	0.0
K00065	290.0
K00064	0.0
K00067	4841.0
K00066	0.0
K00069	0.0
K00068	76.0
K06304	0.0
K08262	0.0
K08261	0.0
K08260	0.0
K08265	0.0
K08264	0.0
K00288	0.0
K00285	2.0
K00284	1801.0
K00287	4139.0
K00286	5790.0
K00281	63.0
K00280	0.0
K00283	1506.0
K00282	1506.0
K08088	0.0
K14198	0.0
K14199	0.0
K03452	0.0
K14194	0.0
K14195	0.0
K14196	0.0
K14197	0.0
K14192	0.0
K14193	0.0
K01880	3674.0
K01881	5829.0
K01883	5452.0
K01885	6009.0
K04618	0.0
K01887	5831.0
K01224	179.0
K01889	5452.0
K01226	834.0
K01227	0.0
K01220	202.0
K01222	254.0
K01223	2157.0
K02759	1154.0
K02755	0.0
K02757	2446.0
K02756	0.0
K14998	0.0
K02750	245.0
K02753	183.0
K02752	0.0
K00939	5452.0
K00938	4.0
K00937	4133.0
K00936	24035.0
K00935	0.0
K00934	0.0
K00933	0.0
K00932	1.0
K00931	5408.0
K00930	11007.0
K01089	397.0
K01080	0.0
K01081	1622.0
K01082	0.0
K01083	0.0
K01084	0.0
K01085	1.0
K01087	0.0
K02571	0.0
K02570	375.0
K02573	854.0
K02572	257.0
K02575	587.0
K02574	958.0
K07780	0.0
K03488	1679.0
K03489	8.0
K03482	0.0
K03483	56.0
K03480	164.0
K03481	555.0
K03486	834.0
K03487	0.0
K03484	1716.0
K03485	1.0
K02287	0.0
K02286	0.0
K02285	0.0
K02284	0.0
K02283	6447.0
K02282	995.0
K02281	318.0
K02280	741.0
K02289	0.0
K02288	0.0
K03626	0.0
K03627	0.0
K03624	6798.0
K03625	5452.0
K03151	3616.0
K03620	1357.0
K03153	0.0
K08869	0.0
K03628	4238.0
K03629	4296.0
K09738	0.0
K09739	0.0
K09736	0.0
K09737	0.0
K09735	0.0
K09732	0.0
K09733	0.0
K09730	0.0
K09731	0.0
K09888	4165.0
K09889	760.0
K09880	0.0
K09882	423.0
K09883	0.0
K09884	0.0
K09887	0.0
K11027	0.0
K11026	0.0
K11025	0.0
K11024	0.0
K07679	0.0
K07678	0.0
K11021	0.0
K11020	0.0
K07675	1.0
K07674	318.0
K07676	1.0
K07671	0.0
K07670	0.0
K07673	319.0
K07672	0.0
K01117	0.0
K12048	0.0
K07019	760.0
K07018	0.0
K07011	2767.0
K07010	5345.0
K07013	21.0
K07012	3955.0
K07015	3594.0
K07014	323.0
K07017	544.0
K07016	163.0
K10084	0.0
K08372	23.0
K05884	29.0
K05885	498.0
K05886	423.0
K05887	318.0
K05880	1.0
K05881	246.0
K05882	0.0
K05883	0.0
K08902	0.0
K05739	272.0
K05888	0.0
K05889	0.0
K08903	0.0
K00547	444.0
K00544	0.0
K00545	0.0
K00542	0.0
K00543	0.0
K00540	6170.0
K00548	9764.0
K00549	1784.0
K01145	0.0
K01412	0.0
K01147	760.0
K01417	2836.0
K00038	0.0
K01143	0.0
K01142	5345.0
K01419	1460.0
K00788	6590.0
K00789	6408.0
K12502	0.0
K14762	0.0
K14761	3861.0
K06195	1.0
K03819	0.0
K03818	3.0
K03814	434.0
K03817	6.0
K03816	3704.0
K03811	755.0
K03810	72.0
K03813	482.0
K11908	0.0
K11909	1.0
K11904	20.0
K11905	118.0
K11906	101.0
K11907	274.0
K11900	374.0
K11901	374.0
K11902	0.0
K11903	375.0
K10986	0.0
K13238	0.0
K13239	0.0
K13797	356.0
K07248	288.0
K13796	256.0
K07244	0.0
K07245	2.0
K07246	33.0
K07240	10307.0
K07241	0.0
K07242	0.0
K07243	1.0
K01268	0.0
K05296	0.0
K02821	1345.0
K09016	0.0
K09945	0.0
K09944	356.0
K09947	0.0
K09946	0.0
K09941	0.0
K09940	4.0
K09943	356.0
K09942	660.0
K09949	584.0
K09948	0.0
K10851	0.0
K10850	0.0
K03666	3410.0
K03667	1460.0
K03196	336.0
K03665	5056.0
K11275	0.0
K06012	3713.0
K00048	1348.0
K10857	0.0
K09773	738.0
K00043	0.0
K00042	1064.0
K00041	564.0
K00040	804.0
K00046	2937.0
K00733	0.0
K00044	0.0
K06011	0.0
K09012	0.0
K06016	919.0
K06017	0.0
K06014	0.0
K06015	821.0
K06019	254.0
K01075	318.0
K12221	0.0
K06444	0.0
K04632	0.0
K14977	319.0
K14974	0.0
K00958	698.0
K00951	5238.0
K00950	1701.0
K00952	183.0
K00955	87.0
K00954	5635.0
K00957	156.0
K00956	150.0
K00590	2.0
K02777	493.0
K02775	883.0
K02774	816.0
K02773	944.0
K02771	85.0
K02770	1849.0
K02779	77.0
K02778	0.0
K01606	0.0
K01607	2597.0
K01604	0.0
K01605	0.0
K01602	0.0
K01601	2.0
K03750	3384.0
K01609	3996.0
K02553	1.0
K02804	1118.0
K02551	82.0
K02806	1161.0
K02557	5794.0
K02800	160.0
K05275	0.0
K02802	0.0
K13300	0.0
K02558	325.0
K02809	0.0
K02808	0.0
K03600	319.0
K03601	5169.0
K03602	5075.0
K03603	1.0
K03604	471.0
K03605	1969.0
K03606	15.0
K03607	1.0
K03608	1670.0
K03609	4533.0
K06078	1.0
K06079	247.0
K09710	5414.0
K09711	0.0
K09712	0.0
K06073	1.0
K06074	1.0
K06075	426.0
K06076	1365.0
K06077	424.0
K06382	3114.0
K06383	2545.0
K06380	0.0
K06381	4579.0
K06386	0.0
K06387	3410.0
K06384	373.0
K06385	3050.0
K06388	0.0
K06389	0.0
K12466	0.0
K12468	0.0
K07657	924.0
K07656	0.0
K07655	0.0
K07654	0.0
K07653	0.0
K07652	623.0
K07651	249.0
K07650	36.0
K07659	480.0
K07658	4330.0
K11041	4.0
K11040	0.0
K11043	0.0
K11042	0.0
K11045	0.0
K11044	0.0
K11047	0.0
K11046	0.0
K11049	0.0
K11048	0.0
K07387	55.0
K07386	71.0
K06926	3546.0
K06927	195.0
K06924	0.0
K06925	5452.0
K06922	0.0
K06923	4483.0
K06920	1500.0
K06921	388.0
K06928	591.0
K06929	1307.0
K07033	3011.0
K07032	700.0
K07031	670.0
K07030	4111.0
K07037	1095.0
K07035	1776.0
K07034	1083.0
K07039	318.0
K07038	983.0
K10829	0.0
K00384	12219.0
K00385	343.0
K00386	0.0
K00387	0.0
K00380	1.0
K00381	1.0
K00382	2757.0
K00383	2.0
K00389	0.0
K01387	0.0
K01385	0.0
K01389	0.0
K09158	480.0
K09159	162.0
K09156	0.0
K09157	4574.0
K09154	0.0
K09155	926.0
K09152	0.0
K09153	740.0
K09150	0.0
K09151	855.0
K05970	666.0
K05714	0.0
K05715	0.0
K05710	0.0
K05711	0.0
K05712	0.0
K05713	0.0
K00560	3971.0
K00561	0.0
K00563	670.0
K00564	374.0
K00566	5751.0
K00567	5659.0
K00568	4.0
K00569	0.0
K05575	2.0
K01169	0.0
K01167	0.0
K01166	0.0
K05577	2.0
K01163	3896.0
K01161	0.0
K01160	2.0
K05578	0.0
K05579	0.0
K08092	137.0
K08093	210.0
K08094	461.0
K08095	0.0
K08096	0.0
K08097	253.0
K02254	0.0
K02255	0.0
K01743	0.0
K02251	249.0
K02061	0.0
K01741	0.0
K02060	0.0
K00114	0.0
K02122	3850.0
K02123	3966.0
K02120	4162.0
K02121	3952.0
K02124	4161.0
K03837	118.0
K03836	0.0
K03835	275.0
K03834	1.0
K03833	1842.0
K03832	2061.0
K03831	602.0
K03830	1011.0
K00443	0.0
K03839	436.0
K02067	1951.0
K10189	1227.0
K13038	8815.0
K13787	1413.0
K13788	442.0
K13789	11961.0
K10188	2711.0
K12255	0.0
K12254	0.0
K12257	1349.0
K12256	0.0
K12251	1098.0
K12250	0.0
K12253	0.0
K12252	0.0
K13252	2.0
K13256	320.0
K13255	0.0
K12079	0.0
K12078	0.0
K12071	318.0
K12070	0.0
K12073	0.0
K12072	0.0
K09912	1.0
K06236	0.0
K06237	0.0
K05519	0.0
K09914	424.0
K11788	0.0
K11782	0.0
K11780	0.0
K11781	0.0
K11787	0.0
K11784	0.0
K11530	0.0
K12787	0.0
K12786	0.0
K12785	0.0
K12784	0.0
K06718	0.0
K09969	318.0
K09968	0.0
K09967	396.0
K09966	0.0
K09965	0.0
K09964	0.0
K09963	703.0
K09962	0.0
K09961	18.0
K09960	17.0
K11527	26.0
K11524	0.0
K11525	0.0
K11250	319.0
K11253	0.0
K11258	1.0
K11528	0.0
K00713	0.0
K00712	1.0
K10780	0.0
K10783	300.0
K10125	0.0
K10124	1.0
K10126	0.0
K10121	0.0
K10123	0.0
K10122	0.0
K04652	2225.0
K04653	2322.0
K04651	3079.0
K04656	2003.0
K04654	2003.0
K04655	3547.0
K00973	4365.0
K00972	93.0
K00971	1532.0
K00970	1334.0
K00975	8481.0
K00974	15946.0
K00979	2230.0
K00978	1433.0
K14954	0.0
K14955	0.0
K14956	0.0
K06178	4139.0
K01596	545.0
K01597	4.0
K01594	0.0
K01595	357.0
K01592	0.0
K01593	423.0
K01590	0.0
K01591	5343.0
K01598	0.0
K01599	9027.0
K02711	0.0
K02710	0.0
K02713	0.0
K02712	0.0
K02714	0.0
K02717	0.0
K02716	0.0
K02719	0.0
K02718	0.0
K03449	800.0
K03446	231.0
K03444	3.0
K03445	0.0
K03442	4343.0
K01620	2960.0
K01621	512.0
K01622	4.0
K01623	1569.0
K01624	8661.0
K01625	6273.0
K01626	2059.0
K01627	1588.0
K01628	6004.0
K01629	572.0
K05299	249.0
K02829	0.0
K02828	0.0
K02827	0.0
K02826	0.0
K02825	2522.0
K02824	4163.0
K02823	5084.0
K02822	1187.0
K03198	336.0
K03199	319.0
K03668	322.0
K03669	0.0
K03190	481.0
K03191	100.0
K03660	4203.0
K03194	0.0
K03195	319.0
K03664	5452.0
K03197	319.0
K09772	3822.0
K06013	422.0
K09770	592.0
K09771	1.0
K09776	0.0
K09777	3804.0
K09774	1262.0
K09775	1879.0
K09778	1227.0
K09779	3710.0
K06269	0.0
K06323	0.0
K11624	0.0
K02991	0.0
K02990	5349.0
K02624	18.0
K02240	288.0
K08282	623.0
K12440	0.0
K12441	0.0
K12442	0.0
K12443	0.0
K12444	0.0
K12445	0.0
K12449	0.0
K02247	0.0
K07637	1.0
K07636	5140.0
K07639	0.0
K07638	319.0
K11069	2834.0
K11068	3640.0
K11063	0.0
K11062	0.0
K11061	0.0
K11060	0.0
K11066	246.0
K11065	1270.0
K06900	0.0
K06901	4091.0
K06902	755.0
K06903	902.0
K06904	920.0
K06905	1021.0
K06906	193.0
K06907	1311.0
K06908	598.0
K06909	6.0
K10821	0.0
K05905	4.0
K05904	0.0
K05906	0.0
K05900	0.0
K05903	707.0
K01406	0.0
K05909	0.0
K05908	0.0
K00368	0.0
K00369	0.0
K00366	422.0
K00367	0.0
K00364	322.0
K00365	0.0
K00362	0.0
K00363	0.0
K00360	0.0
```
