## Extended Data File 1 for "Diet induces reproducible alterations in the mouse and human gut microbiome": SRS448159_SRR907527.picrust_nol

```
# Constructed from biom file
#OTU ID	SRR907527
K01365	0.0
K01364	0.0
K01361	0.0
K01360	0.0
K01362	6097.0
K02249	0.0
K05841	0.0
K05844	0.0
K05845	61.0
K05846	2983.0
K05847	1622.0
K00508	0.0
K00500	0.0
K00507	8.0
K00504	0.0
K00505	0.0
K12521	0.0
K01101	763.0
K01103	942.0
K12520	0.0
K01104	8356.0
K05592	4064.0
K05593	962.0
K05590	0.0
K05591	0.0
K05596	134.0
K05597	0.0
K05594	0.0
K05595	1823.0
K05599	0.0
K11964	0.0
K11962	0.0
K14540	3728.0
K12529	0.0
K12528	0.0
K06353	0.0
K02456	1886.0
K02457	0.0
K02454	1074.0
K02455	176.0
K02452	636.0
K02453	1071.0
K02450	636.0
K02103	823.0
K08138	17.0
K02108	5353.0
K02109	6945.0
K02458	0.0
K02459	0.0
K08137	0.0
K03851	168.0
K03850	0.0
K03852	167.0
K03855	803.0
K03856	7270.0
K13018	0.0
K13019	6.0
K13010	4.0
K13011	0.0
K13012	183.0
K13013	0.0
K13014	0.0
K13015	11.0
K13016	184.0
K13017	617.0
K08566	0.0
K08567	1144.0
K13274	0.0
K13275	0.0
K13276	0.0
K13277	0.0
K03275	0.0
K03274	2129.0
K03277	0.0
K03276	0.0
K03271	3200.0
K03270	2622.0
K03273	2182.0
K03272	1909.0
K03279	0.0
K03278	0.0
K11022	0.0
K12277	0.0
K12276	0.0
K12270	47.0
K11058	0.0
K12279	0.0
K12278	636.0
K07557	0.0
K07550	0.0
K07552	942.0
K06319	0.0
K09909	0.0
K09908	0.0
K12051	0.0
K12050	0.0
K12057	0.0
K12056	0.0
K06221	19.0
K09900	0.0
K09903	5981.0
K09902	0.0
K09904	0.0
K09907	0.0
K09906	0.0
K11501	0.0
K03234	0.0
K00773	5920.0
K00772	1450.0
K00777	0.0
K00776	0.0
K06313	590.0
K06315	0.0
K05574	0.0
K10201	0.0
K07176	0.0
K07177	1.0
K07174	0.0
K07175	3315.0
K07172	17.0
K07173	1422.0
K07170	151.0
K07171	6122.0
K07178	0.0
K07179	0.0
K00195	0.0
K00194	0.0
K00197	11.0
K00196	0.0
K00191	0.0
K00190	507.0
K00193	0.0
K00192	0.0
K00198	1765.0
K06405	3332.0
K10109	506.0
K10108	1106.0
K10107	271.0
K01828	1.0
K01829	0.0
K01826	0.0
K01825	0.0
K01822	4.0
K01823	197.0
K01820	1.0
K01821	1282.0
K00999	0.0
K00998	3133.0
K00995	9964.0
K00997	2998.0
K00996	3.0
K00991	5186.0
K00990	1066.0
K00992	617.0
K11028	0.0
K02622	533.0
K02625	0.0
K03564	2783.0
K13489	0.0
K13488	0.0
K13483	0.0
K13482	0.0
K13481	0.0
K13480	1.0
K13487	0.0
K13486	0.0
K14680	0.0
K14681	0.0
K14682	5.0
K08358	1290.0
K08357	654.0
K08356	0.0
K08355	0.0
K03469	5871.0
K03462	0.0
K03464	0.0
K03465	2112.0
K03466	5955.0
K01648	0.0
K01649	7957.0
K01643	2407.0
K01640	740.0
K01641	12.0
K01646	366.0
K01647	5673.0
K01644	3339.0
K02597	636.0
K02626	508.0
K02595	0.0
K02594	1886.0
K02593	636.0
K02592	1210.0
K02591	1969.0
K02590	1619.0
K02598	732.0
K02849	1165.0
K14061	0.0
K14062	0.0
K14063	0.0
K14064	0.0
K14065	0.0
K14067	0.0
K02841	722.0
K02840	1.0
K02843	3631.0
K02844	770.0
K02847	0.0
K02846	0.0
K02102	0.0
K09758	18.0
K06039	0.0
K06034	0.0
K06036	0.0
K06037	0.0
K06032	0.0
K01581	648.0
K02702	0.0
K02659	0.0
K13490	0.0
K13491	0.0
K03644	247.0
K03645	0.0
K03646	316.0
K03647	61.0
K03640	2126.0
K03641	883.0
K03642	1681.0
K03643	296.0
K03648	2541.0
K03649	11.0
K06694	0.0
K11814	0.0
K12428	0.0
K12429	0.0
K12422	0.0
K12423	0.0
K12420	0.0
K12421	0.0
K12426	0.0
K12427	0.0
K12424	0.0
K12425	0.0
K07349	0.0
K07348	0.0
K05380	0.0
K07345	0.0
K07344	1.0
K07347	0.0
K07346	0.0
K07341	388.0
K07340	1.0
K07343	471.0
K07342	0.0
K06968	134.0
K06969	6197.0
K06962	827.0
K06963	0.0
K06960	5464.0
K06961	0.0
K06966	2614.0
K06967	3728.0
K06964	0.0
K06965	0.0
K08995	0.0
K08994	0.0
K08997	0.0
K08996	1.0
K08990	0.0
K08993	252.0
K08992	0.0
K08999	1437.0
K08998	4731.0
K08344	0.0
K08345	0.0
K08346	0.0
K14940	15.0
K02724	0.0
K08349	0.0
K11815	0.0
K05929	0.0
K05928	0.0
K05927	600.0
K05924	0.0
K05922	426.0
K05921	0.0
K00349	750.0
K00698	0.0
K00340	1434.0
K00341	1434.0
K00690	523.0
K00343	1433.0
K00344	9.0
K00697	8.0
K00346	745.0
K00347	750.0
K09116	1344.0
K09117	2867.0
K05337	2251.0
K09118	518.0
K09119	0.0
K02106	174.0
K05823	1.0
K05820	0.0
K05826	0.0
K05827	0.0
K02100	0.0
K02101	0.0
K00524	0.0
K00525	4359.0
K00526	1915.0
K00527	6904.0
K00520	777.0
K00522	0.0
K00523	0.0
K02451	0.0
K00528	4762.0
K00529	0.0
K00025	0.0
K14215	0.0
K14213	0.0
K03453	1369.0
K00796	3649.0
K05339	1.0
K00027	5348.0
K00794	4689.0
K00793	4683.0
K01347	0.0
K01346	0.0
K01344	0.0
K01343	0.0
K00791	5940.0
K01340	0.0
K00790	8631.0
K02694	0.0
K02696	0.0
K02697	0.0
K02690	0.0
K02691	0.0
K02692	0.0
K02693	0.0
K02698	0.0
K02699	0.0
K00836	0.0
K00837	412.0
K00835	0.0
K00832	668.0
K00833	1927.0
K00830	200.0
K00831	4037.0
K00839	1047.0
K04335	0.0
K04334	0.0
K01120	0.0
K01126	2311.0
K04333	0.0
K01129	4305.0
K01128	0.0
K04339	0.0
K04338	0.0
K02470	8704.0
K02471	593.0
K02472	20.0
K02473	0.0
K02474	1714.0
K02475	0.0
K02476	0.0
K02477	1464.0
K02478	0.0
K02479	492.0
K09019	0.0
K01267	1002.0
K13074	0.0
K13075	0.0
K11441	0.0
K14055	0.0
K13299	0.0
K13292	5915.0
K14057	0.0
K14056	0.0
K02856	12.0
K02585	1422.0
K12211	0.0
K12210	0.0
K12213	0.0
K12212	0.0
K12215	0.0
K02854	0.0
K12217	0.0
K12216	0.0
K12219	0.0
K12218	0.0
K02855	0.0
K08692	0.0
K08693	0.0
K08690	0.0
K08691	0.0
K08696	0.0
K08697	0.0
K11748	0.0
K11749	5400.0
K11746	0.0
K11747	0.0
K11744	0.0
K11745	0.0
K11742	579.0
K11743	960.0
K11740	0.0
K11741	2161.0
K13920	36.0
K13921	1.0
K13922	1015.0
K13923	1.0
K13924	8.0
K13925	0.0
K13926	636.0
K13927	1042.0
K13928	0.0
K13929	0.0
K09923	0.0
K09922	1176.0
K06201	1315.0
K06200	3050.0
K06207	4669.0
K06206	2299.0
K06205	0.0
K09924	4.0
K09929	0.0
K06208	564.0
K00759	3438.0
K00758	0.0
K00752	0.0
K00757	4277.0
K00756	2067.0
K00754	4244.0
K06001	1742.0
K05557	0.0
K09766	827.0
K05554	0.0
K07475	0.0
K07150	3198.0
K07151	1042.0
K07152	142.0
K07153	0.0
K07154	2142.0
K07155	0.0
K07156	1.0
K07157	0.0
K07406	2036.0
K07407	4014.0
K07404	1213.0
K07405	898.0
K07402	5173.0
K07403	1272.0
K07400	0.0
K07401	0.0
K01808	6235.0
K01809	3018.0
K01800	0.0
K01801	0.0
K01802	2312.0
K01803	6107.0
K01804	1427.0
K01805	128.0
K01807	739.0
K09718	0.0
K14668	0.0
K14669	0.0
K14666	0.0
K14667	0.0
K01664	325.0
K01665	1375.0
K01666	1566.0
K01667	255.0
K01660	0.0
K01661	329.0
K01662	5639.0
K01663	0.0
K01668	0.0
K01669	780.0
K02863	5980.0
K02862	0.0
K02860	5957.0
K02867	5981.0
K02866	0.0
K02864	5858.0
K02869	0.0
K05362	0.0
K05365	0.0
K03402	3373.0
K03403	0.0
K03400	0.0
K03406	46245.0
K03407	7057.0
K03404	1.0
K03405	1.0
K03408	9752.0
K03409	3880.0
K02315	7120.0
K02314	6062.0
K02317	0.0
K02316	5980.0
K02313	6133.0
K02312	0.0
K02319	3.0
K12405	0.0
K12152	0.0
K12151	0.0
K07091	723.0
K07090	13680.0
K07093	0.0
K07092	0.0
K07095	6719.0
K07094	0.0
K07097	1062.0
K07096	153.0
K07099	2286.0
K07098	5903.0
K11175	5909.0
K11174	0.0
K11177	0.0
K11176	0.0
K11173	0.0
K11179	660.0
K11178	0.0
K00322	0.0
K00320	0.0
K00321	0.0
K00326	0.0
K00324	68.0
K00325	19.0
K00329	153.0
K05945	5.0
K05944	0.0
K05947	0.0
K05946	2178.0
K06944	0.0
K06945	0.0
K06946	0.0
K06415	585.0
K06940	3147.0
K06941	6586.0
K06942	5980.0
K06943	0.0
K10806	0.0
K10807	0.0
K10804	1.0
K10805	0.0
K06948	122.0
K06949	5517.0
K06418	2.0
K09138	647.0
K09139	0.0
K09134	1160.0
K09135	0.0
K09136	156.0
K09137	1272.0
K09130	0.0
K09131	1903.0
K09132	375.0
K09133	296.0
K05808	4766.0
K05809	0.0
K05804	400.0
K05805	297.0
K05806	0.0
K05807	1628.0
K05800	2.0
K05801	690.0
K05802	0.0
K05803	0.0
K01044	0.0
K01045	0.0
K01046	35.0
K02068	679.0
K04561	0.0
K01042	2650.0
K05568	4563.0
K05567	1635.0
K14273	0.0
K14275	0.0
K14274	78.0
K02062	0.0
K05245	0.0
K05564	0.0
K01048	160.0
K02066	3183.0
K01322	91.0
K01325	0.0
K02065	2540.0
K01326	0.0
K05560	0.0
K02243	61.0
K08930	0.0
K02679	0.0
K02676	0.0
K02674	636.0
K02675	0.0
K02672	636.0
K02241	2095.0
K02670	0.0
K02671	636.0
K00810	0.0
K00811	1362.0
K00812	1414.0
K00813	0.0
K00814	0.0
K00817	6808.0
K00818	696.0
K00819	5.0
K02530	44.0
K02245	61.0
K02244	1.0
K01499	0.0
K01498	0.0
K01493	4918.0
K01492	107.0
K01491	12613.0
K01497	734.0
K01496	923.0
K01495	2469.0
K01494	1446.0
K02418	3037.0
K02419	5036.0
K14492	0.0
K02412	4915.0
K02413	4318.0
K02410	5036.0
K02411	4000.0
K02416	5036.0
K02417	5417.0
K02414	911.0
K02415	2514.0
K00120	0.0
K00121	20.0
K00430	0.0
K13058	0.0
K13059	0.0
K13727	0.0
K13057	0.0
K13722	0.0
K13051	137.0
K13052	1273.0
K00435	0.0
K12054	0.0
K03239	0.0
K03238	0.0
K03231	3.0
K03230	1.0
K03232	0.0
K12059	0.0
K03237	0.0
K03236	0.0
K12058	0.0
K12239	0.0
K12238	0.0
K12235	0.0
K12234	743.0
K13942	0.0
K13940	1064.0
K13941	0.0
K12097	0.0
K12096	0.0
K12095	0.0
K12094	0.0
K12093	0.0
K12092	0.0
K12091	0.0
K12090	0.0
K12099	0.0
K12098	0.0
K06356	0.0
K05992	0.0
K03540	0.0
K06331	1164.0
K06330	0.0
K07138	4986.0
K07139	4431.0
K11811	1.0
K07132	1209.0
K07133	11336.0
K07130	4341.0
K07131	3.0
K07137	7586.0
K07134	0.0
K07135	0.0
K01860	0.0
K01866	5981.0
K01867	5981.0
K01865	0.0
K01868	6416.0
K01869	5981.0
K06140	0.0
K04766	0.0
K04767	1366.0
K04764	1103.0
K04762	406.0
K04763	7605.0
K04760	296.0
K04761	373.0
K04768	0.0
K04769	3480.0
K08313	49.0
K08312	0.0
K08311	426.0
K08310	0.0
K08317	0.0
K08316	1309.0
K08315	0.0
K08314	65.0
K05149	0.0
K08319	0.0
K08318	0.0
K06339	0.0
K14648	0.0
K14392	433.0
K14393	1062.0
K14645	0.0
K14647	0.0
K01689	6191.0
K01686	2621.0
K01687	6972.0
K01684	522.0
K01685	3608.0
K01682	1062.0
K01681	5199.0
K05308	0.0
K02889	0.0
K02888	5980.0
K02885	0.0
K02884	5981.0
K02887	5980.0
K02886	5981.0
K02881	5981.0
K02883	0.0
K13743	0.0
K02086	506.0
K02081	169.0
K02080	1.0
K02083	36.0
K02082	49.0
K13831	0.0
K03428	0.0
K03429	3113.0
K03424	6704.0
K03935	0.0
K03932	17.0
K03933	0.0
K03930	641.0
K03931	6.0
K02339	297.0
K02338	5981.0
K02337	5722.0
K02336	0.0
K02335	6368.0
K02334	5493.0
K02330	0.0
K03688	3162.0
K03689	0.0
K03680	78.0
K03683	0.0
K03684	8.0
K03685	5980.0
K03686	9771.0
K03687	5686.0
K07301	4201.0
K07300	0.0
K07303	0.0
K07302	0.0
K07305	1204.0
K07304	626.0
K07307	1526.0
K07306	1.0
K07309	0.0
K07308	492.0
K02617	0.0
K02610	0.0
K02963	5981.0
K02612	0.0
K02961	5597.0
K09686	12351.0
K09687	27287.0
K09684	587.0
K09685	591.0
K09682	0.0
K09683	0.0
K09680	12.0
K09681	0.0
K09688	271.0
K09689	271.0
K05962	0.0
K05961	0.0
K05967	2.0
K05966	13.0
K11159	0.0
K05964	11.0
K05968	0.0
K11152	0.0
K00309	0.0
K00658	18.0
K00304	0.0
K00305	0.0
K00654	0.0
K00655	7591.0
K00652	1327.0
K00301	0.0
K00302	988.0
K00303	492.0
K10828	0.0
K06431	0.0
K06432	0.0
K06433	0.0
K06434	507.0
K06436	1242.0
K06437	0.0
K10820	78.0
K06439	0.0
K10822	0.0
K10823	0.0
K10826	0.0
K09167	112.0
K06322	0.0
K14117	0.0
K14259	0.0
K14257	0.0
K01308	710.0
K01303	46.0
K01301	0.0
K01305	356.0
K01304	93.0
K02658	636.0
K00672	0.0
K02650	1998.0
K02651	447.0
K02652	4256.0
K02653	5048.0
K02654	10308.0
K05687	0.0
K02656	636.0
K05685	19.0
K00878	4491.0
K00879	319.0
K00872	2400.0
K00873	5301.0
K00870	0.0
K00876	3980.0
K00877	0.0
K00874	4971.0
K00875	0.0
K04487	9473.0
K04486	6637.0
K04485	5869.0
K04484	0.0
K04483	0.0
K04482	0.0
K04480	0.0
K04488	5553.0
K12049	0.0
K13693	0.0
K13706	0.0
K13694	16.0
K13695	0.0
K05977	0.0
K09516	796.0
K02434	9993.0
K02435	9670.0
K02436	25.0
K02437	1957.0
K05350	1962.0
K02431	1550.0
K08100	0.0
K02433	10072.0
K02438	1255.0
K02439	430.0
K03745	153.0
K03744	2283.0
K03747	636.0
K03210	5868.0
K03217	5722.0
K03216	5869.0
K03215	937.0
K03742	3964.0
K03219	1.0
K03218	5936.0
K03749	426.0
K03748	624.0
K02383	5.0
K06327	0.0
K06320	929.0
K07238	5874.0
K09479	0.0
K09478	0.0
K09475	0.0
K09474	1.0
K09477	0.0
K09476	0.0
K09471	0.0
K09470	0.0
K09473	0.0
K09472	1.0
K07543	0.0
K06898	4241.0
K13967	0.0
K13963	1959.0
K07545	0.0
K00737	370.0
K05345	0.0
K11706	0.0
K11707	0.0
K11704	0.0
K11705	0.0
K11708	0.0
K11709	0.0
K05588	0.0
K07114	2708.0
K07443	1494.0
K07116	0.0
K07117	0.0
K07110	1.0
K07447	5333.0
K07112	3373.0
K07113	134.0
K07448	1122.0
K07118	1121.0
K07119	1.0
K10619	0.0
K10618	0.0
K10617	0.0
K10616	0.0
K01848	1.0
K01849	1.0
K01844	327.0
K01845	4175.0
K01846	503.0
K01847	853.0
K01840	7338.0
K01841	29.0
K01842	0.0
K01843	1900.0
K06219	0.0
K10832	0.0
K05348	0.0
K14203	0.0
K08483	5692.0
K08482	0.0
K08481	0.0
K08480	0.0
K08485	0.0
K08484	0.0
K00464	0.0
K00467	0.0
K00466	0.0
K00461	0.0
K00460	0.0
K00463	0.0
K00462	1.0
K04509	0.0
K00469	0.0
K00468	0.0
K08645	0.0
K04744	1242.0
K01518	0.0
K01519	0.0
K04748	4.0
K04749	3110.0
K01514	174.0
K01515	4909.0
K01512	2779.0
K01510	0.0
K14623	281.0
K14626	0.0
K14627	0.0
K14628	0.0
K14629	0.0
K03918	0.0
K03919	0.0
K12372	0.0
K12373	932.0
K12370	0.0
K12371	0.0
K02359	0.0
K02358	7142.0
K02351	0.0
K02352	0.0
K02355	11477.0
K02357	5981.0
K02356	6027.0
K13574	296.0
K13573	0.0
K13572	0.0
K13571	0.0
K13570	0.0
K12112	0.0
K12113	0.0
K12110	0.0
K12111	35.0
K07329	0.0
K07328	0.0
K07323	701.0
K07322	181.0
K07321	1000.0
K07320	296.0
K07327	0.0
K07326	0.0
K07325	0.0
K07324	0.0
K08163	0.0
K06180	12314.0
K06181	0.0
K06182	1445.0
K06183	3158.0
K06186	296.0
K06187	5981.0
K06188	127.0
K06189	449.0
K08359	0.0
K07589	0.0
K07588	746.0
K07587	0.0
K07586	388.0
K07585	0.0
K07584	4325.0
K07583	0.0
K07582	0.0
K07581	0.0
K07580	0.0
K11139	0.0
K05989	2741.0
K05988	0.0
K05985	1898.0
K05987	0.0
K05986	0.0
K10843	622.0
K08354	0.0
K10844	0.0
K10848	0.0
K00673	0.0
K00674	818.0
K00675	45.0
K00676	1792.0
K00677	2249.0
K06988	0.0
K06989	415.0
K08351	0.0
K06980	297.0
K06981	0.0
K06982	0.0
K08350	174.0
K06984	0.0
K06985	0.0
K06986	0.0
K06987	1958.0
K02445	449.0
K02444	634.0
K00582	0.0
K00583	0.0
K00580	0.0
K02110	5432.0
K00586	0.0
K00587	0.0
K00584	507.0
K08921	0.0
K02441	2.0
K00588	61.0
K08922	0.0
K02440	934.0
K00018	3486.0
K08923	0.0
K02443	956.0
K00019	655.0
K02442	0.0
K08925	0.0
K08926	0.0
K08927	0.0
K03149	2645.0
K06604	0.0
K00015	2.0
K01989	5866.0
K00854	6351.0
K00855	0.0
K00856	449.0
K00857	1564.0
K00850	10084.0
K00851	2.0
K00852	4400.0
K00853	134.0
K00858	5920.0
K00859	5201.0
K01181	1728.0
K01180	0.0
K01183	450.0
K01182	1353.0
K01185	841.0
K01184	0.0
K01187	2439.0
K01188	2328.0
K02596	647.0
K13766	0.0
K13767	26.0
K13003	0.0
K13002	19.0
K13000	0.0
K02984	0.0
K02986	5981.0
K02987	0.0
K02636	0.0
K02982	5611.0
K02983	0.0
K02638	0.0
K02639	8.0
K02988	5720.0
K08298	0.0
K08299	0.0
K03583	932.0
K03582	932.0
K03581	4462.0
K03580	0.0
K03587	2254.0
K03586	0.0
K03585	2321.0
K03584	5501.0
K03589	3848.0
K03588	7274.0
K01725	0.0
K01724	8.0
K01727	6.0
K01726	1380.0
K01721	0.0
K01720	174.0
K01722	0.0
K13008	0.0
K01729	0.0
K01728	7.0
K09530	0.0
K09539	0.0
K02188	3292.0
K02189	3148.0
K02182	0.0
K02183	0.0
K03769	2339.0
K03768	6267.0
K03767	723.0
K03765	0.0
K03764	0.0
K03763	5403.0
K03762	0.0
K03761	0.0
K03760	471.0
K09457	435.0
K09456	0.0
K09459	27.0
K09458	6251.0
K00602	11706.0
K13988	0.0
K13985	0.0
K09981	253.0
K09980	0.0
K09983	0.0
K09982	19.0
K09985	636.0
K09984	0.0
K09987	0.0
K09986	0.0
K09989	1530.0
K09988	1038.0
K12583	0.0
K12582	0.0
K12589	0.0
K11720	1358.0
K09759	893.0
K10985	0.0
K10984	5.0
K07468	0.0
K07469	134.0
K07464	3416.0
K07465	0.0
K07466	3.0
K07467	892.0
K07460	5166.0
K07461	2566.0
K07462	5920.0
K07463	3.0
K10679	1022.0
K10678	0.0
K10671	0.0
K10670	2763.0
K10673	0.0
K10672	853.0
K10674	0.0
K10677	0.0
K10676	0.0
K08726	0.0
K08724	61.0
K08722	1606.0
K08723	0.0
K08720	0.0
K08721	0.0
K08728	1.0
K10187	0.0
K00119	0.0
K00118	0.0
K00449	0.0
K00448	0.0
K00115	0.0
K00446	0.0
K00117	0.0
K00116	426.0
K00111	4718.0
K00442	0.0
K00113	23.0
K00112	53.0
K01539	0.0
K01531	2193.0
K04720	4150.0
K01533	7168.0
K01534	12138.0
K01535	0.0
K01537	6207.0
K14358	0.0
K14605	0.0
K14606	0.0
K00413	426.0
K10120	0.0
K05600	0.0
K05777	134.0
K03972	0.0
K03973	187.0
K03970	134.0
K03971	0.0
K03976	3282.0
K03977	5980.0
K03974	134.0
K03975	1119.0
K03978	5353.0
K03979	5981.0
K13378	106.0
K02372	6666.0
K02371	2959.0
K02377	1435.0
K02379	1367.0
K03396	0.0
K03397	0.0
K03394	5424.0
K03395	0.0
K03392	1.0
K03393	0.0
K03390	779.0
K03391	0.0
K03399	648.0
K03027	0.0
K12136	0.0
K12137	527.0
K06610	0.0
K12138	0.0
K12139	0.0
K11444	0.0
K11440	0.0
K11443	0.0
K11442	0.0
K00612	0.0
K00613	617.0
K00610	969.0
K00611	5343.0
K00616	3573.0
K00617	0.0
K00614	0.0
K00615	14125.0
K00619	1726.0
K10863	0.0
K07874	0.0
K06234	0.0
K10240	0.0
K10241	0.0
K10242	0.0
K10243	0.0
K04110	0.0
K04113	0.0
K04112	0.0
K04115	0.0
K04114	0.0
K04117	0.0
K04116	0.0
K04118	0.0
K05517	0.0
K07705	37.0
K07704	663.0
K07707	411.0
K07706	453.0
K07701	636.0
K07700	0.0
K07703	636.0
K07702	0.0
K07709	942.0
K07708	296.0
K01955	7467.0
K13042	0.0
K09934	0.0
K09935	1461.0
K06216	0.0
K09937	449.0
K13745	0.0
K13746	0.0
K13747	3364.0
K13740	0.0
K13741	0.0
K13742	0.0
K06211	987.0
K06212	0.0
K09933	0.0
K02618	0.0
K02619	1365.0
K02968	5716.0
K02966	0.0
K02967	5980.0
K02616	0.0
K02965	5981.0
K02962	0.0
K02611	0.0
K02613	0.0
K03569	9179.0
K03568	1189.0
K03565	5286.0
K06218	661.0
K03567	1085.0
K03566	1.0
K03561	4349.0
K03560	296.0
K03563	5118.0
K03562	610.0
K06430	0.0
K01709	1444.0
K01708	0.0
K01707	0.0
K01706	40.0
K01705	0.0
K01704	13074.0
K01703	13376.0
K01702	0.0
K14165	0.0
K14164	0.0
K14166	0.0
K14161	0.0
K14160	296.0
K14162	0.0
K05396	996.0
K03709	1227.0
K03708	1550.0
K08160	0.0
K03701	7110.0
K03700	1042.0
K03703	5317.0
K03702	5981.0
K03705	4680.0
K03704	5091.0
K03707	1521.0
K03706	1361.0
K06289	0.0
K06288	0.0
K06283	3139.0
K06282	2904.0
K06281	2889.0
K06287	5162.0
K06286	1.0
K06285	578.0
K06284	2627.0
K08161	1.0
K07540	0.0
K06438	2588.0
K06869	0.0
K06868	0.0
K06867	1348.0
K06866	0.0
K06865	0.0
K06864	4156.0
K06863	0.0
K06862	0.0
K06861	2312.0
K06860	0.0
K12659	0.0
K12658	0.0
K07547	0.0
K07546	0.0
K15023	0.0
K15022	932.0
K15020	0.0
K15024	2537.0
K08700	0.0
K08162	370.0
K07544	0.0
K00137	0.0
K00135	153.0
K00134	7717.0
K00133	5921.0
K00132	492.0
K00131	11.0
K00130	381.0
K00139	0.0
K00138	0.0
K00429	426.0
K00428	1251.0
K00421	0.0
K00423	0.0
K00425	2138.0
K00427	0.0
K00426	2135.0
K14292	0.0
K14379	0.0
K14370	0.0
K14371	0.0
K14372	0.0
K14373	0.0
K14374	0.0
K14375	0.0
K09845	0.0
K14082	0.0
K14083	1532.0
K14080	0.0
K14081	15.0
K14086	370.0
K14087	523.0
K14084	518.0
K14088	523.0
K14089	523.0
K01552	1677.0
K01551	635.0
K01556	0.0
K01557	0.0
K01554	0.0
K01555	0.0
K04708	0.0
K03955	0.0
K13689	0.0
K13688	89.0
K13683	0.0
K13685	1464.0
K13684	0.0
K13687	0.0
K13686	0.0
K14159	0.0
K02399	0.0
K02398	1516.0
K02395	1466.0
K02394	1222.0
K02397	2305.0
K02396	4313.0
K02391	0.0
K02390	5611.0
K02393	1214.0
K02392	8449.0
K13533	0.0
K13532	0.0
K13531	0.0
K13530	0.0
K01550	0.0
K05658	0.0
K14054	11.0
K02601	6910.0
K02970	5946.0
K05378	0.0
K12339	313.0
K14060	0.0
K11687	0.0
K11686	0.0
K11685	0.0
K11689	1779.0
K11688	1713.0
K08939	0.0
K03048	117.0
K03049	0.0
K13821	873.0
K13820	0.0
K03042	0.0
K03043	5248.0
K03040	5900.0
K03041	0.0
K03046	5296.0
K03047	0.0
K03044	0.0
K03045	0.0
K00348	750.0
K09847	0.0
K00692	11.0
K00638	2739.0
K00639	902.0
K00693	0.0
K00634	1816.0
K00635	0.0
K00630	0.0
K00631	0.0
K00632	1426.0
K00633	1044.0
K00691	8.0
K00696	0.0
K00694	363.0
K00695	0.0
K10854	0.0
K07811	0.0
K07810	296.0
K07813	2889.0
K07812	1402.0
K07814	653.0
K07816	18.0
K00090	0.0
K00091	452.0
K00094	65.0
K00096	527.0
K00097	2268.0
K00098	1.0
K00099	5649.0
K10228	0.0
K10229	0.0
K12548	0.0
K10222	0.0
K10220	0.0
K10221	0.0
K10227	30.0
K05822	618.0
K01949	0.0
K01945	5909.0
K01947	0.0
K01946	0.0
K01941	13.0
K01940	5828.0
K06357	0.0
K07729	9932.0
K07728	0.0
K07727	5830.0
K07726	2511.0
K07725	0.0
K07724	0.0
K07723	589.0
K07722	628.0
K07721	0.0
K07720	10218.0
K00899	1895.0
K05824	0.0
K00891	6872.0
K00892	0.0
K00895	175.0
K00897	90.0
K08151	297.0
K08153	1.0
K08154	0.0
K02948	5981.0
K02942	0.0
K02944	0.0
K05665	0.0
K02946	5979.0
K13793	0.0
K06352	0.0
K01769	0.0
K01768	1105.0
K01761	0.0
K01760	639.0
K01762	0.0
K09578	0.0
K01766	0.0
K08164	0.0
K02493	5722.0
K08166	0.0
K08167	0.0
K02496	0.0
K02497	0.0
K02494	0.0
K02495	10856.0
K02498	0.0
K02499	1370.0
K08168	0.0
K08169	30.0
K14415	373.0
K14414	1.0
K06881	5479.0
K00436	0.0
K06332	0.0
K12815	0.0
K12810	0.0
K06885	139.0
K00437	0.0
K06335	0.0
K06334	3767.0
K03547	2947.0
K03546	2526.0
K03545	6743.0
K03544	6605.0
K03543	907.0
K06888	1797.0
K10941	0.0
K03549	0.0
K03548	0.0
K10940	0.0
K02236	23.0
K02237	2987.0
K02234	0.0
K02232	3983.0
K02233	4441.0
K02230	19.0
K02231	6364.0
K06359	0.0
K02238	5566.0
K02239	0.0
K03723	5795.0
K03722	3122.0
K03721	134.0
K03720	622.0
K03727	0.0
K03726	0.0
K03725	0.0
K03724	8.0
K06358	0.0
K12673	0.0
K12679	0.0
K12678	0.0
K06410	2659.0
K11898	0.0
K11899	0.0
K11896	194.0
K11897	0.0
K11894	19.0
K11895	194.0
K11892	193.0
K11893	193.0
K11890	0.0
K11891	193.0
K08762	0.0
K08764	0.0
K08765	0.0
K10418	0.0
K11325	0.0
K11326	0.0
K11327	0.0
K11328	0.0
K11329	0.0
K00151	0.0
K00150	0.0
K00153	0.0
K00400	0.0
K00407	426.0
K00406	426.0
K00405	1062.0
K00404	1062.0
K00158	15.0
K01342	0.0
K09388	0.0
K09386	0.0
K09384	60.0
K04094	3674.0
K04095	700.0
K04096	5702.0
K04097	0.0
K04090	0.0
K04091	174.0
K04092	0.0
K04093	0.0
K04098	0.0
K04099	0.0
K01578	0.0
K01579	2528.0
K01574	0.0
K01575	297.0
K01576	0.0
K01577	1.0
K01571	2784.0
K01572	5313.0
K01573	634.0
K02009	1185.0
K02008	15296.0
K02005	3497.0
K02004	27358.0
K02007	3691.0
K02006	19407.0
K02001	165.0
K02000	797.0
K02003	36577.0
K02002	1441.0
K03065	0.0
K08952	0.0
K03060	4863.0
K13809	0.0
K10948	0.0
K09607	0.0
K06125	0.0
K04337	0.0
K06120	65.0
K06121	0.0
K04336	0.0
K01127	0.0
K09703	30.0
K00004	0.0
K14699	0.0
K09702	864.0
K14698	0.0
K05311	15.0
K13829	0.0
K10943	636.0
K07291	0.0
K07290	0.0
K10206	4032.0
K10202	30.0
K10208	0.0
K10209	10.0
K01966	10.0
K01965	1.0
K01964	11.0
K01963	3960.0
K01962	3576.0
K01961	9632.0
K01960	1181.0
K01969	0.0
K01968	0.0
K07749	491.0
K07748	0.0
K07741	69.0
K07740	0.0
K07743	0.0
K07742	3736.0
K07745	0.0
K07744	0.0
K07746	1.0
K01299	464.0
K01295	1604.0
K01297	696.0
K02922	0.0
K05603	0.0
K02921	0.0
K02926	5980.0
K05607	0.0
K02924	0.0
K05605	0.0
K02928	0.0
K02929	0.0
K00216	0.0
K00217	0.0
K00214	0.0
K00215	6038.0
K00213	0.0
K00210	0.0
K00211	0.0
K00218	0.0
K00219	43.0
K01035	0.0
K01034	861.0
K04517	5590.0
K01740	7508.0
K01031	0.0
K01746	601.0
K01745	937.0
K01744	1891.0
K01749	3569.0
K01039	566.0
K04518	673.0
K09591	0.0
K14129	0.0
K14128	15.0
K14121	0.0
K14120	0.0
K14123	0.0
K14122	0.0
K14125	0.0
K14124	0.0
K14127	15.0
K14126	15.0
K03521	6475.0
K03520	0.0
K03523	3949.0
K03522	7045.0
K03525	6192.0
K03524	7197.0
K03527	5652.0
K03526	5887.0
K03529	5293.0
K03528	0.0
K06338	0.0
K02217	4252.0
K03299	148.0
K03298	12.0
K13472	0.0
K03293	683.0
K03292	3977.0
K03291	0.0
K03290	0.0
K03297	370.0
K03296	8698.0
K03295	1049.0
K03294	2424.0
K13009	0.0
K12690	0.0
K09743	0.0
K06022	0.0
K07190	0.0
K06021	0.0
K07192	514.0
K06020	296.0
K06027	0.0
K06026	0.0
K09744	0.0
K07991	0.0
K08749	0.0
K09835	0.0
K09834	0.0
K10439	7354.0
K06351	0.0
K09833	0.0
K10925	0.0
K10924	636.0
K10927	636.0
K10926	0.0
K10923	0.0
K10922	0.0
K09629	0.0
K10697	0.0
K00179	4046.0
K00172	2921.0
K00171	1237.0
K00170	2181.0
K00177	5741.0
K00176	5637.0
K00175	6658.0
K00174	6535.0
K13478	0.0
K14338	0.0
K14339	0.0
K14335	0.0
K14337	0.0
K14330	0.0
K14331	0.0
K14333	30.0
K08918	0.0
K13479	928.0
K04078	5661.0
K04079	5895.0
K04076	589.0
K04077	5920.0
K04074	1888.0
K04075	5420.0
K04072	5285.0
K04073	0.0
K04070	3849.0
K04071	0.0
K14597	0.0
K13318	0.0
K08280	0.0
K13641	622.0
K13640	1062.0
K13643	327.0
K13642	0.0
K02027	25275.0
K02026	44624.0
K02025	46943.0
K02024	0.0
K02023	1529.0
K02022	218.0
K02021	0.0
K02020	5850.0
K02029	13418.0
K02028	9523.0
K03886	0.0
K03887	0.0
K03884	0.0
K03885	1945.0
K03881	0.0
K03888	0.0
K03889	0.0
K12998	0.0
K12999	0.0
K12992	244.0
K12993	0.0
K12990	372.0
K12991	0.0
K12996	1.0
K12997	4.0
K12994	0.0
K12995	26.0
K08979	0.0
K08978	3605.0
K03088	43364.0
K03089	457.0
K03086	8782.0
K03087	643.0
K08971	0.0
K08970	0.0
K03082	2.0
K03080	0.0
K08974	2575.0
K13868	0.0
K00918	71.0
K01553	0.0
K12214	0.0
K11646	153.0
K11645	0.0
K11641	0.0
K11640	0.0
K12736	0.0
K12733	0.0
K07507	3410.0
K07506	0.0
K07505	0.0
K07504	0.0
K07503	0.0
K07502	1421.0
K07501	426.0
K07500	0.0
K07509	0.0
K07508	0.0
K11422	0.0
K08698	0.0
K10773	6665.0
K10774	0.0
K14286	0.0
K10778	1.0
K14287	0.0
K00140	336.0
K05501	430.0
K01903	1193.0
K01902	1326.0
K01905	15.0
K01904	0.0
K01907	0.0
K01906	1.0
K01909	0.0
K01908	174.0
K14534	4057.0
K00147	5860.0
K07767	0.0
K07769	0.0
K07768	0.0
K06203	4.0
K06202	296.0
K09921	0.0
K09920	0.0
K09927	370.0
K09024	0.0
K09022	134.0
K09023	0.0
K09020	78.0
K09021	0.0
K02908	0.0
K02909	5981.0
K08218	410.0
K08219	0.0
K02904	5979.0
K02906	5980.0
K02907	4811.0
K02902	5693.0
K00230	943.0
K00231	659.0
K00232	0.0
K08976	0.0
K00234	0.0
K00239	2082.0
K06209	3323.0
K09928	1283.0
K01015	0.0
K01014	0.0
K01012	7993.0
K01011	2218.0
K01010	0.0
K08920	0.0
K14103	0.0
K14102	0.0
K14101	0.0
K14100	0.0
K14105	0.0
K14104	0.0
K14109	0.0
K14108	0.0
K06401	0.0
K00893	0.0
K13402	0.0
K12858	0.0
K03503	249.0
K03502	2549.0
K03501	5980.0
K03500	5060.0
K08924	0.0
K02278	554.0
K02279	2906.0
K12977	0.0
K02276	142.0
K02277	134.0
K02274	145.0
K02275	145.0
K13450	0.0
K13451	0.0
K13452	0.0
K13454	0.0
K13455	0.0
K12509	0.0
K12508	0.0
K12507	296.0
K12506	2122.0
K12500	0.0
K12503	0.0
K05926	0.0
K09728	0.0
K14587	78.0
K06597	0.0
K06596	636.0
K06595	0.0
K06599	0.0
K06598	0.0
K07978	0.0
K07979	8032.0
K07976	0.0
K14585	0.0
K10907	5851.0
K10906	0.0
K10901	0.0
K10909	0.0
K10908	19.0
K09819	19.0
K09818	0.0
K09817	7039.0
K09816	6864.0
K09815	6846.0
K06374	3486.0
K06373	3486.0
K09812	6175.0
K09811	5680.0
K09810	2628.0
K09724	0.0
K14582	0.0
K09721	0.0
K04058	1.0
K04059	1.0
K04050	0.0
K04051	0.0
K04052	0.0
K04053	0.0
K04054	0.0
K04055	0.0
K04056	1.0
K04057	0.0
K01047	0.0
K08975	0.0
K10015	0.0
K10014	19.0
K10017	0.0
K10016	0.0
K10011	0.0
K10010	1054.0
K10013	0.0
K10012	383.0
K10019	0.0
K10018	0.0
K13665	0.0
K13664	0.0
K13663	0.0
K13662	0.0
K13661	0.0
K13660	0.0
K13669	0.0
K13668	0.0
K07641	0.0
K01466	338.0
K13590	0.0
K01464	2525.0
K01465	5749.0
K01462	10383.0
K01463	121.0
K01460	0.0
K01461	0.0
K13599	141.0
K13598	770.0
K01468	1220.0
K01469	0.0
K09251	26.0
K09252	0.0
K02041	610.0
K02040	6824.0
K02043	0.0
K02045	424.0
K02044	2671.0
K02047	424.0
K02046	424.0
K02049	13197.0
K02048	424.0
K05549	0.0
K05548	0.0
K06046	0.0
K03319	298.0
K03316	2.0
K03317	6.0
K03314	492.0
K03315	4757.0
K03312	3775.0
K03313	1274.0
K03310	13552.0
K03311	1555.0
K12052	0.0
K02945	4049.0
K06162	31.0
K06163	31.0
K06160	0.0
K06161	0.0
K06166	1.0
K00359	1769.0
K06164	31.0
K06165	31.0
K06168	5532.0
K06169	0.0
K13020	2.0
K07158	0.0
K07159	0.0
K04835	1.0
K11621	0.0
K11991	0.0
K11622	0.0
K11996	24.0
K11627	0.0
K11626	15.0
K11629	0.0
K11628	0.0
K07561	0.0
K07560	4871.0
K07563	0.0
K07562	0.0
K07565	0.0
K07564	0.0
K07567	7572.0
K07566	5277.0
K07569	0.0
K07568	5691.0
K09925	0.0
K11199	0.0
K11198	0.0
K11192	0.0
K11191	0.0
K11196	0.0
K11195	0.0
K11194	0.0
K02492	3401.0
K10713	0.0
K10710	331.0
K10711	43.0
K10716	0.0
K02490	1649.0
K10714	0.0
K10715	0.0
K01929	5924.0
K01928	6430.0
K01923	5985.0
K01922	11.0
K01921	7451.0
K01920	0.0
K01926	4677.0
K01925	5924.0
K01924	5920.0
K07789	19.0
K07788	19.0
K07785	0.0
K07784	0.0
K07787	477.0
K07786	0.0
K07781	0.0
K07783	27.0
K07782	0.0
K05835	426.0
K06355	0.0
K14661	0.0
K09844	0.0
K00782	1864.0
K00783	5356.0
K00784	3518.0
K00785	0.0
K00786	1359.0
K00039	0.0
K00036	446.0
K00037	0.0
K00034	155.0
K00035	0.0
K00032	0.0
K00033	446.0
K00030	159.0
K00031	5116.0
K01259	397.0
K01258	2851.0
K01255	2374.0
K01256	302.0
K01251	3140.0
K01250	316.0
K01253	0.0
K01252	0.0
K09008	0.0
K09009	0.0
K09000	0.0
K09001	340.0
K09002	1152.0
K09003	0.0
K09004	815.0
K09005	523.0
K09006	0.0
K09007	1088.0
K09846	0.0
K08234	942.0
K00258	0.0
K00259	2129.0
K00252	0.0
K00253	0.0
K00256	0.0
K00257	1189.0
K00254	0.0
K00255	0.0
K01079	1582.0
K01078	0.0
K01071	153.0
K01070	0.0
K01073	1.0
K01077	2228.0
K01076	392.0
K14472	0.0
K14471	0.0
K14470	0.0
K14475	11.0
K09841	0.0
K02788	44.0
K02782	0.0
K02783	458.0
K02781	334.0
K02786	74.0
K02787	0.0
K02784	0.0
K01060	705.0
K01787	842.0
K01786	1536.0
K01785	4614.0
K01784	8685.0
K01783	6255.0
K01782	12.0
K01781	0.0
K01780	0.0
K01789	0.0
K01788	1201.0
K02526	118.0
K02527	2227.0
K02525	1.0
K02250	0.0
K02523	1627.0
K02520	5733.0
K02521	0.0
K02258	0.0
K02259	0.0
K02528	5711.0
K02529	17959.0
K03781	1673.0
K03780	592.0
K03783	3238.0
K03782	12.0
K03785	1975.0
K03784	2527.0
K03787	2512.0
K03786	4869.0
K03789	5347.0
K03788	0.0
K10700	0.0
K00342	1434.0
K03124	3.0
K03120	0.0
K12527	1542.0
K12526	0.0
K12525	0.0
K12524	176.0
K12523	0.0
K12522	0.0
K09789	512.0
K09788	80.0
K09787	3726.0
K09786	585.0
K09785	0.0
K09781	0.0
K09780	0.0
K10961	0.0
K10960	0.0
K10963	0.0
K10962	0.0
K10965	0.0
K10964	0.0
K10966	0.0
K09879	0.0
K06318	0.0
K06311	0.0
K06310	142.0
K06312	0.0
K06314	0.0
K06317	851.0
K11389	0.0
K11386	0.0
K11387	0.0
K11384	153.0
K11385	0.0
K11382	0.0
K11383	0.0
K11381	15.0
K11949	0.0
K10380	0.0
K04032	740.0
K04033	0.0
K04030	1267.0
K04031	2789.0
K04036	0.0
K04037	0.0
K04034	511.0
K04035	79.0
K04038	0.0
K04039	0.0
K07046	3.0
K07047	4164.0
K07044	0.0
K07045	4156.0
K07042	5857.0
K07043	4609.0
K07040	4377.0
K07041	0.0
K07048	208.0
K07049	0.0
K08664	0.0
K02584	802.0
K10039	1759.0
K10038	134.0
K10037	134.0
K10036	1081.0
K04788	0.0
K04789	0.0
K04784	0.0
K04785	0.0
K04786	0.0
K04787	0.0
K04780	0.0
K04781	11.0
K04782	1.0
K04783	0.0
K13601	0.0
K13603	0.0
K13602	0.0
K13605	0.0
K13604	0.0
K13607	0.0
K02404	2307.0
K05783	0.0
K05782	0.0
K05781	31.0
K05780	31.0
K05787	0.0
K05786	1684.0
K05785	644.0
K05784	0.0
K05789	0.0
K05788	1232.0
K01442	1278.0
K01443	3590.0
K01444	52.0
K01446	0.0
K01447	415.0
K01448	10211.0
K01449	4039.0
K14803	0.0
K02069	817.0
K05569	1602.0
K08008	0.0
K02063	0.0
K05566	1635.0
K05565	0.0
K05563	0.0
K05562	0.0
K05561	0.0
K02064	0.0
K03338	437.0
K03339	0.0
K03330	0.0
K03331	0.0
K03332	3.0
K03333	0.0
K03335	402.0
K03336	402.0
K03337	436.0
K12956	0.0
K12957	0.0
K12954	0.0
K12955	0.0
K12952	0.0
K12953	0.0
K12950	0.0
K12951	0.0
K14733	0.0
K00109	0.0
K06148	7030.0
K06149	0.0
K06144	0.0
K06145	0.0
K06146	0.0
K06147	42881.0
K06141	0.0
K06142	2546.0
K06143	643.0
K11945	0.0
K08948	0.0
K08949	0.0
K00071	0.0
K14664	0.0
K13810	0.0
K14665	297.0
K03058	0.0
K11609	0.0
K11608	0.0
K14660	0.0
K11603	0.0
K11602	0.0
K11601	0.0
K11600	0.0
K11607	0.0
K11606	0.0
K11605	0.0
K11604	0.0
K10558	78.0
K10559	110.0
K10550	78.0
K10551	78.0
K10552	0.0
K10553	0.0
K10554	0.0
K10555	108.0
K10556	108.0
K10557	78.0
K03051	0.0
K03050	0.0
K07549	0.0
K07548	0.0
K07239	22.0
K07235	0.0
K07234	0.0
K07237	0.0
K07236	0.0
K07231	0.0
K07230	0.0
K07233	0.0
K07232	0.0
K02467	0.0
K05306	735.0
K05305	405.0
K05304	0.0
K05303	0.0
K05301	0.0
K02565	0.0
K08644	0.0
K08646	0.0
K08641	237.0
K08643	0.0
K08642	0.0
K12146	0.0
K00010	631.0
K00011	0.0
K00012	4247.0
K00013	5941.0
K00014	5703.0
K00016	4303.0
K09065	0.0
K08252	0.0
K08253	0.0
K08256	0.0
K08255	0.0
K08258	0.0
K08259	0.0
K00274	30.0
K00275	22.0
K00276	0.0
K00270	0.0
K00271	0.0
K00272	0.0
K00273	0.0
K00278	3647.0
K00279	0.0
K12675	0.0
K01277	109.0
K01274	0.0
K01273	3753.0
K01271	2266.0
K01270	3913.0
K01278	130.0
K00906	0.0
K00904	73.0
K00903	20.0
K00901	2285.0
K13785	0.0
K00908	0.0
K11149	0.0
K01053	0.0
K01051	34.0
K01057	177.0
K01056	6603.0
K01055	0.0
K01054	0.0
K01058	431.0
K02500	5893.0
K02501	5656.0
K02502	4890.0
K02503	5828.0
K02504	0.0
K02505	0.0
K02506	0.0
K02507	0.0
K02508	0.0
K02509	298.0
K00291	0.0
K13410	0.0
K13148	0.0
K13419	0.0
K05825	0.0
K03106	5981.0
K03105	0.0
K03101	6429.0
K03100	11685.0
K12541	0.0
K12540	0.0
K12543	0.0
K12542	0.0
K12545	0.0
K12544	0.0
K12547	0.0
K12546	0.0
K12549	0.0
K06080	0.0
K11018	0.0
K11019	0.0
K11016	0.0
K11017	0.0
K11014	174.0
K11015	174.0
K11012	0.0
K11013	174.0
K11010	0.0
K11011	0.0
K06333	2690.0
K06880	0.0
K06883	646.0
K06882	426.0
K09857	153.0
K06884	0.0
K06887	0.0
K06886	1347.0
K06889	7353.0
K10942	636.0
K09859	178.0
K09858	449.0
K10947	7430.0
K10946	0.0
K10945	0.0
K10944	0.0
K13284	0.0
K00483	0.0
K00481	0.0
K00480	0.0
K00486	0.0
K00485	0.0
K00484	0.0
K09901	0.0
K10929	0.0
K07684	592.0
K07685	0.0
K07686	0.0
K07687	0.0
K07681	0.0
K07688	0.0
K07689	0.0
K10928	0.0
K04018	0.0
K04019	1232.0
K04014	386.0
K04015	1351.0
K04016	0.0
K04017	0.0
K04013	636.0
K07060	0.0
K07061	0.0
K07062	1570.0
K07063	4.0
K07064	3.0
K07065	0.0
K07066	374.0
K07067	578.0
K07068	34.0
K07069	395.0
K01121	174.0
K13629	0.0
K13628	304.0
K13623	0.0
K13622	0.0
K13620	0.0
K13626	4791.0
K08586	0.0
K08587	0.0
K01428	560.0
K01429	385.0
K01422	93.0
K01423	860.0
K01420	7649.0
K01421	2392.0
K01426	870.0
K01427	0.0
K01424	4975.0
K01425	1050.0
K08068	134.0
K07538	0.0
K13086	0.0
K13085	0.0
K07287	296.0
K07824	0.0
K07682	0.0
K02722	0.0
K12978	0.0
K12979	0.0
K12972	0.0
K12973	0.0
K12974	0.0
K12975	0.0
K12976	0.0
K07821	0.0
K07683	1.0
K14750	0.0
K14751	0.0
K14953	0.0
K12288	0.0
K12289	0.0
K12282	0.0
K12283	0.0
K12280	0.0
K12281	0.0
K12286	0.0
K12287	636.0
K12284	0.0
K12285	636.0
K11957	0.0
K11956	0.0
K11955	0.0
K11954	0.0
K11953	0.0
K11952	0.0
K11951	0.0
K11950	0.0
K11959	0.0
K11958	0.0
K13889	1482.0
K13888	20.0
K11963	0.0
K07217	538.0
K07216	7771.0
K07215	0.0
K07214	388.0
K07213	2060.0
K07212	0.0
K07219	688.0
K07218	0.0
K12150	0.0
K08689	0.0
K08688	0.0
K00402	0.0
K00401	0.0
K11994	0.0
K00152	0.0
K01043	0.0
K00154	0.0
K00157	0.0
K00156	83.0
K10533	0.0
K10530	0.0
K10531	0.0
K10536	1108.0
K10537	78.0
K10535	0.0
K10538	0.0
K10539	78.0
K00073	1.0
K13934	0.0
K00076	468.0
K00077	3352.0
K00074	5321.0
K00075	6279.0
K00078	0.0
K00079	0.0
K02290	0.0
K02563	5920.0
K02292	0.0
K08966	0.0
K02294	0.0
K08278	0.0
K08279	0.0
K08274	0.0
K08275	0.0
K08276	0.0
K08277	0.0
K00298	0.0
K00299	0.0
K00296	0.0
K00297	3721.0
K00294	641.0
K00292	0.0
K00293	0.0
K00290	3206.0
K07757	0.0
K12089	0.0
K01210	0.0
K01213	0.0
K01212	416.0
K01215	0.0
K01214	0.0
K01217	0.0
K01216	0.0
K01219	10.0
K01218	659.0
K02749	0.0
K02746	100.0
K02747	98.0
K02744	240.0
K02745	100.0
K02742	636.0
K00924	8.0
K00925	6152.0
K00926	3310.0
K00927	5981.0
K00928	6546.0
K00929	2008.0
K12085	0.0
K02298	0.0
K02299	0.0
K02568	426.0
K02569	449.0
K02562	0.0
K02291	8.0
K02560	0.0
K02293	0.0
K02566	665.0
K02567	1377.0
K02564	4385.0
K02297	0.0
K03169	8417.0
K03168	5424.0
K03163	0.0
K03162	0.0
K03167	0.0
K03166	0.0
K11038	0.0
K11039	0.0
K11030	0.0
K11031	0.0
K11032	0.0
K11033	0.0
K11034	0.0
K11035	0.0
K11036	0.0
K11037	0.0
K02546	0.0
K07668	1496.0
K07669	0.0
K07666	0.0
K07667	4570.0
K07664	0.0
K07665	1211.0
K07662	0.0
K07663	0.0
K07660	0.0
K07661	0.0
K03927	2668.0
K07008	0.0
K07009	1670.0
K07002	252.0
K07003	3748.0
K07000	722.0
K07001	3943.0
K07006	492.0
K07007	4902.0
K07004	0.0
K07005	6177.0
K03921	0.0
K02956	5981.0
K09725	0.0
K09181	746.0
K08599	0.0
K08598	0.0
K08591	6227.0
K08590	1842.0
K01156	589.0
K01154	7222.0
K01407	0.0
K01400	0.0
K01153	6342.0
K01150	297.0
K01151	4572.0
K01408	0.0
K01409	7742.0
K01158	0.0
K01159	5021.0
K05523	0.0
K05522	0.0
K05521	2594.0
K05520	2271.0
K05527	0.0
K05526	0.0
K05525	0.0
K05524	374.0
K05529	0.0
K14518	0.0
K14519	0.0
K05949	0.0
K01754	4037.0
K05942	0.0
K01027	636.0
K02171	0.0
K02170	636.0
K02173	27.0
K02172	0.0
K01751	2010.0
K06416	1871.0
K06417	0.0
K06414	0.0
K06947	0.0
K03379	0.0
K03808	636.0
K03809	17.0
K03806	296.0
K06412	4048.0
K03804	0.0
K12296	0.0
K03802	503.0
K03803	2134.0
K06413	507.0
K10808	0.0
K06411	2429.0
K01028	93.0
K01029	295.0
K11931	636.0
K11930	0.0
K11933	0.0
K11932	0.0
K11935	0.0
K11934	7.0
K11937	0.0
K11936	0.0
K11939	0.0
K11938	0.0
K10800	0.0
K06419	493.0
K11929	0.0
K07271	1949.0
K07270	178.0
K07273	324.0
K07272	0.0
K07275	8.0
K07274	1.0
K07277	2889.0
K07276	0.0
K07279	0.0
K07278	315.0
K10623	0.0
K02481	2006.0
K11520	0.0
K02480	0.0
K08170	0.0
K02485	0.0
K02484	2350.0
K02487	0.0
K08600	3964.0
K08603	0.0
K08602	3923.0
K08605	0.0
K08604	0.0
K09956	0.0
K09957	0.0
K09954	0.0
K09955	2769.0
K09952	435.0
K09953	0.0
K09950	0.0
K09951	2013.0
K09958	0.0
K09959	0.0
K07495	0.0
K07494	2.0
K07497	7298.0
K07496	3127.0
K07491	3369.0
K07490	0.0
K07493	0.0
K07492	1.0
K07499	0.0
K07498	0.0
K11209	0.0
K11208	0.0
K11204	0.0
K11203	9.0
K11202	354.0
K11201	0.0
K11200	0.0
K00058	9092.0
K00059	13996.0
K00728	0.0
K00729	0.0
K00055	1.0
K00057	5689.0
K00050	1420.0
K00051	0.0
K00720	0.0
K00721	5259.0
K14424	0.0
K06033	0.0
K14189	0.0
K14188	1.0
K06364	0.0
K14187	296.0
K01239	534.0
K01238	41.0
K01897	8195.0
K01232	427.0
K01895	3942.0
K01230	0.0
K01893	3232.0
K01236	0.0
K01235	13.0
K01890	5981.0
K02768	654.0
K02769	43.0
K02760	1925.0
K02761	2535.0
K02763	0.0
K02764	0.0
K02765	963.0
K00948	6794.0
K00949	3648.0
K00942	6013.0
K00943	5200.0
K00940	2189.0
K00941	10291.0
K00946	2845.0
K00947	0.0
K00944	0.0
K00945	9485.0
K01097	0.0
K01096	0.0
K01095	1544.0
K01093	450.0
K01092	2635.0
K01091	12886.0
K01090	4812.0
K03499	11502.0
K03498	10313.0
K03491	1544.0
K03490	370.0
K03493	0.0
K03492	12.0
K03495	5981.0
K03497	14513.0
K03496	13811.0
K02817	0.0
K02814	2.0
K02815	2.0
K02810	930.0
K02548	1556.0
K02549	18.0
K02818	0.0
K02819	1056.0
K03637	3022.0
K03636	734.0
K03147	4627.0
K03146	3.0
K08851	0.0
K06518	4281.0
K09729	875.0
K06048	0.0
K06045	0.0
K06044	0.0
K09727	0.0
K09726	426.0
K06041	2979.0
K09720	0.0
K09723	0.0
K06042	3159.0
K09897	0.0
K09896	0.0
K09895	0.0
K09894	0.0
K09893	0.0
K09892	0.0
K09891	0.0
K09890	0.0
K09899	0.0
K09898	0.0
K03622	0.0
K07648	0.0
K07649	0.0
K07398	0.0
K07399	507.0
K11056	0.0
K11057	0.0
K11054	0.0
K11055	0.0
K07640	1.0
K07393	5.0
K07390	0.0
K07391	5691.0
K07644	0.0
K07645	297.0
K07646	4593.0
K07647	0.0
K10896	0.0
K07024	17197.0
K07025	5457.0
K07026	0.0
K07027	2852.0
K07020	0.0
K07021	2.0
K07022	0.0
K07023	3207.0
K07028	636.0
K07029	5513.0
K10094	0.0
K01390	0.0
K01392	0.0
K01399	0.0
K02673	0.0
K05893	0.0
K05897	0.0
K05896	5293.0
K05895	2655.0
K05899	0.0
K05898	0.0
K00555	0.0
K00554	5490.0
K00557	174.0
K00556	246.0
K00551	0.0
K00559	0.0
K00558	8498.0
K01170	3.0
K01173	19.0
K01174	134.0
K01175	50.0
K01176	311.0
K01178	0.0
K01179	7037.0
K14578	0.0
K14579	0.0
K08951	0.0
K08950	0.0
K08953	0.0
K03828	0.0
K03829	0.0
K03820	2239.0
K03821	0.0
K03822	0.0
K03823	3718.0
K03824	134.0
K03825	89.0
K03826	1511.0
K03827	534.0
K12248	0.0
K12246	0.0
K12247	0.0
K12242	0.0
K12243	0.0
K12240	0.0
K12241	0.0
K11919	0.0
K11918	0.0
K11913	0.0
K11912	0.0
K11911	0.0
K11910	19.0
K11917	0.0
K11916	19.0
K11915	19.0
K11914	19.0
K12068	0.0
K12069	0.0
K12062	0.0
K12063	0.0
K12060	0.0
K12061	0.0
K12066	0.0
K12067	0.0
K12064	0.0
K12065	0.0
K07259	710.0
K07258	9886.0
K07253	0.0
K07251	0.0
K07250	515.0
K07257	775.0
K07256	0.0
K07255	0.0
K07254	0.0
K05372	0.0
K05373	0.0
K05370	0.0
K05371	0.0
K05374	0.0
K05375	0.0
K09970	296.0
K09971	296.0
K09972	5.0
K09973	11.0
K09974	4.0
K09975	0.0
K09976	122.0
K09978	0.0
K09979	341.0
K11261	1373.0
K11260	0.0
K11263	0.0
K11264	0.0
K10793	36.0
K10796	36.0
K10797	668.0
K10794	30.0
K10795	36.0
K00700	4122.0
K00701	0.0
K10798	0.0
K00703	6002.0
K00705	4094.0
K09828	0.0
K10133	0.0
K13053	0.0
K03192	0.0
K00964	0.0
K00965	4150.0
K00966	656.0
K00960	0.0
K00961	0.0
K00962	5969.0
K00963	3840.0
K00969	6039.0
K12681	0.0
K02703	8.0
K08364	0.0
K08365	0.0
K02706	0.0
K08363	0.0
K08361	0.0
K02708	0.0
K02709	0.0
K08368	20.0
K08369	543.0
K01615	1193.0
K01617	0.0
K01616	0.0
K01611	2849.0
K01610	2113.0
K01613	3492.0
K01612	0.0
K01619	4542.0
K01618	0.0
K02834	5828.0
K02835	5981.0
K05281	0.0
K03619	296.0
K03618	0.0
K03617	4946.0
K03616	708.0
K03615	4843.0
K03614	4763.0
K03613	4670.0
K03612	4381.0
K03611	296.0
K03610	2230.0
K09705	19.0
K09704	783.0
K09701	0.0
K09700	0.0
K09709	0.0
K06391	2151.0
K06390	3605.0
K06393	3551.0
K06392	3235.0
K06395	641.0
K06394	2092.0
K06397	3426.0
K06396	3171.0
K06399	3489.0
K06398	3608.0
K06435	0.0
K11078	0.0
K11079	0.0
K11074	0.0
K11075	0.0
K11076	0.0
K11077	0.0
K11070	3787.0
K11071	3788.0
K11072	4432.0
K11073	0.0
K06935	0.0
K06934	901.0
K06937	153.0
K06936	11.0
K06931	0.0
K06930	0.0
K06933	0.0
K06932	0.0
K06939	0.0
K06938	0.0
K13381	0.0
K05916	296.0
K05917	0.0
K05914	0.0
K05915	0.0
K05912	0.0
K05913	0.0
K05910	0.0
K05911	0.0
K05918	0.0
K05919	4176.0
K00392	0.0
K00390	410.0
K00397	0.0
K00395	152.0
K00394	793.0
K01884	0.0
K00399	0.0
K01886	4223.0
K01376	0.0
K01372	560.0
K09149	0.0
K09148	0.0
K01225	72.0
K09145	370.0
K09144	621.0
K09147	0.0
K09146	0.0
K09141	791.0
K09140	0.0
K09143	0.0
K09142	0.0
K05709	0.0
K05708	0.0
K05879	2294.0
K05878	2264.0
K05875	0.0
K05874	0.0
K05877	0.0
K05876	0.0
K05873	774.0
K00579	0.0
K00578	0.0
K00577	0.0
K00575	6905.0
K00574	1075.0
K00573	1226.0
K00571	4836.0
K00570	0.0
K01118	879.0
K01119	1509.0
K01157	0.0
K01112	0.0
K01113	1.0
K04477	3348.0
K01114	0.0
K01115	0.0
K08087	0.0
K01315	0.0
K08085	0.0
K08084	0.0
K08083	0.0
K08082	0.0
K08081	0.0
K08080	0.0
K01152	0.0
K01401	0.0
K09826	0.0
K06344	0.0
K06345	0.0
K09822	0.0
K06343	0.0
K10938	0.0
K06341	0.0
K10934	0.0
K10935	0.0
K10932	0.0
K11052	0.0
K10930	0.0
K06349	0.0
K11053	0.0
K10754	0.0
K01755	7417.0
K10200	311.0
K02132	0.0
K02137	0.0
K03840	0.0
K03841	1515.0
K13028	0.0
K13799	0.0
K13798	0.0
K13795	252.0
K13794	0.0
K13021	0.0
K13792	0.0
K13791	0.0
K13790	0.0
K12268	4.0
K12269	43.0
K12262	0.0
K12263	0.0
K12264	0.0
K12265	0.0
K12266	0.0
K12267	5474.0
K01757	0.0
K12237	0.0
K13243	0.0
K13245	0.0
K13244	0.0
K13246	0.0
K03264	0.0
K03265	0.0
K03263	0.0
K03268	0.0
K03269	580.0
K12415	0.0
K10211	0.0
K09918	0.0
K09919	0.0
K06720	0.0
K09913	0.0
K09910	0.0
K09911	0.0
K09916	0.0
K09917	0.0
K06726	110.0
K09915	0.0
K11535	0.0
K11534	108.0
K11537	30.0
K11531	0.0
K11533	0.0
K11532	0.0
K11249	59.0
K11539	0.0
K00762	6013.0
K00763	5314.0
K00760	4995.0
K00761	4932.0
K00766	4484.0
K00767	3545.0
K00764	6637.0
K00765	5881.0
K00768	4122.0
K00769	386.0
K11059	0.0
K00186	0.0
K00187	0.0
K00184	1666.0
K00185	583.0
K00183	1440.0
K00180	4115.0
K00188	0.0
K00189	0.0
K10110	1012.0
K10111	0.0
K10112	3868.0
K10113	0.0
K10114	0.0
K10115	0.0
K10116	0.0
K10117	2270.0
K10118	3039.0
K10119	3524.0
K04641	0.0
K04643	0.0
K04642	0.0
K13282	503.0
K00988	0.0
K00989	2295.0
K00986	1103.0
K00984	380.0
K00985	0.0
K00982	932.0
K00983	1498.0
K00980	375.0
K00981	6299.0
K01585	1335.0
K01584	0.0
K01586	6553.0
K13498	304.0
K01580	147.0
K01583	1406.0
K01582	2736.0
K13497	1397.0
K01589	318.0
K01588	5909.0
K14941	0.0
K08347	0.0
K08348	0.0
K02720	0.0
K14949	0.0
K02723	0.0
K03459	0.0
K03458	3076.0
K03455	1936.0
K03457	1070.0
K03451	629.0
K03981	897.0
K03980	3874.0
K02614	1899.0
K01639	1986.0
K01638	134.0
K01637	0.0
K01636	8.0
K01635	0.0
K01634	0.0
K01633	1416.0
K01632	0.0
K01631	0.0
K01630	231.0
K02615	0.0
K02588	2320.0
K02589	1619.0
K02858	463.0
K02859	1.0
K14051	0.0
K14053	0.0
K14052	0.0
K02852	8.0
K02853	1.0
K02850	0.0
K02851	0.0
K14059	4341.0
K14058	722.0
K02586	1898.0
K02587	1944.0
K03679	0.0
K03671	12241.0
K03670	0.0
K03673	844.0
K03672	0.0
K03675	0.0
K03674	0.0
K03677	0.0
K03676	0.0
K09761	4599.0
K09760	1921.0
K09763	134.0
K09762	3703.0
K09765	5183.0
K09764	1378.0
K09767	2240.0
K06006	1234.0
K09769	3852.0
K09768	1887.0
K10353	0.0
K03187	560.0
K03186	2248.0
K03185	0.0
K03184	0.0
K03183	4983.0
K03182	1722.0
K03181	0.0
K03189	560.0
K03188	560.0
K02715	0.0
K12455	0.0
K12454	1.0
K12453	0.0
K12452	920.0
K12451	0.0
K07358	0.0
K07356	0.0
K07357	0.0
K07354	0.0
K07355	0.0
K07352	0.0
K07353	0.0
K07350	0.0
K07351	0.0
K06919	1031.0
K06918	0.0
K06917	2012.0
K06916	636.0
K06915	472.0
K06914	0.0
K06913	0.0
K06912	0.0
K06911	1451.0
K06910	826.0
K08986	617.0
K08987	1.0
K08984	134.0
K08985	0.0
K08982	1161.0
K08983	0.0
K08980	0.0
K08981	7.0
K08988	0.0
K08989	1.0
K02252	0.0
K05934	3113.0
K05936	3249.0
K05937	0.0
K02253	0.0
K05939	350.0
K00378	5141.0
K00375	3414.0
K00374	173.0
K00376	0.0
K00371	21.0
K00370	21.0
K00373	21.0
K00372	0.0
K01358	7167.0
K09166	0.0
K09165	0.0
K09164	0.0
K09163	1675.0
K09162	0.0
K09161	0.0
K09160	0.0
K01354	0.0
K01355	0.0
K01356	6111.0
K05601	492.0
K05851	0.0
K03807	0.0
K05606	370.0
K02927	0.0
K05974	0.0
K03805	0.0
K05976	0.0
K00519	0.0
K00518	1.0
K03800	2126.0
K00511	0.0
K00510	0.0
K03801	248.0
K00515	0.0
K00514	0.0
K00517	8.0
K05971	0.0
K03154	3624.0
K11147	0.0
K05581	0.0
K05580	0.0
K05583	0.0
K05582	0.0
K05585	0.0
K05584	0.0
K05587	0.0
K05586	0.0
K05589	1085.0
K03150	4751.0
K03623	0.0
K03152	4745.0
K14200	0.0
K14201	0.0
K14202	0.0
K03621	5613.0
K14204	0.0
K14205	13.0
K01134	373.0
K01135	1.0
K01136	0.0
K01137	30.0
K01130	399.0
K01132	0.0
K01133	441.0
K01138	1666.0
K01139	248.0
K02113	5637.0
K02112	5478.0
K02111	5351.0
K02446	660.0
K02117	4015.0
K02116	1465.0
K02115	5478.0
K02114	5477.0
K02119	2840.0
K02118	4130.0
K02448	0.0
K01036	2.0
K03212	0.0
K13007	0.0
K13006	10.0
K13005	0.0
K13004	372.0
K13001	0.0
K06404	735.0
K01032	0.0
K06951	168.0
K03862	0.0
K03863	0.0
K06406	3608.0
K06957	0.0
K05020	538.0
K06400	2364.0
K06403	736.0
K06954	0.0
K10814	0.0
K10817	0.0
K10816	0.0
K07136	0.0
K03242	0.0
K03243	0.0
K12202	0.0
K12203	0.0
K12206	0.0
K12207	0.0
K12204	0.0
K12205	0.0
K12208	0.0
K12209	0.0
K13919	66.0
K13918	0.0
K06214	1.0
K06215	2116.0
K09936	1387.0
K06217	5492.0
K09930	0.0
K09931	1386.0
K09932	0.0
K06213	4278.0
K09938	0.0
K09939	97.0
K11517	0.0
K06337	0.0
K13301	0.0
K00748	2230.0
K00745	0.0
K00743	0.0
K07165	4.0
K07164	1343.0
K07167	0.0
K07166	3387.0
K07161	507.0
K07160	766.0
K07163	0.0
K07162	809.0
K07169	0.0
K07168	134.0
K06336	0.0
K01839	3192.0
K01838	1081.0
K01835	1722.0
K01834	13313.0
K01837	0.0
K01830	0.0
K00608	5.0
K02632	0.0
K02630	0.0
K02631	0.0
K08322	67.0
K08323	7.0
K08320	0.0
K08321	85.0
K08326	0.0
K08324	0.0
K08325	31.0
K01659	176.0
K01658	3921.0
K02637	0.0
K01653	6819.0
K01652	9807.0
K01655	0.0
K01654	3054.0
K01657	4363.0
K02874	5981.0
K02875	0.0
K02876	5722.0
K02877	0.0
K02871	5877.0
K02873	0.0
K02878	5981.0
K02879	5938.0
K14070	0.0
K09749	5384.0
K09748	5718.0
K06023	9198.0
K09742	0.0
K09741	0.0
K09740	707.0
K09747	5827.0
K09746	0.0
K09745	0.0
K06024	5034.0
K03477	0.0
K03476	148.0
K03475	913.0
K03474	1350.0
K03473	102.0
K03472	0.0
K03471	121.0
K03470	5695.0
K03478	413.0
K02304	5457.0
K02305	0.0
K02302	138.0
K02303	646.0
K02300	0.0
K02301	145.0
K03653	1239.0
K03652	1104.0
K03651	0.0
K03650	5938.0
K03657	12358.0
K03656	0.0
K03655	7742.0
K03654	2217.0
K03658	373.0
K12439	0.0
K12431	0.0
K12430	0.0
K12433	0.0
K12432	0.0
K12435	0.0
K12434	0.0
K12437	0.0
K12436	0.0
K06979	1.0
K06978	774.0
K06971	348.0
K06970	8.0
K06973	4064.0
K06972	1666.0
K06975	193.0
K06974	0.0
K06977	0.0
K06976	391.0
K07082	5843.0
K07083	1303.0
K07080	4509.0
K07081	1723.0
K07086	0.0
K07087	0.0
K07084	286.0
K07085	1160.0
K07088	10003.0
K07089	6837.0
K01317	0.0
K11162	0.0
K11163	0.0
K11161	0.0
K11168	0.0
K00356	1254.0
K00355	0.0
K00354	0.0
K00353	0.0
K00351	749.0
K00350	749.0
K05952	0.0
K05953	0.0
K05951	636.0
K05956	0.0
K05957	0.0
K00358	15.0
K00689	1.0
K00688	6400.0
K00681	2411.0
K00680	5484.0
K00683	0.0
K00685	426.0
K00684	172.0
K00687	0.0
K00686	0.0
K05831	0.0
K05830	0.0
K05833	4959.0
K05832	4832.0
K05834	296.0
K05837	5864.0
K05836	0.0
K05839	0.0
K05838	0.0
K07677	0.0
K00533	825.0
K00532	30.0
K00531	0.0
K00530	0.0
K00537	2432.0
K00536	0.0
K00535	0.0
K00534	153.0
K00539	0.0
K00538	0.0
K11029	0.0
K14260	428.0
K14261	579.0
K14266	1.0
K14267	0.0
K14268	0.0
K14269	0.0
K01337	0.0
K01338	8392.0
K02683	0.0
K02682	0.0
K02681	0.0
K02680	0.0
K02687	5854.0
K02686	296.0
K02685	0.0
K02689	0.0
K02688	21.0
K00824	453.0
K00827	0.0
K00826	5939.0
K00821	9057.0
K00820	6434.0
K00823	42.0
K00822	0.0
K00829	0.0
K00828	0.0
K01488	469.0
K01489	3784.0
K01484	0.0
K01485	595.0
K01486	2378.0
K01487	930.0
K01480	5054.0
K01481	0.0
K01482	0.0
K01483	0.0
K02469	8417.0
K02468	0.0
K02466	0.0
K02465	0.0
K02464	0.0
K02463	0.0
K02462	0.0
K02461	0.0
K02460	636.0
K08969	12.0
K13061	0.0
K13060	0.0
K13063	0.0
K13062	0.0
K13069	0.0
K08964	0.0
K06363	0.0
K03079	174.0
K06342	0.0
K03078	0.0
K13289	0.0
K13288	296.0
K13285	0.0
K13287	0.0
K13286	0.0
K13281	87.0
K13280	794.0
K13283	0.0
K00054	12.0
K04496	0.0
K05369	0.0
K05368	0.0
K03228	1.0
K03229	1.0
K00052	5862.0
K03222	134.0
K03223	134.0
K03220	1.0
K03221	1.0
K03226	1.0
K03227	1.0
K03224	1.0
K03225	134.0
K09482	0.0
K09483	0.0
K13836	0.0
K12228	0.0
K05360	0.0
K12224	0.0
K12225	0.0
K12226	0.0
K12227	0.0
K12220	0.0
K05363	89.0
K12222	0.0
K12223	0.0
K08681	2131.0
K08680	15.0
K08683	0.0
K08682	0.0
K08685	0.0
K08684	0.0
K08687	0.0
K08686	0.0
K11755	6713.0
K11754	11934.0
K11751	1242.0
K11750	0.0
K11753	11684.0
K11752	7966.0
K02407	3714.0
K13938	0.0
K13936	0.0
K13935	0.0
K02406	10376.0
K13933	0.0
K13932	0.0
K13931	0.0
K13930	0.0
K12088	0.0
K12081	0.0
K12082	0.0
K12083	0.0
K12084	0.0
K12086	0.0
K12087	0.0
K09611	0.0
K09612	0.0
K04940	0.0
K10085	0.0
K05394	296.0
K05395	1.0
K06340	0.0
K13043	32.0
K07149	1724.0
K07148	95.0
K07147	894.0
K07146	12.0
K07145	298.0
K07144	0.0
K07143	0.0
K07142	0.0
K07141	1367.0
K07140	0.0
K10156	0.0
K10150	0.0
K10620	0.0
K10621	0.0
K14028	0.0
K14029	0.0
K01817	4660.0
K01816	20.0
K01815	707.0
K01814	5893.0
K01813	560.0
K01812	2008.0
K01811	4109.0
K01810	6153.0
K01819	0.0
K01818	1064.0
K14580	0.0
K05379	0.0
K08304	450.0
K08305	1085.0
K08306	1215.0
K08307	2249.0
K08300	450.0
K08301	2763.0
K08302	517.0
K08303	10394.0
K08308	0.0
K08309	3342.0
K14671	0.0
K14670	0.0
K14673	0.0
K14672	0.0
K01673	2110.0
K01672	0.0
K01671	0.0
K01677	4209.0
K01676	1380.0
K01674	174.0
K01679	1975.0
K01678	3033.0
K02899	5722.0
K02896	0.0
K02897	2181.0
K02895	5979.0
K02892	5981.0
K02890	5981.0
K10811	0.0
K02096	0.0
K02097	0.0
K02094	0.0
K02095	0.0
K02092	0.0
K02093	0.0
K02099	2323.0
K03411	3720.0
K03410	3222.0
K03413	10009.0
K03412	5345.0
K03415	3148.0
K03414	788.0
K03417	174.0
K03416	0.0
K03418	0.0
K05376	0.0
K02320	0.0
K02322	0.0
K02323	0.0
K05377	0.0
K13542	4331.0
K13543	0.0
K13540	0.0
K13541	134.0
K12145	0.0
K12144	0.0
K12147	0.0
K12410	5117.0
K12141	615.0
K12140	615.0
K12143	0.0
K12142	0.0
K12149	0.0
K12148	0.0
K07312	0.0
K07313	1223.0
K07310	0.0
K07311	0.0
K07316	650.0
K07317	0.0
K07314	0.0
K07315	1533.0
K07318	1568.0
K07319	3587.0
K03936	0.0
K03425	0.0
K03426	1866.0
K03427	6869.0
K03420	0.0
K03421	0.0
K03422	0.0
K03423	1678.0
K03756	594.0
K03757	296.0
K03206	0.0
K03755	0.0
K11144	132.0
K11145	3667.0
K05972	0.0
K05973	0.0
K03752	2016.0
K05978	0.0
K05979	508.0
K03753	2085.0
K00331	1434.0
K00330	1434.0
K00333	1328.0
K00332	1328.0
K00335	6116.0
K00334	5848.0
K00337	1587.0
K00336	8462.0
K00339	1434.0
K00338	1433.0
K03751	0.0
K06953	4.0
K06952	0.0
K06407	4100.0
K06950	11020.0
K10819	2578.0
K06956	718.0
K06955	0.0
K06402	851.0
K10815	0.0
K06959	4823.0
K06958	4756.0
K06409	5265.0
K06408	1148.0
K09129	0.0
K09128	111.0
K09123	108.0
K09122	0.0
K09121	3467.0
K09120	0.0
K09127	0.0
K09126	30.0
K09125	1508.0
K09124	19.0
K01233	0.0
K05819	0.0
K05818	0.0
K01896	0.0
K05813	2249.0
K05812	0.0
K05811	0.0
K05810	5428.0
K05817	0.0
K05816	1.0
K05815	439.0
K05814	92.0
K01894	297.0
K01892	6011.0
K01234	91.0
K01144	1703.0
K01146	0.0
K01141	297.0
K01416	0.0
K11434	0.0
K01415	0.0
K06354	0.0
K01414	932.0
K09836	0.0
K01318	0.0
K01319	0.0
K01312	0.0
K06350	0.0
K02669	5393.0
K02668	636.0
K02665	636.0
K02664	1150.0
K02667	636.0
K02666	647.0
K02661	0.0
K02660	636.0
K02663	1135.0
K02662	2554.0
K00809	5.0
K00808	0.0
K00806	6427.0
K00805	5393.0
K00804	0.0
K00803	32.0
K00802	0.0
K00801	617.0
K00800	5550.0
K10921	0.0
K02409	4429.0
K02408	5036.0
K02401	4913.0
K02400	4777.0
K02403	0.0
K02402	0.0
K02405	5059.0
K05364	2525.0
K05367	1277.0
K05366	11023.0
K10210	0.0
K10216	0.0
K13049	400.0
K13048	0.0
K13739	0.0
K10215	0.0
K06122	30.0
K13735	0.0
K13734	0.0
K13041	296.0
K13040	0.0
K13731	0.0
K13730	0.0
K13733	0.0
K13732	0.0
K04516	109.0
K03204	297.0
K03205	9587.0
K03207	0.0
K03200	297.0
K03201	0.0
K03202	0.0
K03203	296.0
K03208	0.0
K03758	22.0
K03759	0.0
K09469	0.0
K09461	0.0
K06204	1809.0
K00178	0.0
K13950	0.0
K13953	2.0
K13955	0.0
K13954	1549.0
K10920	0.0
K06324	0.0
K11777	35.0
K11779	0.0
K11778	0.0
K06325	0.0
K12600	0.0
K07432	0.0
K07430	0.0
K06326	0.0
K07128	0.0
K07121	134.0
K07120	1.0
K07123	0.0
K07122	0.0
K07125	0.0
K07124	3279.0
K07127	0.0
K07126	4004.0
K01870	5981.0
K01873	6350.0
K01872	5977.0
K01875	5981.0
K01874	6372.0
K01876	6269.0
K01879	2644.0
K01878	2392.0
K06321	0.0
K00476	0.0
K00477	0.0
K00474	0.0
K00472	0.0
K00470	0.0
K00471	0.0
K00478	0.0
K00479	0.0
K04775	0.0
K04774	0.0
K04777	0.0
K04776	0.0
K04771	426.0
K04770	134.0
K04773	2776.0
K04772	297.0
K04779	0.0
K04778	0.0
K14657	0.0
K14656	0.0
K14654	0.0
K14653	0.0
K14652	7763.0
K14659	0.0
K14658	0.0
K14386	0.0
K09926	0.0
K01699	1.0
K01698	3837.0
K01695	4985.0
K01697	0.0
K01696	6053.0
K01690	0.0
K01693	5502.0
K01692	3050.0
K07227	297.0
K03439	5813.0
K03438	6683.0
K13380	0.0
K03928	1311.0
K03925	4577.0
K03924	5949.0
K03431	5300.0
K03926	590.0
K03437	4148.0
K03436	4825.0
K03435	0.0
K03434	0.0
K02348	52.0
K02342	4277.0
K02343	5392.0
K02340	5163.0
K02341	5355.0
K02346	5442.0
K02347	507.0
K02344	0.0
K02345	0.0
K03697	1715.0
K03696	5192.0
K03695	5794.0
K03694	765.0
K03693	0.0
K03692	0.0
K03690	0.0
K03699	4409.0
K03698	2568.0
K13566	0.0
K12164	0.0
K07338	0.0
K07339	1213.0
K07334	1016.0
K07335	8666.0
K07336	0.0
K07337	178.0
K07330	0.0
K07331	0.0
K07332	0.0
K07333	0.0
K09695	0.0
K09694	0.0
K09697	75.0
K09696	75.0
K09691	2501.0
K09690	1394.0
K09693	0.0
K09692	99.0
K09699	0.0
K09698	1785.0
K07590	1356.0
K07591	0.0
K07592	0.0
K05998	0.0
K05999	0.0
K05996	0.0
K05997	0.0
K05994	0.0
K05995	753.0
K05993	412.0
K05991	0.0
K10837	0.0
K00319	0.0
K00318	637.0
K00648	7922.0
K02545	0.0
K00645	5972.0
K00311	0.0
K00646	0.0
K00317	0.0
K00316	0.0
K00643	1.0
K00314	0.0
K02547	77.0
K06429	0.0
K06428	0.0
K06427	0.0
K02812	0.0
K06425	22.0
K06424	0.0
K06423	590.0
K06422	0.0
K06421	11.0
K02813	0.0
K02930	0.0
K03815	0.0
K05612	0.0
K03367	1.0
K03366	2.0
K03812	0.0
K03635	1370.0
K03634	2128.0
K03631	5604.0
K05969	0.0
K03630	5325.0
K03633	0.0
K03632	636.0
K01998	8198.0
K01999	8742.0
K01992	13764.0
K01993	3082.0
K01990	19046.0
K01991	272.0
K01996	8252.0
K01997	8284.0
K01994	2.0
K01995	8157.0
K03148	1709.0
K03639	3471.0
K05692	0.0
K03638	138.0
K00869	12.0
K00868	4590.0
K00861	0.0
K00860	794.0
K00863	73.0
K00862	0.0
K00865	3288.0
K00864	5624.0
K00867	1.0
K00866	0.0
K01192	1830.0
K01190	5989.0
K01191	2668.0
K01197	24.0
K01194	1.0
K01195	1489.0
K01198	547.0
K01199	0.0
K00656	7667.0
K00657	747.0
K00306	0.0
K14591	326.0
K00300	0.0
K00653	0.0
K13715	0.0
K13713	0.0
K00650	0.0
K00651	4402.0
K14596	0.0
K02647	4975.0
K14598	0.0
K02643	0.0
K02642	0.0
K02641	0.0
K02640	0.0
K03594	1466.0
K03595	5364.0
K03596	5720.0
K03597	0.0
K03590	2071.0
K03591	0.0
K03592	1189.0
K03593	976.0
K03598	636.0
K03599	296.0
K01736	5919.0
K01737	1488.0
K01734	3771.0
K01735	5397.0
K01732	0.0
K01733	6987.0
K01730	370.0
K01731	0.0
K06049	0.0
K01738	7942.0
K01739	178.0
K11809	0.0
K05343	420.0
K02422	5440.0
K02421	4913.0
K05340	15.0
K02427	1707.0
K05346	27.0
K02425	0.0
K02424	0.0
K05349	9765.0
K02428	1527.0
K03770	2248.0
K03771	1813.0
K03772	316.0
K03773	101.0
K03774	636.0
K03775	842.0
K03776	0.0
K03777	0.0
K03778	1695.0
K03779	419.0
K09722	0.0
K08174	0.0
K14114	0.0
K13979	2282.0
K13237	0.0
K14440	0.0
K09992	370.0
K09990	0.0
K09991	0.0
K09996	0.0
K09997	0.0
K09994	0.0
K14110	0.0
K09998	0.0
K09999	0.0
K14111	0.0
K14113	0.0
K14449	0.0
K10213	617.0
K14118	0.0
K11711	762.0
K11710	0.0
K11712	2256.0
K11717	2711.0
K11719	0.0
K06857	153.0
K10440	4903.0
K10441	5337.0
K07103	0.0
K07102	297.0
K07101	923.0
K07100	426.0
K07107	5824.0
K07106	81.0
K07105	1910.0
K07456	5003.0
K07459	302.0
K07458	1240.0
K07109	23.0
K07108	0.0
K10198	0.0
K10199	0.0
K10190	2510.0
K10191	0.0
K10192	167.0
K10193	7.0
K10194	42.0
K10195	0.0
K10196	0.0
K10197	0.0
K15013	0.0
K01858	122.0
K15016	0.0
K15017	0.0
K01853	0.0
K01852	0.0
K01851	0.0
K01850	17.0
K01857	0.0
K01856	0.0
K01854	3868.0
K07539	0.0
K08478	0.0
K08479	0.0
K08476	0.0
K08477	0.0
K08475	0.0
K00450	2.0
K00451	0.0
K00452	0.0
K00453	0.0
K00455	0.0
K00456	0.0
K00457	0.0
K00106	0.0
K00459	1370.0
K00104	3470.0
K00105	0.0
K00102	386.0
K00103	0.0
K00100	6038.0
K00101	0.0
K01509	0.0
K04759	9647.0
K04758	12008.0
K04757	2001.0
K01504	0.0
K04755	297.0
K04754	682.0
K04753	0.0
K04752	0.0
K04751	4317.0
K01502	0.0
K14631	0.0
K05359	0.0
K14632	0.0
K07536	0.0
K12080	0.0
K02364	0.0
K12369	0.0
K02361	17.0
K02362	0.0
K02363	0.0
K13509	0.0
K13503	0.0
K13500	0.0
K12109	0.0
K12108	0.0
K12101	0.0
K12100	0.0
K12103	0.0
K12102	0.0
K12105	0.0
K12104	0.0
K12107	0.0
K12106	0.0
K11023	0.0
K03014	0.0
K08906	0.0
K08904	0.0
K08900	0.0
K06223	4186.0
K06199	2698.0
K06198	1.0
K06197	0.0
K06196	3326.0
K06194	398.0
K06193	15.0
K06192	449.0
K06191	134.0
K06190	297.0
K11104	514.0
K11105	2404.0
K11106	0.0
K11107	0.0
K11102	1.0
K11103	297.0
K07862	303.0
K00666	2538.0
K00663	0.0
K00662	385.0
K00661	3455.0
K00660	0.0
K06997	5920.0
K06996	7.0
K06995	19.0
K10852	8.0
K06993	0.0
K06992	426.0
K06991	0.0
K06990	1295.0
K11050	0.0
K06999	18.0
K06998	2036.0
K05338	1.0
K11051	0.0
K06441	296.0
K06440	0.0
K06443	0.0
K06442	5567.0
K06445	0.0
K06447	0.0
K06446	0.0
K06309	0.0
K05686	0.0
K02655	4.0
K07392	0.0
K00595	3900.0
K00594	0.0
K00596	0.0
K00599	9525.0
K00598	12.0
K02657	0.0
K07642	0.0
K07643	0.0
K07396	19.0
K07397	535.0
K07394	0.0
K07395	0.0
K04102	0.0
K04103	134.0
K04100	0.0
K04101	0.0
K04107	0.0
K04105	0.0
K04108	0.0
K04109	0.0
K07716	0.0
K07717	624.0
K07714	12.0
K07715	769.0
K07712	1567.0
K07713	993.0
K07710	666.0
K07711	0.0
K07718	8282.0
K07719	627.0
K00843	0.0
K00842	1.0
K00841	631.0
K00840	0.0
K00847	4596.0
K00846	0.0
K00845	6893.0
K00844	29.0
K00849	3921.0
K00848	1638.0
K06302	0.0
K13771	932.0
K13770	1142.0
K13772	0.0
K13775	0.0
K13774	0.0
K13777	0.0
K13776	0.0
K13779	0.0
K13778	0.0
K02621	533.0
K02992	5975.0
K02623	0.0
K08286	0.0
K08281	2538.0
K02996	5855.0
K02995	0.0
K02994	5981.0
K02629	0.0
K02628	0.0
K08289	238.0
K08288	0.0
K03578	296.0
K03579	154.0
K03576	0.0
K03577	370.0
K03574	7443.0
K03575	2193.0
K03572	5491.0
K03573	4.0
K03570	5906.0
K03571	3099.0
K01710	7515.0
K01711	3039.0
K01712	637.0
K01713	296.0
K01714	9258.0
K01715	4888.0
K01716	0.0
K01718	426.0
K01719	1475.0
K03081	0.0
K02199	297.0
K02198	1556.0
K14170	9938.0
K02193	450.0
K02192	36.0
K02191	12.0
K02190	3309.0
K02197	1085.0
K02196	0.0
K02195	1260.0
K02194	1085.0
K03718	127.0
K03719	2137.0
K03712	5900.0
K03713	0.0
K03710	5155.0
K03711	8229.0
K03716	2441.0
K03717	0.0
K03715	15.0
K07129	0.0
K00045	1.0
K13995	0.0
K13994	0.0
K13991	0.0
K13990	115.0
K13993	5305.0
K13992	0.0
K06298	810.0
K06299	0.0
K06294	0.0
K06295	3059.0
K06296	623.0
K06297	733.0
K06290	0.0
K06291	0.0
K06292	0.0
K06293	0.0
K12743	0.0
K00248	5628.0
K06426	2.0
K11739	0.0
K11738	0.0
K11733	0.0
K11732	0.0
K11731	0.0
K11737	19.0
K11736	0.0
K11735	0.0
K11734	0.0
K06870	0.0
K06871	5947.0
K06872	2648.0
K06873	134.0
K06874	0.0
K06875	0.0
K06876	0.0
K06877	1173.0
K06878	754.0
K06879	300.0
K07478	6384.0
K12645	0.0
K07479	0.0
K07473	3436.0
K07472	0.0
K07471	134.0
K07470	0.0
K07477	0.0
K07476	0.0
K07474	45.0
K15038	0.0
K15039	0.0
K15034	0.0
K15036	11.0
K15037	0.0
K08738	1.0
K06420	0.0
K00128	2435.0
K00129	0.0
K00438	0.0
K00432	1425.0
K00433	370.0
K00122	0.0
K00123	3034.0
K00124	2178.0
K00125	0.0
K00126	0.0
K00127	1526.0
K08973	426.0
K14348	0.0
K14347	0.0
K14340	0.0
K08972	1151.0
K01525	296.0
K01524	9395.0
K01523	1774.0
K01521	0.0
K01520	6357.0
K01529	685.0
K08977	0.0
K03969	890.0
K08929	0.0
K02388	5189.0
K02389	5031.0
K02386	1214.0
K02387	5036.0
K02384	0.0
K02385	3679.0
K02382	0.0
K02380	812.0
K02381	0.0
K05386	0.0
K13524	0.0
K13525	3.0
K13527	0.0
K13520	0.0
K13522	0.0
K13529	19.0
K03385	588.0
K03384	0.0
K03387	394.0
K03386	5177.0
K03381	0.0
K03380	0.0
K03383	0.0
K03382	1506.0
K03389	793.0
K03388	1611.0
K05356	0.0
K12344	23.0
K12343	8.0
K12342	0.0
K12341	0.0
K12340	1393.0
K02430	0.0
K12349	0.0
K05351	0.0
K11694	43.0
K11695	0.0
K11690	4005.0
K05352	0.0
K11693	0.0
K08928	0.0
K03433	3.0
K13832	5.0
K03039	0.0
K03432	0.0
K06607	0.0
K06606	28.0
K06605	2.0
K03430	1308.0
K06603	1805.0
K06602	0.0
K06601	0.0
K06600	0.0
K05358	0.0
K06609	0.0
K06608	37.0
K03923	856.0
K03922	0.0
K11472	0.0
K11473	2374.0
K11474	0.0
K11475	0.0
K11476	0.0
K11477	0.0
K00601	0.0
K00600	5428.0
K00603	640.0
K03746	592.0
K00605	1190.0
K00604	6366.0
K00607	0.0
K00606	3296.0
K00609	5812.0
K03741	2441.0
K03740	1.0
K03743	1875.0
K10873	0.0
K03214	0.0
K14068	0.0
K13317	0.0
K06360	0.0
K14069	0.0
K08078	0.0
K09650	0.0
K06361	0.0
K07802	0.0
K07803	173.0
K07800	0.0
K07801	0.0
K07806	0.0
K07807	0.0
K07804	0.0
K07805	0.0
K06362	0.0
K01172	0.0
K10257	0.0
K10255	0.0
K10254	2220.0
K10253	0.0
K10918	0.0
K04128	0.0
K01958	2656.0
K01959	426.0
K01956	6356.0
K01957	0.0
K04126	0.0
K04127	0.0
K01952	8727.0
K01953	5343.0
K01950	4872.0
K01951	6082.0
K07730	0.0
K07731	0.0
K07732	0.0
K07733	0.0
K07734	0.0
K07735	16.0
K07736	5000.0
K07737	9465.0
K07738	3880.0
K07739	0.0
K06365	0.0
K06366	0.0
K06367	0.0
K10910	0.0
K10911	0.0
K04382	0.0
K10775	0.0
K02609	0.0
K02979	0.0
K02978	0.0
K06368	0.0
K02975	0.0
K02974	0.0
K02977	0.0
K02976	0.0
K03558	2149.0
K03559	4200.0
K03550	5944.0
K03551	5977.0
K03552	0.0
K03553	6354.0
K03554	0.0
K03555	5490.0
K03556	1575.0
K03557	0.0
K01778	5678.0
K01779	2360.0
K06369	0.0
K01772	2412.0
K01770	4759.0
K01771	6.0
K01776	5628.0
K01777	37.0
K01774	0.0
K01775	7755.0
K05385	0.0
K05384	0.0
K05383	0.0
K05382	0.0
K05381	0.0
K08159	590.0
K14153	518.0
K14154	0.0
K14155	5192.0
K08152	0.0
K08156	423.0
K08076	0.0
K12809	0.0
K05297	3.0
K03734	6618.0
K03735	1428.0
K03736	1428.0
K03737	5727.0
K03731	0.0
K03732	5.0
K03733	3454.0
K03738	1637.0
K03739	1.0
K08139	0.0
K06994	0.0
K12660	0.0
K12661	30.0
K07450	0.0
K08719	0.0
K08717	8.0
K08715	0.0
K08714	0.0
K08713	0.0
K08710	0.0
K11311	0.0
K11312	20.0
K00141	0.0
K00146	0.0
K00411	426.0
K00412	426.0
K00145	12340.0
K00148	0.0
K14367	0.0
K14366	0.0
K08954	0.0
K08384	4240.0
K14369	0.0
K14368	0.0
K14091	523.0
K14090	389.0
K14093	0.0
K14092	0.0
K14095	0.0
K14094	0.0
K14097	0.0
K14096	0.0
K14099	0.0
K14098	0.0
K02848	0.0
K01541	0.0
K04712	0.0
K04711	0.0
K01545	0.0
K01547	1001.0
K01546	1001.0
K01548	976.0
K04719	0.0
K04718	0.0
K02018	7187.0
K02019	2483.0
K02016	11571.0
K02017	2322.0
K02014	6036.0
K02015	11744.0
K02012	4465.0
K02013	10371.0
K02010	2914.0
K02011	3836.0
K04515	0.0
K03943	0.0
K03941	636.0
K03940	0.0
K00313	803.0
K04060	0.0
K01608	400.0
K08942	0.0
K08943	0.0
K08940	0.0
K08941	0.0
K08946	0.0
K08947	0.0
K08944	0.0
K08945	0.0
K03059	0.0
K13811	0.0
K13812	0.0
K13815	0.0
K13816	0.0
K13818	0.0
K13819	1196.0
K03053	0.0
K03052	0.0
K03055	0.0
K03054	0.0
K03057	0.0
K03056	0.0
K06222	0.0
K11418	0.0
K11410	0.0
K11415	0.0
K00622	0.0
K00621	0.0
K00620	13022.0
K00627	712.0
K00626	5762.0
K00625	4340.0
K00624	0.0
K02805	397.0
K02552	15.0
K02550	0.0
K02556	5244.0
K02803	0.0
K02554	0.0
K07280	0.0
K07281	327.0
K07282	2870.0
K07283	0.0
K07284	1415.0
K07285	0.0
K07286	0.0
K08217	1919.0
K07288	174.0
K07289	306.0
K07534	0.0
K07535	32.0
K07533	2053.0
K07822	0.0
K07823	0.0
K08699	0.0
K00088	6290.0
K00087	1566.0
K00086	398.0
K00082	316.0
K10239	0.0
K10238	0.0
K10231	97.0
K10230	0.0
K10233	0.0
K10232	5.0
K10235	0.0
K10234	0.0
K10237	0.0
K10236	0.0
K08353	0.0
K01970	0.0
K01971	839.0
K01972	6306.0
K01973	0.0
K01974	0.0
K01975	1377.0
K01976	0.0
K07758	0.0
K05990	0.0
K07752	0.0
K07753	0.0
K07751	0.0
K13786	0.0
K07755	0.0
K07442	789.0
K08352	1657.0
K07115	4.0
K07441	0.0
K07634	0.0
K07446	2.0
K07111	0.0
K07444	3939.0
K07445	0.0
K00647	1054.0
K07449	0.0
K00641	1350.0
K00640	6511.0
K01289	0.0
K01282	0.0
K01283	0.0
K01280	0.0
K01281	1.0
K01286	819.0
K01284	217.0
K02954	5820.0
K02952	5981.0
K02950	5721.0
K00155	0.0
K02959	5980.0
K00887	0.0
K00886	0.0
K00885	0.0
K00884	0.0
K00883	81.0
K00882	3246.0
K00881	65.0
K00880	469.0
K00053	5444.0
K14048	174.0
K01026	1618.0
K01756	6262.0
K01025	0.0
K01750	105.0
K01023	1904.0
K01752	6782.0
K01753	730.0
K14583	0.0
K01758	360.0
K01759	5538.0
K09565	0.0
K09568	0.0
K08173	1.0
K08172	0.0
K02483	2904.0
K02482	305.0
K08177	979.0
K08176	0.0
K08175	0.0
K02486	0.0
K02489	0.0
K02488	1284.0
K08178	0.0
K14138	828.0
K14136	0.0
K09713	0.0
K09714	0.0
K09715	0.0
K03532	174.0
K03533	0.0
K03530	7352.0
K03531	5863.0
K03536	5064.0
K03537	0.0
K03534	584.0
K03535	0.0
K03538	0.0
K03539	0.0
K14451	0.0
K14450	0.0
K02225	0.0
K02224	6826.0
K02227	4673.0
K02226	3161.0
K02221	2492.0
K14107	0.0
K02229	0.0
K02228	0.0
K14106	0.0
K00441	3.0
K03288	0.0
K03289	4.0
K03284	5451.0
K03285	0.0
K03286	704.0
K03287	1741.0
K03280	0.0
K03281	1524.0
K03282	4115.0
K00440	0.0
K13677	0.0
K12790	0.0
K09639	0.0
K12688	0.0
K12689	0.0
K12686	0.0
K12687	0.0
K12684	0.0
K12685	592.0
K12682	0.0
K12683	0.0
K12680	0.0
K11889	0.0
K08884	4847.0
K11085	2899.0
K11084	0.0
K11081	0.0
K11080	0.0
K11083	0.0
K11082	0.0
K11089	0.0
K08777	0.0
K08776	0.0
K06346	5241.0
K06347	0.0
K09824	1.0
K09825	5375.0
K09823	0.0
K09820	19.0
K10939	0.0
K10936	0.0
K10937	0.0
K10933	0.0
K06348	0.0
K09829	0.0
K11337	0.0
K11336	0.0
K11335	0.0
K11334	0.0
K11333	0.0
K11332	0.0
K11331	0.0
K11330	0.0
K00169	2919.0
K00164	0.0
K00166	0.0
K00167	0.0
K00161	713.0
K00162	713.0
K00163	0.0
K10689	0.0
K10680	0.0
K10681	0.0
K10682	0.0
K04083	4036.0
K04082	296.0
K04081	0.0
K04080	0.0
K04087	1130.0
K04086	1.0
K04085	297.0
K04084	771.0
K04088	1130.0
K01569	0.0
K01568	0.0
K01563	0.0
K01561	0.0
K01560	789.0
K01567	1.0
K01565	0.0
K01564	426.0
K02038	5568.0
K02039	5530.0
K02030	16099.0
K02031	13398.0
K02032	14805.0
K02033	15990.0
K02034	15412.0
K02035	27347.0
K02036	5687.0
K02037	4865.0
K05556	0.0
K13658	0.0
K13659	0.0
K13656	0.0
K13657	0.0
K13654	0.0
K13655	1.0
K13652	573.0
K13653	4768.0
K13650	0.0
K13651	1.0
K05555	0.0
K05552	0.0
K02057	17209.0
K05550	0.0
K05551	0.0
K12308	3794.0
K12306	0.0
K03073	5889.0
K03072	3534.0
K03071	918.0
K03070	6023.0
K03077	87.0
K03076	5764.0
K03075	5597.0
K03074	3846.0
K08965	32.0
K08967	0.0
K08961	43.0
K08963	4330.0
K13873	0.0
K13876	0.0
K13874	0.0
K13875	0.0
K06139	0.0
K06138	11.0
K06135	0.0
K06134	0.0
K06137	0.0
K06136	0.0
K06131	6087.0
K06133	3348.0
K06132	0.0
K02600	5981.0
K07389	0.0
K07388	0.0
K04747	0.0
K01516	5722.0
K09977	0.0
K07518	0.0
K07519	0.0
K11437	0.0
K07512	0.0
K07516	1127.0
K10212	25.0
K10747	0.0
K10217	0.0
K10219	0.0
K10218	0.0
K10748	0.0
K01912	7556.0
K01913	19.0
K01910	348.0
K01911	360.0
K01916	1077.0
K01917	426.0
K01914	3040.0
K01915	10270.0
K01918	3320.0
K01919	46.0
K07774	0.0
K07775	786.0
K07776	37.0
K07777	687.0
K07770	50.0
K07771	0.0
K07772	0.0
K07773	0.0
K07778	2.0
K01193	2494.0
K04340	0.0
K04341	0.0
K04342	0.0
K04343	0.0
K12986	0.0
K04691	0.0
K02931	5856.0
K02933	5980.0
K02935	5981.0
K02936	0.0
K02939	5981.0
K00205	0.0
K00204	0.0
K00207	0.0
K00206	0.0
K00201	0.0
K00200	0.0
K00203	0.0
K00202	0.0
K00209	0.0
K00208	1610.0
K01000	6292.0
K01001	0.0
K01002	119.0
K01003	0.0
K01004	0.0
K01005	140.0
K01006	5019.0
K01007	2918.0
K01008	3912.0
K10855	0.0
K14115	0.0
K14116	0.0
K14441	5341.0
K14446	26.0
K14447	0.0
K14112	0.0
K14445	0.0
K08195	0.0
K08194	0.0
K14448	0.0
K08196	0.0
K08191	104.0
K14119	0.0
K08193	0.0
K00702	482.0
K10799	0.0
K03518	3640.0
K03519	677.0
K09719	0.0
K10856	0.0
K03516	0.0
K03517	2979.0
K02205	0.0
K02204	507.0
K02203	1813.0
K02201	0.0
K02200	890.0
K13714	0.0
K13461	0.0
K12518	0.0
K12519	0.0
K12517	0.0
K12514	0.0
K12515	0.0
K12512	0.0
K12513	0.0
K12510	3289.0
K12511	2073.0
K07183	4714.0
K07182	1405.0
K07181	1990.0
K07180	585.0
K07186	0.0
K07185	2050.0
K07184	0.0
K09800	450.0
K09801	296.0
K09802	0.0
K09803	21.0
K09804	426.0
K09805	869.0
K09806	0.0
K09807	693.0
K09808	1914.0
K09809	136.0
K10912	0.0
K10913	0.0
K10914	72.0
K10915	0.0
K10916	0.0
K10917	0.0
K11358	2798.0
K11355	0.0
K11354	0.0
K11357	0.0
K11356	0.0
K04069	12290.0
K04068	4856.0
K04065	152.0
K04064	0.0
K04067	0.0
K04066	5918.0
K04061	3674.0
K09716	0.0
K04063	0.0
K04062	0.0
K10006	0.0
K10007	0.0
K10004	296.0
K10005	0.0
K10002	296.0
K10003	296.0
K10000	0.0
K10001	296.0
K09717	0.0
K10008	296.0
K10009	0.0
K02491	0.0
K14588	0.0
K14581	0.0
K13678	47.0
K13679	0.0
K11633	0.0
K13670	0.0
K13671	0.0
K11987	0.0
K11636	0.0
K11634	0.0
K13582	0.0
K13583	1.0
K13580	0.0
K13581	618.0
K13586	0.0
K13587	0.0
K13584	0.0
K13585	1.0
K13588	0.0
K13589	0.0
K02052	220.0
K02053	220.0
K02050	14691.0
K02051	15318.0
K02056	8094.0
K05553	0.0
K02054	220.0
K02055	84.0
K02058	2641.0
K02059	0.0
K05558	0.0
K05559	0.0
K03895	0.0
K03894	0.0
K03897	0.0
K03896	0.0
K03891	0.0
K03890	0.0
K03893	426.0
K03892	14402.0
K02423	0.0
K05342	0.0
K05341	0.0
K12989	0.0
K12988	0.0
K02420	4777.0
K12981	0.0
K12980	0.0
K12983	0.0
K12982	1.0
K12985	0.0
K12984	0.0
K12987	0.0
K02426	110.0
K13854	0.0
K03098	79.0
K13853	83.0
K03095	1.0
K05344	0.0
K03091	16209.0
K03090	84.0
K03093	2037.0
K03092	4003.0
K06113	18.0
K09632	0.0
K02429	208.0
K06118	0.0
K05716	0.0
K04844	0.0
K11632	0.0
K11630	0.0
K11631	0.0
K11637	0.0
K11635	30.0
K11638	0.0
K11639	0.0
K07572	0.0
K07573	0.0
K07570	29.0
K07571	2509.0
K07576	2365.0
K07577	4.0
K07574	3672.0
K07575	0.0
K07578	0.0
K07579	0.0
K11189	10263.0
K11184	705.0
K11187	0.0
K11180	660.0
K11181	660.0
K11183	134.0
K10764	0.0
K10763	296.0
K10762	0.0
K01938	5259.0
K01939	5775.0
K01934	5603.0
K01935	1911.0
K01937	5977.0
K01930	0.0
K01932	256.0
K01933	6277.0
K07798	298.0
K07799	171.0
K07796	134.0
K07797	0.0
K07794	374.0
K07795	2.0
K07792	477.0
K07793	2717.0
K07790	0.0
K07791	1622.0
K06379	3607.0
K00968	373.0
K06378	4296.0
K06377	0.0
K06376	0.0
K06375	0.0
K09814	0.0
K09813	0.0
K06372	0.0
K06371	0.0
K06370	0.0
K01249	0.0
K01246	2002.0
K01247	21.0
K01244	0.0
K01243	3636.0
K08919	0.0
K01241	16.0
K02919	4901.0
K02913	5774.0
K02912	0.0
K02911	5713.0
K02910	0.0
K02917	0.0
K02916	5981.0
K02915	0.0
K02914	5891.0
K00228	0.0
K00227	0.0
K00226	6709.0
K00224	548.0
K00223	0.0
K00222	0.0
K00221	0.0
K00220	0.0
K01798	0.0
K01799	112.0
K01068	0.0
K01069	2066.0
K01062	0.0
K01791	5605.0
K01792	0.0
K01061	8.0
K01066	19.0
K01067	810.0
K01796	0.0
K01797	1.0
K05499	490.0
K14468	0.0
K14469	0.0
K14465	0.0
K14466	0.0
K14467	0.0
K10834	0.0
K10833	0.0
K02266	0.0
K03793	0.0
K03790	741.0
K03791	2473.0
K03796	0.0
K03797	5787.0
K03794	0.0
K03795	0.0
K03798	10054.0
K03799	1661.0
K13448	0.0
K12538	0.0
K12539	0.0
K12530	0.0
K12531	0.0
K12532	0.0
K12533	0.0
K12534	0.0
K12535	0.0
K12536	0.0
K12537	0.0
K03136	0.0
K09790	1025.0
K09791	1085.0
K09792	1062.0
K09793	1058.0
K09794	1215.0
K09795	176.0
K09796	0.0
K09797	702.0
K09798	1837.0
K09799	0.0
K10972	0.0
K10973	0.0
K10977	78.0
K10974	729.0
K10975	0.0
K10978	0.0
K10979	552.0
K06308	0.0
K00315	0.0
K09862	297.0
K06303	0.0
K09860	426.0
K09861	2469.0
K06306	801.0
K06307	0.0
K06305	0.0
K11373	0.0
K04047	764.0
K04046	0.0
K04045	488.0
K04044	296.0
K04043	6825.0
K04042	8511.0
K04041	2331.0
K04040	0.0
K02700	0.0
K04049	0.0
K04048	0.0
K02707	0.0
K02704	0.0
K02705	0.0
K10020	0.0
K10021	0.0
K10022	0.0
K10023	0.0
K10024	0.0
K10025	0.0
K10026	81.0
K10027	0.0
K13612	0.0
K13613	0.0
K13611	0.0
K13614	0.0
K13615	0.0
K05794	164.0
K05795	522.0
K05796	442.0
K05797	0.0
K05790	0.0
K05791	0.0
K05792	78.0
K05793	1.0
K05798	0.0
K05799	6017.0
K01474	0.0
K01477	0.0
K01476	815.0
K01471	0.0
K01470	2123.0
K01473	0.0
K13039	0.0
K01479	0.0
K01478	16.0
K05570	1602.0
K05571	1602.0
K05572	0.0
K05573	0.0
K02078	12443.0
K02079	0.0
K05576	0.0
K02074	4.0
K02075	179.0
K02076	26.0
K02077	183.0
K02071	5380.0
K02072	5182.0
K02073	8312.0
K03309	317.0
K03308	12496.0
K03305	120.0
K03304	445.0
K03307	6833.0
K03306	3003.0
K03301	0.0
K03300	216.0
K03303	1926.0
K03302	0.0
K06173	6733.0
K06175	0.0
K06174	0.0
K06177	755.0
K06176	178.0
K06179	3649.0
K07680	492.0
K03867	0.0
K03838	0.0
K12053	0.0
K11618	370.0
K11619	0.0
K11614	296.0
K11615	0.0
K11616	0.0
K11617	0.0
K11610	0.0
K11611	0.0
K11960	0.0
K11961	11.0
K02836	5920.0
K10565	0.0
K10564	0.0
K02837	3697.0
K10561	178.0
K10560	148.0
K10563	4886.0
K10562	0.0
K02838	5981.0
K06858	0.0
K02839	370.0
K06859	59.0
K12700	36.0
K07558	0.0
K07559	1497.0
K07228	0.0
K07229	0.0
K07226	174.0
K07224	0.0
K07225	0.0
K07222	0.0
K07223	8.0
K07220	1861.0
K07221	9.0
K10709	374.0
K10708	0.0
K10701	0.0
K10703	0.0
K10702	0.0
K10704	0.0
K05984	0.0
K07537	0.0
K08652	0.0
K08651	0.0
K08658	0.0
K08659	78.0
K05982	636.0
K07451	0.0
K07453	0.0
K07452	0.0
K07455	354.0
K07454	0.0
K09707	549.0
K07457	1207.0
K09706	13.0
K07104	0.0
K00029	1096.0
K00028	0.0
K00799	22.0
K00798	3924.0
K00797	4044.0
K00024	1657.0
K00795	1446.0
K00026	0.0
K00021	0.0
K00020	1189.0
K00023	0.0
K00022	0.0
K09017	311.0
K01269	4318.0
K09015	108.0
K09014	568.0
K09013	4052.0
K09011	106.0
K09010	0.0
K01261	0.0
K01262	6619.0
K01263	0.0
K01264	0.0
K01265	7244.0
K01266	710.0
K09018	0.0
K08227	0.0
K08226	0.0
K08225	0.0
K08224	903.0
K08223	52.0
K08222	1.0
K08221	507.0
K00249	12.0
K01790	4096.0
K00241	1262.0
K00240	1375.0
K00243	2201.0
K00242	636.0
K00245	890.0
K00244	14526.0
K00247	0.0
K00246	624.0
K01795	1450.0
K06983	0.0
K02799	0.0
K02798	644.0
K02791	347.0
K02790	0.0
K02793	2548.0
K02795	2887.0
K02794	3050.0
K02796	2289.0
K04564	3182.0
K04565	1062.0
K04566	375.0
K04567	5898.0
K01040	601.0
K01041	14.0
K04562	3965.0
K04568	5.0
K01049	0.0
K02535	2230.0
K02242	438.0
K02536	2235.0
K02531	0.0
K02246	1.0
K02533	457.0
K02532	1.0
K02248	1.0
K02538	2.0
K00581	0.0
K13421	5.0
K01013	0.0
K15018	0.0
K15019	0.0
K03110	5966.0
K03111	12504.0
K03112	0.0
K03113	360.0
K03116	3447.0
K03117	1368.0
K03118	2161.0
K03119	0.0
K10919	0.0
K12552	0.0
K12553	0.0
K12551	0.0
K12556	0.0
K12554	0.0
K12555	12.0
K06892	0.0
K06893	0.0
K06890	1015.0
K06891	347.0
K06896	350.0
K06897	4756.0
K06894	1261.0
K06895	927.0
K10954	0.0
K10956	0.0
K06899	0.0
K06328	17.0
K06329	0.0
K10952	0.0
K10953	0.0
K11395	0.0
K11391	0.0
K11390	0.0
K11392	770.0
K00499	0.0
K00494	252.0
K00495	0.0
K00496	0.0
K00491	0.0
K00492	0.0
K00493	0.0
K13591	0.0
K01467	174.0
K13593	0.0
K13592	0.0
K04021	1.0
K04020	1.0
K04023	1342.0
K04022	0.0
K04025	0.0
K04024	1410.0
K04027	722.0
K04026	1234.0
K04029	2012.0
K04028	2178.0
K07055	3.0
K07054	0.0
K07057	0.0
K07056	7634.0
K07051	0.0
K07050	1856.0
K07053	8267.0
K07052	6879.0
K07059	0.0
K07058	4166.0
K10040	1811.0
K10041	2986.0
K10046	0.0
K04799	0.0
K04798	0.0
K04793	0.0
K04792	0.0
K04791	0.0
K04790	0.0
K04797	0.0
K04796	0.0
K04795	0.0
K04794	0.0
K13638	0.0
K13639	0.0
K13634	0.0
K13635	0.0
K13636	1.0
K13637	30.0
K13630	0.0
K13631	0.0
K13632	0.0
K13633	0.0
K02042	803.0
K05778	0.0
K05779	0.0
K05776	235.0
K05541	0.0
K05774	1.0
K05775	0.0
K05772	645.0
K05773	645.0
K05540	2170.0
K01459	0.0
K01458	0.0
K01457	11.0
K01455	78.0
K01454	0.0
K01453	0.0
K01452	0.0
K01451	2869.0
K01450	0.0
K05518	0.0
K08070	1908.0
K08071	0.0
K05516	1098.0
K08077	599.0
K05515	6379.0
K13093	0.0
K11783	0.0
K12949	0.0
K12945	0.0
K12944	0.0
K12941	1030.0
K12940	1207.0
K12943	0.0
K12942	1766.0
K14728	0.0
K14727	0.0
K11785	0.0
K00108	0.0
K13890	297.0
K13891	297.0
K13892	327.0
K13893	426.0
K13894	426.0
K13895	426.0
K13896	174.0
K06159	0.0
K06158	5225.0
K06153	5805.0
K06152	19.0
K06151	19.0
K06157	0.0
K06156	0.0
K06155	1.0
K06154	0.0
K03327	1616.0
K03326	2413.0
K03325	2528.0
K03324	6866.0
K03322	112.0
K03321	1603.0
K03320	2652.0
K03329	0.0
K03328	113.0
K04802	0.0
K04801	0.0
K04800	0.0
K11948	0.0
K01505	0.0
K04756	0.0
K11940	0.0
K11941	0.0
K11942	0.0
K11943	0.0
K11944	0.0
K01507	8361.0
K11946	0.0
K11947	0.0
K01506	0.0
K01501	0.0
K01500	207.0
K01503	0.0
K06714	1474.0
K04750	454.0
K12789	0.0
K12788	0.0
K11526	0.0
K10810	0.0
K11522	0.0
K11523	0.0
K08675	0.0
K08676	11.0
K08677	0.0
K08679	0.0
K11521	0.0
K10547	782.0
K10546	782.0
K10545	182.0
K10544	112.0
K10543	124.0
K10542	1643.0
K10541	1643.0
K10540	4263.0
K10549	112.0
K10548	782.0
K14630	0.0
K11529	0.0
K00007	0.0
K00005	3843.0
K13444	0.0
K00003	5894.0
K00002	435.0
K00001	3079.0
K01186	491.0
K00009	27.0
K00008	3811.0
K10726	0.0
K10725	3.0
K08246	0.0
K00263	0.0
K00262	4983.0
K00261	48.0
K00260	770.0
K00266	14694.0
K00265	2140.0
K01200	390.0
K01201	805.0
K01206	4780.0
K01207	4311.0
K01205	96.0
K01208	0.0
K01209	4295.0
K06167	768.0
K00917	1087.0
K00912	1610.0
K00919	5920.0
K02519	5701.0
K02518	5813.0
K02517	2523.0
K02511	0.0
K02510	698.0
K13409	0.0
K13408	0.0
K03179	1820.0
K03170	3.0
K03177	5981.0
K12574	5621.0
K12570	0.0
K12573	4902.0
K11009	0.0
K11008	0.0
K11005	0.0
K11004	0.0
K11007	0.0
K11006	0.0
K11003	0.0
K08296	897.0
K08297	0.0
K08295	0.0
K02634	0.0
K02635	0.0
K10622	0.0
K07693	0.0
K07692	0.0
K07691	0.0
K07690	0.0
K07697	0.0
K07696	372.0
K07695	0.0
K07694	260.0
K07699	3260.0
K07698	0.0
K07079	4367.0
K07078	81.0
K07077	0.0
K07076	675.0
K07075	1365.0
K07074	50.0
K07073	0.0
K07072	0.0
K07071	1313.0
K07070	0.0
K14584	0.0
K11620	0.0
K09190	0.0
K11623	0.0
K05759	0.0
K08589	0.0
K11625	0.0
K11995	0.0
K01439	4652.0
K01438	1122.0
K01431	0.0
K01430	385.0
K01433	437.0
K01432	0.0
K01434	0.0
K01437	0.0
K01436	2823.0
K05539	297.0
K14520	0.0
K12963	0.0
K12962	0.0
K12961	0.0
K12960	6742.0
K14749	0.0
K14748	0.0
K02972	0.0
K14743	0.0
K14742	3936.0
K14745	0.0
K14744	0.0
K14747	0.0
K14746	0.0
K02167	0.0
K02164	0.0
K02160	3843.0
K02168	0.0
K02169	1147.0
K10931	0.0
K03341	0.0
K03340	1461.0
K03343	0.0
K03342	174.0
K03346	64.0
K12299	0.0
K12291	0.0
K12290	0.0
K12293	0.0
K12292	0.0
K12295	0.0
K12294	0.0
K12297	0.0
K12368	0.0
K11922	0.0
K11923	0.0
K11920	0.0
K11921	0.0
K11926	0.0
K11927	940.0
K11924	0.0
K11925	0.0
K11928	2530.0
K13181	0.0
K13219	0.0
K07262	296.0
K07263	574.0
K07260	3865.0
K07261	0.0
K07266	271.0
K07267	0.0
K07264	636.0
K07265	271.0
K07268	0.0
K07269	0.0
K01155	464.0
K04478	0.0
K04479	0.0
K10528	0.0
K14952	0.0
K07486	13.0
K07487	409.0
K07484	1764.0
K07485	0.0
K07482	1.0
K07483	15979.0
K07480	0.0
K07481	1164.0
K07488	134.0
K07489	0.0
K11210	0.0
K11211	0.0
K11212	0.0
K11214	370.0
K11216	78.0
K06300	0.0
K00061	0.0
K00060	37.0
K06301	0.0
K00065	378.0
K00064	0.0
K00067	4709.0
K00066	0.0
K00069	0.0
K00068	30.0
K06304	0.0
K08262	0.0
K08261	0.0
K08260	0.0
K08265	0.0
K08264	0.0
K00288	0.0
K00285	0.0
K00284	2153.0
K00287	4130.0
K00286	6291.0
K00281	105.0
K00280	0.0
K00283	1667.0
K00282	1667.0
K08088	0.0
K14198	0.0
K14199	0.0
K03452	0.0
K14194	0.0
K14195	0.0
K14196	0.0
K14197	0.0
K14192	0.0
K14193	0.0
K01880	3337.0
K01881	6353.0
K01883	5981.0
K01885	5510.0
K04618	0.0
K01887	6361.0
K01224	206.0
K01889	5981.0
K01226	1056.0
K01227	0.0
K01220	74.0
K01222	266.0
K01223	2272.0
K02759	1791.0
K02755	0.0
K02757	1760.0
K02756	0.0
K14998	0.0
K02750	34.0
K02753	30.0
K02752	0.0
K00939	5981.0
K00938	12.0
K00937	3966.0
K00936	18185.0
K00935	0.0
K00934	0.0
K00933	0.0
K00932	0.0
K00931	5888.0
K00930	12336.0
K01089	422.0
K01080	0.0
K01081	2226.0
K01082	0.0
K01083	0.0
K01084	0.0
K01085	0.0
K01087	0.0
K02571	0.0
K02570	445.0
K02573	1377.0
K02572	252.0
K02575	771.0
K02574	1412.0
K07780	0.0
K03488	1491.0
K03489	2.0
K03482	0.0
K03483	16.0
K03480	242.0
K03481	386.0
K03486	1056.0
K03487	0.0
K03484	1571.0
K03485	0.0
K02287	0.0
K02286	0.0
K02285	0.0
K02284	0.0
K02283	5096.0
K02282	937.0
K02281	297.0
K02280	430.0
K02289	0.0
K02288	0.0
K03626	0.0
K03627	0.0
K03624	7476.0
K03625	5981.0
K03151	3243.0
K03620	2377.0
K03153	0.0
K08869	0.0
K03628	4317.0
K03629	5042.0
K09738	0.0
K09739	0.0
K09736	0.0
K09737	0.0
K09735	0.0
K09732	0.0
K09733	0.0
K09730	0.0
K09731	0.0
K09888	4780.0
K09889	449.0
K09880	0.0
K09882	136.0
K09883	0.0
K09884	0.0
K09887	0.0
K11027	0.0
K11026	0.0
K11025	0.0
K11024	0.0
K07679	0.0
K07678	0.0
K11021	0.0
K11020	0.0
K07675	0.0
K07674	296.0
K07676	0.0
K07671	0.0
K07670	0.0
K07673	296.0
K07672	0.0
K01117	0.0
K12048	0.0
K07019	449.0
K07018	0.0
K07011	2152.0
K07010	5768.0
K07013	22.0
K07012	4123.0
K07015	3479.0
K07014	302.0
K07017	593.0
K07016	638.0
K10084	0.0
K08372	25.0
K05884	26.0
K05885	582.0
K05886	134.0
K05887	296.0
K05880	0.0
K05881	617.0
K05882	0.0
K05883	0.0
K08902	0.0
K05739	323.0
K05888	0.0
K05889	0.0
K08903	0.0
K00547	379.0
K00544	0.0
K00545	0.0
K00542	0.0
K00543	0.0
K00540	6711.0
K00548	11422.0
K00549	1398.0
K01145	0.0
K01412	0.0
K01147	449.0
K01417	2215.0
K00038	0.0
K01143	0.0
K01142	5276.0
K01419	2353.0
K00788	7295.0
K00789	7106.0
K12502	0.0
K14762	0.0
K14761	3391.0
K06195	0.0
K03819	0.0
K03818	2.0
K03814	147.0
K03817	20.0
K03816	4052.0
K03811	1074.0
K03810	78.0
K03813	944.0
K11908	0.0
K11909	0.0
K11904	19.0
K11905	193.0
K11906	174.0
K11907	270.0
K11900	445.0
K11901	445.0
K11902	1.0
K11903	445.0
K10986	0.0
K13238	0.0
K13239	0.0
K13797	426.0
K07248	172.0
K13796	252.0
K07244	0.0
K07245	0.0
K07246	51.0
K07240	10589.0
K07241	0.0
K07242	0.0
K07243	0.0
K01268	0.0
K05296	0.0
K02821	1359.0
K09016	0.0
K09945	0.0
K09944	426.0
K09947	0.0
K09946	0.0
K09941	0.0
K09940	4.0
K09943	426.0
K09942	1764.0
K09949	771.0
K09948	0.0
K10851	0.0
K10850	0.0
K03666	4309.0
K03667	2353.0
K03196	319.0
K03665	5481.0
K11275	0.0
K06012	3487.0
K00048	1658.0
K10857	0.0
K09773	1450.0
K00043	0.0
K00042	827.0
K00041	594.0
K00040	1203.0
K00046	2185.0
K00733	0.0
K00044	0.0
K06011	0.0
K09012	0.0
K06016	906.0
K06017	0.0
K06014	0.0
K06015	539.0
K06019	508.0
K01075	296.0
K12221	0.0
K06444	0.0
K04632	0.0
K14977	298.0
K14974	0.0
K00958	411.0
K00951	5341.0
K00950	2238.0
K00952	31.0
K00955	131.0
K00954	6011.0
K00957	158.0
K00956	146.0
K00590	16.0
K02777	373.0
K02775	579.0
K02774	635.0
K02773	660.0
K02771	48.0
K02770	2310.0
K02779	113.0
K02778	0.0
K01606	0.0
K01607	3519.0
K01604	0.0
K01605	0.0
K01602	0.0
K01601	8.0
K03750	3789.0
K01609	4210.0
K02553	0.0
K02804	1309.0
K02551	150.0
K02806	1708.0
K02557	5853.0
K02800	110.0
K05275	0.0
K02802	0.0
K13300	0.0
K02558	301.0
K02809	0.0
K02808	0.0
K03600	296.0
K03601	5303.0
K03602	5191.0
K03603	0.0
K03604	474.0
K03605	2171.0
K03606	19.0
K03607	0.0
K03608	2070.0
K03609	4418.0
K06078	0.0
K06079	624.0
K09710	5920.0
K09711	0.0
K09712	0.0
K06073	0.0
K06074	0.0
K06075	138.0
K06076	1262.0
K06077	134.0
K06382	2894.0
K06383	2320.0
K06380	0.0
K06381	5176.0
K06386	0.0
K06387	3248.0
K06384	637.0
K06385	2544.0
K06388	0.0
K06389	0.0
K12466	0.0
K12468	0.0
K07657	1097.0
K07656	0.0
K07655	0.0
K07654	0.0
K07653	0.0
K07652	846.0
K07651	492.0
K07650	61.0
K07659	932.0
K07658	5239.0
K11041	6.0
K11040	0.0
K11043	0.0
K11042	0.0
K11045	0.0
K11044	0.0
K11047	0.0
K11046	0.0
K11049	0.0
K11048	0.0
K07387	83.0
K07386	115.0
K06926	3786.0
K06927	53.0
K06924	0.0
K06925	5981.0
K06922	0.0
K06923	5209.0
K06920	1864.0
K06921	988.0
K06928	819.0
K06929	1788.0
K07033	3335.0
K07032	265.0
K07031	640.0
K07030	3666.0
K07037	1463.0
K07035	1967.0
K07034	1893.0
K07039	296.0
K07038	732.0
K10829	0.0
K00384	12777.0
K00385	262.0
K00386	0.0
K00387	0.0
K00380	0.0
K00381	0.0
K00382	3869.0
K00383	1.0
K00389	0.0
K01387	0.0
K01385	0.0
K01389	0.0
K09158	932.0
K09159	636.0
K09156	0.0
K09157	4094.0
K09154	0.0
K09155	1677.0
K09152	0.0
K09153	706.0
K09150	0.0
K09151	1295.0
K05970	781.0
K05714	0.0
K05715	0.0
K05710	0.0
K05711	0.0
K05712	0.0
K05713	0.0
K00560	3949.0
K00561	0.0
K00563	956.0
K00564	750.0
K00566	6507.0
K00567	6093.0
K00568	8.0
K00569	0.0
K05575	8.0
K01169	0.0
K01167	0.0
K01166	0.0
K05577	8.0
K01163	4031.0
K01161	0.0
K01160	1.0
K05578	0.0
K05579	0.0
K08092	78.0
K08093	80.0
K08094	413.0
K08095	0.0
K08096	0.0
K08097	507.0
K02254	0.0
K02255	0.0
K01743	0.0
K02251	492.0
K02061	0.0
K01741	0.0
K02060	0.0
K00114	0.0
K02122	3402.0
K02123	3875.0
K02120	4134.0
K02121	3741.0
K02124	4133.0
K03837	193.0
K03836	0.0
K03835	271.0
K03834	0.0
K03833	2615.0
K03832	3376.0
K03831	1043.0
K03830	1173.0
K00443	0.0
K03839	552.0
K02067	2278.0
K10189	1243.0
K13038	9527.0
K13787	730.0
K13788	153.0
K13789	13963.0
K10188	2094.0
K12255	0.0
K12254	0.0
K12257	1014.0
K12256	0.0
K12251	1383.0
K12250	0.0
K12253	0.0
K12252	0.0
K13252	0.0
K13256	297.0
K13255	0.0
K12079	0.0
K12078	0.0
K12071	296.0
K12070	0.0
K12073	0.0
K12072	0.0
K09912	0.0
K06236	0.0
K06237	0.0
K05519	0.0
K09914	135.0
K11788	0.0
K11782	0.0
K11780	0.0
K11781	0.0
K11787	0.0
K11784	0.0
K11530	0.0
K12787	0.0
K12786	0.0
K12785	0.0
K12784	0.0
K06718	0.0
K09969	297.0
K09968	0.0
K09967	423.0
K09966	0.0
K09965	0.0
K09964	0.0
K09963	1213.0
K09962	0.0
K09961	19.0
K09960	19.0
K11527	42.0
K11524	0.0
K11525	0.0
K11250	296.0
K11253	0.0
K11258	0.0
K11528	0.0
K00713	0.0
K00712	6.0
K10780	0.0
K10783	624.0
K10125	0.0
K10124	0.0
K10126	0.0
K10121	0.0
K10123	0.0
K10122	0.0
K04652	2518.0
K04653	2769.0
K04651	3162.0
K04656	2473.0
K04654	2473.0
K04655	3300.0
K00973	4576.0
K00972	151.0
K00971	2203.0
K00970	1998.0
K00975	8032.0
K00974	15386.0
K00979	2665.0
K00978	1444.0
K14954	0.0
K14955	0.0
K14956	0.0
K06178	4846.0
K01596	1009.0
K01597	12.0
K01594	0.0
K01595	426.0
K01592	0.0
K01593	134.0
K01590	1.0
K01591	5842.0
K01598	0.0
K01599	7141.0
K02711	0.0
K02710	0.0
K02713	0.0
K02712	0.0
K02714	0.0
K02717	0.0
K02716	0.0
K02719	0.0
K02718	0.0
K03449	856.0
K03446	752.0
K03444	3.0
K03445	1.0
K03442	4414.0
K01620	3626.0
K01621	740.0
K01622	3.0
K01623	859.0
K01624	8257.0
K01625	6675.0
K01626	2528.0
K01627	2246.0
K01628	6435.0
K01629	422.0
K05299	492.0
K02829	0.0
K02828	0.0
K02827	0.0
K02826	0.0
K02825	2681.0
K02824	4202.0
K02823	5233.0
K02822	1530.0
K03198	316.0
K03199	297.0
K03668	313.0
K03669	0.0
K03190	560.0
K03191	174.0
K03660	3813.0
K03194	0.0
K03195	297.0
K03664	5981.0
K03197	297.0
K09772	3668.0
K06013	475.0
K09770	1211.0
K09771	0.0
K09776	0.0
K09777	3512.0
K09774	1505.0
K09775	2515.0
K09778	1268.0
K09779	3474.0
K06269	0.0
K06323	0.0
K11624	0.0
K02991	0.0
K02990	5946.0
K02624	19.0
K02240	553.0
K08282	183.0
K12440	0.0
K12441	0.0
K12442	0.0
K12443	0.0
K12444	0.0
K12445	0.0
K12449	0.0
K02247	0.0
K07637	0.0
K07636	5607.0
K07639	0.0
K07638	298.0
K11069	3671.0
K11068	5013.0
K11063	0.0
K11062	0.0
K11061	0.0
K11060	0.0
K11066	617.0
K11065	1952.0
K06900	0.0
K06901	3971.0
K06902	587.0
K06903	807.0
K06904	1593.0
K06905	859.0
K06906	131.0
K06907	1028.0
K06908	725.0
K06909	16.0
K10821	0.0
K05905	4.0
K05904	0.0
K05906	0.0
K05900	0.0
K05903	664.0
K01406	0.0
K05909	0.0
K05908	0.0
K00368	0.0
K00369	0.0
K00366	162.0
K00367	0.0
K00364	308.0
K00365	0.0
K00362	0.0
K00363	0.0
K00360	0.0
```
