## Extended Data File 1 for "Diet induces reproducible alterations in the mouse and human gut microbiome": SRS448160_SRR907528.picrust_nol

```
# Constructed from biom file
#OTU ID	SRR907528
K01365	0.0
K01364	0.0
K01361	0.0
K01360	0.0
K01362	2522.0
K02249	0.0
K05841	0.0
K05844	0.0
K05845	29.0
K05846	809.0
K05847	659.0
K00508	0.0
K00500	0.0
K00507	1.0
K00504	0.0
K00505	0.0
K12521	0.0
K01101	833.0
K01103	772.0
K12520	0.0
K01104	3252.0
K05592	2123.0
K05593	488.0
K05590	0.0
K05591	0.0
K05596	312.0
K05597	0.0
K05594	0.0
K05595	1854.0
K05599	0.0
K11964	0.0
K11962	0.0
K14540	1212.0
K12529	0.0
K12528	0.0
K06353	0.0
K02456	588.0
K02457	0.0
K02454	368.0
K02455	152.0
K02452	110.0
K02453	367.0
K02450	110.0
K02103	319.0
K08138	2.0
K02108	2540.0
K02109	3392.0
K02458	0.0
K02459	0.0
K08137	0.0
K03851	339.0
K03850	0.0
K03852	337.0
K03855	670.0
K03856	2429.0
K13018	0.0
K13019	2.0
K13010	0.0
K13011	0.0
K13012	215.0
K13013	0.0
K13014	0.0
K13015	1.0
K13016	152.0
K13017	122.0
K08566	0.0
K08567	289.0
K13274	0.0
K13275	0.0
K13276	0.0
K13277	0.0
K03275	0.0
K03274	1309.0
K03277	0.0
K03276	0.0
K03271	1848.0
K03270	1491.0
K03273	1320.0
K03272	814.0
K03279	0.0
K03278	0.0
K11022	0.0
K12277	0.0
K12276	0.0
K12270	164.0
K11058	0.0
K12279	0.0
K12278	110.0
K07557	0.0
K07550	0.0
K07552	1131.0
K06319	0.0
K09909	0.0
K09908	0.0
K12051	0.0
K12050	0.0
K12057	1.0
K12056	0.0
K06221	17.0
K09900	0.0
K09903	2556.0
K09902	0.0
K09904	0.0
K09907	0.0
K09906	0.0
K11501	0.0
K03234	0.0
K00773	2535.0
K00772	787.0
K00777	1.0
K00776	0.0
K06313	207.0
K06315	0.0
K05574	0.0
K10201	0.0
K07176	0.0
K07177	0.0
K07174	0.0
K07175	1610.0
K07172	9.0
K07173	648.0
K07170	201.0
K07171	2040.0
K07178	0.0
K07179	0.0
K00195	0.0
K00194	0.0
K00197	2.0
K00196	0.0
K00191	0.0
K00190	178.0
K00193	0.0
K00192	0.0
K00198	716.0
K06405	915.0
K10109	189.0
K10108	393.0
K10107	122.0
K01828	0.0
K01829	0.0
K01826	0.0
K01825	0.0
K01822	0.0
K01823	340.0
K01820	2.0
K01821	604.0
K00999	0.0
K00998	1644.0
K00995	3597.0
K00997	1130.0
K00996	2.0
K00991	1505.0
K00990	914.0
K00992	122.0
K11028	0.0
K02622	714.0
K02625	0.0
K03564	1695.0
K13489	0.0
K13488	0.0
K13483	0.0
K13482	0.0
K13481	0.0
K13480	2.0
K13487	0.0
K13486	0.0
K14680	0.0
K14681	0.0
K14682	0.0
K08358	238.0
K08357	128.0
K08356	0.0
K08355	0.0
K03469	2368.0
K03462	0.0
K03464	0.0
K03465	997.0
K03466	2545.0
K01648	0.0
K01649	3297.0
K01643	1033.0
K01640	216.0
K01641	5.0
K01646	522.0
K01647	1801.0
K01644	1662.0
K02597	110.0
K02626	179.0
K02595	0.0
K02594	431.0
K02593	110.0
K02592	309.0
K02591	458.0
K02590	474.0
K02598	180.0
K02849	718.0
K14061	0.0
K14062	0.0
K14063	0.0
K14064	0.0
K14065	0.0
K14067	0.0
K02841	746.0
K02840	0.0
K02843	1637.0
K02844	424.0
K02847	0.0
K02846	0.0
K02102	0.0
K09758	6.0
K06039	0.0
K06034	1.0
K06036	0.0
K06037	0.0
K06032	0.0
K01581	996.0
K02702	0.0
K02659	0.0
K13490	0.0
K13491	0.0
K03644	347.0
K03645	0.0
K03646	511.0
K03647	171.0
K03640	1325.0
K03641	1079.0
K03642	1513.0
K03643	492.0
K03648	1714.0
K03649	1.0
K06694	0.0
K11814	0.0
K12428	0.0
K12429	0.0
K12422	0.0
K12423	0.0
K12420	0.0
K12421	0.0
K12426	0.0
K12427	0.0
K12424	0.0
K12425	0.0
K07349	0.0
K07348	0.0
K05380	0.0
K07345	0.0
K07344	2.0
K07347	0.0
K07346	0.0
K07341	170.0
K07340	2.0
K07343	187.0
K07342	0.0
K06968	314.0
K06969	2470.0
K06962	227.0
K06963	0.0
K06960	1844.0
K06961	0.0
K06966	1302.0
K06967	1212.0
K06964	0.0
K06965	0.0
K08995	0.0
K08994	0.0
K08997	0.0
K08996	0.0
K08990	0.0
K08993	104.0
K08992	0.0
K08999	567.0
K08998	1448.0
K08344	0.0
K08345	0.0
K08346	0.0
K14940	8.0
K02724	0.0
K08349	0.0
K11815	0.0
K05929	0.0
K05928	0.0
K05927	404.0
K05924	0.0
K05922	254.0
K05921	0.0
K00349	140.0
K00698	0.0
K00340	471.0
K00341	471.0
K00690	189.0
K00343	471.0
K00344	4.0
K00697	1.0
K00346	139.0
K00347	140.0
K09116	606.0
K09117	1469.0
K05337	1050.0
K09118	183.0
K09119	0.0
K02106	62.0
K05823	1.0
K05820	0.0
K05826	0.0
K05827	0.0
K02100	0.0
K02101	0.0
K00524	0.0
K00525	1892.0
K00526	1112.0
K00527	3658.0
K00520	424.0
K00522	0.0
K00523	0.0
K02451	0.0
K00528	1985.0
K00529	0.0
K00025	0.0
K14215	0.0
K14213	0.0
K03453	1176.0
K00796	1780.0
K05339	0.0
K00027	1741.0
K00794	2083.0
K00793	2082.0
K01347	0.0
K01346	0.0
K01344	0.0
K01343	0.0
K00791	2539.0
K01340	0.0
K00790	3351.0
K02694	0.0
K02696	0.0
K02697	0.0
K02690	0.0
K02691	0.0
K02692	0.0
K02693	0.0
K02698	0.0
K02699	0.0
K00836	0.0
K00837	74.0
K00835	0.0
K00832	709.0
K00833	845.0
K00830	368.0
K00831	1697.0
K00839	382.0
K04335	0.0
K04334	0.0
K01120	0.0
K01126	832.0
K04333	0.0
K01129	1191.0
K01128	0.0
K04339	0.0
K04338	0.0
K02470	3336.0
K02471	984.0
K02472	5.0
K02473	0.0
K02474	894.0
K02475	0.0
K02476	0.0
K02477	726.0
K02478	0.0
K02479	170.0
K09019	0.0
K01267	765.0
K13074	0.0
K13075	0.0
K11441	0.0
K14055	0.0
K13299	0.0
K13292	2545.0
K14057	0.0
K14056	0.0
K02856	2.0
K02585	649.0
K12211	0.0
K12210	0.0
K12213	0.0
K12212	0.0
K12215	0.0
K02854	0.0
K12217	0.0
K12216	0.0
K12219	0.0
K12218	0.0
K02855	0.0
K08692	0.0
K08693	0.0
K08690	0.0
K08691	0.0
K08696	0.0
K08697	0.0
K11748	0.0
K11749	2331.0
K11746	0.0
K11747	0.0
K11744	0.0
K11745	0.0
K11742	584.0
K11743	744.0
K11740	0.0
K11741	2026.0
K13920	27.0
K13921	0.0
K13922	355.0
K13923	0.0
K13924	1.0
K13925	0.0
K13926	110.0
K13927	710.0
K13928	0.0
K13929	0.0
K09923	0.0
K09922	974.0
K06201	559.0
K06200	1926.0
K06207	2162.0
K06206	916.0
K06205	0.0
K09924	2.0
K09929	0.0
K06208	197.0
K00759	1334.0
K00758	1.0
K00752	0.0
K00757	1246.0
K00756	527.0
K00754	1505.0
K06001	535.0
K05557	0.0
K09766	178.0
K05554	0.0
K07475	0.0
K07150	1205.0
K07151	545.0
K07152	314.0
K07153	0.0
K07154	1028.0
K07155	0.0
K07156	0.0
K07157	1.0
K07406	668.0
K07407	1248.0
K07404	415.0
K07405	499.0
K07402	1850.0
K07403	243.0
K07400	0.0
K07401	0.0
K01808	2268.0
K01809	1311.0
K01800	0.0
K01801	0.0
K01802	1516.0
K01803	2603.0
K01804	445.0
K01805	48.0
K01807	824.0
K09718	0.0
K14668	0.0
K14669	0.0
K14666	0.0
K14667	0.0
K01664	476.0
K01665	635.0
K01666	422.0
K01667	83.0
K01660	0.0
K01661	503.0
K01662	2573.0
K01663	0.0
K01668	0.0
K01669	428.0
K02863	2556.0
K02862	0.0
K02860	2549.0
K02867	2556.0
K02866	0.0
K02864	2533.0
K02869	0.0
K05362	0.0
K05365	0.0
K03402	931.0
K03403	0.0
K03400	0.0
K03406	19397.0
K03407	2445.0
K03404	2.0
K03405	2.0
K03408	3787.0
K03409	1109.0
K02315	2679.0
K02314	2580.0
K02317	0.0
K02316	2551.0
K02313	2887.0
K02312	0.0
K02319	2.0
K12405	0.0
K12152	0.0
K12151	0.0
K07091	746.0
K07090	6454.0
K07093	0.0
K07092	0.0
K07095	2462.0
K07094	0.0
K07097	364.0
K07096	331.0
K07099	573.0
K07098	2733.0
K11175	2531.0
K11174	0.0
K11177	0.0
K11176	0.0
K11173	0.0
K11179	509.0
K11178	0.0
K00322	0.0
K00320	0.0
K00321	0.0
K00326	0.0
K00324	56.0
K00325	18.0
K00329	331.0
K05945	0.0
K05944	0.0
K05947	0.0
K05946	593.0
K06944	0.0
K06945	0.0
K06946	0.0
K06415	204.0
K06940	1645.0
K06941	3158.0
K06942	2556.0
K06943	0.0
K10806	0.0
K10807	0.0
K10804	2.0
K10805	0.0
K06948	194.0
K06949	2415.0
K06418	2.0
K09138	112.0
K09139	0.0
K09134	600.0
K09135	0.0
K09136	330.0
K09137	594.0
K09130	0.0
K09131	726.0
K09132	160.0
K09133	492.0
K05808	1602.0
K05809	0.0
K05804	170.0
K05805	494.0
K05806	0.0
K05807	1218.0
K05800	1.0
K05801	357.0
K05802	0.0
K05803	0.0
K01044	0.0
K01045	0.0
K01046	8.0
K02068	121.0
K04561	0.0
K01042	1102.0
K05568	1235.0
K05567	448.0
K14273	0.0
K14275	0.0
K14274	28.0
K02062	0.0
K05245	0.0
K05564	0.0
K01048	33.0
K02066	2098.0
K01322	26.0
K01325	0.0
K02065	1986.0
K01326	0.0
K05560	0.0
K02243	173.0
K08930	0.0
K02679	0.0
K02676	0.0
K02674	110.0
K02675	0.0
K02672	110.0
K02241	530.0
K02670	0.0
K02671	110.0
K00810	0.0
K00811	280.0
K00812	831.0
K00813	1.0
K00814	0.0
K00817	3139.0
K00818	614.0
K00819	2.0
K02530	166.0
K02245	173.0
K02244	0.0
K01499	0.0
K01498	0.0
K01493	2173.0
K01492	39.0
K01491	5319.0
K01497	716.0
K01496	638.0
K01495	842.0
K01494	542.0
K02418	1111.0
K02419	1771.0
K14492	0.0
K02412	1749.0
K02413	1412.0
K02410	1771.0
K02411	1431.0
K02416	1771.0
K02417	1917.0
K02414	463.0
K02415	1332.0
K00120	0.0
K00121	6.0
K00430	0.0
K13058	0.0
K13059	0.0
K13727	0.0
K13057	0.0
K13722	0.0
K13051	314.0
K13052	559.0
K00435	0.0
K12054	0.0
K03239	0.0
K03238	0.0
K03231	2.0
K03230	2.0
K03232	0.0
K12059	0.0
K03237	0.0
K03236	0.0
K12058	0.0
K12239	0.0
K12238	0.0
K12235	0.0
K12234	218.0
K13942	0.0
K13940	361.0
K13941	0.0
K12097	0.0
K12096	0.0
K12095	0.0
K12094	0.0
K12093	0.0
K12092	0.0
K12091	0.0
K12090	0.0
K12099	0.0
K12098	0.0
K06356	0.0
K05992	1.0
K03540	0.0
K06331	336.0
K06330	0.0
K07138	2612.0
K07139	1646.0
K11811	0.0
K07132	739.0
K07133	5659.0
K07130	1962.0
K07131	2.0
K07137	2672.0
K07134	0.0
K07135	0.0
K01860	0.0
K01866	2556.0
K01867	2556.0
K01865	0.0
K01868	2732.0
K01869	2556.0
K06140	0.0
K04766	0.0
K04767	804.0
K04764	938.0
K04762	521.0
K04763	2518.0
K04760	492.0
K04761	503.0
K04768	0.0
K04769	994.0
K08313	167.0
K08312	0.0
K08311	254.0
K08310	0.0
K08317	0.0
K08316	876.0
K08315	0.0
K08314	38.0
K05149	0.0
K08319	0.0
K08318	0.0
K06339	0.0
K14648	0.0
K14392	811.0
K14393	365.0
K14645	0.0
K14647	0.0
K01689	2684.0
K01686	807.0
K01687	2757.0
K01684	215.0
K01685	2868.0
K01682	364.0
K01681	2183.0
K05308	0.0
K02889	0.0
K02888	2555.0
K02885	0.0
K02884	2556.0
K02887	2556.0
K02886	2556.0
K02881	2556.0
K02883	0.0
K13743	0.0
K02086	177.0
K02081	195.0
K02080	0.0
K02083	9.0
K02082	170.0
K13831	0.0
K03428	0.0
K03429	821.0
K03424	3372.0
K03935	0.0
K03932	0.0
K03933	0.0
K03930	257.0
K03931	2.0
K02339	493.0
K02338	2556.0
K02337	2464.0
K02336	0.0
K02335	2728.0
K02334	1943.0
K02330	0.0
K03688	964.0
K03689	0.0
K03680	28.0
K03683	0.0
K03684	4.0
K03685	2556.0
K03686	3908.0
K03687	2437.0
K07301	1620.0
K07300	0.0
K07303	0.0
K07302	0.0
K07305	697.0
K07304	740.0
K07307	573.0
K07306	2.0
K07309	0.0
K07308	172.0
K02617	0.0
K02610	0.0
K02963	2556.0
K02612	0.0
K02961	2436.0
K09686	5520.0
K09687	8795.0
K09684	207.0
K09685	211.0
K09682	0.0
K09683	0.0
K09680	2.0
K09681	0.0
K09688	122.0
K09689	122.0
K05962	0.0
K05961	0.0
K05967	6.0
K05966	5.0
K11159	0.0
K05964	4.0
K05968	0.0
K11152	0.0
K00309	0.0
K00658	3.0
K00304	1.0
K00305	1.0
K00654	0.0
K00655	3338.0
K00652	728.0
K00301	0.0
K00302	282.0
K00303	173.0
K10828	0.0
K06431	0.0
K06432	0.0
K06433	0.0
K06434	178.0
K06436	322.0
K06437	0.0
K10820	28.0
K06439	0.0
K10822	0.0
K10823	0.0
K10826	0.0
K09167	55.0
K06322	0.0
K14117	0.0
K14259	0.0
K14257	0.0
K01308	252.0
K01303	166.0
K01301	0.0
K01305	668.0
K01304	186.0
K02658	110.0
K00672	0.0
K02650	478.0
K02651	807.0
K02652	1081.0
K02653	1453.0
K02654	3086.0
K05687	0.0
K02656	110.0
K05685	19.0
K00878	2039.0
K00879	113.0
K00872	1321.0
K00873	1828.0
K00870	0.0
K00876	1141.0
K00877	0.0
K00874	1330.0
K00875	0.0
K04487	3434.0
K04486	2722.0
K04485	2364.0
K04484	0.0
K04483	0.0
K04482	0.0
K04480	0.0
K04488	2158.0
K12049	0.0
K13693	0.0
K13706	0.0
K13694	3.0
K13695	0.0
K05977	0.0
K09516	272.0
K02434	4597.0
K02435	4466.0
K02436	10.0
K02437	1222.0
K05350	463.0
K02431	458.0
K08100	0.0
K02433	4621.0
K02438	446.0
K02439	254.0
K03745	331.0
K03744	717.0
K03747	110.0
K03210	2365.0
K03217	2464.0
K03216	2524.0
K03215	603.0
K03742	1033.0
K03219	2.0
K03218	2392.0
K03749	254.0
K03748	124.0
K02383	0.0
K06327	0.0
K06320	848.0
K07238	2494.0
K09479	0.0
K09478	0.0
K09475	0.0
K09474	0.0
K09477	0.0
K09476	0.0
K09471	0.0
K09470	0.0
K09473	0.0
K09472	3.0
K07543	0.0
K06898	1780.0
K13967	0.0
K13963	491.0
K07545	0.0
K00737	159.0
K05345	0.0
K11706	0.0
K11707	0.0
K11704	0.0
K11705	0.0
K11708	0.0
K11709	0.0
K05588	0.0
K07114	654.0
K07443	779.0
K07116	0.0
K07117	1.0
K07110	1.0
K07447	2442.0
K07112	1377.0
K07113	313.0
K07448	305.0
K07118	777.0
K07119	0.0
K10619	0.0
K10618	0.0
K10617	0.0
K10616	0.0
K01848	0.0
K01849	0.0
K01844	92.0
K01845	1885.0
K01846	175.0
K01847	170.0
K01840	2890.0
K01841	11.0
K01842	0.0
K01843	772.0
K06219	0.0
K10832	0.0
K05348	0.0
K14203	0.0
K08483	2261.0
K08482	0.0
K08481	0.0
K08480	0.0
K08485	0.0
K08484	0.0
K00464	0.0
K00467	0.0
K00466	0.0
K00461	0.0
K00460	0.0
K00463	0.0
K00462	0.0
K04509	0.0
K00469	0.0
K00468	0.0
K08645	0.0
K04744	1068.0
K01518	0.0
K01519	0.0
K04748	2.0
K04749	653.0
K01514	150.0
K01515	2183.0
K01512	1244.0
K01510	0.0
K14623	93.0
K14626	0.0
K14627	0.0
K14628	0.0
K14629	0.0
K03918	0.0
K03919	0.0
K12372	0.0
K12373	319.0
K12370	0.0
K12371	0.0
K02359	0.0
K02358	2850.0
K02351	0.0
K02352	0.0
K02355	5129.0
K02357	2556.0
K02356	2722.0
K13574	492.0
K13573	0.0
K13572	0.0
K13571	0.0
K13570	0.0
K12112	0.0
K12113	0.0
K12110	0.0
K12111	8.0
K07329	0.0
K07328	0.0
K07323	926.0
K07322	57.0
K07321	567.0
K07320	492.0
K07327	0.0
K07326	0.0
K07325	0.0
K07324	0.0
K08163	0.0
K06180	4832.0
K06181	0.0
K06182	397.0
K06183	1399.0
K06186	492.0
K06187	2556.0
K06188	24.0
K06189	823.0
K08359	0.0
K07589	0.0
K07588	140.0
K07587	0.0
K07586	169.0
K07585	0.0
K07584	1343.0
K07583	0.0
K07582	0.0
K07581	0.0
K07580	0.0
K11139	0.0
K05989	1092.0
K05988	0.0
K05985	699.0
K05987	0.0
K05986	0.0
K10843	122.0
K08354	0.0
K10844	0.0
K10848	0.0
K00673	0.0
K00674	775.0
K00675	19.0
K00676	578.0
K00677	1329.0
K06988	0.0
K06989	531.0
K08351	0.0
K06980	493.0
K06981	0.0
K06982	0.0
K08350	150.0
K06984	0.0
K06985	0.0
K06986	0.0
K06987	950.0
K02445	169.0
K02444	819.0
K00582	0.0
K00583	0.0
K00580	0.0
K02110	2548.0
K00586	0.0
K00587	0.0
K00584	178.0
K08921	0.0
K02441	1.0
K00588	167.0
K08922	0.0
K02440	636.0
K00018	1288.0
K08923	0.0
K02443	721.0
K00019	129.0
K02442	0.0
K08925	0.0
K08926	0.0
K08927	0.0
K03149	1057.0
K06604	0.0
K00015	1.0
K01989	2330.0
K00854	1826.0
K00855	0.0
K00856	823.0
K00857	416.0
K00850	2979.0
K00851	0.0
K00852	1621.0
K00853	36.0
K00858	2536.0
K00859	2051.0
K01181	373.0
K01180	0.0
K01183	187.0
K01182	467.0
K01185	1341.0
K01184	0.0
K01187	702.0
K01188	595.0
K02596	112.0
K13766	0.0
K13767	12.0
K13003	0.0
K13002	17.0
K13000	0.0
K02984	0.0
K02986	2556.0
K02987	0.0
K02636	0.0
K02982	2397.0
K02983	0.0
K02638	0.0
K02639	1.0
K02988	2463.0
K08298	0.0
K08299	0.0
K03583	602.0
K03582	602.0
K03581	2147.0
K03580	0.0
K03587	1344.0
K03586	0.0
K03585	2232.0
K03584	2131.0
K03589	1285.0
K03588	3008.0
K01725	0.0
K01724	2.0
K01727	3.0
K01726	441.0
K01721	1.0
K01720	150.0
K01722	0.0
K13008	0.0
K01729	0.0
K01728	0.0
K09530	0.0
K09539	0.0
K02188	1187.0
K02189	870.0
K02182	0.0
K02183	0.0
K03769	2160.0
K03768	3006.0
K03767	748.0
K03765	0.0
K03764	0.0
K03763	1775.0
K03762	0.0
K03761	0.0
K03760	642.0
K09457	442.0
K09456	0.0
K09459	10.0
K09458	2901.0
K00602	5569.0
K13988	0.0
K13985	0.0
K09981	106.0
K09980	0.0
K09983	0.0
K09982	19.0
K09985	112.0
K09984	0.0
K09987	1.0
K09986	0.0
K09989	474.0
K09988	345.0
K12583	0.0
K12582	0.0
K12589	0.0
K11720	857.0
K09759	276.0
K10985	0.0
K10984	2.0
K07468	0.0
K07469	314.0
K07464	1374.0
K07465	0.0
K07466	2.0
K07467	612.0
K07460	1700.0
K07461	1105.0
K07462	2535.0
K07463	2.0
K10679	1788.0
K10678	0.0
K10671	0.0
K10670	886.0
K10673	0.0
K10672	499.0
K10674	0.0
K10677	0.0
K10676	0.0
K08726	0.0
K08724	173.0
K08722	398.0
K08723	0.0
K08720	0.0
K08721	0.0
K08728	1.0
K10187	0.0
K00119	0.0
K00118	0.0
K00449	0.0
K00448	0.0
K00115	0.0
K00446	0.0
K00117	0.0
K00116	254.0
K00111	2290.0
K00442	0.0
K00113	20.0
K00112	32.0
K01539	0.0
K01531	1426.0
K04720	1356.0
K01533	3226.0
K01534	5213.0
K01535	0.0
K01537	2063.0
K14358	0.0
K14605	0.0
K14606	0.0
K00413	254.0
K10120	0.0
K05600	0.0
K05777	312.0
K03972	0.0
K03973	353.0
K03970	312.0
K03971	0.0
K03976	1060.0
K03977	2556.0
K03974	312.0
K03975	1050.0
K03978	2430.0
K03979	2556.0
K13378	28.0
K02372	2962.0
K02371	901.0
K02377	777.0
K02379	1248.0
K03396	0.0
K03397	0.0
K03394	1937.0
K03395	0.0
K03392	2.0
K03393	0.0
K03390	548.0
K03391	0.0
K03399	116.0
K03027	0.0
K12136	0.0
K12137	196.0
K06610	0.0
K12138	0.0
K12139	0.0
K11444	0.0
K11440	0.0
K11443	0.0
K11442	0.0
K00612	0.0
K00613	122.0
K00610	318.0
K00611	1890.0
K00616	1288.0
K00617	0.0
K00614	0.0
K00615	5587.0
K00619	882.0
K10863	0.0
K07874	0.0
K06234	0.0
K10240	0.0
K10241	0.0
K10242	0.0
K10243	0.0
K04110	0.0
K04113	0.0
K04112	0.0
K04115	0.0
K04114	0.0
K04117	0.0
K04116	0.0
K04118	0.0
K05517	0.0
K07705	7.0
K07704	490.0
K07707	172.0
K07706	187.0
K07701	110.0
K07700	0.0
K07703	110.0
K07702	0.0
K07709	772.0
K07708	492.0
K01955	3228.0
K13042	0.0
K09934	0.0
K09935	596.0
K06216	0.0
K09937	823.0
K13745	0.0
K13746	0.0
K13747	1290.0
K13740	0.0
K13741	0.0
K13742	0.0
K06211	281.0
K06212	0.0
K09933	0.0
K02618	0.0
K02619	629.0
K02968	2459.0
K02966	0.0
K02967	2556.0
K02616	0.0
K02965	2556.0
K02962	0.0
K02611	0.0
K02613	0.0
K03569	3775.0
K03568	473.0
K03565	1779.0
K06218	288.0
K03567	934.0
K03566	0.0
K03561	2324.0
K03560	492.0
K03563	1805.0
K03562	1154.0
K06430	0.0
K01709	701.0
K01708	0.0
K01707	0.0
K01706	8.0
K01705	0.0
K01704	5577.0
K01703	5675.0
K01702	0.0
K14165	0.0
K14164	0.0
K14166	0.0
K14161	0.0
K14160	492.0
K14162	0.0
K05396	1010.0
K03709	279.0
K03708	359.0
K08160	0.0
K03701	3750.0
K03700	501.0
K03703	2278.0
K03702	2556.0
K03705	1787.0
K03704	1885.0
K03707	782.0
K03706	467.0
K06289	0.0
K06288	0.0
K06283	877.0
K06282	1742.0
K06281	1734.0
K06287	2650.0
K06286	0.0
K06285	205.0
K06284	750.0
K08161	0.0
K07540	0.0
K06438	703.0
K06869	0.0
K06868	0.0
K06867	870.0
K06866	0.0
K06865	0.0
K06864	1748.0
K06863	0.0
K06862	0.0
K06861	1354.0
K06860	0.0
K12659	0.0
K12658	0.0
K07547	0.0
K07546	0.0
K15023	0.0
K15022	602.0
K15020	0.0
K15024	779.0
K08700	0.0
K08162	159.0
K07544	0.0
K00137	0.0
K00135	69.0
K00134	3432.0
K00133	2534.0
K00132	170.0
K00131	3.0
K00130	161.0
K00139	0.0
K00138	0.0
K00429	254.0
K00428	1044.0
K00421	0.0
K00423	0.0
K00425	1398.0
K00427	0.0
K00426	1396.0
K14292	0.0
K14379	0.0
K14370	0.0
K14371	0.0
K14372	0.0
K14373	0.0
K14374	0.0
K14375	0.0
K09845	0.0
K14082	0.0
K14083	538.0
K14080	0.0
K14081	8.0
K14086	159.0
K14087	490.0
K14084	182.0
K14088	490.0
K14089	490.0
K01552	901.0
K01551	217.0
K01556	0.0
K01557	0.0
K01554	0.0
K01555	0.0
K04708	0.0
K03955	0.0
K13689	0.0
K13688	29.0
K13683	0.0
K13685	610.0
K13684	0.0
K13687	0.0
K13686	0.0
K14159	0.0
K02399	0.0
K02398	675.0
K02395	290.0
K02394	694.0
K02397	1103.0
K02396	1559.0
K02391	0.0
K02390	2354.0
K02393	693.0
K02392	3083.0
K13533	0.0
K13532	0.0
K13531	0.0
K13530	0.0
K01550	0.0
K05658	0.0
K14054	1.0
K02601	2913.0
K02970	2548.0
K05378	0.0
K12339	492.0
K14060	0.0
K11687	0.0
K11686	0.0
K11685	0.0
K11689	563.0
K11688	549.0
K08939	0.0
K03048	192.0
K03049	0.0
K13821	1030.0
K13820	0.0
K03042	0.0
K03043	2044.0
K03040	2697.0
K03041	0.0
K03046	2210.0
K03047	0.0
K03044	0.0
K03045	0.0
K00348	140.0
K09847	0.0
K00692	1.0
K00638	1219.0
K00639	187.0
K00693	0.0
K00634	748.0
K00635	0.0
K00630	0.0
K00631	0.0
K00632	365.0
K00633	772.0
K00691	2.0
K00696	0.0
K00694	515.0
K00695	0.0
K10854	0.0
K07811	0.0
K07810	492.0
K07813	757.0
K07812	1246.0
K07814	547.0
K07816	10.0
K00090	0.0
K00091	192.0
K00094	38.0
K00096	187.0
K00097	1378.0
K00098	2.0
K00099	2439.0
K10228	1.0
K10229	1.0
K12548	0.0
K10222	0.0
K10220	0.0
K10221	0.0
K10227	12.0
K05822	125.0
K01949	0.0
K01945	2531.0
K01947	0.0
K01946	0.0
K01941	2.0
K01940	2337.0
K06357	0.0
K07729	2955.0
K07728	0.0
K07727	1900.0
K07726	1129.0
K07725	0.0
K07724	0.0
K07723	210.0
K07722	976.0
K07721	0.0
K07720	3107.0
K00899	431.0
K05824	0.0
K00891	2598.0
K00892	0.0
K00895	335.0
K00897	34.0
K08151	492.0
K08153	0.0
K08154	0.0
K02948	2556.0
K02942	0.0
K02944	0.0
K05665	0.0
K02946	2555.0
K13793	0.0
K06352	0.0
K01769	0.0
K01768	938.0
K01761	0.0
K01760	1013.0
K01762	0.0
K09578	0.0
K01766	0.0
K08164	0.0
K02493	2463.0
K08166	0.0
K08167	0.0
K02496	0.0
K02497	0.0
K02494	0.0
K02495	5286.0
K02498	0.0
K02499	360.0
K08168	0.0
K08169	4.0
K14415	159.0
K14414	2.0
K06881	2161.0
K00436	0.0
K06332	0.0
K12815	0.0
K12810	0.0
K06885	197.0
K00437	0.0
K06335	0.0
K06334	1104.0
K03547	1218.0
K03546	1059.0
K03545	2798.0
K03544	2603.0
K03543	485.0
K06888	807.0
K10941	0.0
K03549	2.0
K03548	0.0
K10940	0.0
K02236	10.0
K02237	859.0
K02234	0.0
K02232	1310.0
K02233	1506.0
K02230	9.0
K02231	2284.0
K06359	0.0
K02238	1860.0
K02239	0.0
K03723	2507.0
K03722	1231.0
K03721	312.0
K03720	122.0
K03727	0.0
K03726	0.0
K03725	0.0
K03724	4.0
K06358	0.0
K12673	0.0
K12679	0.0
K12678	0.0
K06410	771.0
K11898	0.0
K11899	0.0
K11896	169.0
K11897	0.0
K11894	17.0
K11895	169.0
K11892	167.0
K11893	167.0
K11890	0.0
K11891	167.0
K08762	0.0
K08764	0.0
K08765	0.0
K10418	0.0
K11325	0.0
K11326	0.0
K11327	0.0
K11328	0.0
K11329	0.0
K00151	0.0
K00150	0.0
K00153	0.0
K00400	0.0
K00407	254.0
K00406	254.0
K00405	364.0
K00404	364.0
K00158	9.0
K01342	0.0
K09388	0.0
K09386	0.0
K09384	26.0
K04094	1369.0
K04095	668.0
K04096	2607.0
K04097	0.0
K04090	0.0
K04091	150.0
K04092	0.0
K04093	0.0
K04098	0.0
K04099	0.0
K01578	0.0
K01579	767.0
K01574	0.0
K01575	492.0
K01576	0.0
K01577	0.0
K01571	797.0
K01572	1459.0
K01573	124.0
K02009	460.0
K02008	5784.0
K02005	2321.0
K02004	10561.0
K02007	1730.0
K02006	7150.0
K02001	327.0
K02000	437.0
K02003	13605.0
K02002	928.0
K03065	0.0
K08952	0.0
K03060	2115.0
K13809	0.0
K10948	0.0
K09607	0.0
K06125	0.0
K04337	0.0
K06120	38.0
K06121	0.0
K04336	0.0
K01127	0.0
K09703	12.0
K00004	0.0
K14699	0.0
K09702	211.0
K14698	0.0
K05311	10.0
K13829	0.0
K10943	110.0
K07291	0.0
K07290	0.0
K10206	1535.0
K10202	11.0
K10208	0.0
K10209	5.0
K01966	0.0
K01965	0.0
K01964	1.0
K01963	1883.0
K01962	1787.0
K01961	3602.0
K01960	413.0
K01969	0.0
K01968	0.0
K07749	201.0
K07748	0.0
K07741	58.0
K07740	0.0
K07743	0.0
K07742	1212.0
K07745	0.0
K07744	0.0
K07746	0.0
K01299	336.0
K01295	1570.0
K01297	659.0
K02922	0.0
K05603	0.0
K02921	0.0
K02926	2556.0
K05607	0.0
K02924	0.0
K05605	0.0
K02928	0.0
K02929	0.0
K00216	0.0
K00217	0.0
K00214	0.0
K00215	2454.0
K00213	0.0
K00210	0.0
K00211	0.0
K00218	0.0
K00219	166.0
K01035	0.0
K01034	240.0
K04517	2035.0
K01740	2821.0
K01031	0.0
K01746	161.0
K01745	659.0
K01744	1804.0
K01749	1697.0
K01039	154.0
K04518	227.0
K09591	0.0
K14129	0.0
K14128	8.0
K14121	0.0
K14120	0.0
K14123	0.0
K14122	0.0
K14125	0.0
K14124	0.0
K14127	8.0
K14126	8.0
K03521	2186.0
K03520	0.0
K03523	1380.0
K03522	2345.0
K03525	2630.0
K03524	3389.0
K03527	2453.0
K03526	2529.0
K03529	1943.0
K03528	0.0
K06338	0.0
K02217	1445.0
K03299	70.0
K03298	3.0
K13472	0.0
K03293	527.0
K03292	1168.0
K03291	0.0
K03290	0.0
K03297	160.0
K03296	4540.0
K03295	635.0
K03294	1083.0
K13009	0.0
K12690	0.0
K09743	0.0
K06022	0.0
K07190	0.0
K06021	0.0
K07192	198.0
K06020	492.0
K06027	0.0
K06026	0.0
K09744	0.0
K07991	0.0
K08749	0.0
K09835	1.0
K09834	0.0
K10439	2224.0
K06351	0.0
K09833	0.0
K10925	0.0
K10924	112.0
K10927	110.0
K10926	0.0
K10923	0.0
K10922	0.0
K09629	0.0
K10697	0.0
K00179	1363.0
K00172	1247.0
K00171	501.0
K00170	1097.0
K00177	2112.0
K00176	1809.0
K00175	2284.0
K00174	2261.0
K13478	0.0
K14338	0.0
K14339	0.0
K14335	0.0
K14337	0.0
K14330	0.0
K14331	0.0
K14333	11.0
K08918	0.0
K13479	295.0
K04078	2443.0
K04079	2518.0
K04076	211.0
K04077	2535.0
K04074	746.0
K04075	1964.0
K04072	2011.0
K04073	0.0
K04070	1376.0
K04071	0.0
K14597	0.0
K13318	0.0
K08280	0.0
K13641	175.0
K13640	365.0
K13643	502.0
K13642	0.0
K02027	9139.0
K02026	15951.0
K02025	16826.0
K02024	0.0
K02023	905.0
K02022	358.0
K02021	0.0
K02020	3027.0
K02029	7541.0
K02028	4342.0
K03886	0.0
K03887	0.0
K03884	0.0
K03885	818.0
K03881	0.0
K03888	0.0
K03889	0.0
K12998	0.0
K12999	0.0
K12992	60.0
K12993	0.0
K12990	159.0
K12991	0.0
K12996	2.0
K12997	0.0
K12994	0.0
K12995	12.0
K08979	0.0
K08978	1077.0
K03088	12456.0
K03089	825.0
K03086	3624.0
K03087	112.0
K08971	0.0
K08970	0.0
K03082	5.0
K03080	0.0
K08974	765.0
K13868	0.0
K00918	41.0
K01553	0.0
K12214	0.0
K11646	331.0
K11645	0.0
K11641	0.0
K11640	0.0
K12736	0.0
K12733	0.0
K07507	1100.0
K07506	0.0
K07505	0.0
K07504	0.0
K07503	0.0
K07502	633.0
K07501	254.0
K07500	0.0
K07509	0.0
K07508	0.0
K11422	0.0
K08698	0.0
K10773	2694.0
K10774	0.0
K14286	0.0
K10778	0.0
K14287	0.0
K00140	421.0
K05501	804.0
K01903	317.0
K01902	629.0
K01905	9.0
K01904	0.0
K01907	1.0
K01906	0.0
K01909	0.0
K01908	150.0
K14534	1098.0
K00147	2363.0
K07767	0.0
K07769	0.0
K07768	0.0
K06203	2.0
K06202	492.0
K09921	0.0
K09920	0.0
K09927	159.0
K09024	0.0
K09022	24.0
K09023	0.0
K09020	28.0
K09021	0.0
K02908	0.0
K02909	2556.0
K08218	521.0
K08219	0.0
K02904	2551.0
K02906	2556.0
K02907	2003.0
K02902	2451.0
K00230	604.0
K00231	130.0
K00232	0.0
K08976	0.0
K00234	0.0
K00239	587.0
K06209	1050.0
K09928	602.0
K01015	0.0
K01014	0.0
K01012	3741.0
K01011	1316.0
K01010	0.0
K08920	0.0
K14103	0.0
K14102	0.0
K14101	0.0
K14100	0.0
K14105	0.0
K14104	0.0
K14109	0.0
K14108	0.0
K06401	0.0
K00893	0.0
K13402	0.0
K12858	0.0
K03503	356.0
K03502	1788.0
K03501	2556.0
K03500	2622.0
K08924	0.0
K02278	847.0
K02279	1503.0
K12977	0.0
K02276	314.0
K02277	312.0
K02274	316.0
K02275	316.0
K13450	0.0
K13451	0.0
K13452	0.0
K13454	0.0
K13455	0.0
K12509	0.0
K12508	0.0
K12507	492.0
K12506	1820.0
K12500	0.0
K12503	0.0
K05926	0.0
K09728	0.0
K14587	28.0
K06597	0.0
K06596	110.0
K06595	0.0
K06599	0.0
K06598	0.0
K07978	0.0
K07979	2574.0
K07976	0.0
K14585	0.0
K10907	2686.0
K10906	0.0
K10901	0.0
K10909	0.0
K10908	19.0
K09819	17.0
K09818	0.0
K09817	2638.0
K09816	2488.0
K09815	2492.0
K06374	998.0
K06373	998.0
K09812	2686.0
K09811	2709.0
K09810	1502.0
K09724	0.0
K14582	0.0
K09721	0.0
K04058	2.0
K04059	2.0
K04050	0.0
K04051	0.0
K04052	0.0
K04053	0.0
K04054	0.0
K04055	0.0
K04056	2.0
K04057	0.0
K01047	0.0
K08975	0.0
K10015	0.0
K10014	19.0
K10017	0.0
K10016	0.0
K10011	0.0
K10010	328.0
K10013	0.0
K10012	161.0
K10019	0.0
K10018	0.0
K13665	0.0
K13664	0.0
K13663	0.0
K13662	0.0
K13661	0.0
K13660	0.0
K13669	0.0
K13668	0.0
K07641	0.0
K01466	502.0
K13590	0.0
K01464	639.0
K01465	2177.0
K01462	4223.0
K01463	39.0
K01460	0.0
K01461	0.0
K13599	316.0
K13598	424.0
K01468	281.0
K01469	0.0
K09251	9.0
K09252	0.0
K02041	514.0
K02040	3081.0
K02043	0.0
K02045	520.0
K02044	1165.0
K02047	520.0
K02046	520.0
K02049	5435.0
K02048	520.0
K05549	0.0
K05548	0.0
K06046	0.0
K03319	494.0
K03316	0.0
K03317	3.0
K03314	170.0
K03315	2127.0
K03312	1663.0
K03313	899.0
K03310	4778.0
K03311	832.0
K12052	0.0
K02945	2203.0
K06162	14.0
K06163	14.0
K06160	0.0
K06161	0.0
K06166	2.0
K00359	734.0
K06164	14.0
K06165	14.0
K06168	2650.0
K06169	0.0
K13020	1.0
K07158	0.0
K07159	0.0
K04835	0.0
K11621	0.0
K11991	0.0
K11622	0.0
K11996	4.0
K11627	0.0
K11626	8.0
K11629	0.0
K11628	0.0
K07561	0.0
K07560	2155.0
K07563	0.0
K07562	0.0
K07565	0.0
K07564	0.0
K07567	3904.0
K07566	2031.0
K07569	0.0
K07568	2289.0
K09925	0.0
K11199	0.0
K11198	0.0
K11192	0.0
K11191	0.0
K11196	0.0
K11195	0.0
K11194	0.0
K02492	1769.0
K10713	0.0
K10710	126.0
K10711	164.0
K10716	0.0
K02490	467.0
K10714	0.0
K10715	0.0
K01929	2535.0
K01928	2673.0
K01923	2571.0
K01922	2.0
K01921	3177.0
K01920	1.0
K01926	1737.0
K01925	2536.0
K01924	2535.0
K07789	17.0
K07788	17.0
K07785	0.0
K07784	0.0
K07787	643.0
K07786	0.0
K07781	0.0
K07783	2.0
K07782	0.0
K05835	254.0
K06355	0.0
K14661	0.0
K09844	0.0
K00782	1187.0
K00783	2429.0
K00784	945.0
K00785	0.0
K00786	481.0
K00039	0.0
K00036	181.0
K00037	0.0
K00034	50.0
K00035	0.0
K00032	0.0
K00033	184.0
K00030	206.0
K00031	1784.0
K01259	677.0
K01258	1882.0
K01255	1203.0
K01256	495.0
K01251	1637.0
K01250	123.0
K01253	0.0
K01252	0.0
K09008	0.0
K09009	0.0
K09000	0.0
K09001	509.0
K09002	472.0
K09003	0.0
K09004	451.0
K09005	183.0
K09006	0.0
K09007	936.0
K09846	0.0
K08234	487.0
K00258	0.0
K00259	886.0
K00252	0.0
K00253	0.0
K00256	0.0
K00257	402.0
K00254	0.0
K00255	0.0
K01079	956.0
K01078	0.0
K01071	330.0
K01070	0.0
K01073	0.0
K01077	1033.0
K01076	491.0
K14472	0.0
K14471	0.0
K14470	0.0
K14475	1.0
K09841	0.0
K02788	165.0
K02782	0.0
K02783	60.0
K02781	55.0
K02786	175.0
K02787	0.0
K02784	0.0
K01060	151.0
K01787	192.0
K01786	465.0
K01785	1325.0
K01784	4728.0
K01783	2631.0
K01782	4.0
K01781	0.0
K01780	0.0
K01789	0.0
K01788	667.0
K02526	45.0
K02527	1323.0
K02525	0.0
K02250	0.0
K02523	1219.0
K02520	2465.0
K02521	0.0
K02258	1.0
K02259	1.0
K02528	2447.0
K02529	5899.0
K03781	897.0
K03780	577.0
K03783	1224.0
K03782	4.0
K03785	1410.0
K03784	929.0
K03787	1557.0
K03786	1737.0
K03789	2218.0
K03788	0.0
K10700	0.0
K00342	471.0
K03124	2.0
K03120	0.0
K12527	417.0
K12526	0.0
K12525	0.0
K12524	53.0
K12523	0.0
K12522	0.0
K09789	281.0
K09788	29.0
K09787	1211.0
K09786	204.0
K09785	0.0
K09781	0.0
K09780	0.0
K10961	0.0
K10960	0.0
K10963	0.0
K10962	0.0
K10965	0.0
K10964	0.0
K10966	0.0
K09879	0.0
K06318	0.0
K06311	0.0
K06310	32.0
K06312	0.0
K06314	0.0
K06317	301.0
K11389	0.0
K11386	0.0
K11387	0.0
K11384	331.0
K11385	0.0
K11382	0.0
K11383	0.0
K11381	2.0
K11949	0.0
K10380	0.0
K04032	218.0
K04033	0.0
K04030	395.0
K04031	1167.0
K04036	0.0
K04037	0.0
K04034	179.0
K04035	28.0
K04038	0.0
K04039	0.0
K07046	2.0
K07047	2177.0
K07044	0.0
K07045	2158.0
K07042	2519.0
K07043	2187.0
K07040	1841.0
K07041	0.0
K07048	68.0
K07049	0.0
K08664	0.0
K02584	443.0
K10039	1332.0
K10038	312.0
K10037	314.0
K10036	1807.0
K04788	0.0
K04789	0.0
K04784	0.0
K04785	0.0
K04786	0.0
K04787	0.0
K04780	0.0
K04781	1.0
K04782	0.0
K04783	0.0
K13601	0.0
K13603	0.0
K13602	0.0
K13605	0.0
K13604	0.0
K13607	0.0
K02404	950.0
K05783	0.0
K05782	0.0
K05781	14.0
K05780	14.0
K05787	0.0
K05786	1039.0
K05785	112.0
K05784	0.0
K05789	0.0
K05788	1248.0
K01442	579.0
K01443	1059.0
K01444	169.0
K01446	0.0
K01447	140.0
K01448	3703.0
K01449	1182.0
K14803	0.0
K02069	433.0
K05569	434.0
K08008	0.0
K02063	0.0
K05566	449.0
K05565	0.0
K05563	0.0
K05562	0.0
K05561	0.0
K02064	0.0
K03338	184.0
K03339	0.0
K03330	0.0
K03331	0.0
K03332	7.0
K03333	0.0
K03335	176.0
K03336	176.0
K03337	182.0
K12956	0.0
K12957	0.0
K12954	0.0
K12955	0.0
K12952	0.0
K12953	0.0
K12950	0.0
K12951	0.0
K14733	0.0
K00109	0.0
K06148	2836.0
K06149	0.0
K06144	0.0
K06145	0.0
K06146	0.0
K06147	14753.0
K06141	0.0
K06142	1527.0
K06143	142.0
K11945	0.0
K08948	0.0
K08949	0.0
K00071	0.0
K14664	0.0
K13810	0.0
K14665	493.0
K03058	0.0
K11609	0.0
K11608	0.0
K14660	0.0
K11603	0.0
K11602	0.0
K11601	0.0
K11600	0.0
K11607	0.0
K11606	0.0
K11605	0.0
K11604	0.0
K10558	28.0
K10559	39.0
K10550	28.0
K10551	28.0
K10552	0.0
K10553	0.0
K10554	0.0
K10555	39.0
K10556	39.0
K10557	28.0
K03051	0.0
K03050	0.0
K07549	0.0
K07548	0.0
K07239	3.0
K07235	0.0
K07234	0.0
K07237	0.0
K07236	0.0
K07231	0.0
K07230	0.0
K07233	0.0
K07232	0.0
K02467	0.0
K05306	684.0
K05305	186.0
K05304	0.0
K05303	0.0
K05301	0.0
K02565	0.0
K08644	0.0
K08646	0.0
K08641	318.0
K08643	0.0
K08642	0.0
K12146	0.0
K00010	222.0
K00011	0.0
K00012	1465.0
K00013	2556.0
K00014	2063.0
K00016	1471.0
K09065	0.0
K08252	0.0
K08253	0.0
K08256	0.0
K08255	0.0
K08258	0.0
K08259	0.0
K00274	11.0
K00275	4.0
K00276	0.0
K00270	0.0
K00271	0.0
K00272	0.0
K00273	0.0
K00278	1513.0
K00279	0.0
K12675	0.0
K01277	29.0
K01274	0.0
K01273	1140.0
K01271	1075.0
K01270	1273.0
K01278	33.0
K00906	0.0
K00904	25.0
K00903	1.0
K00901	1529.0
K13785	0.0
K00908	0.0
K11149	0.0
K01053	0.0
K01051	7.0
K01057	335.0
K01056	2678.0
K01055	1.0
K01054	0.0
K01058	256.0
K02500	2521.0
K02501	2426.0
K02502	1412.0
K02503	2224.0
K02504	0.0
K02505	0.0
K02506	0.0
K02507	0.0
K02508	0.0
K02509	492.0
K00291	0.0
K13410	0.0
K13148	0.0
K13419	0.0
K05825	0.0
K03106	2556.0
K03105	0.0
K03101	2738.0
K03100	4118.0
K12541	0.0
K12540	0.0
K12543	0.0
K12542	0.0
K12545	0.0
K12544	0.0
K12547	0.0
K12546	0.0
K12549	0.0
K06080	0.0
K11018	0.0
K11019	0.0
K11016	0.0
K11017	0.0
K11014	150.0
K11015	150.0
K11012	0.0
K11013	150.0
K11010	0.0
K11011	0.0
K06333	768.0
K06880	0.0
K06883	114.0
K06882	254.0
K09857	331.0
K06884	0.0
K06887	0.0
K06886	868.0
K06889	3296.0
K10942	110.0
K09859	152.0
K09858	823.0
K10947	2296.0
K10946	0.0
K10945	0.0
K10944	0.0
K13284	0.0
K00483	0.0
K00481	0.0
K00480	0.0
K00486	0.0
K00485	0.0
K00484	0.0
K09901	0.0
K10929	0.0
K07684	984.0
K07685	0.0
K07686	0.0
K07687	0.0
K07681	0.0
K07688	0.0
K07689	0.0
K10928	0.0
K04018	0.0
K04019	389.0
K04014	418.0
K04015	1266.0
K04016	0.0
K04017	0.0
K04013	110.0
K07060	0.0
K07061	0.0
K07062	730.0
K07063	0.0
K07064	2.0
K07065	0.0
K07066	159.0
K07067	207.0
K07068	14.0
K07069	172.0
K01121	150.0
K13629	0.0
K13628	494.0
K13623	0.0
K13622	0.0
K13620	0.0
K13626	1692.0
K08586	0.0
K08587	0.0
K01428	313.0
K01429	163.0
K01422	28.0
K01423	508.0
K01420	3040.0
K01421	642.0
K01426	994.0
K01427	0.0
K01424	3699.0
K01425	315.0
K08068	312.0
K07538	0.0
K13086	0.0
K13085	0.0
K07287	492.0
K07824	0.0
K07682	0.0
K02722	0.0
K12978	0.0
K12979	0.0
K12972	1.0
K12973	0.0
K12974	0.0
K12975	0.0
K12976	0.0
K07821	0.0
K07683	0.0
K14750	0.0
K14751	0.0
K14953	0.0
K12288	0.0
K12289	0.0
K12282	0.0
K12283	0.0
K12280	0.0
K12281	0.0
K12286	0.0
K12287	110.0
K12284	0.0
K12285	110.0
K11957	0.0
K11956	0.0
K11955	0.0
K11954	0.0
K11953	0.0
K11952	0.0
K11951	0.0
K11950	0.0
K11959	0.0
K11958	0.0
K13889	2462.0
K13888	19.0
K11963	0.0
K07217	190.0
K07216	2662.0
K07215	0.0
K07214	161.0
K07213	788.0
K07212	0.0
K07219	514.0
K07218	0.0
K12150	0.0
K08689	0.0
K08688	0.0
K00402	0.0
K00401	0.0
K11994	0.0
K00152	0.0
K01043	0.0
K00154	0.0
K00157	0.0
K00156	29.0
K10533	0.0
K10530	0.0
K10531	0.0
K10536	464.0
K10537	28.0
K10535	0.0
K10538	0.0
K10539	28.0
K00073	0.0
K13934	0.0
K00076	284.0
K00077	906.0
K00074	1587.0
K00075	2566.0
K00078	0.0
K00079	0.0
K02290	0.0
K02563	2535.0
K02292	0.0
K08966	0.0
K02294	0.0
K08278	0.0
K08279	0.0
K08274	0.0
K08275	0.0
K08276	0.0
K08277	0.0
K00298	0.0
K00299	0.0
K00296	0.0
K00297	1379.0
K00294	113.0
K00292	0.0
K00293	0.0
K00290	1217.0
K07757	0.0
K12089	0.0
K01210	2.0
K01213	0.0
K01212	172.0
K01215	0.0
K01214	0.0
K01217	0.0
K01216	0.0
K01219	5.0
K01218	263.0
K02749	0.0
K02746	203.0
K02747	202.0
K02744	547.0
K02745	203.0
K02742	110.0
K00924	1.0
K00925	2258.0
K00926	1290.0
K00927	2556.0
K00928	2900.0
K00929	792.0
K12085	0.0
K02298	0.0
K02299	0.0
K02568	254.0
K02569	823.0
K02562	0.0
K02291	2.0
K02560	0.0
K02293	0.0
K02566	129.0
K02567	875.0
K02564	1231.0
K02297	0.0
K03169	3742.0
K03168	1971.0
K03163	0.0
K03162	0.0
K03167	0.0
K03166	0.0
K11038	0.0
K11039	0.0
K11030	0.0
K11031	0.0
K11032	0.0
K11033	0.0
K11034	0.0
K11035	0.0
K11036	0.0
K11037	0.0
K02546	0.0
K07668	362.0
K07669	0.0
K07666	0.0
K07667	1899.0
K07664	0.0
K07665	351.0
K07662	0.0
K07663	0.0
K07660	0.0
K07661	0.0
K03927	1310.0
K07008	0.0
K07009	628.0
K07002	104.0
K07003	1102.0
K07000	746.0
K07001	1639.0
K07006	170.0
K07007	1890.0
K07004	0.0
K07005	2673.0
K03921	0.0
K02956	2556.0
K09725	0.0
K09181	1301.0
K08599	0.0
K08598	0.0
K08591	2259.0
K08590	510.0
K01156	161.0
K01154	3060.0
K01407	0.0
K01400	0.0
K01153	2525.0
K01150	494.0
K01151	1648.0
K01408	0.0
K01409	3053.0
K01158	0.0
K01159	2082.0
K05523	0.0
K05522	0.0
K05521	1840.0
K05520	1029.0
K05527	1.0
K05526	0.0
K05525	0.0
K05524	521.0
K05529	0.0
K14518	0.0
K14519	0.0
K05949	0.0
K01754	1240.0
K05942	0.0
K01027	110.0
K02171	0.0
K02170	110.0
K02173	15.0
K02172	0.0
K01751	791.0
K06416	480.0
K06417	0.0
K06414	0.0
K06947	0.0
K03379	0.0
K03808	110.0
K03809	2.0
K03806	492.0
K06412	1173.0
K03804	0.0
K12296	0.0
K03802	174.0
K03803	486.0
K06413	178.0
K10808	0.0
K06411	692.0
K01028	29.0
K01029	86.0
K11931	110.0
K11930	0.0
K11933	0.0
K11932	0.0
K11935	0.0
K11934	2.0
K11937	0.0
K11936	0.0
K11939	0.0
K11938	0.0
K10800	0.0
K06419	172.0
K11929	0.0
K07271	676.0
K07270	152.0
K07273	199.0
K07272	0.0
K07275	3.0
K07274	2.0
K07277	1454.0
K07276	1.0
K07279	0.0
K07278	509.0
K10623	0.0
K02481	2679.0
K11520	0.0
K02480	0.0
K08170	0.0
K02485	0.0
K02484	1827.0
K02487	0.0
K08600	1566.0
K08603	0.0
K08602	1675.0
K08605	0.0
K08604	0.0
K09956	0.0
K09957	0.0
K09954	0.0
K09955	895.0
K09952	257.0
K09953	0.0
K09950	0.0
K09951	665.0
K09958	0.0
K09959	0.0
K07495	0.0
K07494	0.0
K07497	4463.0
K07496	1996.0
K07491	1325.0
K07490	0.0
K07493	0.0
K07492	2.0
K07499	0.0
K07498	0.0
K11209	0.0
K11208	0.0
K11204	0.0
K11203	5.0
K11202	65.0
K11201	0.0
K11200	0.0
K00058	3259.0
K00059	5823.0
K00728	0.0
K00729	0.0
K00055	0.0
K00057	2069.0
K00050	692.0
K00051	0.0
K00720	0.0
K00721	1093.0
K14424	0.0
K06033	0.0
K14189	0.0
K14188	1.0
K06364	0.0
K14187	492.0
K01239	583.0
K01238	16.0
K01897	4150.0
K01232	234.0
K01895	1587.0
K01230	0.0
K01893	1305.0
K01236	0.0
K01235	0.0
K01890	2555.0
K02768	395.0
K02769	16.0
K02760	841.0
K02761	977.0
K02763	0.0
K02764	0.0
K02765	411.0
K00948	2842.0
K00949	1031.0
K00942	2584.0
K00943	2303.0
K00940	1424.0
K00941	4313.0
K00946	1546.0
K00947	0.0
K00944	0.0
K00945	3730.0
K01097	0.0
K01096	0.0
K01095	1198.0
K01093	825.0
K01092	1494.0
K01091	5434.0
K01090	1630.0
K03499	4249.0
K03498	3835.0
K03491	272.0
K03490	159.0
K03493	0.0
K03492	2.0
K03495	2555.0
K03497	5812.0
K03496	5889.0
K02817	0.0
K02814	5.0
K02815	5.0
K02810	224.0
K02548	1583.0
K02549	8.0
K02818	0.0
K02819	300.0
K03637	1741.0
K03636	749.0
K03147	2232.0
K03146	1.0
K08851	0.0
K06518	1546.0
K09729	477.0
K06048	0.0
K06045	0.0
K06044	0.0
K09727	0.0
K09726	254.0
K06041	2070.0
K09720	0.0
K09723	0.0
K06042	1161.0
K09897	0.0
K09896	0.0
K09895	0.0
K09894	0.0
K09893	0.0
K09892	0.0
K09891	0.0
K09890	0.0
K09899	0.0
K09898	0.0
K03622	0.0
K07648	0.0
K07649	0.0
K07398	0.0
K07399	178.0
K11056	0.0
K11057	0.0
K11054	0.0
K11055	0.0
K07640	2.0
K07393	4.0
K07390	1.0
K07391	2176.0
K07644	0.0
K07645	492.0
K07646	1835.0
K07647	0.0
K10896	0.0
K07024	6378.0
K07025	2449.0
K07026	0.0
K07027	954.0
K07020	0.0
K07021	5.0
K07022	0.0
K07023	1707.0
K07028	110.0
K07029	1779.0
K10094	0.0
K01390	0.0
K01392	0.0
K01399	0.0
K02673	0.0
K05893	0.0
K05897	0.0
K05896	1943.0
K05895	751.0
K05899	0.0
K05898	0.0
K00555	0.0
K00554	2374.0
K00557	150.0
K00556	358.0
K00551	0.0
K00559	0.0
K00558	2598.0
K01170	2.0
K01173	1.0
K01174	314.0
K01175	21.0
K01176	111.0
K01178	0.0
K01179	2288.0
K14578	0.0
K14579	0.0
K08951	0.0
K08950	0.0
K08953	0.0
K03828	0.0
K03829	0.0
K03820	1340.0
K03821	0.0
K03822	0.0
K03823	1380.0
K03824	314.0
K03825	30.0
K03826	1137.0
K03827	462.0
K12248	0.0
K12246	0.0
K12247	0.0
K12242	0.0
K12243	0.0
K12240	0.0
K12241	0.0
K11919	0.0
K11918	0.0
K11913	0.0
K11912	0.0
K11911	0.0
K11910	17.0
K11917	0.0
K11916	17.0
K11915	17.0
K11914	17.0
K12068	0.0
K12069	0.0
K12062	0.0
K12063	0.0
K12060	0.0
K12061	0.0
K12066	0.0
K12067	1.0
K12064	0.0
K12065	0.0
K07259	1018.0
K07258	3240.0
K07253	0.0
K07251	0.0
K07250	472.0
K07257	453.0
K07256	0.0
K07255	0.0
K07254	0.0
K05372	0.0
K05373	0.0
K05370	0.0
K05371	0.0
K05374	0.0
K05375	0.0
K09970	493.0
K09971	493.0
K09972	2.0
K09973	1.0
K09974	0.0
K09975	0.0
K09976	194.0
K09978	0.0
K09979	129.0
K11261	1069.0
K11260	0.0
K11263	0.0
K11264	0.0
K10793	14.0
K10796	15.0
K10797	211.0
K10794	11.0
K10795	14.0
K00700	1606.0
K00701	0.0
K10798	0.0
K00703	1951.0
K00705	1609.0
K09828	0.0
K10133	0.0
K13053	0.0
K03192	0.0
K00964	0.0
K00965	1104.0
K00966	221.0
K00960	0.0
K00961	0.0
K00962	2553.0
K00963	2082.0
K00969	2582.0
K12681	0.0
K02703	1.0
K08364	0.0
K08365	0.0
K02706	0.0
K08363	0.0
K08361	0.0
K02708	0.0
K02709	0.0
K08368	19.0
K08369	205.0
K01615	294.0
K01617	0.0
K01616	0.0
K01611	673.0
K01610	603.0
K01613	1884.0
K01612	0.0
K01619	1562.0
K01618	0.0
K02834	2225.0
K02835	2556.0
K05281	0.0
K03619	492.0
K03618	0.0
K03617	1707.0
K03616	916.0
K03615	1667.0
K03614	1659.0
K03613	1605.0
K03612	1502.0
K03611	492.0
K03610	904.0
K09705	19.0
K09704	324.0
K09701	1.0
K09700	0.0
K09709	0.0
K06391	590.0
K06390	1017.0
K06393	1007.0
K06392	859.0
K06395	219.0
K06394	628.0
K06397	984.0
K06396	893.0
K06399	997.0
K06398	1020.0
K06435	0.0
K11078	0.0
K11079	0.0
K11074	0.0
K11075	0.0
K11076	0.0
K11077	0.0
K11070	1401.0
K11071	1402.0
K11072	1894.0
K11073	0.0
K06935	0.0
K06934	206.0
K06937	331.0
K06936	1.0
K06931	0.0
K06930	0.0
K06933	0.0
K06932	0.0
K06939	0.0
K06938	0.0
K13381	0.0
K05916	492.0
K05917	0.0
K05914	0.0
K05915	0.0
K05912	0.0
K05913	0.0
K05910	1.0
K05911	0.0
K05918	0.0
K05919	1364.0
K00392	0.0
K00390	412.0
K00397	0.0
K00395	329.0
K00394	545.0
K01884	0.0
K00399	0.0
K01886	1388.0
K01376	0.0
K01372	223.0
K09149	0.0
K09148	0.0
K01225	27.0
K09145	159.0
K09144	262.0
K09147	0.0
K09146	0.0
K09141	442.0
K09140	0.0
K09143	0.0
K09142	0.0
K05709	0.0
K05708	0.0
K05879	824.0
K05878	813.0
K05875	0.0
K05874	0.0
K05877	0.0
K05876	0.0
K05873	452.0
K00579	0.0
K00578	0.0
K00577	0.0
K00575	2408.0
K00574	299.0
K00573	699.0
K00571	1660.0
K00570	0.0
K01118	259.0
K01119	386.0
K01157	0.0
K01112	0.0
K01113	0.0
K04477	926.0
K01114	0.0
K01115	0.0
K08087	0.0
K01315	0.0
K08085	0.0
K08084	0.0
K08083	0.0
K08082	0.0
K08081	0.0
K08080	0.0
K01152	0.0
K01401	0.0
K09826	0.0
K06344	0.0
K06345	0.0
K09822	0.0
K06343	0.0
K10938	0.0
K06341	0.0
K10934	0.0
K10935	0.0
K10932	0.0
K11052	0.0
K10930	0.0
K06349	0.0
K11053	0.0
K10754	0.0
K01755	4491.0
K10200	122.0
K02132	0.0
K02137	0.0
K03840	0.0
K03841	1188.0
K13028	0.0
K13799	0.0
K13798	0.0
K13795	104.0
K13794	0.0
K13021	0.0
K13792	0.0
K13791	0.0
K13790	0.0
K12268	0.0
K12269	164.0
K12262	0.0
K12263	0.0
K12264	0.0
K12265	0.0
K12266	0.0
K12267	1667.0
K01757	0.0
K12237	0.0
K13243	0.0
K13245	0.0
K13244	0.0
K13246	0.0
K03264	0.0
K03265	0.0
K03263	0.0
K03268	0.0
K03269	671.0
K12415	0.0
K10211	0.0
K09918	0.0
K09919	0.0
K06720	0.0
K09913	0.0
K09910	0.0
K09911	0.0
K09916	0.0
K09917	0.0
K06726	50.0
K09915	0.0
K11535	0.0
K11534	39.0
K11537	2.0
K11531	0.0
K11533	0.0
K11532	0.0
K11249	29.0
K11539	0.0
K00762	3089.0
K00763	1945.0
K00760	1716.0
K00761	2172.0
K00766	1839.0
K00767	1474.0
K00764	2966.0
K00765	2523.0
K00768	1355.0
K00769	418.0
K11059	0.0
K00186	0.0
K00187	0.0
K00184	1902.0
K00185	1135.0
K00183	1436.0
K00180	1387.0
K00188	0.0
K00189	0.0
K10110	358.0
K10111	0.0
K10112	1167.0
K10113	0.0
K10114	0.0
K10115	0.0
K10116	0.0
K10117	868.0
K10118	1127.0
K10119	1171.0
K04641	0.0
K04643	0.0
K04642	0.0
K13282	174.0
K00988	0.0
K00989	1038.0
K00986	656.0
K00984	164.0
K00985	0.0
K00982	602.0
K00983	918.0
K00980	305.0
K00981	3065.0
K01585	726.0
K01584	0.0
K01586	2892.0
K13498	495.0
K01580	41.0
K01583	479.0
K01582	1213.0
K13497	1017.0
K01589	495.0
K01588	2531.0
K14941	0.0
K08347	0.0
K08348	0.0
K02720	0.0
K14949	0.0
K02723	0.0
K03459	0.0
K03458	875.0
K03455	1731.0
K03457	763.0
K03451	365.0
K03981	896.0
K03980	2021.0
K02614	1045.0
K01639	631.0
K01638	313.0
K01637	0.0
K01636	10.0
K01635	0.0
K01634	0.0
K01633	975.0
K01632	2.0
K01631	0.0
K01630	360.0
K02615	0.0
K02588	586.0
K02589	474.0
K02858	793.0
K02859	0.0
K14051	0.0
K14053	0.0
K14052	0.0
K02852	2.0
K02853	0.0
K02850	0.0
K02851	0.0
K14059	1092.0
K14058	746.0
K02586	431.0
K02587	446.0
K03679	0.0
K03671	5462.0
K03670	0.0
K03673	1088.0
K03672	0.0
K03675	0.0
K03674	0.0
K03677	0.0
K03676	1.0
K09761	2212.0
K09760	1046.0
K09763	312.0
K09762	1203.0
K09765	2196.0
K09764	648.0
K09767	857.0
K06006	244.0
K09769	1264.0
K09768	570.0
K10353	0.0
K03187	313.0
K03186	1077.0
K03185	1.0
K03184	0.0
K03183	3086.0
K03182	900.0
K03181	0.0
K03189	313.0
K03188	313.0
K02715	0.0
K12455	0.0
K12454	0.0
K12453	0.0
K12452	239.0
K12451	0.0
K07358	0.0
K07356	0.0
K07357	0.0
K07354	0.0
K07355	0.0
K07352	0.0
K07353	0.0
K07350	0.0
K07351	0.0
K06919	1021.0
K06918	0.0
K06917	515.0
K06916	112.0
K06915	217.0
K06914	0.0
K06913	0.0
K06912	0.0
K06911	667.0
K06910	985.0
K08986	122.0
K08987	0.0
K08984	312.0
K08985	0.0
K08982	290.0
K08983	0.0
K08980	0.0
K08981	1.0
K08988	0.0
K08989	0.0
K02252	0.0
K05934	857.0
K05936	1171.0
K05937	0.0
K02253	0.0
K05939	300.0
K00378	1638.0
K00375	1376.0
K00374	348.0
K00376	0.0
K00371	19.0
K00370	19.0
K00373	19.0
K00372	0.0
K01358	2923.0
K09166	0.0
K09165	0.0
K09164	0.0
K09163	567.0
K09162	0.0
K09161	0.0
K09160	0.0
K01354	0.0
K01355	0.0
K01356	2084.0
K05601	170.0
K05851	0.0
K03807	0.0
K05606	159.0
K02927	0.0
K05974	0.0
K03805	0.0
K05976	0.0
K00519	0.0
K00518	2.0
K03800	670.0
K00511	0.0
K00510	0.0
K03801	345.0
K00515	0.0
K00514	0.0
K00517	1.0
K05971	0.0
K03154	1234.0
K11147	0.0
K05581	0.0
K05580	0.0
K05583	0.0
K05582	0.0
K05585	0.0
K05584	0.0
K05587	0.0
K05586	0.0
K05589	934.0
K03150	2303.0
K03623	0.0
K03152	1607.0
K14200	0.0
K14201	0.0
K14202	0.0
K03621	1894.0
K14204	0.0
K14205	2.0
K01134	159.0
K01135	0.0
K01136	0.0
K01137	11.0
K01130	162.0
K01132	0.0
K01133	178.0
K01138	514.0
K01139	197.0
K02113	2393.0
K02112	2563.0
K02111	2535.0
K02446	510.0
K02117	1098.0
K02116	1094.0
K02115	2563.0
K02114	2563.0
K02119	787.0
K02118	1120.0
K02448	0.0
K01036	5.0
K03212	0.0
K13007	0.0
K13006	5.0
K13005	0.0
K13004	164.0
K13001	0.0
K06404	239.0
K01032	0.0
K06951	339.0
K03862	0.0
K03863	0.0
K06406	1020.0
K06957	0.0
K05020	190.0
K06400	925.0
K06403	236.0
K06954	0.0
K10814	0.0
K10817	0.0
K10816	0.0
K07136	0.0
K03242	0.0
K03243	0.0
K12202	0.0
K12203	0.0
K12206	0.0
K12207	0.0
K12204	0.0
K12205	0.0
K12208	0.0
K12209	0.0
K13919	38.0
K13918	0.0
K06214	0.0
K06215	665.0
K09936	763.0
K06217	2279.0
K09930	0.0
K09931	544.0
K09932	0.0
K06213	1865.0
K09938	0.0
K09939	27.0
K11517	0.0
K06337	0.0
K13301	0.0
K00748	1326.0
K00745	0.0
K00743	0.0
K07165	0.0
K07164	733.0
K07167	0.0
K07166	1091.0
K07161	178.0
K07160	226.0
K07163	0.0
K07162	174.0
K07169	0.0
K07168	314.0
K06336	0.0
K01839	837.0
K01838	216.0
K01835	691.0
K01834	5421.0
K01837	0.0
K01830	0.0
K00608	0.0
K02632	0.0
K02630	0.0
K02631	0.0
K08322	18.0
K08323	2.0
K08320	0.0
K08321	30.0
K08326	0.0
K08324	0.0
K08325	4.0
K01659	151.0
K01658	1685.0
K02637	0.0
K01653	2603.0
K01652	3393.0
K01655	0.0
K01654	1608.0
K01657	1962.0
K02874	2556.0
K02875	0.0
K02876	2464.0
K02877	0.0
K02871	2516.0
K02873	0.0
K02878	2556.0
K02879	2392.0
K14070	0.0
K09749	1945.0
K09748	2457.0
K06023	3005.0
K09742	0.0
K09741	0.0
K09740	514.0
K09747	2361.0
K09746	0.0
K09745	0.0
K06024	1851.0
K03477	0.0
K03476	73.0
K03475	264.0
K03474	1094.0
K03473	27.0
K03472	0.0
K03471	194.0
K03470	2453.0
K03478	323.0
K02304	2006.0
K02305	0.0
K02302	25.0
K02303	114.0
K02300	0.0
K02301	316.0
K03653	244.0
K03652	348.0
K03651	0.0
K03650	2391.0
K03657	4443.0
K03656	0.0
K03655	3249.0
K03654	1064.0
K03658	160.0
K12439	0.0
K12431	0.0
K12430	0.0
K12433	0.0
K12432	0.0
K12435	0.0
K12434	0.0
K12437	0.0
K12436	0.0
K06979	0.0
K06978	690.0
K06971	89.0
K06970	0.0
K06973	1091.0
K06972	733.0
K06975	60.0
K06974	0.0
K06977	0.0
K06976	169.0
K07082	2486.0
K07083	719.0
K07080	1315.0
K07081	864.0
K07086	0.0
K07087	0.0
K07084	110.0
K07085	661.0
K07088	5551.0
K07089	2360.0
K01317	0.0
K11162	0.0
K11163	0.0
K11161	0.0
K11168	0.0
K00356	236.0
K00355	0.0
K00354	0.0
K00353	0.0
K00351	140.0
K00350	140.0
K05952	0.0
K05953	0.0
K05951	110.0
K05956	0.0
K05957	0.0
K00358	6.0
K00689	0.0
K00688	2202.0
K00681	1533.0
K00680	2075.0
K00683	0.0
K00685	254.0
K00684	333.0
K00687	0.0
K00686	0.0
K05831	0.0
K05830	0.0
K05833	1719.0
K05832	1695.0
K05834	492.0
K05837	2362.0
K05836	0.0
K05839	0.0
K05838	1.0
K07677	0.0
K00533	522.0
K00532	12.0
K00531	0.0
K00530	0.0
K00537	956.0
K00536	0.0
K00535	0.0
K00534	331.0
K00539	0.0
K00538	0.0
K11029	0.0
K14260	522.0
K14261	582.0
K14266	0.0
K14267	0.0
K14268	0.0
K14269	0.0
K01337	0.0
K01338	3401.0
K02683	0.0
K02682	0.0
K02681	0.0
K02680	0.0
K02687	2359.0
K02686	492.0
K02685	0.0
K02689	0.0
K02688	20.0
K00824	331.0
K00827	0.0
K00826	2914.0
K00821	2352.0
K00820	3008.0
K00823	13.0
K00822	1.0
K00829	0.0
K00828	0.0
K01488	563.0
K01489	1070.0
K01484	0.0
K01485	393.0
K01486	1070.0
K01487	297.0
K01480	1614.0
K01481	0.0
K01482	0.0
K01483	0.0
K02469	3233.0
K02468	0.0
K02466	0.0
K02465	0.0
K02464	0.0
K02463	0.0
K02462	0.0
K02461	0.0
K02460	110.0
K08969	1.0
K13061	0.0
K13060	0.0
K13063	0.0
K13062	0.0
K13069	0.0
K08964	0.0
K06363	0.0
K03079	79.0
K06342	0.0
K03078	0.0
K13289	0.0
K13288	492.0
K13285	0.0
K13287	0.0
K13286	0.0
K13281	35.0
K13280	271.0
K13283	0.0
K00054	5.0
K04496	0.0
K05369	0.0
K05368	0.0
K03228	2.0
K03229	2.0
K00052	2363.0
K03222	314.0
K03223	314.0
K03220	2.0
K03221	2.0
K03226	2.0
K03227	2.0
K03224	2.0
K03225	314.0
K09482	0.0
K09483	0.0
K13836	0.0
K12228	0.0
K05360	0.0
K12224	0.0
K12225	0.0
K12226	0.0
K12227	0.0
K12220	0.0
K05363	330.0
K12222	0.0
K12223	0.0
K08681	672.0
K08680	8.0
K08683	0.0
K08682	0.0
K08685	0.0
K08684	0.0
K08687	0.0
K08686	0.0
K11755	2544.0
K11754	5125.0
K11751	246.0
K11750	0.0
K11753	5015.0
K11752	3884.0
K02407	1323.0
K13938	0.0
K13936	0.0
K13935	0.0
K02406	4160.0
K13933	0.0
K13932	0.0
K13931	0.0
K13930	0.0
K12088	0.0
K12081	0.0
K12082	0.0
K12083	0.0
K12084	0.0
K12086	0.0
K12087	0.0
K09611	0.0
K09612	0.0
K04940	0.0
K10085	0.0
K05394	492.0
K05395	2.0
K06340	0.0
K13043	2.0
K07149	1343.0
K07148	28.0
K07147	216.0
K07146	5.0
K07145	495.0
K07144	0.0
K07143	0.0
K07142	0.0
K07141	498.0
K07140	0.0
K10156	0.0
K10150	0.0
K10620	0.0
K10621	0.0
K14028	0.0
K14029	0.0
K01817	1933.0
K01816	19.0
K01815	237.0
K01814	2521.0
K01813	240.0
K01812	647.0
K01811	1329.0
K01810	2617.0
K01819	1.0
K01818	295.0
K14580	0.0
K05379	0.0
K08304	825.0
K08305	934.0
K08306	695.0
K08307	1339.0
K08300	824.0
K08301	1155.0
K08302	140.0
K08303	4176.0
K08308	0.0
K08309	1381.0
K14671	0.0
K14670	0.0
K14673	0.0
K14672	0.0
K01673	1395.0
K01672	0.0
K01671	0.0
K01677	1983.0
K01676	250.0
K01674	150.0
K01679	1356.0
K01678	1233.0
K02899	2464.0
K02896	0.0
K02897	1437.0
K02895	2551.0
K02892	2556.0
K02890	2556.0
K10811	0.0
K02096	0.0
K02097	0.0
K02094	0.0
K02095	0.0
K02092	0.0
K02093	0.0
K02099	741.0
K03411	1308.0
K03410	966.0
K03413	3709.0
K03412	1925.0
K03415	2054.0
K03414	440.0
K03417	150.0
K03416	0.0
K03418	0.0
K05376	0.0
K02320	0.0
K02322	0.0
K02323	0.0
K05377	0.0
K13542	1833.0
K13543	0.0
K13540	0.0
K13541	312.0
K12145	0.0
K12144	0.0
K12147	0.0
K12410	1599.0
K12141	221.0
K12140	221.0
K12143	0.0
K12142	0.0
K12149	0.0
K12148	0.0
K07312	0.0
K07313	328.0
K07310	0.0
K07311	0.0
K07316	183.0
K07317	0.0
K07314	0.0
K07315	607.0
K07318	716.0
K07319	1511.0
K03936	0.0
K03425	0.0
K03426	730.0
K03427	2804.0
K03420	0.0
K03421	0.0
K03422	0.0
K03423	486.0
K03756	985.0
K03757	492.0
K03206	0.0
K03755	0.0
K11144	195.0
K11145	1191.0
K05972	0.0
K05973	0.0
K03752	1363.0
K05978	0.0
K05979	179.0
K03753	1388.0
K00331	471.0
K00330	471.0
K00333	443.0
K00332	443.0
K00335	1702.0
K00334	1680.0
K00337	802.0
K00336	2751.0
K00339	471.0
K00338	471.0
K03751	0.0
K06953	2.0
K06952	0.0
K06407	1190.0
K06950	4619.0
K10819	4425.0
K06956	165.0
K06955	0.0
K06402	298.0
K10815	0.0
K06959	2135.0
K06958	2127.0
K06409	1613.0
K06408	406.0
K09129	0.0
K09128	46.0
K09123	44.0
K09122	0.0
K09121	1183.0
K09120	0.0
K09127	0.0
K09126	18.0
K09125	1187.0
K09124	12.0
K01233	0.0
K05819	0.0
K05818	0.0
K01896	0.0
K05813	702.0
K05812	0.0
K05811	0.0
K05810	2362.0
K05817	0.0
K05816	2.0
K05815	176.0
K05814	27.0
K01894	492.0
K01892	2567.0
K01234	197.0
K01144	557.0
K01146	0.0
K01141	492.0
K01416	0.0
K11434	0.0
K01415	0.0
K06354	0.0
K01414	602.0
K09836	0.0
K01318	0.0
K01319	0.0
K01312	0.0
K06350	0.0
K02669	1709.0
K02668	110.0
K02665	110.0
K02664	290.0
K02667	110.0
K02666	115.0
K02661	0.0
K02660	110.0
K02663	283.0
K02662	602.0
K00809	3.0
K00808	0.0
K00806	2715.0
K00805	1572.0
K00804	0.0
K00803	11.0
K00802	0.0
K00801	122.0
K00800	2378.0
K10921	0.0
K02409	1573.0
K02408	1771.0
K02401	1745.0
K02400	1679.0
K02403	0.0
K02402	0.0
K02405	1775.0
K05364	707.0
K05367	1099.0
K05366	4572.0
K10210	0.0
K10216	0.0
K13049	171.0
K13048	0.0
K13739	0.0
K10215	0.0
K06122	11.0
K13735	0.0
K13734	0.0
K13041	492.0
K13040	0.0
K13731	0.0
K13730	0.0
K13733	0.0
K13732	0.0
K04516	29.0
K03204	494.0
K03205	3386.0
K03207	0.0
K03200	494.0
K03201	1.0
K03202	0.0
K03203	492.0
K03208	0.0
K03758	19.0
K03759	0.0
K09469	0.0
K09461	0.0
K06204	1834.0
K00178	0.0
K13950	0.0
K13953	0.0
K13955	0.0
K13954	708.0
K10920	0.0
K06324	0.0
K11777	27.0
K11779	0.0
K11778	0.0
K06325	0.0
K12600	0.0
K07432	0.0
K07430	0.0
K06326	0.0
K07128	0.0
K07121	314.0
K07120	3.0
K07123	0.0
K07122	0.0
K07125	0.0
K07124	1300.0
K07127	1.0
K07126	2131.0
K01870	2556.0
K01873	2714.0
K01872	2550.0
K01875	2556.0
K01874	2727.0
K01876	2663.0
K01879	1492.0
K01878	1388.0
K06321	0.0
K00476	0.0
K00477	0.0
K00474	0.0
K00472	0.0
K00470	0.0
K00471	0.0
K00478	0.0
K00479	0.0
K04775	0.0
K04774	0.0
K04777	0.0
K04776	0.0
K04771	254.0
K04770	312.0
K04773	1524.0
K04772	492.0
K04779	0.0
K04778	0.0
K14657	0.0
K14656	0.0
K14654	0.0
K14653	0.0
K14652	3418.0
K14659	0.0
K14658	0.0
K14386	0.0
K09926	0.0
K01699	0.0
K01698	1817.0
K01695	2127.0
K01697	0.0
K01696	2691.0
K01690	0.0
K01693	2009.0
K01692	1164.0
K07227	494.0
K03439	2221.0
K03438	2768.0
K13380	0.0
K03928	622.0
K03925	2056.0
K03924	1581.0
K03431	2450.0
K03926	588.0
K03437	1735.0
K03436	1668.0
K03435	0.0
K03434	0.0
K02348	28.0
K02342	1768.0
K02343	1963.0
K02340	2161.0
K02341	2430.0
K02346	2392.0
K02347	178.0
K02344	0.0
K02345	0.0
K03697	440.0
K03696	1361.0
K03695	2401.0
K03694	737.0
K03693	0.0
K03692	0.0
K03690	0.0
K03699	2022.0
K03698	1138.0
K13566	0.0
K12164	0.0
K07338	0.0
K07339	346.0
K07334	780.0
K07335	2528.0
K07336	0.0
K07337	152.0
K07330	0.0
K07331	0.0
K07332	0.0
K07333	0.0
K09695	0.0
K09694	0.0
K09697	44.0
K09696	44.0
K09691	1055.0
K09690	910.0
K09693	0.0
K09692	180.0
K09699	0.0
K09698	423.0
K07590	432.0
K07591	0.0
K07592	0.0
K05998	0.0
K05999	0.0
K05996	0.0
K05997	0.0
K05994	0.0
K05995	284.0
K05993	174.0
K05991	0.0
K10837	0.0
K00319	0.0
K00318	111.0
K00648	2778.0
K02545	0.0
K00645	2400.0
K00311	1.0
K00646	0.0
K00317	0.0
K00316	0.0
K00643	1.0
K00314	1.0
K02547	42.0
K06429	0.0
K06428	0.0
K06427	0.0
K02812	0.0
K06425	5.0
K06424	0.0
K06423	207.0
K06422	0.0
K06421	1.0
K02813	0.0
K02930	0.0
K03815	0.0
K05612	0.0
K03367	1.0
K03366	0.0
K03812	0.0
K03635	860.0
K03634	1309.0
K03631	2271.0
K05969	0.0
K03630	1815.0
K03633	0.0
K03632	110.0
K01998	3103.0
K01999	3485.0
K01992	3962.0
K01993	2482.0
K01990	7479.0
K01991	344.0
K01996	3120.0
K01997	3131.0
K01994	2.0
K01995	3194.0
K03148	929.0
K03639	1809.0
K05692	0.0
K03638	316.0
K00869	5.0
K00868	1933.0
K00861	0.0
K00860	404.0
K00863	26.0
K00862	0.0
K00865	1447.0
K00864	2439.0
K00867	0.0
K00866	0.0
K01192	708.0
K01190	1953.0
K01191	956.0
K01197	13.0
K01194	1.0
K01195	445.0
K01198	200.0
K01199	0.0
K00656	3848.0
K00657	280.0
K00306	0.0
K14591	503.0
K00300	0.0
K00653	0.0
K13715	0.0
K13713	0.0
K00650	0.0
K00651	1947.0
K14596	0.0
K02647	1503.0
K14598	0.0
K02643	0.0
K02642	0.0
K02641	0.0
K02640	0.0
K03594	688.0
K03595	2434.0
K03596	2463.0
K03597	0.0
K03590	1264.0
K03591	0.0
K03592	473.0
K03593	1091.0
K03598	110.0
K03599	492.0
K01736	2534.0
K01737	685.0
K01734	1068.0
K01735	2045.0
K01732	0.0
K01733	3260.0
K01730	159.0
K01731	0.0
K06049	0.0
K01738	3246.0
K01739	151.0
K11809	0.0
K05343	414.0
K02422	1848.0
K02421	1745.0
K05340	4.0
K02427	1057.0
K05346	10.0
K02425	0.0
K02424	0.0
K05349	2910.0
K02428	594.0
K03770	1339.0
K03771	1085.0
K03772	493.0
K03773	31.0
K03774	110.0
K03775	778.0
K03776	0.0
K03777	0.0
K03778	528.0
K03779	515.0
K09722	0.0
K08174	0.0
K14114	0.0
K13979	620.0
K13237	0.0
K14440	0.0
K09992	159.0
K09990	0.0
K09991	0.0
K09996	0.0
K09997	0.0
K09994	0.0
K14110	0.0
K09998	0.0
K09999	0.0
K14111	0.0
K14113	0.0
K14449	0.0
K10213	122.0
K14118	0.0
K11711	220.0
K11710	0.0
K11712	1859.0
K11717	1044.0
K11719	0.0
K06857	332.0
K10440	1313.0
K10441	1432.0
K07103	0.0
K07102	492.0
K07101	616.0
K07100	254.0
K07107	2737.0
K07106	16.0
K07105	687.0
K07456	1916.0
K07459	498.0
K07458	293.0
K07109	3.0
K07108	0.0
K10198	0.0
K10199	0.0
K10190	802.0
K10191	0.0
K10192	60.0
K10193	2.0
K10194	8.0
K10195	0.0
K10196	0.0
K10197	0.0
K15013	0.0
K01858	40.0
K15016	0.0
K15017	0.0
K01853	0.0
K01852	0.0
K01851	0.0
K01850	2.0
K01857	0.0
K01856	0.0
K01854	1497.0
K07539	0.0
K08478	0.0
K08479	0.0
K08476	0.0
K08477	0.0
K08475	0.0
K00450	5.0
K00451	0.0
K00452	0.0
K00453	0.0
K00455	0.0
K00456	0.0
K00457	0.0
K00106	0.0
K00459	858.0
K00104	2056.0
K00105	0.0
K00102	418.0
K00103	0.0
K00100	2951.0
K00101	1.0
K01509	0.0
K04759	4085.0
K04758	5093.0
K04757	377.0
K01504	0.0
K04755	493.0
K04754	910.0
K04753	0.0
K04752	1.0
K04751	2600.0
K01502	0.0
K14631	0.0
K05359	0.0
K14632	0.0
K07536	0.0
K12080	0.0
K02364	0.0
K12369	0.0
K02361	3.0
K02362	0.0
K02363	0.0
K13509	0.0
K13503	0.0
K13500	0.0
K12109	0.0
K12108	0.0
K12101	0.0
K12100	0.0
K12103	0.0
K12102	0.0
K12105	0.0
K12104	0.0
K12107	0.0
K12106	0.0
K11023	0.0
K03014	0.0
K08906	0.0
K08904	0.0
K08900	0.0
K06223	1318.0
K06199	1499.0
K06198	0.0
K06197	0.0
K06196	1014.0
K06194	519.0
K06193	9.0
K06192	823.0
K06191	312.0
K06190	493.0
K11104	192.0
K11105	667.0
K11106	0.0
K11107	0.0
K11102	0.0
K11103	494.0
K07862	497.0
K00666	965.0
K00663	0.0
K00662	166.0
K00661	1265.0
K00660	0.0
K06997	2534.0
K06996	1.0
K06995	19.0
K10852	2.0
K06993	0.0
K06992	254.0
K06991	0.0
K06990	614.0
K11050	0.0
K06999	6.0
K06998	1307.0
K05338	0.0
K11051	0.0
K06441	492.0
K06440	0.0
K06443	1.0
K06442	2029.0
K06445	0.0
K06447	0.0
K06446	0.0
K06309	0.0
K05686	0.0
K02655	2.0
K07392	0.0
K00595	1778.0
K00594	0.0
K00596	0.0
K00599	3920.0
K00598	3.0
K02657	0.0
K07642	0.0
K07643	0.0
K07396	19.0
K07397	174.0
K07394	0.0
K07395	0.0
K04102	0.0
K04103	313.0
K04100	0.0
K04101	0.0
K04107	0.0
K04105	0.0
K04108	0.0
K04109	0.0
K07716	0.0
K07717	171.0
K07714	2.0
K07715	422.0
K07712	713.0
K07713	779.0
K07710	320.0
K07711	0.0
K07718	2697.0
K07719	172.0
K00843	0.0
K00842	0.0
K00841	127.0
K00840	0.0
K00847	1223.0
K00846	0.0
K00845	2399.0
K00844	10.0
K00849	1116.0
K00848	492.0
K06302	0.0
K13771	602.0
K13770	289.0
K13772	0.0
K13775	0.0
K13774	0.0
K13777	0.0
K13776	0.0
K13779	0.0
K13778	0.0
K02621	715.0
K02992	2551.0
K02623	0.0
K08286	0.0
K08281	1362.0
K02996	2528.0
K02995	0.0
K02994	2556.0
K02629	0.0
K02628	0.0
K08289	339.0
K08288	0.0
K03578	492.0
K03579	331.0
K03576	0.0
K03577	159.0
K03574	3543.0
K03575	1607.0
K03572	2278.0
K03573	0.0
K03570	2528.0
K03571	1249.0
K01710	3337.0
K01711	1066.0
K01712	165.0
K01713	492.0
K01714	3467.0
K01715	1350.0
K01716	1.0
K01718	254.0
K01719	888.0
K03081	0.0
K02199	493.0
K02198	1576.0
K14170	4145.0
K02193	824.0
K02192	16.0
K02191	6.0
K02190	1497.0
K02197	934.0
K02196	0.0
K02195	1085.0
K02194	934.0
K03718	35.0
K03719	503.0
K03712	2422.0
K03713	0.0
K03710	2008.0
K03711	4134.0
K03716	627.0
K03717	0.0
K03715	8.0
K07129	0.0
K00045	0.0
K13995	0.0
K13994	0.0
K13991	0.0
K13990	29.0
K13993	2280.0
K13992	0.0
K06298	268.0
K06299	0.0
K06294	0.0
K06295	902.0
K06296	216.0
K06297	138.0
K06290	0.0
K06291	0.0
K06292	0.0
K06293	0.0
K12743	0.0
K00248	1575.0
K06426	2.0
K11739	0.0
K11738	0.0
K11733	0.0
K11732	0.0
K11731	0.0
K11737	17.0
K11736	0.0
K11735	0.0
K11734	0.0
K06870	0.0
K06871	2001.0
K06872	732.0
K06873	312.0
K06874	0.0
K06875	0.0
K06876	1.0
K06877	608.0
K06878	438.0
K06879	494.0
K07478	2725.0
K12645	0.0
K07479	0.0
K07473	1514.0
K07472	0.0
K07471	312.0
K07470	0.0
K07477	0.0
K07476	0.0
K07474	23.0
K15038	0.0
K15039	0.0
K15034	0.0
K15036	5.0
K15037	0.0
K08738	1.0
K06420	0.0
K00128	1572.0
K00129	0.0
K00438	0.0
K00432	284.0
K00433	159.0
K00122	0.0
K00123	2918.0
K00124	2077.0
K00125	0.0
K00126	0.0
K00127	1418.0
K08973	254.0
K14348	0.0
K14347	0.0
K14340	0.0
K08972	291.0
K01525	492.0
K01524	3493.0
K01523	471.0
K01521	0.0
K01520	2888.0
K01529	155.0
K08977	0.0
K03969	461.0
K08929	0.0
K02388	2101.0
K02389	1770.0
K02386	693.0
K02387	1771.0
K02384	0.0
K02385	1047.0
K02382	0.0
K02380	838.0
K02381	0.0
K05386	0.0
K13524	0.0
K13525	2.0
K13527	0.0
K13520	0.0
K13522	0.0
K13529	17.0
K03385	586.0
K03384	0.0
K03387	524.0
K03386	2047.0
K03381	0.0
K03380	0.0
K03383	0.0
K03382	381.0
K03389	557.0
K03388	1393.0
K05356	0.0
K12344	1.0
K12343	1.0
K12342	0.0
K12341	0.0
K12340	281.0
K02430	0.0
K12349	0.0
K05351	0.0
K11694	164.0
K11695	0.0
K11690	1960.0
K05352	0.0
K11693	0.0
K08928	0.0
K03433	2.0
K13832	0.0
K03039	0.0
K03432	0.0
K06607	0.0
K06606	15.0
K06605	5.0
K03430	828.0
K06603	888.0
K06602	0.0
K06601	0.0
K06600	0.0
K05358	0.0
K06609	0.0
K06608	12.0
K03923	1058.0
K03922	0.0
K11472	1.0
K11473	1377.0
K11474	0.0
K11475	0.0
K11476	0.0
K11477	0.0
K00601	0.0
K00600	2195.0
K00603	168.0
K03746	984.0
K00605	713.0
K00604	2971.0
K00607	0.0
K00606	1233.0
K00609	2496.0
K03741	846.0
K03740	2.0
K03743	1488.0
K10873	0.0
K03214	0.0
K14068	0.0
K13317	0.0
K06360	0.0
K14069	0.0
K08078	0.0
K09650	0.0
K06361	0.0
K07802	0.0
K07803	352.0
K07800	0.0
K07801	0.0
K07806	0.0
K07807	0.0
K07804	0.0
K07805	0.0
K06362	0.0
K01172	0.0
K10257	0.0
K10255	0.0
K10254	908.0
K10253	0.0
K10918	0.0
K04128	0.0
K01958	1377.0
K01959	254.0
K01956	2835.0
K01957	0.0
K04126	0.0
K04127	0.0
K01952	3782.0
K01953	2440.0
K01950	2164.0
K01951	2602.0
K07730	0.0
K07731	0.0
K07732	0.0
K07733	0.0
K07734	0.0
K07735	4.0
K07736	1657.0
K07737	2912.0
K07738	1487.0
K07739	1.0
K06365	0.0
K06366	0.0
K06367	0.0
K10910	0.0
K10911	0.0
K04382	0.0
K10775	0.0
K02609	0.0
K02979	0.0
K02978	0.0
K06368	0.0
K02975	0.0
K02974	0.0
K02977	0.0
K02976	0.0
K03558	1314.0
K03559	2787.0
K03550	2524.0
K03551	2556.0
K03552	0.0
K03553	2714.0
K03554	0.0
K03555	2280.0
K03556	526.0
K03557	0.0
K01778	2309.0
K01779	1471.0
K06369	0.0
K01772	1236.0
K01770	1353.0
K01771	1.0
K01776	2427.0
K01777	16.0
K01774	0.0
K01775	3247.0
K05385	0.0
K05384	0.0
K05383	0.0
K05382	0.0
K05381	0.0
K08159	760.0
K14153	183.0
K14154	0.0
K14155	2107.0
K08152	0.0
K08156	538.0
K08076	0.0
K12809	0.0
K05297	5.0
K03734	2494.0
K03735	454.0
K03736	454.0
K03737	1979.0
K03731	0.0
K03732	0.0
K03733	1497.0
K03738	1506.0
K03739	1.0
K08139	0.0
K06994	0.0
K12660	0.0
K12661	11.0
K07450	0.0
K08719	0.0
K08717	4.0
K08715	0.0
K08714	0.0
K08713	0.0
K08710	0.0
K11311	0.0
K11312	12.0
K00141	0.0
K00146	0.0
K00411	254.0
K00412	254.0
K00145	4896.0
K00148	0.0
K14367	0.0
K14366	0.0
K08954	0.0
K08384	1238.0
K14369	0.0
K14368	0.0
K14091	490.0
K14090	176.0
K14093	0.0
K14092	0.0
K14095	0.0
K14094	0.0
K14097	0.0
K14096	0.0
K14099	0.0
K14098	0.0
K02848	0.0
K01541	0.0
K04712	0.0
K04711	0.0
K01545	0.0
K01547	667.0
K01546	667.0
K01548	657.0
K04719	0.0
K04718	0.0
K02018	3117.0
K02019	2241.0
K02016	4064.0
K02017	1858.0
K02014	3502.0
K02015	4893.0
K02012	1888.0
K02013	4492.0
K02010	1032.0
K02011	1761.0
K04515	0.0
K03943	0.0
K03941	110.0
K03940	0.0
K00313	670.0
K04060	0.0
K01608	170.0
K08942	0.0
K08943	0.0
K08940	0.0
K08941	0.0
K08946	0.0
K08947	0.0
K08944	0.0
K08945	0.0
K03059	0.0
K13811	0.0
K13812	0.0
K13815	0.0
K13816	0.0
K13818	0.0
K13819	706.0
K03053	0.0
K03052	0.0
K03055	0.0
K03054	0.0
K03057	0.0
K03056	0.0
K06222	1.0
K11418	0.0
K11410	0.0
K11415	0.0
K00622	0.0
K00621	0.0
K00620	4476.0
K00627	203.0
K00626	1800.0
K00625	1382.0
K00624	0.0
K02805	166.0
K02552	8.0
K02550	0.0
K02556	2328.0
K02803	0.0
K02554	0.0
K07280	0.0
K07281	479.0
K07282	923.0
K07283	0.0
K07284	814.0
K07285	0.0
K07286	0.0
K08217	637.0
K07288	150.0
K07289	660.0
K07534	0.0
K07535	11.0
K07533	454.0
K07822	0.0
K07823	0.0
K08699	0.0
K00088	2694.0
K00087	471.0
K00086	169.0
K00082	493.0
K10239	0.0
K10238	0.0
K10231	28.0
K10230	0.0
K10233	0.0
K10232	0.0
K10235	0.0
K10234	0.0
K10237	0.0
K10236	0.0
K08353	0.0
K01970	0.0
K01971	301.0
K01972	2698.0
K01973	0.0
K01974	0.0
K01975	275.0
K01976	0.0
K07758	0.0
K05990	0.0
K07752	0.0
K07753	0.0
K07751	0.0
K13786	0.0
K07755	0.0
K07442	442.0
K08352	638.0
K07115	0.0
K07441	0.0
K07634	0.0
K07446	2.0
K07111	0.0
K07444	1515.0
K07445	0.0
K00647	929.0
K07449	0.0
K00641	260.0
K00640	2759.0
K01289	0.0
K01282	0.0
K01283	0.0
K01280	0.0
K01281	0.0
K01286	190.0
K01284	58.0
K02954	2413.0
K02952	2556.0
K02950	2464.0
K00155	0.0
K02959	2556.0
K00887	0.0
K00886	0.0
K00885	0.0
K00884	0.0
K00883	28.0
K00882	873.0
K00881	18.0
K00880	178.0
K00053	1830.0
K14048	150.0
K01026	407.0
K01756	3035.0
K01025	0.0
K01750	36.0
K01023	1256.0
K01752	2992.0
K01753	157.0
K14583	0.0
K01758	142.0
K01759	1425.0
K09565	0.0
K09568	0.0
K08173	2.0
K08172	0.0
K02483	2435.0
K02482	658.0
K08177	734.0
K08176	0.0
K08175	0.0
K02486	0.0
K02489	0.0
K02488	222.0
K08178	0.0
K14138	226.0
K14136	0.0
K09713	0.0
K09714	0.0
K09715	0.0
K03532	150.0
K03533	0.0
K03530	4702.0
K03531	2529.0
K03536	1939.0
K03537	0.0
K03534	247.0
K03535	0.0
K03538	0.0
K03539	0.0
K14451	0.0
K14450	0.0
K02225	0.0
K02224	2777.0
K02227	1461.0
K02226	866.0
K02221	1421.0
K14107	0.0
K02229	0.0
K02228	0.0
K14106	0.0
K00441	2.0
K03288	0.0
K03289	0.0
K03284	2245.0
K03285	0.0
K03286	927.0
K03287	1341.0
K03280	0.0
K03281	566.0
K03282	1464.0
K00440	0.0
K13677	0.0
K12790	0.0
K09639	0.0
K12688	0.0
K12689	0.0
K12686	0.0
K12687	0.0
K12684	0.0
K12685	984.0
K12682	0.0
K12683	0.0
K12680	0.0
K11889	0.0
K08884	1601.0
K11085	1978.0
K11084	0.0
K11081	0.0
K11080	0.0
K11083	0.0
K11082	0.0
K11089	0.0
K08777	0.0
K08776	0.0
K06346	1918.0
K06347	0.0
K09824	0.0
K09825	1452.0
K09823	1.0
K09820	17.0
K10939	0.0
K10936	0.0
K10937	0.0
K10933	0.0
K06348	0.0
K09829	0.0
K11337	0.0
K11336	0.0
K11335	0.0
K11334	0.0
K11333	0.0
K11332	0.0
K11331	0.0
K11330	0.0
K00169	1247.0
K00164	1.0
K00166	0.0
K00167	0.0
K00161	203.0
K00162	203.0
K00163	0.0
K10689	0.0
K10680	0.0
K10681	0.0
K10682	0.0
K04083	1704.0
K04082	492.0
K04081	0.0
K04080	0.0
K04087	943.0
K04086	0.0
K04085	492.0
K04084	453.0
K04088	943.0
K01569	0.0
K01568	0.0
K01563	0.0
K01561	0.0
K01560	269.0
K01567	0.0
K01565	0.0
K01564	254.0
K02038	2327.0
K02039	2299.0
K02030	9137.0
K02031	5659.0
K02032	6523.0
K02033	7223.0
K02034	7166.0
K02035	10060.0
K02036	2634.0
K02037	2174.0
K05556	0.0
K13658	0.0
K13659	0.0
K13656	0.0
K13657	0.0
K13654	0.0
K13655	2.0
K13652	503.0
K13653	1493.0
K13650	0.0
K13651	2.0
K05555	0.0
K05552	0.0
K02057	5737.0
K05550	0.0
K05551	0.0
K12308	1344.0
K12306	0.0
K03073	2520.0
K03072	1690.0
K03071	615.0
K03070	2720.0
K03077	30.0
K03076	2628.0
K03075	2436.0
K03074	1793.0
K08965	11.0
K08967	0.0
K08961	3.0
K08963	1845.0
K13873	0.0
K13876	0.0
K13874	0.0
K13875	0.0
K06139	0.0
K06138	1.0
K06135	0.0
K06134	1.0
K06137	0.0
K06136	0.0
K06131	2614.0
K06133	1181.0
K06132	0.0
K02600	2556.0
K07389	0.0
K07388	0.0
K04747	0.0
K01516	2463.0
K09977	0.0
K07518	0.0
K07519	0.0
K11437	0.0
K07512	0.0
K07516	282.0
K10212	10.0
K10747	0.0
K10217	0.0
K10219	0.0
K10218	0.0
K10748	0.0
K01912	3356.0
K01913	17.0
K01910	505.0
K01911	514.0
K01916	374.0
K01917	254.0
K01914	967.0
K01915	4415.0
K01918	1192.0
K01919	16.0
K07774	0.0
K07775	264.0
K07776	13.0
K07777	220.0
K07770	168.0
K07771	0.0
K07772	0.0
K07773	0.0
K07778	2.0
K01193	756.0
K04340	0.0
K04341	0.0
K04342	0.0
K04343	0.0
K12986	0.0
K04691	0.0
K02931	2528.0
K02933	2556.0
K02935	2556.0
K02936	0.0
K02939	2555.0
K00205	0.0
K00204	0.0
K00207	0.0
K00206	0.0
K00201	0.0
K00200	0.0
K00203	0.0
K00202	0.0
K00209	0.0
K00208	1218.0
K01000	2698.0
K01001	0.0
K01002	210.0
K01003	0.0
K01004	0.0
K01005	362.0
K01006	1451.0
K01007	2443.0
K01008	1532.0
K10855	0.0
K14115	0.0
K14116	0.0
K14441	1955.0
K14446	12.0
K14447	0.0
K14112	0.0
K14445	0.0
K08195	0.0
K08194	0.0
K14448	0.0
K08196	0.0
K08191	27.0
K14119	0.0
K08193	0.0
K00702	154.0
K10799	0.0
K03518	1125.0
K03519	241.0
K09719	0.0
K10856	0.0
K03516	0.0
K03517	1341.0
K02205	0.0
K02204	179.0
K02203	546.0
K02201	0.0
K02200	1477.0
K13714	0.0
K13461	0.0
K12518	0.0
K12519	0.0
K12517	0.0
K12514	0.0
K12515	0.0
K12512	0.0
K12513	0.0
K12510	1609.0
K12511	1263.0
K07183	1378.0
K07182	533.0
K07181	1109.0
K07180	204.0
K07186	0.0
K07185	522.0
K07184	0.0
K09800	823.0
K09801	492.0
K09802	0.0
K09803	18.0
K09804	254.0
K09805	228.0
K09806	0.0
K09807	262.0
K09808	1117.0
K09809	317.0
K10912	0.0
K10913	0.0
K10914	34.0
K10915	0.0
K10916	0.0
K10917	0.0
K11358	1079.0
K11355	0.0
K11354	0.0
K11357	0.0
K11356	0.0
K04069	5561.0
K04068	1889.0
K04065	329.0
K04064	0.0
K04067	0.0
K04066	2534.0
K04061	1156.0
K09716	0.0
K04063	0.0
K04062	0.0
K10006	1.0
K10007	1.0
K10004	492.0
K10005	1.0
K10002	492.0
K10003	492.0
K10000	0.0
K10001	492.0
K09717	0.0
K10008	493.0
K10009	0.0
K02491	0.0
K14588	0.0
K14581	0.0
K13678	166.0
K13679	0.0
K11633	0.0
K13670	0.0
K13671	0.0
K11987	0.0
K11636	0.0
K11634	0.0
K13582	0.0
K13583	1.0
K13580	0.0
K13581	123.0
K13586	0.0
K13587	0.0
K13584	1.0
K13585	0.0
K13588	0.0
K13589	0.0
K02052	329.0
K02053	329.0
K02050	5452.0
K02051	6218.0
K02056	2804.0
K05553	0.0
K02054	329.0
K02055	17.0
K02058	1483.0
K02059	0.0
K05558	0.0
K05559	0.0
K03895	0.0
K03894	0.0
K03897	0.0
K03896	0.0
K03891	0.0
K03890	0.0
K03893	254.0
K03892	5037.0
K02423	0.0
K05342	0.0
K05341	0.0
K12989	0.0
K12988	0.0
K02420	1679.0
K12981	0.0
K12980	0.0
K12983	0.0
K12982	0.0
K12985	0.0
K12984	0.0
K12987	0.0
K02426	30.0
K13854	0.0
K03098	27.0
K13853	28.0
K03095	0.0
K05344	0.0
K03091	4708.0
K03090	30.0
K03093	486.0
K03092	1857.0
K06113	3.0
K09632	0.0
K02429	56.0
K06118	0.0
K05716	0.0
K04844	0.0
K11632	0.0
K11630	0.0
K11631	0.0
K11637	0.0
K11635	11.0
K11638	0.0
K11639	0.0
K07572	0.0
K07573	0.0
K07570	14.0
K07571	645.0
K07576	1049.0
K07577	2.0
K07574	1192.0
K07575	0.0
K07578	0.0
K07579	0.0
K11189	3492.0
K11184	253.0
K11187	0.0
K11180	509.0
K11181	509.0
K11183	312.0
K10764	0.0
K10763	492.0
K10762	0.0
K01938	2004.0
K01939	2442.0
K01934	2033.0
K01935	830.0
K01937	2553.0
K01930	0.0
K01932	105.0
K01933	2688.0
K07798	493.0
K07799	346.0
K07796	312.0
K07797	0.0
K07794	523.0
K07795	1.0
K07792	645.0
K07793	2051.0
K07790	0.0
K07791	2222.0
K06379	1019.0
K00968	160.0
K06378	1727.0
K06377	0.0
K06376	0.0
K06375	0.0
K09814	0.0
K09813	0.0
K06372	0.0
K06371	0.0
K06370	0.0
K01249	0.0
K01246	1003.0
K01247	18.0
K01244	0.0
K01243	1099.0
K08919	0.0
K01241	3.0
K02919	2107.0
K02913	2633.0
K02912	0.0
K02911	2462.0
K02910	0.0
K02917	0.0
K02916	2556.0
K02915	0.0
K02914	2524.0
K00228	1.0
K00227	0.0
K00226	2668.0
K00224	596.0
K00223	0.0
K00222	0.0
K00221	0.0
K00220	0.0
K01798	0.0
K01799	34.0
K01068	0.0
K01069	580.0
K01062	0.0
K01791	1914.0
K01792	0.0
K01061	1.0
K01066	4.0
K01067	173.0
K01796	0.0
K01797	0.0
K05499	194.0
K14468	0.0
K14469	0.0
K14465	0.0
K14466	0.0
K14467	0.0
K10834	0.0
K10833	0.0
K02266	0.0
K03793	0.0
K03790	145.0
K03791	488.0
K03796	0.0
K03797	2506.0
K03794	0.0
K03795	0.0
K03798	3831.0
K03799	1504.0
K13448	0.0
K12538	0.0
K12539	0.0
K12530	0.0
K12531	0.0
K12532	0.0
K12533	0.0
K12534	0.0
K12535	0.0
K12536	0.0
K12537	0.0
K03136	0.0
K09790	282.0
K09791	934.0
K09792	364.0
K09793	1029.0
K09794	695.0
K09795	152.0
K09796	1.0
K09797	288.0
K09798	816.0
K09799	0.0
K10972	0.0
K10973	0.0
K10977	28.0
K10974	430.0
K10975	0.0
K10978	0.0
K10979	187.0
K06308	0.0
K00315	2.0
K09862	492.0
K06303	0.0
K09860	254.0
K09861	1007.0
K06306	291.0
K06307	0.0
K06305	0.0
K11373	0.0
K04047	757.0
K04046	0.0
K04045	351.0
K04044	492.0
K04043	2809.0
K04042	4073.0
K04041	657.0
K04040	0.0
K02700	0.0
K04049	0.0
K04048	0.0
K02707	0.0
K02704	0.0
K02705	0.0
K10020	0.0
K10021	0.0
K10022	0.0
K10023	0.0
K10024	0.0
K10025	0.0
K10026	34.0
K10027	1.0
K13612	0.0
K13613	0.0
K13611	0.0
K13614	0.0
K13615	0.0
K05794	323.0
K05795	125.0
K05796	354.0
K05797	0.0
K05790	0.0
K05791	0.0
K05792	28.0
K05793	2.0
K05798	0.0
K05799	2638.0
K01474	0.0
K01477	0.0
K01476	291.0
K01471	0.0
K01470	1008.0
K01473	0.0
K13039	0.0
K01479	0.0
K01478	8.0
K05570	434.0
K05571	434.0
K05572	0.0
K05573	0.0
K02078	4950.0
K02079	0.0
K05576	0.0
K02074	0.0
K02075	150.0
K02076	10.0
K02077	150.0
K02071	2621.0
K02072	2549.0
K02073	4618.0
K03309	514.0
K03308	6269.0
K03305	33.0
K03304	272.0
K03307	2697.0
K03306	1315.0
K03301	0.0
K03300	71.0
K03303	1749.0
K03302	0.0
K06173	2849.0
K06175	0.0
K06174	0.0
K06177	138.0
K06176	152.0
K06179	1848.0
K07680	170.0
K03867	0.0
K03838	0.0
K12053	0.0
K11618	159.0
K11619	0.0
K11614	492.0
K11615	0.0
K11616	0.0
K11617	0.0
K11610	0.0
K11611	0.0
K11960	0.0
K11961	1.0
K02836	2535.0
K10565	0.0
K10564	0.0
K02837	1705.0
K10561	80.0
K10560	69.0
K10563	3064.0
K10562	0.0
K02838	2556.0
K06858	0.0
K02839	159.0
K06859	174.0
K12700	29.0
K07558	0.0
K07559	462.0
K07228	0.0
K07229	0.0
K07226	150.0
K07224	0.0
K07225	0.0
K07222	0.0
K07223	1.0
K07220	848.0
K07221	3.0
K10709	162.0
K10708	0.0
K10701	0.0
K10703	0.0
K10702	0.0
K10704	0.0
K05984	0.0
K07537	0.0
K08652	0.0
K08651	0.0
K08658	0.0
K08659	30.0
K05982	110.0
K07451	0.0
K07453	0.0
K07452	0.0
K07455	521.0
K07454	0.0
K09707	229.0
K07457	677.0
K09706	2.0
K07104	0.0
K00029	923.0
K00028	0.0
K00799	6.0
K00798	1420.0
K00797	1195.0
K00024	945.0
K00795	1492.0
K00026	0.0
K00021	0.0
K00020	973.0
K00023	0.0
K00022	0.0
K09017	500.0
K01269	1683.0
K09015	34.0
K09014	369.0
K09013	1620.0
K09011	27.0
K09010	0.0
K01261	0.0
K01262	2742.0
K01263	0.0
K01264	0.0
K01265	2889.0
K01266	817.0
K09018	0.0
K08227	0.0
K08226	0.0
K08225	0.0
K08224	219.0
K08223	22.0
K08222	0.0
K08221	178.0
K00249	4.0
K01790	1713.0
K00241	322.0
K00240	377.0
K00243	788.0
K00242	112.0
K00245	1085.0
K00244	18208.0
K00247	0.0
K00246	973.0
K01795	719.0
K06983	0.0
K02799	0.0
K02798	134.0
K02791	52.0
K02790	0.0
K02793	1100.0
K02795	1962.0
K02794	1977.0
K02796	1523.0
K04564	1658.0
K04565	824.0
K04566	160.0
K04567	2883.0
K01040	161.0
K01041	1.0
K04562	1612.0
K04568	0.0
K01049	0.0
K02535	1326.0
K02242	259.0
K02536	1327.0
K02531	0.0
K02246	0.0
K02533	825.0
K02532	0.0
K02248	0.0
K02538	2.0
K00581	0.0
K13421	0.0
K01013	0.0
K15018	0.0
K15019	0.0
K03110	2548.0
K03111	4632.0
K03112	0.0
K03113	135.0
K03116	2025.0
K03117	1248.0
K03118	1403.0
K03119	0.0
K10919	0.0
K12552	0.0
K12553	0.0
K12551	0.0
K12556	0.0
K12554	0.0
K12555	5.0
K06892	1.0
K06893	0.0
K06890	1028.0
K06891	483.0
K06896	96.0
K06897	1804.0
K06894	1099.0
K06895	545.0
K10954	0.0
K10956	0.0
K06899	0.0
K06328	10.0
K06329	0.0
K10952	0.0
K10953	0.0
K11395	0.0
K11391	0.0
K11390	0.0
K11392	424.0
K00499	0.0
K00494	104.0
K00495	0.0
K00496	0.0
K00491	0.0
K00492	0.0
K00493	0.0
K13591	0.0
K01467	59.0
K13593	0.0
K13592	0.0
K04021	2.0
K04020	2.0
K04023	505.0
K04022	0.0
K04025	0.0
K04024	715.0
K04027	528.0
K04026	389.0
K04029	921.0
K04028	985.0
K07055	2.0
K07054	0.0
K07057	0.0
K07056	3309.0
K07051	0.0
K07050	670.0
K07053	3696.0
K07052	2381.0
K07059	0.0
K07058	1882.0
K10040	1636.0
K10041	2128.0
K10046	0.0
K04799	0.0
K04798	0.0
K04793	0.0
K04792	0.0
K04791	0.0
K04790	0.0
K04797	0.0
K04796	0.0
K04795	0.0
K04794	2.0
K13638	0.0
K13639	0.0
K13634	0.0
K13635	0.0
K13636	2.0
K13637	11.0
K13630	0.0
K13631	0.0
K13632	0.0
K13633	0.0
K02042	840.0
K05778	0.0
K05779	0.0
K05776	357.0
K05541	0.0
K05774	2.0
K05775	0.0
K05772	502.0
K05773	502.0
K05540	1417.0
K01459	0.0
K01458	0.0
K01457	1.0
K01455	28.0
K01454	0.0
K01453	0.0
K01452	0.0
K01451	3012.0
K01450	0.0
K05518	0.0
K08070	440.0
K08071	0.0
K05516	760.0
K08077	315.0
K05515	2564.0
K13093	0.0
K11783	0.0
K12949	0.0
K12945	0.0
K12944	0.0
K12941	252.0
K12940	1989.0
K12943	0.0
K12942	402.0
K14728	0.0
K14727	0.0
K11785	0.0
K00108	2.0
K13890	494.0
K13891	494.0
K13892	505.0
K13893	254.0
K13894	254.0
K13895	254.0
K13896	150.0
K06159	0.0
K06158	2244.0
K06153	2553.0
K06152	19.0
K06151	19.0
K06157	0.0
K06156	0.0
K06155	0.0
K06154	0.0
K03327	1656.0
K03326	3064.0
K03325	550.0
K03324	2880.0
K03322	38.0
K03321	1511.0
K03320	1404.0
K03329	0.0
K03328	35.0
K04802	0.0
K04801	0.0
K04800	0.0
K11948	0.0
K01505	0.0
K04756	0.0
K11940	0.0
K11941	0.0
K11942	0.0
K11943	0.0
K11944	0.0
K01507	3348.0
K11946	0.0
K11947	0.0
K01506	0.0
K01501	0.0
K01500	342.0
K01503	0.0
K06714	463.0
K04750	187.0
K12789	0.0
K12788	0.0
K11526	0.0
K10810	0.0
K11522	0.0
K11523	0.0
K08675	0.0
K08676	3.0
K08677	0.0
K08679	0.0
K11521	0.0
K10547	224.0
K10546	224.0
K10545	60.0
K10544	40.0
K10543	46.0
K10542	591.0
K10541	591.0
K10540	1173.0
K10549	34.0
K10548	224.0
K14630	0.0
K11529	0.0
K00007	0.0
K00005	1592.0
K13444	0.0
K00003	2545.0
K00002	197.0
K00001	2121.0
K01186	212.0
K00009	12.0
K00008	1052.0
K10726	0.0
K10725	2.0
K08246	0.0
K00263	0.0
K00262	1546.0
K00261	20.0
K00260	423.0
K00266	6271.0
K00265	1584.0
K01200	301.0
K01201	339.0
K01206	1863.0
K01207	1686.0
K01205	27.0
K01208	0.0
K01209	1468.0
K06167	160.0
K00917	539.0
K00912	1201.0
K00919	2536.0
K02519	2442.0
K02518	2612.0
K02517	1813.0
K02511	0.0
K02510	208.0
K13409	0.0
K13408	0.0
K03179	900.0
K03170	2.0
K03177	2556.0
K12574	2196.0
K12570	0.0
K12573	1741.0
K11009	0.0
K11008	0.0
K11005	0.0
K11004	0.0
K11007	0.0
K11006	0.0
K11003	0.0
K08296	216.0
K08297	0.0
K08295	0.0
K02634	0.0
K02635	0.0
K10622	0.0
K07693	0.0
K07692	0.0
K07691	0.0
K07690	0.0
K07697	0.0
K07696	161.0
K07695	0.0
K07694	92.0
K07699	874.0
K07698	0.0
K07079	1434.0
K07078	19.0
K07077	0.0
K07076	214.0
K07075	297.0
K07074	13.0
K07073	0.0
K07072	0.0
K07071	623.0
K07070	0.0
K14584	0.0
K11620	0.0
K09190	0.0
K11623	0.0
K05759	0.0
K08589	0.0
K11625	0.0
K11995	0.0
K01439	2207.0
K01438	684.0
K01431	0.0
K01430	163.0
K01433	254.0
K01432	0.0
K01434	0.0
K01437	0.0
K01436	1453.0
K05539	493.0
K14520	0.0
K12963	0.0
K12962	0.0
K12961	0.0
K12960	2573.0
K14749	0.0
K14748	0.0
K02972	0.0
K14743	0.0
K14742	1500.0
K14745	0.0
K14744	0.0
K14747	0.0
K14746	0.0
K02167	0.0
K02164	0.0
K02160	1470.0
K02168	0.0
K02169	391.0
K10931	0.0
K03341	0.0
K03340	399.0
K03343	0.0
K03342	150.0
K03346	24.0
K12299	0.0
K12291	0.0
K12290	0.0
K12293	0.0
K12292	0.0
K12295	0.0
K12294	0.0
K12297	1.0
K12368	0.0
K11922	0.0
K11923	0.0
K11920	0.0
K11921	0.0
K11926	0.0
K11927	268.0
K11924	1.0
K11925	0.0
K11928	1184.0
K13181	0.0
K13219	0.0
K07262	492.0
K07263	855.0
K07260	1578.0
K07261	0.0
K07266	122.0
K07267	0.0
K07264	110.0
K07265	122.0
K07268	0.0
K07269	0.0
K01155	235.0
K04478	0.0
K04479	0.0
K10528	0.0
K14952	0.0
K07486	13.0
K07487	937.0
K07484	1177.0
K07485	0.0
K07482	0.0
K07483	4799.0
K07480	0.0
K07481	358.0
K07488	312.0
K07489	0.0
K11210	0.0
K11211	0.0
K11212	0.0
K11214	159.0
K11216	28.0
K06300	0.0
K00061	0.0
K00060	14.0
K06301	0.0
K00065	93.0
K00064	0.0
K00067	2102.0
K00066	0.0
K00069	0.0
K00068	16.0
K06304	0.0
K08262	0.0
K08261	0.0
K08260	0.0
K08265	0.0
K08264	0.0
K00288	0.0
K00285	1.0
K00284	839.0
K00287	1636.0
K00286	2693.0
K00281	29.0
K00280	0.0
K00283	837.0
K00282	837.0
K08088	0.0
K14198	0.0
K14199	0.0
K03452	0.0
K14194	0.0
K14195	0.0
K14196	0.0
K14197	0.0
K14192	0.0
K14193	0.0
K01880	1063.0
K01881	2716.0
K01883	2556.0
K01885	2917.0
K04618	0.0
K01887	2719.0
K01224	50.0
K01889	2558.0
K01226	300.0
K01227	0.0
K01220	176.0
K01222	99.0
K01223	882.0
K02759	781.0
K02755	0.0
K02757	690.0
K02756	0.0
K14998	0.0
K02750	20.0
K02753	11.0
K02752	0.0
K00939	2555.0
K00938	5.0
K00937	1593.0
K00936	11539.0
K00935	0.0
K00934	0.0
K00933	0.0
K00932	0.0
K00931	2375.0
K00930	4894.0
K01089	524.0
K01080	0.0
K01081	1409.0
K01082	0.0
K01083	0.0
K01084	0.0
K01085	0.0
K01087	0.0
K02571	0.0
K02570	270.0
K02573	875.0
K02572	104.0
K02575	424.0
K02574	902.0
K07780	0.0
K03488	415.0
K03489	2.0
K03482	0.0
K03483	7.0
K03480	232.0
K03481	72.0
K03486	301.0
K03487	0.0
K03484	460.0
K03485	0.0
K02287	0.0
K02286	0.0
K02285	0.0
K02284	0.0
K02283	2072.0
K02282	983.0
K02281	492.0
K02280	804.0
K02289	0.0
K02288	0.0
K03626	0.0
K03627	0.0
K03624	3010.0
K03625	2556.0
K03151	1046.0
K03620	1224.0
K03153	0.0
K08869	0.0
K03628	1936.0
K03629	1456.0
K09738	0.0
K09739	0.0
K09736	0.0
K09737	0.0
K09735	0.0
K09732	0.0
K09733	0.0
K09730	0.0
K09731	0.0
K09888	1611.0
K09889	823.0
K09880	0.0
K09882	317.0
K09883	1.0
K09884	0.0
K09887	0.0
K11027	0.0
K11026	0.0
K11025	0.0
K11024	0.0
K07679	0.0
K07678	0.0
K11021	0.0
K11020	0.0
K07675	0.0
K07674	492.0
K07676	0.0
K07671	0.0
K07670	0.0
K07673	492.0
K07672	0.0
K01117	0.0
K12048	0.0
K07019	823.0
K07018	1.0
K07011	1836.0
K07010	2462.0
K07013	22.0
K07012	1306.0
K07015	1186.0
K07014	494.0
K07017	595.0
K07016	112.0
K10084	0.0
K08372	11.0
K05884	12.0
K05885	321.0
K05886	314.0
K05887	492.0
K05880	0.0
K05881	122.0
K05882	0.0
K05883	0.0
K08902	0.0
K05739	51.0
K05888	0.0
K05889	0.0
K08903	0.0
K00547	525.0
K00544	0.0
K00545	0.0
K00542	0.0
K00543	0.0
K00540	2839.0
K00548	3530.0
K00549	1588.0
K01145	0.0
K01412	0.0
K01147	823.0
K01417	986.0
K00038	0.0
K01143	0.0
K01142	2964.0
K01419	998.0
K00788	3266.0
K00789	2937.0
K12502	0.0
K14762	0.0
K14761	1331.0
K06195	0.0
K03819	0.0
K03818	0.0
K03814	315.0
K03817	2.0
K03816	1179.0
K03811	316.0
K03810	28.0
K03813	606.0
K11908	0.0
K11909	0.0
K11904	17.0
K11905	167.0
K11906	150.0
K11907	120.0
K11900	270.0
K11901	270.0
K11902	2.0
K11903	272.0
K10986	0.0
K13238	0.0
K13239	0.0
K13797	254.0
K07248	52.0
K13796	104.0
K07244	0.0
K07245	0.0
K07246	12.0
K07240	3868.0
K07241	0.0
K07242	0.0
K07243	0.0
K01268	0.0
K05296	0.0
K02821	826.0
K09016	0.0
K09945	0.0
K09944	254.0
K09947	0.0
K09946	0.0
K09941	0.0
K09940	2.0
K09943	254.0
K09942	411.0
K09949	426.0
K09948	1.0
K10851	0.0
K10850	0.0
K03666	1441.0
K03667	998.0
K03196	514.0
K03665	2279.0
K11275	0.0
K06012	998.0
K00048	626.0
K10857	0.0
K09773	789.0
K00043	0.0
K00042	294.0
K00041	205.0
K00040	327.0
K00046	649.0
K00733	0.0
K00044	0.0
K06011	0.0
K09012	0.0
K06016	1091.0
K06017	0.0
K06014	0.0
K06015	480.0
K06019	178.0
K01075	492.0
K12221	0.0
K06444	0.0
K04632	0.0
K14977	494.0
K14974	0.0
K00958	434.0
K00951	2700.0
K00950	1429.0
K00952	11.0
K00955	28.0
K00954	2567.0
K00957	38.0
K00956	31.0
K00590	0.0
K02777	70.0
K02775	104.0
K02774	130.0
K02773	135.0
K02771	172.0
K02770	527.0
K02779	37.0
K02778	1.0
K01606	0.0
K01607	1820.0
K01604	0.0
K01605	0.0
K01602	0.0
K01601	1.0
K03750	2960.0
K01609	1373.0
K02553	0.0
K02804	371.0
K02551	200.0
K02806	1042.0
K02557	2554.0
K02800	188.0
K05275	0.0
K02802	0.0
K13300	0.0
K02558	494.0
K02809	0.0
K02808	0.0
K03600	492.0
K03601	2413.0
K03602	2378.0
K03603	0.0
K03604	199.0
K03605	1696.0
K03606	1.0
K03607	0.0
K03608	828.0
K03609	1438.0
K06078	0.0
K06079	123.0
K09710	2535.0
K09711	0.0
K09712	0.0
K06073	0.0
K06074	0.0
K06075	312.0
K06076	1251.0
K06077	314.0
K06382	739.0
K06383	668.0
K06380	0.0
K06381	1441.0
K06386	0.0
K06387	867.0
K06384	218.0
K06385	699.0
K06388	0.0
K06389	0.0
K12466	0.0
K12468	0.0
K07657	936.0
K07656	0.0
K07655	0.0
K07654	0.0
K07653	0.0
K07652	252.0
K07651	170.0
K07650	170.0
K07659	604.0
K07658	1529.0
K11041	4.0
K11040	0.0
K11043	0.0
K11042	0.0
K11045	0.0
K11044	0.0
K11047	0.0
K11046	0.0
K11049	0.0
K11048	0.0
K07387	28.0
K07386	29.0
K06926	1333.0
K06927	16.0
K06924	0.0
K06925	2555.0
K06922	0.0
K06923	1477.0
K06920	1219.0
K06921	508.0
K06928	246.0
K06929	896.0
K07033	1321.0
K07032	370.0
K07031	354.0
K07030	1475.0
K07037	693.0
K07035	553.0
K07034	723.0
K07039	492.0
K07038	498.0
K10829	0.0
K00384	5823.0
K00385	93.0
K00386	0.0
K00387	0.0
K00380	0.0
K00381	0.0
K00382	1350.0
K00383	0.0
K00389	0.0
K01387	0.0
K01385	0.0
K01389	0.0
K09158	602.0
K09159	112.0
K09156	0.0
K09157	2006.0
K09154	0.0
K09155	785.0
K09152	0.0
K09153	388.0
K09150	0.0
K09151	620.0
K05970	286.0
K05714	0.0
K05715	0.0
K05710	0.0
K05711	0.0
K05712	0.0
K05713	0.0
K00560	1572.0
K00561	0.0
K00563	442.0
K00564	322.0
K00566	2820.0
K00567	3017.0
K00568	3.0
K00569	0.0
K05575	1.0
K01169	0.0
K01167	0.0
K01166	0.0
K05577	1.0
K01163	1385.0
K01161	0.0
K01160	2.0
K05578	0.0
K05579	0.0
K08092	36.0
K08093	177.0
K08094	291.0
K08095	0.0
K08096	0.0
K08097	178.0
K02254	0.0
K02255	0.0
K01743	0.0
K02251	170.0
K02061	0.0
K01741	0.0
K02060	0.0
K00114	0.0
K02122	968.0
K02123	1029.0
K02120	1121.0
K02121	986.0
K02124	1121.0
K03837	167.0
K03836	0.0
K03835	122.0
K03834	0.0
K03833	1094.0
K03832	1714.0
K03831	376.0
K03830	412.0
K00443	0.0
K03839	287.0
K02067	1626.0
K10189	449.0
K13038	4298.0
K13787	142.0
K13788	331.0
K13789	4847.0
K10188	612.0
K12255	0.0
K12254	0.0
K12257	349.0
K12256	0.0
K12251	559.0
K12250	0.0
K12253	0.0
K12252	0.0
K13252	0.0
K13256	492.0
K13255	0.0
K12079	0.0
K12078	0.0
K12071	492.0
K12070	0.0
K12073	0.0
K12072	0.0
K09912	0.0
K06236	0.0
K06237	0.0
K05519	0.0
K09914	314.0
K11788	0.0
K11782	0.0
K11780	0.0
K11781	0.0
K11787	0.0
K11784	0.0
K11530	0.0
K12787	0.0
K12786	0.0
K12785	0.0
K12784	0.0
K06718	0.0
K09969	493.0
K09968	0.0
K09967	179.0
K09966	0.0
K09965	0.0
K09964	0.0
K09963	414.0
K09962	0.0
K09961	17.0
K09960	17.0
K11527	6.0
K11524	0.0
K11525	0.0
K11250	492.0
K11253	0.0
K11258	0.0
K11528	0.0
K00713	0.0
K00712	0.0
K10780	0.0
K10783	128.0
K10125	0.0
K10124	0.0
K10126	0.0
K10121	0.0
K10123	0.0
K10122	0.0
K04652	1735.0
K04653	2047.0
K04651	2229.0
K04656	1555.0
K04654	1555.0
K04655	1686.0
K00973	1716.0
K00972	35.0
K00971	954.0
K00970	1239.0
K00975	2568.0
K00974	7384.0
K00979	1756.0
K00978	701.0
K14954	0.0
K14955	0.0
K14956	0.0
K06178	1784.0
K01596	264.0
K01597	5.0
K01594	0.0
K01595	254.0
K01592	0.0
K01593	312.0
K01590	0.0
K01591	2508.0
K01598	1.0
K01599	2746.0
K02711	0.0
K02710	0.0
K02713	0.0
K02712	0.0
K02714	0.0
K02717	0.0
K02716	0.0
K02719	0.0
K02718	0.0
K03449	809.0
K03446	156.0
K03444	0.0
K03445	2.0
K03442	1539.0
K01620	1826.0
K01621	216.0
K01622	2.0
K01623	858.0
K01624	3293.0
K01625	2456.0
K01626	1403.0
K01627	1340.0
K01628	2492.0
K01629	173.0
K05299	170.0
K02829	0.0
K02828	0.0
K02827	0.0
K02826	0.0
K02825	895.0
K02824	1536.0
K02823	2067.0
K02822	387.0
K03198	511.0
K03199	494.0
K03668	492.0
K03669	0.0
K03190	313.0
K03191	150.0
K03660	1067.0
K03194	0.0
K03195	494.0
K03664	2556.0
K03197	494.0
K09772	1192.0
K06013	644.0
K09770	330.0
K09771	0.0
K09776	0.0
K09777	1289.0
K09774	1172.0
K09775	790.0
K09778	715.0
K09779	994.0
K06269	0.0
K06323	0.0
K11624	0.0
K02991	0.0
K02990	2529.0
K02624	17.0
K02240	343.0
K08282	342.0
K12440	0.0
K12441	0.0
K12442	0.0
K12443	0.0
K12444	0.0
K12445	0.0
K12449	0.0
K02247	0.0
K07637	0.0
K07636	2321.0
K07639	0.0
K07638	493.0
K11069	1254.0
K11068	2125.0
K11063	0.0
K11062	0.0
K11061	0.0
K11060	0.0
K11066	122.0
K11065	852.0
K06900	0.0
K06901	1423.0
K06902	742.0
K06903	503.0
K06904	770.0
K06905	546.0
K06906	72.0
K06907	604.0
K06908	234.0
K06909	9.0
K10821	0.0
K05905	2.0
K05904	0.0
K05906	0.0
K05900	0.0
K05903	518.0
K01406	0.0
K05909	0.0
K05908	0.0
K00368	0.0
K00369	0.0
K00366	80.0
K00367	0.0
K00364	498.0
K00365	0.0
K00362	0.0
K00363	0.0
K00360	0.0
```
