## Extended Data File 1 for "Diet induces reproducible alterations in the mouse and human gut microbiome": SRS448163_SRR907531.picrust_nol

```
# Constructed from biom file
#OTU ID	SRR907531
K01365	0.0
K01364	0.0
K01361	1.0
K01360	0.0
K01362	4885.0
K02249	0.0
K05841	0.0
K05844	2.0
K05845	26.0
K05846	2362.0
K05847	1272.0
K00508	1.0
K00500	1.0
K00507	1.0
K00504	0.0
K00505	0.0
K12521	0.0
K01101	642.0
K01103	2274.0
K12520	0.0
K01104	5474.0
K05592	3801.0
K05593	1169.0
K05590	3.0
K05591	3.0
K05596	565.0
K05597	1.0
K05594	2.0
K05595	2326.0
K05599	0.0
K11964	0.0
K11962	0.0
K14540	2043.0
K12529	0.0
K12528	0.0
K06353	0.0
K02456	1685.0
K02457	3.0
K02454	1421.0
K02455	246.0
K02452	1121.0
K02453	1420.0
K02450	1120.0
K02103	531.0
K08138	1.0
K02108	4220.0
K02109	6665.0
K02458	4.0
K02459	4.0
K08137	3.0
K03851	588.0
K03850	0.0
K03852	588.0
K03855	60.0
K03856	4839.0
K13018	0.0
K13019	1.0
K13010	0.0
K13011	0.0
K13012	357.0
K13013	0.0
K13014	1.0
K13015	1.0
K13016	243.0
K13017	197.0
K08566	0.0
K08567	1179.0
K13274	0.0
K13275	56.0
K13276	0.0
K13277	0.0
K03275	1.0
K03274	2194.0
K03277	0.0
K03276	0.0
K03271	3248.0
K03270	2645.0
K03273	2221.0
K03272	2205.0
K03279	0.0
K03278	0.0
K11022	0.0
K12277	0.0
K12276	0.0
K12270	109.0
K11058	0.0
K12279	0.0
K12278	1118.0
K07557	0.0
K07550	0.0
K07552	86.0
K06319	0.0
K09909	3.0
K09908	3.0
K12051	0.0
K12050	0.0
K12057	1.0
K12056	1.0
K06221	20.0
K09900	1.0
K09903	4258.0
K09902	3.0
K09904	3.0
K09907	3.0
K09906	3.0
K11501	0.0
K03234	0.0
K00773	4258.0
K00772	1180.0
K00777	0.0
K00776	0.0
K06313	291.0
K06315	0.0
K05574	0.0
K10201	0.0
K07176	0.0
K07177	65.0
K07174	0.0
K07175	3464.0
K07172	10.0
K07173	1353.0
K07170	190.0
K07171	3959.0
K07178	0.0
K07179	0.0
K00195	0.0
K00194	57.0
K00197	57.0
K00196	0.0
K00191	0.0
K00190	60.0
K00193	0.0
K00192	0.0
K00198	1341.0
K06405	1839.0
K10109	547.0
K10108	1159.0
K10107	74.0
K01828	0.0
K01829	0.0
K01826	5.0
K01825	12.0
K01822	1.0
K01823	637.0
K01820	0.0
K01821	1805.0
K00999	0.0
K00998	2651.0
K00995	7051.0
K00997	2660.0
K00996	3.0
K00991	3552.0
K00990	1688.0
K00992	197.0
K11028	0.0
K02622	187.0
K02625	0.0
K03564	3009.0
K13489	0.0
K13488	0.0
K13483	1.0
K13482	1.0
K13481	1.0
K13480	0.0
K13487	0.0
K13486	0.0
K14680	0.0
K14681	0.0
K14682	5.0
K08358	2256.0
K08357	1138.0
K08356	0.0
K08355	0.0
K03469	4211.0
K03462	0.0
K03464	1.0
K03465	2537.0
K03466	4537.0
K01648	0.0
K01649	6584.0
K01643	1459.0
K01640	244.0
K01641	60.0
K01646	43.0
K01647	3737.0
K01644	2169.0
K02597	1118.0
K02626	61.0
K02595	0.0
K02594	1507.0
K02593	1118.0
K02592	1399.0
K02591	1671.0
K02590	780.0
K02598	385.0
K02849	255.0
K14061	4.0
K14062	5.0
K14063	2.0
K14064	2.0
K14065	0.0
K14067	0.0
K02841	301.0
K02840	59.0
K02843	3550.0
K02844	1682.0
K02847	3.0
K02846	2.0
K02102	0.0
K09758	58.0
K06039	3.0
K06034	0.0
K06036	0.0
K06037	0.0
K06032	0.0
K01581	63.0
K02702	0.0
K02659	1.0
K13490	0.0
K13491	0.0
K03644	578.0
K03645	3.0
K03646	22.0
K03647	179.0
K03640	1276.0
K03641	880.0
K03642	2573.0
K03643	4.0
K03648	2316.0
K03649	3.0
K06694	0.0
K11814	0.0
K12428	0.0
K12429	0.0
K12422	0.0
K12423	0.0
K12420	0.0
K12421	0.0
K12426	0.0
K12427	0.0
K12424	0.0
K12425	0.0
K07349	4.0
K07348	5.0
K05380	0.0
K07345	19.0
K07344	1.0
K07347	20.0
K07346	9.0
K07341	469.0
K07340	4.0
K07343	487.0
K07342	0.0
K06968	564.0
K06969	4791.0
K06962	325.0
K06963	0.0
K06960	4133.0
K06961	0.0
K06966	3822.0
K06967	2043.0
K06964	0.0
K06965	0.0
K08995	3.0
K08994	5.0
K08997	2.0
K08996	6.0
K08990	3.0
K08993	58.0
K08992	3.0
K08999	1899.0
K08998	3369.0
K08344	2.0
K08345	2.0
K08346	2.0
K14940	10.0
K02724	0.0
K08349	2.0
K11815	0.0
K05929	0.0
K05928	0.0
K05927	540.0
K05924	0.0
K05922	298.0
K05921	7.0
K00349	1132.0
K00698	0.0
K00340	1435.0
K00341	1435.0
K00690	720.0
K00343	1435.0
K00344	8.0
K00697	4.0
K00346	1130.0
K00347	1132.0
K09116	810.0
K09117	3064.0
K05337	1467.0
K09118	66.0
K09119	0.0
K02106	67.0
K05823	117.0
K05820	4.0
K05826	0.0
K05827	0.0
K02100	2.0
K02101	0.0
K00524	0.0
K00525	3667.0
K00526	1240.0
K00527	5619.0
K00520	1679.0
K00522	0.0
K00523	0.0
K02451	0.0
K00528	2671.0
K00529	3.0
K00025	0.0
K14215	0.0
K14213	0.0
K03453	246.0
K00796	3013.0
K05339	3.0
K00027	3664.0
K00794	3339.0
K00793	3337.0
K01347	0.0
K01346	0.0
K01344	0.0
K01343	0.0
K00791	4260.0
K01340	0.0
K00790	5782.0
K02694	0.0
K02696	0.0
K02697	0.0
K02690	0.0
K02691	2.0
K02692	0.0
K02693	0.0
K02698	0.0
K02699	0.0
K00836	3.0
K00837	271.0
K00835	3.0
K00832	327.0
K00833	2202.0
K00830	615.0
K00831	1983.0
K00839	551.0
K04335	2.0
K04334	2.0
K01120	0.0
K01126	2262.0
K04333	2.0
K01129	2080.0
K01128	0.0
K04339	0.0
K04338	2.0
K02470	5867.0
K02471	2.0
K02472	6.0
K02473	0.0
K02474	2467.0
K02475	0.0
K02476	0.0
K02477	1363.0
K02478	61.0
K02479	50.0
K09019	3.0
K01267	1718.0
K13074	0.0
K13075	0.0
K11441	0.0
K14055	3.0
K13299	0.0
K13292	4277.0
K14057	2.0
K14056	0.0
K02856	3.0
K02585	1975.0
K12211	0.0
K12210	0.0
K12213	0.0
K12212	0.0
K12215	0.0
K02854	2.0
K12217	0.0
K12216	0.0
K12219	0.0
K12218	0.0
K02855	2.0
K08692	0.0
K08693	0.0
K08690	0.0
K08691	0.0
K08696	0.0
K08697	0.0
K11748	3.0
K11749	4171.0
K11746	2.0
K11747	5.0
K11744	2.0
K11745	2.0
K11742	879.0
K11743	1330.0
K11740	0.0
K11741	1381.0
K13920	116.0
K13921	3.0
K13922	690.0
K13923	3.0
K13924	1.0
K13925	0.0
K13926	1119.0
K13927	189.0
K13928	3.0
K13929	3.0
K09923	3.0
K09922	786.0
K06201	1037.0
K06200	1543.0
K06207	3583.0
K06206	2193.0
K06205	3.0
K09924	1.0
K09929	0.0
K06208	281.0
K00759	2453.0
K00758	4.0
K00752	0.0
K00757	2029.0
K00756	969.0
K00754	3098.0
K06001	1714.0
K05557	0.0
K09766	672.0
K05554	0.0
K07475	0.0
K07150	1863.0
K07151	1753.0
K07152	563.0
K07153	3.0
K07154	2626.0
K07155	0.0
K07156	6.0
K07157	1.0
K07406	1723.0
K07407	3148.0
K07404	1440.0
K07405	802.0
K07402	3968.0
K07403	1327.0
K07400	3.0
K07401	0.0
K01808	4344.0
K01809	1956.0
K01800	1.0
K01801	0.0
K01802	2447.0
K01803	4309.0
K01804	645.0
K01805	306.0
K01807	634.0
K09718	0.0
K14668	0.0
K14669	0.0
K14666	0.0
K14667	0.0
K01664	878.0
K01665	1807.0
K01666	950.0
K01667	259.0
K01660	0.0
K01661	22.0
K01662	3976.0
K01663	0.0
K01668	0.0
K01669	1685.0
K02863	4258.0
K02862	0.0
K02860	4238.0
K02867	4258.0
K02866	0.0
K02864	4021.0
K02869	0.0
K05362	0.0
K05365	7.0
K03402	1924.0
K03403	0.0
K03400	0.0
K03406	45269.0
K03407	6018.0
K03404	1.0
K03405	2.0
K03408	8660.0
K03409	2606.0
K02315	3037.0
K02314	4261.0
K02317	2.0
K02316	4258.0
K02313	4836.0
K02312	0.0
K02319	2.0
K12405	0.0
K12152	3.0
K12151	2.0
K07091	302.0
K07090	10881.0
K07093	4.0
K07092	0.0
K07095	5751.0
K07094	0.0
K07097	1416.0
K07096	578.0
K07099	792.0
K07098	3843.0
K11175	4254.0
K11174	0.0
K11177	1.0
K11176	0.0
K11173	0.0
K11179	642.0
K11178	1.0
K00322	3.0
K00320	0.0
K00321	0.0
K00326	0.0
K00324	68.0
K00325	26.0
K00329	578.0
K05945	0.0
K05944	0.0
K05947	0.0
K05946	1042.0
K06944	0.0
K06945	0.0
K06946	3.0
K06415	287.0
K06940	3839.0
K06941	4255.0
K06942	4258.0
K06943	0.0
K10806	4.0
K10807	0.0
K10804	5.0
K10805	9.0
K06948	171.0
K06949	3362.0
K06418	3.0
K09138	1119.0
K09139	0.0
K09134	1234.0
K09135	0.0
K09136	583.0
K09137	1730.0
K09130	0.0
K09131	1942.0
K09132	452.0
K09133	0.0
K05808	3700.0
K05809	3.0
K05804	457.0
K05805	4.0
K05806	0.0
K05807	2008.0
K05800	4.0
K05801	358.0
K05802	3.0
K05803	3.0
K01044	1.0
K01045	0.0
K01046	28.0
K02068	1127.0
K04561	1.0
K01042	2485.0
K05568	3963.0
K05567	1690.0
K14273	0.0
K14275	0.0
K14274	16.0
K02062	3.0
K05245	0.0
K05564	1.0
K01048	271.0
K02066	4466.0
K01322	10.0
K01325	0.0
K02065	3348.0
K01326	0.0
K05560	1.0
K02243	170.0
K08930	0.0
K02679	3.0
K02676	1.0
K02674	1119.0
K02675	0.0
K02672	1119.0
K02241	1632.0
K02670	1.0
K02671	1119.0
K00810	0.0
K00811	463.0
K00812	1187.0
K00813	3.0
K00814	0.0
K00817	4487.0
K00818	895.0
K00819	2.0
K02530	164.0
K02245	171.0
K02244	60.0
K01499	0.0
K01498	0.0
K01493	3807.0
K01492	23.0
K01491	8923.0
K01497	1104.0
K01496	1828.0
K01495	1351.0
K01494	974.0
K02418	2320.0
K02419	3978.0
K14492	0.0
K02412	3741.0
K02413	3645.0
K02410	3978.0
K02411	3204.0
K02416	3978.0
K02417	4041.0
K02414	1993.0
K02415	2891.0
K00120	0.0
K00121	20.0
K00430	0.0
K13058	0.0
K13059	0.0
K13727	2.0
K13057	0.0
K13722	0.0
K13051	567.0
K13052	998.0
K00435	0.0
K12054	0.0
K03239	0.0
K03238	0.0
K03231	2.0
K03230	1.0
K03232	0.0
K12059	0.0
K03237	0.0
K03236	0.0
K12058	0.0
K12239	0.0
K12238	0.0
K12235	0.0
K12234	186.0
K13942	0.0
K13940	981.0
K13941	0.0
K12097	0.0
K12096	0.0
K12095	0.0
K12094	0.0
K12093	0.0
K12092	0.0
K12091	0.0
K12090	0.0
K12099	0.0
K12098	0.0
K06356	0.0
K05992	112.0
K03540	0.0
K06331	844.0
K06330	0.0
K07138	3783.0
K07139	3493.0
K11811	4.0
K07132	1050.0
K07133	10692.0
K07130	2602.0
K07131	2.0
K07137	5411.0
K07134	0.0
K07135	0.0
K01860	0.0
K01866	4258.0
K01867	4260.0
K01865	0.0
K01868	4733.0
K01869	4258.0
K06140	4.0
K04766	0.0
K04767	1883.0
K04764	1701.0
K04762	15.0
K04763	5670.0
K04760	4.0
K04761	36.0
K04768	0.0
K04769	1633.0
K08313	110.0
K08312	3.0
K08311	302.0
K08310	3.0
K08317	6.0
K08316	1752.0
K08315	2.0
K08314	170.0
K05149	0.0
K08319	0.0
K08318	2.0
K06339	0.0
K14648	0.0
K14392	564.0
K14393	1420.0
K14645	1.0
K14647	0.0
K01689	4823.0
K01686	1843.0
K01687	5190.0
K01684	485.0
K01685	2610.0
K01682	1420.0
K01681	3878.0
K05308	0.0
K02889	0.0
K02888	4258.0
K02885	0.0
K02884	4258.0
K02887	4258.0
K02886	4258.0
K02881	4258.0
K02883	0.0
K13743	0.0
K02086	113.0
K02081	209.0
K02080	0.0
K02083	81.0
K02082	224.0
K13831	0.0
K03428	0.0
K03429	1425.0
K03424	4816.0
K03935	0.0
K03932	4.0
K03933	3.0
K03930	542.0
K03931	0.0
K02339	4.0
K02338	4258.0
K02337	4224.0
K02336	3.0
K02335	4727.0
K02334	2993.0
K02330	0.0
K03688	2718.0
K03689	0.0
K03680	16.0
K03683	3.0
K03684	10.0
K03685	4256.0
K03686	8216.0
K03687	4120.0
K07301	3635.0
K07300	2.0
K07303	1.0
K07302	1.0
K07305	1125.0
K07304	1034.0
K07307	2865.0
K07306	14.0
K07309	2.0
K07308	64.0
K02617	2.0
K02610	3.0
K02963	4258.0
K02612	3.0
K02961	3996.0
K09686	8174.0
K09687	18644.0
K09684	80.0
K09685	408.0
K09682	0.0
K09683	0.0
K09680	1.0
K09681	0.0
K09688	73.0
K09689	73.0
K05962	0.0
K05961	0.0
K05967	57.0
K05966	4.0
K11159	0.0
K05964	1.0
K05968	0.0
K11152	0.0
K00309	0.0
K00658	7.0
K00304	0.0
K00305	0.0
K00654	0.0
K00655	5371.0
K00652	2007.0
K00301	0.0
K00302	649.0
K00303	51.0
K10828	0.0
K06431	0.0
K06432	0.0
K06433	0.0
K06434	60.0
K06436	397.0
K06437	0.0
K10820	16.0
K06439	0.0
K10822	0.0
K10823	0.0
K10826	0.0
K09167	132.0
K06322	0.0
K14117	0.0
K14259	0.0
K14257	0.0
K01308	322.0
K01303	165.0
K01301	0.0
K01305	114.0
K01304	186.0
K02658	1119.0
K00672	0.0
K02650	1719.0
K02651	564.0
K02652	3529.0
K02653	3915.0
K02654	7458.0
K05687	0.0
K02656	1119.0
K05685	22.0
K00878	2679.0
K00879	47.0
K00872	1032.0
K00873	3969.0
K00870	0.0
K00876	2152.0
K00877	0.0
K00874	2697.0
K00875	0.0
K04487	7338.0
K04486	3882.0
K04485	4145.0
K04484	0.0
K04483	0.0
K04482	0.0
K04480	0.0
K04488	3688.0
K12049	0.0
K13693	0.0
K13706	0.0
K13694	5.0
K13695	3.0
K05977	0.0
K09516	439.0
K02434	7459.0
K02435	7312.0
K02436	9.0
K02437	1914.0
K05350	1032.0
K02431	820.0
K08100	0.0
K02433	7469.0
K02438	1505.0
K02439	300.0
K03745	582.0
K03744	1824.0
K03747	1120.0
K03210	4146.0
K03217	4293.0
K03216	4244.0
K03215	1124.0
K03742	2643.0
K03219	1.0
K03218	4150.0
K03749	301.0
K03748	201.0
K02383	2.0
K06327	0.0
K06320	1844.0
K07238	3145.0
K09479	0.0
K09478	0.0
K09475	2.0
K09474	1.0
K09477	0.0
K09476	2.0
K09471	1.0
K09470	0.0
K09473	0.0
K09472	0.0
K07543	0.0
K06898	3333.0
K13967	0.0
K13963	1909.0
K07545	0.0
K00737	453.0
K05345	0.0
K11706	0.0
K11707	1.0
K11704	0.0
K11705	0.0
K11708	1.0
K11709	1.0
K05588	0.0
K07114	1311.0
K07443	1274.0
K07116	0.0
K07117	0.0
K07110	2.0
K07447	3137.0
K07112	2684.0
K07113	564.0
K07448	888.0
K07118	515.0
K07119	4.0
K10619	0.0
K10618	0.0
K10617	0.0
K10616	0.0
K01848	0.0
K01849	0.0
K01844	308.0
K01845	4026.0
K01846	50.0
K01847	1142.0
K01840	6045.0
K01841	7.0
K01842	0.0
K01843	1935.0
K06219	3.0
K10832	0.0
K05348	0.0
K14203	0.0
K08483	3918.0
K08482	0.0
K08481	0.0
K08480	0.0
K08485	3.0
K08484	4.0
K00464	0.0
K00467	0.0
K00466	0.0
K00461	0.0
K00460	0.0
K00463	0.0
K00462	0.0
K04509	0.0
K00469	0.0
K00468	0.0
K08645	0.0
K04744	1926.0
K01518	0.0
K01519	0.0
K04748	1.0
K04749	2814.0
K01514	243.0
K01515	3152.0
K01512	3231.0
K01510	0.0
K14623	29.0
K14626	0.0
K14627	0.0
K14628	0.0
K14629	0.0
K03918	0.0
K03919	3.0
K12372	3.0
K12373	502.0
K12370	3.0
K12371	3.0
K02359	0.0
K02358	5438.0
K02351	0.0
K02352	0.0
K02355	8491.0
K02357	4258.0
K02356	4371.0
K13574	0.0
K13573	1.0
K13572	1.0
K13571	5.0
K13570	5.0
K12112	0.0
K12113	0.0
K12110	0.0
K12111	35.0
K07329	0.0
K07328	0.0
K07323	638.0
K07322	19.0
K07321	999.0
K07320	4.0
K07327	0.0
K07326	0.0
K07325	0.0
K07324	0.0
K08163	2.0
K06180	8286.0
K06181	5.0
K06182	1230.0
K06183	1960.0
K06186	4.0
K06187	4258.0
K06188	247.0
K06189	582.0
K08359	1.0
K07589	2.0
K07588	1129.0
K07587	0.0
K07586	511.0
K07585	0.0
K07584	2337.0
K07583	0.0
K07582	0.0
K07581	0.0
K07580	0.0
K11139	0.0
K05989	2620.0
K05988	0.0
K05985	711.0
K05987	0.0
K05986	0.0
K10843	199.0
K08354	0.0
K10844	0.0
K10848	0.0
K00673	3.0
K00674	377.0
K00675	14.0
K00676	1412.0
K00677	2191.0
K06988	2.0
K06989	45.0
K08351	2.0
K06980	5.0
K06981	0.0
K06982	0.0
K08350	245.0
K06984	0.0
K06985	1.0
K06986	0.0
K06987	743.0
K02445	485.0
K02444	1315.0
K00582	0.0
K00583	0.0
K00580	0.0
K02110	4228.0
K00586	0.0
K00587	0.0
K00584	60.0
K08921	0.0
K02441	3.0
K00588	114.0
K08922	0.0
K02440	1231.0
K00018	2540.0
K08923	0.0
K02443	633.0
K00019	1194.0
K02442	0.0
K08925	0.0
K08926	0.0
K08927	0.0
K03149	2633.0
K06604	0.0
K00015	1.0
K01989	3580.0
K00854	3436.0
K00855	3.0
K00856	579.0
K00857	640.0
K00850	6279.0
K00851	11.0
K00852	2223.0
K00853	49.0
K00858	4258.0
K00859	3561.0
K01181	938.0
K01180	0.0
K01183	743.0
K01182	1792.0
K01185	709.0
K01184	0.0
K01187	1982.0
K01188	1428.0
K02596	1119.0
K13766	2.0
K13767	0.0
K13003	0.0
K13002	17.0
K13000	0.0
K02984	0.0
K02986	4258.0
K02987	0.0
K02636	0.0
K02982	3807.0
K02983	0.0
K02638	0.0
K02639	0.0
K02988	4233.0
K08298	4.0
K08299	0.0
K03583	1122.0
K03582	1122.0
K03581	4384.0
K03580	3.0
K03587	2218.0
K03586	4.0
K03585	2022.0
K03584	3851.0
K03589	3473.0
K03588	5471.0
K01725	0.0
K01724	1.0
K01727	3.0
K01726	894.0
K01721	0.0
K01720	243.0
K01722	0.0
K13008	0.0
K01729	0.0
K01728	1.0
K09530	0.0
K09539	0.0
K02188	3254.0
K02189	2694.0
K02182	0.0
K02183	0.0
K03769	2174.0
K03768	4242.0
K03767	307.0
K03765	0.0
K03764	3.0
K03763	3300.0
K03762	6.0
K03761	4.0
K03760	245.0
K09457	636.0
K09456	2.0
K09459	7.0
K09458	4173.0
K00602	9712.0
K13988	0.0
K13985	0.0
K09981	59.0
K09980	1.0
K09983	1.0
K09982	19.0
K09985	1119.0
K09984	2.0
K09987	1.0
K09986	1.0
K09989	811.0
K09988	600.0
K12583	1.0
K12582	3.0
K12589	0.0
K11720	1420.0
K09759	795.0
K10985	0.0
K10984	1.0
K07468	0.0
K07469	561.0
K07464	1709.0
K07465	0.0
K07466	2.0
K07467	1184.0
K07460	3629.0
K07461	1830.0
K07462	4253.0
K07463	2.0
K10679	566.0
K10678	3.0
K10671	0.0
K10670	1982.0
K10673	0.0
K10672	954.0
K10674	0.0
K10677	0.0
K10676	0.0
K08726	0.0
K08724	168.0
K08722	547.0
K08723	2.0
K08720	0.0
K08721	0.0
K08728	116.0
K10187	0.0
K00119	1.0
K00118	0.0
K00449	0.0
K00448	0.0
K00115	0.0
K00446	0.0
K00117	6.0
K00116	301.0
K00111	3506.0
K00442	0.0
K00113	22.0
K00112	22.0
K01539	0.0
K01531	1721.0
K04720	3701.0
K01533	6295.0
K01534	8081.0
K01535	0.0
K01537	2941.0
K14358	0.0
K14605	0.0
K14606	0.0
K00413	298.0
K10120	0.0
K05600	0.0
K05777	563.0
K03972	0.0
K03973	761.0
K03970	564.0
K03971	2.0
K03976	2011.0
K03977	4258.0
K03974	564.0
K03975	940.0
K03978	4053.0
K03979	4258.0
K13378	12.0
K02372	5118.0
K02371	1608.0
K02377	2401.0
K02379	989.0
K03396	0.0
K03397	0.0
K03394	5306.0
K03395	0.0
K03392	0.0
K03393	0.0
K03390	647.0
K03391	0.0
K03399	1178.0
K03027	0.0
K12136	0.0
K12137	78.0
K06610	0.0
K12138	0.0
K12139	0.0
K11444	0.0
K11440	0.0
K11443	1.0
K11442	0.0
K00612	0.0
K00613	199.0
K00610	1114.0
K00611	3416.0
K00616	3218.0
K00617	0.0
K00614	1.0
K00615	9705.0
K00619	2062.0
K10863	0.0
K07874	0.0
K06234	0.0
K10240	0.0
K10241	0.0
K10242	4.0
K10243	7.0
K04110	0.0
K04113	0.0
K04112	0.0
K04115	0.0
K04114	0.0
K04117	0.0
K04116	0.0
K04118	0.0
K05517	2.0
K07705	26.0
K07704	640.0
K07707	565.0
K07706	738.0
K07701	1120.0
K07700	3.0
K07703	1120.0
K07702	3.0
K07709	2274.0
K07708	4.0
K01955	5425.0
K13042	0.0
K09934	0.0
K09935	1190.0
K06216	56.0
K09937	580.0
K13745	3.0
K13746	0.0
K13747	2852.0
K13740	0.0
K13741	0.0
K13742	0.0
K06211	651.0
K06212	5.0
K09933	2.0
K02618	3.0
K02619	1807.0
K02968	4233.0
K02966	0.0
K02967	4258.0
K02616	3.0
K02965	4258.0
K02962	0.0
K02611	3.0
K02613	3.0
K03569	6599.0
K03568	429.0
K03565	3269.0
K06218	307.0
K03567	1699.0
K03566	8.0
K03561	4736.0
K03560	4.0
K03563	4131.0
K03562	1160.0
K06430	0.0
K01709	903.0
K01708	2.0
K01707	0.0
K01706	29.0
K01705	0.0
K01704	8965.0
K01703	8986.0
K01702	0.0
K14165	1.0
K14164	0.0
K14166	0.0
K14161	2.0
K14160	0.0
K14162	2.0
K05396	665.0
K03709	1312.0
K03708	597.0
K08160	2.0
K03701	4790.0
K03700	1216.0
K03703	3613.0
K03702	4258.0
K03705	3971.0
K03704	4245.0
K03707	408.0
K03706	1157.0
K06289	0.0
K06288	0.0
K06283	1596.0
K06282	3526.0
K06281	3516.0
K06287	3704.0
K06286	60.0
K06285	290.0
K06284	818.0
K08161	65.0
K07540	0.0
K06438	1245.0
K06869	0.0
K06868	0.0
K06867	501.0
K06866	3.0
K06865	0.0
K06864	3242.0
K06863	0.0
K06862	0.0
K06861	2207.0
K06860	0.0
K12659	0.0
K12658	1.0
K07547	0.0
K07546	0.0
K15023	0.0
K15022	1118.0
K15020	0.0
K15024	1181.0
K08700	0.0
K08162	454.0
K07544	0.0
K00137	2.0
K00135	108.0
K00134	6372.0
K00133	4262.0
K00132	51.0
K00131	57.0
K00130	458.0
K00139	0.0
K00138	2.0
K00429	298.0
K00428	620.0
K00421	0.0
K00423	0.0
K00425	2138.0
K00427	3.0
K00426	2136.0
K14292	0.0
K14379	0.0
K14370	0.0
K14371	0.0
K14372	0.0
K14373	0.0
K14374	0.0
K14375	0.0
K09845	0.0
K14082	0.0
K14083	162.0
K14080	0.0
K14081	10.0
K14086	451.0
K14087	1031.0
K14084	58.0
K14088	1031.0
K14089	1029.0
K01552	1227.0
K01551	313.0
K01556	0.0
K01557	0.0
K01554	0.0
K01555	1.0
K04708	0.0
K03955	0.0
K13689	0.0
K13688	16.0
K13683	2.0
K13685	712.0
K13684	2.0
K13687	0.0
K13686	0.0
K14159	1.0
K02399	3.0
K02398	2291.0
K02395	1795.0
K02394	1997.0
K02397	2120.0
K02396	3955.0
K02391	4.0
K02390	4791.0
K02393	1997.0
K02392	7168.0
K13533	0.0
K13532	0.0
K13531	0.0
K13530	0.0
K01550	0.0
K05658	0.0
K14054	3.0
K02601	4690.0
K02970	4228.0
K05378	0.0
K12339	7.0
K14060	0.0
K11687	0.0
K11686	0.0
K11685	2.0
K11689	1596.0
K11688	1642.0
K08939	0.0
K03048	171.0
K03049	0.0
K13821	1671.0
K13820	56.0
K03042	0.0
K03043	3827.0
K03040	4129.0
K03041	0.0
K03046	3935.0
K03047	0.0
K03044	0.0
K03045	0.0
K00348	1132.0
K09847	0.0
K00692	1.0
K00638	2074.0
K00639	309.0
K00693	0.0
K00634	2539.0
K00635	0.0
K00630	0.0
K00631	3.0
K00632	1478.0
K00633	1377.0
K00691	117.0
K00696	0.0
K00694	67.0
K00695	0.0
K10854	0.0
K07811	0.0
K07810	4.0
K07813	2037.0
K07812	1362.0
K07814	1066.0
K07816	118.0
K00090	3.0
K00091	459.0
K00094	115.0
K00096	693.0
K00097	2252.0
K00098	0.0
K00099	4173.0
K10228	0.0
K10229	0.0
K12548	0.0
K10222	0.0
K10220	1.0
K10221	1.0
K10227	0.0
K05822	256.0
K01949	0.0
K01945	4258.0
K01947	0.0
K01946	0.0
K01941	1.0
K01940	4036.0
K06357	0.0
K07729	5600.0
K07728	0.0
K07727	2942.0
K07726	733.0
K07725	0.0
K07724	1.0
K07723	347.0
K07722	825.0
K07721	0.0
K07720	7335.0
K00899	534.0
K05824	0.0
K00891	5605.0
K00892	3.0
K00895	582.0
K00897	154.0
K08151	1.0
K08153	4.0
K08154	3.0
K02948	4258.0
K02942	0.0
K02944	0.0
K05665	0.0
K02946	4258.0
K13793	0.0
K06352	0.0
K01769	0.0
K01768	1702.0
K01761	58.0
K01760	86.0
K01762	0.0
K09578	0.0
K01766	3.0
K08164	0.0
K02493	4233.0
K08166	0.0
K08167	4.0
K02496	3.0
K02497	0.0
K02494	4.0
K02495	6372.0
K02498	4.0
K02499	500.0
K08168	0.0
K08169	10.0
K14415	455.0
K14414	1.0
K06881	4524.0
K00436	0.0
K06332	0.0
K12815	0.0
K12810	0.0
K06885	173.0
K00437	56.0
K06335	0.0
K06334	2040.0
K03547	1550.0
K03546	1091.0
K03545	5187.0
K03544	5066.0
K03543	1727.0
K06888	2288.0
K10941	0.0
K03549	66.0
K03548	3.0
K10940	0.0
K02236	125.0
K02237	1727.0
K02234	0.0
K02232	3300.0
K02233	3992.0
K02230	5.0
K02231	6332.0
K06359	0.0
K02238	4218.0
K02239	0.0
K03723	4019.0
K03722	1782.0
K03721	564.0
K03720	201.0
K03727	5.0
K03726	0.0
K03725	0.0
K03724	10.0
K06358	0.0
K12673	0.0
K12679	0.0
K12678	0.0
K06410	1188.0
K11898	2.0
K11899	0.0
K11896	266.0
K11897	3.0
K11894	18.0
K11895	265.0
K11892	264.0
K11893	264.0
K11890	3.0
K11891	264.0
K08762	0.0
K08764	0.0
K08765	0.0
K10418	0.0
K11325	0.0
K11326	0.0
K11327	0.0
K11328	0.0
K11329	0.0
K00151	3.0
K00150	0.0
K00153	0.0
K00400	0.0
K00407	298.0
K00406	298.0
K00405	1416.0
K00404	1416.0
K00158	67.0
K01342	0.0
K09388	0.0
K09386	0.0
K09384	15.0
K04094	2646.0
K04095	459.0
K04096	4341.0
K04097	1.0
K04090	1.0
K04091	246.0
K04092	5.0
K04093	0.0
K04098	0.0
K04099	0.0
K01578	0.0
K01579	2174.0
K01574	0.0
K01575	63.0
K01576	0.0
K01577	7.0
K01571	1567.0
K01572	2258.0
K01573	200.0
K02009	775.0
K02008	10015.0
K02005	2868.0
K02004	19894.0
K02007	2891.0
K02006	11696.0
K02001	632.0
K02000	1751.0
K02003	25914.0
K02002	2372.0
K03065	0.0
K08952	0.0
K03060	3905.0
K13809	0.0
K10948	0.0
K09607	0.0
K06125	0.0
K04337	2.0
K06120	113.0
K06121	0.0
K04336	2.0
K01127	0.0
K09703	57.0
K00004	2.0
K14699	0.0
K09702	276.0
K14698	0.0
K05311	123.0
K13829	9.0
K10943	1118.0
K07291	0.0
K07290	3.0
K10206	3623.0
K10202	0.0
K10208	0.0
K10209	6.0
K01966	3.0
K01965	2.0
K01964	1.0
K01963	3174.0
K01962	2745.0
K01961	7818.0
K01960	515.0
K01969	1.0
K01968	1.0
K07749	559.0
K07748	0.0
K07741	144.0
K07740	2.0
K07743	0.0
K07742	2046.0
K07745	0.0
K07744	0.0
K07746	2.0
K01299	590.0
K01295	863.0
K01297	578.0
K02922	0.0
K05603	0.0
K02921	0.0
K02926	4258.0
K05607	0.0
K02924	0.0
K05605	0.0
K02928	0.0
K02929	0.0
K00216	3.0
K00217	0.0
K00214	0.0
K00215	4427.0
K00213	0.0
K00210	1.0
K00211	0.0
K00218	0.0
K00219	115.0
K01035	56.0
K01034	480.0
K04517	4192.0
K01740	5770.0
K01031	1.0
K01746	142.0
K01745	151.0
K01744	1185.0
K01749	2810.0
K01039	119.0
K04518	292.0
K09591	0.0
K14129	0.0
K14128	10.0
K14121	0.0
K14120	0.0
K14123	0.0
K14122	0.0
K14125	0.0
K14124	0.0
K14127	10.0
K14126	10.0
K03521	3739.0
K03520	0.0
K03523	2790.0
K03522	3856.0
K03525	4288.0
K03524	4936.0
K03527	4286.0
K03526	4192.0
K03529	3353.0
K03528	3.0
K06338	0.0
K02217	3165.0
K03299	195.0
K03298	5.0
K13472	0.0
K03293	975.0
K03292	3396.0
K03291	4.0
K03290	1.0
K03297	457.0
K03296	6458.0
K03295	1138.0
K03294	1207.0
K13009	0.0
K12690	0.0
K09743	0.0
K06022	0.0
K07190	0.0
K06021	0.0
K07192	210.0
K06020	0.0
K06027	0.0
K06026	0.0
K09744	0.0
K07991	0.0
K08749	0.0
K09835	0.0
K09834	0.0
K10439	4194.0
K06351	0.0
K09833	0.0
K10925	0.0
K10924	1118.0
K10927	1118.0
K10926	0.0
K10923	0.0
K10922	0.0
K09629	0.0
K10697	0.0
K00179	2671.0
K00172	1145.0
K00171	667.0
K00170	710.0
K00177	4761.0
K00176	4200.0
K00175	6129.0
K00174	5833.0
K13478	0.0
K14338	0.0
K14339	1.0
K14335	1.0
K14337	1.0
K14330	0.0
K14331	0.0
K14333	0.0
K08918	0.0
K13479	345.0
K04078	4233.0
K04079	4190.0
K04076	353.0
K04077	4259.0
K04074	1189.0
K04075	4228.0
K04072	3761.0
K04073	0.0
K04070	1592.0
K04071	0.0
K14597	0.0
K13318	0.0
K08280	0.0
K13641	129.0
K13640	1423.0
K13643	13.0
K13642	0.0
K02027	22331.0
K02026	39025.0
K02025	41691.0
K02024	6.0
K02023	665.0
K02022	609.0
K02021	1.0
K02020	5216.0
K02029	10488.0
K02028	6797.0
K03886	0.0
K03887	0.0
K03884	0.0
K03885	3170.0
K03881	0.0
K03888	0.0
K03889	1.0
K12998	0.0
K12999	0.0
K12992	189.0
K12993	0.0
K12990	455.0
K12991	0.0
K12996	3.0
K12997	0.0
K12994	0.0
K12995	0.0
K08979	0.0
K08978	1778.0
K03088	21697.0
K03089	583.0
K03086	6453.0
K03087	1121.0
K08971	0.0
K08970	2.0
K03082	0.0
K03080	0.0
K08974	1795.0
K13868	0.0
K00918	131.0
K01553	0.0
K12214	0.0
K11646	578.0
K11645	0.0
K11641	0.0
K11640	0.0
K12736	0.0
K12733	0.0
K07507	1697.0
K07506	4.0
K07505	0.0
K07504	0.0
K07503	5.0
K07502	1504.0
K07501	298.0
K07500	0.0
K07509	0.0
K07508	0.0
K11422	0.0
K08698	0.0
K10773	5462.0
K10774	0.0
K14286	0.0
K10778	4.0
K14287	3.0
K00140	646.0
K05501	564.0
K01903	1198.0
K01902	1758.0
K01905	66.0
K01904	0.0
K01907	0.0
K01906	0.0
K01909	0.0
K01908	243.0
K14534	1287.0
K00147	4080.0
K07767	0.0
K07769	0.0
K07768	5.0
K06203	4.0
K06202	3.0
K09921	4.0
K09920	2.0
K09927	454.0
K09024	2.0
K09022	241.0
K09023	2.0
K09020	18.0
K09021	2.0
K02908	0.0
K02909	4262.0
K08218	14.0
K08219	2.0
K02904	4258.0
K02906	4258.0
K02907	2734.0
K02902	4231.0
K00230	1178.0
K00231	1138.0
K00232	0.0
K08976	0.0
K00234	0.0
K00239	1605.0
K06209	1779.0
K09928	1739.0
K01015	0.0
K01014	0.0
K01012	6771.0
K01011	905.0
K01010	0.0
K08920	0.0
K14103	0.0
K14102	0.0
K14101	0.0
K14100	0.0
K14105	0.0
K14104	0.0
K14109	0.0
K14108	0.0
K06401	0.0
K00893	0.0
K13402	0.0
K12858	0.0
K03503	590.0
K03502	2182.0
K03501	4258.0
K03500	3749.0
K08924	0.0
K02278	825.0
K02279	1275.0
K12977	0.0
K02276	563.0
K02277	561.0
K02274	565.0
K02275	565.0
K13450	0.0
K13451	0.0
K13452	0.0
K13454	0.0
K13455	0.0
K12509	0.0
K12508	1.0
K12507	0.0
K12506	1935.0
K12500	3.0
K12503	1.0
K05926	0.0
K09728	0.0
K14587	16.0
K06597	0.0
K06596	1119.0
K06595	0.0
K06599	0.0
K06598	0.0
K07978	0.0
K07979	4939.0
K07976	0.0
K14585	0.0
K10907	3431.0
K10906	2.0
K10901	0.0
K10909	0.0
K10908	17.0
K09819	19.0
K09818	1.0
K09817	4319.0
K09816	4077.0
K09815	4096.0
K06374	1636.0
K06373	1636.0
K09812	4549.0
K09811	4539.0
K09810	2661.0
K09724	0.0
K14582	0.0
K09721	0.0
K04058	1.0
K04059	0.0
K04050	0.0
K04051	0.0
K04052	0.0
K04053	0.0
K04054	0.0
K04055	0.0
K04056	0.0
K04057	0.0
K01047	0.0
K08975	0.0
K10015	2.0
K10014	19.0
K10017	2.0
K10016	2.0
K10011	4.0
K10010	224.0
K10013	4.0
K10012	453.0
K10019	0.0
K10018	0.0
K13665	0.0
K13664	0.0
K13663	0.0
K13662	0.0
K13661	0.0
K13660	0.0
K13669	0.0
K13668	0.0
K07641	2.0
K01466	39.0
K13590	1.0
K01464	1333.0
K01465	4591.0
K01462	7234.0
K01463	161.0
K01460	5.0
K01461	0.0
K13599	563.0
K13598	1679.0
K01468	325.0
K01469	0.0
K09251	12.0
K09252	1.0
K02041	1038.0
K02040	4904.0
K02043	2.0
K02045	241.0
K02044	4955.0
K02047	241.0
K02046	241.0
K02049	8307.0
K02048	245.0
K05549	0.0
K05548	1.0
K06046	0.0
K03319	8.0
K03316	76.0
K03317	121.0
K03314	53.0
K03315	2532.0
K03312	1937.0
K03313	1178.0
K03310	7248.0
K03311	857.0
K12052	0.0
K02945	4624.0
K06162	59.0
K06163	59.0
K06160	0.0
K06161	0.0
K06166	59.0
K00359	1413.0
K06164	59.0
K06165	59.0
K06168	4678.0
K06169	3.0
K13020	1.0
K07158	0.0
K07159	0.0
K04835	0.0
K11621	0.0
K11991	3.0
K11622	0.0
K11996	8.0
K11627	0.0
K11626	10.0
K11629	0.0
K11628	0.0
K07561	0.0
K07560	3762.0
K07563	0.0
K07562	0.0
K07565	0.0
K07564	0.0
K07567	5583.0
K07566	3707.0
K07569	0.0
K07568	4126.0
K09925	0.0
K11199	0.0
K11198	0.0
K11192	1.0
K11191	0.0
K11196	0.0
K11195	0.0
K11194	0.0
K02492	2878.0
K10713	0.0
K10710	164.0
K10711	108.0
K10716	1.0
K02490	1238.0
K10714	0.0
K10715	0.0
K01929	4258.0
K01928	4487.0
K01923	4639.0
K01922	1.0
K01921	6244.0
K01920	4.0
K01926	2629.0
K01925	4261.0
K01924	4258.0
K07789	20.0
K07788	20.0
K07785	0.0
K07784	2.0
K07787	248.0
K07786	0.0
K07781	2.0
K07783	7.0
K07782	3.0
K05835	300.0
K06355	0.0
K14661	0.0
K09844	0.0
K00782	2676.0
K00783	4057.0
K00784	3017.0
K00785	0.0
K00786	1943.0
K00039	0.0
K00036	528.0
K00037	0.0
K00034	44.0
K00035	0.0
K00032	0.0
K00033	527.0
K00030	193.0
K00031	3855.0
K01259	177.0
K01258	1867.0
K01255	2937.0
K01256	72.0
K01251	2662.0
K01250	495.0
K01253	0.0
K01252	3.0
K09008	1.0
K09009	5.0
K09000	0.0
K09001	61.0
K09002	1907.0
K09003	0.0
K09004	1707.0
K09005	66.0
K09006	0.0
K09007	1698.0
K09846	0.0
K08234	906.0
K00258	0.0
K00259	2198.0
K00252	1.0
K00253	2.0
K00256	0.0
K00257	352.0
K00254	0.0
K00255	1.0
K01079	600.0
K01078	0.0
K01071	638.0
K01070	4.0
K01073	59.0
K01077	1895.0
K01076	1035.0
K14472	0.0
K14471	0.0
K14470	0.0
K14475	3.0
K09841	0.0
K02788	108.0
K02782	56.0
K02783	465.0
K02781	348.0
K02786	108.0
K02787	0.0
K02784	3.0
K01060	430.0
K01787	277.0
K01786	1282.0
K01785	2368.0
K01784	8217.0
K01783	4497.0
K01782	13.0
K01781	0.0
K01780	0.0
K01789	0.0
K01788	1356.0
K02526	95.0
K02527	2188.0
K02525	6.0
K02250	0.0
K02523	2009.0
K02520	4234.0
K02521	3.0
K02258	1.0
K02259	2.0
K02528	4199.0
K02529	13040.0
K03781	1559.0
K03780	303.0
K03783	2274.0
K03782	8.0
K03785	996.0
K03784	1093.0
K03787	2522.0
K03786	3461.0
K03789	3835.0
K03788	3.0
K10700	0.0
K00342	1435.0
K03124	2.0
K03120	0.0
K12527	542.0
K12526	0.0
K12525	5.0
K12524	19.0
K12523	0.0
K12522	0.0
K09789	304.0
K09788	21.0
K09787	2043.0
K09786	290.0
K09785	0.0
K09781	4.0
K09780	4.0
K10961	0.0
K10960	0.0
K10963	0.0
K10962	0.0
K10965	0.0
K10964	0.0
K10966	0.0
K09879	0.0
K06318	0.0
K06311	0.0
K06310	239.0
K06312	0.0
K06314	0.0
K06317	378.0
K11389	0.0
K11386	0.0
K11387	0.0
K11384	578.0
K11385	0.0
K11382	0.0
K11383	0.0
K11381	3.0
K11949	0.0
K10380	0.0
K04032	242.0
K04033	0.0
K04030	315.0
K04031	1843.0
K04036	0.0
K04037	0.0
K04034	60.0
K04035	16.0
K04038	0.0
K04039	0.0
K07046	6.0
K07047	2585.0
K07044	2.0
K07045	2971.0
K07042	4238.0
K07043	2370.0
K07040	3601.0
K07041	0.0
K07048	91.0
K07049	0.0
K08664	0.0
K02584	1698.0
K10039	2230.0
K10038	563.0
K10037	563.0
K10036	565.0
K04788	0.0
K04789	0.0
K04784	0.0
K04785	0.0
K04786	0.0
K04787	0.0
K04780	0.0
K04781	1.0
K04782	1.0
K04783	0.0
K13601	0.0
K13603	0.0
K13602	0.0
K13605	0.0
K13604	0.0
K13607	2.0
K02404	2727.0
K05783	0.0
K05782	4.0
K05781	59.0
K05780	59.0
K05787	3.0
K05786	1882.0
K05785	1122.0
K05784	0.0
K05789	2.0
K05788	2263.0
K01442	1246.0
K01443	2304.0
K01444	171.0
K01446	0.0
K01447	330.0
K01448	6714.0
K01449	1410.0
K14803	0.0
K02069	1689.0
K05569	1688.0
K08008	0.0
K02063	3.0
K05566	1690.0
K05565	0.0
K05563	1.0
K05562	1.0
K05561	1.0
K02064	3.0
K03338	475.0
K03339	0.0
K03330	0.0
K03331	0.0
K03332	3.0
K03333	0.0
K03335	453.0
K03336	452.0
K03337	475.0
K12956	0.0
K12957	2.0
K12954	0.0
K12955	0.0
K12952	0.0
K12953	0.0
K12950	0.0
K12951	0.0
K14733	0.0
K00109	0.0
K06148	5152.0
K06149	3.0
K06144	3.0
K06145	4.0
K06146	0.0
K06147	29447.0
K06141	2.0
K06142	2654.0
K06143	217.0
K11945	0.0
K08948	0.0
K08949	0.0
K00071	0.0
K14664	0.0
K13810	0.0
K14665	56.0
K03058	0.0
K11609	0.0
K11608	0.0
K14660	0.0
K11603	0.0
K11602	0.0
K11601	0.0
K11600	0.0
K11607	3.0
K11606	3.0
K11605	3.0
K11604	3.0
K10558	18.0
K10559	20.0
K10550	16.0
K10551	16.0
K10552	0.0
K10553	0.0
K10554	0.0
K10555	30.0
K10556	18.0
K10557	18.0
K03051	0.0
K03050	0.0
K07549	0.0
K07548	0.0
K07239	6.0
K07235	3.0
K07234	1.0
K07237	3.0
K07236	3.0
K07231	0.0
K07230	1.0
K07233	3.0
K07232	2.0
K02467	2.0
K05306	474.0
K05305	564.0
K05304	0.0
K05303	0.0
K05301	1.0
K02565	3.0
K08644	0.0
K08646	0.0
K08641	409.0
K08643	0.0
K08642	0.0
K12146	0.0
K00010	705.0
K00011	0.0
K00012	4072.0
K00013	4215.0
K00014	4545.0
K00016	2586.0
K09065	0.0
K08252	1.0
K08253	0.0
K08256	4.0
K08255	0.0
K08258	0.0
K08259	0.0
K00274	1.0
K00275	6.0
K00276	2.0
K00270	0.0
K00271	0.0
K00272	0.0
K00273	0.0
K00278	3266.0
K00279	0.0
K12675	0.0
K01277	10.0
K01274	1.0
K01273	1822.0
K01271	1876.0
K01270	3297.0
K01278	18.0
K00906	6.0
K00904	120.0
K00903	10.0
K00901	2639.0
K13785	0.0
K00908	0.0
K11149	0.0
K01053	2.0
K01051	8.0
K01057	586.0
K01056	4456.0
K01055	1.0
K01054	0.0
K01058	303.0
K02500	4176.0
K02501	4129.0
K02502	3236.0
K02503	3677.0
K02504	3.0
K02505	3.0
K02506	2.0
K02507	3.0
K02508	2.0
K02509	9.0
K00291	0.0
K13410	0.0
K13148	0.0
K13419	0.0
K05825	0.0
K03106	4258.0
K03105	0.0
K03101	4753.0
K03100	7119.0
K12541	0.0
K12540	0.0
K12543	0.0
K12542	0.0
K12545	0.0
K12544	0.0
K12547	0.0
K12546	0.0
K12549	0.0
K06080	3.0
K11018	0.0
K11019	0.0
K11016	0.0
K11017	0.0
K11014	242.0
K11015	242.0
K11012	0.0
K11013	242.0
K11010	0.0
K11011	0.0
K06333	1467.0
K06880	0.0
K06883	1120.0
K06882	298.0
K09857	581.0
K06884	4.0
K06887	2.0
K06886	496.0
K06889	4590.0
K10942	1118.0
K09859	243.0
K09858	583.0
K10947	4273.0
K10946	0.0
K10945	0.0
K10944	0.0
K13284	0.0
K00483	3.0
K00481	1.0
K00480	1.0
K00486	0.0
K00485	0.0
K00484	3.0
K09901	3.0
K10929	0.0
K07684	3.0
K07685	1.0
K07686	3.0
K07687	5.0
K07681	0.0
K07688	2.0
K07689	3.0
K10928	0.0
K04018	0.0
K04019	293.0
K04014	622.0
K04015	125.0
K04016	1.0
K04017	0.0
K04013	1121.0
K07060	0.0
K07061	0.0
K07062	1324.0
K07063	0.0
K07064	2.0
K07065	1.0
K07066	451.0
K07067	348.0
K07068	2.0
K07069	467.0
K01121	242.0
K13629	0.0
K13628	5.0
K13623	0.0
K13622	0.0
K13620	2.0
K13626	3342.0
K08586	0.0
K08587	0.0
K01428	698.0
K01429	456.0
K01422	7.0
K01423	598.0
K01420	5754.0
K01421	1950.0
K01426	1059.0
K01427	0.0
K01424	1830.0
K01425	392.0
K08068	561.0
K07538	0.0
K13086	0.0
K13085	0.0
K07287	3.0
K07824	0.0
K07682	0.0
K02722	0.0
K12978	0.0
K12979	0.0
K12972	7.0
K12973	3.0
K12974	3.0
K12975	2.0
K12976	0.0
K07821	0.0
K07683	3.0
K14750	0.0
K14751	0.0
K14953	0.0
K12288	3.0
K12289	3.0
K12282	0.0
K12283	0.0
K12280	0.0
K12281	0.0
K12286	0.0
K12287	1118.0
K12284	0.0
K12285	1118.0
K11957	0.0
K11956	0.0
K11955	0.0
K11954	0.0
K11953	0.0
K11952	0.0
K11951	0.0
K11950	0.0
K11959	0.0
K11958	0.0
K13889	2.0
K13888	21.0
K11963	0.0
K07217	127.0
K07216	6565.0
K07215	1.0
K07214	468.0
K07213	2219.0
K07212	0.0
K07219	689.0
K07218	0.0
K12150	3.0
K08689	0.0
K08688	0.0
K00402	0.0
K00401	0.0
K11994	0.0
K00152	0.0
K01043	3.0
K00154	1.0
K00157	0.0
K00156	11.0
K10533	0.0
K10530	0.0
K10531	0.0
K10536	616.0
K10537	18.0
K10535	0.0
K10538	2.0
K10539	18.0
K00073	2.0
K13934	3.0
K00076	429.0
K00077	1734.0
K00074	2546.0
K00075	4430.0
K00078	0.0
K00079	0.0
K02290	0.0
K02563	4258.0
K02292	0.0
K08966	0.0
K02294	0.0
K08278	0.0
K08279	1.0
K08274	0.0
K08275	0.0
K08276	3.0
K08277	0.0
K00298	0.0
K00299	3.0
K00296	0.0
K00297	3382.0
K00294	1120.0
K00292	0.0
K00293	0.0
K00290	3085.0
K07757	2.0
K12089	0.0
K01210	58.0
K01213	0.0
K01212	459.0
K01215	0.0
K01214	0.0
K01217	0.0
K01216	0.0
K01219	6.0
K01218	476.0
K02749	0.0
K02746	228.0
K02747	225.0
K02744	470.0
K02745	228.0
K02742	1121.0
K00924	1.0
K00925	4841.0
K00926	1693.0
K00927	4258.0
K00928	4518.0
K00929	2866.0
K12085	0.0
K02298	4.0
K02299	4.0
K02568	301.0
K02569	579.0
K02562	2.0
K02291	2.0
K02560	3.0
K02293	0.0
K02566	206.0
K02567	1436.0
K02564	2179.0
K02297	4.0
K03169	5296.0
K03168	4234.0
K03163	0.0
K03162	0.0
K03167	0.0
K03166	0.0
K11038	0.0
K11039	0.0
K11030	0.0
K11031	0.0
K11032	0.0
K11033	0.0
K11034	0.0
K11035	0.0
K11036	0.0
K11037	0.0
K02546	0.0
K07668	524.0
K07669	1.0
K07666	3.0
K07667	2661.0
K07664	4.0
K07665	1745.0
K07662	3.0
K07663	2.0
K07660	3.0
K07661	2.0
K03927	2170.0
K07008	4.0
K07009	660.0
K07002	61.0
K07003	2629.0
K07000	303.0
K07001	3187.0
K07006	56.0
K07007	3763.0
K07004	1.0
K07005	3470.0
K03921	0.0
K02956	4256.0
K09725	0.0
K09181	566.0
K08599	0.0
K08598	0.0
K08591	4670.0
K08590	2573.0
K01156	121.0
K01154	6420.0
K01407	3.0
K01400	0.0
K01153	5584.0
K01150	3.0
K01151	3725.0
K01408	0.0
K01409	4786.0
K01158	0.0
K01159	3052.0
K05523	0.0
K05522	7.0
K05521	2552.0
K05520	2668.0
K05527	4.0
K05526	2.0
K05525	0.0
K05524	18.0
K05529	0.0
K14518	0.0
K14519	1.0
K05949	0.0
K01754	3157.0
K05942	0.0
K01027	1118.0
K02171	0.0
K02170	1121.0
K02173	7.0
K02172	0.0
K01751	1410.0
K06416	575.0
K06417	0.0
K06414	0.0
K06947	0.0
K03379	1.0
K03808	1124.0
K03809	62.0
K03806	4.0
K06412	1891.0
K03804	3.0
K12296	0.0
K03802	52.0
K03803	1572.0
K06413	60.0
K10808	0.0
K06411	1173.0
K01028	18.0
K01029	305.0
K11931	1120.0
K11930	0.0
K11933	3.0
K11932	3.0
K11935	2.0
K11934	4.0
K11937	2.0
K11936	2.0
K11939	3.0
K11938	2.0
K10800	0.0
K06419	53.0
K11929	2.0
K07271	1418.0
K07270	243.0
K07273	249.0
K07272	1.0
K07275	6.0
K07274	3.0
K07277	3326.0
K07276	1.0
K07279	0.0
K07278	21.0
K10623	0.0
K02481	4316.0
K11520	0.0
K02480	0.0
K08170	2.0
K02485	3.0
K02484	850.0
K02487	0.0
K08600	3299.0
K08603	0.0
K08602	1756.0
K08605	0.0
K08604	0.0
K09956	1.0
K09957	0.0
K09954	3.0
K09955	1653.0
K09952	359.0
K09953	0.0
K09950	0.0
K09951	1283.0
K09958	1.0
K09959	1.0
K07495	0.0
K07494	3.0
K07497	13447.0
K07496	1981.0
K07491	3477.0
K07490	3.0
K07493	1.0
K07492	0.0
K07499	0.0
K07498	0.0
K11209	2.0
K11208	2.0
K11204	0.0
K11203	63.0
K11202	268.0
K11201	0.0
K11200	58.0
K00058	5738.0
K00059	10124.0
K00728	0.0
K00729	0.0
K00055	3.0
K00057	4258.0
K00050	2228.0
K00051	0.0
K00720	0.0
K00721	2516.0
K14424	0.0
K06033	0.0
K14189	1.0
K14188	117.0
K06364	0.0
K14187	6.0
K01239	413.0
K01238	3.0
K01897	6506.0
K01232	459.0
K01895	4008.0
K01230	0.0
K01893	2552.0
K01236	1.0
K01235	0.0
K01890	4258.0
K02768	887.0
K02769	139.0
K02760	1795.0
K02761	1687.0
K02763	0.0
K02764	0.0
K02765	672.0
K00948	5137.0
K00949	1944.0
K00942	4429.0
K00943	3228.0
K00940	2415.0
K00941	7474.0
K00946	2276.0
K00947	0.0
K00944	0.0
K00945	7216.0
K01097	0.0
K01096	60.0
K01095	2006.0
K01093	579.0
K01092	2753.0
K01091	9116.0
K01090	2655.0
K03499	8667.0
K03498	7556.0
K03491	920.0
K03490	453.0
K03493	0.0
K03492	115.0
K03495	4250.0
K03497	9649.0
K03496	10212.0
K02817	0.0
K02814	0.0
K02815	0.0
K02810	673.0
K02548	1104.0
K02549	15.0
K02818	0.0
K02819	677.0
K03637	2680.0
K03636	306.0
K03147	3822.0
K03146	1.0
K08851	0.0
K06518	1847.0
K09729	1993.0
K06048	3.0
K06045	0.0
K06044	3.0
K09727	0.0
K09726	298.0
K06041	2536.0
K09720	0.0
K09723	0.0
K06042	3021.0
K09897	3.0
K09896	3.0
K09895	3.0
K09894	3.0
K09893	3.0
K09892	3.0
K09891	3.0
K09890	2.0
K09899	3.0
K09898	3.0
K03622	0.0
K07648	3.0
K07649	3.0
K07398	0.0
K07399	61.0
K11056	0.0
K11057	0.0
K11054	0.0
K11055	0.0
K07640	3.0
K07393	63.0
K07390	4.0
K07391	4636.0
K07644	5.0
K07645	4.0
K07646	3263.0
K07647	0.0
K10896	0.0
K07024	10951.0
K07025	4687.0
K07026	2.0
K07027	1841.0
K07020	0.0
K07021	5.0
K07022	0.0
K07023	5044.0
K07028	1118.0
K07029	3039.0
K10094	0.0
K01390	0.0
K01392	0.0
K01399	0.0
K02673	1.0
K05893	0.0
K05897	0.0
K05896	3365.0
K05895	2202.0
K05899	0.0
K05898	0.0
K00555	0.0
K00554	3570.0
K00557	301.0
K00556	590.0
K00551	0.0
K00559	0.0
K00558	4370.0
K01170	2.0
K01173	63.0
K01174	561.0
K01175	15.0
K01176	107.0
K01178	0.0
K01179	2631.0
K14578	0.0
K14579	0.0
K08951	0.0
K08950	0.0
K08953	0.0
K03828	3.0
K03829	0.0
K03820	2208.0
K03821	1.0
K03822	0.0
K03823	1778.0
K03824	564.0
K03825	75.0
K03826	2096.0
K03827	733.0
K12248	0.0
K12246	0.0
K12247	0.0
K12242	0.0
K12243	0.0
K12240	0.0
K12241	0.0
K11919	0.0
K11918	0.0
K11913	0.0
K11912	0.0
K11911	3.0
K11910	20.0
K11917	0.0
K11916	17.0
K11915	17.0
K11914	17.0
K12068	1.0
K12069	0.0
K12062	1.0
K12063	1.0
K12060	1.0
K12061	1.0
K12066	1.0
K12067	1.0
K12064	0.0
K12065	1.0
K07259	27.0
K07258	5977.0
K07253	0.0
K07251	3.0
K07250	1013.0
K07257	775.0
K07256	0.0
K07255	0.0
K07254	0.0
K05372	0.0
K05373	0.0
K05370	0.0
K05371	0.0
K05374	0.0
K05375	0.0
K09970	0.0
K09971	0.0
K09972	2.0
K09973	2.0
K09974	1.0
K09975	3.0
K09976	171.0
K09978	3.0
K09979	66.0
K11261	1800.0
K11260	0.0
K11263	10.0
K11264	0.0
K10793	75.0
K10796	131.0
K10797	254.0
K10794	0.0
K10795	74.0
K00700	3247.0
K00701	0.0
K10798	0.0
K00703	4602.0
K00705	2322.0
K09828	0.0
K10133	0.0
K13053	3.0
K03192	3.0
K00964	0.0
K00965	3355.0
K00966	320.0
K00960	0.0
K00961	0.0
K00962	4197.0
K00963	3403.0
K00969	4269.0
K12681	0.0
K02703	0.0
K08364	0.0
K08365	0.0
K02706	0.0
K08363	1.0
K08361	2.0
K02708	0.0
K02709	0.0
K08368	21.0
K08369	75.0
K01615	429.0
K01617	0.0
K01616	0.0
K01611	950.0
K01610	2284.0
K01613	2946.0
K01612	0.0
K01619	2205.0
K01618	0.0
K02834	3680.0
K02835	4258.0
K05281	0.0
K03619	0.0
K03618	0.0
K03617	3918.0
K03616	664.0
K03615	3903.0
K03614	3681.0
K03613	3837.0
K03612	3812.0
K03611	4.0
K03610	2178.0
K09705	18.0
K09704	905.0
K09701	3.0
K09700	0.0
K09709	1.0
K06391	730.0
K06390	1871.0
K06393	1870.0
K06392	1420.0
K06395	379.0
K06394	1209.0
K06397	1632.0
K06396	1608.0
K06399	1682.0
K06398	1874.0
K06435	0.0
K11078	0.0
K11079	0.0
K11074	2.0
K11075	2.0
K11076	2.0
K11077	0.0
K11070	2739.0
K11071	2739.0
K11072	3085.0
K11073	2.0
K06935	0.0
K06934	1214.0
K06937	578.0
K06936	1.0
K06931	0.0
K06930	0.0
K06933	0.0
K06932	0.0
K06939	0.0
K06938	2.0
K13381	0.0
K05916	4.0
K05917	0.0
K05914	0.0
K05915	0.0
K05912	0.0
K05913	0.0
K05910	0.0
K05911	0.0
K05918	0.0
K05919	3434.0
K00392	0.0
K00390	595.0
K00397	0.0
K00395	578.0
K00394	884.0
K01884	0.0
K00399	0.0
K01886	3558.0
K01376	0.0
K01372	769.0
K09149	0.0
K09148	0.0
K01225	230.0
K09145	451.0
K09144	506.0
K09147	0.0
K09146	0.0
K09141	1697.0
K09140	0.0
K09143	0.0
K09142	0.0
K05709	0.0
K05708	0.0
K05879	1203.0
K05878	1203.0
K05875	3.0
K05874	6.0
K05877	3.0
K05876	2.0
K05873	777.0
K00579	0.0
K00578	0.0
K00577	0.0
K00575	6393.0
K00574	1741.0
K00573	2000.0
K00571	2906.0
K00570	0.0
K01118	313.0
K01119	476.0
K01157	0.0
K01112	1.0
K01113	3.0
K04477	1813.0
K01114	1.0
K01115	0.0
K08087	0.0
K01315	0.0
K08085	0.0
K08084	2.0
K08083	1.0
K08082	1.0
K08081	0.0
K08080	0.0
K01152	0.0
K01401	0.0
K09826	0.0
K06344	0.0
K06345	0.0
K09822	0.0
K06343	0.0
K10938	1.0
K06341	0.0
K10934	0.0
K10935	0.0
K10932	0.0
K11052	0.0
K10930	0.0
K06349	0.0
K11053	0.0
K10754	0.0
K01755	4600.0
K10200	262.0
K02132	0.0
K02137	0.0
K03840	3.0
K03841	1999.0
K13028	0.0
K13799	0.0
K13798	0.0
K13795	56.0
K13794	1.0
K13021	0.0
K13792	0.0
K13791	0.0
K13790	0.0
K12268	1.0
K12269	109.0
K12262	4.0
K12263	0.0
K12264	2.0
K12265	2.0
K12266	2.0
K12267	4003.0
K01757	0.0
K12237	0.0
K13243	0.0
K13245	0.0
K13244	0.0
K13246	0.0
K03264	0.0
K03265	0.0
K03263	0.0
K03268	0.0
K03269	256.0
K12415	0.0
K10211	0.0
K09918	2.0
K09919	1.0
K06720	0.0
K09913	59.0
K09910	3.0
K09911	3.0
K09916	3.0
K09917	3.0
K06726	207.0
K09915	2.0
K11535	3.0
K11534	18.0
K11537	4.0
K11531	2.0
K11533	4.0
K11532	0.0
K11249	44.0
K11539	0.0
K00762	4421.0
K00763	3378.0
K00760	3994.0
K00761	3761.0
K00766	3369.0
K00767	3244.0
K00764	4903.0
K00765	4120.0
K00768	3541.0
K00769	620.0
K11059	0.0
K00186	0.0
K00187	0.0
K00184	1692.0
K00185	1143.0
K00183	1703.0
K00180	2675.0
K00188	0.0
K00189	0.0
K10110	1006.0
K10111	3.0
K10112	2290.0
K10113	0.0
K10114	0.0
K10115	0.0
K10116	0.0
K10117	2432.0
K10118	2934.0
K10119	2966.0
K04641	0.0
K04643	0.0
K04642	0.0
K13282	52.0
K00988	0.0
K00989	1725.0
K00986	304.0
K00984	457.0
K00985	0.0
K00982	1128.0
K00983	1809.0
K00980	254.0
K00981	4276.0
K01585	2121.0
K01584	2.0
K01586	5487.0
K13498	7.0
K01580	13.0
K01583	579.0
K01582	715.0
K13497	1647.0
K01589	132.0
K01588	4258.0
K14941	0.0
K08347	2.0
K08348	2.0
K02720	0.0
K14949	0.0
K02723	0.0
K03459	0.0
K03458	1682.0
K03455	2084.0
K03457	204.0
K03451	223.0
K03981	544.0
K03980	3450.0
K02614	1142.0
K01639	1649.0
K01638	565.0
K01637	5.0
K01636	62.0
K01635	0.0
K01634	0.0
K01633	655.0
K01632	61.0
K01631	2.0
K01630	652.0
K02615	2.0
K02588	1983.0
K02589	780.0
K02858	1385.0
K02859	60.0
K14051	2.0
K14053	2.0
K14052	0.0
K02852	4.0
K02853	3.0
K02850	0.0
K02851	3.0
K14059	3125.0
K14058	301.0
K02586	1441.0
K02587	1671.0
K03679	0.0
K03671	8668.0
K03670	2.0
K03673	59.0
K03672	3.0
K03675	0.0
K03674	5.0
K03677	0.0
K03676	3.0
K09761	3872.0
K09760	1472.0
K09763	561.0
K09762	2043.0
K09765	3833.0
K09764	1987.0
K09767	2229.0
K06006	397.0
K09769	2478.0
K09768	825.0
K10353	0.0
K03187	698.0
K03186	2549.0
K03185	4.0
K03184	3.0
K03183	4549.0
K03182	2476.0
K03181	3.0
K03189	698.0
K03188	698.0
K02715	0.0
K12455	0.0
K12454	0.0
K12453	0.0
K12452	284.0
K12451	0.0
K07358	0.0
K07356	2.0
K07357	1.0
K07354	0.0
K07355	0.0
K07352	0.0
K07353	0.0
K07350	1.0
K07351	3.0
K06919	1003.0
K06918	3.0
K06917	1491.0
K06916	1123.0
K06915	649.0
K06914	0.0
K06913	0.0
K06912	0.0
K06911	1792.0
K06910	1102.0
K08986	197.0
K08987	61.0
K08984	563.0
K08985	0.0
K08982	1169.0
K08983	0.0
K08980	0.0
K08981	4.0
K08988	1.0
K08989	1.0
K02252	0.0
K05934	2691.0
K05936	3253.0
K05937	1.0
K02253	0.0
K05939	490.0
K00378	3883.0
K00375	2518.0
K00374	602.0
K00376	0.0
K00371	24.0
K00370	24.0
K00373	24.0
K00372	4.0
K01358	5362.0
K09166	0.0
K09165	0.0
K09164	0.0
K09163	424.0
K09162	0.0
K09161	3.0
K09160	4.0
K01354	8.0
K01355	0.0
K01356	4529.0
K05601	50.0
K05851	3.0
K03807	2.0
K05606	452.0
K02927	0.0
K05974	0.0
K03805	2.0
K05976	0.0
K00519	0.0
K00518	0.0
K03800	1092.0
K00511	0.0
K00510	0.0
K03801	577.0
K00515	0.0
K00514	0.0
K00517	1.0
K05971	0.0
K03154	4173.0
K11147	0.0
K05581	0.0
K05580	0.0
K05583	0.0
K05582	0.0
K05585	0.0
K05584	0.0
K05587	0.0
K05586	0.0
K05589	1700.0
K03150	4315.0
K03623	3.0
K03152	2950.0
K14200	0.0
K14201	0.0
K14202	0.0
K03621	4140.0
K14204	0.0
K14205	61.0
K01134	451.0
K01135	0.0
K01136	0.0
K01137	0.0
K01130	455.0
K01132	0.0
K01133	474.0
K01138	1162.0
K01139	364.0
K02113	4010.0
K02112	4458.0
K02111	4220.0
K02446	642.0
K02117	1987.0
K02116	2164.0
K02115	4458.0
K02114	4458.0
K02119	1685.0
K02118	2224.0
K02448	0.0
K01036	0.0
K03212	3.0
K13007	0.0
K13006	6.0
K13005	0.0
K13004	451.0
K13001	0.0
K06404	875.0
K01032	1.0
K06951	588.0
K03862	2.0
K03863	1.0
K06406	1874.0
K06957	3.0
K05020	130.0
K06400	1549.0
K06403	875.0
K06954	2.0
K10814	0.0
K10817	0.0
K10816	0.0
K07136	3.0
K03242	0.0
K03243	0.0
K12202	0.0
K12203	0.0
K12206	0.0
K12207	0.0
K12204	0.0
K12205	0.0
K12208	0.0
K12209	0.0
K13919	116.0
K13918	2.0
K06214	3.0
K06215	1200.0
K09936	1572.0
K06217	3962.0
K09930	1.0
K09931	1876.0
K09932	1.0
K06213	2611.0
K09938	0.0
K09939	10.0
K11517	0.0
K06337	0.0
K13301	3.0
K00748	2190.0
K00745	0.0
K00743	0.0
K07165	7.0
K07164	2018.0
K07167	0.0
K07166	2012.0
K07161	60.0
K07160	263.0
K07163	0.0
K07162	1184.0
K07169	2.0
K07168	562.0
K06336	0.0
K01839	1871.0
K01838	739.0
K01835	1241.0
K01834	10904.0
K01837	0.0
K01830	0.0
K00608	2.0
K02632	0.0
K02630	0.0
K02631	0.0
K08322	28.0
K08323	8.0
K08320	2.0
K08321	19.0
K08326	0.0
K08324	2.0
K08325	9.0
K01659	244.0
K01658	3245.0
K02637	0.0
K01653	5110.0
K01652	7023.0
K01655	0.0
K01654	3852.0
K01657	3569.0
K02874	4258.0
K02875	0.0
K02876	4233.0
K02877	0.0
K02871	4242.0
K02873	0.0
K02878	4258.0
K02879	4149.0
K14070	0.0
K09749	5306.0
K09748	4228.0
K06023	6598.0
K09742	0.0
K09741	0.0
K09740	628.0
K09747	4132.0
K09746	0.0
K09745	0.0
K06024	3340.0
K03477	2.0
K03476	131.0
K03475	887.0
K03474	1934.0
K03473	12.0
K03472	3.0
K03471	112.0
K03470	4226.0
K03478	618.0
K02304	5492.0
K02305	0.0
K02302	254.0
K02303	1121.0
K02300	4.0
K02301	567.0
K03653	396.0
K03652	304.0
K03651	3.0
K03650	4142.0
K03657	8211.0
K03656	4.0
K03655	4580.0
K03654	1515.0
K03658	455.0
K12439	0.0
K12431	0.0
K12430	0.0
K12433	0.0
K12432	0.0
K12435	0.0
K12434	0.0
K12437	0.0
K12436	0.0
K06979	2.0
K06978	548.0
K06971	263.0
K06970	3.0
K06973	1942.0
K06972	1731.0
K06975	28.0
K06974	0.0
K06977	0.0
K06976	571.0
K07082	4122.0
K07083	2001.0
K07080	4042.0
K07081	2047.0
K07086	0.0
K07087	0.0
K07084	79.0
K07085	1206.0
K07088	7911.0
K07089	5461.0
K01317	0.0
K11162	0.0
K11163	0.0
K11161	0.0
K11168	0.0
K00356	1320.0
K00355	1.0
K00354	0.0
K00353	0.0
K00351	1132.0
K00350	1132.0
K05952	3.0
K05953	0.0
K05951	1118.0
K05956	0.0
K05957	0.0
K00358	8.0
K00689	4.0
K00688	5016.0
K00681	1546.0
K00680	2436.0
K00683	0.0
K00685	299.0
K00684	585.0
K00687	0.0
K00686	0.0
K05831	0.0
K05830	0.0
K05833	3443.0
K05832	3143.0
K05834	3.0
K05837	4141.0
K05836	4.0
K05839	3.0
K05838	9.0
K07677	4.0
K00533	1311.0
K00532	57.0
K00531	0.0
K00530	0.0
K00537	1958.0
K00536	0.0
K00535	0.0
K00534	578.0
K00539	0.0
K00538	0.0
K11029	0.0
K14260	259.0
K14261	878.0
K14266	1.0
K14267	1.0
K14268	0.0
K14269	0.0
K01337	0.0
K01338	7205.0
K02683	0.0
K02682	3.0
K02681	2.0
K02680	3.0
K02687	4138.0
K02686	3.0
K02685	0.0
K02689	0.0
K02688	78.0
K00824	586.0
K00827	0.0
K00826	4634.0
K00821	6854.0
K00820	5266.0
K00823	120.0
K00822	1.0
K00829	0.0
K00828	0.0
K01488	292.0
K01489	1891.0
K01484	3.0
K01485	594.0
K01486	1973.0
K01487	417.0
K01480	3601.0
K01481	0.0
K01482	2.0
K01483	1.0
K02469	5842.0
K02468	0.0
K02466	57.0
K02465	0.0
K02464	0.0
K02463	1.0
K02462	4.0
K02461	4.0
K02460	1122.0
K08969	9.0
K13061	0.0
K13060	0.0
K13063	0.0
K13062	0.0
K13069	2.0
K08964	2.0
K06363	0.0
K03079	147.0
K06342	0.0
K03078	3.0
K13289	0.0
K13288	9.0
K13285	0.0
K13287	0.0
K13286	0.0
K13281	240.0
K13280	674.0
K13283	2.0
K00054	61.0
K04496	0.0
K05369	0.0
K05368	6.0
K03228	1.0
K03229	1.0
K00052	4076.0
K03222	562.0
K03223	561.0
K03220	0.0
K03221	0.0
K03226	1.0
K03227	1.0
K03224	1.0
K03225	562.0
K09482	0.0
K09483	0.0
K13836	0.0
K12228	0.0
K05360	0.0
K12224	0.0
K12225	0.0
K12226	0.0
K12227	0.0
K12220	0.0
K05363	216.0
K12222	0.0
K12223	0.0
K08681	1208.0
K08680	12.0
K08683	0.0
K08682	3.0
K08685	0.0
K08684	0.0
K08687	0.0
K08686	0.0
K11755	2897.0
K11754	9223.0
K11751	402.0
K11750	3.0
K11753	8471.0
K11752	6295.0
K02407	3277.0
K13938	2.0
K13936	2.0
K13935	2.0
K02406	8989.0
K13933	3.0
K13932	3.0
K13931	3.0
K13930	3.0
K12088	0.0
K12081	0.0
K12082	0.0
K12083	0.0
K12084	0.0
K12086	0.0
K12087	0.0
K09611	0.0
K09612	2.0
K04940	0.0
K10085	0.0
K05394	0.0
K05395	0.0
K06340	0.0
K13043	5.0
K07149	688.0
K07148	11.0
K07147	1178.0
K07146	5.0
K07145	7.0
K07144	0.0
K07143	0.0
K07142	0.0
K07141	845.0
K07140	3.0
K10156	0.0
K10150	0.0
K10620	0.0
K10621	0.0
K14028	0.0
K14029	0.0
K01817	4126.0
K01816	20.0
K01815	668.0
K01814	4172.0
K01813	595.0
K01812	1698.0
K01811	3234.0
K01810	4324.0
K01819	0.0
K01818	378.0
K14580	0.0
K05379	0.0
K08304	583.0
K08305	1700.0
K08306	1997.0
K08307	2205.0
K08300	588.0
K08301	2655.0
K08302	408.0
K08303	6931.0
K08308	3.0
K08309	1157.0
K14671	0.0
K14670	0.0
K14673	0.0
K14672	0.0
K01673	2150.0
K01672	0.0
K01671	2.0
K01677	2698.0
K01676	2252.0
K01674	245.0
K01679	1974.0
K01678	2552.0
K02899	4233.0
K02896	0.0
K02897	1167.0
K02895	4258.0
K02892	4258.0
K02890	4258.0
K10811	0.0
K02096	0.0
K02097	0.0
K02094	0.0
K02095	0.0
K02092	0.0
K02093	0.0
K02099	2030.0
K03411	2518.0
K03410	1782.0
K03413	9282.0
K03412	5139.0
K03415	4091.0
K03414	1699.0
K03417	243.0
K03416	0.0
K03418	0.0
K05376	0.0
K02320	0.0
K02322	0.0
K02323	0.0
K05377	0.0
K13542	3317.0
K13543	0.0
K13540	0.0
K13541	562.0
K12145	0.0
K12144	0.0
K12147	2.0
K12410	3971.0
K12141	85.0
K12140	85.0
K12143	2.0
K12142	0.0
K12149	3.0
K12148	3.0
K07312	3.0
K07313	1210.0
K07310	2.0
K07311	56.0
K07316	351.0
K07317	0.0
K07314	0.0
K07315	1911.0
K07318	1205.0
K07319	2317.0
K03936	0.0
K03425	2.0
K03426	1362.0
K03427	5891.0
K03420	0.0
K03421	0.0
K03422	0.0
K03423	1612.0
K03756	2.0
K03757	0.0
K03206	0.0
K03755	0.0
K11144	176.0
K11145	2043.0
K05972	0.0
K05973	1.0
K03752	2110.0
K05978	0.0
K05979	61.0
K03753	2137.0
K00331	1436.0
K00330	1435.0
K00333	1424.0
K00332	1424.0
K00335	3772.0
K00334	3647.0
K00337	2014.0
K00336	5943.0
K00339	1435.0
K00338	1436.0
K03751	0.0
K06953	2.0
K06952	1.0
K06407	1924.0
K06950	7296.0
K10819	670.0
K06956	279.0
K06955	1.0
K06402	370.0
K10815	0.0
K06959	3735.0
K06958	3749.0
K06409	3325.0
K06408	674.0
K09129	0.0
K09128	47.0
K09123	47.0
K09122	0.0
K09121	2992.0
K09120	0.0
K09127	0.0
K09126	18.0
K09125	1063.0
K09124	11.0
K01233	0.0
K05819	0.0
K05818	0.0
K01896	0.0
K05813	1749.0
K05812	3.0
K05811	3.0
K05810	4134.0
K05817	0.0
K05816	60.0
K05815	492.0
K05814	45.0
K01894	4.0
K01892	4261.0
K01234	280.0
K01144	741.0
K01146	3.0
K01141	4.0
K01416	0.0
K11434	0.0
K01415	0.0
K06354	0.0
K01414	1122.0
K09836	0.0
K01318	0.0
K01319	0.0
K01312	0.0
K06350	0.0
K02669	5627.0
K02668	1119.0
K02665	1119.0
K02664	1179.0
K02667	1119.0
K02666	1120.0
K02661	0.0
K02660	1119.0
K02663	1226.0
K02662	1974.0
K00809	3.0
K00808	0.0
K00806	4375.0
K00805	3305.0
K00804	0.0
K00803	14.0
K00802	0.0
K00801	197.0
K00800	3749.0
K10921	0.0
K02409	3489.0
K02408	3978.0
K02401	3622.0
K02400	3953.0
K02403	3.0
K02402	3.0
K02405	3979.0
K05364	1325.0
K05367	1027.0
K05366	7915.0
K10210	0.0
K10216	0.0
K13049	451.0
K13048	0.0
K13739	0.0
K10215	0.0
K06122	0.0
K13735	1.0
K13734	0.0
K13041	0.0
K13040	0.0
K13731	0.0
K13730	0.0
K13733	0.0
K13732	0.0
K04516	10.0
K03204	1.0
K03205	4377.0
K03207	2.0
K03200	1.0
K03201	0.0
K03202	0.0
K03203	0.0
K03208	2.0
K03758	41.0
K03759	0.0
K09469	0.0
K09461	0.0
K06204	3139.0
K00178	0.0
K13950	1.0
K13953	67.0
K13955	0.0
K13954	1120.0
K10920	0.0
K06324	0.0
K11777	113.0
K11779	0.0
K11778	0.0
K06325	0.0
K12600	0.0
K07432	0.0
K07430	0.0
K06326	0.0
K07128	2.0
K07121	564.0
K07120	2.0
K07123	0.0
K07122	3.0
K07125	0.0
K07124	1715.0
K07127	4.0
K07126	3543.0
K01870	4258.0
K01873	4709.0
K01872	4258.0
K01875	4314.0
K01874	4711.0
K01876	4290.0
K01879	2374.0
K01878	2318.0
K06321	0.0
K00476	0.0
K00477	0.0
K00474	0.0
K00472	0.0
K00470	0.0
K00471	0.0
K00478	0.0
K00479	0.0
K04775	2.0
K04774	3.0
K04777	0.0
K04776	0.0
K04771	300.0
K04770	564.0
K04773	2277.0
K04772	3.0
K04779	0.0
K04778	0.0
K14657	0.0
K14656	0.0
K14654	0.0
K14653	0.0
K14652	6297.0
K14659	0.0
K14658	0.0
K14386	0.0
K09926	0.0
K01699	3.0
K01698	3113.0
K01695	3690.0
K01697	6.0
K01696	4582.0
K01690	4.0
K01693	4172.0
K01692	2781.0
K07227	1.0
K03439	3663.0
K03438	5020.0
K13380	0.0
K03928	1758.0
K03925	3670.0
K03924	4093.0
K03431	4475.0
K03926	881.0
K03437	2064.0
K03436	2948.0
K03435	6.0
K03434	0.0
K02348	182.0
K02342	4984.0
K02343	4219.0
K02340	3899.0
K02341	4058.0
K02346	4373.0
K02347	60.0
K02344	3.0
K02345	3.0
K03697	563.0
K03696	3334.0
K03695	4012.0
K03694	1124.0
K03693	0.0
K03692	0.0
K03690	4.0
K03699	2552.0
K03698	3228.0
K13566	0.0
K12164	0.0
K07338	0.0
K07339	366.0
K07334	1232.0
K07335	4926.0
K07336	2.0
K07337	246.0
K07330	0.0
K07331	0.0
K07332	0.0
K07333	0.0
K09695	0.0
K09694	0.0
K09697	192.0
K09696	192.0
K09691	2174.0
K09690	1750.0
K09693	57.0
K09692	138.0
K09699	0.0
K09698	1495.0
K07590	540.0
K07591	0.0
K07592	2.0
K05998	0.0
K05999	0.0
K05996	0.0
K05997	3.0
K05994	0.0
K05995	488.0
K05993	516.0
K05991	1.0
K10837	0.0
K00319	0.0
K00318	1120.0
K00648	4892.0
K02545	0.0
K00645	4378.0
K00311	2.0
K00646	0.0
K00317	0.0
K00316	0.0
K00643	1.0
K00314	0.0
K02547	189.0
K06429	0.0
K06428	0.0
K06427	0.0
K02812	0.0
K06425	1.0
K06424	0.0
K06423	291.0
K06422	0.0
K06421	1.0
K02813	0.0
K02930	0.0
K03815	0.0
K05612	0.0
K03367	117.0
K03366	70.0
K03812	3.0
K03635	1425.0
K03634	2194.0
K03631	4115.0
K05969	0.0
K03630	4190.0
K03633	3.0
K03632	1121.0
K01998	8127.0
K01999	9954.0
K01992	8315.0
K01993	2081.0
K01990	12897.0
K01991	584.0
K01996	8358.0
K01997	8361.0
K01994	3.0
K01995	7322.0
K03148	2615.0
K03639	3070.0
K05692	0.0
K03638	568.0
K00869	60.0
K00868	2276.0
K00861	1.0
K00860	390.0
K00863	100.0
K00862	2.0
K00865	1747.0
K00864	3587.0
K00867	64.0
K00866	0.0
K01192	1978.0
K01190	4652.0
K01191	2901.0
K01197	16.0
K01194	4.0
K01195	1102.0
K01198	755.0
K01199	0.0
K00656	6329.0
K00657	618.0
K00306	0.0
K14591	2.0
K00300	0.0
K00653	0.0
K13715	0.0
K13713	0.0
K00650	0.0
K00651	2368.0
K14596	0.0
K02647	3503.0
K14598	0.0
K02643	0.0
K02642	0.0
K02641	0.0
K02640	0.0
K03594	1958.0
K03595	4061.0
K03596	4233.0
K03597	3.0
K03590	2441.0
K03591	3.0
K03592	429.0
K03593	880.0
K03598	1121.0
K03599	4.0
K01736	4199.0
K01737	2005.0
K01734	2467.0
K01735	3165.0
K01732	0.0
K01733	4447.0
K01730	453.0
K01731	0.0
K06049	0.0
K01738	5625.0
K01739	252.0
K11809	0.0
K05343	600.0
K02422	4366.0
K02421	3622.0
K05340	124.0
K02427	1899.0
K05346	11.0
K02425	3.0
K02424	2.0
K05349	6579.0
K02428	1912.0
K03770	2205.0
K03771	1908.0
K03772	7.0
K03773	12.0
K03774	1125.0
K03775	313.0
K03776	4.0
K03777	4.0
K03778	1364.0
K03779	237.0
K09722	0.0
K08174	0.0
K14114	0.0
K13979	892.0
K13237	0.0
K14440	0.0
K09992	452.0
K09990	1.0
K09991	1.0
K09996	2.0
K09997	3.0
K09994	2.0
K14110	0.0
K09998	3.0
K09999	3.0
K14111	0.0
K14113	0.0
K14449	0.0
K10213	197.0
K14118	0.0
K11711	187.0
K11710	1.0
K11712	392.0
K11717	2148.0
K11719	4.0
K06857	578.0
K10440	2881.0
K10441	2737.0
K07103	0.0
K07102	1.0
K07101	200.0
K07100	298.0
K07107	3760.0
K07106	146.0
K07105	1430.0
K07456	4048.0
K07459	8.0
K07458	326.0
K07109	7.0
K07108	0.0
K10198	0.0
K10199	0.0
K10190	1978.0
K10191	0.0
K10192	191.0
K10193	8.0
K10194	31.0
K10195	2.0
K10196	0.0
K10197	0.0
K15013	0.0
K01858	20.0
K15016	0.0
K15017	0.0
K01853	0.0
K01852	0.0
K01851	0.0
K01850	3.0
K01857	1.0
K01856	1.0
K01854	2870.0
K07539	0.0
K08478	0.0
K08479	0.0
K08476	0.0
K08477	0.0
K08475	0.0
K00450	0.0
K00451	1.0
K00452	0.0
K00453	1.0
K00455	2.0
K00456	0.0
K00457	1.0
K00106	0.0
K00459	1418.0
K00104	4002.0
K00105	0.0
K00102	617.0
K00103	0.0
K00100	3713.0
K00101	5.0
K01509	0.0
K04759	6652.0
K04758	7726.0
K04757	1645.0
K01504	0.0
K04755	5.0
K04754	620.0
K04753	3.0
K04752	4.0
K04751	3779.0
K01502	0.0
K14631	0.0
K05359	0.0
K14632	0.0
K07536	0.0
K12080	0.0
K02364	2.0
K12369	5.0
K02361	5.0
K02362	2.0
K02363	5.0
K13509	0.0
K13503	0.0
K13500	0.0
K12109	0.0
K12108	0.0
K12101	0.0
K12100	0.0
K12103	0.0
K12102	0.0
K12105	0.0
K12104	0.0
K12107	0.0
K12106	0.0
K11023	0.0
K03014	0.0
K08906	0.0
K08904	0.0
K08900	0.0
K06223	2040.0
K06199	2290.0
K06198	60.0
K06197	2.0
K06196	2641.0
K06194	13.0
K06193	72.0
K06192	581.0
K06191	624.0
K06190	4.0
K11104	695.0
K11105	816.0
K11106	2.0
K11107	3.0
K11102	6.0
K11103	6.0
K07862	7.0
K00666	2504.0
K00663	0.0
K00662	458.0
K00661	2865.0
K00660	0.0
K06997	4201.0
K06996	4.0
K06995	18.0
K10852	6.0
K06993	0.0
K06992	298.0
K06991	0.0
K06990	1749.0
K11050	0.0
K06999	13.0
K06998	1419.0
K05338	3.0
K11051	0.0
K06441	0.0
K06440	0.0
K06443	0.0
K06442	4243.0
K06445	3.0
K06447	3.0
K06446	3.0
K06309	0.0
K05686	0.0
K02655	2.0
K07392	0.0
K00595	3459.0
K00594	0.0
K00596	0.0
K00599	7480.0
K00598	4.0
K02657	1.0
K07642	4.0
K07643	2.0
K07396	18.0
K07397	62.0
K07394	1.0
K07395	1.0
K04102	0.0
K04103	564.0
K04100	1.0
K04101	1.0
K04107	0.0
K04105	0.0
K04108	0.0
K04109	0.0
K07716	1.0
K07717	184.0
K07714	2.0
K07715	1682.0
K07712	2240.0
K07713	2280.0
K07710	292.0
K07711	3.0
K07718	7451.0
K07719	190.0
K00843	0.0
K00842	0.0
K00841	267.0
K00840	2.0
K00847	2494.0
K00846	0.0
K00845	5233.0
K00844	7.0
K00849	2221.0
K00848	988.0
K06302	0.0
K13771	1122.0
K13770	1178.0
K13772	0.0
K13775	0.0
K13774	0.0
K13777	0.0
K13776	0.0
K13779	0.0
K13778	0.0
K02621	187.0
K02992	4258.0
K02623	0.0
K08286	0.0
K08281	1529.0
K02996	4021.0
K02995	0.0
K02994	4258.0
K02629	0.0
K02628	0.0
K08289	578.0
K08288	0.0
K03578	9.0
K03579	582.0
K03576	4.0
K03577	454.0
K03574	6813.0
K03575	1581.0
K03572	3951.0
K03573	3.0
K03570	4251.0
K03571	1712.0
K01710	5832.0
K01711	3743.0
K01712	152.0
K01713	4.0
K01714	6092.0
K01715	3925.0
K01716	4.0
K01718	298.0
K01719	1432.0
K03081	0.0
K02199	2.0
K02198	1942.0
K14170	7792.0
K02193	580.0
K02192	17.0
K02191	60.0
K02190	3607.0
K02197	1700.0
K02196	1.0
K02195	1942.0
K02194	1700.0
K03718	16.0
K03719	2047.0
K03712	4076.0
K03713	57.0
K03710	3362.0
K03711	6394.0
K03716	2222.0
K03717	3.0
K03715	10.0
K07129	0.0
K00045	0.0
K13995	0.0
K13994	0.0
K13991	0.0
K13990	13.0
K13993	6500.0
K13992	0.0
K06298	1111.0
K06299	0.0
K06294	0.0
K06295	922.0
K06296	292.0
K06297	272.0
K06290	0.0
K06291	0.0
K06292	0.0
K06293	0.0
K12743	0.0
K00248	3429.0
K06426	3.0
K11739	0.0
K11738	3.0
K11733	4.0
K11732	2.0
K11731	0.0
K11737	22.0
K11736	2.0
K11735	0.0
K11734	2.0
K06870	0.0
K06871	3376.0
K06872	1196.0
K06873	561.0
K06874	0.0
K06875	0.0
K06876	1.0
K06877	2158.0
K06878	823.0
K06879	4.0
K07478	4768.0
K12645	0.0
K07479	3.0
K07473	1875.0
K07472	0.0
K07471	561.0
K07470	2.0
K07477	0.0
K07476	0.0
K07474	23.0
K15038	0.0
K15039	0.0
K15034	4.0
K15036	6.0
K15037	0.0
K08738	2.0
K06420	0.0
K00128	1716.0
K00129	0.0
K00438	0.0
K00432	540.0
K00433	512.0
K00122	0.0
K00123	3850.0
K00124	2142.0
K00125	0.0
K00126	0.0
K00127	364.0
K08973	299.0
K14348	3.0
K14347	0.0
K14340	0.0
K08972	1246.0
K01525	4.0
K01524	8917.0
K01523	1359.0
K01521	2.0
K01520	4960.0
K01529	333.0
K08977	0.0
K03969	844.0
K08929	0.0
K02388	4556.0
K02389	3975.0
K02386	1997.0
K02387	3978.0
K02384	0.0
K02385	1734.0
K02382	0.0
K02380	1219.0
K02381	0.0
K05386	0.0
K13524	0.0
K13525	2.0
K13527	5.0
K13520	0.0
K13522	1.0
K13529	17.0
K03385	880.0
K03384	0.0
K03387	12.0
K03386	3961.0
K03381	0.0
K03380	0.0
K03383	0.0
K03382	490.0
K03389	659.0
K03388	1865.0
K05356	0.0
K12344	4.0
K12343	0.0
K12342	0.0
K12341	0.0
K12340	1348.0
K02430	2.0
K12349	0.0
K05351	0.0
K11694	108.0
K11695	0.0
K11690	3720.0
K05352	0.0
K11693	0.0
K08928	0.0
K03433	2.0
K13832	2.0
K03039	0.0
K03432	1.0
K06607	0.0
K06606	7.0
K06605	1.0
K03430	696.0
K06603	2275.0
K06602	1.0
K06601	1.0
K06600	0.0
K05358	3.0
K06609	0.0
K06608	23.0
K03923	861.0
K03922	0.0
K11472	0.0
K11473	2683.0
K11474	0.0
K11475	0.0
K11476	0.0
K11477	0.0
K00601	0.0
K00600	4122.0
K00603	207.0
K03746	7.0
K00605	1133.0
K00604	4875.0
K00607	0.0
K00606	2819.0
K00609	4231.0
K03741	2395.0
K03740	117.0
K03743	1314.0
K10873	0.0
K03214	3.0
K14068	0.0
K13317	0.0
K06360	0.0
K14069	0.0
K08078	0.0
K09650	0.0
K06361	0.0
K07802	0.0
K07803	596.0
K07800	0.0
K07801	0.0
K07806	1.0
K07807	0.0
K07804	0.0
K07805	0.0
K06362	0.0
K01172	0.0
K10257	0.0
K10255	0.0
K10254	1696.0
K10253	0.0
K10918	2.0
K04128	0.0
K01958	2204.0
K01959	298.0
K01956	4452.0
K01957	0.0
K04126	0.0
K04127	0.0
K01952	7852.0
K01953	4274.0
K01950	2729.0
K01951	4715.0
K07730	0.0
K07731	0.0
K07732	0.0
K07733	6.0
K07734	1.0
K07735	7.0
K07736	3138.0
K07737	5431.0
K07738	1828.0
K07739	2.0
K06365	0.0
K06366	0.0
K06367	0.0
K10910	0.0
K10911	0.0
K04382	0.0
K10775	0.0
K02609	3.0
K02979	0.0
K02978	0.0
K06368	0.0
K02975	0.0
K02974	0.0
K02977	0.0
K02976	0.0
K03558	2198.0
K03559	4502.0
K03550	4145.0
K03551	4258.0
K03552	0.0
K03553	4709.0
K03554	4.0
K03555	3953.0
K03556	944.0
K03557	4.0
K01778	4270.0
K01779	1497.0
K06369	0.0
K01772	1978.0
K01770	3289.0
K01771	0.0
K01776	4230.0
K01777	75.0
K01774	0.0
K01775	5207.0
K05385	0.0
K05384	0.0
K05383	0.0
K05382	0.0
K05381	0.0
K08159	167.0
K14153	77.0
K14154	0.0
K14155	3305.0
K08152	2.0
K08156	39.0
K08076	0.0
K12809	0.0
K05297	1.0
K03734	4661.0
K03735	360.0
K03736	361.0
K03737	4000.0
K03731	0.0
K03732	5.0
K03733	3145.0
K03738	1261.0
K03739	117.0
K08139	0.0
K06994	1.0
K12660	0.0
K12661	1.0
K07450	0.0
K08719	0.0
K08717	2.0
K08715	0.0
K08714	0.0
K08713	0.0
K08710	0.0
K11311	0.0
K11312	11.0
K00141	0.0
K00146	3.0
K00411	299.0
K00412	299.0
K00145	8187.0
K00148	0.0
K14367	0.0
K14366	0.0
K08954	0.0
K08384	2518.0
K14369	0.0
K14368	0.0
K14091	1029.0
K14090	470.0
K14093	0.0
K14092	0.0
K14095	0.0
K14094	0.0
K14097	0.0
K14096	0.0
K14099	0.0
K14098	0.0
K02848	1.0
K01541	0.0
K04712	0.0
K04711	0.0
K01545	0.0
K01547	1329.0
K01546	1329.0
K01548	1321.0
K04719	0.0
K04718	0.0
K02018	5489.0
K02019	3463.0
K02016	8236.0
K02017	2058.0
K02014	4852.0
K02015	8699.0
K02012	1997.0
K02013	7252.0
K02010	1099.0
K02011	1648.0
K04515	0.0
K03943	0.0
K03941	1118.0
K03940	0.0
K00313	65.0
K04060	0.0
K01608	451.0
K08942	0.0
K08943	0.0
K08940	0.0
K08941	0.0
K08946	0.0
K08947	0.0
K08944	0.0
K08945	0.0
K03059	0.0
K13811	0.0
K13812	0.0
K13815	0.0
K13816	2.0
K13818	0.0
K13819	1073.0
K03053	0.0
K03052	0.0
K03055	0.0
K03054	0.0
K03057	0.0
K03056	0.0
K06222	3.0
K11418	0.0
K11410	0.0
K11415	0.0
K00622	0.0
K00621	0.0
K00620	8406.0
K00627	251.0
K00626	3700.0
K00625	3360.0
K00624	0.0
K02805	461.0
K02552	14.0
K02550	0.0
K02556	5044.0
K02803	1.0
K02554	0.0
K07280	0.0
K07281	820.0
K07282	2018.0
K07283	2.0
K07284	1324.0
K07285	3.0
K07286	3.0
K08217	1484.0
K07288	242.0
K07289	1159.0
K07534	0.0
K07535	3.0
K07533	2258.0
K07822	0.0
K07823	0.0
K08699	0.0
K00088	4715.0
K00087	480.0
K00086	534.0
K00082	3.0
K10239	0.0
K10238	0.0
K10231	88.0
K10230	1.0
K10233	0.0
K10232	2.0
K10235	0.0
K10234	0.0
K10237	0.0
K10236	0.0
K08353	0.0
K01970	0.0
K01971	149.0
K01972	4633.0
K01973	0.0
K01974	0.0
K01975	1559.0
K01976	0.0
K07758	0.0
K05990	0.0
K07752	0.0
K07753	0.0
K07751	3.0
K13786	0.0
K07755	0.0
K07442	1701.0
K08352	2859.0
K07115	4.0
K07441	0.0
K07634	0.0
K07446	3.0
K07111	0.0
K07444	1936.0
K07445	0.0
K00647	765.0
K07449	0.0
K00641	1326.0
K00640	4896.0
K01289	0.0
K01282	0.0
K01283	0.0
K01280	0.0
K01281	59.0
K01286	452.0
K01284	23.0
K02954	4030.0
K02952	4256.0
K02950	4233.0
K00155	0.0
K02959	4258.0
K00887	0.0
K00886	5.0
K00885	0.0
K00884	3.0
K00883	34.0
K00882	1576.0
K00881	22.0
K00880	205.0
K00053	4058.0
K14048	242.0
K01026	743.0
K01756	4252.0
K01025	0.0
K01750	169.0
K01023	410.0
K01752	4510.0
K01753	239.0
K14583	0.0
K01758	72.0
K01759	3374.0
K09565	0.0
K09568	0.0
K08173	3.0
K08172	2.0
K02483	1177.0
K02482	1156.0
K08177	148.0
K08176	0.0
K08175	0.0
K02486	0.0
K02489	0.0
K02488	2239.0
K08178	0.0
K14138	380.0
K14136	0.0
K09713	0.0
K09714	0.0
K09715	0.0
K03532	242.0
K03533	0.0
K03530	5976.0
K03531	4022.0
K03536	4057.0
K03537	56.0
K03534	586.0
K03535	2.0
K03538	0.0
K03539	0.0
K14451	0.0
K14450	0.0
K02225	0.0
K02224	6899.0
K02227	3728.0
K02226	1804.0
K02221	2556.0
K14107	0.0
K02229	0.0
K02228	1.0
K14106	0.0
K00441	2.0
K03288	2.0
K03289	2.0
K03284	4626.0
K03285	2.0
K03286	638.0
K03287	2978.0
K03280	0.0
K03281	2870.0
K03282	1902.0
K00440	0.0
K13677	0.0
K12790	0.0
K09639	0.0
K12688	0.0
K12689	0.0
K12686	0.0
K12687	0.0
K12684	0.0
K12685	1.0
K12682	0.0
K12683	0.0
K12680	0.0
K11889	0.0
K08884	3018.0
K11085	2640.0
K11084	0.0
K11081	0.0
K11080	0.0
K11083	0.0
K11082	0.0
K11089	0.0
K08777	0.0
K08776	0.0
K06346	4216.0
K06347	0.0
K09824	4.0
K09825	4242.0
K09823	4.0
K09820	19.0
K10939	0.0
K10936	0.0
K10937	0.0
K10933	0.0
K06348	0.0
K09829	0.0
K11337	0.0
K11336	0.0
K11335	0.0
K11334	0.0
K11333	0.0
K11332	0.0
K11331	0.0
K11330	0.0
K00169	1144.0
K00164	6.0
K00166	0.0
K00167	0.0
K00161	250.0
K00162	250.0
K00163	5.0
K10689	0.0
K10680	4.0
K10681	0.0
K10682	0.0
K04083	2048.0
K04082	4.0
K04081	2.0
K04080	4.0
K04087	1727.0
K04086	60.0
K04085	4.0
K04084	778.0
K04088	1727.0
K01569	0.0
K01568	0.0
K01563	0.0
K01561	0.0
K01560	619.0
K01567	1.0
K01565	0.0
K01564	298.0
K02038	3982.0
K02039	3954.0
K02030	12888.0
K02031	10662.0
K02032	11043.0
K02033	11801.0
K02034	11846.0
K02035	16686.0
K02036	4590.0
K02037	3780.0
K05556	0.0
K13658	0.0
K13659	0.0
K13656	0.0
K13657	0.0
K13654	2.0
K13655	4.0
K13652	1089.0
K13653	3582.0
K13650	2.0
K13651	0.0
K05555	0.0
K05552	0.0
K02057	9175.0
K05550	0.0
K05551	0.0
K12308	3395.0
K12306	0.0
K03073	4248.0
K03072	2560.0
K03071	202.0
K03070	4420.0
K03077	88.0
K03076	4341.0
K03075	3996.0
K03074	2587.0
K08965	3.0
K08967	4.0
K08961	4.0
K08963	3364.0
K13873	0.0
K13876	0.0
K13874	0.0
K13875	0.0
K06139	2.0
K06138	3.0
K06135	0.0
K06134	1.0
K06137	2.0
K06136	2.0
K06131	5039.0
K06133	2279.0
K06132	2.0
K02600	4258.0
K07389	0.0
K07388	0.0
K04747	0.0
K01516	4177.0
K09977	0.0
K07518	0.0
K07519	0.0
K11437	0.0
K07512	0.0
K07516	1170.0
K10212	7.0
K10747	0.0
K10217	0.0
K10219	1.0
K10218	1.0
K10748	3.0
K01912	7648.0
K01913	17.0
K01910	26.0
K01911	23.0
K01916	1537.0
K01917	298.0
K01914	1980.0
K01915	7348.0
K01918	2833.0
K01919	24.0
K07774	3.0
K07775	542.0
K07776	8.0
K07777	518.0
K07770	111.0
K07771	3.0
K07772	0.0
K07773	3.0
K07778	4.0
K01193	2225.0
K04340	0.0
K04341	0.0
K04342	0.0
K04343	0.0
K12986	0.0
K04691	3.0
K02931	4021.0
K02933	4258.0
K02935	4258.0
K02936	0.0
K02939	4258.0
K00205	0.0
K00204	0.0
K00207	0.0
K00206	0.0
K00201	0.0
K00200	0.0
K00203	0.0
K00202	0.0
K00209	0.0
K00208	2065.0
K01000	4721.0
K01001	0.0
K01002	246.0
K01003	1.0
K01004	0.0
K01005	391.0
K01006	3312.0
K01007	4234.0
K01008	3249.0
K10855	0.0
K14115	0.0
K14116	0.0
K14441	3327.0
K14446	0.0
K14447	0.0
K14112	0.0
K14445	0.0
K08195	3.0
K08194	2.0
K14448	0.0
K08196	1.0
K08191	15.0
K14119	0.0
K08193	0.0
K00702	492.0
K10799	0.0
K03518	1803.0
K03519	85.0
K09719	0.0
K10856	0.0
K03516	2.0
K03517	3070.0
K02205	0.0
K02204	62.0
K02203	1374.0
K02201	0.0
K02200	3.0
K13714	0.0
K13461	0.0
K12518	1.0
K12519	1.0
K12517	1.0
K12514	0.0
K12515	0.0
K12512	0.0
K12513	0.0
K12510	2357.0
K12511	1073.0
K07183	1879.0
K07182	2797.0
K07181	2918.0
K07180	290.0
K07186	3.0
K07185	760.0
K07184	3.0
K09800	583.0
K09801	4.0
K09802	3.0
K09803	20.0
K09804	298.0
K09805	253.0
K09806	3.0
K09807	565.0
K09808	1922.0
K09809	561.0
K10912	0.0
K10913	0.0
K10914	154.0
K10915	0.0
K10916	0.0
K10917	0.0
K11358	2181.0
K11355	0.0
K11354	0.0
K11357	1.0
K11356	0.0
K04069	11038.0
K04068	2546.0
K04065	581.0
K04064	2.0
K04067	3.0
K04066	4258.0
K04061	2824.0
K09716	57.0
K04063	3.0
K04062	3.0
K10006	5.0
K10007	5.0
K10004	4.0
K10005	5.0
K10002	4.0
K10003	2.0
K10000	3.0
K10001	3.0
K09717	0.0
K10008	5.0
K10009	2.0
K02491	0.0
K14588	3.0
K14581	0.0
K13678	168.0
K13679	0.0
K11633	0.0
K13670	0.0
K13671	1.0
K11987	0.0
K11636	0.0
K11634	0.0
K13582	1.0
K13583	1.0
K13580	0.0
K13581	198.0
K13586	0.0
K13587	1.0
K13584	1.0
K13585	1.0
K13588	1.0
K13589	1.0
K02052	612.0
K02053	612.0
K02050	8425.0
K02051	10086.0
K02056	4570.0
K05553	0.0
K02054	611.0
K02055	48.0
K02058	716.0
K02059	0.0
K05558	0.0
K05559	1.0
K03895	2.0
K03894	2.0
K03897	3.0
K03896	2.0
K03891	1.0
K03890	1.0
K03893	300.0
K03892	12204.0
K02423	3.0
K05342	1.0
K05341	1.0
K12989	0.0
K12988	0.0
K02420	3953.0
K12981	0.0
K12980	0.0
K12983	0.0
K12982	0.0
K12985	0.0
K12984	2.0
K12987	0.0
K02426	16.0
K13854	0.0
K03098	13.0
K13853	231.0
K03095	60.0
K05344	0.0
K03091	7923.0
K03090	288.0
K03093	844.0
K03092	2879.0
K06113	2.0
K09632	0.0
K02429	20.0
K06118	0.0
K05716	0.0
K04844	2.0
K11632	0.0
K11630	0.0
K11631	12.0
K11637	0.0
K11635	0.0
K11638	0.0
K11639	0.0
K07572	0.0
K07573	0.0
K07570	66.0
K07571	814.0
K07576	1940.0
K07577	3.0
K07574	2052.0
K07575	0.0
K07578	0.0
K07579	0.0
K11189	6557.0
K11184	791.0
K11187	0.0
K11180	638.0
K11181	638.0
K11183	564.0
K10764	1.0
K10763	4.0
K10762	2.0
K01938	2392.0
K01939	4430.0
K01934	4244.0
K01935	2190.0
K01937	4191.0
K01930	0.0
K01932	56.0
K01933	4709.0
K07798	5.0
K07799	598.0
K07796	563.0
K07797	0.0
K07794	18.0
K07795	6.0
K07792	247.0
K07793	2444.0
K07790	0.0
K07791	301.0
K06379	1874.0
K00968	452.0
K06378	3216.0
K06377	0.0
K06376	0.0
K06375	0.0
K09814	0.0
K09813	0.0
K06372	0.0
K06371	0.0
K06370	0.0
K01249	0.0
K01246	1554.0
K01247	22.0
K01244	0.0
K01243	3067.0
K08919	0.0
K01241	6.0
K02919	3064.0
K02913	4369.0
K02912	0.0
K02911	4234.0
K02910	0.0
K02917	0.0
K02916	4258.0
K02915	0.0
K02914	4238.0
K00228	4.0
K00227	0.0
K00226	5675.0
K00224	56.0
K00223	0.0
K00222	0.0
K00221	0.0
K00220	0.0
K01798	0.0
K01799	39.0
K01068	0.0
K01069	557.0
K01062	0.0
K01791	4040.0
K01792	5.0
K01061	4.0
K01066	21.0
K01067	1243.0
K01796	2.0
K01797	14.0
K05499	497.0
K14468	0.0
K14469	0.0
K14465	0.0
K14466	0.0
K14467	0.0
K10834	0.0
K10833	0.0
K02266	0.0
K03793	0.0
K03790	443.0
K03791	790.0
K03796	3.0
K03797	4169.0
K03794	0.0
K03795	0.0
K03798	6832.0
K03799	2625.0
K13448	0.0
K12538	0.0
K12539	0.0
K12530	1.0
K12531	0.0
K12532	0.0
K12533	0.0
K12534	0.0
K12535	0.0
K12536	0.0
K12537	0.0
K03136	0.0
K09790	486.0
K09791	1701.0
K09792	1416.0
K09793	648.0
K09794	1995.0
K09795	244.0
K09796	1.0
K09797	515.0
K09798	2195.0
K09799	0.0
K10972	0.0
K10973	0.0
K10977	16.0
K10974	733.0
K10975	0.0
K10978	0.0
K10979	83.0
K06308	0.0
K00315	0.0
K09862	4.0
K06303	0.0
K09860	298.0
K09861	1696.0
K06306	271.0
K06307	0.0
K06305	0.0
K11373	0.0
K04047	370.0
K04046	4.0
K04045	805.0
K04044	4.0
K04043	4510.0
K04042	6183.0
K04041	1557.0
K04040	0.0
K02700	0.0
K04049	0.0
K04048	0.0
K02707	0.0
K02704	0.0
K02705	0.0
K10020	0.0
K10021	0.0
K10022	0.0
K10023	0.0
K10024	0.0
K10025	0.0
K10026	234.0
K10027	1.0
K13612	0.0
K13613	0.0
K13611	0.0
K13614	0.0
K13615	0.0
K05794	580.0
K05795	497.0
K05796	825.0
K05797	0.0
K05790	3.0
K05791	1.0
K05792	73.0
K05793	1.0
K05798	3.0
K05799	4688.0
K01474	0.0
K01477	0.0
K01476	458.0
K01471	0.0
K01470	1666.0
K01473	0.0
K13039	0.0
K01479	4.0
K01478	9.0
K05570	1688.0
K05571	1688.0
K05572	0.0
K05573	0.0
K02078	8492.0
K02079	0.0
K05576	0.0
K02074	68.0
K02075	310.0
K02076	66.0
K02077	314.0
K02071	2395.0
K02072	2370.0
K02073	3298.0
K03309	74.0
K03308	7685.0
K03305	193.0
K03304	317.0
K03307	4503.0
K03306	2030.0
K03301	0.0
K03300	96.0
K03303	2250.0
K03302	1.0
K06173	5221.0
K06175	4.0
K06174	0.0
K06177	1142.0
K06176	246.0
K06179	2448.0
K07680	50.0
K03867	0.0
K03838	2.0
K12053	0.0
K11618	451.0
K11619	0.0
K11614	0.0
K11615	0.0
K11616	0.0
K11617	0.0
K11610	0.0
K11611	0.0
K11960	0.0
K11961	1.0
K02836	4257.0
K10565	0.0
K10564	0.0
K02837	2173.0
K10561	136.0
K10560	136.0
K10563	3067.0
K10562	2.0
K02838	4258.0
K06858	3.0
K02839	452.0
K06859	119.0
K12700	173.0
K07558	0.0
K07559	755.0
K07228	0.0
K07229	6.0
K07226	243.0
K07224	3.0
K07225	4.0
K07222	1.0
K07223	68.0
K07220	1503.0
K07221	2.0
K10709	370.0
K10708	0.0
K10701	0.0
K10703	0.0
K10702	0.0
K10704	0.0
K05984	2.0
K07537	0.0
K08652	0.0
K08651	0.0
K08658	0.0
K08659	370.0
K05982	1121.0
K07451	0.0
K07453	0.0
K07452	0.0
K07455	30.0
K07454	2.0
K09707	572.0
K07457	1977.0
K09706	1.0
K07104	0.0
K00029	1687.0
K00028	0.0
K00799	22.0
K00798	2835.0
K00797	1852.0
K00024	1457.0
K00795	604.0
K00026	0.0
K00021	0.0
K00020	1718.0
K00023	1.0
K00022	0.0
K09017	13.0
K01269	3988.0
K09015	74.0
K09014	646.0
K09013	2489.0
K09011	9.0
K09010	0.0
K01261	1.0
K01262	4874.0
K01263	0.0
K01264	0.0
K01265	5049.0
K01266	560.0
K09018	2.0
K08227	3.0
K08226	0.0
K08225	2.0
K08224	1179.0
K08223	25.0
K08222	0.0
K08221	60.0
K00249	8.0
K01790	3858.0
K00241	1196.0
K00240	1331.0
K00243	1668.0
K00242	1123.0
K00245	889.0
K00244	3996.0
K00247	3.0
K00246	823.0
K01795	2215.0
K06983	0.0
K02799	0.0
K02798	255.0
K02791	357.0
K02790	0.0
K02793	3187.0
K02795	3704.0
K02794	3781.0
K02796	3462.0
K04564	1569.0
K04565	689.0
K04566	453.0
K04567	3805.0
K01040	142.0
K01041	1.0
K04562	4676.0
K04568	5.0
K01049	0.0
K02535	2190.0
K02242	413.0
K02536	2190.0
K02531	0.0
K02246	60.0
K02533	585.0
K02532	65.0
K02248	3.0
K02538	59.0
K00581	0.0
K13421	2.0
K01013	0.0
K15018	0.0
K15019	0.0
K03110	4248.0
K03111	8011.0
K03112	3.0
K03113	70.0
K03116	3841.0
K03117	932.0
K03118	2075.0
K03119	4.0
K10919	0.0
K12552	0.0
K12553	0.0
K12551	0.0
K12556	0.0
K12554	5.0
K12555	120.0
K06892	1.0
K06893	0.0
K06890	1344.0
K06891	827.0
K06896	170.0
K06897	3399.0
K06894	1024.0
K06895	819.0
K10954	0.0
K10956	0.0
K06899	3.0
K06328	13.0
K06329	0.0
K10952	0.0
K10953	0.0
K11395	0.0
K11391	2.0
K11390	0.0
K11392	1681.0
K00499	0.0
K00494	57.0
K00495	0.0
K00496	0.0
K00491	0.0
K00492	1.0
K00493	0.0
K13591	0.0
K01467	116.0
K13593	1.0
K13592	1.0
K04021	0.0
K04020	0.0
K04023	660.0
K04022	0.0
K04025	0.0
K04024	877.0
K04027	700.0
K04026	293.0
K04029	1542.0
K04028	1579.0
K07055	2.0
K07054	5.0
K07057	0.0
K07056	5583.0
K07051	0.0
K07050	1548.0
K07053	6165.0
K07052	5254.0
K07059	0.0
K07058	3754.0
K10040	2794.0
K10041	3138.0
K10046	0.0
K04799	0.0
K04798	0.0
K04793	0.0
K04792	0.0
K04791	0.0
K04790	0.0
K04797	0.0
K04796	0.0
K04795	0.0
K04794	56.0
K13638	3.0
K13639	4.0
K13634	3.0
K13635	3.0
K13636	0.0
K13637	2.0
K13630	2.0
K13631	2.0
K13632	2.0
K13633	2.0
K02042	1626.0
K05778	2.0
K05779	2.0
K05776	587.0
K05541	4.0
K05774	3.0
K05775	2.0
K05772	629.0
K05773	629.0
K05540	1369.0
K01459	0.0
K01458	1.0
K01457	1.0
K01455	16.0
K01454	0.0
K01453	2.0
K01452	0.0
K01451	489.0
K01450	0.0
K05518	0.0
K08070	806.0
K08071	0.0
K05516	931.0
K08077	364.0
K05515	3984.0
K13093	0.0
K11783	0.0
K12949	0.0
K12945	2.0
K12944	0.0
K12941	430.0
K12940	22.0
K12943	2.0
K12942	702.0
K14728	0.0
K14727	0.0
K11785	0.0
K00108	4.0
K13890	2.0
K13891	2.0
K13892	2.0
K13893	301.0
K13894	300.0
K13895	300.0
K13896	246.0
K06159	2.0
K06158	4457.0
K06153	4184.0
K06152	17.0
K06151	17.0
K06157	0.0
K06156	3.0
K06155	2.0
K06154	0.0
K03327	2879.0
K03326	1122.0
K03325	1727.0
K03324	4980.0
K03322	242.0
K03321	2406.0
K03320	3348.0
K03329	0.0
K03328	69.0
K04802	0.0
K04801	0.0
K04800	0.0
K11948	0.0
K01505	1.0
K04756	0.0
K11940	3.0
K11941	2.0
K11942	0.0
K11943	0.0
K11944	0.0
K01507	6137.0
K11946	0.0
K11947	0.0
K01506	0.0
K01501	57.0
K01500	848.0
K01503	0.0
K06714	383.0
K04750	745.0
K12789	0.0
K12788	0.0
K11526	0.0
K10810	0.0
K11522	0.0
K11523	0.0
K08675	0.0
K08676	3.0
K08677	0.0
K08679	0.0
K11521	0.0
K10547	399.0
K10546	399.0
K10545	47.0
K10544	19.0
K10543	20.0
K10542	1220.0
K10541	1220.0
K10540	2186.0
K10549	38.0
K10548	399.0
K14630	0.0
K11529	0.0
K00007	0.0
K00005	1706.0
K13444	0.0
K00003	4422.0
K00002	564.0
K00001	3667.0
K01186	572.0
K00009	59.0
K00008	2083.0
K10726	0.0
K10725	2.0
K08246	0.0
K00263	0.0
K00262	3577.0
K00261	14.0
K00260	1737.0
K00266	10739.0
K00265	2855.0
K01200	336.0
K01201	922.0
K01206	4108.0
K01207	2022.0
K01205	7.0
K01208	56.0
K01209	3758.0
K06167	294.0
K00917	867.0
K00912	1991.0
K00919	4257.0
K02519	4216.0
K02518	4686.0
K02517	2194.0
K02511	2.0
K02510	180.0
K13409	0.0
K13408	0.0
K03179	2065.0
K03170	2.0
K03177	4258.0
K12574	4351.0
K12570	0.0
K12573	4238.0
K11009	0.0
K11008	0.0
K11005	0.0
K11004	0.0
K11007	0.0
K11006	0.0
K11003	0.0
K08296	1184.0
K08297	0.0
K08295	0.0
K02634	0.0
K02635	0.0
K10622	0.0
K07693	1.0
K07692	0.0
K07691	0.0
K07690	0.0
K07697	0.0
K07696	459.0
K07695	0.0
K07694	25.0
K07699	1427.0
K07698	0.0
K07079	2434.0
K07078	74.0
K07077	1.0
K07076	259.0
K07075	1485.0
K07074	44.0
K07073	0.0
K07072	0.0
K07071	1762.0
K07070	3.0
K14584	0.0
K11620	0.0
K09190	0.0
K11623	0.0
K05759	0.0
K08589	0.0
K11625	0.0
K11995	0.0
K01439	3498.0
K01438	298.0
K01431	0.0
K01430	456.0
K01433	302.0
K01432	0.0
K01434	1.0
K01437	0.0
K01436	1952.0
K05539	4.0
K14520	0.0
K12963	1.0
K12962	1.0
K12961	3.0
K12960	5595.0
K14749	0.0
K14748	0.0
K02972	2.0
K14743	0.0
K14742	1773.0
K14745	0.0
K14744	4.0
K14747	0.0
K14746	0.0
K02167	3.0
K02164	0.0
K02160	2364.0
K02168	5.0
K02169	1426.0
K10931	0.0
K03341	0.0
K03340	851.0
K03343	0.0
K03342	243.0
K03346	63.0
K12299	0.0
K12291	2.0
K12290	2.0
K12293	0.0
K12292	0.0
K12295	0.0
K12294	0.0
K12297	3.0
K12368	3.0
K11922	2.0
K11923	3.0
K11920	0.0
K11921	0.0
K11926	3.0
K11927	303.0
K11924	6.0
K11925	3.0
K11928	1116.0
K13181	0.0
K13219	0.0
K07262	3.0
K07263	592.0
K07260	2794.0
K07261	2.0
K07266	74.0
K07267	2.0
K07264	1119.0
K07265	74.0
K07268	0.0
K07269	3.0
K01155	641.0
K04478	0.0
K04479	0.0
K10528	0.0
K14952	0.0
K07486	15.0
K07487	1682.0
K07484	801.0
K07485	0.0
K07482	3.0
K07483	10327.0
K07480	4.0
K07481	188.0
K07488	561.0
K07489	1.0
K11210	0.0
K11211	0.0
K11212	0.0
K11214	451.0
K11216	18.0
K06300	0.0
K00061	0.0
K00060	22.0
K06301	0.0
K00065	307.0
K00064	1.0
K00067	4550.0
K00066	0.0
K00069	0.0
K00068	64.0
K06304	0.0
K08262	0.0
K08261	0.0
K08260	0.0
K08265	0.0
K08264	0.0
K00288	0.0
K00285	6.0
K00284	1434.0
K00287	2177.0
K00286	4781.0
K00281	14.0
K00280	1.0
K00283	1356.0
K00282	1356.0
K08088	2.0
K14198	0.0
K14199	0.0
K03452	0.0
K14194	0.0
K14195	0.0
K14196	0.0
K14197	0.0
K14192	0.0
K14193	0.0
K01880	1884.0
K01881	4777.0
K01883	4258.0
K01885	3786.0
K04618	0.0
K01887	4709.0
K01224	470.0
K01889	4258.0
K01226	735.0
K01227	0.0
K01220	108.0
K01222	162.0
K01223	2078.0
K02759	1513.0
K02755	2.0
K02757	2017.0
K02756	1.0
K14998	1.0
K02750	62.0
K02753	2.0
K02752	0.0
K00939	4202.0
K00938	60.0
K00937	2993.0
K00936	21311.0
K00935	0.0
K00934	0.0
K00933	0.0
K00932	2.0
K00931	4087.0
K00930	8127.0
K01089	19.0
K01080	0.0
K01081	2527.0
K01082	0.0
K01083	1.0
K01084	0.0
K01085	3.0
K01087	4.0
K02571	0.0
K02570	318.0
K02573	1436.0
K02572	57.0
K02575	1691.0
K02574	1551.0
K07780	0.0
K03488	1522.0
K03489	59.0
K03482	2.0
K03483	57.0
K03480	194.0
K03481	350.0
K03486	731.0
K03487	2.0
K03484	1537.0
K03485	2.0
K02287	0.0
K02286	0.0
K02285	0.0
K02284	0.0
K02283	3361.0
K02282	624.0
K02281	1.0
K02280	562.0
K02289	0.0
K02288	0.0
K03626	0.0
K03627	0.0
K03624	5383.0
K03625	4258.0
K03151	2000.0
K03620	1546.0
K03153	2.0
K08869	0.0
K03628	3688.0
K03629	3380.0
K09738	0.0
K09739	0.0
K09736	0.0
K09737	0.0
K09735	0.0
K09732	0.0
K09733	0.0
K09730	0.0
K09731	0.0
K09888	3205.0
K09889	582.0
K09880	2.0
K09882	564.0
K09883	1.0
K09884	0.0
K09887	0.0
K11027	0.0
K11026	0.0
K11025	0.0
K11024	0.0
K07679	0.0
K07678	2.0
K11021	0.0
K11020	0.0
K07675	3.0
K07674	2.0
K07676	3.0
K07671	0.0
K07670	1.0
K07673	3.0
K07672	0.0
K01117	0.0
K12048	0.0
K07019	582.0
K07018	2.0
K07011	4035.0
K07010	3170.0
K07013	19.0
K07012	3556.0
K07015	1851.0
K07014	4.0
K07017	154.0
K07016	1118.0
K10084	0.0
K08372	14.0
K05884	10.0
K05885	758.0
K05886	561.0
K05887	0.0
K05880	0.0
K05881	197.0
K05882	0.0
K05883	0.0
K08902	0.0
K05739	272.0
K05888	0.0
K05889	0.0
K08903	0.0
K00547	77.0
K00544	0.0
K00545	0.0
K00542	0.0
K00543	0.0
K00540	5004.0
K00548	5802.0
K00549	1562.0
K01145	0.0
K01412	0.0
K01147	582.0
K01417	1547.0
K00038	1.0
K01143	0.0
K01142	3219.0
K01419	2313.0
K00788	6456.0
K00789	4771.0
K12502	0.0
K14762	2.0
K14761	1818.0
K06195	4.0
K03819	2.0
K03818	2.0
K03814	567.0
K03817	62.0
K03816	2770.0
K03811	836.0
K03810	74.0
K03813	1120.0
K11908	0.0
K11909	1.0
K11904	19.0
K11905	262.0
K11906	247.0
K11907	78.0
K11900	320.0
K11901	320.0
K11902	3.0
K11903	325.0
K10986	0.0
K13238	0.0
K13239	0.0
K13797	298.0
K07248	260.0
K13796	56.0
K07244	0.0
K07245	6.0
K07246	30.0
K07240	5694.0
K07241	2.0
K07242	0.0
K07243	4.0
K01268	0.0
K05296	0.0
K02821	829.0
K09016	2.0
K09945	0.0
K09944	298.0
K09947	0.0
K09946	1.0
K09941	0.0
K09940	2.0
K09943	298.0
K09942	1377.0
K09949	1680.0
K09948	0.0
K10851	0.0
K10850	0.0
K03666	3075.0
K03667	2313.0
K03196	18.0
K03665	4016.0
K11275	0.0
K06012	1637.0
K00048	1192.0
K10857	2.0
K09773	1299.0
K00043	56.0
K00042	771.0
K00041	598.0
K00040	838.0
K00046	1873.0
K00733	0.0
K00044	0.0
K06011	0.0
K09012	0.0
K06016	55.0
K06017	0.0
K06014	0.0
K06015	1091.0
K06019	62.0
K01075	1.0
K12221	0.0
K06444	0.0
K04632	0.0
K14977	2.0
K14974	0.0
K00958	633.0
K00951	3789.0
K00950	2363.0
K00952	1.0
K00955	246.0
K00954	4258.0
K00957	251.0
K00956	244.0
K00590	4.0
K02777	388.0
K02775	321.0
K02774	532.0
K02773	474.0
K02771	113.0
K02770	1419.0
K02779	86.0
K02778	0.0
K01606	0.0
K01607	1857.0
K01604	0.0
K01605	0.0
K01602	0.0
K01601	0.0
K03750	3046.0
K01609	3385.0
K02553	3.0
K02804	912.0
K02551	129.0
K02806	1941.0
K02557	5134.0
K02800	191.0
K05275	0.0
K02802	1.0
K13300	0.0
K02558	6.0
K02809	0.0
K02808	0.0
K03600	4.0
K03601	4061.0
K03602	4022.0
K03603	3.0
K03604	476.0
K03605	2632.0
K03606	3.0
K03607	3.0
K03608	1862.0
K03609	2684.0
K06078	3.0
K06079	200.0
K09710	4258.0
K09711	56.0
K09712	3.0
K06073	3.0
K06074	3.0
K06075	565.0
K06076	2269.0
K06077	564.0
K06382	1393.0
K06383	960.0
K06380	0.0
K06381	2100.0
K06386	0.0
K06387	1429.0
K06384	374.0
K06385	1662.0
K06388	0.0
K06389	0.0
K12466	0.0
K12468	0.0
K07657	1702.0
K07656	0.0
K07655	0.0
K07654	1.0
K07653	1.0
K07652	483.0
K07651	50.0
K07650	168.0
K07659	1122.0
K07658	3402.0
K11041	75.0
K11040	0.0
K11043	0.0
K11042	0.0
K11045	2.0
K11044	0.0
K11047	0.0
K11046	0.0
K11049	0.0
K11048	0.0
K07387	9.0
K07386	80.0
K06926	2524.0
K06927	63.0
K06924	0.0
K06925	4258.0
K06922	0.0
K06923	3403.0
K06920	1810.0
K06921	1606.0
K06928	204.0
K06929	2337.0
K07033	2488.0
K07032	597.0
K07031	608.0
K07030	2138.0
K07037	1079.0
K07035	1440.0
K07034	1939.0
K07039	3.0
K07038	974.0
K10829	0.0
K00384	9220.0
K00385	221.0
K00386	0.0
K00387	0.0
K00380	5.0
K00381	4.0
K00382	3078.0
K00383	11.0
K00389	4.0
K01387	0.0
K01385	0.0
K01389	0.0
K09158	1122.0
K09159	1122.0
K09156	0.0
K09157	2615.0
K09154	0.0
K09155	1663.0
K09152	0.0
K09153	658.0
K09150	0.0
K09151	1756.0
K05970	498.0
K05714	0.0
K05715	0.0
K05710	3.0
K05711	0.0
K05712	1.0
K05713	0.0
K00560	2006.0
K00561	0.0
K00563	450.0
K00564	600.0
K00566	4526.0
K00567	4092.0
K00568	7.0
K00569	0.0
K05575	0.0
K01169	2.0
K01167	1.0
K01166	0.0
K05577	0.0
K01163	3147.0
K01161	0.0
K01160	1.0
K05578	0.0
K05579	0.0
K08092	155.0
K08093	110.0
K08094	214.0
K08095	0.0
K08096	0.0
K08097	60.0
K02254	0.0
K02255	2.0
K01743	0.0
K02251	50.0
K02061	0.0
K01741	0.0
K02060	0.0
K00114	0.0
K02122	2013.0
K02123	2199.0
K02120	2224.0
K02121	1791.0
K02124	2224.0
K03837	262.0
K03836	0.0
K03835	76.0
K03834	3.0
K03833	2404.0
K03832	4567.0
K03831	498.0
K03830	771.0
K00443	0.0
K03839	312.0
K02067	2759.0
K10189	964.0
K13038	7231.0
K13787	297.0
K13788	586.0
K13789	10865.0
K10188	1535.0
K12255	0.0
K12254	0.0
K12257	1156.0
K12256	0.0
K12251	692.0
K12250	0.0
K12253	0.0
K12252	0.0
K13252	4.0
K13256	7.0
K13255	2.0
K12079	0.0
K12078	0.0
K12071	0.0
K12070	0.0
K12073	0.0
K12072	0.0
K09912	3.0
K06236	0.0
K06237	0.0
K05519	0.0
K09914	565.0
K11788	0.0
K11782	0.0
K11780	0.0
K11781	0.0
K11787	0.0
K11784	0.0
K11530	2.0
K12787	0.0
K12786	0.0
K12785	0.0
K12784	0.0
K06718	0.0
K09969	1.0
K09968	0.0
K09967	458.0
K09966	0.0
K09965	1.0
K09964	0.0
K09963	722.0
K09962	57.0
K09961	19.0
K09960	19.0
K11527	6.0
K11524	0.0
K11525	0.0
K11250	3.0
K11253	0.0
K11258	3.0
K11528	0.0
K00713	0.0
K00712	9.0
K10780	0.0
K10783	198.0
K10125	1.0
K10124	0.0
K10126	1.0
K10121	0.0
K10123	0.0
K10122	0.0
K04652	2735.0
K04653	2743.0
K04651	3767.0
K04656	2742.0
K04654	2742.0
K04655	2853.0
K00973	3990.0
K00972	238.0
K00971	2879.0
K00970	2157.0
K00975	5091.0
K00974	12750.0
K00979	2799.0
K00978	903.0
K14954	0.0
K14955	0.0
K14956	0.0
K06178	3227.0
K01596	247.0
K01597	60.0
K01594	0.0
K01595	307.0
K01592	0.0
K01593	561.0
K01590	3.0
K01591	4246.0
K01598	0.0
K01599	5550.0
K02711	0.0
K02710	0.0
K02713	0.0
K02712	0.0
K02714	0.0
K02717	0.0
K02716	0.0
K02719	0.0
K02718	0.0
K03449	710.0
K03446	1150.0
K03444	0.0
K03445	4.0
K03442	3902.0
K01620	2189.0
K01621	245.0
K01622	2.0
K01623	1858.0
K01624	6012.0
K01625	4419.0
K01626	2588.0
K01627	2205.0
K01628	4191.0
K01629	455.0
K05299	50.0
K02829	0.0
K02828	0.0
K02827	0.0
K02826	0.0
K02825	2347.0
K02824	3494.0
K02823	4440.0
K02822	1084.0
K03198	18.0
K03199	1.0
K03668	6.0
K03669	3.0
K03190	698.0
K03191	242.0
K03660	2210.0
K03194	0.0
K03195	1.0
K03664	4258.0
K03197	1.0
K09772	2038.0
K06013	243.0
K09770	542.0
K09771	1.0
K09776	0.0
K09777	2208.0
K09774	1983.0
K09775	1279.0
K09778	2090.0
K09779	1636.0
K06269	0.0
K06323	0.0
K11624	0.0
K02991	0.0
K02990	4145.0
K02624	18.0
K02240	221.0
K08282	578.0
K12440	0.0
K12441	0.0
K12442	0.0
K12443	0.0
K12444	0.0
K12445	0.0
K12449	0.0
K02247	0.0
K07637	3.0
K07636	3968.0
K07639	2.0
K07638	5.0
K11069	2246.0
K11068	3842.0
K11063	56.0
K11062	0.0
K11061	0.0
K11060	0.0
K11066	200.0
K11065	2263.0
K06900	0.0
K06901	2565.0
K06902	501.0
K06903	762.0
K06904	521.0
K06905	894.0
K06906	147.0
K06907	930.0
K06908	331.0
K06909	73.0
K10821	0.0
K05905	1.0
K05904	0.0
K05906	0.0
K05900	0.0
K05903	645.0
K01406	0.0
K05909	0.0
K05908	0.0
K00368	1.0
K00369	0.0
K00366	209.0
K00367	0.0
K00364	62.0
K00365	0.0
K00362	6.0
K00363	3.0
K00360	0.0
```
