## Extended Data File 1 for "Diet induces reproducible alterations in the mouse and human gut microbiome": SRS448165_SRR907533.picrust_nol

```
# Constructed from biom file
#OTU ID	SRR907533
K01365	0.0
K01364	0.0
K01361	1.0
K01360	0.0
K01362	2663.0
K02249	0.0
K05841	0.0
K05844	13.0
K05845	40.0
K05846	1749.0
K05847	3492.0
K00508	3.0
K00500	8.0
K00507	10.0
K00504	0.0
K00505	0.0
K12521	0.0
K01101	2806.0
K01103	938.0
K12520	0.0
K01104	8993.0
K05592	1939.0
K05593	850.0
K05590	11.0
K05591	14.0
K05596	219.0
K05597	3.0
K05594	6.0
K05595	1020.0
K05599	2.0
K11964	0.0
K11962	0.0
K14540	3961.0
K12529	0.0
K12528	0.0
K06353	0.0
K02456	987.0
K02457	20.0
K02454	674.0
K02455	101.0
K02452	541.0
K02453	672.0
K02450	525.0
K02103	469.0
K08138	2.0
K02108	7164.0
K02109	8400.0
K02458	24.0
K02459	23.0
K08137	10.0
K03851	230.0
K03850	0.0
K03852	229.0
K03855	87.0
K03856	5317.0
K13018	0.0
K13019	1.0
K13010	3.0
K13011	2.0
K13012	2535.0
K13013	2.0
K13014	8.0
K13015	11.0
K13016	78.0
K13017	30.0
K08566	4.0
K08567	602.0
K13274	0.0
K13275	82.0
K13276	0.0
K13277	0.0
K03275	2.0
K03274	904.0
K03277	0.0
K03276	0.0
K03271	4091.0
K03270	1294.0
K03273	923.0
K03272	1200.0
K03279	0.0
K03278	0.0
K11022	0.0
K12277	0.0
K12276	0.0
K12270	2406.0
K11058	0.0
K12279	0.0
K12278	518.0
K07557	0.0
K07550	0.0
K07552	109.0
K06319	0.0
K09909	9.0
K09908	14.0
K12051	0.0
K12050	0.0
K12057	5.0
K12056	5.0
K06221	19.0
K09900	5.0
K09903	4906.0
K09902	17.0
K09904	11.0
K09907	11.0
K09906	13.0
K11501	0.0
K03234	0.0
K00773	4905.0
K00772	612.0
K00777	0.0
K00776	0.0
K06313	193.0
K06315	0.0
K05574	0.0
K10201	0.0
K07176	0.0
K07177	27.0
K07174	0.0
K07175	1514.0
K07172	24.0
K07173	3324.0
K07170	2448.0
K07171	5497.0
K07178	5.0
K07179	0.0
K00195	0.0
K00194	82.0
K00197	93.0
K00196	0.0
K00191	0.0
K00190	84.0
K00193	0.0
K00192	0.0
K00198	907.0
K06405	1481.0
K10109	250.0
K10108	834.0
K10107	63.0
K01828	0.0
K01829	0.0
K01826	17.0
K01825	64.0
K01822	4.0
K01823	249.0
K01820	1.0
K01821	835.0
K00999	0.0
K00998	1372.0
K00995	6945.0
K00997	1399.0
K00996	13.0
K00991	4769.0
K00990	761.0
K00992	30.0
K11028	0.0
K02622	2457.0
K02625	0.0
K03564	4068.0
K13489	1.0
K13488	1.0
K13483	7.0
K13482	6.0
K13481	6.0
K13480	1.0
K13487	1.0
K13486	1.0
K14680	0.0
K14681	0.0
K14682	18.0
K08358	1048.0
K08357	531.0
K08356	0.0
K08355	0.0
K03469	2510.0
K03462	0.0
K03464	2.0
K03465	1334.0
K03466	5019.0
K01648	0.0
K01649	3877.0
K01643	826.0
K01640	262.0
K01641	11.0
K01646	31.0
K01647	4832.0
K01644	1191.0
K02597	520.0
K02626	84.0
K02595	0.0
K02594	817.0
K02593	520.0
K02592	694.0
K02591	825.0
K02590	591.0
K02598	183.0
K02849	93.0
K14061	13.0
K14062	16.0
K14063	8.0
K14064	8.0
K14065	0.0
K14067	0.0
K02841	142.0
K02840	8.0
K02843	1497.0
K02844	734.0
K02847	8.0
K02846	8.0
K02102	0.0
K09758	86.0
K06039	11.0
K06034	0.0
K06036	0.0
K06037	0.0
K06032	0.0
K01581	46.0
K02702	0.0
K02659	6.0
K13490	1.0
K13491	1.0
K03644	240.0
K03645	11.0
K03646	31.0
K03647	2443.0
K03640	423.0
K03641	362.0
K03642	1108.0
K03643	22.0
K03648	3799.0
K03649	21.0
K06694	0.0
K11814	0.0
K12428	0.0
K12429	0.0
K12422	0.0
K12423	0.0
K12420	0.0
K12421	0.0
K12426	0.0
K12427	0.0
K12424	0.0
K12425	0.0
K07349	17.0
K07348	16.0
K05380	0.0
K07345	61.0
K07344	10.0
K07347	80.0
K07346	34.0
K07341	422.0
K07340	23.0
K07343	434.0
K07342	0.0
K06968	217.0
K06969	5401.0
K06962	333.0
K06963	0.0
K06960	2463.0
K06961	0.0
K06966	4014.0
K06967	3963.0
K06964	0.0
K06965	0.0
K08995	16.0
K08994	16.0
K08997	13.0
K08996	8.0
K08990	12.0
K08993	62.0
K08992	12.0
K08999	767.0
K08998	1961.0
K08344	9.0
K08345	8.0
K08346	8.0
K14940	19.0
K02724	0.0
K08349	8.0
K11815	0.0
K05929	0.0
K05928	0.0
K05927	201.0
K05924	0.0
K05922	126.0
K05921	33.0
K00349	539.0
K00698	0.0
K00340	713.0
K00341	713.0
K00690	486.0
K00343	713.0
K00344	47.0
K00697	17.0
K00346	538.0
K00347	539.0
K09116	585.0
K09117	1794.0
K05337	1064.0
K09118	101.0
K09119	0.0
K02106	67.0
K05823	92.0
K05820	24.0
K05826	2.0
K05827	2.0
K02100	8.0
K02101	0.0
K00524	0.0
K00525	2182.0
K00526	755.0
K00527	8372.0
K00520	730.0
K00522	0.0
K00523	4.0
K02451	2.0
K00528	1848.0
K00529	17.0
K00025	0.0
K14215	0.0
K14213	0.0
K03453	82.0
K00796	1739.0
K05339	0.0
K00027	4863.0
K00794	4111.0
K00793	4102.0
K01347	0.0
K01346	0.0
K01344	0.0
K01343	0.0
K00791	4908.0
K01340	0.0
K00790	6143.0
K02694	0.0
K02696	0.0
K02697	0.0
K02690	0.0
K02691	4.0
K02692	0.0
K02693	0.0
K02698	0.0
K02699	0.0
K00836	16.0
K00837	335.0
K00835	11.0
K00832	2675.0
K00833	915.0
K00830	237.0
K00831	3912.0
K00839	246.0
K04335	6.0
K04334	6.0
K01120	0.0
K01126	1580.0
K04333	8.0
K01129	1555.0
K01128	0.0
K04339	0.0
K04338	6.0
K02470	6138.0
K02471	12.0
K02472	15.0
K02473	0.0
K02474	1263.0
K02475	2.0
K02476	2.0
K02477	1017.0
K02478	101.0
K02479	65.0
K09019	13.0
K01267	3344.0
K13074	0.0
K13075	0.0
K11441	0.0
K14055	13.0
K13299	0.0
K13292	4906.0
K14057	8.0
K14056	4.0
K02856	10.0
K02585	912.0
K12211	0.0
K12210	0.0
K12213	0.0
K12212	0.0
K12215	0.0
K02854	8.0
K12217	0.0
K12216	0.0
K12219	0.0
K12218	0.0
K02855	10.0
K08692	0.0
K08693	0.0
K08690	0.0
K08691	3.0
K08696	0.0
K08697	0.0
K11748	11.0
K11749	4792.0
K11746	9.0
K11747	22.0
K11744	8.0
K11745	8.0
K11742	347.0
K11743	732.0
K11740	1.0
K11741	694.0
K13920	46.0
K13921	2.0
K13922	528.0
K13923	2.0
K13924	6.0
K13925	0.0
K13926	526.0
K13927	172.0
K13928	11.0
K13929	11.0
K09923	13.0
K09922	260.0
K06201	3002.0
K06200	3312.0
K06207	4455.0
K06206	1340.0
K06205	14.0
K09924	8.0
K09929	1.0
K06208	164.0
K00759	6515.0
K00758	13.0
K00752	0.0
K00757	3680.0
K00756	886.0
K00754	4443.0
K06001	1052.0
K05557	0.0
K09766	201.0
K05554	0.0
K07475	0.0
K07150	1337.0
K07151	777.0
K07152	224.0
K07153	17.0
K07154	3590.0
K07155	0.0
K07156	28.0
K07157	12.0
K07406	1386.0
K07407	2488.0
K07404	1095.0
K07405	257.0
K07402	7010.0
K07403	570.0
K07400	17.0
K07401	6.0
K01808	5044.0
K01809	5997.0
K01800	11.0
K01801	0.0
K01802	3552.0
K01803	4940.0
K01804	576.0
K01805	215.0
K01807	2853.0
K09718	0.0
K14668	0.0
K14669	0.0
K14666	0.0
K14667	0.0
K01664	408.0
K01665	917.0
K01666	548.0
K01667	130.0
K01660	0.0
K01661	42.0
K01662	6972.0
K01663	0.0
K01668	0.0
K01669	746.0
K02863	4906.0
K02862	2.0
K02860	4894.0
K02867	4906.0
K02866	0.0
K02864	4841.0
K02869	0.0
K05362	1.0
K05365	34.0
K03402	1472.0
K03403	0.0
K03400	0.0
K03406	22930.0
K03407	3228.0
K03404	6.0
K03405	7.0
K03408	4720.0
K03409	1021.0
K02315	2068.0
K02314	4922.0
K02317	8.0
K02316	4906.0
K02313	5116.0
K02312	1.0
K02319	1.0
K12405	0.0
K12152	11.0
K12151	8.0
K07091	151.0
K07090	5894.0
K07093	21.0
K07092	0.0
K07095	10682.0
K07094	0.0
K07097	643.0
K07096	210.0
K07099	761.0
K07098	5050.0
K11175	4889.0
K11174	0.0
K11177	7.0
K11176	0.0
K11173	0.0
K11179	311.0
K11178	7.0
K00322	16.0
K00320	0.0
K00321	0.0
K00326	0.0
K00324	90.0
K00325	47.0
K00329	212.0
K05945	1.0
K05944	0.0
K05947	0.0
K05946	615.0
K06944	0.0
K06945	2.0
K06946	11.0
K06415	181.0
K06940	1900.0
K06941	4965.0
K06942	4905.0
K06943	0.0
K10806	22.0
K10807	0.0
K10804	29.0
K10805	35.0
K06948	2421.0
K06949	4733.0
K06418	7.0
K09138	528.0
K09139	0.0
K09134	625.0
K09135	0.0
K09136	227.0
K09137	796.0
K09130	0.0
K09131	851.0
K09132	376.0
K09133	2.0
K05808	2442.0
K05809	11.0
K05804	397.0
K05805	18.0
K05806	0.0
K05807	889.0
K05800	19.0
K05801	194.0
K05802	14.0
K05803	11.0
K01044	5.0
K01045	0.0
K01046	37.0
K02068	558.0
K04561	3.0
K01042	1238.0
K05568	2435.0
K05567	1002.0
K14273	0.0
K14275	0.0
K14274	16.0
K02062	11.0
K05245	0.0
K05564	7.0
K01048	120.0
K02066	1858.0
K01322	21.0
K01325	0.0
K02065	1341.0
K01326	0.0
K05560	7.0
K02243	2419.0
K08930	0.0
K02679	9.0
K02676	6.0
K02674	524.0
K02675	0.0
K02672	524.0
K02241	775.0
K02670	8.0
K02671	524.0
K00810	0.0
K00811	153.0
K00812	735.0
K00813	11.0
K00814	0.0
K00817	5016.0
K00818	373.0
K00819	4.0
K02530	2415.0
K02245	2421.0
K02244	10.0
K01499	0.0
K01498	0.0
K01493	4790.0
K01492	27.0
K01491	10049.0
K01497	426.0
K01496	3187.0
K01495	1078.0
K01494	587.0
K02418	1383.0
K02419	2327.0
K14492	0.0
K02412	2265.0
K02413	2133.0
K02410	2327.0
K02411	1799.0
K02416	2327.0
K02417	2334.0
K02414	886.0
K02415	1281.0
K00120	0.0
K00121	49.0
K00430	0.0
K13058	0.0
K13059	2.0
K13727	8.0
K13057	0.0
K13722	0.0
K13051	226.0
K13052	2994.0
K00435	0.0
K12054	0.0
K03239	0.0
K03238	0.0
K03231	1.0
K03230	5.0
K03232	0.0
K12059	3.0
K03237	0.0
K03236	0.0
K12058	3.0
K12239	0.0
K12238	0.0
K12235	0.0
K12234	168.0
K13942	0.0
K13940	858.0
K13941	0.0
K12097	0.0
K12096	0.0
K12095	0.0
K12094	0.0
K12093	0.0
K12092	0.0
K12091	0.0
K12090	0.0
K12099	0.0
K12098	0.0
K06356	0.0
K05992	15.0
K03540	0.0
K06331	543.0
K06330	2.0
K07138	4902.0
K07139	4168.0
K11811	23.0
K07132	499.0
K07133	32188.0
K07130	4060.0
K07131	6.0
K07137	8359.0
K07134	0.0
K07135	0.0
K01860	0.0
K01866	4906.0
K01867	4916.0
K01865	0.0
K01868	5295.0
K01869	4906.0
K06140	19.0
K04766	0.0
K04767	3225.0
K04764	756.0
K04762	36.0
K04763	5643.0
K04760	20.0
K04761	47.0
K04768	0.0
K04769	1471.0
K08313	2414.0
K08312	14.0
K08311	149.0
K08310	12.0
K08317	21.0
K08316	3423.0
K08315	8.0
K08314	130.0
K05149	0.0
K08319	1.0
K08318	6.0
K06339	0.0
K14648	0.0
K14392	218.0
K14393	664.0
K14645	5.0
K14647	0.0
K01689	5302.0
K01686	1445.0
K01687	3474.0
K01684	416.0
K01685	1901.0
K01682	663.0
K01681	4732.0
K05308	0.0
K02889	0.0
K02888	4905.0
K02885	0.0
K02884	4906.0
K02887	4906.0
K02886	4906.0
K02881	4906.0
K02883	0.0
K13743	0.0
K02086	82.0
K02081	2520.0
K02080	0.0
K02083	105.0
K02082	2505.0
K13831	0.0
K03428	0.0
K03429	1060.0
K03424	7713.0
K03935	0.0
K03932	7.0
K03933	12.0
K03930	512.0
K03931	4.0
K02339	25.0
K02338	4906.0
K02337	4864.0
K02336	14.0
K02335	5289.0
K02334	1915.0
K02330	0.0
K03688	3812.0
K03689	0.0
K03680	16.0
K03683	17.0
K03684	48.0
K03685	4900.0
K03686	7250.0
K03687	4819.0
K07301	6864.0
K07300	11.0
K07303	11.0
K07302	11.0
K07305	396.0
K07304	2775.0
K07307	1302.0
K07306	34.0
K07309	8.0
K07308	99.0
K02617	8.0
K02610	13.0
K02963	4906.0
K02612	13.0
K02961	4797.0
K09686	5824.0
K09687	25523.0
K09684	104.0
K09685	279.0
K09682	0.0
K09683	0.0
K09680	2.0
K09681	0.0
K09688	59.0
K09689	59.0
K05962	0.0
K05961	0.0
K05967	82.0
K05966	10.0
K11159	2.0
K05964	9.0
K05968	2.0
K11152	0.0
K00309	0.0
K00658	27.0
K00304	5.0
K00305	5.0
K00654	0.0
K00655	3537.0
K00652	886.0
K00301	1.0
K00302	410.0
K00303	73.0
K10828	0.0
K06431	0.0
K06432	0.0
K06433	0.0
K06434	84.0
K06436	300.0
K06437	0.0
K10820	16.0
K06439	0.0
K10822	0.0
K10823	0.0
K10826	0.0
K09167	66.0
K06322	0.0
K14117	0.0
K14259	0.0
K14257	2.0
K01308	231.0
K01303	2491.0
K01301	0.0
K01305	2415.0
K01304	2520.0
K02658	525.0
K00672	0.0
K02650	1096.0
K02651	221.0
K02652	2281.0
K02653	4986.0
K02654	5100.0
K05687	0.0
K02656	524.0
K05685	28.0
K00878	4133.0
K00879	65.0
K00872	3102.0
K00873	4798.0
K00870	0.0
K00876	1775.0
K00877	0.0
K00874	2074.0
K00875	0.0
K04487	6989.0
K04486	9867.0
K04485	2485.0
K04484	0.0
K04483	0.0
K04482	0.0
K04480	0.0
K04488	4982.0
K12049	0.0
K13693	0.0
K13706	0.0
K13694	13.0
K13695	11.0
K05977	1.0
K09516	106.0
K02434	8897.0
K02435	8791.0
K02436	17.0
K02437	1146.0
K05350	626.0
K02431	530.0
K08100	0.0
K02433	8928.0
K02438	1156.0
K02439	139.0
K03745	228.0
K03744	3210.0
K03747	526.0
K03210	2492.0
K03217	4872.0
K03216	4887.0
K03215	544.0
K03742	1934.0
K03219	5.0
K03218	2499.0
K03749	139.0
K03748	41.0
K02383	0.0
K06327	0.0
K06320	869.0
K07238	4675.0
K09479	0.0
K09478	0.0
K09475	8.0
K09474	13.0
K09477	0.0
K09476	8.0
K09471	13.0
K09470	6.0
K09473	4.0
K09472	8.0
K07543	0.0
K06898	2025.0
K13967	0.0
K13963	1080.0
K07545	0.0
K00737	381.0
K05345	3.0
K11706	0.0
K11707	2.0
K11704	0.0
K11705	0.0
K11708	2.0
K11709	2.0
K05588	0.0
K07114	840.0
K07443	827.0
K07116	3.0
K07117	0.0
K07110	10.0
K07447	4387.0
K07112	1318.0
K07113	220.0
K07448	485.0
K07118	128.0
K07119	23.0
K10619	0.0
K10618	0.0
K10617	0.0
K10616	0.0
K01848	4.0
K01849	4.0
K01844	127.0
K01845	2093.0
K01846	68.0
K01847	561.0
K01840	5750.0
K01841	15.0
K01842	0.0
K01843	996.0
K06219	12.0
K10832	0.0
K05348	0.0
K14203	0.0
K08483	4643.0
K08482	3.0
K08481	0.0
K08480	0.0
K08485	12.0
K08484	22.0
K00464	0.0
K00467	2.0
K00466	1.0
K00461	0.0
K00460	0.0
K00463	0.0
K00462	0.0
K04509	0.0
K00469	0.0
K00468	0.0
K08645	0.0
K04744	824.0
K01518	0.0
K01519	0.0
K04748	4.0
K04749	1336.0
K01514	79.0
K01515	7256.0
K01512	3998.0
K01510	0.0
K14623	47.0
K14626	0.0
K14627	0.0
K14628	0.0
K14629	0.0
K03918	0.0
K03919	15.0
K12372	12.0
K12373	447.0
K12370	12.0
K12371	12.0
K02359	0.0
K02358	5525.0
K02351	5.0
K02352	0.0
K02355	9775.0
K02357	4906.0
K02356	7327.0
K13574	9.0
K13573	1.0
K13572	1.0
K13571	16.0
K13570	16.0
K12112	4.0
K12113	2.0
K12110	0.0
K12111	20.0
K07329	0.0
K07328	0.0
K07323	282.0
K07322	30.0
K07321	645.0
K07320	20.0
K07327	0.0
K07326	0.0
K07325	0.0
K07324	0.0
K08163	7.0
K06180	9635.0
K06181	19.0
K06182	765.0
K06183	3860.0
K06186	20.0
K06187	4906.0
K06188	95.0
K06189	230.0
K08359	3.0
K07589	11.0
K07588	539.0
K07587	0.0
K07586	392.0
K07585	0.0
K07584	4007.0
K07583	0.0
K07582	0.0
K07581	0.0
K07580	0.0
K11139	0.0
K05989	2230.0
K05988	0.0
K05985	3074.0
K05987	2.0
K05986	0.0
K10843	31.0
K08354	0.0
K10844	0.0
K10848	0.0
K00673	20.0
K00674	265.0
K00675	34.0
K00676	1295.0
K00677	917.0
K06988	8.0
K06989	43.0
K08351	8.0
K06980	28.0
K06981	0.0
K06982	0.0
K08350	86.0
K06984	0.0
K06985	10.0
K06986	1.0
K06987	701.0
K02445	406.0
K02444	5510.0
K00582	0.0
K00583	0.0
K00580	0.0
K02110	7131.0
K00586	0.0
K00587	0.0
K00584	84.0
K08921	0.0
K02441	17.0
K00588	2412.0
K08922	0.0
K02440	2755.0
K00018	1681.0
K08923	0.0
K02443	478.0
K00019	621.0
K02442	3.0
K08925	0.0
K08926	0.0
K08927	0.0
K03149	1247.0
K06604	0.0
K00015	7.0
K01989	2186.0
K00854	2609.0
K00855	12.0
K00856	213.0
K00857	415.0
K00850	7054.0
K00851	21.0
K00852	1642.0
K00853	41.0
K00858	4904.0
K00859	4591.0
K01181	586.0
K01180	0.0
K01183	503.0
K01182	1214.0
K01185	274.0
K01184	0.0
K01187	1530.0
K01188	1135.0
K02596	530.0
K13766	11.0
K13767	0.0
K13003	0.0
K13002	7.0
K13000	0.0
K02984	0.0
K02986	4906.0
K02987	0.0
K02636	0.0
K02982	4530.0
K02983	0.0
K02638	0.0
K02639	0.0
K02988	4859.0
K08298	8.0
K08299	0.0
K03583	538.0
K03582	538.0
K03581	2599.0
K03580	17.0
K03587	956.0
K03586	17.0
K03585	920.0
K03584	2371.0
K03589	1918.0
K03588	5743.0
K01725	3.0
K01724	12.0
K01727	6.0
K01726	714.0
K01721	4.0
K01720	79.0
K01722	0.0
K13008	0.0
K01729	3.0
K01728	4.0
K09530	0.0
K09539	0.0
K02188	2064.0
K02189	1861.0
K02182	1.0
K02183	0.0
K03769	1097.0
K03768	5210.0
K03767	168.0
K03765	2.0
K03764	11.0
K03763	5059.0
K03762	24.0
K03761	17.0
K03760	92.0
K09457	269.0
K09456	13.0
K09459	12.0
K09458	2532.0
K00602	10299.0
K13988	0.0
K13985	0.0
K09981	62.0
K09980	8.0
K09983	7.0
K09982	18.0
K09985	523.0
K09984	8.0
K09987	6.0
K09986	12.0
K09989	806.0
K09988	504.0
K12583	1.0
K12582	10.0
K12589	0.0
K11720	670.0
K09759	542.0
K10985	0.0
K10984	0.0
K07468	0.0
K07469	204.0
K07464	1153.0
K07465	0.0
K07466	1.0
K07467	5606.0
K07460	2092.0
K07461	3385.0
K07462	4889.0
K07463	1.0
K10679	235.0
K10678	11.0
K10671	0.0
K10670	1036.0
K10673	2.0
K10672	437.0
K10674	2.0
K10677	2.0
K10676	0.0
K08726	0.0
K08724	2420.0
K08722	464.0
K08723	8.0
K08720	0.0
K08721	0.0
K08728	17.0
K10187	0.0
K00119	5.0
K00118	2.0
K00449	9.0
K00448	7.0
K00115	0.0
K00446	2.0
K00117	23.0
K00116	146.0
K00111	4320.0
K00442	0.0
K00113	20.0
K00112	20.0
K01539	0.0
K01531	1135.0
K04720	2282.0
K01533	5788.0
K01534	9759.0
K01535	0.0
K01537	2313.0
K14358	0.0
K14605	0.0
K14606	0.0
K00413	135.0
K10120	0.0
K05600	2.0
K05777	211.0
K03972	2.0
K03973	286.0
K03970	214.0
K03971	8.0
K03976	3902.0
K03977	4906.0
K03974	213.0
K03975	454.0
K03978	4856.0
K03979	4906.0
K13378	26.0
K02372	2867.0
K02371	1429.0
K02377	1212.0
K02379	511.0
K03396	1.0
K03397	0.0
K03394	2843.0
K03395	1.0
K03392	1.0
K03393	0.0
K03390	302.0
K03391	0.0
K03399	606.0
K03027	0.0
K12136	0.0
K12137	91.0
K06610	0.0
K12138	0.0
K12139	0.0
K11444	1.0
K11440	0.0
K11443	6.0
K11442	0.0
K00612	6.0
K00613	35.0
K00610	890.0
K00611	2315.0
K00616	1781.0
K00617	0.0
K00614	8.0
K00615	18286.0
K00619	935.0
K10863	0.0
K07874	0.0
K06234	0.0
K10240	2.0
K10241	2.0
K10242	15.0
K10243	20.0
K04110	0.0
K04113	0.0
K04112	0.0
K04115	0.0
K04114	0.0
K04117	0.0
K04116	0.0
K04118	0.0
K05517	10.0
K07705	18.0
K07704	291.0
K07707	477.0
K07706	492.0
K07701	526.0
K07700	13.0
K07703	528.0
K07702	13.0
K07709	940.0
K07708	22.0
K01955	8291.0
K13042	0.0
K09934	1.0
K09935	2999.0
K06216	7.0
K09937	222.0
K13745	11.0
K13746	0.0
K13747	1613.0
K13740	0.0
K13741	0.0
K13742	0.0
K06211	416.0
K06212	15.0
K09933	11.0
K02618	13.0
K02619	915.0
K02968	4861.0
K02966	0.0
K02967	4906.0
K02616	13.0
K02965	4904.0
K02962	0.0
K02611	13.0
K02613	11.0
K03569	6508.0
K03568	2627.0
K03565	2150.0
K06218	2443.0
K03567	744.0
K03566	45.0
K03561	2112.0
K03560	21.0
K03563	2524.0
K03562	447.0
K06430	0.0
K01709	374.0
K01708	10.0
K01707	1.0
K01706	26.0
K01705	0.0
K01704	5701.0
K01703	5744.0
K01702	0.0
K14165	1.0
K14164	0.0
K14166	0.0
K14161	11.0
K14160	5.0
K14162	11.0
K05396	330.0
K03709	658.0
K03708	457.0
K08160	11.0
K03701	5338.0
K03700	3153.0
K03703	4435.0
K03702	4906.0
K03705	4783.0
K03704	5458.0
K03707	312.0
K03706	905.0
K06289	0.0
K06288	0.0
K06283	1395.0
K06282	1653.0
K06281	1634.0
K06287	4738.0
K06286	10.0
K06285	183.0
K06284	823.0
K08161	28.0
K07540	0.0
K06438	967.0
K06869	0.0
K06868	0.0
K06867	180.0
K06866	11.0
K06865	0.0
K06864	1955.0
K06863	0.0
K06862	0.0
K06861	933.0
K06860	0.0
K12659	0.0
K12658	2.0
K07547	0.0
K07546	0.0
K15023	0.0
K15022	520.0
K15020	0.0
K15024	1120.0
K08700	0.0
K08162	387.0
K07544	0.0
K00137	9.0
K00135	89.0
K00134	5955.0
K00133	4922.0
K00132	65.0
K00131	95.0
K00130	411.0
K00139	0.0
K00138	6.0
K00429	128.0
K00428	278.0
K00421	0.0
K00423	0.0
K00425	1015.0
K00427	10.0
K00426	1012.0
K14292	0.0
K14379	0.0
K14370	0.0
K14371	0.0
K14372	0.0
K14373	0.0
K14374	0.0
K14375	0.0
K09845	1.0
K14082	0.0
K14083	215.0
K14080	0.0
K14081	19.0
K14086	375.0
K14087	590.0
K14084	77.0
K14088	590.0
K14089	587.0
K01552	876.0
K01551	201.0
K01556	4.0
K01557	0.0
K01554	5.0
K01555	4.0
K04708	0.0
K03955	0.0
K13689	0.0
K13688	26.0
K13683	6.0
K13685	2914.0
K13684	6.0
K13687	0.0
K13686	0.0
K14159	6.0
K02399	12.0
K02398	1087.0
K02395	732.0
K02394	871.0
K02397	1106.0
K02396	2265.0
K02391	19.0
K02390	2535.0
K02393	871.0
K02392	4191.0
K13533	0.0
K13532	0.0
K13531	0.0
K13530	0.0
K01550	0.0
K05658	0.0
K14054	18.0
K02601	7501.0
K02970	4867.0
K05378	0.0
K12339	24.0
K14060	1.0
K11687	0.0
K11686	0.0
K11685	8.0
K11689	795.0
K11688	902.0
K08939	0.0
K03048	2421.0
K03049	0.0
K13821	651.0
K13820	82.0
K03042	0.0
K03043	2333.0
K03040	7244.0
K03041	0.0
K03046	4736.0
K03047	0.0
K03044	0.0
K03045	0.0
K00348	541.0
K09847	0.0
K00692	10.0
K00638	3938.0
K00639	157.0
K00693	0.0
K00634	1581.0
K00635	4.0
K00630	0.0
K00631	17.0
K00632	740.0
K00633	762.0
K00691	93.0
K00696	0.0
K00694	120.0
K00695	0.0
K10854	0.0
K07811	0.0
K07810	18.0
K07813	1501.0
K07812	605.0
K07814	616.0
K07816	93.0
K00090	12.0
K00091	389.0
K00094	50.0
K00096	443.0
K00097	1157.0
K00098	4.0
K00099	4850.0
K10228	4.0
K10229	4.0
K12548	0.0
K10222	0.0
K10220	0.0
K10221	0.0
K10227	4.0
K05822	44.0
K01949	0.0
K01945	4905.0
K01947	0.0
K01946	0.0
K01941	25.0
K01940	2456.0
K06357	0.0
K07729	7174.0
K07728	0.0
K07727	4700.0
K07726	804.0
K07725	0.0
K07724	9.0
K07723	266.0
K07722	301.0
K07721	0.0
K07720	5778.0
K00899	188.0
K05824	2.0
K00891	3331.0
K00892	11.0
K00895	215.0
K00897	203.0
K08151	13.0
K08153	2.0
K08154	11.0
K02948	4906.0
K02942	0.0
K02944	0.0
K05665	0.0
K02946	4903.0
K13793	0.0
K06352	0.0
K01769	0.0
K01768	741.0
K01761	89.0
K01760	55.0
K01762	0.0
K09578	0.0
K01766	14.0
K08164	0.0
K02493	4859.0
K08166	2.0
K08167	14.0
K02496	14.0
K02497	0.0
K02494	17.0
K02495	6592.0
K02498	17.0
K02499	466.0
K08168	0.0
K08169	21.0
K14415	382.0
K14414	5.0
K06881	4946.0
K00436	0.0
K06332	0.0
K12815	0.0
K12810	0.0
K06885	2425.0
K00437	82.0
K06335	0.0
K06334	1894.0
K03547	1316.0
K03546	974.0
K03545	5555.0
K03544	3093.0
K03543	778.0
K06888	1295.0
K10941	3.0
K03549	48.0
K03548	14.0
K10940	0.0
K02236	25.0
K02237	1321.0
K02234	2.0
K02232	2094.0
K02233	2589.0
K02230	11.0
K02231	3836.0
K06359	0.0
K02238	2770.0
K02239	0.0
K03723	4837.0
K03722	1107.0
K03721	216.0
K03720	41.0
K03727	16.0
K03726	0.0
K03725	0.0
K03724	28.0
K06358	0.0
K12673	0.0
K12679	0.0
K12678	0.0
K06410	964.0
K11898	6.0
K11899	0.0
K11896	113.0
K11897	8.0
K11894	13.0
K11895	111.0
K11892	110.0
K11893	109.0
K11890	10.0
K11891	109.0
K08762	0.0
K08764	0.0
K08765	0.0
K10418	0.0
K11325	0.0
K11326	0.0
K11327	0.0
K11328	0.0
K11329	0.0
K00151	11.0
K00150	0.0
K00153	0.0
K00400	0.0
K00407	133.0
K00406	133.0
K00405	652.0
K00404	653.0
K00158	30.0
K01342	0.0
K09388	0.0
K09386	2.0
K09384	23.0
K04094	3895.0
K04095	400.0
K04096	7264.0
K04097	11.0
K04090	6.0
K04091	101.0
K04092	17.0
K04093	2.0
K04098	0.0
K04099	0.0
K01578	1.0
K01579	962.0
K01574	1.0
K01575	24.0
K01576	1.0
K01577	14.0
K01571	1178.0
K01572	1788.0
K01573	41.0
K02009	652.0
K02008	9219.0
K02005	4003.0
K02004	25838.0
K02007	1746.0
K02006	13141.0
K02001	246.0
K02000	767.0
K02003	33356.0
K02002	1062.0
K03065	0.0
K08952	0.0
K03060	2400.0
K13809	0.0
K10948	0.0
K09607	0.0
K06125	0.0
K04337	6.0
K06120	44.0
K06121	0.0
K04336	6.0
K01127	0.0
K09703	82.0
K00004	3.0
K14699	0.0
K09702	115.0
K14698	0.0
K05311	111.0
K13829	32.0
K10943	521.0
K07291	0.0
K07290	11.0
K10206	4545.0
K10202	0.0
K10208	0.0
K10209	7.0
K01966	12.0
K01965	11.0
K01964	10.0
K01963	1905.0
K01962	1756.0
K01961	4755.0
K01960	190.0
K01969	8.0
K01968	12.0
K07749	518.0
K07748	0.0
K07741	63.0
K07740	11.0
K07743	0.0
K07742	3972.0
K07745	0.0
K07744	0.0
K07746	15.0
K01299	2815.0
K01295	508.0
K01297	607.0
K02922	0.0
K05603	4.0
K02921	0.0
K02926	4906.0
K05607	0.0
K02924	0.0
K05605	0.0
K02928	0.0
K02929	0.0
K00216	11.0
K00217	0.0
K00214	0.0
K00215	2757.0
K00213	0.0
K00210	5.0
K00211	0.0
K00218	0.0
K00219	2427.0
K01035	82.0
K01034	311.0
K04517	4871.0
K01740	8370.0
K01031	8.0
K01746	118.0
K01745	153.0
K01744	580.0
K01749	1477.0
K01039	105.0
K04518	183.0
K09591	0.0
K14129	0.0
K14128	19.0
K14121	0.0
K14120	0.0
K14123	0.0
K14122	0.0
K14125	0.0
K14124	0.0
K14127	19.0
K14126	19.0
K03521	5034.0
K03520	2.0
K03523	1904.0
K03522	5134.0
K03525	4963.0
K03524	2794.0
K03527	4896.0
K03526	4885.0
K03529	4534.0
K03528	17.0
K06338	0.0
K02217	3955.0
K03299	156.0
K03298	28.0
K13472	0.0
K03293	546.0
K03292	2376.0
K03291	18.0
K03290	3.0
K03297	399.0
K03296	3222.0
K03295	569.0
K03294	1151.0
K13009	2.0
K12690	0.0
K09743	0.0
K06022	0.0
K07190	0.0
K06021	0.0
K07192	157.0
K06020	3.0
K06027	0.0
K06026	0.0
K09744	2.0
K07991	0.0
K08749	0.0
K09835	0.0
K09834	0.0
K10439	5450.0
K06351	0.0
K09833	0.0
K10925	0.0
K10924	519.0
K10927	518.0
K10926	0.0
K10923	0.0
K10922	0.0
K09629	0.0
K10697	0.0
K00179	1682.0
K00172	472.0
K00171	349.0
K00170	377.0
K00177	2491.0
K00176	2287.0
K00175	3085.0
K00174	2936.0
K13478	0.0
K14338	1.0
K14339	1.0
K14335	9.0
K14337	1.0
K14330	0.0
K14331	0.0
K14333	0.0
K08918	0.0
K13479	244.0
K04078	4863.0
K04079	4868.0
K04076	272.0
K04077	4907.0
K04074	699.0
K04075	4847.0
K04072	2704.0
K04073	3.0
K04070	1252.0
K04071	0.0
K14597	0.0
K13318	0.0
K08280	0.0
K13641	126.0
K13640	667.0
K13643	37.0
K13642	5.0
K02027	20378.0
K02026	34452.0
K02025	36762.0
K02024	31.0
K02023	584.0
K02022	265.0
K02021	1.0
K02020	4987.0
K02029	13040.0
K02028	11293.0
K03886	0.0
K03887	0.0
K03884	0.0
K03885	1419.0
K03881	0.0
K03888	0.0
K03889	1.0
K12998	0.0
K12999	0.0
K12992	93.0
K12993	1.0
K12990	388.0
K12991	1.0
K12996	8.0
K12997	1.0
K12994	1.0
K12995	1.0
K08979	0.0
K08978	3780.0
K03088	17550.0
K03089	238.0
K03086	6019.0
K03087	532.0
K08971	0.0
K08970	11.0
K03082	4.0
K03080	4.0
K08974	1190.0
K13868	0.0
K00918	50.0
K01553	0.0
K12214	0.0
K11646	210.0
K11645	0.0
K11641	0.0
K11640	0.0
K12736	0.0
K12733	0.0
K07507	1134.0
K07506	19.0
K07505	0.0
K07504	1.0
K07503	16.0
K07502	699.0
K07501	128.0
K07500	0.0
K07509	0.0
K07508	0.0
K11422	0.0
K08698	0.0
K10773	5406.0
K10774	0.0
K14286	0.0
K10778	22.0
K14287	13.0
K00140	318.0
K05501	216.0
K01903	634.0
K01902	836.0
K01905	101.0
K01904	0.0
K01907	3.0
K01906	2.0
K01909	0.0
K01908	77.0
K14534	1204.0
K00147	2418.0
K07767	0.0
K07769	0.0
K07768	16.0
K06203	15.0
K06202	17.0
K09921	20.0
K09920	11.0
K09927	390.0
K09024	11.0
K09022	88.0
K09023	10.0
K09020	26.0
K09021	10.0
K02908	0.0
K02909	4919.0
K08218	37.0
K08219	8.0
K02904	4906.0
K02906	4906.0
K02907	1859.0
K02902	4857.0
K00230	623.0
K00231	529.0
K00232	0.0
K08976	2.0
K00234	0.0
K00239	1022.0
K06209	3769.0
K09928	810.0
K01015	0.0
K01014	1.0
K01012	6009.0
K01011	668.0
K01010	0.0
K08920	0.0
K14103	0.0
K14102	0.0
K14101	0.0
K14100	0.0
K14105	0.0
K14104	0.0
K14109	0.0
K14108	0.0
K06401	0.0
K00893	0.0
K13402	0.0
K12858	0.0
K03503	236.0
K03502	6174.0
K03501	4906.0
K03500	4733.0
K08924	0.0
K02278	347.0
K02279	881.0
K12977	0.0
K02276	214.0
K02277	202.0
K02274	221.0
K02275	220.0
K13450	0.0
K13451	0.0
K13452	0.0
K13454	0.0
K13455	0.0
K12509	0.0
K12508	6.0
K12507	2.0
K12506	893.0
K12500	11.0
K12503	2.0
K05926	0.0
K09728	0.0
K14587	16.0
K06597	2.0
K06596	524.0
K06595	0.0
K06599	0.0
K06598	3.0
K07978	0.0
K07979	6495.0
K07976	0.0
K14585	0.0
K10907	7268.0
K10906	6.0
K10901	0.0
K10909	0.0
K10908	8.0
K09819	11.0
K09818	3.0
K09817	2500.0
K09816	2425.0
K09815	2436.0
K06374	1482.0
K06373	1482.0
K09812	5258.0
K09811	7557.0
K09810	1300.0
K09724	0.0
K14582	0.0
K09721	0.0
K04058	3.0
K04059	2.0
K04050	0.0
K04051	0.0
K04052	0.0
K04053	0.0
K04054	0.0
K04055	0.0
K04056	2.0
K04057	0.0
K01047	0.0
K08975	0.0
K10015	11.0
K10014	16.0
K10017	11.0
K10016	11.0
K10011	19.0
K10010	242.0
K10013	18.0
K10012	396.0
K10019	0.0
K10018	0.0
K13665	0.0
K13664	0.0
K13663	0.0
K13662	0.0
K13661	0.0
K13660	0.0
K13669	0.0
K13668	0.0
K07641	8.0
K01466	24.0
K13590	13.0
K01464	1056.0
K01465	5083.0
K01462	9301.0
K01463	245.0
K01460	19.0
K01461	0.0
K13599	211.0
K13598	726.0
K01468	160.0
K01469	2.0
K09251	38.0
K09252	4.0
K02041	627.0
K02040	7522.0
K02043	10.0
K02045	87.0
K02044	2384.0
K02047	87.0
K02046	87.0
K02049	9801.0
K02048	102.0
K05549	2.0
K05548	7.0
K06046	3.0
K03319	22.0
K03316	57.0
K03317	111.0
K03314	77.0
K03315	4291.0
K03312	1320.0
K03313	539.0
K03310	7155.0
K03311	857.0
K12052	0.0
K02945	2607.0
K06162	94.0
K06163	94.0
K06160	2.0
K06161	0.0
K06166	94.0
K00359	765.0
K06164	94.0
K06165	94.0
K06168	5004.0
K06169	14.0
K13020	0.0
K07158	0.0
K07159	0.0
K04835	2.0
K11621	0.0
K11991	11.0
K11622	0.0
K11996	23.0
K11627	0.0
K11626	19.0
K11629	0.0
K11628	0.0
K07561	0.0
K07560	4740.0
K07563	0.0
K07562	0.0
K07565	0.0
K07564	0.0
K07567	8112.0
K07566	2298.0
K07569	0.0
K07568	2451.0
K09925	0.0
K11199	0.0
K11198	0.0
K11192	4.0
K11191	0.0
K11196	2.0
K11195	2.0
K11194	0.0
K02492	1550.0
K10713	1.0
K10710	105.0
K10711	2403.0
K10716	2.0
K02490	685.0
K10714	0.0
K10715	0.0
K01929	4905.0
K01928	5050.0
K01923	5278.0
K01922	11.0
K01921	6006.0
K01920	25.0
K01926	4186.0
K01925	4910.0
K01924	4909.0
K07789	21.0
K07788	22.0
K07785	2.0
K07784	9.0
K07787	98.0
K07786	0.0
K07781	8.0
K07783	19.0
K07782	15.0
K05835	141.0
K06355	0.0
K14661	0.0
K09844	1.0
K00782	1152.0
K00783	4871.0
K00784	2014.0
K00785	3.0
K00786	3393.0
K00039	3.0
K00036	433.0
K00037	0.0
K00034	38.0
K00035	3.0
K00032	1.0
K00033	425.0
K00030	2527.0
K00031	2215.0
K01259	2513.0
K01258	6054.0
K01255	3841.0
K01256	50.0
K01251	1527.0
K01250	240.0
K01253	4.0
K01252	11.0
K09008	3.0
K09009	16.0
K09000	0.0
K09001	106.0
K09002	3398.0
K09003	0.0
K09004	760.0
K09005	100.0
K09006	0.0
K09007	734.0
K09846	0.0
K08234	2942.0
K00258	0.0
K00259	929.0
K00252	7.0
K00253	12.0
K00256	0.0
K00257	325.0
K00254	0.0
K00255	8.0
K01079	278.0
K01078	2.0
K01071	220.0
K01070	22.0
K01073	8.0
K01077	1229.0
K01076	401.0
K14472	0.0
K14471	0.0
K14470	0.0
K14475	17.0
K09841	0.0
K02788	2407.0
K02782	82.0
K02783	511.0
K02781	349.0
K02786	2405.0
K02787	0.0
K02784	11.0
K01060	142.0
K01787	107.0
K01786	1044.0
K01785	3911.0
K01784	9217.0
K01783	5079.0
K01782	64.0
K01781	0.0
K01780	0.0
K01789	0.0
K01788	5868.0
K02526	116.0
K02527	914.0
K02525	8.0
K02250	0.0
K02523	891.0
K02520	4872.0
K02521	11.0
K02258	9.0
K02259	13.0
K02528	4854.0
K02529	16540.0
K03781	791.0
K03780	131.0
K03783	1555.0
K03782	41.0
K03785	2962.0
K03784	5608.0
K03787	1358.0
K03786	2100.0
K03789	4720.0
K03788	11.0
K10700	0.0
K00342	714.0
K03124	1.0
K03120	0.0
K12527	278.0
K12526	0.0
K12525	19.0
K12524	37.0
K12523	0.0
K12522	0.0
K09789	134.0
K09788	31.0
K09787	3958.0
K09786	193.0
K09785	2.0
K09781	24.0
K09780	19.0
K10961	0.0
K10960	0.0
K10963	0.0
K10962	0.0
K10965	0.0
K10964	0.0
K10966	0.0
K09879	0.0
K06318	0.0
K06311	0.0
K06310	66.0
K06312	0.0
K06314	0.0
K06317	277.0
K11389	0.0
K11386	0.0
K11387	0.0
K11384	213.0
K11385	0.0
K11382	0.0
K11383	3.0
K11381	3.0
K11949	0.0
K10380	0.0
K04032	251.0
K04033	3.0
K04030	330.0
K04031	1307.0
K04036	0.0
K04037	0.0
K04034	84.0
K04035	16.0
K04038	0.0
K04039	0.0
K07046	14.0
K07047	3793.0
K07044	20.0
K07045	4144.0
K07042	4877.0
K07043	3892.0
K07040	2265.0
K07041	0.0
K07048	83.0
K07049	0.0
K08664	0.0
K02584	733.0
K10039	969.0
K10038	213.0
K10037	214.0
K10036	229.0
K04788	0.0
K04789	0.0
K04784	2.0
K04785	2.0
K04786	0.0
K04787	0.0
K04780	0.0
K04781	14.0
K04782	12.0
K04783	2.0
K13601	0.0
K13603	0.0
K13602	0.0
K13605	0.0
K13604	0.0
K13607	4.0
K02404	1174.0
K05783	2.0
K05782	23.0
K05781	94.0
K05780	94.0
K05787	14.0
K05786	784.0
K05785	532.0
K05784	2.0
K05789	6.0
K05788	957.0
K01442	3246.0
K01443	3987.0
K01444	2495.0
K01446	0.0
K01447	211.0
K01448	7047.0
K01449	1329.0
K14803	0.0
K02069	761.0
K05569	1000.0
K08008	0.0
K02063	12.0
K05566	1002.0
K05565	4.0
K05563	7.0
K05562	7.0
K05561	7.0
K02064	12.0
K03338	398.0
K03339	0.0
K03330	0.0
K03331	0.0
K03332	6.0
K03333	1.0
K03335	385.0
K03336	383.0
K03337	396.0
K12956	0.0
K12957	11.0
K12954	0.0
K12955	0.0
K12952	0.0
K12953	0.0
K12950	0.0
K12951	0.0
K14733	0.0
K00109	0.0
K06148	13586.0
K06149	14.0
K06144	10.0
K06145	17.0
K06146	2.0
K06147	41435.0
K06141	8.0
K06142	1183.0
K06143	46.0
K11945	0.0
K08948	0.0
K08949	0.0
K00071	0.0
K14664	0.0
K13810	1.0
K14665	88.0
K03058	0.0
K11609	0.0
K11608	0.0
K14660	0.0
K11603	0.0
K11602	0.0
K11601	0.0
K11600	0.0
K11607	9.0
K11606	9.0
K11605	9.0
K11604	9.0
K10558	24.0
K10559	23.0
K10550	18.0
K10551	18.0
K10552	0.0
K10553	0.0
K10554	0.0
K10555	28.0
K10556	24.0
K10557	24.0
K03051	0.0
K03050	0.0
K07549	0.0
K07548	0.0
K07239	22.0
K07235	17.0
K07234	7.0
K07237	14.0
K07236	14.0
K07231	3.0
K07230	4.0
K07233	19.0
K07232	12.0
K02467	8.0
K05306	402.0
K05305	419.0
K05304	0.0
K05303	0.0
K05301	0.0
K02565	11.0
K08644	0.0
K08646	0.0
K08641	2498.0
K08643	1.0
K08642	0.0
K12146	0.0
K00010	503.0
K00011	0.0
K00012	2379.0
K00013	4923.0
K00014	5053.0
K00016	6537.0
K09065	0.0
K08252	1.0
K08253	2.0
K08256	13.0
K08255	0.0
K08258	0.0
K08259	0.0
K00274	9.0
K00275	27.0
K00276	9.0
K00270	0.0
K00271	0.0
K00272	0.0
K00273	0.0
K00278	4159.0
K00279	0.0
K12675	0.0
K01277	10.0
K01274	3.0
K01273	3764.0
K01271	3525.0
K01270	4369.0
K01278	33.0
K00906	24.0
K00904	20.0
K00903	24.0
K00901	3698.0
K13785	0.0
K00908	1.0
K11149	0.0
K01053	11.0
K01051	22.0
K01057	239.0
K01056	4936.0
K01055	10.0
K01054	0.0
K01058	142.0
K02500	4873.0
K02501	4838.0
K02502	4379.0
K02503	4684.0
K02504	11.0
K02505	11.0
K02506	8.0
K02507	11.0
K02508	9.0
K02509	16.0
K00291	0.0
K13410	0.0
K13148	0.0
K13419	0.0
K05825	0.0
K03106	4906.0
K03105	0.0
K03101	5312.0
K03100	9277.0
K12541	1.0
K12540	0.0
K12543	1.0
K12542	1.0
K12545	0.0
K12544	2.0
K12547	0.0
K12546	0.0
K12549	1.0
K06080	11.0
K11018	0.0
K11019	0.0
K11016	1.0
K11017	1.0
K11014	76.0
K11015	76.0
K11012	0.0
K11013	76.0
K11010	0.0
K11011	0.0
K06333	1281.0
K06880	3.0
K06883	521.0
K06882	126.0
K09857	227.0
K06884	21.0
K06887	5.0
K06886	172.0
K06889	5520.0
K10942	521.0
K09859	77.0
K09858	232.0
K10947	5788.0
K10946	0.0
K10945	0.0
K10944	0.0
K13284	0.0
K00483	10.0
K00481	7.0
K00480	4.0
K00486	0.0
K00485	2.0
K00484	12.0
K09901	11.0
K10929	0.0
K07684	19.0
K07685	3.0
K07686	15.0
K07687	19.0
K07681	0.0
K07688	6.0
K07689	11.0
K10928	0.0
K04018	0.0
K04019	316.0
K04014	264.0
K04015	158.0
K04016	3.0
K04017	0.0
K04013	524.0
K07060	0.0
K07061	0.0
K07062	583.0
K07063	2.0
K07064	1.0
K07065	1.0
K07066	376.0
K07067	268.0
K07068	5.0
K07069	402.0
K01121	76.0
K13629	2.0
K13628	26.0
K13623	0.0
K13622	0.0
K13620	8.0
K13626	1918.0
K08586	0.0
K08587	0.0
K01428	478.0
K01429	401.0
K01422	10.0
K01423	267.0
K01420	3522.0
K01421	1341.0
K01426	636.0
K01427	0.0
K01424	3889.0
K01425	470.0
K08068	202.0
K07538	0.0
K13086	0.0
K13085	0.0
K07287	17.0
K07824	0.0
K07682	0.0
K02722	0.0
K12978	0.0
K12979	8.0
K12972	27.0
K12973	11.0
K12974	12.0
K12975	8.0
K12976	4.0
K07821	0.0
K07683	0.0
K14750	0.0
K14751	0.0
K14953	0.0
K12288	10.0
K12289	10.0
K12282	0.0
K12283	2.0
K12280	0.0
K12281	0.0
K12286	0.0
K12287	518.0
K12284	0.0
K12285	518.0
K11957	0.0
K11956	0.0
K11955	0.0
K11954	0.0
K11953	0.0
K11952	0.0
K11951	0.0
K11950	0.0
K11959	0.0
K11958	0.0
K13889	22.0
K13888	30.0
K11963	0.0
K07217	190.0
K07216	3069.0
K07215	7.0
K07214	393.0
K07213	1005.0
K07212	0.0
K07219	372.0
K07218	2.0
K12150	12.0
K08689	0.0
K08688	2.0
K00402	0.0
K00401	0.0
K11994	0.0
K00152	0.0
K01043	12.0
K00154	14.0
K00157	0.0
K00156	25.0
K10533	2.0
K10530	0.0
K10531	1.0
K10536	290.0
K10537	24.0
K10535	0.0
K10538	9.0
K10539	24.0
K00073	4.0
K13934	11.0
K00076	176.0
K00077	1472.0
K00074	4293.0
K00075	4895.0
K00078	0.0
K00079	2.0
K02290	0.0
K02563	4905.0
K02292	0.0
K08966	0.0
K02294	0.0
K08278	0.0
K08279	2.0
K08274	0.0
K08275	0.0
K08276	12.0
K08277	0.0
K00298	0.0
K00299	16.0
K00296	0.0
K00297	2122.0
K00294	521.0
K00292	0.0
K00293	0.0
K00290	1644.0
K07757	8.0
K12089	0.0
K01210	89.0
K01213	0.0
K01212	395.0
K01215	0.0
K01214	0.0
K01217	0.0
K01216	0.0
K01219	7.0
K01218	420.0
K02749	0.0
K02746	2460.0
K02747	2459.0
K02744	7299.0
K02745	2462.0
K02742	531.0
K00924	11.0
K00925	5313.0
K00926	1182.0
K00927	4906.0
K00928	7517.0
K00929	1788.0
K12085	0.0
K02298	20.0
K02299	20.0
K02568	132.0
K02569	217.0
K02562	9.0
K02291	10.0
K02560	11.0
K02293	0.0
K02566	52.0
K02567	663.0
K02564	3846.0
K02297	20.0
K03169	6643.0
K03168	4865.0
K03163	0.0
K03162	0.0
K03167	0.0
K03166	0.0
K11038	0.0
K11039	0.0
K11030	0.0
K11031	0.0
K11032	0.0
K11033	0.0
K11034	0.0
K11035	0.0
K11036	0.0
K11037	0.0
K02546	0.0
K07668	304.0
K07669	1.0
K07666	14.0
K07667	4675.0
K07664	13.0
K07665	1000.0
K07662	11.0
K07663	8.0
K07660	18.0
K07661	14.0
K03927	1782.0
K07008	19.0
K07009	2727.0
K07002	68.0
K07003	4134.0
K07000	153.0
K07001	1805.0
K07006	87.0
K07007	5189.0
K07004	5.0
K07005	4641.0
K03921	0.0
K02956	4902.0
K09725	0.0
K09181	223.0
K08599	0.0
K08598	0.0
K08591	5072.0
K08590	1202.0
K01156	117.0
K01154	10421.0
K01407	10.0
K01400	0.0
K01153	7719.0
K01150	18.0
K01151	4688.0
K01408	0.0
K01409	5536.0
K01158	0.0
K01159	1762.0
K05523	2.0
K05522	20.0
K05521	1480.0
K05520	1025.0
K05527	24.0
K05526	13.0
K05525	1.0
K05524	31.0
K05529	0.0
K14518	0.0
K14519	8.0
K05949	0.0
K01754	2279.0
K05942	0.0
K01027	519.0
K02171	0.0
K02170	534.0
K02173	11.0
K02172	0.0
K01751	813.0
K06416	518.0
K06417	0.0
K06414	0.0
K06947	0.0
K03379	8.0
K03808	546.0
K03809	119.0
K03806	20.0
K06412	1582.0
K03804	11.0
K12296	2.0
K03802	67.0
K03803	820.0
K06413	84.0
K10808	0.0
K06411	938.0
K01028	43.0
K01029	142.0
K11931	526.0
K11930	0.0
K11933	11.0
K11932	10.0
K11935	6.0
K11934	10.0
K11937	7.0
K11936	10.0
K11939	10.0
K11938	10.0
K10800	0.0
K06419	71.0
K11929	8.0
K07271	3254.0
K07270	78.0
K07273	99.0
K07272	4.0
K07275	26.0
K07274	18.0
K07277	1440.0
K07276	9.0
K07279	0.0
K07278	29.0
K10623	0.0
K02481	1637.0
K11520	0.0
K02480	0.0
K08170	6.0
K02485	12.0
K02484	459.0
K02487	5.0
K08600	7179.0
K08603	0.0
K08602	3477.0
K08605	0.0
K08604	0.0
K09956	7.0
K09957	0.0
K09954	14.0
K09955	1511.0
K09952	145.0
K09953	0.0
K09950	6.0
K09951	1018.0
K09958	7.0
K09959	1.0
K07495	4.0
K07494	2.0
K07497	5852.0
K07496	1153.0
K07491	6596.0
K07490	10.0
K07493	0.0
K07492	14.0
K07499	0.0
K07498	2.0
K11209	13.0
K11208	11.0
K11204	0.0
K11203	93.0
K11202	323.0
K11201	2.0
K11200	88.0
K00058	10966.0
K00059	8698.0
K00728	0.0
K00729	0.0
K00055	2.0
K00057	4904.0
K00050	1190.0
K00051	0.0
K00720	1.0
K00721	936.0
K14424	0.0
K06033	0.0
K14189	4.0
K14188	93.0
K06364	0.0
K14187	25.0
K01239	256.0
K01238	9.0
K01897	3383.0
K01232	2846.0
K01895	2093.0
K01230	0.0
K01893	4068.0
K01236	6.0
K01235	3.0
K01890	4906.0
K02768	569.0
K02769	187.0
K02760	8592.0
K02761	8382.0
K02763	0.0
K02764	0.0
K02765	2813.0
K00948	5622.0
K00949	1582.0
K00942	4961.0
K00943	4188.0
K00940	1104.0
K00941	9258.0
K00946	1013.0
K00947	1.0
K00944	0.0
K00945	9680.0
K01097	0.0
K01096	23.0
K01095	889.0
K01093	223.0
K01092	1367.0
K01091	8091.0
K01090	6797.0
K03499	10390.0
K03498	9536.0
K03491	884.0
K03490	384.0
K03493	0.0
K03492	34.0
K03495	4881.0
K03497	13358.0
K03496	13410.0
K02817	0.0
K02814	2.0
K02815	2.0
K02810	405.0
K02548	474.0
K02549	36.0
K02818	0.0
K02819	433.0
K03637	3690.0
K03636	152.0
K03147	4650.0
K03146	0.0
K08851	0.0
K06518	1475.0
K09729	928.0
K06048	10.0
K06045	1.0
K06044	14.0
K09727	0.0
K09726	126.0
K06041	3574.0
K09720	0.0
K09723	0.0
K06042	2005.0
K09897	11.0
K09896	11.0
K09895	17.0
K09894	11.0
K09893	11.0
K09892	11.0
K09891	11.0
K09890	12.0
K09899	11.0
K09898	14.0
K03622	0.0
K07648	11.0
K07649	13.0
K07398	0.0
K07399	85.0
K11056	0.0
K11057	0.0
K11054	0.0
K11055	0.0
K07640	12.0
K07393	22.0
K07390	24.0
K07391	2679.0
K07644	26.0
K07645	24.0
K07646	4888.0
K07647	0.0
K10896	0.0
K07024	36341.0
K07025	7647.0
K07026	8.0
K07027	915.0
K07020	3.0
K07021	10.0
K07022	0.0
K07023	4844.0
K07028	526.0
K07029	4725.0
K10094	0.0
K01390	0.0
K01392	2.0
K01399	0.0
K02673	4.0
K05893	0.0
K05897	0.0
K05896	4536.0
K05895	1555.0
K05899	0.0
K05898	0.0
K00555	0.0
K00554	4468.0
K00557	100.0
K00556	230.0
K00551	3.0
K00559	0.0
K00558	3194.0
K01170	1.0
K01173	14.0
K01174	204.0
K01175	34.0
K01176	106.0
K01178	5.0
K01179	2219.0
K14578	0.0
K14579	0.0
K08951	0.0
K08950	0.0
K08953	0.0
K03828	12.0
K03829	6.0
K03820	921.0
K03821	15.0
K03822	0.0
K03823	1426.0
K03824	217.0
K03825	122.0
K03826	6157.0
K03827	405.0
K12248	0.0
K12246	0.0
K12247	0.0
K12242	0.0
K12243	0.0
K12240	0.0
K12241	0.0
K11919	1.0
K11918	1.0
K11913	0.0
K11912	0.0
K11911	11.0
K11910	20.0
K11917	0.0
K11916	8.0
K11915	10.0
K11914	8.0
K12068	3.0
K12069	1.0
K12062	3.0
K12063	3.0
K12060	3.0
K12061	3.0
K12066	3.0
K12067	3.0
K12064	3.0
K12065	3.0
K07259	81.0
K07258	4938.0
K07253	0.0
K07251	11.0
K07250	599.0
K07257	242.0
K07256	0.0
K07255	0.0
K07254	0.0
K05372	2.0
K05373	2.0
K05370	0.0
K05371	0.0
K05374	2.0
K05375	2.0
K09970	8.0
K09971	8.0
K09972	8.0
K09973	15.0
K09974	3.0
K09975	13.0
K09976	2421.0
K09978	18.0
K09979	68.0
K11261	1043.0
K11260	0.0
K11263	32.0
K11264	2.0
K10793	88.0
K10796	170.0
K10797	182.0
K10794	0.0
K10795	88.0
K00700	4749.0
K00701	0.0
K10798	0.0
K00703	4938.0
K00705	4086.0
K09828	0.0
K10133	0.0
K13053	13.0
K03192	12.0
K00964	0.0
K00965	4340.0
K00966	216.0
K00960	0.0
K00961	0.0
K00962	4886.0
K00963	1914.0
K00969	4915.0
K12681	0.0
K02703	0.0
K08364	7.0
K08365	8.0
K02706	0.0
K08363	10.0
K08361	8.0
K02708	0.0
K02709	0.0
K08368	10.0
K08369	110.0
K01615	478.0
K01617	0.0
K01616	0.0
K01611	750.0
K01610	1364.0
K01613	1485.0
K01612	0.0
K01619	6419.0
K01618	4.0
K02834	4695.0
K02835	4906.0
K05281	2.0
K03619	2.0
K03618	0.0
K03617	4726.0
K03616	358.0
K03615	4710.0
K03614	4661.0
K03613	4649.0
K03612	4605.0
K03611	23.0
K03610	1512.0
K09705	11.0
K09704	764.0
K09701	18.0
K09700	0.0
K09709	3.0
K06391	644.0
K06390	1537.0
K06393	1535.0
K06392	1162.0
K06395	298.0
K06394	980.0
K06397	1469.0
K06396	1429.0
K06399	1559.0
K06398	1544.0
K06435	0.0
K11078	0.0
K11079	0.0
K11074	13.0
K11075	13.0
K11076	13.0
K11077	0.0
K11070	4105.0
K11071	4108.0
K11072	2100.0
K11073	20.0
K06935	0.0
K06934	603.0
K06937	210.0
K06936	10.0
K06931	0.0
K06930	0.0
K06933	0.0
K06932	0.0
K06939	0.0
K06938	19.0
K13381	0.0
K05916	20.0
K05917	0.0
K05914	0.0
K05915	0.0
K05912	0.0
K05913	0.0
K05910	0.0
K05911	0.0
K05918	0.0
K05919	2199.0
K00392	1.0
K00390	273.0
K00397	0.0
K00395	209.0
K00394	345.0
K01884	0.0
K00399	0.0
K01886	2243.0
K01376	0.0
K01372	541.0
K09149	0.0
K09148	0.0
K01225	99.0
K09145	377.0
K09144	425.0
K09147	0.0
K09146	2.0
K09141	727.0
K09140	0.0
K09143	0.0
K09142	0.0
K05709	0.0
K05708	0.0
K05879	611.0
K05878	611.0
K05875	8.0
K05874	15.0
K05877	8.0
K05876	6.0
K05873	240.0
K00579	0.0
K00578	0.0
K00577	0.0
K00575	3526.0
K00574	1067.0
K00573	882.0
K00571	2157.0
K00570	0.0
K01118	414.0
K01119	368.0
K01157	0.0
K01112	8.0
K01113	17.0
K04477	1434.0
K01114	8.0
K01115	0.0
K08087	0.0
K01315	0.0
K08085	4.0
K08084	10.0
K08083	6.0
K08082	5.0
K08081	0.0
K08080	0.0
K01152	0.0
K01401	0.0
K09826	1.0
K06344	0.0
K06345	0.0
K09822	3.0
K06343	0.0
K10938	5.0
K06341	0.0
K10934	0.0
K10935	0.0
K10932	0.0
K11052	0.0
K10930	0.0
K06349	0.0
K11053	0.0
K10754	0.0
K01755	2887.0
K10200	240.0
K02132	0.0
K02137	0.0
K03840	11.0
K03841	879.0
K13028	0.0
K13799	0.0
K13798	0.0
K13795	54.0
K13794	4.0
K13021	1.0
K13792	0.0
K13791	0.0
K13790	0.0
K12268	2.0
K12269	2406.0
K12262	25.0
K12263	0.0
K12264	8.0
K12265	8.0
K12266	11.0
K12267	2480.0
K01757	0.0
K12237	0.0
K13243	0.0
K13245	5.0
K13244	0.0
K13246	0.0
K03264	0.0
K03265	0.0
K03263	0.0
K03268	0.0
K03269	105.0
K12415	0.0
K10211	0.0
K09918	11.0
K09919	10.0
K06720	2.0
K09913	97.0
K09910	11.0
K09911	11.0
K09916	16.0
K09917	11.0
K06726	85.0
K09915	9.0
K11535	11.0
K11534	26.0
K11537	8.0
K11531	8.0
K11533	16.0
K11532	0.0
K11249	25.0
K11539	0.0
K00762	5214.0
K00763	4566.0
K00760	4814.0
K00761	4745.0
K00766	1848.0
K00767	4131.0
K00764	7775.0
K00765	4757.0
K00768	2217.0
K00769	265.0
K11059	0.0
K00186	0.0
K00187	0.0
K00184	754.0
K00185	424.0
K00183	758.0
K00180	1687.0
K00188	0.0
K00189	0.0
K10110	637.0
K10111	13.0
K10112	3977.0
K10113	0.0
K10114	0.0
K10115	0.0
K10116	0.0
K10117	1937.0
K10118	2344.0
K10119	2357.0
K04641	0.0
K04643	0.0
K04642	0.0
K13282	66.0
K00988	0.0
K00989	1126.0
K00986	159.0
K00984	383.0
K00985	0.0
K00982	560.0
K00983	1116.0
K00980	2507.0
K00981	4918.0
K01585	1044.0
K01584	4.0
K01586	3263.0
K13498	25.0
K01580	28.0
K01583	2791.0
K01582	702.0
K13497	860.0
K01589	64.0
K01588	4905.0
K14941	0.0
K08347	8.0
K08348	8.0
K02720	0.0
K14949	0.0
K02723	0.0
K03459	0.0
K03458	3568.0
K03455	916.0
K03457	255.0
K03451	2520.0
K03981	228.0
K03980	1811.0
K02614	3142.0
K01639	1356.0
K01638	228.0
K01637	24.0
K01636	24.0
K01635	2.0
K01634	0.0
K01633	423.0
K01632	26.0
K01631	16.0
K01630	316.0
K02615	8.0
K02588	1241.0
K02589	591.0
K02858	507.0
K02859	9.0
K14051	6.0
K14053	6.0
K14052	4.0
K02852	14.0
K02853	10.0
K02850	0.0
K02851	11.0
K14059	1990.0
K14058	147.0
K02586	725.0
K02587	825.0
K03679	0.0
K03671	7639.0
K03670	14.0
K03673	76.0
K03672	17.0
K03675	3.0
K03674	15.0
K03677	0.0
K03676	21.0
K09761	4697.0
K09760	753.0
K09763	204.0
K09762	3973.0
K09765	2136.0
K09764	923.0
K09767	1029.0
K06006	70.0
K09769	1223.0
K09768	880.0
K10353	0.0
K03187	478.0
K03186	1356.0
K03185	24.0
K03184	11.0
K03183	2326.0
K03182	1275.0
K03181	17.0
K03189	478.0
K03188	478.0
K02715	0.0
K12455	0.0
K12454	1.0
K12453	0.0
K12452	102.0
K12451	0.0
K07358	0.0
K07356	4.0
K07357	11.0
K07354	0.0
K07355	0.0
K07352	0.0
K07353	0.0
K07350	6.0
K07351	12.0
K06919	663.0
K06918	12.0
K06917	778.0
K06916	546.0
K06915	536.0
K06914	0.0
K06913	0.0
K06912	0.0
K06911	912.0
K06910	713.0
K08986	31.0
K08987	14.0
K08984	211.0
K08985	3.0
K08982	593.0
K08983	3.0
K08980	0.0
K08981	8.0
K08988	7.0
K08989	12.0
K02252	0.0
K05934	1858.0
K05936	2062.0
K05937	1.0
K02253	0.0
K05939	181.0
K00378	2388.0
K00375	4112.0
K00374	231.0
K00376	2.0
K00371	22.0
K00370	22.0
K00373	22.0
K00372	19.0
K01358	5682.0
K09166	0.0
K09165	4.0
K09164	2.0
K09163	372.0
K09162	2.0
K09161	13.0
K09160	23.0
K01354	35.0
K01355	0.0
K01356	5244.0
K05601	67.0
K05851	14.0
K03807	11.0
K05606	383.0
K02927	0.0
K05974	0.0
K03805	11.0
K05976	0.0
K00519	0.0
K00518	1.0
K03800	1017.0
K00511	0.0
K00510	0.0
K03801	239.0
K00515	0.0
K00514	0.0
K00517	11.0
K05971	0.0
K03154	2042.0
K11147	0.0
K05581	0.0
K05580	0.0
K05583	0.0
K05582	0.0
K05585	0.0
K05584	0.0
K05587	0.0
K05586	0.0
K05589	748.0
K03150	4554.0
K03623	11.0
K03152	4456.0
K14200	0.0
K14201	0.0
K14202	0.0
K03621	2478.0
K14204	0.0
K14205	25.0
K01134	376.0
K01135	0.0
K01136	0.0
K01137	0.0
K01130	388.0
K01132	0.0
K01133	391.0
K01138	828.0
K01139	139.0
K02113	4631.0
K02112	7230.0
K02111	7164.0
K02446	311.0
K02117	1565.0
K02116	1130.0
K02115	7230.0
K02114	7230.0
K02119	1416.0
K02118	1630.0
K02448	3.0
K01036	0.0
K03212	11.0
K13007	2.0
K13006	8.0
K13005	0.0
K13004	375.0
K13001	0.0
K06404	518.0
K01032	9.0
K06951	231.0
K03862	11.0
K03863	9.0
K06406	1544.0
K06957	11.0
K05020	170.0
K06400	863.0
K06403	518.0
K06954	11.0
K10814	1.0
K10817	0.0
K10816	1.0
K07136	16.0
K03242	0.0
K03243	0.0
K12202	0.0
K12203	0.0
K12206	0.0
K12207	0.0
K12204	0.0
K12205	0.0
K12208	0.0
K12209	0.0
K13919	46.0
K13918	8.0
K06214	13.0
K06215	792.0
K09936	1198.0
K06217	4793.0
K09930	12.0
K09931	750.0
K09932	8.0
K06213	3805.0
K09938	3.0
K09939	15.0
K11517	0.0
K06337	0.0
K13301	10.0
K00748	915.0
K00745	0.0
K00743	0.0
K07165	41.0
K07164	892.0
K07167	5.0
K07166	3935.0
K07161	85.0
K07160	277.0
K07163	0.0
K07162	581.0
K07169	6.0
K07168	210.0
K06336	0.0
K01839	1370.0
K01838	412.0
K01835	798.0
K01834	13770.0
K01837	0.0
K01830	0.0
K00608	0.0
K02632	0.0
K02630	0.0
K02631	0.0
K08322	24.0
K08323	14.0
K08320	8.0
K08321	25.0
K08326	0.0
K08324	9.0
K08325	14.0
K01659	88.0
K01658	1728.0
K02637	0.0
K01653	3095.0
K01652	4441.0
K01655	2.0
K01654	1961.0
K01657	1887.0
K02874	4906.0
K02875	0.0
K02876	4862.0
K02877	0.0
K02871	4890.0
K02873	0.0
K02878	4906.0
K02879	2499.0
K14070	0.0
K09749	2838.0
K09748	4846.0
K06023	8850.0
K09742	0.0
K09741	0.0
K09740	284.0
K09747	2468.0
K09746	0.0
K09745	0.0
K06024	4492.0
K03477	8.0
K03476	68.0
K03475	790.0
K03474	831.0
K03473	26.0
K03472	14.0
K03471	2413.0
K03470	4847.0
K03478	2871.0
K02304	3176.0
K02305	3.0
K02302	163.0
K02303	525.0
K02300	20.0
K02301	229.0
K03653	60.0
K03652	407.0
K03651	16.0
K03650	2478.0
K03657	7699.0
K03656	17.0
K03655	7638.0
K03654	1262.0
K03658	386.0
K12439	0.0
K12431	0.0
K12430	0.0
K12433	0.0
K12432	0.0
K12435	0.0
K12434	0.0
K12437	0.0
K12436	0.0
K06979	22.0
K06978	505.0
K06971	187.0
K06970	13.0
K06973	1381.0
K06972	1114.0
K06975	63.0
K06974	0.0
K06977	2.0
K06976	548.0
K07082	4852.0
K07083	861.0
K07080	2210.0
K07081	920.0
K07086	3.0
K07087	0.0
K07084	70.0
K07085	647.0
K07088	7127.0
K07089	5277.0
K01317	0.0
K11162	0.0
K11163	0.0
K11161	0.0
K11168	0.0
K00356	576.0
K00355	16.0
K00354	0.0
K00353	0.0
K00351	539.0
K00350	543.0
K05952	13.0
K05953	0.0
K05951	518.0
K05956	0.0
K05957	0.0
K00358	19.0
K00689	2.0
K00688	5563.0
K00681	3174.0
K00680	2131.0
K00683	2.0
K00685	138.0
K00684	238.0
K00687	1.0
K00686	0.0
K05831	2.0
K05830	0.0
K05833	2279.0
K05832	2088.0
K05834	16.0
K05837	2478.0
K05836	22.0
K05839	10.0
K05838	37.0
K07677	12.0
K00533	681.0
K00532	84.0
K00531	0.0
K00530	0.0
K00537	6072.0
K00536	0.0
K00535	0.0
K00534	210.0
K00539	0.0
K00538	0.0
K11029	0.0
K14260	141.0
K14261	350.0
K14266	20.0
K14267	8.0
K14268	3.0
K14269	3.0
K01337	0.0
K01338	6397.0
K02683	0.0
K02682	11.0
K02681	8.0
K02680	11.0
K02687	2470.0
K02686	13.0
K02685	0.0
K02689	0.0
K02688	95.0
K00824	2803.0
K00827	0.0
K00826	5073.0
K00821	4409.0
K00820	5477.0
K00823	116.0
K00822	7.0
K00829	0.0
K00828	0.0
K01488	200.0
K01489	1581.0
K01484	19.0
K01485	2826.0
K01486	3567.0
K01487	344.0
K01480	2310.0
K01481	0.0
K01482	6.0
K01483	6.0
K02469	6097.0
K02468	4.0
K02466	86.0
K02465	4.0
K02464	6.0
K02463	10.0
K02462	22.0
K02461	22.0
K02460	541.0
K08969	28.0
K13061	0.0
K13060	0.0
K13063	0.0
K13062	0.0
K13069	13.0
K08964	10.0
K06363	0.0
K03079	83.0
K06342	0.0
K03078	9.0
K13289	0.0
K13288	36.0
K13285	0.0
K13287	0.0
K13286	0.0
K13281	120.0
K13280	623.0
K13283	8.0
K00054	11.0
K04496	0.0
K05369	0.0
K05368	21.0
K03228	5.0
K03229	5.0
K00052	2483.0
K03222	207.0
K03223	205.0
K03220	2.0
K03221	2.0
K03226	5.0
K03227	5.0
K03224	5.0
K03225	209.0
K09482	0.0
K09483	2.0
K13836	0.0
K12228	0.0
K05360	0.0
K12224	0.0
K12225	0.0
K12226	0.0
K12227	0.0
K12220	0.0
K05363	4808.0
K12222	0.0
K12223	0.0
K08681	804.0
K08680	28.0
K08683	0.0
K08682	10.0
K08685	1.0
K08684	0.0
K08687	0.0
K08686	0.0
K11755	2084.0
K11754	10317.0
K11751	80.0
K11750	11.0
K11753	9756.0
K11752	8072.0
K02407	1638.0
K13938	17.0
K13936	8.0
K13935	11.0
K02406	4521.0
K13933	11.0
K13932	11.0
K13931	11.0
K13930	11.0
K12088	0.0
K12081	0.0
K12082	0.0
K12083	0.0
K12084	0.0
K12086	0.0
K12087	0.0
K09611	0.0
K09612	8.0
K04940	0.0
K10085	0.0
K05394	3.0
K05395	1.0
K06340	0.0
K13043	4.0
K07149	423.0
K07148	24.0
K07147	590.0
K07146	24.0
K07145	22.0
K07144	0.0
K07143	0.0
K07142	0.0
K07141	3040.0
K07140	17.0
K10156	0.0
K10150	0.0
K10620	0.0
K10621	0.0
K14028	1.0
K14029	1.0
K01817	2165.0
K01816	17.0
K01815	590.0
K01814	4858.0
K01813	461.0
K01812	1333.0
K01811	2667.0
K01810	4966.0
K01819	4.0
K01818	158.0
K14580	0.0
K05379	0.0
K08304	232.0
K08305	749.0
K08306	864.0
K08307	911.0
K08300	252.0
K08301	1677.0
K08302	404.0
K08303	9082.0
K08308	10.0
K08309	841.0
K14671	0.0
K14670	0.0
K14673	0.0
K14672	0.0
K01673	1106.0
K01672	0.0
K01671	6.0
K01677	1838.0
K01676	1073.0
K01674	86.0
K01679	3310.0
K01678	1683.0
K02899	4862.0
K02896	0.0
K02897	513.0
K02895	4906.0
K02892	4906.0
K02890	4906.0
K10811	0.0
K02096	0.0
K02097	0.0
K02094	0.0
K02095	0.0
K02092	0.0
K02093	0.0
K02099	1643.0
K03411	1624.0
K03410	1426.0
K03413	4804.0
K03412	2381.0
K03415	1716.0
K03414	740.0
K03417	85.0
K03416	0.0
K03418	0.0
K05376	0.0
K02320	0.0
K02322	0.0
K02323	0.0
K05377	0.0
K13542	2197.0
K13543	0.0
K13540	0.0
K13541	208.0
K12145	0.0
K12144	0.0
K12147	8.0
K12410	4924.0
K12141	98.0
K12140	98.0
K12143	4.0
K12142	0.0
K12149	11.0
K12148	10.0
K07312	10.0
K07313	652.0
K07310	4.0
K07311	82.0
K07316	214.0
K07317	0.0
K07314	0.0
K07315	775.0
K07318	353.0
K07319	1265.0
K03936	0.0
K03425	8.0
K03426	3447.0
K03427	7873.0
K03420	0.0
K03421	0.0
K03422	0.0
K03423	673.0
K03756	14.0
K03757	5.0
K03206	0.0
K03755	0.0
K11144	2441.0
K11145	3960.0
K05972	0.0
K05973	7.0
K03752	1032.0
K05978	0.0
K05979	86.0
K03753	1035.0
K00331	714.0
K00330	713.0
K00333	688.0
K00332	688.0
K00335	2383.0
K00334	2432.0
K00337	924.0
K00336	3523.0
K00339	713.0
K00338	714.0
K03751	0.0
K06953	7.0
K06952	5.0
K06407	1609.0
K06950	9500.0
K10819	2634.0
K06956	150.0
K06955	3.0
K06402	263.0
K10815	1.0
K06959	4713.0
K06958	4731.0
K06409	2626.0
K06408	530.0
K09129	0.0
K09128	32.0
K09123	32.0
K09122	0.0
K09121	1693.0
K09120	2.0
K09127	0.0
K09126	17.0
K09125	378.0
K09124	21.0
K01233	0.0
K05819	6.0
K05818	2.0
K01896	0.0
K05813	1619.0
K05812	14.0
K05811	10.0
K05810	4782.0
K05817	2.0
K05816	93.0
K05815	425.0
K05814	57.0
K01894	24.0
K01892	4906.0
K01234	2460.0
K01144	607.0
K01146	11.0
K01141	20.0
K01416	0.0
K11434	0.0
K01415	0.0
K06354	0.0
K01414	539.0
K09836	0.0
K01318	0.0
K01319	0.0
K01312	0.0
K06350	0.0
K02669	5472.0
K02668	524.0
K02665	524.0
K02664	610.0
K02667	524.0
K02666	526.0
K02661	2.0
K02660	527.0
K02663	675.0
K02662	1204.0
K00809	6.0
K00808	1.0
K00806	5070.0
K00805	4539.0
K00804	0.0
K00803	8.0
K00802	0.0
K00801	30.0
K00800	4524.0
K10921	0.0
K02409	1922.0
K02408	2327.0
K02401	2052.0
K02400	2282.0
K02403	8.0
K02402	9.0
K02405	2323.0
K05364	846.0
K05367	337.0
K05366	9518.0
K10210	0.0
K10216	0.0
K13049	380.0
K13048	0.0
K13739	0.0
K10215	0.0
K06122	0.0
K13735	4.0
K13734	0.0
K13041	5.0
K13040	3.0
K13731	0.0
K13730	0.0
K13733	0.0
K13732	0.0
K04516	11.0
K03204	15.0
K03205	6154.0
K03207	6.0
K03200	14.0
K03201	4.0
K03202	0.0
K03203	6.0
K03208	10.0
K03758	49.0
K03759	5.0
K09469	0.0
K09461	1.0
K06204	1298.0
K00178	0.0
K13950	1.0
K13953	26.0
K13955	0.0
K13954	408.0
K10920	0.0
K06324	0.0
K11777	44.0
K11779	0.0
K11778	0.0
K06325	0.0
K12600	0.0
K07432	0.0
K07430	0.0
K06326	0.0
K07128	4.0
K07121	219.0
K07120	11.0
K07123	1.0
K07122	11.0
K07125	0.0
K07124	1390.0
K07127	22.0
K07126	1863.0
K01870	4906.0
K01873	5281.0
K01872	4903.0
K01875	4988.0
K01874	5288.0
K01876	4962.0
K01879	1094.0
K01878	1044.0
K06321	0.0
K00476	0.0
K00477	0.0
K00474	0.0
K00472	0.0
K00470	1.0
K00471	0.0
K00478	0.0
K00479	4.0
K04775	8.0
K04774	17.0
K04777	0.0
K04776	0.0
K04771	134.0
K04770	213.0
K04773	997.0
K04772	17.0
K04779	1.0
K04778	0.0
K14657	0.0
K14656	0.0
K14654	0.0
K14653	0.0
K14652	8053.0
K14659	0.0
K14658	0.0
K14386	0.0
K09926	4.0
K01699	2.0
K01698	1798.0
K01695	1993.0
K01697	25.0
K01696	2420.0
K01690	21.0
K01693	4865.0
K01692	1504.0
K07227	5.0
K03439	4677.0
K03438	5378.0
K13380	0.0
K03928	806.0
K03925	4605.0
K03924	2273.0
K03431	5195.0
K03926	350.0
K03437	4008.0
K03436	6913.0
K03435	20.0
K03434	0.0
K02348	139.0
K02342	2497.0
K02343	4835.0
K02340	2202.0
K02341	4874.0
K02346	5205.0
K02347	86.0
K02344	11.0
K02345	12.0
K03697	444.0
K03696	2204.0
K03695	4827.0
K03694	439.0
K03693	1.0
K03692	0.0
K03690	17.0
K03699	4122.0
K03698	4315.0
K13566	0.0
K12164	0.0
K07338	3.0
K07339	152.0
K07334	2938.0
K07335	3208.0
K07336	13.0
K07337	88.0
K07330	0.0
K07331	0.0
K07332	0.0
K07333	0.0
K09695	1.0
K09694	1.0
K09697	148.0
K09696	148.0
K09691	1442.0
K09690	3419.0
K09693	9.0
K09692	2431.0
K09699	5.0
K09698	733.0
K07590	480.0
K07591	0.0
K07592	8.0
K05998	0.0
K05999	0.0
K05996	0.0
K05997	10.0
K05994	0.0
K05995	439.0
K05993	492.0
K05991	1.0
K10837	0.0
K00319	0.0
K00318	520.0
K00648	2723.0
K02545	0.0
K00645	2609.0
K00311	13.0
K00646	0.0
K00317	0.0
K00316	0.0
K00643	10.0
K00314	0.0
K02547	133.0
K06429	0.0
K06428	0.0
K06427	0.0
K02812	2.0
K06425	11.0
K06424	0.0
K06423	193.0
K06422	0.0
K06421	10.0
K02813	2.0
K02930	0.0
K03815	2.0
K05612	0.0
K03367	93.0
K03366	38.0
K03812	14.0
K03635	673.0
K03634	903.0
K03631	2439.0
K05969	0.0
K03630	4830.0
K03633	11.0
K03632	528.0
K01998	6806.0
K01999	7590.0
K01992	8421.0
K01993	1037.0
K01990	21503.0
K01991	264.0
K01996	6915.0
K01997	6919.0
K01994	7.0
K01995	6495.0
K03148	1171.0
K03639	3920.0
K05692	0.0
K03638	224.0
K00869	11.0
K00868	1708.0
K00861	1.0
K00860	216.0
K00863	34.0
K00862	4.0
K00865	3704.0
K00864	4824.0
K00867	22.0
K00866	0.0
K01192	1732.0
K01190	5719.0
K01191	2435.0
K01197	39.0
K01194	16.0
K01195	786.0
K01198	561.0
K01199	2.0
K00656	9118.0
K00657	565.0
K00306	0.0
K14591	10.0
K00300	0.0
K00653	0.0
K13715	0.0
K13713	0.0
K00650	0.0
K00651	4128.0
K14596	0.0
K02647	2507.0
K14598	0.0
K02643	0.0
K02642	0.0
K02641	0.0
K02640	0.0
K03594	978.0
K03595	4876.0
K03596	4859.0
K03597	14.0
K03590	981.0
K03591	11.0
K03592	2625.0
K03593	382.0
K03598	532.0
K03599	20.0
K01736	4899.0
K01737	952.0
K01734	1947.0
K01735	4296.0
K01732	0.0
K01733	5079.0
K01730	385.0
K01731	2.0
K06049	0.0
K01738	6003.0
K01739	115.0
K11809	0.0
K05343	287.0
K02422	2765.0
K02421	2052.0
K05340	107.0
K02427	784.0
K05346	11.0
K02425	8.0
K02424	12.0
K05349	4932.0
K02428	800.0
K03770	919.0
K03771	793.0
K03772	18.0
K03773	34.0
K03774	542.0
K03775	160.0
K03776	17.0
K03777	15.0
K03778	967.0
K03779	70.0
K09722	0.0
K08174	0.0
K14114	0.0
K13979	227.0
K13237	2.0
K14440	0.0
K09992	378.0
K09990	4.0
K09991	6.0
K09996	8.0
K09997	11.0
K09994	6.0
K14110	0.0
K09998	11.0
K09999	11.0
K14111	0.0
K14113	0.0
K14449	2.0
K10213	30.0
K14118	0.0
K11711	167.0
K11710	2.0
K11712	420.0
K11717	6278.0
K11719	25.0
K06857	211.0
K10440	2260.0
K10441	2124.0
K07103	0.0
K07102	15.0
K07101	34.0
K07100	127.0
K07107	2018.0
K07106	126.0
K07105	3465.0
K07456	4826.0
K07459	31.0
K07458	177.0
K07109	13.0
K07108	0.0
K10198	0.0
K10199	0.0
K10190	1655.0
K10191	0.0
K10192	229.0
K10193	11.0
K10194	25.0
K10195	8.0
K10196	0.0
K10197	0.0
K15013	0.0
K01858	31.0
K15016	0.0
K15017	0.0
K01853	0.0
K01852	0.0
K01851	0.0
K01850	9.0
K01857	7.0
K01856	3.0
K01854	1979.0
K07539	0.0
K08478	0.0
K08479	0.0
K08476	0.0
K08477	0.0
K08475	0.0
K00450	3.0
K00451	9.0
K00452	0.0
K00453	8.0
K00455	9.0
K00456	0.0
K00457	14.0
K00106	0.0
K00459	664.0
K00104	1864.0
K00105	0.0
K00102	257.0
K00103	0.0
K00100	7329.0
K00101	18.0
K01509	0.0
K04759	9040.0
K04758	10407.0
K04757	762.0
K01504	3.0
K04755	27.0
K04754	278.0
K04753	11.0
K04752	20.0
K04751	1926.0
K01502	2.0
K14631	0.0
K05359	0.0
K14632	0.0
K07536	0.0
K12080	0.0
K02364	9.0
K12369	16.0
K02361	14.0
K02362	11.0
K02363	22.0
K13509	0.0
K13503	2.0
K13500	0.0
K12109	0.0
K12108	0.0
K12101	0.0
K12100	0.0
K12103	0.0
K12102	0.0
K12105	0.0
K12104	0.0
K12107	0.0
K12106	0.0
K11023	0.0
K03014	0.0
K08906	0.0
K08904	0.0
K08900	0.0
K06223	1504.0
K06199	1152.0
K06198	10.0
K06197	8.0
K06196	1616.0
K06194	29.0
K06193	125.0
K06192	228.0
K06191	224.0
K06190	24.0
K11104	448.0
K11105	625.0
K11106	8.0
K11107	12.0
K11102	14.0
K11103	32.0
K07862	28.0
K00666	1384.0
K00663	1.0
K00662	384.0
K00661	2039.0
K00660	4.0
K06997	4896.0
K06996	20.0
K06995	18.0
K10852	6.0
K06993	0.0
K06992	131.0
K06991	3.0
K06990	795.0
K11050	0.0
K06999	51.0
K06998	964.0
K05338	0.0
K11051	0.0
K06441	2.0
K06440	0.0
K06443	0.0
K06442	4871.0
K06445	16.0
K06447	19.0
K06446	11.0
K06309	0.0
K05686	0.0
K02655	9.0
K07392	0.0
K00595	2171.0
K00594	0.0
K00596	0.0
K00599	14106.0
K00598	23.0
K02657	6.0
K07642	14.0
K07643	8.0
K07396	14.0
K07397	103.0
K07394	10.0
K07395	10.0
K04102	0.0
K04103	213.0
K04100	0.0
K04101	0.0
K04107	0.0
K04105	0.0
K04108	0.0
K04109	0.0
K07716	6.0
K07717	235.0
K07714	1.0
K07715	730.0
K07712	1057.0
K07713	947.0
K07710	140.0
K07711	11.0
K07718	5884.0
K07719	236.0
K00843	0.0
K00842	0.0
K00841	45.0
K00840	10.0
K00847	1902.0
K00846	0.0
K00845	5999.0
K00844	11.0
K00849	3796.0
K00848	598.0
K06302	0.0
K13771	535.0
K13770	601.0
K13772	0.0
K13775	5.0
K13774	5.0
K13777	4.0
K13776	5.0
K13779	4.0
K13778	4.0
K02621	2457.0
K02992	4906.0
K02623	1.0
K08286	0.0
K08281	645.0
K02996	4841.0
K02995	0.0
K02994	4906.0
K02629	0.0
K02628	0.0
K08289	248.0
K08288	0.0
K03578	36.0
K03579	233.0
K03576	18.0
K03577	390.0
K03574	9394.0
K03575	3237.0
K03572	4752.0
K03573	12.0
K03570	4887.0
K03571	1116.0
K01710	5541.0
K01711	1976.0
K01712	145.0
K01713	18.0
K01714	6486.0
K01715	4653.0
K01716	20.0
K01718	128.0
K01719	682.0
K03081	4.0
K02199	21.0
K02198	831.0
K14170	9395.0
K02193	229.0
K02192	42.0
K02191	89.0
K02190	2231.0
K02197	751.0
K02196	12.0
K02195	826.0
K02194	751.0
K03718	25.0
K03719	1464.0
K03712	4943.0
K03713	10.0
K03710	7077.0
K03711	3766.0
K03716	1268.0
K03717	14.0
K03715	19.0
K07129	0.0
K00045	3.0
K13995	0.0
K13994	0.0
K13991	0.0
K13990	10.0
K13993	2766.0
K13992	0.0
K06298	624.0
K06299	0.0
K06294	0.0
K06295	786.0
K06296	204.0
K06297	131.0
K06290	0.0
K06291	0.0
K06292	0.0
K06293	0.0
K12743	0.0
K00248	4709.0
K06426	7.0
K11739	1.0
K11738	9.0
K11733	11.0
K11732	8.0
K11731	5.0
K11737	23.0
K11736	8.0
K11735	0.0
K11734	8.0
K06870	0.0
K06871	7326.0
K06872	1085.0
K06873	202.0
K06874	0.0
K06875	0.0
K06876	8.0
K06877	1124.0
K06878	260.0
K06879	19.0
K07478	5291.0
K12645	0.0
K07479	11.0
K07473	3517.0
K07472	0.0
K07471	202.0
K07470	8.0
K07477	0.0
K07476	0.0
K07474	24.0
K15038	0.0
K15039	0.0
K15034	19.0
K15036	7.0
K15037	0.0
K08738	15.0
K06420	0.0
K00128	3391.0
K00129	0.0
K00438	0.0
K00432	327.0
K00433	474.0
K00122	3.0
K00123	1750.0
K00124	938.0
K00125	0.0
K00126	1.0
K00127	236.0
K08973	138.0
K14348	10.0
K14347	3.0
K14340	0.0
K08972	640.0
K01525	20.0
K01524	5232.0
K01523	793.0
K01521	8.0
K01520	7735.0
K01529	149.0
K08977	0.0
K03969	358.0
K08929	0.0
K02388	2536.0
K02389	2325.0
K02386	871.0
K02387	2327.0
K02384	0.0
K02385	1375.0
K02382	0.0
K02380	515.0
K02381	0.0
K05386	0.0
K13524	1.0
K13525	4.0
K13527	16.0
K13520	0.0
K13522	5.0
K13529	11.0
K03385	343.0
K03384	0.0
K03387	35.0
K03386	1936.0
K03381	3.0
K03380	1.0
K03383	0.0
K03382	362.0
K03389	325.0
K03388	805.0
K05356	0.0
K12344	2.0
K12343	2.0
K12342	0.0
K12341	0.0
K12340	590.0
K02430	10.0
K12349	0.0
K05351	0.0
K11694	2403.0
K11695	0.0
K11690	4354.0
K05352	0.0
K11693	0.0
K08928	0.0
K03433	2.0
K13832	0.0
K03039	0.0
K03432	1.0
K06607	0.0
K06606	14.0
K06605	3.0
K03430	705.0
K06603	1051.0
K06602	6.0
K06601	6.0
K06600	0.0
K05358	15.0
K06609	2.0
K06608	14.0
K03923	344.0
K03922	0.0
K11472	4.0
K11473	1219.0
K11474	3.0
K11475	3.0
K11476	0.0
K11477	5.0
K00601	0.0
K00600	2476.0
K00603	249.0
K03746	24.0
K00605	727.0
K00604	5159.0
K00607	0.0
K00606	1484.0
K00609	4871.0
K03741	1253.0
K03740	95.0
K03743	2901.0
K10873	0.0
K03214	11.0
K14068	0.0
K13317	0.0
K06360	0.0
K14069	0.0
K08078	0.0
K09650	0.0
K06361	0.0
K07802	0.0
K07803	222.0
K07800	0.0
K07801	0.0
K07806	7.0
K07807	2.0
K07804	0.0
K07805	0.0
K06362	0.0
K01172	0.0
K10257	0.0
K10255	0.0
K10254	3809.0
K10253	1.0
K10918	6.0
K04128	0.0
K01958	1231.0
K01959	128.0
K01956	7447.0
K01957	0.0
K04126	0.0
K04127	0.0
K01952	6522.0
K01953	5298.0
K01950	4169.0
K01951	5256.0
K07730	0.0
K07731	0.0
K07732	0.0
K07733	24.0
K07734	9.0
K07735	28.0
K07736	2273.0
K07737	7198.0
K07738	1555.0
K07739	6.0
K06365	0.0
K06366	0.0
K06367	0.0
K10910	0.0
K10911	0.0
K04382	0.0
K10775	0.0
K02609	13.0
K02979	0.0
K02978	0.0
K06368	0.0
K02975	0.0
K02974	0.0
K02977	0.0
K02976	0.0
K03558	912.0
K03559	1938.0
K03550	4862.0
K03551	4906.0
K03552	0.0
K03553	5283.0
K03554	15.0
K03555	4757.0
K03556	817.0
K03557	17.0
K01778	2504.0
K01779	1041.0
K06369	0.0
K01772	840.0
K01770	4496.0
K01771	2.0
K01776	4858.0
K01777	90.0
K01774	0.0
K01775	5636.0
K05385	0.0
K05384	0.0
K05383	0.0
K05382	0.0
K05381	0.0
K08159	2467.0
K14153	130.0
K14154	0.0
K14155	4675.0
K08152	5.0
K08156	70.0
K08076	0.0
K12809	0.0
K05297	7.0
K03734	5194.0
K03735	386.0
K03736	386.0
K03737	5048.0
K03731	0.0
K03732	18.0
K03733	3567.0
K03738	584.0
K03739	93.0
K08139	4.0
K06994	3.0
K12660	2.0
K12661	6.0
K07450	0.0
K08719	0.0
K08717	6.0
K08715	0.0
K08714	2.0
K08713	0.0
K08710	0.0
K11311	2.0
K11312	22.0
K00141	3.0
K00146	11.0
K00411	137.0
K00412	138.0
K00145	5164.0
K00148	3.0
K14367	0.0
K14366	0.0
K08954	0.0
K08384	2017.0
K14369	0.0
K14368	0.0
K14091	586.0
K14090	388.0
K14093	0.0
K14092	0.0
K14095	0.0
K14094	0.0
K14097	0.0
K14096	0.0
K14099	0.0
K14098	0.0
K02848	5.0
K01541	0.0
K04712	0.0
K04711	0.0
K01545	0.0
K01547	860.0
K01546	860.0
K01548	843.0
K04719	4.0
K04718	0.0
K02018	5281.0
K02019	3856.0
K02016	5584.0
K02017	964.0
K02014	2350.0
K02015	5959.0
K02012	1584.0
K02013	4710.0
K02010	849.0
K02011	1327.0
K04515	0.0
K03943	0.0
K03941	518.0
K03940	0.0
K00313	97.0
K04060	0.0
K01608	379.0
K08942	0.0
K08943	0.0
K08940	0.0
K08941	0.0
K08946	0.0
K08947	0.0
K08944	0.0
K08945	0.0
K03059	0.0
K13811	0.0
K13812	0.0
K13815	0.0
K13816	6.0
K13818	0.0
K13819	368.0
K03053	0.0
K03052	0.0
K03055	0.0
K03054	0.0
K03057	0.0
K03056	0.0
K06222	13.0
K11418	0.0
K11410	0.0
K11415	0.0
K00622	0.0
K00621	0.0
K00620	5198.0
K00627	242.0
K00626	7201.0
K00625	4277.0
K00624	0.0
K02805	407.0
K02552	33.0
K02550	0.0
K02556	2875.0
K02803	2.0
K02554	4.0
K07280	0.0
K07281	286.0
K07282	3708.0
K07283	8.0
K07284	7991.0
K07285	11.0
K07286	14.0
K08217	1404.0
K07288	79.0
K07289	434.0
K07534	0.0
K07535	2.0
K07533	1221.0
K07822	0.0
K07823	3.0
K08699	0.0
K00088	5296.0
K00087	403.0
K00086	491.0
K00082	4.0
K10239	0.0
K10238	0.0
K10231	110.0
K10230	7.0
K10233	0.0
K10232	0.0
K10235	0.0
K10234	0.0
K10237	0.0
K10236	0.0
K08353	0.0
K01970	0.0
K01971	188.0
K01972	5170.0
K01973	0.0
K01974	1.0
K01975	691.0
K01976	0.0
K07758	0.0
K05990	0.0
K07752	0.0
K07753	0.0
K07751	11.0
K13786	0.0
K07755	0.0
K07442	744.0
K08352	1301.0
K07115	23.0
K07441	0.0
K07634	0.0
K07446	7.0
K07111	0.0
K07444	1555.0
K07445	0.0
K00647	273.0
K07449	0.0
K00641	573.0
K00640	5338.0
K01289	0.0
K01282	0.0
K01283	4.0
K01280	0.0
K01281	9.0
K01286	315.0
K01284	34.0
K02954	4848.0
K02952	4902.0
K02950	4862.0
K00155	2.0
K02959	4906.0
K00887	0.0
K00886	19.0
K00885	4.0
K00884	11.0
K00883	38.0
K00882	3404.0
K00881	16.0
K00880	143.0
K00053	2468.0
K14048	77.0
K01026	418.0
K01756	4892.0
K01025	0.0
K01750	197.0
K01023	81.0
K01752	5197.0
K01753	73.0
K14583	0.0
K01758	74.0
K01759	2247.0
K09565	0.0
K09568	0.0
K08173	9.0
K08172	9.0
K02483	832.0
K02482	419.0
K08177	174.0
K08176	0.0
K08175	0.0
K02486	0.0
K02489	0.0
K02488	1044.0
K08178	0.0
K14138	482.0
K14136	0.0
K09713	0.0
K09714	0.0
K09715	0.0
K03532	76.0
K03533	0.0
K03530	10507.0
K03531	4841.0
K03536	4868.0
K03537	82.0
K03534	449.0
K03535	12.0
K03538	0.0
K03539	0.0
K14451	0.0
K14450	0.0
K02225	4.0
K02224	3973.0
K02227	2223.0
K02226	1456.0
K02221	1169.0
K14107	0.0
K02229	2.0
K02228	3.0
K14106	0.0
K00441	1.0
K03288	11.0
K03289	8.0
K03284	7748.0
K03285	6.0
K03286	286.0
K03287	1276.0
K03280	0.0
K03281	1280.0
K03282	1420.0
K00440	0.0
K13677	0.0
K12790	0.0
K09639	0.0
K12688	0.0
K12689	0.0
K12686	5.0
K12687	0.0
K12684	0.0
K12685	9.0
K12682	0.0
K12683	0.0
K12680	0.0
K11889	0.0
K08884	2004.0
K11085	1296.0
K11084	2.0
K11081	2.0
K11080	0.0
K11083	2.0
K11082	2.0
K11089	3.0
K08777	0.0
K08776	0.0
K06346	4823.0
K06347	0.0
K09824	16.0
K09825	2643.0
K09823	24.0
K09820	11.0
K10939	0.0
K10936	0.0
K10937	0.0
K10933	0.0
K06348	0.0
K09829	0.0
K11337	0.0
K11336	0.0
K11335	0.0
K11334	0.0
K11333	0.0
K11332	0.0
K11331	0.0
K11330	0.0
K00169	472.0
K00164	26.0
K00166	9.0
K00167	9.0
K00161	227.0
K00162	226.0
K00163	22.0
K10689	0.0
K10680	15.0
K10681	1.0
K10682	1.0
K04083	3988.0
K04082	20.0
K04081	8.0
K04080	24.0
K04087	763.0
K04086	10.0
K04085	26.0
K04084	260.0
K04088	762.0
K01569	1.0
K01568	1.0
K01563	2.0
K01561	2.0
K01560	494.0
K01567	6.0
K01565	0.0
K01564	127.0
K02038	4800.0
K02039	4769.0
K02030	16776.0
K02031	9313.0
K02032	9637.0
K02033	10226.0
K02034	10289.0
K02035	19102.0
K02036	4995.0
K02037	4763.0
K05556	0.0
K13658	0.0
K13659	0.0
K13656	0.0
K13657	0.0
K13654	6.0
K13655	10.0
K13652	678.0
K13653	3059.0
K13650	6.0
K13651	2.0
K05555	0.0
K05552	0.0
K02057	5996.0
K05550	2.0
K05551	0.0
K12308	2697.0
K12306	0.0
K03073	4885.0
K03072	1162.0
K03071	57.0
K03070	7392.0
K03077	111.0
K03076	7266.0
K03075	4796.0
K03074	1210.0
K08965	2.0
K08967	23.0
K08961	6.0
K08963	1755.0
K13873	0.0
K13876	0.0
K13874	2.0
K13875	0.0
K06139	10.0
K06138	12.0
K06135	0.0
K06134	11.0
K06137	10.0
K06136	10.0
K06131	7835.0
K06133	1298.0
K06132	11.0
K02600	4906.0
K07389	0.0
K07388	0.0
K04747	0.0
K01516	4779.0
K09977	6.0
K07518	0.0
K07519	0.0
K11437	0.0
K07512	0.0
K07516	589.0
K10212	11.0
K10747	0.0
K10217	0.0
K10219	0.0
K10218	0.0
K10748	10.0
K01912	3810.0
K01913	10.0
K01910	29.0
K01911	41.0
K01916	750.0
K01917	126.0
K01914	3854.0
K01915	11812.0
K01918	1282.0
K01919	62.0
K07774	12.0
K07775	277.0
K07776	31.0
K07777	229.0
K07770	2410.0
K07771	10.0
K07772	0.0
K07773	11.0
K07778	12.0
K01193	1657.0
K04340	0.0
K04341	0.0
K04342	0.0
K04343	0.0
K12986	0.0
K04691	17.0
K02931	4841.0
K02933	4906.0
K02935	4906.0
K02936	0.0
K02939	4906.0
K00205	0.0
K00204	0.0
K00207	1.0
K00206	0.0
K00201	0.0
K00200	0.0
K00203	0.0
K00202	0.0
K00209	0.0
K00208	897.0
K01000	5283.0
K01001	0.0
K01002	2475.0
K01003	4.0
K01004	2.0
K01005	4879.0
K01006	4511.0
K01007	1937.0
K01008	4053.0
K10855	0.0
K14115	0.0
K14116	0.0
K14441	4530.0
K14446	2.0
K14447	2.0
K14112	0.0
K14445	2.0
K08195	18.0
K08194	15.0
K14448	2.0
K08196	5.0
K08191	34.0
K14119	0.0
K08193	0.0
K00702	208.0
K10799	0.0
K03518	3687.0
K03519	99.0
K09719	0.0
K10856	0.0
K03516	6.0
K03517	3938.0
K02205	0.0
K02204	96.0
K02203	967.0
K02201	0.0
K02200	33.0
K13714	0.0
K13461	0.0
K12518	3.0
K12519	3.0
K12517	3.0
K12514	0.0
K12515	0.0
K12512	0.0
K12513	0.0
K12510	1429.0
K12511	622.0
K07183	1737.0
K07182	1245.0
K07181	1588.0
K07180	193.0
K07186	11.0
K07185	672.0
K07184	13.0
K09800	237.0
K09801	20.0
K09802	11.0
K09803	28.0
K09804	126.0
K09805	81.0
K09806	17.0
K09807	499.0
K09808	821.0
K09809	202.0
K10912	0.0
K10913	0.0
K10914	78.0
K10915	0.0
K10916	0.0
K10917	0.0
K11358	1455.0
K11355	0.0
K11354	0.0
K11357	6.0
K11356	0.0
K04069	14254.0
K04068	4225.0
K04065	223.0
K04064	10.0
K04067	11.0
K04066	4902.0
K04061	1601.0
K09716	82.0
K04063	14.0
K04062	9.0
K10006	18.0
K10007	18.0
K10004	18.0
K10005	18.0
K10002	18.0
K10003	14.0
K10000	11.0
K10001	14.0
K09717	0.0
K10008	21.0
K10009	12.0
K02491	0.0
K14588	10.0
K14581	0.0
K13678	2411.0
K13679	0.0
K11633	0.0
K13670	0.0
K13671	1.0
K11987	0.0
K11636	0.0
K11634	0.0
K13582	6.0
K13583	12.0
K13580	1.0
K13581	36.0
K13586	2.0
K13587	6.0
K13584	6.0
K13585	8.0
K13588	6.0
K13589	6.0
K02052	268.0
K02053	267.0
K02050	8064.0
K02051	8368.0
K02056	3132.0
K05553	0.0
K02054	265.0
K02055	70.0
K02058	538.0
K02059	0.0
K05558	0.0
K05559	7.0
K03895	6.0
K03894	6.0
K03897	8.0
K03896	7.0
K03891	1.0
K03890	1.0
K03893	137.0
K03892	9275.0
K02423	8.0
K05342	1.0
K05341	4.0
K12989	0.0
K12988	1.0
K02420	2283.0
K12981	0.0
K12980	0.0
K12983	0.0
K12982	2.0
K12985	0.0
K12984	8.0
K12987	0.0
K02426	42.0
K13854	0.0
K03098	39.0
K13853	113.0
K03095	10.0
K05344	0.0
K03091	6798.0
K03090	195.0
K03093	443.0
K03092	1611.0
K06113	3.0
K09632	0.0
K02429	40.0
K06118	4.0
K05716	0.0
K04844	6.0
K11632	0.0
K11630	0.0
K11631	2.0
K11637	0.0
K11635	0.0
K11638	0.0
K11639	0.0
K07572	0.0
K07573	0.0
K07570	24.0
K07571	700.0
K07576	1341.0
K07577	9.0
K07574	3996.0
K07575	0.0
K07578	0.0
K07579	0.0
K11189	6335.0
K11184	654.0
K11187	0.0
K11180	294.0
K11181	294.0
K11183	217.0
K10764	8.0
K10763	20.0
K10762	6.0
K01938	4137.0
K01939	4901.0
K01934	4876.0
K01935	926.0
K01937	4827.0
K01930	0.0
K01932	51.0
K01933	5277.0
K07798	23.0
K07799	232.0
K07796	211.0
K07797	0.0
K07794	34.0
K07795	16.0
K07792	91.0
K07793	1366.0
K07790	0.0
K07791	151.0
K06379	1544.0
K00968	376.0
K06378	1963.0
K06377	2.0
K06376	0.0
K06375	0.0
K09814	0.0
K09813	0.0
K06372	0.0
K06371	0.0
K06370	0.0
K01249	0.0
K01246	3195.0
K01247	29.0
K01244	0.0
K01243	4064.0
K08919	0.0
K01241	22.0
K02919	4130.0
K02913	7250.0
K02912	0.0
K02911	4858.0
K02910	0.0
K02917	0.0
K02916	4906.0
K02915	0.0
K02914	4885.0
K00228	23.0
K00227	0.0
K00226	5592.0
K00224	52.0
K00223	0.0
K00222	0.0
K00221	0.0
K00220	2.0
K01798	0.0
K01799	30.0
K01068	0.0
K01069	485.0
K01062	1.0
K01791	2484.0
K01792	20.0
K01061	25.0
K01066	25.0
K01067	675.0
K01796	13.0
K01797	13.0
K05499	419.0
K14468	0.0
K14469	0.0
K14465	0.0
K14466	0.0
K14467	0.0
K10834	0.0
K10833	0.0
K02266	0.0
K03793	1.0
K03790	130.0
K03791	128.0
K03796	10.0
K03797	4823.0
K03794	0.0
K03795	3.0
K03798	9382.0
K03799	1113.0
K13448	0.0
K12538	3.0
K12539	0.0
K12530	3.0
K12531	1.0
K12532	1.0
K12533	2.0
K12534	2.0
K12535	2.0
K12536	3.0
K12537	3.0
K03136	0.0
K09790	208.0
K09791	751.0
K09792	647.0
K09793	308.0
K09794	862.0
K09795	83.0
K09796	13.0
K09797	437.0
K09798	903.0
K09799	3.0
K10972	0.0
K10973	0.0
K10977	16.0
K10974	2960.0
K10975	0.0
K10978	0.0
K10979	101.0
K06308	0.0
K00315	0.0
K09862	26.0
K06303	0.0
K09860	126.0
K09861	3665.0
K06306	217.0
K06307	0.0
K06305	0.0
K11373	0.0
K04047	190.0
K04046	20.0
K04045	2886.0
K04044	20.0
K04043	5220.0
K04042	8049.0
K04041	1165.0
K04040	1.0
K02700	0.0
K04049	0.0
K04048	0.0
K02707	0.0
K02704	0.0
K02705	0.0
K10020	0.0
K10021	0.0
K10022	4.0
K10023	3.0
K10024	3.0
K10025	3.0
K10026	119.0
K10027	3.0
K13612	0.0
K13613	0.0
K13611	0.0
K13614	0.0
K13615	0.0
K05794	267.0
K05795	629.0
K05796	524.0
K05797	0.0
K05790	11.0
K05791	5.0
K05792	102.0
K05793	8.0
K05798	12.0
K05799	2958.0
K01474	2.0
K01477	4.0
K01476	115.0
K01471	0.0
K01470	6141.0
K01473	3.0
K13039	0.0
K01479	17.0
K01478	19.0
K05570	1001.0
K05571	1001.0
K05572	0.0
K05573	0.0
K02078	5364.0
K02079	2.0
K05576	0.0
K02074	36.0
K02075	112.0
K02076	19.0
K02077	127.0
K02071	4170.0
K02072	4129.0
K02073	4450.0
K03309	24.0
K03308	11350.0
K03305	225.0
K03304	142.0
K03307	2700.0
K03306	1294.0
K03301	0.0
K03300	87.0
K03303	3309.0
K03302	1.0
K06173	5685.0
K06175	12.0
K06174	0.0
K06177	596.0
K06176	93.0
K06179	4020.0
K07680	65.0
K03867	0.0
K03838	6.0
K12053	0.0
K11618	376.0
K11619	0.0
K11614	2.0
K11615	0.0
K11616	4.0
K11617	1.0
K11610	0.0
K11611	0.0
K11960	0.0
K11961	10.0
K02836	4902.0
K10565	0.0
K10564	1.0
K02837	1577.0
K10561	68.0
K10560	68.0
K10563	6427.0
K10562	6.0
K02838	4906.0
K06858	12.0
K02839	379.0
K06859	2418.0
K12700	55.0
K07558	0.0
K07559	530.0
K07228	2.0
K07229	21.0
K07226	80.0
K07224	13.0
K07225	11.0
K07222	7.0
K07223	37.0
K07220	872.0
K07221	5.0
K10709	198.0
K10708	0.0
K10701	0.0
K10703	0.0
K10702	0.0
K10704	0.0
K05984	8.0
K07537	0.0
K08652	0.0
K08651	0.0
K08658	0.0
K08659	166.0
K05982	532.0
K07451	0.0
K07453	2.0
K07452	0.0
K07455	42.0
K07454	9.0
K09707	503.0
K07457	859.0
K09706	14.0
K07104	3.0
K00029	754.0
K00028	0.0
K00799	137.0
K00798	2032.0
K00797	1299.0
K00024	704.0
K00795	297.0
K00026	0.0
K00021	0.0
K00020	778.0
K00023	9.0
K00022	0.0
K09017	42.0
K01269	7043.0
K09015	53.0
K09014	2861.0
K09013	4375.0
K09011	10.0
K09010	0.0
K01261	3.0
K01262	5543.0
K01263	1.0
K01264	0.0
K01265	5460.0
K01266	2786.0
K09018	11.0
K08227	10.0
K08226	1.0
K08225	8.0
K08224	598.0
K08223	30.0
K08222	0.0
K08221	84.0
K00249	49.0
K01790	4402.0
K00241	637.0
K00240	717.0
K00243	1189.0
K00242	542.0
K00245	368.0
K00244	2133.0
K00247	11.0
K00246	299.0
K01795	1175.0
K06983	0.0
K02799	0.0
K02798	123.0
K02791	481.0
K02790	1.0
K02793	6536.0
K02795	18639.0
K02794	18660.0
K02796	13800.0
K04564	1000.0
K04565	541.0
K04566	382.0
K04567	4529.0
K01040	119.0
K01041	3.0
K04562	1980.0
K04568	17.0
K01049	0.0
K02535	915.0
K02242	217.0
K02536	917.0
K02531	1.0
K02246	10.0
K02533	246.0
K02532	49.0
K02248	1.0
K02538	93.0
K00581	0.0
K13421	0.0
K01013	0.0
K15018	0.0
K15019	0.0
K03110	4887.0
K03111	14278.0
K03112	14.0
K03113	75.0
K03116	1818.0
K03117	429.0
K03118	985.0
K03119	16.0
K10919	0.0
K12552	0.0
K12553	0.0
K12551	0.0
K12556	1.0
K12554	18.0
K12555	21.0
K06892	15.0
K06893	4.0
K06890	5429.0
K06891	313.0
K06896	168.0
K06897	2091.0
K06894	336.0
K06895	422.0
K10954	0.0
K10956	0.0
K06899	14.0
K06328	26.0
K06329	0.0
K10952	0.0
K10953	0.0
K11395	0.0
K11391	8.0
K11390	0.0
K11392	729.0
K00499	0.0
K00494	59.0
K00495	0.0
K00496	8.0
K00491	2.0
K00492	12.0
K00493	0.0
K13591	5.0
K01467	78.0
K13593	6.0
K13592	6.0
K04021	3.0
K04020	3.0
K04023	3022.0
K04022	2.0
K04025	2.0
K04024	584.0
K04027	373.0
K04026	316.0
K04029	1096.0
K04028	1148.0
K07055	1.0
K07054	23.0
K07057	0.0
K07056	5465.0
K07051	0.0
K07050	3609.0
K07053	6754.0
K07052	6047.0
K07059	0.0
K07058	2210.0
K10040	1157.0
K10041	3838.0
K10046	0.0
K04799	0.0
K04798	0.0
K04793	0.0
K04792	0.0
K04791	0.0
K04790	0.0
K04797	0.0
K04796	0.0
K04795	0.0
K04794	84.0
K13638	11.0
K13639	17.0
K13634	14.0
K13635	11.0
K13636	6.0
K13637	10.0
K13630	8.0
K13631	8.0
K13632	10.0
K13633	11.0
K02042	856.0
K05778	8.0
K05779	8.0
K05776	230.0
K05541	17.0
K05774	13.0
K05775	8.0
K05772	276.0
K05773	276.0
K05540	944.0
K01459	0.0
K01458	1.0
K01457	21.0
K01455	17.0
K01454	0.0
K01453	1.0
K01452	3.0
K01451	2850.0
K01450	0.0
K05518	0.0
K08070	766.0
K08071	0.0
K05516	424.0
K08077	187.0
K05515	2605.0
K13093	0.0
K11783	0.0
K12949	0.0
K12945	8.0
K12944	2.0
K12941	461.0
K12940	34.0
K12943	8.0
K12942	566.0
K14728	0.0
K14727	4.0
K11785	0.0
K00108	26.0
K13890	12.0
K13891	12.0
K13892	12.0
K13893	145.0
K13894	143.0
K13895	142.0
K13896	93.0
K06159	8.0
K06158	5027.0
K06153	7343.0
K06152	10.0
K06151	10.0
K06157	0.0
K06156	11.0
K06155	8.0
K06154	0.0
K03327	1211.0
K03326	545.0
K03325	905.0
K03324	10318.0
K03322	151.0
K03321	3415.0
K03320	1588.0
K03329	0.0
K03328	37.0
K04802	0.0
K04801	0.0
K04800	0.0
K11948	0.0
K01505	5.0
K04756	2.0
K11940	16.0
K11941	8.0
K11942	0.0
K11943	0.0
K11944	0.0
K01507	8512.0
K11946	0.0
K11947	0.0
K01506	0.0
K01501	85.0
K01500	388.0
K01503	0.0
K06714	391.0
K04750	583.0
K12789	0.0
K12788	0.0
K11526	0.0
K10810	0.0
K11522	0.0
K11523	0.0
K08675	0.0
K08676	1.0
K08677	1.0
K08679	0.0
K11521	0.0
K10547	253.0
K10546	253.0
K10545	40.0
K10544	24.0
K10543	26.0
K10542	3124.0
K10541	3124.0
K10540	3667.0
K10549	32.0
K10548	253.0
K14630	0.0
K11529	0.0
K00007	2.0
K00005	3703.0
K13444	0.0
K00003	5015.0
K00002	419.0
K00001	1821.0
K01186	434.0
K00009	101.0
K00008	1772.0
K10726	0.0
K10725	1.0
K08246	0.0
K00263	7.0
K00262	4524.0
K00261	32.0
K00260	812.0
K00266	11562.0
K00265	1340.0
K01200	2658.0
K01201	792.0
K01206	5777.0
K01207	1185.0
K01205	10.0
K01208	7.0
K01209	2920.0
K06167	155.0
K00917	3042.0
K00912	884.0
K00919	4902.0
K02519	4855.0
K02518	2661.0
K02517	944.0
K02511	8.0
K02510	157.0
K13409	0.0
K13408	0.0
K03179	957.0
K03170	1.0
K03177	4906.0
K12574	7278.0
K12570	0.0
K12573	4688.0
K11009	0.0
K11008	0.0
K11005	0.0
K11004	0.0
K11007	0.0
K11006	0.0
K11003	0.0
K08296	609.0
K08297	0.0
K08295	0.0
K02634	0.0
K02635	0.0
K10622	0.0
K07693	4.0
K07692	0.0
K07691	0.0
K07690	5.0
K07697	0.0
K07696	381.0
K07695	0.0
K07694	44.0
K07699	1175.0
K07698	0.0
K07079	4389.0
K07078	44.0
K07077	5.0
K07076	168.0
K07075	697.0
K07074	29.0
K07073	0.0
K07072	0.0
K07071	830.0
K07070	16.0
K14584	0.0
K11620	0.0
K09190	3.0
K11623	0.0
K05759	0.0
K08589	0.0
K11625	0.0
K11995	0.0
K01439	4854.0
K01438	166.0
K01431	0.0
K01430	401.0
K01433	155.0
K01432	0.0
K01434	9.0
K01437	0.0
K01436	1640.0
K05539	28.0
K14520	0.0
K12963	8.0
K12962	8.0
K12961	11.0
K12960	8122.0
K14749	0.0
K14748	0.0
K02972	8.0
K14743	0.0
K14742	1528.0
K14745	0.0
K14744	13.0
K14747	0.0
K14746	0.0
K02167	17.0
K02164	2.0
K02160	1594.0
K02168	28.0
K02169	668.0
K10931	0.0
K03341	0.0
K03340	702.0
K03343	0.0
K03342	80.0
K03346	18.0
K12299	2.0
K12291	6.0
K12290	8.0
K12293	0.0
K12292	1.0
K12295	2.0
K12294	1.0
K12297	20.0
K12368	14.0
K11922	6.0
K11923	10.0
K11920	0.0
K11921	3.0
K11926	11.0
K11927	370.0
K11924	16.0
K11925	11.0
K11928	621.0
K13181	0.0
K13219	0.0
K07262	17.0
K07263	242.0
K07260	4536.0
K07261	10.0
K07266	62.0
K07267	19.0
K07264	526.0
K07265	62.0
K07268	0.0
K07269	11.0
K01155	358.0
K04478	0.0
K04479	0.0
K10528	0.0
K14952	0.0
K07486	52.0
K07487	611.0
K07484	5130.0
K07485	1.0
K07482	2.0
K07483	6763.0
K07480	13.0
K07481	189.0
K07488	202.0
K07489	3.0
K11210	0.0
K11211	0.0
K11212	0.0
K11214	375.0
K11216	24.0
K06300	0.0
K00061	0.0
K00060	22.0
K06301	0.0
K00065	404.0
K00064	1.0
K00067	5213.0
K00066	3.0
K00069	0.0
K00068	100.0
K06304	0.0
K08262	0.0
K08261	0.0
K08260	0.0
K08265	0.0
K08264	0.0
K00288	0.0
K00285	26.0
K00284	3501.0
K00287	3940.0
K00286	5370.0
K00281	29.0
K00280	1.0
K00283	1007.0
K00282	1007.0
K08088	6.0
K14198	0.0
K14199	0.0
K03452	0.0
K14194	0.0
K14195	0.0
K14196	0.0
K14197	0.0
K14192	0.0
K14193	0.0
K01880	3812.0
K01881	5368.0
K01883	4906.0
K01885	4796.0
K04618	0.0
K01887	5281.0
K01224	175.0
K01889	4907.0
K01226	517.0
K01227	2.0
K01220	2407.0
K01222	199.0
K01223	6451.0
K02759	8178.0
K02755	3.0
K02757	4061.0
K02756	2.0
K14998	6.0
K02750	100.0
K02753	8.0
K02752	0.0
K00939	4899.0
K00938	11.0
K00937	1935.0
K00936	16701.0
K00935	0.0
K00934	0.0
K00933	0.0
K00932	6.0
K00931	2428.0
K00930	5042.0
K01089	43.0
K01080	0.0
K01081	3659.0
K01082	0.0
K01083	7.0
K01084	0.0
K01085	10.0
K01087	16.0
K02571	0.0
K02570	139.0
K02573	660.0
K02572	53.0
K02575	761.0
K02574	708.0
K07780	0.0
K03488	1464.0
K03489	15.0
K03482	8.0
K03483	92.0
K03480	2487.0
K03481	352.0
K03486	508.0
K03487	8.0
K03484	1061.0
K03485	9.0
K02287	0.0
K02286	0.0
K02285	0.0
K02284	0.0
K02283	2166.0
K02282	302.0
K02281	8.0
K02280	212.0
K02289	0.0
K02288	0.0
K03626	0.0
K03627	0.0
K03624	5720.0
K03625	4906.0
K03151	3914.0
K03620	806.0
K03153	13.0
K08869	0.0
K03628	1954.0
K03629	4566.0
K09738	0.0
K09739	0.0
K09736	0.0
K09737	0.0
K09735	0.0
K09732	0.0
K09733	0.0
K09730	0.0
K09731	0.0
K09888	2058.0
K09889	230.0
K09880	9.0
K09882	215.0
K09883	6.0
K09884	0.0
K09887	0.0
K11027	0.0
K11026	0.0
K11025	0.0
K11024	0.0
K07679	5.0
K07678	14.0
K11021	1.0
K11020	0.0
K07675	20.0
K07674	9.0
K07676	10.0
K07671	0.0
K07670	1.0
K07673	16.0
K07672	0.0
K01117	0.0
K12048	0.0
K07019	230.0
K07018	12.0
K07011	4226.0
K07010	4390.0
K07013	9.0
K07012	2078.0
K07015	3742.0
K07014	14.0
K07017	226.0
K07016	520.0
K10084	0.0
K08372	34.0
K05884	17.0
K05885	482.0
K05886	206.0
K05887	2.0
K05880	3.0
K05881	33.0
K05882	2.0
K05883	0.0
K08902	0.0
K05739	332.0
K05888	0.0
K05889	0.0
K08903	0.0
K00547	36.0
K00544	0.0
K00545	0.0
K00542	0.0
K00543	0.0
K00540	5375.0
K00548	4235.0
K00549	5594.0
K01145	2.0
K01412	1.0
K01147	226.0
K01417	3421.0
K00038	4.0
K01143	0.0
K01142	6755.0
K01419	998.0
K00788	5869.0
K00789	5346.0
K12502	0.0
K14762	8.0
K14761	1477.0
K06195	22.0
K03819	8.0
K03818	6.0
K03814	228.0
K03817	18.0
K03816	4162.0
K03811	489.0
K03810	106.0
K03813	534.0
K11908	0.0
K11909	3.0
K11904	22.0
K11905	98.0
K11906	99.0
K11907	80.0
K11900	157.0
K11901	157.0
K11902	10.0
K11903	173.0
K10986	0.0
K13238	0.0
K13239	0.0
K13797	126.0
K07248	83.0
K13796	54.0
K07244	0.0
K07245	25.0
K07246	51.0
K07240	9160.0
K07241	10.0
K07242	0.0
K07243	23.0
K01268	0.0
K05296	0.0
K02821	576.0
K09016	8.0
K09945	4.0
K09944	126.0
K09947	3.0
K09946	9.0
K09941	0.0
K09940	5.0
K09943	126.0
K09942	632.0
K09949	729.0
K09948	6.0
K10851	0.0
K10850	0.0
K03666	1869.0
K03667	998.0
K03196	20.0
K03665	4849.0
K11275	0.0
K06012	1482.0
K00048	3008.0
K10857	11.0
K09773	730.0
K00043	82.0
K00042	623.0
K00041	457.0
K00040	509.0
K00046	1409.0
K00733	0.0
K00044	0.0
K06011	0.0
K09012	0.0
K06016	88.0
K06017	0.0
K06014	0.0
K06015	679.0
K06019	89.0
K01075	6.0
K12221	0.0
K06444	0.0
K04632	0.0
K14977	9.0
K14974	0.0
K00958	261.0
K00951	4767.0
K00950	1179.0
K00952	2.0
K00955	87.0
K00954	4906.0
K00957	98.0
K00956	84.0
K00590	2.0
K02777	446.0
K02775	357.0
K02774	636.0
K02773	554.0
K02771	2417.0
K02770	1258.0
K02779	36.0
K02778	4.0
K01606	0.0
K01607	3588.0
K01604	0.0
K01605	0.0
K01602	1.0
K01601	3.0
K03750	1515.0
K01609	1843.0
K02553	19.0
K02804	605.0
K02551	2445.0
K02806	872.0
K02557	2970.0
K02800	2519.0
K05275	0.0
K02802	1.0
K13300	0.0
K02558	20.0
K02809	0.0
K02808	0.0
K03600	20.0
K03601	4875.0
K03602	4841.0
K03603	11.0
K03604	418.0
K03605	1150.0
K03606	17.0
K03607	11.0
K03608	1263.0
K03609	2078.0
K06078	11.0
K06079	43.0
K09710	4905.0
K09711	82.0
K09712	10.0
K06073	11.0
K06074	11.0
K06075	224.0
K06076	968.0
K06077	220.0
K06382	1116.0
K06383	884.0
K06380	0.0
K06381	1744.0
K06386	0.0
K06387	1180.0
K06384	292.0
K06385	1322.0
K06388	0.0
K06389	0.0
K12466	0.0
K12468	0.0
K07657	751.0
K07656	0.0
K07655	0.0
K07654	1.0
K07653	1.0
K07652	283.0
K07651	65.0
K07650	2503.0
K07659	542.0
K07658	4556.0
K11041	89.0
K11040	0.0
K11043	0.0
K11042	0.0
K11045	2.0
K11044	0.0
K11047	0.0
K11046	0.0
K11049	0.0
K11048	0.0
K07387	17.0
K07386	47.0
K06926	6223.0
K06927	90.0
K06924	0.0
K06925	4902.0
K06922	0.0
K06923	2125.0
K06920	874.0
K06921	5419.0
K06928	187.0
K06929	1120.0
K07033	1937.0
K07032	233.0
K07031	2812.0
K07030	4006.0
K07037	441.0
K07035	1235.0
K07034	845.0
K07039	17.0
K07038	609.0
K10829	0.0
K00384	7841.0
K00385	308.0
K00386	0.0
K00387	0.0
K00380	23.0
K00381	24.0
K00382	2077.0
K00383	31.0
K00389	13.0
K01387	0.0
K01385	0.0
K01389	0.0
K09158	537.0
K09159	541.0
K09156	0.0
K09157	4192.0
K09154	0.0
K09155	698.0
K09152	0.0
K09153	2849.0
K09150	0.0
K09151	813.0
K05970	461.0
K05714	2.0
K05715	2.0
K05710	10.0
K05711	0.0
K05712	3.0
K05713	2.0
K00560	3708.0
K00561	0.0
K00563	2780.0
K00564	2577.0
K00566	5017.0
K00567	4928.0
K00568	47.0
K00569	4.0
K05575	0.0
K01169	8.0
K01167	1.0
K01166	0.0
K05577	2.0
K01163	1699.0
K01161	0.0
K01160	6.0
K05578	0.0
K05579	0.0
K08092	69.0
K08093	2408.0
K08094	2496.0
K08095	0.0
K08096	0.0
K08097	84.0
K02254	0.0
K02255	10.0
K01743	0.0
K02251	65.0
K02061	0.0
K01741	0.0
K02060	0.0
K00114	3.0
K02122	1587.0
K02123	1586.0
K02120	1630.0
K02121	1441.0
K02124	1630.0
K03837	97.0
K03836	0.0
K03835	71.0
K03834	11.0
K03833	1130.0
K03832	2090.0
K03831	167.0
K03830	615.0
K00443	0.0
K03839	151.0
K02067	1120.0
K10189	846.0
K13038	8574.0
K13787	191.0
K13788	244.0
K13789	13377.0
K10188	1156.0
K12255	1.0
K12254	5.0
K12257	781.0
K12256	5.0
K12251	411.0
K12250	0.0
K12253	0.0
K12252	2.0
K13252	12.0
K13256	15.0
K13255	8.0
K12079	0.0
K12078	0.0
K12071	3.0
K12070	0.0
K12073	0.0
K12072	5.0
K09912	14.0
K06236	0.0
K06237	0.0
K05519	0.0
K09914	219.0
K11788	0.0
K11782	0.0
K11780	0.0
K11781	0.0
K11787	0.0
K11784	0.0
K11530	8.0
K12787	0.0
K12786	0.0
K12785	0.0
K12784	0.0
K06718	2.0
K09969	12.0
K09968	0.0
K09967	413.0
K09966	5.0
K09965	8.0
K09964	4.0
K09963	2882.0
K09962	17.0
K09961	18.0
K09960	11.0
K11527	6.0
K11524	0.0
K11525	0.0
K11250	16.0
K11253	0.0
K11258	11.0
K11528	0.0
K00713	0.0
K00712	3.0
K10780	0.0
K10783	31.0
K10125	13.0
K10124	2.0
K10126	11.0
K10121	0.0
K10123	0.0
K10122	0.0
K04652	3785.0
K04653	1435.0
K04651	4373.0
K04656	1430.0
K04654	1430.0
K04655	1593.0
K00973	4678.0
K00972	66.0
K00971	1664.0
K00970	888.0
K00975	8420.0
K00974	14680.0
K00979	1179.0
K00978	374.0
K14954	0.0
K14955	0.0
K14956	0.0
K06178	4184.0
K01596	104.0
K01597	11.0
K01594	0.0
K01595	171.0
K01592	0.0
K01593	203.0
K01590	2.0
K01591	4902.0
K01598	1.0
K01599	4029.0
K02711	0.0
K02710	0.0
K02713	0.0
K02712	0.0
K02714	0.0
K02717	0.0
K02716	0.0
K02719	0.0
K02718	0.0
K03449	500.0
K03446	557.0
K03444	0.0
K03445	17.0
K03442	2419.0
K01620	3812.0
K01621	176.0
K01622	1.0
K01623	937.0
K01624	6498.0
K01625	12778.0
K01626	3904.0
K01627	920.0
K01628	2416.0
K01629	390.0
K05299	65.0
K02829	0.0
K02828	0.0
K02827	0.0
K02826	0.0
K02825	1080.0
K02824	4568.0
K02823	4929.0
K02822	824.0
K03198	18.0
K03199	14.0
K03668	18.0
K03669	17.0
K03190	478.0
K03191	76.0
K03660	1899.0
K03194	3.0
K03195	14.0
K03664	4906.0
K03197	13.0
K09772	3983.0
K06013	80.0
K09770	284.0
K09771	15.0
K09776	0.0
K09777	1590.0
K09774	873.0
K09775	1192.0
K09778	895.0
K09779	1481.0
K06269	0.0
K06323	0.0
K11624	0.0
K02991	0.0
K02990	4862.0
K02624	21.0
K02240	2485.0
K08282	212.0
K12440	0.0
K12441	0.0
K12442	0.0
K12443	0.0
K12444	0.0
K12445	0.0
K12449	0.0
K02247	0.0
K07637	14.0
K07636	4773.0
K07639	14.0
K07638	34.0
K11069	1541.0
K11068	4638.0
K11063	82.0
K11062	0.0
K11061	0.0
K11060	0.0
K11066	44.0
K11065	918.0
K06900	0.0
K06901	6558.0
K06902	2567.0
K06903	463.0
K06904	137.0
K06905	515.0
K06906	72.0
K06907	543.0
K06908	308.0
K06909	108.0
K10821	0.0
K05905	0.0
K05904	0.0
K05906	0.0
K05900	1.0
K05903	286.0
K01406	2.0
K05909	0.0
K05908	0.0
K00368	5.0
K00369	0.0
K00366	154.0
K00367	0.0
K00364	20.0
K00365	0.0
K00362	29.0
K00363	17.0
K00360	0.0
```
