## Extended Data File 1 for "Diet induces reproducible alterations in the mouse and human gut microbiome": SRS475479_SRR969570.picrust_nol

```
# Constructed from biom file
#OTU ID	SRR969570
K01365	0.0
K01364	0.0
K01361	1.0
K01360	0.0
K01362	1092.0
K02249	0.0
K05841	1.0
K05844	1.0
K05845	10.0
K05846	354.0
K05847	362.0
K00508	3.0
K00500	2.0
K00507	6.0
K00504	0.0
K00505	0.0
K12521	0.0
K01101	346.0
K01103	0.0
K12520	0.0
K01104	2244.0
K05592	1006.0
K05593	575.0
K05590	0.0
K05591	1.0
K05596	3.0
K05597	1.0
K05594	0.0
K05595	32.0
K05599	0.0
K11964	0.0
K11962	1.0
K14540	521.0
K12529	0.0
K12528	0.0
K06353	0.0
K02456	4.0
K02457	2.0
K02454	3.0
K02455	2.0
K02452	1.0
K02453	2.0
K02450	1.0
K02103	260.0
K08138	9.0
K02108	1306.0
K02109	1488.0
K02458	1.0
K02459	1.0
K08137	0.0
K03851	1.0
K03850	0.0
K03852	1.0
K03855	2.0
K03856	499.0
K13018	1.0
K13019	0.0
K13010	1.0
K13011	0.0
K13012	106.0
K13013	0.0
K13014	0.0
K13015	1.0
K13016	1.0
K13017	1.0
K08566	0.0
K08567	1.0
K13274	0.0
K13275	0.0
K13276	0.0
K13277	0.0
K03275	0.0
K03274	1.0
K03277	0.0
K03276	0.0
K03271	411.0
K03270	959.0
K03273	16.0
K03272	195.0
K03279	0.0
K03278	0.0
K11022	0.0
K12277	0.0
K12276	0.0
K12270	1.0
K11058	0.0
K12279	0.0
K12278	0.0
K07557	0.0
K07550	0.0
K07552	757.0
K06319	0.0
K09909	0.0
K09908	0.0
K12051	0.0
K12050	0.0
K12057	1.0
K12056	1.0
K06221	0.0
K09900	0.0
K09903	1290.0
K09902	0.0
K09904	0.0
K09907	0.0
K09906	0.0
K11501	0.0
K03234	0.0
K00773	1257.0
K00772	6.0
K00777	0.0
K00776	0.0
K06313	9.0
K06315	0.0
K05574	2.0
K10201	1.0
K07176	0.0
K07177	32.0
K07174	0.0
K07175	45.0
K07172	4.0
K07173	246.0
K07170	855.0
K07171	1019.0
K07178	0.0
K07179	0.0
K00195	0.0
K00194	2.0
K00197	2.0
K00196	0.0
K00191	0.0
K00190	1.0
K00193	0.0
K00192	0.0
K00198	74.0
K06405	445.0
K10109	250.0
K10108	374.0
K10107	0.0
K01828	0.0
K01829	0.0
K01826	2.0
K01825	0.0
K01822	1.0
K01823	45.0
K01820	0.0
K01821	36.0
K00999	0.0
K00998	970.0
K00995	977.0
K00997	166.0
K00996	3.0
K00991	1295.0
K00990	3.0
K00992	1.0
K11028	0.0
K02622	887.0
K02625	0.0
K03564	1121.0
K13489	0.0
K13488	0.0
K13483	0.0
K13482	1.0
K13481	1.0
K13480	0.0
K13487	0.0
K13486	0.0
K14680	0.0
K14681	0.0
K14682	1.0
K08358	3.0
K08357	3.0
K08356	0.0
K08355	0.0
K03469	1288.0
K03462	0.0
K03464	1.0
K03465	55.0
K03466	1287.0
K01648	0.0
K01649	1378.0
K01643	191.0
K01640	14.0
K01641	30.0
K01646	132.0
K01647	1223.0
K01644	204.0
K02597	0.0
K02626	4.0
K02595	0.0
K02594	10.0
K02593	0.0
K02592	9.0
K02591	24.0
K02590	205.0
K02598	38.0
K02849	0.0
K14061	0.0
K14062	0.0
K14063	0.0
K14064	0.0
K14065	0.0
K14067	0.0
K02841	0.0
K02840	29.0
K02843	2.0
K02844	0.0
K02847	0.0
K02846	0.0
K02102	1.0
K09758	101.0
K06039	0.0
K06034	0.0
K06036	1.0
K06037	0.0
K06032	0.0
K01581	41.0
K02702	1.0
K02659	5.0
K13490	0.0
K13491	0.0
K03644	766.0
K03645	0.0
K03646	1.0
K03647	4.0
K03640	13.0
K03641	3.0
K03642	14.0
K03643	2.0
K03648	1245.0
K03649	91.0
K06694	0.0
K11814	0.0
K12428	0.0
K12429	0.0
K12422	0.0
K12423	0.0
K12420	0.0
K12421	0.0
K12426	0.0
K12427	0.0
K12424	0.0
K12425	0.0
K07349	0.0
K07348	0.0
K05380	0.0
K07345	0.0
K07344	2.0
K07347	0.0
K07346	0.0
K07341	230.0
K07340	0.0
K07343	223.0
K07342	0.0
K06968	0.0
K06969	2238.0
K06962	13.0
K06963	0.0
K06960	495.0
K06961	0.0
K06966	779.0
K06967	519.0
K06964	0.0
K06965	0.0
K08995	2.0
K08994	4.0
K08997	0.0
K08996	1.0
K08990	0.0
K08993	0.0
K08992	0.0
K08999	19.0
K08998	1036.0
K08344	0.0
K08345	0.0
K08346	0.0
K14940	1.0
K02724	2.0
K08349	0.0
K11815	0.0
K05929	0.0
K05928	1.0
K05927	0.0
K05924	0.0
K05922	0.0
K05921	0.0
K00349	759.0
K00698	0.0
K00340	754.0
K00341	754.0
K00690	341.0
K00343	754.0
K00344	10.0
K00697	3.0
K00346	759.0
K00347	759.0
K09116	203.0
K09117	1201.0
K05337	231.0
K09118	4.0
K09119	0.0
K02106	3.0
K05823	1.0
K05820	2.0
K05826	0.0
K05827	0.0
K02100	0.0
K02101	0.0
K00524	0.0
K00525	1165.0
K00526	266.0
K00527	1614.0
K00520	4.0
K00522	0.0
K00523	1.0
K02451	1.0
K00528	1238.0
K00529	2.0
K00025	0.0
K14215	0.0
K14213	0.0
K03453	785.0
K00796	1018.0
K05339	0.0
K00027	548.0
K00794	993.0
K00793	991.0
K01347	0.0
K01346	0.0
K01344	0.0
K01343	0.0
K00791	1296.0
K01340	0.0
K00790	1556.0
K02694	2.0
K02696	2.0
K02697	2.0
K02690	2.0
K02691	4.0
K02692	2.0
K02693	2.0
K02698	3.0
K02699	2.0
K00836	0.0
K00837	765.0
K00835	2.0
K00832	3.0
K00833	765.0
K00830	6.0
K00831	1160.0
K00839	15.0
K04335	0.0
K04334	0.0
K01120	0.0
K01126	1192.0
K04333	0.0
K01129	498.0
K01128	0.0
K04339	0.0
K04338	0.0
K02470	1759.0
K02471	3.0
K02472	107.0
K02473	0.0
K02474	965.0
K02475	1.0
K02476	1.0
K02477	976.0
K02478	0.0
K02479	2.0
K09019	1.0
K01267	312.0
K13074	0.0
K13075	0.0
K11441	0.0
K14055	0.0
K13299	0.0
K13292	621.0
K14057	0.0
K14056	0.0
K02856	10.0
K02585	9.0
K12211	0.0
K12210	0.0
K12213	0.0
K12212	0.0
K12215	0.0
K02854	0.0
K12217	0.0
K12216	0.0
K12219	0.0
K12218	0.0
K02855	0.0
K08692	0.0
K08693	0.0
K08690	0.0
K08691	0.0
K08696	4.0
K08697	2.0
K11748	0.0
K11749	1241.0
K11746	0.0
K11747	0.0
K11744	0.0
K11745	1.0
K11742	0.0
K11743	195.0
K11740	1.0
K11741	6.0
K13920	30.0
K13921	0.0
K13922	239.0
K13923	0.0
K13924	3.0
K13925	0.0
K13926	1.0
K13927	12.0
K13928	0.0
K13929	0.0
K09923	1.0
K09922	759.0
K06201	1026.0
K06200	279.0
K06207	1068.0
K06206	80.0
K06205	0.0
K09924	1.0
K09929	0.0
K06208	11.0
K00759	617.0
K00758	3.0
K00752	0.0
K00757	1119.0
K00756	218.0
K00754	1598.0
K06001	1001.0
K05557	0.0
K09766	34.0
K05554	0.0
K07475	0.0
K07150	402.0
K07151	1.0
K07152	7.0
K07153	0.0
K07154	817.0
K07155	0.0
K07156	1.0
K07157	3.0
K07406	617.0
K07407	2621.0
K07404	499.0
K07405	757.0
K07402	196.0
K07403	10.0
K07400	0.0
K07401	0.0
K01808	1361.0
K01809	1047.0
K01800	2.0
K01801	0.0
K01802	787.0
K01803	1306.0
K01804	270.0
K01805	29.0
K01807	233.0
K09718	0.0
K14668	0.0
K14669	0.0
K14666	0.0
K14667	0.0
K01664	16.0
K01665	782.0
K01666	262.0
K01667	850.0
K01660	0.0
K01661	17.0
K01662	1136.0
K01663	0.0
K01668	0.0
K01669	10.0
K02863	1290.0
K02862	0.0
K02860	1286.0
K02867	1290.0
K02866	0.0
K02864	1265.0
K02869	0.0
K05362	0.0
K05365	0.0
K03402	386.0
K03403	3.0
K03400	0.0
K03406	2921.0
K03407	322.0
K03404	3.0
K03405	4.0
K03408	701.0
K03409	10.0
K02315	514.0
K02314	1308.0
K02317	0.0
K02316	1274.0
K02313	1380.0
K02312	2.0
K02319	1.0
K12405	0.0
K12152	0.0
K12151	0.0
K07091	2.0
K07090	1327.0
K07093	4.0
K07092	0.0
K07095	1382.0
K07094	1.0
K07097	0.0
K07096	0.0
K07099	81.0
K07098	1404.0
K11175	1166.0
K11174	0.0
K11177	1.0
K11176	0.0
K11173	0.0
K11179	1.0
K11178	1.0
K00322	0.0
K00320	1.0
K00321	0.0
K00326	0.0
K00324	11.0
K00325	4.0
K00329	0.0
K05945	0.0
K05944	0.0
K05947	0.0
K05946	107.0
K06944	0.0
K06945	2.0
K06946	2.0
K06415	11.0
K06940	308.0
K06941	1303.0
K06942	1289.0
K06943	0.0
K10806	2.0
K10807	0.0
K10804	3.0
K10805	2.0
K06948	126.0
K06949	1549.0
K06418	93.0
K09138	0.0
K09139	0.0
K09134	207.0
K09135	0.0
K09136	1.0
K09137	0.0
K09130	0.0
K09131	6.0
K09132	194.0
K09133	0.0
K05808	1254.0
K05809	0.0
K05804	201.0
K05805	2.0
K05806	0.0
K05807	761.0
K05800	0.0
K05801	2.0
K05802	0.0
K05803	0.0
K01044	0.0
K01045	0.0
K01046	11.0
K02068	92.0
K04561	3.0
K01042	122.0
K05568	590.0
K05567	308.0
K14273	0.0
K14275	0.0
K14274	0.0
K02062	0.0
K05245	0.0
K05564	1.0
K01048	39.0
K02066	766.0
K01322	752.0
K01325	0.0
K02065	766.0
K01326	0.0
K05560	1.0
K02243	124.0
K08930	0.0
K02679	0.0
K02676	1.0
K02674	1.0
K02675	0.0
K02672	2.0
K02241	33.0
K02670	2.0
K02671	2.0
K00810	0.0
K00811	760.0
K00812	46.0
K00813	0.0
K00814	0.0
K00817	1260.0
K00818	767.0
K00819	12.0
K02530	5.0
K02245	124.0
K02244	31.0
K01499	0.0
K01498	0.0
K01493	1283.0
K01492	9.0
K01491	2742.0
K01497	4.0
K01496	9.0
K01495	1038.0
K01494	203.0
K02418	434.0
K02419	481.0
K14492	0.0
K02412	459.0
K02413	456.0
K02410	481.0
K02411	228.0
K02416	481.0
K02417	291.0
K02414	26.0
K02415	4.0
K00120	0.0
K00121	195.0
K00430	0.0
K13058	0.0
K13059	1.0
K13727	1.0
K13057	0.0
K13722	0.0
K13051	2.0
K13052	373.0
K00435	1.0
K12054	0.0
K03239	0.0
K03238	0.0
K03231	1.0
K03230	0.0
K03232	0.0
K12059	1.0
K03237	0.0
K03236	0.0
K12058	1.0
K12239	0.0
K12238	0.0
K12235	0.0
K12234	10.0
K13942	0.0
K13940	339.0
K13941	0.0
K12097	0.0
K12096	0.0
K12095	0.0
K12094	0.0
K12093	0.0
K12092	0.0
K12091	0.0
K12090	0.0
K12099	0.0
K12098	0.0
K06356	0.0
K05992	91.0
K03540	0.0
K06331	242.0
K06330	3.0
K07138	497.0
K07139	1040.0
K11811	1.0
K07132	18.0
K07133	2933.0
K07130	407.0
K07131	4.0
K07137	1613.0
K07134	0.0
K07135	0.0
K01860	0.0
K01866	1289.0
K01867	1289.0
K01865	0.0
K01868	1501.0
K01869	1289.0
K06140	2.0
K04766	0.0
K04767	2.0
K04764	2.0
K04762	761.0
K04763	2012.0
K04760	2.0
K04761	24.0
K04768	1.0
K04769	455.0
K08313	15.0
K08312	0.0
K08311	2.0
K08310	1.0
K08317	0.0
K08316	350.0
K08315	0.0
K08314	38.0
K05149	0.0
K08319	0.0
K08318	0.0
K06339	0.0
K14648	0.0
K14392	15.0
K14393	3.0
K14645	1.0
K14647	0.0
K01689	1507.0
K01686	1273.0
K01687	1614.0
K01684	219.0
K01685	312.0
K01682	3.0
K01681	1147.0
K05308	0.0
K02889	0.0
K02888	1379.0
K02885	0.0
K02884	1289.0
K02887	1199.0
K02886	1289.0
K02881	1289.0
K02883	0.0
K13743	0.0
K02086	123.0
K02081	21.0
K02080	0.0
K02083	10.0
K02082	7.0
K13831	0.0
K03428	2.0
K03429	330.0
K03424	2246.0
K03935	0.0
K03932	0.0
K03933	1.0
K03930	222.0
K03931	0.0
K02339	2.0
K02338	1379.0
K02337	1359.0
K02336	0.0
K02335	1470.0
K02334	148.0
K02330	0.0
K03688	302.0
K03689	2.0
K03680	0.0
K03683	0.0
K03684	9.0
K03685	1289.0
K03686	1934.0
K03687	1234.0
K07301	527.0
K07300	4.0
K07303	2.0
K07302	2.0
K07305	40.0
K07304	134.0
K07307	21.0
K07306	8.0
K07309	2.0
K07308	8.0
K02617	0.0
K02610	1.0
K02963	1289.0
K02612	1.0
K02961	1227.0
K09686	3741.0
K09687	4082.0
K09684	6.0
K09685	42.0
K09682	0.0
K09683	0.0
K09680	8.0
K09681	0.0
K09688	0.0
K09689	0.0
K05962	0.0
K05961	0.0
K05967	15.0
K05966	122.0
K11159	0.0
K05964	120.0
K05968	0.0
K11152	0.0
K00309	0.0
K00658	16.0
K00304	1.0
K00305	1.0
K00654	0.0
K00655	1704.0
K00652	774.0
K00301	0.0
K00302	197.0
K00303	9.0
K10828	0.0
K06431	0.0
K06432	0.0
K06433	0.0
K06434	1.0
K06436	104.0
K06437	0.0
K10820	1.0
K06439	0.0
K10822	0.0
K10823	0.0
K10826	0.0
K09167	63.0
K06322	0.0
K14117	0.0
K14259	0.0
K14257	0.0
K01308	19.0
K01303	0.0
K01301	0.0
K01305	110.0
K01304	135.0
K02658	5.0
K00672	0.0
K02650	126.0
K02651	11.0
K02652	365.0
K02653	439.0
K02654	965.0
K05687	0.0
K02656	1.0
K05685	0.0
K00878	481.0
K00879	36.0
K00872	45.0
K00873	1390.0
K00870	0.0
K00876	2073.0
K00877	0.0
K00874	1467.0
K00875	0.0
K04487	1137.0
K04486	554.0
K04485	1278.0
K04484	0.0
K04483	0.0
K04482	0.0
K04480	0.0
K04488	727.0
K12049	0.0
K13693	0.0
K13706	0.0
K13694	9.0
K13695	0.0
K05977	0.0
K09516	3.0
K02434	746.0
K02435	686.0
K02436	3.0
K02437	1070.0
K05350	245.0
K02431	266.0
K08100	0.0
K02433	765.0
K02438	511.0
K02439	2.0
K03745	2.0
K03744	1696.0
K03747	0.0
K03210	1279.0
K03217	1386.0
K03216	523.0
K03215	2.0
K03742	1138.0
K03219	0.0
K03218	1288.0
K03749	1.0
K03748	2.0
K02383	0.0
K06327	0.0
K06320	224.0
K07238	1255.0
K09479	0.0
K09478	0.0
K09475	0.0
K09474	0.0
K09477	0.0
K09476	0.0
K09471	0.0
K09470	0.0
K09473	0.0
K09472	0.0
K07543	0.0
K06898	283.0
K13967	0.0
K13963	232.0
K07545	0.0
K00737	195.0
K05345	2.0
K11706	0.0
K11707	1.0
K11704	0.0
K11705	0.0
K11708	1.0
K11709	1.0
K05588	2.0
K07114	1851.0
K07443	250.0
K07116	0.0
K07117	2.0
K07110	1.0
K07447	1287.0
K07112	43.0
K07113	1.0
K07448	221.0
K07118	12.0
K07119	3.0
K10619	0.0
K10618	0.0
K10617	0.0
K10616	0.0
K01848	2.0
K01849	2.0
K01844	205.0
K01845	260.0
K01846	181.0
K01847	1522.0
K01840	2239.0
K01841	5.0
K01842	0.0
K01843	107.0
K06219	0.0
K10832	0.0
K05348	0.0
K14203	0.0
K08483	624.0
K08482	3.0
K08481	4.0
K08480	2.0
K08485	0.0
K08484	0.0
K00464	2.0
K00467	0.0
K00466	0.0
K00461	0.0
K00460	0.0
K00463	0.0
K00462	0.0
K04509	0.0
K00469	0.0
K00468	0.0
K08645	0.0
K04744	2.0
K01518	0.0
K01519	0.0
K04748	1.0
K04749	13.0
K01514	2.0
K01515	949.0
K01512	348.0
K01510	0.0
K14623	36.0
K14626	0.0
K14627	0.0
K14628	0.0
K14629	0.0
K03918	0.0
K03919	2.0
K12372	0.0
K12373	3999.0
K12370	0.0
K12371	0.0
K02359	0.0
K02358	1292.0
K02351	0.0
K02352	0.0
K02355	2496.0
K02357	1289.0
K02356	1322.0
K13574	0.0
K13573	0.0
K13572	0.0
K13571	1.0
K13570	1.0
K12112	1.0
K12113	0.0
K12110	0.0
K12111	10.0
K07329	0.0
K07328	0.0
K07323	2.0
K07322	1613.0
K07321	42.0
K07320	1.0
K07327	0.0
K07326	0.0
K07325	0.0
K07324	0.0
K08163	0.0
K06180	3379.0
K06181	2.0
K06182	406.0
K06183	489.0
K06186	1.0
K06187	1380.0
K06188	26.0
K06189	1.0
K08359	1.0
K07589	0.0
K07588	763.0
K07587	0.0
K07586	380.0
K07585	0.0
K07584	616.0
K07583	0.0
K07582	0.0
K07581	0.0
K07580	0.0
K11139	0.0
K05989	1857.0
K05988	0.0
K05985	172.0
K05987	0.0
K05986	0.0
K10843	1.0
K08354	0.0
K10844	0.0
K10848	0.0
K00673	0.0
K00674	847.0
K00675	100.0
K00676	739.0
K00677	775.0
K06988	4.0
K06989	19.0
K08351	0.0
K06980	4.0
K06981	0.0
K06982	0.0
K08350	0.0
K06984	0.0
K06985	4.0
K06986	0.0
K06987	301.0
K02445	204.0
K02444	229.0
K00582	0.0
K00583	0.0
K00580	0.0
K02110	1331.0
K00586	0.0
K00587	0.0
K00584	1.0
K08921	0.0
K02441	3.0
K00588	5.0
K08922	0.0
K02440	201.0
K00018	1406.0
K08923	0.0
K02443	351.0
K00019	3.0
K02442	0.0
K08925	0.0
K08926	0.0
K08927	0.0
K03149	73.0
K06604	0.0
K00015	1.0
K01989	505.0
K00854	821.0
K00855	2.0
K00856	2.0
K00857	278.0
K00850	2900.0
K00851	5.0
K00852	627.0
K00853	10.0
K00858	1288.0
K00859	1282.0
K01181	65.0
K01180	0.0
K01183	210.0
K01182	722.0
K01185	759.0
K01184	0.0
K01187	2985.0
K01188	1101.0
K02596	1.0
K13766	4.0
K13767	6.0
K13003	0.0
K13002	0.0
K13000	0.0
K02984	0.0
K02986	1289.0
K02987	0.0
K02636	2.0
K02982	1095.0
K02983	0.0
K02638	1.0
K02639	7.0
K02988	1264.0
K08298	4.0
K08299	0.0
K03583	0.0
K03582	0.0
K03581	537.0
K03580	0.0
K03587	771.0
K03586	1.0
K03585	1528.0
K03584	1286.0
K03589	1218.0
K03588	1711.0
K01725	2.0
K01724	5.0
K01727	3.0
K01726	276.0
K01721	1.0
K01720	0.0
K01722	0.0
K13008	0.0
K01729	0.0
K01728	1.0
K09530	0.0
K09539	0.0
K02188	334.0
K02189	325.0
K02182	2.0
K02183	0.0
K03769	66.0
K03768	1619.0
K03767	3.0
K03765	0.0
K03764	0.0
K03763	1060.0
K03762	3.0
K03761	0.0
K03760	2.0
K09457	124.0
K09456	2.0
K09459	4.0
K09458	1271.0
K00602	3133.0
K13988	0.0
K13985	0.0
K09981	3.0
K09980	0.0
K09983	1.0
K09982	0.0
K09985	0.0
K09984	0.0
K09987	0.0
K09986	0.0
K09989	219.0
K09988	224.0
K12583	0.0
K12582	0.0
K12589	0.0
K11720	2.0
K09759	254.0
K10985	0.0
K10984	1.0
K07468	0.0
K07469	1.0
K07464	338.0
K07465	3.0
K07466	1.0
K07467	291.0
K07460	965.0
K07461	169.0
K07462	1287.0
K07463	1.0
K10679	2.0
K10678	0.0
K10671	0.0
K10670	277.0
K10673	0.0
K10672	14.0
K10674	0.0
K10677	0.0
K10676	0.0
K08726	0.0
K08724	123.0
K08722	41.0
K08723	0.0
K08720	0.0
K08721	0.0
K08728	31.0
K10187	0.0
K00119	2.0
K00118	0.0
K00449	0.0
K00448	0.0
K00115	0.0
K00446	2.0
K00117	0.0
K00116	1.0
K00111	1203.0
K00442	0.0
K00113	1.0
K00112	8.0
K01539	0.0
K01531	363.0
K04720	420.0
K01533	1395.0
K01534	1971.0
K01535	0.0
K01537	1385.0
K14358	0.0
K14605	1.0
K14606	2.0
K00413	2.0
K10120	30.0
K05600	0.0
K05777	0.0
K03972	0.0
K03973	137.0
K03970	0.0
K03971	0.0
K03976	1187.0
K03977	1379.0
K03974	0.0
K03975	796.0
K03978	1285.0
K03979	1379.0
K13378	749.0
K02372	507.0
K02371	1218.0
K02377	967.0
K02379	6.0
K03396	0.0
K03397	0.0
K03394	254.0
K03395	0.0
K03392	1.0
K03393	0.0
K03390	757.0
K03391	0.0
K03399	3.0
K03027	0.0
K12136	0.0
K12137	1.0
K06610	29.0
K12138	0.0
K12139	0.0
K11444	0.0
K11440	1.0
K11443	2.0
K11442	0.0
K00612	6.0
K00613	2.0
K00610	1088.0
K00611	533.0
K00616	295.0
K00617	0.0
K00614	1.0
K00615	2432.0
K00619	3.0
K10863	0.0
K07874	0.0
K06234	0.0
K10240	1.0
K10241	1.0
K10242	1.0
K10243	1.0
K04110	0.0
K04113	0.0
K04112	0.0
K04115	0.0
K04114	0.0
K04117	0.0
K04116	0.0
K04118	0.0
K05517	0.0
K07705	11.0
K07704	16.0
K07707	203.0
K07706	203.0
K07701	0.0
K07700	0.0
K07703	0.0
K07702	0.0
K07709	0.0
K07708	2.0
K01955	1685.0
K13042	0.0
K09934	0.0
K09935	260.0
K06216	30.0
K09937	2.0
K13745	0.0
K13746	0.0
K13747	893.0
K13740	0.0
K13741	0.0
K13742	0.0
K06211	285.0
K06212	3.0
K09933	3.0
K02618	1.0
K02619	759.0
K02968	1249.0
K02966	0.0
K02967	1289.0
K02616	0.0
K02965	1289.0
K02962	0.0
K02611	1.0
K02613	3.0
K03569	2052.0
K03568	106.0
K03565	1280.0
K06218	0.0
K03567	0.0
K03566	5.0
K03561	1529.0
K03560	1.0
K03563	491.0
K03562	2.0
K06430	0.0
K01709	47.0
K01708	1.0
K01707	1.0
K01706	16.0
K01705	0.0
K01704	2545.0
K01703	2578.0
K01702	0.0
K14165	0.0
K14164	0.0
K14166	1.0
K14161	2.0
K14160	2.0
K14162	2.0
K05396	103.0
K03709	12.0
K03708	14.0
K08160	0.0
K03701	2286.0
K03700	441.0
K03703	1041.0
K03702	1289.0
K03705	526.0
K03704	758.0
K03707	23.0
K03706	318.0
K06289	0.0
K06288	0.0
K06283	404.0
K06282	5.0
K06281	4.0
K06287	1258.0
K06286	31.0
K06285	9.0
K06284	123.0
K08161	60.0
K07540	0.0
K06438	156.0
K06869	0.0
K06868	0.0
K06867	4.0
K06866	0.0
K06865	0.0
K06864	285.0
K06863	0.0
K06862	0.0
K06861	765.0
K06860	2.0
K12659	0.0
K12658	0.0
K07547	0.0
K07546	0.0
K15023	0.0
K15022	0.0
K15020	0.0
K15024	308.0
K08700	2.0
K08162	194.0
K07544	0.0
K00137	0.0
K00135	64.0
K00134	1296.0
K00133	1255.0
K00132	0.0
K00131	1.0
K00130	198.0
K00139	0.0
K00138	0.0
K00429	0.0
K00428	764.0
K00421	0.0
K00423	0.0
K00425	797.0
K00427	0.0
K00426	796.0
K14292	0.0
K14379	0.0
K14370	0.0
K14371	0.0
K14372	0.0
K14373	0.0
K14374	0.0
K14375	0.0
K09845	0.0
K14082	0.0
K14083	9.0
K14080	0.0
K14081	1.0
K14086	195.0
K14087	197.0
K14084	3.0
K14088	197.0
K14089	195.0
K01552	383.0
K01551	31.0
K01556	2.0
K01557	0.0
K01554	0.0
K01555	2.0
K04708	0.0
K03955	0.0
K13689	0.0
K13688	1.0
K13683	0.0
K13685	78.0
K13684	0.0
K13687	0.0
K13686	0.0
K14159	0.0
K02399	0.0
K02398	36.0
K02395	57.0
K02394	2.0
K02397	230.0
K02396	468.0
K02391	2.0
K02390	468.0
K02393	2.0
K02392	733.0
K13533	0.0
K13532	0.0
K13531	1.0
K13530	1.0
K01550	0.0
K05658	0.0
K14054	0.0
K02601	1330.0
K02970	1275.0
K05378	0.0
K12339	2.0
K14060	1.0
K11687	0.0
K11686	0.0
K11685	0.0
K11689	25.0
K11688	32.0
K08939	0.0
K03048	36.0
K03049	0.0
K13821	7.0
K13820	0.0
K03042	0.0
K03043	1175.0
K03040	1265.0
K03041	0.0
K03046	1266.0
K03047	0.0
K03044	0.0
K03045	0.0
K00348	759.0
K09847	0.0
K00692	1.0
K00638	336.0
K00639	870.0
K00693	0.0
K00634	1041.0
K00635	0.0
K00630	0.0
K00631	0.0
K00632	30.0
K00633	229.0
K00691	31.0
K00696	0.0
K00694	14.0
K00695	1.0
K10854	0.0
K07811	0.0
K07810	0.0
K07813	374.0
K07812	2.0
K07814	215.0
K07816	143.0
K00090	1.0
K00091	214.0
K00094	38.0
K00096	320.0
K00097	805.0
K00098	0.0
K00099	1231.0
K10228	0.0
K10229	0.0
K12548	0.0
K10222	0.0
K10220	0.0
K10221	0.0
K10227	7.0
K05822	4.0
K01949	0.0
K01945	1167.0
K01947	0.0
K01946	0.0
K01941	2.0
K01940	1136.0
K06357	0.0
K07729	1134.0
K07728	0.0
K07727	816.0
K07726	90.0
K07725	0.0
K07724	0.0
K07723	10.0
K07722	11.0
K07721	0.0
K07720	2262.0
K00899	6.0
K05824	0.0
K00891	1573.0
K00892	0.0
K00895	9.0
K00897	14.0
K08151	2.0
K08153	91.0
K08154	0.0
K02948	1289.0
K02942	0.0
K02944	0.0
K05665	0.0
K02946	1259.0
K13793	0.0
K06352	0.0
K01769	0.0
K01768	14.0
K01761	92.0
K01760	142.0
K01762	0.0
K09578	0.0
K01766	0.0
K08164	1.0
K02493	1262.0
K08166	0.0
K08167	2.0
K02496	1.0
K02497	0.0
K02494	1.0
K02495	1660.0
K02498	2.0
K02499	43.0
K08168	0.0
K08169	7.0
K14415	196.0
K14414	0.0
K06881	1378.0
K00436	2.0
K06332	0.0
K12815	0.0
K12810	0.0
K06885	131.0
K00437	0.0
K06335	0.0
K06334	632.0
K03547	461.0
K03546	239.0
K03545	1591.0
K03544	1571.0
K03543	758.0
K06888	307.0
K10941	0.0
K03549	38.0
K03548	0.0
K10940	0.0
K02236	152.0
K02237	490.0
K02234	2.0
K02232	346.0
K02233	549.0
K02230	5.0
K02231	659.0
K06359	0.0
K02238	1271.0
K02239	0.0
K03723	1248.0
K03722	92.0
K03721	0.0
K03720	0.0
K03727	1.0
K03726	0.0
K03725	0.0
K03724	8.0
K06358	0.0
K12673	0.0
K12679	0.0
K12678	0.0
K06410	233.0
K11898	0.0
K11899	0.0
K11896	0.0
K11897	0.0
K11894	0.0
K11895	0.0
K11892	0.0
K11893	0.0
K11890	0.0
K11891	0.0
K08762	0.0
K08764	0.0
K08765	0.0
K10418	0.0
K11325	2.0
K11326	0.0
K11327	0.0
K11328	0.0
K11329	2.0
K00151	0.0
K00150	2.0
K00153	1.0
K00400	0.0
K00407	2.0
K00406	3.0
K00405	4.0
K00404	2.0
K00158	3.0
K01342	0.0
K09388	0.0
K09386	1.0
K09384	130.0
K04094	211.0
K04095	296.0
K04096	1262.0
K04097	2.0
K04090	2.0
K04091	3.0
K04092	1.0
K04093	0.0
K04098	0.0
K04099	0.0
K01578	2.0
K01579	821.0
K01574	30.0
K01575	2.0
K01576	0.0
K01577	1.0
K01571	348.0
K01572	1330.0
K01573	8.0
K02009	243.0
K02008	1627.0
K02005	1649.0
K02004	9331.0
K02007	285.0
K02006	2391.0
K02001	192.0
K02000	192.0
K02003	7212.0
K02002	194.0
K03065	0.0
K08952	0.0
K03060	497.0
K13809	0.0
K10948	0.0
K09607	0.0
K06125	0.0
K04337	0.0
K06120	37.0
K06121	0.0
K04336	0.0
K01127	0.0
K09703	8.0
K00004	0.0
K14699	0.0
K09702	22.0
K14698	0.0
K05311	34.0
K13829	2.0
K10943	0.0
K07291	0.0
K07290	0.0
K10206	448.0
K10202	8.0
K10208	0.0
K10209	1.0
K01966	3.0
K01965	2.0
K01964	0.0
K01963	289.0
K01962	201.0
K01961	1466.0
K01960	758.0
K01969	2.0
K01968	2.0
K07749	228.0
K07748	0.0
K07741	75.0
K07740	0.0
K07743	0.0
K07742	522.0
K07745	0.0
K07744	0.0
K07746	2.0
K01299	212.0
K01295	22.0
K01297	218.0
K02922	0.0
K05603	0.0
K02921	0.0
K02926	1289.0
K05607	0.0
K02924	0.0
K05605	0.0
K02928	0.0
K02929	0.0
K00216	0.0
K00217	0.0
K00214	0.0
K00215	1471.0
K00213	0.0
K00210	1.0
K00211	0.0
K00218	2.0
K00219	3.0
K01035	0.0
K01034	119.0
K04517	1246.0
K01740	2265.0
K01031	1.0
K01746	104.0
K01745	119.0
K01744	862.0
K01749	93.0
K01039	4.0
K04518	772.0
K09591	0.0
K14129	0.0
K14128	1.0
K14121	0.0
K14120	0.0
K14123	0.0
K14122	0.0
K14125	0.0
K14124	0.0
K14127	1.0
K14126	1.0
K03521	1369.0
K03520	0.0
K03523	532.0
K03522	1386.0
K03525	1263.0
K03524	1285.0
K03527	1254.0
K03526	1162.0
K03529	530.0
K03528	0.0
K06338	0.0
K02217	938.0
K03299	42.0
K03298	2.0
K13472	0.0
K03293	230.0
K03292	1016.0
K03291	0.0
K03290	0.0
K03297	228.0
K03296	1916.0
K03295	875.0
K03294	257.0
K13009	0.0
K12690	0.0
K09743	0.0
K06022	0.0
K07190	2.0
K06021	0.0
K07192	166.0
K06020	2.0
K06027	0.0
K06026	0.0
K09744	1.0
K07991	1.0
K08749	0.0
K09835	2.0
K09834	1.0
K10439	1009.0
K06351	0.0
K09833	1.0
K10925	0.0
K10924	0.0
K10927	0.0
K10926	0.0
K10923	0.0
K10922	0.0
K09629	0.0
K10697	2.0
K00179	141.0
K00172	67.0
K00171	42.0
K00170	31.0
K00177	904.0
K00176	911.0
K00175	1698.0
K00174	1670.0
K13478	0.0
K14338	0.0
K14339	0.0
K14335	0.0
K14337	0.0
K14330	2.0
K14331	2.0
K14333	7.0
K08918	0.0
K13479	61.0
K04078	1264.0
K04079	1240.0
K04076	10.0
K04077	1290.0
K04074	84.0
K04075	1156.0
K04072	634.0
K04073	1.0
K04070	335.0
K04071	0.0
K14597	0.0
K13318	0.0
K08280	0.0
K13641	16.0
K13640	6.0
K13643	5.0
K13642	0.0
K02027	8377.0
K02026	15148.0
K02025	16343.0
K02024	0.0
K02023	341.0
K02022	20.0
K02021	91.0
K02020	152.0
K02029	930.0
K02028	1091.0
K03886	0.0
K03887	0.0
K03884	0.0
K03885	791.0
K03881	0.0
K03888	0.0
K03889	1.0
K12998	0.0
K12999	1.0
K12992	80.0
K12993	0.0
K12990	285.0
K12991	0.0
K12996	6.0
K12997	1.0
K12994	0.0
K12995	7.0
K08979	0.0
K08978	1061.0
K03088	9508.0
K03089	2.0
K03086	1653.0
K03087	6.0
K08971	0.0
K08970	0.0
K03082	15.0
K03080	0.0
K08974	1549.0
K13868	0.0
K00918	38.0
K01553	0.0
K12214	0.0
K11646	0.0
K11645	0.0
K11641	0.0
K11640	0.0
K12736	0.0
K12733	0.0
K07507	961.0
K07506	3.0
K07505	1.0
K07504	0.0
K07503	1.0
K07502	261.0
K07501	2.0
K07500	0.0
K07509	0.0
K07508	0.0
K11422	0.0
K08698	2.0
K10773	1342.0
K10774	0.0
K14286	0.0
K10778	1.0
K14287	2.0
K00140	18.0
K05501	1.0
K01903	14.0
K01902	14.0
K01905	2.0
K01904	0.0
K01907	2.0
K01906	0.0
K01909	0.0
K01908	2.0
K14534	96.0
K00147	1168.0
K07767	0.0
K07769	2.0
K07768	1.0
K06203	1.0
K06202	1.0
K09921	1.0
K09920	0.0
K09927	196.0
K09024	0.0
K09022	23.0
K09023	0.0
K09020	0.0
K09021	0.0
K02908	0.0
K02909	1379.0
K08218	761.0
K08219	0.0
K02904	1275.0
K02906	1289.0
K02907	1285.0
K02902	1256.0
K00230	91.0
K00231	8.0
K00232	0.0
K08976	1.0
K00234	0.0
K00239	841.0
K06209	330.0
K09928	3.0
K01015	0.0
K01014	0.0
K01012	1232.0
K01011	147.0
K01010	0.0
K08920	0.0
K14103	0.0
K14102	0.0
K14101	0.0
K14100	0.0
K14105	0.0
K14104	0.0
K14109	0.0
K14108	0.0
K06401	0.0
K00893	0.0
K13402	0.0
K12858	0.0
K03503	751.0
K03502	1225.0
K03501	1378.0
K03500	529.0
K08924	0.0
K02278	23.0
K02279	83.0
K12977	0.0
K02276	8.0
K02277	0.0
K02274	8.0
K02275	7.0
K13450	0.0
K13451	0.0
K13452	0.0
K13454	0.0
K13455	0.0
K12509	0.0
K12508	0.0
K12507	0.0
K12506	37.0
K12500	0.0
K12503	1.0
K05926	0.0
K09728	0.0
K14587	0.0
K06597	0.0
K06596	4.0
K06595	0.0
K06599	0.0
K06598	0.0
K07978	2.0
K07979	1264.0
K07976	0.0
K14585	0.0
K10907	622.0
K10906	0.0
K10901	0.0
K10909	0.0
K10908	0.0
K09819	3.0
K09818	3.0
K09817	1244.0
K09816	1244.0
K09815	1239.0
K06374	456.0
K06373	455.0
K09812	1355.0
K09811	1357.0
K09810	957.0
K09724	0.0
K14582	1.0
K09721	0.0
K04058	0.0
K04059	0.0
K04050	0.0
K04051	0.0
K04052	0.0
K04053	0.0
K04054	0.0
K04055	0.0
K04056	0.0
K04057	0.0
K01047	0.0
K08975	0.0
K10015	0.0
K10014	0.0
K10017	0.0
K10016	0.0
K10011	0.0
K10010	60.0
K10013	0.0
K10012	200.0
K10019	0.0
K10018	0.0
K13665	1.0
K13664	0.0
K13663	0.0
K13662	0.0
K13661	0.0
K13660	0.0
K13669	0.0
K13668	0.0
K07641	0.0
K01466	14.0
K13590	3.0
K01464	179.0
K01465	1167.0
K01462	1700.0
K01463	28.0
K01460	0.0
K01461	0.0
K13599	0.0
K13598	0.0
K01468	108.0
K01469	2.0
K09251	1.0
K09252	0.0
K02041	500.0
K02040	1301.0
K02043	0.0
K02045	47.0
K02044	535.0
K02047	47.0
K02046	47.0
K02049	976.0
K02048	49.0
K05549	0.0
K05548	0.0
K06046	0.0
K03319	92.0
K03316	9.0
K03317	11.0
K03314	0.0
K03315	1091.0
K03312	256.0
K03313	19.0
K03310	837.0
K03311	126.0
K12052	0.0
K02945	1411.0
K06162	8.0
K06163	8.0
K06160	2.0
K06161	0.0
K06166	0.0
K00359	29.0
K06164	8.0
K06165	8.0
K06168	1232.0
K06169	3.0
K13020	8.0
K07158	0.0
K07159	0.0
K04835	90.0
K11621	0.0
K11991	1.0
K11622	0.0
K11996	4.0
K11627	0.0
K11626	1.0
K11629	0.0
K11628	0.0
K07561	0.0
K07560	1283.0
K07563	0.0
K07562	0.0
K07565	0.0
K07564	0.0
K07567	1472.0
K07566	2078.0
K07569	0.0
K07568	1968.0
K09925	0.0
K11199	0.0
K11198	0.0
K11192	0.0
K11191	0.0
K11196	0.0
K11195	0.0
K11194	0.0
K02492	247.0
K10713	0.0
K10710	66.0
K10711	1.0
K10716	0.0
K02490	2.0
K10714	0.0
K10715	0.0
K01929	1287.0
K01928	1394.0
K01923	1307.0
K01922	1.0
K01921	1320.0
K01920	3.0
K01926	1317.0
K01925	1290.0
K01924	1287.0
K07789	1.0
K07788	1.0
K07785	1.0
K07784	0.0
K07787	14.0
K07786	0.0
K07781	0.0
K07783	0.0
K07782	0.0
K05835	0.0
K06355	0.0
K14661	0.0
K09844	0.0
K00782	13.0
K00783	1374.0
K00784	1534.0
K00785	0.0
K00786	237.0
K00039	0.0
K00036	338.0
K00037	0.0
K00034	23.0
K00035	0.0
K00032	0.0
K00033	341.0
K00030	9.0
K00031	1157.0
K01259	46.0
K01258	1252.0
K01255	328.0
K01256	46.0
K01251	1002.0
K01250	53.0
K01253	0.0
K01252	0.0
K09008	2.0
K09009	1.0
K09000	3.0
K09001	101.0
K09002	215.0
K09003	0.0
K09004	2.0
K09005	11.0
K09006	0.0
K09007	1.0
K09846	0.0
K08234	270.0
K00258	1.0
K00259	107.0
K00252	5.0
K00253	3.0
K00256	0.0
K00257	785.0
K00254	0.0
K00255	0.0
K01079	20.0
K01078	0.0
K01071	31.0
K01070	3.0
K01073	1.0
K01077	993.0
K01076	11.0
K14472	0.0
K14471	0.0
K14470	0.0
K14475	2.0
K09841	0.0
K02788	33.0
K02782	1.0
K02783	49.0
K02781	55.0
K02786	37.0
K02787	0.0
K02784	1.0
K01060	10.0
K01787	15.0
K01786	364.0
K01785	2062.0
K01784	1790.0
K01783	1371.0
K01782	4.0
K01781	0.0
K01780	0.0
K01789	0.0
K01788	406.0
K02526	16.0
K02527	762.0
K02525	0.0
K02250	0.0
K02523	763.0
K02520	1266.0
K02521	0.0
K02258	2.0
K02259	5.0
K02528	1275.0
K02529	4689.0
K03781	953.0
K03780	28.0
K03783	1210.0
K03782	8.0
K03785	155.0
K03784	209.0
K03787	1054.0
K03786	1151.0
K03789	447.0
K03788	0.0
K10700	0.0
K00342	755.0
K03124	1.0
K03120	0.0
K12527	68.0
K12526	0.0
K12525	0.0
K12524	1517.0
K12523	0.0
K12522	0.0
K09789	757.0
K09788	4.0
K09787	517.0
K09786	11.0
K09785	0.0
K09781	2.0
K09780	4.0
K10961	0.0
K10960	2.0
K10963	0.0
K10962	0.0
K10965	0.0
K10964	0.0
K10966	0.0
K09879	0.0
K06318	0.0
K06311	1.0
K06310	49.0
K06312	0.0
K06314	0.0
K06317	14.0
K11389	0.0
K11386	0.0
K11387	0.0
K11384	0.0
K11385	0.0
K11382	0.0
K11383	0.0
K11381	11.0
K11949	0.0
K10380	0.0
K04032	8.0
K04033	0.0
K04030	23.0
K04031	319.0
K04036	0.0
K04037	2.0
K04034	91.0
K04035	3.0
K04038	2.0
K04039	2.0
K07046	5.0
K07047	205.0
K07044	0.0
K07045	169.0
K07042	529.0
K07043	1105.0
K07040	499.0
K07041	0.0
K07048	14.0
K07049	0.0
K08664	0.0
K02584	0.0
K10039	60.0
K10038	0.0
K10037	0.0
K10036	25.0
K04788	0.0
K04789	0.0
K04784	1.0
K04785	0.0
K04786	0.0
K04787	0.0
K04780	0.0
K04781	1.0
K04782	2.0
K04783	0.0
K13601	0.0
K13603	0.0
K13602	0.0
K13605	0.0
K13604	0.0
K13607	2.0
K02404	36.0
K05783	0.0
K05782	2.0
K05781	8.0
K05780	8.0
K05787	0.0
K05786	4.0
K05785	8.0
K05784	0.0
K05789	0.0
K05788	2.0
K01442	1196.0
K01443	528.0
K01444	6.0
K01446	0.0
K01447	775.0
K01448	1727.0
K01449	216.0
K14803	0.0
K02069	94.0
K05569	298.0
K08008	0.0
K02063	0.0
K05566	306.0
K05565	1.0
K05563	1.0
K05562	1.0
K05561	1.0
K02064	0.0
K03338	226.0
K03339	0.0
K03330	0.0
K03331	0.0
K03332	17.0
K03333	0.0
K03335	223.0
K03336	217.0
K03337	226.0
K12956	0.0
K12957	0.0
K12954	0.0
K12955	0.0
K12952	0.0
K12953	0.0
K12950	0.0
K12951	0.0
K14733	0.0
K00109	0.0
K06148	1526.0
K06149	0.0
K06144	0.0
K06145	2.0
K06146	0.0
K06147	9219.0
K06141	0.0
K06142	2290.0
K06143	0.0
K11945	0.0
K08948	0.0
K08949	0.0
K00071	0.0
K14664	0.0
K13810	1.0
K14665	0.0
K03058	0.0
K11609	0.0
K11608	0.0
K14660	0.0
K11603	0.0
K11602	0.0
K11601	0.0
K11600	0.0
K11607	0.0
K11606	0.0
K11605	0.0
K11604	0.0
K10558	0.0
K10559	11.0
K10550	1.0
K10551	1.0
K10552	0.0
K10553	0.0
K10554	0.0
K10555	9.0
K10556	8.0
K10557	0.0
K03051	0.0
K03050	0.0
K07549	0.0
K07548	0.0
K07239	15.0
K07235	0.0
K07234	2.0
K07237	0.0
K07236	0.0
K07231	0.0
K07230	1.0
K07233	1.0
K07232	2.0
K02467	0.0
K05306	213.0
K05305	226.0
K05304	0.0
K05303	0.0
K05301	2.0
K02565	0.0
K08644	0.0
K08646	0.0
K08641	5.0
K08643	0.0
K08642	0.0
K12146	0.0
K00010	256.0
K00011	0.0
K00012	1351.0
K00013	1257.0
K00014	1347.0
K00016	651.0
K09065	0.0
K08252	3.0
K08253	0.0
K08256	0.0
K08255	0.0
K08258	0.0
K08259	2.0
K00274	99.0
K00275	6.0
K00276	0.0
K00270	0.0
K00271	0.0
K00272	0.0
K00273	0.0
K00278	1016.0
K00279	0.0
K12675	0.0
K01277	759.0
K01274	0.0
K01273	398.0
K01271	295.0
K01270	1952.0
K01278	779.0
K00906	3.0
K00904	63.0
K00903	3.0
K00901	132.0
K13785	0.0
K00908	6.0
K11149	0.0
K01053	2.0
K01051	3.0
K01057	13.0
K01056	1289.0
K01055	2.0
K01054	1.0
K01058	10.0
K02500	1255.0
K02501	1254.0
K02502	474.0
K02503	1290.0
K02504	0.0
K02505	0.0
K02506	0.0
K02507	0.0
K02508	0.0
K02509	1.0
K00291	0.0
K13410	0.0
K13148	0.0
K13419	0.0
K05825	0.0
K03106	1289.0
K03105	0.0
K03101	1512.0
K03100	2632.0
K12541	0.0
K12540	0.0
K12543	0.0
K12542	0.0
K12545	0.0
K12544	0.0
K12547	0.0
K12546	0.0
K12549	0.0
K06080	0.0
K11018	0.0
K11019	0.0
K11016	0.0
K11017	0.0
K11014	0.0
K11015	0.0
K11012	0.0
K11013	0.0
K11010	0.0
K11011	0.0
K06333	438.0
K06880	0.0
K06883	8.0
K06882	0.0
K09857	0.0
K06884	0.0
K06887	0.0
K06886	6.0
K06889	2443.0
K10942	0.0
K09859	0.0
K09858	2.0
K10947	1819.0
K10946	0.0
K10945	0.0
K10944	0.0
K13284	0.0
K00483	0.0
K00481	0.0
K00480	2.0
K00486	2.0
K00485	0.0
K00484	0.0
K09901	0.0
K10929	0.0
K07684	2.0
K07685	0.0
K07686	0.0
K07687	0.0
K07681	0.0
K07688	0.0
K07689	1.0
K10928	0.0
K04018	0.0
K04019	8.0
K04014	4.0
K04015	9.0
K04016	0.0
K04017	0.0
K04013	2.0
K07060	0.0
K07061	0.0
K07062	16.0
K07063	0.0
K07064	1.0
K07065	2.0
K07066	197.0
K07067	13.0
K07068	12.0
K07069	287.0
K01121	0.0
K13629	0.0
K13628	4.0
K13623	0.0
K13622	0.0
K13620	0.0
K13626	263.0
K08586	0.0
K08587	0.0
K01428	198.0
K01429	196.0
K01422	761.0
K01423	6.0
K01420	593.0
K01421	501.0
K01426	307.0
K01427	0.0
K01424	1201.0
K01425	788.0
K08068	0.0
K07538	0.0
K13086	0.0
K13085	0.0
K07287	1.0
K07824	0.0
K07682	0.0
K02722	2.0
K12978	0.0
K12979	0.0
K12972	5.0
K12973	0.0
K12974	0.0
K12975	0.0
K12976	1.0
K07821	0.0
K07683	0.0
K14750	0.0
K14751	0.0
K14953	0.0
K12288	0.0
K12289	0.0
K12282	0.0
K12283	0.0
K12280	0.0
K12281	0.0
K12286	0.0
K12287	0.0
K12284	0.0
K12285	0.0
K11957	2.0
K11956	2.0
K11955	2.0
K11954	2.0
K11953	2.0
K11952	2.0
K11951	2.0
K11950	2.0
K11959	1.0
K11958	2.0
K13889	2.0
K13888	1.0
K11963	1.0
K07217	5.0
K07216	351.0
K07215	0.0
K07214	201.0
K07213	24.0
K07212	0.0
K07219	12.0
K07218	1.0
K12150	0.0
K08689	0.0
K08688	0.0
K00402	0.0
K00401	0.0
K11994	0.0
K00152	0.0
K01043	6.0
K00154	2.0
K00157	0.0
K00156	749.0
K10533	0.0
K10530	29.0
K10531	0.0
K10536	50.0
K10537	1.0
K10535	0.0
K10538	0.0
K10539	1.0
K00073	1.0
K13934	0.0
K00076	32.0
K00077	1096.0
K00074	503.0
K00075	1266.0
K00078	0.0
K00079	2.0
K02290	3.0
K02563	1377.0
K02292	1.0
K08966	1.0
K02294	2.0
K08278	0.0
K08279	0.0
K08274	0.0
K08275	0.0
K08276	0.0
K08277	0.0
K00298	0.0
K00299	3.0
K00296	0.0
K00297	1302.0
K00294	12.0
K00292	0.0
K00293	0.0
K00290	890.0
K07757	29.0
K12089	0.0
K01210	94.0
K01213	0.0
K01212	209.0
K01215	30.0
K01214	0.0
K01217	0.0
K01216	0.0
K01219	1.0
K01218	230.0
K02749	0.0
K02746	38.0
K02747	36.0
K02744	95.0
K02745	38.0
K02742	0.0
K00924	3.0
K00925	1576.0
K00926	497.0
K00927	1289.0
K00928	1296.0
K00929	1101.0
K12085	0.0
K02298	1.0
K02299	1.0
K02568	2.0
K02569	0.0
K02562	0.0
K02291	5.0
K02560	0.0
K02293	2.0
K02566	1.0
K02567	2.0
K02564	2030.0
K02297	1.0
K03169	2823.0
K03168	1264.0
K03163	0.0
K03162	0.0
K03167	0.0
K03166	0.0
K11038	0.0
K11039	0.0
K11030	0.0
K11031	0.0
K11032	0.0
K11033	0.0
K11034	0.0
K11035	0.0
K11036	0.0
K11037	0.0
K02546	0.0
K07668	48.0
K07669	1.0
K07666	0.0
K07667	813.0
K07664	1.0
K07665	276.0
K07662	0.0
K07663	0.0
K07660	0.0
K07661	0.0
K03927	814.0
K07008	4.0
K07009	123.0
K07002	2.0
K07003	356.0
K07000	3.0
K07001	1216.0
K07006	34.0
K07007	1588.0
K07004	2.0
K07005	1340.0
K03921	0.0
K02956	1289.0
K09725	0.0
K09181	12.0
K08599	0.0
K08598	0.0
K08591	1371.0
K08590	769.0
K01156	34.0
K01154	1163.0
K01407	0.0
K01400	0.0
K01153	1089.0
K01150	0.0
K01151	1243.0
K01408	0.0
K01409	1331.0
K01158	0.0
K01159	849.0
K05523	0.0
K05522	2.0
K05521	271.0
K05520	756.0
K05527	2.0
K05526	0.0
K05525	0.0
K05524	2.0
K05529	0.0
K14518	2.0
K14519	1.0
K05949	0.0
K01754	415.0
K05942	0.0
K01027	0.0
K02171	0.0
K02170	0.0
K02173	19.0
K02172	0.0
K01751	76.0
K06416	145.0
K06417	0.0
K06414	0.0
K06947	0.0
K03379	1.0
K03808	0.0
K03809	1.0
K03806	1.0
K06412	476.0
K03804	0.0
K12296	0.0
K03802	4.0
K03803	765.0
K06413	91.0
K10808	1.0
K06411	214.0
K01028	5.0
K01029	117.0
K11931	0.0
K11930	0.0
K11933	0.0
K11932	0.0
K11935	0.0
K11934	14.0
K11937	0.0
K11936	0.0
K11939	0.0
K11938	0.0
K10800	0.0
K06419	3.0
K11929	0.0
K07271	340.0
K07270	1.0
K07273	793.0
K07272	1.0
K07275	2.0
K07274	0.0
K07277	764.0
K07276	1.0
K07279	0.0
K07278	0.0
K10623	0.0
K02481	763.0
K11520	2.0
K02480	0.0
K08170	0.0
K02485	3.0
K02484	815.0
K02487	5.0
K08600	976.0
K08603	0.0
K08602	194.0
K08605	0.0
K08604	0.0
K09956	0.0
K09957	0.0
K09954	4.0
K09955	1438.0
K09952	35.0
K09953	0.0
K09950	0.0
K09951	331.0
K09958	2.0
K09959	2.0
K07495	0.0
K07494	5.0
K07497	134.0
K07496	200.0
K07491	189.0
K07490	0.0
K07493	3.0
K07492	3.0
K07499	1.0
K07498	2.0
K11209	1.0
K11208	0.0
K11204	0.0
K11203	6.0
K11202	36.0
K11201	0.0
K11200	0.0
K00058	1391.0
K00059	2012.0
K00728	0.0
K00729	0.0
K00055	0.0
K00057	1400.0
K00050	211.0
K00051	0.0
K00720	2.0
K00721	824.0
K14424	0.0
K06033	0.0
K14189	0.0
K14188	30.0
K06364	0.0
K14187	0.0
K01239	124.0
K01238	16.0
K01897	1844.0
K01232	59.0
K01895	87.0
K01230	0.0
K01893	1348.0
K01236	0.0
K01235	1.0
K01890	1289.0
K02768	73.0
K02769	28.0
K02760	176.0
K02761	241.0
K02763	0.0
K02764	0.0
K02765	205.0
K00948	1596.0
K00949	531.0
K00942	1441.0
K00943	988.0
K00940	799.0
K00941	2421.0
K00946	1514.0
K00947	0.0
K00944	0.0
K00945	2448.0
K01097	0.0
K01096	0.0
K01095	98.0
K01093	0.0
K01092	972.0
K01091	2021.0
K01090	492.0
K03499	2250.0
K03498	1854.0
K03491	100.0
K03490	195.0
K03493	0.0
K03492	2.0
K03495	1373.0
K03497	2870.0
K03496	2285.0
K02817	0.0
K02814	14.0
K02815	15.0
K02810	188.0
K02548	865.0
K02549	4.0
K02818	0.0
K02819	214.0
K03637	105.0
K03636	6.0
K03147	1094.0
K03146	8.0
K08851	0.0
K06518	1113.0
K09729	9.0
K06048	3.0
K06045	1.0
K06044	0.0
K09727	0.0
K09726	0.0
K06041	764.0
K09720	0.0
K09723	0.0
K06042	308.0
K09897	0.0
K09896	0.0
K09895	0.0
K09894	0.0
K09893	0.0
K09892	0.0
K09891	0.0
K09890	0.0
K09899	0.0
K09898	0.0
K03622	0.0
K07648	0.0
K07649	4.0
K07398	0.0
K07399	5.0
K11056	0.0
K11057	0.0
K11054	0.0
K11055	0.0
K07640	0.0
K07393	3.0
K07390	3.0
K07391	1148.0
K07644	2.0
K07645	1.0
K07646	1559.0
K07647	0.0
K10896	0.0
K07024	3650.0
K07025	2338.0
K07026	0.0
K07027	1052.0
K07020	0.0
K07021	30.0
K07022	0.0
K07023	367.0
K07028	3.0
K07029	2369.0
K10094	0.0
K01390	0.0
K01392	0.0
K01399	0.0
K02673	1.0
K05893	0.0
K05897	0.0
K05896	528.0
K05895	261.0
K05899	0.0
K05898	0.0
K00555	1.0
K00554	1073.0
K00557	0.0
K00556	751.0
K00551	0.0
K00559	0.0
K00558	1632.0
K01170	1.0
K01173	2.0
K01174	2.0
K01175	13.0
K01176	33.0
K01178	0.0
K01179	489.0
K14578	1.0
K14579	1.0
K08951	0.0
K08950	0.0
K08953	0.0
K03828	4.0
K03829	0.0
K03820	755.0
K03821	3.0
K03822	0.0
K03823	1118.0
K03824	0.0
K03825	1.0
K03826	475.0
K03827	765.0
K12248	0.0
K12246	0.0
K12247	0.0
K12242	0.0
K12243	0.0
K12240	0.0
K12241	0.0
K11919	0.0
K11918	0.0
K11913	0.0
K11912	0.0
K11911	0.0
K11910	0.0
K11917	0.0
K11916	0.0
K11915	0.0
K11914	0.0
K12068	1.0
K12069	1.0
K12062	1.0
K12063	1.0
K12060	1.0
K12061	1.0
K12066	1.0
K12067	1.0
K12064	1.0
K12065	1.0
K07259	781.0
K07258	1505.0
K07253	0.0
K07251	0.0
K07250	197.0
K07257	0.0
K07256	0.0
K07255	0.0
K07254	0.0
K05372	0.0
K05373	0.0
K05370	0.0
K05371	2.0
K05374	0.0
K05375	1.0
K09970	2.0
K09971	3.0
K09972	3.0
K09973	5.0
K09974	1.0
K09975	0.0
K09976	126.0
K09978	0.0
K09979	748.0
K11261	199.0
K11260	0.0
K11263	3.0
K11264	0.0
K10793	8.0
K10796	8.0
K10797	49.0
K10794	7.0
K10795	8.0
K00700	1504.0
K00701	0.0
K10798	0.0
K00703	1301.0
K00705	1189.0
K09828	0.0
K10133	0.0
K13053	0.0
K03192	2.0
K00964	0.0
K00965	481.0
K00966	37.0
K00960	0.0
K00961	0.0
K00962	1259.0
K00963	203.0
K00969	1288.0
K12681	0.0
K02703	5.0
K08364	1.0
K08365	2.0
K02706	3.0
K08363	1.0
K08361	0.0
K02708	2.0
K02709	2.0
K08368	30.0
K08369	24.0
K01615	48.0
K01617	3.0
K01616	0.0
K01611	141.0
K01610	1081.0
K01613	868.0
K01612	0.0
K01619	1283.0
K01618	1.0
K02834	1289.0
K02835	1289.0
K05281	0.0
K03619	0.0
K03618	0.0
K03617	1248.0
K03616	117.0
K03615	1243.0
K03614	1211.0
K03613	1239.0
K03612	1117.0
K03611	2.0
K03610	518.0
K09705	31.0
K09704	400.0
K09701	1.0
K09700	90.0
K09709	1.0
K06391	67.0
K06390	391.0
K06393	381.0
K06392	197.0
K06395	24.0
K06394	306.0
K06397	355.0
K06396	336.0
K06399	462.0
K06398	483.0
K06435	0.0
K11078	0.0
K11079	0.0
K11074	0.0
K11075	0.0
K11076	0.0
K11077	0.0
K11070	409.0
K11071	410.0
K11072	610.0
K11073	1.0
K06935	0.0
K06934	32.0
K06937	1.0
K06936	0.0
K06931	0.0
K06930	0.0
K06933	0.0
K06932	0.0
K06939	0.0
K06938	2.0
K13381	0.0
K05916	1.0
K05917	0.0
K05914	0.0
K05915	0.0
K05912	0.0
K05913	0.0
K05910	2.0
K05911	0.0
K05918	0.0
K05919	420.0
K00392	2.0
K00390	35.0
K00397	0.0
K00395	0.0
K00394	47.0
K01884	0.0
K00399	0.0
K01886	1213.0
K01376	29.0
K01372	1003.0
K09149	0.0
K09148	0.0
K01225	8.0
K09145	195.0
K09144	194.0
K09147	0.0
K09146	0.0
K09141	1.0
K09140	0.0
K09143	0.0
K09142	0.0
K05709	0.0
K05708	1.0
K05879	183.0
K05878	176.0
K05875	1.0
K05874	2.0
K05877	0.0
K05876	0.0
K05873	0.0
K00579	0.0
K00578	0.0
K00577	0.0
K00575	523.0
K00574	218.0
K00573	8.0
K00571	704.0
K00570	0.0
K01118	227.0
K01119	123.0
K01157	0.0
K01112	1.0
K01113	10.0
K04477	382.0
K01114	1.0
K01115	0.0
K08087	0.0
K01315	0.0
K08085	0.0
K08084	2.0
K08083	1.0
K08082	1.0
K08081	0.0
K08080	0.0
K01152	0.0
K01401	0.0
K09826	0.0
K06344	0.0
K06345	0.0
K09822	0.0
K06343	0.0
K10938	0.0
K06341	0.0
K10934	0.0
K10935	0.0
K10932	0.0
K11052	0.0
K10930	0.0
K06349	0.0
K11053	0.0
K10754	0.0
K01755	1361.0
K10200	75.0
K02132	0.0
K02137	0.0
K03840	0.0
K03841	6.0
K13028	0.0
K13799	3.0
K13798	0.0
K13795	1.0
K13794	1.0
K13021	0.0
K13792	0.0
K13791	0.0
K13790	0.0
K12268	1.0
K12269	0.0
K12262	2.0
K12263	0.0
K12264	0.0
K12265	0.0
K12266	1.0
K12267	2058.0
K01757	0.0
K12237	0.0
K13243	0.0
K13245	0.0
K13244	0.0
K13246	0.0
K03264	0.0
K03265	0.0
K03263	0.0
K03268	0.0
K03269	761.0
K12415	0.0
K10211	0.0
K09918	0.0
K09919	3.0
K06720	0.0
K09913	2.0
K09910	0.0
K09911	0.0
K09916	0.0
K09917	0.0
K06726	80.0
K09915	1.0
K11535	0.0
K11534	8.0
K11537	0.0
K11531	0.0
K11533	1.0
K11532	4.0
K11249	28.0
K11539	0.0
K00762	1401.0
K00763	531.0
K00760	1260.0
K00761	1274.0
K00766	1093.0
K00767	1011.0
K00764	2144.0
K00765	1237.0
K00768	363.0
K00769	0.0
K11059	0.0
K00186	0.0
K00187	0.0
K00184	15.0
K00185	7.0
K00183	8.0
K00180	889.0
K00188	0.0
K00189	0.0
K10110	451.0
K10111	0.0
K10112	576.0
K10113	0.0
K10114	0.0
K10115	0.0
K10116	0.0
K10117	998.0
K10118	1165.0
K10119	1132.0
K04641	91.0
K04643	0.0
K04642	0.0
K13282	2.0
K00988	1.0
K00989	132.0
K00986	30.0
K00984	195.0
K00985	0.0
K00982	3.0
K00983	405.0
K00980	123.0
K00981	1290.0
K01585	759.0
K01584	0.0
K01586	1480.0
K13498	0.0
K01580	766.0
K01583	36.0
K01582	197.0
K13497	214.0
K01589	10.0
K01588	1167.0
K14941	1.0
K08347	0.0
K08348	0.0
K02720	2.0
K14949	0.0
K02723	2.0
K03459	0.0
K03458	253.0
K03455	808.0
K03457	14.0
K03451	27.0
K03981	2.0
K03980	40.0
K02614	75.0
K01639	496.0
K01638	3.0
K01637	2.0
K01636	23.0
K01635	2.0
K01634	0.0
K01633	774.0
K01632	4.0
K01631	1.0
K01630	0.0
K02615	0.0
K02588	58.0
K02589	205.0
K02858	3.0
K02859	30.0
K14051	0.0
K14053	0.0
K14052	0.0
K02852	10.0
K02853	0.0
K02850	0.0
K02851	0.0
K14059	82.0
K14058	2.0
K02586	16.0
K02587	18.0
K03679	0.0
K03671	1956.0
K03670	2.0
K03673	2.0
K03672	1.0
K03675	0.0
K03674	0.0
K03677	0.0
K03676	94.0
K09761	1246.0
K09760	890.0
K09763	2.0
K09762	521.0
K09765	393.0
K09764	10.0
K09767	19.0
K06006	0.0
K09769	124.0
K09768	355.0
K10353	0.0
K03187	197.0
K03186	982.0
K03185	2.0
K03184	0.0
K03183	1624.0
K03182	972.0
K03181	0.0
K03189	197.0
K03188	197.0
K02715	2.0
K12455	0.0
K12454	2.0
K12453	0.0
K12452	15.0
K12451	0.0
K07358	0.0
K07356	0.0
K07357	0.0
K07354	0.0
K07355	0.0
K07352	0.0
K07353	0.0
K07350	0.0
K07351	0.0
K06919	83.0
K06918	0.0
K06917	93.0
K06916	2.0
K06915	326.0
K06914	0.0
K06913	0.0
K06912	0.0
K06911	864.0
K06910	202.0
K08986	1.0
K08987	31.0
K08984	0.0
K08985	0.0
K08982	363.0
K08983	2.0
K08980	0.0
K08981	3.0
K08988	0.0
K08989	0.0
K02252	0.0
K05934	315.0
K05936	318.0
K05937	1.0
K02253	0.0
K05939	0.0
K00378	1266.0
K00375	392.0
K00374	2.0
K00376	1.0
K00371	2.0
K00370	2.0
K00373	2.0
K00372	2.0
K01358	1556.0
K09166	0.0
K09165	1.0
K09164	1.0
K09163	80.0
K09162	1.0
K09161	1.0
K09160	0.0
K01354	4.0
K01355	0.0
K01356	731.0
K05601	0.0
K05851	0.0
K03807	0.0
K05606	195.0
K02927	0.0
K05974	0.0
K03805	1.0
K05976	0.0
K00519	0.0
K00518	0.0
K03800	336.0
K00511	0.0
K00510	3.0
K03801	763.0
K00515	0.0
K00514	2.0
K00517	8.0
K05971	4.0
K03154	117.0
K11147	0.0
K05581	2.0
K05580	2.0
K05583	1.0
K05582	2.0
K05585	2.0
K05584	2.0
K05587	0.0
K05586	1.0
K05589	1.0
K03150	976.0
K03623	1.0
K03152	1564.0
K14200	0.0
K14201	0.0
K14202	0.0
K03621	1276.0
K14204	0.0
K14205	1.0
K01134	194.0
K01135	0.0
K01136	6.0
K01137	7.0
K01130	201.0
K01132	0.0
K01133	210.0
K01138	411.0
K01139	52.0
K02113	1287.0
K02112	1333.0
K02111	1291.0
K02446	94.0
K02117	1161.0
K02116	204.0
K02115	1333.0
K02114	1333.0
K02119	376.0
K02118	1185.0
K02448	1.0
K01036	20.0
K03212	0.0
K13007	0.0
K13006	2.0
K13005	0.0
K13004	209.0
K13001	0.0
K06404	299.0
K01032	1.0
K06951	1.0
K03862	0.0
K03863	1.0
K06406	484.0
K06957	0.0
K05020	9.0
K06400	349.0
K06403	286.0
K06954	0.0
K10814	0.0
K10817	0.0
K10816	0.0
K07136	1.0
K03242	0.0
K03243	0.0
K12202	0.0
K12203	0.0
K12206	0.0
K12207	0.0
K12204	0.0
K12205	0.0
K12208	0.0
K12209	0.0
K13919	37.0
K13918	0.0
K06214	0.0
K06215	403.0
K09936	312.0
K06217	1285.0
K09930	0.0
K09931	2.0
K09932	1.0
K06213	315.0
K09938	0.0
K09939	749.0
K11517	0.0
K06337	0.0
K13301	0.0
K00748	766.0
K00745	0.0
K00743	0.0
K07165	2.0
K07164	766.0
K07167	1.0
K07166	378.0
K07161	3.0
K07160	28.0
K07163	0.0
K07162	4.0
K07169	0.0
K07168	1.0
K06336	0.0
K01839	454.0
K01838	153.0
K01835	47.0
K01834	3390.0
K01837	0.0
K01830	0.0
K00608	0.0
K02632	0.0
K02630	0.0
K02631	0.0
K08322	19.0
K08323	97.0
K08320	0.0
K08321	9.0
K08326	0.0
K08324	0.0
K08325	10.0
K01659	2.0
K01658	1086.0
K02637	2.0
K01653	1382.0
K01652	1733.0
K01655	0.0
K01654	429.0
K01657	1101.0
K02874	1289.0
K02875	0.0
K02876	1265.0
K02877	0.0
K02871	1282.0
K02873	0.0
K02878	1290.0
K02879	1289.0
K14070	0.0
K09749	483.0
K09748	1249.0
K06023	1034.0
K09742	0.0
K09741	0.0
K09740	1.0
K09747	617.0
K09746	0.0
K09745	0.0
K06024	506.0
K03477	0.0
K03476	52.0
K03475	289.0
K03474	763.0
K03473	757.0
K03472	0.0
K03471	96.0
K03470	1261.0
K03478	195.0
K02304	418.0
K02305	1.0
K02302	31.0
K02303	5.0
K02300	1.0
K02301	7.0
K03653	0.0
K03652	152.0
K03651	2.0
K03650	1373.0
K03657	2079.0
K03656	1.0
K03655	2219.0
K03654	1953.0
K03658	194.0
K12439	0.0
K12431	0.0
K12430	0.0
K12433	0.0
K12432	0.0
K12435	0.0
K12434	0.0
K12437	0.0
K12436	0.0
K06979	94.0
K06978	215.0
K06971	69.0
K06970	1.0
K06973	1220.0
K06972	336.0
K06975	872.0
K06974	0.0
K06977	0.0
K06976	378.0
K07082	1112.0
K07083	749.0
K07080	146.0
K07081	1.0
K07086	2.0
K07087	0.0
K07084	9.0
K07085	1524.0
K07088	861.0
K07089	248.0
K01317	0.0
K11162	0.0
K11163	0.0
K11161	0.0
K11168	0.0
K00356	2.0
K00355	1.0
K00354	0.0
K00353	0.0
K00351	759.0
K00350	759.0
K05952	0.0
K05953	0.0
K05951	0.0
K05956	0.0
K05957	0.0
K00358	9.0
K00689	0.0
K00688	1583.0
K00681	205.0
K00680	1516.0
K00683	0.0
K00685	2.0
K00684	6.0
K00687	0.0
K00686	0.0
K05831	0.0
K05830	0.0
K05833	519.0
K05832	479.0
K05834	1.0
K05837	1192.0
K05836	0.0
K05839	0.0
K05838	3.0
K07677	0.0
K00533	352.0
K00532	10.0
K00531	0.0
K00530	0.0
K00537	1235.0
K00536	0.0
K00535	2.0
K00534	0.0
K00539	0.0
K00538	0.0
K11029	0.0
K14260	69.0
K14261	0.0
K14266	0.0
K14267	2.0
K14268	0.0
K14269	0.0
K01337	0.0
K01338	1340.0
K02683	0.0
K02682	0.0
K02681	0.0
K02680	0.0
K02687	1187.0
K02686	1.0
K02685	0.0
K02689	2.0
K02688	3.0
K00824	208.0
K00827	0.0
K00826	1194.0
K00821	1075.0
K00820	1567.0
K00823	9.0
K00822	3.0
K00829	0.0
K00828	0.0
K01488	82.0
K01489	1456.0
K01484	0.0
K01485	234.0
K01486	282.0
K01487	73.0
K01480	1157.0
K01481	0.0
K01482	2.0
K01483	1.0
K02469	1729.0
K02468	6.0
K02466	6.0
K02465	0.0
K02464	0.0
K02463	1.0
K02462	1.0
K02461	1.0
K02460	1.0
K08969	1.0
K13061	0.0
K13060	0.0
K13063	0.0
K13062	0.0
K13069	1.0
K08964	1.0
K06363	0.0
K03079	43.0
K06342	0.0
K03078	0.0
K13289	0.0
K13288	3.0
K13285	0.0
K13287	0.0
K13286	0.0
K13281	100.0
K13280	522.0
K13283	0.0
K00054	33.0
K04496	0.0
K05369	0.0
K05368	0.0
K03228	0.0
K03229	0.0
K00052	1162.0
K03222	0.0
K03223	0.0
K03220	0.0
K03221	0.0
K03226	0.0
K03227	0.0
K03224	0.0
K03225	0.0
K09482	0.0
K09483	0.0
K13836	0.0
K12228	0.0
K05360	0.0
K12224	0.0
K12225	0.0
K12226	0.0
K12227	0.0
K12220	0.0
K05363	0.0
K12222	0.0
K12223	0.0
K08681	399.0
K08680	93.0
K08683	0.0
K08682	0.0
K08685	0.0
K08684	1.0
K08687	0.0
K08686	0.0
K11755	2043.0
K11754	2937.0
K11751	0.0
K11750	0.0
K11753	2551.0
K11752	1268.0
K02407	239.0
K13938	0.0
K13936	0.0
K13935	0.0
K02406	596.0
K13933	0.0
K13932	0.0
K13931	0.0
K13930	0.0
K12088	0.0
K12081	0.0
K12082	0.0
K12083	0.0
K12084	0.0
K12086	0.0
K12087	0.0
K09611	0.0
K09612	0.0
K04940	0.0
K10085	0.0
K05394	0.0
K05395	0.0
K06340	0.0
K13043	11.0
K07149	119.0
K07148	763.0
K07147	7.0
K07146	94.0
K07145	6.0
K07144	0.0
K07143	0.0
K07142	0.0
K07141	83.0
K07140	3.0
K10156	0.0
K10150	0.0
K10620	0.0
K10621	0.0
K14028	0.0
K14029	0.0
K01817	1109.0
K01816	11.0
K01815	1013.0
K01814	1254.0
K01813	246.0
K01812	1261.0
K01811	1874.0
K01810	1292.0
K01819	5.0
K01818	68.0
K14580	1.0
K05379	0.0
K08304	3.0
K08305	1.0
K08306	0.0
K08307	761.0
K08300	5.0
K08301	1083.0
K08302	76.0
K08303	2400.0
K08308	0.0
K08309	72.0
K14671	0.0
K14670	0.0
K14673	0.0
K14672	0.0
K01673	61.0
K01672	0.0
K01671	0.0
K01677	481.0
K01676	760.0
K01674	1.0
K01679	140.0
K01678	442.0
K02899	1355.0
K02896	0.0
K02897	791.0
K02895	1275.0
K02892	1290.0
K02890	1289.0
K10811	0.0
K02096	2.0
K02097	2.0
K02094	2.0
K02095	2.0
K02092	2.0
K02093	2.0
K02099	720.0
K03411	464.0
K03410	487.0
K03413	558.0
K03412	72.0
K03415	56.0
K03414	1.0
K03417	0.0
K03416	0.0
K03418	0.0
K05376	0.0
K02320	0.0
K02322	0.0
K02323	0.0
K05377	0.0
K13542	397.0
K13543	0.0
K13540	0.0
K13541	4.0
K12145	0.0
K12144	0.0
K12147	0.0
K12410	1396.0
K12141	750.0
K12140	750.0
K12143	2.0
K12142	0.0
K12149	0.0
K12148	0.0
K07312	0.0
K07313	150.0
K07310	2.0
K07311	0.0
K07316	13.0
K07317	0.0
K07314	0.0
K07315	19.0
K07318	3.0
K07319	260.0
K03936	0.0
K03425	0.0
K03426	1125.0
K03427	1856.0
K03420	0.0
K03421	0.0
K03422	0.0
K03423	0.0
K03756	1.0
K03757	0.0
K03206	0.0
K03755	0.0
K11144	133.0
K11145	518.0
K05972	0.0
K05973	2.0
K03752	8.0
K05978	0.0
K05979	9.0
K03753	6.0
K00331	754.0
K00330	754.0
K00333	5.0
K00332	5.0
K00335	446.0
K00334	497.0
K00337	754.0
K00336	744.0
K00339	754.0
K00338	754.0
K03751	0.0
K06953	2.0
K06952	4.0
K06407	484.0
K06950	2970.0
K10819	9.0
K06956	108.0
K06955	2.0
K06402	15.0
K10815	0.0
K06959	1251.0
K06958	523.0
K06409	1073.0
K06408	433.0
K09129	0.0
K09128	21.0
K09123	20.0
K09122	0.0
K09121	279.0
K09120	0.0
K09127	0.0
K09126	0.0
K09125	193.0
K09124	1.0
K01233	0.0
K05819	0.0
K05818	0.0
K01896	0.0
K05813	601.0
K05812	1.0
K05811	0.0
K05810	380.0
K05817	0.0
K05816	2.0
K05815	214.0
K05814	20.0
K01894	2.0
K01892	1387.0
K01234	151.0
K01144	832.0
K01146	0.0
K01141	1.0
K01416	0.0
K11434	0.0
K01415	0.0
K06354	0.0
K01414	3.0
K09836	0.0
K01318	0.0
K01319	0.0
K01312	0.0
K06350	0.0
K02669	350.0
K02668	1.0
K02665	1.0
K02664	4.0
K02667	1.0
K02666	3.0
K02661	0.0
K02660	6.0
K02663	5.0
K02662	59.0
K00809	4.0
K00808	0.0
K00806	1288.0
K00805	576.0
K00804	0.0
K00803	9.0
K00802	0.0
K00801	1.0
K00800	1153.0
K10921	0.0
K02409	276.0
K02408	482.0
K02401	445.0
K02400	457.0
K02403	1.0
K02402	1.0
K02405	481.0
K05364	320.0
K05367	10.0
K05366	2476.0
K10210	0.0
K10216	0.0
K13049	204.0
K13048	0.0
K13739	0.0
K10215	0.0
K06122	7.0
K13735	0.0
K13734	0.0
K13041	0.0
K13040	0.0
K13731	0.0
K13730	2.0
K13733	0.0
K13732	0.0
K04516	760.0
K03204	3.0
K03205	902.0
K03207	1.0
K03200	2.0
K03201	1.0
K03202	0.0
K03203	0.0
K03208	0.0
K03758	62.0
K03759	0.0
K09469	0.0
K09461	0.0
K06204	4.0
K00178	0.0
K13950	0.0
K13953	5.0
K13955	0.0
K13954	46.0
K10920	0.0
K06324	0.0
K11777	32.0
K11779	0.0
K11778	0.0
K06325	0.0
K12600	0.0
K07432	0.0
K07430	0.0
K06326	0.0
K07128	0.0
K07121	0.0
K07120	91.0
K07123	0.0
K07122	1.0
K07125	0.0
K07124	626.0
K07127	2.0
K07126	99.0
K01870	1289.0
K01873	1483.0
K01872	1274.0
K01875	1380.0
K01874	1494.0
K01876	1427.0
K01879	41.0
K01878	40.0
K06321	0.0
K00476	0.0
K00477	0.0
K00474	0.0
K00472	1.0
K00470	0.0
K00471	0.0
K00478	0.0
K00479	0.0
K04775	0.0
K04774	0.0
K04777	0.0
K04776	0.0
K04771	0.0
K04770	0.0
K04773	776.0
K04772	0.0
K04779	0.0
K04778	0.0
K14657	0.0
K14656	0.0
K14654	0.0
K14653	0.0
K14652	2016.0
K14659	0.0
K14658	0.0
K14386	0.0
K09926	1.0
K01699	0.0
K01698	253.0
K01695	1116.0
K01697	4.0
K01696	1215.0
K01690	2.0
K01693	497.0
K01692	198.0
K07227	0.0
K03439	1286.0
K03438	1650.0
K13380	0.0
K03928	6.0
K03925	412.0
K03924	1330.0
K03431	697.0
K03926	4.0
K03437	1286.0
K03436	932.0
K03435	0.0
K03434	0.0
K02348	62.0
K02342	1660.0
K02343	1174.0
K02340	1251.0
K02341	1288.0
K02346	771.0
K02347	2.0
K02344	0.0
K02345	0.0
K03697	92.0
K03696	1294.0
K03695	1351.0
K03694	3.0
K03693	1.0
K03692	0.0
K03690	1.0
K03699	1217.0
K03698	458.0
K13566	0.0
K12164	0.0
K07338	0.0
K07339	55.0
K07334	47.0
K07335	739.0
K07336	3.0
K07337	0.0
K07330	0.0
K07331	0.0
K07332	0.0
K07333	0.0
K09695	1.0
K09694	2.0
K09697	134.0
K09696	134.0
K09691	645.0
K09690	335.0
K09693	91.0
K09692	200.0
K09699	0.0
K09698	125.0
K07590	32.0
K07591	0.0
K07592	0.0
K05998	0.0
K05999	0.0
K05996	0.0
K05997	0.0
K05994	0.0
K05995	973.0
K05993	300.0
K05991	0.0
K10837	0.0
K00319	0.0
K00318	11.0
K00648	1278.0
K02545	0.0
K00645	1265.0
K00311	2.0
K00646	0.0
K00317	0.0
K00316	0.0
K00643	0.0
K00314	0.0
K02547	52.0
K06429	0.0
K06428	0.0
K06427	0.0
K02812	0.0
K06425	181.0
K06424	0.0
K06423	9.0
K06422	0.0
K06421	0.0
K02813	0.0
K02930	0.0
K03815	0.0
K05612	0.0
K03367	30.0
K03366	1.0
K03812	0.0
K03635	6.0
K03634	2.0
K03631	1261.0
K05969	0.0
K03630	1320.0
K03633	0.0
K03632	0.0
K01998	488.0
K01999	481.0
K01992	2519.0
K01993	1522.0
K01990	5320.0
K01991	803.0
K01996	490.0
K01997	499.0
K01994	93.0
K01995	498.0
K03148	18.0
K03639	134.0
K05692	0.0
K03638	4.0
K00869	33.0
K00868	397.0
K00861	0.0
K00860	17.0
K00863	32.0
K00862	0.0
K00865	451.0
K00864	787.0
K00867	32.0
K00866	0.0
K01192	1549.0
K01190	5024.0
K01191	1145.0
K01197	114.0
K01194	0.0
K01195	421.0
K01198	330.0
K01199	0.0
K00656	2078.0
K00657	1166.0
K00306	0.0
K14591	7.0
K00300	0.0
K00653	0.0
K13715	0.0
K13713	0.0
K00650	0.0
K00651	410.0
K14596	0.0
K02647	927.0
K14598	0.0
K02643	1.0
K02642	0.0
K02641	2.0
K02640	2.0
K03594	891.0
K03595	1289.0
K03596	1263.0
K03597	1.0
K03590	800.0
K03591	0.0
K03592	106.0
K03593	856.0
K03598	1.0
K03599	1.0
K01736	1347.0
K01737	802.0
K01734	766.0
K01735	1147.0
K01732	0.0
K01733	1178.0
K01730	194.0
K01731	0.0
K06049	0.0
K01738	1610.0
K01739	6.0
K11809	0.0
K05343	30.0
K02422	512.0
K02421	445.0
K05340	11.0
K02427	2.0
K05346	3.0
K02425	0.0
K02424	0.0
K05349	4566.0
K02428	766.0
K03770	761.0
K03771	771.0
K03772	2.0
K03773	767.0
K03774	6.0
K03775	762.0
K03776	1.0
K03777	0.0
K03778	1266.0
K03779	25.0
K09722	0.0
K08174	0.0
K14114	0.0
K13979	2.0
K13237	0.0
K14440	0.0
K09992	195.0
K09990	0.0
K09991	0.0
K09996	0.0
K09997	0.0
K09994	0.0
K14110	0.0
K09998	0.0
K09999	0.0
K14111	0.0
K14113	0.0
K14449	0.0
K10213	0.0
K14118	0.0
K11711	9.0
K11710	1.0
K11712	36.0
K11717	2260.0
K11719	2.0
K06857	1.0
K10440	654.0
K10441	605.0
K07103	0.0
K07102	2.0
K07101	3.0
K07100	1.0
K07107	1947.0
K07106	149.0
K07105	310.0
K07456	1278.0
K07459	18.0
K07458	20.0
K07109	0.0
K07108	0.0
K10198	0.0
K10199	0.0
K10190	864.0
K10191	0.0
K10192	35.0
K10193	6.0
K10194	15.0
K10195	0.0
K10196	0.0
K10197	0.0
K15013	0.0
K01858	15.0
K15016	0.0
K15017	0.0
K01853	0.0
K01852	0.0
K01851	0.0
K01850	11.0
K01857	0.0
K01856	1.0
K01854	1460.0
K07539	0.0
K08478	0.0
K08479	2.0
K08476	0.0
K08477	0.0
K08475	0.0
K00450	15.0
K00451	1.0
K00452	1.0
K00453	3.0
K00455	0.0
K00456	0.0
K00457	4.0
K00106	0.0
K00459	4.0
K00104	194.0
K00105	1.0
K00102	2.0
K00103	0.0
K00100	1801.0
K00101	3.0
K01509	0.0
K04759	1644.0
K04758	1256.0
K04757	11.0
K01504	0.0
K04755	5.0
K04754	1.0
K04753	1.0
K04752	2.0
K04751	315.0
K01502	0.0
K14631	0.0
K05359	0.0
K14632	0.0
K07536	0.0
K12080	0.0
K02364	0.0
K12369	2.0
K02361	11.0
K02362	0.0
K02363	0.0
K13509	0.0
K13503	0.0
K13500	0.0
K12109	0.0
K12108	0.0
K12101	0.0
K12100	0.0
K12103	0.0
K12102	0.0
K12105	0.0
K12104	0.0
K12107	0.0
K12106	0.0
K11023	0.0
K03014	0.0
K08906	3.0
K08904	0.0
K08900	0.0
K06223	385.0
K06199	869.0
K06198	31.0
K06197	1.0
K06196	274.0
K06194	758.0
K06193	5.0
K06192	0.0
K06191	2.0
K06190	2.0
K11104	242.0
K11105	835.0
K11106	0.0
K11107	0.0
K11102	29.0
K11103	2.0
K07862	20.0
K00666	235.0
K00663	0.0
K00662	346.0
K00661	1397.0
K00660	1.0
K06997	1257.0
K06996	4.0
K06995	1.0
K10852	7.0
K06993	0.0
K06992	0.0
K06991	2.0
K06990	2.0
K11050	0.0
K06999	9.0
K06998	307.0
K05338	0.0
K11051	0.0
K06441	0.0
K06440	0.0
K06443	1.0
K06442	528.0
K06445	1.0
K06447	0.0
K06446	3.0
K06309	0.0
K05686	0.0
K02655	2.0
K07392	0.0
K00595	612.0
K00594	0.0
K00596	0.0
K00599	2619.0
K00598	3.0
K02657	5.0
K07642	1.0
K07643	0.0
K07396	0.0
K07397	6.0
K07394	0.0
K07395	3.0
K04102	0.0
K04103	0.0
K04100	0.0
K04101	0.0
K04107	0.0
K04105	0.0
K04108	0.0
K04109	0.0
K07716	1.0
K07717	27.0
K07714	0.0
K07715	0.0
K07712	2.0
K07713	10.0
K07710	0.0
K07711	0.0
K07718	2592.0
K07719	58.0
K00843	0.0
K00842	0.0
K00841	31.0
K00840	0.0
K00847	1359.0
K00846	0.0
K00845	2538.0
K00844	3.0
K00849	1266.0
K00848	334.0
K06302	0.0
K13771	2.0
K13770	1.0
K13772	0.0
K13775	0.0
K13774	0.0
K13777	0.0
K13776	0.0
K13779	0.0
K13778	0.0
K02621	887.0
K02992	1273.0
K02623	0.0
K08286	0.0
K08281	8.0
K02996	1251.0
K02995	0.0
K02994	1290.0
K02629	0.0
K02628	0.0
K08289	759.0
K08288	0.0
K03578	3.0
K03579	1.0
K03576	1.0
K03577	195.0
K03574	1392.0
K03575	971.0
K03572	1279.0
K03573	0.0
K03570	1194.0
K03571	363.0
K01710	2225.0
K01711	1000.0
K01712	117.0
K01713	1.0
K01714	1692.0
K01715	403.0
K01716	1.0
K01718	0.0
K01719	764.0
K03081	0.0
K02199	0.0
K02198	3.0
K14170	780.0
K02193	1.0
K02192	7.0
K02191	4.0
K02190	310.0
K02197	3.0
K02196	0.0
K02195	2.0
K02194	3.0
K03718	771.0
K03719	263.0
K03712	527.0
K03713	1.0
K03710	534.0
K03711	1553.0
K03716	342.0
K03717	1.0
K03715	2.0
K07129	0.0
K00045	0.0
K13995	0.0
K13994	0.0
K13991	0.0
K13990	749.0
K13993	885.0
K13992	0.0
K06298	289.0
K06299	0.0
K06294	0.0
K06295	357.0
K06296	371.0
K06297	100.0
K06290	0.0
K06291	0.0
K06292	0.0
K06293	0.0
K12743	0.0
K00248	472.0
K06426	93.0
K11739	0.0
K11738	0.0
K11733	0.0
K11732	0.0
K11731	0.0
K11737	0.0
K11736	0.0
K11735	0.0
K11734	0.0
K06870	0.0
K06871	1495.0
K06872	1032.0
K06873	2.0
K06874	0.0
K06875	0.0
K06876	2.0
K06877	196.0
K06878	35.0
K06879	1.0
K07478	1493.0
K12645	0.0
K07479	0.0
K07473	436.0
K07472	0.0
K07471	0.0
K07470	0.0
K07477	0.0
K07476	0.0
K07474	5.0
K15038	0.0
K15039	0.0
K15034	3.0
K15036	1.0
K15037	0.0
K08738	2.0
K06420	0.0
K00128	1122.0
K00129	0.0
K00438	0.0
K00432	136.0
K00433	195.0
K00122	0.0
K00123	12.0
K00124	7.0
K00125	0.0
K00126	0.0
K00127	5.0
K08973	4.0
K14348	0.0
K14347	1.0
K14340	0.0
K08972	13.0
K01525	1.0
K01524	1353.0
K01523	50.0
K01521	0.0
K01520	1511.0
K01529	43.0
K08977	2.0
K03969	28.0
K08929	0.0
K02388	481.0
K02389	478.0
K02386	2.0
K02387	481.0
K02384	0.0
K02385	457.0
K02382	0.0
K02380	1.0
K02381	0.0
K05386	0.0
K13524	0.0
K13525	3.0
K13527	1.0
K13520	0.0
K13522	2.0
K13529	2.0
K03385	8.0
K03384	0.0
K03387	849.0
K03386	917.0
K03381	1.0
K03380	1.0
K03383	0.0
K03382	35.0
K03389	761.0
K03388	759.0
K05356	3.0
K12344	6.0
K12343	0.0
K12342	0.0
K12341	0.0
K12340	770.0
K02430	0.0
K12349	0.0
K05351	0.0
K11694	0.0
K11695	0.0
K11690	152.0
K05352	0.0
K11693	0.0
K08928	0.0
K03433	2.0
K13832	0.0
K03039	0.0
K03432	0.0
K06607	0.0
K06606	18.0
K06605	20.0
K03430	232.0
K06603	13.0
K06602	0.0
K06601	0.0
K06600	0.0
K05358	0.0
K06609	0.0
K06608	24.0
K03923	0.0
K03922	0.0
K11472	4.0
K11473	5.0
K11474	0.0
K11475	0.0
K11476	0.0
K11477	0.0
K00601	0.0
K00600	1262.0
K00603	127.0
K03746	3.0
K00605	1068.0
K00604	1290.0
K00607	0.0
K00606	837.0
K00609	1166.0
K03741	189.0
K03740	33.0
K03743	74.0
K10873	0.0
K03214	0.0
K14068	0.0
K13317	0.0
K06360	0.0
K14069	0.0
K08078	0.0
K09650	0.0
K06361	0.0
K07802	0.0
K07803	0.0
K07800	0.0
K07801	0.0
K07806	0.0
K07807	0.0
K07804	0.0
K07805	0.0
K06362	0.0
K01172	0.0
K10257	0.0
K10255	92.0
K10254	555.0
K10253	0.0
K10918	0.0
K04128	0.0
K01958	26.0
K01959	0.0
K01956	1195.0
K01957	0.0
K04126	0.0
K04127	0.0
K01952	1205.0
K01953	830.0
K01950	1249.0
K01951	1488.0
K07730	0.0
K07731	0.0
K07732	0.0
K07733	4.0
K07734	2.0
K07735	13.0
K07736	626.0
K07737	2031.0
K07738	403.0
K07739	5.0
K06365	0.0
K06366	0.0
K06367	0.0
K10910	0.0
K10911	0.0
K04382	0.0
K10775	0.0
K02609	1.0
K02979	0.0
K02978	0.0
K06368	0.0
K02975	0.0
K02974	0.0
K02977	0.0
K02976	0.0
K03558	14.0
K03559	770.0
K03550	1334.0
K03551	1378.0
K03552	0.0
K03553	1487.0
K03554	1.0
K03555	1279.0
K03556	235.0
K03557	1.0
K01778	1275.0
K01779	78.0
K06369	0.0
K01772	12.0
K01770	1228.0
K01771	0.0
K01776	1253.0
K01777	8.0
K01774	0.0
K01775	1491.0
K05385	0.0
K05384	0.0
K05383	0.0
K05382	0.0
K05381	0.0
K08159	0.0
K14153	2.0
K14154	0.0
K14155	1205.0
K08152	0.0
K08156	757.0
K08076	0.0
K12809	0.0
K05297	16.0
K03734	1529.0
K03735	13.0
K03736	12.0
K03737	1272.0
K03731	1.0
K03732	0.0
K03733	897.0
K03738	11.0
K03739	30.0
K08139	1.0
K06994	34.0
K12660	0.0
K12661	7.0
K07450	0.0
K08719	0.0
K08717	0.0
K08715	1.0
K08714	0.0
K08713	0.0
K08710	0.0
K11311	0.0
K11312	2.0
K00141	1.0
K00146	0.0
K00411	3.0
K00412	2.0
K00145	2329.0
K00148	0.0
K14367	0.0
K14366	0.0
K08954	0.0
K08384	743.0
K14369	0.0
K14368	0.0
K14091	195.0
K14090	197.0
K14093	0.0
K14092	0.0
K14095	0.0
K14094	0.0
K14097	0.0
K14096	0.0
K14099	0.0
K14098	0.0
K02848	0.0
K01541	0.0
K04712	0.0
K04711	0.0
K01545	0.0
K01547	1010.0
K01546	1010.0
K01548	1005.0
K04719	2.0
K04718	0.0
K02018	235.0
K02019	72.0
K02016	1724.0
K02017	4.0
K02014	2355.0
K02015	2158.0
K02012	426.0
K02013	1687.0
K02010	181.0
K02011	400.0
K04515	0.0
K03943	0.0
K03941	0.0
K03940	0.0
K00313	6.0
K04060	0.0
K01608	202.0
K08942	0.0
K08943	0.0
K08940	0.0
K08941	0.0
K08946	0.0
K08947	0.0
K08944	0.0
K08945	0.0
K03059	0.0
K13811	0.0
K13812	0.0
K13815	0.0
K13816	0.0
K13818	0.0
K13819	0.0
K03053	0.0
K03052	0.0
K03055	0.0
K03054	0.0
K03057	0.0
K03056	0.0
K06222	0.0
K11418	0.0
K11410	0.0
K11415	0.0
K00622	0.0
K00621	0.0
K00620	930.0
K00627	110.0
K00626	509.0
K00625	1251.0
K00624	0.0
K02805	202.0
K02552	4.0
K02550	0.0
K02556	438.0
K02803	0.0
K02554	0.0
K07280	0.0
K07281	1.0
K07282	1153.0
K07283	0.0
K07284	279.0
K07285	0.0
K07286	0.0
K08217	655.0
K07288	1.0
K07289	0.0
K07534	0.0
K07535	10.0
K07533	287.0
K07822	0.0
K07823	0.0
K08699	2.0
K00088	1482.0
K00087	68.0
K00086	196.0
K00082	2.0
K10239	0.0
K10238	0.0
K10231	118.0
K10230	0.0
K10233	0.0
K10232	0.0
K10235	0.0
K10234	0.0
K10237	0.0
K10236	0.0
K08353	0.0
K01970	1.0
K01971	111.0
K01972	1342.0
K01973	0.0
K01974	0.0
K01975	107.0
K01976	0.0
K07758	0.0
K05990	0.0
K07752	0.0
K07753	0.0
K07751	0.0
K13786	0.0
K07755	0.0
K07442	1.0
K08352	6.0
K07115	2.0
K07441	0.0
K07634	0.0
K07446	3.0
K07111	0.0
K07444	511.0
K07445	0.0
K00647	8.0
K07449	0.0
K00641	753.0
K00640	1517.0
K01289	0.0
K01282	0.0
K01283	0.0
K01280	0.0
K01281	30.0
K01286	266.0
K01284	1515.0
K02954	1291.0
K02952	1289.0
K02950	1266.0
K00155	1.0
K02959	1289.0
K00887	0.0
K00886	2.0
K00885	0.0
K00884	0.0
K00883	4.0
K00882	311.0
K00881	16.0
K00880	77.0
K00053	1154.0
K14048	0.0
K01026	96.0
K01756	1277.0
K01025	0.0
K01750	69.0
K01023	1.0
K01752	1600.0
K01753	11.0
K14583	0.0
K01758	9.0
K01759	2022.0
K09565	0.0
K09568	0.0
K08173	0.0
K08172	0.0
K02483	305.0
K02482	0.0
K08177	128.0
K08176	0.0
K08175	0.0
K02486	0.0
K02489	0.0
K02488	5.0
K08178	0.0
K14138	15.0
K14136	0.0
K09713	0.0
K09714	0.0
K09715	0.0
K03532	0.0
K03533	0.0
K03530	3076.0
K03531	1252.0
K03536	1376.0
K03537	0.0
K03534	1002.0
K03535	0.0
K03538	0.0
K03539	0.0
K14451	0.0
K14450	0.0
K02225	0.0
K02224	642.0
K02227	355.0
K02226	370.0
K02221	142.0
K14107	0.0
K02229	1.0
K02228	0.0
K14106	0.0
K00441	4.0
K03288	0.0
K03289	0.0
K03284	1475.0
K03285	0.0
K03286	2.0
K03287	778.0
K03280	0.0
K03281	764.0
K03282	1152.0
K00440	0.0
K13677	0.0
K12790	0.0
K09639	0.0
K12688	0.0
K12689	0.0
K12686	0.0
K12687	0.0
K12684	0.0
K12685	0.0
K12682	0.0
K12683	0.0
K12680	0.0
K11889	0.0
K08884	521.0
K11085	1048.0
K11084	0.0
K11081	0.0
K11080	0.0
K11083	0.0
K11082	0.0
K11089	0.0
K08777	0.0
K08776	0.0
K06346	470.0
K06347	0.0
K09824	1.0
K09825	1175.0
K09823	1.0
K09820	2.0
K10939	0.0
K10936	0.0
K10937	0.0
K10933	0.0
K06348	0.0
K09829	0.0
K11337	0.0
K11336	0.0
K11335	0.0
K11334	0.0
K11333	0.0
K11332	2.0
K11331	0.0
K11330	0.0
K00169	67.0
K00164	5.0
K00166	0.0
K00167	1.0
K00161	110.0
K00162	111.0
K00163	4.0
K10689	0.0
K10680	5.0
K10681	0.0
K10682	0.0
K04083	522.0
K04082	1.0
K04081	0.0
K04080	1.0
K04087	16.0
K04086	1.0
K04085	0.0
K04084	1.0
K04088	16.0
K01569	1.0
K01568	0.0
K01563	2.0
K01561	1.0
K01560	234.0
K01567	4.0
K01565	0.0
K01564	0.0
K02038	1285.0
K02039	1281.0
K02030	1610.0
K02031	1777.0
K02032	1825.0
K02033	2066.0
K02034	2233.0
K02035	2086.0
K02036	1293.0
K02037	1282.0
K05556	0.0
K13658	0.0
K13659	0.0
K13656	0.0
K13657	0.0
K13654	0.0
K13655	2.0
K13652	201.0
K13653	1282.0
K13650	0.0
K13651	0.0
K05555	0.0
K05552	0.0
K02057	1240.0
K05550	0.0
K05551	0.0
K12308	2156.0
K12306	0.0
K03073	1196.0
K03072	27.0
K03071	2.0
K03070	1289.0
K03077	32.0
K03076	1265.0
K03075	1228.0
K03074	62.0
K08965	10.0
K08967	1.0
K08961	0.0
K08963	279.0
K13873	0.0
K13876	0.0
K13874	0.0
K13875	0.0
K06139	0.0
K06138	0.0
K06135	0.0
K06134	1.0
K06137	2.0
K06136	0.0
K06131	1550.0
K06133	345.0
K06132	2.0
K02600	1289.0
K07389	1.0
K07388	0.0
K04747	0.0
K01516	1265.0
K09977	1.0
K07518	0.0
K07519	0.0
K11437	0.0
K07512	0.0
K07516	7.0
K10212	3.0
K10747	0.0
K10217	1.0
K10219	0.0
K10218	0.0
K10748	0.0
K01912	978.0
K01913	0.0
K01910	132.0
K01911	25.0
K01916	37.0
K01917	0.0
K01914	1230.0
K01915	1916.0
K01918	824.0
K01919	99.0
K07774	2.0
K07775	42.0
K07776	11.0
K07777	32.0
K07770	3.0
K07771	0.0
K07772	0.0
K07773	0.0
K07778	62.0
K01193	674.0
K04340	0.0
K04341	0.0
K04342	0.0
K04343	0.0
K12986	0.0
K04691	0.0
K02931	1251.0
K02933	1290.0
K02935	1290.0
K02936	0.0
K02939	1289.0
K00205	0.0
K00204	0.0
K00207	0.0
K00206	0.0
K00201	0.0
K00200	0.0
K00203	0.0
K00202	0.0
K00209	0.0
K00208	766.0
K01000	1494.0
K01001	0.0
K01002	43.0
K01003	1.0
K01004	0.0
K01005	38.0
K01006	1160.0
K01007	57.0
K01008	224.0
K10855	0.0
K14115	0.0
K14116	0.0
K14441	1156.0
K14446	8.0
K14447	0.0
K14112	0.0
K14445	0.0
K08195	0.0
K08194	0.0
K14448	0.0
K08196	0.0
K08191	758.0
K14119	0.0
K08193	0.0
K00702	67.0
K10799	0.0
K03518	240.0
K03519	14.0
K09719	0.0
K10856	0.0
K03516	0.0
K03517	985.0
K02205	0.0
K02204	3.0
K02203	309.0
K02201	0.0
K02200	2.0
K13714	0.0
K13461	0.0
K12518	0.0
K12519	0.0
K12517	0.0
K12514	0.0
K12515	0.0
K12512	0.0
K12513	0.0
K12510	361.0
K12511	38.0
K07183	369.0
K07182	2.0
K07181	218.0
K07180	11.0
K07186	0.0
K07185	173.0
K07184	0.0
K09800	3.0
K09801	1.0
K09802	0.0
K09803	6.0
K09804	0.0
K09805	0.0
K09806	0.0
K09807	1057.0
K09808	1612.0
K09809	20.0
K10912	0.0
K10913	0.0
K10914	41.0
K10915	0.0
K10916	0.0
K10917	0.0
K11358	348.0
K11355	1.0
K11354	0.0
K11357	0.0
K11356	2.0
K04069	2754.0
K04068	1248.0
K04065	0.0
K04064	0.0
K04067	0.0
K04066	1283.0
K04061	274.0
K09716	0.0
K04063	2.0
K04062	1.0
K10006	4.0
K10007	4.0
K10004	1.0
K10005	4.0
K10002	1.0
K10003	1.0
K10000	0.0
K10001	4.0
K09717	0.0
K10008	4.0
K10009	0.0
K02491	0.0
K14588	0.0
K14581	1.0
K13678	30.0
K13679	0.0
K11633	0.0
K13670	0.0
K13671	0.0
K11987	0.0
K11636	0.0
K11634	0.0
K13582	0.0
K13583	0.0
K13580	0.0
K13581	1.0
K13586	0.0
K13587	0.0
K13584	0.0
K13585	0.0
K13588	0.0
K13589	0.0
K02052	29.0
K02053	28.0
K02050	1219.0
K02051	1049.0
K02056	655.0
K05553	0.0
K02054	27.0
K02055	27.0
K02058	155.0
K02059	0.0
K05558	0.0
K05559	1.0
K03895	0.0
K03894	0.0
K03897	0.0
K03896	0.0
K03891	1.0
K03890	1.0
K03893	1.0
K03892	1155.0
K02423	1.0
K05342	0.0
K05341	4.0
K12989	0.0
K12988	0.0
K02420	457.0
K12981	0.0
K12980	0.0
K12983	0.0
K12982	0.0
K12985	0.0
K12984	0.0
K12987	0.0
K02426	762.0
K13854	0.0
K03098	749.0
K13853	99.0
K03095	31.0
K05344	0.0
K03091	1999.0
K03090	16.0
K03093	27.0
K03092	853.0
K06113	6.0
K09632	0.0
K02429	1526.0
K06118	2.0
K05716	0.0
K04844	0.0
K11632	0.0
K11630	0.0
K11631	0.0
K11637	0.0
K11635	7.0
K11638	0.0
K11639	0.0
K07572	0.0
K07573	0.0
K07570	96.0
K07571	55.0
K07576	337.0
K07577	2.0
K07574	490.0
K07575	0.0
K07578	0.0
K07579	0.0
K11189	1114.0
K11184	291.0
K11187	0.0
K11180	1.0
K11181	1.0
K11183	0.0
K10764	2.0
K10763	1.0
K10762	0.0
K01938	1270.0
K01939	1295.0
K01934	537.0
K01935	768.0
K01937	1379.0
K01930	0.0
K01932	0.0
K01933	1360.0
K07798	13.0
K07799	1.0
K07796	0.0
K07797	0.0
K07794	2.0
K07795	4.0
K07792	9.0
K07793	104.0
K07790	0.0
K07791	0.0
K06379	484.0
K00968	202.0
K06378	451.0
K06377	0.0
K06376	0.0
K06375	0.0
K09814	0.0
K09813	0.0
K06372	0.0
K06371	0.0
K06370	0.0
K01249	0.0
K01246	1088.0
K01247	94.0
K01244	0.0
K01243	1071.0
K08919	0.0
K01241	10.0
K02919	1005.0
K02913	1361.0
K02912	0.0
K02911	1262.0
K02910	0.0
K02917	0.0
K02916	1289.0
K02915	0.0
K02914	1376.0
K00228	4.0
K00227	0.0
K00226	1952.0
K00224	0.0
K00223	0.0
K00222	0.0
K00221	0.0
K00220	0.0
K01798	0.0
K01799	11.0
K01068	0.0
K01069	48.0
K01062	0.0
K01791	1352.0
K01792	2.0
K01061	8.0
K01066	9.0
K01067	5.0
K01796	2.0
K01797	2.0
K05499	206.0
K14468	0.0
K14469	0.0
K14465	0.0
K14466	0.0
K14467	0.0
K10834	0.0
K10833	0.0
K02266	0.0
K03793	0.0
K03790	26.0
K03791	0.0
K03796	0.0
K03797	2745.0
K03794	0.0
K03795	3.0
K03798	1896.0
K03799	45.0
K13448	0.0
K12538	0.0
K12539	0.0
K12530	0.0
K12531	0.0
K12532	0.0
K12533	0.0
K12534	0.0
K12535	0.0
K12536	0.0
K12537	0.0
K03136	0.0
K09790	1000.0
K09791	2.0
K09792	4.0
K09793	760.0
K09794	0.0
K09795	0.0
K09796	3.0
K09797	947.0
K09798	1.0
K09799	0.0
K10972	0.0
K10973	0.0
K10977	0.0
K10974	215.0
K10975	0.0
K10978	0.0
K10979	107.0
K06308	0.0
K00315	0.0
K09862	2.0
K06303	0.0
K09860	0.0
K09861	1182.0
K06306	150.0
K06307	0.0
K06305	90.0
K11373	0.0
K04047	231.0
K04046	1.0
K04045	207.0
K04044	1.0
K04043	1352.0
K04042	263.0
K04041	346.0
K04040	2.0
K02700	2.0
K04049	0.0
K04048	0.0
K02707	2.0
K02704	2.0
K02705	2.0
K10020	0.0
K10021	0.0
K10022	0.0
K10023	0.0
K10024	0.0
K10025	0.0
K10026	30.0
K10027	3.0
K13612	0.0
K13613	0.0
K13611	0.0
K13614	0.0
K13615	0.0
K05794	5.0
K05795	33.0
K05796	0.0
K05797	0.0
K05790	0.0
K05791	0.0
K05792	0.0
K05793	0.0
K05798	0.0
K05799	652.0
K01474	2.0
K01477	0.0
K01476	11.0
K01471	0.0
K01470	474.0
K01473	2.0
K13039	0.0
K01479	1.0
K01478	125.0
K05570	298.0
K05571	297.0
K05572	2.0
K05573	2.0
K02078	2197.0
K02079	0.0
K05576	2.0
K02074	33.0
K02075	33.0
K02076	4.0
K02077	35.0
K02071	665.0
K02072	643.0
K02073	669.0
K03309	1.0
K03308	1880.0
K03305	795.0
K03304	1.0
K03307	395.0
K03306	301.0
K03301	0.0
K03300	47.0
K03303	168.0
K03302	0.0
K06173	1703.0
K06175	2.0
K06174	0.0
K06177	767.0
K06176	1.0
K06179	398.0
K07680	0.0
K03867	2.0
K03838	0.0
K12053	0.0
K11618	196.0
K11619	0.0
K11614	0.0
K11615	0.0
K11616	0.0
K11617	1.0
K11610	0.0
K11611	0.0
K11960	1.0
K11961	1.0
K02836	1287.0
K10565	0.0
K10564	0.0
K02837	1134.0
K10561	44.0
K10560	38.0
K10563	524.0
K10562	0.0
K02838	1289.0
K06858	0.0
K02839	194.0
K06859	23.0
K12700	65.0
K07558	0.0
K07559	223.0
K07228	0.0
K07229	2.0
K07226	1.0
K07224	1.0
K07225	0.0
K07222	2.0
K07223	2.0
K07220	286.0
K07221	0.0
K10709	102.0
K10708	0.0
K10701	0.0
K10703	0.0
K10702	0.0
K10704	0.0
K05984	0.0
K07537	0.0
K08652	0.0
K08651	0.0
K08658	0.0
K08659	105.0
K05982	1.0
K07451	0.0
K07453	0.0
K07452	0.0
K07455	20.0
K07454	1.0
K09707	221.0
K07457	2.0
K09706	4.0
K07104	2.0
K00029	14.0
K00028	0.0
K00799	20.0
K00798	587.0
K00797	261.0
K00024	1612.0
K00795	3.0
K00026	0.0
K00021	0.0
K00020	103.0
K00023	2.0
K00022	0.0
K09017	3.0
K01269	697.0
K09015	885.0
K09014	1090.0
K09013	1398.0
K09011	757.0
K09010	0.0
K01261	0.0
K01262	2311.0
K01263	1.0
K01264	0.0
K01265	2285.0
K01266	285.0
K09018	0.0
K08227	0.0
K08226	3.0
K08225	0.0
K08224	0.0
K08223	9.0
K08222	0.0
K08221	1.0
K00249	12.0
K01790	1810.0
K00241	766.0
K00240	802.0
K00243	1199.0
K00242	2.0
K00245	1.0
K00244	191.0
K00247	0.0
K00246	0.0
K01795	215.0
K06983	0.0
K02799	0.0
K02798	118.0
K02791	27.0
K02790	0.0
K02793	173.0
K02795	307.0
K02794	350.0
K02796	280.0
K04564	993.0
K04565	338.0
K04566	195.0
K04567	1079.0
K01040	13.0
K01041	0.0
K04562	36.0
K04568	0.0
K01049	0.0
K02535	764.0
K02242	121.0
K02536	765.0
K02531	30.0
K02246	30.0
K02533	4.0
K02532	2.0
K02248	30.0
K02538	4.0
K00581	0.0
K13421	2.0
K01013	0.0
K15018	0.0
K15019	0.0
K03110	1288.0
K03111	2432.0
K03112	0.0
K03113	762.0
K03116	782.0
K03117	6.0
K03118	777.0
K03119	1.0
K10919	0.0
K12552	0.0
K12553	0.0
K12551	0.0
K12556	0.0
K12554	1.0
K12555	61.0
K06892	0.0
K06893	2.0
K06890	68.0
K06891	10.0
K06896	1537.0
K06897	288.0
K06894	11.0
K06895	20.0
K10954	1.0
K10956	0.0
K06899	0.0
K06328	94.0
K06329	0.0
K10952	0.0
K10953	0.0
K11395	0.0
K11391	0.0
K11390	0.0
K11392	0.0
K00499	1.0
K00494	3.0
K00495	0.0
K00496	0.0
K00491	0.0
K00492	3.0
K00493	0.0
K13591	0.0
K01467	802.0
K13593	0.0
K13592	0.0
K04021	0.0
K04020	0.0
K04023	43.0
K04022	0.0
K04025	0.0
K04024	27.0
K04027	1.0
K04026	8.0
K04029	280.0
K04028	283.0
K07055	1.0
K07054	4.0
K07057	0.0
K07056	2050.0
K07051	0.0
K07050	317.0
K07053	1400.0
K07052	1907.0
K07059	0.0
K07058	1228.0
K10040	44.0
K10041	78.0
K10046	0.0
K04799	0.0
K04798	0.0
K04793	0.0
K04792	0.0
K04791	0.0
K04790	0.0
K04797	0.0
K04796	0.0
K04795	0.0
K04794	3.0
K13638	0.0
K13639	2.0
K13634	1.0
K13635	0.0
K13636	0.0
K13637	7.0
K13630	0.0
K13631	0.0
K13632	0.0
K13633	0.0
K02042	641.0
K05778	0.0
K05779	0.0
K05776	757.0
K05541	1.0
K05774	0.0
K05775	0.0
K05772	1.0
K05773	1.0
K05540	78.0
K01459	0.0
K01458	3.0
K01457	2.0
K01455	2.0
K01454	0.0
K01453	0.0
K01452	1.0
K01451	144.0
K01450	0.0
K05518	0.0
K08070	36.0
K08071	0.0
K05516	17.0
K08077	3.0
K05515	1135.0
K13093	0.0
K11783	0.0
K12949	0.0
K12945	0.0
K12944	0.0
K12941	41.0
K12940	3.0
K12943	0.0
K12942	33.0
K14728	0.0
K14727	0.0
K11785	0.0
K00108	4.0
K13890	2.0
K13891	2.0
K13892	8.0
K13893	2.0
K13894	2.0
K13895	2.0
K13896	2.0
K06159	0.0
K06158	1503.0
K06153	1298.0
K06152	0.0
K06151	0.0
K06157	0.0
K06156	0.0
K06155	0.0
K06154	0.0
K03327	1520.0
K03326	7.0
K03325	131.0
K03324	1577.0
K03322	33.0
K03321	61.0
K03320	73.0
K03329	0.0
K03328	857.0
K04802	0.0
K04801	0.0
K04800	0.0
K11948	0.0
K01505	2.0
K04756	0.0
K11940	0.0
K11941	0.0
K11942	1.0
K11943	0.0
K11944	0.0
K01507	1589.0
K11946	0.0
K11947	0.0
K01506	4.0
K01501	3.0
K01500	9.0
K01503	0.0
K06714	20.0
K04750	213.0
K12789	0.0
K12788	0.0
K11526	0.0
K10810	0.0
K11522	2.0
K11523	2.0
K08675	0.0
K08676	9.0
K08677	0.0
K08679	0.0
K11521	2.0
K10547	119.0
K10546	121.0
K10545	24.0
K10544	8.0
K10543	11.0
K10542	273.0
K10541	273.0
K10540	343.0
K10549	10.0
K10548	119.0
K14630	0.0
K11529	0.0
K00007	0.0
K00005	397.0
K13444	0.0
K00003	455.0
K00002	232.0
K00001	275.0
K01186	992.0
K00009	112.0
K00008	514.0
K10726	0.0
K10725	1.0
K08246	0.0
K00263	91.0
K00262	1920.0
K00261	15.0
K00260	1.0
K00266	3181.0
K00265	773.0
K01200	354.0
K01201	500.0
K01206	3935.0
K01207	242.0
K01205	757.0
K01208	1.0
K01209	2109.0
K06167	772.0
K00917	266.0
K00912	762.0
K00919	1256.0
K02519	1251.0
K02518	1267.0
K02517	765.0
K02511	0.0
K02510	16.0
K13409	0.0
K13408	0.0
K03179	758.0
K03170	1.0
K03177	1289.0
K12574	604.0
K12570	0.0
K12573	1259.0
K11009	0.0
K11008	0.0
K11005	0.0
K11004	0.0
K11007	0.0
K11006	0.0
K11003	0.0
K08296	8.0
K08297	0.0
K08295	0.0
K02634	2.0
K02635	2.0
K10622	0.0
K07693	30.0
K07692	0.0
K07691	0.0
K07690	0.0
K07697	0.0
K07696	199.0
K07695	0.0
K07694	26.0
K07699	403.0
K07698	0.0
K07079	677.0
K07078	104.0
K07077	1.0
K07076	40.0
K07075	65.0
K07074	15.0
K07073	0.0
K07072	0.0
K07071	7.0
K07070	0.0
K14584	0.0
K11620	0.0
K09190	0.0
K11623	0.0
K05759	0.0
K08589	0.0
K11625	0.0
K11995	0.0
K01439	674.0
K01438	772.0
K01431	0.0
K01430	197.0
K01433	5.0
K01432	0.0
K01434	2.0
K01437	0.0
K01436	285.0
K05539	2.0
K14520	0.0
K12963	0.0
K12962	0.0
K12961	0.0
K12960	999.0
K14749	0.0
K14748	0.0
K02972	0.0
K14743	0.0
K14742	1105.0
K14745	0.0
K14744	0.0
K14747	0.0
K14746	0.0
K02167	0.0
K02164	0.0
K02160	273.0
K02168	92.0
K02169	758.0
K10931	0.0
K03341	0.0
K03340	1050.0
K03343	0.0
K03342	3.0
K03346	35.0
K12299	0.0
K12291	0.0
K12290	0.0
K12293	0.0
K12292	0.0
K12295	0.0
K12294	0.0
K12297	3.0
K12368	0.0
K11922	0.0
K11923	0.0
K11920	0.0
K11921	1.0
K11926	0.0
K11927	54.0
K11924	4.0
K11925	0.0
K11928	108.0
K13181	0.0
K13219	0.0
K07262	1.0
K07263	761.0
K07260	669.0
K07261	0.0
K07266	0.0
K07267	0.0
K07264	0.0
K07265	0.0
K07268	0.0
K07269	0.0
K01155	49.0
K04478	0.0
K04479	0.0
K10528	0.0
K14952	0.0
K07486	20.0
K07487	0.0
K07484	51.0
K07485	3.0
K07482	0.0
K07483	480.0
K07480	1.0
K07481	16.0
K07488	0.0
K07489	0.0
K11210	0.0
K11211	0.0
K11212	1.0
K11214	195.0
K11216	0.0
K06300	0.0
K00061	0.0
K00060	99.0
K06301	0.0
K00065	54.0
K00064	1.0
K00067	1712.0
K00066	0.0
K00069	0.0
K00068	30.0
K06304	0.0
K08262	0.0
K08261	0.0
K08260	0.0
K08265	0.0
K08264	0.0
K00288	0.0
K00285	6.0
K00284	342.0
K00287	1279.0
K00286	1453.0
K00281	763.0
K00280	0.0
K00283	319.0
K00282	319.0
K08088	0.0
K14198	0.0
K14199	0.0
K03452	0.0
K14194	0.0
K14195	0.0
K14196	0.0
K14197	0.0
K14192	0.0
K14193	0.0
K01880	1248.0
K01881	1485.0
K01883	1290.0
K01885	1165.0
K04618	0.0
K01887	1573.0
K01224	38.0
K01889	1289.0
K01226	244.0
K01227	91.0
K01220	40.0
K01222	126.0
K01223	451.0
K02759	138.0
K02755	0.0
K02757	564.0
K02756	0.0
K14998	1.0
K02750	57.0
K02753	7.0
K02752	0.0
K00939	1289.0
K00938	31.0
K00937	1192.0
K00936	2211.0
K00935	1.0
K00934	0.0
K00933	0.0
K00932	0.0
K00931	1169.0
K00930	2316.0
K01089	767.0
K01080	0.0
K01081	1041.0
K01082	0.0
K01083	0.0
K01084	0.0
K01085	0.0
K01087	2.0
K02571	0.0
K02570	2.0
K02573	2.0
K02572	0.0
K02575	7.0
K02574	35.0
K07780	0.0
K03488	375.0
K03489	33.0
K03482	0.0
K03483	27.0
K03480	107.0
K03481	78.0
K03486	246.0
K03487	0.0
K03484	440.0
K03485	0.0
K02287	2.0
K02286	3.0
K02285	3.0
K02284	3.0
K02283	493.0
K02282	8.0
K02281	0.0
K02280	1.0
K02289	2.0
K02288	2.0
K03626	0.0
K03627	0.0
K03624	1625.0
K03625	1289.0
K03151	524.0
K03620	3.0
K03153	4.0
K08869	0.0
K03628	1092.0
K03629	1284.0
K09738	0.0
K09739	0.0
K09736	0.0
K09737	0.0
K09735	0.0
K09732	0.0
K09733	0.0
K09730	0.0
K09731	0.0
K09888	356.0
K09889	1.0
K09880	0.0
K09882	1.0
K09883	0.0
K09884	0.0
K09887	0.0
K11027	0.0
K11026	0.0
K11025	0.0
K11024	0.0
K07679	0.0
K07678	0.0
K11021	0.0
K11020	0.0
K07675	1.0
K07674	0.0
K07676	0.0
K07671	0.0
K07670	1.0
K07673	1.0
K07672	0.0
K01117	0.0
K12048	0.0
K07019	3.0
K07018	2.0
K07011	1786.0
K07010	465.0
K07013	4.0
K07012	356.0
K07015	505.0
K07014	0.0
K07017	32.0
K07016	2.0
K10084	0.0
K08372	10.0
K05884	6.0
K05885	200.0
K05886	0.0
K05887	0.0
K05880	0.0
K05881	0.0
K05882	1.0
K05883	0.0
K08902	2.0
K05739	1.0
K05888	0.0
K05889	0.0
K08903	2.0
K00547	17.0
K00544	0.0
K00545	0.0
K00542	0.0
K00543	0.0
K00540	2289.0
K00548	1442.0
K00549	231.0
K01145	0.0
K01412	2.0
K01147	3.0
K01417	442.0
K00038	1.0
K01143	0.0
K01142	515.0
K01419	34.0
K00788	1294.0
K00789	1398.0
K12502	0.0
K14762	0.0
K14761	425.0
K06195	3.0
K03819	0.0
K03818	0.0
K03814	11.0
K03817	2.0
K03816	327.0
K03811	332.0
K03810	1.0
K03813	0.0
K11908	0.0
K11909	0.0
K11904	0.0
K11905	0.0
K11906	0.0
K11907	0.0
K11900	0.0
K11901	0.0
K11902	0.0
K11903	0.0
K10986	1.0
K13238	0.0
K13239	0.0
K13797	0.0
K07248	44.0
K13796	2.0
K07244	0.0
K07245	1.0
K07246	25.0
K07240	2697.0
K07241	0.0
K07242	2.0
K07243	4.0
K01268	0.0
K05296	0.0
K02821	270.0
K09016	0.0
K09945	0.0
K09944	0.0
K09947	0.0
K09946	1.0
K09941	1.0
K09940	93.0
K09943	0.0
K09942	2.0
K09949	1.0
K09948	0.0
K10851	1.0
K10850	0.0
K03666	80.0
K03667	34.0
K03196	3.0
K03665	1286.0
K11275	0.0
K06012	462.0
K00048	321.0
K10857	0.0
K09773	41.0
K00043	1.0
K00042	269.0
K00041	246.0
K00040	251.0
K00046	1316.0
K00733	0.0
K00044	0.0
K06011	0.0
K09012	0.0
K06016	56.0
K06017	0.0
K06014	0.0
K06015	204.0
K06019	94.0
K01075	0.0
K12221	0.0
K06444	0.0
K04632	0.0
K14977	2.0
K14974	0.0
K00958	2.0
K00951	2049.0
K00950	784.0
K00952	8.0
K00955	25.0
K00954	1296.0
K00957	68.0
K00956	60.0
K00590	0.0
K02777	56.0
K02775	110.0
K02774	121.0
K02773	114.0
K02771	17.0
K02770	319.0
K02779	16.0
K02778	0.0
K01606	0.0
K01607	1097.0
K01604	0.0
K01605	0.0
K01602	2.0
K01601	3.0
K03750	42.0
K01609	1108.0
K02553	1.0
K02804	272.0
K02551	767.0
K02806	5.0
K02557	1229.0
K02800	142.0
K05275	0.0
K02802	0.0
K13300	0.0
K02558	12.0
K02809	0.0
K02808	0.0
K03600	1.0
K03601	1286.0
K03602	1276.0
K03603	0.0
K03604	203.0
K03605	1.0
K03606	2.0
K03607	0.0
K03608	468.0
K03609	595.0
K06078	0.0
K06079	0.0
K09710	1286.0
K09711	0.0
K09712	0.0
K06073	0.0
K06074	0.0
K06075	2.0
K06076	11.0
K06077	0.0
K06382	143.0
K06383	100.0
K06380	0.0
K06381	551.0
K06386	90.0
K06387	276.0
K06384	112.0
K06385	353.0
K06388	0.0
K06389	0.0
K12466	0.0
K12468	0.0
K07657	3.0
K07656	0.0
K07655	0.0
K07654	1.0
K07653	0.0
K07652	48.0
K07651	0.0
K07650	3.0
K07659	2.0
K07658	1249.0
K11041	8.0
K11040	0.0
K11043	0.0
K11042	0.0
K11045	0.0
K11044	0.0
K11047	0.0
K11046	0.0
K11049	0.0
K11048	0.0
K07387	757.0
K07386	824.0
K06926	581.0
K06927	11.0
K06924	0.0
K06925	1287.0
K06922	0.0
K06923	395.0
K06920	36.0
K06921	807.0
K06928	11.0
K06929	15.0
K07033	528.0
K07032	16.0
K07031	225.0
K07030	492.0
K07037	773.0
K07035	402.0
K07034	1.0
K07039	1.0
K07038	6.0
K10829	0.0
K00384	1979.0
K00385	41.0
K00386	0.0
K00387	0.0
K00380	4.0
K00381	3.0
K00382	1231.0
K00383	4.0
K00389	2.0
K01387	0.0
K01385	0.0
K01389	0.0
K09158	2.0
K09159	2.0
K09156	0.0
K09157	402.0
K09154	0.0
K09155	253.0
K09152	0.0
K09153	229.0
K09150	0.0
K09151	2.0
K05970	980.0
K05714	0.0
K05715	0.0
K05710	1.0
K05711	0.0
K05712	2.0
K05713	0.0
K00560	1245.0
K00561	0.0
K00563	35.0
K00564	132.0
K00566	2047.0
K00567	1136.0
K00568	7.0
K00569	0.0
K05575	8.0
K01169	0.0
K01167	1.0
K01166	0.0
K05577	5.0
K01163	215.0
K01161	0.0
K01160	0.0
K05578	2.0
K05579	2.0
K08092	46.0
K08093	15.0
K08094	67.0
K08095	0.0
K08096	0.0
K08097	1.0
K02254	0.0
K02255	0.0
K01743	0.0
K02251	0.0
K02061	0.0
K01741	0.0
K02060	0.0
K00114	1.0
K02122	426.0
K02123	1161.0
K02120	1184.0
K02121	1136.0
K02124	1185.0
K03837	0.0
K03836	0.0
K03835	0.0
K03834	0.0
K03833	110.0
K03832	765.0
K03831	1.0
K03830	241.0
K00443	0.0
K03839	760.0
K02067	7.0
K10189	529.0
K13038	1889.0
K13787	31.0
K13788	1.0
K13789	3331.0
K10188	663.0
K12255	0.0
K12254	0.0
K12257	1111.0
K12256	0.0
K12251	83.0
K12250	0.0
K12253	0.0
K12252	0.0
K13252	4.0
K13256	1.0
K13255	0.0
K12079	0.0
K12078	0.0
K12071	1.0
K12070	1.0
K12073	2.0
K12072	1.0
K09912	0.0
K06236	0.0
K06237	0.0
K05519	0.0
K09914	1.0
K11788	0.0
K11782	0.0
K11780	2.0
K11781	2.0
K11787	0.0
K11784	0.0
K11530	0.0
K12787	0.0
K12786	0.0
K12785	0.0
K12784	0.0
K06718	0.0
K09969	3.0
K09968	0.0
K09967	206.0
K09966	2.0
K09965	0.0
K09964	0.0
K09963	157.0
K09962	1.0
K09961	0.0
K09960	0.0
K11527	12.0
K11524	0.0
K11525	0.0
K11250	0.0
K11253	0.0
K11258	0.0
K11528	0.0
K00713	0.0
K00712	2.0
K10780	0.0
K10783	14.0
K10125	1.0
K10124	0.0
K10126	1.0
K10121	30.0
K10123	0.0
K10122	30.0
K04652	351.0
K04653	210.0
K04651	536.0
K04656	210.0
K04654	211.0
K04655	240.0
K00973	1217.0
K00972	36.0
K00971	993.0
K00970	765.0
K00975	1183.0
K00974	1623.0
K00979	790.0
K00978	50.0
K14954	0.0
K14955	0.0
K14956	0.0
K06178	1059.0
K01596	36.0
K01597	33.0
K01594	0.0
K01595	9.0
K01592	0.0
K01593	0.0
K01590	0.0
K01591	1168.0
K01598	0.0
K01599	2174.0
K02711	2.0
K02710	2.0
K02713	2.0
K02712	2.0
K02714	2.0
K02717	2.0
K02716	2.0
K02719	2.0
K02718	2.0
K03449	196.0
K03446	750.0
K03444	0.0
K03445	0.0
K03442	1252.0
K01620	1148.0
K01621	40.0
K01622	2.0
K01623	238.0
K01624	2083.0
K01625	1959.0
K01626	356.0
K01627	763.0
K01628	434.0
K01629	214.0
K05299	0.0
K02829	0.0
K02828	0.0
K02827	0.0
K02826	0.0
K02825	117.0
K02824	479.0
K02823	1160.0
K02822	293.0
K03198	2.0
K03199	3.0
K03668	0.0
K03669	1.0
K03190	197.0
K03191	1.0
K03660	601.0
K03194	0.0
K03195	3.0
K03664	1289.0
K03197	2.0
K09772	434.0
K06013	92.0
K09770	12.0
K09771	3.0
K09776	0.0
K09777	315.0
K09774	3.0
K09775	371.0
K09778	128.0
K09779	457.0
K06269	0.0
K06323	0.0
K11624	0.0
K02991	0.0
K02990	1259.0
K02624	2.0
K02240	124.0
K08282	9.0
K12440	0.0
K12441	0.0
K12442	0.0
K12443	0.0
K12444	0.0
K12445	0.0
K12449	0.0
K02247	0.0
K07637	0.0
K07636	1259.0
K07639	0.0
K07638	2.0
K11069	332.0
K11068	501.0
K11063	0.0
K11062	0.0
K11061	0.0
K11060	0.0
K11066	0.0
K11065	852.0
K06900	0.0
K06901	625.0
K06902	166.0
K06903	20.0
K06904	33.0
K06905	50.0
K06906	31.0
K06907	73.0
K06908	50.0
K06909	11.0
K10821	0.0
K05905	0.0
K05904	0.0
K05906	0.0
K05900	0.0
K05903	3.0
K01406	0.0
K05909	0.0
K05908	0.0
K00368	1.0
K00369	0.0
K00366	57.0
K00367	2.0
K00364	32.0
K00365	0.0
K00362	3.0
K00363	2.0
K00360	0.0
```
