## Extended Data File 1 for "Diet induces reproducible alterations in the mouse and human gut microbiome": SRS475479_SRR969576.picrust_nol

```
# Constructed from biom file
#OTU ID	SRR969576
K01365	0.0
K01364	0.0
K01361	3.0
K01360	0.0
K01362	935.0
K02249	0.0
K05841	4.0
K05844	1.0
K05845	6.0
K05846	544.0
K05847	603.0
K00508	2.0
K00500	1.0
K00507	14.0
K00504	0.0
K00505	0.0
K12521	0.0
K01101	510.0
K01103	0.0
K12520	0.0
K01104	3436.0
K05592	1013.0
K05593	743.0
K05590	0.0
K05591	0.0
K05596	1.0
K05597	0.0
K05594	0.0
K05595	21.0
K05599	0.0
K11964	0.0
K11962	4.0
K14540	934.0
K12529	2.0
K12528	0.0
K06353	0.0
K02456	31.0
K02457	0.0
K02454	1.0
K02455	0.0
K02452	0.0
K02453	1.0
K02450	0.0
K02103	441.0
K08138	5.0
K02108	1510.0
K02109	1870.0
K02458	0.0
K02459	0.0
K08137	0.0
K03851	4.0
K03850	0.0
K03852	4.0
K03855	6.0
K03856	878.0
K13018	0.0
K13019	3.0
K13010	2.0
K13011	0.0
K13012	28.0
K13013	0.0
K13014	0.0
K13015	2.0
K13016	0.0
K13017	0.0
K08566	0.0
K08567	5.0
K13274	0.0
K13275	14.0
K13276	0.0
K13277	0.0
K03275	0.0
K03274	1.0
K03277	0.0
K03276	0.0
K03271	776.0
K03270	943.0
K03273	49.0
K03272	365.0
K03279	0.0
K03278	0.0
K11022	0.0
K12277	0.0
K12276	0.0
K12270	1.0
K11058	0.0
K12279	0.0
K12278	0.0
K07557	0.0
K07550	0.0
K07552	562.0
K06319	0.0
K09909	0.0
K09908	0.0
K12051	0.0
K12050	0.0
K12057	0.0
K12056	0.0
K06221	1.0
K09900	0.0
K09903	1517.0
K09902	0.0
K09904	0.0
K09907	0.0
K09906	0.0
K11501	0.0
K03234	0.0
K00773	1406.0
K00772	16.0
K00777	0.0
K00776	0.0
K06313	17.0
K06315	0.0
K05574	4.0
K10201	1.0
K07176	0.0
K07177	80.0
K07174	0.0
K07175	73.0
K07172	8.0
K07173	392.0
K07170	572.0
K07171	2064.0
K07178	0.0
K07179	0.0
K00195	0.0
K00194	17.0
K00197	17.0
K00196	0.0
K00191	0.0
K00190	8.0
K00193	0.0
K00192	0.0
K00198	238.0
K06405	797.0
K10109	303.0
K10108	709.0
K10107	0.0
K01828	0.0
K01829	0.0
K01826	0.0
K01825	0.0
K01822	0.0
K01823	91.0
K01820	2.0
K01821	86.0
K00999	0.0
K00998	782.0
K00995	1652.0
K00997	220.0
K00996	3.0
K00991	1531.0
K00990	1.0
K00992	0.0
K11028	0.0
K02622	677.0
K02625	0.0
K03564	1076.0
K13489	0.0
K13488	0.0
K13483	1.0
K13482	0.0
K13481	0.0
K13480	0.0
K13487	0.0
K13486	0.0
K14680	0.0
K14681	0.0
K14682	0.0
K08358	15.0
K08357	17.0
K08356	0.0
K08355	0.0
K03469	1483.0
K03462	0.0
K03464	0.0
K03465	176.0
K03466	1499.0
K01648	0.0
K01649	1822.0
K01643	262.0
K01640	26.0
K01641	78.0
K01646	120.0
K01647	1527.0
K01644	271.0
K02597	0.0
K02626	8.0
K02595	0.0
K02594	60.0
K02593	0.0
K02592	13.0
K02591	81.0
K02590	405.0
K02598	85.0
K02849	0.0
K14061	0.0
K14062	0.0
K14063	0.0
K14064	0.0
K14065	0.0
K14067	0.0
K02841	0.0
K02840	76.0
K02843	3.0
K02844	0.0
K02847	0.0
K02846	0.0
K02102	5.0
K09758	20.0
K06039	0.0
K06034	2.0
K06036	1.0
K06037	0.0
K06032	0.0
K01581	81.0
K02702	4.0
K02659	10.0
K13490	0.0
K13491	0.0
K03644	575.0
K03645	0.0
K03646	0.0
K03647	7.0
K03640	7.0
K03641	2.0
K03642	13.0
K03643	0.0
K03648	1349.0
K03649	3.0
K06694	0.0
K11814	0.0
K12428	0.0
K12429	0.0
K12422	0.0
K12423	0.0
K12420	0.0
K12421	0.0
K12426	0.0
K12427	0.0
K12424	0.0
K12425	0.0
K07349	0.0
K07348	0.0
K05380	0.0
K07345	0.0
K07344	0.0
K07347	0.0
K07346	0.0
K07341	463.0
K07340	0.0
K07343	448.0
K07342	0.0
K06968	0.0
K06969	2519.0
K06962	50.0
K06963	0.0
K06960	843.0
K06961	0.0
K06966	591.0
K06967	930.0
K06964	0.0
K06965	0.0
K08995	4.0
K08994	5.0
K08997	0.0
K08996	2.0
K08990	0.0
K08993	0.0
K08992	0.0
K08999	29.0
K08998	1002.0
K08344	0.0
K08345	0.0
K08346	0.0
K14940	4.0
K02724	4.0
K08349	0.0
K11815	0.0
K05929	0.0
K05928	4.0
K05927	0.0
K05924	0.0
K05922	0.0
K05921	1.0
K00349	563.0
K00698	0.0
K00340	567.0
K00341	569.0
K00690	508.0
K00343	569.0
K00344	10.0
K00697	2.0
K00346	563.0
K00347	563.0
K09116	374.0
K09117	1291.0
K05337	159.0
K09118	15.0
K09119	0.0
K02106	5.0
K05823	15.0
K05820	2.0
K05826	2.0
K05827	2.0
K02100	0.0
K02101	0.0
K00524	0.0
K00525	1296.0
K00526	550.0
K00527	2195.0
K00520	7.0
K00522	0.0
K00523	0.0
K02451	0.0
K00528	1392.0
K00529	0.0
K00025	0.0
K14215	0.0
K14213	0.0
K03453	582.0
K00796	1076.0
K05339	0.0
K00027	1004.0
K00794	945.0
K00793	943.0
K01347	0.0
K01346	0.0
K01344	0.0
K01343	0.0
K00791	1487.0
K01340	0.0
K00790	2109.0
K02694	4.0
K02696	4.0
K02697	4.0
K02690	4.0
K02691	18.0
K02692	4.0
K02693	4.0
K02698	7.0
K02699	4.0
K00836	0.0
K00837	612.0
K00835	6.0
K00832	27.0
K00833	568.0
K00830	5.0
K00831	1377.0
K00839	22.0
K04335	0.0
K04334	0.0
K01120	0.0
K01126	1370.0
K04333	0.0
K01129	858.0
K01128	0.0
K04339	0.0
K04338	0.0
K02470	2302.0
K02471	4.0
K02472	9.0
K02473	0.0
K02474	937.0
K02475	1.0
K02476	1.0
K02477	1002.0
K02478	15.0
K02479	4.0
K09019	1.0
K01267	606.0
K13074	0.0
K13075	0.0
K11441	0.0
K14055	0.0
K13299	0.0
K13292	936.0
K14057	0.0
K14056	0.0
K02856	5.0
K02585	17.0
K12211	0.0
K12210	0.0
K12213	0.0
K12212	0.0
K12215	0.0
K02854	0.0
K12217	0.0
K12216	0.0
K12219	0.0
K12218	0.0
K02855	0.0
K08692	0.0
K08693	0.0
K08690	0.0
K08691	0.0
K08696	10.0
K08697	4.0
K11748	0.0
K11749	1463.0
K11746	0.0
K11747	0.0
K11744	0.0
K11745	0.0
K11742	0.0
K11743	366.0
K11740	0.0
K11741	25.0
K13920	62.0
K13921	0.0
K13922	442.0
K13923	0.0
K13924	5.0
K13925	0.0
K13926	0.0
K13927	20.0
K13928	0.0
K13929	1.0
K09923	0.0
K09922	562.0
K06201	1049.0
K06200	566.0
K06207	1112.0
K06206	245.0
K06205	0.0
K09924	0.0
K09929	0.0
K06208	21.0
K00759	1153.0
K00758	2.0
K00752	0.0
K00757	1283.0
K00756	401.0
K00754	2214.0
K06001	1001.0
K05557	0.0
K09766	74.0
K05554	0.0
K07475	0.0
K07150	624.0
K07151	0.0
K07152	7.0
K07153	0.0
K07154	647.0
K07155	0.0
K07156	2.0
K07157	2.0
K07406	1181.0
K07407	3087.0
K07404	992.0
K07405	562.0
K07402	543.0
K07403	9.0
K07400	0.0
K07401	2.0
K01808	1531.0
K01809	977.0
K01800	0.0
K01801	0.0
K01802	633.0
K01803	1552.0
K01804	440.0
K01805	67.0
K01807	451.0
K09718	0.0
K14668	0.0
K14669	0.0
K14666	0.0
K14667	0.0
K01664	29.0
K01665	612.0
K01666	485.0
K01667	581.0
K01660	0.0
K01661	32.0
K01662	1187.0
K01663	0.0
K01668	0.0
K01669	14.0
K02863	1517.0
K02862	1.0
K02860	1514.0
K02867	1517.0
K02866	0.0
K02864	1460.0
K02869	0.0
K05362	0.0
K05365	0.0
K03402	822.0
K03403	7.0
K03400	0.0
K03406	6268.0
K03407	683.0
K03404	6.0
K03405	9.0
K03408	1495.0
K03409	46.0
K02315	1135.0
K02314	1561.0
K02317	0.0
K02316	1509.0
K02313	1517.0
K02312	0.0
K02319	0.0
K12405	0.0
K12152	0.0
K12151	0.0
K07091	0.0
K07090	1749.0
K07093	5.0
K07092	0.0
K07095	1683.0
K07094	0.0
K07097	0.0
K07096	0.0
K07099	217.0
K07098	1916.0
K11175	1405.0
K11174	0.0
K11177	1.0
K11176	0.0
K11173	0.0
K11179	8.0
K11178	1.0
K00322	0.0
K00320	4.0
K00321	0.0
K00326	0.0
K00324	14.0
K00325	5.0
K00329	0.0
K05945	0.0
K05944	0.0
K05947	0.0
K05946	267.0
K06944	0.0
K06945	4.0
K06946	4.0
K06415	15.0
K06940	550.0
K06941	1445.0
K06942	1517.0
K06943	0.0
K10806	0.0
K10807	0.0
K10804	1.0
K10805	2.0
K06948	112.0
K06949	1892.0
K06418	2.0
K09138	0.0
K09139	1.0
K09134	405.0
K09135	0.0
K09136	1.0
K09137	2.0
K09130	0.0
K09131	24.0
K09132	364.0
K09133	0.0
K05808	1414.0
K05809	0.0
K05804	363.0
K05805	0.0
K05806	0.0
K05807	563.0
K05800	0.0
K05801	1.0
K05802	0.0
K05803	0.0
K01044	0.0
K01045	0.0
K01046	42.0
K02068	3.0
K04561	4.0
K01042	84.0
K05568	947.0
K05567	379.0
K14273	0.0
K14275	0.0
K14274	4.0
K02062	0.0
K05245	0.0
K05564	0.0
K01048	100.0
K02066	568.0
K01322	563.0
K01325	0.0
K02065	568.0
K01326	0.0
K05560	0.0
K02243	79.0
K08930	0.0
K02679	0.0
K02676	0.0
K02674	0.0
K02675	0.0
K02672	0.0
K02241	24.0
K02670	0.0
K02671	0.0
K00810	0.0
K00811	578.0
K00812	122.0
K00813	2.0
K00814	0.0
K00817	1420.0
K00818	587.0
K00819	6.0
K02530	3.0
K02245	79.0
K02244	78.0
K01499	2.0
K01498	0.0
K01493	1523.0
K01492	18.0
K01491	3176.0
K01497	6.0
K01496	21.0
K01495	1124.0
K01494	379.0
K02418	882.0
K02419	984.0
K14492	0.0
K02412	928.0
K02413	973.0
K02410	984.0
K02411	516.0
K02416	984.0
K02417	649.0
K02414	73.0
K02415	25.0
K00120	0.0
K00121	30.0
K00430	0.0
K13058	0.0
K13059	1.0
K13727	0.0
K13057	0.0
K13722	0.0
K13051	6.0
K13052	588.0
K00435	1.0
K12054	0.0
K03239	0.0
K03238	0.0
K03231	0.0
K03230	0.0
K03232	0.0
K12059	0.0
K03237	0.0
K03236	0.0
K12058	0.0
K12239	0.0
K12238	0.0
K12235	0.0
K12234	16.0
K13942	0.0
K13940	636.0
K13941	0.0
K12097	0.0
K12096	0.0
K12095	0.0
K12094	0.0
K12093	0.0
K12092	0.0
K12091	0.0
K12090	0.0
K12099	0.0
K12098	0.0
K06356	0.0
K05992	2.0
K03540	0.0
K06331	469.0
K06330	6.0
K07138	1038.0
K07139	922.0
K11811	0.0
K07132	51.0
K07133	3872.0
K07130	713.0
K07131	5.0
K07137	2151.0
K07134	0.0
K07135	0.0
K01860	0.0
K01866	1518.0
K01867	1517.0
K01865	0.0
K01868	1925.0
K01869	1517.0
K06140	0.0
K04766	0.0
K04767	10.0
K04764	0.0
K04762	564.0
K04763	2015.0
K04760	0.0
K04761	48.0
K04768	1.0
K04769	755.0
K08313	43.0
K08312	0.0
K08311	0.0
K08310	0.0
K08317	0.0
K08316	656.0
K08315	0.0
K08314	76.0
K05149	0.0
K08319	0.0
K08318	0.0
K06339	0.0
K14648	0.0
K14392	8.0
K14393	4.0
K14645	2.0
K14647	0.0
K01689	1961.0
K01686	1635.0
K01687	2304.0
K01684	399.0
K01685	729.0
K01682	4.0
K01681	1406.0
K05308	0.0
K02889	0.0
K02888	1517.0
K02885	0.0
K02884	1517.0
K02887	1517.0
K02886	1517.0
K02881	1517.0
K02883	0.0
K13743	0.0
K02086	79.0
K02081	63.0
K02080	0.0
K02083	52.0
K02082	17.0
K13831	0.0
K03428	4.0
K03429	521.0
K03424	2440.0
K03935	0.0
K03932	0.0
K03933	0.0
K03930	389.0
K03931	0.0
K02339	0.0
K02338	1518.0
K02337	1517.0
K02336	0.0
K02335	1872.0
K02334	403.0
K02330	0.0
K03688	597.0
K03689	4.0
K03680	4.0
K03683	0.0
K03684	23.0
K03685	1517.0
K03686	2799.0
K03687	1449.0
K07301	658.0
K07300	7.0
K07303	0.0
K07302	1.0
K07305	87.0
K07304	93.0
K07307	106.0
K07306	60.0
K07309	15.0
K07308	61.0
K02617	0.0
K02610	1.0
K02963	1515.0
K02612	1.0
K02961	1448.0
K09686	4412.0
K09687	7950.0
K09684	16.0
K09685	112.0
K09682	0.0
K09683	0.0
K09680	6.0
K09681	0.0
K09688	0.0
K09689	0.0
K05962	0.0
K05961	0.0
K05967	23.0
K05966	81.0
K11159	0.0
K05964	76.0
K05968	0.0
K11152	0.0
K00309	0.0
K00658	12.0
K00304	1.0
K00305	1.0
K00654	0.0
K00655	2227.0
K00652	571.0
K00301	1.0
K00302	370.0
K00303	27.0
K10828	0.0
K06431	0.0
K06432	0.0
K06433	0.0
K06434	5.0
K06436	61.0
K06437	0.0
K10820	6.0
K06439	0.0
K10822	0.0
K10823	0.0
K10826	0.0
K09167	157.0
K06322	0.0
K14117	0.0
K14259	0.0
K14257	2.0
K01308	40.0
K01303	14.0
K01301	0.0
K01305	16.0
K01304	97.0
K02658	11.0
K00672	0.0
K02650	148.0
K02651	7.0
K02652	574.0
K02653	765.0
K02654	2164.0
K05687	0.0
K02656	0.0
K05685	0.0
K00878	805.0
K00879	18.0
K00872	141.0
K00873	1513.0
K00870	0.0
K00876	2202.0
K00877	0.0
K00874	1850.0
K00875	0.0
K04487	1897.0
K04486	990.0
K04485	1466.0
K04484	0.0
K04483	0.0
K04482	0.0
K04480	0.0
K04488	1325.0
K12049	0.0
K13693	0.0
K13706	0.0
K13694	4.0
K13695	0.0
K05977	0.0
K09516	5.0
K02434	1546.0
K02435	1460.0
K02436	11.0
K02437	1008.0
K05350	467.0
K02431	458.0
K08100	0.0
K02433	1549.0
K02438	951.0
K02439	4.0
K03745	0.0
K03744	1350.0
K03747	0.0
K03210	1461.0
K03217	1589.0
K03216	936.0
K03215	0.0
K03742	1244.0
K03219	0.0
K03218	1517.0
K03749	0.0
K03748	4.0
K02383	0.0
K06327	0.0
K06320	430.0
K07238	1499.0
K09479	0.0
K09478	0.0
K09475	0.0
K09474	0.0
K09477	0.0
K09476	0.0
K09471	0.0
K09470	0.0
K09473	0.0
K09472	0.0
K07543	0.0
K06898	600.0
K13967	0.0
K13963	471.0
K07545	0.0
K00737	366.0
K05345	2.0
K11706	0.0
K11707	3.0
K11704	0.0
K11705	0.0
K11708	3.0
K11709	2.0
K05588	6.0
K07114	1639.0
K07443	519.0
K07116	0.0
K07117	0.0
K07110	0.0
K07447	1516.0
K07112	84.0
K07113	0.0
K07448	426.0
K07118	47.0
K07119	1.0
K10619	0.0
K10618	0.0
K10617	0.0
K10616	0.0
K01848	7.0
K01849	5.0
K01844	60.0
K01845	506.0
K01846	3.0
K01847	1128.0
K01840	2383.0
K01841	12.0
K01842	0.0
K01843	35.0
K06219	0.0
K10832	0.0
K05348	0.0
K14203	0.0
K08483	914.0
K08482	4.0
K08481	7.0
K08480	4.0
K08485	0.0
K08484	0.0
K00464	4.0
K00467	0.0
K00466	0.0
K00461	0.0
K00460	0.0
K00463	0.0
K00462	0.0
K04509	0.0
K00469	0.0
K00468	0.0
K08645	0.0
K04744	1.0
K01518	0.0
K01519	0.0
K04748	0.0
K04749	57.0
K01514	4.0
K01515	1690.0
K01512	659.0
K01510	0.0
K14623	30.0
K14626	0.0
K14627	0.0
K14628	0.0
K14629	0.0
K03918	0.0
K03919	0.0
K12372	0.0
K12373	3181.0
K12370	0.0
K12371	0.0
K02359	0.0
K02358	1527.0
K02351	1.0
K02352	0.0
K02355	2834.0
K02357	1517.0
K02356	1598.0
K13574	0.0
K13573	0.0
K13572	0.0
K13571	2.0
K13570	2.0
K12112	1.0
K12113	0.0
K12110	0.0
K12111	38.0
K07329	0.0
K07328	0.0
K07323	0.0
K07322	1129.0
K07321	119.0
K07320	0.0
K07327	0.0
K07326	0.0
K07325	0.0
K07324	0.0
K08163	0.0
K06180	3682.0
K06181	4.0
K06182	605.0
K06183	885.0
K06186	0.0
K06187	1517.0
K06188	77.0
K06189	0.0
K08359	0.0
K07589	0.0
K07588	569.0
K07587	0.0
K07586	370.0
K07585	0.0
K07584	912.0
K07583	0.0
K07582	0.0
K07581	0.0
K07580	0.0
K11139	0.0
K05989	2658.0
K05988	0.0
K05985	279.0
K05987	0.0
K05986	0.0
K10843	0.0
K08354	0.0
K10844	0.0
K10848	0.0
K00673	0.0
K00674	577.0
K00675	19.0
K00676	856.0
K00677	576.0
K06988	7.0
K06989	50.0
K08351	0.0
K06980	7.0
K06981	2.0
K06982	0.0
K08350	0.0
K06984	0.0
K06985	4.0
K06986	0.0
K06987	576.0
K02445	400.0
K02444	446.0
K00582	0.0
K00583	0.0
K00580	0.0
K02110	1583.0
K00586	0.0
K00587	0.0
K00584	5.0
K08921	0.0
K02441	5.0
K00588	6.0
K08922	0.0
K02440	227.0
K00018	1745.0
K08923	0.0
K02443	515.0
K00019	14.0
K02442	0.0
K08925	0.0
K08926	0.0
K08927	0.0
K03149	157.0
K06604	0.0
K00015	2.0
K01989	853.0
K00854	1606.0
K00855	4.0
K00856	2.0
K00857	279.0
K00850	3586.0
K00851	10.0
K00852	1309.0
K00853	43.0
K00858	1486.0
K00859	1475.0
K01181	214.0
K01180	0.0
K01183	401.0
K01182	1040.0
K01185	563.0
K01184	0.0
K01187	3019.0
K01188	1241.0
K02596	0.0
K13766	2.0
K13767	28.0
K13003	0.0
K13002	0.0
K13000	0.0
K02984	0.0
K02986	1518.0
K02987	0.0
K02636	7.0
K02982	1154.0
K02983	0.0
K02638	0.0
K02639	18.0
K02988	1511.0
K08298	30.0
K08299	0.0
K03583	0.0
K03582	0.0
K03581	1044.0
K03580	0.0
K03587	587.0
K03586	0.0
K03585	1131.0
K03584	1516.0
K03589	1331.0
K03588	2145.0
K01725	4.0
K01724	7.0
K01727	2.0
K01726	524.0
K01721	4.0
K01720	1.0
K01722	0.0
K13008	0.0
K01729	0.0
K01728	2.0
K09530	0.0
K09539	0.0
K02188	724.0
K02189	716.0
K02182	0.0
K02183	0.0
K03769	110.0
K03768	2067.0
K03767	3.0
K03765	0.0
K03764	0.0
K03763	1782.0
K03762	17.0
K03761	0.0
K03760	0.0
K09457	42.0
K09456	2.0
K09459	12.0
K09458	1450.0
K00602	3318.0
K13988	0.0
K13985	0.0
K09981	2.0
K09980	0.0
K09983	4.0
K09982	0.0
K09985	0.0
K09984	0.0
K09987	0.0
K09986	0.0
K09989	473.0
K09988	410.0
K12583	1.0
K12582	0.0
K12589	0.0
K11720	0.0
K09759	494.0
K10985	0.0
K10984	2.0
K07468	0.0
K07469	1.0
K07464	637.0
K07465	8.0
K07466	0.0
K07467	541.0
K07460	1029.0
K07461	395.0
K07462	1487.0
K07463	0.0
K10679	1.0
K10678	0.0
K10671	0.0
K10670	274.0
K10673	0.0
K10672	70.0
K10674	0.0
K10677	0.0
K10676	0.0
K08726	0.0
K08724	79.0
K08722	169.0
K08723	0.0
K08720	0.0
K08721	0.0
K08728	79.0
K10187	0.0
K00119	0.0
K00118	2.0
K00449	0.0
K00448	0.0
K00115	0.0
K00446	2.0
K00117	1.0
K00116	5.0
K00111	1358.0
K00442	0.0
K00113	2.0
K00112	2.0
K01539	0.0
K01531	793.0
K04720	902.0
K01533	1497.0
K01534	2713.0
K01535	0.0
K01537	1598.0
K14358	0.0
K14605	4.0
K14606	4.0
K00413	0.0
K10120	78.0
K05600	0.0
K05777	0.0
K03972	0.0
K03973	75.0
K03970	0.0
K03971	0.0
K03976	1467.0
K03977	1517.0
K03974	0.0
K03975	665.0
K03978	1509.0
K03979	1517.0
K13378	562.0
K02372	852.0
K02371	1315.0
K02377	952.0
K02379	33.0
K03396	0.0
K03397	0.0
K03394	627.0
K03395	0.0
K03392	0.0
K03393	0.0
K03390	593.0
K03391	0.0
K03399	17.0
K03027	0.0
K12136	0.0
K12137	5.0
K06610	74.0
K12138	0.0
K12139	0.0
K11444	0.0
K11440	0.0
K11443	2.0
K11442	0.0
K00612	3.0
K00613	18.0
K00610	1258.0
K00611	1024.0
K00616	376.0
K00617	0.0
K00614	0.0
K00615	3948.0
K00619	5.0
K10863	0.0
K07874	0.0
K06234	0.0
K10240	1.0
K10241	1.0
K10242	1.0
K10243	2.0
K04110	0.0
K04113	0.0
K04112	0.0
K04115	0.0
K04114	0.0
K04117	0.0
K04116	0.0
K04118	0.0
K05517	0.0
K07705	37.0
K07704	53.0
K07707	381.0
K07706	378.0
K07701	0.0
K07700	0.0
K07703	0.0
K07702	0.0
K07709	0.0
K07708	0.0
K01955	2312.0
K13042	0.0
K09934	0.0
K09935	520.0
K06216	77.0
K09937	0.0
K13745	1.0
K13746	0.0
K13747	848.0
K13740	0.0
K13741	0.0
K13742	0.0
K06211	366.0
K06212	15.0
K09933	2.0
K02618	1.0
K02619	580.0
K02968	1503.0
K02966	0.0
K02967	1517.0
K02616	0.0
K02965	1517.0
K02962	0.0
K02611	1.0
K02613	2.0
K03569	2358.0
K03568	31.0
K03565	1476.0
K06218	2.0
K03567	0.0
K03566	0.0
K03561	1139.0
K03560	0.0
K03563	1019.0
K03562	1.0
K06430	0.0
K01709	59.0
K01708	0.0
K01707	0.0
K01706	43.0
K01705	0.0
K01704	3330.0
K01703	3338.0
K01702	0.0
K14165	0.0
K14164	2.0
K14166	0.0
K14161	0.0
K14160	0.0
K14162	2.0
K05396	45.0
K03709	19.0
K03708	70.0
K08160	0.0
K03701	2533.0
K03700	723.0
K03703	1086.0
K03702	1517.0
K03705	954.0
K03704	1461.0
K03707	98.0
K03706	631.0
K06289	0.0
K06288	0.0
K06283	733.0
K06282	30.0
K06281	26.0
K06287	1405.0
K06286	78.0
K06285	18.0
K06284	299.0
K08161	157.0
K07540	0.0
K06438	404.0
K06869	0.0
K06868	0.0
K06867	1.0
K06866	0.0
K06865	0.0
K06864	645.0
K06863	0.0
K06862	0.0
K06861	572.0
K06860	4.0
K12659	0.0
K12658	0.0
K07547	0.0
K07546	0.0
K15023	0.0
K15022	0.0
K15020	0.0
K15024	626.0
K08700	4.0
K08162	364.0
K07544	0.0
K00137	0.0
K00135	93.0
K00134	1538.0
K00133	1408.0
K00132	1.0
K00131	15.0
K00130	371.0
K00139	0.0
K00138	0.0
K00429	0.0
K00428	569.0
K00421	0.0
K00423	0.0
K00425	666.0
K00427	0.0
K00426	666.0
K14292	0.0
K14379	0.0
K14370	0.0
K14371	0.0
K14372	0.0
K14373	0.0
K14374	0.0
K14375	0.0
K09845	0.0
K14082	0.0
K14083	11.0
K14080	0.0
K14081	4.0
K14086	366.0
K14087	381.0
K14084	12.0
K14088	381.0
K14089	366.0
K01552	716.0
K01551	82.0
K01556	3.0
K01557	0.0
K01554	0.0
K01555	1.0
K04708	0.0
K03955	0.0
K13689	0.0
K13688	4.0
K13683	0.0
K13685	198.0
K13684	0.0
K13687	0.0
K13686	0.0
K14159	0.0
K02399	0.0
K02398	92.0
K02395	84.0
K02394	1.0
K02397	457.0
K02396	962.0
K02391	0.0
K02390	909.0
K02393	1.0
K02392	1488.0
K13533	0.0
K13532	0.0
K13531	1.0
K13530	0.0
K01550	0.0
K05658	0.0
K14054	0.0
K02601	1659.0
K02970	1467.0
K05378	0.0
K12339	3.0
K14060	0.0
K11687	0.0
K11686	0.0
K11685	0.0
K11689	86.0
K11688	132.0
K08939	0.0
K03048	114.0
K03049	0.0
K13821	9.0
K13820	14.0
K03042	0.0
K03043	1511.0
K03040	1461.0
K03041	0.0
K03046	1513.0
K03047	0.0
K03044	0.0
K03045	0.0
K00348	563.0
K09847	0.0
K00692	3.0
K00638	692.0
K00639	607.0
K00693	0.0
K00634	984.0
K00635	0.0
K00630	0.0
K00631	0.0
K00632	68.0
K00633	435.0
K00691	91.0
K00696	0.0
K00694	34.0
K00695	4.0
K10854	0.0
K07811	0.0
K07810	0.0
K07813	791.0
K07812	16.0
K07814	399.0
K07816	128.0
K00090	0.0
K00091	414.0
K00094	62.0
K00096	467.0
K00097	708.0
K00098	0.0
K00099	1396.0
K10228	0.0
K10229	0.0
K12548	0.0
K10222	0.0
K10220	0.0
K10221	0.0
K10227	0.0
K05822	3.0
K01949	0.0
K01945	1406.0
K01947	0.0
K01946	0.0
K01941	0.0
K01940	1343.0
K06357	0.0
K07729	2520.0
K07728	0.0
K07727	1152.0
K07726	179.0
K07725	0.0
K07724	0.0
K07723	33.0
K07722	19.0
K07721	0.0
K07720	4491.0
K00899	17.0
K05824	2.0
K00891	1940.0
K00892	0.0
K00895	4.0
K00897	39.0
K08151	6.0
K08153	1.0
K08154	0.0
K02948	1517.0
K02942	0.0
K02944	0.0
K05665	0.0
K02946	1443.0
K13793	0.0
K06352	0.0
K01769	0.0
K01768	22.0
K01761	17.0
K01760	92.0
K01762	0.0
K09578	0.0
K01766	0.0
K08164	0.0
K02493	1511.0
K08166	0.0
K08167	1.0
K02496	0.0
K02497	0.0
K02494	0.0
K02495	2229.0
K02498	0.0
K02499	189.0
K08168	0.0
K08169	4.0
K14415	369.0
K14414	0.0
K06881	1549.0
K00436	6.0
K06332	0.0
K12815	0.0
K12810	0.0
K06885	120.0
K00437	14.0
K06335	0.0
K06334	1106.0
K03547	797.0
K03546	383.0
K03545	2153.0
K03544	2053.0
K03543	562.0
K06888	435.0
K10941	0.0
K03549	83.0
K03548	0.0
K10940	0.0
K02236	155.0
K02237	780.0
K02234	7.0
K02232	780.0
K02233	1162.0
K02230	8.0
K02231	1442.0
K06359	0.0
K02238	1505.0
K02239	0.0
K03723	1405.0
K03722	227.0
K03721	1.0
K03720	0.0
K03727	2.0
K03726	0.0
K03725	0.0
K03724	12.0
K06358	0.0
K12673	0.0
K12679	0.0
K12678	0.0
K06410	363.0
K11898	0.0
K11899	0.0
K11896	0.0
K11897	0.0
K11894	0.0
K11895	0.0
K11892	0.0
K11893	0.0
K11890	0.0
K11891	0.0
K08762	0.0
K08764	0.0
K08765	0.0
K10418	0.0
K11325	4.0
K11326	0.0
K11327	0.0
K11328	0.0
K11329	7.0
K00151	1.0
K00150	4.0
K00153	1.0
K00400	0.0
K00407	0.0
K00406	0.0
K00405	1.0
K00404	0.0
K00158	7.0
K01342	0.0
K09388	0.0
K09386	0.0
K09384	82.0
K04094	332.0
K04095	394.0
K04096	1478.0
K04097	0.0
K04090	0.0
K04091	1.0
K04092	2.0
K04093	0.0
K04098	0.0
K04099	0.0
K01578	0.0
K01579	671.0
K01574	74.0
K01575	2.0
K01576	0.0
K01577	2.0
K01571	789.0
K01572	1740.0
K01573	4.0
K02009	476.0
K02008	3069.0
K02005	1427.0
K02004	10845.0
K02007	645.0
K02006	4433.0
K02001	11.0
K02000	11.0
K02003	11925.0
K02002	16.0
K03065	0.0
K08952	0.0
K03060	906.0
K13809	0.0
K10948	0.0
K09607	0.0
K06125	0.0
K04337	0.0
K06120	62.0
K06121	0.0
K04336	0.0
K01127	0.0
K09703	14.0
K00004	1.0
K14699	0.0
K09702	41.0
K14698	0.0
K05311	99.0
K13829	6.0
K10943	0.0
K07291	0.0
K07290	0.0
K10206	891.0
K10202	3.0
K10208	0.0
K10209	1.0
K01966	3.0
K01965	1.0
K01964	0.0
K01963	414.0
K01962	239.0
K01961	1853.0
K01960	566.0
K01969	2.0
K01968	2.0
K07749	433.0
K07748	0.0
K07741	146.0
K07740	0.0
K07743	0.0
K07742	951.0
K07745	0.0
K07744	0.0
K07746	0.0
K01299	410.0
K01295	75.0
K01297	467.0
K02922	0.0
K05603	0.0
K02921	0.0
K02926	1517.0
K05607	0.0
K02924	0.0
K05605	0.0
K02928	0.0
K02929	0.0
K00216	0.0
K00217	0.0
K00214	0.0
K00215	1514.0
K00213	0.0
K00210	4.0
K00211	0.0
K00218	4.0
K00219	16.0
K01035	14.0
K01034	81.0
K04517	1395.0
K01740	2709.0
K01031	0.0
K01746	45.0
K01745	57.0
K01744	586.0
K01749	223.0
K01039	11.0
K04518	583.0
K09591	0.0
K14129	0.0
K14128	4.0
K14121	0.0
K14120	0.0
K14123	0.0
K14122	0.0
K14125	0.0
K14124	0.0
K14127	4.0
K14126	4.0
K03521	1628.0
K03520	0.0
K03523	944.0
K03522	1631.0
K03525	1415.0
K03524	1417.0
K03527	1459.0
K03526	1402.0
K03529	952.0
K03528	0.0
K06338	0.0
K02217	846.0
K03299	86.0
K03298	0.0
K13472	0.0
K03293	398.0
K03292	1825.0
K03291	0.0
K03290	0.0
K03297	458.0
K03296	1664.0
K03295	639.0
K03294	682.0
K13009	0.0
K12690	0.0
K09743	0.0
K06022	0.0
K07190	4.0
K06021	0.0
K07192	130.0
K06020	0.0
K06027	3.0
K06026	0.0
K09744	4.0
K07991	2.0
K08749	0.0
K09835	4.0
K09834	4.0
K10439	2127.0
K06351	0.0
K09833	4.0
K10925	0.0
K10924	0.0
K10927	0.0
K10926	0.0
K10923	0.0
K10922	0.0
K09629	0.0
K10697	4.0
K00179	307.0
K00172	162.0
K00171	63.0
K00170	97.0
K00177	743.0
K00176	741.0
K00175	1368.0
K00174	1279.0
K13478	0.0
K14338	0.0
K14339	0.0
K14335	0.0
K14337	0.0
K14330	4.0
K14331	4.0
K14333	0.0
K08918	0.0
K13479	123.0
K04078	1479.0
K04079	1392.0
K04076	33.0
K04077	1489.0
K04074	219.0
K04075	1485.0
K04072	1141.0
K04073	2.0
K04070	731.0
K04071	0.0
K14597	2.0
K13318	0.0
K08280	0.0
K13641	21.0
K13640	18.0
K13643	11.0
K13642	0.0
K02027	15940.0
K02026	27773.0
K02025	29935.0
K02024	0.0
K02023	514.0
K02022	18.0
K02021	0.0
K02020	414.0
K02029	1508.0
K02028	1910.0
K03886	0.0
K03887	0.0
K03884	0.0
K03885	648.0
K03881	0.0
K03888	0.0
K03889	1.0
K12998	0.0
K12999	0.0
K12992	144.0
K12993	0.0
K12990	364.0
K12991	0.0
K12996	1.0
K12997	1.0
K12994	0.0
K12995	30.0
K08979	0.0
K08978	1234.0
K03088	12257.0
K03089	0.0
K03086	2038.0
K03087	18.0
K08971	0.0
K08970	0.0
K03082	7.0
K03080	0.0
K08974	1552.0
K13868	0.0
K00918	63.0
K01553	0.0
K12214	0.0
K11646	0.0
K11645	0.0
K11641	0.0
K11640	0.0
K12736	0.0
K12733	0.0
K07507	894.0
K07506	11.0
K07505	0.0
K07504	2.0
K07503	2.0
K07502	509.0
K07501	1.0
K07500	0.0
K07509	0.0
K07508	0.0
K11422	0.0
K08698	4.0
K10773	1597.0
K10774	0.0
K14286	0.0
K10778	4.0
K14287	0.0
K00140	13.0
K05501	0.0
K01903	8.0
K01902	9.0
K01905	18.0
K01904	0.0
K01907	1.0
K01906	1.0
K01909	0.0
K01908	0.0
K14534	310.0
K00147	1394.0
K07767	0.0
K07769	4.0
K07768	2.0
K06203	0.0
K06202	0.0
K09921	0.0
K09920	0.0
K09927	367.0
K09024	0.0
K09022	56.0
K09023	0.0
K09020	4.0
K09021	0.0
K02908	0.0
K02909	1517.0
K08218	566.0
K08219	0.0
K02904	1510.0
K02906	1517.0
K02907	1479.0
K02902	1466.0
K00230	16.0
K00231	11.0
K00232	1.0
K08976	1.0
K00234	0.0
K00239	744.0
K06209	733.0
K09928	9.0
K01015	0.0
K01014	0.0
K01012	1606.0
K01011	166.0
K01010	0.0
K08920	0.0
K14103	0.0
K14102	0.0
K14101	0.0
K14100	0.0
K14105	0.0
K14104	0.0
K14109	0.0
K14108	0.0
K06401	0.0
K00893	0.0
K13402	0.0
K12858	0.0
K03503	561.0
K03502	1379.0
K03501	1517.0
K03500	917.0
K08924	0.0
K02278	59.0
K02279	249.0
K12977	0.0
K02276	10.0
K02277	0.0
K02274	11.0
K02275	11.0
K13450	0.0
K13451	0.0
K13452	0.0
K13454	0.0
K13455	0.0
K12509	0.0
K12508	0.0
K12507	0.0
K12506	23.0
K12500	0.0
K12503	2.0
K05926	0.0
K09728	0.0
K14587	4.0
K06597	0.0
K06596	7.0
K06595	0.0
K06599	0.0
K06598	0.0
K07978	4.0
K07979	2588.0
K07976	0.0
K14585	0.0
K10907	1299.0
K10906	0.0
K10901	0.0
K10909	0.0
K10908	0.0
K09819	7.0
K09818	5.0
K09817	1367.0
K09816	1367.0
K09815	1353.0
K06374	753.0
K06373	753.0
K09812	1732.0
K09811	1752.0
K09810	932.0
K09724	0.0
K14582	0.0
K09721	0.0
K04058	0.0
K04059	0.0
K04050	0.0
K04051	0.0
K04052	0.0
K04053	0.0
K04054	0.0
K04055	0.0
K04056	0.0
K04057	0.0
K01047	0.0
K08975	0.0
K10015	0.0
K10014	0.0
K10017	0.0
K10016	0.0
K10011	0.0
K10010	56.0
K10013	0.0
K10012	371.0
K10019	0.0
K10018	0.0
K13665	2.0
K13664	0.0
K13663	0.0
K13662	0.0
K13661	0.0
K13660	0.0
K13669	0.0
K13668	1.0
K07641	0.0
K01466	44.0
K13590	4.0
K01464	411.0
K01465	1500.0
K01462	2378.0
K01463	139.0
K01460	0.0
K01461	0.0
K13599	1.0
K13598	0.0
K01468	19.0
K01469	4.0
K09251	6.0
K09252	0.0
K02041	446.0
K02040	1525.0
K02043	0.0
K02045	92.0
K02044	533.0
K02047	90.0
K02046	92.0
K02049	1785.0
K02048	92.0
K05549	0.0
K05548	0.0
K06046	0.0
K03319	256.0
K03316	24.0
K03317	24.0
K03314	1.0
K03315	1374.0
K03312	413.0
K03313	28.0
K03310	1685.0
K03311	346.0
K12052	0.0
K02945	1694.0
K06162	14.0
K06163	14.0
K06160	7.0
K06161	0.0
K06166	14.0
K00359	137.0
K06164	14.0
K06165	14.0
K06168	1398.0
K06169	5.0
K13020	4.0
K07158	0.0
K07159	0.0
K04835	1.0
K11621	0.0
K11991	0.0
K11622	0.0
K11996	7.0
K11627	0.0
K11626	4.0
K11629	0.0
K11628	0.0
K07561	0.0
K07560	1480.0
K07563	0.0
K07562	0.0
K07565	0.0
K07564	0.0
K07567	1808.0
K07566	2012.0
K07569	0.0
K07568	1954.0
K09925	0.0
K11199	0.0
K11198	0.0
K11192	0.0
K11191	0.0
K11196	0.0
K11195	0.0
K11194	0.0
K02492	479.0
K10713	0.0
K10710	109.0
K10711	1.0
K10716	0.0
K02490	11.0
K10714	0.0
K10715	0.0
K01929	1483.0
K01928	1569.0
K01923	1716.0
K01922	0.0
K01921	1622.0
K01920	4.0
K01926	1404.0
K01925	1488.0
K01924	1483.0
K07789	0.0
K07788	0.0
K07785	4.0
K07784	0.0
K07787	7.0
K07786	0.0
K07781	0.0
K07783	0.0
K07782	0.0
K05835	0.0
K06355	0.0
K14661	0.0
K09844	0.0
K00782	15.0
K00783	1511.0
K00784	1749.0
K00785	0.0
K00786	436.0
K00039	0.0
K00036	461.0
K00037	0.0
K00034	65.0
K00035	0.0
K00032	0.0
K00033	461.0
K00030	32.0
K00031	1372.0
K01259	121.0
K01258	1411.0
K01255	489.0
K01256	90.0
K01251	984.0
K01250	116.0
K01253	0.0
K01252	0.0
K09008	0.0
K09009	2.0
K09000	7.0
K09001	20.0
K09002	380.0
K09003	0.0
K09004	4.0
K09005	27.0
K09006	0.0
K09007	2.0
K09846	0.0
K08234	476.0
K00258	1.0
K00259	19.0
K00252	5.0
K00253	0.0
K00256	0.0
K00257	585.0
K00254	0.0
K00255	2.0
K01079	18.0
K01078	0.0
K01071	78.0
K01070	4.0
K01073	1.0
K01077	1027.0
K01076	14.0
K14472	0.0
K14471	0.0
K14470	0.0
K14475	15.0
K09841	0.0
K02788	76.0
K02782	14.0
K02783	165.0
K02781	122.0
K02786	76.0
K02787	0.0
K02784	0.0
K01060	15.0
K01787	24.0
K01786	628.0
K01785	2001.0
K01784	2398.0
K01783	1685.0
K01782	1.0
K01781	0.0
K01780	0.0
K01789	0.0
K01788	660.0
K02526	25.0
K02527	564.0
K02525	0.0
K02250	0.0
K02523	566.0
K02520	1511.0
K02521	0.0
K02258	0.0
K02259	7.0
K02528	1510.0
K02529	7605.0
K03781	942.0
K03780	63.0
K03783	1334.0
K03782	9.0
K03785	383.0
K03784	312.0
K03787	948.0
K03786	1199.0
K03789	759.0
K03788	0.0
K10700	0.0
K00342	569.0
K03124	0.0
K03120	0.0
K12527	143.0
K12526	0.0
K12525	0.0
K12524	1125.0
K12523	0.0
K12522	0.0
K09789	561.0
K09788	10.0
K09787	929.0
K09786	15.0
K09785	0.0
K09781	1.0
K09780	8.0
K10961	0.0
K10960	4.0
K10963	0.0
K10962	0.0
K10965	0.0
K10964	0.0
K10966	0.0
K09879	0.0
K06318	0.0
K06311	1.0
K06310	95.0
K06312	0.0
K06314	0.0
K06317	27.0
K11389	0.0
K11386	0.0
K11387	0.0
K11384	0.0
K11385	0.0
K11382	0.0
K11383	0.0
K11381	8.0
K11949	0.0
K10380	0.0
K04032	25.0
K04033	0.0
K04030	84.0
K04031	681.0
K04036	0.0
K04037	4.0
K04034	5.0
K04035	11.0
K04038	4.0
K04039	4.0
K07046	7.0
K07047	312.0
K07044	0.0
K07045	377.0
K07042	950.0
K07043	993.0
K07040	906.0
K07041	0.0
K07048	44.0
K07049	0.0
K08664	0.0
K02584	1.0
K10039	88.0
K10038	0.0
K10037	0.0
K10036	11.0
K04788	0.0
K04789	0.0
K04784	0.0
K04785	0.0
K04786	0.0
K04787	0.0
K04780	0.0
K04781	4.0
K04782	0.0
K04783	0.0
K13601	0.0
K13603	0.0
K13602	0.0
K13605	0.0
K13604	0.0
K13607	15.0
K02404	93.0
K05783	0.0
K05782	0.0
K05781	14.0
K05780	14.0
K05787	0.0
K05786	4.0
K05785	4.0
K05784	0.0
K05789	0.0
K05788	0.0
K01442	1201.0
K01443	928.0
K01444	20.0
K01446	1.0
K01447	595.0
K01448	2412.0
K01449	322.0
K14803	0.0
K02069	8.0
K05569	376.0
K08008	0.0
K02063	2.0
K05566	378.0
K05565	4.0
K05563	0.0
K05562	0.0
K05561	0.0
K02064	2.0
K03338	409.0
K03339	0.0
K03330	0.0
K03331	0.0
K03332	8.0
K03333	0.0
K03335	395.0
K03336	373.0
K03337	409.0
K12956	0.0
K12957	0.0
K12954	0.0
K12955	0.0
K12952	0.0
K12953	0.0
K12950	0.0
K12951	0.0
K14733	0.0
K00109	0.0
K06148	3014.0
K06149	0.0
K06144	0.0
K06145	0.0
K06146	0.0
K06147	14775.0
K06141	0.0
K06142	1704.0
K06143	0.0
K11945	0.0
K08948	0.0
K08949	0.0
K00071	0.0
K14664	0.0
K13810	6.0
K14665	14.0
K03058	0.0
K11609	0.0
K11608	0.0
K14660	0.0
K11603	0.0
K11602	0.0
K11601	0.0
K11600	0.0
K11607	0.0
K11606	0.0
K11605	0.0
K11604	0.0
K10558	4.0
K10559	12.0
K10550	4.0
K10551	4.0
K10552	0.0
K10553	0.0
K10554	0.0
K10555	4.0
K10556	4.0
K10557	4.0
K03051	0.0
K03050	0.0
K07549	0.0
K07548	0.0
K07239	7.0
K07235	0.0
K07234	0.0
K07237	0.0
K07236	0.0
K07231	0.0
K07230	2.0
K07233	0.0
K07232	0.0
K02467	0.0
K05306	371.0
K05305	428.0
K05304	0.0
K05303	0.0
K05301	0.0
K02565	0.0
K08644	0.0
K08646	0.0
K08641	8.0
K08643	0.0
K08642	0.0
K12146	0.0
K00010	451.0
K00011	2.0
K00012	1572.0
K00013	1407.0
K00014	1617.0
K00016	1068.0
K09065	0.0
K08252	6.0
K08253	2.0
K08256	0.0
K08255	0.0
K08258	0.0
K08259	4.0
K00274	1.0
K00275	8.0
K00276	1.0
K00270	0.0
K00271	0.0
K00272	0.0
K00273	0.0
K00278	894.0
K00279	0.0
K12675	0.0
K01277	563.0
K01274	0.0
K01273	669.0
K01271	619.0
K01270	1847.0
K01278	575.0
K00906	2.0
K00904	189.0
K00903	8.0
K00901	86.0
K13785	0.0
K00908	10.0
K11149	0.0
K01053	3.0
K01051	3.0
K01057	13.0
K01056	1517.0
K01055	1.0
K01054	6.0
K01058	5.0
K02500	1399.0
K02501	1390.0
K02502	741.0
K02503	1515.0
K02504	0.0
K02505	0.0
K02506	0.0
K02507	0.0
K02508	0.0
K02509	1.0
K00291	0.0
K13410	0.0
K13148	0.0
K13419	0.0
K05825	0.0
K03106	1517.0
K03105	0.0
K03101	1947.0
K03100	3174.0
K12541	0.0
K12540	0.0
K12543	0.0
K12542	0.0
K12545	0.0
K12544	0.0
K12547	0.0
K12546	0.0
K12549	0.0
K06080	0.0
K11018	0.0
K11019	0.0
K11016	0.0
K11017	0.0
K11014	0.0
K11015	0.0
K11012	0.0
K11013	0.0
K11010	0.0
K11011	0.0
K06333	717.0
K06880	0.0
K06883	19.0
K06882	0.0
K09857	0.0
K06884	0.0
K06887	0.0
K06886	6.0
K06889	2795.0
K10942	0.0
K09859	0.0
K09858	1.0
K10947	2515.0
K10946	0.0
K10945	0.0
K10944	0.0
K13284	0.0
K00483	2.0
K00481	0.0
K00480	0.0
K00486	4.0
K00485	0.0
K00484	0.0
K09901	0.0
K10929	0.0
K07684	0.0
K07685	0.0
K07686	0.0
K07687	0.0
K07681	0.0
K07688	0.0
K07689	0.0
K10928	0.0
K04018	0.0
K04019	26.0
K04014	30.0
K04015	65.0
K04016	0.0
K04017	0.0
K04013	16.0
K07060	0.0
K07061	0.0
K07062	23.0
K07063	0.0
K07064	2.0
K07065	4.0
K07066	368.0
K07067	33.0
K07068	4.0
K07069	369.0
K01121	0.0
K13629	0.0
K13628	4.0
K13623	0.0
K13622	0.0
K13620	0.0
K13626	565.0
K08586	0.0
K08587	0.0
K01428	370.0
K01429	369.0
K01422	563.0
K01423	7.0
K01420	905.0
K01421	987.0
K01426	430.0
K01427	0.0
K01424	1251.0
K01425	683.0
K08068	0.0
K07538	0.0
K13086	0.0
K13085	0.0
K07287	0.0
K07824	0.0
K07682	0.0
K02722	4.0
K12978	0.0
K12979	0.0
K12972	1.0
K12973	0.0
K12974	0.0
K12975	0.0
K12976	0.0
K07821	0.0
K07683	0.0
K14750	0.0
K14751	0.0
K14953	0.0
K12288	0.0
K12289	0.0
K12282	0.0
K12283	0.0
K12280	0.0
K12281	0.0
K12286	0.0
K12287	0.0
K12284	0.0
K12285	0.0
K11957	4.0
K11956	4.0
K11955	4.0
K11954	4.0
K11953	4.0
K11952	4.0
K11951	4.0
K11950	4.0
K11959	4.0
K11958	4.0
K13889	1.0
K13888	0.0
K11963	4.0
K07217	33.0
K07216	792.0
K07215	0.0
K07214	370.0
K07213	64.0
K07212	0.0
K07219	40.0
K07218	2.0
K12150	2.0
K08689	0.0
K08688	0.0
K00402	0.0
K00401	0.0
K11994	0.0
K00152	0.0
K01043	9.0
K00154	0.0
K00157	0.0
K00156	559.0
K10533	0.0
K10530	77.0
K10531	0.0
K10536	136.0
K10537	4.0
K10535	0.0
K10538	0.0
K10539	4.0
K00073	0.0
K13934	1.0
K00076	66.0
K00077	1301.0
K00074	959.0
K00075	1477.0
K00078	0.0
K00079	4.0
K02290	10.0
K02563	1483.0
K02292	4.0
K08966	0.0
K02294	4.0
K08278	0.0
K08279	0.0
K08274	0.0
K08275	0.0
K08276	0.0
K08277	0.0
K00298	0.0
K00299	4.0
K00296	0.0
K00297	1559.0
K00294	9.0
K00292	0.0
K00293	0.0
K00290	931.0
K07757	74.0
K12089	0.0
K01210	15.0
K01213	0.0
K01212	382.0
K01215	77.0
K01214	0.0
K01217	0.0
K01216	0.0
K01219	2.0
K01218	419.0
K02749	0.0
K02746	69.0
K02747	63.0
K02744	190.0
K02745	69.0
K02742	0.0
K00924	2.0
K00925	1888.0
K00926	937.0
K00927	1517.0
K00928	1500.0
K00929	1164.0
K12085	0.0
K02298	0.0
K02299	0.0
K02568	15.0
K02569	0.0
K02562	0.0
K02291	7.0
K02560	0.0
K02293	4.0
K02566	9.0
K02567	15.0
K02564	2069.0
K02297	0.0
K03169	3624.0
K03168	1515.0
K03163	0.0
K03162	0.0
K03167	0.0
K03166	0.0
K11038	0.0
K11039	0.0
K11030	0.0
K11031	0.0
K11032	0.0
K11033	0.0
K11034	0.0
K11035	0.0
K11036	0.0
K11037	0.0
K02546	0.0
K07668	131.0
K07669	0.0
K07666	0.0
K07667	1641.0
K07664	0.0
K07665	505.0
K07662	0.0
K07663	0.0
K07660	0.0
K07661	0.0
K03927	1506.0
K07008	8.0
K07009	206.0
K07002	0.0
K07003	719.0
K07000	4.0
K07001	1139.0
K07006	85.0
K07007	2139.0
K07004	2.0
K07005	1782.0
K03921	1.0
K02956	1516.0
K09725	0.0
K09181	10.0
K08599	0.0
K08598	0.0
K08591	1653.0
K08590	602.0
K01156	84.0
K01154	1291.0
K01407	0.0
K01400	0.0
K01153	1177.0
K01150	0.0
K01151	1399.0
K01408	0.0
K01409	1663.0
K01158	0.0
K01159	798.0
K05523	0.0
K05522	6.0
K05521	562.0
K05520	565.0
K05527	0.0
K05526	0.0
K05525	0.0
K05524	5.0
K05529	0.0
K14518	4.0
K14519	0.0
K05949	0.0
K01754	862.0
K05942	2.0
K01027	0.0
K02171	0.0
K02170	0.0
K02173	20.0
K02172	0.0
K01751	186.0
K06416	137.0
K06417	0.0
K06414	0.0
K06947	0.0
K03379	0.0
K03808	0.0
K03809	14.0
K03806	2.0
K06412	826.0
K03804	0.0
K12296	0.0
K03802	6.0
K03803	591.0
K06413	6.0
K10808	0.0
K06411	370.0
K01028	5.0
K01029	61.0
K11931	0.0
K11930	0.0
K11933	0.0
K11932	0.0
K11935	0.0
K11934	8.0
K11937	0.0
K11936	0.0
K11939	0.0
K11938	0.0
K10800	0.0
K06419	2.0
K11929	0.0
K07271	673.0
K07270	1.0
K07273	660.0
K07272	1.0
K07275	0.0
K07274	0.0
K07277	568.0
K07276	0.0
K07279	0.0
K07278	0.0
K10623	0.0
K02481	567.0
K11520	4.0
K02480	0.0
K08170	0.0
K02485	8.0
K02484	677.0
K02487	4.0
K08600	1853.0
K08603	0.0
K08602	361.0
K08605	0.0
K08604	0.0
K09956	0.0
K09957	0.0
K09954	1.0
K09955	1821.0
K09952	93.0
K09953	0.0
K09950	0.0
K09951	654.0
K09958	4.0
K09959	1.0
K07495	0.0
K07494	9.0
K07497	264.0
K07496	270.0
K07491	516.0
K07490	0.0
K07493	0.0
K07492	5.0
K07499	0.0
K07498	0.0
K11209	0.0
K11208	0.0
K11204	0.0
K11203	20.0
K11202	73.0
K11201	0.0
K11200	14.0
K00058	2017.0
K00059	3038.0
K00728	0.0
K00729	2.0
K00055	0.0
K00057	1546.0
K00050	386.0
K00051	0.0
K00720	4.0
K00721	699.0
K14424	0.0
K06033	0.0
K14189	0.0
K14188	92.0
K06364	0.0
K14187	0.0
K01239	334.0
K01238	7.0
K01897	1813.0
K01232	166.0
K01895	203.0
K01230	0.0
K01893	1487.0
K01236	1.0
K01235	3.0
K01890	1517.0
K02768	127.0
K02769	76.0
K02760	457.0
K02761	595.0
K02763	0.0
K02764	0.0
K02765	248.0
K00948	2126.0
K00949	918.0
K00942	1657.0
K00943	974.0
K00940	676.0
K00941	2862.0
K00946	1132.0
K00947	0.0
K00944	0.0
K00945	3605.0
K01097	0.0
K01096	1.0
K01095	8.0
K01093	0.0
K01092	959.0
K01091	2906.0
K01090	1098.0
K03499	3207.0
K03498	2616.0
K03491	246.0
K03490	363.0
K03493	0.0
K03492	3.0
K03495	1498.0
K03497	3428.0
K03496	3337.0
K02817	0.0
K02814	7.0
K02815	7.0
K02810	432.0
K02548	827.0
K02549	12.0
K02818	0.0
K02819	407.0
K03637	268.0
K03636	15.0
K03147	1306.0
K03146	5.0
K08851	0.0
K06518	1328.0
K09729	31.0
K06048	4.0
K06045	4.0
K06044	1.0
K09727	0.0
K09726	0.0
K06041	594.0
K09720	0.0
K09723	0.0
K06042	685.0
K09897	0.0
K09896	0.0
K09895	0.0
K09894	0.0
K09893	0.0
K09892	0.0
K09891	0.0
K09890	0.0
K09899	0.0
K09898	0.0
K03622	0.0
K07648	0.0
K07649	0.0
K07398	0.0
K07399	11.0
K11056	0.0
K11057	0.0
K11054	0.0
K11055	0.0
K07640	0.0
K07393	6.0
K07390	4.0
K07391	1395.0
K07644	0.0
K07645	0.0
K07646	2163.0
K07647	0.0
K10896	0.0
K07024	5334.0
K07025	2619.0
K07026	0.0
K07027	925.0
K07020	0.0
K07021	75.0
K07022	0.0
K07023	754.0
K07028	4.0
K07029	2642.0
K10094	0.0
K01390	0.0
K01392	0.0
K01399	0.0
K02673	0.0
K05893	0.0
K05897	0.0
K05896	953.0
K05895	554.0
K05899	2.0
K05898	0.0
K00555	4.0
K00554	1098.0
K00557	1.0
K00556	559.0
K00551	0.0
K00559	0.0
K00558	2353.0
K01170	0.0
K01173	1.0
K01174	4.0
K01175	9.0
K01176	30.0
K01178	0.0
K01179	689.0
K14578	0.0
K14579	0.0
K08951	0.0
K08950	0.0
K08953	0.0
K03828	6.0
K03829	2.0
K03820	564.0
K03821	2.0
K03822	0.0
K03823	1261.0
K03824	0.0
K03825	17.0
K03826	882.0
K03827	611.0
K12248	0.0
K12246	0.0
K12247	0.0
K12242	0.0
K12243	0.0
K12240	0.0
K12241	0.0
K11919	0.0
K11918	0.0
K11913	0.0
K11912	0.0
K11911	0.0
K11910	0.0
K11917	0.0
K11916	0.0
K11915	0.0
K11914	0.0
K12068	0.0
K12069	0.0
K12062	0.0
K12063	0.0
K12060	0.0
K12061	0.0
K12066	0.0
K12067	0.0
K12064	0.0
K12065	0.0
K07259	590.0
K07258	2813.0
K07253	0.0
K07251	0.0
K07250	373.0
K07257	1.0
K07256	0.0
K07255	0.0
K07254	0.0
K05372	0.0
K05373	0.0
K05370	0.0
K05371	4.0
K05374	0.0
K05375	0.0
K09970	4.0
K09971	6.0
K09972	6.0
K09973	5.0
K09974	1.0
K09975	0.0
K09976	114.0
K09978	0.0
K09979	557.0
K11261	393.0
K11260	0.0
K11263	3.0
K11264	2.0
K10793	15.0
K10796	29.0
K10797	84.0
K10794	0.0
K10795	15.0
K00700	1885.0
K00701	0.0
K10798	0.0
K00703	1471.0
K00705	1397.0
K09828	0.0
K10133	0.0
K13053	0.0
K03192	4.0
K00964	0.0
K00965	879.0
K00966	76.0
K00960	0.0
K00961	0.0
K00962	1439.0
K00963	285.0
K00969	1520.0
K12681	0.0
K02703	10.0
K08364	0.0
K08365	0.0
K02706	7.0
K08363	0.0
K08361	0.0
K02708	4.0
K02709	4.0
K08368	77.0
K08369	10.0
K01615	155.0
K01617	1.0
K01616	0.0
K01611	173.0
K01610	1182.0
K01613	780.0
K01612	0.0
K01619	1431.0
K01618	0.0
K02834	1517.0
K02835	1517.0
K05281	0.0
K03619	0.0
K03618	0.0
K03617	1411.0
K03616	21.0
K03615	1383.0
K03614	1327.0
K03613	1376.0
K03612	1370.0
K03611	0.0
K03610	1002.0
K09705	78.0
K09704	733.0
K09701	0.0
K09700	0.0
K09709	0.0
K06391	224.0
K06390	812.0
K06393	811.0
K06392	449.0
K06395	77.0
K06394	645.0
K06397	753.0
K06396	749.0
K06399	771.0
K06398	814.0
K06435	0.0
K11078	0.0
K11079	0.0
K11074	0.0
K11075	0.0
K11076	0.0
K11077	0.0
K11070	918.0
K11071	923.0
K11072	1289.0
K11073	0.0
K06935	0.0
K06934	48.0
K06937	4.0
K06936	0.0
K06931	0.0
K06930	0.0
K06933	0.0
K06932	0.0
K06939	0.0
K06938	0.0
K13381	0.0
K05916	1.0
K05917	0.0
K05914	0.0
K05915	0.0
K05912	0.0
K05913	0.0
K05910	2.0
K05911	0.0
K05918	0.0
K05919	719.0
K00392	6.0
K00390	20.0
K00397	0.0
K00395	0.0
K00394	95.0
K01884	0.0
K00399	0.0
K01886	1346.0
K01376	76.0
K01372	1024.0
K09149	0.0
K09148	0.0
K01225	13.0
K09145	366.0
K09144	365.0
K09147	0.0
K09146	0.0
K09141	0.0
K09140	0.0
K09143	0.0
K09142	0.0
K05709	0.0
K05708	0.0
K05879	368.0
K05878	368.0
K05875	0.0
K05874	0.0
K05877	0.0
K05876	0.0
K05873	1.0
K00579	0.0
K00578	0.0
K00577	0.0
K00575	1065.0
K00574	431.0
K00573	4.0
K00571	1185.0
K00570	0.0
K01118	180.0
K01119	121.0
K01157	0.0
K01112	1.0
K01113	10.0
K04477	757.0
K01114	3.0
K01115	0.0
K08087	0.0
K01315	0.0
K08085	0.0
K08084	0.0
K08083	0.0
K08082	0.0
K08081	2.0
K08080	0.0
K01152	0.0
K01401	0.0
K09826	0.0
K06344	0.0
K06345	0.0
K09822	0.0
K06343	0.0
K10938	0.0
K06341	0.0
K10934	0.0
K10935	0.0
K10932	0.0
K11052	0.0
K10930	0.0
K06349	0.0
K11053	0.0
K10754	0.0
K01755	1768.0
K10200	174.0
K02132	0.0
K02137	0.0
K03840	0.0
K03841	7.0
K13028	0.0
K13799	7.0
K13798	0.0
K13795	0.0
K13794	0.0
K13021	0.0
K13792	0.0
K13791	0.0
K13790	0.0
K12268	1.0
K12269	0.0
K12262	0.0
K12263	0.0
K12264	0.0
K12265	0.0
K12266	0.0
K12267	2091.0
K01757	0.0
K12237	0.0
K13243	0.0
K13245	0.0
K13244	0.0
K13246	0.0
K03264	0.0
K03265	0.0
K03263	0.0
K03268	0.0
K03269	563.0
K12415	0.0
K10211	0.0
K09918	0.0
K09919	4.0
K06720	0.0
K09913	14.0
K09910	0.0
K09911	0.0
K09916	0.0
K09917	0.0
K06726	183.0
K09915	0.0
K11535	0.0
K11534	4.0
K11537	1.0
K11531	0.0
K11533	1.0
K11532	10.0
K11249	49.0
K11539	0.0
K00762	1844.0
K00763	954.0
K00760	1525.0
K00761	1509.0
K00766	1265.0
K00767	881.0
K00764	2377.0
K00765	1308.0
K00768	798.0
K00769	0.0
K11059	0.0
K00186	0.0
K00187	0.0
K00184	96.0
K00185	36.0
K00183	64.0
K00180	864.0
K00188	0.0
K00189	0.0
K10110	672.0
K10111	0.0
K10112	1071.0
K10113	0.0
K10114	0.0
K10115	0.0
K10116	0.0
K10117	1693.0
K10118	2113.0
K10119	2129.0
K04641	4.0
K04643	0.0
K04642	0.0
K13282	8.0
K00988	6.0
K00989	134.0
K00986	85.0
K00984	364.0
K00985	0.0
K00982	2.0
K00983	773.0
K00980	209.0
K00981	1517.0
K01585	594.0
K01584	0.0
K01586	1852.0
K13498	0.0
K01580	577.0
K01583	142.0
K01582	220.0
K13497	392.0
K01589	12.0
K01588	1406.0
K14941	2.0
K08347	0.0
K08348	0.0
K02720	7.0
K14949	0.0
K02723	4.0
K03459	0.0
K03458	602.0
K03455	653.0
K03457	23.0
K03451	51.0
K03981	0.0
K03980	197.0
K02614	142.0
K01639	985.0
K01638	3.0
K01637	3.0
K01636	12.0
K01635	4.0
K01634	2.0
K01633	598.0
K01632	2.0
K01631	0.0
K01630	17.0
K02615	0.0
K02588	183.0
K02589	404.0
K02858	5.0
K02859	78.0
K14051	0.0
K14053	0.0
K14052	0.0
K02852	8.0
K02853	0.0
K02850	0.0
K02851	0.0
K14059	190.0
K14058	4.0
K02586	69.0
K02587	53.0
K03679	0.0
K03671	2691.0
K03670	0.0
K03673	0.0
K03672	0.0
K03675	0.0
K03674	0.0
K03677	0.0
K03676	7.0
K09761	1411.0
K09760	640.0
K09763	4.0
K09762	937.0
K09765	801.0
K09764	22.0
K09767	38.0
K06006	0.0
K09769	137.0
K09768	584.0
K10353	0.0
K03187	368.0
K03186	977.0
K03185	4.0
K03184	0.0
K03183	1413.0
K03182	940.0
K03181	0.0
K03189	370.0
K03188	370.0
K02715	4.0
K12455	0.0
K12454	6.0
K12453	0.0
K12452	49.0
K12451	0.0
K07358	0.0
K07356	0.0
K07357	4.0
K07354	0.0
K07355	0.0
K07352	0.0
K07353	0.0
K07350	0.0
K07351	0.0
K06919	213.0
K06918	0.0
K06917	20.0
K06916	2.0
K06915	455.0
K06914	0.0
K06913	0.0
K06912	0.0
K06911	581.0
K06910	395.0
K08986	1.0
K08987	78.0
K08984	0.0
K08985	0.0
K08982	5.0
K08983	0.0
K08980	2.0
K08981	17.0
K08988	0.0
K08989	0.0
K02252	0.0
K05934	710.0
K05936	717.0
K05937	0.0
K02253	0.0
K05939	0.0
K00378	1444.0
K00375	819.0
K00374	0.0
K00376	2.0
K00371	2.0
K00370	0.0
K00373	0.0
K00372	0.0
K01358	2028.0
K09166	1.0
K09165	2.0
K09164	1.0
K09163	138.0
K09162	4.0
K09161	1.0
K09160	0.0
K01354	6.0
K01355	0.0
K01356	1311.0
K05601	1.0
K05851	0.0
K03807	0.0
K05606	363.0
K02927	0.0
K05974	0.0
K03805	0.0
K05976	0.0
K00519	0.0
K00518	0.0
K03800	546.0
K00511	0.0
K00510	11.0
K03801	569.0
K00515	0.0
K00514	4.0
K00517	8.0
K05971	10.0
K03154	257.0
K11147	0.0
K05581	4.0
K05580	4.0
K05583	4.0
K05582	7.0
K05585	4.0
K05584	4.0
K05587	0.0
K05586	4.0
K05589	1.0
K03150	1044.0
K03623	2.0
K03152	1855.0
K14200	0.0
K14201	0.0
K14202	0.0
K03621	1509.0
K14204	0.0
K14205	2.0
K01134	363.0
K01135	0.0
K01136	3.0
K01137	0.0
K01130	369.0
K01132	0.0
K01133	399.0
K01138	774.0
K01139	72.0
K02113	1458.0
K02112	1568.0
K02111	1501.0
K02446	11.0
K02117	1381.0
K02116	389.0
K02115	1568.0
K02114	1567.0
K02119	810.0
K02118	1435.0
K02448	0.0
K01036	29.0
K03212	1.0
K13007	0.0
K13006	3.0
K13005	0.0
K13004	373.0
K13001	0.0
K06404	564.0
K01032	0.0
K06951	5.0
K03862	0.0
K03863	0.0
K06406	814.0
K06957	0.0
K05020	20.0
K06400	311.0
K06403	559.0
K06954	0.0
K10814	0.0
K10817	0.0
K10816	0.0
K07136	0.0
K03242	0.0
K03243	0.0
K12202	0.0
K12203	0.0
K12206	0.0
K12207	0.0
K12204	0.0
K12205	0.0
K12208	0.0
K12209	0.0
K13919	62.0
K13918	0.0
K06214	0.0
K06215	596.0
K09936	675.0
K06217	1480.0
K09930	0.0
K09931	4.0
K09932	4.0
K06213	522.0
K09938	0.0
K09939	558.0
K11517	0.0
K06337	0.0
K13301	0.0
K00748	572.0
K00745	0.0
K00743	0.0
K07165	0.0
K07164	585.0
K07167	4.0
K07166	827.0
K07161	10.0
K07160	55.0
K07163	0.0
K07162	4.0
K07169	0.0
K07168	0.0
K06336	0.0
K01839	766.0
K01838	189.0
K01835	167.0
K01834	4434.0
K01837	0.0
K01830	0.0
K00608	0.0
K02632	0.0
K02630	0.0
K02631	0.0
K08322	42.0
K08323	12.0
K08320	0.0
K08321	8.0
K08326	0.0
K08324	0.0
K08325	6.0
K01659	0.0
K01658	1252.0
K02637	4.0
K01653	1762.0
K01652	2539.0
K01655	3.0
K01654	818.0
K01657	1261.0
K02874	1517.0
K02875	0.0
K02876	1511.0
K02877	0.0
K02871	1486.0
K02873	0.0
K02878	1517.0
K02879	1517.0
K14070	0.0
K09749	990.0
K09748	1501.0
K06023	1812.0
K09742	0.0
K09741	0.0
K09740	5.0
K09747	951.0
K09746	0.0
K09745	0.0
K06024	947.0
K03477	0.0
K03476	73.0
K03475	568.0
K03474	567.0
K03473	562.0
K03472	0.0
K03471	36.0
K03470	1500.0
K03478	379.0
K02304	931.0
K02305	0.0
K02302	59.0
K02303	6.0
K02300	0.0
K02301	6.0
K03653	0.0
K03652	217.0
K03651	4.0
K03650	1498.0
K03657	3207.0
K03656	0.0
K03655	2332.0
K03654	1866.0
K03658	363.0
K12439	0.0
K12431	0.0
K12430	0.0
K12433	0.0
K12432	0.0
K12435	0.0
K12434	0.0
K12437	0.0
K12436	0.0
K06979	4.0
K06978	401.0
K06971	167.0
K06970	0.0
K06973	1306.0
K06972	732.0
K06975	600.0
K06974	0.0
K06977	0.0
K06976	399.0
K07082	1339.0
K07083	558.0
K07080	307.0
K07081	2.0
K07086	4.0
K07087	0.0
K07084	37.0
K07085	1149.0
K07088	1647.0
K07089	372.0
K01317	0.0
K11162	0.0
K11163	0.0
K11161	0.0
K11168	0.0
K00356	3.0
K00355	1.0
K00354	0.0
K00353	0.0
K00351	563.0
K00350	563.0
K05952	0.0
K05953	0.0
K05951	0.0
K05956	0.0
K05957	0.0
K00358	9.0
K00689	0.0
K00688	1989.0
K00681	79.0
K00680	1472.0
K00683	0.0
K00685	0.0
K00684	7.0
K00687	0.0
K00686	0.0
K05831	0.0
K05830	0.0
K05833	931.0
K05832	796.0
K05834	0.0
K05837	1479.0
K05836	0.0
K05839	0.0
K05838	2.0
K07677	0.0
K00533	511.0
K00532	16.0
K00531	0.0
K00530	0.0
K00537	1377.0
K00536	0.0
K00535	7.0
K00534	0.0
K00539	0.0
K00538	0.0
K11029	0.0
K14260	114.0
K14261	0.0
K14266	0.0
K14267	2.0
K14268	0.0
K14269	0.0
K01337	0.0
K01338	1569.0
K02683	0.0
K02682	0.0
K02681	0.0
K02680	0.0
K02687	1463.0
K02686	0.0
K02685	0.0
K02689	4.0
K02688	19.0
K00824	407.0
K00827	0.0
K00826	1437.0
K00821	2045.0
K00820	1861.0
K00823	20.0
K00822	4.0
K00829	0.0
K00828	0.0
K01488	210.0
K01489	1468.0
K01484	0.0
K01485	478.0
K01486	468.0
K01487	147.0
K01480	1285.0
K01481	0.0
K01482	15.0
K01483	0.0
K02469	2272.0
K02468	21.0
K02466	35.0
K02465	0.0
K02464	0.0
K02463	0.0
K02462	0.0
K02461	0.0
K02460	0.0
K08969	1.0
K13061	0.0
K13060	0.0
K13063	0.0
K13062	0.0
K13069	0.0
K08964	0.0
K06363	0.0
K03079	82.0
K06342	0.0
K03078	0.0
K13289	0.0
K13288	2.0
K13285	0.0
K13287	0.0
K13286	0.0
K13281	20.0
K13280	529.0
K13283	0.0
K00054	81.0
K04496	0.0
K05369	0.0
K05368	0.0
K03228	0.0
K03229	0.0
K00052	1388.0
K03222	0.0
K03223	0.0
K03220	0.0
K03221	0.0
K03226	0.0
K03227	0.0
K03224	0.0
K03225	0.0
K09482	0.0
K09483	0.0
K13836	0.0
K12228	0.0
K05360	0.0
K12224	0.0
K12225	0.0
K12226	0.0
K12227	0.0
K12220	0.0
K05363	0.0
K12222	0.0
K12223	0.0
K08681	585.0
K08680	8.0
K08683	0.0
K08682	0.0
K08685	0.0
K08684	0.0
K08687	0.0
K08686	0.0
K11755	2036.0
K11754	3499.0
K11751	0.0
K11750	0.0
K11753	2982.0
K11752	1250.0
K02407	493.0
K13938	0.0
K13936	0.0
K13935	1.0
K02406	1238.0
K13933	0.0
K13932	1.0
K13931	1.0
K13930	0.0
K12088	0.0
K12081	0.0
K12082	0.0
K12083	0.0
K12084	0.0
K12086	0.0
K12087	0.0
K09611	0.0
K09612	0.0
K04940	0.0
K10085	0.0
K05394	0.0
K05395	0.0
K06340	0.0
K13043	6.0
K07149	239.0
K07148	568.0
K07147	15.0
K07146	2.0
K07145	2.0
K07144	0.0
K07143	0.0
K07142	0.0
K07141	255.0
K07140	4.0
K10156	0.0
K10150	0.0
K10620	0.0
K10621	0.0
K14028	0.0
K14029	0.0
K01817	1276.0
K01816	7.0
K01815	1117.0
K01814	1396.0
K01813	446.0
K01812	1587.0
K01811	2649.0
K01810	1520.0
K01819	2.0
K01818	89.0
K14580	0.0
K05379	0.0
K08304	4.0
K08305	0.0
K08306	0.0
K08307	564.0
K08300	6.0
K08301	1210.0
K08302	144.0
K08303	2742.0
K08308	0.0
K08309	176.0
K14671	0.0
K14670	0.0
K14673	0.0
K14672	0.0
K01673	103.0
K01672	0.0
K01671	0.0
K01677	804.0
K01676	565.0
K01674	0.0
K01679	128.0
K01678	787.0
K02899	1511.0
K02896	0.0
K02897	593.0
K02895	1510.0
K02892	1517.0
K02890	1517.0
K10811	0.0
K02096	4.0
K02097	4.0
K02094	4.0
K02095	4.0
K02092	4.0
K02093	4.0
K02099	1460.0
K03411	978.0
K03410	986.0
K03413	1136.0
K03412	233.0
K03415	82.0
K03414	0.0
K03417	1.0
K03416	0.0
K03418	0.0
K05376	0.0
K02320	0.0
K02322	0.0
K02323	0.0
K05377	0.0
K13542	898.0
K13543	0.0
K13540	0.0
K13541	8.0
K12145	0.0
K12144	0.0
K12147	0.0
K12410	1841.0
K12141	562.0
K12140	562.0
K12143	15.0
K12142	0.0
K12149	0.0
K12148	0.0
K07312	0.0
K07313	62.0
K07310	15.0
K07311	14.0
K07316	20.0
K07317	0.0
K07314	0.0
K07315	15.0
K07318	11.0
K07319	489.0
K03936	0.0
K03425	0.0
K03426	1267.0
K03427	1714.0
K03420	0.0
K03421	0.0
K03422	0.0
K03423	0.0
K03756	1.0
K03757	0.0
K03206	0.0
K03755	0.0
K11144	144.0
K11145	899.0
K05972	0.0
K05973	0.0
K03752	24.0
K05978	0.0
K05979	18.0
K03753	21.0
K00331	569.0
K00330	569.0
K00333	10.0
K00332	10.0
K00335	829.0
K00334	852.0
K00337	569.0
K00336	1309.0
K00339	569.0
K00338	569.0
K03751	0.0
K06953	0.0
K06952	3.0
K06407	815.0
K06950	3245.0
K10819	0.0
K06956	27.0
K06955	2.0
K06402	35.0
K10815	0.0
K06959	1401.0
K06958	913.0
K06409	1768.0
K06408	484.0
K09129	2.0
K09128	51.0
K09123	49.0
K09122	2.0
K09121	615.0
K09120	0.0
K09127	3.0
K09126	1.0
K09125	9.0
K09124	4.0
K01233	0.0
K05819	0.0
K05818	0.0
K01896	0.0
K05813	1076.0
K05812	0.0
K05811	0.0
K05810	803.0
K05817	0.0
K05816	14.0
K05815	413.0
K05814	57.0
K01894	0.0
K01892	1517.0
K01234	142.0
K01144	740.0
K01146	0.0
K01141	0.0
K01416	0.0
K11434	0.0
K01415	0.0
K06354	0.0
K01414	4.0
K09836	0.0
K01318	0.0
K01319	0.0
K01312	0.0
K06350	0.0
K02669	689.0
K02668	0.0
K02665	0.0
K02664	11.0
K02667	0.0
K02666	4.0
K02661	0.0
K02660	14.0
K02663	21.0
K02662	155.0
K00809	6.0
K00808	0.0
K00806	1502.0
K00805	840.0
K00804	0.0
K00803	6.0
K00802	0.0
K00801	4.0
K00800	1042.0
K10921	0.0
K02409	580.0
K02408	984.0
K02401	837.0
K02400	978.0
K02403	0.0
K02402	0.0
K02405	987.0
K05364	648.0
K05367	4.0
K05366	2941.0
K10210	0.0
K10216	0.0
K13049	364.0
K13048	0.0
K13739	0.0
K10215	0.0
K06122	0.0
K13735	0.0
K13734	0.0
K13041	0.0
K13040	0.0
K13731	0.0
K13730	5.0
K13733	0.0
K13732	0.0
K04516	563.0
K03204	0.0
K03205	1942.0
K03207	2.0
K03200	0.0
K03201	0.0
K03202	0.0
K03203	0.0
K03208	0.0
K03758	179.0
K03759	0.0
K09469	0.0
K09461	0.0
K06204	0.0
K00178	2.0
K13950	0.0
K13953	9.0
K13955	0.0
K13954	119.0
K10920	0.0
K06324	0.0
K11777	66.0
K11779	0.0
K11778	0.0
K06325	0.0
K12600	0.0
K07432	0.0
K07430	0.0
K06326	0.0
K07128	0.0
K07121	0.0
K07120	1.0
K07123	0.0
K07122	0.0
K07125	0.0
K07124	940.0
K07127	0.0
K07126	215.0
K01870	1517.0
K01873	1880.0
K01872	1510.0
K01875	1531.0
K01874	1923.0
K01876	1563.0
K01879	117.0
K01878	117.0
K06321	0.0
K00476	0.0
K00477	0.0
K00474	0.0
K00472	0.0
K00470	0.0
K00471	0.0
K00478	0.0
K00479	0.0
K04775	0.0
K04774	0.0
K04777	0.0
K04776	0.0
K04771	0.0
K04770	0.0
K04773	591.0
K04772	0.0
K04779	0.0
K04778	0.0
K14657	0.0
K14656	0.0
K14654	0.0
K14653	0.0
K14652	1808.0
K14659	0.0
K14658	0.0
K14386	0.0
K09926	0.0
K01699	0.0
K01698	505.0
K01695	1271.0
K01697	3.0
K01696	1353.0
K01690	0.0
K01693	840.0
K01692	225.0
K07227	0.0
K03439	1499.0
K03438	2023.0
K13380	0.0
K03928	18.0
K03925	928.0
K03924	1659.0
K03431	1275.0
K03926	6.0
K03437	1506.0
K03436	1667.0
K03435	0.0
K03434	0.0
K02348	150.0
K02342	1503.0
K02343	1507.0
K02340	1418.0
K02341	1515.0
K02346	1430.0
K02347	9.0
K02344	0.0
K02345	0.0
K03697	252.0
K03696	1487.0
K03695	1442.0
K03694	3.0
K03693	2.0
K03692	0.0
K03690	0.0
K03699	1412.0
K03698	827.0
K13566	0.0
K12164	0.0
K07338	0.0
K07339	126.0
K07334	99.0
K07335	1336.0
K07336	4.0
K07337	0.0
K07330	0.0
K07331	0.0
K07332	0.0
K07333	0.0
K09695	1.0
K09694	2.0
K09697	95.0
K09696	95.0
K09691	1064.0
K09690	622.0
K09693	1.0
K09692	51.0
K09699	0.0
K09698	100.0
K07590	112.0
K07591	0.0
K07592	0.0
K05998	0.0
K05999	0.0
K05996	0.0
K05997	0.0
K05994	0.0
K05995	935.0
K05993	425.0
K05991	0.0
K10837	0.0
K00319	0.0
K00318	9.0
K00648	1437.0
K02545	0.0
K00645	1417.0
K00311	0.0
K00646	0.0
K00317	0.0
K00316	0.0
K00643	0.0
K00314	0.0
K02547	104.0
K06429	0.0
K06428	0.0
K06427	0.0
K02812	0.0
K06425	1.0
K06424	0.0
K06423	18.0
K06422	0.0
K06421	0.0
K02813	0.0
K02930	0.0
K03815	0.0
K05612	0.0
K03367	92.0
K03366	2.0
K03812	0.0
K03635	8.0
K03634	1.0
K03631	1471.0
K05969	0.0
K03630	1528.0
K03633	0.0
K03632	0.0
K01998	841.0
K01999	853.0
K01992	3887.0
K01993	1139.0
K01990	7258.0
K01991	591.0
K01996	853.0
K01997	859.0
K01994	2.0
K01995	893.0
K03148	57.0
K03639	335.0
K05692	0.0
K03638	6.0
K00869	81.0
K00868	834.0
K00861	0.0
K00860	34.0
K00863	48.0
K00862	0.0
K00865	741.0
K00864	1459.0
K00867	78.0
K00866	0.0
K01192	2061.0
K01190	5230.0
K01191	2006.0
K01197	12.0
K01194	1.0
K01195	807.0
K01198	463.0
K01199	0.0
K00656	2882.0
K00657	1014.0
K00306	0.0
K14591	2.0
K00300	0.0
K00653	0.0
K13715	0.0
K13713	0.0
K00650	0.0
K00651	837.0
K14596	0.0
K02647	1796.0
K14598	0.0
K02643	4.0
K02642	0.0
K02641	7.0
K02640	4.0
K03594	665.0
K03595	1516.0
K03596	1511.0
K03597	0.0
K03590	658.0
K03591	0.0
K03592	30.0
K03593	573.0
K03598	0.0
K03599	0.0
K01736	1405.0
K01737	635.0
K01734	1324.0
K01735	1037.0
K01732	0.0
K01733	1430.0
K01730	363.0
K01731	0.0
K06049	0.0
K01738	2012.0
K01739	6.0
K11809	0.0
K05343	23.0
K02422	1074.0
K02421	837.0
K05340	21.0
K02427	0.0
K05346	14.0
K02425	0.0
K02424	0.0
K05349	5223.0
K02428	585.0
K03770	564.0
K03771	569.0
K03772	1.0
K03773	568.0
K03774	31.0
K03775	565.0
K03776	0.0
K03777	0.0
K03778	1552.0
K03779	60.0
K09722	0.0
K08174	0.0
K14114	0.0
K13979	1.0
K13237	0.0
K14440	0.0
K09992	366.0
K09990	0.0
K09991	0.0
K09996	0.0
K09997	0.0
K09994	0.0
K14110	0.0
K09998	0.0
K09999	0.0
K14111	0.0
K14113	0.0
K14449	0.0
K10213	0.0
K14118	0.0
K11711	14.0
K11710	5.0
K11712	136.0
K11717	2301.0
K11719	0.0
K06857	1.0
K10440	1509.0
K10441	1395.0
K07103	0.0
K07102	0.0
K07101	6.0
K07100	4.0
K07107	1778.0
K07106	145.0
K07105	640.0
K07456	1465.0
K07459	11.0
K07458	15.0
K07109	0.0
K07108	0.0
K10198	0.0
K10199	0.0
K10190	1289.0
K10191	0.0
K10192	112.0
K10193	12.0
K10194	48.0
K10195	0.0
K10196	0.0
K10197	0.0
K15013	0.0
K01858	11.0
K15016	0.0
K15017	0.0
K01853	0.0
K01852	0.0
K01851	0.0
K01850	20.0
K01857	0.0
K01856	0.0
K01854	1797.0
K07539	0.0
K08478	0.0
K08479	4.0
K08476	0.0
K08477	0.0
K08475	0.0
K00450	7.0
K00451	1.0
K00452	0.0
K00453	2.0
K00455	0.0
K00456	0.0
K00457	4.0
K00106	0.0
K00459	5.0
K00104	235.0
K00105	0.0
K00102	2.0
K00103	0.0
K00100	2178.0
K00101	2.0
K01509	0.0
K04759	2202.0
K04758	2451.0
K04757	59.0
K01504	0.0
K04755	5.0
K04754	0.0
K04753	0.0
K04752	0.0
K04751	619.0
K01502	0.0
K14631	0.0
K05359	0.0
K14632	0.0
K07536	0.0
K12080	0.0
K02364	0.0
K12369	15.0
K02361	8.0
K02362	0.0
K02363	0.0
K13509	0.0
K13503	0.0
K13500	0.0
K12109	0.0
K12108	0.0
K12101	0.0
K12100	0.0
K12103	0.0
K12102	0.0
K12105	0.0
K12104	0.0
K12107	0.0
K12106	0.0
K11023	0.0
K03014	0.0
K08906	7.0
K08904	0.0
K08900	0.0
K06223	841.0
K06199	809.0
K06198	78.0
K06197	4.0
K06196	590.0
K06194	562.0
K06193	19.0
K06192	0.0
K06191	3.0
K06190	0.0
K11104	455.0
K11105	683.0
K11106	0.0
K11107	0.0
K11102	75.0
K11103	0.0
K07862	26.0
K00666	473.0
K00663	0.0
K00662	522.0
K00661	1685.0
K00660	1.0
K06997	1405.0
K06996	7.0
K06995	0.0
K10852	14.0
K06993	0.0
K06992	0.0
K06991	4.0
K06990	5.0
K11050	0.0
K06999	8.0
K06998	475.0
K05338	0.0
K11051	0.0
K06441	0.0
K06440	0.0
K06443	3.0
K06442	954.0
K06445	4.0
K06447	0.0
K06446	16.0
K06309	0.0
K05686	0.0
K02655	0.0
K07392	0.0
K00595	1254.0
K00594	0.0
K00596	0.0
K00599	3005.0
K00598	5.0
K02657	10.0
K07642	3.0
K07643	0.0
K07396	0.0
K07397	9.0
K07394	0.0
K07395	4.0
K04102	0.0
K04103	2.0
K04100	0.0
K04101	0.0
K04107	0.0
K04105	0.0
K04108	0.0
K04109	0.0
K07716	0.0
K07717	88.0
K07714	1.0
K07715	0.0
K07712	0.0
K07713	6.0
K07710	1.0
K07711	0.0
K07718	5020.0
K07719	168.0
K00843	0.0
K00842	0.0
K00841	79.0
K00840	0.0
K00847	1682.0
K00846	0.0
K00845	2944.0
K00844	11.0
K00849	1407.0
K00848	583.0
K06302	0.0
K13771	1.0
K13770	6.0
K13772	0.0
K13775	0.0
K13774	0.0
K13777	0.0
K13776	0.0
K13779	0.0
K13778	0.0
K02621	677.0
K02992	1509.0
K02623	0.0
K08286	0.0
K08281	42.0
K02996	1454.0
K02995	0.0
K02994	1517.0
K02629	0.0
K02628	0.0
K08289	566.0
K08288	0.0
K03578	2.0
K03579	0.0
K03576	0.0
K03577	364.0
K03574	2583.0
K03575	859.0
K03572	1465.0
K03573	0.0
K03570	1479.0
K03571	774.0
K01710	2395.0
K01711	1073.0
K01712	54.0
K01713	1.0
K01714	2339.0
K01715	640.0
K01716	0.0
K01718	0.0
K01719	567.0
K03081	0.0
K02199	3.0
K02198	18.0
K14170	1586.0
K02193	0.0
K02192	13.0
K02191	20.0
K02190	679.0
K02197	18.0
K02196	0.0
K02195	18.0
K02194	18.0
K03718	573.0
K03719	554.0
K03712	888.0
K03713	1.0
K03710	1249.0
K03711	2026.0
K03716	542.0
K03717	0.0
K03715	6.0
K07129	0.0
K00045	0.0
K13995	0.0
K13994	0.0
K13991	0.0
K13990	560.0
K13993	664.0
K13992	0.0
K06298	549.0
K06299	0.0
K06294	0.0
K06295	205.0
K06296	19.0
K06297	39.0
K06290	0.0
K06291	0.0
K06292	0.0
K06293	0.0
K12743	0.0
K00248	873.0
K06426	2.0
K11739	0.0
K11738	1.0
K11733	0.0
K11732	0.0
K11731	0.0
K11737	1.0
K11736	0.0
K11735	0.0
K11734	0.0
K06870	0.0
K06871	2058.0
K06872	1178.0
K06873	4.0
K06874	0.0
K06875	0.0
K06876	6.0
K06877	372.0
K06878	78.0
K06879	0.0
K07478	1887.0
K12645	0.0
K07479	0.0
K07473	886.0
K07472	0.0
K07471	0.0
K07470	0.0
K07477	2.0
K07476	0.0
K07474	8.0
K15038	0.0
K15039	0.0
K15034	0.0
K15036	0.0
K15037	0.0
K08738	0.0
K06420	0.0
K00128	1110.0
K00129	4.0
K00438	0.0
K00432	145.0
K00433	378.0
K00122	2.0
K00123	50.0
K00124	27.0
K00125	0.0
K00126	0.0
K00127	21.0
K08973	4.0
K14348	0.0
K14347	0.0
K14340	0.0
K08972	37.0
K01525	0.0
K01524	1864.0
K01523	79.0
K01521	0.0
K01520	1907.0
K01529	96.0
K08977	6.0
K03969	113.0
K08929	0.0
K02388	984.0
K02389	977.0
K02386	0.0
K02387	984.0
K02384	0.0
K02385	923.0
K02382	0.0
K02380	5.0
K02381	0.0
K05386	0.0
K13524	0.0
K13525	1.0
K13527	2.0
K13520	0.0
K13522	0.0
K13529	1.0
K03385	21.0
K03384	0.0
K03387	564.0
K03386	757.0
K03381	0.0
K03380	1.0
K03383	0.0
K03382	140.0
K03389	617.0
K03388	599.0
K05356	7.0
K12344	3.0
K12343	0.0
K12342	0.0
K12341	0.0
K12340	568.0
K02430	0.0
K12349	0.0
K05351	2.0
K11694	0.0
K11695	0.0
K11690	452.0
K05352	0.0
K11693	0.0
K08928	0.0
K03433	0.0
K13832	1.0
K03039	0.0
K03432	0.0
K06607	0.0
K06606	20.0
K06605	28.0
K03430	474.0
K06603	24.0
K06602	0.0
K06601	0.0
K06600	0.0
K05358	0.0
K06609	0.0
K06608	43.0
K03923	0.0
K03922	0.0
K11472	6.0
K11473	14.0
K11474	0.0
K11475	0.0
K11476	0.0
K11477	0.0
K00601	0.0
K00600	1526.0
K00603	131.0
K03746	0.0
K00605	985.0
K00604	1519.0
K00607	0.0
K00606	801.0
K00609	1398.0
K03741	272.0
K03740	92.0
K03743	112.0
K10873	0.0
K03214	0.0
K14068	0.0
K13317	0.0
K06360	0.0
K14069	0.0
K08078	0.0
K09650	0.0
K06361	0.0
K07802	0.0
K07803	0.0
K07800	0.0
K07801	0.0
K07806	0.0
K07807	0.0
K07804	0.0
K07805	0.0
K06362	0.0
K01172	0.0
K10257	4.0
K10255	4.0
K10254	1079.0
K10253	0.0
K10918	0.0
K04128	0.0
K01958	51.0
K01959	0.0
K01956	1485.0
K01957	0.0
K04126	4.0
K04127	2.0
K01952	1500.0
K01953	1501.0
K01950	1386.0
K01951	1853.0
K07730	0.0
K07731	0.0
K07732	0.0
K07733	0.0
K07734	1.0
K07735	6.0
K07736	1103.0
K07737	3188.0
K07738	856.0
K07739	17.0
K06365	0.0
K06366	0.0
K06367	0.0
K10910	0.0
K10911	0.0
K04382	0.0
K10775	0.0
K02609	2.0
K02979	0.0
K02978	0.0
K06368	0.0
K02975	0.0
K02974	0.0
K02977	0.0
K02976	0.0
K03558	9.0
K03559	578.0
K03550	1447.0
K03551	1516.0
K03552	0.0
K03553	1891.0
K03554	0.0
K03555	1464.0
K03556	510.0
K03557	0.0
K01778	1476.0
K01779	254.0
K06369	0.0
K01772	28.0
K01770	1395.0
K01771	0.0
K01776	1442.0
K01777	15.0
K01774	0.0
K01775	1872.0
K05385	0.0
K05384	0.0
K05383	0.0
K05382	0.0
K05381	0.0
K08159	0.0
K14153	9.0
K14154	0.0
K14155	1577.0
K08152	0.0
K08156	563.0
K08076	0.0
K12809	0.0
K05297	10.0
K03734	1664.0
K03735	32.0
K03736	32.0
K03737	1492.0
K03731	0.0
K03732	0.0
K03733	685.0
K03738	21.0
K03739	92.0
K08139	1.0
K06994	81.0
K12660	0.0
K12661	0.0
K07450	0.0
K08719	0.0
K08717	0.0
K08715	4.0
K08714	0.0
K08713	0.0
K08710	0.0
K11311	0.0
K11312	8.0
K00141	0.0
K00146	1.0
K00411	0.0
K00412	1.0
K00145	2867.0
K00148	1.0
K14367	0.0
K14366	0.0
K08954	0.0
K08384	1318.0
K14369	0.0
K14368	0.0
K14091	366.0
K14090	381.0
K14093	0.0
K14092	0.0
K14095	0.0
K14094	0.0
K14097	0.0
K14096	0.0
K14099	0.0
K14098	0.0
K02848	0.0
K01541	0.0
K04712	0.0
K04711	0.0
K01545	0.0
K01547	1071.0
K01546	1070.0
K01548	1059.0
K04719	0.0
K04718	0.0
K02018	605.0
K02019	133.0
K02016	2276.0
K02017	9.0
K02014	1745.0
K02015	2840.0
K02012	773.0
K02013	2151.0
K02010	237.0
K02011	671.0
K04515	0.0
K03943	0.0
K03941	0.0
K03940	0.0
K00313	37.0
K04060	0.0
K01608	363.0
K08942	0.0
K08943	0.0
K08940	0.0
K08941	0.0
K08946	0.0
K08947	0.0
K08944	0.0
K08945	0.0
K03059	0.0
K13811	0.0
K13812	0.0
K13815	0.0
K13816	0.0
K13818	0.0
K13819	0.0
K03053	0.0
K03052	0.0
K03055	0.0
K03054	0.0
K03057	0.0
K03056	0.0
K06222	0.0
K11418	0.0
K11410	0.0
K11415	0.0
K00622	0.0
K00621	0.0
K00620	1914.0
K00627	83.0
K00626	914.0
K00625	1433.0
K00624	0.0
K02805	372.0
K02552	9.0
K02550	0.0
K02556	947.0
K02803	0.0
K02554	0.0
K07280	0.0
K07281	0.0
K07282	1272.0
K07283	0.0
K07284	705.0
K07285	0.0
K07286	0.0
K08217	990.0
K07288	0.0
K07289	0.0
K07534	0.0
K07535	5.0
K07533	638.0
K07822	0.0
K07823	0.0
K08699	4.0
K00088	1851.0
K00087	148.0
K00086	383.0
K00082	4.0
K10239	0.0
K10238	0.0
K10231	86.0
K10230	0.0
K10233	0.0
K10232	0.0
K10235	0.0
K10234	0.0
K10237	0.0
K10236	0.0
K08353	0.0
K01970	0.0
K01971	57.0
K01972	1662.0
K01973	0.0
K01974	0.0
K01975	31.0
K01976	0.0
K07758	0.0
K05990	0.0
K07752	0.0
K07753	0.0
K07751	0.0
K13786	0.0
K07755	0.0
K07442	5.0
K08352	46.0
K07115	0.0
K07441	0.0
K07634	0.0
K07446	1.0
K07111	0.0
K07444	891.0
K07445	0.0
K00647	3.0
K07449	0.0
K00641	566.0
K00640	1853.0
K01289	0.0
K01282	0.0
K01283	0.0
K01280	0.0
K01281	78.0
K01286	193.0
K01284	1124.0
K02954	1523.0
K02952	1517.0
K02950	1511.0
K00155	0.0
K02959	1517.0
K00887	0.0
K00886	5.0
K00885	0.0
K00884	2.0
K00883	10.0
K00882	510.0
K00881	36.0
K00880	125.0
K00053	1357.0
K14048	0.0
K01026	222.0
K01756	1512.0
K01025	0.0
K01750	171.0
K01023	4.0
K01752	2116.0
K01753	40.0
K14583	0.0
K01758	7.0
K01759	2021.0
K09565	0.0
K09568	0.0
K08173	0.0
K08172	0.0
K02483	392.0
K02482	0.0
K08177	103.0
K08176	0.0
K08175	0.0
K02486	0.0
K02489	0.0
K02488	11.0
K08178	0.0
K14138	77.0
K14136	0.0
K09713	0.0
K09714	0.0
K09715	0.0
K03532	0.0
K03533	0.0
K03530	2880.0
K03531	1454.0
K03536	1502.0
K03537	14.0
K03534	1007.0
K03535	0.0
K03538	0.0
K03539	0.0
K14451	0.0
K14450	0.0
K02225	0.0
K02224	1325.0
K02227	795.0
K02226	788.0
K02221	137.0
K14107	0.0
K02229	0.0
K02228	0.0
K14106	0.0
K00441	7.0
K03288	0.0
K03289	0.0
K03284	1823.0
K03285	0.0
K03286	1.0
K03287	579.0
K03280	0.0
K03281	569.0
K03282	1425.0
K00440	0.0
K13677	0.0
K12790	0.0
K09639	0.0
K12688	0.0
K12689	0.0
K12686	0.0
K12687	0.0
K12684	0.0
K12685	0.0
K12682	0.0
K12683	0.0
K12680	0.0
K11889	0.0
K08884	1098.0
K11085	935.0
K11084	0.0
K11081	0.0
K11080	0.0
K11083	0.0
K11082	0.0
K11089	0.0
K08777	0.0
K08776	0.0
K06346	835.0
K06347	0.0
K09824	1.0
K09825	1442.0
K09823	4.0
K09820	5.0
K10939	0.0
K10936	0.0
K10937	0.0
K10933	0.0
K06348	0.0
K09829	0.0
K11337	0.0
K11336	0.0
K11335	0.0
K11334	0.0
K11333	0.0
K11332	4.0
K11331	0.0
K11330	0.0
K00169	159.0
K00164	3.0
K00166	0.0
K00167	2.0
K00161	85.0
K00162	85.0
K00163	2.0
K10689	0.0
K10680	7.0
K10681	0.0
K10682	0.0
K04083	935.0
K04082	0.0
K04081	0.0
K04080	0.0
K04087	46.0
K04086	1.0
K04085	1.0
K04084	0.0
K04088	46.0
K01569	0.0
K01568	0.0
K01563	4.0
K01561	0.0
K01560	446.0
K01567	4.0
K01565	0.0
K01564	0.0
K02038	1503.0
K02039	1497.0
K02030	2668.0
K02031	3379.0
K02032	3493.0
K02033	4001.0
K02034	4242.0
K02035	4212.0
K02036	1524.0
K02037	1473.0
K05556	0.0
K13658	0.0
K13659	0.0
K13656	0.0
K13657	0.0
K13654	0.0
K13655	15.0
K13652	378.0
K13653	2214.0
K13650	0.0
K13651	0.0
K05555	2.0
K05552	0.0
K02057	2381.0
K05550	0.0
K05551	0.0
K12308	3001.0
K12306	0.0
K03073	1478.0
K03072	97.0
K03071	0.0
K03070	1531.0
K03077	58.0
K03076	1511.0
K03075	1446.0
K03074	106.0
K08965	5.0
K08967	0.0
K08961	1.0
K08963	587.0
K13873	0.0
K13876	0.0
K13874	0.0
K13875	0.0
K06139	0.0
K06138	0.0
K06135	0.0
K06134	0.0
K06137	4.0
K06136	0.0
K06131	2117.0
K06133	664.0
K06132	0.0
K02600	1517.0
K07389	4.0
K07388	0.0
K04747	0.0
K01516	1498.0
K09977	0.0
K07518	0.0
K07519	0.0
K11437	0.0
K07512	0.0
K07516	8.0
K10212	11.0
K10747	0.0
K10217	0.0
K10219	0.0
K10218	0.0
K10748	0.0
K01912	1036.0
K01913	0.0
K01910	120.0
K01911	22.0
K01916	101.0
K01917	0.0
K01914	1416.0
K01915	2722.0
K01918	715.0
K01919	18.0
K07774	0.0
K07775	114.0
K07776	48.0
K07777	70.0
K07770	2.0
K07771	0.0
K07772	0.0
K07773	0.0
K07778	152.0
K01193	1328.0
K04340	0.0
K04341	0.0
K04342	0.0
K04343	0.0
K12986	0.0
K04691	0.0
K02931	1454.0
K02933	1517.0
K02935	1517.0
K02936	0.0
K02939	1517.0
K00205	0.0
K00204	0.0
K00207	0.0
K00206	0.0
K00201	0.0
K00200	0.0
K00203	0.0
K00202	0.0
K00209	0.0
K00208	571.0
K01000	1852.0
K01001	0.0
K01002	66.0
K01003	0.0
K01004	0.0
K01005	66.0
K01006	1398.0
K01007	134.0
K01008	324.0
K10855	0.0
K14115	0.0
K14116	0.0
K14441	1386.0
K14446	28.0
K14447	0.0
K14112	0.0
K14445	0.0
K08195	0.0
K08194	0.0
K14448	0.0
K08196	0.0
K08191	563.0
K14119	0.0
K08193	0.0
K00702	125.0
K10799	0.0
K03518	602.0
K03519	47.0
K09719	0.0
K10856	0.0
K03516	0.0
K03517	865.0
K02205	0.0
K02204	5.0
K02203	635.0
K02201	0.0
K02200	2.0
K13714	0.0
K13461	0.0
K12518	0.0
K12519	0.0
K12517	0.0
K12514	0.0
K12515	0.0
K12512	0.0
K12513	0.0
K12510	750.0
K12511	155.0
K07183	769.0
K07182	6.0
K07181	461.0
K07180	15.0
K07186	0.0
K07185	164.0
K07184	0.0
K09800	5.0
K09801	0.0
K09802	0.0
K09803	20.0
K09804	0.0
K09805	0.0
K09806	0.0
K09807	981.0
K09808	1128.0
K09809	28.0
K10912	0.0
K10913	0.0
K10914	104.0
K10915	0.0
K10916	0.0
K10917	0.0
K11358	762.0
K11355	4.0
K11354	0.0
K11357	0.0
K11356	4.0
K04069	3841.0
K04068	1584.0
K04065	1.0
K04064	0.0
K04067	0.0
K04066	1481.0
K04061	542.0
K09716	14.0
K04063	3.0
K04062	0.0
K10006	1.0
K10007	1.0
K10004	0.0
K10005	2.0
K10002	0.0
K10003	0.0
K10000	0.0
K10001	7.0
K09717	0.0
K10008	1.0
K10009	0.0
K02491	0.0
K14588	0.0
K14581	0.0
K13678	77.0
K13679	0.0
K11633	0.0
K13670	0.0
K13671	0.0
K11987	0.0
K11636	0.0
K11634	0.0
K13582	0.0
K13583	0.0
K13580	0.0
K13581	0.0
K13586	0.0
K13587	0.0
K13584	0.0
K13585	0.0
K13588	0.0
K13589	0.0
K02052	86.0
K02053	84.0
K02050	2306.0
K02051	2061.0
K02056	1262.0
K05553	0.0
K02054	84.0
K02055	82.0
K02058	285.0
K02059	0.0
K05558	0.0
K05559	0.0
K03895	0.0
K03894	0.0
K03897	0.0
K03896	0.0
K03891	1.0
K03890	1.0
K03893	0.0
K03892	1749.0
K02423	0.0
K05342	0.0
K05341	5.0
K12989	0.0
K12988	0.0
K02420	978.0
K12981	0.0
K12980	0.0
K12983	0.0
K12982	0.0
K12985	0.0
K12984	0.0
K12987	0.0
K02426	570.0
K13854	0.0
K03098	557.0
K13853	13.0
K03095	78.0
K05344	0.0
K03091	3486.0
K03090	34.0
K03093	99.0
K03092	838.0
K06113	6.0
K09632	0.0
K02429	1131.0
K06118	6.0
K05716	0.0
K04844	0.0
K11632	0.0
K11630	0.0
K11631	1.0
K11637	0.0
K11635	0.0
K11638	0.0
K11639	0.0
K07572	0.0
K07573	0.0
K07570	5.0
K07571	193.0
K07576	695.0
K07577	0.0
K07574	818.0
K07575	0.0
K07578	0.0
K07579	0.0
K11189	1914.0
K11184	545.0
K11187	0.0
K11180	6.0
K11181	6.0
K11183	2.0
K10764	0.0
K10763	0.0
K10762	0.0
K01938	1475.0
K01939	1528.0
K01934	956.0
K01935	573.0
K01937	1502.0
K01930	0.0
K01932	0.0
K01933	1769.0
K07798	7.0
K07799	0.0
K07796	0.0
K07797	0.0
K07794	4.0
K07795	6.0
K07792	5.0
K07793	310.0
K07790	0.0
K07791	0.0
K06379	814.0
K00968	368.0
K06378	811.0
K06377	0.0
K06376	0.0
K06375	0.0
K09814	0.0
K09813	0.0
K06372	0.0
K06371	0.0
K06370	0.0
K01249	0.0
K01246	990.0
K01247	2.0
K01244	0.0
K01243	1166.0
K08919	0.0
K01241	4.0
K02919	996.0
K02913	1566.0
K02912	0.0
K02911	1510.0
K02910	0.0
K02917	0.0
K02916	1515.0
K02915	0.0
K02914	1508.0
K00228	4.0
K00227	0.0
K00226	2048.0
K00224	0.0
K00223	0.0
K00222	0.0
K00221	0.0
K00220	0.0
K01798	0.0
K01799	40.0
K01068	0.0
K01069	176.0
K01062	0.0
K01791	1426.0
K01792	2.0
K01061	12.0
K01066	20.0
K01067	18.0
K01796	4.0
K01797	3.0
K05499	408.0
K14468	0.0
K14469	0.0
K14465	0.0
K14466	0.0
K14467	0.0
K10834	0.0
K10833	0.0
K02266	0.0
K03793	0.0
K03790	62.0
K03791	0.0
K03796	0.0
K03797	2526.0
K03794	0.0
K03795	6.0
K03798	2819.0
K03799	93.0
K13448	0.0
K12538	0.0
K12539	0.0
K12530	0.0
K12531	0.0
K12532	0.0
K12533	0.0
K12534	0.0
K12535	0.0
K12536	0.0
K12537	0.0
K03136	0.0
K09790	668.0
K09791	0.0
K09792	1.0
K09793	573.0
K09794	0.0
K09795	0.0
K09796	0.0
K09797	929.0
K09798	0.0
K09799	0.0
K10972	0.0
K10973	0.0
K10977	4.0
K10974	421.0
K10975	0.0
K10978	0.0
K10979	66.0
K06308	0.0
K00315	0.0
K09862	0.0
K06303	0.0
K09860	0.0
K09861	1251.0
K06306	135.0
K06307	0.0
K06305	0.0
K11373	0.0
K04047	97.0
K04046	0.0
K04045	384.0
K04044	0.0
K04043	1675.0
K04042	517.0
K04041	713.0
K04040	4.0
K02700	4.0
K04049	0.0
K04048	0.0
K02707	4.0
K02704	4.0
K02705	7.0
K10020	0.0
K10021	0.0
K10022	0.0
K10023	0.0
K10024	0.0
K10025	0.0
K10026	43.0
K10027	7.0
K13612	0.0
K13613	0.0
K13611	0.0
K13614	0.0
K13615	0.0
K05794	7.0
K05795	129.0
K05796	36.0
K05797	0.0
K05790	0.0
K05791	0.0
K05792	17.0
K05793	0.0
K05798	0.0
K05799	1346.0
K01474	3.0
K01477	0.0
K01476	8.0
K01471	0.0
K01470	988.0
K01473	3.0
K13039	2.0
K01479	0.0
K01478	91.0
K05570	376.0
K05571	376.0
K05572	4.0
K05573	4.0
K02078	3146.0
K02079	0.0
K05576	6.0
K02074	83.0
K02075	83.0
K02076	13.0
K02077	86.0
K02071	807.0
K02072	834.0
K02073	821.0
K03309	1.0
K03308	2351.0
K03305	673.0
K03304	0.0
K03307	892.0
K03306	669.0
K03301	0.0
K03300	128.0
K03303	175.0
K03302	0.0
K06173	2106.0
K06175	0.0
K06174	0.0
K06177	568.0
K06176	3.0
K06179	832.0
K07680	1.0
K03867	4.0
K03838	0.0
K12053	0.0
K11618	368.0
K11619	0.0
K11614	0.0
K11615	0.0
K11616	0.0
K11617	0.0
K11610	0.0
K11611	0.0
K11960	4.0
K11961	4.0
K02836	1483.0
K10565	0.0
K10564	0.0
K02837	1341.0
K10561	66.0
K10560	66.0
K10563	768.0
K10562	0.0
K02838	1517.0
K06858	0.0
K02839	364.0
K06859	18.0
K12700	160.0
K07558	0.0
K07559	379.0
K07228	0.0
K07229	1.0
K07226	0.0
K07224	0.0
K07225	0.0
K07222	1.0
K07223	2.0
K07220	612.0
K07221	0.0
K10709	192.0
K10708	0.0
K10701	0.0
K10703	0.0
K10702	0.0
K10704	0.0
K05984	0.0
K07537	0.0
K08652	0.0
K08651	0.0
K08658	0.0
K08659	249.0
K05982	4.0
K07451	0.0
K07453	0.0
K07452	0.0
K07455	24.0
K07454	2.0
K09707	446.0
K07457	4.0
K09706	7.0
K07104	4.0
K00029	8.0
K00028	0.0
K00799	18.0
K00798	1223.0
K00797	381.0
K00024	1133.0
K00795	0.0
K00026	0.0
K00021	2.0
K00020	12.0
K00023	0.0
K00022	0.0
K09017	10.0
K01269	847.0
K09015	647.0
K09014	1031.0
K09013	1688.0
K09011	562.0
K09010	0.0
K01261	0.0
K01262	2409.0
K01263	2.0
K01264	0.0
K01265	2551.0
K01266	364.0
K09018	0.0
K08227	0.0
K08226	6.0
K08225	0.0
K08224	0.0
K08223	9.0
K08222	0.0
K08221	5.0
K00249	5.0
K01790	1569.0
K00241	575.0
K00240	660.0
K00243	1275.0
K00242	2.0
K00245	4.0
K00244	589.0
K00247	0.0
K00246	0.0
K01795	379.0
K06983	2.0
K02799	0.0
K02798	64.0
K02791	151.0
K02790	0.0
K02793	424.0
K02795	701.0
K02794	808.0
K02796	669.0
K04564	791.0
K04565	470.0
K04566	363.0
K04567	1145.0
K01040	47.0
K01041	0.0
K04562	92.0
K04568	0.0
K01049	0.0
K02535	568.0
K02242	92.0
K02536	570.0
K02531	76.0
K02246	78.0
K02533	6.0
K02532	2.0
K02248	77.0
K02538	16.0
K00581	0.0
K13421	2.0
K01013	0.0
K15018	0.0
K15019	0.0
K03110	1512.0
K03111	2829.0
K03112	0.0
K03113	569.0
K03116	625.0
K03117	4.0
K03118	597.0
K03119	0.0
K10919	0.0
K12552	0.0
K12553	0.0
K12551	0.0
K12556	0.0
K12554	1.0
K12555	156.0
K06892	0.0
K06893	1.0
K06890	218.0
K06891	15.0
K06896	1162.0
K06897	680.0
K06894	6.0
K06895	25.0
K10954	0.0
K10956	0.0
K06899	0.0
K06328	6.0
K06329	0.0
K10952	0.0
K10953	0.0
K11395	0.0
K11391	0.0
K11390	0.0
K11392	0.0
K00499	0.0
K00494	1.0
K00495	0.0
K00496	0.0
K00491	0.0
K00492	1.0
K00493	0.0
K13591	0.0
K01467	682.0
K13593	0.0
K13592	0.0
K04021	0.0
K04020	0.0
K04023	159.0
K04022	0.0
K04025	0.0
K04024	105.0
K04027	18.0
K04026	29.0
K04029	612.0
K04028	619.0
K07055	0.0
K07054	4.0
K07057	0.0
K07056	2080.0
K07051	1.0
K07050	694.0
K07053	2536.0
K07052	2827.0
K07059	0.0
K07058	1370.0
K10040	104.0
K10041	127.0
K10046	0.0
K04799	0.0
K04798	0.0
K04793	0.0
K04792	0.0
K04791	0.0
K04790	0.0
K04797	0.0
K04796	0.0
K04795	0.0
K04794	14.0
K13638	0.0
K13639	0.0
K13634	0.0
K13635	0.0
K13636	0.0
K13637	0.0
K13630	0.0
K13631	0.0
K13632	0.0
K13633	0.0
K02042	600.0
K05778	0.0
K05779	0.0
K05776	562.0
K05541	0.0
K05774	0.0
K05775	0.0
K05772	2.0
K05773	2.0
K05540	245.0
K01459	0.0
K01458	0.0
K01457	0.0
K01455	7.0
K01454	0.0
K01453	0.0
K01452	4.0
K01451	116.0
K01450	0.0
K05518	0.0
K08070	177.0
K08071	0.0
K05516	28.0
K08077	4.0
K05515	1401.0
K13093	0.0
K11783	0.0
K12949	0.0
K12945	0.0
K12944	0.0
K12941	100.0
K12940	2.0
K12943	0.0
K12942	131.0
K14728	0.0
K14727	0.0
K11785	0.0
K00108	1.0
K13890	1.0
K13891	1.0
K13892	0.0
K13893	0.0
K13894	0.0
K13895	0.0
K13896	0.0
K06159	0.0
K06158	1889.0
K06153	1499.0
K06152	0.0
K06151	0.0
K06157	0.0
K06156	0.0
K06155	0.0
K06154	0.0
K03327	1132.0
K03326	21.0
K03325	163.0
K03324	2036.0
K03322	26.0
K03321	63.0
K03320	109.0
K03329	0.0
K03328	573.0
K04802	0.0
K04801	0.0
K04800	0.0
K11948	0.0
K01505	0.0
K04756	0.0
K11940	0.0
K11941	0.0
K11942	0.0
K11943	0.0
K11944	0.0
K01507	1809.0
K11946	0.0
K11947	0.0
K01506	3.0
K01501	15.0
K01500	27.0
K01503	0.0
K06714	69.0
K04750	413.0
K12789	0.0
K12788	0.0
K11526	0.0
K10810	0.0
K11522	4.0
K11523	4.0
K08675	0.0
K08676	4.0
K08677	0.0
K08679	0.0
K11521	4.0
K10547	73.0
K10546	76.0
K10545	40.0
K10544	5.0
K10543	11.0
K10542	586.0
K10541	586.0
K10540	761.0
K10549	40.0
K10548	73.0
K14630	0.0
K11529	0.0
K00007	0.0
K00005	760.0
K13444	0.0
K00003	926.0
K00002	426.0
K00001	525.0
K01186	993.0
K00009	45.0
K00008	1051.0
K10726	0.0
K10725	0.0
K08246	0.0
K00263	1.0
K00262	1944.0
K00261	16.0
K00260	16.0
K00266	4360.0
K00265	574.0
K01200	181.0
K01201	770.0
K01206	4779.0
K01207	386.0
K01205	562.0
K01208	4.0
K01209	3052.0
K06167	619.0
K00917	490.0
K00912	564.0
K00919	1403.0
K02519	1504.0
K02518	1511.0
K02517	566.0
K02511	0.0
K02510	50.0
K13409	0.0
K13408	0.0
K03179	570.0
K03170	0.0
K03177	1517.0
K12574	948.0
K12570	0.0
K12573	1501.0
K11009	0.0
K11008	0.0
K11005	0.0
K11004	0.0
K11007	0.0
K11006	0.0
K11003	0.0
K08296	10.0
K08297	0.0
K08295	0.0
K02634	4.0
K02635	4.0
K10622	0.0
K07693	76.0
K07692	0.0
K07691	0.0
K07690	0.0
K07697	0.0
K07696	379.0
K07695	0.0
K07694	9.0
K07699	484.0
K07698	0.0
K07079	1210.0
K07078	17.0
K07077	0.0
K07076	89.0
K07075	98.0
K07074	51.0
K07073	0.0
K07072	0.0
K07071	14.0
K07070	0.0
K14584	0.0
K11620	0.0
K09190	0.0
K11623	0.0
K05759	0.0
K08589	0.0
K11625	0.0
K11995	0.0
K01439	1220.0
K01438	589.0
K01431	0.0
K01430	370.0
K01433	6.0
K01432	0.0
K01434	3.0
K01437	0.0
K01436	660.0
K05539	0.0
K14520	0.0
K12963	0.0
K12962	0.0
K12961	0.0
K12960	1130.0
K14749	0.0
K14748	0.0
K02972	0.0
K14743	0.0
K14742	1312.0
K14745	0.0
K14744	0.0
K14747	0.0
K14746	0.0
K02167	0.0
K02164	0.0
K02160	401.0
K02168	1.0
K02169	561.0
K10931	0.0
K03341	0.0
K03340	1140.0
K03343	1.0
K03342	1.0
K03346	112.0
K12299	0.0
K12291	0.0
K12290	0.0
K12293	0.0
K12292	0.0
K12295	0.0
K12294	0.0
K12297	0.0
K12368	0.0
K11922	0.0
K11923	0.0
K11920	0.0
K11921	2.0
K11926	0.0
K11927	169.0
K11924	30.0
K11925	0.0
K11928	244.0
K13181	0.0
K13219	0.0
K07262	0.0
K07263	567.0
K07260	1142.0
K07261	0.0
K07266	0.0
K07267	0.0
K07264	0.0
K07265	0.0
K07268	0.0
K07269	0.0
K01155	135.0
K04478	0.0
K04479	0.0
K10528	0.0
K14952	0.0
K07486	8.0
K07487	0.0
K07484	105.0
K07485	1.0
K07482	0.0
K07483	1253.0
K07480	4.0
K07481	16.0
K07488	0.0
K07489	0.0
K11210	0.0
K11211	0.0
K11212	2.0
K11214	366.0
K11216	4.0
K06300	0.0
K00061	0.0
K00060	2.0
K06301	0.0
K00065	185.0
K00064	1.0
K00067	2146.0
K00066	0.0
K00069	0.0
K00068	76.0
K06304	0.0
K08262	0.0
K08261	0.0
K08260	0.0
K08265	0.0
K08264	0.0
K00288	6.0
K00285	1.0
K00284	703.0
K00287	1473.0
K00286	1784.0
K00281	570.0
K00280	0.0
K00283	514.0
K00282	514.0
K08088	0.0
K14198	0.0
K14199	0.0
K03452	0.0
K14194	0.0
K14195	0.0
K14196	0.0
K14197	0.0
K14192	0.0
K14193	0.0
K01880	1398.0
K01881	1895.0
K01883	1518.0
K01885	1466.0
K04618	0.0
K01887	1881.0
K01224	94.0
K01889	1517.0
K01226	497.0
K01227	1.0
K01220	76.0
K01222	75.0
K01223	975.0
K02759	387.0
K02755	0.0
K02757	1197.0
K02756	0.0
K14998	0.0
K02750	97.0
K02753	0.0
K02752	0.0
K00939	1516.0
K00938	78.0
K00937	1431.0
K00936	4573.0
K00935	0.0
K00934	0.0
K00933	0.0
K00932	0.0
K00931	1401.0
K00930	2804.0
K01089	568.0
K01080	0.0
K01081	944.0
K01082	0.0
K01083	0.0
K01084	0.0
K01085	0.0
K01087	2.0
K02571	0.0
K02570	15.0
K02573	15.0
K02572	0.0
K02575	20.0
K02574	95.0
K07780	0.0
K03488	833.0
K03489	78.0
K03482	0.0
K03483	64.0
K03480	18.0
K03481	188.0
K03486	495.0
K03487	0.0
K03484	912.0
K03485	0.0
K02287	4.0
K02286	7.0
K02285	7.0
K02284	7.0
K02283	1074.0
K02282	25.0
K02281	0.0
K02280	0.0
K02289	4.0
K02288	4.0
K03626	0.0
K03627	0.0
K03624	2244.0
K03625	1517.0
K03151	943.0
K03620	21.0
K03153	7.0
K08869	0.0
K03628	1248.0
K03629	1481.0
K09738	0.0
K09739	0.0
K09736	0.0
K09737	0.0
K09735	0.0
K09732	0.0
K09733	0.0
K09730	0.0
K09731	0.0
K09888	799.0
K09889	0.0
K09880	0.0
K09882	0.0
K09883	0.0
K09884	0.0
K09887	0.0
K11027	0.0
K11026	0.0
K11025	0.0
K11024	0.0
K07679	0.0
K07678	0.0
K11021	0.0
K11020	0.0
K07675	2.0
K07674	0.0
K07676	0.0
K07671	0.0
K07670	5.0
K07673	0.0
K07672	0.0
K01117	0.0
K12048	0.0
K07019	6.0
K07018	1.0
K07011	1645.0
K07010	890.0
K07013	11.0
K07012	696.0
K07015	916.0
K07014	0.0
K07017	97.0
K07016	4.0
K10084	0.0
K08372	30.0
K05884	12.0
K05885	381.0
K05886	0.0
K05887	0.0
K05880	0.0
K05881	0.0
K05882	1.0
K05883	0.0
K08902	4.0
K05739	40.0
K05888	0.0
K05889	0.0
K08903	4.0
K00547	18.0
K00544	0.0
K00545	0.0
K00542	0.0
K00543	0.0
K00540	2484.0
K00548	2059.0
K00549	401.0
K01145	0.0
K01412	8.0
K01147	4.0
K01417	604.0
K00038	0.0
K01143	0.0
K01142	918.0
K01419	85.0
K00788	1461.0
K00789	1749.0
K12502	0.0
K14762	0.0
K14761	892.0
K06195	1.0
K03819	0.0
K03818	0.0
K03814	5.0
K03817	4.0
K03816	501.0
K03811	443.0
K03810	19.0
K03813	0.0
K11908	0.0
K11909	0.0
K11904	0.0
K11905	0.0
K11906	0.0
K11907	0.0
K11900	0.0
K11901	0.0
K11902	0.0
K11903	0.0
K10986	2.0
K13238	0.0
K13239	0.0
K13797	0.0
K07248	66.0
K13796	0.0
K07244	0.0
K07245	2.0
K07246	47.0
K07240	3385.0
K07241	0.0
K07242	4.0
K07243	6.0
K01268	0.0
K05296	0.0
K02821	461.0
K09016	0.0
K09945	0.0
K09944	0.0
K09947	0.0
K09946	4.0
K09941	0.0
K09940	7.0
K09943	0.0
K09942	9.0
K09949	1.0
K09948	0.0
K10851	0.0
K10850	0.0
K03666	205.0
K03667	85.0
K03196	0.0
K03665	1495.0
K11275	0.0
K06012	758.0
K00048	548.0
K10857	0.0
K09773	118.0
K00043	14.0
K00042	493.0
K00041	476.0
K00040	482.0
K00046	1712.0
K00733	0.0
K00044	0.0
K06011	0.0
K09012	0.0
K06016	61.0
K06017	0.0
K06014	0.0
K06015	415.0
K06019	21.0
K01075	0.0
K12221	0.0
K06444	0.0
K04632	0.0
K14977	0.0
K14974	0.0
K00958	7.0
K00951	2084.0
K00950	607.0
K00952	0.0
K00955	64.0
K00954	1517.0
K00957	104.0
K00956	96.0
K00590	2.0
K02777	156.0
K02775	213.0
K02774	262.0
K02773	245.0
K02771	8.0
K02770	528.0
K02779	80.0
K02778	0.0
K01606	0.0
K01607	1181.0
K01604	0.0
K01605	0.0
K01602	4.0
K01601	6.0
K03750	153.0
K01609	1269.0
K02553	1.0
K02804	501.0
K02551	574.0
K02806	15.0
K02557	1541.0
K02800	108.0
K05275	0.0
K02802	0.0
K13300	0.0
K02558	6.0
K02809	0.0
K02808	0.0
K03600	0.0
K03601	1482.0
K03602	1442.0
K03603	0.0
K03604	381.0
K03605	5.0
K03606	4.0
K03607	0.0
K03608	907.0
K03609	1187.0
K06078	0.0
K06079	0.0
K09710	1482.0
K09711	14.0
K09712	0.0
K06073	0.0
K06074	0.0
K06075	0.0
K06076	6.0
K06077	0.0
K06382	403.0
K06383	335.0
K06380	0.0
K06381	820.0
K06386	0.0
K06387	426.0
K06384	75.0
K06385	797.0
K06388	0.0
K06389	0.0
K12466	0.0
K12468	0.0
K07657	4.0
K07656	0.0
K07655	0.0
K07654	1.0
K07653	0.0
K07652	105.0
K07651	1.0
K07650	16.0
K07659	0.0
K07658	1466.0
K11041	36.0
K11040	0.0
K11043	0.0
K11042	0.0
K11045	0.0
K11044	0.0
K11047	0.0
K11046	0.0
K11049	0.0
K11048	0.0
K07387	562.0
K07386	728.0
K06926	1133.0
K06927	16.0
K06924	0.0
K06925	1516.0
K06922	1.0
K06923	801.0
K06920	43.0
K06921	666.0
K06928	16.0
K06929	30.0
K07033	1054.0
K07032	8.0
K07031	445.0
K07030	879.0
K07037	590.0
K07035	676.0
K07034	8.0
K07039	0.0
K07038	44.0
K10829	0.0
K00384	2816.0
K00385	145.0
K00386	0.0
K00387	0.0
K00380	1.0
K00381	0.0
K00382	1250.0
K00383	5.0
K00389	5.0
K01387	0.0
K01385	0.0
K01389	0.0
K09158	0.0
K09159	0.0
K09156	0.0
K09157	833.0
K09154	0.0
K09155	160.0
K09152	0.0
K09153	436.0
K09150	0.0
K09151	5.0
K05970	939.0
K05714	2.0
K05715	0.0
K05710	4.0
K05711	0.0
K05712	0.0
K05713	0.0
K00560	1371.0
K00561	0.0
K00563	136.0
K00564	92.0
K00566	2072.0
K00567	1353.0
K00568	4.0
K00569	0.0
K05575	18.0
K01169	0.0
K01167	0.0
K01166	0.0
K05577	11.0
K01163	304.0
K01161	0.0
K01160	0.0
K05578	4.0
K05579	4.0
K08092	111.0
K08093	22.0
K08094	112.0
K08095	0.0
K08096	0.0
K08097	5.0
K02254	0.0
K02255	0.0
K01743	0.0
K02251	1.0
K02061	0.0
K01741	0.0
K02060	0.0
K00114	0.0
K02122	874.0
K02123	1430.0
K02120	1436.0
K02121	1312.0
K02124	1436.0
K03837	0.0
K03836	0.0
K03835	0.0
K03834	0.0
K03833	33.0
K03832	566.0
K03831	0.0
K03830	443.0
K00443	0.0
K03839	565.0
K02067	5.0
K10189	789.0
K13038	2047.0
K13787	96.0
K13788	2.0
K13789	3659.0
K10188	962.0
K12255	0.0
K12254	0.0
K12257	1237.0
K12256	0.0
K12251	128.0
K12250	0.0
K12253	0.0
K12252	0.0
K13252	30.0
K13256	2.0
K13255	0.0
K12079	0.0
K12078	0.0
K12071	0.0
K12070	0.0
K12073	4.0
K12072	0.0
K09912	0.0
K06236	0.0
K06237	0.0
K05519	0.0
K09914	0.0
K11788	0.0
K11782	0.0
K11780	4.0
K11781	4.0
K11787	0.0
K11784	0.0
K11530	0.0
K12787	0.0
K12786	0.0
K12785	0.0
K12784	0.0
K06718	0.0
K09969	6.0
K09968	0.0
K09967	397.0
K09966	4.0
K09965	0.0
K09964	0.0
K09963	228.0
K09962	1.0
K09961	0.0
K09960	0.0
K11527	14.0
K11524	0.0
K11525	0.0
K11250	0.0
K11253	0.0
K11258	0.0
K11528	0.0
K00713	0.0
K00712	1.0
K10780	2.0
K10783	7.0
K10125	0.0
K10124	0.0
K10126	0.0
K10121	78.0
K10123	0.0
K10122	78.0
K04652	485.0
K04653	408.0
K04651	843.0
K04656	408.0
K04654	408.0
K04655	534.0
K00973	1373.0
K00972	108.0
K00971	1091.0
K00970	574.0
K00975	2175.0
K00974	2602.0
K00979	585.0
K00978	64.0
K14954	0.0
K14955	0.0
K14956	0.0
K06178	908.0
K01596	52.0
K01597	81.0
K01594	0.0
K01595	10.0
K01592	0.0
K01593	2.0
K01590	0.0
K01591	1403.0
K01598	0.0
K01599	3171.0
K02711	4.0
K02710	4.0
K02713	4.0
K02712	4.0
K02714	4.0
K02717	4.0
K02716	4.0
K02719	7.0
K02718	4.0
K03449	368.0
K03446	559.0
K03444	0.0
K03445	0.0
K03442	1472.0
K01620	1189.0
K01621	96.0
K01622	3.0
K01623	443.0
K01624	2758.0
K01625	2458.0
K01626	648.0
K01627	568.0
K01628	892.0
K01629	373.0
K05299	1.0
K02829	0.0
K02828	0.0
K02827	0.0
K02826	0.0
K02825	90.0
K02824	890.0
K02823	1394.0
K02822	568.0
K03198	0.0
K03199	0.0
K03668	0.0
K03669	0.0
K03190	370.0
K03191	1.0
K03660	1181.0
K03194	0.0
K03195	0.0
K03664	1517.0
K03197	0.0
K09772	914.0
K06013	2.0
K09770	33.0
K09771	0.0
K09776	2.0
K09777	664.0
K09774	4.0
K09775	573.0
K09778	63.0
K09779	754.0
K06269	0.0
K06323	0.0
K11624	0.0
K02991	0.0
K02990	1455.0
K02624	0.0
K02240	80.0
K08282	4.0
K12440	0.0
K12441	0.0
K12442	0.0
K12443	0.0
K12444	0.0
K12445	0.0
K12449	0.0
K02247	0.0
K07637	0.0
K07636	1421.0
K07639	0.0
K07638	0.0
K11069	733.0
K11068	872.0
K11063	14.0
K11062	0.0
K11061	0.0
K11060	0.0
K11066	0.0
K11065	569.0
K06900	0.0
K06901	1148.0
K06902	153.0
K06903	93.0
K06904	63.0
K06905	153.0
K06906	66.0
K06907	223.0
K06908	153.0
K06909	24.0
K10821	0.0
K05905	0.0
K05904	0.0
K05906	0.0
K05900	0.0
K05903	2.0
K01406	0.0
K05909	0.0
K05908	0.0
K00368	0.0
K00369	0.0
K00366	96.0
K00367	4.0
K00364	78.0
K00365	0.0
K00362	1.0
K00363	1.0
K00360	0.0
```
