## Extended Data File 1 for "Diet induces reproducible alterations in the mouse and human gut microbiome": SRS475479_SRR969578.picrust_nol

```
# Constructed from biom file
#OTU ID	SRR969578
K01365	0.0
K01364	0.0
K01361	0.0
K01360	0.0
K01362	1049.0
K02249	0.0
K05841	6.0
K05844	3.0
K05845	67.0
K05846	398.0
K05847	408.0
K00508	7.0
K00500	2.0
K00507	20.0
K00504	0.0
K00505	0.0
K12521	0.0
K01101	309.0
K01103	0.0
K12520	0.0
K01104	2580.0
K05592	1084.0
K05593	552.0
K05590	0.0
K05591	0.0
K05596	2.0
K05597	0.0
K05594	0.0
K05595	26.0
K05599	0.0
K11964	0.0
K11962	6.0
K14540	565.0
K12529	0.0
K12528	0.0
K06353	0.0
K02456	1.0
K02457	1.0
K02454	1.0
K02455	1.0
K02452	1.0
K02453	1.0
K02450	0.0
K02103	360.0
K08138	3.0
K02108	1462.0
K02109	1715.0
K02458	1.0
K02459	1.0
K08137	0.0
K03851	0.0
K03850	0.0
K03852	0.0
K03855	0.0
K03856	566.0
K13018	0.0
K13019	0.0
K13010	0.0
K13011	0.0
K13012	44.0
K13013	0.0
K13014	0.0
K13015	0.0
K13016	0.0
K13017	0.0
K08566	0.0
K08567	0.0
K13274	0.0
K13275	0.0
K13276	0.0
K13277	0.0
K03275	0.0
K03274	0.0
K03277	0.0
K03276	0.0
K03271	582.0
K03270	1088.0
K03273	27.0
K03272	250.0
K03279	0.0
K03278	0.0
K11022	0.0
K12277	0.0
K12276	0.0
K12270	4.0
K11058	0.0
K12279	0.0
K12278	0.0
K07557	0.0
K07550	0.0
K07552	834.0
K06319	0.0
K09909	0.0
K09908	0.0
K12051	0.0
K12050	0.0
K12057	5.0
K12056	1.0
K06221	2.0
K09900	0.0
K09903	1414.0
K09902	0.0
K09904	0.0
K09907	0.0
K09906	0.0
K11501	0.0
K03234	0.0
K00773	1395.0
K00772	6.0
K00777	0.0
K00776	0.0
K06313	11.0
K06315	0.0
K05574	6.0
K10201	0.0
K07176	0.0
K07177	20.0
K07174	0.0
K07175	51.0
K07172	10.0
K07173	249.0
K07170	858.0
K07171	1334.0
K07178	0.0
K07179	0.0
K00195	0.0
K00194	0.0
K00197	0.0
K00196	0.0
K00191	0.0
K00190	0.0
K00193	0.0
K00192	0.0
K00198	144.0
K06405	522.0
K10109	233.0
K10108	486.0
K10107	0.0
K01828	0.0
K01829	1.0
K01826	0.0
K01825	1.0
K01822	4.0
K01823	89.0
K01820	0.0
K01821	18.0
K00999	0.0
K00998	1043.0
K00995	1075.0
K00997	110.0
K00996	2.0
K00991	1439.0
K00990	2.0
K00992	0.0
K11028	0.0
K02622	874.0
K02625	0.0
K03564	1212.0
K13489	0.0
K13488	0.0
K13483	1.0
K13482	0.0
K13481	0.0
K13480	0.0
K13487	0.0
K13486	0.0
K14680	0.0
K14681	0.0
K14682	0.0
K08358	2.0
K08357	2.0
K08356	0.0
K08355	0.0
K03469	1411.0
K03462	0.0
K03464	0.0
K03465	70.0
K03466	1359.0
K01648	0.0
K01649	1636.0
K01643	120.0
K01640	12.0
K01641	17.0
K01646	60.0
K01647	1432.0
K01644	128.0
K02597	0.0
K02626	1.0
K02595	0.0
K02594	17.0
K02593	0.0
K02592	11.0
K02591	41.0
K02590	268.0
K02598	46.0
K02849	0.0
K14061	0.0
K14062	0.0
K14063	0.0
K14064	0.0
K14065	0.0
K14067	0.0
K02841	0.0
K02840	16.0
K02843	3.0
K02844	0.0
K02847	0.0
K02846	0.0
K02102	0.0
K09758	26.0
K06039	0.0
K06034	0.0
K06036	5.0
K06037	0.0
K06032	0.0
K01581	29.0
K02702	6.0
K02659	13.0
K13490	0.0
K13491	0.0
K03644	846.0
K03645	0.0
K03646	0.0
K03647	5.0
K03640	11.0
K03641	3.0
K03642	9.0
K03643	1.0
K03648	1342.0
K03649	23.0
K06694	0.0
K11814	0.0
K12428	0.0
K12429	0.0
K12422	0.0
K12423	0.0
K12420	0.0
K12421	0.0
K12426	0.0
K12427	0.0
K12424	0.0
K12425	0.0
K07349	0.0
K07348	0.0
K05380	0.0
K07345	1.0
K07344	0.0
K07347	1.0
K07346	0.0
K07341	273.0
K07340	1.0
K07343	333.0
K07342	0.0
K06968	0.0
K06969	2519.0
K06962	19.0
K06963	0.0
K06960	560.0
K06961	0.0
K06966	862.0
K06967	560.0
K06964	0.0
K06965	0.0
K08995	2.0
K08994	12.0
K08997	0.0
K08996	1.0
K08990	0.0
K08993	0.0
K08992	0.0
K08999	25.0
K08998	1125.0
K08344	0.0
K08345	0.0
K08346	0.0
K14940	0.0
K02724	6.0
K08349	0.0
K11815	0.0
K05929	0.0
K05928	6.0
K05927	0.0
K05924	0.0
K05922	0.0
K05921	0.0
K00349	831.0
K00698	0.0
K00340	826.0
K00341	826.0
K00690	319.0
K00343	826.0
K00344	14.0
K00697	4.0
K00346	831.0
K00347	831.0
K09116	309.0
K09117	1306.0
K05337	142.0
K09118	9.0
K09119	0.0
K02106	5.0
K05823	1.0
K05820	0.0
K05826	0.0
K05827	0.0
K02100	0.0
K02101	0.0
K00524	0.0
K00525	1310.0
K00526	395.0
K00527	1859.0
K00520	7.0
K00522	0.0
K00523	0.0
K02451	0.0
K00528	1381.0
K00529	0.0
K00025	0.0
K14215	0.0
K14213	0.0
K03453	852.0
K00796	1203.0
K05339	0.0
K00027	653.0
K00794	988.0
K00793	983.0
K01347	0.0
K01346	0.0
K01344	0.0
K01343	0.0
K00791	1413.0
K01340	0.0
K00790	1756.0
K02694	6.0
K02696	6.0
K02697	6.0
K02690	6.0
K02691	8.0
K02692	6.0
K02693	6.0
K02698	11.0
K02699	6.0
K00836	0.0
K00837	839.0
K00835	6.0
K00832	2.0
K00833	837.0
K00830	7.0
K00831	1358.0
K00839	4.0
K04335	0.0
K04334	0.0
K01120	0.0
K01126	1330.0
K04333	0.0
K01129	612.0
K01128	0.0
K04339	0.0
K04338	0.0
K02470	1939.0
K02471	6.0
K02472	29.0
K02473	0.0
K02474	1083.0
K02475	2.0
K02476	2.0
K02477	1115.0
K02478	0.0
K02479	4.0
K09019	2.0
K01267	382.0
K13074	0.0
K13075	0.0
K11441	0.0
K14055	0.0
K13299	0.0
K13292	607.0
K14057	0.0
K14056	0.0
K02856	5.0
K02585	13.0
K12211	0.0
K12210	0.0
K12213	0.0
K12212	0.0
K12215	0.0
K02854	0.0
K12217	0.0
K12216	0.0
K12219	0.0
K12218	0.0
K02855	0.0
K08692	0.0
K08693	0.0
K08690	0.0
K08691	0.0
K08696	16.0
K08697	6.0
K11748	0.0
K11749	1371.0
K11746	0.0
K11747	0.0
K11744	0.0
K11745	0.0
K11742	0.0
K11743	250.0
K11740	0.0
K11741	5.0
K13920	41.0
K13921	0.0
K13922	360.0
K13923	0.0
K13924	10.0
K13925	0.0
K13926	0.0
K13927	18.0
K13928	0.0
K13929	0.0
K09923	0.0
K09922	825.0
K06201	1215.0
K06200	389.0
K06207	1146.0
K06206	93.0
K06205	0.0
K09924	2.0
K09929	0.0
K06208	17.0
K00759	677.0
K00758	4.0
K00752	0.0
K00757	1428.0
K00756	167.0
K00754	1919.0
K06001	1179.0
K05557	0.0
K09766	38.0
K05554	0.0
K07475	0.0
K07150	431.0
K07151	0.0
K07152	12.0
K07153	0.0
K07154	886.0
K07155	0.0
K07156	2.0
K07157	0.0
K07406	839.0
K07407	3001.0
K07404	664.0
K07405	825.0
K07402	271.0
K07403	2.0
K07400	0.0
K07401	0.0
K01808	1681.0
K01809	1153.0
K01800	0.0
K01801	0.0
K01802	864.0
K01803	1483.0
K01804	360.0
K01805	35.0
K01807	276.0
K09718	0.0
K14668	0.0
K14669	0.0
K14666	0.0
K14667	0.0
K01664	5.0
K01665	836.0
K01666	322.0
K01667	865.0
K01660	0.0
K01661	17.0
K01662	1207.0
K01663	0.0
K01668	0.0
K01669	21.0
K02863	1414.0
K02862	1.0
K02860	1410.0
K02867	1414.0
K02866	0.0
K02864	1384.0
K02869	0.0
K05362	0.0
K05365	0.0
K03402	518.0
K03403	11.0
K03400	0.0
K03406	3623.0
K03407	434.0
K03404	6.0
K03405	8.0
K03408	887.0
K03409	16.0
K02315	632.0
K02314	1419.0
K02317	0.0
K02316	1410.0
K02313	1436.0
K02312	3.0
K02319	0.0
K12405	0.0
K12152	0.0
K12151	0.0
K07091	0.0
K07090	1677.0
K07093	8.0
K07092	0.0
K07095	1578.0
K07094	2.0
K07097	0.0
K07096	0.0
K07099	86.0
K07098	1719.0
K11175	1369.0
K11174	0.0
K11177	1.0
K11176	0.0
K11173	0.0
K11179	0.0
K11178	1.0
K00322	0.0
K00320	0.0
K00321	0.0
K00326	0.0
K00324	15.0
K00325	7.0
K00329	0.0
K05945	0.0
K05944	0.0
K05947	0.0
K05946	111.0
K06944	0.0
K06945	6.0
K06946	6.0
K06415	12.0
K06940	432.0
K06941	1481.0
K06942	1412.0
K06943	0.0
K10806	1.0
K10807	0.0
K10804	2.0
K10805	3.0
K06948	42.0
K06949	1664.0
K06418	24.0
K09138	1.0
K09139	0.0
K09134	271.0
K09135	0.0
K09136	0.0
K09137	0.0
K09130	0.0
K09131	8.0
K09132	249.0
K09133	0.0
K05808	1391.0
K05809	0.0
K05804	309.0
K05805	0.0
K05806	0.0
K05807	834.0
K05800	1.0
K05801	3.0
K05802	0.0
K05803	0.0
K01044	0.0
K01045	0.0
K01046	15.0
K02068	24.0
K04561	2.0
K01042	120.0
K05568	907.0
K05567	405.0
K14273	0.0
K14275	0.0
K14274	2.0
K02062	0.0
K05245	0.0
K05564	0.0
K01048	43.0
K02066	840.0
K01322	835.0
K01325	0.0
K02065	841.0
K01326	0.0
K05560	0.0
K02243	41.0
K08930	0.0
K02679	0.0
K02676	0.0
K02674	0.0
K02675	0.0
K02672	0.0
K02241	27.0
K02670	0.0
K02671	0.0
K00810	0.0
K00811	832.0
K00812	96.0
K00813	0.0
K00814	0.0
K00817	1394.0
K00818	844.0
K00819	8.0
K02530	9.0
K02245	41.0
K02244	17.0
K01499	0.0
K01498	0.0
K01493	1401.0
K01492	9.0
K01491	2948.0
K01497	8.0
K01496	16.0
K01495	1234.0
K01494	268.0
K02418	555.0
K02419	596.0
K14492	0.0
K02412	572.0
K02413	580.0
K02410	596.0
K02411	288.0
K02416	596.0
K02417	349.0
K02414	26.0
K02415	3.0
K00120	1.0
K00121	56.0
K00430	0.0
K13058	0.0
K13059	1.0
K13727	0.0
K13057	0.0
K13722	0.0
K13051	6.0
K13052	361.0
K00435	3.0
K12054	0.0
K03239	0.0
K03238	0.0
K03231	0.0
K03230	0.0
K03232	0.0
K12059	0.0
K03237	0.0
K03236	0.0
K12058	3.0
K12239	0.0
K12238	0.0
K12235	0.0
K12234	10.0
K13942	0.0
K13940	423.0
K13941	0.0
K12097	0.0
K12096	0.0
K12095	0.0
K12094	0.0
K12093	0.0
K12092	0.0
K12091	0.0
K12090	0.0
K12099	0.0
K12098	0.0
K06356	0.0
K05992	22.0
K03540	0.0
K06331	372.0
K06330	1.0
K07138	621.0
K07139	1096.0
K11811	0.0
K07132	25.0
K07133	3440.0
K07130	469.0
K07131	6.0
K07137	1869.0
K07134	0.0
K07135	0.0
K01860	0.0
K01866	1413.0
K01867	1412.0
K01865	1.0
K01868	1736.0
K01869	1412.0
K06140	2.0
K04766	0.0
K04767	1.0
K04764	3.0
K04762	833.0
K04763	2207.0
K04760	3.0
K04761	28.0
K04768	2.0
K04769	510.0
K08313	13.0
K08312	0.0
K08311	3.0
K08310	0.0
K08317	0.0
K08316	473.0
K08315	0.0
K08314	100.0
K05149	0.0
K08319	0.0
K08318	0.0
K06339	0.0
K14648	0.0
K14392	3.0
K14393	4.0
K14645	5.0
K14647	0.0
K01689	1750.0
K01686	1488.0
K01687	1978.0
K01684	338.0
K01685	405.0
K01682	6.0
K01681	1364.0
K05308	0.0
K02889	0.0
K02888	1434.0
K02885	0.0
K02884	1412.0
K02887	1391.0
K02886	1412.0
K02881	1412.0
K02883	0.0
K13743	0.0
K02086	40.0
K02081	79.0
K02080	0.0
K02083	13.0
K02082	11.0
K13831	0.0
K03428	6.0
K03429	309.0
K03424	2497.0
K03935	0.0
K03932	0.0
K03933	0.0
K03930	273.0
K03931	0.0
K02339	1.0
K02338	1434.0
K02337	1425.0
K02336	0.0
K02335	1661.0
K02334	174.0
K02330	0.0
K03688	427.0
K03689	6.0
K03680	2.0
K03683	0.0
K03684	21.0
K03685	1412.0
K03686	2335.0
K03687	1352.0
K07301	495.0
K07300	11.0
K07303	1.0
K07302	1.0
K07305	40.0
K07304	63.0
K07307	31.0
K07306	8.0
K07309	2.0
K07308	8.0
K02617	0.0
K02610	3.0
K02963	1412.0
K02612	3.0
K02961	1367.0
K09686	4117.0
K09687	5328.0
K09684	9.0
K09685	30.0
K09682	0.0
K09683	0.0
K09680	2.0
K09681	0.0
K09688	0.0
K09689	0.0
K05962	0.0
K05961	0.0
K05967	2.0
K05966	46.0
K11159	0.0
K05964	39.0
K05968	0.0
K11152	0.0
K00309	0.0
K00658	16.0
K00304	2.0
K00305	2.0
K00654	0.0
K00655	1890.0
K00652	842.0
K00301	2.0
K00302	255.0
K00303	4.0
K10828	0.0
K06431	0.0
K06432	0.0
K06433	0.0
K06434	0.0
K06436	40.0
K06437	0.0
K10820	2.0
K06439	0.0
K10822	0.0
K10823	0.0
K10826	0.0
K09167	65.0
K06322	0.0
K14117	0.0
K14259	0.0
K14257	0.0
K01308	29.0
K01303	0.0
K01301	0.0
K01305	34.0
K01304	111.0
K02658	16.0
K00672	0.0
K02650	82.0
K02651	3.0
K02652	419.0
K02653	486.0
K02654	1281.0
K05687	0.0
K02656	0.0
K05685	0.0
K00878	535.0
K00879	84.0
K00872	54.0
K00873	1502.0
K00870	4.0
K00876	2271.0
K00877	0.0
K00874	1671.0
K00875	0.0
K04487	1224.0
K04486	645.0
K04485	1398.0
K04484	0.0
K04483	0.0
K04482	0.0
K04480	0.0
K04488	836.0
K12049	0.0
K13693	0.0
K13706	0.0
K13694	2.0
K13695	0.0
K05977	0.0
K09516	9.0
K02434	907.0
K02435	836.0
K02436	5.0
K02437	1139.0
K05350	354.0
K02431	384.0
K08100	0.0
K02433	928.0
K02438	759.0
K02439	4.0
K03745	0.0
K03744	1797.0
K03747	0.0
K03210	1395.0
K03217	1436.0
K03216	569.0
K03215	1.0
K03742	1279.0
K03219	0.0
K03218	1411.0
K03749	0.0
K03748	6.0
K02383	0.0
K06327	0.0
K06320	282.0
K07238	1405.0
K09479	0.0
K09478	0.0
K09475	0.0
K09474	0.0
K09477	0.0
K09476	0.0
K09471	0.0
K09470	0.0
K09473	0.0
K09472	0.0
K07543	0.0
K06898	414.0
K13967	0.0
K13963	351.0
K07545	0.0
K00737	249.0
K05345	6.0
K11706	0.0
K11707	1.0
K11704	0.0
K11705	0.0
K11708	1.0
K11709	1.0
K05588	2.0
K07114	1998.0
K07443	387.0
K07116	0.0
K07117	1.0
K07110	1.0
K07447	1408.0
K07112	108.0
K07113	0.0
K07448	277.0
K07118	19.0
K07119	4.0
K10619	0.0
K10618	0.0
K10617	0.0
K10616	0.0
K01848	0.0
K01849	0.0
K01844	69.0
K01845	308.0
K01846	45.0
K01847	1663.0
K01840	2565.0
K01841	7.0
K01842	2.0
K01843	36.0
K06219	0.0
K10832	0.0
K05348	0.0
K14203	0.0
K08483	700.0
K08482	6.0
K08481	11.0
K08480	6.0
K08485	0.0
K08484	1.0
K00464	6.0
K00467	0.0
K00466	0.0
K00461	0.0
K00460	0.0
K00463	0.0
K00462	0.0
K04509	0.0
K00469	1.0
K00468	0.0
K08645	0.0
K04744	1.0
K01518	0.0
K01519	0.0
K04748	0.0
K04749	24.0
K01514	6.0
K01515	1096.0
K01512	441.0
K01510	0.0
K14623	19.0
K14626	0.0
K14627	0.0
K14628	0.0
K14629	0.0
K03918	0.0
K03919	0.0
K12372	0.0
K12373	4451.0
K12370	0.0
K12371	0.0
K02359	0.0
K02358	1412.0
K02351	2.0
K02352	0.0
K02355	2761.0
K02357	1412.0
K02356	1430.0
K13574	0.0
K13573	0.0
K13572	0.0
K13571	3.0
K13570	3.0
K12112	1.0
K12113	0.0
K12110	0.0
K12111	15.0
K07329	0.0
K07328	0.0
K07323	0.0
K07322	1680.0
K07321	48.0
K07320	0.0
K07327	0.0
K07326	0.0
K07325	0.0
K07324	0.0
K08163	0.0
K06180	3731.0
K06181	8.0
K06182	453.0
K06183	492.0
K06186	0.0
K06187	1436.0
K06188	28.0
K06189	0.0
K08359	0.0
K07589	0.0
K07588	832.0
K07587	0.0
K07586	297.0
K07585	0.0
K07584	663.0
K07583	0.0
K07582	0.0
K07581	0.0
K07580	0.0
K11139	0.0
K05989	2325.0
K05988	0.0
K05985	97.0
K05987	0.0
K05986	0.0
K10843	0.0
K08354	0.0
K10844	0.0
K10848	0.0
K00673	0.0
K00674	861.0
K00675	84.0
K00676	701.0
K00677	846.0
K06988	7.0
K06989	24.0
K08351	0.0
K06980	10.0
K06981	0.0
K06982	0.0
K08350	0.0
K06984	0.0
K06985	6.0
K06986	0.0
K06987	338.0
K02445	263.0
K02444	269.0
K00582	0.0
K00583	0.0
K00580	0.0
K02110	1496.0
K00586	0.0
K00587	0.0
K00584	0.0
K08921	0.0
K02441	3.0
K00588	7.0
K08922	0.0
K02440	97.0
K00018	1664.0
K08923	0.0
K02443	412.0
K00019	0.0
K02442	0.0
K08925	0.0
K08926	0.0
K08927	0.0
K03149	126.0
K06604	0.0
K00015	0.0
K01989	506.0
K00854	1318.0
K00855	9.0
K00856	0.0
K00857	139.0
K00850	3313.0
K00851	8.0
K00852	885.0
K00853	16.0
K00858	1417.0
K00859	1407.0
K01181	90.0
K01180	0.0
K01183	265.0
K01182	713.0
K01185	826.0
K01184	0.0
K01187	3332.0
K01188	1231.0
K02596	0.0
K13766	6.0
K13767	13.0
K13003	0.0
K13002	1.0
K13000	0.0
K02984	0.0
K02986	1412.0
K02987	0.0
K02636	12.0
K02982	1163.0
K02983	0.0
K02638	4.0
K02639	28.0
K02988	1394.0
K08298	4.0
K08299	0.0
K03583	0.0
K03582	0.0
K03581	603.0
K03580	0.0
K03587	853.0
K03586	0.0
K03585	1665.0
K03584	1407.0
K03589	1349.0
K03588	1902.0
K01725	2.0
K01724	8.0
K01727	2.0
K01726	393.0
K01721	2.0
K01720	2.0
K01722	0.0
K13008	0.0
K01729	0.0
K01728	0.0
K09530	0.0
K09539	0.0
K02188	455.0
K02189	450.0
K02182	0.0
K02183	0.0
K03769	115.0
K03768	1789.0
K03767	4.0
K03765	0.0
K03764	0.0
K03763	1190.0
K03762	7.0
K03761	0.0
K03760	0.0
K09457	39.0
K09456	0.0
K09459	5.0
K09458	1417.0
K00602	3543.0
K13988	0.0
K13985	0.0
K09981	2.0
K09980	0.0
K09983	2.0
K09982	0.0
K09985	2.0
K09984	0.0
K09987	2.0
K09986	0.0
K09989	269.0
K09988	385.0
K12583	2.0
K12582	0.0
K12589	0.0
K11720	1.0
K09759	372.0
K10985	0.0
K10984	1.0
K07468	0.0
K07469	0.0
K07464	451.0
K07465	11.0
K07466	0.0
K07467	412.0
K07460	1112.0
K07461	227.0
K07462	1414.0
K07463	0.0
K10679	4.0
K10678	0.0
K10671	0.0
K10670	225.0
K10673	0.0
K10672	21.0
K10674	0.0
K10677	0.0
K10676	0.0
K08726	0.0
K08724	40.0
K08722	47.0
K08723	0.0
K08720	0.0
K08721	0.0
K08728	17.0
K10187	0.0
K00119	0.0
K00118	0.0
K00449	0.0
K00448	0.0
K00115	0.0
K00446	0.0
K00117	2.0
K00116	8.0
K00111	1464.0
K00442	0.0
K00113	0.0
K00112	59.0
K01539	0.0
K01531	493.0
K04720	600.0
K01533	1513.0
K01534	2395.0
K01535	0.0
K01537	1505.0
K14358	0.0
K14605	6.0
K14606	6.0
K00413	4.0
K10120	16.0
K05600	0.0
K05777	0.0
K03972	0.0
K03973	67.0
K03970	1.0
K03971	0.0
K03976	1372.0
K03977	1434.0
K03974	1.0
K03975	865.0
K03978	1404.0
K03979	1434.0
K13378	823.0
K02372	571.0
K02371	1358.0
K02377	1087.0
K02379	4.0
K03396	0.0
K03397	0.0
K03394	350.0
K03395	0.0
K03392	2.0
K03393	0.0
K03390	836.0
K03391	0.0
K03399	2.0
K03027	0.0
K12136	0.0
K12137	0.0
K06610	16.0
K12138	0.0
K12139	0.0
K11444	0.0
K11440	0.0
K11443	0.0
K11442	0.0
K00612	2.0
K00613	4.0
K00610	1273.0
K00611	505.0
K00616	353.0
K00617	0.0
K00614	2.0
K00615	3043.0
K00619	2.0
K10863	0.0
K07874	0.0
K06234	0.0
K10240	1.0
K10241	1.0
K10242	1.0
K10243	1.0
K04110	0.0
K04113	0.0
K04112	0.0
K04115	0.0
K04114	0.0
K04117	0.0
K04116	0.0
K04118	0.0
K05517	0.0
K07705	13.0
K07704	23.0
K07707	310.0
K07706	261.0
K07701	0.0
K07700	0.0
K07703	0.0
K07702	0.0
K07709	0.0
K07708	1.0
K01955	2007.0
K13042	0.0
K09934	0.0
K09935	337.0
K06216	17.0
K09937	0.0
K13745	2.0
K13746	0.0
K13747	1036.0
K13740	0.0
K13741	0.0
K13742	0.0
K06211	272.0
K06212	5.0
K09933	6.0
K02618	3.0
K02619	827.0
K02968	1386.0
K02966	0.0
K02967	1412.0
K02616	0.0
K02965	1412.0
K02962	0.0
K02611	3.0
K02613	9.0
K03569	2006.0
K03568	35.0
K03565	1398.0
K06218	0.0
K03567	0.0
K03566	1.0
K03561	1680.0
K03560	0.0
K03563	608.0
K03562	3.0
K06430	0.0
K01709	99.0
K01708	0.0
K01707	0.0
K01706	24.0
K01705	0.0
K01704	2951.0
K01703	2978.0
K01702	0.0
K14165	0.0
K14164	0.0
K14166	0.0
K14161	0.0
K14160	0.0
K14162	0.0
K05396	38.0
K03709	14.0
K03708	19.0
K08160	0.0
K03701	2577.0
K03700	479.0
K03703	1106.0
K03702	1412.0
K03705	571.0
K03704	922.0
K03707	21.0
K03706	434.0
K06289	0.0
K06288	0.0
K06283	477.0
K06282	2.0
K06281	2.0
K06287	1396.0
K06286	17.0
K06285	11.0
K06284	124.0
K08161	33.0
K07540	0.0
K06438	223.0
K06869	0.0
K06868	0.0
K06867	2.0
K06866	0.0
K06865	0.0
K06864	411.0
K06863	0.0
K06862	0.0
K06861	840.0
K06860	6.0
K12659	0.0
K12658	2.0
K07547	0.0
K07546	0.0
K15023	0.0
K15022	0.0
K15020	0.0
K15024	421.0
K08700	6.0
K08162	249.0
K07544	0.0
K00137	0.0
K00135	213.0
K00134	1422.0
K00133	1387.0
K00132	0.0
K00131	3.0
K00130	257.0
K00139	0.0
K00138	0.0
K00429	0.0
K00428	838.0
K00421	0.0
K00423	0.0
K00425	856.0
K00427	0.0
K00426	856.0
K14292	0.0
K14379	0.0
K14370	0.0
K14371	0.0
K14372	0.0
K14373	0.0
K14374	0.0
K14375	0.0
K09845	0.0
K14082	0.0
K14083	59.0
K14080	0.0
K14081	0.0
K14086	249.0
K14087	251.0
K14084	5.0
K14088	251.0
K14089	249.0
K01552	476.0
K01551	38.0
K01556	3.0
K01557	0.0
K01554	0.0
K01555	3.0
K04708	0.0
K03955	0.0
K13689	0.0
K13688	2.0
K13683	0.0
K13685	74.0
K13684	0.0
K13687	0.0
K13686	0.0
K14159	0.0
K02399	0.0
K02398	39.0
K02395	43.0
K02394	1.0
K02397	288.0
K02396	598.0
K02391	1.0
K02390	586.0
K02393	1.0
K02392	913.0
K13533	0.0
K13532	0.0
K13531	0.0
K13530	0.0
K01550	0.0
K05658	0.0
K14054	0.0
K02601	1475.0
K02970	1392.0
K05378	0.0
K12339	2.0
K14060	0.0
K11687	0.0
K11686	0.0
K11685	0.0
K11689	34.0
K11688	36.0
K08939	0.0
K03048	19.0
K03049	0.0
K13821	15.0
K13820	0.0
K03042	0.0
K03043	1374.0
K03040	1383.0
K03041	0.0
K03046	1402.0
K03047	0.0
K03044	0.0
K03045	0.0
K00348	831.0
K09847	0.0
K00692	1.0
K00638	399.0
K00639	937.0
K00693	0.0
K00634	1104.0
K00635	0.0
K00630	0.0
K00631	0.0
K00632	33.0
K00633	331.0
K00691	17.0
K00696	0.0
K00694	76.0
K00695	6.0
K10854	0.0
K07811	0.0
K07810	0.0
K07813	442.0
K07812	2.0
K07814	322.0
K07816	45.0
K00090	0.0
K00091	338.0
K00094	103.0
K00096	303.0
K00097	887.0
K00098	0.0
K00099	1373.0
K10228	0.0
K10229	0.0
K12548	0.0
K10222	0.0
K10220	0.0
K10221	0.0
K10227	59.0
K05822	1.0
K01949	0.0
K01945	1370.0
K01947	0.0
K01946	0.0
K01941	2.0
K01940	1329.0
K06357	0.0
K07729	1472.0
K07728	0.0
K07727	852.0
K07726	91.0
K07725	0.0
K07724	0.0
K07723	11.0
K07722	4.0
K07721	0.0
K07720	3114.0
K00899	8.0
K05824	0.0
K00891	1808.0
K00892	0.0
K00895	2.0
K00897	13.0
K08151	6.0
K08153	23.0
K08154	0.0
K02948	1412.0
K02942	0.0
K02944	0.0
K05665	0.0
K02946	1394.0
K13793	0.0
K06352	0.0
K01769	0.0
K01768	27.0
K01761	24.0
K01760	58.0
K01762	0.0
K09578	0.0
K01766	0.0
K08164	0.0
K02493	1388.0
K08166	0.0
K08167	2.0
K02496	0.0
K02497	0.0
K02494	0.0
K02495	1926.0
K02498	0.0
K02499	58.0
K08168	0.0
K08169	1.0
K14415	256.0
K14414	0.0
K06881	1432.0
K00436	2.0
K06332	0.0
K12815	0.0
K12810	0.0
K06885	54.0
K00437	0.0
K06335	0.0
K06334	736.0
K03547	515.0
K03546	251.0
K03545	1837.0
K03544	1825.0
K03543	829.0
K06888	361.0
K10941	0.0
K03549	28.0
K03548	0.0
K10940	0.0
K02236	56.0
K02237	531.0
K02234	8.0
K02232	479.0
K02233	739.0
K02230	6.0
K02231	819.0
K06359	0.0
K02238	1417.0
K02239	0.0
K03723	1379.0
K03722	78.0
K03721	0.0
K03720	0.0
K03727	3.0
K03726	0.0
K03725	0.0
K03724	13.0
K06358	0.0
K12673	0.0
K12679	0.0
K12678	0.0
K06410	231.0
K11898	0.0
K11899	0.0
K11896	0.0
K11897	0.0
K11894	0.0
K11895	0.0
K11892	0.0
K11893	0.0
K11890	0.0
K11891	0.0
K08762	0.0
K08764	0.0
K08765	0.0
K10418	0.0
K11325	6.0
K11326	0.0
K11327	0.0
K11328	0.0
K11329	11.0
K00151	2.0
K00150	6.0
K00153	2.0
K00400	0.0
K00407	0.0
K00406	3.0
K00405	6.0
K00404	1.0
K00158	0.0
K01342	0.0
K09388	0.0
K09386	0.0
K09384	101.0
K04094	144.0
K04095	289.0
K04096	1393.0
K04097	1.0
K04090	0.0
K04091	0.0
K04092	3.0
K04093	0.0
K04098	0.0
K04099	0.0
K01578	0.0
K01579	887.0
K01574	16.0
K01575	2.0
K01576	0.0
K01577	0.0
K01571	485.0
K01572	1597.0
K01573	2.0
K02009	361.0
K02008	2053.0
K02005	1807.0
K02004	10435.0
K02007	411.0
K02006	2974.0
K02001	47.0
K02000	47.0
K02003	8927.0
K02002	48.0
K03065	0.0
K08952	0.0
K03060	559.0
K13809	0.0
K10948	0.0
K09607	0.0
K06125	0.0
K04337	0.0
K06120	100.0
K06121	0.0
K04336	0.0
K01127	0.0
K09703	62.0
K00004	2.0
K14699	0.0
K09702	74.0
K14698	0.0
K05311	19.0
K13829	3.0
K10943	0.0
K07291	0.0
K07290	0.0
K10206	646.0
K10202	59.0
K10208	0.0
K10209	0.0
K01966	6.0
K01965	4.0
K01964	0.0
K01963	286.0
K01962	118.0
K01961	1623.0
K01960	825.0
K01969	0.0
K01968	0.0
K07749	275.0
K07748	0.0
K07741	60.0
K07740	0.0
K07743	0.0
K07742	566.0
K07745	0.0
K07744	0.0
K07746	5.0
K01299	284.0
K01295	33.0
K01297	280.0
K02922	0.0
K05603	0.0
K02921	0.0
K02926	1412.0
K05607	0.0
K02924	0.0
K05605	0.0
K02928	0.0
K02929	0.0
K00216	0.0
K00217	0.0
K00214	0.0
K00215	1486.0
K00213	0.0
K00210	6.0
K00211	0.0
K00218	6.0
K00219	2.0
K01035	0.0
K01034	52.0
K04517	1381.0
K01740	2666.0
K01031	0.0
K01746	39.0
K01745	53.0
K01744	926.0
K01749	179.0
K01039	4.0
K04518	851.0
K09591	0.0
K14129	0.0
K14128	0.0
K14121	0.0
K14120	0.0
K14123	0.0
K14122	0.0
K14125	0.0
K14124	0.0
K14127	0.0
K14126	0.0
K03521	1333.0
K03520	0.0
K03523	594.0
K03522	1337.0
K03525	1407.0
K03524	1411.0
K03527	1356.0
K03526	1363.0
K03529	578.0
K03528	0.0
K06338	0.0
K02217	1010.0
K03299	114.0
K03298	1.0
K13472	0.0
K03293	108.0
K03292	1372.0
K03291	0.0
K03290	0.0
K03297	269.0
K03296	2091.0
K03295	872.0
K03294	284.0
K13009	0.0
K12690	0.0
K09743	0.0
K06022	0.0
K07190	6.0
K06021	0.0
K07192	110.0
K06020	0.0
K06027	0.0
K06026	0.0
K09744	6.0
K07991	0.0
K08749	0.0
K09835	6.0
K09834	6.0
K10439	1816.0
K06351	0.0
K09833	6.0
K10925	0.0
K10924	0.0
K10927	0.0
K10926	0.0
K10923	0.0
K10922	0.0
K09629	0.0
K10697	6.0
K00179	197.0
K00172	122.0
K00171	92.0
K00170	97.0
K00177	909.0
K00176	968.0
K00175	1776.0
K00174	1748.0
K13478	0.0
K14338	0.0
K14339	0.0
K14335	0.0
K14337	0.0
K14330	6.0
K14331	6.0
K14333	59.0
K08918	0.0
K13479	135.0
K04078	1395.0
K04079	1389.0
K04076	11.0
K04077	1418.0
K04074	72.0
K04075	1368.0
K04072	910.0
K04073	0.0
K04070	409.0
K04071	0.0
K14597	0.0
K13318	0.0
K08280	0.0
K13641	69.0
K13640	13.0
K13643	5.0
K13642	0.0
K02027	11090.0
K02026	19884.0
K02025	21091.0
K02024	0.0
K02023	323.0
K02022	23.0
K02021	22.0
K02020	225.0
K02029	863.0
K02028	1136.0
K03886	1.0
K03887	0.0
K03884	0.0
K03885	860.0
K03881	0.0
K03888	0.0
K03889	2.0
K12998	0.0
K12999	0.0
K12992	134.0
K12993	0.0
K12990	272.0
K12991	0.0
K12996	5.0
K12997	4.0
K12994	0.0
K12995	13.0
K08979	0.0
K08978	1203.0
K03088	11001.0
K03089	3.0
K03086	1820.0
K03087	28.0
K08971	0.0
K08970	0.0
K03082	3.0
K03080	0.0
K08974	1601.0
K13868	0.0
K00918	101.0
K01553	0.0
K12214	0.0
K11646	0.0
K11645	0.0
K11641	0.0
K11640	0.0
K12736	0.0
K12733	0.0
K07507	1014.0
K07506	14.0
K07505	0.0
K07504	1.0
K07503	3.0
K07502	311.0
K07501	6.0
K07500	0.0
K07509	0.0
K07508	0.0
K11422	0.0
K08698	6.0
K10773	1535.0
K10774	0.0
K14286	0.0
K10778	3.0
K14287	1.0
K00140	66.0
K05501	0.0
K01903	71.0
K01902	71.0
K01905	3.0
K01904	0.0
K01907	0.0
K01906	0.0
K01909	0.0
K01908	0.0
K14534	86.0
K00147	1374.0
K07767	0.0
K07769	6.0
K07768	3.0
K06203	1.0
K06202	0.0
K09921	0.0
K09920	0.0
K09927	251.0
K09024	0.0
K09022	27.0
K09023	0.0
K09020	2.0
K09021	0.0
K02908	0.0
K02909	1435.0
K08218	837.0
K08219	0.0
K02904	1409.0
K02906	1412.0
K02907	1403.0
K02902	1379.0
K00230	23.0
K00231	8.0
K00232	2.0
K08976	3.0
K00234	0.0
K00239	925.0
K06209	399.0
K09928	6.0
K01015	0.0
K01014	0.0
K01012	1561.0
K01011	101.0
K01010	0.0
K08920	0.0
K14103	0.0
K14102	0.0
K14101	0.0
K14100	0.0
K14105	0.0
K14104	0.0
K14109	0.0
K14108	0.0
K06401	0.0
K00893	0.0
K13402	0.0
K12858	0.0
K03503	830.0
K03502	1300.0
K03501	1429.0
K03500	579.0
K08924	0.0
K02278	27.0
K02279	105.0
K12977	0.0
K02276	18.0
K02277	0.0
K02274	13.0
K02275	13.0
K13450	0.0
K13451	0.0
K13452	0.0
K13454	0.0
K13455	0.0
K12509	0.0
K12508	0.0
K12507	0.0
K12506	32.0
K12500	0.0
K12503	2.0
K05926	0.0
K09728	0.0
K14587	2.0
K06597	0.0
K06596	11.0
K06595	0.0
K06599	0.0
K06598	0.0
K07978	6.0
K07979	1689.0
K07976	0.0
K14585	0.0
K10907	802.0
K10906	0.0
K10901	0.0
K10909	0.0
K10908	0.0
K09819	7.0
K09818	7.0
K09817	1378.0
K09816	1378.0
K09815	1363.0
K06374	507.0
K06373	507.0
K09812	1610.0
K09811	1619.0
K09810	1085.0
K09724	0.0
K14582	0.0
K09721	0.0
K04058	0.0
K04059	0.0
K04050	0.0
K04051	0.0
K04052	0.0
K04053	0.0
K04054	0.0
K04055	0.0
K04056	0.0
K04057	0.0
K01047	0.0
K08975	0.0
K10015	0.0
K10014	0.0
K10017	0.0
K10016	0.0
K10011	0.0
K10010	53.0
K10013	0.0
K10012	259.0
K10019	0.0
K10018	0.0
K13665	0.0
K13664	0.0
K13663	0.0
K13662	0.0
K13661	0.0
K13660	0.0
K13669	0.0
K13668	0.0
K07641	0.0
K01466	23.0
K13590	6.0
K01464	243.0
K01465	1403.0
K01462	1880.0
K01463	35.0
K01460	0.0
K01461	0.0
K13599	3.0
K13598	2.0
K01468	37.0
K01469	6.0
K09251	0.0
K09252	0.0
K02041	338.0
K02040	1436.0
K02043	0.0
K02045	36.0
K02044	360.0
K02047	36.0
K02046	36.0
K02049	1198.0
K02048	36.0
K05549	0.0
K05548	0.0
K06046	0.0
K03319	53.0
K03316	13.0
K03317	12.0
K03314	0.0
K03315	1213.0
K03312	190.0
K03313	21.0
K03310	1014.0
K03311	135.0
K12052	0.0
K02945	1592.0
K06162	59.0
K06163	59.0
K06160	8.0
K06161	0.0
K06166	0.0
K00359	38.0
K06164	59.0
K06165	59.0
K06168	1377.0
K06169	11.0
K13020	2.0
K07158	0.0
K07159	0.0
K04835	22.0
K11621	0.0
K11991	0.0
K11622	0.0
K11996	9.0
K11627	0.0
K11626	0.0
K11629	0.0
K11628	0.0
K07561	0.0
K07560	1407.0
K07563	0.0
K07562	0.0
K07565	0.0
K07564	0.0
K07567	1720.0
K07566	2145.0
K07569	0.0
K07568	2138.0
K09925	0.0
K11199	0.0
K11198	0.0
K11192	0.0
K11191	0.0
K11196	0.0
K11195	0.0
K11194	0.0
K02492	300.0
K10713	0.0
K10710	76.0
K10711	0.0
K10716	0.0
K02490	0.0
K10714	0.0
K10715	0.0
K01929	1411.0
K01928	1445.0
K01923	1566.0
K01922	1.0
K01921	1435.0
K01920	6.0
K01926	1362.0
K01925	1420.0
K01924	1411.0
K07789	0.0
K07788	0.0
K07785	6.0
K07784	0.0
K07787	11.0
K07786	0.0
K07781	0.0
K07783	0.0
K07782	0.0
K05835	0.0
K06355	0.0
K14661	0.0
K09844	0.0
K00782	4.0
K00783	1417.0
K00784	1671.0
K00785	0.0
K00786	360.0
K00039	0.0
K00036	366.0
K00037	0.0
K00034	89.0
K00035	0.0
K00032	0.0
K00033	375.0
K00030	16.0
K00031	1358.0
K01259	98.0
K01258	1355.0
K01255	326.0
K01256	35.0
K01251	1125.0
K01250	71.0
K01253	0.0
K01252	0.0
K09008	0.0
K09009	3.0
K09000	6.0
K09001	90.0
K09002	322.0
K09003	0.0
K09004	0.0
K09005	18.0
K09006	0.0
K09007	0.0
K09846	0.0
K08234	377.0
K00258	4.0
K00259	39.0
K00252	12.0
K00253	0.0
K00256	0.0
K00257	848.0
K00254	0.0
K00255	0.0
K01079	17.0
K01078	0.0
K01071	17.0
K01070	6.0
K01073	0.0
K01077	1162.0
K01076	18.0
K14472	0.0
K14471	0.0
K14470	0.0
K14475	2.0
K09841	0.0
K02788	25.0
K02782	0.0
K02783	21.0
K02781	18.0
K02786	76.0
K02787	0.0
K02784	0.0
K01060	12.0
K01787	9.0
K01786	472.0
K01785	2230.0
K01784	2114.0
K01783	1547.0
K01782	1.0
K01781	0.0
K01780	0.0
K01789	0.0
K01788	460.0
K02526	79.0
K02527	831.0
K02525	0.0
K02250	0.0
K02523	834.0
K02520	1396.0
K02521	0.0
K02258	2.0
K02259	11.0
K02528	1410.0
K02529	5669.0
K03781	1086.0
K03780	34.0
K03783	1396.0
K03782	16.0
K03785	200.0
K03784	155.0
K03787	1114.0
K03786	1224.0
K03789	506.0
K03788	0.0
K10700	0.0
K00342	826.0
K03124	0.0
K03120	0.0
K12527	144.0
K12526	0.0
K12525	0.0
K12524	1659.0
K12523	0.0
K12522	0.0
K09789	825.0
K09788	9.0
K09787	558.0
K09786	12.0
K09785	0.0
K09781	3.0
K09780	8.0
K10961	0.0
K10960	6.0
K10963	0.0
K10962	0.0
K10965	0.0
K10964	0.0
K10966	0.0
K09879	0.0
K06318	0.0
K06311	0.0
K06310	38.0
K06312	0.0
K06314	0.0
K06317	19.0
K11389	0.0
K11386	0.0
K11387	0.0
K11384	0.0
K11385	0.0
K11382	0.0
K11383	0.0
K11381	9.0
K11949	0.0
K10380	0.0
K04032	9.0
K04033	0.0
K04030	25.0
K04031	453.0
K04036	0.0
K04037	6.0
K04034	22.0
K04035	13.0
K04038	6.0
K04039	6.0
K07046	9.0
K07047	225.0
K07044	0.0
K07045	296.0
K07042	581.0
K07043	1114.0
K07040	557.0
K07041	0.0
K07048	17.0
K07049	0.0
K08664	0.0
K02584	0.0
K10039	107.0
K10038	0.0
K10037	0.0
K10036	14.0
K04788	0.0
K04789	0.0
K04784	3.0
K04785	0.0
K04786	0.0
K04787	0.0
K04780	0.0
K04781	2.0
K04782	0.0
K04783	0.0
K13601	0.0
K13603	0.0
K13602	0.0
K13605	0.0
K13604	0.0
K13607	2.0
K02404	38.0
K05783	0.0
K05782	0.0
K05781	59.0
K05780	59.0
K05787	0.0
K05786	3.0
K05785	2.0
K05784	0.0
K05789	0.0
K05788	3.0
K01442	1248.0
K01443	630.0
K01444	11.0
K01446	1.0
K01447	850.0
K01448	2016.0
K01449	158.0
K14803	0.0
K02069	30.0
K05569	341.0
K08008	0.0
K02063	0.0
K05566	404.0
K05565	2.0
K05563	0.0
K05562	0.0
K05561	0.0
K02064	0.0
K03338	323.0
K03339	0.0
K03330	0.0
K03331	0.0
K03332	3.0
K03333	0.0
K03335	313.0
K03336	310.0
K03337	323.0
K12956	0.0
K12957	0.0
K12954	0.0
K12955	0.0
K12952	0.0
K12953	0.0
K12950	0.0
K12951	0.0
K14733	0.0
K00109	0.0
K06148	1968.0
K06149	0.0
K06144	0.0
K06145	0.0
K06146	0.0
K06147	10989.0
K06141	0.0
K06142	2506.0
K06143	0.0
K11945	0.0
K08948	0.0
K08949	0.0
K00071	0.0
K14664	0.0
K13810	2.0
K14665	0.0
K03058	0.0
K11609	0.0
K11608	0.0
K14660	0.0
K11603	0.0
K11602	0.0
K11601	0.0
K11600	0.0
K11607	0.0
K11606	0.0
K11605	0.0
K11604	0.0
K10558	2.0
K10559	68.0
K10550	2.0
K10551	2.0
K10552	0.0
K10553	0.0
K10554	0.0
K10555	62.0
K10556	61.0
K10557	2.0
K03051	0.0
K03050	0.0
K07549	0.0
K07548	0.0
K07239	16.0
K07235	0.0
K07234	0.0
K07237	0.0
K07236	0.0
K07231	0.0
K07230	2.0
K07233	1.0
K07232	0.0
K02467	0.0
K05306	312.0
K05305	293.0
K05304	0.0
K05303	0.0
K05301	0.0
K02565	0.0
K08644	0.0
K08646	0.0
K08641	9.0
K08643	0.0
K08642	0.0
K12146	0.0
K00010	336.0
K00011	0.0
K00012	1537.0
K00013	1391.0
K00014	1529.0
K00016	615.0
K09065	0.0
K08252	10.0
K08253	0.0
K08256	0.0
K08255	0.0
K08258	0.0
K08259	6.0
K00274	81.0
K00275	12.0
K00276	2.0
K00270	0.0
K00271	0.0
K00272	0.0
K00273	0.0
K00278	1088.0
K00279	0.0
K12675	0.0
K01277	829.0
K01274	0.0
K01273	471.0
K01271	442.0
K01270	2188.0
K01278	842.0
K00906	0.0
K00904	34.0
K00903	12.0
K00901	77.0
K13785	0.0
K00908	13.0
K11149	0.0
K01053	4.0
K01051	2.0
K01057	12.0
K01056	1412.0
K01055	2.0
K01054	6.0
K01058	4.0
K02500	1391.0
K02501	1389.0
K02502	536.0
K02503	1410.0
K02504	0.0
K02505	0.0
K02506	0.0
K02507	0.0
K02508	1.0
K02509	2.0
K00291	0.0
K13410	0.0
K13148	0.0
K13419	0.0
K05825	0.0
K03106	1412.0
K03105	0.0
K03101	1748.0
K03100	2976.0
K12541	0.0
K12540	0.0
K12543	0.0
K12542	0.0
K12545	0.0
K12544	0.0
K12547	0.0
K12546	0.0
K12549	0.0
K06080	0.0
K11018	0.0
K11019	0.0
K11016	0.0
K11017	0.0
K11014	0.0
K11015	0.0
K11012	0.0
K11013	0.0
K11010	0.0
K11011	0.0
K06333	499.0
K06880	0.0
K06883	24.0
K06882	0.0
K09857	0.0
K06884	0.0
K06887	0.0
K06886	9.0
K06889	2670.0
K10942	0.0
K09859	0.0
K09858	2.0
K10947	2129.0
K10946	0.0
K10945	0.0
K10944	0.0
K13284	0.0
K00483	0.0
K00481	0.0
K00480	0.0
K00486	8.0
K00485	0.0
K00484	0.0
K09901	0.0
K10929	0.0
K07684	2.0
K07685	0.0
K07686	0.0
K07687	0.0
K07681	0.0
K07688	0.0
K07689	0.0
K10928	0.0
K04018	0.0
K04019	9.0
K04014	4.0
K04015	8.0
K04016	0.0
K04017	0.0
K04013	2.0
K07060	0.0
K07061	0.0
K07062	23.0
K07063	0.0
K07064	0.0
K07065	6.0
K07066	259.0
K07067	21.0
K07068	60.0
K07069	272.0
K01121	0.0
K13629	0.0
K13628	11.0
K13623	0.0
K13622	0.0
K13620	0.0
K13626	324.0
K08586	0.0
K08587	0.0
K01428	255.0
K01429	255.0
K01422	829.0
K01423	21.0
K01420	586.0
K01421	669.0
K01426	305.0
K01427	0.0
K01424	1387.0
K01425	866.0
K08068	0.0
K07538	0.0
K13086	0.0
K13085	0.0
K07287	0.0
K07824	0.0
K07682	0.0
K02722	6.0
K12978	0.0
K12979	0.0
K12972	3.0
K12973	0.0
K12974	0.0
K12975	0.0
K12976	0.0
K07821	0.0
K07683	0.0
K14750	0.0
K14751	0.0
K14953	0.0
K12288	0.0
K12289	0.0
K12282	0.0
K12283	0.0
K12280	0.0
K12281	0.0
K12286	0.0
K12287	0.0
K12284	0.0
K12285	0.0
K11957	6.0
K11956	6.0
K11955	6.0
K11954	6.0
K11953	6.0
K11952	6.0
K11951	6.0
K11950	6.0
K11959	6.0
K11958	6.0
K13889	0.0
K13888	0.0
K11963	6.0
K07217	11.0
K07216	490.0
K07215	0.0
K07214	257.0
K07213	33.0
K07212	0.0
K07219	62.0
K07218	1.0
K12150	0.0
K08689	0.0
K08688	0.0
K00402	0.0
K00401	0.0
K11994	0.0
K00152	0.0
K01043	29.0
K00154	0.0
K00157	0.0
K00156	826.0
K10533	0.0
K10530	17.0
K10531	0.0
K10536	117.0
K10537	2.0
K10535	0.0
K10538	0.0
K10539	2.0
K00073	0.0
K13934	0.0
K00076	42.0
K00077	1234.0
K00074	551.0
K00075	1403.0
K00078	0.0
K00079	6.0
K02290	13.0
K02563	1433.0
K02292	6.0
K08966	0.0
K02294	9.0
K08278	0.0
K08279	1.0
K08274	0.0
K08275	0.0
K08276	0.0
K08277	0.0
K00298	0.0
K00299	6.0
K00296	0.0
K00297	1610.0
K00294	8.0
K00292	2.0
K00293	0.0
K00290	1043.0
K07757	16.0
K12089	0.0
K01210	32.0
K01213	0.0
K01212	264.0
K01215	17.0
K01214	0.0
K01217	0.0
K01216	0.0
K01219	0.0
K01218	281.0
K02749	0.0
K02746	58.0
K02747	51.0
K02744	93.0
K02745	58.0
K02742	0.0
K00924	7.0
K00925	1683.0
K00926	576.0
K00927	1412.0
K00928	1484.0
K00929	1222.0
K12085	0.0
K02298	1.0
K02299	1.0
K02568	2.0
K02569	0.0
K02562	0.0
K02291	6.0
K02560	0.0
K02293	6.0
K02566	1.0
K02567	2.0
K02564	2283.0
K02297	1.0
K03169	3357.0
K03168	1402.0
K03163	0.0
K03162	0.0
K03167	0.0
K03166	0.0
K11038	0.0
K11039	0.0
K11030	0.0
K11031	0.0
K11032	0.0
K11033	0.0
K11034	0.0
K11035	0.0
K11036	0.0
K11037	0.0
K02546	0.0
K07668	43.0
K07669	0.0
K07666	0.0
K07667	1157.0
K07664	0.0
K07665	382.0
K07662	0.0
K07663	0.0
K07660	0.0
K07661	0.0
K03927	1077.0
K07008	8.0
K07009	181.0
K07002	1.0
K07003	471.0
K07000	6.0
K07001	1193.0
K07006	23.0
K07007	1851.0
K07004	5.0
K07005	1599.0
K03921	2.0
K02956	1412.0
K09725	0.0
K09181	8.0
K08599	0.0
K08598	0.0
K08591	1555.0
K08590	844.0
K01156	23.0
K01154	1152.0
K01407	0.0
K01400	0.0
K01153	1093.0
K01150	0.0
K01151	1358.0
K01408	0.0
K01409	1464.0
K01158	0.0
K01159	939.0
K05523	0.0
K05522	4.0
K05521	350.0
K05520	836.0
K05527	3.0
K05526	0.0
K05525	0.0
K05524	6.0
K05529	0.0
K14518	6.0
K14519	2.0
K05949	0.0
K01754	529.0
K05942	0.0
K01027	0.0
K02171	0.0
K02170	0.0
K02173	7.0
K02172	0.0
K01751	151.0
K06416	86.0
K06417	0.0
K06414	0.0
K06947	0.0
K03379	0.0
K03808	0.0
K03809	2.0
K03806	0.0
K06412	539.0
K03804	0.0
K12296	1.0
K03802	6.0
K03803	835.0
K06413	22.0
K10808	1.0
K06411	221.0
K01028	10.0
K01029	51.0
K11931	0.0
K11930	0.0
K11933	0.0
K11932	0.0
K11935	0.0
K11934	3.0
K11937	0.0
K11936	0.0
K11939	0.0
K11938	0.0
K10800	0.0
K06419	1.0
K11929	0.0
K07271	421.0
K07270	2.0
K07273	914.0
K07272	2.0
K07275	1.0
K07274	0.0
K07277	840.0
K07276	0.0
K07279	0.0
K07278	1.0
K10623	0.0
K02481	827.0
K11520	6.0
K02480	0.0
K08170	0.0
K02485	11.0
K02484	891.0
K02487	6.0
K08600	1299.0
K08603	0.0
K08602	120.0
K08605	0.0
K08604	0.0
K09956	0.0
K09957	0.0
K09954	6.0
K09955	1735.0
K09952	22.0
K09953	0.0
K09950	0.0
K09951	457.0
K09958	2.0
K09959	4.0
K07495	0.0
K07494	12.0
K07497	178.0
K07496	178.0
K07491	233.0
K07490	0.0
K07493	0.0
K07492	8.0
K07499	4.0
K07498	1.0
K11209	1.0
K11208	0.0
K11204	0.0
K11203	9.0
K11202	78.0
K11201	0.0
K11200	0.0
K00058	1594.0
K00059	2336.0
K00728	0.0
K00729	0.0
K00055	0.0
K00057	1439.0
K00050	319.0
K00051	0.0
K00720	6.0
K00721	897.0
K14424	0.0
K06033	0.0
K14189	0.0
K14188	17.0
K06364	0.0
K14187	0.0
K01239	122.0
K01238	84.0
K01897	2116.0
K01232	103.0
K01895	99.0
K01230	0.0
K01893	1411.0
K01236	0.0
K01235	1.0
K01890	1412.0
K02768	115.0
K02769	24.0
K02760	221.0
K02761	246.0
K02763	0.0
K02764	0.0
K02765	128.0
K00948	1837.0
K00949	573.0
K00942	1494.0
K00943	980.0
K00940	871.0
K00941	2659.0
K00946	1662.0
K00947	4.0
K00944	0.0
K00945	2910.0
K01097	0.0
K01096	0.0
K01095	26.0
K01093	0.0
K01092	1115.0
K01091	2424.0
K01090	621.0
K03499	2612.0
K03498	2216.0
K03491	140.0
K03490	250.0
K03493	0.0
K03492	1.0
K03495	1422.0
K03497	3178.0
K03496	2675.0
K02817	0.0
K02814	2.0
K02815	2.0
K02810	244.0
K02548	912.0
K02549	7.0
K02818	0.0
K02819	330.0
K03637	164.0
K03636	14.0
K03147	1245.0
K03146	2.0
K08851	0.0
K06518	1305.0
K09729	11.0
K06048	4.0
K06045	6.0
K06044	0.0
K09727	0.0
K09726	0.0
K06041	837.0
K09720	0.0
K09723	0.0
K06042	440.0
K09897	0.0
K09896	0.0
K09895	0.0
K09894	0.0
K09893	0.0
K09892	0.0
K09891	0.0
K09890	0.0
K09899	0.0
K09898	0.0
K03622	0.0
K07648	0.0
K07649	0.0
K07398	0.0
K07399	7.0
K11056	0.0
K11057	0.0
K11054	0.0
K11055	0.0
K07640	0.0
K07393	7.0
K07390	8.0
K07391	1363.0
K07644	0.0
K07645	0.0
K07646	1920.0
K07647	0.0
K10896	0.0
K07024	3933.0
K07025	2624.0
K07026	0.0
K07027	1157.0
K07020	0.0
K07021	19.0
K07022	0.0
K07023	506.0
K07028	6.0
K07029	2677.0
K10094	0.0
K01390	0.0
K01392	0.0
K01399	0.0
K02673	0.0
K05893	0.0
K05897	0.0
K05896	576.0
K05895	383.0
K05899	0.0
K05898	0.0
K00555	2.0
K00554	1139.0
K00557	0.0
K00556	830.0
K00551	0.0
K00559	0.0
K00558	1857.0
K01170	0.0
K01173	2.0
K01174	0.0
K01175	74.0
K01176	32.0
K01178	0.0
K01179	367.0
K14578	0.0
K14579	0.0
K08951	0.0
K08950	0.0
K08953	0.0
K03828	8.0
K03829	0.0
K03820	837.0
K03821	1.0
K03822	0.0
K03823	1304.0
K03824	0.0
K03825	3.0
K03826	609.0
K03827	847.0
K12248	0.0
K12246	0.0
K12247	0.0
K12242	0.0
K12243	0.0
K12240	0.0
K12241	0.0
K11919	0.0
K11918	0.0
K11913	0.0
K11912	0.0
K11911	0.0
K11910	0.0
K11917	0.0
K11916	0.0
K11915	0.0
K11914	0.0
K12068	1.0
K12069	0.0
K12062	1.0
K12063	1.0
K12060	1.0
K12061	3.0
K12066	1.0
K12067	5.0
K12064	0.0
K12065	1.0
K07259	862.0
K07258	1766.0
K07253	0.0
K07251	0.0
K07250	256.0
K07257	0.0
K07256	0.0
K07255	0.0
K07254	0.0
K05372	0.0
K05373	0.0
K05370	0.0
K05371	6.0
K05374	0.0
K05375	0.0
K09970	6.0
K09971	6.0
K09972	6.0
K09973	4.0
K09974	4.0
K09975	0.0
K09976	42.0
K09978	1.0
K09979	823.0
K11261	254.0
K11260	0.0
K11263	4.0
K11264	0.0
K10793	60.0
K10796	60.0
K10797	115.0
K10794	59.0
K10795	60.0
K00700	1704.0
K00701	0.0
K10798	0.0
K00703	1435.0
K00705	1388.0
K09828	0.0
K10133	0.0
K13053	0.0
K03192	6.0
K00964	0.0
K00965	536.0
K00966	51.0
K00960	0.0
K00961	0.0
K00962	1395.0
K00963	123.0
K00969	1409.0
K12681	0.0
K02703	20.0
K08364	0.0
K08365	1.0
K02706	11.0
K08363	0.0
K08361	0.0
K02708	6.0
K02709	6.0
K08368	17.0
K08369	67.0
K01615	54.0
K01617	0.0
K01616	0.0
K01611	74.0
K01610	1274.0
K01613	1007.0
K01612	0.0
K01619	1515.0
K01618	2.0
K02834	1412.0
K02835	1412.0
K05281	0.0
K03619	0.0
K03618	0.0
K03617	1382.0
K03616	40.0
K03615	1370.0
K03614	1284.0
K03613	1366.0
K03612	1268.0
K03611	0.0
K03610	697.0
K09705	21.0
K09704	505.0
K09701	0.0
K09700	22.0
K09709	0.0
K06391	125.0
K06390	517.0
K06393	502.0
K06392	267.0
K06395	35.0
K06394	435.0
K06397	473.0
K06396	465.0
K06399	517.0
K06398	540.0
K06435	0.0
K11078	0.0
K11079	0.0
K11074	0.0
K11075	0.0
K11076	0.0
K11077	0.0
K11070	521.0
K11071	518.0
K11072	772.0
K11073	0.0
K06935	0.0
K06934	19.0
K06937	0.0
K06936	0.0
K06931	0.0
K06930	0.0
K06933	0.0
K06932	0.0
K06939	0.0
K06938	0.0
K13381	0.0
K05916	2.0
K05917	0.0
K05914	0.0
K05915	0.0
K05912	0.0
K05913	0.0
K05910	0.0
K05911	0.0
K05918	0.0
K05919	468.0
K00392	6.0
K00390	37.0
K00397	0.0
K00395	0.0
K00394	35.0
K01884	0.0
K00399	0.0
K01886	1342.0
K01376	17.0
K01372	1122.0
K09149	0.0
K09148	0.0
K01225	11.0
K09145	249.0
K09144	249.0
K09147	0.0
K09146	0.0
K09141	0.0
K09140	0.0
K09143	0.0
K09142	0.0
K05709	0.0
K05708	0.0
K05879	314.0
K05878	255.0
K05875	0.0
K05874	0.0
K05877	0.0
K05876	0.0
K05873	0.0
K00579	0.0
K00578	0.0
K00577	0.0
K00575	690.0
K00574	278.0
K00573	7.0
K00571	812.0
K00570	0.0
K01118	132.0
K01119	50.0
K01157	0.0
K01112	4.0
K01113	14.0
K04477	571.0
K01114	1.0
K01115	0.0
K08087	0.0
K01315	0.0
K08085	0.0
K08084	0.0
K08083	0.0
K08082	0.0
K08081	1.0
K08080	0.0
K01152	0.0
K01401	0.0
K09826	0.0
K06344	0.0
K06345	0.0
K09822	2.0
K06343	0.0
K10938	0.0
K06341	0.0
K10934	0.0
K10935	0.0
K10932	0.0
K11052	0.0
K10930	0.0
K06349	0.0
K11053	0.0
K10754	0.0
K01755	1618.0
K10200	188.0
K02132	0.0
K02137	0.0
K03840	0.0
K03841	12.0
K13028	0.0
K13799	11.0
K13798	0.0
K13795	0.0
K13794	0.0
K13021	0.0
K13792	0.0
K13791	0.0
K13790	0.0
K12268	4.0
K12269	0.0
K12262	2.0
K12263	0.0
K12264	0.0
K12265	0.0
K12266	0.0
K12267	2260.0
K01757	0.0
K12237	0.0
K13243	0.0
K13245	0.0
K13244	0.0
K13246	0.0
K03264	0.0
K03265	0.0
K03263	0.0
K03268	0.0
K03269	831.0
K12415	0.0
K10211	0.0
K09918	0.0
K09919	6.0
K06720	0.0
K09913	0.0
K09910	0.0
K09911	0.0
K09916	0.0
K09917	0.0
K06726	139.0
K09915	0.0
K11535	0.0
K11534	61.0
K11537	0.0
K11531	0.0
K11533	1.0
K11532	13.0
K11249	25.0
K11539	0.0
K00762	1721.0
K00763	584.0
K00760	1385.0
K00761	1408.0
K00766	1315.0
K00767	1077.0
K00764	2520.0
K00765	1371.0
K00768	499.0
K00769	0.0
K11059	0.0
K00186	0.0
K00187	0.0
K00184	18.0
K00185	10.0
K00183	10.0
K00180	1021.0
K00188	0.0
K00189	0.0
K10110	491.0
K10111	0.0
K10112	653.0
K10113	0.0
K10114	0.0
K10115	0.0
K10116	0.0
K10117	1222.0
K10118	1889.0
K10119	1602.0
K04641	24.0
K04643	0.0
K04642	0.0
K13282	6.0
K00988	2.0
K00989	74.0
K00986	90.0
K00984	250.0
K00985	0.0
K00982	3.0
K00983	519.0
K00980	100.0
K00981	1412.0
K01585	836.0
K01584	0.0
K01586	1677.0
K13498	0.0
K01580	887.0
K01583	41.0
K01582	119.0
K13497	254.0
K01589	16.0
K01588	1370.0
K14941	0.0
K08347	0.0
K08348	0.0
K02720	11.0
K14949	0.0
K02723	6.0
K03459	0.0
K03458	317.0
K03455	859.0
K03457	70.0
K03451	87.0
K03981	1.0
K03980	51.0
K02614	78.0
K01639	670.0
K01638	1.0
K01637	2.0
K01636	7.0
K01635	1.0
K01634	0.0
K01633	852.0
K01632	9.0
K01631	0.0
K01630	2.0
K02615	0.0
K02588	69.0
K02589	268.0
K02858	6.0
K02859	17.0
K14051	0.0
K14053	0.0
K14052	0.0
K02852	8.0
K02853	0.0
K02850	0.0
K02851	0.0
K14059	96.0
K14058	6.0
K02586	30.0
K02587	28.0
K03679	0.0
K03671	2255.0
K03670	0.0
K03673	0.0
K03672	0.0
K03675	0.0
K03674	0.0
K03677	0.0
K03676	36.0
K09761	1374.0
K09760	900.0
K09763	6.0
K09762	565.0
K09765	521.0
K09764	12.0
K09767	29.0
K06006	0.0
K09769	71.0
K09768	413.0
K10353	0.0
K03187	255.0
K03186	1162.0
K03185	8.0
K03184	0.0
K03183	1788.0
K03182	1149.0
K03181	0.0
K03189	255.0
K03188	255.0
K02715	6.0
K12455	0.0
K12454	6.0
K12453	0.0
K12452	22.0
K12451	0.0
K07358	0.0
K07356	0.0
K07357	2.0
K07354	0.0
K07355	0.0
K07352	0.0
K07353	0.0
K07350	0.0
K07351	0.0
K06919	85.0
K06918	0.0
K06917	23.0
K06916	4.0
K06915	329.0
K06914	0.0
K06913	0.0
K06912	0.0
K06911	871.0
K06910	255.0
K08986	1.0
K08987	18.0
K08984	0.0
K08985	0.0
K08982	92.0
K08983	0.0
K08980	0.0
K08981	4.0
K08988	0.0
K08989	0.0
K02252	0.0
K05934	386.0
K05936	393.0
K05937	0.0
K02253	0.0
K05939	2.0
K00378	1405.0
K00375	506.0
K00374	0.0
K00376	1.0
K00371	0.0
K00370	0.0
K00373	0.0
K00372	0.0
K01358	1768.0
K09166	1.0
K09165	2.0
K09164	3.0
K09163	89.0
K09162	2.0
K09161	1.0
K09160	1.0
K01354	11.0
K01355	0.0
K01356	850.0
K05601	0.0
K05851	0.0
K03807	0.0
K05606	249.0
K02927	0.0
K05974	0.0
K03805	0.0
K05976	0.0
K00519	0.0
K00518	0.0
K03800	330.0
K00511	0.0
K00510	14.0
K03801	841.0
K00515	0.0
K00514	6.0
K00517	8.0
K05971	13.0
K03154	171.0
K11147	0.0
K05581	6.0
K05580	6.0
K05583	6.0
K05582	11.0
K05585	6.0
K05584	6.0
K05587	0.0
K05586	2.0
K05589	0.0
K03150	1179.0
K03623	0.0
K03152	1666.0
K14200	0.0
K14201	0.0
K14202	0.0
K03621	1399.0
K14204	0.0
K14205	1.0
K01134	249.0
K01135	0.0
K01136	1.0
K01137	59.0
K01130	255.0
K01132	0.0
K01133	321.0
K01138	584.0
K01139	104.0
K02113	1435.0
K02112	1496.0
K02111	1457.0
K02446	25.0
K02117	1365.0
K02116	259.0
K02115	1494.0
K02114	1494.0
K02119	519.0
K02118	1390.0
K02448	0.0
K01036	5.0
K03212	2.0
K13007	0.0
K13006	0.0
K13005	0.0
K13004	252.0
K13001	0.0
K06404	416.0
K01032	0.0
K06951	0.0
K03862	2.0
K03863	0.0
K06406	540.0
K06957	0.0
K05020	62.0
K06400	292.0
K06403	416.0
K06954	0.0
K10814	0.0
K10817	0.0
K10816	0.0
K07136	1.0
K03242	0.0
K03243	0.0
K12202	0.0
K12203	0.0
K12206	0.0
K12207	0.0
K12204	0.0
K12205	0.0
K12208	0.0
K12209	0.0
K13919	100.0
K13918	0.0
K06214	0.0
K06215	398.0
K09936	423.0
K06217	1409.0
K09930	0.0
K09931	7.0
K09932	2.0
K06213	377.0
K09938	0.0
K09939	824.0
K11517	0.0
K06337	0.0
K13301	0.0
K00748	843.0
K00745	0.0
K00743	0.0
K07165	1.0
K07164	841.0
K07167	6.0
K07166	514.0
K07161	0.0
K07160	18.0
K07163	0.0
K07162	4.0
K07169	0.0
K07168	0.0
K06336	0.0
K01839	617.0
K01838	83.0
K01835	43.0
K01834	3688.0
K01837	0.0
K01830	0.0
K00608	0.0
K02632	0.0
K02630	0.0
K02631	0.0
K08322	78.0
K08323	38.0
K08320	0.0
K08321	4.0
K08326	0.0
K08324	0.0
K08325	5.0
K01659	2.0
K01658	1300.0
K02637	6.0
K01653	1627.0
K01652	2052.0
K01655	0.0
K01654	550.0
K01657	1307.0
K02874	1412.0
K02875	0.0
K02876	1396.0
K02877	0.0
K02871	1397.0
K02873	0.0
K02878	1414.0
K02879	1412.0
K14070	0.0
K09749	590.0
K09748	1388.0
K06023	1118.0
K09742	0.0
K09741	0.0
K09740	2.0
K09747	601.0
K09746	0.0
K09745	0.0
K06024	563.0
K03477	0.0
K03476	105.0
K03475	339.0
K03474	837.0
K03473	825.0
K03472	0.0
K03471	25.0
K03470	1389.0
K03478	249.0
K02304	549.0
K02305	0.0
K02302	35.0
K02303	7.0
K02300	1.0
K02301	12.0
K03653	0.0
K03652	75.0
K03651	6.0
K03650	1422.0
K03657	2517.0
K03656	0.0
K03655	2467.0
K03654	2151.0
K03658	249.0
K12439	0.0
K12431	0.0
K12430	0.0
K12433	0.0
K12432	0.0
K12435	0.0
K12434	0.0
K12437	0.0
K12436	0.0
K06979	23.0
K06978	374.0
K06971	155.0
K06970	1.0
K06973	1349.0
K06972	457.0
K06975	934.0
K06974	0.0
K06977	0.0
K06976	298.0
K07082	1263.0
K07083	823.0
K07080	142.0
K07081	0.0
K07086	6.0
K07087	0.0
K07084	12.0
K07085	1663.0
K07088	980.0
K07089	256.0
K01317	0.0
K11162	0.0
K11163	0.0
K11161	0.0
K11168	0.0
K00356	4.0
K00355	2.0
K00354	0.0
K00353	0.0
K00351	831.0
K00350	831.0
K05952	0.0
K05953	0.0
K05951	0.0
K05956	0.0
K05957	0.0
K00358	14.0
K00689	0.0
K00688	1858.0
K00681	76.0
K00680	1430.0
K00683	2.0
K00685	0.0
K00684	9.0
K00687	1.0
K00686	0.0
K05831	0.0
K05830	0.0
K05833	516.0
K05832	477.0
K05834	0.0
K05837	1381.0
K05836	0.0
K05839	0.0
K05838	3.0
K07677	0.0
K00533	339.0
K00532	61.0
K00531	0.0
K00530	0.0
K00537	1364.0
K00536	0.0
K00535	11.0
K00534	0.0
K00539	0.0
K00538	0.0
K11029	0.0
K14260	73.0
K14261	0.0
K14266	1.0
K14267	2.0
K14268	0.0
K14269	0.0
K01337	0.0
K01338	1455.0
K02683	0.0
K02682	0.0
K02681	0.0
K02680	0.0
K02687	1372.0
K02686	0.0
K02685	0.0
K02689	6.0
K02688	7.0
K00824	271.0
K00827	0.0
K00826	1393.0
K00821	1259.0
K00820	1686.0
K00823	59.0
K00822	6.0
K00829	0.0
K00828	0.0
K01488	98.0
K01489	1435.0
K01484	0.0
K01485	290.0
K01486	346.0
K01487	141.0
K01480	1308.0
K01481	0.0
K01482	2.0
K01483	0.0
K02469	1913.0
K02468	2.0
K02466	3.0
K02465	0.0
K02464	0.0
K02463	0.0
K02462	1.0
K02461	1.0
K02460	1.0
K08969	2.0
K13061	0.0
K13060	0.0
K13063	0.0
K13062	0.0
K13069	0.0
K08964	0.0
K06363	0.0
K03079	114.0
K06342	0.0
K03078	0.0
K13289	0.0
K13288	3.0
K13285	0.0
K13287	0.0
K13286	0.0
K13281	33.0
K13280	446.0
K13283	0.0
K00054	23.0
K04496	0.0
K05369	0.0
K05368	0.0
K03228	0.0
K03229	0.0
K00052	1358.0
K03222	0.0
K03223	0.0
K03220	0.0
K03221	0.0
K03226	0.0
K03227	0.0
K03224	0.0
K03225	0.0
K09482	0.0
K09483	0.0
K13836	0.0
K12228	0.0
K05360	0.0
K12224	0.0
K12225	0.0
K12226	0.0
K12227	0.0
K12220	0.0
K05363	1.0
K12222	0.0
K12223	0.0
K08681	387.0
K08680	25.0
K08683	0.0
K08682	0.0
K08685	0.0
K08684	0.0
K08687	0.0
K08686	0.0
K11755	2317.0
K11754	3216.0
K11751	0.0
K11750	0.0
K11753	2849.0
K11752	1136.0
K02407	312.0
K13938	0.0
K13936	0.0
K13935	0.0
K02406	730.0
K13933	0.0
K13932	0.0
K13931	0.0
K13930	0.0
K12088	0.0
K12081	0.0
K12082	0.0
K12083	0.0
K12084	0.0
K12086	0.0
K12087	0.0
K09611	0.0
K09612	0.0
K04940	0.0
K10085	0.0
K05394	0.0
K05395	0.0
K06340	0.0
K13043	8.0
K07149	178.0
K07148	828.0
K07147	12.0
K07146	33.0
K07145	7.0
K07144	0.0
K07143	0.0
K07142	0.0
K07141	75.0
K07140	6.0
K10156	0.0
K10150	0.0
K10620	0.0
K10621	0.0
K14028	0.0
K14029	0.0
K01817	1271.0
K01816	5.0
K01815	1152.0
K01814	1390.0
K01813	364.0
K01812	1475.0
K01811	2338.0
K01810	1414.0
K01819	10.0
K01818	127.0
K14580	0.0
K05379	0.0
K08304	6.0
K08305	0.0
K08306	0.0
K08307	831.0
K08300	11.0
K08301	1274.0
K08302	183.0
K08303	2719.0
K08308	0.0
K08309	78.0
K14671	0.0
K14670	0.0
K14673	0.0
K14672	0.0
K01673	103.0
K01672	0.0
K01671	0.0
K01677	530.0
K01676	829.0
K01674	0.0
K01679	79.0
K01678	496.0
K02899	1418.0
K02896	0.0
K02897	908.0
K02895	1410.0
K02892	1414.0
K02890	1412.0
K10811	0.0
K02096	6.0
K02097	6.0
K02094	6.0
K02095	6.0
K02092	6.0
K02093	6.0
K02099	1013.0
K03411	638.0
K03410	655.0
K03413	734.0
K03412	87.0
K03415	56.0
K03414	0.0
K03417	2.0
K03416	0.0
K03418	0.0
K05376	0.0
K02320	0.0
K02322	0.0
K02323	0.0
K05377	0.0
K13542	545.0
K13543	0.0
K13540	0.0
K13541	11.0
K12145	0.0
K12144	0.0
K12147	0.0
K12410	1696.0
K12141	823.0
K12140	823.0
K12143	2.0
K12142	0.0
K12149	0.0
K12148	0.0
K07312	0.0
K07313	81.0
K07310	2.0
K07311	0.0
K07316	16.0
K07317	0.0
K07314	0.0
K07315	68.0
K07318	5.0
K07319	312.0
K03936	0.0
K03425	0.0
K03426	1305.0
K03427	1916.0
K03420	0.0
K03421	0.0
K03422	0.0
K03423	2.0
K03756	0.0
K03757	0.0
K03206	0.0
K03755	0.0
K11144	54.0
K11145	564.0
K05972	0.0
K05973	0.0
K03752	9.0
K05978	0.0
K05979	9.0
K03753	3.0
K00331	828.0
K00330	826.0
K00333	3.0
K00332	4.0
K00335	504.0
K00334	611.0
K00337	826.0
K00336	910.0
K00339	826.0
K00338	826.0
K03751	0.0
K06953	0.0
K06952	3.0
K06407	540.0
K06950	3069.0
K10819	60.0
K06956	27.0
K06955	4.0
K06402	23.0
K10815	0.0
K06959	1381.0
K06958	568.0
K06409	1232.0
K06408	426.0
K09129	0.0
K09128	79.0
K09123	77.0
K09122	0.0
K09121	402.0
K09120	0.0
K09127	0.0
K09126	0.0
K09125	54.0
K09124	0.0
K01233	0.0
K05819	0.0
K05818	0.0
K01896	0.0
K05813	728.0
K05812	0.0
K05811	0.0
K05810	504.0
K05817	0.0
K05816	0.0
K05815	281.0
K05814	30.0
K01894	1.0
K01892	1493.0
K01234	82.0
K01144	971.0
K01146	0.0
K01141	0.0
K01416	0.0
K11434	0.0
K01415	0.0
K06354	0.0
K01414	6.0
K09836	0.0
K01318	0.0
K01319	0.0
K01312	0.0
K06350	0.0
K02669	468.0
K02668	0.0
K02665	0.0
K02664	6.0
K02667	0.0
K02666	6.0
K02661	0.0
K02660	18.0
K02663	7.0
K02662	76.0
K00809	8.0
K00808	0.0
K00806	1412.0
K00805	538.0
K00804	0.0
K00803	61.0
K00802	0.0
K00801	6.0
K00800	1166.0
K10921	0.0
K02409	330.0
K02408	596.0
K02401	564.0
K02400	580.0
K02403	0.0
K02402	0.0
K02405	597.0
K05364	404.0
K05367	3.0
K05366	2762.0
K10210	0.0
K10216	0.0
K13049	317.0
K13048	0.0
K13739	0.0
K10215	0.0
K06122	59.0
K13735	0.0
K13734	0.0
K13041	0.0
K13040	0.0
K13731	0.0
K13730	6.0
K13733	0.0
K13732	0.0
K04516	832.0
K03204	5.0
K03205	1160.0
K03207	0.0
K03200	1.0
K03201	4.0
K03202	0.0
K03203	2.0
K03208	0.0
K03758	37.0
K03759	0.0
K09469	0.0
K09461	0.0
K06204	4.0
K00178	0.0
K13950	0.0
K13953	8.0
K13955	0.0
K13954	103.0
K10920	0.0
K06324	0.0
K11777	46.0
K11779	0.0
K11778	0.0
K06325	0.0
K12600	0.0
K07432	0.0
K07430	0.0
K06326	0.0
K07128	0.0
K07121	0.0
K07120	22.0
K07123	0.0
K07122	0.0
K07125	0.0
K07124	617.0
K07127	0.0
K07126	97.0
K01870	1412.0
K01873	1662.0
K01872	1408.0
K01875	1435.0
K01874	1681.0
K01876	1460.0
K01879	36.0
K01878	35.0
K06321	0.0
K00476	0.0
K00477	0.0
K00474	0.0
K00472	1.0
K00470	0.0
K00471	0.0
K00478	0.0
K00479	0.0
K04775	0.0
K04774	0.0
K04777	0.0
K04776	0.0
K04771	0.0
K04770	0.0
K04773	903.0
K04772	0.0
K04779	0.0
K04778	0.0
K14657	0.0
K14656	0.0
K14654	0.0
K14653	0.0
K14652	1959.0
K14659	0.0
K14658	0.0
K14386	0.0
K09926	0.0
K01699	0.0
K01698	308.0
K01695	1323.0
K01697	11.0
K01696	1298.0
K01690	1.0
K01693	560.0
K01692	122.0
K07227	0.0
K03439	1407.0
K03438	1810.0
K13380	0.0
K03928	12.0
K03925	536.0
K03924	1653.0
K03431	811.0
K03926	8.0
K03437	1404.0
K03436	1190.0
K03435	0.0
K03434	0.0
K02348	60.0
K02342	1799.0
K02343	1370.0
K02340	1388.0
K02341	1412.0
K02346	956.0
K02347	0.0
K02344	0.0
K02345	0.0
K03697	85.0
K03696	1468.0
K03695	1423.0
K03694	1.0
K03693	1.0
K03692	0.0
K03690	0.0
K03699	1352.0
K03698	486.0
K13566	0.0
K12164	0.0
K07338	0.0
K07339	129.0
K07334	83.0
K07335	792.0
K07336	6.0
K07337	0.0
K07330	0.0
K07331	0.0
K07332	0.0
K07333	0.0
K09695	0.0
K09694	0.0
K09697	129.0
K09696	129.0
K09691	772.0
K09690	465.0
K09693	22.0
K09692	69.0
K09699	1.0
K09698	41.0
K07590	31.0
K07591	0.0
K07592	0.0
K05998	0.0
K05999	0.0
K05996	0.0
K05997	0.0
K05994	0.0
K05995	1105.0
K05993	292.0
K05991	0.0
K10837	0.0
K00319	0.0
K00318	9.0
K00648	1421.0
K02545	0.0
K00645	1404.0
K00311	0.0
K00646	0.0
K00317	0.0
K00316	0.0
K00643	2.0
K00314	0.0
K02547	114.0
K06429	0.0
K06428	0.0
K06427	0.0
K02812	0.0
K06425	45.0
K06424	0.0
K06423	11.0
K06422	0.0
K06421	0.0
K02813	0.0
K02930	0.0
K03815	0.0
K05612	0.0
K03367	17.0
K03366	1.0
K03812	0.0
K03635	10.0
K03634	2.0
K03631	1393.0
K05969	0.0
K03630	1426.0
K03633	0.0
K03632	0.0
K01998	544.0
K01999	548.0
K01992	2971.0
K01993	1659.0
K01990	6296.0
K01991	856.0
K01996	498.0
K01997	566.0
K01994	24.0
K01995	511.0
K03148	79.0
K03639	203.0
K05692	0.0
K03638	6.0
K00869	23.0
K00868	520.0
K00861	0.0
K00860	14.0
K00863	77.0
K00862	0.0
K00865	471.0
K00864	933.0
K00867	19.0
K00866	0.0
K01192	1847.0
K01190	5769.0
K01191	1476.0
K01197	33.0
K01194	2.0
K01195	524.0
K01198	370.0
K01199	0.0
K00656	2892.0
K00657	1212.0
K00306	0.0
K14591	59.0
K00300	0.0
K00653	0.0
K13715	0.0
K13713	0.0
K00650	0.0
K00651	531.0
K14596	0.0
K02647	1358.0
K14598	0.0
K02643	2.0
K02642	0.0
K02641	8.0
K02640	6.0
K03594	959.0
K03595	1413.0
K03596	1391.0
K03597	0.0
K03590	862.0
K03591	0.0
K03592	34.0
K03593	865.0
K03598	0.0
K03599	0.0
K01736	1415.0
K01737	872.0
K01734	942.0
K01735	1163.0
K01732	0.0
K01733	1385.0
K01730	249.0
K01731	0.0
K06049	0.0
K01738	1735.0
K01739	9.0
K11809	0.0
K05343	22.0
K02422	627.0
K02421	564.0
K05340	3.0
K02427	3.0
K05346	6.0
K02425	0.0
K02424	0.0
K05349	5168.0
K02428	842.0
K03770	832.0
K03771	839.0
K03772	0.0
K03773	831.0
K03774	6.0
K03775	829.0
K03776	0.0
K03777	0.0
K03778	1491.0
K03779	29.0
K09722	0.0
K08174	0.0
K14114	0.0
K13979	2.0
K13237	0.0
K14440	0.0
K09992	252.0
K09990	0.0
K09991	2.0
K09996	0.0
K09997	0.0
K09994	0.0
K14110	0.0
K09998	0.0
K09999	0.0
K14111	0.0
K14113	0.0
K14449	0.0
K10213	0.0
K14118	0.0
K11711	10.0
K11710	1.0
K11712	37.0
K11717	2371.0
K11719	1.0
K06857	0.0
K10440	1373.0
K10441	1248.0
K07103	0.0
K07102	0.0
K07101	6.0
K07100	6.0
K07107	2098.0
K07106	82.0
K07105	430.0
K07456	1396.0
K07459	4.0
K07458	70.0
K07109	0.0
K07108	0.0
K10198	0.0
K10199	0.0
K10190	1019.0
K10191	0.0
K10192	53.0
K10193	15.0
K10194	28.0
K10195	0.0
K10196	0.0
K10197	0.0
K15013	0.0
K01858	64.0
K15016	0.0
K15017	0.0
K01853	0.0
K01852	0.0
K01851	0.0
K01850	4.0
K01857	0.0
K01856	0.0
K01854	1628.0
K07539	0.0
K08478	0.0
K08479	6.0
K08476	0.0
K08477	0.0
K08475	0.0
K00450	2.0
K00451	3.0
K00452	3.0
K00453	6.0
K00455	0.0
K00456	0.0
K00457	9.0
K00106	0.0
K00459	4.0
K00104	78.0
K00105	0.0
K00102	0.0
K00103	0.0
K00100	1966.0
K00101	4.0
K01509	0.0
K04759	1969.0
K04758	1640.0
K04757	22.0
K01504	0.0
K04755	13.0
K04754	3.0
K04753	0.0
K04752	1.0
K04751	430.0
K01502	0.0
K14631	0.0
K05359	0.0
K14632	0.0
K07536	0.0
K12080	0.0
K02364	0.0
K12369	2.0
K02361	8.0
K02362	0.0
K02363	0.0
K13509	0.0
K13503	0.0
K13500	0.0
K12109	0.0
K12108	0.0
K12101	0.0
K12100	0.0
K12103	0.0
K12102	0.0
K12105	0.0
K12104	0.0
K12107	0.0
K12106	0.0
K11023	0.0
K03014	0.0
K08906	11.0
K08904	0.0
K08900	0.0
K06223	545.0
K06199	923.0
K06198	17.0
K06197	6.0
K06196	406.0
K06194	825.0
K06193	7.0
K06192	0.0
K06191	3.0
K06190	1.0
K11104	288.0
K11105	966.0
K11106	0.0
K11107	0.0
K11102	17.0
K11103	1.0
K07862	5.0
K00666	292.0
K00663	0.0
K00662	311.0
K00661	1550.0
K00660	1.0
K06997	1393.0
K06996	7.0
K06995	0.0
K10852	17.0
K06993	0.0
K06992	0.0
K06991	7.0
K06990	0.0
K11050	0.0
K06999	16.0
K06998	293.0
K05338	0.0
K11051	0.0
K06441	0.0
K06440	0.0
K06443	2.0
K06442	576.0
K06445	6.0
K06447	0.0
K06446	2.0
K06309	0.0
K05686	0.0
K02655	0.0
K07392	0.0
K00595	830.0
K00594	0.0
K00596	0.0
K00599	2795.0
K00598	7.0
K02657	16.0
K07642	0.0
K07643	0.0
K07396	0.0
K07397	8.0
K07394	2.0
K07395	6.0
K04102	0.0
K04103	0.0
K04100	0.0
K04101	0.0
K04107	0.0
K04105	0.0
K04108	0.0
K04109	0.0
K07716	2.0
K07717	74.0
K07714	0.0
K07715	0.0
K07712	1.0
K07713	7.0
K07710	0.0
K07711	0.0
K07718	3528.0
K07719	97.0
K00843	0.0
K00842	0.0
K00841	17.0
K00840	0.0
K00847	1596.0
K00846	0.0
K00845	2914.0
K00844	5.0
K00849	1381.0
K00848	567.0
K06302	0.0
K13771	2.0
K13770	0.0
K13772	0.0
K13775	0.0
K13774	0.0
K13777	0.0
K13776	0.0
K13779	0.0
K13778	0.0
K02621	874.0
K02992	1403.0
K02623	0.0
K08286	0.0
K08281	10.0
K02996	1381.0
K02995	0.0
K02994	1414.0
K02629	0.0
K02628	0.0
K08289	829.0
K08288	0.0
K03578	3.0
K03579	1.0
K03576	0.0
K03577	250.0
K03574	1715.0
K03575	987.0
K03572	1398.0
K03573	0.0
K03570	1385.0
K03571	475.0
K01710	2495.0
K01711	1133.0
K01712	49.0
K01713	1.0
K01714	2103.0
K01715	379.0
K01716	0.0
K01718	0.0
K01719	835.0
K03081	1.0
K02199	1.0
K02198	5.0
K14170	1027.0
K02193	3.0
K02192	7.0
K02191	7.0
K02190	425.0
K02197	5.0
K02196	0.0
K02195	5.0
K02194	5.0
K03718	836.0
K03719	366.0
K03712	630.0
K03713	1.0
K03710	735.0
K03711	1820.0
K03716	395.0
K03717	0.0
K03715	0.0
K07129	0.0
K00045	0.0
K13995	0.0
K13994	0.0
K13991	0.0
K13990	823.0
K13993	897.0
K13992	0.0
K06298	420.0
K06299	0.0
K06294	0.0
K06295	163.0
K06296	101.0
K06297	39.0
K06290	0.0
K06291	0.0
K06292	0.0
K06293	0.0
K12743	0.0
K00248	428.0
K06426	24.0
K11739	0.0
K11738	2.0
K11733	0.0
K11732	0.0
K11731	0.0
K11737	2.0
K11736	0.0
K11735	0.0
K11734	0.0
K06870	0.0
K06871	1878.0
K06872	1178.0
K06873	6.0
K06874	0.0
K06875	0.0
K06876	8.0
K06877	251.0
K06878	23.0
K06879	0.0
K07478	1726.0
K12645	0.0
K07479	0.0
K07473	558.0
K07472	0.0
K07471	0.0
K07470	0.0
K07477	0.0
K07476	0.0
K07474	10.0
K15038	0.0
K15039	0.0
K15034	3.0
K15036	0.0
K15037	0.0
K08738	4.0
K06420	0.0
K00128	1181.0
K00129	2.0
K00438	0.0
K00432	120.0
K00433	250.0
K00122	0.0
K00123	9.0
K00124	2.0
K00125	0.0
K00126	0.0
K00127	2.0
K08973	11.0
K14348	0.0
K14347	0.0
K14340	0.0
K08972	25.0
K01525	0.0
K01524	1566.0
K01523	59.0
K01521	0.0
K01520	1705.0
K01529	87.0
K08977	6.0
K03969	49.0
K08929	0.0
K02388	596.0
K02389	588.0
K02386	1.0
K02387	596.0
K02384	0.0
K02385	571.0
K02382	0.0
K02380	0.0
K02381	0.0
K05386	0.0
K13524	0.0
K13525	5.0
K13527	3.0
K13520	0.0
K13522	0.0
K13529	2.0
K03385	4.0
K03384	0.0
K03387	849.0
K03386	950.0
K03381	0.0
K03380	2.0
K03383	0.0
K03382	43.0
K03389	844.0
K03388	836.0
K05356	11.0
K12344	1.0
K12343	0.0
K12342	0.0
K12341	0.0
K12340	836.0
K02430	0.0
K12349	0.0
K05351	0.0
K11694	0.0
K11695	0.0
K11690	186.0
K05352	0.0
K11693	0.0
K08928	0.0
K03433	0.0
K13832	0.0
K03039	0.0
K03432	0.0
K06607	0.0
K06606	7.0
K06605	4.0
K03430	327.0
K06603	17.0
K06602	0.0
K06601	0.0
K06600	0.0
K05358	0.0
K06609	0.0
K06608	14.0
K03923	0.0
K03922	0.0
K11472	6.0
K11473	6.0
K11474	0.0
K11475	0.0
K11476	0.0
K11477	0.0
K00601	0.0
K00600	1387.0
K00603	52.0
K03746	0.0
K00605	1141.0
K00604	1412.0
K00607	2.0
K00606	902.0
K00609	1369.0
K03741	194.0
K03740	25.0
K03743	73.0
K10873	0.0
K03214	0.0
K14068	0.0
K13317	0.0
K06360	0.0
K14069	0.0
K08078	0.0
K09650	0.0
K06361	0.0
K07802	0.0
K07803	0.0
K07800	0.0
K07801	0.0
K07806	0.0
K07807	0.0
K07804	0.0
K07805	0.0
K06362	0.0
K01172	0.0
K10257	2.0
K10255	28.0
K10254	714.0
K10253	0.0
K10918	0.0
K04128	0.0
K01958	15.0
K01959	0.0
K01956	1379.0
K01957	0.0
K04126	2.0
K04127	0.0
K01952	1404.0
K01953	1012.0
K01950	1382.0
K01951	1732.0
K07730	0.0
K07731	0.0
K07732	0.0
K07733	1.0
K07734	2.0
K07735	9.0
K07736	744.0
K07737	2424.0
K07738	513.0
K07739	10.0
K06365	0.0
K06366	0.0
K06367	0.0
K10910	0.0
K10911	0.0
K04382	0.0
K10775	0.0
K02609	3.0
K02979	0.0
K02978	0.0
K06368	0.0
K02975	0.0
K02974	0.0
K02977	0.0
K02976	0.0
K03558	11.0
K03559	852.0
K03550	1391.0
K03551	1430.0
K03552	0.0
K03553	1674.0
K03554	0.0
K03555	1394.0
K03556	298.0
K03557	0.0
K01778	1484.0
K01779	122.0
K06369	0.0
K01772	23.0
K01770	1372.0
K01771	0.0
K01776	1371.0
K01777	60.0
K01774	0.0
K01775	1676.0
K05385	0.0
K05384	0.0
K05383	0.0
K05382	0.0
K05381	0.0
K08159	0.0
K14153	0.0
K14154	0.0
K14155	1502.0
K08152	0.0
K08156	829.0
K08076	0.0
K12809	0.0
K05297	5.0
K03734	1501.0
K03735	15.0
K03736	15.0
K03737	1393.0
K03731	0.0
K03732	0.0
K03733	891.0
K03738	59.0
K03739	17.0
K08139	1.0
K06994	20.0
K12660	0.0
K12661	59.0
K07450	0.0
K08719	0.0
K08717	0.0
K08715	6.0
K08714	0.0
K08713	0.0
K08710	0.0
K11311	0.0
K11312	2.0
K00141	0.0
K00146	2.0
K00411	2.0
K00412	3.0
K00145	2674.0
K00148	2.0
K14367	0.0
K14366	0.0
K08954	0.0
K08384	921.0
K14369	0.0
K14368	0.0
K14091	249.0
K14090	251.0
K14093	0.0
K14092	0.0
K14095	0.0
K14094	0.0
K14097	0.0
K14096	0.0
K14099	0.0
K14098	0.0
K02848	0.0
K01541	0.0
K04712	0.0
K04711	0.0
K01545	0.0
K01547	1203.0
K01546	1203.0
K01548	1197.0
K04719	0.0
K04718	0.0
K02018	330.0
K02019	134.0
K02016	1870.0
K02017	3.0
K02014	2589.0
K02015	2238.0
K02012	513.0
K02013	1840.0
K02010	211.0
K02011	491.0
K04515	0.0
K03943	0.0
K03941	0.0
K03940	0.0
K00313	4.0
K04060	0.0
K01608	309.0
K08942	0.0
K08943	0.0
K08940	0.0
K08941	0.0
K08946	0.0
K08947	0.0
K08944	0.0
K08945	0.0
K03059	0.0
K13811	0.0
K13812	0.0
K13815	0.0
K13816	0.0
K13818	0.0
K13819	0.0
K03053	0.0
K03052	0.0
K03055	0.0
K03054	0.0
K03057	0.0
K03056	0.0
K06222	0.0
K11418	0.0
K11410	0.0
K11415	0.0
K00622	0.0
K00621	0.0
K00620	1167.0
K00627	52.0
K00626	625.0
K00625	1416.0
K00624	0.0
K02805	259.0
K02552	7.0
K02550	0.0
K02556	559.0
K02803	0.0
K02554	0.0
K07280	0.0
K07281	0.0
K07282	1278.0
K07283	0.0
K07284	289.0
K07285	0.0
K07286	0.0
K08217	757.0
K07288	0.0
K07289	0.0
K07534	0.0
K07535	66.0
K07533	341.0
K07822	0.0
K07823	0.0
K08699	6.0
K00088	1659.0
K00087	147.0
K00086	251.0
K00082	6.0
K10239	0.0
K10238	0.0
K10231	103.0
K10230	0.0
K10233	0.0
K10232	0.0
K10235	0.0
K10234	0.0
K10237	0.0
K10236	0.0
K08353	0.0
K01970	3.0
K01971	44.0
K01972	1505.0
K01973	0.0
K01974	0.0
K01975	41.0
K01976	0.0
K07758	0.0
K05990	0.0
K07752	0.0
K07753	0.0
K07751	0.0
K13786	0.0
K07755	0.0
K07442	3.0
K08352	6.0
K07115	0.0
K07441	0.0
K07634	0.0
K07446	1.0
K07111	0.0
K07444	559.0
K07445	0.0
K00647	9.0
K07449	0.0
K00641	832.0
K00640	1741.0
K01289	2.0
K01282	0.0
K01283	0.0
K01280	0.0
K01281	18.0
K01286	184.0
K01284	1659.0
K02954	1412.0
K02952	1412.0
K02950	1398.0
K00155	2.0
K02959	1412.0
K00887	0.0
K00886	3.0
K00885	0.0
K00884	0.0
K00883	10.0
K00882	303.0
K00881	72.0
K00880	143.0
K00053	1345.0
K14048	0.0
K01026	194.0
K01756	1415.0
K01025	0.0
K01750	155.0
K01023	2.0
K01752	1853.0
K01753	15.0
K14583	0.0
K01758	66.0
K01759	2277.0
K09565	0.0
K09568	0.0
K08173	0.0
K08172	0.0
K02483	296.0
K02482	0.0
K08177	48.0
K08176	0.0
K08175	0.0
K02486	0.0
K02489	0.0
K02488	15.0
K08178	0.0
K14138	10.0
K14136	0.0
K09713	0.0
K09714	0.0
K09715	0.0
K03532	0.0
K03533	0.0
K03530	3204.0
K03531	1381.0
K03536	1430.0
K03537	0.0
K03534	1246.0
K03535	0.0
K03538	0.0
K03539	0.0
K14451	0.0
K14450	0.0
K02225	0.0
K02224	851.0
K02227	490.0
K02226	509.0
K02221	76.0
K14107	0.0
K02229	0.0
K02228	0.0
K14106	0.0
K00441	6.0
K03288	0.0
K03289	0.0
K03284	1593.0
K03285	0.0
K03286	1.0
K03287	848.0
K03280	0.0
K03281	838.0
K03282	1280.0
K00440	0.0
K13677	0.0
K12790	0.0
K09639	0.0
K12688	0.0
K12689	0.0
K12686	0.0
K12687	0.0
K12684	0.0
K12685	0.0
K12682	0.0
K12683	0.0
K12680	0.0
K11889	0.0
K08884	679.0
K11085	1113.0
K11084	0.0
K11081	0.0
K11080	0.0
K11083	0.0
K11082	0.0
K11089	0.0
K08777	0.0
K08776	0.0
K06346	541.0
K06347	0.0
K09824	0.0
K09825	1367.0
K09823	3.0
K09820	7.0
K10939	0.0
K10936	0.0
K10937	0.0
K10933	0.0
K06348	0.0
K09829	0.0
K11337	0.0
K11336	0.0
K11335	0.0
K11334	0.0
K11333	0.0
K11332	6.0
K11331	0.0
K11330	0.0
K00169	121.0
K00164	10.0
K00166	1.0
K00167	1.0
K00161	52.0
K00162	52.0
K00163	2.0
K10689	0.0
K10680	10.0
K10681	0.0
K10682	0.0
K04083	566.0
K04082	2.0
K04081	0.0
K04080	2.0
K04087	24.0
K04086	0.0
K04085	0.0
K04084	0.0
K04088	24.0
K01569	0.0
K01568	0.0
K01563	6.0
K01561	0.0
K01560	284.0
K01567	11.0
K01565	0.0
K01564	0.0
K02038	1405.0
K02039	1394.0
K02030	1594.0
K02031	2171.0
K02032	2240.0
K02033	2640.0
K02034	2858.0
K02035	2712.0
K02036	1409.0
K02037	1401.0
K05556	0.0
K13658	0.0
K13659	0.0
K13656	0.0
K13657	0.0
K13654	0.0
K13655	2.0
K13652	309.0
K13653	1479.0
K13650	0.0
K13651	0.0
K05555	0.0
K05552	0.0
K02057	1581.0
K05550	0.0
K05551	0.0
K12308	2672.0
K12306	0.0
K03073	1389.0
K03072	47.0
K03071	3.0
K03070	1412.0
K03077	74.0
K03076	1396.0
K03075	1370.0
K03074	76.0
K08965	66.0
K08967	0.0
K08961	0.0
K08963	386.0
K13873	0.0
K13876	0.0
K13874	0.0
K13875	0.0
K06139	0.0
K06138	0.0
K06135	0.0
K06134	2.0
K06137	6.0
K06136	0.0
K06131	1796.0
K06133	488.0
K06132	0.0
K02600	1412.0
K07389	6.0
K07388	0.0
K04747	0.0
K01516	1394.0
K09977	2.0
K07518	0.0
K07519	0.0
K11437	0.0
K07512	0.0
K07516	9.0
K10212	5.0
K10747	0.0
K10217	0.0
K10219	0.0
K10218	0.0
K10748	0.0
K01912	1198.0
K01913	0.0
K01910	60.0
K01911	84.0
K01916	26.0
K01917	0.0
K01914	1372.0
K01915	2231.0
K01918	892.0
K01919	27.0
K07774	0.0
K07775	52.0
K07776	18.0
K07777	37.0
K07770	2.0
K07771	0.0
K07772	0.0
K07773	0.0
K07778	36.0
K01193	815.0
K04340	0.0
K04341	0.0
K04342	0.0
K04343	0.0
K12986	0.0
K04691	0.0
K02931	1381.0
K02933	1414.0
K02935	1414.0
K02936	0.0
K02939	1412.0
K00205	0.0
K00204	0.0
K00207	0.0
K00206	0.0
K00201	0.0
K00200	0.0
K00203	0.0
K00202	0.0
K00209	0.0
K00208	841.0
K01000	1663.0
K01001	0.0
K01002	104.0
K01003	0.0
K01004	0.0
K01005	48.0
K01006	1360.0
K01007	105.0
K01008	221.0
K10855	0.0
K14115	0.0
K14116	0.0
K14441	1356.0
K14446	13.0
K14447	0.0
K14112	0.0
K14445	0.0
K08195	0.0
K08194	0.0
K14448	0.0
K08196	0.0
K08191	829.0
K14119	0.0
K08193	0.0
K00702	69.0
K10799	0.0
K03518	342.0
K03519	28.0
K09719	0.0
K10856	0.0
K03516	0.0
K03517	1058.0
K02205	0.0
K02204	0.0
K02203	367.0
K02201	0.0
K02200	3.0
K13714	0.0
K13461	0.0
K12518	0.0
K12519	0.0
K12517	0.0
K12514	0.0
K12515	0.0
K12512	0.0
K12513	0.0
K12510	500.0
K12511	65.0
K07183	503.0
K07182	6.0
K07181	269.0
K07180	12.0
K07186	0.0
K07185	162.0
K07184	0.0
K09800	6.0
K09801	0.0
K09802	0.0
K09803	10.0
K09804	0.0
K09805	0.0
K09806	1.0
K09807	1129.0
K09808	1688.0
K09809	4.0
K10912	0.0
K10913	0.0
K10914	61.0
K10915	0.0
K10916	0.0
K10917	0.0
K11358	474.0
K11355	6.0
K11354	0.0
K11357	0.0
K11356	6.0
K04069	3596.0
K04068	1441.0
K04065	0.0
K04064	0.0
K04067	0.0
K04066	1406.0
K04061	326.0
K09716	0.0
K04063	2.0
K04062	0.0
K10006	9.0
K10007	9.0
K10004	0.0
K10005	9.0
K10002	0.0
K10003	0.0
K10000	0.0
K10001	8.0
K09717	0.0
K10008	9.0
K10009	0.0
K02491	0.0
K14588	0.0
K14581	0.0
K13678	17.0
K13679	0.0
K11633	0.0
K13670	0.0
K13671	0.0
K11987	0.0
K11636	0.0
K11634	0.0
K13582	0.0
K13583	0.0
K13580	0.0
K13581	0.0
K13586	0.0
K13587	0.0
K13584	0.0
K13585	0.0
K13588	0.0
K13589	0.0
K02052	37.0
K02053	38.0
K02050	1552.0
K02051	1317.0
K02056	943.0
K05553	0.0
K02054	37.0
K02055	36.0
K02058	489.0
K02059	0.0
K05558	0.0
K05559	0.0
K03895	0.0
K03894	0.0
K03897	0.0
K03896	0.0
K03891	2.0
K03890	2.0
K03893	0.0
K03892	1212.0
K02423	0.0
K05342	0.0
K05341	3.0
K12989	0.0
K12988	0.0
K02420	580.0
K12981	0.0
K12980	0.0
K12983	0.0
K12982	0.0
K12985	0.0
K12984	0.0
K12987	0.0
K02426	839.0
K13854	0.0
K03098	823.0
K13853	34.0
K03095	17.0
K05344	0.0
K03091	2268.0
K03090	31.0
K03093	43.0
K03092	928.0
K06113	3.0
K09632	0.0
K02429	1661.0
K06118	6.0
K05716	0.0
K04844	0.0
K11632	0.0
K11630	0.0
K11631	1.0
K11637	0.0
K11635	59.0
K11638	0.0
K11639	0.0
K07572	0.0
K07573	0.0
K07570	25.0
K07571	70.0
K07576	456.0
K07577	2.0
K07574	552.0
K07575	0.0
K07578	0.0
K07579	0.0
K11189	1404.0
K11184	406.0
K11187	0.0
K11180	0.0
K11181	0.0
K11183	0.0
K10764	1.0
K10763	0.0
K10762	0.0
K01938	1400.0
K01939	1434.0
K01934	584.0
K01935	844.0
K01937	1432.0
K01930	0.0
K01932	0.0
K01933	1618.0
K07798	11.0
K07799	0.0
K07796	0.0
K07797	0.0
K07794	2.0
K07795	7.0
K07792	2.0
K07793	138.0
K07790	0.0
K07791	0.0
K06379	540.0
K00968	251.0
K06378	515.0
K06377	0.0
K06376	0.0
K06375	0.0
K09814	0.0
K09813	0.0
K06372	0.0
K06371	0.0
K06370	0.0
K01249	0.0
K01246	1189.0
K01247	23.0
K01244	0.0
K01243	1103.0
K08919	0.0
K01241	3.0
K02919	1021.0
K02913	1410.0
K02912	0.0
K02911	1394.0
K02910	0.0
K02917	0.0
K02916	1412.0
K02915	0.0
K02914	1425.0
K00228	11.0
K00227	0.0
K00226	2229.0
K00224	0.0
K00223	0.0
K00222	0.0
K00221	1.0
K00220	0.0
K01798	0.0
K01799	15.0
K01068	0.0
K01069	64.0
K01062	0.0
K01791	1330.0
K01792	3.0
K01061	14.0
K01066	7.0
K01067	5.0
K01796	1.0
K01797	1.0
K05499	271.0
K14468	0.0
K14469	0.0
K14465	0.0
K14466	0.0
K14467	0.0
K10834	0.0
K10833	0.0
K02266	0.0
K03793	0.0
K03790	35.0
K03791	0.0
K03796	0.0
K03797	3037.0
K03794	0.0
K03795	6.0
K03798	2247.0
K03799	28.0
K13448	0.0
K12538	0.0
K12539	0.0
K12530	0.0
K12531	0.0
K12532	0.0
K12533	0.0
K12534	0.0
K12535	0.0
K12536	0.0
K12537	0.0
K03136	0.0
K09790	990.0
K09791	0.0
K09792	6.0
K09793	834.0
K09794	0.0
K09795	0.0
K09796	0.0
K09797	1080.0
K09798	0.0
K09799	0.0
K10972	0.0
K10973	0.0
K10977	2.0
K10974	329.0
K10975	0.0
K10978	0.0
K10979	43.0
K06308	0.0
K00315	0.0
K09862	1.0
K06303	0.0
K09860	0.0
K09861	1307.0
K06306	151.0
K06307	0.0
K06305	22.0
K11373	0.0
K04047	89.0
K04046	0.0
K04045	270.0
K04044	2.0
K04043	1525.0
K04042	212.0
K04041	468.0
K04040	6.0
K02700	6.0
K04049	0.0
K04048	0.0
K02707	6.0
K02704	6.0
K02705	11.0
K10020	0.0
K10021	0.0
K10022	0.0
K10023	0.0
K10024	0.0
K10025	0.0
K10026	19.0
K10027	6.0
K13612	0.0
K13613	0.0
K13611	0.0
K13614	0.0
K13615	0.0
K05794	5.0
K05795	44.0
K05796	1.0
K05797	0.0
K05790	0.0
K05791	0.0
K05792	2.0
K05793	0.0
K05798	0.0
K05799	871.0
K01474	0.0
K01477	0.0
K01476	2.0
K01471	0.0
K01470	664.0
K01473	0.0
K13039	0.0
K01479	3.0
K01478	49.0
K05570	339.0
K05571	341.0
K05572	6.0
K05573	6.0
K02078	2588.0
K02079	0.0
K05576	6.0
K02074	25.0
K02075	25.0
K02076	5.0
K02077	30.0
K02071	521.0
K02072	501.0
K02073	516.0
K03309	0.0
K03308	2067.0
K03305	859.0
K03304	0.0
K03307	534.0
K03306	375.0
K03301	2.0
K03300	50.0
K03303	62.0
K03302	0.0
K06173	1935.0
K06175	3.0
K06174	0.0
K06177	831.0
K06176	0.0
K06179	523.0
K07680	0.0
K03867	6.0
K03838	0.0
K12053	0.0
K11618	250.0
K11619	0.0
K11614	0.0
K11615	0.0
K11616	0.0
K11617	1.0
K11610	0.0
K11611	0.0
K11960	6.0
K11961	6.0
K02836	1411.0
K10565	0.0
K10564	0.0
K02837	1321.0
K10561	161.0
K10560	102.0
K10563	467.0
K10562	0.0
K02838	1412.0
K06858	0.0
K02839	249.0
K06859	11.0
K12700	60.0
K07558	0.0
K07559	272.0
K07228	0.0
K07229	2.0
K07226	0.0
K07224	0.0
K07225	1.0
K07222	2.0
K07223	2.0
K07220	362.0
K07221	0.0
K10709	131.0
K10708	0.0
K10701	0.0
K10703	0.0
K10702	0.0
K10704	0.0
K05984	0.0
K07537	0.0
K08652	0.0
K08651	0.0
K08658	0.0
K08659	74.0
K05982	6.0
K07451	0.0
K07453	0.0
K07452	0.0
K07455	8.0
K07454	1.0
K09707	334.0
K07457	2.0
K09706	3.0
K07104	2.0
K00029	11.0
K00028	0.0
K00799	34.0
K00798	789.0
K00797	273.0
K00024	1686.0
K00795	3.0
K00026	0.0
K00021	0.0
K00020	45.0
K00023	0.0
K00022	0.0
K09017	6.0
K01269	675.0
K09015	879.0
K09014	1142.0
K09013	1568.0
K09011	825.0
K09010	0.0
K01261	1.0
K01262	2564.0
K01263	0.0
K01264	0.0
K01265	2521.0
K01266	273.0
K09018	0.0
K08227	0.0
K08226	6.0
K08225	0.0
K08224	1.0
K08223	2.0
K08222	0.0
K08221	0.0
K00249	2.0
K01790	2019.0
K00241	836.0
K00240	893.0
K00243	1304.0
K00242	4.0
K00245	0.0
K00244	212.0
K00247	0.0
K00246	0.0
K01795	263.0
K06983	0.0
K02799	0.0
K02798	30.0
K02791	25.0
K02790	0.0
K02793	172.0
K02795	355.0
K02794	377.0
K02796	338.0
K04564	931.0
K04565	396.0
K04566	252.0
K04567	1156.0
K01040	17.0
K01041	0.0
K04562	38.0
K04568	0.0
K01049	0.0
K02535	837.0
K02242	40.0
K02536	840.0
K02531	17.0
K02246	17.0
K02533	6.0
K02532	2.0
K02248	17.0
K02538	3.0
K00581	0.0
K13421	1.0
K01013	0.0
K15018	0.0
K15019	0.0
K03110	1412.0
K03111	2593.0
K03112	0.0
K03113	837.0
K03116	858.0
K03117	10.0
K03118	853.0
K03119	1.0
K10919	0.0
K12552	0.0
K12553	0.0
K12551	0.0
K12556	1.0
K12554	2.0
K12555	34.0
K06892	2.0
K06893	2.0
K06890	68.0
K06891	19.0
K06896	1674.0
K06897	344.0
K06894	3.0
K06895	15.0
K10954	0.0
K10956	0.0
K06899	0.0
K06328	24.0
K06329	0.0
K10952	0.0
K10953	0.0
K11395	0.0
K11391	0.0
K11390	0.0
K11392	0.0
K00499	0.0
K00494	2.0
K00495	0.0
K00496	0.0
K00491	0.0
K00492	2.0
K00493	0.0
K13591	0.0
K01467	875.0
K13593	0.0
K13592	0.0
K04021	0.0
K04020	0.0
K04023	46.0
K04022	0.0
K04025	0.0
K04024	27.0
K04027	2.0
K04026	10.0
K04029	402.0
K04028	407.0
K07055	0.0
K07054	6.0
K07057	0.0
K07056	2243.0
K07051	0.0
K07050	446.0
K07053	1854.0
K07052	2224.0
K07059	0.0
K07058	1337.0
K10040	29.0
K10041	50.0
K10046	1.0
K04799	0.0
K04798	0.0
K04793	0.0
K04792	0.0
K04791	0.0
K04790	0.0
K04797	0.0
K04796	0.0
K04795	0.0
K04794	8.0
K13638	0.0
K13639	1.0
K13634	0.0
K13635	0.0
K13636	0.0
K13637	59.0
K13630	0.0
K13631	0.0
K13632	0.0
K13633	0.0
K02042	401.0
K05778	0.0
K05779	0.0
K05776	826.0
K05541	0.0
K05774	0.0
K05775	0.0
K05772	0.0
K05773	0.0
K05540	79.0
K01459	0.0
K01458	0.0
K01457	0.0
K01455	8.0
K01454	0.0
K01453	0.0
K01452	6.0
K01451	68.0
K01450	0.0
K05518	0.0
K08070	41.0
K08071	0.0
K05516	24.0
K08077	4.0
K05515	1357.0
K13093	0.0
K11783	0.0
K12949	0.0
K12945	0.0
K12944	0.0
K12941	89.0
K12940	1.0
K12943	0.0
K12942	47.0
K14728	0.0
K14727	0.0
K11785	0.0
K00108	3.0
K13890	0.0
K13891	0.0
K13892	62.0
K13893	0.0
K13894	0.0
K13895	0.0
K13896	0.0
K06159	0.0
K06158	1674.0
K06153	1422.0
K06152	0.0
K06151	0.0
K06157	0.0
K06156	1.0
K06155	0.0
K06154	0.0
K03327	1663.0
K03326	3.0
K03325	78.0
K03324	1870.0
K03322	18.0
K03321	110.0
K03320	127.0
K03329	0.0
K03328	860.0
K04802	0.0
K04801	0.0
K04800	0.0
K11948	0.0
K01505	3.0
K04756	0.0
K11940	1.0
K11941	0.0
K11942	3.0
K11943	0.0
K11944	0.0
K01507	1645.0
K11946	0.0
K11947	0.0
K01506	11.0
K01501	0.0
K01500	14.0
K01503	0.0
K06714	27.0
K04750	265.0
K12789	0.0
K12788	0.0
K11526	0.0
K10810	0.0
K11522	6.0
K11523	6.0
K08675	0.0
K08676	3.0
K08677	0.0
K08679	0.0
K11521	6.0
K10547	61.0
K10546	62.0
K10545	133.0
K10544	61.0
K10543	61.0
K10542	396.0
K10541	396.0
K10540	463.0
K10549	15.0
K10548	61.0
K14630	0.0
K11529	0.0
K00007	0.0
K00005	523.0
K13444	0.0
K00003	648.0
K00002	354.0
K00001	377.0
K01186	1121.0
K00009	28.0
K00008	777.0
K10726	0.0
K10725	0.0
K08246	0.0
K00263	25.0
K00262	2193.0
K00261	72.0
K00260	4.0
K00266	3731.0
K00265	839.0
K01200	147.0
K01201	539.0
K01206	4812.0
K01207	187.0
K01205	826.0
K01208	6.0
K01209	2635.0
K06167	853.0
K00917	377.0
K00912	831.0
K00919	1390.0
K02519	1394.0
K02518	1396.0
K02517	833.0
K02511	0.0
K02510	21.0
K13409	0.0
K13408	0.0
K03179	842.0
K03170	0.0
K03177	1414.0
K12574	593.0
K12570	0.0
K12573	1389.0
K11009	0.0
K11008	0.0
K11005	0.0
K11004	0.0
K11007	0.0
K11006	0.0
K11003	0.0
K08296	15.0
K08297	0.0
K08295	0.0
K02634	6.0
K02635	6.0
K10622	0.0
K07693	18.0
K07692	0.0
K07691	0.0
K07690	0.0
K07697	0.0
K07696	255.0
K07695	0.0
K07694	16.0
K07699	321.0
K07698	0.0
K07079	849.0
K07078	30.0
K07077	0.0
K07076	56.0
K07075	55.0
K07074	29.0
K07073	0.0
K07072	0.0
K07071	13.0
K07070	0.0
K14584	0.0
K11620	0.0
K09190	2.0
K11623	0.0
K05759	0.0
K08589	0.0
K11625	0.0
K11995	0.0
K01439	850.0
K01438	901.0
K01431	0.0
K01430	255.0
K01433	11.0
K01432	0.0
K01434	0.0
K01437	0.0
K01436	366.0
K05539	0.0
K14520	0.0
K12963	0.0
K12962	0.0
K12961	0.0
K12960	1214.0
K14749	0.0
K14748	0.0
K02972	0.0
K14743	0.0
K14742	1244.0
K14745	0.0
K14744	0.0
K14747	0.0
K14746	0.0
K02167	0.0
K02164	0.0
K02160	275.0
K02168	27.0
K02169	825.0
K10931	0.0
K03341	0.0
K03340	1236.0
K03343	2.0
K03342	2.0
K03346	19.0
K12299	0.0
K12291	0.0
K12290	0.0
K12293	0.0
K12292	0.0
K12295	0.0
K12294	0.0
K12297	8.0
K12368	0.0
K11922	0.0
K11923	0.0
K11920	0.0
K11921	0.0
K11926	0.0
K11927	61.0
K11924	4.0
K11925	0.0
K11928	122.0
K13181	0.0
K13219	0.0
K07262	0.0
K07263	838.0
K07260	796.0
K07261	0.0
K07266	0.0
K07267	0.0
K07264	1.0
K07265	0.0
K07268	0.0
K07269	0.0
K01155	68.0
K04478	0.0
K04479	0.0
K10528	0.0
K14952	0.0
K07486	8.0
K07487	4.0
K07484	116.0
K07485	1.0
K07482	0.0
K07483	650.0
K07480	6.0
K07481	11.0
K07488	0.0
K07489	0.0
K11210	0.0
K11211	0.0
K11212	0.0
K11214	250.0
K11216	2.0
K06300	0.0
K00061	0.0
K00060	83.0
K06301	0.0
K00065	66.0
K00064	1.0
K00067	1899.0
K00066	0.0
K00069	0.0
K00068	13.0
K06304	0.0
K08262	0.0
K08261	0.0
K08260	0.0
K08265	0.0
K08264	0.0
K00288	0.0
K00285	2.0
K00284	457.0
K00287	1396.0
K00286	1645.0
K00281	838.0
K00280	0.0
K00283	308.0
K00282	308.0
K08088	0.0
K14198	0.0
K14199	0.0
K03452	0.0
K14194	0.0
K14195	0.0
K14196	0.0
K14197	0.0
K14192	0.0
K14193	0.0
K01880	1374.0
K01881	1665.0
K01883	1414.0
K01885	1367.0
K04618	0.0
K01887	1682.0
K01224	41.0
K01889	1412.0
K01226	346.0
K01227	24.0
K01220	84.0
K01222	50.0
K01223	617.0
K02759	133.0
K02755	0.0
K02757	808.0
K02756	0.0
K14998	0.0
K02750	87.0
K02753	59.0
K02752	0.0
K00939	1412.0
K00938	17.0
K00937	1387.0
K00936	3052.0
K00935	0.0
K00934	0.0
K00933	0.0
K00932	0.0
K00931	1373.0
K00930	2666.0
K01089	838.0
K01080	0.0
K01081	1112.0
K01082	0.0
K01083	1.0
K01084	0.0
K01085	0.0
K01087	3.0
K02571	0.0
K02570	2.0
K02573	2.0
K02572	0.0
K02575	10.0
K02574	45.0
K07780	0.0
K03488	491.0
K03489	18.0
K03482	0.0
K03483	8.0
K03480	49.0
K03481	106.0
K03486	354.0
K03487	0.0
K03484	650.0
K03485	0.0
K02287	6.0
K02286	11.0
K02285	11.0
K02284	11.0
K02283	701.0
K02282	10.0
K02281	0.0
K02280	0.0
K02289	6.0
K02288	6.0
K03626	0.0
K03627	0.0
K03624	1860.0
K03625	1412.0
K03151	570.0
K03620	2.0
K03153	7.0
K08869	0.0
K03628	1295.0
K03629	1411.0
K09738	0.0
K09739	0.0
K09736	0.0
K09737	0.0
K09735	0.0
K09732	0.0
K09733	0.0
K09730	0.0
K09731	0.0
K09888	489.0
K09889	0.0
K09880	0.0
K09882	2.0
K09883	0.0
K09884	0.0
K09887	0.0
K11027	0.0
K11026	0.0
K11025	0.0
K11024	0.0
K07679	0.0
K07678	0.0
K11021	0.0
K11020	0.0
K07675	0.0
K07674	0.0
K07676	0.0
K07671	0.0
K07670	2.0
K07673	0.0
K07672	0.0
K01117	0.0
K12048	0.0
K07019	8.0
K07018	2.0
K07011	2034.0
K07010	530.0
K07013	16.0
K07012	477.0
K07015	571.0
K07014	0.0
K07017	27.0
K07016	2.0
K10084	0.0
K08372	18.0
K05884	6.0
K05885	261.0
K05886	0.0
K05887	0.0
K05880	0.0
K05881	0.0
K05882	2.0
K05883	0.0
K08902	6.0
K05739	0.0
K05888	0.0
K05889	0.0
K08903	6.0
K00547	5.0
K00544	0.0
K00545	0.0
K00542	0.0
K00543	0.0
K00540	2570.0
K00548	1811.0
K00549	326.0
K01145	0.0
K01412	11.0
K01147	6.0
K01417	389.0
K00038	0.0
K01143	0.0
K01142	571.0
K01419	20.0
K00788	1409.0
K00789	1536.0
K12502	0.0
K14762	0.0
K14761	542.0
K06195	3.0
K03819	0.0
K03818	1.0
K03814	5.0
K03817	1.0
K03816	305.0
K03811	329.0
K03810	2.0
K03813	1.0
K11908	0.0
K11909	0.0
K11904	0.0
K11905	0.0
K11906	0.0
K11907	0.0
K11900	0.0
K11901	0.0
K11902	0.0
K11903	0.0
K10986	0.0
K13238	0.0
K13239	0.0
K13797	0.0
K07248	83.0
K13796	0.0
K07244	0.0
K07245	2.0
K07246	31.0
K07240	3082.0
K07241	0.0
K07242	6.0
K07243	9.0
K01268	0.0
K05296	0.0
K02821	373.0
K09016	0.0
K09945	0.0
K09944	0.0
K09947	0.0
K09946	3.0
K09941	0.0
K09940	35.0
K09943	0.0
K09942	6.0
K09949	0.0
K09948	0.0
K10851	0.0
K10850	0.0
K03666	87.0
K03667	20.0
K03196	3.0
K03665	1408.0
K11275	0.0
K06012	516.0
K00048	432.0
K10857	0.0
K09773	31.0
K00043	0.0
K00042	450.0
K00041	317.0
K00040	326.0
K00046	1571.0
K00733	0.0
K00044	0.0
K06011	0.0
K09012	0.0
K06016	39.0
K06017	0.0
K06014	0.0
K06015	263.0
K06019	24.0
K01075	0.0
K12221	0.0
K06444	0.0
K04632	0.0
K14977	0.0
K14974	0.0
K00958	6.0
K00951	2239.0
K00950	852.0
K00952	59.0
K00955	24.0
K00954	1469.0
K00957	49.0
K00956	45.0
K00590	0.0
K02777	90.0
K02775	169.0
K02774	136.0
K02773	193.0
K02771	3.0
K02770	270.0
K02779	22.0
K02778	0.0
K01606	0.0
K01607	1204.0
K01604	0.0
K01605	0.0
K01602	6.0
K01601	6.0
K03750	94.0
K01609	1311.0
K02553	2.0
K02804	393.0
K02551	839.0
K02806	3.0
K02557	1411.0
K02800	46.0
K05275	0.0
K02802	0.0
K13300	0.0
K02558	8.0
K02809	0.0
K02808	0.0
K03600	0.0
K03601	1409.0
K03602	1394.0
K03603	0.0
K03604	267.0
K03605	0.0
K03606	7.0
K03607	0.0
K03608	580.0
K03609	776.0
K06078	0.0
K06079	0.0
K09710	1411.0
K09711	0.0
K09712	0.0
K06073	0.0
K06074	0.0
K06075	1.0
K06076	9.0
K06077	0.0
K06382	224.0
K06383	132.0
K06380	0.0
K06381	559.0
K06386	22.0
K06387	281.0
K06384	53.0
K06385	481.0
K06388	0.0
K06389	0.0
K12466	0.0
K12468	0.0
K07657	6.0
K07656	0.0
K07655	0.0
K07654	2.0
K07653	0.0
K07652	38.0
K07651	0.0
K07650	2.0
K07659	0.0
K07658	1376.0
K11041	4.0
K11040	0.0
K11043	0.0
K11042	0.0
K11045	0.0
K11044	0.0
K11047	0.0
K11046	0.0
K11049	0.0
K11048	0.0
K07387	825.0
K07386	876.0
K06926	744.0
K06927	63.0
K06924	0.0
K06925	1411.0
K06922	0.0
K06923	520.0
K06920	17.0
K06921	882.0
K06928	12.0
K06929	17.0
K07033	701.0
K07032	63.0
K07031	345.0
K07030	531.0
K07037	850.0
K07035	435.0
K07034	0.0
K07039	0.0
K07038	6.0
K10829	0.0
K00384	2225.0
K00385	96.0
K00386	0.0
K00387	0.0
K00380	4.0
K00381	2.0
K00382	1236.0
K00383	11.0
K00389	7.0
K01387	0.0
K01385	0.0
K01389	0.0
K09158	3.0
K09159	3.0
K09156	0.0
K09157	530.0
K09154	0.0
K09155	117.0
K09152	0.0
K09153	350.0
K09150	0.0
K09151	3.0
K05970	1096.0
K05714	0.0
K05715	0.0
K05710	2.0
K05711	0.0
K05712	0.0
K05713	0.0
K00560	1348.0
K00561	0.0
K00563	42.0
K00564	52.0
K00566	2249.0
K00567	1324.0
K00568	11.0
K00569	1.0
K05575	28.0
K01169	0.0
K01167	0.0
K01166	0.0
K05577	18.0
K01163	212.0
K01161	0.0
K01160	0.0
K05578	6.0
K05579	6.0
K08092	70.0
K08093	63.0
K08094	113.0
K08095	0.0
K08096	0.0
K08097	0.0
K02254	0.0
K02255	0.0
K01743	0.0
K02251	0.0
K02061	0.0
K01741	0.0
K02060	0.0
K00114	1.0
K02122	565.0
K02123	1374.0
K02120	1387.0
K02121	1379.0
K02124	1390.0
K03837	0.0
K03836	0.0
K03835	0.0
K03834	0.0
K03833	108.0
K03832	836.0
K03831	0.0
K03830	304.0
K00443	0.0
K03839	832.0
K02067	9.0
K10189	626.0
K13038	2108.0
K13787	53.0
K13788	4.0
K13789	3648.0
K10188	692.0
K12255	0.0
K12254	0.0
K12257	1358.0
K12256	0.0
K12251	130.0
K12250	0.0
K12253	0.0
K12252	0.0
K13252	4.0
K13256	1.0
K13255	0.0
K12079	0.0
K12078	0.0
K12071	0.0
K12070	0.0
K12073	6.0
K12072	0.0
K09912	0.0
K06236	0.0
K06237	0.0
K05519	0.0
K09914	0.0
K11788	0.0
K11782	0.0
K11780	6.0
K11781	6.0
K11787	0.0
K11784	0.0
K11530	0.0
K12787	0.0
K12786	0.0
K12785	0.0
K12784	0.0
K06718	0.0
K09969	6.0
K09968	0.0
K09967	277.0
K09966	6.0
K09965	0.0
K09964	0.0
K09963	85.0
K09962	0.0
K09961	0.0
K09960	0.0
K11527	10.0
K11524	0.0
K11525	0.0
K11250	0.0
K11253	0.0
K11258	0.0
K11528	0.0
K00713	0.0
K00712	4.0
K10780	0.0
K10783	2.0
K10125	0.0
K10124	0.0
K10126	0.0
K10121	16.0
K10123	0.0
K10122	16.0
K04652	396.0
K04653	268.0
K04651	645.0
K04656	268.0
K04654	268.0
K04655	346.0
K00973	1357.0
K00972	42.0
K00971	1122.0
K00970	842.0
K00975	1519.0
K00974	1687.0
K00979	855.0
K00978	105.0
K14954	0.0
K14955	0.0
K14956	0.0
K06178	996.0
K01596	38.0
K01597	23.0
K01594	0.0
K01595	17.0
K01592	0.0
K01593	0.0
K01590	0.0
K01591	1370.0
K01598	1.0
K01599	3447.0
K02711	6.0
K02710	6.0
K02713	6.0
K02712	6.0
K02714	6.0
K02717	6.0
K02716	6.0
K02719	11.0
K02718	6.0
K03449	250.0
K03446	825.0
K03444	0.0
K03445	0.0
K03442	1385.0
K01620	1276.0
K01621	37.0
K01622	0.0
K01623	345.0
K01624	2520.0
K01625	2215.0
K01626	480.0
K01627	834.0
K01628	663.0
K01629	316.0
K05299	0.0
K02829	0.0
K02828	0.0
K02827	0.0
K02826	0.0
K02825	67.0
K02824	532.0
K02823	1355.0
K02822	348.0
K03198	3.0
K03199	3.0
K03668	0.0
K03669	0.0
K03190	255.0
K03191	0.0
K03660	817.0
K03194	0.0
K03195	3.0
K03664	1412.0
K03197	1.0
K09772	554.0
K06013	24.0
K09770	16.0
K09771	0.0
K09776	0.0
K09777	382.0
K09774	6.0
K09775	368.0
K09778	122.0
K09779	508.0
K06269	0.0
K06323	0.0
K11624	0.0
K02991	0.0
K02990	1371.0
K02624	0.0
K02240	41.0
K08282	59.0
K12440	0.0
K12441	0.0
K12442	0.0
K12443	0.0
K12444	0.0
K12445	0.0
K12449	0.0
K02247	0.0
K07637	0.0
K07636	1395.0
K07639	0.0
K07638	0.0
K11069	360.0
K11068	546.0
K11063	0.0
K11062	0.0
K11061	0.0
K11060	0.0
K11066	0.0
K11065	856.0
K06900	1.0
K06901	738.0
K06902	172.0
K06903	17.0
K06904	42.0
K06905	58.0
K06906	43.0
K06907	145.0
K06908	58.0
K06909	5.0
K10821	0.0
K05905	2.0
K05904	0.0
K05906	0.0
K05900	0.0
K05903	0.0
K01406	0.0
K05909	0.0
K05908	0.0
K00368	0.0
K00369	0.0
K00366	113.0
K00367	6.0
K00364	18.0
K00365	0.0
K00362	2.0
K00363	2.0
K00360	0.0
```
