## Extended Data File 1 for "Diet induces reproducible alterations in the mouse and human gut microbiome": SRS477213_SRR969590.picrust_nol

```
# Constructed from biom file
#OTU ID	SRR969590
K01365	0.0
K01364	0.0
K01361	1.0
K01360	0.0
K01362	559.0
K02249	9.0
K05841	0.0
K05844	59.0
K05845	480.0
K05846	916.0
K05847	692.0
K00508	8.0
K00500	2.0
K00507	29.0
K00504	0.0
K00505	0.0
K12521	2.0
K01101	235.0
K01103	0.0
K12520	2.0
K01104	2317.0
K05592	598.0
K05593	220.0
K05590	55.0
K05591	55.0
K05596	64.0
K05597	0.0
K05594	53.0
K05595	79.0
K05599	0.0
K11964	0.0
K11962	0.0
K14540	680.0
K12529	25.0
K12528	23.0
K06353	0.0
K02456	120.0
K02457	57.0
K02454	109.0
K02455	83.0
K02452	57.0
K02453	134.0
K02450	35.0
K02103	437.0
K08138	21.0
K02108	1100.0
K02109	1155.0
K02458	57.0
K02459	57.0
K08137	55.0
K03851	7.0
K03850	0.0
K03852	7.0
K03855	31.0
K03856	581.0
K13018	0.0
K13019	2.0
K13010	2.0
K13011	0.0
K13012	138.0
K13013	0.0
K13014	29.0
K13015	8.0
K13016	0.0
K13017	0.0
K08566	4.0
K08567	32.0
K13274	9.0
K13275	10.0
K13276	10.0
K13277	9.0
K03275	22.0
K03274	81.0
K03277	0.0
K03276	21.0
K03271	429.0
K03270	275.0
K03273	86.0
K03272	228.0
K03279	0.0
K03278	0.0
K11022	0.0
K12277	0.0
K12276	0.0
K12270	74.0
K11058	0.0
K12279	0.0
K12278	0.0
K07557	0.0
K07550	0.0
K07552	289.0
K06319	0.0
K09909	56.0
K09908	53.0
K12051	0.0
K12050	0.0
K12057	24.0
K12056	24.0
K06221	77.0
K09900	26.0
K09903	897.0
K09902	36.0
K09904	53.0
K09907	55.0
K09906	55.0
K11501	0.0
K03234	0.0
K00773	889.0
K00772	39.0
K00777	0.0
K00776	0.0
K06313	31.0
K06315	9.0
K05574	0.0
K10201	3.0
K07176	0.0
K07177	63.0
K07174	0.0
K07175	70.0
K07172	109.0
K07173	598.0
K07170	313.0
K07171	1442.0
K07178	0.0
K07179	0.0
K00195	0.0
K00194	90.0
K00197	97.0
K00196	0.0
K00191	0.0
K00190	9.0
K00193	0.0
K00192	0.0
K00198	416.0
K06405	550.0
K10109	361.0
K10108	438.0
K10107	5.0
K01828	16.0
K01829	10.0
K01826	53.0
K01825	221.0
K01822	1.0
K01823	389.0
K01820	37.0
K01821	202.0
K00999	0.0
K00998	600.0
K00995	1288.0
K00997	296.0
K00996	7.0
K00991	792.0
K00990	90.0
K00992	1.0
K11028	0.0
K02622	355.0
K02625	0.0
K03564	570.0
K13489	26.0
K13488	26.0
K13483	21.0
K13482	0.0
K13481	0.0
K13480	22.0
K13487	26.0
K13486	26.0
K14680	0.0
K14681	0.0
K14682	81.0
K08358	6.0
K08357	8.0
K08356	0.0
K08355	0.0
K03469	899.0
K03462	0.0
K03464	0.0
K03465	95.0
K03466	813.0
K01648	0.0
K01649	1004.0
K01643	216.0
K01640	66.0
K01641	112.0
K01646	71.0
K01647	1041.0
K01644	226.0
K02597	1.0
K02626	10.0
K02595	0.0
K02594	24.0
K02593	1.0
K02592	14.0
K02591	28.0
K02590	89.0
K02598	153.0
K02849	81.0
K14061	56.0
K14062	87.0
K14063	51.0
K14064	54.0
K14065	21.0
K14067	0.0
K02841	81.0
K02840	4.0
K02843	59.0
K02844	81.0
K02847	54.0
K02846	54.0
K02102	93.0
K09758	26.0
K06039	56.0
K06034	2.0
K06036	7.0
K06037	0.0
K06032	0.0
K01581	94.0
K02702	0.0
K02659	2.0
K13490	26.0
K13491	26.0
K03644	295.0
K03645	55.0
K03646	56.0
K03647	230.0
K03640	61.0
K03641	57.0
K03642	89.0
K03643	55.0
K03648	777.0
K03649	92.0
K06694	0.0
K11814	9.0
K12428	8.0
K12429	0.0
K12422	0.0
K12423	0.0
K12420	0.0
K12421	0.0
K12426	0.0
K12427	0.0
K12424	0.0
K12425	0.0
K07349	62.0
K07348	82.0
K05380	0.0
K07345	307.0
K07344	1.0
K07347	343.0
K07346	144.0
K07341	171.0
K07340	55.0
K07343	388.0
K07342	0.0
K06968	81.0
K06969	1339.0
K06962	160.0
K06963	0.0
K06960	613.0
K06961	0.0
K06966	460.0
K06967	679.0
K06964	0.0
K06965	0.0
K08995	52.0
K08994	59.0
K08997	54.0
K08996	54.0
K08990	55.0
K08993	53.0
K08992	36.0
K08999	45.0
K08998	752.0
K08344	34.0
K08345	54.0
K08346	35.0
K14940	7.0
K02724	0.0
K08349	52.0
K11815	9.0
K05929	0.0
K05928	26.0
K05927	0.0
K05924	0.0
K05922	0.0
K05921	89.0
K00349	154.0
K00698	0.0
K00340	211.0
K00341	212.0
K00690	197.0
K00343	212.0
K00344	85.0
K00697	66.0
K00346	154.0
K00347	154.0
K09116	349.0
K09117	634.0
K05337	456.0
K09118	21.0
K09119	0.0
K02106	28.0
K05823	30.0
K05820	57.0
K05826	2.0
K05827	2.0
K02100	52.0
K02101	0.0
K00524	0.0
K00525	770.0
K00526	598.0
K00527	1347.0
K00520	55.0
K00522	0.0
K00523	0.0
K02451	1.0
K00528	769.0
K00529	50.0
K00025	26.0
K14215	0.0
K14213	0.0
K03453	349.0
K00796	756.0
K05339	109.0
K00027	979.0
K00794	513.0
K00793	484.0
K01347	0.0
K01346	0.0
K01344	0.0
K01343	0.0
K00791	893.0
K01340	0.0
K00790	1288.0
K02694	0.0
K02696	0.0
K02697	0.0
K02690	0.0
K02691	2.0
K02692	0.0
K02693	0.0
K02698	1.0
K02699	0.0
K00836	42.0
K00837	221.0
K00835	92.0
K00832	88.0
K00833	369.0
K00830	3.0
K00831	752.0
K00839	139.0
K04335	50.0
K04334	50.0
K01120	27.0
K01126	1168.0
K04333	56.0
K01129	888.0
K01128	0.0
K04339	0.0
K04338	50.0
K02470	1409.0
K02471	48.0
K02472	64.0
K02473	0.0
K02474	266.0
K02475	46.0
K02476	46.0
K02477	350.0
K02478	90.0
K02479	47.0
K09019	52.0
K01267	254.0
K13074	0.0
K13075	0.0
K11441	0.0
K14055	55.0
K13299	0.0
K13292	924.0
K14057	49.0
K14056	24.0
K02856	55.0
K02585	22.0
K12211	0.0
K12210	0.0
K12213	0.0
K12212	0.0
K12215	0.0
K02854	54.0
K12217	0.0
K12216	0.0
K12219	0.0
K12218	0.0
K02855	55.0
K08692	0.0
K08693	26.0
K08690	0.0
K08691	0.0
K08696	2.0
K08697	0.0
K11748	81.0
K11749	872.0
K11746	35.0
K11747	55.0
K11744	79.0
K11745	80.0
K11742	55.0
K11743	128.0
K11740	23.0
K11741	324.0
K13920	43.0
K13921	24.0
K13922	398.0
K13923	23.0
K13924	8.0
K13925	8.0
K13926	51.0
K13927	38.0
K13928	30.0
K13929	30.0
K09923	55.0
K09922	143.0
K06201	571.0
K06200	427.0
K06207	809.0
K06206	273.0
K06205	55.0
K09924	28.0
K09929	2.0
K06208	21.0
K00759	564.0
K00758	60.0
K00752	10.0
K00757	1079.0
K00756	246.0
K00754	938.0
K06001	434.0
K05557	0.0
K09766	18.0
K05554	0.0
K07475	0.0
K07150	527.0
K07151	0.0
K07152	21.0
K07153	55.0
K07154	271.0
K07155	0.0
K07156	93.0
K07157	2.0
K07406	535.0
K07407	1027.0
K07404	613.0
K07405	117.0
K07402	664.0
K07403	44.0
K07400	55.0
K07401	2.0
K01808	1710.0
K01809	1030.0
K01800	0.0
K01801	0.0
K01802	148.0
K01803	1143.0
K01804	585.0
K01805	140.0
K01807	290.0
K09718	0.0
K14668	0.0
K14669	0.0
K14666	0.0
K14667	0.0
K01664	225.0
K01665	346.0
K01666	128.0
K01667	159.0
K01660	0.0
K01661	213.0
K01662	724.0
K01663	0.0
K01668	0.0
K01669	127.0
K02863	896.0
K02862	13.0
K02860	867.0
K02867	896.0
K02866	0.0
K02864	886.0
K02869	0.0
K05362	70.0
K05365	111.0
K03402	786.0
K03403	1.0
K03400	0.0
K03406	1817.0
K03407	451.0
K03404	2.0
K03405	15.0
K03408	423.0
K03409	17.0
K02315	829.0
K02314	971.0
K02317	54.0
K02316	896.0
K02313	897.0
K02312	20.0
K02319	0.0
K12405	0.0
K12152	55.0
K12151	52.0
K07091	56.0
K07090	2028.0
K07093	64.0
K07092	0.0
K07095	1397.0
K07094	82.0
K07097	9.0
K07096	0.0
K07099	199.0
K07098	1234.0
K11175	846.0
K11174	0.0
K11177	21.0
K11176	0.0
K11173	0.0
K11179	65.0
K11178	21.0
K00322	55.0
K00320	17.0
K00321	0.0
K00326	0.0
K00324	63.0
K00325	59.0
K00329	9.0
K05945	0.0
K05944	0.0
K05947	0.0
K05946	268.0
K06944	0.0
K06945	2.0
K06946	55.0
K06415	25.0
K06940	515.0
K06941	1128.0
K06942	897.0
K06943	0.0
K10806	55.0
K10807	0.0
K10804	138.0
K10805	65.0
K06948	153.0
K06949	977.0
K06418	14.0
K09138	7.0
K09139	0.0
K09134	84.0
K09135	0.0
K09136	66.0
K09137	8.0
K09130	0.0
K09131	90.0
K09132	68.0
K09133	0.0
K05808	836.0
K05809	53.0
K05804	346.0
K05805	55.0
K05806	0.0
K05807	177.0
K05800	55.0
K05801	58.0
K05802	55.0
K05803	55.0
K01044	10.0
K01045	0.0
K01046	119.0
K02068	182.0
K04561	11.0
K01042	350.0
K05568	1394.0
K05567	653.0
K14273	0.0
K14275	0.0
K14274	7.0
K02062	55.0
K05245	24.0
K05564	0.0
K01048	173.0
K02066	204.0
K01322	147.0
K01325	0.0
K02065	204.0
K01326	0.0
K05560	0.0
K02243	149.0
K08930	0.0
K02679	54.0
K02676	0.0
K02674	0.0
K02675	0.0
K02672	0.0
K02241	28.0
K02670	0.0
K02671	0.0
K00810	0.0
K00811	122.0
K00812	385.0
K00813	57.0
K00814	0.0
K00817	1014.0
K00818	177.0
K00819	84.0
K02530	99.0
K02245	149.0
K02244	114.0
K01499	2.0
K01498	0.0
K01493	841.0
K01492	25.0
K01491	1870.0
K01497	137.0
K01496	99.0
K01495	639.0
K01494	141.0
K02418	233.0
K02419	277.0
K14492	0.0
K02412	270.0
K02413	263.0
K02410	277.0
K02411	184.0
K02416	277.0
K02417	221.0
K02414	73.0
K02415	77.0
K00120	2.0
K00121	114.0
K00430	0.0
K13058	26.0
K13059	0.0
K13727	40.0
K13057	1.0
K13722	0.0
K13051	59.0
K13052	360.0
K00435	5.0
K12054	0.0
K03239	0.0
K03238	0.0
K03231	0.0
K03230	28.0
K03232	0.0
K12059	22.0
K03237	0.0
K03236	0.0
K12058	5.0
K12239	0.0
K12238	0.0
K12235	0.0
K12234	67.0
K13942	0.0
K13940	499.0
K13941	0.0
K12097	0.0
K12096	0.0
K12095	0.0
K12094	0.0
K12093	0.0
K12092	0.0
K12091	0.0
K12090	0.0
K12099	0.0
K12098	0.0
K06356	0.0
K05992	9.0
K03540	0.0
K06331	286.0
K06330	92.0
K07138	367.0
K07139	684.0
K11811	28.0
K07132	75.0
K07133	1333.0
K07130	575.0
K07131	2.0
K07137	1241.0
K07134	0.0
K07135	0.0
K01860	0.0
K01866	924.0
K01867	947.0
K01865	10.0
K01868	1237.0
K01869	897.0
K06140	81.0
K04766	81.0
K04767	55.0
K04764	54.0
K04762	210.0
K04763	1118.0
K04760	58.0
K04761	95.0
K04768	89.0
K04769	542.0
K08313	76.0
K08312	55.0
K08311	81.0
K08310	55.0
K08317	107.0
K08316	537.0
K08315	54.0
K08314	240.0
K05149	0.0
K08319	22.0
K08318	53.0
K06339	0.0
K14648	0.0
K14392	59.0
K14393	106.0
K14645	0.0
K14647	10.0
K01689	1269.0
K01686	513.0
K01687	1355.0
K01684	351.0
K01685	333.0
K01682	57.0
K01681	858.0
K05308	0.0
K02889	0.0
K02888	890.0
K02885	0.0
K02884	897.0
K02887	897.0
K02886	897.0
K02881	897.0
K02883	0.0
K13743	2.0
K02086	128.0
K02081	326.0
K02080	42.0
K02083	225.0
K02082	93.0
K13831	0.0
K03428	0.0
K03429	290.0
K03424	1188.0
K03935	0.0
K03932	16.0
K03933	84.0
K03930	110.0
K03931	41.0
K02339	56.0
K02338	898.0
K02337	932.0
K02336	55.0
K02335	962.0
K02334	385.0
K02330	0.0
K03688	459.0
K03689	0.0
K03680	26.0
K03683	55.0
K03684	70.0
K03685	871.0
K03686	1826.0
K03687	869.0
K07301	538.0
K07300	73.0
K07303	2.0
K07302	2.0
K07305	220.0
K07304	366.0
K07307	54.0
K07306	92.0
K07309	30.0
K07308	74.0
K02617	52.0
K02610	61.0
K02963	894.0
K02612	61.0
K02961	879.0
K09686	2445.0
K09687	5994.0
K09684	142.0
K09685	139.0
K09682	11.0
K09683	0.0
K09680	72.0
K09681	18.0
K09688	5.0
K09689	5.0
K05962	0.0
K05961	0.0
K05967	12.0
K05966	71.0
K11159	0.0
K05964	71.0
K05968	10.0
K11152	0.0
K00309	0.0
K00658	183.0
K00304	0.0
K00305	0.0
K00654	0.0
K00655	1332.0
K00652	217.0
K00301	17.0
K00302	70.0
K00303	91.0
K10828	0.0
K06431	10.0
K06432	10.0
K06433	10.0
K06434	18.0
K06436	30.0
K06437	9.0
K10820	8.0
K06439	10.0
K10822	0.0
K10823	0.0
K10826	1.0
K09167	127.0
K06322	0.0
K14117	0.0
K14259	0.0
K14257	2.0
K01308	59.0
K01303	21.0
K01301	0.0
K01305	157.0
K01304	354.0
K02658	2.0
K00672	0.0
K02650	32.0
K02651	2.0
K02652	416.0
K02653	519.0
K02654	1201.0
K05687	0.0
K02656	0.0
K05685	59.0
K00878	670.0
K00879	268.0
K00872	298.0
K00873	1150.0
K00870	0.0
K00876	1037.0
K00877	0.0
K00874	1045.0
K00875	0.0
K04487	1729.0
K04486	987.0
K04485	836.0
K04484	0.0
K04483	0.0
K04482	0.0
K04480	0.0
K04488	861.0
K12049	0.0
K13693	8.0
K13706	0.0
K13694	55.0
K13695	55.0
K05977	0.0
K09516	2.0
K02434	1040.0
K02435	1002.0
K02436	66.0
K02437	545.0
K05350	476.0
K02431	454.0
K08100	0.0
K02433	1068.0
K02438	814.0
K02439	142.0
K03745	54.0
K03744	619.0
K03747	54.0
K03210	895.0
K03217	1024.0
K03216	770.0
K03215	56.0
K03742	713.0
K03219	28.0
K03218	896.0
K03749	55.0
K03748	60.0
K02383	0.0
K06327	10.0
K06320	83.0
K07238	818.0
K09479	0.0
K09478	0.0
K09475	56.0
K09474	5.0
K09477	24.0
K09476	55.0
K09471	28.0
K09470	24.0
K09473	24.0
K09472	24.0
K07543	0.0
K06898	516.0
K13967	0.0
K13963	313.0
K07545	0.0
K00737	96.0
K05345	5.0
K11706	0.0
K11707	11.0
K11704	0.0
K11705	0.0
K11708	11.0
K11709	11.0
K05588	2.0
K07114	502.0
K07443	441.0
K07116	0.0
K07117	26.0
K07110	16.0
K07447	891.0
K07112	504.0
K07113	55.0
K07448	164.0
K07118	125.0
K07119	208.0
K10619	0.0
K10618	0.0
K10617	0.0
K10616	0.0
K01848	9.0
K01849	5.0
K01844	23.0
K01845	579.0
K01846	4.0
K01847	292.0
K01840	1323.0
K01841	20.0
K01842	2.0
K01843	96.0
K06219	36.0
K10832	0.0
K05348	0.0
K14203	0.0
K08483	1345.0
K08482	27.0
K08481	1.0
K08480	0.0
K08485	55.0
K08484	55.0
K00464	0.0
K00467	0.0
K00466	0.0
K00461	0.0
K00460	0.0
K00463	0.0
K00462	0.0
K04509	0.0
K00469	2.0
K00468	0.0
K08645	0.0
K04744	56.0
K01518	0.0
K01519	0.0
K04748	0.0
K04749	90.0
K01514	74.0
K01515	838.0
K01512	628.0
K01510	0.0
K14623	61.0
K14626	0.0
K14627	0.0
K14628	0.0
K14629	0.0
K03918	0.0
K03919	43.0
K12372	55.0
K12373	1005.0
K12370	55.0
K12371	55.0
K02359	0.0
K02358	918.0
K02351	2.0
K02352	0.0
K02355	1613.0
K02357	895.0
K02356	965.0
K13574	24.0
K13573	1.0
K13572	2.0
K13571	10.0
K13570	10.0
K12112	25.0
K12113	24.0
K12110	0.0
K12111	43.0
K07329	0.0
K07328	0.0
K07323	55.0
K07322	370.0
K07321	307.0
K07320	55.0
K07327	0.0
K07326	0.0
K07325	0.0
K07324	0.0
K08163	53.0
K06180	2375.0
K06181	84.0
K06182	463.0
K06183	620.0
K06186	55.0
K06187	897.0
K06188	101.0
K06189	55.0
K08359	4.0
K07589	53.0
K07588	149.0
K07587	0.0
K07586	214.0
K07585	0.0
K07584	864.0
K07583	0.0
K07582	0.0
K07581	0.0
K07580	0.0
K11139	19.0
K05989	1068.0
K05988	0.0
K05985	257.0
K05987	1.0
K05986	26.0
K10843	10.0
K08354	22.0
K10844	0.0
K10848	0.0
K00673	80.0
K00674	236.0
K00675	303.0
K00676	443.0
K00677	230.0
K06988	26.0
K06989	47.0
K08351	54.0
K06980	92.0
K06981	2.0
K06982	0.0
K08350	55.0
K06984	0.0
K06985	1.0
K06986	8.0
K06987	129.0
K02445	228.0
K02444	254.0
K00582	0.0
K00583	0.0
K00580	0.0
K02110	1107.0
K00586	0.0
K00587	0.0
K00584	8.0
K08921	0.0
K02441	58.0
K00588	6.0
K08922	0.0
K02440	237.0
K00018	930.0
K08923	0.0
K02443	492.0
K00019	4.0
K02442	0.0
K08925	0.0
K08926	0.0
K08927	0.0
K03149	501.0
K06604	0.0
K00015	13.0
K01989	563.0
K00854	2216.0
K00855	56.0
K00856	2.0
K00857	282.0
K00850	2471.0
K00851	201.0
K00852	1282.0
K00853	100.0
K00858	878.0
K00859	851.0
K01181	114.0
K01180	0.0
K01183	156.0
K01182	453.0
K01185	226.0
K01184	0.0
K01187	1170.0
K01188	474.0
K02596	7.0
K13766	4.0
K13767	10.0
K13003	0.0
K13002	2.0
K13000	0.0
K02984	0.0
K02986	897.0
K02987	0.0
K02636	3.0
K02982	830.0
K02983	0.0
K02638	0.0
K02639	2.0
K02988	889.0
K08298	28.0
K08299	24.0
K03583	55.0
K03582	55.0
K03581	801.0
K03580	102.0
K03587	225.0
K03586	55.0
K03585	434.0
K03584	889.0
K03589	683.0
K03588	1549.0
K01725	22.0
K01724	31.0
K01727	58.0
K01726	360.0
K01721	2.0
K01720	31.0
K01722	0.0
K13008	0.0
K01729	0.0
K01728	20.0
K09530	0.0
K09539	0.0
K02188	490.0
K02189	484.0
K02182	24.0
K02183	0.0
K03769	295.0
K03768	1070.0
K03767	95.0
K03765	24.0
K03764	36.0
K03763	1061.0
K03762	134.0
K03761	55.0
K03760	54.0
K09457	111.0
K09456	56.0
K09459	18.0
K09458	976.0
K00602	1821.0
K13988	0.0
K13985	0.0
K09981	5.0
K09980	21.0
K09983	0.0
K09982	33.0
K09985	0.0
K09984	27.0
K09987	0.0
K09986	0.0
K09989	128.0
K09988	607.0
K12583	8.0
K12582	55.0
K12589	0.0
K11720	76.0
K09759	400.0
K10985	40.0
K10984	63.0
K07468	0.0
K07469	2.0
K07464	395.0
K07465	11.0
K07466	0.0
K07467	642.0
K07460	655.0
K07461	618.0
K07462	898.0
K07463	0.0
K10679	161.0
K10678	54.0
K10671	0.0
K10670	258.0
K10673	0.0
K10672	4.0
K10674	0.0
K10677	1.0
K10676	0.0
K08726	0.0
K08724	71.0
K08722	155.0
K08723	54.0
K08720	0.0
K08721	0.0
K08728	6.0
K10187	0.0
K00119	0.0
K00118	27.0
K00449	9.0
K00448	9.0
K00115	0.0
K00446	10.0
K00117	134.0
K00116	232.0
K00111	1173.0
K00442	0.0
K00113	57.0
K00112	249.0
K01539	0.0
K01531	529.0
K04720	826.0
K01533	1222.0
K01534	2810.0
K01535	0.0
K01537	1072.0
K14358	0.0
K14605	0.0
K14606	0.0
K00413	1.0
K10120	95.0
K05600	0.0
K05777	66.0
K03972	22.0
K03973	84.0
K03970	53.0
K03971	52.0
K03976	780.0
K03977	897.0
K03974	55.0
K03975	228.0
K03978	859.0
K03979	897.0
K13378	176.0
K02372	810.0
K02371	580.0
K02377	277.0
K02379	176.0
K03396	0.0
K03397	0.0
K03394	607.0
K03395	0.0
K03392	0.0
K03393	0.0
K03390	129.0
K03391	1.0
K03399	7.0
K03027	0.0
K12136	19.0
K12137	26.0
K06610	24.0
K12138	0.0
K12139	0.0
K11444	0.0
K11440	10.0
K11443	2.0
K11442	70.0
K00612	36.0
K00613	3.0
K00610	602.0
K00611	669.0
K00616	891.0
K00617	0.0
K00614	0.0
K00615	2832.0
K00619	8.0
K10863	0.0
K07874	0.0
K06234	0.0
K10240	1.0
K10241	1.0
K10242	0.0
K10243	36.0
K04110	0.0
K04113	0.0
K04112	0.0
K04115	0.0
K04114	0.0
K04117	0.0
K04116	0.0
K04118	0.0
K05517	56.0
K07705	111.0
K07704	115.0
K07707	364.0
K07706	219.0
K07701	54.0
K07700	36.0
K07703	55.0
K07702	36.0
K07709	25.0
K07708	55.0
K01955	1289.0
K13042	0.0
K09934	21.0
K09935	180.0
K06216	101.0
K09937	52.0
K13745	42.0
K13746	0.0
K13747	590.0
K13740	0.0
K13741	0.0
K13742	0.0
K06211	122.0
K06212	59.0
K09933	59.0
K02618	61.0
K02619	268.0
K02968	878.0
K02966	0.0
K02967	897.0
K02616	53.0
K02965	896.0
K02962	0.0
K02611	61.0
K02613	64.0
K03569	1307.0
K03568	87.0
K03565	827.0
K06218	25.0
K03567	55.0
K03566	92.0
K03561	455.0
K03560	55.0
K03563	287.0
K03562	56.0
K06430	0.0
K01709	243.0
K01708	61.0
K01707	9.0
K01706	65.0
K01705	0.0
K01704	1721.0
K01703	1725.0
K01702	0.0
K14165	0.0
K14164	2.0
K14166	10.0
K14161	35.0
K14160	0.0
K14162	35.0
K05396	75.0
K03709	227.0
K03708	143.0
K08160	54.0
K03701	1328.0
K03700	576.0
K03703	806.0
K03702	897.0
K03705	694.0
K03704	1614.0
K03707	241.0
K03706	545.0
K06289	9.0
K06288	9.0
K06283	395.0
K06282	72.0
K06281	64.0
K06287	804.0
K06286	122.0
K06285	25.0
K06284	164.0
K08161	117.0
K07540	0.0
K06438	450.0
K06869	0.0
K06868	0.0
K06867	144.0
K06866	55.0
K06865	0.0
K06864	506.0
K06863	0.0
K06862	0.0
K06861	210.0
K06860	10.0
K12659	0.0
K12658	30.0
K07547	0.0
K07546	0.0
K15023	0.0
K15022	0.0
K15020	0.0
K15024	465.0
K08700	0.0
K08162	122.0
K07544	0.0
K00137	62.0
K00135	874.0
K00134	1103.0
K00133	944.0
K00132	0.0
K00131	10.0
K00130	261.0
K00139	0.0
K00138	50.0
K00429	2.0
K00428	172.0
K00421	0.0
K00423	0.0
K00425	404.0
K00427	54.0
K00426	402.0
K14292	0.0
K14379	0.0
K14370	0.0
K14371	0.0
K14372	0.0
K14373	0.0
K14374	0.0
K14375	0.0
K09845	0.0
K14082	0.0
K14083	204.0
K14080	0.0
K14081	8.0
K14086	67.0
K14087	69.0
K14084	18.0
K14088	69.0
K14089	67.0
K01552	584.0
K01551	36.0
K01556	5.0
K01557	0.0
K01554	26.0
K01555	4.0
K04708	0.0
K03955	0.0
K13689	0.0
K13688	39.0
K13683	53.0
K13685	236.0
K13684	53.0
K13687	8.0
K13686	8.0
K14159	0.0
K02399	54.0
K02398	115.0
K02395	90.0
K02394	74.0
K02397	185.0
K02396	269.0
K02391	54.0
K02390	295.0
K02393	74.0
K02392	429.0
K13533	10.0
K13532	10.0
K13531	37.0
K13530	27.0
K01550	0.0
K05658	0.0
K14054	60.0
K02601	969.0
K02970	861.0
K05378	0.0
K12339	61.0
K14060	23.0
K11687	0.0
K11686	10.0
K11685	54.0
K11689	54.0
K11688	68.0
K08939	0.0
K03048	131.0
K03049	0.0
K13821	191.0
K13820	0.0
K03042	0.0
K03043	870.0
K03040	886.0
K03041	0.0
K03046	892.0
K03047	0.0
K03044	0.0
K03045	0.0
K00348	154.0
K09847	0.0
K00692	16.0
K00638	386.0
K00639	488.0
K00693	0.0
K00634	380.0
K00635	0.0
K00630	0.0
K00631	55.0
K00632	229.0
K00633	371.0
K00691	47.0
K00696	0.0
K00694	314.0
K00695	0.0
K10854	0.0
K07811	21.0
K07810	83.0
K07813	277.0
K07812	24.0
K07814	282.0
K07816	217.0
K00090	64.0
K00091	302.0
K00094	262.0
K00096	108.0
K00097	281.0
K00098	3.0
K00099	773.0
K10228	0.0
K10229	0.0
K12548	0.0
K10222	0.0
K10220	0.0
K10221	0.0
K10227	192.0
K05822	86.0
K01949	0.0
K01945	881.0
K01947	0.0
K01946	0.0
K01941	38.0
K01940	843.0
K06357	0.0
K07729	1419.0
K07728	0.0
K07727	1093.0
K07726	241.0
K07725	0.0
K07724	34.0
K07723	27.0
K07722	53.0
K07721	0.0
K07720	2493.0
K00899	102.0
K05824	2.0
K00891	1390.0
K00892	55.0
K00895	26.0
K00897	14.0
K08151	32.0
K08153	132.0
K08154	55.0
K02948	897.0
K02942	0.0
K02944	0.0
K05665	0.0
K02946	872.0
K13793	0.0
K06352	0.0
K01769	0.0
K01768	66.0
K01761	4.0
K01760	196.0
K01762	0.0
K09578	0.0
K01766	55.0
K08164	10.0
K02493	892.0
K08166	0.0
K08167	44.0
K02496	55.0
K02497	80.0
K02494	55.0
K02495	1510.0
K02498	55.0
K02499	128.0
K08168	0.0
K08169	83.0
K14415	92.0
K14414	51.0
K06881	853.0
K00436	2.0
K06332	10.0
K12815	0.0
K12810	0.0
K06885	169.0
K00437	0.0
K06335	9.0
K06334	583.0
K03547	658.0
K03546	593.0
K03545	1212.0
K03544	1255.0
K03543	231.0
K06888	317.0
K10941	0.0
K03549	118.0
K03548	55.0
K10940	0.0
K02236	228.0
K02237	682.0
K02234	1.0
K02232	488.0
K02233	592.0
K02230	30.0
K02231	631.0
K06359	9.0
K02238	1124.0
K02239	10.0
K03723	870.0
K03722	326.0
K03721	55.0
K03720	55.0
K03727	10.0
K03726	0.0
K03725	0.0
K03724	59.0
K06358	0.0
K12673	0.0
K12679	0.0
K12678	23.0
K06410	329.0
K11898	30.0
K11899	0.0
K11896	88.0
K11897	30.0
K11894	22.0
K11895	87.0
K11892	86.0
K11893	86.0
K11890	30.0
K11891	84.0
K08762	0.0
K08764	0.0
K08765	0.0
K10418	0.0
K11325	1.0
K11326	0.0
K11327	0.0
K11328	0.0
K11329	1.0
K00151	71.0
K00150	2.0
K00153	8.0
K00400	0.0
K00407	0.0
K00406	28.0
K00405	29.0
K00404	28.0
K00158	93.0
K01342	10.0
K09388	11.0
K09386	1.0
K09384	247.0
K04094	263.0
K04095	155.0
K04096	819.0
K04097	1.0
K04090	0.0
K04091	102.0
K04092	1.0
K04093	3.0
K04098	0.0
K04099	0.0
K01578	0.0
K01579	321.0
K01574	73.0
K01575	148.0
K01576	0.0
K01577	21.0
K01571	534.0
K01572	756.0
K01573	4.0
K02009	324.0
K02008	2458.0
K02005	618.0
K02004	6054.0
K02007	463.0
K02006	3577.0
K02001	76.0
K02000	105.0
K02003	7554.0
K02002	113.0
K03065	0.0
K08952	0.0
K03060	727.0
K13809	0.0
K10948	0.0
K09607	0.0
K06125	0.0
K04337	48.0
K06120	212.0
K06121	0.0
K04336	50.0
K01127	0.0
K09703	212.0
K00004	0.0
K14699	0.0
K09702	269.0
K14698	0.0
K05311	130.0
K13829	4.0
K10943	0.0
K07291	0.0
K07290	51.0
K10206	766.0
K10202	274.0
K10208	69.0
K10209	1.0
K01966	33.0
K01965	3.0
K01964	6.0
K01963	660.0
K01962	331.0
K01961	1707.0
K01960	125.0
K01969	2.0
K01968	2.0
K07749	103.0
K07748	0.0
K07741	44.0
K07740	54.0
K07743	0.0
K07742	691.0
K07745	0.0
K07744	0.0
K07746	23.0
K01299	192.0
K01295	77.0
K01297	148.0
K02922	0.0
K05603	1.0
K02921	0.0
K02926	897.0
K05607	0.0
K02924	0.0
K05605	0.0
K02928	0.0
K02929	0.0
K00216	71.0
K00217	8.0
K00214	0.0
K00215	924.0
K00213	0.0
K00210	0.0
K00211	0.0
K00218	0.0
K00219	58.0
K01035	4.0
K01034	56.0
K04517	823.0
K01740	1470.0
K01031	1.0
K01746	31.0
K01745	156.0
K01744	464.0
K01749	562.0
K01039	30.0
K04518	249.0
K09591	0.0
K14129	0.0
K14128	7.0
K14121	0.0
K14120	0.0
K14123	0.0
K14122	0.0
K14125	0.0
K14124	0.0
K14127	8.0
K14126	7.0
K03521	485.0
K03520	1.0
K03523	875.0
K03522	513.0
K03525	754.0
K03524	989.0
K03527	628.0
K03526	748.0
K03529	720.0
K03528	55.0
K06338	0.0
K02217	493.0
K03299	377.0
K03298	71.0
K13472	0.0
K03293	573.0
K03292	1535.0
K03291	106.0
K03290	23.0
K03297	122.0
K03296	979.0
K03295	274.0
K03294	602.0
K13009	1.0
K12690	0.0
K09743	0.0
K06022	0.0
K07190	0.0
K06021	0.0
K07192	136.0
K06020	0.0
K06027	2.0
K06026	0.0
K09744	0.0
K07991	0.0
K08749	0.0
K09835	0.0
K09834	0.0
K10439	3555.0
K06351	10.0
K09833	0.0
K10925	0.0
K10924	0.0
K10927	0.0
K10926	0.0
K10923	0.0
K10922	0.0
K09629	0.0
K10697	0.0
K00179	390.0
K00172	246.0
K00171	239.0
K00170	240.0
K00177	374.0
K00176	486.0
K00175	601.0
K00174	510.0
K13478	0.0
K14338	28.0
K14339	8.0
K14335	0.0
K14337	8.0
K14330	0.0
K14331	0.0
K14333	192.0
K08918	0.0
K13479	379.0
K04078	891.0
K04079	767.0
K04076	25.0
K04077	907.0
K04074	185.0
K04075	882.0
K04072	1645.0
K04073	22.0
K04070	292.0
K04071	0.0
K14597	2.0
K13318	0.0
K08280	0.0
K13641	323.0
K13640	13.0
K13643	92.0
K13642	0.0
K02027	6605.0
K02026	12070.0
K02025	11607.0
K02024	119.0
K02023	185.0
K02022	79.0
K02021	34.0
K02020	615.0
K02029	1386.0
K02028	1580.0
K03886	13.0
K03887	11.0
K03884	0.0
K03885	456.0
K03881	0.0
K03888	11.0
K03889	9.0
K12998	0.0
K12999	0.0
K12992	338.0
K12993	0.0
K12990	67.0
K12991	0.0
K12996	7.0
K12997	5.0
K12994	0.0
K12995	2.0
K08979	0.0
K08978	415.0
K03088	7079.0
K03089	56.0
K03086	1215.0
K03087	66.0
K08971	0.0
K08970	81.0
K03082	83.0
K03080	26.0
K08974	593.0
K13868	0.0
K00918	213.0
K01553	0.0
K12214	0.0
K11646	0.0
K11645	0.0
K11641	0.0
K11640	0.0
K12736	0.0
K12733	0.0
K07507	593.0
K07506	36.0
K07505	0.0
K07504	4.0
K07503	9.0
K07502	189.0
K07501	4.0
K07500	0.0
K07509	0.0
K07508	0.0
K11422	0.0
K08698	0.0
K10773	1108.0
K10774	0.0
K14286	0.0
K10778	57.0
K14287	54.0
K00140	339.0
K05501	55.0
K01903	372.0
K01902	373.0
K01905	10.0
K01904	0.0
K01907	3.0
K01906	10.0
K01909	0.0
K01908	4.0
K14534	178.0
K00147	821.0
K07767	0.0
K07769	0.0
K07768	10.0
K06203	56.0
K06202	55.0
K09921	55.0
K09920	54.0
K09927	147.0
K09024	51.0
K09022	71.0
K09023	77.0
K09020	71.0
K09021	51.0
K02908	0.0
K02909	959.0
K08218	174.0
K08219	54.0
K02904	867.0
K02906	897.0
K02907	833.0
K02902	867.0
K00230	83.0
K00231	92.0
K00232	0.0
K08976	109.0
K00234	0.0
K00239	484.0
K06209	417.0
K09928	35.0
K01015	0.0
K01014	0.0
K01012	1345.0
K01011	337.0
K01010	0.0
K08920	0.0
K14103	0.0
K14102	0.0
K14101	0.0
K14100	0.0
K14105	0.0
K14104	0.0
K14109	0.0
K14108	0.0
K06401	10.0
K00893	0.0
K13402	0.0
K12858	0.0
K03503	202.0
K03502	680.0
K03501	869.0
K03500	799.0
K08924	0.0
K02278	109.0
K02279	98.0
K12977	0.0
K02276	30.0
K02277	11.0
K02274	56.0
K02275	56.0
K13450	0.0
K13451	0.0
K13452	0.0
K13454	0.0
K13455	0.0
K12509	0.0
K12508	1.0
K12507	22.0
K12506	30.0
K12500	55.0
K12503	10.0
K05926	0.0
K09728	0.0
K14587	7.0
K06597	0.0
K06596	1.0
K06595	10.0
K06599	0.0
K06598	0.0
K07978	1.0
K07979	1652.0
K07976	0.0
K14585	0.0
K10907	750.0
K10906	32.0
K10901	0.0
K10909	0.0
K10908	0.0
K09819	145.0
K09818	115.0
K09817	759.0
K09816	759.0
K09815	806.0
K06374	454.0
K06373	447.0
K09812	907.0
K09811	896.0
K09810	273.0
K09724	0.0
K14582	0.0
K09721	0.0
K04058	26.0
K04059	0.0
K04050	0.0
K04051	0.0
K04052	0.0
K04053	0.0
K04054	0.0
K04055	0.0
K04056	26.0
K04057	0.0
K01047	0.0
K08975	0.0
K10015	54.0
K10014	54.0
K10017	54.0
K10016	54.0
K10011	81.0
K10010	151.0
K10013	86.0
K10012	222.0
K10019	2.0
K10018	2.0
K13665	0.0
K13664	0.0
K13663	0.0
K13662	0.0
K13661	0.0
K13660	0.0
K13669	0.0
K13668	10.0
K07641	76.0
K01466	130.0
K13590	0.0
K01464	444.0
K01465	1039.0
K01462	1364.0
K01463	33.0
K01460	109.0
K01461	0.0
K13599	1.0
K13598	0.0
K01468	149.0
K01469	26.0
K09251	68.0
K09252	0.0
K02041	185.0
K02040	993.0
K02043	53.0
K02045	148.0
K02044	171.0
K02047	94.0
K02046	174.0
K02049	1675.0
K02048	229.0
K05549	0.0
K05548	19.0
K06046	1.0
K03319	62.0
K03316	175.0
K03317	173.0
K03314	55.0
K03315	621.0
K03312	178.0
K03313	72.0
K03310	1800.0
K03311	483.0
K12052	0.0
K02945	853.0
K06162	265.0
K06163	263.0
K06160	1.0
K06161	0.0
K06166	73.0
K00359	240.0
K06164	265.0
K06165	266.0
K06168	846.0
K06169	37.0
K13020	0.0
K07158	0.0
K07159	0.0
K04835	4.0
K11621	9.0
K11991	56.0
K11622	19.0
K11996	253.0
K11627	0.0
K11626	7.0
K11629	79.0
K11628	0.0
K07561	0.0
K07560	891.0
K07563	0.0
K07562	0.0
K07565	0.0
K07564	0.0
K07567	1189.0
K07566	821.0
K07569	0.0
K07568	780.0
K09925	19.0
K11199	0.0
K11198	0.0
K11192	25.0
K11191	2.0
K11196	10.0
K11195	10.0
K11194	9.0
K02492	409.0
K10713	0.0
K10710	47.0
K10711	22.0
K10716	24.0
K02490	26.0
K10714	0.0
K10715	0.0
K01929	913.0
K01928	941.0
K01923	899.0
K01922	60.0
K01921	1027.0
K01920	56.0
K01926	821.0
K01925	896.0
K01924	868.0
K07789	81.0
K07788	55.0
K07785	4.0
K07784	54.0
K07787	97.0
K07786	21.0
K07781	54.0
K07783	58.0
K07782	57.0
K05835	63.0
K06355	0.0
K14661	0.0
K09844	0.0
K00782	79.0
K00783	885.0
K00784	1080.0
K00785	1.0
K00786	342.0
K00039	1.0
K00036	497.0
K00037	0.0
K00034	313.0
K00035	0.0
K00032	0.0
K00033	577.0
K00030	54.0
K00031	778.0
K01259	219.0
K01258	816.0
K01255	273.0
K01256	109.0
K01251	289.0
K01250	104.0
K01253	3.0
K01252	55.0
K09008	0.0
K09009	10.0
K09000	29.0
K09001	271.0
K09002	272.0
K09003	0.0
K09004	35.0
K09005	16.0
K09006	0.0
K09007	107.0
K09846	0.0
K08234	512.0
K00258	5.0
K00259	153.0
K00252	86.0
K00253	1.0
K00256	0.0
K00257	205.0
K00254	0.0
K00255	3.0
K01079	105.0
K01078	26.0
K01071	43.0
K01070	77.0
K01073	0.0
K01077	595.0
K01076	65.0
K14472	0.0
K14471	0.0
K14470	0.0
K14475	8.0
K09841	0.0
K02788	85.0
K02782	81.0
K02783	307.0
K02781	236.0
K02786	276.0
K02787	69.0
K02784	54.0
K01060	88.0
K01787	45.0
K01786	580.0
K01785	1031.0
K01784	1784.0
K01783	1233.0
K01782	219.0
K01781	13.0
K01780	0.0
K01789	0.0
K01788	659.0
K02526	291.0
K02527	202.0
K02525	40.0
K02250	80.0
K02523	204.0
K02520	888.0
K02521	55.0
K02258	0.0
K02259	120.0
K02528	896.0
K02529	5438.0
K03781	457.0
K03780	126.0
K03783	825.0
K03782	144.0
K03785	525.0
K03784	401.0
K03787	285.0
K03786	393.0
K03789	735.0
K03788	55.0
K10700	0.0
K00342	212.0
K03124	0.0
K03120	0.0
K12527	397.0
K12526	0.0
K12525	110.0
K12524	351.0
K12523	2.0
K12522	2.0
K09789	117.0
K09788	56.0
K09787	677.0
K09786	79.0
K09785	0.0
K09781	66.0
K09780	68.0
K10961	0.0
K10960	0.0
K10963	0.0
K10962	0.0
K10965	2.0
K10964	0.0
K10966	0.0
K09879	0.0
K06318	10.0
K06311	19.0
K06310	112.0
K06312	10.0
K06314	11.0
K06317	69.0
K11389	0.0
K11386	0.0
K11387	8.0
K11384	26.0
K11385	0.0
K11382	2.0
K11383	0.0
K11381	5.0
K11949	0.0
K10380	0.0
K04032	87.0
K04033	25.0
K04030	119.0
K04031	581.0
K04036	0.0
K04037	0.0
K04034	8.0
K04035	8.0
K04038	0.0
K04039	0.0
K07046	98.0
K07047	484.0
K07044	1.0
K07045	656.0
K07042	769.0
K07043	597.0
K07040	733.0
K07041	0.0
K07048	72.0
K07049	0.0
K08664	0.0
K02584	2.0
K10039	263.0
K10038	56.0
K10037	55.0
K10036	58.0
K04788	0.0
K04789	0.0
K04784	5.0
K04785	3.0
K04786	2.0
K04787	0.0
K04780	10.0
K04781	12.0
K04782	1.0
K04783	3.0
K13601	0.0
K13603	0.0
K13602	0.0
K13605	0.0
K13604	0.0
K13607	2.0
K02404	38.0
K05783	0.0
K05782	62.0
K05781	265.0
K05780	265.0
K05787	55.0
K05786	180.0
K05785	81.0
K05784	0.0
K05789	51.0
K05788	54.0
K01442	632.0
K01443	1010.0
K01444	38.0
K01446	3.0
K01447	314.0
K01448	1863.0
K01449	318.0
K14803	0.0
K02069	182.0
K05569	460.0
K08008	0.0
K02063	57.0
K05566	635.0
K05565	163.0
K05563	0.0
K05562	0.0
K05561	0.0
K02064	57.0
K03338	316.0
K03339	18.0
K03330	0.0
K03331	0.0
K03332	5.0
K03333	0.0
K03335	342.0
K03336	314.0
K03337	316.0
K12956	0.0
K12957	80.0
K12954	0.0
K12955	0.0
K12952	0.0
K12953	0.0
K12950	0.0
K12951	0.0
K14733	0.0
K00109	0.0
K06148	2254.0
K06149	55.0
K06144	55.0
K06145	56.0
K06146	3.0
K06147	9036.0
K06141	56.0
K06142	446.0
K06143	50.0
K11945	0.0
K08948	0.0
K08949	0.0
K00071	0.0
K14664	0.0
K13810	2.0
K14665	2.0
K03058	0.0
K11609	0.0
K11608	0.0
K14660	0.0
K11603	0.0
K11602	0.0
K11601	0.0
K11600	0.0
K11607	60.0
K11606	60.0
K11605	60.0
K11604	60.0
K10558	48.0
K10559	308.0
K10550	12.0
K10551	12.0
K10552	0.0
K10553	0.0
K10554	1.0
K10555	260.0
K10556	259.0
K10557	67.0
K03051	0.0
K03050	0.0
K07549	0.0
K07548	0.0
K07239	9.0
K07235	55.0
K07234	0.0
K07237	55.0
K07236	55.0
K07231	0.0
K07230	2.0
K07233	29.0
K07232	54.0
K02467	54.0
K05306	357.0
K05305	171.0
K05304	0.0
K05303	26.0
K05301	0.0
K02565	55.0
K08644	0.0
K08646	0.0
K08641	114.0
K08643	9.0
K08642	0.0
K12146	0.0
K00010	412.0
K00011	2.0
K00012	752.0
K00013	908.0
K00014	1225.0
K00016	831.0
K09065	0.0
K08252	3.0
K08253	14.0
K08256	10.0
K08255	70.0
K08258	0.0
K08259	70.0
K00274	218.0
K00275	87.0
K00276	52.0
K00270	0.0
K00271	0.0
K00272	0.0
K00273	0.0
K00278	723.0
K00279	0.0
K12675	0.0
K01277	118.0
K01274	0.0
K01273	498.0
K01271	679.0
K01270	978.0
K01278	125.0
K00906	111.0
K00904	53.0
K00903	211.0
K00901	300.0
K13785	0.0
K00908	2.0
K11149	0.0
K01053	32.0
K01051	68.0
K01057	14.0
K01056	905.0
K01055	11.0
K01054	2.0
K01058	58.0
K02500	854.0
K02501	861.0
K02502	564.0
K02503	842.0
K02504	55.0
K02505	55.0
K02506	52.0
K02507	55.0
K02508	54.0
K02509	62.0
K00291	0.0
K13410	0.0
K13148	0.0
K13419	0.0
K05825	0.0
K03106	966.0
K03105	0.0
K03101	1167.0
K03100	2059.0
K12541	0.0
K12540	0.0
K12543	0.0
K12542	0.0
K12545	0.0
K12544	0.0
K12547	0.0
K12546	0.0
K12549	0.0
K06080	55.0
K11018	0.0
K11019	0.0
K11016	0.0
K11017	0.0
K11014	21.0
K11015	21.0
K11012	0.0
K11013	21.0
K11010	0.0
K11011	0.0
K06333	493.0
K06880	0.0
K06883	28.0
K06882	0.0
K09857	62.0
K06884	157.0
K06887	31.0
K06886	121.0
K06889	1608.0
K10942	0.0
K09859	0.0
K09858	64.0
K10947	1606.0
K10946	0.0
K10945	0.0
K10944	0.0
K13284	0.0
K00483	37.0
K00481	11.0
K00480	1.0
K00486	3.0
K00485	2.0
K00484	53.0
K09901	55.0
K10929	0.0
K07684	58.0
K07685	23.0
K07686	57.0
K07687	82.0
K07681	70.0
K07688	50.0
K07689	55.0
K10928	0.0
K04018	21.0
K04019	105.0
K04014	26.0
K04015	38.0
K04016	22.0
K04017	19.0
K04013	24.0
K07060	0.0
K07061	1.0
K07062	88.0
K07063	0.0
K07064	2.0
K07065	2.0
K07066	73.0
K07067	28.0
K07068	196.0
K07069	144.0
K01121	9.0
K13629	7.0
K13628	165.0
K13623	0.0
K13622	26.0
K13620	53.0
K13626	151.0
K08586	0.0
K08587	0.0
K01428	203.0
K01429	200.0
K01422	118.0
K01423	47.0
K01420	744.0
K01421	944.0
K01426	207.0
K01427	0.0
K01424	1034.0
K01425	314.0
K08068	0.0
K07538	0.0
K13086	0.0
K13085	0.0
K07287	55.0
K07824	0.0
K07682	0.0
K02722	0.0
K12978	0.0
K12979	1.0
K12972	116.0
K12973	55.0
K12974	56.0
K12975	54.0
K12976	0.0
K07821	21.0
K07683	71.0
K14750	0.0
K14751	0.0
K14953	0.0
K12288	55.0
K12289	55.0
K12282	0.0
K12283	1.0
K12280	0.0
K12281	0.0
K12286	0.0
K12287	0.0
K12284	0.0
K12285	0.0
K11957	0.0
K11956	0.0
K11955	0.0
K11954	0.0
K11953	0.0
K11952	0.0
K11951	0.0
K11950	0.0
K11959	0.0
K11958	0.0
K13889	59.0
K13888	59.0
K11963	0.0
K07217	114.0
K07216	473.0
K07215	0.0
K07214	188.0
K07213	142.0
K07212	0.0
K07219	285.0
K07218	2.0
K12150	57.0
K08689	0.0
K08688	0.0
K00402	0.0
K00401	0.0
K11994	0.0
K00152	0.0
K01043	94.0
K00154	0.0
K00157	0.0
K00156	185.0
K10533	0.0
K10530	5.0
K10531	0.0
K10536	257.0
K10537	61.0
K10535	0.0
K10538	54.0
K10539	61.0
K00073	141.0
K13934	30.0
K00076	124.0
K00077	829.0
K00074	633.0
K00075	884.0
K00078	0.0
K00079	0.0
K02290	2.0
K02563	894.0
K02292	0.0
K08966	10.0
K02294	4.0
K08278	0.0
K08279	24.0
K08274	0.0
K08275	0.0
K08276	53.0
K08277	24.0
K00298	1.0
K00299	96.0
K00296	0.0
K00297	877.0
K00294	87.0
K00292	2.0
K00293	0.0
K00290	564.0
K07757	58.0
K12089	0.0
K01210	1.0
K01213	0.0
K01212	196.0
K01215	32.0
K01214	0.0
K01217	0.0
K01216	0.0
K01219	1.0
K01218	81.0
K02749	10.0
K02746	144.0
K02747	112.0
K02744	171.0
K02745	93.0
K02742	55.0
K00924	165.0
K00925	977.0
K00926	942.0
K00927	897.0
K00928	1321.0
K00929	674.0
K12085	0.0
K02298	55.0
K02299	55.0
K02568	24.0
K02569	22.0
K02562	54.0
K02291	30.0
K02560	55.0
K02293	0.0
K02566	128.0
K02567	24.0
K02564	1289.0
K02297	55.0
K03169	2175.0
K03168	868.0
K03163	0.0
K03162	0.0
K03167	0.0
K03166	0.0
K11038	0.0
K11039	0.0
K11030	0.0
K11031	2.0
K11032	0.0
K11033	0.0
K11034	0.0
K11035	0.0
K11036	0.0
K11037	0.0
K02546	0.0
K07668	189.0
K07669	2.0
K07666	80.0
K07667	1275.0
K07664	55.0
K07665	430.0
K07662	55.0
K07663	76.0
K07660	57.0
K07661	54.0
K03927	638.0
K07008	58.0
K07009	484.0
K07002	76.0
K07003	505.0
K07000	110.0
K07001	402.0
K07006	36.0
K07007	1281.0
K07004	78.0
K07005	728.0
K03921	3.0
K02956	870.0
K09725	0.0
K09181	84.0
K08599	0.0
K08598	0.0
K08591	1151.0
K08590	286.0
K01156	43.0
K01154	608.0
K01407	55.0
K01400	1.0
K01153	595.0
K01150	55.0
K01151	847.0
K01408	0.0
K01409	991.0
K01158	0.0
K01159	334.0
K05523	21.0
K05522	126.0
K05521	354.0
K05520	347.0
K05527	55.0
K05526	54.0
K05525	0.0
K05524	7.0
K05529	0.0
K14518	0.0
K14519	30.0
K05949	0.0
K01754	819.0
K05942	2.0
K01027	0.0
K02171	0.0
K02170	55.0
K02173	62.0
K02172	1.0
K01751	402.0
K06416	68.0
K06417	10.0
K06414	9.0
K06947	0.0
K03379	0.0
K03808	135.0
K03809	109.0
K03806	57.0
K06412	611.0
K03804	55.0
K12296	0.0
K03802	3.0
K03803	211.0
K06413	18.0
K10808	0.0
K06411	369.0
K01028	36.0
K01029	40.0
K11931	32.0
K11930	21.0
K11933	55.0
K11932	55.0
K11935	31.0
K11934	54.0
K11937	50.0
K11936	52.0
K11939	55.0
K11938	54.0
K10800	26.0
K06419	14.0
K11929	54.0
K07271	249.0
K07270	1.0
K07273	362.0
K07272	1.0
K07275	57.0
K07274	83.0
K07277	203.0
K07276	0.0
K07279	40.0
K07278	55.0
K10623	0.0
K02481	146.0
K11520	0.0
K02480	19.0
K08170	97.0
K02485	57.0
K02484	274.0
K02487	2.0
K08600	1075.0
K08603	0.0
K08602	245.0
K08605	17.0
K08604	0.0
K09956	26.0
K09957	0.0
K09954	82.0
K09955	645.0
K09952	22.0
K09953	0.0
K09950	0.0
K09951	368.0
K09958	30.0
K09959	4.0
K07495	205.0
K07494	4.0
K07497	533.0
K07496	428.0
K07491	657.0
K07490	53.0
K07493	0.0
K07492	1.0
K07499	3.0
K07498	72.0
K11209	55.0
K11208	51.0
K11204	0.0
K11203	120.0
K11202	314.0
K11201	65.0
K11200	51.0
K00058	1466.0
K00059	2165.0
K00728	0.0
K00729	14.0
K00055	4.0
K00057	918.0
K00050	300.0
K00051	0.0
K00720	2.0
K00721	313.0
K14424	0.0
K06033	0.0
K14189	9.0
K14188	123.0
K06364	0.0
K14187	111.0
K01239	236.0
K01238	253.0
K01897	842.0
K01232	322.0
K01895	357.0
K01230	0.0
K01893	872.0
K01236	1.0
K01235	2.0
K01890	897.0
K02768	504.0
K02769	189.0
K02760	921.0
K02761	1083.0
K02763	99.0
K02764	79.0
K02765	394.0
K00948	1364.0
K00949	682.0
K00942	961.0
K00943	498.0
K00940	359.0
K00941	1366.0
K00946	348.0
K00947	0.0
K00944	0.0
K00945	2134.0
K01097	0.0
K01096	124.0
K01095	44.0
K01093	46.0
K01092	555.0
K01091	1994.0
K01090	885.0
K03499	2036.0
K03498	1802.0
K03491	585.0
K03490	122.0
K03493	0.0
K03492	70.0
K03495	882.0
K03497	2278.0
K03496	2263.0
K02817	0.0
K02814	4.0
K02815	4.0
K02810	529.0
K02548	556.0
K02549	208.0
K02818	81.0
K02819	514.0
K03637	512.0
K03636	169.0
K03147	571.0
K03146	0.0
K08851	0.0
K06518	862.0
K09729	15.0
K06048	65.0
K06045	61.0
K06044	33.0
K09727	0.0
K09726	0.0
K06041	303.0
K09720	0.0
K09723	0.0
K06042	483.0
K09897	55.0
K09896	55.0
K09895	55.0
K09894	55.0
K09893	56.0
K09892	34.0
K09891	55.0
K09890	52.0
K09899	55.0
K09898	53.0
K03622	0.0
K07648	55.0
K07649	34.0
K07398	0.0
K07399	29.0
K11056	0.0
K11057	0.0
K11054	0.0
K11055	0.0
K07640	55.0
K07393	93.0
K07390	81.0
K07391	739.0
K07644	114.0
K07645	80.0
K07646	1144.0
K07647	21.0
K10896	0.0
K07024	4387.0
K07025	1590.0
K07026	51.0
K07027	751.0
K07020	0.0
K07021	43.0
K07022	0.0
K07023	543.0
K07028	1.0
K07029	1646.0
K10094	0.0
K01390	0.0
K01392	0.0
K01399	0.0
K02673	0.0
K05893	0.0
K05897	0.0
K05896	719.0
K05895	362.0
K05899	2.0
K05898	0.0
K00555	0.0
K00554	825.0
K00557	55.0
K00556	178.0
K00551	0.0
K00559	0.0
K00558	1075.0
K01170	0.0
K01173	3.0
K01174	177.0
K01175	381.0
K01176	155.0
K01178	26.0
K01179	579.0
K14578	0.0
K14579	0.0
K08951	0.0
K08950	0.0
K08953	0.0
K03828	88.0
K03829	6.0
K03820	213.0
K03821	2.0
K03822	0.0
K03823	856.0
K03824	55.0
K03825	68.0
K03826	271.0
K03827	313.0
K12248	0.0
K12246	2.0
K12247	0.0
K12242	0.0
K12243	0.0
K12240	0.0
K12241	0.0
K11919	0.0
K11918	0.0
K11913	0.0
K11912	0.0
K11911	54.0
K11910	52.0
K11917	0.0
K11916	0.0
K11915	0.0
K11914	0.0
K12068	24.0
K12069	0.0
K12062	24.0
K12063	24.0
K12060	24.0
K12061	24.0
K12066	24.0
K12067	24.0
K12064	22.0
K12065	24.0
K07259	275.0
K07258	2304.0
K07253	0.0
K07251	55.0
K07250	268.0
K07257	0.0
K07256	0.0
K07255	0.0
K07254	0.0
K05372	3.0
K05373	3.0
K05370	0.0
K05371	0.0
K05374	3.0
K05375	11.0
K09970	8.0
K09971	29.0
K09972	29.0
K09973	55.0
K09974	52.0
K09975	55.0
K09976	153.0
K09978	55.0
K09979	172.0
K11261	105.0
K11260	0.0
K11263	19.0
K11264	24.0
K10793	193.0
K10796	193.0
K10797	310.0
K10794	192.0
K10795	193.0
K00700	1071.0
K00701	0.0
K10798	0.0
K00703	798.0
K00705	810.0
K09828	0.0
K10133	0.0
K13053	55.0
K03192	55.0
K00964	0.0
K00965	700.0
K00966	60.0
K00960	0.0
K00961	0.0
K00962	885.0
K00963	439.0
K00969	862.0
K12681	0.0
K02703	2.0
K08364	2.0
K08365	12.0
K02706	1.0
K08363	2.0
K08361	54.0
K02708	0.0
K02709	0.0
K08368	27.0
K08369	228.0
K01615	73.0
K01617	11.0
K01616	8.0
K01611	158.0
K01610	701.0
K01613	565.0
K01612	0.0
K01619	1292.0
K01618	2.0
K02834	897.0
K02835	897.0
K05281	0.0
K03619	21.0
K03618	21.0
K03617	740.0
K03616	60.0
K03615	817.0
K03614	526.0
K03613	737.0
K03612	518.0
K03611	68.0
K03610	471.0
K09705	102.0
K09704	169.0
K09701	56.0
K09700	0.0
K09709	0.0
K06391	375.0
K06390	535.0
K06393	532.0
K06392	468.0
K06395	41.0
K06394	451.0
K06397	518.0
K06396	523.0
K06399	558.0
K06398	561.0
K06435	0.0
K11078	0.0
K11079	0.0
K11074	54.0
K11075	54.0
K11076	54.0
K11077	0.0
K11070	718.0
K11071	798.0
K11072	940.0
K11073	54.0
K06935	0.0
K06934	151.0
K06937	108.0
K06936	6.0
K06931	0.0
K06930	0.0
K06933	0.0
K06932	0.0
K06939	0.0
K06938	7.0
K13381	6.0
K05916	169.0
K05917	0.0
K05914	0.0
K05915	0.0
K05912	0.0
K05913	0.0
K05910	19.0
K05911	0.0
K05918	0.0
K05919	432.0
K00392	2.0
K00390	184.0
K00397	0.0
K00395	0.0
K00394	98.0
K01884	0.0
K00399	0.0
K01886	709.0
K01376	4.0
K01372	243.0
K09149	0.0
K09148	0.0
K01225	7.0
K09145	137.0
K09144	69.0
K09147	0.0
K09146	8.0
K09141	1.0
K09140	0.0
K09143	0.0
K09142	0.0
K05709	19.0
K05708	19.0
K05879	969.0
K05878	777.0
K05875	60.0
K05874	88.0
K05877	52.0
K05876	51.0
K05873	1.0
K00579	0.0
K00578	0.0
K00577	0.0
K00575	513.0
K00574	285.0
K00573	87.0
K00571	727.0
K00570	0.0
K01118	418.0
K01119	188.0
K01157	9.0
K01112	8.0
K01113	51.0
K04477	739.0
K01114	5.0
K01115	0.0
K08087	0.0
K01315	0.0
K08085	0.0
K08084	1.0
K08083	0.0
K08082	0.0
K08081	4.0
K08080	0.0
K01152	0.0
K01401	1.0
K09826	0.0
K06344	10.0
K06345	9.0
K09822	37.0
K06343	9.0
K10938	0.0
K06341	9.0
K10934	2.0
K10935	0.0
K10932	0.0
K11052	0.0
K10930	2.0
K06349	11.0
K11053	0.0
K10754	0.0
K01755	928.0
K10200	569.0
K02132	0.0
K02137	0.0
K03840	55.0
K03841	61.0
K13028	0.0
K13799	1.0
K13798	0.0
K13795	1.0
K13794	1.0
K13021	0.0
K13792	0.0
K13791	0.0
K13790	0.0
K12268	74.0
K12269	69.0
K12262	57.0
K12263	11.0
K12264	53.0
K12265	54.0
K12266	54.0
K12267	609.0
K01757	0.0
K12237	0.0
K13243	4.0
K13245	0.0
K13244	21.0
K13246	0.0
K03264	0.0
K03265	0.0
K03263	0.0
K03268	0.0
K03269	202.0
K12415	0.0
K10211	1.0
K09918	50.0
K09919	0.0
K06720	0.0
K09913	54.0
K09910	55.0
K09911	55.0
K09916	54.0
K09917	53.0
K06726	392.0
K09915	80.0
K11535	143.0
K11534	267.0
K11537	25.0
K11531	52.0
K11533	9.0
K11532	2.0
K11249	30.0
K11539	0.0
K00762	1278.0
K00763	760.0
K00760	890.0
K00761	870.0
K00766	742.0
K00767	678.0
K00764	1408.0
K00765	847.0
K00768	514.0
K00769	55.0
K11059	0.0
K00186	0.0
K00187	0.0
K00184	44.0
K00185	36.0
K00183	16.0
K00180	507.0
K00188	0.0
K00189	0.0
K10110	438.0
K10111	58.0
K10112	723.0
K10113	0.0
K10114	0.0
K10115	0.0
K10116	0.0
K10117	693.0
K10118	2136.0
K10119	1163.0
K04641	0.0
K04643	0.0
K04642	0.0
K13282	6.0
K00988	2.0
K00989	173.0
K00986	318.0
K00984	80.0
K00985	0.0
K00982	65.0
K00983	155.0
K00980	326.0
K00981	944.0
K01585	212.0
K01584	26.0
K01586	1064.0
K13498	127.0
K01580	342.0
K01583	151.0
K01582	195.0
K13497	203.0
K01589	225.0
K01588	907.0
K14941	15.0
K08347	54.0
K08348	54.0
K02720	1.0
K14949	8.0
K02723	0.0
K03459	19.0
K03458	691.0
K03455	338.0
K03457	281.0
K03451	306.0
K03981	57.0
K03980	129.0
K02614	159.0
K01639	609.0
K01638	90.0
K01637	68.0
K01636	60.0
K01635	139.0
K01634	2.0
K01633	326.0
K01632	1.0
K01631	55.0
K01630	84.0
K02615	53.0
K02588	184.0
K02589	89.0
K02858	136.0
K02859	25.0
K14051	53.0
K14053	50.0
K14052	24.0
K02852	56.0
K02853	55.0
K02850	21.0
K02851	55.0
K14059	268.0
K14058	56.0
K02586	21.0
K02587	28.0
K03679	0.0
K03671	1932.0
K03670	80.0
K03673	62.0
K03672	55.0
K03675	5.0
K03674	80.0
K03677	0.0
K03676	54.0
K09761	839.0
K09760	238.0
K09763	81.0
K09762	672.0
K09765	627.0
K09764	35.0
K09767	126.0
K06006	55.0
K09769	271.0
K09768	514.0
K10353	0.0
K03187	201.0
K03186	501.0
K03185	56.0
K03184	55.0
K03183	693.0
K03182	468.0
K03181	55.0
K03189	203.0
K03188	203.0
K02715	0.0
K12455	0.0
K12454	28.0
K12453	0.0
K12452	15.0
K12451	0.0
K07358	21.0
K07356	47.0
K07357	49.0
K07354	19.0
K07355	19.0
K07352	19.0
K07353	19.0
K07350	27.0
K07351	58.0
K06919	178.0
K06918	55.0
K06917	64.0
K06916	57.0
K06915	155.0
K06914	0.0
K06913	0.0
K06912	0.0
K06911	388.0
K06910	183.0
K08986	48.0
K08987	54.0
K08984	77.0
K08985	0.0
K08982	14.0
K08983	0.0
K08980	2.0
K08981	95.0
K08988	0.0
K08989	32.0
K02252	0.0
K05934	293.0
K05936	297.0
K05937	79.0
K02253	9.0
K05939	161.0
K00378	731.0
K00375	705.0
K00374	143.0
K00376	2.0
K00371	144.0
K00370	124.0
K00373	144.0
K00372	66.0
K01358	1185.0
K09166	37.0
K09165	4.0
K09164	3.0
K09163	200.0
K09162	117.0
K09161	55.0
K09160	55.0
K01354	86.0
K01355	23.0
K01356	873.0
K05601	0.0
K05851	55.0
K03807	54.0
K05606	68.0
K02927	0.0
K05974	0.0
K03805	54.0
K05976	0.0
K00519	0.0
K00518	1.0
K03800	570.0
K00511	0.0
K00510	12.0
K03801	187.0
K00515	0.0
K00514	0.0
K00517	57.0
K05971	2.0
K03154	527.0
K11147	0.0
K05581	0.0
K05580	0.0
K05583	0.0
K05582	1.0
K05585	0.0
K05584	0.0
K05587	0.0
K05586	0.0
K05589	64.0
K03150	848.0
K03623	65.0
K03152	827.0
K14200	0.0
K14201	0.0
K14202	0.0
K03621	861.0
K14204	0.0
K14205	132.0
K01134	67.0
K01135	0.0
K01136	51.0
K01137	218.0
K01130	238.0
K01132	0.0
K01133	286.0
K01138	481.0
K01139	282.0
K02113	1085.0
K02112	1116.0
K02111	1015.0
K02446	180.0
K02117	739.0
K02116	136.0
K02115	1116.0
K02114	1114.0
K02119	596.0
K02118	747.0
K02448	0.0
K01036	2.0
K03212	56.0
K13007	0.0
K13006	1.0
K13005	0.0
K13004	81.0
K13001	0.0
K06404	406.0
K01032	1.0
K06951	8.0
K03862	4.0
K03863	4.0
K06406	562.0
K06957	55.0
K05020	285.0
K06400	355.0
K06403	406.0
K06954	30.0
K10814	0.0
K10817	0.0
K10816	0.0
K07136	55.0
K03242	0.0
K03243	0.0
K12202	0.0
K12203	0.0
K12206	0.0
K12207	0.0
K12204	0.0
K12205	0.0
K12208	0.0
K12209	0.0
K13919	235.0
K13918	51.0
K06214	50.0
K06215	240.0
K09936	616.0
K06217	947.0
K09930	38.0
K09931	3.0
K09932	31.0
K06213	917.0
K09938	0.0
K09939	117.0
K11517	0.0
K06337	0.0
K13301	55.0
K00748	204.0
K00745	0.0
K00743	0.0
K07165	27.0
K07164	168.0
K07167	0.0
K07166	572.0
K07161	12.0
K07160	270.0
K07163	0.0
K07162	21.0
K07169	29.0
K07168	1.0
K06336	10.0
K01839	1060.0
K01838	178.0
K01835	101.0
K01834	2639.0
K01837	0.0
K01830	0.0
K00608	0.0
K02632	0.0
K02630	0.0
K02631	0.0
K08322	250.0
K08323	57.0
K08320	54.0
K08321	92.0
K08326	21.0
K08324	54.0
K08325	65.0
K01659	8.0
K01658	699.0
K02637	0.0
K01653	977.0
K01652	1440.0
K01655	2.0
K01654	180.0
K01657	767.0
K02874	871.0
K02875	0.0
K02876	893.0
K02877	0.0
K02871	871.0
K02873	0.0
K02878	897.0
K02879	897.0
K14070	0.0
K09749	219.0
K09748	863.0
K06023	1390.0
K09742	0.0
K09741	0.0
K09740	21.0
K09747	773.0
K09746	0.0
K09745	0.0
K06024	717.0
K03477	54.0
K03476	329.0
K03475	380.0
K03474	203.0
K03473	173.0
K03472	55.0
K03471	173.0
K03470	873.0
K03478	152.0
K02304	818.0
K02305	0.0
K02302	223.0
K02303	164.0
K02300	55.0
K02301	174.0
K03653	0.0
K03652	180.0
K03651	56.0
K03650	882.0
K03657	2226.0
K03656	55.0
K03655	1484.0
K03654	1017.0
K03658	122.0
K12439	0.0
K12431	0.0
K12430	0.0
K12433	0.0
K12432	0.0
K12435	0.0
K12434	0.0
K12437	8.0
K12436	0.0
K06979	33.0
K06978	574.0
K06971	313.0
K06970	55.0
K06973	769.0
K06972	432.0
K06975	648.0
K06974	0.0
K06977	38.0
K06976	91.0
K07082	576.0
K07083	118.0
K07080	138.0
K07081	1.0
K07086	1.0
K07087	0.0
K07084	90.0
K07085	358.0
K07088	1163.0
K07089	554.0
K01317	0.0
K11162	0.0
K11163	0.0
K11161	0.0
K11168	0.0
K00356	40.0
K00355	15.0
K00354	0.0
K00353	0.0
K00351	154.0
K00350	155.0
K05952	34.0
K05953	0.0
K05951	0.0
K05956	0.0
K05957	0.0
K00358	121.0
K00689	0.0
K00688	1324.0
K00681	175.0
K00680	1019.0
K00683	11.0
K00685	26.0
K00684	86.0
K00687	28.0
K00686	10.0
K05831	0.0
K05830	0.0
K05833	547.0
K05832	532.0
K05834	54.0
K05837	881.0
K05836	35.0
K05839	74.0
K05838	65.0
K07677	55.0
K00533	125.0
K00532	212.0
K00531	0.0
K00530	8.0
K00537	1042.0
K00536	0.0
K00535	1.0
K00534	0.0
K00539	0.0
K00538	0.0
K11029	0.0
K14260	398.0
K14261	54.0
K14266	0.0
K14267	9.0
K14268	0.0
K14269	0.0
K01337	0.0
K01338	904.0
K02683	0.0
K02682	55.0
K02681	54.0
K02680	53.0
K02687	853.0
K02686	53.0
K02685	0.0
K02689	0.0
K02688	6.0
K00824	190.0
K00827	0.0
K00826	1016.0
K00821	1173.0
K00820	1053.0
K00823	326.0
K00822	1.0
K00829	0.0
K00828	0.0
K01488	141.0
K01489	876.0
K01484	54.0
K01485	143.0
K01486	621.0
K01487	454.0
K01480	720.0
K01481	0.0
K01482	13.0
K01483	21.0
K02469	1404.0
K02468	28.0
K02466	28.0
K02465	2.0
K02464	8.0
K02463	2.0
K02462	57.0
K02461	57.0
K02460	57.0
K08969	19.0
K13061	0.0
K13060	0.0
K13063	0.0
K13062	0.0
K13069	77.0
K08964	43.0
K06363	9.0
K03079	318.0
K06342	9.0
K03078	35.0
K13289	0.0
K13288	65.0
K13285	0.0
K13287	0.0
K13286	0.0
K13281	36.0
K13280	369.0
K13283	54.0
K00054	117.0
K04496	0.0
K05369	0.0
K05368	110.0
K03228	47.0
K03229	47.0
K00052	847.0
K03222	47.0
K03223	26.0
K03220	0.0
K03221	1.0
K03226	28.0
K03227	47.0
K03224	28.0
K03225	2.0
K09482	0.0
K09483	0.0
K13836	0.0
K12228	0.0
K05360	0.0
K12224	0.0
K12225	0.0
K12226	0.0
K12227	0.0
K12220	0.0
K05363	39.0
K12222	0.0
K12223	0.0
K08681	235.0
K08680	145.0
K08683	0.0
K08682	55.0
K08685	0.0
K08684	1.0
K08687	0.0
K08686	0.0
K11755	1300.0
K11754	2119.0
K11751	110.0
K11750	55.0
K11753	1982.0
K11752	735.0
K02407	179.0
K13938	82.0
K13936	30.0
K13935	30.0
K02406	436.0
K13933	30.0
K13932	30.0
K13931	30.0
K13930	30.0
K12088	0.0
K12081	0.0
K12082	0.0
K12083	0.0
K12084	0.0
K12086	0.0
K12087	0.0
K09611	0.0
K09612	54.0
K04940	0.0
K10085	0.0
K05394	0.0
K05395	0.0
K06340	9.0
K13043	3.0
K07149	450.0
K07148	178.0
K07147	100.0
K07146	192.0
K07145	216.0
K07144	0.0
K07143	0.0
K07142	0.0
K07141	225.0
K07140	57.0
K10156	0.0
K10150	0.0
K10620	0.0
K10621	0.0
K14028	0.0
K14029	0.0
K01817	568.0
K01816	61.0
K01815	321.0
K01814	834.0
K01813	396.0
K01812	453.0
K01811	1168.0
K01810	904.0
K01819	197.0
K01818	387.0
K14580	0.0
K05379	0.0
K08304	56.0
K08305	55.0
K08306	55.0
K08307	176.0
K08300	66.0
K08301	627.0
K08302	529.0
K08303	1675.0
K08308	55.0
K08309	126.0
K14671	0.0
K14670	0.0
K14673	0.0
K14672	0.0
K01673	463.0
K01672	0.0
K01671	49.0
K01677	533.0
K01676	233.0
K01674	60.0
K01679	231.0
K01678	498.0
K02899	891.0
K02896	0.0
K02897	627.0
K02895	896.0
K02892	896.0
K02890	897.0
K10811	0.0
K02096	0.0
K02097	0.0
K02094	0.0
K02095	0.0
K02092	0.0
K02093	0.0
K02099	924.0
K03411	410.0
K03410	416.0
K03413	565.0
K03412	153.0
K03415	92.0
K03414	54.0
K03417	14.0
K03416	0.0
K03418	0.0
K05376	0.0
K02320	0.0
K02322	0.0
K02323	0.0
K05377	0.0
K13542	781.0
K13543	0.0
K13540	1.0
K13541	2.0
K12145	19.0
K12144	0.0
K12147	54.0
K12410	1132.0
K12141	144.0
K12140	144.0
K12143	21.0
K12142	19.0
K12149	74.0
K12148	55.0
K07312	53.0
K07313	247.0
K07310	26.0
K07311	21.0
K07316	50.0
K07317	0.0
K07314	21.0
K07315	306.0
K07318	18.0
K07319	229.0
K03936	0.0
K03425	52.0
K03426	652.0
K03427	696.0
K03420	0.0
K03421	0.0
K03422	0.0
K03423	3.0
K03756	53.0
K03757	25.0
K03206	0.0
K03755	21.0
K11144	146.0
K11145	676.0
K05972	0.0
K05973	0.0
K03752	202.0
K05978	0.0
K05979	11.0
K03753	147.0
K00331	212.0
K00330	212.0
K00333	38.0
K00332	38.0
K00335	714.0
K00334	936.0
K00337	212.0
K00336	1020.0
K00339	212.0
K00338	212.0
K03751	0.0
K06953	0.0
K06952	96.0
K06407	572.0
K06950	1779.0
K10819	237.0
K06956	195.0
K06955	2.0
K06402	84.0
K10815	0.0
K06959	885.0
K06958	740.0
K06409	1043.0
K06408	370.0
K09129	2.0
K09128	212.0
K09123	212.0
K09122	2.0
K09121	494.0
K09120	0.0
K09127	2.0
K09126	7.0
K09125	167.0
K09124	7.0
K01233	0.0
K05819	20.0
K05818	20.0
K01896	0.0
K05813	531.0
K05812	55.0
K05811	55.0
K05810	687.0
K05817	19.0
K05816	69.0
K05815	140.0
K05814	90.0
K01894	80.0
K01892	1089.0
K01234	56.0
K01144	493.0
K01146	55.0
K01141	55.0
K01416	0.0
K11434	0.0
K01415	0.0
K06354	0.0
K01414	62.0
K09836	0.0
K01318	9.0
K01319	0.0
K01312	0.0
K06350	10.0
K02669	602.0
K02668	1.0
K02665	1.0
K02664	9.0
K02667	1.0
K02666	1.0
K02661	0.0
K02660	2.0
K02663	3.0
K02662	69.0
K00809	5.0
K00808	0.0
K00806	901.0
K00805	741.0
K00804	0.0
K00803	283.0
K00802	0.0
K00801	27.0
K00800	814.0
K10921	0.0
K02409	202.0
K02408	277.0
K02401	271.0
K02400	294.0
K02403	54.0
K02402	54.0
K02405	297.0
K05364	279.0
K05367	81.0
K05366	1806.0
K10210	1.0
K10216	0.0
K13049	270.0
K13048	0.0
K13739	0.0
K10215	0.0
K06122	192.0
K13735	46.0
K13734	0.0
K13041	4.0
K13040	4.0
K13731	0.0
K13730	15.0
K13733	0.0
K13732	0.0
K04516	129.0
K03204	2.0
K03205	1179.0
K03207	53.0
K03200	2.0
K03201	1.0
K03202	0.0
K03203	1.0
K03208	53.0
K03758	157.0
K03759	24.0
K09469	0.0
K09461	0.0
K06204	57.0
K00178	2.0
K13950	8.0
K13953	98.0
K13955	10.0
K13954	261.0
K10920	0.0
K06324	9.0
K11777	20.0
K11779	1.0
K11778	0.0
K06325	0.0
K12600	0.0
K07432	0.0
K07430	0.0
K06326	0.0
K07128	26.0
K07121	55.0
K07120	122.0
K07123	26.0
K07122	53.0
K07125	0.0
K07124	672.0
K07127	82.0
K07126	229.0
K01870	897.0
K01873	964.0
K01872	894.0
K01875	914.0
K01874	962.0
K01876	921.0
K01879	121.0
K01878	121.0
K06321	0.0
K00476	0.0
K00477	0.0
K00474	0.0
K00472	0.0
K00470	19.0
K00471	0.0
K00478	0.0
K00479	0.0
K04775	54.0
K04774	55.0
K04777	0.0
K04776	0.0
K04771	80.0
K04770	55.0
K04773	446.0
K04772	81.0
K04779	10.0
K04778	0.0
K14657	0.0
K14656	0.0
K14654	0.0
K14653	0.0
K14652	742.0
K14659	0.0
K14658	0.0
K14386	0.0
K09926	0.0
K01699	23.0
K01698	412.0
K01695	799.0
K01697	14.0
K01696	616.0
K01690	55.0
K01693	676.0
K01692	242.0
K07227	2.0
K03439	887.0
K03438	1297.0
K13380	0.0
K03928	208.0
K03925	745.0
K03924	1055.0
K03431	835.0
K03926	82.0
K03437	822.0
K03436	1253.0
K03435	84.0
K03434	0.0
K02348	178.0
K02342	515.0
K02343	835.0
K02340	833.0
K02341	897.0
K02346	1142.0
K02347	115.0
K02344	53.0
K02345	54.0
K03697	128.0
K03696	1048.0
K03695	882.0
K03694	56.0
K03693	39.0
K03692	0.0
K03690	55.0
K03699	717.0
K03698	601.0
K13566	0.0
K12164	0.0
K07338	0.0
K07339	341.0
K07334	237.0
K07335	912.0
K07336	48.0
K07337	55.0
K07330	0.0
K07331	0.0
K07332	0.0
K07333	0.0
K09695	26.0
K09694	27.0
K09697	239.0
K09696	222.0
K09691	691.0
K09690	527.0
K09693	151.0
K09692	272.0
K09699	97.0
K09698	137.0
K07590	147.0
K07591	21.0
K07592	56.0
K05998	0.0
K05999	0.0
K05996	0.0
K05997	55.0
K05994	0.0
K05995	283.0
K05993	231.0
K05991	0.0
K10837	0.0
K00319	0.0
K00318	89.0
K00648	910.0
K02545	0.0
K00645	891.0
K00311	1.0
K00646	0.0
K00317	9.0
K00316	0.0
K00643	0.0
K00314	0.0
K02547	325.0
K06429	10.0
K06428	10.0
K06427	9.0
K02812	3.0
K06425	16.0
K06424	0.0
K06423	31.0
K06422	10.0
K06421	16.0
K02813	3.0
K02930	0.0
K03815	27.0
K05612	0.0
K03367	123.0
K03366	150.0
K03812	51.0
K03635	175.0
K03634	58.0
K03631	882.0
K05969	0.0
K03630	891.0
K03633	55.0
K03632	55.0
K01998	758.0
K01999	797.0
K01992	2610.0
K01993	387.0
K01990	5288.0
K01991	305.0
K01996	582.0
K01997	856.0
K01994	15.0
K01995	589.0
K03148	267.0
K03639	536.0
K05692	0.0
K03638	136.0
K00869	117.0
K00868	795.0
K00861	0.0
K00860	171.0
K00863	229.0
K00862	26.0
K00865	828.0
K00864	1164.0
K00867	116.0
K00866	0.0
K01192	520.0
K01190	2024.0
K01191	961.0
K01197	36.0
K01194	89.0
K01195	174.0
K01198	329.0
K01199	0.0
K00656	3365.0
K00657	514.0
K00306	0.0
K14591	326.0
K00300	0.0
K00653	0.0
K13715	0.0
K13713	0.0
K00650	0.0
K00651	690.0
K14596	0.0
K02647	1528.0
K14598	0.0
K02643	0.0
K02642	0.0
K02641	1.0
K02640	0.0
K03594	398.0
K03595	872.0
K03596	889.0
K03597	55.0
K03590	334.0
K03591	55.0
K03592	84.0
K03593	296.0
K03598	55.0
K03599	55.0
K01736	881.0
K01737	332.0
K01734	968.0
K01735	837.0
K01732	0.0
K01733	968.0
K01730	98.0
K01731	1.0
K06049	0.0
K01738	1214.0
K01739	182.0
K11809	0.0
K05343	63.0
K02422	324.0
K02421	272.0
K05340	111.0
K02427	56.0
K05346	29.0
K02425	54.0
K02424	54.0
K05349	2708.0
K02428	216.0
K03770	202.0
K03771	203.0
K03772	81.0
K03773	173.0
K03774	62.0
K03775	175.0
K03776	57.0
K03777	63.0
K03778	848.0
K03779	118.0
K09722	0.0
K08174	9.0
K14114	0.0
K13979	41.0
K13237	0.0
K14440	0.0
K09992	97.0
K09990	0.0
K09991	0.0
K09996	54.0
K09997	55.0
K09994	53.0
K14110	0.0
K09998	55.0
K09999	55.0
K14111	0.0
K14113	0.0
K14449	0.0
K10213	21.0
K14118	0.0
K11711	38.0
K11710	12.0
K11712	70.0
K11717	942.0
K11719	55.0
K06857	0.0
K10440	3016.0
K10441	2702.0
K07103	0.0
K07102	26.0
K07101	3.0
K07100	0.0
K07107	940.0
K07106	242.0
K07105	594.0
K07456	799.0
K07459	67.0
K07458	397.0
K07109	56.0
K07108	0.0
K10198	0.0
K10199	0.0
K10190	767.0
K10191	0.0
K10192	49.0
K10193	32.0
K10194	33.0
K10195	30.0
K10196	0.0
K10197	0.0
K15013	0.0
K01858	210.0
K15016	0.0
K15017	0.0
K01853	0.0
K01852	0.0
K01851	0.0
K01850	2.0
K01857	9.0
K01856	0.0
K01854	721.0
K07539	0.0
K08478	3.0
K08479	0.0
K08476	3.0
K08477	0.0
K08475	3.0
K00450	22.0
K00451	5.0
K00452	3.0
K00453	4.0
K00455	62.0
K00456	0.0
K00457	14.0
K00106	0.0
K00459	90.0
K00104	134.0
K00105	27.0
K00102	3.0
K00103	8.0
K00100	1748.0
K00101	66.0
K01509	0.0
K04759	1671.0
K04758	1994.0
K04757	99.0
K01504	0.0
K04755	59.0
K04754	55.0
K04753	75.0
K04752	55.0
K04751	439.0
K01502	26.0
K14631	0.0
K05359	0.0
K14632	0.0
K07536	0.0
K12080	0.0
K02364	54.0
K12369	57.0
K02361	85.0
K02362	54.0
K02363	109.0
K13509	0.0
K13503	0.0
K13500	0.0
K12109	0.0
K12108	0.0
K12101	0.0
K12100	0.0
K12103	0.0
K12102	0.0
K12105	0.0
K12104	0.0
K12107	0.0
K12106	0.0
K11023	0.0
K03014	0.0
K08906	1.0
K08904	0.0
K08900	0.0
K06223	642.0
K06199	537.0
K06198	34.0
K06197	50.0
K06196	404.0
K06194	173.0
K06193	205.0
K06192	81.0
K06191	109.0
K06190	55.0
K11104	189.0
K11105	467.0
K11106	53.0
K11107	55.0
K11102	147.0
K11103	81.0
K07862	178.0
K00666	206.0
K00663	29.0
K00662	120.0
K00661	893.0
K00660	37.0
K06997	888.0
K06996	80.0
K06995	22.0
K10852	7.0
K06993	0.0
K06992	0.0
K06991	3.0
K06990	4.0
K11050	0.0
K06999	210.0
K06998	245.0
K05338	109.0
K11051	0.0
K06441	0.0
K06440	10.0
K06443	4.0
K06442	649.0
K06445	56.0
K06447	54.0
K06446	4.0
K06309	0.0
K05686	0.0
K02655	1.0
K07392	0.0
K00595	720.0
K00594	0.0
K00596	0.0
K00599	1603.0
K00598	73.0
K02657	2.0
K07642	57.0
K07643	54.0
K07396	3.0
K07397	79.0
K07394	4.0
K07395	2.0
K04102	0.0
K04103	113.0
K04100	0.0
K04101	0.0
K04107	0.0
K04105	0.0
K04108	0.0
K04109	0.0
K07716	0.0
K07717	235.0
K07714	31.0
K07715	56.0
K07712	81.0
K07713	29.0
K07710	5.0
K07711	55.0
K07718	2587.0
K07719	239.0
K00843	9.0
K00842	0.0
K00841	125.0
K00840	54.0
K00847	1362.0
K00846	0.0
K00845	1586.0
K00844	18.0
K00849	816.0
K00848	906.0
K06302	10.0
K13771	91.0
K13770	19.0
K13772	0.0
K13775	0.0
K13774	0.0
K13777	0.0
K13776	0.0
K13779	0.0
K13778	0.0
K02621	355.0
K02992	889.0
K02623	0.0
K08286	0.0
K08281	139.0
K02996	885.0
K02995	0.0
K02994	897.0
K02629	0.0
K02628	0.0
K08289	207.0
K08288	0.0
K03578	71.0
K03579	90.0
K03576	81.0
K03577	122.0
K03574	1441.0
K03575	562.0
K03572	880.0
K03573	55.0
K03570	874.0
K03571	628.0
K01710	1006.0
K01711	297.0
K01712	152.0
K01713	0.0
K01714	2174.0
K01715	195.0
K01716	55.0
K01718	0.0
K01719	269.0
K03081	64.0
K02199	27.0
K02198	29.0
K14170	1155.0
K02193	24.0
K02192	92.0
K02191	7.0
K02190	477.0
K02197	28.0
K02196	21.0
K02195	28.0
K02194	28.0
K03718	181.0
K03719	402.0
K03712	1119.0
K03713	119.0
K03710	929.0
K03711	1243.0
K03716	300.0
K03717	81.0
K03715	9.0
K07129	0.0
K00045	8.0
K13995	0.0
K13994	0.0
K13991	0.0
K13990	119.0
K13993	347.0
K13992	0.0
K06298	408.0
K06299	10.0
K06294	10.0
K06295	151.0
K06296	36.0
K06297	23.0
K06290	9.0
K06291	0.0
K06292	0.0
K06293	0.0
K12743	0.0
K00248	279.0
K06426	14.0
K11739	23.0
K11738	55.0
K11733	55.0
K11732	54.0
K11731	0.0
K11737	125.0
K11736	54.0
K11735	24.0
K11734	54.0
K06870	0.0
K06871	1456.0
K06872	518.0
K06873	2.0
K06874	0.0
K06875	0.0
K06876	30.0
K06877	96.0
K06878	188.0
K06879	55.0
K07478	1187.0
K12645	0.0
K07479	55.0
K07473	626.0
K07472	0.0
K07471	21.0
K07470	54.0
K07477	2.0
K07476	80.0
K07474	121.0
K15038	0.0
K15039	0.0
K15034	57.0
K15036	10.0
K15037	0.0
K08738	0.0
K06420	0.0
K00128	716.0
K00129	0.0
K00438	0.0
K00432	405.0
K00433	140.0
K00122	73.0
K00123	470.0
K00124	81.0
K00125	0.0
K00126	0.0
K00127	66.0
K08973	3.0
K14348	54.0
K14347	3.0
K14340	0.0
K08972	78.0
K01525	65.0
K01524	1038.0
K01523	119.0
K01521	54.0
K01520	955.0
K01529	273.0
K08977	2.0
K03969	80.0
K08929	0.0
K02388	296.0
K02389	295.0
K02386	55.0
K02387	277.0
K02384	0.0
K02385	208.0
K02382	0.0
K02380	63.0
K02381	100.0
K05386	0.0
K13524	0.0
K13525	0.0
K13527	10.0
K13520	0.0
K13522	0.0
K13529	34.0
K03385	27.0
K03384	0.0
K03387	266.0
K03386	416.0
K03381	0.0
K03380	9.0
K03383	0.0
K03382	88.0
K03389	139.0
K03388	140.0
K05356	1.0
K12344	0.0
K12343	0.0
K12342	0.0
K12341	0.0
K12340	179.0
K02430	57.0
K12349	0.0
K05351	2.0
K11694	89.0
K11695	70.0
K11690	253.0
K05352	0.0
K11693	78.0
K08928	0.0
K03433	1.0
K13832	0.0
K03039	0.0
K03432	1.0
K06607	9.0
K06606	31.0
K06605	12.0
K03430	471.0
K06603	39.0
K06602	0.0
K06601	0.0
K06600	0.0
K05358	31.0
K06609	20.0
K06608	120.0
K03923	64.0
K03922	0.0
K11472	24.0
K11473	67.0
K11474	21.0
K11475	0.0
K11476	79.0
K11477	22.0
K00601	0.0
K00600	973.0
K00603	34.0
K03746	78.0
K00605	454.0
K00604	897.0
K00607	2.0
K00606	435.0
K00609	866.0
K03741	511.0
K03740	125.0
K03743	99.0
K10873	0.0
K03214	55.0
K14068	0.0
K13317	0.0
K06360	0.0
K14069	0.0
K08078	0.0
K09650	0.0
K06361	9.0
K07802	0.0
K07803	25.0
K07800	69.0
K07801	0.0
K07806	29.0
K07807	0.0
K07804	3.0
K07805	0.0
K06362	19.0
K01172	0.0
K10257	0.0
K10255	46.0
K10254	590.0
K10253	0.0
K10918	27.0
K04128	0.0
K01958	211.0
K01959	0.0
K01956	898.0
K01957	0.0
K04126	0.0
K04127	2.0
K01952	1090.0
K01953	1106.0
K01950	702.0
K01951	1189.0
K07730	0.0
K07731	0.0
K07732	0.0
K07733	80.0
K07734	81.0
K07735	92.0
K07736	596.0
K07737	1476.0
K07738	726.0
K07739	4.0
K06365	9.0
K06366	0.0
K06367	28.0
K10910	0.0
K10911	0.0
K04382	0.0
K10775	0.0
K02609	62.0
K02979	0.0
K02978	0.0
K06368	0.0
K02975	0.0
K02974	0.0
K02977	0.0
K02976	0.0
K03558	60.0
K03559	360.0
K03550	857.0
K03551	892.0
K03552	0.0
K03553	972.0
K03554	56.0
K03555	875.0
K03556	169.0
K03557	55.0
K01778	998.0
K01779	394.0
K06369	9.0
K01772	164.0
K01770	780.0
K01771	0.0
K01776	877.0
K01777	212.0
K01774	0.0
K01775	1209.0
K05385	0.0
K05384	0.0
K05383	0.0
K05382	0.0
K05381	0.0
K08159	55.0
K14153	89.0
K14154	0.0
K14155	1060.0
K08152	1.0
K08156	321.0
K08076	0.0
K12809	0.0
K05297	104.0
K03734	997.0
K03735	128.0
K03736	128.0
K03737	836.0
K03731	0.0
K03732	55.0
K03733	364.0
K03738	216.0
K03739	123.0
K08139	79.0
K06994	191.0
K12660	25.0
K12661	198.0
K07450	1.0
K08719	0.0
K08717	69.0
K08715	0.0
K08714	9.0
K08713	0.0
K08710	0.0
K11311	0.0
K11312	8.0
K00141	0.0
K00146	70.0
K00411	0.0
K00412	2.0
K00145	1394.0
K00148	1.0
K14367	0.0
K14366	0.0
K08954	0.0
K08384	968.0
K14369	0.0
K14368	0.0
K14091	67.0
K14090	69.0
K14093	0.0
K14092	0.0
K14095	0.0
K14094	0.0
K14097	0.0
K14096	0.0
K14099	0.0
K14098	0.0
K02848	22.0
K01541	8.0
K04712	0.0
K04711	0.0
K01545	0.0
K01547	551.0
K01546	550.0
K01548	533.0
K04719	0.0
K04718	0.0
K02018	665.0
K02019	332.0
K02016	2109.0
K02017	164.0
K02014	1118.0
K02015	2568.0
K02012	503.0
K02013	1765.0
K02010	405.0
K02011	498.0
K04515	0.0
K03943	0.0
K03941	0.0
K03940	0.0
K00313	61.0
K04060	0.0
K01608	285.0
K08942	0.0
K08943	0.0
K08940	0.0
K08941	0.0
K08946	0.0
K08947	0.0
K08944	0.0
K08945	0.0
K03059	0.0
K13811	0.0
K13812	0.0
K13815	0.0
K13816	29.0
K13818	0.0
K13819	2.0
K03053	0.0
K03052	0.0
K03055	0.0
K03054	0.0
K03057	0.0
K03056	0.0
K06222	55.0
K11418	0.0
K11410	0.0
K11415	0.0
K00622	0.0
K00621	0.0
K00620	1056.0
K00627	330.0
K00626	1109.0
K00625	983.0
K00624	0.0
K02805	239.0
K02552	198.0
K02550	21.0
K02556	304.0
K02803	12.0
K02554	20.0
K07280	0.0
K07281	0.0
K07282	708.0
K07283	54.0
K07284	440.0
K07285	76.0
K07286	55.0
K08217	663.0
K07288	0.0
K07289	55.0
K07534	0.0
K07535	193.0
K07533	241.0
K07822	0.0
K07823	0.0
K08699	0.0
K00088	981.0
K00087	404.0
K00086	84.0
K00082	9.0
K10239	0.0
K10238	0.0
K10231	214.0
K10230	0.0
K10233	0.0
K10232	0.0
K10235	0.0
K10234	0.0
K10237	0.0
K10236	0.0
K08353	0.0
K01970	3.0
K01971	131.0
K01972	1019.0
K01973	0.0
K01974	47.0
K01975	99.0
K01976	0.0
K07758	0.0
K05990	0.0
K07752	0.0
K07753	0.0
K07751	55.0
K13786	0.0
K07755	0.0
K07442	13.0
K08352	7.0
K07115	55.0
K07441	0.0
K07634	0.0
K07446	5.0
K07111	0.0
K07444	646.0
K07445	0.0
K00647	93.0
K07449	0.0
K00641	156.0
K00640	1211.0
K01289	2.0
K01282	0.0
K01283	0.0
K01280	0.0
K01281	7.0
K01286	428.0
K01284	303.0
K02954	1011.0
K02952	871.0
K02950	893.0
K00155	28.0
K02959	871.0
K00887	0.0
K00886	12.0
K00885	23.0
K00884	59.0
K00883	66.0
K00882	693.0
K00881	198.0
K00880	274.0
K00053	842.0
K14048	0.0
K01026	483.0
K01756	893.0
K01025	0.0
K01750	498.0
K01023	11.0
K01752	1876.0
K01753	66.0
K14583	0.0
K01758	205.0
K01759	1230.0
K09565	0.0
K09568	0.0
K08173	54.0
K08172	56.0
K02483	274.0
K02482	26.0
K08177	110.0
K08176	0.0
K08175	0.0
K02486	0.0
K02489	0.0
K02488	2.0
K08178	3.0
K14138	535.0
K14136	8.0
K09713	0.0
K09714	0.0
K09715	0.0
K03532	21.0
K03533	21.0
K03530	1221.0
K03531	902.0
K03536	893.0
K03537	0.0
K03534	674.0
K03535	169.0
K03538	0.0
K03539	0.0
K14451	0.0
K14450	0.0
K02225	0.0
K02224	756.0
K02227	496.0
K02226	555.0
K02221	208.0
K14107	0.0
K02229	8.0
K02228	0.0
K14106	0.0
K00441	3.0
K03288	31.0
K03289	54.0
K03284	933.0
K03285	27.0
K03286	58.0
K03287	125.0
K03280	0.0
K03281	275.0
K03282	580.0
K00440	0.0
K13677	0.0
K12790	0.0
K09639	0.0
K12688	0.0
K12689	0.0
K12686	1.0
K12687	19.0
K12684	26.0
K12685	2.0
K12682	0.0
K12683	0.0
K12680	5.0
K11889	0.0
K08884	780.0
K11085	376.0
K11084	3.0
K11081	4.0
K11080	0.0
K11083	4.0
K11082	4.0
K11089	26.0
K08777	0.0
K08776	0.0
K06346	624.0
K06347	79.0
K09824	86.0
K09825	846.0
K09823	56.0
K09820	144.0
K10939	21.0
K10936	0.0
K10937	0.0
K10933	0.0
K06348	10.0
K09829	0.0
K11337	0.0
K11336	0.0
K11335	0.0
K11334	0.0
K11333	0.0
K11332	0.0
K11331	0.0
K11330	0.0
K00169	245.0
K00164	169.0
K00166	97.0
K00167	99.0
K00161	275.0
K00162	275.0
K00163	67.0
K10689	0.0
K10680	63.0
K10681	69.0
K10682	69.0
K04083	762.0
K04082	55.0
K04081	54.0
K04080	56.0
K04087	87.0
K04086	70.0
K04085	54.0
K04084	55.0
K04088	87.0
K01569	19.0
K01568	0.0
K01563	0.0
K01561	0.0
K01560	298.0
K01567	92.0
K01565	26.0
K01564	2.0
K02038	919.0
K02039	899.0
K02030	1969.0
K02031	2163.0
K02032	2237.0
K02033	2720.0
K02034	2802.0
K02035	3280.0
K02036	975.0
K02037	900.0
K05556	0.0
K13658	0.0
K13659	0.0
K13656	0.0
K13657	0.0
K13654	51.0
K13655	28.0
K13652	265.0
K13653	821.0
K13650	52.0
K13651	0.0
K05555	2.0
K05552	0.0
K02057	2870.0
K05550	0.0
K05551	0.0
K12308	1442.0
K12306	0.0
K03073	838.0
K03072	126.0
K03071	56.0
K03070	1000.0
K03077	316.0
K03076	962.0
K03075	803.0
K03074	131.0
K08965	203.0
K08967	83.0
K08961	1.0
K08963	433.0
K13873	0.0
K13876	0.0
K13874	1.0
K13875	0.0
K06139	26.0
K06138	26.0
K06135	0.0
K06134	0.0
K06137	52.0
K06136	26.0
K06131	1358.0
K06133	537.0
K06132	52.0
K02600	878.0
K07389	3.0
K07388	0.0
K04747	0.0
K01516	910.0
K09977	3.0
K07518	0.0
K07519	0.0
K11437	0.0
K07512	26.0
K07516	86.0
K10212	28.0
K10747	0.0
K10217	0.0
K10219	0.0
K10218	0.0
K10748	57.0
K01912	895.0
K01913	1.0
K01910	76.0
K01911	406.0
K01916	192.0
K01917	0.0
K01914	715.0
K01915	1780.0
K01918	355.0
K01919	100.0
K07774	34.0
K07775	171.0
K07776	18.0
K07777	27.0
K07770	37.0
K07771	55.0
K07772	21.0
K07773	55.0
K07778	34.0
K01193	950.0
K04340	0.0
K04341	0.0
K04342	0.0
K04343	0.0
K12986	0.0
K04691	55.0
K02931	885.0
K02933	897.0
K02935	880.0
K02936	0.0
K02939	897.0
K00205	0.0
K00204	0.0
K00207	0.0
K00206	0.0
K00201	0.0
K00200	0.0
K00203	0.0
K00202	0.0
K00209	0.0
K00208	290.0
K01000	961.0
K01001	0.0
K01002	359.0
K01003	18.0
K01004	0.0
K01005	56.0
K01006	796.0
K01007	323.0
K01008	467.0
K10855	0.0
K14115	0.0
K14116	0.0
K14441	751.0
K14446	1.0
K14447	1.0
K14112	0.0
K14445	104.0
K08195	35.0
K08194	66.0
K14448	0.0
K08196	0.0
K08191	243.0
K14119	0.0
K08193	0.0
K00702	20.0
K10799	0.0
K03518	602.0
K03519	36.0
K09719	0.0
K10856	1.0
K03516	53.0
K03517	696.0
K02205	10.0
K02204	8.0
K02203	282.0
K02201	0.0
K02200	26.0
K13714	139.0
K13461	0.0
K12518	3.0
K12519	3.0
K12517	3.0
K12514	0.0
K12515	0.0
K12512	0.0
K12513	0.0
K12510	505.0
K12511	67.0
K07183	710.0
K07182	13.0
K07181	137.0
K07180	79.0
K07186	55.0
K07185	494.0
K07184	55.0
K09800	56.0
K09801	54.0
K09802	55.0
K09803	6.0
K09804	0.0
K09805	2.0
K09806	65.0
K09807	284.0
K09808	378.0
K09809	14.0
K10912	0.0
K10913	0.0
K10914	77.0
K10915	0.0
K10916	0.0
K10917	0.0
K11358	452.0
K11355	0.0
K11354	0.0
K11357	0.0
K11356	0.0
K04069	3964.0
K04068	922.0
K04065	53.0
K04064	54.0
K04067	55.0
K04066	889.0
K04061	144.0
K09716	0.0
K04063	84.0
K04062	34.0
K10006	10.0
K10007	10.0
K10004	55.0
K10005	19.0
K10002	55.0
K10003	29.0
K10000	55.0
K10001	30.0
K09717	0.0
K10008	35.0
K10009	54.0
K02491	10.0
K14588	55.0
K14581	0.0
K13678	33.0
K13679	0.0
K11633	19.0
K13670	0.0
K13671	10.0
K11987	0.0
K11636	9.0
K11634	0.0
K13582	0.0
K13583	0.0
K13580	0.0
K13581	0.0
K13586	0.0
K13587	0.0
K13584	0.0
K13585	0.0
K13588	0.0
K13589	0.0
K02052	79.0
K02053	89.0
K02050	2060.0
K02051	1427.0
K02056	1824.0
K05553	0.0
K02054	76.0
K02055	76.0
K02058	1612.0
K02059	0.0
K05558	0.0
K05559	0.0
K03895	50.0
K03894	50.0
K03897	60.0
K03896	50.0
K03891	9.0
K03890	9.0
K03893	203.0
K03892	1601.0
K02423	64.0
K05342	0.0
K05341	96.0
K12989	0.0
K12988	0.0
K02420	273.0
K12981	0.0
K12980	0.0
K12983	2.0
K12982	0.0
K12985	21.0
K12984	33.0
K12987	0.0
K02426	259.0
K13854	0.0
K03098	254.0
K13853	173.0
K03095	123.0
K05344	9.0
K03091	2649.0
K03090	97.0
K03093	46.0
K03092	382.0
K06113	13.0
K09632	0.0
K02429	289.0
K06118	11.0
K05716	0.0
K04844	50.0
K11632	79.0
K11630	79.0
K11631	79.0
K11637	10.0
K11635	202.0
K11638	10.0
K11639	9.0
K07572	0.0
K07573	0.0
K07570	77.0
K07571	231.0
K07576	533.0
K07577	2.0
K07574	726.0
K07575	0.0
K07578	0.0
K07579	0.0
K11189	2009.0
K11184	412.0
K11187	0.0
K11180	8.0
K11181	8.0
K11183	86.0
K10764	3.0
K10763	55.0
K10762	31.0
K01938	834.0
K01939	896.0
K01934	766.0
K01935	428.0
K01937	919.0
K01930	0.0
K01932	0.0
K01933	927.0
K07798	91.0
K07799	81.0
K07796	56.0
K07797	21.0
K07794	59.0
K07795	52.0
K07792	55.0
K07793	173.0
K07790	0.0
K07791	126.0
K06379	559.0
K00968	86.0
K06378	590.0
K06377	71.0
K06376	9.0
K06375	10.0
K09814	70.0
K09813	70.0
K06372	9.0
K06371	10.0
K06370	10.0
K01249	0.0
K01246	688.0
K01247	67.0
K01244	0.0
K01243	594.0
K08919	0.0
K01241	63.0
K02919	607.0
K02913	1032.0
K02912	0.0
K02911	860.0
K02910	0.0
K02917	0.0
K02916	892.0
K02915	0.0
K02914	885.0
K00228	59.0
K00227	0.0
K00226	1033.0
K00224	0.0
K00223	0.0
K00222	0.0
K00221	2.0
K00220	0.0
K01798	0.0
K01799	9.0
K01068	9.0
K01069	185.0
K01062	0.0
K01791	573.0
K01792	82.0
K01061	132.0
K01066	60.0
K01067	21.0
K01796	4.0
K01797	85.0
K05499	131.0
K14468	0.0
K14469	0.0
K14465	0.0
K14466	0.0
K14467	0.0
K10834	0.0
K10833	0.0
K02266	0.0
K03793	0.0
K03790	95.0
K03791	4.0
K03796	36.0
K03797	1097.0
K03794	10.0
K03795	29.0
K03798	1645.0
K03799	87.0
K13448	0.0
K12538	1.0
K12539	0.0
K12530	1.0
K12531	1.0
K12532	1.0
K12533	0.0
K12534	0.0
K12535	0.0
K12536	1.0
K12537	1.0
K03136	0.0
K09790	664.0
K09791	63.0
K09792	29.0
K09793	234.0
K09794	22.0
K09795	2.0
K09796	1.0
K09797	187.0
K09798	55.0
K09799	0.0
K10972	21.0
K10973	21.0
K10977	7.0
K10974	303.0
K10975	107.0
K10978	0.0
K10979	80.0
K06308	1.0
K00315	0.0
K09862	54.0
K06303	10.0
K09860	0.0
K09861	738.0
K06306	259.0
K06307	0.0
K06305	10.0
K11373	0.0
K04047	234.0
K04046	55.0
K04045	117.0
K04044	55.0
K04043	1194.0
K04042	599.0
K04041	584.0
K04040	0.0
K02700	0.0
K04049	0.0
K04048	0.0
K02707	0.0
K02704	0.0
K02705	1.0
K10020	2.0
K10021	2.0
K10022	0.0
K10023	0.0
K10024	0.0
K10025	0.0
K10026	172.0
K10027	17.0
K13612	0.0
K13613	0.0
K13611	0.0
K13614	0.0
K13615	0.0
K05794	82.0
K05795	181.0
K05796	57.0
K05797	0.0
K05790	55.0
K05791	30.0
K05792	37.0
K05793	30.0
K05798	56.0
K05799	895.0
K01474	14.0
K01477	0.0
K01476	92.0
K01471	0.0
K01470	436.0
K01473	14.0
K13039	2.0
K01479	115.0
K01478	151.0
K05570	460.0
K05571	461.0
K05572	0.0
K05573	0.0
K02078	2008.0
K02079	27.0
K05576	2.0
K02074	45.0
K02075	45.0
K02076	138.0
K02077	101.0
K02071	698.0
K02072	699.0
K02073	853.0
K03309	1.0
K03308	1673.0
K03305	487.0
K03304	54.0
K03307	707.0
K03306	401.0
K03301	0.0
K03300	141.0
K03303	213.0
K03302	0.0
K06173	1460.0
K06175	59.0
K06174	0.0
K06177	295.0
K06176	58.0
K06179	612.0
K07680	10.0
K03867	0.0
K03838	53.0
K12053	0.0
K11618	119.0
K11619	10.0
K11614	9.0
K11615	9.0
K11616	14.0
K11617	48.0
K11610	0.0
K11611	0.0
K11960	0.0
K11961	7.0
K02836	893.0
K10565	0.0
K10564	0.0
K02837	837.0
K10561	438.0
K10560	246.0
K10563	835.0
K10562	27.0
K02838	897.0
K06858	55.0
K02839	89.0
K06859	148.0
K12700	138.0
K07558	0.0
K07559	146.0
K07228	10.0
K07229	104.0
K07226	0.0
K07224	125.0
K07225	37.0
K07222	39.0
K07223	188.0
K07220	272.0
K07221	0.0
K10709	131.0
K10708	19.0
K10701	0.0
K10703	0.0
K10702	0.0
K10704	0.0
K05984	51.0
K07537	0.0
K08652	0.0
K08651	0.0
K08658	0.0
K08659	37.0
K05982	65.0
K07451	0.0
K07453	1.0
K07452	8.0
K07455	68.0
K07454	58.0
K09707	290.0
K07457	9.0
K09706	99.0
K07104	147.0
K00029	61.0
K00028	26.0
K00799	150.0
K00798	672.0
K00797	507.0
K00024	412.0
K00795	111.0
K00026	0.0
K00021	2.0
K00020	91.0
K00023	0.0
K00022	0.0
K09017	80.0
K01269	874.0
K09015	335.0
K09014	421.0
K09013	837.0
K09011	117.0
K09010	0.0
K01261	126.0
K01262	1353.0
K01263	35.0
K01264	0.0
K01265	1147.0
K01266	100.0
K09018	51.0
K08227	55.0
K08226	2.0
K08225	54.0
K08224	81.0
K08223	83.0
K08222	10.0
K08221	27.0
K00249	9.0
K01790	934.0
K00241	305.0
K00240	339.0
K00243	689.0
K00242	57.0
K00245	63.0
K00244	524.0
K00247	55.0
K00246	56.0
K01795	255.0
K06983	2.0
K02799	14.0
K02798	199.0
K02791	195.0
K02790	5.0
K02793	919.0
K02795	1308.0
K02794	1414.0
K02796	1159.0
K04564	478.0
K04565	358.0
K04566	67.0
K04567	851.0
K01040	32.0
K01041	20.0
K04562	37.0
K04568	56.0
K01049	0.0
K02535	203.0
K02242	122.0
K02536	232.0
K02531	4.0
K02246	83.0
K02533	112.0
K02532	119.0
K02248	33.0
K02538	114.0
K00581	0.0
K13421	2.0
K01013	0.0
K15018	0.0
K15019	0.0
K03110	889.0
K03111	1700.0
K03112	55.0
K03113	203.0
K03116	336.0
K03117	67.0
K03118	316.0
K03119	56.0
K10919	0.0
K12552	70.0
K12553	70.0
K12551	70.0
K12556	28.0
K12554	20.0
K12555	86.0
K06892	5.0
K06893	38.0
K06890	312.0
K06891	97.0
K06896	414.0
K06897	182.0
K06894	110.0
K06895	179.0
K10954	0.0
K10956	0.0
K06899	74.0
K06328	22.0
K06329	9.0
K10952	0.0
K10953	0.0
K11395	0.0
K11391	54.0
K11390	0.0
K11392	54.0
K00499	0.0
K00494	114.0
K00495	0.0
K00496	0.0
K00491	80.0
K00492	150.0
K00493	0.0
K13591	0.0
K01467	263.0
K13593	0.0
K13592	0.0
K04021	25.0
K04020	25.0
K04023	194.0
K04022	25.0
K04025	25.0
K04024	165.0
K04027	49.0
K04026	118.0
K04029	479.0
K04028	497.0
K07055	0.0
K07054	66.0
K07057	0.0
K07056	1017.0
K07051	26.0
K07050	470.0
K07053	1593.0
K07052	1649.0
K07059	0.0
K07058	867.0
K10040	39.0
K10041	61.0
K10046	0.0
K04799	0.0
K04798	0.0
K04793	0.0
K04792	0.0
K04791	0.0
K04790	0.0
K04797	0.0
K04796	0.0
K04795	0.0
K04794	1.0
K13638	55.0
K13639	57.0
K13634	55.0
K13635	54.0
K13636	10.0
K13637	245.0
K13630	52.0
K13631	52.0
K13632	55.0
K13633	30.0
K02042	251.0
K05778	53.0
K05779	53.0
K05776	174.0
K05541	55.0
K05774	53.0
K05775	54.0
K05772	1.0
K05773	1.0
K05540	157.0
K01459	0.0
K01458	0.0
K01457	36.0
K01455	111.0
K01454	0.0
K01453	0.0
K01452	1.0
K01451	163.0
K01450	0.0
K05518	10.0
K08070	82.0
K08071	0.0
K05516	57.0
K08077	20.0
K05515	791.0
K13093	0.0
K11783	0.0
K12949	0.0
K12945	54.0
K12944	27.0
K12941	369.0
K12940	57.0
K12943	54.0
K12942	154.0
K14728	0.0
K14727	0.0
K11785	0.0
K00108	159.0
K13890	57.0
K13891	57.0
K13892	248.0
K13893	54.0
K13894	54.0
K13895	54.0
K13896	54.0
K06159	54.0
K06158	926.0
K06153	1063.0
K06152	1.0
K06151	1.0
K06157	2.0
K06156	57.0
K06155	54.0
K06154	0.0
K03327	403.0
K03326	116.0
K03325	69.0
K03324	1421.0
K03322	197.0
K03321	274.0
K03320	353.0
K03329	5.0
K03328	398.0
K04802	0.0
K04801	0.0
K04800	0.0
K11948	0.0
K01505	3.0
K04756	8.0
K11940	55.0
K11941	54.0
K11942	4.0
K11943	0.0
K11944	0.0
K01507	1287.0
K11946	0.0
K11947	0.0
K01506	12.0
K01501	3.0
K01500	10.0
K01503	0.0
K06714	85.0
K04750	367.0
K12789	0.0
K12788	0.0
K11526	0.0
K10810	79.0
K11522	0.0
K11523	0.0
K08675	0.0
K08676	0.0
K08677	0.0
K08679	0.0
K11521	0.0
K10547	145.0
K10546	235.0
K10545	447.0
K10544	254.0
K10543	338.0
K10542	383.0
K10541	385.0
K10540	443.0
K10549	14.0
K10548	145.0
K14630	0.0
K11529	0.0
K00007	1.0
K00005	556.0
K13444	0.0
K00003	1029.0
K00002	284.0
K00001	794.0
K01186	257.0
K00009	230.0
K00008	1543.0
K10726	0.0
K10725	0.0
K08246	0.0
K00263	40.0
K00262	902.0
K00261	211.0
K00260	83.0
K00266	2381.0
K00265	446.0
K01200	70.0
K01201	179.0
K01206	1901.0
K01207	259.0
K01205	145.0
K01208	1.0
K01209	1118.0
K06167	219.0
K00917	620.0
K00912	202.0
K00919	877.0
K02519	892.0
K02518	872.0
K02517	215.0
K02511	52.0
K02510	206.0
K13409	0.0
K13408	0.0
K03179	208.0
K03170	0.0
K03177	897.0
K12574	794.0
K12570	0.0
K12573	844.0
K11009	0.0
K11008	19.0
K11005	0.0
K11004	0.0
K11007	0.0
K11006	0.0
K11003	0.0
K08296	89.0
K08297	24.0
K08295	0.0
K02634	0.0
K02635	0.0
K10622	0.0
K07693	16.0
K07692	10.0
K07691	19.0
K07690	24.0
K07697	1.0
K07696	142.0
K07695	0.0
K07694	158.0
K07699	543.0
K07698	9.0
K07079	855.0
K07078	66.0
K07077	1.0
K07076	89.0
K07075	73.0
K07074	156.0
K07073	0.0
K07072	0.0
K07071	210.0
K07070	54.0
K14584	0.0
K11620	9.0
K09190	3.0
K11623	9.0
K05759	0.0
K08589	0.0
K11625	9.0
K11995	0.0
K01439	1323.0
K01438	483.0
K01431	0.0
K01430	203.0
K01433	96.0
K01432	0.0
K01434	6.0
K01437	0.0
K01436	340.0
K05539	55.0
K14520	0.0
K12963	29.0
K12962	27.0
K12961	55.0
K12960	930.0
K14749	0.0
K14748	0.0
K02972	52.0
K14743	0.0
K14742	523.0
K14745	0.0
K14744	58.0
K14747	0.0
K14746	0.0
K02167	52.0
K02164	0.0
K02160	816.0
K02168	65.0
K02169	173.0
K10931	0.0
K03341	0.0
K03340	527.0
K03343	0.0
K03342	2.0
K03346	122.0
K12299	22.0
K12291	51.0
K12290	54.0
K12293	0.0
K12292	0.0
K12295	0.0
K12294	0.0
K12297	56.0
K12368	55.0
K11922	51.0
K11923	55.0
K11920	21.0
K11921	24.0
K11926	55.0
K11927	186.0
K11924	58.0
K11925	55.0
K11928	390.0
K13181	0.0
K13219	0.0
K07262	54.0
K07263	196.0
K07260	675.0
K07261	54.0
K07266	5.0
K07267	30.0
K07264	31.0
K07265	5.0
K07268	0.0
K07269	55.0
K01155	54.0
K04478	70.0
K04479	0.0
K10528	0.0
K14952	0.0
K07486	58.0
K07487	0.0
K07484	513.0
K07485	19.0
K07482	10.0
K07483	1732.0
K07480	483.0
K07481	40.0
K07488	0.0
K07489	2.0
K11210	10.0
K11211	0.0
K11212	15.0
K11214	171.0
K11216	86.0
K06300	10.0
K00061	0.0
K00060	285.0
K06301	10.0
K00065	146.0
K00064	3.0
K00067	913.0
K00066	26.0
K00069	0.0
K00068	198.0
K06304	10.0
K08262	0.0
K08261	0.0
K08260	1.0
K08265	0.0
K08264	0.0
K00288	4.0
K00285	94.0
K00284	475.0
K00287	873.0
K00286	1008.0
K00281	213.0
K00280	0.0
K00283	190.0
K00282	190.0
K08088	32.0
K14198	0.0
K14199	0.0
K03452	0.0
K14194	0.0
K14195	0.0
K14196	69.0
K14197	69.0
K14192	0.0
K14193	0.0
K01880	772.0
K01881	985.0
K01883	906.0
K01885	818.0
K04618	0.0
K01887	963.0
K01224	31.0
K01889	897.0
K01226	457.0
K01227	55.0
K01220	296.0
K01222	181.0
K01223	1280.0
K02759	600.0
K02755	21.0
K02757	1200.0
K02756	21.0
K14998	0.0
K02750	283.0
K02753	248.0
K02752	2.0
K00939	914.0
K00938	112.0
K00937	794.0
K00936	3152.0
K00935	0.0
K00934	26.0
K00933	0.0
K00932	55.0
K00931	829.0
K00930	1395.0
K01089	234.0
K01080	0.0
K01081	254.0
K01082	0.0
K01083	11.0
K01084	0.0
K01085	55.0
K01087	45.0
K02571	0.0
K02570	24.0
K02573	24.0
K02572	22.0
K02575	148.0
K02574	128.0
K07780	0.0
K03488	675.0
K03489	10.0
K03482	73.0
K03483	137.0
K03480	239.0
K03481	245.0
K03486	406.0
K03487	54.0
K03484	989.0
K03485	55.0
K02287	0.0
K02286	1.0
K02285	1.0
K02284	1.0
K02283	797.0
K02282	15.0
K02281	0.0
K02280	1.0
K02289	0.0
K02288	0.0
K03626	0.0
K03627	0.0
K03624	1336.0
K03625	895.0
K03151	737.0
K03620	31.0
K03153	91.0
K08869	0.0
K03628	786.0
K03629	893.0
K09738	0.0
K09739	0.0
K09736	0.0
K09737	0.0
K09735	0.0
K09732	0.0
K09733	0.0
K09730	0.0
K09731	0.0
K09888	688.0
K09889	55.0
K09880	33.0
K09882	28.0
K09883	0.0
K09884	0.0
K09887	0.0
K11027	0.0
K11026	0.0
K11025	0.0
K11024	0.0
K07679	24.0
K07678	54.0
K11021	0.0
K11020	0.0
K07675	58.0
K07674	50.0
K07676	55.0
K07671	0.0
K07670	13.0
K07673	55.0
K07672	0.0
K01117	0.0
K12048	0.0
K07019	86.0
K07018	1.0
K07011	692.0
K07010	548.0
K07013	2.0
K07012	441.0
K07015	677.0
K07014	55.0
K07017	59.0
K07016	6.0
K10084	0.0
K08372	33.0
K05884	22.0
K05885	122.0
K05886	1.0
K05887	21.0
K05880	27.0
K05881	25.0
K05882	28.0
K05883	0.0
K08902	0.0
K05739	19.0
K05888	0.0
K05889	0.0
K08903	0.0
K00547	152.0
K00544	0.0
K00545	0.0
K00542	0.0
K00543	0.0
K00540	2087.0
K00548	1334.0
K00549	552.0
K01145	0.0
K01412	1.0
K01147	56.0
K01417	394.0
K00038	3.0
K01143	2.0
K01142	697.0
K01419	187.0
K00788	864.0
K00789	1045.0
K12502	0.0
K14762	54.0
K14761	584.0
K06195	83.0
K03819	54.0
K03818	55.0
K03814	58.0
K03817	135.0
K03816	609.0
K03811	215.0
K03810	101.0
K03813	9.0
K11908	0.0
K11909	22.0
K11904	26.0
K11905	55.0
K11906	85.0
K11907	84.0
K11900	86.0
K11901	86.0
K11902	32.0
K11903	166.0
K10986	40.0
K13238	0.0
K13239	0.0
K13797	0.0
K07248	450.0
K13796	1.0
K07244	0.0
K07245	94.0
K07246	96.0
K07240	1736.0
K07241	103.0
K07242	0.0
K07243	155.0
K01268	0.0
K05296	0.0
K02821	584.0
K09016	51.0
K09945	4.0
K09944	0.0
K09947	0.0
K09946	49.0
K09941	0.0
K09940	102.0
K09943	0.0
K09942	8.0
K09949	26.0
K09948	0.0
K10851	70.0
K10850	70.0
K03666	236.0
K03667	187.0
K03196	2.0
K03665	886.0
K11275	0.0
K06012	555.0
K00048	387.0
K10857	55.0
K09773	282.0
K00043	20.0
K00042	627.0
K00041	169.0
K00040	288.0
K00046	649.0
K00733	0.0
K00044	0.0
K06011	0.0
K09012	0.0
K06016	96.0
K06017	0.0
K06014	0.0
K06015	81.0
K06019	20.0
K01075	0.0
K12221	0.0
K06444	0.0
K04632	0.0
K14977	127.0
K14974	0.0
K00958	82.0
K00951	984.0
K00950	331.0
K00952	193.0
K00955	31.0
K00954	1087.0
K00957	195.0
K00956	192.0
K00590	2.0
K02777	458.0
K02775	661.0
K02774	455.0
K02773	694.0
K02771	49.0
K02770	738.0
K02779	146.0
K02778	8.0
K01606	0.0
K01607	477.0
K01604	0.0
K01605	0.0
K01602	1.0
K01601	2.0
K03750	515.0
K01609	747.0
K02553	62.0
K02804	485.0
K02551	329.0
K02806	102.0
K02557	430.0
K02800	273.0
K05275	0.0
K02802	2.0
K13300	10.0
K02558	110.0
K02809	89.0
K02808	0.0
K03600	55.0
K03601	891.0
K03602	853.0
K03603	55.0
K03604	151.0
K03605	29.0
K03606	57.0
K03607	55.0
K03608	311.0
K03609	691.0
K06078	53.0
K06079	55.0
K09710	873.0
K09711	0.0
K09712	50.0
K06073	55.0
K06074	55.0
K06075	58.0
K06076	89.0
K06077	59.0
K06382	462.0
K06383	154.0
K06380	9.0
K06381	613.0
K06386	30.0
K06387	367.0
K06384	35.0
K06385	481.0
K06388	9.0
K06389	9.0
K12466	1.0
K12468	0.0
K07657	82.0
K07656	0.0
K07655	0.0
K07654	10.0
K07653	1.0
K07652	180.0
K07651	80.0
K07650	24.0
K07659	55.0
K07658	882.0
K11041	100.0
K11040	0.0
K11043	0.0
K11042	0.0
K11045	0.0
K11044	0.0
K11047	0.0
K11046	0.0
K11049	0.0
K11048	0.0
K07387	194.0
K07386	143.0
K06926	462.0
K06927	213.0
K06924	0.0
K06925	897.0
K06922	1.0
K06923	545.0
K06920	167.0
K06921	167.0
K06928	61.0
K06929	99.0
K07033	475.0
K07032	353.0
K07031	267.0
K07030	675.0
K07037	214.0
K07035	728.0
K07034	65.0
K07039	64.0
K07038	228.0
K10829	0.0
K00384	1850.0
K00385	311.0
K00386	0.0
K00387	0.0
K00380	186.0
K00381	162.0
K00382	766.0
K00383	110.0
K00389	93.0
K01387	0.0
K01385	0.0
K01389	0.0
K09158	59.0
K09159	55.0
K09156	0.0
K09157	575.0
K09154	0.0
K09155	120.0
K09152	0.0
K09153	399.0
K09150	0.0
K09151	116.0
K05970	249.0
K05714	22.0
K05715	0.0
K05710	51.0
K05711	19.0
K05712	20.0
K05713	20.0
K00560	844.0
K00561	29.0
K00563	231.0
K00564	143.0
K00566	1027.0
K00567	849.0
K00568	86.0
K00569	26.0
K05575	2.0
K01169	54.0
K01167	0.0
K01166	0.0
K05577	39.0
K01163	306.0
K01161	9.0
K01160	12.0
K05578	0.0
K05579	0.0
K08092	80.0
K08093	411.0
K08094	442.0
K08095	0.0
K08096	0.0
K08097	18.0
K02254	10.0
K02255	55.0
K01743	0.0
K02251	10.0
K02061	0.0
K01741	0.0
K02060	0.0
K00114	0.0
K02122	628.0
K02123	741.0
K02120	743.0
K02121	881.0
K02124	747.0
K03837	72.0
K03836	23.0
K03835	56.0
K03834	55.0
K03833	292.0
K03832	211.0
K03831	81.0
K03830	202.0
K00443	0.0
K03839	176.0
K02067	58.0
K10189	459.0
K13038	1242.0
K13787	52.0
K13788	90.0
K13789	2320.0
K10188	469.0
K12255	0.0
K12254	0.0
K12257	872.0
K12256	0.0
K12251	253.0
K12250	0.0
K12253	0.0
K12252	0.0
K13252	23.0
K13256	83.0
K13255	54.0
K12079	0.0
K12078	0.0
K12071	2.0
K12070	2.0
K12073	26.0
K12072	22.0
K09912	54.0
K06236	0.0
K06237	0.0
K05519	10.0
K09914	55.0
K11788	0.0
K11782	0.0
K11780	0.0
K11781	0.0
K11787	0.0
K11784	0.0
K11530	52.0
K12787	0.0
K12786	0.0
K12785	0.0
K12784	0.0
K06718	13.0
K09969	29.0
K09968	2.0
K09967	119.0
K09966	26.0
K09965	26.0
K09964	0.0
K09963	234.0
K09962	3.0
K09961	31.0
K09960	26.0
K11527	28.0
K11524	0.0
K11525	0.0
K11250	57.0
K11253	0.0
K11258	55.0
K11528	0.0
K00713	0.0
K00712	77.0
K10780	12.0
K10783	26.0
K10125	2.0
K10124	24.0
K10126	2.0
K10121	95.0
K10123	0.0
K10122	95.0
K04652	471.0
K04653	166.0
K04651	555.0
K04656	146.0
K04654	148.0
K04655	348.0
K00973	769.0
K00972	9.0
K00971	285.0
K00970	186.0
K00975	1746.0
K00974	2260.0
K00979	240.0
K00978	244.0
K14954	0.0
K14955	0.0
K14956	0.0
K06178	460.0
K01596	76.0
K01597	117.0
K01594	0.0
K01595	97.0
K01592	0.0
K01593	2.0
K01590	26.0
K01591	874.0
K01598	54.0
K01599	3929.0
K02711	0.0
K02710	0.0
K02713	0.0
K02712	0.0
K02714	0.0
K02717	0.0
K02716	0.0
K02719	1.0
K02718	0.0
K03449	268.0
K03446	260.0
K03444	0.0
K03445	83.0
K03442	823.0
K01620	759.0
K01621	85.0
K01622	2.0
K01623	536.0
K01624	2788.0
K01625	2036.0
K01626	738.0
K01627	215.0
K01628	1087.0
K01629	489.0
K05299	0.0
K02829	80.0
K02828	80.0
K02827	80.0
K02826	80.0
K02825	211.0
K02824	715.0
K02823	777.0
K02822	376.0
K03198	0.0
K03199	2.0
K03668	55.0
K03669	80.0
K03190	203.0
K03191	2.0
K03660	890.0
K03194	1.0
K03195	1.0
K03664	897.0
K03197	1.0
K09772	702.0
K06013	28.0
K09770	25.0
K09771	108.0
K09776	10.0
K09777	308.0
K09774	56.0
K09775	226.0
K09778	238.0
K09779	561.0
K06269	0.0
K06323	9.0
K11624	9.0
K02991	0.0
K02990	877.0
K02624	13.0
K02240	149.0
K08282	220.0
K12440	0.0
K12441	0.0
K12442	0.0
K12443	0.0
K12444	0.0
K12445	0.0
K12449	0.0
K02247	9.0
K07637	55.0
K07636	957.0
K07639	35.0
K07638	55.0
K11069	465.0
K11068	734.0
K11063	0.0
K11062	0.0
K11061	0.0
K11060	0.0
K11066	55.0
K11065	316.0
K06900	2.0
K06901	1210.0
K06902	332.0
K06903	69.0
K06904	86.0
K06905	118.0
K06906	39.0
K06907	294.0
K06908	90.0
K06909	57.0
K10821	0.0
K05905	2.0
K05904	0.0
K05906	0.0
K05900	0.0
K05903	1.0
K01406	0.0
K05909	0.0
K05908	0.0
K00368	0.0
K00369	0.0
K00366	278.0
K00367	0.0
K00364	178.0
K00365	26.0
K00362	175.0
K00363	134.0
K00360	0.0
```
