## Extended Data File 1 for "Diet induces reproducible alterations in the mouse and human gut microbiome": SRS561645_SRR1176671.picrust_nol

```
# Constructed from biom file
#OTU ID	SRR1176671
K01365	0.0
K01364	0.0
K01361	1.0
K01360	0.0
K01362	575.0
K02249	0.0
K05841	0.0
K05844	0.0
K05845	10.0
K05846	472.0
K05847	458.0
K00508	0.0
K00500	0.0
K00507	16.0
K00504	0.0
K00505	0.0
K12521	0.0
K01101	393.0
K01103	0.0
K12520	0.0
K01104	2652.0
K05592	717.0
K05593	720.0
K05590	0.0
K05591	0.0
K05596	0.0
K05597	0.0
K05594	0.0
K05595	0.0
K05599	0.0
K11964	0.0
K11962	0.0
K14540	788.0
K12529	0.0
K12528	0.0
K06353	0.0
K02456	44.0
K02457	0.0
K02454	31.0
K02455	16.0
K02452	0.0
K02453	46.0
K02450	0.0
K02103	437.0
K08138	0.0
K02108	1123.0
K02109	1449.0
K02458	0.0
K02459	0.0
K08137	0.0
K03851	3.0
K03850	0.0
K03852	3.0
K03855	8.0
K03856	808.0
K13018	0.0
K13019	0.0
K13010	0.0
K13011	0.0
K13012	56.0
K13013	0.0
K13014	0.0
K13015	0.0
K13016	0.0
K13017	0.0
K08566	0.0
K08567	8.0
K13274	0.0
K13275	1.0
K13276	0.0
K13277	0.0
K03275	0.0
K03274	16.0
K03277	0.0
K03276	0.0
K03271	729.0
K03270	731.0
K03273	40.0
K03272	369.0
K03279	0.0
K03278	0.0
K11022	0.0
K12277	0.0
K12276	0.0
K12270	0.0
K11058	0.0
K12279	0.0
K12278	0.0
K07557	0.0
K07550	0.0
K07552	355.0
K06319	0.0
K09909	0.0
K09908	0.0
K12051	0.0
K12050	0.0
K12057	0.0
K12056	0.0
K06221	0.0
K09900	0.0
K09903	1170.0
K09902	0.0
K09904	0.0
K09907	0.0
K09906	0.0
K11501	0.0
K03234	0.0
K00773	1114.0
K00772	24.0
K00777	0.0
K00776	0.0
K06313	18.0
K06315	0.0
K05574	0.0
K10201	0.0
K07176	0.0
K07177	23.0
K07174	0.0
K07175	52.0
K07172	3.0
K07173	336.0
K07170	379.0
K07171	1787.0
K07178	0.0
K07179	0.0
K00195	0.0
K00194	2.0
K00197	2.0
K00196	0.0
K00191	0.0
K00190	8.0
K00193	0.0
K00192	0.0
K00198	88.0
K06405	709.0
K10109	232.0
K10108	601.0
K10107	0.0
K01828	0.0
K01829	0.0
K01826	0.0
K01825	0.0
K01822	0.0
K01823	32.0
K01820	16.0
K01821	30.0
K00999	0.0
K00998	545.0
K00995	1421.0
K00997	221.0
K00996	1.0
K00991	1177.0
K00990	16.0
K00992	0.0
K11028	0.0
K02622	432.0
K02625	0.0
K03564	875.0
K13489	16.0
K13488	16.0
K13483	0.0
K13482	0.0
K13481	0.0
K13480	0.0
K13487	16.0
K13486	16.0
K14680	0.0
K14681	0.0
K14682	16.0
K08358	12.0
K08357	12.0
K08356	0.0
K08355	0.0
K03469	1115.0
K03462	0.0
K03464	0.0
K03465	218.0
K03466	1144.0
K01648	0.0
K01649	1540.0
K01643	127.0
K01640	34.0
K01641	22.0
K01646	27.0
K01647	1202.0
K01644	135.0
K02597	0.0
K02626	8.0
K02595	0.0
K02594	22.0
K02593	0.0
K02592	16.0
K02591	30.0
K02590	356.0
K02598	45.0
K02849	16.0
K14061	0.0
K14062	0.0
K14063	0.0
K14064	0.0
K14065	0.0
K14067	0.0
K02841	16.0
K02840	2.0
K02843	0.0
K02844	16.0
K02847	0.0
K02846	0.0
K02102	0.0
K09758	9.0
K06039	0.0
K06034	0.0
K06036	0.0
K06037	0.0
K06032	0.0
K01581	40.0
K02702	0.0
K02659	0.0
K13490	16.0
K13491	16.0
K03644	370.0
K03645	0.0
K03646	0.0
K03647	43.0
K03640	0.0
K03641	0.0
K03642	19.0
K03643	0.0
K03648	1021.0
K03649	2.0
K06694	0.0
K11814	0.0
K12428	0.0
K12429	0.0
K12422	0.0
K12423	0.0
K12420	0.0
K12421	0.0
K12426	0.0
K12427	0.0
K12424	0.0
K12425	0.0
K07349	0.0
K07348	0.0
K05380	0.0
K07345	0.0
K07344	0.0
K07347	0.0
K07346	0.0
K07341	407.0
K07340	0.0
K07343	430.0
K07342	0.0
K06968	16.0
K06969	2006.0
K06962	47.0
K06963	0.0
K06960	760.0
K06961	0.0
K06966	448.0
K06967	788.0
K06964	0.0
K06965	0.0
K08995	16.0
K08994	0.0
K08997	0.0
K08996	22.0
K08990	0.0
K08993	0.0
K08992	0.0
K08999	28.0
K08998	763.0
K08344	0.0
K08345	0.0
K08346	0.0
K14940	3.0
K02724	0.0
K08349	0.0
K11815	0.0
K05929	0.0
K05928	16.0
K05927	0.0
K05924	0.0
K05922	0.0
K05921	0.0
K00349	354.0
K00698	0.0
K00340	378.0
K00341	378.0
K00690	475.0
K00343	378.0
K00344	0.0
K00697	1.0
K00346	354.0
K00347	354.0
K09116	356.0
K09117	1010.0
K05337	137.0
K09118	8.0
K09119	0.0
K02106	10.0
K05823	4.0
K05820	0.0
K05826	0.0
K05827	0.0
K02100	0.0
K02101	0.0
K00524	0.0
K00525	963.0
K00526	503.0
K00527	1698.0
K00520	16.0
K00522	0.0
K00523	0.0
K02451	0.0
K00528	1083.0
K00529	0.0
K00025	16.0
K14215	0.0
K14213	0.0
K03453	409.0
K00796	825.0
K05339	1.0
K00027	780.0
K00794	651.0
K00793	632.0
K01347	0.0
K01346	0.0
K01344	0.0
K01343	0.0
K00791	1133.0
K01340	0.0
K00790	1601.0
K02694	0.0
K02696	0.0
K02697	0.0
K02690	0.0
K02691	12.0
K02692	0.0
K02693	0.0
K02698	0.0
K02699	0.0
K00836	0.0
K00837	365.0
K00835	16.0
K00832	8.0
K00833	370.0
K00830	1.0
K00831	1087.0
K00839	28.0
K04335	0.0
K04334	0.0
K01120	16.0
K01126	1088.0
K04333	0.0
K01129	767.0
K01128	0.0
K04339	0.0
K04338	0.0
K02470	1861.0
K02471	16.0
K02472	2.0
K02473	0.0
K02474	694.0
K02475	0.0
K02476	0.0
K02477	740.0
K02478	1.0
K02479	21.0
K09019	0.0
K01267	580.0
K13074	0.0
K13075	0.0
K11441	0.0
K14055	0.0
K13299	0.0
K13292	825.0
K14057	0.0
K14056	0.0
K02856	0.0
K02585	23.0
K12211	0.0
K12210	0.0
K12213	0.0
K12212	0.0
K12215	0.0
K02854	0.0
K12217	0.0
K12216	0.0
K12219	0.0
K12218	0.0
K02855	0.0
K08692	0.0
K08693	0.0
K08690	0.0
K08691	0.0
K08696	0.0
K08697	0.0
K11748	16.0
K11749	1115.0
K11746	0.0
K11747	0.0
K11744	16.0
K11745	16.0
K11742	0.0
K11743	338.0
K11740	0.0
K11741	29.0
K13920	30.0
K13921	0.0
K13922	404.0
K13923	0.0
K13924	1.0
K13925	0.0
K13926	16.0
K13927	39.0
K13928	0.0
K13929	0.0
K09923	0.0
K09922	369.0
K06201	784.0
K06200	543.0
K06207	791.0
K06206	160.0
K06205	0.0
K09924	16.0
K09929	0.0
K06208	15.0
K00759	931.0
K00758	1.0
K00752	0.0
K00757	1015.0
K00756	243.0
K00754	1661.0
K06001	776.0
K05557	0.0
K09766	121.0
K05554	0.0
K07475	0.0
K07150	464.0
K07151	0.0
K07152	0.0
K07153	0.0
K07154	497.0
K07155	0.0
K07156	0.0
K07157	0.0
K07406	1099.0
K07407	2461.0
K07404	922.0
K07405	354.0
K07402	486.0
K07403	18.0
K07400	0.0
K07401	0.0
K01808	1324.0
K01809	617.0
K01800	0.0
K01801	0.0
K01802	373.0
K01803	1199.0
K01804	415.0
K01805	53.0
K01807	363.0
K09718	0.0
K14668	0.0
K14669	0.0
K14666	0.0
K14667	0.0
K01664	17.0
K01665	375.0
K01666	524.0
K01667	380.0
K01660	0.0
K01661	33.0
K01662	837.0
K01663	0.0
K01668	0.0
K01669	16.0
K02863	1170.0
K02862	0.0
K02860	1154.0
K02867	1170.0
K02866	0.0
K02864	1041.0
K02869	0.0
K05362	0.0
K05365	0.0
K03402	739.0
K03403	0.0
K03400	0.0
K03406	5472.0
K03407	623.0
K03404	1.0
K03405	1.0
K03408	1317.0
K03409	21.0
K02315	948.0
K02314	1223.0
K02317	0.0
K02316	1139.0
K02313	1173.0
K02312	0.0
K02319	0.0
K12405	0.0
K12152	0.0
K12151	0.0
K07091	0.0
K07090	1495.0
K07093	16.0
K07092	0.0
K07095	1330.0
K07094	0.0
K07097	0.0
K07096	0.0
K07099	134.0
K07098	1442.0
K11175	1097.0
K11174	0.0
K11177	0.0
K11176	0.0
K11173	0.0
K11179	8.0
K11178	0.0
K00322	0.0
K00320	0.0
K00321	0.0
K00326	0.0
K00324	1.0
K00325	1.0
K00329	0.0
K05945	0.0
K05944	0.0
K05947	0.0
K05946	216.0
K06944	0.0
K06945	0.0
K06946	0.0
K06415	16.0
K06940	481.0
K06941	1153.0
K06942	1170.0
K06943	0.0
K10806	0.0
K10807	0.0
K10804	31.0
K10805	1.0
K06948	43.0
K06949	1514.0
K06418	3.0
K09138	0.0
K09139	0.0
K09134	375.0
K09135	0.0
K09136	1.0
K09137	5.0
K09130	0.0
K09131	36.0
K09132	338.0
K09133	0.0
K05808	1126.0
K05809	0.0
K05804	344.0
K05805	0.0
K05806	0.0
K05807	354.0
K05800	0.0
K05801	0.0
K05802	0.0
K05803	0.0
K01044	0.0
K01045	0.0
K01046	39.0
K02068	5.0
K04561	2.0
K01042	63.0
K05568	941.0
K05567	375.0
K14273	0.0
K14275	0.0
K14274	7.0
K02062	0.0
K05245	0.0
K05564	0.0
K01048	130.0
K02066	369.0
K01322	370.0
K01325	0.0
K02065	369.0
K01326	0.0
K05560	0.0
K02243	25.0
K08930	0.0
K02679	0.0
K02676	0.0
K02674	0.0
K02675	0.0
K02672	0.0
K02241	23.0
K02670	0.0
K02671	0.0
K00810	0.0
K00811	355.0
K00812	62.0
K00813	0.0
K00814	0.0
K00817	1114.0
K00818	384.0
K00819	0.0
K02530	19.0
K02245	25.0
K02244	22.0
K01499	0.0
K01498	0.0
K01493	1171.0
K01492	47.0
K01491	2411.0
K01497	2.0
K01496	53.0
K01495	855.0
K01494	345.0
K02418	826.0
K02419	869.0
K14492	0.0
K02412	759.0
K02413	861.0
K02410	869.0
K02411	390.0
K02416	869.0
K02417	545.0
K02414	111.0
K02415	9.0
K00120	0.0
K00121	7.0
K00430	0.0
K13058	16.0
K13059	0.0
K13727	1.0
K13057	0.0
K13722	0.0
K13051	1.0
K13052	579.0
K00435	1.0
K12054	0.0
K03239	0.0
K03238	0.0
K03231	0.0
K03230	16.0
K03232	0.0
K12059	0.0
K03237	0.0
K03236	0.0
K12058	0.0
K12239	0.0
K12238	0.0
K12235	0.0
K12234	32.0
K13942	0.0
K13940	605.0
K13941	0.0
K12097	0.0
K12096	0.0
K12095	0.0
K12094	0.0
K12093	0.0
K12092	0.0
K12091	0.0
K12090	0.0
K12099	0.0
K12098	0.0
K06356	0.0
K05992	4.0
K03540	0.0
K06331	393.0
K06330	0.0
K07138	913.0
K07139	684.0
K11811	0.0
K07132	59.0
K07133	3267.0
K07130	692.0
K07131	0.0
K07137	1819.0
K07134	0.0
K07135	0.0
K01860	0.0
K01866	1170.0
K01867	1170.0
K01865	0.0
K01868	1536.0
K01869	1170.0
K06140	16.0
K04766	0.0
K04767	8.0
K04764	0.0
K04762	370.0
K04763	1505.0
K04760	0.0
K04761	41.0
K04768	0.0
K04769	612.0
K08313	1.0
K08312	0.0
K08311	16.0
K08310	0.0
K08317	0.0
K08316	621.0
K08315	0.0
K08314	37.0
K05149	0.0
K08319	0.0
K08318	0.0
K06339	0.0
K14648	0.0
K14392	12.0
K14393	16.0
K14645	1.0
K14647	0.0
K01689	1561.0
K01686	1232.0
K01687	1882.0
K01684	410.0
K01685	597.0
K01682	0.0
K01681	1117.0
K05308	0.0
K02889	0.0
K02888	1173.0
K02885	0.0
K02884	1170.0
K02887	1168.0
K02886	1170.0
K02881	1170.0
K02883	0.0
K13743	0.0
K02086	11.0
K02081	48.0
K02080	0.0
K02083	22.0
K02082	21.0
K13831	0.0
K03428	0.0
K03429	467.0
K03424	1855.0
K03935	0.0
K03932	0.0
K03933	0.0
K03930	351.0
K03931	0.0
K02339	0.0
K02338	1173.0
K02337	1168.0
K02336	0.0
K02335	1496.0
K02334	256.0
K02330	0.0
K03688	608.0
K03689	0.0
K03680	7.0
K03683	0.0
K03684	29.0
K03685	1170.0
K03686	2368.0
K03687	1135.0
K07301	620.0
K07300	0.0
K07303	0.0
K07302	0.0
K07305	20.0
K07304	44.0
K07307	82.0
K07306	48.0
K07309	12.0
K07308	54.0
K02617	0.0
K02610	0.0
K02963	1170.0
K02612	0.0
K02961	1043.0
K09686	3052.0
K09687	6652.0
K09684	22.0
K09685	47.0
K09682	0.0
K09683	0.0
K09680	0.0
K09681	0.0
K09688	0.0
K09689	0.0
K05962	0.0
K05961	0.0
K05967	13.0
K05966	9.0
K11159	0.0
K05964	4.0
K05968	0.0
K11152	0.0
K00309	0.0
K00658	17.0
K00304	0.0
K00305	0.0
K00654	0.0
K00655	1768.0
K00652	370.0
K00301	0.0
K00302	342.0
K00303	6.0
K10828	0.0
K06431	0.0
K06432	0.0
K06433	0.0
K06434	8.0
K06436	25.0
K06437	0.0
K10820	7.0
K06439	0.0
K10822	0.0
K10823	0.0
K10826	0.0
K09167	50.0
K06322	0.0
K14117	0.0
K14259	0.0
K14257	0.0
K01308	73.0
K01303	1.0
K01301	0.0
K01305	22.0
K01304	35.0
K02658	0.0
K00672	0.0
K02650	59.0
K02651	0.0
K02652	487.0
K02653	656.0
K02654	1790.0
K05687	0.0
K02656	0.0
K05685	0.0
K00878	682.0
K00879	52.0
K00872	131.0
K00873	1168.0
K00870	0.0
K00876	1528.0
K00877	0.0
K00874	1456.0
K00875	0.0
K04487	1539.0
K04486	854.0
K04485	1105.0
K04484	0.0
K04483	0.0
K04482	0.0
K04480	0.0
K04488	1150.0
K12049	0.0
K13693	0.0
K13706	0.0
K13694	0.0
K13695	0.0
K05977	0.0
K09516	0.0
K02434	1272.0
K02435	1225.0
K02436	40.0
K02437	788.0
K05350	394.0
K02431	432.0
K08100	0.0
K02433	1322.0
K02438	946.0
K02439	0.0
K03745	0.0
K03744	939.0
K03747	0.0
K03210	1121.0
K03217	1189.0
K03216	804.0
K03215	0.0
K03742	936.0
K03219	16.0
K03218	1171.0
K03749	0.0
K03748	0.0
K02383	0.0
K06327	0.0
K06320	448.0
K07238	1127.0
K09479	0.0
K09478	0.0
K09475	0.0
K09474	0.0
K09477	0.0
K09476	0.0
K09471	0.0
K09470	0.0
K09473	0.0
K09472	0.0
K07543	0.0
K06898	624.0
K13967	0.0
K13963	395.0
K07545	0.0
K00737	338.0
K05345	0.0
K11706	0.0
K11707	1.0
K11704	0.0
K11705	0.0
K11708	1.0
K11709	1.0
K05588	0.0
K07114	1141.0
K07443	475.0
K07116	0.0
K07117	16.0
K07110	0.0
K07447	1170.0
K07112	66.0
K07113	0.0
K07448	448.0
K07118	34.0
K07119	1.0
K10619	0.0
K10618	0.0
K10617	0.0
K10616	0.0
K01848	0.0
K01849	0.0
K01844	124.0
K01845	457.0
K01846	10.0
K01847	725.0
K01840	1837.0
K01841	40.0
K01842	0.0
K01843	54.0
K06219	0.0
K10832	0.0
K05348	0.0
K14203	0.0
K08483	774.0
K08482	16.0
K08481	0.0
K08480	0.0
K08485	0.0
K08484	0.0
K00464	0.0
K00467	0.0
K00466	0.0
K00461	0.0
K00460	0.0
K00463	0.0
K00462	0.0
K04509	0.0
K00469	0.0
K00468	0.0
K08645	0.0
K04744	0.0
K01518	0.0
K01519	0.0
K04748	0.0
K04749	19.0
K01514	4.0
K01515	1472.0
K01512	581.0
K01510	0.0
K14623	23.0
K14626	0.0
K14627	0.0
K14628	0.0
K14629	0.0
K03918	0.0
K03919	0.0
K12372	0.0
K12373	2163.0
K12370	0.0
K12371	0.0
K02359	0.0
K02358	1178.0
K02351	0.0
K02352	0.0
K02355	2158.0
K02357	1170.0
K02356	1190.0
K13574	0.0
K13573	1.0
K13572	1.0
K13571	0.0
K13570	0.0
K12112	0.0
K12113	0.0
K12110	0.0
K12111	18.0
K07329	0.0
K07328	0.0
K07323	0.0
K07322	710.0
K07321	53.0
K07320	0.0
K07327	0.0
K07326	0.0
K07325	0.0
K07324	0.0
K08163	0.0
K06180	2797.0
K06181	16.0
K06182	588.0
K06183	763.0
K06186	0.0
K06187	1173.0
K06188	138.0
K06189	0.0
K08359	0.0
K07589	0.0
K07588	355.0
K07587	0.0
K07586	363.0
K07585	0.0
K07584	800.0
K07583	0.0
K07582	0.0
K07581	0.0
K07580	0.0
K11139	0.0
K05989	2198.0
K05988	0.0
K05985	184.0
K05987	0.0
K05986	16.0
K10843	1.0
K08354	0.0
K10844	0.0
K10848	0.0
K00673	16.0
K00674	364.0
K00675	39.0
K00676	819.0
K00677	385.0
K06988	3.0
K06989	32.0
K08351	0.0
K06980	17.0
K06981	0.0
K06982	0.0
K08350	0.0
K06984	0.0
K06985	0.0
K06986	0.0
K06987	466.0
K02445	373.0
K02444	370.0
K00582	0.0
K00583	0.0
K00580	0.0
K02110	1230.0
K00586	0.0
K00587	0.0
K00584	8.0
K08921	0.0
K02441	0.0
K00588	1.0
K08922	0.0
K02440	174.0
K00018	1439.0
K08923	0.0
K02443	470.0
K00019	1.0
K02442	0.0
K08925	0.0
K08926	0.0
K08927	0.0
K03149	175.0
K06604	0.0
K00015	0.0
K01989	864.0
K00854	1443.0
K00855	0.0
K00856	0.0
K00857	135.0
K00850	2806.0
K00851	38.0
K00852	946.0
K00853	47.0
K00858	1118.0
K00859	1110.0
K01181	88.0
K01180	0.0
K01183	349.0
K01182	1091.0
K01185	358.0
K01184	0.0
K01187	2116.0
K01188	1010.0
K02596	0.0
K13766	0.0
K13767	2.0
K13003	0.0
K13002	0.0
K13000	0.0
K02984	0.0
K02986	1170.0
K02987	0.0
K02636	0.0
K02982	833.0
K02983	0.0
K02638	0.0
K02639	0.0
K02988	1165.0
K08298	24.0
K08299	0.0
K03583	1.0
K03582	1.0
K03581	840.0
K03580	16.0
K03587	367.0
K03586	0.0
K03585	754.0
K03584	1170.0
K03589	1019.0
K03588	1748.0
K01725	0.0
K01724	16.0
K01727	1.0
K01726	476.0
K01721	0.0
K01720	0.0
K01722	0.0
K13008	0.0
K01729	0.0
K01728	0.0
K09530	0.0
K09539	0.0
K02188	624.0
K02189	631.0
K02182	0.0
K02183	0.0
K03769	75.0
K03768	1629.0
K03767	1.0
K03765	0.0
K03764	0.0
K03763	1591.0
K03762	12.0
K03761	3.0
K03760	0.0
K09457	36.0
K09456	0.0
K09459	40.0
K09458	1171.0
K00602	2468.0
K13988	0.0
K13985	0.0
K09981	1.0
K09980	0.0
K09983	0.0
K09982	0.0
K09985	0.0
K09984	0.0
K09987	0.0
K09986	0.0
K09989	386.0
K09988	393.0
K12583	1.0
K12582	0.0
K12589	0.0
K11720	0.0
K09759	497.0
K10985	0.0
K10984	19.0
K07468	0.0
K07469	0.0
K07464	595.0
K07465	0.0
K07466	0.0
K07467	433.0
K07460	730.0
K07461	361.0
K07462	1113.0
K07463	0.0
K10679	31.0
K10678	0.0
K10671	0.0
K10670	180.0
K10673	0.0
K10672	28.0
K10674	0.0
K10677	0.0
K10676	0.0
K08726	0.0
K08724	25.0
K08722	94.0
K08723	0.0
K08720	0.0
K08721	0.0
K08728	24.0
K10187	0.0
K00119	0.0
K00118	16.0
K00449	0.0
K00448	0.0
K00115	0.0
K00446	0.0
K00117	31.0
K00116	16.0
K00111	1037.0
K00442	0.0
K00113	1.0
K00112	7.0
K01539	0.0
K01531	550.0
K04720	842.0
K01533	1157.0
K01534	2188.0
K01535	0.0
K01537	1101.0
K14358	0.0
K14605	0.0
K14606	0.0
K00413	0.0
K10120	0.0
K05600	0.0
K05777	0.0
K03972	0.0
K03973	50.0
K03970	1.0
K03971	0.0
K03976	1106.0
K03977	1173.0
K03974	0.0
K03975	422.0
K03978	1154.0
K03979	1173.0
K13378	354.0
K02372	786.0
K02371	1030.0
K02377	719.0
K02379	34.0
K03396	0.0
K03397	0.0
K03394	533.0
K03395	0.0
K03392	0.0
K03393	0.0
K03390	363.0
K03391	0.0
K03399	6.0
K03027	0.0
K12136	0.0
K12137	8.0
K06610	1.0
K12138	0.0
K12139	0.0
K11444	0.0
K11440	0.0
K11443	0.0
K11442	0.0
K00612	16.0
K00613	12.0
K00610	980.0
K00611	737.0
K00616	393.0
K00617	0.0
K00614	0.0
K00615	3187.0
K00619	5.0
K10863	0.0
K07874	0.0
K06234	0.0
K10240	0.0
K10241	0.0
K10242	0.0
K10243	1.0
K04110	0.0
K04113	0.0
K04112	0.0
K04115	0.0
K04114	0.0
K04117	0.0
K04116	0.0
K04118	0.0
K05517	0.0
K07705	19.0
K07704	36.0
K07707	365.0
K07706	349.0
K07701	0.0
K07700	0.0
K07703	0.0
K07702	0.0
K07709	0.0
K07708	0.0
K01955	1893.0
K13042	0.0
K09934	0.0
K09935	512.0
K06216	20.0
K09937	0.0
K13745	0.0
K13746	0.0
K13747	570.0
K13740	0.0
K13741	0.0
K13742	0.0
K06211	340.0
K06212	13.0
K09933	0.0
K02618	0.0
K02619	364.0
K02968	1153.0
K02966	0.0
K02967	1170.0
K02616	0.0
K02965	1170.0
K02962	0.0
K02611	0.0
K02613	0.0
K03569	1867.0
K03568	12.0
K03565	1117.0
K06218	0.0
K03567	0.0
K03566	0.0
K03561	800.0
K03560	0.0
K03563	896.0
K03562	0.0
K06430	0.0
K01709	59.0
K01708	0.0
K01707	0.0
K01706	25.0
K01705	0.0
K01704	2653.0
K01703	2679.0
K01702	0.0
K14165	0.0
K14164	0.0
K14166	0.0
K14161	17.0
K14160	0.0
K14162	17.0
K05396	29.0
K03709	46.0
K03708	34.0
K08160	0.0
K03701	1924.0
K03700	655.0
K03703	797.0
K03702	1170.0
K03705	801.0
K03704	1196.0
K03707	30.0
K03706	603.0
K06289	0.0
K06288	0.0
K06283	571.0
K06282	31.0
K06281	28.0
K06287	1111.0
K06286	22.0
K06285	18.0
K06284	198.0
K08161	42.0
K07540	0.0
K06438	356.0
K06869	0.0
K06868	0.0
K06867	16.0
K06866	0.0
K06865	0.0
K06864	597.0
K06863	0.0
K06862	0.0
K06861	377.0
K06860	0.0
K12659	0.0
K12658	16.0
K07547	0.0
K07546	0.0
K15023	0.0
K15022	0.0
K15020	0.0
K15024	485.0
K08700	0.0
K08162	338.0
K07544	0.0
K00137	0.0
K00135	45.0
K00134	1195.0
K00133	1133.0
K00132	5.0
K00131	1.0
K00130	338.0
K00139	0.0
K00138	0.0
K00429	0.0
K00428	369.0
K00421	0.0
K00423	0.0
K00425	397.0
K00427	0.0
K00426	397.0
K14292	0.0
K14379	0.0
K14370	0.0
K14371	0.0
K14372	0.0
K14373	0.0
K14374	0.0
K14375	0.0
K09845	0.0
K14082	0.0
K14083	24.0
K14080	0.0
K14081	3.0
K14086	338.0
K14087	350.0
K14084	45.0
K14088	350.0
K14089	338.0
K01552	614.0
K01551	36.0
K01556	0.0
K01557	0.0
K01554	0.0
K01555	0.0
K04708	0.0
K03955	0.0
K13689	0.0
K13688	23.0
K13683	0.0
K13685	109.0
K13684	0.0
K13687	0.0
K13686	0.0
K14159	0.0
K02399	0.0
K02398	130.0
K02395	121.0
K02394	0.0
K02397	468.0
K02396	901.0
K02391	0.0
K02390	868.0
K02393	0.0
K02392	1334.0
K13533	0.0
K13532	0.0
K13531	0.0
K13530	0.0
K01550	0.0
K05658	0.0
K14054	0.0
K02601	1238.0
K02970	1139.0
K05378	0.0
K12339	0.0
K14060	0.0
K11687	0.0
K11686	0.0
K11685	0.0
K11689	67.0
K11688	49.0
K08939	0.0
K03048	60.0
K03049	0.0
K13821	48.0
K13820	1.0
K03042	0.0
K03043	1163.0
K03040	1060.0
K03041	0.0
K03046	1165.0
K03047	0.0
K03044	0.0
K03045	0.0
K00348	354.0
K09847	0.0
K00692	19.0
K00638	559.0
K00639	392.0
K00693	0.0
K00634	723.0
K00635	0.0
K00630	0.0
K00631	0.0
K00632	125.0
K00633	372.0
K00691	24.0
K00696	0.0
K00694	48.0
K00695	0.0
K10854	0.0
K07811	0.0
K07810	0.0
K07813	810.0
K07812	12.0
K07814	358.0
K07816	43.0
K00090	0.0
K00091	387.0
K00094	36.0
K00096	456.0
K00097	450.0
K00098	0.0
K00099	1106.0
K10228	0.0
K10229	0.0
K12548	0.0
K10222	0.0
K10220	0.0
K10221	0.0
K10227	6.0
K05822	4.0
K01949	0.0
K01945	1112.0
K01947	0.0
K01946	0.0
K01941	16.0
K01940	1082.0
K06357	0.0
K07729	2282.0
K07728	0.0
K07727	908.0
K07726	153.0
K07725	0.0
K07724	0.0
K07723	19.0
K07722	28.0
K07721	0.0
K07720	4045.0
K00899	34.0
K05824	0.0
K00891	1644.0
K00892	0.0
K00895	16.0
K00897	47.0
K08151	16.0
K08153	5.0
K08154	0.0
K02948	1170.0
K02942	0.0
K02944	0.0
K05665	0.0
K02946	1170.0
K13793	0.0
K06352	0.0
K01769	0.0
K01768	32.0
K01761	3.0
K01760	26.0
K01762	0.0
K09578	0.0
K01766	0.0
K08164	0.0
K02493	1165.0
K08166	0.0
K08167	0.0
K02496	0.0
K02497	0.0
K02494	0.0
K02495	1853.0
K02498	0.0
K02499	65.0
K08168	0.0
K08169	0.0
K14415	344.0
K14414	16.0
K06881	1208.0
K00436	0.0
K06332	0.0
K12815	0.0
K12810	0.0
K06885	62.0
K00437	1.0
K06335	0.0
K06334	939.0
K03547	687.0
K03546	231.0
K03545	1715.0
K03544	1676.0
K03543	370.0
K06888	403.0
K10941	0.0
K03549	58.0
K03548	0.0
K10940	0.0
K02236	25.0
K02237	696.0
K02234	0.0
K02232	636.0
K02233	987.0
K02230	17.0
K02231	1218.0
K06359	0.0
K02238	1099.0
K02239	0.0
K03723	999.0
K03722	138.0
K03721	0.0
K03720	0.0
K03727	1.0
K03726	0.0
K03725	0.0
K03724	41.0
K06358	0.0
K12673	0.0
K12679	0.0
K12678	0.0
K06410	246.0
K11898	0.0
K11899	0.0
K11896	0.0
K11897	0.0
K11894	0.0
K11895	0.0
K11892	0.0
K11893	0.0
K11890	0.0
K11891	0.0
K08762	0.0
K08764	0.0
K08765	0.0
K10418	0.0
K11325	0.0
K11326	0.0
K11327	0.0
K11328	0.0
K11329	0.0
K00151	0.0
K00150	0.0
K00153	0.0
K00400	0.0
K00407	0.0
K00406	16.0
K00405	16.0
K00404	16.0
K00158	24.0
K01342	0.0
K09388	0.0
K09386	0.0
K09384	35.0
K04094	209.0
K04095	360.0
K04096	1128.0
K04097	0.0
K04090	0.0
K04091	16.0
K04092	1.0
K04093	0.0
K04098	0.0
K04099	0.0
K01578	0.0
K01579	517.0
K01574	0.0
K01575	3.0
K01576	0.0
K01577	19.0
K01571	678.0
K01572	1352.0
K01573	0.0
K02009	403.0
K02008	2629.0
K02005	1012.0
K02004	8442.0
K02007	450.0
K02006	3805.0
K02001	10.0
K02000	10.0
K02003	10039.0
K02002	18.0
K03065	0.0
K08952	0.0
K03060	769.0
K13809	0.0
K10948	0.0
K09607	0.0
K06125	0.0
K04337	0.0
K06120	36.0
K06121	0.0
K04336	0.0
K01127	0.0
K09703	7.0
K00004	0.0
K14699	0.0
K09702	56.0
K14698	0.0
K05311	30.0
K13829	0.0
K10943	0.0
K07291	0.0
K07290	0.0
K10206	782.0
K10202	6.0
K10208	0.0
K10209	0.0
K01966	1.0
K01965	0.0
K01964	0.0
K01963	387.0
K01962	178.0
K01961	1386.0
K01960	357.0
K01969	0.0
K01968	0.0
K07749	402.0
K07748	0.0
K07741	63.0
K07740	0.0
K07743	0.0
K07742	781.0
K07745	0.0
K07744	0.0
K07746	0.0
K01299	379.0
K01295	81.0
K01297	352.0
K02922	0.0
K05603	0.0
K02921	0.0
K02926	1170.0
K05607	0.0
K02924	0.0
K05605	0.0
K02928	0.0
K02929	0.0
K00216	0.0
K00217	0.0
K00214	0.0
K00215	1205.0
K00213	0.0
K00210	1.0
K00211	0.0
K00218	0.0
K00219	12.0
K01035	1.0
K01034	146.0
K04517	1112.0
K01740	2193.0
K01031	0.0
K01746	44.0
K01745	45.0
K01744	405.0
K01749	158.0
K01039	23.0
K04518	370.0
K09591	0.0
K14129	0.0
K14128	3.0
K14121	0.0
K14120	0.0
K14123	0.0
K14122	0.0
K14125	0.0
K14124	0.0
K14127	3.0
K14126	3.0
K03521	1262.0
K03520	0.0
K03523	878.0
K03522	1289.0
K03525	1127.0
K03524	1119.0
K03527	1147.0
K03526	1109.0
K03529	815.0
K03528	0.0
K06338	0.0
K02217	514.0
K03299	73.0
K03298	0.0
K13472	0.0
K03293	106.0
K03292	1695.0
K03291	0.0
K03290	1.0
K03297	367.0
K03296	1339.0
K03295	378.0
K03294	303.0
K13009	0.0
K12690	0.0
K09743	0.0
K06022	0.0
K07190	0.0
K06021	0.0
K07192	65.0
K06020	0.0
K06027	0.0
K06026	0.0
K09744	0.0
K07991	0.0
K08749	0.0
K09835	0.0
K09834	0.0
K10439	1631.0
K06351	0.0
K09833	0.0
K10925	0.0
K10924	0.0
K10927	0.0
K10926	0.0
K10923	0.0
K10922	0.0
K09629	0.0
K10697	0.0
K00179	222.0
K00172	189.0
K00171	61.0
K00170	63.0
K00177	487.0
K00176	492.0
K00175	993.0
K00174	863.0
K13478	0.0
K14338	0.0
K14339	1.0
K14335	1.0
K14337	1.0
K14330	0.0
K14331	0.0
K14333	6.0
K08918	0.0
K13479	101.0
K04078	1128.0
K04079	1098.0
K04076	20.0
K04077	1134.0
K04074	116.0
K04075	1120.0
K04072	790.0
K04073	0.0
K04070	664.0
K04071	0.0
K14597	0.0
K13318	0.0
K08280	0.0
K13641	84.0
K13640	13.0
K13643	40.0
K13642	0.0
K02027	14414.0
K02026	25860.0
K02025	27797.0
K02024	0.0
K02023	442.0
K02022	1.0
K02021	3.0
K02020	323.0
K02029	1098.0
K02028	1522.0
K03886	0.0
K03887	0.0
K03884	0.0
K03885	374.0
K03881	0.0
K03888	0.0
K03889	1.0
K12998	0.0
K12999	0.0
K12992	115.0
K12993	0.0
K12990	342.0
K12991	0.0
K12996	1.0
K12997	0.0
K12994	0.0
K12995	2.0
K08979	0.0
K08978	845.0
K03088	9672.0
K03089	0.0
K03086	1630.0
K03087	0.0
K08971	0.0
K08970	16.0
K03082	28.0
K03080	0.0
K08974	1247.0
K13868	0.0
K00918	37.0
K01553	0.0
K12214	0.0
K11646	0.0
K11645	0.0
K11641	0.0
K11640	0.0
K12736	0.0
K12733	0.0
K07507	497.0
K07506	0.0
K07505	0.0
K07504	0.0
K07503	1.0
K07502	520.0
K07501	0.0
K07500	0.0
K07509	0.0
K07508	0.0
K11422	0.0
K08698	0.0
K10773	1192.0
K10774	0.0
K14286	0.0
K10778	0.0
K14287	0.0
K00140	17.0
K05501	0.0
K01903	28.0
K01902	28.0
K01905	4.0
K01904	0.0
K01907	0.0
K01906	0.0
K01909	0.0
K01908	0.0
K14534	273.0
K00147	1111.0
K07767	0.0
K07769	0.0
K07768	1.0
K06203	0.0
K06202	0.0
K09921	0.0
K09920	0.0
K09927	353.0
K09024	0.0
K09022	110.0
K09023	16.0
K09020	7.0
K09021	0.0
K02908	0.0
K02909	1173.0
K08218	354.0
K08219	0.0
K02904	1143.0
K02906	1170.0
K02907	1117.0
K02902	1148.0
K00230	3.0
K00231	2.0
K00232	0.0
K08976	16.0
K00234	0.0
K00239	495.0
K06209	682.0
K09928	24.0
K01015	0.0
K01014	0.0
K01012	1276.0
K01011	84.0
K01010	0.0
K08920	0.0
K14103	0.0
K14102	0.0
K14101	0.0
K14100	0.0
K14105	0.0
K14104	0.0
K14109	0.0
K14108	0.0
K06401	0.0
K00893	0.0
K13402	0.0
K12858	0.0
K03503	354.0
K03502	1015.0
K03501	1157.0
K03500	795.0
K08924	0.0
K02278	32.0
K02279	112.0
K12977	0.0
K02276	1.0
K02277	0.0
K02274	17.0
K02275	17.0
K13450	0.0
K13451	0.0
K13452	0.0
K13454	0.0
K13455	0.0
K12509	0.0
K12508	0.0
K12507	0.0
K12506	31.0
K12500	0.0
K12503	1.0
K05926	0.0
K09728	0.0
K14587	7.0
K06597	0.0
K06596	0.0
K06595	0.0
K06599	0.0
K06598	0.0
K07978	0.0
K07979	2085.0
K07976	0.0
K14585	0.0
K10907	1149.0
K10906	0.0
K10901	0.0
K10909	0.0
K10908	0.0
K09819	18.0
K09818	1.0
K09817	1102.0
K09816	1102.0
K09815	1112.0
K06374	613.0
K06373	613.0
K09812	1452.0
K09811	1431.0
K09810	707.0
K09724	0.0
K14582	0.0
K09721	0.0
K04058	16.0
K04059	0.0
K04050	0.0
K04051	0.0
K04052	0.0
K04053	0.0
K04054	0.0
K04055	0.0
K04056	16.0
K04057	0.0
K01047	0.0
K08975	0.0
K10015	0.0
K10014	0.0
K10017	0.0
K10016	0.0
K10011	0.0
K10010	109.0
K10013	0.0
K10012	344.0
K10019	0.0
K10018	0.0
K13665	0.0
K13664	0.0
K13663	0.0
K13662	0.0
K13661	0.0
K13660	0.0
K13669	0.0
K13668	0.0
K07641	16.0
K01466	26.0
K13590	0.0
K01464	312.0
K01465	1168.0
K01462	1881.0
K01463	34.0
K01460	0.0
K01461	0.0
K13599	0.0
K13598	0.0
K01468	26.0
K01469	16.0
K09251	3.0
K09252	0.0
K02041	372.0
K02040	1159.0
K02043	0.0
K02045	123.0
K02044	390.0
K02047	138.0
K02046	138.0
K02049	1503.0
K02048	138.0
K05549	0.0
K05548	0.0
K06046	0.0
K03319	44.0
K03316	19.0
K03317	4.0
K03314	5.0
K03315	962.0
K03312	354.0
K03313	21.0
K03310	1533.0
K03311	200.0
K12052	0.0
K02945	1391.0
K06162	7.0
K06163	7.0
K06160	0.0
K06161	0.0
K06166	1.0
K00359	94.0
K06164	7.0
K06165	7.0
K06168	1106.0
K06169	0.0
K13020	0.0
K07158	0.0
K07159	0.0
K04835	2.0
K11621	0.0
K11991	0.0
K11622	0.0
K11996	17.0
K11627	0.0
K11626	3.0
K11629	0.0
K11628	0.0
K07561	0.0
K07560	1133.0
K07563	0.0
K07562	0.0
K07565	0.0
K07564	0.0
K07567	1459.0
K07566	1465.0
K07569	0.0
K07568	1442.0
K09925	0.0
K11199	0.0
K11198	0.0
K11192	0.0
K11191	0.0
K11196	0.0
K11195	0.0
K11194	0.0
K02492	433.0
K10713	0.0
K10710	60.0
K10711	0.0
K10716	0.0
K02490	16.0
K10714	0.0
K10715	0.0
K01929	1133.0
K01928	1188.0
K01923	1400.0
K01922	16.0
K01921	1185.0
K01920	0.0
K01926	1015.0
K01925	1140.0
K01924	1118.0
K07789	16.0
K07788	0.0
K07785	0.0
K07784	0.0
K07787	16.0
K07786	0.0
K07781	0.0
K07783	0.0
K07782	0.0
K05835	0.0
K06355	0.0
K14661	0.0
K09844	0.0
K00782	9.0
K00783	1172.0
K00784	1370.0
K00785	0.0
K00786	474.0
K00039	0.0
K00036	392.0
K00037	0.0
K00034	50.0
K00035	0.0
K00032	0.0
K00033	393.0
K00030	16.0
K00031	1092.0
K01259	62.0
K01258	1003.0
K01255	419.0
K01256	40.0
K01251	775.0
K01250	72.0
K01253	0.0
K01252	0.0
K09008	0.0
K09009	1.0
K09000	16.0
K09001	10.0
K09002	354.0
K09003	0.0
K09004	3.0
K09005	20.0
K09006	0.0
K09007	16.0
K09846	0.0
K08234	518.0
K00258	0.0
K00259	28.0
K00252	0.0
K00253	0.0
K00256	0.0
K00257	390.0
K00254	0.0
K00255	0.0
K01079	11.0
K01078	16.0
K01071	22.0
K01070	0.0
K01073	1.0
K01077	747.0
K01076	26.0
K14472	0.0
K14471	0.0
K14470	0.0
K14475	12.0
K09841	0.0
K02788	19.0
K02782	1.0
K02783	58.0
K02781	77.0
K02786	25.0
K02787	0.0
K02784	0.0
K01060	27.0
K01787	38.0
K01786	688.0
K01785	1517.0
K01784	1925.0
K01783	1310.0
K01782	32.0
K01781	0.0
K01780	0.0
K01789	0.0
K01788	514.0
K02526	22.0
K02527	369.0
K02525	4.0
K02250	0.0
K02523	369.0
K02520	1165.0
K02521	0.0
K02258	0.0
K02259	18.0
K02528	1158.0
K02529	6450.0
K03781	706.0
K03780	120.0
K03783	1026.0
K03782	16.0
K03785	264.0
K03784	251.0
K03787	717.0
K03786	869.0
K03789	709.0
K03788	0.0
K10700	0.0
K00342	378.0
K03124	0.0
K03120	0.0
K12527	100.0
K12526	0.0
K12525	0.0
K12524	707.0
K12523	0.0
K12522	0.0
K09789	354.0
K09788	14.0
K09787	769.0
K09786	16.0
K09785	0.0
K09781	0.0
K09780	1.0
K10961	0.0
K10960	0.0
K10963	0.0
K10962	0.0
K10965	0.0
K10964	0.0
K10966	0.0
K09879	0.0
K06318	0.0
K06311	0.0
K06310	134.0
K06312	0.0
K06314	0.0
K06317	36.0
K11389	0.0
K11386	0.0
K11387	0.0
K11384	16.0
K11385	0.0
K11382	0.0
K11383	0.0
K11381	0.0
K11949	0.0
K10380	0.0
K04032	34.0
K04033	0.0
K04030	57.0
K04031	531.0
K04036	0.0
K04037	0.0
K04034	10.0
K04035	7.0
K04038	0.0
K04039	0.0
K07046	22.0
K07047	234.0
K07044	0.0
K07045	282.0
K07042	814.0
K07043	674.0
K07040	752.0
K07041	0.0
K07048	29.0
K07049	0.0
K08664	0.0
K02584	0.0
K10039	81.0
K10038	0.0
K10037	0.0
K10036	32.0
K04788	0.0
K04789	0.0
K04784	0.0
K04785	0.0
K04786	0.0
K04787	0.0
K04780	0.0
K04781	0.0
K04782	0.0
K04783	0.0
K13601	0.0
K13603	0.0
K13602	0.0
K13605	0.0
K13604	0.0
K13607	12.0
K02404	130.0
K05783	0.0
K05782	0.0
K05781	7.0
K05780	7.0
K05787	0.0
K05786	17.0
K05785	16.0
K05784	0.0
K05789	0.0
K05788	0.0
K01442	1053.0
K01443	784.0
K01444	8.0
K01446	1.0
K01447	451.0
K01448	1949.0
K01449	289.0
K14803	0.0
K02069	25.0
K05569	369.0
K08008	0.0
K02063	0.0
K05566	375.0
K05565	0.0
K05563	0.0
K05562	0.0
K05561	0.0
K02064	0.0
K03338	375.0
K03339	0.0
K03330	0.0
K03331	0.0
K03332	13.0
K03333	0.0
K03335	373.0
K03336	357.0
K03337	375.0
K12956	0.0
K12957	16.0
K12954	0.0
K12955	0.0
K12952	0.0
K12953	0.0
K12950	0.0
K12951	0.0
K14733	0.0
K00109	0.0
K06148	2221.0
K06149	0.0
K06144	0.0
K06145	0.0
K06146	0.0
K06147	12746.0
K06141	0.0
K06142	1101.0
K06143	0.0
K11945	0.0
K08948	0.0
K08949	0.0
K00071	0.0
K14664	0.0
K13810	0.0
K14665	1.0
K03058	0.0
K11609	0.0
K11608	0.0
K14660	0.0
K11603	0.0
K11602	0.0
K11601	0.0
K11600	0.0
K11607	16.0
K11606	16.0
K11605	16.0
K11604	16.0
K10558	7.0
K10559	20.0
K10550	7.0
K10551	7.0
K10552	0.0
K10553	0.0
K10554	0.0
K10555	14.0
K10556	13.0
K10557	7.0
K03051	0.0
K03050	0.0
K07549	0.0
K07548	0.0
K07239	0.0
K07235	0.0
K07234	0.0
K07237	0.0
K07236	0.0
K07231	0.0
K07230	0.0
K07233	0.0
K07232	0.0
K02467	0.0
K05306	344.0
K05305	368.0
K05304	0.0
K05303	16.0
K05301	0.0
K02565	0.0
K08644	0.0
K08646	0.0
K08641	32.0
K08643	0.0
K08642	0.0
K12146	0.0
K00010	437.0
K00011	0.0
K00012	1326.0
K00013	1116.0
K00014	1284.0
K00016	862.0
K09065	0.0
K08252	1.0
K08253	0.0
K08256	0.0
K08255	0.0
K08258	0.0
K08259	0.0
K00274	24.0
K00275	16.0
K00276	0.0
K00270	0.0
K00271	0.0
K00272	0.0
K00273	0.0
K00278	721.0
K00279	0.0
K12675	0.0
K01277	354.0
K01274	0.0
K01273	578.0
K01271	418.0
K01270	1350.0
K01278	354.0
K00906	0.0
K00904	62.0
K00903	0.0
K00901	105.0
K13785	0.0
K00908	0.0
K11149	0.0
K01053	16.0
K01051	0.0
K01057	1.0
K01056	1170.0
K01055	0.0
K01054	0.0
K01058	0.0
K02500	1110.0
K02501	1101.0
K02502	729.0
K02503	1170.0
K02504	0.0
K02505	0.0
K02506	0.0
K02507	0.0
K02508	0.0
K02509	4.0
K00291	0.0
K13410	0.0
K13148	0.0
K13419	0.0
K05825	0.0
K03106	1170.0
K03105	0.0
K03101	1522.0
K03100	2342.0
K12541	0.0
K12540	0.0
K12543	0.0
K12542	0.0
K12545	0.0
K12544	0.0
K12547	0.0
K12546	0.0
K12549	0.0
K06080	0.0
K11018	0.0
K11019	0.0
K11016	0.0
K11017	0.0
K11014	0.0
K11015	0.0
K11012	0.0
K11013	0.0
K11010	0.0
K11011	0.0
K06333	584.0
K06880	0.0
K06883	16.0
K06882	0.0
K09857	16.0
K06884	0.0
K06887	0.0
K06886	16.0
K06889	1915.0
K10942	0.0
K09859	0.0
K09858	1.0
K10947	2045.0
K10946	0.0
K10945	0.0
K10944	0.0
K13284	0.0
K00483	0.0
K00481	0.0
K00480	0.0
K00486	0.0
K00485	0.0
K00484	0.0
K09901	0.0
K10929	0.0
K07684	0.0
K07685	0.0
K07686	0.0
K07687	0.0
K07681	0.0
K07688	0.0
K07689	0.0
K10928	0.0
K04018	0.0
K04019	39.0
K04014	24.0
K04015	57.0
K04016	0.0
K04017	0.0
K04013	12.0
K07060	0.0
K07061	0.0
K07062	17.0
K07063	0.0
K07064	0.0
K07065	1.0
K07066	338.0
K07067	20.0
K07068	6.0
K07069	344.0
K01121	0.0
K13629	0.0
K13628	16.0
K13623	0.0
K13622	16.0
K13620	0.0
K13626	421.0
K08586	0.0
K08587	0.0
K01428	354.0
K01429	353.0
K01422	354.0
K01423	0.0
K01420	822.0
K01421	810.0
K01426	393.0
K01427	0.0
K01424	919.0
K01425	440.0
K08068	0.0
K07538	0.0
K13086	0.0
K13085	0.0
K07287	0.0
K07824	0.0
K07682	0.0
K02722	0.0
K12978	0.0
K12979	0.0
K12972	0.0
K12973	0.0
K12974	0.0
K12975	0.0
K12976	0.0
K07821	0.0
K07683	2.0
K14750	0.0
K14751	0.0
K14953	0.0
K12288	0.0
K12289	0.0
K12282	0.0
K12283	0.0
K12280	0.0
K12281	0.0
K12286	0.0
K12287	0.0
K12284	0.0
K12285	0.0
K11957	0.0
K11956	0.0
K11955	0.0
K11954	0.0
K11953	0.0
K11952	0.0
K11951	0.0
K11950	0.0
K11959	0.0
K11958	0.0
K13889	0.0
K13888	0.0
K11963	0.0
K07217	50.0
K07216	737.0
K07215	0.0
K07214	353.0
K07213	40.0
K07212	0.0
K07219	29.0
K07218	0.0
K12150	0.0
K08689	0.0
K08688	0.0
K00402	0.0
K00401	0.0
K11994	0.0
K00152	0.0
K01043	0.0
K00154	0.0
K00157	0.0
K00156	355.0
K10533	0.0
K10530	19.0
K10531	0.0
K10536	187.0
K10537	7.0
K10535	0.0
K10538	0.0
K10539	7.0
K00073	3.0
K13934	0.0
K00076	32.0
K00077	1024.0
K00074	814.0
K00075	1113.0
K00078	0.0
K00079	0.0
K02290	0.0
K02563	1136.0
K02292	0.0
K08966	0.0
K02294	0.0
K08278	0.0
K08279	0.0
K08274	0.0
K08275	0.0
K08276	0.0
K08277	0.0
K00298	0.0
K00299	16.0
K00296	0.0
K00297	1240.0
K00294	0.0
K00292	0.0
K00293	0.0
K00290	659.0
K07757	0.0
K12089	0.0
K01210	3.0
K01213	0.0
K01212	378.0
K01215	19.0
K01214	0.0
K01217	0.0
K01216	0.0
K01219	0.0
K01218	344.0
K02749	0.0
K02746	38.0
K02747	31.0
K02744	88.0
K02745	38.0
K02742	0.0
K00924	32.0
K00925	1537.0
K00926	710.0
K00927	1170.0
K00928	1189.0
K00929	872.0
K12085	0.0
K02298	0.0
K02299	0.0
K02568	12.0
K02569	0.0
K02562	0.0
K02291	18.0
K02560	0.0
K02293	0.0
K02566	21.0
K02567	12.0
K02564	1461.0
K02297	0.0
K03169	2779.0
K03168	1150.0
K03163	0.0
K03162	0.0
K03167	0.0
K03166	0.0
K11038	0.0
K11039	0.0
K11030	0.0
K11031	0.0
K11032	0.0
K11033	0.0
K11034	0.0
K11035	0.0
K11036	0.0
K11037	0.0
K02546	0.0
K07668	68.0
K07669	1.0
K07666	16.0
K07667	1402.0
K07664	0.0
K07665	431.0
K07662	0.0
K07663	16.0
K07660	0.0
K07661	0.0
K03927	1402.0
K07008	0.0
K07009	150.0
K07002	2.0
K07003	664.0
K07000	0.0
K07001	777.0
K07006	40.0
K07007	1740.0
K07004	1.0
K07005	1406.0
K03921	0.0
K02956	1151.0
K09725	0.0
K09181	16.0
K08599	0.0
K08598	0.0
K08591	1376.0
K08590	389.0
K01156	26.0
K01154	946.0
K01407	0.0
K01400	0.0
K01153	779.0
K01150	0.0
K01151	1130.0
K01408	0.0
K01409	1277.0
K01158	0.0
K01159	521.0
K05523	0.0
K05522	2.0
K05521	501.0
K05520	386.0
K05527	0.0
K05526	0.0
K05525	0.0
K05524	8.0
K05529	0.0
K14518	0.0
K14519	16.0
K05949	0.0
K01754	707.0
K05942	0.0
K01027	0.0
K02171	0.0
K02170	0.0
K02173	52.0
K02172	0.0
K01751	150.0
K06416	93.0
K06417	0.0
K06414	0.0
K06947	0.0
K03379	0.0
K03808	16.0
K03809	17.0
K03806	0.0
K06412	724.0
K03804	0.0
K12296	0.0
K03802	5.0
K03803	387.0
K06413	10.0
K10808	0.0
K06411	281.0
K01028	8.0
K01029	122.0
K11931	0.0
K11930	0.0
K11933	0.0
K11932	0.0
K11935	0.0
K11934	0.0
K11937	0.0
K11936	0.0
K11939	0.0
K11938	0.0
K10800	16.0
K06419	6.0
K11929	0.0
K07271	719.0
K07270	0.0
K07273	364.0
K07272	0.0
K07275	0.0
K07274	0.0
K07277	369.0
K07276	0.0
K07279	0.0
K07278	0.0
K10623	0.0
K02481	374.0
K11520	0.0
K02480	0.0
K08170	0.0
K02485	0.0
K02484	409.0
K02487	0.0
K08600	1679.0
K08603	0.0
K08602	256.0
K08605	0.0
K08604	0.0
K09956	16.0
K09957	0.0
K09954	16.0
K09955	1513.0
K09952	14.0
K09953	0.0
K09950	0.0
K09951	464.0
K09958	16.0
K09959	0.0
K07495	108.0
K07494	6.0
K07497	193.0
K07496	118.0
K07491	254.0
K07490	0.0
K07493	0.0
K07492	0.0
K07499	0.0
K07498	2.0
K11209	0.0
K11208	0.0
K11204	0.0
K11203	9.0
K11202	33.0
K11201	0.0
K11200	1.0
K00058	1486.0
K00059	2498.0
K00728	0.0
K00729	0.0
K00055	3.0
K00057	1185.0
K00050	394.0
K00051	0.0
K00720	0.0
K00721	473.0
K14424	0.0
K06033	0.0
K14189	0.0
K14188	23.0
K06364	0.0
K14187	0.0
K01239	189.0
K01238	7.0
K01897	1228.0
K01232	39.0
K01895	150.0
K01230	0.0
K01893	1146.0
K01236	1.0
K01235	0.0
K01890	1170.0
K02768	100.0
K02769	40.0
K02760	302.0
K02761	274.0
K02763	0.0
K02764	0.0
K02765	132.0
K00948	1698.0
K00949	763.0
K00942	1224.0
K00943	639.0
K00940	404.0
K00941	2174.0
K00946	732.0
K00947	0.0
K00944	0.0
K00945	3003.0
K01097	0.0
K01096	0.0
K01095	5.0
K01093	0.0
K01092	734.0
K01091	2532.0
K01090	881.0
K03499	2786.0
K03498	2218.0
K03491	147.0
K03490	338.0
K03493	0.0
K03492	2.0
K03495	1160.0
K03497	2666.0
K03496	2860.0
K02817	0.0
K02814	12.0
K02815	12.0
K02810	177.0
K02548	562.0
K02549	21.0
K02818	0.0
K02819	369.0
K03637	152.0
K03636	17.0
K03147	1011.0
K03146	0.0
K08851	0.0
K06518	1075.0
K09729	14.0
K06048	0.0
K06045	31.0
K06044	1.0
K09727	0.0
K09726	0.0
K06041	382.0
K09720	0.0
K09723	0.0
K06042	535.0
K09897	0.0
K09896	0.0
K09895	0.0
K09894	0.0
K09893	0.0
K09892	0.0
K09891	0.0
K09890	0.0
K09899	0.0
K09898	0.0
K03622	0.0
K07648	0.0
K07649	0.0
K07398	0.0
K07399	9.0
K11056	0.0
K11057	0.0
K11054	0.0
K11055	0.0
K07640	0.0
K07393	16.0
K07390	16.0
K07391	1096.0
K07644	16.0
K07645	16.0
K07646	1746.0
K07647	0.0
K10896	0.0
K07024	4380.0
K07025	1948.0
K07026	0.0
K07027	725.0
K07020	0.0
K07021	3.0
K07022	0.0
K07023	641.0
K07028	0.0
K07029	1997.0
K10094	0.0
K01390	0.0
K01392	0.0
K01399	0.0
K02673	0.0
K05893	0.0
K05897	0.0
K05896	815.0
K05895	432.0
K05899	0.0
K05898	0.0
K00555	0.0
K00554	723.0
K00557	0.0
K00556	354.0
K00551	0.0
K00559	0.0
K00558	1776.0
K01170	0.0
K01173	3.0
K01174	0.0
K01175	26.0
K01176	52.0
K01178	16.0
K01179	574.0
K14578	0.0
K14579	0.0
K08951	0.0
K08950	0.0
K08953	0.0
K03828	16.0
K03829	0.0
K03820	370.0
K03821	0.0
K03822	0.0
K03823	956.0
K03824	0.0
K03825	8.0
K03826	762.0
K03827	394.0
K12248	0.0
K12246	0.0
K12247	0.0
K12242	0.0
K12243	0.0
K12240	0.0
K12241	0.0
K11919	0.0
K11918	0.0
K11913	0.0
K11912	0.0
K11911	0.0
K11910	0.0
K11917	0.0
K11916	0.0
K11915	0.0
K11914	0.0
K12068	0.0
K12069	0.0
K12062	0.0
K12063	0.0
K12060	0.0
K12061	0.0
K12066	0.0
K12067	0.0
K12064	0.0
K12065	0.0
K07259	356.0
K07258	2347.0
K07253	0.0
K07251	0.0
K07250	353.0
K07257	0.0
K07256	0.0
K07255	0.0
K07254	0.0
K05372	0.0
K05373	0.0
K05370	0.0
K05371	0.0
K05374	0.0
K05375	0.0
K09970	0.0
K09971	0.0
K09972	0.0
K09973	16.0
K09974	16.0
K09975	0.0
K09976	62.0
K09978	0.0
K09979	354.0
K11261	359.0
K11260	0.0
K11263	1.0
K11264	0.0
K10793	8.0
K10796	9.0
K10797	70.0
K10794	6.0
K10795	8.0
K00700	1535.0
K00701	0.0
K10798	0.0
K00703	1221.0
K00705	1118.0
K09828	0.0
K10133	0.0
K13053	0.0
K03192	16.0
K00964	0.0
K00965	675.0
K00966	59.0
K00960	0.0
K00961	0.0
K00962	1148.0
K00963	167.0
K00969	1162.0
K12681	0.0
K02703	0.0
K08364	0.0
K08365	0.0
K02706	0.0
K08363	0.0
K08361	0.0
K02708	0.0
K02709	0.0
K08368	22.0
K08369	26.0
K01615	122.0
K01617	0.0
K01616	0.0
K01611	119.0
K01610	968.0
K01613	506.0
K01612	0.0
K01619	1146.0
K01618	0.0
K02834	1170.0
K02835	1170.0
K05281	0.0
K03619	0.0
K03618	0.0
K03617	1095.0
K03616	14.0
K03615	1086.0
K03614	977.0
K03613	1077.0
K03612	1063.0
K03611	0.0
K03610	942.0
K09705	2.0
K09704	677.0
K09701	16.0
K09700	2.0
K09709	1.0
K06391	125.0
K06390	726.0
K06393	706.0
K06392	388.0
K06395	45.0
K06394	541.0
K06397	590.0
K06396	591.0
K06399	620.0
K06398	729.0
K06435	0.0
K11078	0.0
K11079	0.0
K11074	0.0
K11075	0.0
K11076	0.0
K11077	0.0
K11070	722.0
K11071	742.0
K11072	1080.0
K11073	0.0
K06935	0.0
K06934	34.0
K06937	16.0
K06936	0.0
K06931	0.0
K06930	0.0
K06933	0.0
K06932	0.0
K06939	0.0
K06938	0.0
K13381	0.0
K05916	16.0
K05917	0.0
K05914	0.0
K05915	0.0
K05912	0.0
K05913	0.0
K05910	22.0
K05911	0.0
K05918	0.0
K05919	692.0
K00392	0.0
K00390	40.0
K00397	0.0
K00395	0.0
K00394	138.0
K01884	0.0
K00399	0.0
K01886	1091.0
K01376	19.0
K01372	725.0
K09149	0.0
K09148	0.0
K01225	10.0
K09145	338.0
K09144	338.0
K09147	0.0
K09146	0.0
K09141	0.0
K09140	0.0
K09143	0.0
K09142	0.0
K05709	0.0
K05708	0.0
K05879	243.0
K05878	238.0
K05875	0.0
K05874	0.0
K05877	0.0
K05876	0.0
K05873	0.0
K00579	0.0
K00578	0.0
K00577	0.0
K00575	955.0
K00574	405.0
K00573	16.0
K00571	989.0
K00570	0.0
K01118	102.0
K01119	46.0
K01157	0.0
K01112	0.0
K01113	16.0
K04477	599.0
K01114	0.0
K01115	0.0
K08087	0.0
K01315	0.0
K08085	0.0
K08084	0.0
K08083	0.0
K08082	0.0
K08081	0.0
K08080	0.0
K01152	0.0
K01401	0.0
K09826	0.0
K06344	0.0
K06345	0.0
K09822	16.0
K06343	0.0
K10938	0.0
K06341	0.0
K10934	0.0
K10935	0.0
K10932	0.0
K11052	0.0
K10930	0.0
K06349	0.0
K11053	0.0
K10754	0.0
K01755	1450.0
K10200	61.0
K02132	0.0
K02137	0.0
K03840	0.0
K03841	0.0
K13028	0.0
K13799	0.0
K13798	0.0
K13795	0.0
K13794	0.0
K13021	0.0
K13792	0.0
K13791	0.0
K13790	0.0
K12268	0.0
K12269	0.0
K12262	0.0
K12263	0.0
K12264	0.0
K12265	0.0
K12266	0.0
K12267	1569.0
K01757	0.0
K12237	0.0
K13243	0.0
K13245	0.0
K13244	0.0
K13246	0.0
K03264	0.0
K03265	0.0
K03263	0.0
K03268	0.0
K03269	369.0
K12415	0.0
K10211	0.0
K09918	0.0
K09919	0.0
K06720	0.0
K09913	1.0
K09910	0.0
K09911	0.0
K09916	0.0
K09917	0.0
K06726	84.0
K09915	16.0
K11535	0.0
K11534	13.0
K11537	0.0
K11531	0.0
K11533	0.0
K11532	0.0
K11249	38.0
K11539	0.0
K00762	1548.0
K00763	804.0
K00760	1185.0
K00761	1143.0
K00766	1030.0
K00767	659.0
K00764	1868.0
K00765	1100.0
K00768	670.0
K00769	0.0
K11059	0.0
K00186	0.0
K00187	0.0
K00184	89.0
K00185	40.0
K00183	55.0
K00180	576.0
K00188	0.0
K00189	0.0
K10110	576.0
K10111	0.0
K10112	784.0
K10113	0.0
K10114	0.0
K10115	0.0
K10116	0.0
K10117	1671.0
K10118	2113.0
K10119	2048.0
K04641	2.0
K04643	0.0
K04642	0.0
K13282	6.0
K00988	0.0
K00989	77.0
K00986	40.0
K00984	338.0
K00985	0.0
K00982	1.0
K00983	699.0
K00980	76.0
K00981	1186.0
K01585	371.0
K01584	0.0
K01586	1573.0
K13498	0.0
K01580	372.0
K01583	78.0
K01582	164.0
K13497	365.0
K01589	23.0
K01588	1128.0
K14941	0.0
K08347	0.0
K08348	0.0
K02720	0.0
K14949	0.0
K02723	0.0
K03459	0.0
K03458	409.0
K03455	423.0
K03457	30.0
K03451	64.0
K03981	0.0
K03980	65.0
K02614	102.0
K01639	832.0
K01638	0.0
K01637	0.0
K01636	14.0
K01635	19.0
K01634	0.0
K01633	389.0
K01632	0.0
K01631	0.0
K01630	24.0
K02615	0.0
K02588	86.0
K02589	356.0
K02858	2.0
K02859	22.0
K14051	0.0
K14053	0.0
K14052	0.0
K02852	0.0
K02853	0.0
K02850	0.0
K02851	0.0
K14059	150.0
K14058	0.0
K02586	20.0
K02587	28.0
K03679	0.0
K03671	2273.0
K03670	16.0
K03673	0.0
K03672	0.0
K03675	0.0
K03674	0.0
K03677	0.0
K03676	2.0
K09761	1107.0
K09760	408.0
K09763	0.0
K09762	761.0
K09765	727.0
K09764	18.0
K09767	31.0
K06006	0.0
K09769	159.0
K09768	466.0
K10353	0.0
K03187	354.0
K03186	740.0
K03185	0.0
K03184	0.0
K03183	906.0
K03182	717.0
K03181	0.0
K03189	354.0
K03188	354.0
K02715	0.0
K12455	0.0
K12454	16.0
K12453	0.0
K12452	26.0
K12451	0.0
K07358	0.0
K07356	0.0
K07357	0.0
K07354	0.0
K07355	0.0
K07352	0.0
K07353	0.0
K07350	0.0
K07351	0.0
K06919	103.0
K06918	0.0
K06917	11.0
K06916	0.0
K06915	373.0
K06914	0.0
K06913	0.0
K06912	0.0
K06911	382.0
K06910	355.0
K08986	0.0
K08987	22.0
K08984	16.0
K08985	0.0
K08982	14.0
K08983	0.0
K08980	0.0
K08981	13.0
K08988	0.0
K08989	0.0
K02252	0.0
K05934	619.0
K05936	620.0
K05937	1.0
K02253	0.0
K05939	31.0
K00378	1086.0
K00375	752.0
K00374	2.0
K00376	0.0
K00371	2.0
K00370	2.0
K00373	2.0
K00372	16.0
K01358	1588.0
K09166	16.0
K09165	0.0
K09164	0.0
K09163	125.0
K09162	16.0
K09161	0.0
K09160	0.0
K01354	16.0
K01355	0.0
K01356	1215.0
K05601	5.0
K05851	0.0
K03807	0.0
K05606	339.0
K02927	0.0
K05974	0.0
K03805	0.0
K05976	0.0
K00519	0.0
K00518	0.0
K03800	517.0
K00511	0.0
K00510	0.0
K03801	355.0
K00515	0.0
K00514	0.0
K00517	0.0
K05971	0.0
K03154	347.0
K11147	0.0
K05581	0.0
K05580	0.0
K05583	0.0
K05582	0.0
K05585	0.0
K05584	0.0
K05587	0.0
K05586	0.0
K05589	0.0
K03150	867.0
K03623	0.0
K03152	1476.0
K14200	0.0
K14201	0.0
K14202	0.0
K03621	1169.0
K14204	0.0
K14205	3.0
K01134	338.0
K01135	0.0
K01136	31.0
K01137	22.0
K01130	415.0
K01132	0.0
K01133	377.0
K01138	754.0
K01139	52.0
K02113	1097.0
K02112	1239.0
K02111	1111.0
K02446	26.0
K02117	1006.0
K02116	338.0
K02115	1239.0
K02114	1239.0
K02119	637.0
K02118	1116.0
K02448	0.0
K01036	12.0
K03212	0.0
K13007	0.0
K13006	0.0
K13005	0.0
K13004	350.0
K13001	0.0
K06404	558.0
K01032	0.0
K06951	3.0
K03862	0.0
K03863	0.0
K06406	729.0
K06957	0.0
K05020	16.0
K06400	324.0
K06403	546.0
K06954	0.0
K10814	0.0
K10817	0.0
K10816	0.0
K07136	0.0
K03242	0.0
K03243	0.0
K12202	0.0
K12203	0.0
K12206	0.0
K12207	0.0
K12204	0.0
K12205	0.0
K12208	0.0
K12209	0.0
K13919	36.0
K13918	0.0
K06214	0.0
K06215	577.0
K09936	502.0
K06217	1133.0
K09930	16.0
K09931	0.0
K09932	16.0
K06213	463.0
K09938	0.0
K09939	354.0
K11517	0.0
K06337	0.0
K13301	0.0
K00748	369.0
K00745	0.0
K00743	0.0
K07165	16.0
K07164	385.0
K07167	0.0
K07166	736.0
K07161	8.0
K07160	62.0
K07163	0.0
K07162	10.0
K07169	0.0
K07168	0.0
K06336	0.0
K01839	682.0
K01838	98.0
K01835	56.0
K01834	3431.0
K01837	0.0
K01830	0.0
K00608	0.0
K02632	0.0
K02630	0.0
K02631	0.0
K08322	31.0
K08323	16.0
K08320	0.0
K08321	22.0
K08326	0.0
K08324	0.0
K08325	0.0
K01659	0.0
K01658	1006.0
K02637	0.0
K01653	1456.0
K01652	2137.0
K01655	0.0
K01654	723.0
K01657	1019.0
K02874	1155.0
K02875	0.0
K02876	1165.0
K02877	0.0
K02871	1162.0
K02873	0.0
K02878	1170.0
K02879	1170.0
K14070	0.0
K09749	864.0
K09748	1138.0
K06023	1554.0
K09742	0.0
K09741	0.0
K09740	12.0
K09747	818.0
K09746	0.0
K09745	0.0
K06024	810.0
K03477	0.0
K03476	55.0
K03475	455.0
K03474	369.0
K03473	354.0
K03472	0.0
K03471	58.0
K03470	1125.0
K03478	339.0
K02304	780.0
K02305	0.0
K02302	111.0
K02303	1.0
K02300	0.0
K02301	17.0
K03653	0.0
K03652	81.0
K03651	0.0
K03650	1160.0
K03657	2535.0
K03656	0.0
K03655	1826.0
K03654	1364.0
K03658	338.0
K12439	0.0
K12431	0.0
K12430	0.0
K12433	0.0
K12432	0.0
K12435	0.0
K12434	0.0
K12437	0.0
K12436	0.0
K06979	2.0
K06978	383.0
K06971	112.0
K06970	0.0
K06973	1090.0
K06972	605.0
K06975	421.0
K06974	0.0
K06977	0.0
K06976	346.0
K07082	1064.0
K07083	354.0
K07080	322.0
K07081	5.0
K07086	0.0
K07087	0.0
K07084	18.0
K07085	716.0
K07088	1486.0
K07089	270.0
K01317	0.0
K11162	0.0
K11163	0.0
K11161	0.0
K11168	0.0
K00356	0.0
K00355	0.0
K00354	0.0
K00353	0.0
K00351	354.0
K00350	354.0
K05952	0.0
K05953	0.0
K05951	0.0
K05956	0.0
K05957	0.0
K00358	7.0
K00689	0.0
K00688	1711.0
K00681	76.0
K00680	1092.0
K00683	0.0
K00685	16.0
K00684	17.0
K00687	0.0
K00686	0.0
K05831	0.0
K05830	0.0
K05833	864.0
K05832	747.0
K05834	0.0
K05837	1129.0
K05836	0.0
K05839	0.0
K05838	1.0
K07677	0.0
K00533	557.0
K00532	13.0
K00531	0.0
K00530	0.0
K00537	1116.0
K00536	0.0
K00535	0.0
K00534	0.0
K00539	0.0
K00538	0.0
K11029	0.0
K14260	151.0
K14261	0.0
K14266	0.0
K14267	0.0
K14268	0.0
K14269	0.0
K01337	0.0
K01338	1242.0
K02683	0.0
K02682	0.0
K02681	0.0
K02680	0.0
K02687	1117.0
K02686	0.0
K02685	0.0
K02689	0.0
K02688	8.0
K00824	363.0
K00827	0.0
K00826	1150.0
K00821	1846.0
K00820	1495.0
K00823	10.0
K00822	0.0
K00829	0.0
K00828	0.0
K01488	71.0
K01489	1124.0
K01484	0.0
K01485	356.0
K01486	378.0
K01487	120.0
K01480	918.0
K01481	0.0
K01482	14.0
K01483	0.0
K02469	1854.0
K02468	0.0
K02466	1.0
K02465	0.0
K02464	0.0
K02463	0.0
K02462	0.0
K02461	0.0
K02460	0.0
K08969	2.0
K13061	0.0
K13060	0.0
K13063	0.0
K13062	0.0
K13069	0.0
K08964	0.0
K06363	0.0
K03079	90.0
K06342	0.0
K03078	1.0
K13289	0.0
K13288	0.0
K13285	0.0
K13287	0.0
K13286	0.0
K13281	15.0
K13280	521.0
K13283	0.0
K00054	22.0
K04496	0.0
K05369	0.0
K05368	0.0
K03228	16.0
K03229	16.0
K00052	1099.0
K03222	16.0
K03223	16.0
K03220	0.0
K03221	0.0
K03226	16.0
K03227	16.0
K03224	16.0
K03225	0.0
K09482	0.0
K09483	0.0
K13836	0.0
K12228	0.0
K05360	0.0
K12224	0.0
K12225	0.0
K12226	0.0
K12227	0.0
K12220	0.0
K05363	0.0
K12222	0.0
K12223	0.0
K08681	567.0
K08680	5.0
K08683	0.0
K08682	0.0
K08685	0.0
K08684	0.0
K08687	0.0
K08686	0.0
K11755	1375.0
K11754	2789.0
K11751	0.0
K11750	0.0
K11753	2309.0
K11752	806.0
K02407	482.0
K13938	0.0
K13936	0.0
K13935	0.0
K02406	1226.0
K13933	0.0
K13932	0.0
K13931	0.0
K13930	0.0
K12088	0.0
K12081	0.0
K12082	0.0
K12083	0.0
K12084	0.0
K12086	0.0
K12087	0.0
K09611	0.0
K09612	0.0
K04940	0.0
K10085	0.0
K05394	0.0
K05395	0.0
K06340	0.0
K13043	0.0
K07149	256.0
K07148	354.0
K07147	17.0
K07146	2.0
K07145	3.0
K07144	0.0
K07143	0.0
K07142	0.0
K07141	198.0
K07140	0.0
K10156	0.0
K10150	0.0
K10620	0.0
K10621	0.0
K14028	0.0
K14029	0.0
K01817	956.0
K01816	16.0
K01815	755.0
K01814	1109.0
K01813	421.0
K01812	1198.0
K01811	2353.0
K01810	1180.0
K01819	19.0
K01818	89.0
K14580	0.0
K05379	0.0
K08304	0.0
K08305	0.0
K08306	0.0
K08307	354.0
K08300	1.0
K08301	977.0
K08302	114.0
K08303	2172.0
K08308	0.0
K08309	105.0
K14671	0.0
K14670	0.0
K14673	0.0
K14672	0.0
K01673	68.0
K01672	0.0
K01671	0.0
K01677	739.0
K01676	354.0
K01674	3.0
K01679	70.0
K01678	685.0
K02899	1168.0
K02896	0.0
K02897	403.0
K02895	1158.0
K02892	1170.0
K02890	1170.0
K10811	0.0
K02096	0.0
K02097	0.0
K02094	0.0
K02095	0.0
K02092	0.0
K02093	0.0
K02099	1283.0
K03411	870.0
K03410	875.0
K03413	1004.0
K03412	196.0
K03415	152.0
K03414	0.0
K03417	0.0
K03416	0.0
K03418	0.0
K05376	0.0
K02320	0.0
K02322	0.0
K02323	0.0
K05377	0.0
K13542	765.0
K13543	0.0
K13540	0.0
K13541	2.0
K12145	0.0
K12144	0.0
K12147	0.0
K12410	1472.0
K12141	362.0
K12140	362.0
K12143	12.0
K12142	0.0
K12149	0.0
K12148	0.0
K07312	0.0
K07313	46.0
K07310	12.0
K07311	1.0
K07316	36.0
K07317	0.0
K07314	0.0
K07315	28.0
K07318	40.0
K07319	427.0
K03936	0.0
K03425	0.0
K03426	996.0
K03427	1143.0
K03420	0.0
K03421	0.0
K03422	0.0
K03423	0.0
K03756	0.0
K03757	0.0
K03206	0.0
K03755	0.0
K11144	86.0
K11145	751.0
K05972	0.0
K05973	0.0
K03752	24.0
K05978	0.0
K05979	8.0
K03753	14.0
K00331	379.0
K00330	378.0
K00333	26.0
K00332	26.0
K00335	708.0
K00334	770.0
K00337	378.0
K00336	1240.0
K00339	378.0
K00338	379.0
K03751	0.0
K06953	0.0
K06952	2.0
K06407	734.0
K06950	2442.0
K10819	6.0
K06956	42.0
K06955	0.0
K06402	88.0
K10815	0.0
K06959	1113.0
K06958	764.0
K06409	1642.0
K06408	452.0
K09129	0.0
K09128	64.0
K09123	64.0
K09122	0.0
K09121	561.0
K09120	0.0
K09127	0.0
K09126	0.0
K09125	7.0
K09124	3.0
K01233	0.0
K05819	0.0
K05818	0.0
K01896	0.0
K05813	928.0
K05812	0.0
K05811	0.0
K05810	739.0
K05817	0.0
K05816	1.0
K05815	371.0
K05814	67.0
K01894	16.0
K01892	1179.0
K01234	51.0
K01144	452.0
K01146	0.0
K01141	0.0
K01416	0.0
K11434	0.0
K01415	0.0
K06354	0.0
K01414	16.0
K09836	0.0
K01318	0.0
K01319	0.0
K01312	0.0
K06350	0.0
K02669	750.0
K02668	0.0
K02665	0.0
K02664	8.0
K02667	0.0
K02666	0.0
K02661	0.0
K02660	0.0
K02663	12.0
K02662	83.0
K00809	0.0
K00808	0.0
K00806	1142.0
K00805	732.0
K00804	0.0
K00803	11.0
K00802	0.0
K00801	16.0
K00800	778.0
K10921	0.0
K02409	506.0
K02408	869.0
K02401	757.0
K02400	864.0
K02403	0.0
K02402	0.0
K02405	869.0
K05364	647.0
K05367	16.0
K05366	2269.0
K10210	0.0
K10216	0.0
K13049	344.0
K13048	0.0
K13739	0.0
K10215	0.0
K06122	6.0
K13735	0.0
K13734	0.0
K13041	0.0
K13040	0.0
K13731	0.0
K13730	0.0
K13733	0.0
K13732	0.0
K04516	354.0
K03204	0.0
K03205	1787.0
K03207	0.0
K03200	0.0
K03201	0.0
K03202	0.0
K03203	0.0
K03208	0.0
K03758	30.0
K03759	0.0
K09469	0.0
K09461	0.0
K06204	1.0
K00178	0.0
K13950	1.0
K13953	5.0
K13955	0.0
K13954	162.0
K10920	0.0
K06324	0.0
K11777	30.0
K11779	0.0
K11778	0.0
K06325	0.0
K12600	0.0
K07432	0.0
K07430	0.0
K06326	0.0
K07128	0.0
K07121	0.0
K07120	2.0
K07123	16.0
K07122	0.0
K07125	0.0
K07124	764.0
K07127	16.0
K07126	282.0
K01870	1170.0
K01873	1508.0
K01872	1158.0
K01875	1174.0
K01874	1521.0
K01876	1230.0
K01879	43.0
K01878	43.0
K06321	0.0
K00476	0.0
K00477	0.0
K00474	0.0
K00472	0.0
K00470	0.0
K00471	0.0
K00478	0.0
K00479	0.0
K04775	0.0
K04774	0.0
K04777	0.0
K04776	0.0
K04771	16.0
K04770	0.0
K04773	409.0
K04772	16.0
K04779	0.0
K04778	0.0
K14657	0.0
K14656	0.0
K14654	0.0
K14653	0.0
K14652	1160.0
K14659	0.0
K14658	0.0
K14386	0.0
K09926	0.0
K01699	0.0
K01698	462.0
K01695	1063.0
K01697	1.0
K01696	1067.0
K01690	0.0
K01693	759.0
K01692	227.0
K07227	0.0
K03439	1158.0
K03438	1716.0
K13380	0.0
K03928	46.0
K03925	783.0
K03924	1320.0
K03431	1112.0
K03926	16.0
K03437	1143.0
K03436	1440.0
K03435	0.0
K03434	0.0
K02348	35.0
K02342	863.0
K02343	1160.0
K02340	1124.0
K02341	1151.0
K02346	1264.0
K02347	24.0
K02344	0.0
K02345	0.0
K03697	113.0
K03696	1148.0
K03695	1152.0
K03694	0.0
K03693	19.0
K03692	0.0
K03690	0.0
K03699	1001.0
K03698	684.0
K13566	0.0
K12164	0.0
K07338	0.0
K07339	59.0
K07334	37.0
K07335	825.0
K07336	16.0
K07337	0.0
K07330	0.0
K07331	0.0
K07332	0.0
K07333	0.0
K09695	16.0
K09694	16.0
K09697	53.0
K09696	53.0
K09691	1013.0
K09690	628.0
K09693	4.0
K09692	31.0
K09699	0.0
K09698	34.0
K07590	52.0
K07591	0.0
K07592	0.0
K05998	0.0
K05999	0.0
K05996	0.0
K05997	0.0
K05994	0.0
K05995	698.0
K05993	355.0
K05991	1.0
K10837	0.0
K00319	0.0
K00318	1.0
K00648	1116.0
K02545	0.0
K00645	1125.0
K00311	0.0
K00646	0.0
K00317	0.0
K00316	0.0
K00643	0.0
K00314	0.0
K02547	46.0
K06429	0.0
K06428	0.0
K06427	0.0
K02812	0.0
K06425	5.0
K06424	0.0
K06423	18.0
K06422	0.0
K06421	0.0
K02813	0.0
K02930	0.0
K03815	0.0
K05612	0.0
K03367	23.0
K03366	6.0
K03812	0.0
K03635	17.0
K03634	0.0
K03631	1107.0
K05969	0.0
K03630	1243.0
K03633	0.0
K03632	0.0
K01998	774.0
K01999	769.0
K01992	2974.0
K01993	754.0
K01990	5532.0
K01991	386.0
K01996	778.0
K01997	791.0
K01994	3.0
K01995	805.0
K03148	24.0
K03639	272.0
K05692	0.0
K03638	2.0
K00869	22.0
K00868	668.0
K00861	1.0
K00860	23.0
K00863	38.0
K00862	0.0
K00865	661.0
K00864	1197.0
K00867	23.0
K00866	0.0
K01192	1745.0
K01190	3881.0
K01191	1932.0
K01197	12.0
K01194	0.0
K01195	683.0
K01198	467.0
K01199	0.0
K00656	2418.0
K00657	755.0
K00306	0.0
K14591	6.0
K00300	0.0
K00653	0.0
K13715	0.0
K13713	0.0
K00650	0.0
K00651	743.0
K14596	0.0
K02647	1681.0
K14598	0.0
K02643	0.0
K02642	0.0
K02641	0.0
K02640	0.0
K03594	419.0
K03595	1136.0
K03596	1165.0
K03597	0.0
K03590	402.0
K03591	0.0
K03592	12.0
K03593	373.0
K03598	0.0
K03599	0.0
K01736	1115.0
K01737	413.0
K01734	1169.0
K01735	791.0
K01732	0.0
K01733	1145.0
K01730	338.0
K01731	0.0
K06049	0.0
K01738	1546.0
K01739	19.0
K11809	0.0
K05343	46.0
K02422	937.0
K02421	757.0
K05340	23.0
K02427	0.0
K05346	46.0
K02425	0.0
K02424	0.0
K05349	4424.0
K02428	383.0
K03770	369.0
K03771	369.0
K03772	16.0
K03773	354.0
K03774	25.0
K03775	354.0
K03776	0.0
K03777	2.0
K03778	1124.0
K03779	110.0
K09722	0.0
K08174	0.0
K14114	0.0
K13979	17.0
K13237	0.0
K14440	0.0
K09992	354.0
K09990	0.0
K09991	0.0
K09996	0.0
K09997	0.0
K09994	0.0
K14110	0.0
K09998	0.0
K09999	0.0
K14111	0.0
K14113	0.0
K14449	0.0
K10213	0.0
K14118	0.0
K11711	33.0
K11710	1.0
K11712	75.0
K11717	1772.0
K11719	0.0
K06857	0.0
K10440	1089.0
K10441	996.0
K07103	0.0
K07102	16.0
K07101	1.0
K07100	0.0
K07107	1385.0
K07106	30.0
K07105	590.0
K07456	1105.0
K07459	12.0
K07458	51.0
K07109	0.0
K07108	0.0
K10198	0.0
K10199	0.0
K10190	1193.0
K10191	0.0
K10192	62.0
K10193	13.0
K10194	32.0
K10195	0.0
K10196	0.0
K10197	0.0
K15013	0.0
K01858	13.0
K15016	0.0
K15017	0.0
K01853	0.0
K01852	0.0
K01851	0.0
K01850	12.0
K01857	0.0
K01856	0.0
K01854	1407.0
K07539	0.0
K08478	0.0
K08479	0.0
K08476	0.0
K08477	0.0
K08475	0.0
K00450	12.0
K00451	0.0
K00452	0.0
K00453	0.0
K00455	0.0
K00456	0.0
K00457	0.0
K00106	0.0
K00459	0.0
K00104	203.0
K00105	0.0
K00102	0.0
K00103	0.0
K00100	1725.0
K00101	0.0
K01509	0.0
K04759	1863.0
K04758	2165.0
K04757	14.0
K01504	0.0
K04755	0.0
K04754	0.0
K04753	3.0
K04752	0.0
K04751	590.0
K01502	16.0
K14631	0.0
K05359	0.0
K14632	0.0
K07536	0.0
K12080	0.0
K02364	0.0
K12369	12.0
K02361	1.0
K02362	0.0
K02363	0.0
K13509	0.0
K13503	0.0
K13500	0.0
K12109	0.0
K12108	0.0
K12101	0.0
K12100	0.0
K12103	0.0
K12102	0.0
K12105	0.0
K12104	0.0
K12107	0.0
K12106	0.0
K11023	0.0
K03014	0.0
K08906	0.0
K08904	0.0
K08900	0.0
K06223	783.0
K06199	544.0
K06198	22.0
K06197	0.0
K06196	488.0
K06194	354.0
K06193	20.0
K06192	16.0
K06191	3.0
K06190	0.0
K11104	465.0
K11105	476.0
K11106	0.0
K11107	0.0
K11102	2.0
K11103	16.0
K07862	26.0
K00666	432.0
K00663	0.0
K00662	360.0
K00661	1374.0
K00660	16.0
K06997	1111.0
K06996	16.0
K06995	0.0
K10852	13.0
K06993	0.0
K06992	0.0
K06991	0.0
K06990	5.0
K11050	0.0
K06999	16.0
K06998	362.0
K05338	1.0
K11051	0.0
K06441	0.0
K06440	0.0
K06443	0.0
K06442	816.0
K06445	0.0
K06447	0.0
K06446	12.0
K06309	0.0
K05686	0.0
K02655	0.0
K07392	0.0
K00595	1047.0
K00594	0.0
K00596	0.0
K00599	2392.0
K00598	1.0
K02657	0.0
K07642	0.0
K07643	0.0
K07396	0.0
K07397	7.0
K07394	0.0
K07395	0.0
K04102	0.0
K04103	0.0
K04100	0.0
K04101	0.0
K04107	0.0
K04105	0.0
K04108	0.0
K04109	0.0
K07716	0.0
K07717	31.0
K07714	16.0
K07715	0.0
K07712	16.0
K07713	0.0
K07710	5.0
K07711	0.0
K07718	4605.0
K07719	40.0
K00843	0.0
K00842	0.0
K00841	27.0
K00840	0.0
K00847	1211.0
K00846	0.0
K00845	2371.0
K00844	40.0
K00849	1072.0
K00848	512.0
K06302	0.0
K13771	16.0
K13770	8.0
K13772	0.0
K13775	0.0
K13774	0.0
K13777	0.0
K13776	0.0
K13779	0.0
K13778	0.0
K02621	432.0
K02992	1158.0
K02623	0.0
K08286	0.0
K08281	38.0
K02996	1048.0
K02995	0.0
K02994	1170.0
K02629	0.0
K02628	0.0
K08289	369.0
K08288	0.0
K03578	16.0
K03579	17.0
K03576	16.0
K03577	338.0
K03574	2261.0
K03575	668.0
K03572	1120.0
K03573	0.0
K03570	1111.0
K03571	695.0
K01710	1833.0
K01711	762.0
K01712	44.0
K01713	0.0
K01714	1968.0
K01715	627.0
K01716	0.0
K01718	0.0
K01719	355.0
K03081	0.0
K02199	0.0
K02198	12.0
K14170	1460.0
K02193	0.0
K02192	46.0
K02191	6.0
K02190	530.0
K02197	12.0
K02196	0.0
K02195	12.0
K02194	12.0
K03718	354.0
K03719	431.0
K03712	804.0
K03713	1.0
K03710	905.0
K03711	1518.0
K03716	503.0
K03717	16.0
K03715	3.0
K07129	0.0
K00045	0.0
K13995	0.0
K13994	0.0
K13991	0.0
K13990	354.0
K13993	493.0
K13992	0.0
K06298	552.0
K06299	0.0
K06294	0.0
K06295	154.0
K06296	28.0
K06297	15.0
K06290	0.0
K06291	0.0
K06292	0.0
K06293	0.0
K12743	0.0
K00248	718.0
K06426	3.0
K11739	0.0
K11738	1.0
K11733	0.0
K11732	0.0
K11731	0.0
K11737	1.0
K11736	0.0
K11735	0.0
K11734	0.0
K06870	0.0
K06871	1504.0
K06872	841.0
K06873	0.0
K06874	0.0
K06875	0.0
K06876	16.0
K06877	342.0
K06878	19.0
K06879	0.0
K07478	1524.0
K12645	0.0
K07479	0.0
K07473	754.0
K07472	0.0
K07471	0.0
K07470	0.0
K07477	0.0
K07476	0.0
K07474	7.0
K15038	0.0
K15039	0.0
K15034	1.0
K15036	1.0
K15037	0.0
K08738	0.0
K06420	0.0
K00128	829.0
K00129	0.0
K00438	0.0
K00432	45.0
K00433	354.0
K00122	0.0
K00123	46.0
K00124	28.0
K00125	0.0
K00126	0.0
K00127	20.0
K08973	0.0
K14348	0.0
K14347	0.0
K14340	0.0
K08972	23.0
K01525	0.0
K01524	1482.0
K01523	101.0
K01521	0.0
K01520	1475.0
K01529	22.0
K08977	0.0
K03969	28.0
K08929	0.0
K02388	869.0
K02389	862.0
K02386	0.0
K02387	869.0
K02384	0.0
K02385	756.0
K02382	0.0
K02380	8.0
K02381	0.0
K05386	0.0
K13524	0.0
K13525	0.0
K13527	0.0
K13520	0.0
K13522	0.0
K13529	16.0
K03385	12.0
K03384	0.0
K03387	357.0
K03386	500.0
K03381	0.0
K03380	0.0
K03383	0.0
K03382	81.0
K03389	378.0
K03388	371.0
K05356	0.0
K12344	0.0
K12343	0.0
K12342	0.0
K12341	0.0
K12340	354.0
K02430	0.0
K12349	0.0
K05351	0.0
K11694	0.0
K11695	0.0
K11690	380.0
K05352	0.0
K11693	0.0
K08928	0.0
K03433	1.0
K13832	0.0
K03039	0.0
K03432	1.0
K06607	0.0
K06606	52.0
K06605	13.0
K03430	370.0
K06603	19.0
K06602	0.0
K06601	0.0
K06600	0.0
K05358	0.0
K06609	0.0
K06608	30.0
K03923	0.0
K03922	0.0
K11472	0.0
K11473	29.0
K11474	0.0
K11475	0.0
K11476	0.0
K11477	0.0
K00601	0.0
K00600	1166.0
K00603	45.0
K03746	0.0
K00605	744.0
K00604	1171.0
K00607	0.0
K00606	538.0
K00609	1121.0
K03741	152.0
K03740	23.0
K03743	74.0
K10873	0.0
K03214	0.0
K14068	0.0
K13317	0.0
K06360	0.0
K14069	0.0
K08078	0.0
K09650	0.0
K06361	0.0
K07802	0.0
K07803	0.0
K07800	0.0
K07801	0.0
K07806	0.0
K07807	0.0
K07804	0.0
K07805	0.0
K06362	0.0
K01172	0.0
K10257	0.0
K10255	18.0
K10254	896.0
K10253	0.0
K10918	0.0
K04128	0.0
K01958	79.0
K01959	0.0
K01956	1096.0
K01957	0.0
K04126	0.0
K04127	0.0
K01952	1142.0
K01953	1230.0
K01950	1110.0
K01951	1470.0
K07730	0.0
K07731	0.0
K07732	0.0
K07733	0.0
K07734	0.0
K07735	17.0
K07736	1016.0
K07737	2671.0
K07738	746.0
K07739	12.0
K06365	0.0
K06366	0.0
K06367	0.0
K10910	0.0
K10911	0.0
K04382	0.0
K10775	0.0
K02609	0.0
K02979	0.0
K02978	0.0
K06368	0.0
K02975	0.0
K02974	0.0
K02977	0.0
K02976	0.0
K03558	0.0
K03559	462.0
K03550	1112.0
K03551	1173.0
K03552	0.0
K03553	1508.0
K03554	0.0
K03555	1120.0
K03556	402.0
K03557	0.0
K01778	1119.0
K01779	107.0
K06369	0.0
K01772	13.0
K01770	1106.0
K01771	0.0
K01776	1120.0
K01777	8.0
K01774	0.0
K01775	1520.0
K05385	0.0
K05384	0.0
K05383	0.0
K05382	0.0
K05381	0.0
K08159	0.0
K14153	8.0
K14154	0.0
K14155	1229.0
K08152	0.0
K08156	354.0
K08076	0.0
K12809	0.0
K05297	12.0
K03734	1331.0
K03735	49.0
K03736	49.0
K03737	1137.0
K03731	0.0
K03732	0.0
K03733	400.0
K03738	22.0
K03739	23.0
K08139	0.0
K06994	21.0
K12660	0.0
K12661	6.0
K07450	0.0
K08719	0.0
K08717	0.0
K08715	0.0
K08714	0.0
K08713	0.0
K08710	0.0
K11311	0.0
K11312	3.0
K00141	0.0
K00146	0.0
K00411	0.0
K00412	0.0
K00145	2220.0
K00148	0.0
K14367	0.0
K14366	0.0
K08954	0.0
K08384	1175.0
K14369	0.0
K14368	0.0
K14091	338.0
K14090	350.0
K14093	0.0
K14092	0.0
K14095	0.0
K14094	0.0
K14097	0.0
K14096	0.0
K14099	0.0
K14098	0.0
K02848	0.0
K01541	0.0
K04712	0.0
K04711	0.0
K01545	0.0
K01547	839.0
K01546	839.0
K01548	793.0
K04719	0.0
K04718	0.0
K02018	524.0
K02019	109.0
K02016	1726.0
K02017	24.0
K02014	1202.0
K02015	2280.0
K02012	625.0
K02013	1703.0
K02010	213.0
K02011	587.0
K04515	0.0
K03943	0.0
K03941	0.0
K03940	0.0
K00313	32.0
K04060	0.0
K01608	344.0
K08942	0.0
K08943	0.0
K08940	0.0
K08941	0.0
K08946	0.0
K08947	0.0
K08944	0.0
K08945	0.0
K03059	0.0
K13811	0.0
K13812	0.0
K13815	0.0
K13816	0.0
K13818	0.0
K13819	0.0
K03053	0.0
K03052	0.0
K03055	0.0
K03054	0.0
K03057	0.0
K03056	0.0
K06222	0.0
K11418	0.0
K11410	0.0
K11415	0.0
K00622	0.0
K00621	0.0
K00620	1780.0
K00627	139.0
K00626	823.0
K00625	1095.0
K00624	0.0
K02805	343.0
K02552	19.0
K02550	0.0
K02556	764.0
K02803	2.0
K02554	0.0
K07280	0.0
K07281	0.0
K07282	945.0
K07283	0.0
K07284	321.0
K07285	0.0
K07286	0.0
K08217	866.0
K07288	0.0
K07289	0.0
K07534	0.0
K07535	12.0
K07533	552.0
K07822	0.0
K07823	0.0
K08699	0.0
K00088	1473.0
K00087	138.0
K00086	344.0
K00082	0.0
K10239	0.0
K10238	0.0
K10231	68.0
K10230	0.0
K10233	0.0
K10232	0.0
K10235	0.0
K10234	0.0
K10237	0.0
K10236	0.0
K08353	0.0
K01970	0.0
K01971	100.0
K01972	1243.0
K01973	0.0
K01974	16.0
K01975	53.0
K01976	0.0
K07758	0.0
K05990	0.0
K07752	0.0
K07753	0.0
K07751	0.0
K13786	0.0
K07755	0.0
K07442	1.0
K08352	36.0
K07115	0.0
K07441	0.0
K07634	0.0
K07446	1.0
K07111	0.0
K07444	738.0
K07445	0.0
K00647	0.0
K07449	0.0
K00641	370.0
K00640	1604.0
K01289	0.0
K01282	0.0
K01283	0.0
K01280	0.0
K01281	22.0
K01286	91.0
K01284	708.0
K02954	1196.0
K02952	1170.0
K02950	1165.0
K00155	16.0
K02959	1155.0
K00887	0.0
K00886	1.0
K00885	0.0
K00884	0.0
K00883	14.0
K00882	363.0
K00881	24.0
K00880	114.0
K00053	1088.0
K14048	0.0
K01026	219.0
K01756	1163.0
K01025	0.0
K01750	35.0
K01023	8.0
K01752	1560.0
K01753	27.0
K14583	0.0
K01758	13.0
K01759	1474.0
K09565	0.0
K09568	0.0
K08173	0.0
K08172	0.0
K02483	421.0
K02482	16.0
K08177	35.0
K08176	0.0
K08175	0.0
K02486	0.0
K02489	0.0
K02488	0.0
K08178	0.0
K14138	31.0
K14136	0.0
K09713	0.0
K09714	0.0
K09715	0.0
K03532	0.0
K03533	0.0
K03530	1989.0
K03531	1048.0
K03536	1161.0
K03537	1.0
K03534	780.0
K03535	16.0
K03538	0.0
K03539	0.0
K14451	0.0
K14450	0.0
K02225	0.0
K02224	1189.0
K02227	647.0
K02226	689.0
K02221	57.0
K14107	0.0
K02229	0.0
K02228	1.0
K14106	0.0
K00441	0.0
K03288	0.0
K03289	0.0
K03284	1488.0
K03285	0.0
K03286	0.0
K03287	354.0
K03280	0.0
K03281	371.0
K03282	1118.0
K00440	0.0
K13677	0.0
K12790	0.0
K09639	0.0
K12688	0.0
K12689	0.0
K12686	0.0
K12687	0.0
K12684	0.0
K12685	0.0
K12682	0.0
K12683	0.0
K12680	0.0
K11889	0.0
K08884	905.0
K11085	709.0
K11084	0.0
K11081	0.0
K11080	0.0
K11083	0.0
K11082	0.0
K11089	16.0
K08777	0.0
K08776	0.0
K06346	756.0
K06347	0.0
K09824	0.0
K09825	1115.0
K09823	0.0
K09820	18.0
K10939	0.0
K10936	0.0
K10937	0.0
K10933	0.0
K06348	0.0
K09829	0.0
K11337	0.0
K11336	0.0
K11335	0.0
K11334	0.0
K11333	0.0
K11332	0.0
K11331	0.0
K11330	0.0
K00169	185.0
K00164	17.0
K00166	0.0
K00167	0.0
K00161	139.0
K00162	139.0
K00163	1.0
K10689	0.0
K10680	0.0
K10681	0.0
K10682	0.0
K04083	804.0
K04082	0.0
K04081	0.0
K04080	0.0
K04087	41.0
K04086	3.0
K04085	0.0
K04084	0.0
K04088	41.0
K01569	0.0
K01568	0.0
K01563	0.0
K01561	0.0
K01560	394.0
K01567	31.0
K01565	16.0
K01564	0.0
K02038	1177.0
K02039	1174.0
K02030	2140.0
K02031	2894.0
K02032	2991.0
K02033	3356.0
K02034	3684.0
K02035	3560.0
K02036	1210.0
K02037	1112.0
K05556	0.0
K13658	0.0
K13659	0.0
K13656	0.0
K13657	0.0
K13654	0.0
K13655	12.0
K13652	345.0
K13653	1897.0
K13650	0.0
K13651	0.0
K05555	0.0
K05552	0.0
K02057	1664.0
K05550	0.0
K05551	0.0
K12308	2658.0
K12306	0.0
K03073	1112.0
K03072	71.0
K03071	0.0
K03070	1187.0
K03077	54.0
K03076	1165.0
K03075	1043.0
K03074	102.0
K08965	13.0
K08967	0.0
K08961	0.0
K08963	547.0
K13873	0.0
K13876	0.0
K13874	0.0
K13875	0.0
K06139	0.0
K06138	0.0
K06135	0.0
K06134	0.0
K06137	16.0
K06136	0.0
K06131	1743.0
K06133	626.0
K06132	0.0
K02600	1170.0
K07389	0.0
K07388	0.0
K04747	0.0
K01516	1166.0
K09977	0.0
K07518	0.0
K07519	0.0
K11437	0.0
K07512	16.0
K07516	5.0
K10212	40.0
K10747	0.0
K10217	0.0
K10219	0.0
K10218	0.0
K10748	0.0
K01912	760.0
K01913	0.0
K01910	27.0
K01911	34.0
K01916	23.0
K01917	0.0
K01914	1082.0
K01915	2240.0
K01918	525.0
K01919	22.0
K07774	0.0
K07775	171.0
K07776	15.0
K07777	125.0
K07770	1.0
K07771	0.0
K07772	0.0
K07773	0.0
K07778	2.0
K01193	1065.0
K04340	0.0
K04341	0.0
K04342	0.0
K04343	0.0
K12986	0.0
K04691	0.0
K02931	1048.0
K02933	1170.0
K02935	1170.0
K02936	0.0
K02939	1170.0
K00205	0.0
K00204	0.0
K00207	0.0
K00206	0.0
K00201	0.0
K00200	0.0
K00203	0.0
K00202	0.0
K00209	0.0
K00208	358.0
K01000	1464.0
K01001	0.0
K01002	39.0
K01003	0.0
K01004	0.0
K01005	33.0
K01006	1109.0
K01007	45.0
K01008	272.0
K10855	0.0
K14115	0.0
K14116	0.0
K14441	1095.0
K14446	2.0
K14447	0.0
K14112	0.0
K14445	16.0
K08195	0.0
K08194	0.0
K14448	0.0
K08196	0.0
K08191	354.0
K14119	0.0
K08193	0.0
K00702	127.0
K10799	0.0
K03518	475.0
K03519	28.0
K09719	0.0
K10856	0.0
K03516	0.0
K03517	666.0
K02205	0.0
K02204	8.0
K02203	703.0
K02201	0.0
K02200	0.0
K13714	0.0
K13461	0.0
K12518	0.0
K12519	0.0
K12517	0.0
K12514	0.0
K12515	0.0
K12512	0.0
K12513	0.0
K12510	763.0
K12511	78.0
K07183	643.0
K07182	0.0
K07181	372.0
K07180	16.0
K07186	0.0
K07185	165.0
K07184	0.0
K09800	0.0
K09801	0.0
K09802	0.0
K09803	13.0
K09804	0.0
K09805	0.0
K09806	0.0
K09807	731.0
K09808	725.0
K09809	12.0
K10912	0.0
K10913	0.0
K10914	55.0
K10915	0.0
K10916	0.0
K10917	0.0
K11358	642.0
K11355	0.0
K11354	0.0
K11357	0.0
K11356	0.0
K04069	3417.0
K04068	1221.0
K04065	0.0
K04064	0.0
K04067	0.0
K04066	1114.0
K04061	509.0
K09716	1.0
K04063	16.0
K04062	0.0
K10006	0.0
K10007	0.0
K10004	0.0
K10005	0.0
K10002	0.0
K10003	0.0
K10000	0.0
K10001	0.0
K09717	0.0
K10008	16.0
K10009	0.0
K02491	0.0
K14588	0.0
K14581	0.0
K13678	3.0
K13679	0.0
K11633	0.0
K13670	0.0
K13671	1.0
K11987	0.0
K11636	0.0
K11634	0.0
K13582	0.0
K13583	0.0
K13580	0.0
K13581	0.0
K13586	0.0
K13587	0.0
K13584	0.0
K13585	0.0
K13588	0.0
K13589	0.0
K02052	44.0
K02053	44.0
K02050	1883.0
K02051	1749.0
K02056	941.0
K05553	0.0
K02054	44.0
K02055	37.0
K02058	327.0
K02059	0.0
K05558	0.0
K05559	0.0
K03895	0.0
K03894	0.0
K03897	0.0
K03896	0.0
K03891	1.0
K03890	1.0
K03893	0.0
K03892	1456.0
K02423	0.0
K05342	1.0
K05341	2.0
K12989	0.0
K12988	0.0
K02420	864.0
K12981	0.0
K12980	0.0
K12983	0.0
K12982	0.0
K12985	0.0
K12984	0.0
K12987	0.0
K02426	369.0
K13854	0.0
K03098	385.0
K13853	13.0
K03095	22.0
K05344	0.0
K03091	2884.0
K03090	11.0
K03093	46.0
K03092	508.0
K06113	1.0
K09632	0.0
K02429	709.0
K06118	0.0
K05716	0.0
K04844	0.0
K11632	0.0
K11630	0.0
K11631	0.0
K11637	0.0
K11635	6.0
K11638	0.0
K11639	0.0
K07572	0.0
K07573	0.0
K07570	24.0
K07571	136.0
K07576	686.0
K07577	0.0
K07574	732.0
K07575	0.0
K07578	0.0
K07579	0.0
K11189	1713.0
K11184	471.0
K11187	0.0
K11180	8.0
K11181	8.0
K11183	16.0
K10764	0.0
K10763	0.0
K10762	0.0
K01938	1129.0
K01939	1228.0
K01934	816.0
K01935	371.0
K01937	1171.0
K01930	0.0
K01932	0.0
K01933	1450.0
K07798	0.0
K07799	16.0
K07796	0.0
K07797	0.0
K07794	7.0
K07795	6.0
K07792	0.0
K07793	226.0
K07790	0.0
K07791	1.0
K06379	729.0
K00968	338.0
K06378	726.0
K06377	0.0
K06376	0.0
K06375	0.0
K09814	0.0
K09813	0.0
K06372	0.0
K06371	0.0
K06370	0.0
K01249	0.0
K01246	800.0
K01247	3.0
K01244	0.0
K01243	784.0
K08919	0.0
K01241	0.0
K02919	612.0
K02913	1138.0
K02912	0.0
K02911	1151.0
K02910	0.0
K02917	0.0
K02916	1170.0
K02915	0.0
K02914	1159.0
K00228	0.0
K00227	0.0
K00226	1596.0
K00224	0.0
K00223	0.0
K00222	0.0
K00221	0.0
K00220	0.0
K01798	0.0
K01799	25.0
K01068	0.0
K01069	85.0
K01062	0.0
K01791	981.0
K01792	16.0
K01061	31.0
K01066	28.0
K01067	10.0
K01796	0.0
K01797	1.0
K05499	369.0
K14468	0.0
K14469	0.0
K14465	0.0
K14466	0.0
K14467	0.0
K10834	0.0
K10833	0.0
K02266	0.0
K03793	0.0
K03790	111.0
K03791	0.0
K03796	0.0
K03797	1789.0
K03794	0.0
K03795	16.0
K03798	2281.0
K03799	41.0
K13448	0.0
K12538	0.0
K12539	0.0
K12530	0.0
K12531	0.0
K12532	0.0
K12533	0.0
K12534	0.0
K12535	0.0
K12536	0.0
K12537	0.0
K03136	0.0
K09790	475.0
K09791	1.0
K09792	16.0
K09793	377.0
K09794	0.0
K09795	0.0
K09796	0.0
K09797	698.0
K09798	0.0
K09799	0.0
K10972	0.0
K10973	0.0
K10977	7.0
K10974	380.0
K10975	0.0
K10978	0.0
K10979	93.0
K06308	0.0
K00315	0.0
K09862	0.0
K06303	0.0
K09860	0.0
K09861	946.0
K06306	81.0
K06307	0.0
K06305	2.0
K11373	0.0
K04047	43.0
K04046	0.0
K04045	354.0
K04044	0.0
K04043	1241.0
K04042	224.0
K04041	640.0
K04040	0.0
K02700	0.0
K04049	0.0
K04048	0.0
K02707	0.0
K02704	0.0
K02705	0.0
K10020	0.0
K10021	0.0
K10022	0.0
K10023	0.0
K10024	0.0
K10025	0.0
K10026	39.0
K10027	0.0
K13612	0.0
K13613	0.0
K13611	0.0
K13614	0.0
K13615	0.0
K05794	20.0
K05795	75.0
K05796	6.0
K05797	0.0
K05790	0.0
K05791	16.0
K05792	24.0
K05793	16.0
K05798	0.0
K05799	1223.0
K01474	0.0
K01477	0.0
K01476	0.0
K01471	0.0
K01470	849.0
K01473	0.0
K13039	0.0
K01479	0.0
K01478	18.0
K05570	369.0
K05571	369.0
K05572	0.0
K05573	0.0
K02078	2642.0
K02079	0.0
K05576	0.0
K02074	23.0
K02075	23.0
K02076	43.0
K02077	54.0
K02071	581.0
K02072	632.0
K02073	605.0
K03309	1.0
K03308	1956.0
K03305	401.0
K03304	0.0
K03307	772.0
K03306	495.0
K03301	0.0
K03300	41.0
K03303	68.0
K03302	1.0
K06173	1676.0
K06175	0.0
K06174	0.0
K06177	354.0
K06176	0.0
K06179	755.0
K07680	5.0
K03867	0.0
K03838	0.0
K12053	0.0
K11618	338.0
K11619	0.0
K11614	0.0
K11615	0.0
K11616	0.0
K11617	0.0
K11610	0.0
K11611	0.0
K11960	0.0
K11961	0.0
K02836	1133.0
K10565	0.0
K10564	0.0
K02837	957.0
K10561	49.0
K10560	43.0
K10563	571.0
K10562	0.0
K02838	1170.0
K06858	0.0
K02839	338.0
K06859	19.0
K12700	32.0
K07558	0.0
K07559	375.0
K07228	0.0
K07229	1.0
K07226	0.0
K07224	0.0
K07225	0.0
K07222	16.0
K07223	3.0
K07220	478.0
K07221	0.0
K10709	144.0
K10708	0.0
K10701	0.0
K10703	0.0
K10702	0.0
K10704	0.0
K05984	0.0
K07537	0.0
K08652	0.0
K08651	0.0
K08658	0.0
K08659	96.0
K05982	0.0
K07451	0.0
K07453	0.0
K07452	0.0
K07455	57.0
K07454	16.0
K09707	378.0
K07457	20.0
K09706	1.0
K07104	16.0
K00029	0.0
K00028	0.0
K00799	2.0
K00798	1087.0
K00797	322.0
K00024	733.0
K00795	0.0
K00026	0.0
K00021	0.0
K00020	12.0
K00023	0.0
K00022	0.0
K09017	3.0
K01269	712.0
K09015	376.0
K09014	727.0
K09013	1243.0
K09011	354.0
K09010	0.0
K01261	0.0
K01262	1888.0
K01263	19.0
K01264	0.0
K01265	1942.0
K01266	340.0
K09018	0.0
K08227	0.0
K08226	0.0
K08225	0.0
K08224	0.0
K08223	16.0
K08222	0.0
K08221	8.0
K00249	0.0
K01790	1076.0
K00241	379.0
K00240	429.0
K00243	998.0
K00242	0.0
K00245	3.0
K00244	362.0
K00247	0.0
K00246	0.0
K01795	366.0
K06983	0.0
K02799	0.0
K02798	16.0
K02791	31.0
K02790	0.0
K02793	274.0
K02795	343.0
K02794	370.0
K02796	342.0
K04564	496.0
K04565	403.0
K04566	338.0
K04567	817.0
K01040	41.0
K01041	1.0
K04562	130.0
K04568	0.0
K01049	0.0
K02535	370.0
K02242	25.0
K02536	385.0
K02531	19.0
K02246	22.0
K02533	0.0
K02532	0.0
K02248	19.0
K02538	2.0
K00581	0.0
K13421	0.0
K01013	0.0
K15018	0.0
K15019	0.0
K03110	1149.0
K03111	1948.0
K03112	0.0
K03113	369.0
K03116	413.0
K03117	6.0
K03118	391.0
K03119	0.0
K10919	0.0
K12552	0.0
K12553	0.0
K12551	0.0
K12556	0.0
K12554	0.0
K12555	44.0
K06892	0.0
K06893	16.0
K06890	85.0
K06891	17.0
K06896	763.0
K06897	600.0
K06894	31.0
K06895	36.0
K10954	0.0
K10956	0.0
K06899	0.0
K06328	6.0
K06329	0.0
K10952	0.0
K10953	0.0
K11395	0.0
K11391	0.0
K11390	0.0
K11392	0.0
K00499	0.0
K00494	16.0
K00495	0.0
K00496	0.0
K00491	0.0
K00492	0.0
K00493	0.0
K13591	0.0
K01467	443.0
K13593	0.0
K13592	0.0
K04021	0.0
K04020	0.0
K04023	73.0
K04022	0.0
K04025	0.0
K04024	48.0
K04027	13.0
K04026	43.0
K04029	475.0
K04028	490.0
K07055	0.0
K07054	1.0
K07057	0.0
K07056	1524.0
K07051	16.0
K07050	615.0
K07053	2291.0
K07052	2289.0
K07059	0.0
K07058	1009.0
K10040	23.0
K10041	60.0
K10046	0.0
K04799	0.0
K04798	0.0
K04793	0.0
K04792	0.0
K04791	0.0
K04790	0.0
K04797	0.0
K04796	0.0
K04795	0.0
K04794	1.0
K13638	0.0
K13639	0.0
K13634	0.0
K13635	0.0
K13636	0.0
K13637	6.0
K13630	0.0
K13631	0.0
K13632	0.0
K13633	0.0
K02042	431.0
K05778	0.0
K05779	0.0
K05776	354.0
K05541	0.0
K05774	0.0
K05775	0.0
K05772	5.0
K05773	5.0
K05540	136.0
K01459	0.0
K01458	0.0
K01457	16.0
K01455	23.0
K01454	0.0
K01453	1.0
K01452	0.0
K01451	84.0
K01450	0.0
K05518	0.0
K08070	66.0
K08071	0.0
K05516	33.0
K08077	10.0
K05515	1058.0
K13093	0.0
K11783	0.0
K12949	0.0
K12945	0.0
K12944	0.0
K12941	81.0
K12940	1.0
K12943	0.0
K12942	88.0
K14728	0.0
K14727	0.0
K11785	0.0
K00108	16.0
K13890	0.0
K13891	0.0
K13892	6.0
K13893	0.0
K13894	0.0
K13895	0.0
K13896	1.0
K06159	0.0
K06158	1563.0
K06153	1123.0
K06152	0.0
K06151	0.0
K06157	0.0
K06156	0.0
K06155	0.0
K06154	0.0
K03327	723.0
K03326	1.0
K03325	57.0
K03324	1697.0
K03322	25.0
K03321	38.0
K03320	101.0
K03329	0.0
K03328	358.0
K04802	0.0
K04801	0.0
K04800	0.0
K11948	0.0
K01505	0.0
K04756	0.0
K11940	0.0
K11941	0.0
K11942	0.0
K11943	0.0
K11944	0.0
K01507	1387.0
K11946	0.0
K11947	0.0
K01506	0.0
K01501	1.0
K01500	11.0
K01503	0.0
K06714	67.0
K04750	367.0
K12789	0.0
K12788	0.0
K11526	0.0
K10810	0.0
K11522	0.0
K11523	0.0
K08675	0.0
K08676	1.0
K08677	0.0
K08679	0.0
K11521	0.0
K10547	68.0
K10546	69.0
K10545	37.0
K10544	13.0
K10543	13.0
K10542	540.0
K10541	540.0
K10540	649.0
K10549	25.0
K10548	68.0
K14630	0.0
K11529	0.0
K00007	0.0
K00005	630.0
K13444	0.0
K00003	824.0
K00002	374.0
K00001	480.0
K01186	760.0
K00009	16.0
K00008	927.0
K10726	0.0
K10725	0.0
K08246	0.0
K00263	18.0
K00262	1435.0
K00261	15.0
K00260	2.0
K00266	3510.0
K00265	386.0
K01200	54.0
K01201	723.0
K01206	3964.0
K01207	322.0
K01205	369.0
K01208	0.0
K01209	2865.0
K06167	395.0
K00917	451.0
K00912	369.0
K00919	1114.0
K02519	1153.0
K02518	1165.0
K02517	354.0
K02511	0.0
K02510	80.0
K13409	0.0
K13408	0.0
K03179	375.0
K03170	0.0
K03177	1170.0
K12574	792.0
K12570	0.0
K12573	1129.0
K11009	0.0
K11008	0.0
K11005	0.0
K11004	0.0
K11007	0.0
K11006	0.0
K11003	0.0
K08296	17.0
K08297	0.0
K08295	0.0
K02634	0.0
K02635	0.0
K10622	0.0
K07693	1.0
K07692	0.0
K07691	0.0
K07690	0.0
K07697	0.0
K07696	352.0
K07695	0.0
K07694	5.0
K07699	411.0
K07698	0.0
K07079	1116.0
K07078	46.0
K07077	0.0
K07076	93.0
K07075	133.0
K07074	41.0
K07073	0.0
K07072	0.0
K07071	40.0
K07070	0.0
K14584	0.0
K11620	0.0
K09190	0.0
K11623	0.0
K05759	0.0
K08589	0.0
K11625	0.0
K11995	0.0
K01439	1001.0
K01438	391.0
K01431	0.0
K01430	353.0
K01433	16.0
K01432	0.0
K01434	0.0
K01437	0.0
K01436	534.0
K05539	0.0
K14520	0.0
K12963	0.0
K12962	0.0
K12961	0.0
K12960	827.0
K14749	0.0
K14748	0.0
K02972	0.0
K14743	0.0
K14742	1058.0
K14745	0.0
K14744	0.0
K14747	0.0
K14746	0.0
K02167	0.0
K02164	0.0
K02160	288.0
K02168	2.0
K02169	354.0
K10931	0.0
K03341	0.0
K03340	835.0
K03343	0.0
K03342	0.0
K03346	41.0
K12299	0.0
K12291	0.0
K12290	0.0
K12293	0.0
K12292	0.0
K12295	0.0
K12294	0.0
K12297	0.0
K12368	0.0
K11922	0.0
K11923	0.0
K11920	0.0
K11921	0.0
K11926	0.0
K11927	99.0
K11924	24.0
K11925	0.0
K11928	312.0
K13181	0.0
K13219	0.0
K07262	0.0
K07263	385.0
K07260	973.0
K07261	0.0
K07266	0.0
K07267	16.0
K07264	0.0
K07265	0.0
K07268	0.0
K07269	0.0
K01155	179.0
K04478	0.0
K04479	0.0
K10528	0.0
K14952	0.0
K07486	19.0
K07487	0.0
K07484	127.0
K07485	0.0
K07482	1.0
K07483	937.0
K07480	0.0
K07481	35.0
K07488	0.0
K07489	0.0
K11210	0.0
K11211	0.0
K11212	0.0
K11214	338.0
K11216	7.0
K06300	0.0
K00061	0.0
K00060	26.0
K06301	0.0
K00065	135.0
K00064	0.0
K00067	1749.0
K00066	16.0
K00069	0.0
K00068	54.0
K06304	0.0
K08262	0.0
K08261	0.0
K08260	0.0
K08265	0.0
K08264	0.0
K00288	0.0
K00285	16.0
K00284	626.0
K00287	1119.0
K00286	1454.0
K00281	370.0
K00280	1.0
K00283	399.0
K00282	399.0
K08088	0.0
K14198	0.0
K14199	0.0
K03452	0.0
K14194	0.0
K14195	0.0
K14196	0.0
K14197	0.0
K14192	0.0
K14193	0.0
K01880	1127.0
K01881	1509.0
K01883	1170.0
K01885	1154.0
K04618	0.0
K01887	1510.0
K01224	120.0
K01889	1170.0
K01226	389.0
K01227	2.0
K01220	25.0
K01222	86.0
K01223	655.0
K02759	263.0
K02755	0.0
K02757	765.0
K02756	0.0
K14998	0.0
K02750	20.0
K02753	6.0
K02752	0.0
K00939	1170.0
K00938	22.0
K00937	1109.0
K00936	3788.0
K00935	0.0
K00934	16.0
K00933	0.0
K00932	0.0
K00931	1151.0
K00930	2231.0
K01089	354.0
K01080	0.0
K01081	713.0
K01082	0.0
K01083	0.0
K01084	0.0
K01085	0.0
K01087	1.0
K02571	0.0
K02570	12.0
K02573	12.0
K02572	0.0
K02575	30.0
K02574	54.0
K07780	0.0
K03488	580.0
K03489	21.0
K03482	0.0
K03483	14.0
K03480	27.0
K03481	56.0
K03486	371.0
K03487	0.0
K03484	654.0
K03485	0.0
K02287	0.0
K02286	0.0
K02285	0.0
K02284	0.0
K02283	901.0
K02282	20.0
K02281	0.0
K02280	0.0
K02289	0.0
K02288	0.0
K03626	0.0
K03627	0.0
K03624	1756.0
K03625	1170.0
K03151	795.0
K03620	25.0
K03153	0.0
K08869	0.0
K03628	1007.0
K03629	1114.0
K09738	0.0
K09739	0.0
K09736	0.0
K09737	0.0
K09735	0.0
K09732	0.0
K09733	0.0
K09730	0.0
K09731	0.0
K09888	677.0
K09889	0.0
K09880	0.0
K09882	0.0
K09883	0.0
K09884	0.0
K09887	0.0
K11027	0.0
K11026	0.0
K11025	0.0
K11024	0.0
K07679	0.0
K07678	0.0
K11021	0.0
K11020	0.0
K07675	0.0
K07674	0.0
K07676	0.0
K07671	0.0
K07670	1.0
K07673	0.0
K07672	0.0
K01117	0.0
K12048	0.0
K07019	16.0
K07018	0.0
K07011	1126.0
K07010	646.0
K07013	0.0
K07012	651.0
K07015	784.0
K07014	0.0
K07017	18.0
K07016	0.0
K10084	0.0
K08372	53.0
K05884	41.0
K05885	399.0
K05886	0.0
K05887	0.0
K05880	0.0
K05881	0.0
K05882	16.0
K05883	0.0
K08902	0.0
K05739	9.0
K05888	0.0
K05889	0.0
K08903	0.0
K00547	23.0
K00544	0.0
K00545	0.0
K00542	0.0
K00543	0.0
K00540	1944.0
K00548	1633.0
K00549	374.0
K01145	0.0
K01412	0.0
K01147	0.0
K01417	435.0
K00038	0.0
K01143	0.0
K01142	794.0
K01419	28.0
K00788	1186.0
K00789	1310.0
K12502	0.0
K14762	0.0
K14761	721.0
K06195	16.0
K03819	0.0
K03818	0.0
K03814	0.0
K03817	20.0
K03816	381.0
K03811	418.0
K03810	8.0
K03813	0.0
K11908	0.0
K11909	0.0
K11904	0.0
K11905	0.0
K11906	0.0
K11907	0.0
K11900	0.0
K11901	0.0
K11902	0.0
K11903	0.0
K10986	19.0
K13238	0.0
K13239	0.0
K13797	0.0
K07248	116.0
K13796	0.0
K07244	0.0
K07245	1.0
K07246	26.0
K07240	2542.0
K07241	2.0
K07242	0.0
K07243	16.0
K01268	0.0
K05296	0.0
K02821	411.0
K09016	0.0
K09945	0.0
K09944	0.0
K09947	0.0
K09946	16.0
K09941	0.0
K09940	18.0
K09943	0.0
K09942	8.0
K09949	16.0
K09948	0.0
K10851	2.0
K10850	0.0
K03666	99.0
K03667	28.0
K03196	0.0
K03665	1134.0
K11275	0.0
K06012	619.0
K00048	579.0
K10857	0.0
K09773	48.0
K00043	1.0
K00042	443.0
K00041	393.0
K00040	425.0
K00046	1415.0
K00733	0.0
K00044	0.0
K06011	0.0
K09012	0.0
K06016	45.0
K06017	0.0
K06014	0.0
K06015	357.0
K06019	22.0
K01075	0.0
K12221	0.0
K06444	0.0
K04632	0.0
K14977	3.0
K14974	0.0
K00958	0.0
K00951	1515.0
K00950	392.0
K00952	7.0
K00955	134.0
K00954	1176.0
K00957	149.0
K00956	144.0
K00590	0.0
K02777	42.0
K02775	163.0
K02774	156.0
K02773	165.0
K02771	13.0
K02770	382.0
K02779	98.0
K02778	0.0
K01606	0.0
K01607	888.0
K01604	0.0
K01605	0.0
K01602	0.0
K01601	0.0
K03750	79.0
K01609	1043.0
K02553	0.0
K02804	451.0
K02551	375.0
K02806	2.0
K02557	1124.0
K02800	47.0
K05275	0.0
K02802	1.0
K13300	0.0
K02558	31.0
K02809	2.0
K02808	2.0
K03600	0.0
K03601	1133.0
K03602	1093.0
K03603	0.0
K03604	385.0
K03605	8.0
K03606	0.0
K03607	0.0
K03608	878.0
K03609	1066.0
K06078	0.0
K06079	0.0
K09710	1133.0
K09711	1.0
K09712	0.0
K06073	0.0
K06074	0.0
K06075	0.0
K06076	0.0
K06077	0.0
K06382	344.0
K06383	193.0
K06380	0.0
K06381	682.0
K06386	2.0
K06387	386.0
K06384	46.0
K06385	668.0
K06388	0.0
K06389	0.0
K12466	0.0
K12468	0.0
K07657	16.0
K07656	0.0
K07655	0.0
K07654	1.0
K07653	1.0
K07652	65.0
K07651	5.0
K07650	2.0
K07659	0.0
K07658	1068.0
K11041	2.0
K11040	0.0
K11043	0.0
K11042	0.0
K11045	3.0
K11044	0.0
K11047	0.0
K11046	0.0
K11049	0.0
K11048	0.0
K07387	354.0
K07386	421.0
K06926	1028.0
K06927	12.0
K06924	0.0
K06925	1170.0
K06922	0.0
K06923	713.0
K06920	34.0
K06921	528.0
K06928	40.0
K06929	17.0
K07033	967.0
K07032	29.0
K07031	387.0
K07030	680.0
K07037	388.0
K07035	625.0
K07034	8.0
K07039	0.0
K07038	33.0
K10829	0.0
K00384	2304.0
K00385	51.0
K00386	0.0
K00387	0.0
K00380	32.0
K00381	16.0
K00382	953.0
K00383	5.0
K00389	0.0
K01387	0.0
K01385	0.0
K01389	0.0
K09158	0.0
K09159	0.0
K09156	0.0
K09157	741.0
K09154	0.0
K09155	84.0
K09152	0.0
K09153	414.0
K09150	0.0
K09151	24.0
K05970	732.0
K05714	0.0
K05715	0.0
K05710	1.0
K05711	0.0
K05712	0.0
K05713	0.0
K00560	1049.0
K00561	0.0
K00563	88.0
K00564	35.0
K00566	1517.0
K00567	1030.0
K00568	0.0
K00569	16.0
K05575	0.0
K01169	0.0
K01167	1.0
K01166	0.0
K05577	16.0
K01163	223.0
K01161	0.0
K01160	0.0
K05578	0.0
K05579	0.0
K08092	63.0
K08093	7.0
K08094	102.0
K08095	0.0
K08096	0.0
K08097	8.0
K02254	0.0
K02255	0.0
K01743	0.0
K02251	5.0
K02061	0.0
K01741	0.0
K02060	0.0
K00114	0.0
K02122	761.0
K02123	1111.0
K02120	1116.0
K02121	964.0
K02124	1116.0
K03837	0.0
K03836	0.0
K03835	0.0
K03834	0.0
K03833	39.0
K03832	369.0
K03831	16.0
K03830	402.0
K00443	0.0
K03839	354.0
K02067	0.0
K10189	747.0
K13038	1355.0
K13787	53.0
K13788	16.0
K13789	2672.0
K10188	873.0
K12255	0.0
K12254	0.0
K12257	994.0
K12256	0.0
K12251	174.0
K12250	0.0
K12253	0.0
K12252	0.0
K13252	24.0
K13256	21.0
K13255	0.0
K12079	0.0
K12078	0.0
K12071	0.0
K12070	0.0
K12073	16.0
K12072	0.0
K09912	0.0
K06236	0.0
K06237	0.0
K05519	0.0
K09914	0.0
K11788	0.0
K11782	0.0
K11780	0.0
K11781	0.0
K11787	0.0
K11784	0.0
K11530	0.0
K12787	0.0
K12786	0.0
K12785	0.0
K12784	0.0
K06718	0.0
K09969	0.0
K09968	1.0
K09967	356.0
K09966	16.0
K09965	16.0
K09964	0.0
K09963	69.0
K09962	1.0
K09961	0.0
K09960	0.0
K11527	16.0
K11524	0.0
K11525	0.0
K11250	0.0
K11253	0.0
K11258	0.0
K11528	0.0
K00713	0.0
K00712	8.0
K10780	0.0
K10783	28.0
K10125	0.0
K10124	0.0
K10126	0.0
K10121	0.0
K10123	0.0
K10122	0.0
K04652	403.0
K04653	372.0
K04651	734.0
K04656	372.0
K04654	372.0
K04655	383.0
K00973	1057.0
K00972	113.0
K00971	744.0
K00970	355.0
K00975	1997.0
K00974	2288.0
K00979	414.0
K00978	59.0
K14954	0.0
K14955	0.0
K14956	0.0
K06178	571.0
K01596	69.0
K01597	22.0
K01594	0.0
K01595	35.0
K01592	0.0
K01593	0.0
K01590	16.0
K01591	1124.0
K01598	16.0
K01599	2815.0
K02711	0.0
K02710	0.0
K02713	0.0
K02712	0.0
K02714	0.0
K02717	0.0
K02716	0.0
K02719	0.0
K02718	0.0
K03449	359.0
K03446	369.0
K03444	0.0
K03445	0.0
K03442	1099.0
K01620	981.0
K01621	70.0
K01622	0.0
K01623	401.0
K01624	2280.0
K01625	1999.0
K01626	625.0
K01627	369.0
K01628	766.0
K01629	344.0
K05299	5.0
K02829	0.0
K02828	0.0
K02827	0.0
K02826	0.0
K02825	99.0
K02824	743.0
K02823	1086.0
K02822	455.0
K03198	0.0
K03199	0.0
K03668	0.0
K03669	16.0
K03190	354.0
K03191	0.0
K03660	1103.0
K03194	0.0
K03195	0.0
K03664	1170.0
K03197	0.0
K09772	743.0
K06013	18.0
K09770	17.0
K09771	0.0
K09776	0.0
K09777	624.0
K09774	0.0
K09775	505.0
K09778	54.0
K09779	613.0
K06269	0.0
K06323	0.0
K11624	0.0
K02991	0.0
K02990	1140.0
K02624	0.0
K02240	30.0
K08282	22.0
K12440	0.0
K12441	0.0
K12442	0.0
K12443	0.0
K12444	0.0
K12445	0.0
K12449	0.0
K02247	0.0
K07637	0.0
K07636	1108.0
K07639	0.0
K07638	0.0
K11069	560.0
K11068	747.0
K11063	1.0
K11062	0.0
K11061	0.0
K11060	0.0
K11066	0.0
K11065	360.0
K06900	0.0
K06901	928.0
K06902	205.0
K06903	31.0
K06904	31.0
K06905	61.0
K06906	37.0
K06907	94.0
K06908	61.0
K06909	23.0
K10821	0.0
K05905	0.0
K05904	0.0
K05906	0.0
K05900	0.0
K05903	5.0
K01406	0.0
K05909	0.0
K05908	0.0
K00368	0.0
K00369	0.0
K00366	77.0
K00367	0.0
K00364	20.0
K00365	16.0
K00362	0.0
K00363	0.0
K00360	0.0
```
