## Extended Data File 1 for "Diet induces reproducible alterations in the mouse and human gut microbiome": SRS561646_SRR1176673.picrust_nol

```
# Constructed from biom file
#OTU ID	SRR1176673
K01365	0.0
K01364	0.0
K01361	0.0
K01360	0.0
K01362	796.0
K02249	0.0
K05841	0.0
K05844	0.0
K05845	15.0
K05846	636.0
K05847	627.0
K00508	0.0
K00500	0.0
K00507	4.0
K00504	0.0
K00505	0.0
K12521	0.0
K01101	498.0
K01103	0.0
K12520	0.0
K01104	3532.0
K05592	976.0
K05593	906.0
K05590	0.0
K05591	0.0
K05596	0.0
K05597	0.0
K05594	0.0
K05595	0.0
K05599	0.0
K11964	0.0
K11962	0.0
K14540	1051.0
K12529	0.0
K12528	0.0
K06353	0.0
K02456	31.0
K02457	0.0
K02454	8.0
K02455	4.0
K02452	0.0
K02453	12.0
K02450	0.0
K02103	567.0
K08138	0.0
K02108	1518.0
K02109	1926.0
K02458	0.0
K02459	0.0
K08137	0.0
K03851	2.0
K03850	0.0
K03852	2.0
K03855	7.0
K03856	1099.0
K13018	0.0
K13019	0.0
K13010	0.0
K13011	0.0
K13012	87.0
K13013	0.0
K13014	0.0
K13015	3.0
K13016	0.0
K13017	0.0
K08566	0.0
K08567	7.0
K13274	0.0
K13275	4.0
K13276	0.0
K13277	0.0
K03275	0.0
K03274	4.0
K03277	0.0
K03276	0.0
K03271	892.0
K03270	999.0
K03273	42.0
K03272	426.0
K03279	0.0
K03278	0.0
K11022	0.0
K12277	0.0
K12276	0.0
K12270	0.0
K11058	0.0
K12279	0.0
K12278	0.0
K07557	0.0
K07550	0.0
K07552	522.0
K06319	0.0
K09909	0.0
K09908	0.0
K12051	0.0
K12050	0.0
K12057	0.0
K12056	0.0
K06221	0.0
K09900	0.0
K09903	1588.0
K09902	0.0
K09904	0.0
K09907	0.0
K09906	0.0
K11501	0.0
K03234	0.0
K00773	1528.0
K00772	12.0
K00777	0.0
K00776	0.0
K06313	23.0
K06315	0.0
K05574	0.0
K10201	0.0
K07176	0.0
K07177	31.0
K07174	0.0
K07175	78.0
K07172	4.0
K07173	483.0
K07170	558.0
K07171	2384.0
K07178	0.0
K07179	0.0
K00195	0.0
K00194	6.0
K00197	9.0
K00196	0.0
K00191	0.0
K00190	7.0
K00193	0.0
K00192	0.0
K00198	160.0
K06405	959.0
K10109	350.0
K10108	817.0
K10107	1.0
K01828	0.0
K01829	0.0
K01826	0.0
K01825	0.0
K01822	0.0
K01823	40.0
K01820	4.0
K01821	39.0
K00999	0.0
K00998	787.0
K00995	1888.0
K00997	287.0
K00996	0.0
K00991	1615.0
K00990	4.0
K00992	1.0
K11028	0.0
K02622	591.0
K02625	0.0
K03564	1219.0
K13489	4.0
K13488	4.0
K13483	1.0
K13482	0.0
K13481	0.0
K13480	0.0
K13487	4.0
K13486	4.0
K14680	0.0
K14681	0.0
K14682	4.0
K08358	12.0
K08357	12.0
K08356	0.0
K08355	0.0
K03469	1526.0
K03462	0.0
K03464	0.0
K03465	278.0
K03466	1562.0
K01648	0.0
K01649	2049.0
K01643	183.0
K01640	52.0
K01641	31.0
K01646	40.0
K01647	1664.0
K01644	190.0
K02597	0.0
K02626	7.0
K02595	0.0
K02594	31.0
K02593	0.0
K02592	21.0
K02591	45.0
K02590	450.0
K02598	90.0
K02849	4.0
K14061	0.0
K14062	0.0
K14063	0.0
K14064	0.0
K14065	0.0
K14067	0.0
K02841	4.0
K02840	4.0
K02843	0.0
K02844	4.0
K02847	0.0
K02846	0.0
K02102	0.0
K09758	12.0
K06039	0.0
K06034	0.0
K06036	0.0
K06037	0.0
K06032	0.0
K01581	65.0
K02702	0.0
K02659	0.0
K13490	4.0
K13491	4.0
K03644	525.0
K03645	0.0
K03646	0.0
K03647	64.0
K03640	0.0
K03641	0.0
K03642	7.0
K03643	0.0
K03648	1390.0
K03649	5.0
K06694	0.0
K11814	0.0
K12428	0.0
K12429	0.0
K12422	0.0
K12423	0.0
K12420	0.0
K12421	0.0
K12426	0.0
K12427	0.0
K12424	0.0
K12425	0.0
K07349	0.0
K07348	0.0
K05380	0.0
K07345	0.0
K07344	0.0
K07347	0.0
K07346	0.0
K07341	492.0
K07340	0.0
K07343	530.0
K07342	0.0
K06968	4.0
K06969	2683.0
K06962	48.0
K06963	0.0
K06960	1007.0
K06961	0.0
K06966	621.0
K06967	1051.0
K06964	0.0
K06965	0.0
K08995	4.0
K08994	0.0
K08997	0.0
K08996	30.0
K08990	0.0
K08993	0.0
K08992	0.0
K08999	16.0
K08998	1094.0
K08344	0.0
K08345	0.0
K08346	0.0
K14940	2.0
K02724	0.0
K08349	0.0
K11815	0.0
K05929	0.0
K05928	4.0
K05927	0.0
K05924	0.0
K05922	0.0
K05921	0.0
K00349	520.0
K00698	0.0
K00340	532.0
K00341	532.0
K00690	584.0
K00343	532.0
K00344	4.0
K00697	0.0
K00346	520.0
K00347	520.0
K09116	439.0
K09117	1364.0
K05337	170.0
K09118	7.0
K09119	0.0
K02106	19.0
K05823	8.0
K05820	1.0
K05826	0.0
K05827	0.0
K02100	0.0
K02101	0.0
K00524	0.0
K00525	1337.0
K00526	647.0
K00527	2371.0
K00520	5.0
K00522	0.0
K00523	0.0
K02451	0.0
K00528	1506.0
K00529	0.0
K00025	4.0
K14215	0.0
K14213	0.0
K03453	562.0
K00796	1104.0
K05339	1.0
K00027	1051.0
K00794	900.0
K00793	871.0
K01347	0.0
K01346	0.0
K01344	0.0
K01343	0.0
K00791	1557.0
K01340	0.0
K00790	2163.0
K02694	0.0
K02696	0.0
K02697	0.0
K02690	0.0
K02691	15.0
K02692	0.0
K02693	0.0
K02698	0.0
K02699	0.0
K00836	0.0
K00837	547.0
K00835	4.0
K00832	21.0
K00833	528.0
K00830	2.0
K00831	1510.0
K00839	26.0
K04335	0.0
K04334	0.0
K01120	4.0
K01126	1433.0
K04333	0.0
K01129	1005.0
K01128	0.0
K04339	0.0
K04338	0.0
K02470	2504.0
K02471	4.0
K02472	2.0
K02473	0.0
K02474	940.0
K02475	0.0
K02476	0.0
K02477	1000.0
K02478	4.0
K02479	9.0
K09019	0.0
K01267	760.0
K13074	0.0
K13075	0.0
K11441	0.0
K14055	0.0
K13299	0.0
K13292	1086.0
K14057	0.0
K14056	0.0
K02856	0.0
K02585	28.0
K12211	0.0
K12210	0.0
K12213	0.0
K12212	0.0
K12215	0.0
K02854	0.0
K12217	0.0
K12216	0.0
K12219	0.0
K12218	0.0
K02855	0.0
K08692	0.0
K08693	0.0
K08690	0.0
K08691	1.0
K08696	0.0
K08697	0.0
K11748	4.0
K11749	1531.0
K11746	0.0
K11747	0.0
K11744	4.0
K11745	4.0
K11742	0.0
K11743	421.0
K11740	0.0
K11741	18.0
K13920	69.0
K13921	0.0
K13922	538.0
K13923	0.0
K13924	2.0
K13925	0.0
K13926	4.0
K13927	63.0
K13928	0.0
K13929	0.0
K09923	0.0
K09922	524.0
K06201	1100.0
K06200	653.0
K06207	1126.0
K06206	246.0
K06205	0.0
K09924	4.0
K09929	0.0
K06208	18.0
K00759	1181.0
K00758	0.0
K00752	0.0
K00757	1365.0
K00756	357.0
K00754	2214.0
K06001	1068.0
K05557	0.0
K09766	138.0
K05554	0.0
K07475	0.0
K07150	614.0
K07151	0.0
K07152	1.0
K07153	0.0
K07154	672.0
K07155	0.0
K07156	0.0
K07157	0.0
K07406	1392.0
K07407	3330.0
K07404	1134.0
K07405	520.0
K07402	647.0
K07403	6.0
K07400	0.0
K07401	0.0
K01808	1817.0
K01809	913.0
K01800	0.0
K01801	0.0
K01802	548.0
K01803	1633.0
K01804	531.0
K01805	46.0
K01807	458.0
K09718	0.0
K14668	0.0
K14669	0.0
K14666	0.0
K14667	0.0
K01664	22.0
K01665	549.0
K01666	656.0
K01667	556.0
K01660	0.0
K01661	21.0
K01662	1220.0
K01663	0.0
K01668	0.0
K01669	5.0
K02863	1588.0
K02862	0.0
K02860	1579.0
K02867	1588.0
K02866	0.0
K02864	1435.0
K02869	0.0
K05362	0.0
K05365	0.0
K03402	993.0
K03403	0.0
K03400	0.0
K03406	6886.0
K03407	767.0
K03404	0.0
K03405	0.0
K03408	1638.0
K03409	28.0
K02315	1269.0
K02314	1623.0
K02317	0.0
K02316	1543.0
K02313	1590.0
K02312	1.0
K02319	0.0
K12405	0.0
K12152	0.0
K12151	0.0
K07091	0.0
K07090	2002.0
K07093	4.0
K07092	0.0
K07095	1891.0
K07094	0.0
K07097	0.0
K07096	0.0
K07099	215.0
K07098	1973.0
K11175	1525.0
K11174	0.0
K11177	1.0
K11176	0.0
K11173	0.0
K11179	10.0
K11178	1.0
K00322	0.0
K00320	0.0
K00321	0.0
K00326	0.0
K00324	1.0
K00325	0.0
K00329	0.0
K05945	0.0
K05944	0.0
K05947	0.0
K05946	281.0
K06944	0.0
K06945	0.0
K06946	0.0
K06415	22.0
K06940	635.0
K06941	1574.0
K06942	1588.0
K06943	0.0
K10806	1.0
K10807	0.0
K10804	8.0
K10805	0.0
K06948	40.0
K06949	2005.0
K06418	2.0
K09138	3.0
K09139	0.0
K09134	468.0
K09135	0.0
K09136	0.0
K09137	8.0
K09130	0.0
K09131	24.0
K09132	418.0
K09133	0.0
K05808	1533.0
K05809	0.0
K05804	425.0
K05805	0.0
K05806	0.0
K05807	521.0
K05800	0.0
K05801	0.0
K05802	0.0
K05803	0.0
K01044	0.0
K01045	0.0
K01046	28.0
K02068	9.0
K04561	3.0
K01042	96.0
K05568	1168.0
K05567	463.0
K14273	0.0
K14275	0.0
K14274	8.0
K02062	0.0
K05245	0.0
K05564	0.0
K01048	149.0
K02066	525.0
K01322	525.0
K01325	0.0
K02065	525.0
K01326	0.0
K05560	0.0
K02243	35.0
K08930	0.0
K02679	0.0
K02676	0.0
K02674	0.0
K02675	0.0
K02672	0.0
K02241	30.0
K02670	0.0
K02671	0.0
K00810	0.0
K00811	524.0
K00812	72.0
K00813	0.0
K00814	0.0
K00817	1533.0
K00818	537.0
K00819	0.0
K02530	27.0
K02245	35.0
K02244	31.0
K01499	0.0
K01498	0.0
K01493	1591.0
K01492	68.0
K01491	3345.0
K01497	3.0
K01496	37.0
K01495	1163.0
K01494	437.0
K02418	1014.0
K02419	1077.0
K14492	0.0
K02412	956.0
K02413	1064.0
K02410	1077.0
K02411	493.0
K02416	1077.0
K02417	685.0
K02414	128.0
K02415	11.0
K00120	0.0
K00121	8.0
K00430	0.0
K13058	4.0
K13059	0.0
K13727	1.0
K13057	0.0
K13722	0.0
K13051	0.0
K13052	733.0
K00435	1.0
K12054	0.0
K03239	0.0
K03238	0.0
K03231	0.0
K03230	4.0
K03232	0.0
K12059	0.0
K03237	0.0
K03236	0.0
K12058	0.0
K12239	0.0
K12238	0.0
K12235	0.0
K12234	48.0
K13942	0.0
K13940	769.0
K13941	0.0
K12097	0.0
K12096	0.0
K12095	0.0
K12094	0.0
K12093	0.0
K12092	0.0
K12091	0.0
K12090	0.0
K12099	0.0
K12098	0.0
K06356	0.0
K05992	3.0
K03540	0.0
K06331	524.0
K06330	0.0
K07138	1187.0
K07139	998.0
K11811	1.0
K07132	84.0
K07133	4280.0
K07130	886.0
K07131	0.0
K07137	2468.0
K07134	0.0
K07135	0.0
K01860	0.0
K01866	1588.0
K01867	1588.0
K01865	0.0
K01868	2043.0
K01869	1588.0
K06140	4.0
K04766	0.0
K04767	10.0
K04764	0.0
K04762	525.0
K04763	2055.0
K04760	0.0
K04761	42.0
K04768	0.0
K04769	857.0
K08313	10.0
K08312	0.0
K08311	4.0
K08310	0.0
K08317	0.0
K08316	792.0
K08315	0.0
K08314	80.0
K05149	0.0
K08319	0.0
K08318	0.0
K06339	0.0
K14648	0.0
K14392	16.0
K14393	4.0
K14645	0.0
K14647	0.0
K01689	2109.0
K01686	1707.0
K01687	2474.0
K01684	536.0
K01685	820.0
K01682	0.0
K01681	1543.0
K05308	0.0
K02889	0.0
K02888	1590.0
K02885	0.0
K02884	1588.0
K02887	1587.0
K02886	1588.0
K02881	1588.0
K02883	0.0
K13743	0.0
K02086	11.0
K02081	55.0
K02080	0.0
K02083	31.0
K02082	33.0
K13831	0.0
K03428	0.0
K03429	593.0
K03424	2516.0
K03935	0.0
K03932	0.0
K03933	0.0
K03930	447.0
K03931	0.0
K02339	0.0
K02338	1587.0
K02337	1578.0
K02336	0.0
K02335	1987.0
K02334	371.0
K02330	0.0
K03688	769.0
K03689	0.0
K03680	8.0
K03683	0.0
K03684	14.0
K03685	1588.0
K03686	3193.0
K03687	1506.0
K07301	781.0
K07300	0.0
K07303	1.0
K07302	1.0
K07305	9.0
K07304	41.0
K07307	97.0
K07306	54.0
K07309	12.0
K07308	54.0
K02617	0.0
K02610	0.0
K02963	1588.0
K02612	0.0
K02961	1437.0
K09686	4245.0
K09687	8823.0
K09684	30.0
K09685	62.0
K09682	0.0
K09683	0.0
K09680	0.0
K09681	0.0
K09688	0.0
K09689	0.0
K05962	0.0
K05961	0.0
K05967	20.0
K05966	16.0
K11159	1.0
K05964	5.0
K05968	0.0
K11152	0.0
K00309	0.0
K00658	4.0
K00304	0.0
K00305	0.0
K00654	0.0
K00655	2364.0
K00652	525.0
K00301	0.0
K00302	425.0
K00303	7.0
K10828	0.0
K06431	0.0
K06432	0.0
K06433	0.0
K06434	7.0
K06436	30.0
K06437	0.0
K10820	8.0
K06439	0.0
K10822	0.0
K10823	0.0
K10826	0.0
K09167	89.0
K06322	0.0
K14117	0.0
K14259	0.0
K14257	0.0
K01308	110.0
K01303	6.0
K01301	0.0
K01305	34.0
K01304	54.0
K02658	0.0
K00672	0.0
K02650	86.0
K02651	1.0
K02652	585.0
K02653	829.0
K02654	2322.0
K05687	0.0
K02656	0.0
K05685	0.0
K00878	908.0
K00879	81.0
K00872	185.0
K00873	1586.0
K00870	0.0
K00876	2168.0
K00877	0.0
K00874	1999.0
K00875	0.0
K04487	2049.0
K04486	1131.0
K04485	1535.0
K04484	0.0
K04483	0.0
K04482	0.0
K04480	0.0
K04488	1480.0
K12049	0.0
K13693	0.0
K13706	0.0
K13694	0.0
K13695	0.0
K05977	0.0
K09516	0.0
K02434	1644.0
K02435	1543.0
K02436	61.0
K02437	1032.0
K05350	505.0
K02431	588.0
K08100	0.0
K02433	1730.0
K02438	1196.0
K02439	0.0
K03745	0.0
K03744	1306.0
K03747	0.0
K03210	1543.0
K03217	1611.0
K03216	1056.0
K03215	0.0
K03742	1289.0
K03219	4.0
K03218	1588.0
K03749	0.0
K03748	0.0
K02383	0.0
K06327	0.0
K06320	555.0
K07238	1579.0
K09479	0.0
K09478	0.0
K09475	0.0
K09474	0.0
K09477	0.0
K09476	0.0
K09471	0.0
K09470	0.0
K09473	0.0
K09472	0.0
K07543	0.0
K06898	776.0
K13967	0.0
K13963	481.0
K07545	0.0
K00737	418.0
K05345	0.0
K11706	0.0
K11707	0.0
K11704	0.0
K11705	0.0
K11708	0.0
K11709	0.0
K05588	0.0
K07114	1543.0
K07443	613.0
K07116	0.0
K07117	4.0
K07110	0.0
K07447	1588.0
K07112	74.0
K07113	0.0
K07448	545.0
K07118	46.0
K07119	0.0
K10619	0.0
K10618	0.0
K10617	0.0
K10616	0.0
K01848	0.0
K01849	0.0
K01844	142.0
K01845	562.0
K01846	8.0
K01847	1045.0
K01840	2502.0
K01841	64.0
K01842	0.0
K01843	58.0
K06219	0.0
K10832	0.0
K05348	0.0
K14203	0.0
K08483	1015.0
K08482	4.0
K08481	0.0
K08480	0.0
K08485	0.0
K08484	0.0
K00464	0.0
K00467	0.0
K00466	0.0
K00461	0.0
K00460	0.0
K00463	0.0
K00462	0.0
K04509	0.0
K00469	0.0
K00468	0.0
K08645	0.0
K04744	0.0
K01518	0.0
K01519	0.0
K04748	0.0
K04749	25.0
K01514	6.0
K01515	1924.0
K01512	708.0
K01510	0.0
K14623	21.0
K14626	0.0
K14627	0.0
K14628	0.0
K14629	0.0
K03918	0.0
K03919	0.0
K12372	0.0
K12373	3041.0
K12370	0.0
K12371	0.0
K02359	0.0
K02358	1596.0
K02351	0.0
K02352	0.0
K02355	2962.0
K02357	1585.0
K02356	1615.0
K13574	0.0
K13573	0.0
K13572	0.0
K13571	0.0
K13570	0.0
K12112	0.0
K12113	0.0
K12110	0.0
K12111	26.0
K07329	0.0
K07328	0.0
K07323	0.0
K07322	1042.0
K07321	106.0
K07320	0.0
K07327	0.0
K07326	0.0
K07325	0.0
K07324	0.0
K08163	0.0
K06180	3830.0
K06181	4.0
K06182	765.0
K06183	1001.0
K06186	0.0
K06187	1587.0
K06188	137.0
K06189	0.0
K08359	0.0
K07589	0.0
K07588	521.0
K07587	0.0
K07586	451.0
K07585	0.0
K07584	1092.0
K07583	0.0
K07582	0.0
K07581	0.0
K07580	0.0
K11139	0.0
K05989	2855.0
K05988	0.0
K05985	259.0
K05987	0.0
K05986	4.0
K10843	0.0
K08354	0.0
K10844	0.0
K10848	0.0
K00673	4.0
K00674	533.0
K00675	30.0
K00676	1056.0
K00677	529.0
K06988	5.0
K06989	46.0
K08351	0.0
K06980	4.0
K06981	0.0
K06982	0.0
K08350	0.0
K06984	0.0
K06985	0.0
K06986	0.0
K06987	611.0
K02445	448.0
K02444	466.0
K00582	0.0
K00583	0.0
K00580	0.0
K02110	1641.0
K00586	0.0
K00587	0.0
K00584	7.0
K08921	0.0
K02441	3.0
K00588	0.0
K08922	0.0
K02440	193.0
K00018	1923.0
K08923	0.0
K02443	642.0
K00019	4.0
K02442	0.0
K08925	0.0
K08926	0.0
K08927	0.0
K03149	196.0
K06604	0.0
K00015	0.0
K01989	1146.0
K00854	2008.0
K00855	0.0
K00856	0.0
K00857	195.0
K00850	3832.0
K00851	35.0
K00852	1410.0
K00853	45.0
K00858	1550.0
K00859	1527.0
K01181	124.0
K01180	0.0
K01183	433.0
K01182	1384.0
K01185	530.0
K01184	0.0
K01187	2980.0
K01188	1354.0
K02596	3.0
K13766	0.0
K13767	4.0
K13003	0.0
K13002	0.0
K13000	0.0
K02984	0.0
K02986	1585.0
K02987	0.0
K02636	0.0
K02982	1170.0
K02983	0.0
K02638	0.0
K02639	0.0
K02988	1575.0
K08298	18.0
K08299	0.0
K03583	0.0
K03582	0.0
K03581	1136.0
K03580	4.0
K03587	530.0
K03586	0.0
K03585	1053.0
K03584	1579.0
K03589	1389.0
K03588	2384.0
K01725	0.0
K01724	4.0
K01727	0.0
K01726	629.0
K01721	1.0
K01720	0.0
K01722	0.0
K13008	0.0
K01729	0.0
K01728	0.0
K09530	0.0
K09539	0.0
K02188	820.0
K02189	838.0
K02182	0.0
K02183	0.0
K03769	128.0
K03768	2223.0
K03767	0.0
K03765	0.0
K03764	0.0
K03763	2064.0
K03762	12.0
K03761	4.0
K03760	0.0
K09457	34.0
K09456	0.0
K09459	61.0
K09458	1598.0
K00602	3420.0
K13988	0.0
K13985	0.0
K09981	0.0
K09980	0.0
K09983	0.0
K09982	0.0
K09985	0.0
K09984	0.0
K09987	0.0
K09986	0.0
K09989	482.0
K09988	487.0
K12583	0.0
K12582	0.0
K12589	0.0
K11720	0.0
K09759	619.0
K10985	0.0
K10984	29.0
K07468	0.0
K07469	0.0
K07464	783.0
K07465	0.0
K07466	0.0
K07467	620.0
K07460	1037.0
K07461	496.0
K07462	1528.0
K07463	0.0
K10679	8.0
K10678	0.0
K10671	0.0
K10670	298.0
K10673	0.0
K10672	46.0
K10674	0.0
K10677	0.0
K10676	0.0
K08726	0.0
K08724	35.0
K08722	143.0
K08723	0.0
K08720	0.0
K08721	0.0
K08728	34.0
K10187	0.0
K00119	0.0
K00118	4.0
K00449	0.0
K00448	0.0
K00115	0.0
K00446	0.0
K00117	8.0
K00116	4.0
K00111	1409.0
K00442	0.0
K00113	0.0
K00112	7.0
K01539	0.0
K01531	788.0
K04720	1128.0
K01533	1570.0
K01534	3044.0
K01535	0.0
K01537	1526.0
K14358	0.0
K14605	0.0
K14606	0.0
K00413	0.0
K10120	0.0
K05600	0.0
K05777	1.0
K03972	0.0
K03973	95.0
K03970	0.0
K03971	0.0
K03976	1544.0
K03977	1590.0
K03974	0.0
K03975	592.0
K03978	1584.0
K03979	1587.0
K13378	520.0
K02372	1040.0
K02371	1416.0
K02377	955.0
K02379	25.0
K03396	0.0
K03397	0.0
K03394	754.0
K03395	0.0
K03392	0.0
K03393	0.0
K03390	532.0
K03391	0.0
K03399	11.0
K03027	0.0
K12136	0.0
K12137	7.0
K06610	1.0
K12138	0.0
K12139	0.0
K11444	0.0
K11440	1.0
K11443	0.0
K11442	0.0
K00612	4.0
K00613	12.0
K00610	1347.0
K00611	943.0
K00616	544.0
K00617	0.0
K00614	0.0
K00615	4345.0
K00619	5.0
K10863	0.0
K07874	0.0
K06234	0.0
K10240	0.0
K10241	0.0
K10242	0.0
K10243	0.0
K04110	0.0
K04113	0.0
K04112	0.0
K04115	0.0
K04114	0.0
K04117	0.0
K04116	0.0
K04118	0.0
K05517	0.0
K07705	24.0
K07704	42.0
K07707	459.0
K07706	435.0
K07701	0.0
K07700	0.0
K07703	0.0
K07702	0.0
K07709	0.0
K07708	0.0
K01955	2515.0
K13042	0.0
K09934	0.0
K09935	646.0
K06216	28.0
K09937	0.0
K13745	0.0
K13746	0.0
K13747	837.0
K13740	0.0
K13741	0.0
K13742	0.0
K06211	419.0
K06212	9.0
K09933	0.0
K02618	0.0
K02619	531.0
K02968	1559.0
K02966	0.0
K02967	1585.0
K02616	0.0
K02965	1585.0
K02962	0.0
K02611	0.0
K02613	0.0
K03569	2521.0
K03568	15.0
K03565	1547.0
K06218	0.0
K03567	0.0
K03566	0.0
K03561	1065.0
K03560	0.0
K03563	1115.0
K03562	0.0
K06430	0.0
K01709	68.0
K01708	0.0
K01707	0.0
K01706	38.0
K01705	0.0
K01704	3598.0
K01703	3644.0
K01702	0.0
K14165	0.0
K14164	0.0
K14166	0.0
K14161	4.0
K14160	0.0
K14162	4.0
K05396	33.0
K03709	41.0
K03708	55.0
K08160	0.0
K03701	2599.0
K03700	839.0
K03703	1088.0
K03702	1588.0
K03705	1061.0
K03704	1580.0
K03707	40.0
K03706	785.0
K06289	0.0
K06288	0.0
K06283	784.0
K06282	29.0
K06281	27.0
K06287	1523.0
K06286	31.0
K06285	20.0
K06284	310.0
K08161	58.0
K07540	0.0
K06438	503.0
K06869	0.0
K06868	0.0
K06867	4.0
K06866	0.0
K06865	0.0
K06864	737.0
K06863	0.0
K06862	0.0
K06861	532.0
K06860	0.0
K12659	0.0
K12658	4.0
K07547	0.0
K07546	0.0
K15023	0.0
K15022	0.0
K15020	0.0
K15024	655.0
K08700	0.0
K08162	418.0
K07544	0.0
K00137	0.0
K00135	56.0
K00134	1606.0
K00133	1557.0
K00132	5.0
K00131	7.0
K00130	421.0
K00139	0.0
K00138	0.0
K00429	1.0
K00428	525.0
K00421	0.0
K00423	0.0
K00425	571.0
K00427	0.0
K00426	571.0
K14292	0.0
K14379	0.0
K14370	0.0
K14371	0.0
K14372	0.0
K14373	0.0
K14374	0.0
K14375	0.0
K09845	0.0
K14082	0.0
K14083	25.0
K14080	0.0
K14081	2.0
K14086	418.0
K14087	430.0
K14084	66.0
K14088	430.0
K14089	418.0
K01552	807.0
K01551	47.0
K01556	0.0
K01557	0.0
K01554	0.0
K01555	0.0
K04708	0.0
K03955	0.0
K13689	0.0
K13688	15.0
K13683	0.0
K13685	142.0
K13684	0.0
K13687	0.0
K13686	0.0
K14159	0.0
K02399	0.0
K02398	152.0
K02395	138.0
K02394	0.0
K02397	569.0
K02396	1126.0
K02391	0.0
K02390	1076.0
K02393	0.0
K02392	1699.0
K13533	0.0
K13532	0.0
K13531	0.0
K13530	0.0
K01550	0.0
K05658	0.0
K14054	3.0
K02601	1674.0
K02970	1553.0
K05378	0.0
K12339	0.0
K14060	0.0
K11687	0.0
K11686	0.0
K11685	0.0
K11689	84.0
K11688	69.0
K08939	0.0
K03048	62.0
K03049	0.0
K13821	13.0
K13820	4.0
K03042	0.0
K03043	1574.0
K03040	1461.0
K03041	0.0
K03046	1578.0
K03047	0.0
K03044	0.0
K03045	0.0
K00348	520.0
K09847	0.0
K00692	30.0
K00638	770.0
K00639	554.0
K00693	0.0
K00634	996.0
K00635	0.0
K00630	0.0
K00631	0.0
K00632	145.0
K00633	461.0
K00691	35.0
K00696	0.0
K00694	75.0
K00695	0.0
K10854	0.0
K07811	0.0
K07810	0.0
K07813	1011.0
K07812	18.0
K07814	451.0
K07816	67.0
K00090	0.0
K00091	490.0
K00094	76.0
K00096	557.0
K00097	640.0
K00098	0.0
K00099	1513.0
K10228	0.0
K10229	0.0
K12548	0.0
K10222	0.0
K10220	0.0
K10221	0.0
K10227	7.0
K05822	5.0
K01949	0.0
K01945	1529.0
K01947	0.0
K01946	0.0
K01941	11.0
K01940	1458.0
K06357	0.0
K07729	2956.0
K07728	0.0
K07727	1324.0
K07726	248.0
K07725	0.0
K07724	0.0
K07723	23.0
K07722	16.0
K07721	0.0
K07720	5254.0
K00899	44.0
K05824	0.0
K00891	2234.0
K00892	0.0
K00895	4.0
K00897	66.0
K08151	4.0
K08153	6.0
K08154	0.0
K02948	1585.0
K02942	0.0
K02944	0.0
K05665	0.0
K02946	1582.0
K13793	0.0
K06352	0.0
K01769	0.0
K01768	10.0
K01761	5.0
K01760	43.0
K01762	0.0
K09578	0.0
K01766	0.0
K08164	0.0
K02493	1575.0
K08166	0.0
K08167	0.0
K02496	0.0
K02497	0.0
K02494	0.0
K02495	2515.0
K02498	0.0
K02499	91.0
K08168	0.0
K08169	0.0
K14415	432.0
K14414	4.0
K06881	1619.0
K00436	0.0
K06332	0.0
K12815	0.0
K12810	0.0
K06885	66.0
K00437	4.0
K06335	0.0
K06334	1241.0
K03547	934.0
K03546	372.0
K03545	2283.0
K03544	2255.0
K03543	525.0
K06888	486.0
K10941	0.0
K03549	62.0
K03548	0.0
K10940	0.0
K02236	35.0
K02237	911.0
K02234	0.0
K02232	843.0
K02233	1276.0
K02230	4.0
K02231	1602.0
K06359	0.0
K02238	1499.0
K02239	0.0
K03723	1404.0
K03722	181.0
K03721	0.0
K03720	0.0
K03727	0.0
K03726	0.0
K03725	0.0
K03724	45.0
K06358	0.0
K12673	0.0
K12679	0.0
K12678	0.0
K06410	349.0
K11898	0.0
K11899	0.0
K11896	0.0
K11897	0.0
K11894	0.0
K11895	0.0
K11892	0.0
K11893	0.0
K11890	0.0
K11891	0.0
K08762	0.0
K08764	0.0
K08765	0.0
K10418	0.0
K11325	0.0
K11326	0.0
K11327	0.0
K11328	0.0
K11329	0.0
K00151	0.0
K00150	0.0
K00153	0.0
K00400	0.0
K00407	0.0
K00406	4.0
K00405	4.0
K00404	4.0
K00158	31.0
K01342	0.0
K09388	0.0
K09386	0.0
K09384	45.0
K04094	287.0
K04095	453.0
K04096	1541.0
K04097	0.0
K04090	0.0
K04091	5.0
K04092	0.0
K04093	0.0
K04098	0.0
K04099	0.0
K01578	0.0
K01579	698.0
K01574	0.0
K01575	5.0
K01576	0.0
K01577	27.0
K01571	886.0
K01572	1871.0
K01573	0.0
K02009	540.0
K02008	3519.0
K02005	1423.0
K02004	11358.0
K02007	608.0
K02006	5078.0
K02001	6.0
K02000	6.0
K02003	13262.0
K02002	13.0
K03065	0.0
K08952	0.0
K03060	1013.0
K13809	0.0
K10948	0.0
K09607	0.0
K06125	0.0
K04337	0.0
K06120	76.0
K06121	0.0
K04336	0.0
K01127	0.0
K09703	10.0
K00004	0.0
K14699	0.0
K09702	92.0
K14698	0.0
K05311	41.0
K13829	0.0
K10943	0.0
K07291	0.0
K07290	0.0
K10206	1072.0
K10202	7.0
K10208	0.0
K10209	1.0
K01966	0.0
K01965	0.0
K01964	3.0
K01963	550.0
K01962	266.0
K01961	1932.0
K01960	522.0
K01969	0.0
K01968	0.0
K07749	511.0
K07748	0.0
K07741	116.0
K07740	0.0
K07743	0.0
K07742	1037.0
K07745	0.0
K07744	0.0
K07746	0.0
K01299	466.0
K01295	102.0
K01297	444.0
K02922	0.0
K05603	0.0
K02921	0.0
K02926	1585.0
K05607	0.0
K02924	0.0
K05605	0.0
K02928	0.0
K02929	0.0
K00216	0.0
K00217	0.0
K00214	0.0
K00215	1690.0
K00213	0.0
K00210	0.0
K00211	0.0
K00218	0.0
K00219	9.0
K01035	4.0
K01034	174.0
K04517	1526.0
K01740	2991.0
K01031	0.0
K01746	55.0
K01745	55.0
K01744	573.0
K01749	237.0
K01039	30.0
K04518	538.0
K09591	0.0
K14129	0.0
K14128	2.0
K14121	0.0
K14120	0.0
K14123	0.0
K14122	0.0
K14125	0.0
K14124	0.0
K14127	2.0
K14126	2.0
K03521	1669.0
K03520	1.0
K03523	1156.0
K03522	1710.0
K03525	1555.0
K03524	1541.0
K03527	1580.0
K03526	1519.0
K03529	1062.0
K03528	0.0
K06338	0.0
K02217	752.0
K03299	114.0
K03298	3.0
K13472	0.0
K03293	138.0
K03292	2247.0
K03291	0.0
K03290	0.0
K03297	432.0
K03296	1776.0
K03295	553.0
K03294	461.0
K13009	0.0
K12690	0.0
K09743	0.0
K06022	0.0
K07190	0.0
K06021	0.0
K07192	117.0
K06020	0.0
K06027	0.0
K06026	0.0
K09744	0.0
K07991	0.0
K08749	0.0
K09835	0.0
K09834	0.0
K10439	2310.0
K06351	0.0
K09833	0.0
K10925	0.0
K10924	0.0
K10927	0.0
K10926	0.0
K10923	0.0
K10922	0.0
K09629	0.0
K10697	0.0
K00179	321.0
K00172	225.0
K00171	78.0
K00170	78.0
K00177	712.0
K00176	717.0
K00175	1402.0
K00174	1257.0
K13478	0.0
K14338	0.0
K14339	0.0
K14335	0.0
K14337	0.0
K14330	0.0
K14331	0.0
K14333	7.0
K08918	0.0
K13479	170.0
K04078	1544.0
K04079	1510.0
K04076	24.0
K04077	1557.0
K04074	183.0
K04075	1522.0
K04072	1153.0
K04073	0.0
K04070	864.0
K04071	0.0
K14597	0.0
K13318	0.0
K08280	0.0
K13641	102.0
K13640	12.0
K13643	61.0
K13642	0.0
K02027	18244.0
K02026	32806.0
K02025	35173.0
K02024	0.0
K02023	560.0
K02022	2.0
K02021	2.0
K02020	427.0
K02029	1493.0
K02028	2029.0
K03886	0.0
K03887	0.0
K03884	0.0
K03885	533.0
K03881	0.0
K03888	0.0
K03889	0.0
K12998	0.0
K12999	0.0
K12992	177.0
K12993	0.0
K12990	423.0
K12991	0.0
K12996	1.0
K12997	0.0
K12994	0.0
K12995	4.0
K08979	0.0
K08978	1173.0
K03088	12892.0
K03089	1.0
K03086	2183.0
K03087	0.0
K08971	0.0
K08970	4.0
K03082	20.0
K03080	0.0
K08974	1728.0
K13868	0.0
K00918	79.0
K01553	0.0
K12214	0.0
K11646	0.0
K11645	0.0
K11641	0.0
K11640	0.0
K12736	0.0
K12733	0.0
K07507	735.0
K07506	0.0
K07505	0.0
K07504	0.0
K07503	0.0
K07502	642.0
K07501	0.0
K07500	0.0
K07509	0.0
K07508	0.0
K11422	0.0
K08698	0.0
K10773	1666.0
K10774	0.0
K14286	0.0
K10778	0.0
K14287	0.0
K00140	17.0
K05501	0.0
K01903	16.0
K01902	16.0
K01905	6.0
K01904	0.0
K01907	0.0
K01906	0.0
K01909	0.0
K01908	0.0
K14534	358.0
K00147	1518.0
K07767	0.0
K07769	0.0
K07768	0.0
K06203	0.0
K06202	0.0
K09921	0.0
K09920	0.0
K09927	422.0
K09024	0.0
K09022	127.0
K09023	4.0
K09020	8.0
K09021	0.0
K02908	0.0
K02909	1589.0
K08218	521.0
K08219	0.0
K02904	1568.0
K02906	1588.0
K02907	1550.0
K02902	1552.0
K00230	8.0
K00231	0.0
K00232	0.0
K08976	4.0
K00234	0.0
K00239	709.0
K06209	897.0
K09928	11.0
K01015	0.0
K01014	0.0
K01012	1743.0
K01011	128.0
K01010	0.0
K08920	0.0
K14103	0.0
K14102	0.0
K14101	0.0
K14100	0.0
K14105	0.0
K14104	0.0
K14109	0.0
K14108	0.0
K06401	0.0
K00893	0.0
K13402	0.0
K12858	0.0
K03503	521.0
K03502	1393.0
K03501	1586.0
K03500	1038.0
K08924	0.0
K02278	44.0
K02279	155.0
K12977	0.0
K02276	1.0
K02277	0.0
K02274	5.0
K02275	5.0
K13450	0.0
K13451	0.0
K13452	0.0
K13454	0.0
K13455	0.0
K12509	0.0
K12508	0.0
K12507	0.0
K12506	62.0
K12500	0.0
K12503	0.0
K05926	0.0
K09728	0.0
K14587	8.0
K06597	0.0
K06596	0.0
K06595	0.0
K06599	0.0
K06598	0.0
K07978	0.0
K07979	2778.0
K07976	0.0
K14585	0.0
K10907	1507.0
K10906	0.0
K10901	0.0
K10909	0.0
K10908	0.0
K09819	4.0
K09818	0.0
K09817	1527.0
K09816	1527.0
K09815	1532.0
K06374	859.0
K06373	859.0
K09812	1958.0
K09811	1938.0
K09810	942.0
K09724	0.0
K14582	0.0
K09721	0.0
K04058	4.0
K04059	0.0
K04050	0.0
K04051	0.0
K04052	0.0
K04053	0.0
K04054	0.0
K04055	0.0
K04056	4.0
K04057	0.0
K01047	0.0
K08975	0.0
K10015	0.0
K10014	0.0
K10017	0.0
K10016	0.0
K10011	0.0
K10010	153.0
K10013	0.0
K10012	430.0
K10019	0.0
K10018	0.0
K13665	0.0
K13664	0.0
K13663	0.0
K13662	0.0
K13661	0.0
K13660	0.0
K13669	0.0
K13668	0.0
K07641	4.0
K01466	41.0
K13590	1.0
K01464	457.0
K01465	1604.0
K01462	2542.0
K01463	50.0
K01460	0.0
K01461	0.0
K13599	0.0
K13598	0.0
K01468	31.0
K01469	4.0
K09251	5.0
K09252	0.0
K02041	467.0
K02040	1575.0
K02043	0.0
K02045	146.0
K02044	490.0
K02047	150.0
K02046	150.0
K02049	1993.0
K02048	150.0
K05549	0.0
K05548	0.0
K06046	0.0
K03319	45.0
K03316	22.0
K03317	8.0
K03314	5.0
K03315	1309.0
K03312	473.0
K03313	23.0
K03310	2099.0
K03311	332.0
K12052	0.0
K02945	1847.0
K06162	11.0
K06163	14.0
K06160	0.0
K06161	0.0
K06166	4.0
K00359	118.0
K06164	11.0
K06165	11.0
K06168	1513.0
K06169	0.0
K13020	0.0
K07158	0.0
K07159	0.0
K04835	2.0
K11621	0.0
K11991	0.0
K11622	0.0
K11996	7.0
K11627	0.0
K11626	2.0
K11629	0.0
K11628	0.0
K07561	0.0
K07560	1551.0
K07563	0.0
K07562	0.0
K07565	0.0
K07564	0.0
K07567	1968.0
K07566	1989.0
K07569	0.0
K07568	2009.0
K09925	0.0
K11199	0.0
K11198	0.0
K11192	0.0
K11191	0.0
K11196	0.0
K11195	0.0
K11194	0.0
K02492	530.0
K10713	0.0
K10710	118.0
K10711	0.0
K10716	0.0
K02490	15.0
K10714	0.0
K10715	0.0
K01929	1554.0
K01928	1632.0
K01923	1869.0
K01922	7.0
K01921	1633.0
K01920	0.0
K01926	1419.0
K01925	1571.0
K01924	1550.0
K07789	4.0
K07788	0.0
K07785	0.0
K07784	0.0
K07787	4.0
K07786	0.0
K07781	0.0
K07783	0.0
K07782	0.0
K05835	0.0
K06355	0.0
K14661	0.0
K09844	0.0
K00782	8.0
K00783	1590.0
K00784	1840.0
K00785	0.0
K00786	590.0
K00039	0.0
K00036	479.0
K00037	0.0
K00034	65.0
K00035	0.0
K00032	0.0
K00033	480.0
K00030	30.0
K00031	1490.0
K01259	76.0
K01258	1392.0
K01255	538.0
K01256	35.0
K01251	1032.0
K01250	129.0
K01253	0.0
K01252	0.0
K09008	0.0
K09009	0.0
K09000	5.0
K09001	13.0
K09002	440.0
K09003	0.0
K09004	6.0
K09005	20.0
K09006	0.0
K09007	4.0
K09846	0.0
K08234	651.0
K00258	0.0
K00259	16.0
K00252	0.0
K00253	0.0
K00256	0.0
K00257	551.0
K00254	0.0
K00255	0.0
K01079	20.0
K01078	4.0
K01071	31.0
K01070	0.0
K01073	1.0
K01077	1000.0
K01076	20.0
K14472	0.0
K14471	0.0
K14470	0.0
K14475	15.0
K09841	0.0
K02788	26.0
K02782	4.0
K02783	105.0
K02781	125.0
K02786	33.0
K02787	0.0
K02784	1.0
K01060	20.0
K01787	36.0
K01786	933.0
K01785	2136.0
K01784	2546.0
K01783	1818.0
K01782	9.0
K01781	0.0
K01780	0.0
K01789	0.0
K01788	703.0
K02526	36.0
K02527	525.0
K02525	6.0
K02250	0.0
K02523	525.0
K02520	1578.0
K02521	0.0
K02258	0.0
K02259	4.0
K02528	1569.0
K02529	8496.0
K03781	954.0
K03780	144.0
K03783	1397.0
K03782	5.0
K03785	360.0
K03784	355.0
K03787	954.0
K03786	1203.0
K03789	934.0
K03788	0.0
K10700	0.0
K00342	532.0
K03124	0.0
K03120	0.0
K12527	171.0
K12526	0.0
K12525	0.0
K12524	1041.0
K12523	0.0
K12522	0.0
K09789	520.0
K09788	22.0
K09787	1022.0
K09786	22.0
K09785	0.0
K09781	0.0
K09780	0.0
K10961	0.0
K10960	0.0
K10963	0.0
K10962	0.0
K10965	0.0
K10964	0.0
K10966	0.0
K09879	0.0
K06318	0.0
K06311	0.0
K06310	162.0
K06312	0.0
K06314	0.0
K06317	50.0
K11389	0.0
K11386	0.0
K11387	0.0
K11384	4.0
K11385	0.0
K11382	0.0
K11383	0.0
K11381	0.0
K11949	0.0
K10380	0.0
K04032	52.0
K04033	0.0
K04030	82.0
K04031	750.0
K04036	0.0
K04037	0.0
K04034	9.0
K04035	8.0
K04038	0.0
K04039	0.0
K07046	19.0
K07047	351.0
K07044	0.0
K07045	423.0
K07042	1066.0
K07043	996.0
K07040	1009.0
K07041	0.0
K07048	43.0
K07049	0.0
K08664	0.0
K02584	0.0
K10039	94.0
K10038	0.0
K10037	0.0
K10036	54.0
K04788	0.0
K04789	0.0
K04784	0.0
K04785	0.0
K04786	0.0
K04787	0.0
K04780	0.0
K04781	3.0
K04782	0.0
K04783	0.0
K13601	0.0
K13603	0.0
K13602	0.0
K13605	0.0
K13604	0.0
K13607	9.0
K02404	148.0
K05783	0.0
K05782	0.0
K05781	14.0
K05780	14.0
K05787	0.0
K05786	4.0
K05785	4.0
K05784	0.0
K05789	0.0
K05788	1.0
K01442	1434.0
K01443	1047.0
K01444	21.0
K01446	1.0
K01447	627.0
K01448	2711.0
K01449	421.0
K14803	0.0
K02069	35.0
K05569	456.0
K08008	0.0
K02063	0.0
K05566	463.0
K05565	0.0
K05563	0.0
K05562	0.0
K05561	0.0
K02064	0.0
K03338	465.0
K03339	0.0
K03330	0.0
K03331	0.0
K03332	16.0
K03333	0.0
K03335	446.0
K03336	441.0
K03337	465.0
K12956	0.0
K12957	4.0
K12954	0.0
K12955	0.0
K12952	0.0
K12953	0.0
K12950	0.0
K12951	0.0
K14733	0.0
K00109	0.0
K06148	2975.0
K06149	0.0
K06144	0.0
K06145	0.0
K06146	0.0
K06147	16723.0
K06141	0.0
K06142	1614.0
K06143	0.0
K11945	0.0
K08948	0.0
K08949	0.0
K00071	0.0
K14664	0.0
K13810	1.0
K14665	4.0
K03058	0.0
K11609	0.0
K11608	0.0
K14660	0.0
K11603	0.0
K11602	0.0
K11601	0.0
K11600	0.0
K11607	4.0
K11606	4.0
K11605	4.0
K11604	4.0
K10558	8.0
K10559	29.0
K10550	8.0
K10551	8.0
K10552	0.0
K10553	0.0
K10554	0.0
K10555	18.0
K10556	14.0
K10557	8.0
K03051	0.0
K03050	0.0
K07549	0.0
K07548	0.0
K07239	1.0
K07235	0.0
K07234	0.0
K07237	0.0
K07236	0.0
K07231	0.0
K07230	0.0
K07233	0.0
K07232	0.0
K02467	0.0
K05306	425.0
K05305	487.0
K05304	0.0
K05303	4.0
K05301	0.0
K02565	0.0
K08644	0.0
K08646	0.0
K08641	10.0
K08643	0.0
K08642	0.0
K12146	0.0
K00010	545.0
K00011	0.0
K00012	1734.0
K00013	1527.0
K00014	1735.0
K00016	1146.0
K09065	0.0
K08252	0.0
K08253	0.0
K08256	0.0
K08255	0.0
K08258	0.0
K08259	0.0
K00274	13.0
K00275	4.0
K00276	0.0
K00270	0.0
K00271	0.0
K00272	0.0
K00273	0.0
K00278	1026.0
K00279	0.0
K12675	0.0
K01277	520.0
K01274	0.0
K01273	784.0
K01271	542.0
K01270	1891.0
K01278	520.0
K00906	0.0
K00904	66.0
K00903	0.0
K00901	134.0
K13785	0.0
K00908	0.0
K11149	0.0
K01053	5.0
K01051	4.0
K01057	0.0
K01056	1588.0
K01055	0.0
K01054	0.0
K01058	0.0
K02500	1523.0
K02501	1516.0
K02502	992.0
K02503	1588.0
K02504	0.0
K02505	0.0
K02506	0.0
K02507	0.0
K02508	0.0
K02509	6.0
K00291	0.0
K13410	0.0
K13148	0.0
K13419	0.0
K05825	0.0
K03106	1588.0
K03105	0.0
K03101	2029.0
K03100	3265.0
K12541	0.0
K12540	0.0
K12543	0.0
K12542	0.0
K12545	0.0
K12544	0.0
K12547	0.0
K12546	0.0
K12549	0.0
K06080	0.0
K11018	0.0
K11019	0.0
K11016	0.0
K11017	0.0
K11014	0.0
K11015	0.0
K11012	0.0
K11013	0.0
K11010	0.0
K11011	0.0
K06333	813.0
K06880	0.0
K06883	4.0
K06882	0.0
K09857	4.0
K06884	0.0
K06887	0.0
K06886	4.0
K06889	2642.0
K10942	0.0
K09859	0.0
K09858	0.0
K10947	2834.0
K10946	0.0
K10945	0.0
K10944	0.0
K13284	0.0
K00483	0.0
K00481	0.0
K00480	0.0
K00486	0.0
K00485	0.0
K00484	0.0
K09901	0.0
K10929	0.0
K07684	0.0
K07685	0.0
K07686	0.0
K07687	0.0
K07681	0.0
K07688	0.0
K07689	0.0
K10928	0.0
K04018	0.0
K04019	57.0
K04014	27.0
K04015	53.0
K04016	0.0
K04017	0.0
K04013	12.0
K07060	0.0
K07061	0.0
K07062	7.0
K07063	0.0
K07064	0.0
K07065	0.0
K07066	418.0
K07067	23.0
K07068	7.0
K07069	423.0
K01121	0.0
K13629	0.0
K13628	4.0
K13623	0.0
K13622	4.0
K13620	0.0
K13626	535.0
K08586	0.0
K08587	0.0
K01428	426.0
K01429	425.0
K01422	520.0
K01423	0.0
K01420	1121.0
K01421	1076.0
K01426	477.0
K01427	0.0
K01424	1301.0
K01425	633.0
K08068	0.0
K07538	0.0
K13086	0.0
K13085	0.0
K07287	0.0
K07824	0.0
K07682	0.0
K02722	0.0
K12978	0.0
K12979	0.0
K12972	1.0
K12973	0.0
K12974	0.0
K12975	0.0
K12976	0.0
K07821	0.0
K07683	3.0
K14750	0.0
K14751	0.0
K14953	0.0
K12288	0.0
K12289	0.0
K12282	0.0
K12283	0.0
K12280	0.0
K12281	0.0
K12286	0.0
K12287	0.0
K12284	0.0
K12285	0.0
K11957	0.0
K11956	0.0
K11955	0.0
K11954	0.0
K11953	0.0
K11952	0.0
K11951	0.0
K11950	0.0
K11959	0.0
K11958	0.0
K13889	0.0
K13888	0.0
K11963	0.0
K07217	75.0
K07216	935.0
K07215	0.0
K07214	424.0
K07213	55.0
K07212	0.0
K07219	38.0
K07218	0.0
K12150	0.0
K08689	0.0
K08688	0.0
K00402	0.0
K00401	0.0
K11994	0.0
K00152	0.0
K01043	0.0
K00154	0.0
K00157	0.0
K00156	521.0
K10533	0.0
K10530	26.0
K10531	0.0
K10536	200.0
K10537	8.0
K10535	0.0
K10538	0.0
K10539	8.0
K00073	4.0
K13934	0.0
K00076	74.0
K00077	1381.0
K00074	1025.0
K00075	1540.0
K00078	0.0
K00079	0.0
K02290	0.0
K02563	1556.0
K02292	0.0
K08966	0.0
K02294	0.0
K08278	0.0
K08279	0.0
K08274	0.0
K08275	0.0
K08276	0.0
K08277	0.0
K00298	0.0
K00299	4.0
K00296	0.0
K00297	1651.0
K00294	0.0
K00292	0.0
K00293	0.0
K00290	933.0
K07757	0.0
K12089	0.0
K01210	5.0
K01213	0.0
K01212	482.0
K01215	26.0
K01214	0.0
K01217	0.0
K01216	0.0
K01219	1.0
K01218	432.0
K02749	0.0
K02746	89.0
K02747	75.0
K02744	159.0
K02745	89.0
K02742	0.0
K00924	9.0
K00925	2040.0
K00926	958.0
K00927	1585.0
K00928	1616.0
K00929	1171.0
K12085	0.0
K02298	0.0
K02299	0.0
K02568	9.0
K02569	0.0
K02562	0.0
K02291	8.0
K02560	0.0
K02293	0.0
K02566	14.0
K02567	9.0
K02564	2036.0
K02297	0.0
K03169	3818.0
K03168	1568.0
K03163	0.0
K03162	0.0
K03167	0.0
K03166	0.0
K11038	0.0
K11039	0.0
K11030	0.0
K11031	0.0
K11032	0.0
K11033	0.0
K11034	0.0
K11035	0.0
K11036	0.0
K11037	0.0
K02546	0.0
K07668	97.0
K07669	0.0
K07666	4.0
K07667	1857.0
K07664	0.0
K07665	559.0
K07662	0.0
K07663	4.0
K07660	0.0
K07661	0.0
K03927	1746.0
K07008	1.0
K07009	253.0
K07002	4.0
K07003	870.0
K07000	0.0
K07001	1059.0
K07006	36.0
K07007	2368.0
K07004	0.0
K07005	1906.0
K03921	0.0
K02956	1562.0
K09725	0.0
K09181	4.0
K08599	0.0
K08598	0.0
K08591	1879.0
K08590	551.0
K01156	39.0
K01154	1261.0
K01407	0.0
K01400	0.0
K01153	1085.0
K01150	0.0
K01151	1551.0
K01408	0.0
K01409	1767.0
K01158	0.0
K01159	753.0
K05523	0.0
K05522	0.0
K05521	645.0
K05520	529.0
K05527	0.0
K05526	0.0
K05525	0.0
K05524	8.0
K05529	0.0
K14518	0.0
K14519	4.0
K05949	0.0
K01754	937.0
K05942	0.0
K01027	0.0
K02171	0.0
K02170	0.0
K02173	78.0
K02172	0.0
K01751	245.0
K06416	139.0
K06417	0.0
K06414	0.0
K06947	0.0
K03379	0.0
K03808	4.0
K03809	11.0
K03806	0.0
K06412	968.0
K03804	0.0
K12296	0.0
K03802	5.0
K03803	573.0
K06413	9.0
K10808	0.0
K06411	400.0
K01028	15.0
K01029	141.0
K11931	0.0
K11930	0.0
K11933	0.0
K11932	0.0
K11935	0.0
K11934	0.0
K11937	0.0
K11936	0.0
K11939	0.0
K11938	0.0
K10800	4.0
K06419	5.0
K11929	0.0
K07271	918.0
K07270	0.0
K07273	540.0
K07272	0.0
K07275	0.0
K07274	0.0
K07277	525.0
K07276	0.0
K07279	0.0
K07278	0.0
K10623	0.0
K02481	530.0
K11520	0.0
K02480	0.0
K08170	0.0
K02485	0.0
K02484	618.0
K02487	0.0
K08600	2281.0
K08603	0.0
K08602	324.0
K08605	0.0
K08604	0.0
K09956	4.0
K09957	0.0
K09954	4.0
K09955	2003.0
K09952	13.0
K09953	0.0
K09950	0.0
K09951	632.0
K09958	4.0
K09959	0.0
K07495	28.0
K07494	14.0
K07497	311.0
K07496	211.0
K07491	378.0
K07490	0.0
K07493	0.0
K07492	0.0
K07499	0.0
K07498	3.0
K11209	0.0
K11208	0.0
K11204	0.0
K11203	21.0
K11202	66.0
K11201	0.0
K11200	4.0
K00058	2093.0
K00059	3313.0
K00728	0.0
K00729	0.0
K00055	7.0
K00057	1612.0
K00050	507.0
K00051	0.0
K00720	1.0
K00721	647.0
K14424	0.0
K06033	0.0
K14189	0.0
K14188	37.0
K06364	0.0
K14187	0.0
K01239	295.0
K01238	10.0
K01897	1714.0
K01232	64.0
K01895	184.0
K01230	0.0
K01893	1560.0
K01236	0.0
K01235	0.0
K01890	1585.0
K02768	155.0
K02769	65.0
K02760	431.0
K02761	423.0
K02763	0.0
K02764	0.0
K02765	213.0
K00948	2302.0
K00949	1032.0
K00942	1690.0
K00943	880.0
K00940	565.0
K00941	2970.0
K00946	1052.0
K00947	0.0
K00944	0.0
K00945	3991.0
K01097	0.0
K01096	0.0
K01095	4.0
K01093	0.0
K01092	991.0
K01091	3456.0
K01090	1150.0
K03499	3735.0
K03498	3010.0
K03491	243.0
K03490	418.0
K03493	0.0
K03492	5.0
K03495	1578.0
K03497	3738.0
K03496	3866.0
K02817	0.0
K02814	16.0
K02815	17.0
K02810	308.0
K02548	729.0
K02549	9.0
K02818	0.0
K02819	463.0
K03637	222.0
K03636	8.0
K03147	1367.0
K03146	0.0
K08851	0.0
K06518	1479.0
K09729	18.0
K06048	0.0
K06045	8.0
K06044	0.0
K09727	0.0
K09726	0.0
K06041	550.0
K09720	0.0
K09723	0.0
K06042	723.0
K09897	0.0
K09896	0.0
K09895	0.0
K09894	0.0
K09893	0.0
K09892	0.0
K09891	0.0
K09890	0.0
K09899	0.0
K09898	0.0
K03622	0.0
K07648	0.0
K07649	0.0
K07398	0.0
K07399	7.0
K11056	0.0
K11057	0.0
K11054	0.0
K11055	0.0
K07640	0.0
K07393	6.0
K07390	4.0
K07391	1498.0
K07644	4.0
K07645	4.0
K07646	2366.0
K07647	0.0
K10896	0.0
K07024	5920.0
K07025	2680.0
K07026	0.0
K07027	1077.0
K07020	0.0
K07021	5.0
K07022	0.0
K07023	876.0
K07028	0.0
K07029	2746.0
K10094	0.0
K01390	0.0
K01392	0.0
K01399	0.0
K02673	0.0
K05893	0.0
K05897	0.0
K05896	1064.0
K05895	582.0
K05899	0.0
K05898	0.0
K00555	0.0
K00554	1046.0
K00557	0.0
K00556	520.0
K00551	0.0
K00559	0.0
K00558	2429.0
K01170	0.0
K01173	5.0
K01174	0.0
K01175	14.0
K01176	83.0
K01178	4.0
K01179	808.0
K14578	0.0
K14579	0.0
K08951	0.0
K08950	0.0
K08953	0.0
K03828	7.0
K03829	0.0
K03820	525.0
K03821	0.0
K03822	0.0
K03823	1346.0
K03824	0.0
K03825	14.0
K03826	1002.0
K03827	582.0
K12248	0.0
K12246	0.0
K12247	0.0
K12242	0.0
K12243	0.0
K12240	0.0
K12241	0.0
K11919	0.0
K11918	0.0
K11913	0.0
K11912	0.0
K11911	0.0
K11910	0.0
K11917	0.0
K11916	0.0
K11915	0.0
K11914	0.0
K12068	0.0
K12069	0.0
K12062	0.0
K12063	0.0
K12060	0.0
K12061	0.0
K12066	0.0
K12067	0.0
K12064	0.0
K12065	0.0
K07259	520.0
K07258	3099.0
K07253	0.0
K07251	0.0
K07250	425.0
K07257	0.0
K07256	0.0
K07255	0.0
K07254	0.0
K05372	0.0
K05373	0.0
K05370	0.0
K05371	0.0
K05374	0.0
K05375	0.0
K09970	0.0
K09971	0.0
K09972	0.0
K09973	4.0
K09974	4.0
K09975	0.0
K09976	66.0
K09978	0.0
K09979	520.0
K11261	449.0
K11260	0.0
K11263	0.0
K11264	0.0
K10793	14.0
K10796	17.0
K10797	126.0
K10794	7.0
K10795	14.0
K00700	2070.0
K00701	0.0
K10798	0.0
K00703	1672.0
K00705	1537.0
K09828	0.0
K10133	0.0
K13053	0.0
K03192	4.0
K00964	0.0
K00965	910.0
K00966	65.0
K00960	0.0
K00961	0.0
K00962	1551.0
K00963	237.0
K00969	1588.0
K12681	0.0
K02703	0.0
K08364	0.0
K08365	0.0
K02706	0.0
K08363	0.0
K08361	0.0
K02708	0.0
K02709	0.0
K08368	30.0
K08369	32.0
K01615	191.0
K01617	0.0
K01616	0.0
K01611	183.0
K01610	1321.0
K01613	741.0
K01612	0.0
K01619	1606.0
K01618	0.0
K02834	1585.0
K02835	1588.0
K05281	0.0
K03619	0.0
K03618	0.0
K03617	1531.0
K03616	22.0
K03615	1520.0
K03614	1394.0
K03613	1502.0
K03612	1483.0
K03611	0.0
K03610	1203.0
K09705	4.0
K09704	840.0
K09701	4.0
K09700	2.0
K09709	0.0
K06391	178.0
K06390	985.0
K06393	948.0
K06392	567.0
K06395	65.0
K06394	738.0
K06397	817.0
K06396	817.0
K06399	864.0
K06398	986.0
K06435	0.0
K11078	0.0
K11079	0.0
K11074	0.0
K11075	0.0
K11076	0.0
K11077	0.0
K11070	952.0
K11071	980.0
K11072	1399.0
K11073	0.0
K06935	0.0
K06934	59.0
K06937	7.0
K06936	3.0
K06931	0.0
K06930	0.0
K06933	0.0
K06932	0.0
K06939	0.0
K06938	0.0
K13381	0.0
K05916	4.0
K05917	0.0
K05914	0.0
K05915	0.0
K05912	0.0
K05913	0.0
K05910	31.0
K05911	0.0
K05918	0.0
K05919	900.0
K00392	0.0
K00390	44.0
K00397	0.0
K00395	0.0
K00394	161.0
K01884	0.0
K00399	0.0
K01886	1493.0
K01376	26.0
K01372	987.0
K09149	0.0
K09148	0.0
K01225	12.0
K09145	418.0
K09144	418.0
K09147	0.0
K09146	0.0
K09141	0.0
K09140	0.0
K09143	0.0
K09142	0.0
K05709	0.0
K05708	0.0
K05879	333.0
K05878	327.0
K05875	0.0
K05874	0.0
K05877	0.0
K05876	0.0
K05873	0.0
K00579	0.0
K00578	0.0
K00577	0.0
K00575	1184.0
K00574	501.0
K00573	5.0
K00571	1351.0
K00570	0.0
K01118	120.0
K01119	65.0
K01157	0.0
K01112	0.0
K01113	4.0
K04477	858.0
K01114	0.0
K01115	0.0
K08087	0.0
K01315	0.0
K08085	0.0
K08084	0.0
K08083	0.0
K08082	0.0
K08081	0.0
K08080	0.0
K01152	0.0
K01401	0.0
K09826	0.0
K06344	0.0
K06345	0.0
K09822	4.0
K06343	0.0
K10938	0.0
K06341	0.0
K10934	0.0
K10935	0.0
K10932	0.0
K11052	0.0
K10930	0.0
K06349	0.0
K11053	0.0
K10754	0.0
K01755	1941.0
K10200	118.0
K02132	0.0
K02137	0.0
K03840	0.0
K03841	0.0
K13028	0.0
K13799	0.0
K13798	0.0
K13795	0.0
K13794	0.0
K13021	0.0
K13792	0.0
K13791	0.0
K13790	0.0
K12268	0.0
K12269	0.0
K12262	1.0
K12263	0.0
K12264	0.0
K12265	0.0
K12266	0.0
K12267	2114.0
K01757	0.0
K12237	0.0
K13243	0.0
K13245	0.0
K13244	0.0
K13246	0.0
K03264	0.0
K03265	0.0
K03263	0.0
K03268	0.0
K03269	524.0
K12415	0.0
K10211	0.0
K09918	0.0
K09919	0.0
K06720	0.0
K09913	4.0
K09910	0.0
K09911	0.0
K09916	0.0
K09917	0.0
K06726	145.0
K09915	4.0
K11535	0.0
K11534	16.0
K11537	0.0
K11531	0.0
K11533	0.0
K11532	0.0
K11249	55.0
K11539	0.0
K00762	2115.0
K00763	1065.0
K00760	1602.0
K00761	1568.0
K00766	1392.0
K00767	956.0
K00764	2574.0
K00765	1514.0
K00768	895.0
K00769	0.0
K11059	0.0
K00186	0.0
K00187	0.0
K00184	71.0
K00185	25.0
K00183	50.0
K00180	844.0
K00188	0.0
K00189	0.0
K10110	779.0
K10111	0.0
K10112	1108.0
K10113	0.0
K10114	0.0
K10115	0.0
K10116	0.0
K10117	2124.0
K10118	2690.0
K10119	2604.0
K04641	2.0
K04643	0.0
K04642	0.0
K13282	5.0
K00988	0.0
K00989	86.0
K00986	49.0
K00984	419.0
K00985	0.0
K00982	0.0
K00983	870.0
K00980	141.0
K00981	1592.0
K01585	531.0
K01584	0.0
K01586	2093.0
K13498	0.0
K01580	543.0
K01583	112.0
K01582	242.0
K13497	439.0
K01589	13.0
K01588	1533.0
K14941	0.0
K08347	0.0
K08348	0.0
K02720	0.0
K14949	0.0
K02723	0.0
K03459	0.0
K03458	629.0
K03455	564.0
K03457	46.0
K03451	81.0
K03981	0.0
K03980	66.0
K02614	150.0
K01639	1064.0
K01638	0.0
K01637	0.0
K01636	19.0
K01635	26.0
K01634	0.0
K01633	552.0
K01632	0.0
K01631	0.0
K01630	15.0
K02615	0.0
K02588	125.0
K02589	450.0
K02858	3.0
K02859	31.0
K14051	0.0
K14053	0.0
K14052	0.0
K02852	0.0
K02853	0.0
K02850	0.0
K02851	0.0
K14059	236.0
K14058	0.0
K02586	32.0
K02587	41.0
K03679	0.0
K03671	3036.0
K03670	5.0
K03673	0.0
K03672	0.0
K03675	0.0
K03674	0.0
K03677	0.0
K03676	2.0
K09761	1498.0
K09760	578.0
K09763	0.0
K09762	1002.0
K09765	949.0
K09764	23.0
K09767	38.0
K06006	0.0
K09769	189.0
K09768	618.0
K10353	0.0
K03187	426.0
K03186	1011.0
K03185	1.0
K03184	0.0
K03183	1301.0
K03182	981.0
K03181	0.0
K03189	426.0
K03188	426.0
K02715	0.0
K12455	0.0
K12454	4.0
K12453	0.0
K12452	39.0
K12451	0.0
K07358	0.0
K07356	0.0
K07357	0.0
K07354	0.0
K07355	0.0
K07352	0.0
K07353	0.0
K07350	0.0
K07351	0.0
K06919	148.0
K06918	0.0
K06917	12.0
K06916	0.0
K06915	496.0
K06914	0.0
K06913	0.0
K06912	0.0
K06911	536.0
K06910	438.0
K08986	0.0
K08987	31.0
K08984	4.0
K08985	0.0
K08982	14.0
K08983	0.0
K08980	0.0
K08981	12.0
K08988	0.0
K08989	0.0
K02252	0.0
K05934	817.0
K05936	814.0
K05937	0.0
K02253	0.0
K05939	9.0
K00378	1532.0
K00375	997.0
K00374	3.0
K00376	0.0
K00371	3.0
K00370	3.0
K00373	3.0
K00372	4.0
K01358	2169.0
K09166	4.0
K09165	0.0
K09164	0.0
K09163	210.0
K09162	4.0
K09161	0.0
K09160	0.0
K01354	4.0
K01355	0.0
K01356	1602.0
K05601	5.0
K05851	0.0
K03807	0.0
K05606	418.0
K02927	0.0
K05974	0.0
K03805	0.0
K05976	0.0
K00519	0.0
K00518	0.0
K03800	649.0
K00511	0.0
K00510	0.0
K03801	521.0
K00515	0.0
K00514	0.0
K00517	1.0
K05971	0.0
K03154	401.0
K11147	0.0
K05581	0.0
K05580	0.0
K05583	0.0
K05582	0.0
K05585	0.0
K05584	0.0
K05587	0.0
K05586	0.0
K05589	0.0
K03150	1204.0
K03623	0.0
K03152	1984.0
K14200	0.0
K14201	0.0
K14202	0.0
K03621	1582.0
K14204	0.0
K14205	8.0
K01134	418.0
K01135	0.0
K01136	8.0
K01137	11.0
K01130	438.0
K01132	0.0
K01133	452.0
K01138	887.0
K01139	100.0
K02113	1479.0
K02112	1652.0
K02111	1502.0
K02446	13.0
K02117	1466.0
K02116	426.0
K02115	1652.0
K02114	1652.0
K02119	917.0
K02118	1591.0
K02448	0.0
K01036	18.0
K03212	0.0
K13007	0.0
K13006	1.0
K13005	0.0
K13004	434.0
K13001	0.0
K06404	725.0
K01032	0.0
K06951	2.0
K03862	0.0
K03863	0.0
K06406	987.0
K06957	0.0
K05020	21.0
K06400	459.0
K06403	709.0
K06954	0.0
K10814	0.0
K10817	0.0
K10816	0.0
K07136	0.0
K03242	0.0
K03243	0.0
K12202	0.0
K12203	0.0
K12206	0.0
K12207	0.0
K12204	0.0
K12205	0.0
K12208	0.0
K12209	0.0
K13919	76.0
K13918	0.0
K06214	0.0
K06215	751.0
K09936	675.0
K06217	1557.0
K09930	4.0
K09931	0.0
K09932	4.0
K06213	657.0
K09938	0.0
K09939	520.0
K11517	0.0
K06337	0.0
K13301	0.0
K00748	525.0
K00745	0.0
K00743	0.0
K07165	4.0
K07164	538.0
K07167	0.0
K07166	992.0
K07161	7.0
K07160	87.0
K07163	0.0
K07162	19.0
K07169	0.0
K07168	0.0
K06336	0.0
K01839	901.0
K01838	153.0
K01835	88.0
K01834	4651.0
K01837	0.0
K01830	0.0
K00608	0.0
K02632	0.0
K02630	0.0
K02631	0.0
K08322	45.0
K08323	30.0
K08320	0.0
K08321	12.0
K08326	0.0
K08324	0.0
K08325	0.0
K01659	3.0
K01658	1362.0
K02637	0.0
K01653	1949.0
K01652	2860.0
K01655	0.0
K01654	924.0
K01657	1378.0
K02874	1584.0
K02875	0.0
K02876	1578.0
K02877	0.0
K02871	1574.0
K02873	0.0
K02878	1588.0
K02879	1588.0
K14070	0.0
K09749	1067.0
K09748	1555.0
K06023	2065.0
K09742	0.0
K09741	0.0
K09740	13.0
K09747	1069.0
K09746	0.0
K09745	0.0
K06024	1054.0
K03477	0.0
K03476	102.0
K03475	623.0
K03474	525.0
K03473	520.0
K03472	0.0
K03471	43.0
K03470	1511.0
K03478	421.0
K02304	1084.0
K02305	0.0
K02302	132.0
K02303	0.0
K02300	0.0
K02301	4.0
K03653	0.0
K03652	89.0
K03651	0.0
K03650	1578.0
K03657	3392.0
K03656	0.0
K03655	2539.0
K03654	1863.0
K03658	418.0
K12439	0.0
K12431	0.0
K12430	0.0
K12433	0.0
K12432	0.0
K12435	0.0
K12434	0.0
K12437	0.0
K12436	0.0
K06979	2.0
K06978	458.0
K06971	181.0
K06970	0.0
K06973	1474.0
K06972	781.0
K06975	605.0
K06974	0.0
K06977	0.0
K06976	429.0
K07082	1452.0
K07083	520.0
K07080	433.0
K07081	5.0
K07086	0.0
K07087	0.0
K07084	24.0
K07085	1058.0
K07088	1947.0
K07089	412.0
K01317	0.0
K11162	0.0
K11163	0.0
K11161	0.0
K11168	0.0
K00356	1.0
K00355	0.0
K00354	0.0
K00353	0.0
K00351	520.0
K00350	520.0
K05952	0.0
K05953	0.0
K05951	0.0
K05956	0.0
K05957	0.0
K00358	14.0
K00689	0.0
K00688	2326.0
K00681	96.0
K00680	1517.0
K00683	0.0
K00685	4.0
K00684	4.0
K00687	0.0
K00686	0.0
K05831	0.0
K05830	0.0
K05833	1145.0
K05832	1016.0
K05834	0.0
K05837	1552.0
K05836	0.0
K05839	0.0
K05838	0.0
K07677	0.0
K00533	699.0
K00532	19.0
K00531	0.0
K00530	0.0
K00537	1540.0
K00536	0.0
K00535	0.0
K00534	0.0
K00539	0.0
K00538	0.0
K11029	0.0
K14260	166.0
K14261	0.0
K14266	0.0
K14267	0.0
K14268	0.0
K14269	0.0
K01337	0.0
K01338	1699.0
K02683	0.0
K02682	0.0
K02681	0.0
K02680	0.0
K02687	1541.0
K02686	0.0
K02685	0.0
K02689	0.0
K02688	18.0
K00824	456.0
K00827	0.0
K00826	1564.0
K00821	2417.0
K00820	2012.0
K00823	21.0
K00822	0.0
K00829	0.0
K00828	0.0
K01488	132.0
K01489	1539.0
K01484	0.0
K01485	441.0
K01486	557.0
K01487	185.0
K01480	1294.0
K01481	0.0
K01482	16.0
K01483	0.0
K02469	2490.0
K02468	2.0
K02466	5.0
K02465	0.0
K02464	0.0
K02463	0.0
K02462	0.0
K02461	0.0
K02460	0.0
K08969	6.0
K13061	0.0
K13060	0.0
K13063	0.0
K13062	0.0
K13069	0.0
K08964	0.0
K06363	0.0
K03079	159.0
K06342	0.0
K03078	0.0
K13289	0.0
K13288	0.0
K13285	0.0
K13287	0.0
K13286	0.0
K13281	16.0
K13280	657.0
K13283	0.0
K00054	31.0
K04496	0.0
K05369	0.0
K05368	0.0
K03228	4.0
K03229	4.0
K00052	1511.0
K03222	4.0
K03223	4.0
K03220	0.0
K03221	0.0
K03226	4.0
K03227	4.0
K03224	4.0
K03225	0.0
K09482	0.0
K09483	0.0
K13836	0.0
K12228	0.0
K05360	0.0
K12224	0.0
K12225	0.0
K12226	0.0
K12227	0.0
K12220	0.0
K05363	3.0
K12222	0.0
K12223	0.0
K08681	741.0
K08680	4.0
K08683	0.0
K08682	0.0
K08685	0.0
K08684	0.0
K08687	0.0
K08686	0.0
K11755	2004.0
K11754	3736.0
K11751	0.0
K11750	0.0
K11753	3126.0
K11752	1079.0
K02407	601.0
K13938	0.0
K13936	0.0
K13935	0.0
K02406	1547.0
K13933	0.0
K13932	0.0
K13931	0.0
K13930	0.0
K12088	0.0
K12081	0.0
K12082	0.0
K12083	0.0
K12084	0.0
K12086	0.0
K12087	0.0
K09611	0.0
K09612	0.0
K04940	0.0
K10085	0.0
K05394	0.0
K05395	0.0
K06340	0.0
K13043	0.0
K07149	346.0
K07148	520.0
K07147	6.0
K07146	2.0
K07145	5.0
K07144	0.0
K07143	0.0
K07142	0.0
K07141	259.0
K07140	1.0
K10156	0.0
K10150	0.0
K10620	0.0
K10621	0.0
K14028	0.0
K14029	0.0
K01817	1348.0
K01816	4.0
K01815	1064.0
K01814	1523.0
K01813	565.0
K01812	1641.0
K01811	3046.0
K01810	1606.0
K01819	26.0
K01818	158.0
K14580	0.0
K05379	0.0
K08304	0.0
K08305	0.0
K08306	0.0
K08307	520.0
K08300	0.0
K08301	1323.0
K08302	204.0
K08303	3005.0
K08308	0.0
K08309	168.0
K14671	0.0
K14670	0.0
K14673	0.0
K14672	0.0
K01673	79.0
K01672	0.0
K01671	0.0
K01677	992.0
K01676	520.0
K01674	4.0
K01679	81.0
K01678	907.0
K02899	1580.0
K02896	0.0
K02897	565.0
K02895	1572.0
K02892	1588.0
K02890	1588.0
K10811	0.0
K02096	0.0
K02097	0.0
K02094	0.0
K02095	0.0
K02092	0.0
K02093	0.0
K02099	1647.0
K03411	1073.0
K03410	1083.0
K03413	1283.0
K03412	225.0
K03415	186.0
K03414	1.0
K03417	0.0
K03416	0.0
K03418	0.0
K05376	0.0
K02320	0.0
K02322	0.0
K02323	0.0
K05377	0.0
K13542	1018.0
K13543	0.0
K13540	0.0
K13541	0.0
K12145	0.0
K12144	0.0
K12147	0.0
K12410	1990.0
K12141	528.0
K12140	528.0
K12143	12.0
K12142	0.0
K12149	0.0
K12148	0.0
K07312	0.0
K07313	63.0
K07310	12.0
K07311	4.0
K07316	52.0
K07317	0.0
K07314	0.0
K07315	18.0
K07318	61.0
K07319	560.0
K03936	0.0
K03425	0.0
K03426	1373.0
K03427	1622.0
K03420	0.0
K03421	0.0
K03422	0.0
K03423	0.0
K03756	0.0
K03757	0.0
K03206	0.0
K03755	0.0
K11144	94.0
K11145	1020.0
K05972	0.0
K05973	0.0
K03752	19.0
K05978	0.0
K05979	7.0
K03753	20.0
K00331	532.0
K00330	532.0
K00333	12.0
K00332	12.0
K00335	922.0
K00334	1033.0
K00337	532.0
K00336	1584.0
K00339	532.0
K00338	532.0
K03751	0.0
K06953	0.0
K06952	2.0
K06407	992.0
K06950	3334.0
K10819	7.0
K06956	56.0
K06955	0.0
K06402	112.0
K10815	0.0
K06959	1531.0
K06958	1029.0
K06409	2154.0
K06408	608.0
K09129	0.0
K09128	92.0
K09123	92.0
K09122	0.0
K09121	686.0
K09120	0.0
K09127	0.0
K09126	3.0
K09125	3.0
K09124	2.0
K01233	0.0
K05819	0.0
K05818	0.0
K01896	0.0
K05813	1239.0
K05812	0.0
K05811	0.0
K05810	971.0
K05817	0.0
K05816	4.0
K05815	474.0
K05814	103.0
K01894	4.0
K01892	1594.0
K01234	100.0
K01144	689.0
K01146	0.0
K01141	0.0
K01416	0.0
K11434	0.0
K01415	0.0
K06354	0.0
K01414	4.0
K09836	0.0
K01318	0.0
K01319	0.0
K01312	0.0
K06350	0.0
K02669	914.0
K02668	0.0
K02665	0.0
K02664	7.0
K02667	0.0
K02666	0.0
K02661	0.0
K02660	0.0
K02663	16.0
K02662	110.0
K00809	0.0
K00808	1.0
K00806	1565.0
K00805	957.0
K00804	0.0
K00803	17.0
K00802	0.0
K00801	4.0
K00800	1110.0
K10921	0.0
K02409	628.0
K02408	1077.0
K02401	949.0
K02400	1067.0
K02403	0.0
K02402	0.0
K02405	1077.0
K05364	842.0
K05367	4.0
K05366	3097.0
K10210	0.0
K10216	0.0
K13049	425.0
K13048	0.0
K13739	0.0
K10215	0.0
K06122	7.0
K13735	0.0
K13734	0.0
K13041	0.0
K13040	0.0
K13731	0.0
K13730	0.0
K13733	0.0
K13732	0.0
K04516	520.0
K03204	0.0
K03205	2502.0
K03207	0.0
K03200	0.0
K03201	0.0
K03202	0.0
K03203	0.0
K03208	0.0
K03758	38.0
K03759	0.0
K09469	0.0
K09461	0.0
K06204	0.0
K00178	0.0
K13950	0.0
K13953	8.0
K13955	0.0
K13954	171.0
K10920	0.0
K06324	0.0
K11777	69.0
K11779	0.0
K11778	0.0
K06325	0.0
K12600	0.0
K07432	0.0
K07430	0.0
K06326	0.0
K07128	0.0
K07121	0.0
K07120	2.0
K07123	4.0
K07122	0.0
K07125	0.0
K07124	1039.0
K07127	5.0
K07126	397.0
K01870	1588.0
K01873	2006.0
K01872	1569.0
K01875	1593.0
K01874	2019.0
K01876	1683.0
K01879	51.0
K01878	54.0
K06321	0.0
K00476	0.0
K00477	0.0
K00474	0.0
K00472	0.0
K00470	0.0
K00471	0.0
K00478	0.0
K00479	0.0
K04775	0.0
K04774	0.0
K04777	0.0
K04776	0.0
K04771	4.0
K04770	0.0
K04773	556.0
K04772	4.0
K04779	0.0
K04778	0.0
K14657	0.0
K14656	0.0
K14654	0.0
K14653	0.0
K14652	1602.0
K14659	0.0
K14658	0.0
K14386	0.0
K09926	0.0
K01699	0.0
K01698	573.0
K01695	1447.0
K01697	0.0
K01696	1449.0
K01690	0.0
K01693	1004.0
K01692	264.0
K07227	0.0
K03439	1571.0
K03438	2247.0
K13380	0.0
K03928	67.0
K03925	1031.0
K03924	1692.0
K03431	1441.0
K03926	4.0
K03437	1572.0
K03436	1881.0
K03435	0.0
K03434	0.0
K02348	77.0
K02342	1316.0
K02343	1571.0
K02340	1517.0
K02341	1559.0
K02346	1650.0
K02347	11.0
K02344	0.0
K02345	0.0
K03697	164.0
K03696	1580.0
K03695	1560.0
K03694	0.0
K03693	26.0
K03692	0.0
K03690	0.0
K03699	1405.0
K03698	867.0
K13566	0.0
K12164	0.0
K07338	0.0
K07339	104.0
K07334	46.0
K07335	1160.0
K07336	4.0
K07337	0.0
K07330	0.0
K07331	0.0
K07332	0.0
K07333	0.0
K09695	4.0
K09694	4.0
K09697	99.0
K09696	99.0
K09691	1307.0
K09690	820.0
K09693	3.0
K09692	45.0
K09699	0.0
K09698	43.0
K07590	69.0
K07591	0.0
K07592	0.0
K05998	0.0
K05999	0.0
K05996	0.0
K05997	0.0
K05994	0.0
K05995	952.0
K05993	440.0
K05991	0.0
K10837	0.0
K00319	0.0
K00318	0.0
K00648	1540.0
K02545	0.0
K00645	1544.0
K00311	0.0
K00646	0.0
K00317	0.0
K00316	0.0
K00643	1.0
K00314	0.0
K02547	93.0
K06429	0.0
K06428	0.0
K06427	0.0
K02812	0.0
K06425	6.0
K06424	0.0
K06423	23.0
K06422	0.0
K06421	3.0
K02813	0.0
K02930	0.0
K03815	0.0
K05612	0.0
K03367	34.0
K03366	9.0
K03812	0.0
K03635	8.0
K03634	0.0
K03631	1516.0
K05969	0.0
K03630	1685.0
K03633	0.0
K03632	0.0
K01998	975.0
K01999	973.0
K01992	3946.0
K01993	1063.0
K01990	7451.0
K01991	530.0
K01996	985.0
K01997	1007.0
K01994	2.0
K01995	1016.0
K03148	31.0
K03639	365.0
K05692	0.0
K03638	4.0
K00869	31.0
K00868	924.0
K00861	0.0
K00860	13.0
K00863	50.0
K00862	0.0
K00865	831.0
K00864	1582.0
K00867	31.0
K00866	0.0
K01192	2254.0
K01190	5441.0
K01191	2410.0
K01197	9.0
K01194	0.0
K01195	853.0
K01198	578.0
K01199	0.0
K00656	3265.0
K00657	1030.0
K00306	0.0
K14591	7.0
K00300	0.0
K00653	0.0
K13715	0.0
K13713	0.0
K00650	0.0
K00651	1002.0
K14596	0.0
K02647	2228.0
K14598	0.0
K02643	0.0
K02642	0.0
K02641	0.0
K02640	0.0
K03594	637.0
K03595	1558.0
K03596	1575.0
K03597	0.0
K03590	568.0
K03591	0.0
K03592	15.0
K03593	526.0
K03598	0.0
K03599	0.0
K01736	1528.0
K01737	581.0
K01734	1568.0
K01735	1111.0
K01732	0.0
K01733	1574.0
K01730	418.0
K01731	0.0
K06049	0.0
K01738	2068.0
K01739	11.0
K11809	0.0
K05343	72.0
K02422	1179.0
K02421	949.0
K05340	34.0
K02427	0.0
K05346	71.0
K02425	0.0
K02424	0.0
K05349	5910.0
K02428	534.0
K03770	525.0
K03771	524.0
K03772	4.0
K03773	520.0
K03774	24.0
K03775	520.0
K03776	0.0
K03777	3.0
K03778	1504.0
K03779	125.0
K09722	0.0
K08174	0.0
K14114	0.0
K13979	4.0
K13237	0.0
K14440	0.0
K09992	422.0
K09990	0.0
K09991	0.0
K09996	0.0
K09997	0.0
K09994	0.0
K14110	0.0
K09998	0.0
K09999	0.0
K14111	0.0
K14113	0.0
K14449	0.0
K10213	0.0
K14118	0.0
K11711	49.0
K11710	0.0
K11712	102.0
K11717	2337.0
K11719	0.0
K06857	0.0
K10440	1562.0
K10441	1419.0
K07103	0.0
K07102	4.0
K07101	0.0
K07100	0.0
K07107	1905.0
K07106	45.0
K07105	787.0
K07456	1541.0
K07459	16.0
K07458	57.0
K07109	0.0
K07108	0.0
K10198	0.0
K10199	0.0
K10190	1513.0
K10191	0.0
K10192	97.0
K10193	29.0
K10194	52.0
K10195	0.0
K10196	0.0
K10197	0.0
K15013	0.0
K01858	15.0
K15016	0.0
K15017	0.0
K01853	0.0
K01852	0.0
K01851	0.0
K01850	12.0
K01857	0.0
K01856	0.0
K01854	1901.0
K07539	0.0
K08478	0.0
K08479	0.0
K08476	0.0
K08477	0.0
K08475	0.0
K00450	17.0
K00451	0.0
K00452	0.0
K00453	0.0
K00455	0.0
K00456	0.0
K00457	0.0
K00106	0.0
K00459	0.0
K00104	221.0
K00105	0.0
K00102	0.0
K00103	0.0
K00100	2359.0
K00101	0.0
K01509	0.0
K04759	2533.0
K04758	2959.0
K04757	23.0
K01504	0.0
K04755	0.0
K04754	0.0
K04753	4.0
K04752	0.0
K04751	741.0
K01502	5.0
K14631	0.0
K05359	0.0
K14632	0.0
K07536	0.0
K12080	0.0
K02364	0.0
K12369	12.0
K02361	0.0
K02362	0.0
K02363	0.0
K13509	0.0
K13503	0.0
K13500	0.0
K12109	0.0
K12108	0.0
K12101	0.0
K12100	0.0
K12103	0.0
K12102	0.0
K12105	0.0
K12104	0.0
K12107	0.0
K12106	0.0
K11023	0.0
K03014	0.0
K08906	0.0
K08904	0.0
K08900	0.0
K06223	988.0
K06199	745.0
K06198	31.0
K06197	0.0
K06196	672.0
K06194	520.0
K06193	10.0
K06192	4.0
K06191	5.0
K06190	0.0
K11104	573.0
K11105	735.0
K11106	0.0
K11107	0.0
K11102	3.0
K11103	5.0
K07862	30.0
K00666	531.0
K00663	0.0
K00662	450.0
K00661	1810.0
K00660	4.0
K06997	1523.0
K06996	4.0
K06995	0.0
K10852	29.0
K06993	0.0
K06992	0.0
K06991	0.0
K06990	5.0
K11050	0.0
K06999	4.0
K06998	446.0
K05338	1.0
K11051	0.0
K06441	0.0
K06440	0.0
K06443	0.0
K06442	1059.0
K06445	0.0
K06447	0.0
K06446	9.0
K06309	0.0
K05686	0.0
K02655	0.0
K07392	0.0
K00595	1392.0
K00594	0.0
K00596	0.0
K00599	3227.0
K00598	4.0
K02657	0.0
K07642	0.0
K07643	0.0
K07396	0.0
K07397	12.0
K07394	0.0
K07395	0.0
K04102	0.0
K04103	0.0
K04100	0.0
K04101	0.0
K04107	0.0
K04105	0.0
K04108	0.0
K04109	0.0
K07716	1.0
K07717	39.0
K07714	4.0
K07715	0.0
K07712	4.0
K07713	0.0
K07710	5.0
K07711	0.0
K07718	5920.0
K07719	56.0
K00843	0.0
K00842	0.0
K00841	38.0
K00840	0.0
K00847	1699.0
K00846	0.0
K00845	3200.0
K00844	61.0
K00849	1497.0
K00848	728.0
K06302	0.0
K13771	4.0
K13770	7.0
K13772	0.0
K13775	0.0
K13774	0.0
K13777	0.0
K13776	0.0
K13779	0.0
K13778	0.0
K02621	591.0
K02992	1569.0
K02623	0.0
K08286	0.0
K08281	32.0
K02996	1445.0
K02995	0.0
K02994	1588.0
K02629	0.0
K02628	0.0
K08289	524.0
K08288	0.0
K03578	4.0
K03579	4.0
K03576	4.0
K03577	418.0
K03574	2890.0
K03575	920.0
K03572	1545.0
K03573	0.0
K03570	1526.0
K03571	909.0
K01710	2490.0
K01711	1028.0
K01712	55.0
K01713	0.0
K01714	2710.0
K01715	801.0
K01716	0.0
K01718	0.0
K01719	521.0
K03081	0.0
K02199	0.0
K02198	12.0
K14170	1943.0
K02193	0.0
K02192	70.0
K02191	11.0
K02190	717.0
K02197	9.0
K02196	0.0
K02195	12.0
K02194	12.0
K03718	520.0
K03719	560.0
K03712	1074.0
K03713	1.0
K03710	1345.0
K03711	2062.0
K03716	618.0
K03717	4.0
K03715	2.0
K07129	0.0
K00045	0.0
K13995	0.0
K13994	0.0
K13991	0.0
K13990	520.0
K13993	681.0
K13992	0.0
K06298	710.0
K06299	0.0
K06294	0.0
K06295	227.0
K06296	32.0
K06297	21.0
K06290	0.0
K06291	0.0
K06292	0.0
K06293	0.0
K12743	0.0
K00248	938.0
K06426	2.0
K11739	0.0
K11738	0.0
K11733	0.0
K11732	0.0
K11731	0.0
K11737	0.0
K11736	0.0
K11735	0.0
K11734	0.0
K06870	0.0
K06871	2171.0
K06872	1159.0
K06873	0.0
K06874	0.0
K06875	0.0
K06876	4.0
K06877	420.0
K06878	9.0
K06879	0.0
K07478	2029.0
K12645	0.0
K07479	0.0
K07473	1011.0
K07472	0.0
K07471	0.0
K07470	0.0
K07477	0.0
K07476	0.0
K07474	18.0
K15038	0.0
K15039	0.0
K15034	0.0
K15036	1.0
K15037	0.0
K08738	1.0
K06420	0.0
K00128	1143.0
K00129	0.0
K00438	0.0
K00432	46.0
K00433	426.0
K00122	0.0
K00123	39.0
K00124	27.0
K00125	0.0
K00126	0.0
K00127	20.0
K08973	0.0
K14348	0.0
K14347	0.0
K14340	0.0
K08972	24.0
K01525	0.0
K01524	1939.0
K01523	150.0
K01521	0.0
K01520	2036.0
K01529	40.0
K08977	0.0
K03969	41.0
K08929	0.0
K02388	1077.0
K02389	1062.0
K02386	0.0
K02387	1077.0
K02384	0.0
K02385	953.0
K02382	0.0
K02380	7.0
K02381	0.0
K05386	0.0
K13524	0.0
K13525	0.0
K13527	0.0
K13520	0.0
K13522	0.0
K13529	7.0
K03385	12.0
K03384	0.0
K03387	522.0
K03386	712.0
K03381	0.0
K03380	0.0
K03383	0.0
K03382	99.0
K03389	543.0
K03388	539.0
K05356	0.0
K12344	0.0
K12343	0.0
K12342	0.0
K12341	0.0
K12340	521.0
K02430	0.0
K12349	0.0
K05351	0.0
K11694	0.0
K11695	0.0
K11690	498.0
K05352	0.0
K11693	0.0
K08928	0.0
K03433	0.0
K13832	0.0
K03039	0.0
K03432	0.0
K06607	0.0
K06606	78.0
K06605	18.0
K03430	460.0
K06603	24.0
K06602	0.0
K06601	1.0
K06600	0.0
K05358	0.0
K06609	0.0
K06608	40.0
K03923	0.0
K03922	0.0
K11472	0.0
K11473	17.0
K11474	0.0
K11475	0.0
K11476	0.0
K11477	0.0
K00601	0.0
K00600	1582.0
K00603	56.0
K03746	0.0
K00605	991.0
K00604	1586.0
K00607	0.0
K00606	732.0
K00609	1546.0
K03741	227.0
K03740	37.0
K03743	110.0
K10873	0.0
K03214	0.0
K14068	0.0
K13317	0.0
K06360	0.0
K14069	0.0
K08078	0.0
K09650	0.0
K06361	0.0
K07802	0.0
K07803	0.0
K07800	0.0
K07801	0.0
K07806	0.0
K07807	0.0
K07804	0.0
K07805	0.0
K06362	0.0
K01172	0.0
K10257	0.0
K10255	6.0
K10254	1192.0
K10253	0.0
K10918	0.0
K04128	0.0
K01958	103.0
K01959	0.0
K01956	1497.0
K01957	0.0
K04126	0.0
K04127	0.0
K01952	1546.0
K01953	1656.0
K01950	1520.0
K01951	1977.0
K07730	0.0
K07731	0.0
K07732	0.0
K07733	0.0
K07734	0.0
K07735	4.0
K07736	1296.0
K07737	3483.0
K07738	963.0
K07739	9.0
K06365	0.0
K06366	0.0
K06367	0.0
K10910	0.0
K10911	0.0
K04382	0.0
K10775	0.0
K02609	0.0
K02979	0.0
K02978	0.0
K06368	0.0
K02975	0.0
K02974	0.0
K02977	0.0
K02976	0.0
K03558	0.0
K03559	549.0
K03550	1478.0
K03551	1590.0
K03552	0.0
K03553	2006.0
K03554	0.0
K03555	1545.0
K03556	507.0
K03557	0.0
K01778	1565.0
K01779	153.0
K06369	0.0
K01772	10.0
K01770	1515.0
K01771	0.0
K01776	1523.0
K01777	16.0
K01774	0.0
K01775	2046.0
K05385	0.0
K05384	0.0
K05383	0.0
K05382	0.0
K05381	0.0
K08159	0.0
K14153	8.0
K14154	0.0
K14155	1727.0
K08152	0.0
K08156	521.0
K08076	0.0
K12809	0.0
K05297	16.0
K03734	1771.0
K03735	76.0
K03736	76.0
K03737	1569.0
K03731	0.0
K03732	0.0
K03733	568.0
K03738	22.0
K03739	37.0
K08139	0.0
K06994	27.0
K12660	0.0
K12661	7.0
K07450	0.0
K08719	0.0
K08717	0.0
K08715	0.0
K08714	0.0
K08713	0.0
K08710	0.0
K11311	0.0
K11312	2.0
K00141	0.0
K00146	0.0
K00411	0.0
K00412	0.0
K00145	3056.0
K00148	0.0
K14367	0.0
K14366	0.0
K08954	0.0
K08384	1575.0
K14369	0.0
K14368	0.0
K14091	418.0
K14090	427.0
K14093	0.0
K14092	0.0
K14095	0.0
K14094	0.0
K14097	0.0
K14096	0.0
K14099	0.0
K14098	0.0
K02848	0.0
K01541	0.0
K04712	0.0
K04711	0.0
K01545	0.0
K01547	1158.0
K01546	1158.0
K01548	1090.0
K04719	0.0
K04718	0.0
K02018	719.0
K02019	157.0
K02016	2413.0
K02017	12.0
K02014	1651.0
K02015	3100.0
K02012	848.0
K02013	2346.0
K02010	315.0
K02011	795.0
K04515	0.0
K03943	0.0
K03941	0.0
K03940	0.0
K00313	28.0
K04060	0.0
K01608	425.0
K08942	0.0
K08943	0.0
K08940	0.0
K08941	0.0
K08946	0.0
K08947	0.0
K08944	0.0
K08945	0.0
K03059	0.0
K13811	0.0
K13812	0.0
K13815	0.0
K13816	0.0
K13818	0.0
K13819	0.0
K03053	0.0
K03052	0.0
K03055	0.0
K03054	0.0
K03057	0.0
K03056	0.0
K06222	0.0
K11418	0.0
K11410	0.0
K11415	0.0
K00622	0.0
K00621	0.0
K00620	2276.0
K00627	140.0
K00626	1024.0
K00625	1484.0
K00624	0.0
K02805	431.0
K02552	6.0
K02550	0.0
K02556	972.0
K02803	0.0
K02554	0.0
K07280	0.0
K07281	0.0
K07282	1268.0
K07283	0.0
K07284	479.0
K07285	0.0
K07286	0.0
K08217	1106.0
K07288	0.0
K07289	0.0
K07534	0.0
K07535	21.0
K07533	689.0
K07822	0.0
K07823	0.0
K08699	0.0
K00088	1969.0
K00087	222.0
K00086	433.0
K00082	0.0
K10239	0.0
K10238	0.0
K10231	103.0
K10230	0.0
K10233	0.0
K10232	0.0
K10235	0.0
K10234	0.0
K10237	0.0
K10236	0.0
K08353	0.0
K01970	0.0
K01971	105.0
K01972	1756.0
K01973	0.0
K01974	4.0
K01975	79.0
K01976	0.0
K07758	0.0
K05990	0.0
K07752	0.0
K07753	0.0
K07751	0.0
K13786	0.0
K07755	0.0
K07442	0.0
K08352	42.0
K07115	0.0
K07441	0.0
K07634	0.0
K07446	0.0
K07111	0.0
K07444	1001.0
K07445	0.0
K00647	0.0
K07449	0.0
K00641	525.0
K00640	2106.0
K01289	0.0
K01282	0.0
K01283	0.0
K01280	0.0
K01281	31.0
K01286	130.0
K01284	1041.0
K02954	1618.0
K02952	1585.0
K02950	1575.0
K00155	4.0
K02959	1584.0
K00887	0.0
K00886	0.0
K00885	0.0
K00884	0.0
K00883	25.0
K00882	512.0
K00881	30.0
K00880	195.0
K00053	1497.0
K14048	1.0
K01026	276.0
K01756	1584.0
K01025	0.0
K01750	55.0
K01023	8.0
K01752	2111.0
K01753	35.0
K14583	0.0
K01758	14.0
K01759	2048.0
K09565	0.0
K09568	0.0
K08173	0.0
K08172	0.0
K02483	498.0
K02482	4.0
K08177	47.0
K08176	0.0
K08175	0.0
K02486	0.0
K02489	0.0
K02488	0.0
K08178	0.0
K14138	50.0
K14136	0.0
K09713	0.0
K09714	0.0
K09715	0.0
K03532	0.0
K03533	0.0
K03530	2773.0
K03531	1447.0
K03536	1578.0
K03537	4.0
K03534	1096.0
K03535	4.0
K03538	0.0
K03539	0.0
K14451	0.0
K14450	0.0
K02225	0.0
K02224	1572.0
K02227	856.0
K02226	936.0
K02221	68.0
K14107	0.0
K02229	0.0
K02228	0.0
K14106	0.0
K00441	0.0
K03288	0.0
K03289	0.0
K03284	1988.0
K03285	0.0
K03286	0.0
K03287	520.0
K03280	0.0
K03281	525.0
K03282	1485.0
K00440	0.0
K13677	0.0
K12790	0.0
K09639	0.0
K12688	0.0
K12689	0.0
K12686	0.0
K12687	0.0
K12684	0.0
K12685	0.0
K12682	0.0
K12683	0.0
K12680	0.0
K11889	0.0
K08884	1194.0
K11085	944.0
K11084	0.0
K11081	0.0
K11080	0.0
K11083	0.0
K11082	0.0
K11089	4.0
K08777	0.0
K08776	0.0
K06346	999.0
K06347	0.0
K09824	0.0
K09825	1538.0
K09823	0.0
K09820	4.0
K10939	0.0
K10936	0.0
K10937	0.0
K10933	0.0
K06348	0.0
K09829	0.0
K11337	0.0
K11336	0.0
K11335	0.0
K11334	0.0
K11333	0.0
K11332	0.0
K11331	0.0
K11330	0.0
K00169	219.0
K00164	4.0
K00166	0.0
K00167	0.0
K00161	141.0
K00162	141.0
K00163	0.0
K10689	0.0
K10680	0.0
K10681	0.0
K10682	0.0
K04083	1056.0
K04082	0.0
K04081	0.0
K04080	1.0
K04087	42.0
K04086	5.0
K04085	0.0
K04084	0.0
K04088	42.0
K01569	0.0
K01568	0.0
K01563	0.0
K01561	0.0
K01560	508.0
K01567	8.0
K01565	4.0
K01564	0.0
K02038	1582.0
K02039	1580.0
K02030	2862.0
K02031	3735.0
K02032	3876.0
K02033	4337.0
K02034	4718.0
K02035	4649.0
K02036	1612.0
K02037	1502.0
K05556	0.0
K13658	0.0
K13659	0.0
K13656	0.0
K13657	0.0
K13654	0.0
K13655	12.0
K13652	428.0
K13653	2411.0
K13650	0.0
K13651	0.0
K05555	0.0
K05552	0.0
K02057	2307.0
K05550	0.0
K05551	0.0
K12308	3420.0
K12306	0.0
K03073	1546.0
K03072	101.0
K03071	0.0
K03070	1593.0
K03077	56.0
K03076	1575.0
K03075	1435.0
K03074	156.0
K08965	22.0
K08967	0.0
K08961	0.0
K08963	653.0
K13873	0.0
K13876	0.0
K13874	0.0
K13875	0.0
K06139	0.0
K06138	0.0
K06135	0.0
K06134	0.0
K06137	4.0
K06136	0.0
K06131	2317.0
K06133	825.0
K06132	0.0
K02600	1585.0
K07389	0.0
K07388	0.0
K04747	0.0
K01516	1575.0
K09977	0.0
K07518	0.0
K07519	0.0
K11437	0.0
K07512	4.0
K07516	5.0
K10212	61.0
K10747	0.0
K10217	0.0
K10219	0.0
K10218	0.0
K10748	0.0
K01912	1100.0
K01913	0.0
K01910	40.0
K01911	31.0
K01916	34.0
K01917	0.0
K01914	1499.0
K01915	3000.0
K01918	716.0
K01919	29.0
K07774	0.0
K07775	216.0
K07776	19.0
K07777	142.0
K07770	3.0
K07771	0.0
K07772	0.0
K07773	0.0
K07778	0.0
K01193	1424.0
K04340	0.0
K04341	0.0
K04342	0.0
K04343	0.0
K12986	0.0
K04691	0.0
K02931	1448.0
K02933	1588.0
K02935	1588.0
K02936	0.0
K02939	1588.0
K00205	0.0
K00204	0.0
K00207	0.0
K00206	0.0
K00201	0.0
K00200	0.0
K00203	0.0
K00202	0.0
K00209	0.0
K00208	526.0
K01000	1966.0
K01001	0.0
K01002	79.0
K01003	0.0
K01004	0.0
K01005	74.0
K01006	1521.0
K01007	51.0
K01008	385.0
K10855	0.0
K14115	0.0
K14116	0.0
K14441	1512.0
K14446	4.0
K14447	0.0
K14112	0.0
K14445	4.0
K08195	0.0
K08194	0.0
K14448	0.0
K08196	0.0
K08191	520.0
K14119	0.0
K08193	0.0
K00702	156.0
K10799	0.0
K03518	720.0
K03519	39.0
K09719	0.0
K10856	0.0
K03516	0.0
K03517	939.0
K02205	0.0
K02204	8.0
K02203	868.0
K02201	0.0
K02200	0.0
K13714	0.0
K13461	0.0
K12518	0.0
K12519	0.0
K12517	0.0
K12514	0.0
K12515	0.0
K12512	0.0
K12513	0.0
K12510	977.0
K12511	101.0
K07183	899.0
K07182	0.0
K07181	464.0
K07180	22.0
K07186	0.0
K07185	227.0
K07184	0.0
K09800	0.0
K09801	0.0
K09802	0.0
K09803	16.0
K09804	0.0
K09805	0.0
K09806	0.0
K09807	999.0
K09808	1046.0
K09809	18.0
K10912	0.0
K10913	0.0
K10914	109.0
K10915	0.0
K10916	0.0
K10917	0.0
K11358	834.0
K11355	0.0
K11354	0.0
K11357	0.0
K11356	0.0
K04069	4502.0
K04068	1743.0
K04065	0.0
K04064	0.0
K04067	0.0
K04066	1525.0
K04061	624.0
K09716	4.0
K04063	4.0
K04062	0.0
K10006	0.0
K10007	0.0
K10004	0.0
K10005	0.0
K10002	0.0
K10003	0.0
K10000	0.0
K10001	1.0
K09717	0.0
K10008	4.0
K10009	0.0
K02491	0.0
K14588	0.0
K14581	0.0
K13678	7.0
K13679	0.0
K11633	0.0
K13670	0.0
K13671	0.0
K11987	0.0
K11636	0.0
K11634	0.0
K13582	0.0
K13583	0.0
K13580	0.0
K13581	0.0
K13586	0.0
K13587	0.0
K13584	0.0
K13585	0.0
K13588	0.0
K13589	0.0
K02052	65.0
K02053	66.0
K02050	2486.0
K02051	2278.0
K02056	1286.0
K05553	0.0
K02054	65.0
K02055	51.0
K02058	409.0
K02059	0.0
K05558	0.0
K05559	0.0
K03895	0.0
K03894	0.0
K03897	0.0
K03896	0.0
K03891	0.0
K03890	0.0
K03893	1.0
K03892	1945.0
K02423	0.0
K05342	0.0
K05341	3.0
K12989	0.0
K12988	0.0
K02420	1067.0
K12981	0.0
K12980	0.0
K12983	0.0
K12982	0.0
K12985	0.0
K12984	0.0
K12987	0.0
K02426	525.0
K13854	0.0
K03098	528.0
K13853	17.0
K03095	31.0
K05344	0.0
K03091	3979.0
K03090	19.0
K03093	55.0
K03092	748.0
K06113	0.0
K09632	0.0
K02429	1044.0
K06118	0.0
K05716	0.0
K04844	0.0
K11632	0.0
K11630	0.0
K11631	2.0
K11637	0.0
K11635	7.0
K11638	0.0
K11639	0.0
K07572	0.0
K07573	0.0
K07570	33.0
K07571	210.0
K07576	882.0
K07577	0.0
K07574	994.0
K07575	0.0
K07578	0.0
K07579	0.0
K11189	2296.0
K11184	637.0
K11187	0.0
K11180	7.0
K11181	10.0
K11183	4.0
K10764	0.0
K10763	0.0
K10762	0.0
K01938	1564.0
K01939	1663.0
K01934	1067.0
K01935	528.0
K01937	1581.0
K01930	0.0
K01932	0.0
K01933	1941.0
K07798	0.0
K07799	4.0
K07796	0.0
K07797	0.0
K07794	8.0
K07795	14.0
K07792	0.0
K07793	332.0
K07790	0.0
K07791	0.0
K06379	987.0
K00968	418.0
K06378	951.0
K06377	0.0
K06376	0.0
K06375	0.0
K09814	0.0
K09813	0.0
K06372	0.0
K06371	0.0
K06370	0.0
K01249	0.0
K01246	1064.0
K01247	2.0
K01244	0.0
K01243	1151.0
K08919	0.0
K01241	0.0
K02919	895.0
K02913	1515.0
K02912	0.0
K02911	1571.0
K02910	0.0
K02917	0.0
K02916	1588.0
K02915	0.0
K02914	1567.0
K00228	0.0
K00227	0.0
K00226	2207.0
K00224	0.0
K00223	0.0
K00222	0.0
K00221	0.0
K00220	0.0
K01798	0.0
K01799	31.0
K01068	0.0
K01069	100.0
K01062	0.0
K01791	1382.0
K01792	4.0
K01061	8.0
K01066	15.0
K01067	22.0
K01796	0.0
K01797	3.0
K05499	463.0
K14468	0.0
K14469	0.0
K14465	0.0
K14466	0.0
K14467	0.0
K10834	0.0
K10833	0.0
K02266	0.0
K03793	0.0
K03790	124.0
K03791	0.0
K03796	0.0
K03797	2502.0
K03794	0.0
K03795	4.0
K03798	3087.0
K03799	57.0
K13448	0.0
K12538	0.0
K12539	0.0
K12530	0.0
K12531	0.0
K12532	0.0
K12533	0.0
K12534	0.0
K12535	0.0
K12536	0.0
K12537	0.0
K03136	0.0
K09790	723.0
K09791	0.0
K09792	4.0
K09793	532.0
K09794	0.0
K09795	0.0
K09796	0.0
K09797	952.0
K09798	0.0
K09799	0.0
K10972	0.0
K10973	0.0
K10977	8.0
K10974	481.0
K10975	0.0
K10978	0.0
K10979	107.0
K06308	0.0
K00315	0.0
K09862	0.0
K06303	0.0
K09860	0.0
K09861	1332.0
K06306	146.0
K06307	0.0
K06305	2.0
K11373	0.0
K04047	39.0
K04046	0.0
K04045	449.0
K04044	0.0
K04043	1678.0
K04042	328.0
K04041	841.0
K04040	0.0
K02700	0.0
K04049	0.0
K04048	0.0
K02707	0.0
K02704	0.0
K02705	0.0
K10020	0.0
K10021	0.0
K10022	0.0
K10023	0.0
K10024	0.0
K10025	0.0
K10026	38.0
K10027	1.0
K13612	0.0
K13613	0.0
K13611	0.0
K13614	0.0
K13615	0.0
K05794	10.0
K05795	104.0
K05796	19.0
K05797	0.0
K05790	0.0
K05791	4.0
K05792	15.0
K05793	4.0
K05798	0.0
K05799	1648.0
K01474	0.0
K01477	0.0
K01476	0.0
K01471	0.0
K01470	1064.0
K01473	0.0
K13039	0.0
K01479	0.0
K01478	18.0
K05570	456.0
K05571	456.0
K05572	0.0
K05573	0.0
K02078	3488.0
K02079	0.0
K05576	0.0
K02074	31.0
K02075	31.0
K02076	66.0
K02077	39.0
K02071	806.0
K02072	854.0
K02073	843.0
K03309	1.0
K03308	2691.0
K03305	574.0
K03304	0.0
K03307	1019.0
K03306	649.0
K03301	0.0
K03300	71.0
K03303	71.0
K03302	0.0
K06173	2296.0
K06175	0.0
K06174	0.0
K06177	520.0
K06176	0.0
K06179	1009.0
K07680	5.0
K03867	0.0
K03838	0.0
K12053	0.0
K11618	418.0
K11619	0.0
K11614	0.0
K11615	0.0
K11616	0.0
K11617	0.0
K11610	0.0
K11611	0.0
K11960	0.0
K11961	3.0
K02836	1557.0
K10565	0.0
K10564	0.0
K02837	1336.0
K10561	90.0
K10560	84.0
K10563	694.0
K10562	0.0
K02838	1588.0
K06858	0.0
K02839	418.0
K06859	33.0
K12700	72.0
K07558	0.0
K07559	458.0
K07228	0.0
K07229	0.0
K07226	0.0
K07224	0.0
K07225	0.0
K07222	4.0
K07223	5.0
K07220	627.0
K07221	0.0
K10709	261.0
K10708	0.0
K10701	0.0
K10703	0.0
K10702	0.0
K10704	0.0
K05984	0.0
K07537	0.0
K08652	0.0
K08651	0.0
K08658	0.0
K08659	138.0
K05982	0.0
K07451	0.0
K07453	0.0
K07452	0.0
K07455	84.0
K07454	4.0
K09707	481.0
K07457	31.0
K09706	8.0
K07104	5.0
K00029	0.0
K00028	0.0
K00799	4.0
K00798	1421.0
K00797	476.0
K00024	1057.0
K00795	1.0
K00026	0.0
K00021	0.0
K00020	14.0
K00023	0.0
K00022	0.0
K09017	2.0
K01269	963.0
K09015	531.0
K09014	967.0
K09013	1663.0
K09011	520.0
K09010	0.0
K01261	0.0
K01262	2552.0
K01263	26.0
K01264	0.0
K01265	2633.0
K01266	420.0
K09018	0.0
K08227	0.0
K08226	1.0
K08225	0.0
K08224	4.0
K08223	4.0
K08222	0.0
K08221	7.0
K00249	1.0
K01790	1563.0
K00241	532.0
K00240	617.0
K00243	1352.0
K00242	0.0
K00245	2.0
K00244	438.0
K00247	0.0
K00246	0.0
K01795	439.0
K06983	0.0
K02799	0.0
K02798	32.0
K02791	50.0
K02790	0.0
K02793	473.0
K02795	593.0
K02794	640.0
K02796	591.0
K04564	657.0
K04565	539.0
K04566	418.0
K04567	1147.0
K01040	53.0
K01041	0.0
K04562	148.0
K04568	0.0
K01049	0.0
K02535	525.0
K02242	36.0
K02536	529.0
K02531	26.0
K02246	31.0
K02533	0.0
K02532	0.0
K02248	26.0
K02538	4.0
K00581	0.0
K13421	0.0
K01013	0.0
K15018	0.0
K15019	0.0
K03110	1557.0
K03111	2791.0
K03112	0.0
K03113	524.0
K03116	568.0
K03117	6.0
K03118	545.0
K03119	0.0
K10919	0.0
K12552	0.0
K12553	0.0
K12551	0.0
K12556	0.0
K12554	0.0
K12555	62.0
K06892	0.0
K06893	4.0
K06890	127.0
K06891	4.0
K06896	1089.0
K06897	767.0
K06894	8.0
K06895	52.0
K10954	0.0
K10956	0.0
K06899	0.0
K06328	4.0
K06329	0.0
K10952	0.0
K10953	0.0
K11395	0.0
K11391	0.0
K11390	0.0
K11392	0.0
K00499	0.0
K00494	4.0
K00495	0.0
K00496	0.0
K00491	0.0
K00492	0.0
K00493	0.0
K13591	0.0
K01467	607.0
K13593	0.0
K13592	0.0
K04021	0.0
K04020	0.0
K04023	116.0
K04022	0.0
K04025	0.0
K04024	71.0
K04027	16.0
K04026	64.0
K04029	644.0
K04028	655.0
K07055	0.0
K07054	0.0
K07057	0.0
K07056	2105.0
K07051	4.0
K07050	805.0
K07053	2983.0
K07052	2948.0
K07059	0.0
K07058	1371.0
K10040	33.0
K10041	96.0
K10046	0.0
K04799	0.0
K04798	0.0
K04793	0.0
K04792	0.0
K04791	0.0
K04790	0.0
K04797	0.0
K04796	0.0
K04795	0.0
K04794	4.0
K13638	0.0
K13639	0.0
K13634	0.0
K13635	0.0
K13636	0.0
K13637	7.0
K13630	0.0
K13631	0.0
K13632	0.0
K13633	0.0
K02042	552.0
K05778	0.0
K05779	0.0
K05776	520.0
K05541	0.0
K05774	0.0
K05775	0.0
K05772	6.0
K05773	6.0
K05540	215.0
K01459	0.0
K01458	0.0
K01457	8.0
K01455	12.0
K01454	0.0
K01453	0.0
K01452	0.0
K01451	119.0
K01450	0.0
K05518	0.0
K08070	104.0
K08071	0.0
K05516	21.0
K08077	18.0
K05515	1469.0
K13093	0.0
K11783	0.0
K12949	0.0
K12945	0.0
K12944	0.0
K12941	119.0
K12940	0.0
K12943	0.0
K12942	137.0
K14728	0.0
K14727	0.0
K11785	0.0
K00108	4.0
K13890	0.0
K13891	0.0
K13892	7.0
K13893	1.0
K13894	0.0
K13895	0.0
K13896	0.0
K06159	0.0
K06158	2050.0
K06153	1547.0
K06152	0.0
K06151	0.0
K06157	0.0
K06156	0.0
K06155	0.0
K06154	0.0
K03327	1045.0
K03326	2.0
K03325	57.0
K03324	2317.0
K03322	36.0
K03321	62.0
K03320	141.0
K03329	0.0
K03328	524.0
K04802	0.0
K04801	0.0
K04800	0.0
K11948	0.0
K01505	0.0
K04756	0.0
K11940	0.0
K11941	0.0
K11942	0.0
K11943	0.0
K11944	0.0
K01507	1905.0
K11946	0.0
K11947	0.0
K01506	0.0
K01501	6.0
K01500	16.0
K01503	0.0
K06714	100.0
K04750	446.0
K12789	0.0
K12788	0.0
K11526	0.0
K10810	0.0
K11522	0.0
K11523	0.0
K08675	0.0
K08676	0.0
K08677	0.0
K08679	0.0
K11521	0.0
K10547	93.0
K10546	95.0
K10545	45.0
K10544	14.0
K10543	14.0
K10542	676.0
K10541	677.0
K10540	840.0
K10549	31.0
K10548	93.0
K14630	0.0
K11529	0.0
K00007	0.0
K00005	909.0
K13444	0.0
K00003	1128.0
K00002	494.0
K00001	605.0
K01186	1023.0
K00009	31.0
K00008	1303.0
K10726	0.0
K10725	0.0
K08246	0.0
K00263	6.0
K00262	2023.0
K00261	23.0
K00260	4.0
K00266	4860.0
K00265	529.0
K01200	105.0
K01201	908.0
K01206	5195.0
K01207	425.0
K01205	524.0
K01208	0.0
K01209	3673.0
K06167	566.0
K00917	608.0
K00912	525.0
K00919	1528.0
K02519	1559.0
K02518	1575.0
K02517	521.0
K02511	0.0
K02510	69.0
K13409	0.0
K13408	0.0
K03179	531.0
K03170	0.0
K03177	1585.0
K12574	1052.0
K12570	0.0
K12573	1533.0
K11009	0.0
K11008	0.0
K11005	0.0
K11004	0.0
K11007	0.0
K11006	0.0
K11003	0.0
K08296	4.0
K08297	0.0
K08295	0.0
K02634	0.0
K02635	0.0
K10622	0.0
K07693	0.0
K07692	0.0
K07691	0.0
K07690	0.0
K07697	0.0
K07696	434.0
K07695	0.0
K07694	11.0
K07699	602.0
K07698	0.0
K07079	1455.0
K07078	71.0
K07077	0.0
K07076	161.0
K07075	151.0
K07074	45.0
K07073	0.0
K07072	0.0
K07071	16.0
K07070	0.0
K14584	0.0
K11620	0.0
K09190	0.0
K11623	0.0
K05759	0.0
K08589	0.0
K11625	0.0
K11995	0.0
K01439	1303.0
K01438	561.0
K01431	0.0
K01430	425.0
K01433	4.0
K01432	0.0
K01434	0.0
K01437	0.0
K01436	721.0
K05539	0.0
K14520	0.0
K12963	0.0
K12962	0.0
K12961	0.0
K12960	1173.0
K14749	0.0
K14748	0.0
K02972	0.0
K14743	0.0
K14742	1432.0
K14745	0.0
K14744	0.0
K14747	0.0
K14746	0.0
K02167	0.0
K02164	0.0
K02160	442.0
K02168	2.0
K02169	521.0
K10931	0.0
K03341	0.0
K03340	1167.0
K03343	0.0
K03342	0.0
K03346	36.0
K12299	0.0
K12291	0.0
K12290	0.0
K12293	0.0
K12292	0.0
K12295	0.0
K12294	0.0
K12297	0.0
K12368	0.0
K11922	0.0
K11923	0.0
K11920	0.0
K11921	0.0
K11926	0.0
K11927	115.0
K11924	18.0
K11925	0.0
K11928	415.0
K13181	0.0
K13219	0.0
K07262	0.0
K07263	528.0
K07260	1323.0
K07261	0.0
K07266	0.0
K07267	5.0
K07264	0.0
K07265	0.0
K07268	0.0
K07269	0.0
K01155	225.0
K04478	0.0
K04479	0.0
K10528	0.0
K14952	0.0
K07486	4.0
K07487	0.0
K07484	105.0
K07485	0.0
K07482	1.0
K07483	1322.0
K07480	0.0
K07481	46.0
K07488	0.0
K07489	0.0
K11210	0.0
K11211	0.0
K11212	0.0
K11214	418.0
K11216	8.0
K06300	0.0
K00061	0.0
K00060	16.0
K06301	0.0
K00065	198.0
K00064	0.0
K00067	2302.0
K00066	4.0
K00069	0.0
K00068	88.0
K06304	0.0
K08262	0.0
K08261	0.0
K08260	0.0
K08265	0.0
K08264	0.0
K00288	0.0
K00285	5.0
K00284	821.0
K00287	1504.0
K00286	1952.0
K00281	525.0
K00280	0.0
K00283	500.0
K00282	500.0
K08088	0.0
K14198	0.0
K14199	0.0
K03452	0.0
K14194	0.0
K14195	0.0
K14196	0.0
K14197	0.0
K14192	0.0
K14193	0.0
K01880	1534.0
K01881	2015.0
K01883	1585.0
K01885	1535.0
K04618	0.0
K01887	2007.0
K01224	137.0
K01889	1585.0
K01226	492.0
K01227	2.0
K01220	33.0
K01222	127.0
K01223	948.0
K02759	377.0
K02755	0.0
K02757	1181.0
K02756	0.0
K14998	1.0
K02750	27.0
K02753	7.0
K02752	0.0
K00939	1588.0
K00938	31.0
K00937	1552.0
K00936	5060.0
K00935	0.0
K00934	4.0
K00933	0.0
K00932	0.0
K00931	1584.0
K00930	3072.0
K01089	520.0
K01080	0.0
K01081	969.0
K01082	0.0
K01083	0.0
K01084	0.0
K01085	0.0
K01087	0.0
K02571	0.0
K02570	12.0
K02573	9.0
K02572	0.0
K02575	23.0
K02574	93.0
K07780	0.0
K03488	836.0
K03489	28.0
K03482	0.0
K03483	30.0
K03480	52.0
K03481	90.0
K03486	467.0
K03487	0.0
K03484	885.0
K03485	0.0
K02287	0.0
K02286	0.0
K02285	0.0
K02284	0.0
K02283	1208.0
K02282	17.0
K02281	0.0
K02280	0.0
K02289	0.0
K02288	0.0
K03626	0.0
K03627	0.0
K03624	2373.0
K03625	1588.0
K03151	1058.0
K03620	24.0
K03153	0.0
K08869	0.0
K03628	1334.0
K03629	1528.0
K09738	0.0
K09739	0.0
K09736	0.0
K09737	0.0
K09735	0.0
K09732	0.0
K09733	0.0
K09730	0.0
K09731	0.0
K09888	902.0
K09889	0.0
K09880	0.0
K09882	0.0
K09883	0.0
K09884	0.0
K09887	0.0
K11027	0.0
K11026	0.0
K11025	0.0
K11024	0.0
K07679	0.0
K07678	0.0
K11021	0.0
K11020	0.0
K07675	0.0
K07674	0.0
K07676	0.0
K07671	0.0
K07670	0.0
K07673	0.0
K07672	0.0
K01117	0.0
K12048	0.0
K07019	4.0
K07018	0.0
K07011	1585.0
K07010	877.0
K07013	0.0
K07012	853.0
K07015	1032.0
K07014	0.0
K07017	28.0
K07016	3.0
K10084	0.0
K08372	73.0
K05884	61.0
K05885	510.0
K05886	0.0
K05887	0.0
K05880	0.0
K05881	0.0
K05882	4.0
K05883	0.0
K08902	0.0
K05739	21.0
K05888	0.0
K05889	0.0
K08903	0.0
K00547	33.0
K00544	0.0
K00545	0.0
K00542	0.0
K00543	0.0
K00540	2582.0
K00548	2230.0
K00549	454.0
K01145	0.0
K01412	0.0
K01147	0.0
K01417	564.0
K00038	0.0
K01143	0.0
K01142	1053.0
K01419	35.0
K00788	1593.0
K00789	1846.0
K12502	0.0
K14762	0.0
K14761	981.0
K06195	4.0
K03819	0.0
K03818	0.0
K03814	0.0
K03817	28.0
K03816	553.0
K03811	542.0
K03810	11.0
K03813	3.0
K11908	0.0
K11909	0.0
K11904	0.0
K11905	0.0
K11906	0.0
K11907	0.0
K11900	0.0
K11901	0.0
K11902	0.0
K11903	0.0
K10986	26.0
K13238	0.0
K13239	0.0
K13797	0.0
K07248	128.0
K13796	0.0
K07244	0.0
K07245	0.0
K07246	43.0
K07240	3479.0
K07241	3.0
K07242	0.0
K07243	4.0
K01268	0.0
K05296	0.0
K02821	555.0
K09016	0.0
K09945	0.0
K09944	0.0
K09947	0.0
K09946	7.0
K09941	0.0
K09940	6.0
K09943	0.0
K09942	7.0
K09949	4.0
K09948	0.0
K10851	3.0
K10850	0.0
K03666	159.0
K03667	35.0
K03196	0.0
K03665	1557.0
K11275	0.0
K06012	866.0
K00048	764.0
K10857	0.0
K09773	58.0
K00043	4.0
K00042	600.0
K00041	529.0
K00040	568.0
K00046	1869.0
K00733	0.0
K00044	0.0
K06011	0.0
K09012	0.0
K06016	70.0
K06017	0.0
K06014	0.0
K06015	445.0
K06019	21.0
K01075	0.0
K12221	0.0
K06444	0.0
K04632	0.0
K14977	5.0
K14974	0.0
K00958	0.0
K00951	2121.0
K00950	554.0
K00952	8.0
K00955	139.0
K00954	1595.0
K00957	164.0
K00956	157.0
K00590	0.0
K02777	74.0
K02775	243.0
K02774	245.0
K02773	251.0
K02771	16.0
K02770	517.0
K02779	102.0
K02778	0.0
K01606	0.0
K01607	1231.0
K01604	0.0
K01605	0.0
K01602	0.0
K01601	0.0
K03750	84.0
K01609	1409.0
K02553	0.0
K02804	597.0
K02551	529.0
K02806	7.0
K02557	1502.0
K02800	75.0
K05275	0.0
K02802	0.0
K13300	0.0
K02558	8.0
K02809	3.0
K02808	3.0
K03600	0.0
K03601	1554.0
K03602	1522.0
K03603	0.0
K03604	489.0
K03605	7.0
K03606	0.0
K03607	0.0
K03608	1090.0
K03609	1408.0
K06078	0.0
K06079	0.0
K09710	1554.0
K09711	4.0
K09712	0.0
K06073	0.0
K06074	0.0
K06075	0.0
K06076	0.0
K06077	0.0
K06382	493.0
K06383	307.0
K06380	0.0
K06381	954.0
K06386	2.0
K06387	560.0
K06384	66.0
K06385	886.0
K06388	0.0
K06389	0.0
K12466	0.0
K12468	0.0
K07657	4.0
K07656	0.0
K07655	0.0
K07654	0.0
K07653	0.0
K07652	93.0
K07651	5.0
K07650	10.0
K07659	0.0
K07658	1477.0
K11041	8.0
K11040	0.0
K11043	0.0
K11042	0.0
K11045	0.0
K11044	0.0
K11047	0.0
K11046	0.0
K11049	0.0
K11048	0.0
K07387	520.0
K07386	618.0
K06926	1376.0
K06927	18.0
K06924	0.0
K06925	1588.0
K06922	0.0
K06923	965.0
K06920	32.0
K06921	738.0
K06928	56.0
K06929	22.0
K07033	1237.0
K07032	19.0
K07031	486.0
K07030	927.0
K07037	548.0
K07035	791.0
K07034	7.0
K07039	0.0
K07038	38.0
K10829	0.0
K00384	3063.0
K00385	78.0
K00386	0.0
K00387	0.0
K00380	9.0
K00381	4.0
K00382	1274.0
K00383	6.0
K00389	0.0
K01387	0.0
K01385	0.0
K01389	0.0
K09158	0.0
K09159	0.0
K09156	0.0
K09157	1002.0
K09154	0.0
K09155	141.0
K09152	0.0
K09153	514.0
K09150	0.0
K09151	11.0
K05970	967.0
K05714	0.0
K05715	0.0
K05710	0.0
K05711	0.0
K05712	0.0
K05713	0.0
K00560	1417.0
K00561	0.0
K00563	133.0
K00564	45.0
K00566	2100.0
K00567	1446.0
K00568	1.0
K00569	4.0
K05575	0.0
K01169	0.0
K01167	0.0
K01166	0.0
K05577	4.0
K01163	341.0
K01161	0.0
K01160	0.0
K05578	0.0
K05579	0.0
K08092	125.0
K08093	17.0
K08094	158.0
K08095	0.0
K08096	0.0
K08097	7.0
K02254	0.0
K02255	0.0
K01743	0.0
K02251	5.0
K02061	0.0
K01741	0.0
K02060	0.0
K00114	0.0
K02122	1070.0
K02123	1580.0
K02120	1590.0
K02121	1375.0
K02124	1591.0
K03837	0.0
K03836	0.0
K03835	0.0
K03834	0.0
K03833	62.0
K03832	525.0
K03831	4.0
K03830	542.0
K00443	0.0
K03839	520.0
K02067	0.0
K10189	948.0
K13038	1963.0
K13787	53.0
K13788	4.0
K13789	3754.0
K10188	1087.0
K12255	0.0
K12254	0.0
K12257	1360.0
K12256	0.0
K12251	194.0
K12250	0.0
K12253	0.0
K12252	0.0
K13252	21.0
K13256	30.0
K13255	0.0
K12079	0.0
K12078	0.0
K12071	0.0
K12070	0.0
K12073	4.0
K12072	0.0
K09912	0.0
K06236	0.0
K06237	0.0
K05519	0.0
K09914	0.0
K11788	0.0
K11782	0.0
K11780	0.0
K11781	0.0
K11787	0.0
K11784	0.0
K11530	0.0
K12787	0.0
K12786	0.0
K12785	0.0
K12784	0.0
K06718	0.0
K09969	0.0
K09968	0.0
K09967	434.0
K09966	4.0
K09965	4.0
K09964	0.0
K09963	112.0
K09962	1.0
K09961	0.0
K09960	0.0
K11527	4.0
K11524	0.0
K11525	0.0
K11250	0.0
K11253	0.0
K11258	0.0
K11528	0.0
K00713	0.0
K00712	12.0
K10780	0.0
K10783	20.0
K10125	0.0
K10124	0.0
K10126	0.0
K10121	0.0
K10123	0.0
K10122	0.0
K04652	534.0
K04653	456.0
K04651	942.0
K04656	454.0
K04654	457.0
K04655	479.0
K00973	1441.0
K00972	133.0
K00971	996.0
K00970	520.0
K00975	2686.0
K00974	3059.0
K00979	596.0
K00978	68.0
K14954	0.0
K14955	0.0
K14956	0.0
K06178	818.0
K01596	87.0
K01597	31.0
K01594	0.0
K01595	31.0
K01592	0.0
K01593	0.0
K01590	7.0
K01591	1545.0
K01598	4.0
K01599	3617.0
K02711	0.0
K02710	0.0
K02713	0.0
K02712	0.0
K02714	0.0
K02717	0.0
K02716	0.0
K02719	0.0
K02718	0.0
K03449	428.0
K03446	525.0
K03444	0.0
K03445	0.0
K03442	1522.0
K01620	1302.0
K01621	84.0
K01622	0.0
K01623	480.0
K01624	3118.0
K01625	2715.0
K01626	788.0
K01627	525.0
K01628	1080.0
K01629	428.0
K05299	5.0
K02829	0.0
K02828	0.0
K02827	0.0
K02826	0.0
K02825	116.0
K02824	995.0
K02823	1510.0
K02822	623.0
K03198	0.0
K03199	0.0
K03668	0.0
K03669	4.0
K03190	426.0
K03191	0.0
K03660	1431.0
K03194	0.0
K03195	0.0
K03664	1585.0
K03197	0.0
K09772	1000.0
K06013	6.0
K09770	22.0
K09771	0.0
K09776	0.0
K09777	813.0
K09774	0.0
K09775	679.0
K09778	82.0
K09779	859.0
K06269	0.0
K06323	0.0
K11624	0.0
K02991	0.0
K02990	1519.0
K02624	0.0
K02240	41.0
K08282	11.0
K12440	0.0
K12441	0.0
K12442	0.0
K12443	0.0
K12444	0.0
K12445	0.0
K12449	0.0
K02247	0.0
K07637	0.0
K07636	1524.0
K07639	0.0
K07638	0.0
K11069	728.0
K11068	1000.0
K11063	4.0
K11062	0.0
K11061	0.0
K11060	0.0
K11066	0.0
K11065	526.0
K06900	0.0
K06901	1260.0
K06902	287.0
K06903	38.0
K06904	74.0
K06905	107.0
K06906	76.0
K06907	149.0
K06908	107.0
K06909	32.0
K10821	0.0
K05905	0.0
K05904	0.0
K05906	0.0
K05900	0.0
K05903	5.0
K01406	0.0
K05909	0.0
K05908	0.0
K00368	0.0
K00369	0.0
K00366	118.0
K00367	0.0
K00364	28.0
K00365	4.0
K00362	0.0
K00363	0.0
K00360	0.0
```
