## Extended Data File 1 for "Diet induces reproducible alterations in the mouse and human gut microbiome": SRS563697_SRR1179080.picrust_nol

```
# Constructed from biom file
#OTU ID	SRR1179080
K01365	0.0
K01364	0.0
K01361	0.0
K01360	0.0
K01362	1006.0
K02249	0.0
K05841	0.0
K05844	1.0
K05845	459.0
K05846	1070.0
K05847	1077.0
K00508	0.0
K00500	0.0
K00507	223.0
K00504	0.0
K00505	0.0
K12521	0.0
K01101	167.0
K01103	0.0
K12520	0.0
K01104	3579.0
K05592	1441.0
K05593	343.0
K05590	0.0
K05591	0.0
K05596	0.0
K05597	0.0
K05594	0.0
K05595	0.0
K05599	0.0
K11964	0.0
K11962	0.0
K14540	1231.0
K12529	0.0
K12528	0.0
K06353	0.0
K02456	596.0
K02457	0.0
K02454	446.0
K02455	223.0
K02452	0.0
K02453	669.0
K02450	0.0
K02103	675.0
K08138	0.0
K02108	1924.0
K02109	2077.0
K02458	0.0
K02459	0.0
K08137	0.0
K03851	6.0
K03850	0.0
K03852	6.0
K03855	6.0
K03856	1440.0
K13018	0.0
K13019	0.0
K13010	0.0
K13011	0.0
K13012	67.0
K13013	0.0
K13014	0.0
K13015	3.0
K13016	0.0
K13017	0.0
K08566	0.0
K08567	6.0
K13274	0.0
K13275	142.0
K13276	0.0
K13277	0.0
K03275	0.0
K03274	223.0
K03277	0.0
K03276	0.0
K03271	1006.0
K03270	256.0
K03273	252.0
K03272	596.0
K03279	0.0
K03278	0.0
K11022	0.0
K12277	0.0
K12276	0.0
K12270	0.0
K11058	0.0
K12279	0.0
K12278	0.0
K07557	0.0
K07550	0.0
K07552	75.0
K06319	0.0
K09909	0.0
K09908	0.0
K12051	0.0
K12050	0.0
K12057	0.0
K12056	0.0
K06221	0.0
K09900	0.0
K09903	1533.0
K09902	0.0
K09904	0.0
K09907	0.0
K09906	0.0
K11501	0.0
K03234	0.0
K00773	1519.0
K00772	229.0
K00777	0.0
K00776	0.0
K06313	20.0
K06315	0.0
K05574	0.0
K10201	0.0
K07176	0.0
K07177	8.0
K07174	0.0
K07175	277.0
K07172	6.0
K07173	997.0
K07170	96.0
K07171	2432.0
K07178	0.0
K07179	0.0
K00195	0.0
K00194	149.0
K00197	152.0
K00196	0.0
K00191	0.0
K00190	6.0
K00193	0.0
K00192	0.0
K00198	914.0
K06405	1196.0
K10109	694.0
K10108	915.0
K10107	0.0
K01828	0.0
K01829	0.0
K01826	0.0
K01825	0.0
K01822	0.0
K01823	462.0
K01820	223.0
K01821	13.0
K00999	0.0
K00998	1184.0
K00995	2780.0
K00997	566.0
K00996	8.0
K00991	1606.0
K00990	223.0
K00992	0.0
K11028	0.0
K02622	323.0
K02625	0.0
K03564	1068.0
K13489	223.0
K13488	223.0
K13483	0.0
K13482	0.0
K13481	0.0
K13480	0.0
K13487	223.0
K13486	223.0
K14680	0.0
K14681	0.0
K14682	223.0
K08358	5.0
K08357	5.0
K08356	0.0
K08355	0.0
K03469	1512.0
K03462	0.0
K03464	0.0
K03465	408.0
K03466	1087.0
K01648	0.0
K01649	1961.0
K01643	184.0
K01640	175.0
K01641	8.0
K01646	29.0
K01647	1425.0
K01644	185.0
K02597	0.0
K02626	6.0
K02595	0.0
K02594	165.0
K02593	0.0
K02592	15.0
K02591	32.0
K02590	177.0
K02598	275.0
K02849	223.0
K14061	0.0
K14062	0.0
K14063	0.0
K14064	0.0
K14065	0.0
K14067	0.0
K02841	223.0
K02840	1.0
K02843	0.0
K02844	223.0
K02847	0.0
K02846	0.0
K02102	0.0
K09758	201.0
K06039	0.0
K06034	0.0
K06036	0.0
K06037	0.0
K06032	0.0
K01581	18.0
K02702	0.0
K02659	0.0
K13490	223.0
K13491	223.0
K03644	302.0
K03645	0.0
K03646	0.0
K03647	22.0
K03640	0.0
K03641	0.0
K03642	229.0
K03643	0.0
K03648	1187.0
K03649	3.0
K06694	0.0
K11814	0.0
K12428	0.0
K12429	0.0
K12422	0.0
K12423	0.0
K12420	0.0
K12421	0.0
K12426	0.0
K12427	0.0
K12424	0.0
K12425	0.0
K07349	0.0
K07348	0.0
K05380	0.0
K07345	0.0
K07344	0.0
K07347	0.0
K07346	0.0
K07341	396.0
K07340	0.0
K07343	872.0
K07342	0.0
K06968	223.0
K06969	2557.0
K06962	442.0
K06963	0.0
K06960	1443.0
K06961	0.0
K06966	560.0
K06967	1231.0
K06964	0.0
K06965	0.0
K08995	223.0
K08994	0.0
K08997	0.0
K08996	7.0
K08990	0.0
K08993	0.0
K08992	0.0
K08999	228.0
K08998	1340.0
K08344	0.0
K08345	0.0
K08346	0.0
K14940	6.0
K02724	0.0
K08349	0.0
K11815	0.0
K05929	0.0
K05928	223.0
K05927	0.0
K05924	0.0
K05922	0.0
K05921	0.0
K00349	74.0
K00698	0.0
K00340	303.0
K00341	303.0
K00690	253.0
K00343	303.0
K00344	9.0
K00697	0.0
K00346	74.0
K00347	74.0
K09116	610.0
K09117	1388.0
K05337	1347.0
K09118	11.0
K09119	0.0
K02106	18.0
K05823	148.0
K05820	1.0
K05826	0.0
K05827	0.0
K02100	0.0
K02101	0.0
K00524	0.0
K00525	1627.0
K00526	1140.0
K00527	2298.0
K00520	223.0
K00522	0.0
K00523	0.0
K02451	0.0
K00528	1293.0
K00529	0.0
K00025	223.0
K14215	0.0
K14213	0.0
K03453	524.0
K00796	1386.0
K05339	0.0
K00027	1695.0
K00794	718.0
K00793	712.0
K01347	0.0
K01346	0.0
K01344	0.0
K01343	0.0
K00791	1528.0
K01340	0.0
K00790	1848.0
K02694	0.0
K02696	0.0
K02697	0.0
K02690	0.0
K02691	8.0
K02692	0.0
K02693	0.0
K02698	0.0
K02699	0.0
K00836	0.0
K00837	417.0
K00835	223.0
K00832	154.0
K00833	297.0
K00830	1.0
K00831	1086.0
K00839	371.0
K04335	0.0
K04334	0.0
K01120	223.0
K01126	1796.0
K04333	0.0
K01129	1742.0
K01128	0.0
K04339	0.0
K04338	0.0
K02470	2514.0
K02471	223.0
K02472	1.0
K02473	0.0
K02474	230.0
K02475	1.0
K02476	1.0
K02477	761.0
K02478	147.0
K02479	223.0
K09019	0.0
K01267	425.0
K13074	0.0
K13075	0.0
K11441	0.0
K14055	0.0
K13299	0.0
K13292	1711.0
K14057	0.0
K14056	0.0
K02856	0.0
K02585	20.0
K12211	0.0
K12210	0.0
K12213	0.0
K12212	0.0
K12215	0.0
K02854	0.0
K12217	0.0
K12216	0.0
K12219	0.0
K12218	0.0
K02855	0.0
K08692	0.0
K08693	1.0
K08690	0.0
K08691	0.0
K08696	0.0
K08697	0.0
K11748	223.0
K11749	1519.0
K11746	0.0
K11747	0.0
K11744	223.0
K11745	223.0
K11742	0.0
K11743	153.0
K11740	0.0
K11741	376.0
K13920	54.0
K13921	0.0
K13922	677.0
K13923	0.0
K13924	1.0
K13925	0.0
K13926	223.0
K13927	58.0
K13928	0.0
K13929	0.0
K09923	0.0
K09922	297.0
K06201	962.0
K06200	955.0
K06207	1367.0
K06206	248.0
K06205	0.0
K09924	223.0
K09929	0.0
K06208	12.0
K00759	966.0
K00758	0.0
K00752	0.0
K00757	1952.0
K00756	458.0
K00754	1973.0
K06001	741.0
K05557	0.0
K09766	107.0
K05554	0.0
K07475	0.0
K07150	935.0
K07151	0.0
K07152	0.0
K07153	0.0
K07154	392.0
K07155	0.0
K07156	0.0
K07157	0.0
K07406	1006.0
K07407	1920.0
K07404	1221.0
K07405	74.0
K07402	1481.0
K07403	234.0
K07400	0.0
K07401	0.0
K01808	3607.0
K01809	1672.0
K01800	0.0
K01801	0.0
K01802	374.0
K01803	2002.0
K01804	664.0
K01805	613.0
K01807	174.0
K09718	0.0
K14668	0.0
K14669	0.0
K14666	0.0
K14667	0.0
K01664	154.0
K01665	228.0
K01666	310.0
K01667	94.0
K01660	0.0
K01661	235.0
K01662	1429.0
K01663	0.0
K01668	0.0
K01669	229.0
K02863	1533.0
K02862	0.0
K02860	1299.0
K02867	1533.0
K02866	0.0
K02864	1443.0
K02869	0.0
K05362	0.0
K05365	0.0
K03402	1064.0
K03403	0.0
K03400	0.0
K03406	4243.0
K03407	1257.0
K03404	0.0
K03405	0.0
K03408	1329.0
K03409	25.0
K02315	1414.0
K02314	1761.0
K02317	0.0
K02316	1524.0
K02313	1533.0
K02312	0.0
K02319	0.0
K12405	0.0
K12152	0.0
K12151	0.0
K07091	0.0
K07090	3682.0
K07093	223.0
K07092	0.0
K07095	2359.0
K07094	0.0
K07097	0.0
K07096	0.0
K07099	341.0
K07098	2613.0
K11175	1298.0
K11174	0.0
K11177	0.0
K11176	0.0
K11173	0.0
K11179	9.0
K11178	0.0
K00322	0.0
K00320	0.0
K00321	0.0
K00326	0.0
K00324	0.0
K00325	0.0
K00329	0.0
K05945	0.0
K05944	0.0
K05947	0.0
K05946	240.0
K06944	0.0
K06945	0.0
K06946	0.0
K06415	24.0
K06940	1022.0
K06941	2212.0
K06942	1533.0
K06943	0.0
K10806	0.0
K10807	0.0
K10804	446.0
K10805	0.0
K06948	19.0
K06949	1819.0
K06418	8.0
K09138	3.0
K09139	0.0
K09134	162.0
K09135	0.0
K09136	0.0
K09137	3.0
K09130	0.0
K09131	234.0
K09132	150.0
K09133	0.0
K05808	1884.0
K05809	0.0
K05804	599.0
K05805	0.0
K05806	0.0
K05807	74.0
K05800	0.0
K05801	0.0
K05802	0.0
K05803	0.0
K01044	0.0
K01045	0.0
K01046	230.0
K02068	11.0
K04561	1.0
K01042	849.0
K05568	2760.0
K05567	1070.0
K14273	0.0
K14275	0.0
K14274	5.0
K02062	0.0
K05245	0.0
K05564	0.0
K01048	93.0
K02066	297.0
K01322	297.0
K01325	0.0
K02065	297.0
K01326	0.0
K05560	0.0
K02243	20.0
K08930	0.0
K02679	0.0
K02676	0.0
K02674	0.0
K02675	0.0
K02672	0.0
K02241	26.0
K02670	0.0
K02671	0.0
K00810	0.0
K00811	221.0
K00812	925.0
K00813	0.0
K00814	0.0
K00817	1658.0
K00818	300.0
K00819	0.0
K02530	8.0
K02245	20.0
K02244	8.0
K01499	0.0
K01498	0.0
K01493	1674.0
K01492	37.0
K01491	3201.0
K01497	1.0
K01496	465.0
K01495	1037.0
K01494	158.0
K02418	564.0
K02419	628.0
K14492	0.0
K02412	547.0
K02413	615.0
K02410	628.0
K02411	351.0
K02416	628.0
K02417	686.0
K02414	229.0
K02415	154.0
K00120	0.0
K00121	5.0
K00430	0.0
K13058	223.0
K13059	0.0
K13727	0.0
K13057	0.0
K13722	0.0
K13051	0.0
K13052	350.0
K00435	0.0
K12054	0.0
K03239	0.0
K03238	0.0
K03231	0.0
K03230	223.0
K03232	0.0
K12059	0.0
K03237	0.0
K03236	0.0
K12058	0.0
K12239	0.0
K12238	0.0
K12235	0.0
K12234	34.0
K13942	0.0
K13940	896.0
K13941	0.0
K12097	0.0
K12096	0.0
K12095	0.0
K12094	0.0
K12093	0.0
K12092	0.0
K12091	0.0
K12090	0.0
K12099	0.0
K12098	0.0
K06356	0.0
K05992	1.0
K03540	0.0
K06331	671.0
K06330	0.0
K07138	761.0
K07139	1069.0
K11811	0.0
K07132	55.0
K07133	2278.0
K07130	1355.0
K07131	0.0
K07137	2505.0
K07134	0.0
K07135	0.0
K01860	0.0
K01866	1534.0
K01867	1533.0
K01865	0.0
K01868	2137.0
K01869	1533.0
K06140	223.0
K04766	0.0
K04767	16.0
K04764	0.0
K04762	297.0
K04763	1721.0
K04760	0.0
K04761	231.0
K04768	0.0
K04769	1117.0
K08313	5.0
K08312	0.0
K08311	223.0
K08310	0.0
K08317	0.0
K08316	1097.0
K08315	0.0
K08314	644.0
K05149	0.0
K08319	0.0
K08318	0.0
K06339	0.0
K14648	0.0
K14392	0.0
K14393	223.0
K14645	0.0
K14647	0.0
K01689	2193.0
K01686	677.0
K01687	2805.0
K01684	667.0
K01685	1162.0
K01682	0.0
K01681	1539.0
K05308	0.0
K02889	0.0
K02888	1533.0
K02885	0.0
K02884	1533.0
K02887	1534.0
K02886	1533.0
K02881	1533.0
K02883	0.0
K13743	0.0
K02086	10.0
K02081	850.0
K02080	0.0
K02083	148.0
K02082	159.0
K13831	0.0
K03428	0.0
K03429	931.0
K03424	1750.0
K03935	0.0
K03932	0.0
K03933	0.0
K03930	311.0
K03931	0.0
K02339	0.0
K02338	1530.0
K02337	1523.0
K02336	0.0
K02335	1681.0
K02334	891.0
K02330	0.0
K03688	1187.0
K03689	0.0
K03680	5.0
K03683	0.0
K03684	225.0
K03685	1533.0
K03686	3272.0
K03687	1468.0
K07301	1284.0
K07300	0.0
K07303	0.0
K07302	0.0
K07305	231.0
K07304	234.0
K07307	39.0
K07306	26.0
K07309	5.0
K07308	23.0
K02617	0.0
K02610	0.0
K02963	1533.0
K02612	0.0
K02961	1444.0
K09686	4830.0
K09687	11977.0
K09684	15.0
K09685	230.0
K09682	0.0
K09683	0.0
K09680	0.0
K09681	0.0
K09688	0.0
K09689	0.0
K05962	0.0
K05961	0.0
K05967	147.0
K05966	4.0
K11159	0.0
K05964	1.0
K05968	0.0
K11152	0.0
K00309	1.0
K00658	223.0
K00304	0.0
K00305	0.0
K00654	0.0
K00655	2623.0
K00652	297.0
K00301	0.0
K00302	152.0
K00303	0.0
K10828	0.0
K06431	0.0
K06432	0.0
K06433	0.0
K06434	7.0
K06436	178.0
K06437	0.0
K10820	5.0
K06439	0.0
K10822	0.0
K10823	0.0
K10826	0.0
K09167	65.0
K06322	0.0
K14117	0.0
K14259	0.0
K14257	0.0
K01308	90.0
K01303	146.0
K01301	0.0
K01305	12.0
K01304	675.0
K02658	0.0
K00672	0.0
K02650	430.0
K02651	0.0
K02652	1746.0
K02653	1883.0
K02654	2903.0
K05687	0.0
K02656	0.0
K05685	0.0
K00878	1161.0
K00879	492.0
K00872	529.0
K00873	1995.0
K00870	0.0
K00876	1451.0
K00877	0.0
K00874	1750.0
K00875	0.0
K04487	3282.0
K04486	2542.0
K04485	1287.0
K04484	0.0
K04483	0.0
K04482	0.0
K04480	0.0
K04488	1612.0
K12049	0.0
K13693	0.0
K13706	0.0
K13694	0.0
K13695	0.0
K05977	0.0
K09516	0.0
K02434	1906.0
K02435	1822.0
K02436	32.0
K02437	870.0
K05350	669.0
K02431	722.0
K08100	0.0
K02433	1942.0
K02438	1700.0
K02439	0.0
K03745	0.0
K03744	733.0
K03747	0.0
K03210	1517.0
K03217	1533.0
K03216	1454.0
K03215	0.0
K03742	1359.0
K03219	223.0
K03218	1538.0
K03749	0.0
K03748	0.0
K02383	0.0
K06327	0.0
K06320	231.0
K07238	1510.0
K09479	0.0
K09478	0.0
K09475	0.0
K09474	0.0
K09477	0.0
K09476	0.0
K09471	0.0
K09470	0.0
K09473	0.0
K09472	0.0
K07543	0.0
K06898	1244.0
K13967	0.0
K13963	858.0
K07545	0.0
K00737	150.0
K05345	0.0
K11706	0.0
K11707	0.0
K11704	0.0
K11705	0.0
K11708	0.0
K11709	0.0
K05588	0.0
K07114	1056.0
K07443	711.0
K07116	0.0
K07117	223.0
K07110	0.0
K07447	1533.0
K07112	528.0
K07113	0.0
K07448	236.0
K07118	14.0
K07119	0.0
K10619	0.0
K10618	0.0
K10617	0.0
K10616	0.0
K01848	5.0
K01849	5.0
K01844	104.0
K01845	530.0
K01846	0.0
K01847	371.0
K01840	2073.0
K01841	32.0
K01842	0.0
K01843	390.0
K06219	0.0
K10832	0.0
K05348	0.0
K14203	0.0
K08483	2325.0
K08482	223.0
K08481	0.0
K08480	0.0
K08485	0.0
K08484	0.0
K00464	0.0
K00467	0.0
K00466	0.0
K00461	0.0
K00460	0.0
K00463	0.0
K00462	0.0
K04509	0.0
K00469	0.0
K00468	0.0
K08645	0.0
K04744	0.0
K01518	0.0
K01519	0.0
K04748	0.0
K04749	160.0
K01514	2.0
K01515	1702.0
K01512	1053.0
K01510	0.0
K14623	235.0
K14626	0.0
K14627	0.0
K14628	0.0
K14629	0.0
K03918	0.0
K03919	0.0
K12372	0.0
K12373	1657.0
K12370	0.0
K12371	0.0
K02359	0.0
K02358	1544.0
K02351	0.0
K02352	0.0
K02355	2966.0
K02357	1530.0
K02356	1547.0
K13574	0.0
K13573	0.0
K13572	0.0
K13571	0.0
K13570	0.0
K12112	0.0
K12113	0.0
K12110	0.0
K12111	7.0
K07329	0.0
K07328	0.0
K07323	0.0
K07322	149.0
K07321	357.0
K07320	0.0
K07327	0.0
K07326	0.0
K07325	0.0
K07324	0.0
K08163	0.0
K06180	3851.0
K06181	223.0
K06182	869.0
K06183	1216.0
K06186	0.0
K06187	1530.0
K06188	309.0
K06189	0.0
K08359	0.0
K07589	0.0
K07588	79.0
K07587	0.0
K07586	170.0
K07585	0.0
K07584	1720.0
K07583	0.0
K07582	0.0
K07581	0.0
K07580	0.0
K11139	0.0
K05989	1900.0
K05988	0.0
K05985	337.0
K05987	0.0
K05986	223.0
K10843	0.0
K08354	0.0
K10844	6.0
K10848	0.0
K00673	223.0
K00674	282.0
K00675	686.0
K00676	1117.0
K00677	520.0
K06988	2.0
K06989	34.0
K08351	0.0
K06980	223.0
K06981	0.0
K06982	0.0
K08350	0.0
K06984	0.0
K06985	0.0
K06986	0.0
K06987	292.0
K02445	379.0
K02444	310.0
K00582	0.0
K00583	0.0
K00580	0.0
K02110	1995.0
K00586	0.0
K00587	0.0
K00584	6.0
K08921	0.0
K02441	0.0
K00588	11.0
K08922	0.0
K02440	376.0
K00018	1897.0
K08923	0.0
K02443	755.0
K00019	142.0
K02442	0.0
K08925	0.0
K08926	0.0
K08927	0.0
K03149	922.0
K06604	0.0
K00015	0.0
K01989	846.0
K00854	4245.0
K00855	0.0
K00856	0.0
K00857	198.0
K00850	4386.0
K00851	231.0
K00852	2814.0
K00853	234.0
K00858	1302.0
K00859	1512.0
K01181	343.0
K01180	0.0
K01183	164.0
K01182	698.0
K01185	79.0
K01184	0.0
K01187	1835.0
K01188	725.0
K02596	3.0
K13766	0.0
K13767	0.0
K13003	0.0
K13002	0.0
K13000	0.0
K02984	0.0
K02986	1536.0
K02987	0.0
K02636	0.0
K02982	1383.0
K02983	0.0
K02638	0.0
K02639	0.0
K02988	1525.0
K08298	4.0
K08299	0.0
K03583	0.0
K03582	0.0
K03581	1665.0
K03580	223.0
K03587	76.0
K03586	0.0
K03585	817.0
K03584	1525.0
K03589	1196.0
K03588	2454.0
K01725	0.0
K01724	228.0
K01727	6.0
K01726	901.0
K01721	0.0
K01720	0.0
K01722	0.0
K13008	0.0
K01729	0.0
K01728	0.0
K09530	0.0
K09539	0.0
K02188	1125.0
K02189	1134.0
K02182	0.0
K02183	0.0
K03769	678.0
K03768	2093.0
K03767	0.0
K03765	0.0
K03764	0.0
K03763	2125.0
K03762	5.0
K03761	1.0
K03760	0.0
K09457	224.0
K09456	0.0
K09459	32.0
K09458	1772.0
K00602	3311.0
K13988	0.0
K13985	0.0
K09981	6.0
K09980	0.0
K09983	0.0
K09982	0.0
K09985	0.0
K09984	0.0
K09987	0.0
K09986	0.0
K09989	336.0
K09988	1070.0
K12583	0.0
K12582	0.0
K12589	0.0
K11720	0.0
K09759	746.0
K10985	1.0
K10984	13.0
K07468	0.0
K07469	0.0
K07464	1036.0
K07465	0.0
K07466	0.0
K07467	1018.0
K07460	1323.0
K07461	1172.0
K07462	1519.0
K07463	0.0
K10679	446.0
K10678	0.0
K10671	0.0
K10670	1179.0
K10673	0.0
K10672	318.0
K10674	0.0
K10677	1.0
K10676	0.0
K08726	0.0
K08724	20.0
K08722	100.0
K08723	0.0
K08720	0.0
K08721	0.0
K08728	9.0
K10187	0.0
K00119	0.0
K00118	223.0
K00449	0.0
K00448	0.0
K00115	0.0
K00446	0.0
K00117	446.0
K00116	223.0
K00111	2345.0
K00442	0.0
K00113	0.0
K00112	449.0
K01539	0.0
K01531	852.0
K04720	1900.0
K01533	2200.0
K01534	5216.0
K01535	0.0
K01537	1988.0
K14358	0.0
K14605	0.0
K14606	0.0
K00413	0.0
K10120	1.0
K05600	0.0
K05777	5.0
K03972	0.0
K03973	68.0
K03970	0.0
K03971	0.0
K03976	1294.0
K03977	1533.0
K03974	0.0
K03975	326.0
K03978	1310.0
K03979	1530.0
K13378	74.0
K02372	1461.0
K02371	1241.0
K02377	452.0
K02379	375.0
K03396	0.0
K03397	0.0
K03394	1195.0
K03395	0.0
K03392	0.0
K03393	0.0
K03390	80.0
K03391	0.0
K03399	204.0
K03027	0.0
K12136	0.0
K12137	6.0
K06610	0.0
K12138	0.0
K12139	0.0
K11444	0.0
K11440	0.0
K11443	0.0
K11442	0.0
K00612	223.0
K00613	5.0
K00610	981.0
K00611	960.0
K00616	1814.0
K00617	0.0
K00614	0.0
K00615	5401.0
K00619	0.0
K10863	0.0
K07874	0.0
K06234	0.0
K10240	0.0
K10241	0.0
K10242	0.0
K10243	0.0
K04110	0.0
K04113	0.0
K04112	0.0
K04115	0.0
K04114	0.0
K04117	0.0
K04116	0.0
K04118	0.0
K05517	0.0
K07705	6.0
K07704	11.0
K07707	750.0
K07706	165.0
K07701	0.0
K07700	0.0
K07703	0.0
K07702	0.0
K07709	0.0
K07708	0.0
K01955	2264.0
K13042	0.0
K09934	0.0
K09935	533.0
K06216	6.0
K09937	0.0
K13745	0.0
K13746	0.0
K13747	1220.0
K13740	0.0
K13741	0.0
K13742	0.0
K06211	150.0
K06212	2.0
K09933	0.0
K02618	0.0
K02619	222.0
K02968	1522.0
K02966	0.0
K02967	1530.0
K02616	0.0
K02965	1530.0
K02962	0.0
K02611	0.0
K02613	0.0
K03569	2670.0
K03568	159.0
K03565	1289.0
K06218	5.0
K03567	0.0
K03566	0.0
K03561	1486.0
K03560	0.0
K03563	689.0
K03562	0.0
K06430	0.0
K01709	722.0
K01708	0.0
K01707	0.0
K01706	28.0
K01705	0.0
K01704	2807.0
K01703	2819.0
K01702	0.0
K14165	0.0
K14164	0.0
K14166	0.0
K14161	223.0
K14160	0.0
K14162	223.0
K05396	37.0
K03709	246.0
K03708	226.0
K08160	0.0
K03701	2461.0
K03700	895.0
K03703	1323.0
K03702	1533.0
K03705	1233.0
K03704	2389.0
K03707	38.0
K03706	1078.0
K06289	0.0
K06288	0.0
K06283	1088.0
K06282	22.0
K06281	16.0
K06287	1518.0
K06286	8.0
K06285	18.0
K06284	235.0
K08161	14.0
K07540	0.0
K06438	1025.0
K06869	0.0
K06868	0.0
K06867	223.0
K06866	0.0
K06865	0.0
K06864	1187.0
K06863	0.0
K06862	0.0
K06861	302.0
K06860	0.0
K12659	0.0
K12658	223.0
K07547	0.0
K07546	0.0
K15023	0.0
K15022	0.0
K15020	0.0
K15024	932.0
K08700	0.0
K08162	150.0
K07544	0.0
K00137	0.0
K00135	1368.0
K00134	1906.0
K00133	1528.0
K00132	0.0
K00131	145.0
K00130	153.0
K00139	0.0
K00138	0.0
K00429	0.0
K00428	297.0
K00421	0.0
K00423	0.0
K00425	92.0
K00427	0.0
K00426	92.0
K14292	0.0
K14379	0.0
K14370	0.0
K14371	0.0
K14372	0.0
K14373	0.0
K14374	0.0
K14375	0.0
K09845	0.0
K14082	0.0
K14083	455.0
K14080	0.0
K14081	6.0
K14086	150.0
K14087	155.0
K14084	32.0
K14088	155.0
K14089	150.0
K01552	1205.0
K01551	29.0
K01556	0.0
K01557	0.0
K01554	0.0
K01555	0.0
K04708	0.0
K03955	0.0
K13689	0.0
K13688	231.0
K13683	0.0
K13685	321.0
K13684	0.0
K13687	0.0
K13686	0.0
K14159	0.0
K02399	0.0
K02398	257.0
K02395	106.0
K02394	0.0
K02397	407.0
K02396	686.0
K02391	0.0
K02390	616.0
K02393	0.0
K02392	1118.0
K13533	0.0
K13532	0.0
K13531	0.0
K13530	1.0
K01550	0.0
K05658	0.0
K14054	3.0
K02601	1621.0
K02970	1523.0
K05378	0.0
K12339	0.0
K14060	0.0
K11687	0.0
K11686	0.0
K11685	0.0
K11689	51.0
K11688	57.0
K08939	0.0
K03048	20.0
K03049	0.0
K13821	669.0
K13820	142.0
K03042	0.0
K03043	1520.0
K03040	1449.0
K03041	0.0
K03046	1525.0
K03047	0.0
K03044	0.0
K03045	0.0
K00348	74.0
K09847	0.0
K00692	9.0
K00638	564.0
K00639	768.0
K00693	0.0
K00634	744.0
K00635	0.0
K00630	0.0
K00631	0.0
K00632	99.0
K00633	624.0
K00691	149.0
K00696	0.0
K00694	626.0
K00695	0.0
K10854	0.0
K07811	0.0
K07810	0.0
K07813	923.0
K07812	11.0
K07814	613.0
K07816	158.0
K00090	0.0
K00091	631.0
K00094	503.0
K00096	232.0
K00097	392.0
K00098	0.0
K00099	1509.0
K10228	0.0
K10229	0.0
K12548	0.0
K10222	0.0
K10220	0.0
K10221	0.0
K10227	449.0
K05822	7.0
K01949	0.0
K01945	1516.0
K01947	0.0
K01946	0.0
K01941	226.0
K01940	1463.0
K06357	0.0
K07729	3211.0
K07728	0.0
K07727	1920.0
K07726	362.0
K07725	0.0
K07724	0.0
K07723	160.0
K07722	228.0
K07721	0.0
K07720	4798.0
K00899	27.0
K05824	0.0
K00891	2099.0
K00892	0.0
K00895	223.0
K00897	70.0
K08151	223.0
K08153	2.0
K08154	0.0
K02948	1530.0
K02942	0.0
K02944	0.0
K05665	0.0
K02946	1530.0
K13793	0.0
K06352	0.0
K01769	0.0
K01768	447.0
K01761	147.0
K01760	9.0
K01762	0.0
K09578	0.0
K01766	0.0
K08164	0.0
K02493	1521.0
K08166	0.0
K08167	0.0
K02496	0.0
K02497	0.0
K02494	0.0
K02495	2949.0
K02498	0.0
K02499	261.0
K08168	0.0
K08169	0.0
K14415	153.0
K14414	223.0
K06881	1527.0
K00436	0.0
K06332	0.0
K12815	0.0
K12810	0.0
K06885	31.0
K00437	142.0
K06335	0.0
K06334	1366.0
K03547	1179.0
K03546	952.0
K03545	2350.0
K03544	2452.0
K03543	297.0
K06888	983.0
K10941	0.0
K03549	238.0
K03548	0.0
K10940	0.0
K02236	16.0
K02237	1359.0
K02234	0.0
K02232	1134.0
K02233	1301.0
K02230	223.0
K02231	1428.0
K06359	0.0
K02238	2000.0
K02239	0.0
K03723	1442.0
K03722	469.0
K03721	5.0
K03720	0.0
K03727	0.0
K03726	0.0
K03725	0.0
K03724	253.0
K06358	0.0
K12673	0.0
K12679	0.0
K12678	0.0
K06410	879.0
K11898	0.0
K11899	0.0
K11896	0.0
K11897	0.0
K11894	0.0
K11895	0.0
K11892	0.0
K11893	0.0
K11890	0.0
K11891	0.0
K08762	0.0
K08764	0.0
K08765	0.0
K10418	0.0
K11325	0.0
K11326	0.0
K11327	0.0
K11328	0.0
K11329	0.0
K00151	0.0
K00150	0.0
K00153	0.0
K00400	0.0
K00407	0.0
K00406	223.0
K00405	223.0
K00404	223.0
K00158	12.0
K01342	0.0
K09388	0.0
K09386	0.0
K09384	464.0
K04094	212.0
K04095	158.0
K04096	1517.0
K04097	0.0
K04090	0.0
K04091	224.0
K04092	0.0
K04093	0.0
K04098	0.0
K04099	0.0
K01578	0.0
K01579	398.0
K01574	0.0
K01575	1.0
K01576	0.0
K01577	6.0
K01571	962.0
K01572	1207.0
K01573	0.0
K02009	827.0
K02008	4747.0
K02005	1083.0
K02004	12899.0
K02007	928.0
K02006	6649.0
K02001	6.0
K02000	6.0
K02003	17328.0
K02002	12.0
K03065	0.0
K08952	0.0
K03060	1425.0
K13809	0.0
K10948	0.0
K09607	0.0
K06125	0.0
K04337	0.0
K06120	503.0
K06121	0.0
K04336	0.0
K01127	0.0
K09703	590.0
K00004	0.0
K14699	0.0
K09702	507.0
K14698	0.0
K05311	217.0
K13829	0.0
K10943	0.0
K07291	0.0
K07290	0.0
K10206	1794.0
K10202	449.0
K10208	0.0
K10209	8.0
K01966	0.0
K01965	0.0
K01964	3.0
K01963	1262.0
K01962	609.0
K01961	2415.0
K01960	80.0
K01969	0.0
K01968	0.0
K07749	332.0
K07748	0.0
K07741	75.0
K07740	0.0
K07743	0.0
K07742	1230.0
K07745	0.0
K07744	0.0
K07746	0.0
K01299	407.0
K01295	432.0
K01297	365.0
K02922	0.0
K05603	0.0
K02921	0.0
K02926	1530.0
K05607	0.0
K02924	0.0
K05605	0.0
K02928	0.0
K02929	0.0
K00216	0.0
K00217	0.0
K00214	0.0
K00215	1897.0
K00213	0.0
K00210	0.0
K00211	0.0
K00218	0.0
K00219	2.0
K01035	142.0
K01034	262.0
K04517	1518.0
K01740	2614.0
K01031	0.0
K01746	26.0
K01745	48.0
K01744	774.0
K01749	1042.0
K01039	21.0
K04518	86.0
K09591	0.0
K14129	0.0
K14128	6.0
K14121	0.0
K14120	0.0
K14123	0.0
K14122	0.0
K14125	0.0
K14124	0.0
K14127	6.0
K14126	6.0
K03521	1241.0
K03520	0.0
K03523	1323.0
K03522	1253.0
K03525	1546.0
K03524	1529.0
K03527	1338.0
K03526	1517.0
K03529	1454.0
K03528	0.0
K06338	0.0
K02217	848.0
K03299	878.0
K03298	8.0
K13472	0.0
K03293	45.0
K03292	3150.0
K03291	0.0
K03290	0.0
K03297	376.0
K03296	2476.0
K03295	82.0
K03294	1446.0
K13009	0.0
K12690	0.0
K09743	0.0
K06022	0.0
K07190	0.0
K06021	0.0
K07192	320.0
K06020	0.0
K06027	0.0
K06026	0.0
K09744	0.0
K07991	0.0
K08749	0.0
K09835	0.0
K09834	0.0
K10439	6911.0
K06351	0.0
K09833	0.0
K10925	0.0
K10924	0.0
K10927	0.0
K10926	0.0
K10923	0.0
K10922	0.0
K09629	0.0
K10697	0.0
K00179	888.0
K00172	577.0
K00171	489.0
K00170	496.0
K00177	666.0
K00176	1114.0
K00175	1058.0
K00174	828.0
K13478	0.0
K14338	0.0
K14339	0.0
K14335	0.0
K14337	0.0
K14330	0.0
K14331	0.0
K14333	449.0
K08918	0.0
K13479	571.0
K04078	1517.0
K04079	1520.0
K04076	168.0
K04077	1528.0
K04074	288.0
K04075	1506.0
K04072	3699.0
K04073	0.0
K04070	534.0
K04071	0.0
K14597	0.0
K13318	0.0
K08280	0.0
K13641	720.0
K13640	5.0
K13643	32.0
K13642	0.0
K02027	13239.0
K02026	25294.0
K02025	24048.0
K02024	0.0
K02023	236.0
K02022	9.0
K02021	0.0
K02020	1293.0
K02029	2593.0
K02028	2566.0
K03886	0.0
K03887	0.0
K03884	0.0
K03885	308.0
K03881	0.0
K03888	0.0
K03889	0.0
K12998	0.0
K12999	0.0
K12992	790.0
K12993	0.0
K12990	151.0
K12991	0.0
K12996	6.0
K12997	0.0
K12994	0.0
K12995	0.0
K08979	0.0
K08978	582.0
K03088	15413.0
K03089	0.0
K03086	2607.0
K03087	0.0
K08971	0.0
K08970	223.0
K03082	223.0
K03080	0.0
K08974	1128.0
K13868	0.0
K00918	506.0
K01553	0.0
K12214	0.0
K11646	0.0
K11645	0.0
K11641	0.0
K11640	0.0
K12736	0.0
K12733	0.0
K07507	1014.0
K07506	0.0
K07505	0.0
K07504	5.0
K07503	0.0
K07502	300.0
K07501	0.0
K07500	0.0
K07509	0.0
K07508	0.0
K11422	0.0
K08698	0.0
K10773	1918.0
K10774	0.0
K14286	0.0
K10778	0.0
K14287	0.0
K00140	460.0
K05501	0.0
K01903	672.0
K01902	672.0
K01905	147.0
K01904	0.0
K01907	0.0
K01906	0.0
K01909	0.0
K01908	0.0
K14534	418.0
K00147	1365.0
K07767	0.0
K07769	0.0
K07768	0.0
K06203	0.0
K06202	0.0
K09921	0.0
K09920	0.0
K09927	374.0
K09024	0.0
K09022	84.0
K09023	223.0
K09020	5.0
K09021	0.0
K02908	0.0
K02909	1533.0
K08218	74.0
K08219	0.0
K02904	1310.0
K02906	1533.0
K02907	1300.0
K02902	1520.0
K00230	145.0
K00231	0.0
K00232	0.0
K08976	223.0
K00234	0.0
K00239	447.0
K06209	557.0
K09928	229.0
K01015	0.0
K01014	0.0
K01012	2833.0
K01011	1161.0
K01010	0.0
K08920	0.0
K14103	0.0
K14102	0.0
K14101	0.0
K14100	0.0
K14105	0.0
K14104	0.0
K14109	0.0
K14108	0.0
K06401	0.0
K00893	0.0
K13402	0.0
K12858	0.0
K03503	74.0
K03502	597.0
K03501	1310.0
K03500	1674.0
K08924	0.0
K02278	25.0
K02279	256.0
K12977	0.0
K02276	0.0
K02277	0.0
K02274	223.0
K02275	223.0
K13450	0.0
K13451	0.0
K13452	0.0
K13454	0.0
K13455	0.0
K12509	0.0
K12508	0.0
K12507	0.0
K12506	32.0
K12500	0.0
K12503	0.0
K05926	0.0
K09728	0.0
K14587	5.0
K06597	0.0
K06596	0.0
K06595	0.0
K06599	0.0
K06598	0.0
K07978	0.0
K07979	3347.0
K07976	0.0
K14585	0.0
K10907	1509.0
K10906	0.0
K10901	0.0
K10909	0.0
K10908	0.0
K09819	223.0
K09818	0.0
K09817	1153.0
K09816	1153.0
K09815	1155.0
K06374	1124.0
K06373	1125.0
K09812	1319.0
K09811	1310.0
K09810	453.0
K09724	0.0
K14582	0.0
K09721	0.0
K04058	223.0
K04059	0.0
K04050	0.0
K04051	0.0
K04052	0.0
K04053	0.0
K04054	0.0
K04055	0.0
K04056	223.0
K04057	0.0
K01047	0.0
K08975	0.0
K10015	0.0
K10014	0.0
K10017	0.0
K10016	0.0
K10011	0.0
K10010	79.0
K10013	0.0
K10012	161.0
K10019	0.0
K10018	0.0
K13665	0.0
K13664	0.0
K13663	0.0
K13662	0.0
K13661	0.0
K13660	0.0
K13669	0.0
K13668	0.0
K07641	223.0
K01466	32.0
K13590	0.0
K01464	1123.0
K01465	1697.0
K01462	2260.0
K01463	188.0
K01460	0.0
K01461	0.0
K13599	0.0
K13598	0.0
K01468	22.0
K01469	223.0
K09251	8.0
K09252	0.0
K02041	178.0
K02040	1758.0
K02043	0.0
K02045	81.0
K02044	181.0
K02047	304.0
K02046	304.0
K02049	4074.0
K02048	304.0
K05549	0.0
K05548	0.0
K06046	0.0
K03319	10.0
K03316	8.0
K03317	144.0
K03314	0.0
K03315	837.0
K03312	531.0
K03313	15.0
K03310	3235.0
K03311	761.0
K12052	0.0
K02945	1715.0
K06162	596.0
K06163	594.0
K06160	0.0
K06161	0.0
K06166	142.0
K00359	401.0
K06164	591.0
K06165	591.0
K06168	1508.0
K06169	0.0
K13020	0.0
K07158	0.0
K07159	0.0
K04835	0.0
K11621	0.0
K11991	0.0
K11622	0.0
K11996	224.0
K11627	0.0
K11626	6.0
K11629	0.0
K11628	0.0
K07561	0.0
K07560	1525.0
K07563	0.0
K07562	0.0
K07565	0.0
K07564	0.0
K07567	2282.0
K07566	1080.0
K07569	0.0
K07568	1130.0
K09925	0.0
K11199	0.0
K11198	0.0
K11192	0.0
K11191	0.0
K11196	0.0
K11195	0.0
K11194	0.0
K02492	496.0
K10713	0.0
K10710	76.0
K10711	0.0
K10716	0.0
K02490	11.0
K10714	0.0
K10715	0.0
K01929	1525.0
K01928	1580.0
K01923	1530.0
K01922	226.0
K01921	1784.0
K01920	0.0
K01926	1440.0
K01925	1528.0
K01924	1302.0
K07789	223.0
K07788	0.0
K07785	0.0
K07784	0.0
K07787	223.0
K07786	0.0
K07781	0.0
K07783	0.0
K07782	0.0
K05835	0.0
K06355	0.0
K14661	0.0
K09844	0.0
K00782	6.0
K00783	1533.0
K00784	1724.0
K00785	0.0
K00786	701.0
K00039	0.0
K00036	838.0
K00037	0.0
K00034	467.0
K00035	0.0
K00032	0.0
K00033	838.0
K00030	174.0
K00031	1286.0
K01259	606.0
K01258	1219.0
K01255	423.0
K01256	231.0
K01251	512.0
K01250	91.0
K01253	0.0
K01252	0.0
K09008	0.0
K09009	0.0
K09000	223.0
K09001	591.0
K09002	611.0
K09003	0.0
K09004	8.0
K09005	11.0
K09006	0.0
K09007	223.0
K09846	0.0
K08234	732.0
K00258	0.0
K00259	237.0
K00252	0.0
K00253	0.0
K00256	0.0
K00257	312.0
K00254	0.0
K00255	0.0
K01079	27.0
K01078	223.0
K01071	8.0
K01070	0.0
K01073	6.0
K01077	956.0
K01076	238.0
K14472	0.0
K14471	0.0
K14470	0.0
K14475	8.0
K09841	0.0
K02788	8.0
K02782	142.0
K02783	662.0
K02781	325.0
K02786	458.0
K02787	0.0
K02784	0.0
K01060	240.0
K01787	254.0
K01786	1140.0
K01785	1475.0
K01784	3280.0
K01783	2278.0
K01782	446.0
K01781	0.0
K01780	0.0
K01789	0.0
K01788	1028.0
K02526	622.0
K02527	297.0
K02525	2.0
K02250	0.0
K02523	297.0
K02520	1525.0
K02521	0.0
K02258	0.0
K02259	223.0
K02528	1530.0
K02529	10204.0
K03781	240.0
K03780	99.0
K03783	1673.0
K03782	223.0
K03785	1061.0
K03784	321.0
K03787	459.0
K03786	479.0
K03789	1172.0
K03788	0.0
K10700	0.0
K00342	303.0
K03124	0.0
K03120	0.0
K12527	551.0
K12526	0.0
K12525	0.0
K12524	148.0
K12523	0.0
K12522	0.0
K09789	74.0
K09788	8.0
K09787	1225.0
K09786	24.0
K09785	0.0
K09781	0.0
K09780	5.0
K10961	0.0
K10960	0.0
K10963	0.0
K10962	0.0
K10965	0.0
K10964	0.0
K10966	0.0
K09879	0.0
K06318	0.0
K06311	0.0
K06310	86.0
K06312	0.0
K06314	0.0
K06317	52.0
K11389	0.0
K11386	0.0
K11387	0.0
K11384	223.0
K11385	0.0
K11382	0.0
K11383	0.0
K11381	0.0
K11949	0.0
K10380	0.0
K04032	181.0
K04033	0.0
K04030	186.0
K04031	996.0
K04036	0.0
K04037	0.0
K04034	6.0
K04035	5.0
K04038	0.0
K04039	0.0
K07046	227.0
K07047	1131.0
K07044	0.0
K07045	1204.0
K07042	1453.0
K07043	1057.0
K07040	1215.0
K07041	0.0
K07048	24.0
K07049	0.0
K08664	0.0
K02584	0.0
K10039	731.0
K10038	0.0
K10037	0.0
K10036	12.0
K04788	0.0
K04789	0.0
K04784	0.0
K04785	0.0
K04786	0.0
K04787	0.0
K04780	0.0
K04781	3.0
K04782	0.0
K04783	0.0
K13601	0.0
K13603	0.0
K13602	0.0
K13605	0.0
K13604	0.0
K13607	2.0
K02404	254.0
K05783	0.0
K05782	0.0
K05781	594.0
K05780	594.0
K05787	0.0
K05786	223.0
K05785	223.0
K05784	0.0
K05789	0.0
K05788	0.0
K01442	845.0
K01443	2038.0
K01444	158.0
K01446	6.0
K01447	591.0
K01448	3893.0
K01449	515.0
K14803	0.0
K02069	17.0
K05569	620.0
K08008	0.0
K02063	0.0
K05566	1070.0
K05565	0.0
K05563	0.0
K05562	0.0
K05561	0.0
K02064	0.0
K03338	604.0
K03339	0.0
K03330	0.0
K03331	0.0
K03332	6.0
K03333	0.0
K03335	822.0
K03336	599.0
K03337	604.0
K12956	0.0
K12957	223.0
K12954	0.0
K12955	0.0
K12952	0.0
K12953	0.0
K12950	0.0
K12951	0.0
K14733	0.0
K00109	0.0
K06148	3611.0
K06149	0.0
K06144	0.0
K06145	0.0
K06146	0.0
K06147	17393.0
K06141	0.0
K06142	459.0
K06143	0.0
K11945	0.0
K08948	0.0
K08949	0.0
K00071	0.0
K14664	0.0
K13810	0.0
K14665	142.0
K03058	0.0
K11609	0.0
K11608	0.0
K14660	0.0
K11603	0.0
K11602	0.0
K11601	0.0
K11600	0.0
K11607	223.0
K11606	223.0
K11605	223.0
K11604	223.0
K10558	5.0
K10559	457.0
K10550	5.0
K10551	5.0
K10552	0.0
K10553	0.0
K10554	0.0
K10555	457.0
K10556	454.0
K10557	5.0
K03051	0.0
K03050	0.0
K07549	0.0
K07548	0.0
K07239	0.0
K07235	0.0
K07234	0.0
K07237	0.0
K07236	0.0
K07231	0.0
K07230	0.0
K07233	0.0
K07232	0.0
K02467	0.0
K05306	607.0
K05305	205.0
K05304	0.0
K05303	223.0
K05301	0.0
K02565	0.0
K08644	0.0
K08646	0.0
K08641	446.0
K08643	0.0
K08642	0.0
K12146	0.0
K00010	869.0
K00011	0.0
K00012	1471.0
K00013	1521.0
K00014	2454.0
K00016	1256.0
K09065	0.0
K08252	0.0
K08253	0.0
K08256	0.0
K08255	0.0
K08258	0.0
K08259	0.0
K00274	673.0
K00275	223.0
K00276	0.0
K00270	0.0
K00271	0.0
K00272	0.0
K00273	0.0
K00278	1295.0
K00279	0.0
K12675	0.0
K01277	74.0
K01274	0.0
K01273	1425.0
K01271	1463.0
K01270	1727.0
K01278	74.0
K00906	0.0
K00904	15.0
K00903	0.0
K00901	503.0
K13785	0.0
K00908	0.0
K11149	0.0
K01053	224.0
K01051	8.0
K01057	0.0
K01056	1533.0
K01055	0.0
K01054	0.0
K01058	0.0
K02500	1510.0
K02501	1514.0
K02502	1180.0
K02503	1533.0
K02504	0.0
K02505	0.0
K02506	0.0
K02507	0.0
K02508	0.0
K02509	2.0
K00291	0.0
K13410	0.0
K13148	0.0
K13419	0.0
K05825	0.0
K03106	1533.0
K03105	0.0
K03101	2154.0
K03100	3615.0
K12541	0.0
K12540	0.0
K12543	0.0
K12542	0.0
K12545	0.0
K12544	0.0
K12547	0.0
K12546	0.0
K12549	0.0
K06080	0.0
K11018	0.0
K11019	0.0
K11016	0.0
K11017	0.0
K11014	0.0
K11015	0.0
K11012	0.0
K11013	0.0
K11010	0.0
K11011	0.0
K06333	1217.0
K06880	0.0
K06883	223.0
K06882	0.0
K09857	223.0
K06884	0.0
K06887	0.0
K06886	223.0
K06889	2667.0
K10942	0.0
K09859	0.0
K09858	0.0
K10947	2592.0
K10946	0.0
K10945	0.0
K10944	0.0
K13284	0.0
K00483	0.0
K00481	0.0
K00480	0.0
K00486	0.0
K00485	0.0
K00484	0.0
K09901	0.0
K10929	0.0
K07684	0.0
K07685	0.0
K07686	0.0
K07687	0.0
K07681	0.0
K07688	0.0
K07689	0.0
K10928	0.0
K04018	0.0
K04019	181.0
K04014	13.0
K04015	26.0
K04016	0.0
K04017	0.0
K04013	5.0
K07060	0.0
K07061	0.0
K07062	226.0
K07063	0.0
K07064	0.0
K07065	0.0
K07066	150.0
K07067	160.0
K07068	449.0
K07069	164.0
K01121	0.0
K13629	0.0
K13628	223.0
K13623	0.0
K13622	223.0
K13620	0.0
K13626	397.0
K08586	0.0
K08587	0.0
K01428	376.0
K01429	376.0
K01422	74.0
K01423	0.0
K01420	1316.0
K01421	1551.0
K01426	410.0
K01427	0.0
K01424	1618.0
K01425	574.0
K08068	0.0
K07538	0.0
K13086	0.0
K13085	0.0
K07287	0.0
K07824	0.0
K07682	0.0
K02722	0.0
K12978	0.0
K12979	0.0
K12972	0.0
K12973	0.0
K12974	0.0
K12975	0.0
K12976	0.0
K07821	0.0
K07683	1.0
K14750	0.0
K14751	0.0
K14953	0.0
K12288	0.0
K12289	0.0
K12282	0.0
K12283	0.0
K12280	0.0
K12281	0.0
K12286	0.0
K12287	0.0
K12284	0.0
K12285	0.0
K11957	0.0
K11956	0.0
K11955	0.0
K11954	0.0
K11953	0.0
K11952	0.0
K11951	0.0
K11950	0.0
K11959	0.0
K11958	0.0
K13889	0.0
K13888	0.0
K11963	0.0
K07217	185.0
K07216	1016.0
K07215	0.0
K07214	375.0
K07213	39.0
K07212	0.0
K07219	599.0
K07218	0.0
K12150	0.0
K08689	0.0
K08688	0.0
K00402	0.0
K00401	0.0
K11994	0.0
K00152	0.0
K01043	0.0
K00154	0.0
K00157	0.0
K00156	74.0
K10533	0.0
K10530	6.0
K10531	0.0
K10536	769.0
K10537	5.0
K10535	0.0
K10538	0.0
K10539	5.0
K00073	2.0
K13934	0.0
K00076	59.0
K00077	978.0
K00074	1455.0
K00075	1294.0
K00078	0.0
K00079	0.0
K02290	0.0
K02563	1525.0
K02292	0.0
K08966	0.0
K02294	0.0
K08278	0.0
K08279	0.0
K08274	0.0
K08275	0.0
K08276	0.0
K08277	0.0
K00298	0.0
K00299	223.0
K00296	0.0
K00297	1960.0
K00294	0.0
K00292	0.0
K00293	0.0
K00290	1067.0
K07757	0.0
K12089	0.0
K01210	142.0
K01213	0.0
K01212	182.0
K01215	6.0
K01214	0.0
K01217	0.0
K01216	0.0
K01219	8.0
K01218	158.0
K02749	0.0
K02746	74.0
K02747	71.0
K02744	117.0
K02745	74.0
K02742	0.0
K00924	447.0
K00925	1700.0
K00926	1018.0
K00927	1530.0
K00928	2364.0
K00929	1318.0
K12085	0.0
K02298	0.0
K02299	0.0
K02568	2.0
K02569	0.0
K02562	5.0
K02291	224.0
K02560	0.0
K02293	0.0
K02566	226.0
K02567	2.0
K02564	2024.0
K02297	0.0
K03169	4186.0
K03168	1298.0
K03163	0.0
K03162	0.0
K03167	0.0
K03166	0.0
K11038	0.0
K11039	0.0
K11030	0.0
K11031	0.0
K11032	0.0
K11033	0.0
K11034	0.0
K11035	0.0
K11036	0.0
K11037	0.0
K02546	0.0
K07668	69.0
K07669	0.0
K07666	223.0
K07667	2752.0
K07664	0.0
K07665	888.0
K07662	0.0
K07663	223.0
K07660	0.0
K07661	0.0
K03927	1124.0
K07008	0.0
K07009	644.0
K07002	1.0
K07003	914.0
K07000	0.0
K07001	541.0
K07006	230.0
K07007	2418.0
K07004	0.0
K07005	1433.0
K03921	0.0
K02956	1527.0
K09725	0.0
K09181	223.0
K08599	0.0
K08598	0.0
K08591	2174.0
K08590	303.0
K01156	23.0
K01154	990.0
K01407	0.0
K01400	0.0
K01153	908.0
K01150	0.0
K01151	1295.0
K01408	0.0
K01409	1833.0
K01158	0.0
K01159	631.0
K05523	0.0
K05522	0.0
K05521	776.0
K05520	526.0
K05527	0.0
K05526	0.0
K05525	0.0
K05524	5.0
K05529	0.0
K14518	0.0
K14519	223.0
K05949	0.0
K01754	1417.0
K05942	0.0
K01027	0.0
K02171	0.0
K02170	0.0
K02173	32.0
K02172	0.0
K01751	899.0
K06416	283.0
K06417	0.0
K06414	0.0
K06947	0.0
K03379	0.0
K03808	223.0
K03809	367.0
K03806	0.0
K06412	1192.0
K03804	0.0
K12296	0.0
K03802	1.0
K03803	255.0
K06413	6.0
K10808	0.0
K06411	908.0
K01028	11.0
K01029	104.0
K11931	0.0
K11930	0.0
K11933	0.0
K11932	0.0
K11935	0.0
K11934	0.0
K11937	0.0
K11936	0.0
K11939	0.0
K11938	0.0
K10800	223.0
K06419	6.0
K11929	0.0
K07271	527.0
K07270	0.0
K07273	527.0
K07272	0.0
K07275	0.0
K07274	0.0
K07277	297.0
K07276	0.0
K07279	0.0
K07278	0.0
K10623	0.0
K02481	297.0
K11520	0.0
K02480	0.0
K08170	0.0
K02485	0.0
K02484	133.0
K02487	0.0
K08600	2265.0
K08603	0.0
K08602	530.0
K08605	0.0
K08604	0.0
K09956	223.0
K09957	0.0
K09954	223.0
K09955	1134.0
K09952	13.0
K09953	0.0
K09950	0.0
K09951	926.0
K09958	223.0
K09959	0.0
K07495	1561.0
K07494	3.0
K07497	677.0
K07496	345.0
K07491	826.0
K07490	0.0
K07493	0.0
K07492	0.0
K07499	0.0
K07498	1.0
K11209	0.0
K11208	0.0
K11204	0.0
K11203	157.0
K11202	768.0
K11201	0.0
K11200	142.0
K00058	2193.0
K00059	4035.0
K00728	0.0
K00729	0.0
K00055	4.0
K00057	1533.0
K00050	658.0
K00051	0.0
K00720	0.0
K00721	612.0
K14424	0.0
K06033	0.0
K14189	0.0
K14188	152.0
K06364	0.0
K14187	0.0
K01239	319.0
K01238	449.0
K01897	946.0
K01232	980.0
K01895	372.0
K01230	0.0
K01893	1514.0
K01236	0.0
K01235	0.0
K01890	1530.0
K02768	867.0
K02769	296.0
K02760	1748.0
K02761	1527.0
K02763	1.0
K02764	0.0
K02765	366.0
K00948	2365.0
K00949	1231.0
K00942	1592.0
K00943	674.0
K00940	325.0
K00941	2480.0
K00946	377.0
K00947	0.0
K00944	0.0
K00945	4022.0
K01097	0.0
K01096	0.0
K01095	6.0
K01093	0.0
K01092	481.0
K01091	3945.0
K01090	1782.0
K03499	3617.0
K03498	3008.0
K03491	1524.0
K03490	150.0
K03493	0.0
K03492	7.0
K03495	1528.0
K03497	4263.0
K03496	4484.0
K02817	0.0
K02814	0.0
K02815	0.0
K02810	804.0
K02548	626.0
K02549	230.0
K02818	0.0
K02819	628.0
K03637	1019.0
K03636	224.0
K03147	1089.0
K03146	0.0
K08851	0.0
K06518	1489.0
K09729	164.0
K06048	0.0
K06045	446.0
K06044	0.0
K09727	0.0
K09726	0.0
K06041	451.0
K09720	0.0
K09723	0.0
K06042	1055.0
K09897	0.0
K09896	0.0
K09895	0.0
K09894	0.0
K09893	0.0
K09892	0.0
K09891	0.0
K09890	0.0
K09899	0.0
K09898	0.0
K03622	0.0
K07648	0.0
K07649	0.0
K07398	0.0
K07399	6.0
K11056	0.0
K11057	0.0
K11054	0.0
K11055	0.0
K07640	0.0
K07393	223.0
K07390	223.0
K07391	1503.0
K07644	223.0
K07645	223.0
K07646	2247.0
K07647	0.0
K10896	0.0
K07024	7046.0
K07025	2319.0
K07026	0.0
K07027	1511.0
K07020	0.0
K07021	2.0
K07022	0.0
K07023	966.0
K07028	0.0
K07029	2600.0
K10094	0.0
K01390	0.0
K01392	0.0
K01399	0.0
K02673	0.0
K05893	0.0
K05897	0.0
K05896	1456.0
K05895	913.0
K05899	0.0
K05898	0.0
K00555	0.0
K00554	1299.0
K00557	0.0
K00556	74.0
K00551	0.0
K00559	0.0
K00558	2174.0
K01170	0.0
K01173	1.0
K01174	5.0
K01175	678.0
K01176	55.0
K01178	223.0
K01179	1242.0
K14578	0.0
K14579	0.0
K08951	0.0
K08950	0.0
K08953	0.0
K03828	227.0
K03829	0.0
K03820	297.0
K03821	0.0
K03822	0.0
K03823	1396.0
K03824	0.0
K03825	149.0
K03826	635.0
K03827	258.0
K12248	0.0
K12246	0.0
K12247	0.0
K12242	0.0
K12243	0.0
K12240	0.0
K12241	0.0
K11919	0.0
K11918	0.0
K11913	0.0
K11912	0.0
K11911	0.0
K11910	0.0
K11917	0.0
K11916	0.0
K11915	0.0
K11914	0.0
K12068	0.0
K12069	0.0
K12062	0.0
K12063	0.0
K12060	0.0
K12061	0.0
K12066	0.0
K12067	0.0
K12064	0.0
K12065	0.0
K07259	74.0
K07258	3875.0
K07253	0.0
K07251	0.0
K07250	377.0
K07257	0.0
K07256	0.0
K07255	0.0
K07254	0.0
K05372	0.0
K05373	0.0
K05370	0.0
K05371	0.0
K05374	0.0
K05375	0.0
K09970	0.0
K09971	0.0
K09972	0.0
K09973	223.0
K09974	223.0
K09975	0.0
K09976	25.0
K09978	0.0
K09979	74.0
K11261	327.0
K11260	0.0
K11263	0.0
K11264	0.0
K10793	599.0
K10796	740.0
K10797	537.0
K10794	454.0
K10795	594.0
K00700	1791.0
K00701	0.0
K10798	0.0
K00703	1394.0
K00705	1618.0
K09828	0.0
K10133	0.0
K13053	0.0
K03192	223.0
K00964	0.0
K00965	1171.0
K00966	272.0
K00960	0.0
K00961	0.0
K00962	1520.0
K00963	705.0
K00969	1312.0
K12681	0.0
K02703	0.0
K08364	0.0
K08365	0.0
K02706	0.0
K08363	0.0
K08361	0.0
K02708	0.0
K02709	0.0
K08368	7.0
K08369	450.0
K01615	176.0
K01617	0.0
K01616	0.0
K01611	320.0
K01610	964.0
K01613	925.0
K01612	0.0
K01619	2448.0
K01618	0.0
K02834	1530.0
K02835	1533.0
K05281	0.0
K03619	0.0
K03618	0.0
K03617	1307.0
K03616	212.0
K03615	1302.0
K03614	772.0
K03613	1284.0
K03612	827.0
K03611	0.0
K03610	1180.0
K09705	2.0
K09704	303.0
K09701	223.0
K09700	6.0
K09709	0.0
K06391	773.0
K06390	1200.0
K06393	1188.0
K06392	1050.0
K06395	179.0
K06394	991.0
K06397	1106.0
K06396	1100.0
K06399	1267.0
K06398	1208.0
K06435	0.0
K11078	0.0
K11079	0.0
K11074	0.0
K11075	0.0
K11076	0.0
K11077	0.0
K11070	1188.0
K11071	1197.0
K11072	1353.0
K11073	0.0
K06935	0.0
K06934	28.0
K06937	226.0
K06936	3.0
K06931	0.0
K06930	0.0
K06933	0.0
K06932	0.0
K06939	0.0
K06938	0.0
K13381	0.0
K05916	223.0
K05917	0.0
K05914	0.0
K05915	0.0
K05912	0.0
K05913	0.0
K05910	8.0
K05911	0.0
K05918	0.0
K05919	1157.0
K00392	0.0
K00390	237.0
K00397	0.0
K00395	0.0
K00394	84.0
K01884	0.0
K00399	0.0
K01886	1492.0
K01376	6.0
K01372	248.0
K09149	0.0
K09148	0.0
K01225	12.0
K09145	150.0
K09144	150.0
K09147	0.0
K09146	0.0
K09141	0.0
K09140	0.0
K09143	0.0
K09142	0.0
K05709	0.0
K05708	0.0
K05879	1791.0
K05878	1342.0
K05875	0.0
K05874	0.0
K05877	0.0
K05876	0.0
K05873	1.0
K00579	0.0
K00578	0.0
K00577	0.0
K00575	1404.0
K00574	551.0
K00573	223.0
K00571	1186.0
K00570	0.0
K01118	710.0
K01119	61.0
K01157	0.0
K01112	0.0
K01113	223.0
K04477	1859.0
K01114	0.0
K01115	0.0
K08087	0.0
K01315	0.0
K08085	0.0
K08084	0.0
K08083	0.0
K08082	0.0
K08081	0.0
K08080	0.0
K01152	0.0
K01401	0.0
K09826	0.0
K06344	0.0
K06345	0.0
K09822	223.0
K06343	0.0
K10938	0.0
K06341	0.0
K10934	0.0
K10935	0.0
K10932	0.0
K11052	0.0
K10930	0.0
K06349	0.0
K11053	0.0
K10754	0.0
K01755	1664.0
K10200	994.0
K02132	0.0
K02137	0.0
K03840	0.0
K03841	0.0
K13028	0.0
K13799	0.0
K13798	0.0
K13795	0.0
K13794	0.0
K13021	0.0
K13792	0.0
K13791	0.0
K13790	0.0
K12268	0.0
K12269	0.0
K12262	0.0
K12263	0.0
K12264	0.0
K12265	0.0
K12266	0.0
K12267	1225.0
K01757	0.0
K12237	0.0
K13243	0.0
K13245	0.0
K13244	0.0
K13246	0.0
K03264	0.0
K03265	0.0
K03263	0.0
K03268	0.0
K03269	297.0
K12415	0.0
K10211	0.0
K09918	0.0
K09919	0.0
K06720	0.0
K09913	142.0
K09910	0.0
K09911	0.0
K09916	0.0
K09917	0.0
K06726	545.0
K09915	223.0
K11535	0.0
K11534	454.0
K11537	0.0
K11531	0.0
K11533	0.0
K11532	0.0
K11249	9.0
K11539	0.0
K00762	2209.0
K00763	1234.0
K00760	1676.0
K00761	1310.0
K00766	1250.0
K00767	1037.0
K00764	2259.0
K00765	1501.0
K00768	1163.0
K00769	0.0
K11059	0.0
K00186	0.0
K00187	0.0
K00184	250.0
K00185	230.0
K00183	19.0
K00180	965.0
K00188	0.0
K00189	0.0
K10110	854.0
K10111	0.0
K10112	1302.0
K10113	0.0
K10114	0.0
K10115	0.0
K10116	0.0
K10117	1397.0
K10118	4732.0
K10119	2479.0
K04641	0.0
K04643	0.0
K04642	0.0
K13282	1.0
K00988	0.0
K00989	493.0
K00986	495.0
K00984	159.0
K00985	0.0
K00982	0.0
K00983	319.0
K00980	86.0
K00981	1756.0
K01585	580.0
K01584	0.0
K01586	1906.0
K13498	0.0
K01580	531.0
K01583	96.0
K01582	239.0
K13497	373.0
K01589	226.0
K01588	1745.0
K14941	0.0
K08347	0.0
K08348	0.0
K02720	0.0
K14949	0.0
K02723	0.0
K03459	0.0
K03458	1257.0
K03455	751.0
K03457	616.0
K03451	514.0
K03981	0.0
K03980	611.0
K02614	145.0
K01639	1343.0
K01638	0.0
K01637	0.0
K01636	14.0
K01635	6.0
K01634	0.0
K01633	460.0
K01632	0.0
K01631	0.0
K01630	370.0
K02615	0.0
K02588	140.0
K02589	177.0
K02858	1.0
K02859	8.0
K14051	0.0
K14053	0.0
K14052	0.0
K02852	0.0
K02853	0.0
K02850	0.0
K02851	0.0
K14059	346.0
K14058	0.0
K02586	20.0
K02587	32.0
K03679	0.0
K03671	3706.0
K03670	224.0
K03673	0.0
K03672	0.0
K03675	0.0
K03674	0.0
K03677	0.0
K03676	0.0
K09761	1487.0
K09760	95.0
K09763	0.0
K09762	1204.0
K09765	1200.0
K09764	22.0
K09767	28.0
K06006	0.0
K09769	335.0
K09768	812.0
K10353	0.0
K03187	376.0
K03186	684.0
K03185	0.0
K03184	0.0
K03183	776.0
K03182	679.0
K03181	0.0
K03189	376.0
K03188	376.0
K02715	0.0
K12455	0.0
K12454	223.0
K12453	0.0
K12452	37.0
K12451	0.0
K07358	0.0
K07356	0.0
K07357	0.0
K07354	0.0
K07355	0.0
K07352	0.0
K07353	0.0
K07350	0.0
K07351	0.0
K06919	124.0
K06918	0.0
K06917	153.0
K06916	0.0
K06915	347.0
K06914	0.0
K06913	0.0
K06912	0.0
K06911	323.0
K06910	298.0
K08986	1.0
K08987	8.0
K08984	223.0
K08985	0.0
K08982	4.0
K08983	0.0
K08980	0.0
K08981	6.0
K08988	0.0
K08989	0.0
K02252	0.0
K05934	661.0
K05936	679.0
K05937	0.0
K02253	0.0
K05939	446.0
K00378	1321.0
K00375	1416.0
K00374	1.0
K00376	0.0
K00371	1.0
K00370	1.0
K00373	1.0
K00372	225.0
K01358	1966.0
K09166	223.0
K09165	0.0
K09164	0.0
K09163	142.0
K09162	223.0
K09161	0.0
K09160	0.0
K01354	223.0
K01355	0.0
K01356	1711.0
K05601	0.0
K05851	0.0
K03807	0.0
K05606	150.0
K02927	0.0
K05974	0.0
K03805	0.0
K05976	0.0
K00519	0.0
K00518	0.0
K03800	832.0
K00511	0.0
K00510	1.0
K03801	74.0
K00515	0.0
K00514	0.0
K00517	1.0
K05971	0.0
K03154	1155.0
K11147	0.0
K05581	0.0
K05580	0.0
K05583	0.0
K05582	0.0
K05585	0.0
K05584	0.0
K05587	0.0
K05586	0.0
K05589	0.0
K03150	2000.0
K03623	5.0
K03152	1463.0
K14200	0.0
K14201	0.0
K14202	0.0
K03621	1525.0
K14204	0.0
K14205	4.0
K01134	150.0
K01135	0.0
K01136	446.0
K01137	672.0
K01130	1265.0
K01132	0.0
K01133	827.0
K01138	1458.0
K01139	504.0
K02113	1893.0
K02112	2010.0
K02111	1924.0
K02446	234.0
K02117	1283.0
K02116	152.0
K02115	2010.0
K02114	2010.0
K02119	1182.0
K02118	1364.0
K02448	0.0
K01036	0.0
K03212	0.0
K13007	0.0
K13006	8.0
K13005	0.0
K13004	150.0
K13001	0.0
K06404	780.0
K01032	0.0
K06951	6.0
K03862	0.0
K03863	0.0
K06406	1209.0
K06957	0.0
K05020	604.0
K06400	839.0
K06403	801.0
K06954	0.0
K10814	0.0
K10817	0.0
K10816	0.0
K07136	0.0
K03242	0.0
K03243	0.0
K12202	0.0
K12203	0.0
K12206	0.0
K12207	0.0
K12204	0.0
K12205	0.0
K12208	0.0
K12209	0.0
K13919	503.0
K13918	0.0
K06214	0.0
K06215	362.0
K09936	1003.0
K06217	1527.0
K09930	223.0
K09931	0.0
K09932	223.0
K06213	1790.0
K09938	0.0
K09939	74.0
K11517	0.0
K06337	0.0
K13301	0.0
K00748	297.0
K00745	0.0
K00743	0.0
K07165	223.0
K07164	313.0
K07167	0.0
K07166	1209.0
K07161	6.0
K07160	185.0
K07163	0.0
K07162	18.0
K07169	0.0
K07168	0.0
K06336	0.0
K01839	2051.0
K01838	223.0
K01835	376.0
K01834	4193.0
K01837	0.0
K01830	0.0
K00608	0.0
K02632	0.0
K02630	0.0
K02631	0.0
K08322	457.0
K08323	27.0
K08320	0.0
K08321	228.0
K08326	0.0
K08324	0.0
K08325	0.0
K01659	0.0
K01658	1234.0
K02637	0.0
K01653	1525.0
K01652	2198.0
K01655	0.0
K01654	370.0
K01657	1234.0
K02874	1310.0
K02875	0.0
K02876	1525.0
K02877	0.0
K02871	1525.0
K02873	0.0
K02878	1533.0
K02879	1533.0
K14070	0.0
K09749	469.0
K09748	1299.0
K06023	2886.0
K09742	0.0
K09741	0.0
K09740	5.0
K09747	1451.0
K09746	0.0
K09745	0.0
K06024	1448.0
K03477	0.0
K03476	513.0
K03475	612.0
K03474	297.0
K03473	74.0
K03472	0.0
K03471	242.0
K03470	1490.0
K03478	296.0
K02304	1414.0
K02305	0.0
K02302	82.0
K02303	0.0
K02300	0.0
K02301	223.0
K03653	0.0
K03652	465.0
K03651	0.0
K03650	1528.0
K03657	4858.0
K03656	0.0
K03655	2366.0
K03654	1699.0
K03658	150.0
K12439	0.0
K12431	0.0
K12430	0.0
K12433	0.0
K12432	0.0
K12435	0.0
K12434	0.0
K12437	0.0
K12436	0.0
K06979	1.0
K06978	1434.0
K06971	718.0
K06970	0.0
K06973	1465.0
K06972	894.0
K06975	787.0
K06974	0.0
K06977	5.0
K06976	442.0
K07082	798.0
K07083	74.0
K07080	355.0
K07081	0.0
K07086	0.0
K07087	0.0
K07084	5.0
K07085	298.0
K07088	2365.0
K07089	987.0
K01317	0.0
K11162	0.0
K11163	0.0
K11161	0.0
K11168	0.0
K00356	0.0
K00355	0.0
K00354	0.0
K00353	0.0
K00351	74.0
K00350	74.0
K05952	0.0
K05953	0.0
K05951	0.0
K05956	0.0
K05957	0.0
K00358	11.0
K00689	0.0
K00688	2431.0
K00681	408.0
K00680	1769.0
K00683	0.0
K00685	223.0
K00684	223.0
K00687	0.0
K00686	0.0
K05831	0.0
K05830	0.0
K05833	878.0
K05832	783.0
K05834	0.0
K05837	1515.0
K05836	0.0
K05839	0.0
K05838	0.0
K07677	0.0
K00533	324.0
K00532	654.0
K00531	0.0
K00530	0.0
K00537	1499.0
K00536	0.0
K00535	0.0
K00534	0.0
K00539	0.0
K00538	0.0
K11029	0.0
K14260	94.0
K14261	0.0
K14266	0.0
K14267	0.0
K14268	0.0
K14269	0.0
K01337	0.0
K01338	1673.0
K02683	0.0
K02682	0.0
K02681	0.0
K02680	0.0
K02687	1511.0
K02686	0.0
K02685	0.0
K02689	0.0
K02688	145.0
K00824	179.0
K00827	0.0
K00826	1604.0
K00821	2136.0
K00820	1694.0
K00823	598.0
K00822	0.0
K00829	0.0
K00828	0.0
K01488	295.0
K01489	1298.0
K01484	0.0
K01485	162.0
K01486	1505.0
K01487	945.0
K01480	1169.0
K01481	0.0
K01482	6.0
K01483	0.0
K02469	2503.0
K02468	0.0
K02466	142.0
K02465	0.0
K02464	0.0
K02463	0.0
K02462	0.0
K02461	0.0
K02460	0.0
K08969	4.0
K13061	0.0
K13060	0.0
K13063	0.0
K13062	0.0
K13069	0.0
K08964	0.0
K06363	0.0
K03079	543.0
K06342	0.0
K03078	0.0
K13289	0.0
K13288	0.0
K13285	0.0
K13287	0.0
K13286	0.0
K13281	19.0
K13280	839.0
K13283	0.0
K00054	8.0
K04496	0.0
K05369	0.0
K05368	0.0
K03228	223.0
K03229	223.0
K00052	1510.0
K03222	223.0
K03223	223.0
K03220	0.0
K03221	0.0
K03226	223.0
K03227	223.0
K03224	223.0
K03225	0.0
K09482	0.0
K09483	0.0
K13836	0.0
K12228	0.0
K05360	0.0
K12224	0.0
K12225	0.0
K12226	0.0
K12227	0.0
K12220	0.0
K05363	5.0
K12222	0.0
K12223	0.0
K08681	360.0
K08680	6.0
K08683	0.0
K08682	0.0
K08685	0.0
K08684	0.0
K08687	0.0
K08686	0.0
K11755	1946.0
K11754	3809.0
K11751	0.0
K11750	0.0
K11753	3490.0
K11752	1279.0
K02407	406.0
K13938	0.0
K13936	0.0
K13935	0.0
K02406	1016.0
K13933	0.0
K13932	0.0
K13931	0.0
K13930	0.0
K12088	0.0
K12081	0.0
K12082	0.0
K12083	0.0
K12084	0.0
K12086	0.0
K12087	0.0
K09611	0.0
K09612	5.0
K04940	0.0
K10085	0.0
K05394	0.0
K05395	0.0
K06340	0.0
K13043	0.0
K07149	839.0
K07148	74.0
K07147	224.0
K07146	0.0
K07145	2.0
K07144	0.0
K07143	0.0
K07142	0.0
K07141	320.0
K07140	0.0
K10156	0.0
K10150	0.0
K10620	0.0
K10621	0.0
K14028	0.0
K14029	0.0
K01817	774.0
K01816	223.0
K01815	330.0
K01814	1509.0
K01813	690.0
K01812	873.0
K01811	2157.0
K01810	1552.0
K01819	6.0
K01818	552.0
K14580	0.0
K05379	0.0
K08304	0.0
K08305	0.0
K08306	0.0
K08307	74.0
K08300	0.0
K08301	1325.0
K08302	1342.0
K08303	2802.0
K08308	0.0
K08309	307.0
K14671	0.0
K14670	0.0
K14673	0.0
K14672	0.0
K01673	886.0
K01672	0.0
K01671	0.0
K01677	1216.0
K01676	74.0
K01674	1.0
K01679	249.0
K01678	1123.0
K02899	1525.0
K02896	0.0
K02897	768.0
K02895	1533.0
K02892	1533.0
K02890	1533.0
K10811	0.0
K02096	0.0
K02097	0.0
K02094	0.0
K02095	0.0
K02092	0.0
K02093	0.0
K02099	1667.0
K03411	1069.0
K03410	1077.0
K03413	1299.0
K03412	530.0
K03415	119.0
K03414	0.0
K03417	0.0
K03416	0.0
K03418	0.0
K05376	0.0
K02320	0.0
K02322	0.0
K02323	0.0
K05377	0.0
K13542	1856.0
K13543	0.0
K13540	0.0
K13541	0.0
K12145	0.0
K12144	0.0
K12147	0.0
K12410	2142.0
K12141	80.0
K12140	80.0
K12143	5.0
K12142	0.0
K12149	0.0
K12148	0.0
K07312	0.0
K07313	264.0
K07310	5.0
K07311	142.0
K07316	35.0
K07317	0.0
K07314	0.0
K07315	677.0
K07318	33.0
K07319	258.0
K03936	0.0
K03425	0.0
K03426	1050.0
K03427	987.0
K03420	0.0
K03421	0.0
K03422	0.0
K03423	0.0
K03756	0.0
K03757	0.0
K03206	0.0
K03755	0.0
K11144	36.0
K11145	1226.0
K05972	0.0
K05973	0.0
K03752	372.0
K05978	0.0
K05979	7.0
K03753	156.0
K00331	303.0
K00330	303.0
K00333	229.0
K00332	229.0
K00335	1539.0
K00334	2063.0
K00337	303.0
K00336	2140.0
K00339	303.0
K00338	303.0
K03751	0.0
K06953	0.0
K06952	1.0
K06407	1209.0
K06950	2855.0
K10819	450.0
K06956	162.0
K06955	0.0
K06402	293.0
K10815	0.0
K06959	1522.0
K06958	1228.0
K06409	2361.0
K06408	738.0
K09129	0.0
K09128	506.0
K09123	486.0
K09122	0.0
K09121	1010.0
K09120	0.0
K09127	0.0
K09126	3.0
K09125	1.0
K09124	6.0
K01233	0.0
K05819	0.0
K05818	0.0
K01896	0.0
K05813	1266.0
K05812	0.0
K05811	0.0
K05810	1421.0
K05817	0.0
K05816	142.0
K05815	193.0
K05814	71.0
K01894	223.0
K01892	1985.0
K01234	60.0
K01144	664.0
K01146	0.0
K01141	0.0
K01416	0.0
K11434	0.0
K01415	0.0
K06354	0.0
K01414	223.0
K09836	0.0
K01318	0.0
K01319	0.0
K01312	0.0
K06350	0.0
K02669	2022.0
K02668	0.0
K02665	0.0
K02664	6.0
K02667	0.0
K02666	0.0
K02661	0.0
K02660	0.0
K02663	205.0
K02662	623.0
K00809	0.0
K00808	0.0
K00806	1673.0
K00805	1178.0
K00804	0.0
K00803	452.0
K00802	0.0
K00801	223.0
K00800	1369.0
K10921	0.0
K02409	448.0
K02408	628.0
K02401	393.0
K02400	620.0
K02403	0.0
K02402	0.0
K02405	629.0
K05364	427.0
K05367	223.0
K05366	3510.0
K10210	0.0
K10216	0.0
K13049	599.0
K13048	0.0
K13739	0.0
K10215	0.0
K06122	449.0
K13735	0.0
K13734	0.0
K13041	0.0
K13040	0.0
K13731	0.0
K13730	0.0
K13733	0.0
K13732	0.0
K04516	74.0
K03204	0.0
K03205	1983.0
K03207	0.0
K03200	0.0
K03201	0.0
K03202	0.0
K03203	0.0
K03208	0.0
K03758	16.0
K03759	0.0
K09469	0.0
K09461	0.0
K06204	0.0
K00178	0.0
K13950	0.0
K13953	2.0
K13955	0.0
K13954	763.0
K10920	0.0
K06324	1.0
K11777	54.0
K11779	0.0
K11778	0.0
K06325	0.0
K12600	0.0
K07432	0.0
K07430	0.0
K06326	0.0
K07128	0.0
K07121	0.0
K07120	0.0
K07123	223.0
K07122	0.0
K07125	0.0
K07124	1445.0
K07127	223.0
K07126	432.0
K01870	1533.0
K01873	1683.0
K01872	1533.0
K01875	1675.0
K01874	1685.0
K01876	1578.0
K01879	162.0
K01878	165.0
K06321	0.0
K00476	0.0
K00477	0.0
K00474	0.0
K00472	0.0
K00470	0.0
K00471	0.0
K00478	0.0
K00479	0.0
K04775	0.0
K04774	0.0
K04777	0.0
K04776	0.0
K04771	223.0
K04770	0.0
K04773	977.0
K04772	223.0
K04779	0.0
K04778	0.0
K14657	0.0
K14656	0.0
K14654	0.0
K14653	0.0
K14652	1358.0
K14659	0.0
K14658	0.0
K14386	0.0
K09926	0.0
K01699	0.0
K01698	671.0
K01695	1261.0
K01697	0.0
K01696	830.0
K01690	0.0
K01693	1442.0
K01692	153.0
K07227	0.0
K03439	1523.0
K03438	2510.0
K13380	0.0
K03928	32.0
K03925	1023.0
K03924	2869.0
K03431	1593.0
K03926	223.0
K03437	1313.0
K03436	2264.0
K03435	0.0
K03434	0.0
K02348	199.0
K02342	502.0
K02343	1516.0
K02340	1483.0
K02341	1524.0
K02346	2396.0
K02347	229.0
K02344	0.0
K02345	0.0
K03697	98.0
K03696	1990.0
K03695	1526.0
K03694	1.0
K03693	6.0
K03692	0.0
K03690	0.0
K03699	1427.0
K03698	1341.0
K13566	0.0
K12164	0.0
K07338	0.0
K07339	508.0
K07334	460.0
K07335	2074.0
K07336	223.0
K07337	0.0
K07330	0.0
K07331	0.0
K07332	0.0
K07333	0.0
K09695	223.0
K09694	223.0
K09697	662.0
K09696	662.0
K09691	1304.0
K09690	1150.0
K09693	1.0
K09692	38.0
K09699	0.0
K09698	168.0
K07590	65.0
K07591	0.0
K07592	0.0
K05998	0.0
K05999	0.0
K05996	0.0
K05997	0.0
K05994	0.0
K05995	238.0
K05993	298.0
K05991	0.0
K10837	0.0
K00319	0.0
K00318	0.0
K00648	1533.0
K02545	0.0
K00645	1532.0
K00311	0.0
K00646	0.0
K00317	0.0
K00316	0.0
K00643	0.0
K00314	0.0
K02547	652.0
K06429	0.0
K06428	0.0
K06427	0.0
K02812	0.0
K06425	3.0
K06424	0.0
K06423	20.0
K06422	0.0
K06421	3.0
K02813	0.0
K02930	0.0
K03815	0.0
K05612	0.0
K03367	149.0
K03366	3.0
K03812	0.0
K03635	224.0
K03634	0.0
K03631	1505.0
K05969	0.0
K03630	1611.0
K03633	0.0
K03632	0.0
K01998	1523.0
K01999	1518.0
K01992	4838.0
K01993	611.0
K01990	10603.0
K01991	521.0
K01996	1088.0
K01997	1541.0
K01994	8.0
K01995	1099.0
K03148	610.0
K03639	1107.0
K05692	0.0
K03638	1.0
K00869	8.0
K00868	1143.0
K00861	0.0
K00860	228.0
K00863	457.0
K00862	0.0
K00865	1301.0
K00864	2252.0
K00867	8.0
K00866	0.0
K01192	750.0
K01190	3283.0
K01191	2076.0
K01197	96.0
K01194	0.0
K01195	304.0
K01198	826.0
K01199	0.0
K00656	6892.0
K00657	874.0
K00306	0.0
K14591	449.0
K00300	0.0
K00653	0.0
K13715	0.0
K13713	0.0
K00650	0.0
K00651	1215.0
K14596	0.0
K02647	3050.0
K14598	0.0
K02643	0.0
K02642	0.0
K02641	0.0
K02640	0.0
K03594	739.0
K03595	1304.0
K03596	1525.0
K03597	0.0
K03590	317.0
K03591	0.0
K03592	159.0
K03593	297.0
K03598	0.0
K03599	0.0
K01736	1519.0
K01737	323.0
K01734	2158.0
K01735	1591.0
K01732	0.0
K01733	1551.0
K01730	150.0
K01731	0.0
K06049	0.0
K01738	2145.0
K01739	224.0
K11809	0.0
K05343	40.0
K02422	923.0
K02421	393.0
K05340	149.0
K02427	0.0
K05346	33.0
K02425	0.0
K02424	0.0
K05349	4644.0
K02428	299.0
K03770	297.0
K03771	297.0
K03772	223.0
K03773	74.0
K03774	10.0
K03775	74.0
K03776	0.0
K03777	1.0
K03778	1334.0
K03779	81.0
K09722	0.0
K08174	0.0
K14114	0.0
K13979	223.0
K13237	0.0
K14440	0.0
K09992	373.0
K09990	0.0
K09991	0.0
K09996	0.0
K09997	0.0
K09994	0.0
K14110	0.0
K09998	0.0
K09999	0.0
K14111	0.0
K14113	0.0
K14449	0.0
K10213	0.0
K14118	0.0
K11711	34.0
K11710	0.0
K11712	68.0
K11717	1271.0
K11719	0.0
K06857	0.0
K10440	6075.0
K10441	5478.0
K07103	0.0
K07102	223.0
K07101	0.0
K07100	0.0
K07107	888.0
K07106	175.0
K07105	1059.0
K07456	1300.0
K07459	0.0
K07458	692.0
K07109	0.0
K07108	0.0
K10198	0.0
K10199	0.0
K10190	1684.0
K10191	0.0
K10192	104.0
K10193	27.0
K10194	32.0
K10195	0.0
K10196	0.0
K10197	0.0
K15013	0.0
K01858	454.0
K15016	0.0
K15017	0.0
K01853	0.0
K01852	0.0
K01851	0.0
K01850	5.0
K01857	0.0
K01856	0.0
K01854	1191.0
K07539	0.0
K08478	0.0
K08479	0.0
K08476	0.0
K08477	0.0
K08475	0.0
K00450	0.0
K00451	0.0
K00452	0.0
K00453	0.0
K00455	0.0
K00456	0.0
K00457	0.0
K00106	0.0
K00459	0.0
K00104	741.0
K00105	0.0
K00102	0.0
K00103	0.0
K00100	2962.0
K00101	0.0
K01509	0.0
K04759	3193.0
K04758	4560.0
K04757	163.0
K01504	0.0
K04755	0.0
K04754	0.0
K04753	1.0
K04752	0.0
K04751	1046.0
K01502	223.0
K14631	0.0
K05359	0.0
K14632	0.0
K07536	0.0
K12080	0.0
K02364	0.0
K12369	5.0
K02361	0.0
K02362	0.0
K02363	0.0
K13509	0.0
K13503	0.0
K13500	0.0
K12109	0.0
K12108	0.0
K12101	0.0
K12100	0.0
K12103	0.0
K12102	0.0
K12105	0.0
K12104	0.0
K12107	0.0
K12106	0.0
K11023	0.0
K03014	0.0
K08906	0.0
K08904	0.0
K08900	0.0
K06223	1498.0
K06199	254.0
K06198	8.0
K06197	0.0
K06196	972.0
K06194	74.0
K06193	377.0
K06192	223.0
K06191	1.0
K06190	0.0
K11104	242.0
K11105	809.0
K11106	0.0
K11107	0.0
K11102	1.0
K11103	224.0
K07862	10.0
K00666	432.0
K00663	1.0
K00662	169.0
K00661	1711.0
K00660	223.0
K06997	1517.0
K06996	223.0
K06995	0.0
K10852	27.0
K06993	0.0
K06992	0.0
K06991	0.0
K06990	0.0
K11050	0.0
K06999	223.0
K06998	329.0
K05338	0.0
K11051	0.0
K06441	0.0
K06440	0.0
K06443	0.0
K06442	1451.0
K06445	0.0
K06447	0.0
K06446	2.0
K06309	0.0
K05686	0.0
K02655	0.0
K07392	0.0
K00595	1175.0
K00594	0.0
K00596	0.0
K00599	2726.0
K00598	3.0
K02657	0.0
K07642	0.0
K07643	0.0
K07396	0.0
K07397	4.0
K07394	0.0
K07395	0.0
K04102	0.0
K04103	0.0
K04100	0.0
K04101	0.0
K04107	0.0
K04105	0.0
K04108	0.0
K04109	0.0
K07716	0.0
K07717	479.0
K07714	223.0
K07715	0.0
K07712	223.0
K07713	0.0
K07710	0.0
K07711	0.0
K07718	4937.0
K07719	483.0
K00843	0.0
K00842	0.0
K00841	10.0
K00840	0.0
K00847	2521.0
K00846	0.0
K00845	3032.0
K00844	32.0
K00849	1126.0
K00848	1709.0
K06302	0.0
K13771	224.0
K13770	6.0
K13772	0.0
K13775	0.0
K13774	0.0
K13777	0.0
K13776	0.0
K13779	0.0
K13778	0.0
K02621	323.0
K02992	1530.0
K02623	0.0
K08286	0.0
K08281	5.0
K02996	1449.0
K02995	0.0
K02994	1533.0
K02629	0.0
K02628	0.0
K08289	297.0
K08288	0.0
K03578	223.0
K03579	223.0
K03576	223.0
K03577	150.0
K03574	2905.0
K03575	557.0
K03572	1523.0
K03573	0.0
K03570	1518.0
K03571	1146.0
K01710	1947.0
K01711	549.0
K01712	26.0
K01713	0.0
K01714	4104.0
K01715	581.0
K01716	0.0
K01718	0.0
K01719	74.0
K03081	0.0
K02199	0.0
K02198	5.0
K14170	2783.0
K02193	0.0
K02192	98.0
K02191	204.0
K02190	1058.0
K02197	2.0
K02196	0.0
K02195	5.0
K02194	5.0
K03718	75.0
K03719	847.0
K03712	2136.0
K03713	0.0
K03710	1766.0
K03711	2214.0
K03716	873.0
K03717	223.0
K03715	6.0
K07129	0.0
K00045	0.0
K13995	0.0
K13994	0.0
K13991	0.0
K13990	74.0
K13993	613.0
K13992	0.0
K06298	820.0
K06299	0.0
K06294	0.0
K06295	150.0
K06296	24.0
K06297	17.0
K06290	0.0
K06291	0.0
K06292	0.0
K06293	0.0
K12743	0.0
K00248	825.0
K06426	8.0
K11739	0.0
K11738	0.0
K11733	0.0
K11732	0.0
K11731	0.0
K11737	0.0
K11736	0.0
K11735	0.0
K11734	0.0
K06870	0.0
K06871	2722.0
K06872	424.0
K06873	0.0
K06874	0.0
K06875	0.0
K06876	223.0
K06877	156.0
K06878	232.0
K06879	0.0
K07478	2136.0
K12645	0.0
K07479	0.0
K07473	1006.0
K07472	0.0
K07471	0.0
K07470	0.0
K07477	0.0
K07476	0.0
K07474	14.0
K15038	0.0
K15039	0.0
K15034	0.0
K15036	8.0
K15037	0.0
K08738	0.0
K06420	0.0
K00128	553.0
K00129	0.0
K00438	0.0
K00432	776.0
K00433	516.0
K00122	0.0
K00123	391.0
K00124	17.0
K00125	0.0
K00126	0.0
K00127	11.0
K08973	0.0
K14348	0.0
K14347	0.0
K14340	0.0
K08972	12.0
K01525	0.0
K01524	1605.0
K01523	93.0
K01521	0.0
K01520	1513.0
K01529	656.0
K08977	0.0
K03969	23.0
K08929	0.0
K02388	629.0
K02389	605.0
K02386	0.0
K02387	628.0
K02384	0.0
K02385	542.0
K02382	0.0
K02380	6.0
K02381	0.0
K05386	0.0
K13524	0.0
K13525	0.0
K13527	0.0
K13520	0.0
K13522	0.0
K13529	226.0
K03385	5.0
K03384	0.0
K03387	74.0
K03386	228.0
K03381	0.0
K03380	0.0
K03383	0.0
K03382	304.0
K03389	87.0
K03388	85.0
K05356	0.0
K12344	0.0
K12343	0.0
K12342	0.0
K12341	0.0
K12340	74.0
K02430	0.0
K12349	0.0
K05351	0.0
K11694	0.0
K11695	0.0
K11690	356.0
K05352	0.0
K11693	0.0
K08928	0.0
K03433	0.0
K13832	0.0
K03039	0.0
K03432	0.0
K06607	0.0
K06606	32.0
K06605	0.0
K03430	778.0
K06603	35.0
K06602	0.0
K06601	0.0
K06600	0.0
K05358	0.0
K06609	0.0
K06608	5.0
K03923	0.0
K03922	0.0
K11472	0.0
K11473	229.0
K11474	0.0
K11475	0.0
K11476	0.0
K11477	0.0
K00601	0.0
K00600	1666.0
K00603	39.0
K03746	0.0
K00605	488.0
K00604	1530.0
K00607	0.0
K00606	571.0
K00609	1517.0
K03741	850.0
K03740	152.0
K03743	75.0
K10873	0.0
K03214	0.0
K14068	0.0
K13317	0.0
K06360	0.0
K14069	0.0
K08078	0.0
K09650	0.0
K06361	0.0
K07802	0.0
K07803	0.0
K07800	0.0
K07801	0.0
K07806	0.0
K07807	0.0
K07804	0.0
K07805	0.0
K06362	0.0
K01172	0.0
K10257	0.0
K10255	223.0
K10254	1081.0
K10253	0.0
K10918	0.0
K04128	0.0
K01958	415.0
K01959	0.0
K01956	1634.0
K01957	0.0
K04126	0.0
K04127	0.0
K01952	1750.0
K01953	2605.0
K01950	1374.0
K01951	2129.0
K07730	0.0
K07731	0.0
K07732	0.0
K07733	0.0
K07734	0.0
K07735	223.0
K07736	1422.0
K07737	3475.0
K07738	1387.0
K07739	2.0
K06365	0.0
K06366	0.0
K06367	0.0
K10910	0.0
K10911	0.0
K04382	0.0
K10775	0.0
K02609	0.0
K02979	0.0
K02978	0.0
K06368	0.0
K02975	0.0
K02974	0.0
K02977	0.0
K02976	0.0
K03558	0.0
K03559	1635.0
K03550	1473.0
K03551	1533.0
K03552	0.0
K03553	1684.0
K03554	0.0
K03555	1523.0
K03556	207.0
K03557	0.0
K01778	1987.0
K01779	876.0
K06369	0.0
K01772	2.0
K01770	1504.0
K01771	0.0
K01776	1512.0
K01777	602.0
K01774	0.0
K01775	1721.0
K05385	0.0
K05384	0.0
K05383	0.0
K05382	0.0
K05381	0.0
K08159	0.0
K14153	17.0
K14154	0.0
K14155	2500.0
K08152	0.0
K08156	74.0
K08076	0.0
K12809	0.0
K05297	0.0
K03734	2120.0
K03735	199.0
K03736	199.0
K03737	1348.0
K03731	0.0
K03732	0.0
K03733	322.0
K03738	466.0
K03739	152.0
K08139	0.0
K06994	6.0
K12660	0.0
K12661	449.0
K07450	0.0
K08719	0.0
K08717	0.0
K08715	0.0
K08714	0.0
K08713	0.0
K08710	0.0
K11311	0.0
K11312	6.0
K00141	0.0
K00146	0.0
K00411	0.0
K00412	0.0
K00145	2523.0
K00148	0.0
K14367	0.0
K14366	0.0
K08954	0.0
K08384	2145.0
K14369	0.0
K14368	0.0
K14091	150.0
K14090	152.0
K14093	0.0
K14092	0.0
K14095	0.0
K14094	0.0
K14097	0.0
K14096	0.0
K14099	0.0
K14098	0.0
K02848	0.0
K01541	0.0
K04712	0.0
K04711	0.0
K01545	0.0
K01547	1220.0
K01546	1220.0
K01548	1130.0
K04719	0.0
K04718	0.0
K02018	1647.0
K02019	768.0
K02016	2362.0
K02017	229.0
K02014	1857.0
K02015	3271.0
K02012	1676.0
K02013	2494.0
K02010	1223.0
K02011	1430.0
K04515	0.0
K03943	0.0
K03941	0.0
K03940	0.0
K00313	13.0
K04060	0.0
K01608	599.0
K08942	0.0
K08943	0.0
K08940	0.0
K08941	0.0
K08946	0.0
K08947	0.0
K08944	0.0
K08945	0.0
K03059	0.0
K13811	0.0
K13812	0.0
K13815	0.0
K13816	0.0
K13818	0.0
K13819	0.0
K03053	0.0
K03052	0.0
K03055	0.0
K03054	0.0
K03057	0.0
K03056	0.0
K06222	0.0
K11418	0.0
K11410	0.0
K11415	0.0
K00622	0.0
K00621	0.0
K00620	2388.0
K00627	643.0
K00626	2461.0
K00625	1553.0
K00624	0.0
K02805	168.0
K02552	229.0
K02550	0.0
K02556	745.0
K02803	0.0
K02554	0.0
K07280	0.0
K07281	0.0
K07282	1148.0
K07283	0.0
K07284	565.0
K07285	0.0
K07286	0.0
K08217	1555.0
K07288	0.0
K07289	0.0
K07534	0.0
K07535	452.0
K07533	535.0
K07822	0.0
K07823	0.0
K08699	0.0
K00088	1675.0
K00087	747.0
K00086	304.0
K00082	0.0
K10239	0.0
K10238	0.0
K10231	628.0
K10230	0.0
K10233	0.0
K10232	0.0
K10235	0.0
K10234	0.0
K10237	0.0
K10236	0.0
K08353	0.0
K01970	0.0
K01971	492.0
K01972	1810.0
K01973	0.0
K01974	223.0
K01975	47.0
K01976	0.0
K07758	0.0
K05990	0.0
K07752	0.0
K07753	0.0
K07751	0.0
K13786	0.0
K07755	0.0
K07442	0.0
K08352	21.0
K07115	0.0
K07441	0.0
K07634	0.0
K07446	8.0
K07111	0.0
K07444	1213.0
K07445	0.0
K00647	0.0
K07449	0.0
K00641	297.0
K00640	2429.0
K01289	0.0
K01282	0.0
K01283	0.0
K01280	0.0
K01281	8.0
K01286	824.0
K01284	148.0
K02954	1546.0
K02952	1530.0
K02950	1522.0
K00155	223.0
K02959	1310.0
K00887	0.0
K00886	0.0
K00885	0.0
K00884	0.0
K00883	11.0
K00882	1362.0
K00881	454.0
K00880	559.0
K00053	1504.0
K14048	0.0
K01026	1089.0
K01756	1531.0
K01025	0.0
K01750	1197.0
K01023	6.0
K01752	2739.0
K01753	16.0
K14583	0.0
K01758	454.0
K01759	2043.0
K09565	0.0
K09568	0.0
K08173	0.0
K08172	0.0
K02483	630.0
K02482	223.0
K08177	33.0
K08176	0.0
K08175	0.0
K02486	0.0
K02489	0.0
K02488	0.0
K08178	0.0
K14138	511.0
K14136	0.0
K09713	0.0
K09714	0.0
K09715	0.0
K03532	0.0
K03533	0.0
K03530	2010.0
K03531	1452.0
K03536	1528.0
K03537	142.0
K03534	1211.0
K03535	223.0
K03538	0.0
K03539	0.0
K14451	0.0
K14450	0.0
K02225	0.0
K02224	1632.0
K02227	1146.0
K02226	1171.0
K02221	177.0
K14107	0.0
K02229	0.0
K02228	0.0
K14106	0.0
K00441	0.0
K03288	0.0
K03289	0.0
K03284	1594.0
K03285	0.0
K03286	0.0
K03287	74.0
K03280	0.0
K03281	297.0
K03282	873.0
K00440	0.0
K13677	0.0
K12790	0.0
K09639	0.0
K12688	0.0
K12689	0.0
K12686	0.0
K12687	0.0
K12684	0.0
K12685	0.0
K12682	0.0
K12683	0.0
K12680	0.0
K11889	0.0
K08884	1571.0
K11085	447.0
K11084	0.0
K11081	0.0
K11080	0.0
K11083	0.0
K11082	0.0
K11089	223.0
K08777	0.0
K08776	0.0
K06346	1440.0
K06347	0.0
K09824	0.0
K09825	1531.0
K09823	0.0
K09820	223.0
K10939	0.0
K10936	0.0
K10937	0.0
K10933	0.0
K06348	0.0
K09829	0.0
K11337	0.0
K11336	0.0
K11335	0.0
K11334	0.0
K11333	0.0
K11332	0.0
K11331	0.0
K11330	0.0
K00169	577.0
K00164	223.0
K00166	0.0
K00167	0.0
K00161	643.0
K00162	643.0
K00163	0.0
K10689	0.0
K10680	0.0
K10681	0.0
K10682	0.0
K04083	1454.0
K04082	0.0
K04081	0.0
K04080	0.0
K04087	252.0
K04086	1.0
K04085	0.0
K04084	0.0
K04088	252.0
K01569	0.0
K01568	0.0
K01563	0.0
K01561	0.0
K01560	210.0
K01567	446.0
K01565	223.0
K01564	0.0
K02038	1756.0
K02039	1751.0
K02030	2999.0
K02031	3746.0
K02032	3823.0
K02033	4928.0
K02034	5245.0
K02035	5564.0
K02036	1980.0
K02037	1725.0
K05556	0.0
K13658	0.0
K13659	0.0
K13656	0.0
K13657	0.0
K13654	0.0
K13655	5.0
K13652	740.0
K13653	1800.0
K13650	0.0
K13651	0.0
K05555	0.0
K05552	0.0
K02057	5179.0
K05550	0.0
K05551	0.0
K12308	2611.0
K12306	0.0
K03073	1291.0
K03072	74.0
K03071	0.0
K03070	1894.0
K03077	827.0
K03076	1522.0
K03075	1441.0
K03074	151.0
K08965	452.0
K08967	0.0
K08961	0.0
K08963	1003.0
K13873	0.0
K13876	0.0
K13874	0.0
K13875	0.0
K06139	0.0
K06138	0.0
K06135	0.0
K06134	0.0
K06137	223.0
K06136	0.0
K06131	2755.0
K06133	918.0
K06132	0.0
K02600	1530.0
K07389	0.0
K07388	0.0
K04747	0.0
K01516	1375.0
K09977	0.0
K07518	0.0
K07519	0.0
K11437	0.0
K07512	223.0
K07516	0.0
K10212	32.0
K10747	0.0
K10217	0.0
K10219	0.0
K10218	0.0
K10748	0.0
K01912	1806.0
K01913	0.0
K01910	29.0
K01911	682.0
K01916	154.0
K01917	0.0
K01914	1283.0
K01915	2930.0
K01918	544.0
K01919	20.0
K07774	0.0
K07775	147.0
K07776	8.0
K07777	99.0
K07770	18.0
K07771	0.0
K07772	0.0
K07773	0.0
K07778	8.0
K01193	1383.0
K04340	0.0
K04341	0.0
K04342	0.0
K04343	0.0
K12986	0.0
K04691	0.0
K02931	1452.0
K02933	1533.0
K02935	1533.0
K02936	0.0
K02939	1533.0
K00205	0.0
K00204	0.0
K00207	0.0
K00206	0.0
K00201	0.0
K00200	0.0
K00203	0.0
K00202	0.0
K00209	0.0
K00208	76.0
K01000	1674.0
K01001	0.0
K01002	520.0
K01003	0.0
K01004	0.0
K01005	70.0
K01006	1517.0
K01007	845.0
K01008	851.0
K10855	0.0
K14115	0.0
K14116	0.0
K14441	1507.0
K14446	0.0
K14447	0.0
K14112	0.0
K14445	223.0
K08195	0.0
K08194	0.0
K14448	0.0
K08196	0.0
K08191	74.0
K14119	0.0
K08193	0.0
K00702	101.0
K10799	0.0
K03518	1283.0
K03519	34.0
K09719	0.0
K10856	0.0
K03516	0.0
K03517	1250.0
K02205	0.0
K02204	6.0
K02203	474.0
K02201	0.0
K02200	0.0
K13714	0.0
K13461	0.0
K12518	0.0
K12519	0.0
K12517	0.0
K12514	0.0
K12515	0.0
K12512	0.0
K12513	0.0
K12510	1138.0
K12511	222.0
K07183	1164.0
K07182	0.0
K07181	198.0
K07180	24.0
K07186	0.0
K07185	1028.0
K07184	0.0
K09800	0.0
K09801	0.0
K09802	0.0
K09803	5.0
K09804	0.0
K09805	0.0
K09806	0.0
K09807	256.0
K09808	377.0
K09809	0.0
K10912	0.0
K10913	0.0
K10914	64.0
K10915	0.0
K10916	0.0
K10917	0.0
K11358	1067.0
K11355	0.0
K11354	0.0
K11357	0.0
K11356	0.0
K04069	8295.0
K04068	1559.0
K04065	0.0
K04064	0.0
K04067	0.0
K04066	1519.0
K04061	307.0
K09716	147.0
K04063	223.0
K04062	0.0
K10006	0.0
K10007	0.0
K10004	0.0
K10005	0.0
K10002	0.0
K10003	0.0
K10000	0.0
K10001	0.0
K09717	0.0
K10008	223.0
K10009	0.0
K02491	0.0
K14588	0.0
K14581	0.0
K13678	6.0
K13679	0.0
K11633	0.0
K13670	0.0
K13671	0.0
K11987	0.0
K11636	0.0
K11634	0.0
K13582	0.0
K13583	0.0
K13580	0.0
K13581	0.0
K13586	0.0
K13587	0.0
K13584	0.0
K13585	0.0
K13588	0.0
K13589	0.0
K02052	42.0
K02053	42.0
K02050	4686.0
K02051	3830.0
K02056	3475.0
K05553	0.0
K02054	36.0
K02055	33.0
K02058	3204.0
K02059	0.0
K05558	0.0
K05559	0.0
K03895	0.0
K03894	0.0
K03897	0.0
K03896	0.0
K03891	0.0
K03890	0.0
K03893	0.0
K03892	3393.0
K02423	0.0
K05342	0.0
K05341	2.0
K12989	0.0
K12988	0.0
K02420	620.0
K12981	0.0
K12980	0.0
K12983	0.0
K12982	0.0
K12985	0.0
K12984	0.0
K12987	0.0
K02426	297.0
K13854	0.0
K03098	520.0
K13853	15.0
K03095	8.0
K05344	0.0
K03091	5572.0
K03090	162.0
K03093	51.0
K03092	654.0
K06113	0.0
K09632	0.0
K02429	149.0
K06118	0.0
K05716	0.0
K04844	0.0
K11632	0.0
K11630	0.0
K11631	2.0
K11637	0.0
K11635	449.0
K11638	0.0
K11639	0.0
K07572	0.0
K07573	0.0
K07570	27.0
K07571	185.0
K07576	1176.0
K07577	0.0
K07574	1220.0
K07575	0.0
K07578	0.0
K07579	0.0
K11189	4014.0
K11184	780.0
K11187	0.0
K11180	6.0
K11181	9.0
K11183	223.0
K10764	0.0
K10763	0.0
K10762	0.0
K01938	1318.0
K01939	1604.0
K01934	1451.0
K01935	305.0
K01937	1380.0
K01930	0.0
K01932	0.0
K01933	1669.0
K07798	0.0
K07799	223.0
K07796	0.0
K07797	0.0
K07794	5.0
K07795	3.0
K07792	0.0
K07793	255.0
K07790	0.0
K07791	0.0
K06379	1208.0
K00968	150.0
K06378	1417.0
K06377	0.0
K06376	0.0
K06375	0.0
K09814	0.0
K09813	0.0
K06372	0.0
K06371	0.0
K06370	0.0
K01249	0.0
K01246	943.0
K01247	6.0
K01244	0.0
K01243	718.0
K08919	0.0
K01241	0.0
K02919	710.0
K02913	1496.0
K02912	0.0
K02911	1302.0
K02910	0.0
K02917	0.0
K02916	1534.0
K02915	0.0
K02914	1525.0
K00228	0.0
K00227	0.0
K00226	1822.0
K00224	0.0
K00223	0.0
K00222	0.0
K00221	0.0
K00220	0.0
K01798	0.0
K01799	10.0
K01068	0.0
K01069	296.0
K01062	0.0
K01791	1001.0
K01792	223.0
K01061	446.0
K01066	227.0
K01067	159.0
K01796	0.0
K01797	3.0
K05499	163.0
K14468	0.0
K14469	0.0
K14465	0.0
K14466	0.0
K14467	0.0
K10834	0.0
K10833	0.0
K02266	0.0
K03793	0.0
K03790	87.0
K03791	0.0
K03796	0.0
K03797	1847.0
K03794	0.0
K03795	223.0
K03798	3268.0
K03799	14.0
K13448	0.0
K12538	0.0
K12539	0.0
K12530	0.0
K12531	0.0
K12532	0.0
K12533	0.0
K12534	0.0
K12535	0.0
K12536	0.0
K12537	0.0
K03136	0.0
K09790	658.0
K09791	0.0
K09792	223.0
K09793	303.0
K09794	0.0
K09795	0.0
K09796	0.0
K09797	233.0
K09798	0.0
K09799	0.0
K10972	0.0
K10973	0.0
K10977	5.0
K10974	773.0
K10975	0.0
K10978	0.0
K10979	265.0
K06308	0.0
K00315	0.0
K09862	0.0
K06303	0.0
K09860	0.0
K09861	1164.0
K06306	558.0
K06307	1.0
K06305	0.0
K11373	0.0
K04047	237.0
K04046	0.0
K04045	172.0
K04044	0.0
K04043	2263.0
K04042	595.0
K04041	1073.0
K04040	0.0
K02700	0.0
K04049	0.0
K04048	0.0
K02707	0.0
K02704	0.0
K02705	0.0
K10020	0.0
K10021	0.0
K10022	0.0
K10023	0.0
K10024	0.0
K10025	0.0
K10026	235.0
K10027	0.0
K13612	0.0
K13613	0.0
K13611	0.0
K13614	0.0
K13615	0.0
K05794	232.0
K05795	786.0
K05796	291.0
K05797	0.0
K05790	0.0
K05791	223.0
K05792	370.0
K05793	223.0
K05798	0.0
K05799	1726.0
K01474	0.0
K01477	0.0
K01476	1.0
K01471	0.0
K01470	1165.0
K01473	0.0
K13039	0.0
K01479	5.0
K01478	12.0
K05570	615.0
K05571	620.0
K05572	0.0
K05573	0.0
K02078	3763.0
K02079	0.0
K05576	0.0
K02074	8.0
K02075	8.0
K02076	39.0
K02077	454.0
K02071	660.0
K02072	663.0
K02073	809.0
K03309	0.0
K03308	2742.0
K03305	651.0
K03304	0.0
K03307	1342.0
K03306	528.0
K03301	0.0
K03300	50.0
K03303	239.0
K03302	0.0
K06173	3026.0
K06175	0.0
K06174	0.0
K06177	74.0
K06176	0.0
K06179	1071.0
K07680	0.0
K03867	0.0
K03838	0.0
K12053	0.0
K11618	150.0
K11619	0.0
K11614	0.0
K11615	0.0
K11616	0.0
K11617	0.0
K11610	0.0
K11611	0.0
K11960	0.0
K11961	3.0
K02836	1528.0
K10565	0.0
K10564	0.0
K02837	1250.0
K10561	957.0
K10560	508.0
K10563	962.0
K10562	0.0
K02838	1533.0
K06858	0.0
K02839	150.0
K06859	8.0
K12700	54.0
K07558	0.0
K07559	406.0
K07228	0.0
K07229	0.0
K07226	0.0
K07224	0.0
K07225	0.0
K07222	223.0
K07223	1.0
K07220	490.0
K07221	0.0
K10709	193.0
K10708	0.0
K10701	0.0
K10703	0.0
K10702	0.0
K10704	0.0
K05984	0.0
K07537	0.0
K08652	0.0
K08651	0.0
K08658	0.0
K08659	42.0
K05982	0.0
K07451	0.0
K07453	0.0
K07452	0.0
K07455	52.0
K07454	223.0
K09707	782.0
K07457	9.0
K09706	5.0
K07104	224.0
K00029	0.0
K00028	0.0
K00799	2.0
K00798	1220.0
K00797	998.0
K00024	379.0
K00795	0.0
K00026	0.0
K00021	0.0
K00020	7.0
K00023	0.0
K00022	0.0
K09017	6.0
K01269	2088.0
K09015	299.0
K09014	470.0
K09013	1486.0
K09011	74.0
K09010	0.0
K01261	0.0
K01262	2763.0
K01263	6.0
K01264	0.0
K01265	2010.0
K01266	151.0
K09018	0.0
K08227	0.0
K08226	0.0
K08225	0.0
K08224	3.0
K08223	223.0
K08222	0.0
K08221	6.0
K00249	0.0
K01790	1782.0
K00241	303.0
K00240	364.0
K00243	1387.0
K00242	0.0
K00245	6.0
K00244	711.0
K00247	0.0
K00246	0.0
K01795	381.0
K06983	0.0
K02799	0.0
K02798	145.0
K02791	362.0
K02790	0.0
K02793	926.0
K02795	1526.0
K02794	1532.0
K02796	1515.0
K04564	806.0
K04565	675.0
K04566	150.0
K04567	1382.0
K01040	26.0
K01041	0.0
K04562	254.0
K04568	0.0
K01049	0.0
K02535	297.0
K02242	155.0
K02536	526.0
K02531	6.0
K02246	8.0
K02533	0.0
K02532	3.0
K02248	6.0
K02538	150.0
K00581	0.0
K13421	0.0
K01013	0.0
K15018	0.0
K15019	0.0
K03110	1518.0
K03111	2366.0
K03112	0.0
K03113	297.0
K03116	327.0
K03117	0.0
K03118	309.0
K03119	0.0
K10919	0.0
K12552	0.0
K12553	0.0
K12551	0.0
K12556	0.0
K12554	0.0
K12555	15.0
K06892	0.0
K06893	223.0
K06890	91.0
K06891	224.0
K06896	811.0
K06897	637.0
K06894	446.0
K06895	40.0
K10954	0.0
K10956	0.0
K06899	0.0
K06328	14.0
K06329	0.0
K10952	0.0
K10953	0.0
K11395	0.0
K11391	0.0
K11390	0.0
K11392	0.0
K00499	0.0
K00494	223.0
K00495	0.0
K00496	0.0
K00491	0.0
K00492	0.0
K00493	0.0
K13591	0.0
K01467	548.0
K13593	0.0
K13592	0.0
K04021	0.0
K04020	0.0
K04023	313.0
K04022	0.0
K04025	0.0
K04024	61.0
K04027	146.0
K04026	181.0
K04029	907.0
K04028	979.0
K07055	0.0
K07054	5.0
K07057	0.0
K07056	1604.0
K07051	223.0
K07050	1111.0
K07053	3404.0
K07052	2564.0
K07059	0.0
K07058	1427.0
K10040	16.0
K10041	51.0
K10046	0.0
K04799	0.0
K04798	0.0
K04793	0.0
K04792	0.0
K04791	0.0
K04790	0.0
K04797	0.0
K04796	0.0
K04795	0.0
K04794	142.0
K13638	0.0
K13639	0.0
K13634	0.0
K13635	0.0
K13636	0.0
K13637	449.0
K13630	0.0
K13631	0.0
K13632	0.0
K13633	0.0
K02042	201.0
K05778	0.0
K05779	0.0
K05776	74.0
K05541	0.0
K05774	0.0
K05775	0.0
K05772	5.0
K05773	5.0
K05540	317.0
K01459	0.0
K01458	0.0
K01457	226.0
K01455	228.0
K01454	0.0
K01453	0.0
K01452	0.0
K01451	132.0
K01450	0.0
K05518	0.0
K08070	430.0
K08071	0.0
K05516	228.0
K08077	18.0
K05515	1834.0
K13093	0.0
K11783	0.0
K12949	0.0
K12945	0.0
K12944	0.0
K12941	785.0
K12940	8.0
K12943	0.0
K12942	419.0
K14728	0.0
K14727	0.0
K11785	0.0
K00108	223.0
K13890	0.0
K13891	0.0
K13892	449.0
K13893	0.0
K13894	0.0
K13895	0.0
K13896	0.0
K06159	0.0
K06158	1945.0
K06153	1675.0
K06152	0.0
K06151	0.0
K06157	0.0
K06156	0.0
K06155	0.0
K06154	0.0
K03327	371.0
K03326	0.0
K03325	264.0
K03324	2756.0
K03322	18.0
K03321	503.0
K03320	764.0
K03329	0.0
K03328	75.0
K04802	0.0
K04801	0.0
K04800	0.0
K11948	0.0
K01505	0.0
K04756	0.0
K11940	0.0
K11941	0.0
K11942	0.0
K11943	0.0
K11944	0.0
K01507	2484.0
K11946	0.0
K11947	0.0
K01506	0.0
K01501	144.0
K01500	159.0
K01503	0.0
K06714	204.0
K04750	531.0
K12789	0.0
K12788	0.0
K11526	0.0
K10810	0.0
K11522	0.0
K11523	0.0
K08675	0.0
K08676	0.0
K08677	0.0
K08679	0.0
K11521	0.0
K10547	78.0
K10546	80.0
K10545	908.0
K10544	454.0
K10543	459.0
K10542	787.0
K10541	786.0
K10540	919.0
K10549	10.0
K10548	78.0
K14630	0.0
K11529	0.0
K00007	0.0
K00005	999.0
K13444	0.0
K00003	2101.0
K00002	653.0
K00001	1281.0
K01186	782.0
K00009	145.0
K00008	2994.0
K10726	0.0
K10725	0.0
K08246	0.0
K00263	223.0
K00262	1222.0
K00261	458.0
K00260	142.0
K00266	4116.0
K00265	520.0
K01200	157.0
K01201	342.0
K01206	3867.0
K01207	604.0
K01205	297.0
K01208	0.0
K01209	2290.0
K06167	447.0
K00917	854.0
K00912	297.0
K00919	1519.0
K02519	1522.0
K02518	1522.0
K02517	74.0
K02511	0.0
K02510	472.0
K13409	0.0
K13408	0.0
K03179	305.0
K03170	0.0
K03177	1530.0
K12574	1249.0
K12570	0.0
K12573	1501.0
K11009	0.0
K11008	0.0
K11005	0.0
K11004	0.0
K11007	0.0
K11006	0.0
K11003	0.0
K08296	223.0
K08297	0.0
K08295	0.0
K02634	0.0
K02635	0.0
K10622	0.0
K07693	0.0
K07692	0.0
K07691	0.0
K07690	0.0
K07697	0.0
K07696	156.0
K07695	0.0
K07694	8.0
K07699	1069.0
K07698	0.0
K07079	1824.0
K07078	43.0
K07077	0.0
K07076	103.0
K07075	97.0
K07074	262.0
K07073	0.0
K07072	0.0
K07071	452.0
K07070	0.0
K14584	0.0
K11620	0.0
K09190	0.0
K11623	0.0
K05759	0.0
K08589	0.0
K11625	0.0
K11995	0.0
K01439	2088.0
K01438	919.0
K01431	0.0
K01430	376.0
K01433	223.0
K01432	0.0
K01434	0.0
K01437	0.0
K01436	860.0
K05539	1.0
K14520	0.0
K12963	0.0
K12962	0.0
K12961	0.0
K12960	2742.0
K14749	0.0
K14748	0.0
K02972	0.0
K14743	0.0
K14742	998.0
K14745	0.0
K14744	0.0
K14747	0.0
K14746	0.0
K02167	0.0
K02164	0.0
K02160	1190.0
K02168	0.0
K02169	74.0
K10931	0.0
K03341	0.0
K03340	865.0
K03343	0.0
K03342	0.0
K03346	14.0
K12299	0.0
K12291	0.0
K12290	0.0
K12293	0.0
K12292	0.0
K12295	0.0
K12294	0.0
K12297	0.0
K12368	0.0
K11922	0.0
K11923	0.0
K11920	0.0
K11921	0.0
K11926	0.0
K11927	298.0
K11924	4.0
K11925	0.0
K11928	286.0
K13181	0.0
K13219	0.0
K07262	0.0
K07263	520.0
K07260	1454.0
K07261	0.0
K07266	0.0
K07267	224.0
K07264	0.0
K07265	0.0
K07268	0.0
K07269	0.0
K01155	174.0
K04478	0.0
K04479	0.0
K10528	0.0
K14952	0.0
K07486	261.0
K07487	0.0
K07484	1400.0
K07485	0.0
K07482	0.0
K07483	2919.0
K07480	0.0
K07481	22.0
K07488	0.0
K07489	0.0
K11210	0.0
K11211	0.0
K11212	0.0
K11214	150.0
K11216	5.0
K06300	0.0
K00061	0.0
K00060	675.0
K06301	0.0
K00065	182.0
K00064	0.0
K00067	1724.0
K00066	223.0
K00069	0.0
K00068	174.0
K06304	0.0
K08262	0.0
K08261	0.0
K08260	0.0
K08265	0.0
K08264	0.0
K00288	0.0
K00285	223.0
K00284	925.0
K00287	1713.0
K00286	1813.0
K00281	297.0
K00280	0.0
K00283	361.0
K00282	361.0
K08088	0.0
K14198	0.0
K14199	0.0
K03452	0.0
K14194	0.0
K14195	0.0
K14196	0.0
K14197	0.0
K14192	0.0
K14193	0.0
K01880	1368.0
K01881	1827.0
K01883	1530.0
K01885	1368.0
K04618	0.0
K01887	1683.0
K01224	93.0
K01889	1530.0
K01226	777.0
K01227	0.0
K01220	458.0
K01222	219.0
K01223	2155.0
K02759	909.0
K02755	0.0
K02757	2643.0
K02756	0.0
K14998	0.0
K02750	598.0
K02753	449.0
K02752	0.0
K00939	1533.0
K00938	8.0
K00937	1338.0
K00936	7318.0
K00935	0.0
K00934	223.0
K00933	0.0
K00932	0.0
K00931	1405.0
K00930	2519.0
K01089	74.0
K01080	0.0
K01081	377.0
K01082	0.0
K01083	0.0
K01084	0.0
K01085	0.0
K01087	0.0
K02571	0.0
K02570	5.0
K02573	2.0
K02572	0.0
K02575	232.0
K02574	64.0
K07780	0.0
K03488	1658.0
K03489	14.0
K03482	0.0
K03483	145.0
K03480	44.0
K03481	838.0
K03486	770.0
K03487	0.0
K03484	2050.0
K03485	0.0
K02287	0.0
K02286	0.0
K02285	0.0
K02284	0.0
K02283	1777.0
K02282	8.0
K02281	0.0
K02280	0.0
K02289	0.0
K02288	0.0
K03626	0.0
K03627	0.0
K03624	2165.0
K03625	1533.0
K03151	1236.0
K03620	11.0
K03153	0.0
K08869	0.0
K03628	1557.0
K03629	1519.0
K09738	0.0
K09739	0.0
K09736	0.0
K09737	0.0
K09735	0.0
K09732	0.0
K09733	0.0
K09730	0.0
K09731	0.0
K09888	1178.0
K09889	0.0
K09880	0.0
K09882	0.0
K09883	0.0
K09884	0.0
K09887	0.0
K11027	0.0
K11026	0.0
K11025	0.0
K11024	0.0
K07679	0.0
K07678	0.0
K11021	0.0
K11020	0.0
K07675	0.0
K07674	0.0
K07676	0.0
K07671	0.0
K07670	0.0
K07673	0.0
K07672	0.0
K01117	0.0
K12048	0.0
K07019	223.0
K07018	0.0
K07011	829.0
K07010	1254.0
K07013	0.0
K07012	1481.0
K07015	1025.0
K07014	0.0
K07017	45.0
K07016	0.0
K10084	0.0
K08372	37.0
K05884	38.0
K05885	191.0
K05886	0.0
K05887	0.0
K05880	0.0
K05881	0.0
K05882	223.0
K05883	0.0
K08902	0.0
K05739	291.0
K05888	0.0
K05889	0.0
K08903	0.0
K00547	6.0
K00544	0.0
K00545	0.0
K00542	0.0
K00543	0.0
K00540	2299.0
K00548	2897.0
K00549	833.0
K01145	0.0
K01412	0.0
K01147	0.0
K01417	454.0
K00038	1.0
K01143	0.0
K01142	1452.0
K01419	12.0
K00788	1686.0
K00789	1727.0
K12502	0.0
K14762	0.0
K14761	1208.0
K06195	223.0
K03819	0.0
K03818	0.0
K03814	0.0
K03817	6.0
K03816	1056.0
K03811	440.0
K03810	147.0
K03813	3.0
K11908	0.0
K11909	0.0
K11904	0.0
K11905	0.0
K11906	0.0
K11907	0.0
K11900	0.0
K11901	0.0
K11902	0.0
K11903	0.0
K10986	7.0
K13238	0.0
K13239	0.0
K13797	0.0
K07248	531.0
K13796	0.0
K07244	0.0
K07245	0.0
K07246	32.0
K07240	3753.0
K07241	1.0
K07242	0.0
K07243	223.0
K01268	0.0
K05296	0.0
K02821	860.0
K09016	0.0
K09945	0.0
K09944	0.0
K09947	0.0
K09946	226.0
K09941	0.0
K09940	223.0
K09943	0.0
K09942	6.0
K09949	223.0
K09948	0.0
K10851	1.0
K10850	0.0
K03666	309.0
K03667	12.0
K03196	0.0
K03665	1667.0
K11275	0.0
K06012	1127.0
K00048	840.0
K10857	0.0
K09773	222.0
K00043	142.0
K00042	1340.0
K00041	241.0
K00040	278.0
K00046	1623.0
K00733	0.0
K00044	0.0
K06011	0.0
K09012	0.0
K06016	41.0
K06017	0.0
K06014	0.0
K06015	298.0
K06019	14.0
K01075	0.0
K12221	0.0
K06444	0.0
K04632	0.0
K14977	2.0
K14974	0.0
K00958	0.0
K00951	1389.0
K00950	465.0
K00952	450.0
K00955	313.0
K00954	1982.0
K00957	315.0
K00956	306.0
K00590	0.0
K02777	969.0
K02775	1302.0
K02774	1052.0
K02773	1379.0
K02771	8.0
K02770	1603.0
K02779	249.0
K02778	0.0
K01606	0.0
K01607	449.0
K01604	0.0
K01605	0.0
K01602	0.0
K01601	0.0
K03750	919.0
K01609	1255.0
K02553	0.0
K02804	927.0
K02551	304.0
K02806	150.0
K02557	825.0
K02800	156.0
K05275	0.0
K02802	0.0
K13300	0.0
K02558	446.0
K02809	1.0
K02808	1.0
K03600	0.0
K03601	1525.0
K03602	1295.0
K03603	0.0
K03604	188.0
K03605	6.0
K03606	0.0
K03607	0.0
K03608	620.0
K03609	1364.0
K06078	0.0
K06079	0.0
K09710	1524.0
K09711	142.0
K09712	0.0
K06073	0.0
K06074	0.0
K06075	0.0
K06076	0.0
K06077	0.0
K06382	1027.0
K06383	457.0
K06380	0.0
K06381	1177.0
K06386	0.0
K06387	1052.0
K06384	171.0
K06385	1152.0
K06388	0.0
K06389	0.0
K12466	0.0
K12468	0.0
K07657	223.0
K07656	0.0
K07655	0.0
K07654	0.0
K07653	0.0
K07652	67.0
K07651	0.0
K07650	157.0
K07659	0.0
K07658	1277.0
K11041	146.0
K11040	0.0
K11043	0.0
K11042	0.0
K11045	0.0
K11044	0.0
K11047	0.0
K11046	0.0
K11049	0.0
K11048	0.0
K07387	74.0
K07386	98.0
K06926	702.0
K06927	653.0
K06924	0.0
K06925	1533.0
K06922	0.0
K06923	1001.0
K06920	223.0
K06921	219.0
K06928	45.0
K06929	167.0
K07033	1240.0
K07032	678.0
K07031	632.0
K07030	1143.0
K07037	324.0
K07035	1080.0
K07034	12.0
K07039	0.0
K07038	629.0
K10829	0.0
K00384	3304.0
K00385	718.0
K00386	0.0
K00387	0.0
K00380	446.0
K00381	223.0
K00382	981.0
K00383	2.0
K00389	0.0
K01387	0.0
K01385	0.0
K01389	0.0
K09158	0.0
K09159	0.0
K09156	0.0
K09157	1217.0
K09154	0.0
K09155	101.0
K09152	0.0
K09153	687.0
K09150	0.0
K09151	229.0
K05970	689.0
K05714	0.0
K05715	0.0
K05710	0.0
K05711	0.0
K05712	0.0
K05713	0.0
K00560	1325.0
K00561	0.0
K00563	101.0
K00564	32.0
K00566	1612.0
K00567	1595.0
K00568	0.0
K00569	223.0
K05575	0.0
K01169	0.0
K01167	0.0
K01166	0.0
K05577	223.0
K01163	912.0
K01161	0.0
K01160	0.0
K05578	0.0
K05579	0.0
K08092	89.0
K08093	454.0
K08094	556.0
K08095	0.0
K08096	0.0
K08097	6.0
K02254	0.0
K02255	0.0
K01743	0.0
K02251	0.0
K02061	0.0
K01741	0.0
K02060	0.0
K00114	0.0
K02122	1289.0
K02123	1356.0
K02120	1364.0
K02121	1648.0
K02124	1364.0
K03837	0.0
K03836	0.0
K03835	0.0
K03834	0.0
K03833	645.0
K03832	297.0
K03831	223.0
K03830	260.0
K00443	0.0
K03839	79.0
K02067	0.0
K10189	818.0
K13038	1642.0
K13787	32.0
K13788	223.0
K13789	4229.0
K10188	907.0
K12255	0.0
K12254	0.0
K12257	1678.0
K12256	0.0
K12251	968.0
K12250	0.0
K12253	0.0
K12252	0.0
K13252	7.0
K13256	7.0
K13255	0.0
K12079	0.0
K12078	0.0
K12071	0.0
K12070	0.0
K12073	223.0
K12072	0.0
K09912	0.0
K06236	0.0
K06237	0.0
K05519	0.0
K09914	0.0
K11788	0.0
K11782	0.0
K11780	0.0
K11781	0.0
K11787	0.0
K11784	0.0
K11530	0.0
K12787	0.0
K12786	0.0
K12785	0.0
K12784	0.0
K06718	0.0
K09969	0.0
K09968	0.0
K09967	384.0
K09966	223.0
K09965	223.0
K09964	0.0
K09963	276.0
K09962	0.0
K09961	0.0
K09960	0.0
K11527	223.0
K11524	0.0
K11525	0.0
K11250	0.0
K11253	0.0
K11258	0.0
K11528	0.0
K00713	0.0
K00712	4.0
K10780	0.0
K10783	223.0
K10125	0.0
K10124	0.0
K10126	0.0
K10121	1.0
K10123	0.0
K10122	1.0
K04652	673.0
K04653	173.0
K04651	816.0
K04656	170.0
K04654	173.0
K04655	645.0
K00973	1412.0
K00972	81.0
K00971	721.0
K00970	80.0
K00975	3447.0
K00974	4060.0
K00979	337.0
K00978	722.0
K14954	0.0
K14955	0.0
K14956	0.0
K06178	443.0
K01596	268.0
K01597	8.0
K01594	0.0
K01595	230.0
K01592	0.0
K01593	0.0
K01590	226.0
K01591	1520.0
K01598	223.0
K01599	8731.0
K02711	0.0
K02710	0.0
K02713	0.0
K02712	0.0
K02714	0.0
K02717	0.0
K02716	0.0
K02719	0.0
K02718	0.0
K03449	380.0
K03446	297.0
K03444	0.0
K03445	0.0
K03442	1415.0
K01620	1349.0
K01621	264.0
K01622	0.0
K01623	849.0
K01624	5167.0
K01625	3226.0
K01626	1316.0
K01627	297.0
K01628	2152.0
K01629	599.0
K05299	0.0
K02829	0.0
K02828	0.0
K02827	0.0
K02826	0.0
K02825	474.0
K02824	1211.0
K02823	1289.0
K02822	612.0
K03198	0.0
K03199	0.0
K03668	0.0
K03669	223.0
K03190	376.0
K03191	0.0
K03660	2238.0
K03194	0.0
K03195	0.0
K03664	1530.0
K03197	0.0
K09772	1219.0
K06013	223.0
K09770	168.0
K09771	0.0
K09776	0.0
K09777	496.0
K09774	0.0
K09775	522.0
K09778	727.0
K09779	1126.0
K06269	0.0
K06323	0.0
K11624	0.0
K02991	0.0
K02990	1479.0
K02624	0.0
K02240	20.0
K08282	672.0
K12440	0.0
K12441	0.0
K12442	0.0
K12443	0.0
K12444	0.0
K12445	0.0
K12449	0.0
K02247	0.0
K07637	0.0
K07636	1517.0
K07639	0.0
K07638	0.0
K11069	586.0
K11068	1212.0
K11063	142.0
K11062	0.0
K11061	0.0
K11060	0.0
K11066	0.0
K11065	82.0
K06900	0.0
K06901	2450.0
K06902	653.0
K06903	34.0
K06904	66.0
K06905	88.0
K06906	59.0
K06907	547.0
K06908	88.0
K06909	153.0
K10821	0.0
K05905	0.0
K05904	0.0
K05906	0.0
K05900	0.0
K05903	0.0
K01406	0.0
K05909	0.0
K05908	0.0
K00368	0.0
K00369	0.0
K00366	884.0
K00367	0.0
K00364	6.0
K00365	223.0
K00362	5.0
K00363	0.0
K00360	0.0
```
