## Extended Data File 1 for "Diet induces reproducible alterations in the mouse and human gut microbiome": SRS642387_SRR1426033.picrust_nol

```
# Constructed from biom file
#OTU ID	SRR1426033
K01365	0.0
K01364	0.0
K01361	0.0
K01360	0.0
K01362	1102.0
K02249	0.0
K05841	0.0
K05844	1.0
K05845	146.0
K05846	443.0
K05847	1153.0
K00508	0.0
K00500	0.0
K00507	202.0
K00504	0.0
K00505	0.0
K12521	0.0
K01101	915.0
K01103	13.0
K12520	0.0
K01104	3087.0
K05592	879.0
K05593	212.0
K05590	0.0
K05591	0.0
K05596	0.0
K05597	0.0
K05594	0.0
K05595	38.0
K05599	0.0
K11964	0.0
K11962	0.0
K14540	1203.0
K12529	0.0
K12528	0.0
K06353	0.0
K02456	431.0
K02457	0.0
K02454	406.0
K02455	204.0
K02452	0.0
K02453	608.0
K02450	0.0
K02103	165.0
K08138	11.0
K02108	2384.0
K02109	2411.0
K02458	0.0
K02459	0.0
K08137	0.0
K03851	7.0
K03850	0.0
K03852	5.0
K03855	1.0
K03856	1161.0
K13018	0.0
K13019	0.0
K13010	0.0
K13011	0.0
K13012	821.0
K13013	0.0
K13014	0.0
K13015	4.0
K13016	0.0
K13017	0.0
K08566	0.0
K08567	1.0
K13274	0.0
K13275	25.0
K13276	0.0
K13277	0.0
K03275	0.0
K03274	209.0
K03277	0.0
K03276	0.0
K03271	1102.0
K03270	145.0
K03273	210.0
K03272	435.0
K03279	0.0
K03278	0.0
K11022	0.0
K12277	0.0
K12276	0.0
K12270	733.0
K11058	0.0
K12279	0.0
K12278	0.0
K07557	0.0
K07550	0.0
K07552	111.0
K06319	0.0
K09909	0.0
K09908	0.0
K12051	0.0
K12050	0.0
K12057	0.0
K12056	0.0
K06221	5.0
K09900	0.0
K09903	1556.0
K09902	0.0
K09904	0.0
K09907	0.0
K09906	0.0
K11501	0.0
K03234	0.0
K00773	1497.0
K00772	204.0
K00777	0.0
K00776	0.0
K06313	7.0
K06315	0.0
K05574	0.0
K10201	0.0
K07176	0.0
K07177	103.0
K07174	0.0
K07175	221.0
K07172	0.0
K07173	1140.0
K07170	944.0
K07171	1418.0
K07178	0.0
K07179	0.0
K00195	0.0
K00194	28.0
K00197	33.0
K00196	0.0
K00191	0.0
K00190	0.0
K00193	0.0
K00192	0.0
K00198	275.0
K06405	391.0
K10109	309.0
K10108	254.0
K10107	7.0
K01828	0.0
K01829	0.0
K01826	0.0
K01825	0.0
K01822	0.0
K01823	196.0
K01820	204.0
K01821	82.0
K00999	0.0
K00998	761.0
K00995	2091.0
K00997	403.0
K00996	0.0
K00991	1491.0
K00990	226.0
K00992	0.0
K11028	0.0
K02622	1214.0
K02625	0.0
K03564	1437.0
K13489	202.0
K13488	202.0
K13483	0.0
K13482	0.0
K13481	0.0
K13480	2.0
K13487	202.0
K13486	202.0
K14680	0.0
K14681	0.0
K14682	202.0
K08358	8.0
K08357	8.0
K08356	0.0
K08355	0.0
K03469	828.0
K03462	0.0
K03464	0.0
K03465	64.0
K03466	1462.0
K01648	0.0
K01649	903.0
K01643	206.0
K01640	36.0
K01641	80.0
K01646	134.0
K01647	1366.0
K01644	218.0
K02597	0.0
K02626	0.0
K02595	0.0
K02594	38.0
K02593	0.0
K02592	7.0
K02591	18.0
K02590	36.0
K02598	44.0
K02849	202.0
K14061	0.0
K14062	0.0
K14063	0.0
K14064	0.0
K14065	0.0
K14067	0.0
K02841	202.0
K02840	66.0
K02843	4.0
K02844	204.0
K02847	0.0
K02846	0.0
K02102	0.0
K09758	125.0
K06039	0.0
K06034	0.0
K06036	0.0
K06037	0.0
K06032	0.0
K01581	60.0
K02702	0.0
K02659	0.0
K13490	202.0
K13491	202.0
K03644	322.0
K03645	0.0
K03646	8.0
K03647	822.0
K03640	17.0
K03641	7.0
K03642	219.0
K03643	0.0
K03648	1248.0
K03649	85.0
K06694	0.0
K11814	0.0
K12428	0.0
K12429	0.0
K12422	0.0
K12423	0.0
K12420	0.0
K12421	0.0
K12426	0.0
K12427	0.0
K12424	0.0
K12425	0.0
K07349	0.0
K07348	0.0
K05380	0.0
K07345	0.0
K07344	2.0
K07347	0.0
K07346	0.0
K07341	321.0
K07340	2.0
K07343	354.0
K07342	0.0
K06968	204.0
K06969	2287.0
K06962	240.0
K06963	0.0
K06960	647.0
K06961	0.0
K06966	1320.0
K06967	1203.0
K06964	0.0
K06965	0.0
K08995	202.0
K08994	0.0
K08997	0.0
K08996	32.0
K08990	0.0
K08993	0.0
K08992	0.0
K08999	220.0
K08998	736.0
K08344	0.0
K08345	0.0
K08346	0.0
K14940	0.0
K02724	0.0
K08349	0.0
K11815	0.0
K05929	0.0
K05928	202.0
K05927	0.0
K05924	0.0
K05922	0.0
K05921	0.0
K00349	117.0
K00698	0.0
K00340	310.0
K00341	310.0
K00690	218.0
K00343	310.0
K00344	3.0
K00697	0.0
K00346	117.0
K00347	117.0
K09116	139.0
K09117	693.0
K05337	856.0
K09118	26.0
K09119	0.0
K02106	2.0
K05823	46.0
K05820	1.0
K05826	0.0
K05827	0.0
K02100	0.0
K02101	0.0
K00524	0.0
K00525	803.0
K00526	455.0
K00527	2366.0
K00520	202.0
K00522	0.0
K00523	0.0
K02451	0.0
K00528	541.0
K00529	0.0
K00025	202.0
K14215	0.0
K14213	0.0
K03453	536.0
K00796	739.0
K05339	19.0
K00027	1406.0
K00794	1365.0
K00793	1353.0
K01347	0.0
K01346	0.0
K01344	0.0
K01343	0.0
K00791	1566.0
K01340	0.0
K00790	1715.0
K02694	0.0
K02696	0.0
K02697	0.0
K02690	0.0
K02691	3.0
K02692	0.0
K02693	0.0
K02698	0.0
K02699	0.0
K00836	0.0
K00837	172.0
K00835	202.0
K00832	758.0
K00833	323.0
K00830	15.0
K00831	1151.0
K00839	229.0
K04335	0.0
K04334	0.0
K01120	202.0
K01126	967.0
K04333	0.0
K01129	709.0
K01128	0.0
K04339	0.0
K04338	0.0
K02470	1936.0
K02471	202.0
K02472	102.0
K02473	0.0
K02474	154.0
K02475	1.0
K02476	1.0
K02477	406.0
K02478	26.0
K02479	202.0
K09019	0.0
K01267	792.0
K13074	0.0
K13075	0.0
K11441	0.0
K14055	0.0
K13299	0.0
K13292	1692.0
K14057	0.0
K14056	0.0
K02856	10.0
K02585	7.0
K12211	0.0
K12210	0.0
K12213	0.0
K12212	0.0
K12215	0.0
K02854	0.0
K12217	0.0
K12216	0.0
K12219	0.0
K12218	0.0
K02855	0.0
K08692	0.0
K08693	1.0
K08690	0.0
K08691	0.0
K08696	0.0
K08697	0.0
K11748	202.0
K11749	1531.0
K11746	0.0
K11747	0.0
K11744	202.0
K11745	202.0
K11742	7.0
K11743	32.0
K11740	0.0
K11741	242.0
K13920	26.0
K13921	19.0
K13922	175.0
K13923	19.0
K13924	0.0
K13925	0.0
K13926	202.0
K13927	12.0
K13928	0.0
K13929	0.0
K09923	0.0
K09922	326.0
K06201	1045.0
K06200	1196.0
K06207	1535.0
K06206	119.0
K06205	0.0
K09924	202.0
K09929	0.0
K06208	3.0
K00759	2020.0
K00758	0.0
K00752	0.0
K00757	1349.0
K00756	250.0
K00754	1675.0
K06001	270.0
K05557	0.0
K09766	11.0
K05554	0.0
K07475	0.0
K07150	394.0
K07151	5.0
K07152	0.0
K07153	0.0
K07154	1066.0
K07155	0.0
K07156	0.0
K07157	0.0
K07406	195.0
K07407	934.0
K07404	453.0
K07405	129.0
K07402	2075.0
K07403	213.0
K07400	0.0
K07401	0.0
K01808	1964.0
K01809	2363.0
K01800	0.0
K01801	0.0
K01802	975.0
K01803	1716.0
K01804	204.0
K01805	466.0
K01807	862.0
K09718	0.0
K14668	0.0
K14669	0.0
K14666	0.0
K14667	0.0
K01664	51.0
K01665	144.0
K01666	33.0
K01667	191.0
K01660	0.0
K01661	235.0
K01662	2274.0
K01663	0.0
K01668	0.0
K01669	203.0
K02863	1556.0
K02862	0.0
K02860	1350.0
K02867	1556.0
K02866	0.0
K02864	1537.0
K02869	0.0
K05362	0.0
K05365	0.0
K03402	362.0
K03403	0.0
K03400	0.0
K03406	1601.0
K03407	492.0
K03404	2.0
K03405	2.0
K03408	484.0
K03409	9.0
K02315	459.0
K02314	1779.0
K02317	0.0
K02316	1543.0
K02313	1643.0
K02312	0.0
K02319	0.0
K12405	0.0
K12152	0.0
K12151	0.0
K07091	0.0
K07090	1503.0
K07093	202.0
K07092	0.0
K07095	3195.0
K07094	0.0
K07097	0.0
K07096	7.0
K07099	140.0
K07098	1776.0
K11175	1190.0
K11174	0.0
K11177	0.0
K11176	0.0
K11173	0.0
K11179	7.0
K11178	0.0
K00322	0.0
K00320	0.0
K00321	0.0
K00326	0.0
K00324	62.0
K00325	29.0
K00329	7.0
K05945	0.0
K05944	0.0
K05947	0.0
K05946	172.0
K06944	0.0
K06945	0.0
K06946	0.0
K06415	8.0
K06940	377.0
K06941	1809.0
K06942	1556.0
K06943	0.0
K10806	0.0
K10807	0.0
K10804	406.0
K10805	24.0
K06948	880.0
K06949	1653.0
K06418	81.0
K09138	4.0
K09139	0.0
K09134	36.0
K09135	0.0
K09136	5.0
K09137	5.0
K09130	0.0
K09131	205.0
K09132	21.0
K09133	0.0
K05808	948.0
K05809	0.0
K05804	137.0
K05805	2.0
K05806	0.0
K05807	124.0
K05800	0.0
K05801	0.0
K05802	0.0
K05803	0.0
K01044	0.0
K01045	0.0
K01046	205.0
K02068	112.0
K04561	0.0
K01042	270.0
K05568	825.0
K05567	345.0
K14273	0.0
K14275	0.0
K14274	0.0
K02062	0.0
K05245	0.0
K05564	0.0
K01048	30.0
K02066	333.0
K01322	309.0
K01325	0.0
K02065	333.0
K01326	0.0
K05560	0.0
K02243	893.0
K08930	0.0
K02679	0.0
K02676	0.0
K02674	0.0
K02675	0.0
K02672	0.0
K02241	3.0
K02670	0.0
K02671	0.0
K00810	0.0
K00811	144.0
K00812	461.0
K00813	0.0
K00814	0.0
K00817	1503.0
K00818	353.0
K00819	10.0
K02530	746.0
K02245	893.0
K02244	80.0
K01499	0.0
K01498	0.0
K01493	1557.0
K01492	15.0
K01491	3224.0
K01497	1.0
K01496	1175.0
K01495	343.0
K01494	52.0
K02418	87.0
K02419	181.0
K14492	0.0
K02412	175.0
K02413	181.0
K02410	181.0
K02411	148.0
K02416	181.0
K02417	192.0
K02414	38.0
K02415	40.0
K00120	0.0
K00121	168.0
K00430	0.0
K13058	202.0
K13059	1.0
K13727	0.0
K13057	0.0
K13722	0.0
K13051	3.0
K13052	943.0
K00435	0.0
K12054	0.0
K03239	0.0
K03238	0.0
K03231	0.0
K03230	204.0
K03232	0.0
K12059	0.0
K03237	0.0
K03236	0.0
K12058	0.0
K12239	0.0
K12238	0.0
K12235	0.0
K12234	12.0
K13942	0.0
K13940	281.0
K13941	0.0
K12097	0.0
K12096	0.0
K12095	0.0
K12094	0.0
K12093	0.0
K12092	0.0
K12091	0.0
K12090	0.0
K12099	0.0
K12098	0.0
K06356	0.0
K05992	81.0
K03540	0.0
K06331	153.0
K06330	1.0
K07138	966.0
K07139	1132.0
K11811	0.0
K07132	23.0
K07133	8839.0
K07130	1338.0
K07131	0.0
K07137	2455.0
K07134	0.0
K07135	0.0
K01860	0.0
K01866	1557.0
K01867	1556.0
K01865	0.0
K01868	1693.0
K01869	1556.0
K06140	202.0
K04766	0.0
K04767	746.0
K04764	9.0
K04762	319.0
K04763	1716.0
K04760	0.0
K04761	215.0
K04768	0.0
K04769	384.0
K08313	732.0
K08312	0.0
K08311	202.0
K08310	0.0
K08317	22.0
K08316	1137.0
K08315	0.0
K08314	148.0
K05149	0.0
K08319	0.0
K08318	0.0
K06339	0.0
K14648	0.0
K14392	2.0
K14393	202.0
K14645	0.0
K14647	0.0
K01689	1720.0
K01686	286.0
K01687	1311.0
K01684	154.0
K01685	448.0
K01682	0.0
K01681	1395.0
K05308	0.0
K02889	0.0
K02888	1637.0
K02885	0.0
K02884	1556.0
K02887	1476.0
K02886	1556.0
K02881	1556.0
K02883	0.0
K13743	0.0
K02086	148.0
K02081	1086.0
K02080	0.0
K02083	29.0
K02082	772.0
K13831	0.0
K03428	0.0
K03429	487.0
K03424	2426.0
K03935	0.0
K03932	1.0
K03933	0.0
K03930	47.0
K03931	0.0
K02339	0.0
K02338	1637.0
K02337	1635.0
K02336	0.0
K02335	1584.0
K02334	671.0
K02330	0.0
K03688	1181.0
K03689	0.0
K03680	0.0
K03683	0.0
K03684	229.0
K03685	1556.0
K03686	2022.0
K03687	1549.0
K07301	2123.0
K07300	0.0
K07303	0.0
K07302	0.0
K07305	270.0
K07304	1096.0
K07307	20.0
K07306	14.0
K07309	3.0
K07308	14.0
K02617	0.0
K02610	0.0
K02963	1556.0
K02612	0.0
K02961	1550.0
K09686	2244.0
K09687	7472.0
K09684	3.0
K09685	116.0
K09682	0.0
K09683	0.0
K09680	10.0
K09681	0.0
K09688	7.0
K09689	7.0
K05962	0.0
K05961	0.0
K05967	26.0
K05966	128.0
K11159	0.0
K05964	128.0
K05968	0.0
K11152	0.0
K00309	1.0
K00658	212.0
K00304	0.0
K00305	0.0
K00654	0.0
K00655	1187.0
K00652	334.0
K00301	0.0
K00302	21.0
K00303	2.0
K10828	0.0
K06431	0.0
K06432	0.0
K06433	0.0
K06434	2.0
K06436	114.0
K06437	0.0
K10820	0.0
K06439	0.0
K10822	0.0
K10823	0.0
K10826	0.0
K09167	58.0
K06322	0.0
K14117	0.0
K14259	0.0
K14257	0.0
K01308	12.0
K01303	757.0
K01301	0.0
K01305	820.0
K01304	1049.0
K02658	0.0
K00672	0.0
K02650	153.0
K02651	10.0
K02652	906.0
K02653	1739.0
K02654	1210.0
K05687	0.0
K02656	0.0
K05685	7.0
K00878	1156.0
K00879	125.0
K00872	1095.0
K00873	1752.0
K00870	0.0
K00876	785.0
K00877	0.0
K00874	818.0
K00875	0.0
K04487	2363.0
K04486	3282.0
K04485	618.0
K04484	0.0
K04483	0.0
K04482	0.0
K04480	0.0
K04488	1442.0
K12049	0.0
K13693	0.0
K13706	0.0
K13694	10.0
K13695	0.0
K05977	0.0
K09516	0.0
K02434	2443.0
K02435	2432.0
K02436	5.0
K02437	726.0
K05350	181.0
K02431	150.0
K08100	0.0
K02433	2447.0
K02438	558.0
K02439	0.0
K03745	7.0
K03744	1285.0
K03747	0.0
K03210	822.0
K03217	1716.0
K03216	1436.0
K03215	0.0
K03742	711.0
K03219	204.0
K03218	823.0
K03749	0.0
K03748	0.0
K02383	0.0
K06327	0.0
K06320	39.0
K07238	1363.0
K09479	0.0
K09478	0.0
K09475	0.0
K09474	0.0
K09477	0.0
K09476	0.0
K09471	0.0
K09470	0.0
K09473	0.0
K09472	2.0
K07543	0.0
K06898	416.0
K13967	0.0
K13963	350.0
K07545	0.0
K00737	21.0
K05345	0.0
K11706	0.0
K11707	0.0
K11704	0.0
K11705	0.0
K11708	0.0
K11709	0.0
K05588	0.0
K07114	983.0
K07443	171.0
K07116	0.0
K07117	202.0
K07110	0.0
K07447	1556.0
K07112	134.0
K07113	0.0
K07448	35.0
K07118	38.0
K07119	0.0
K10619	0.0
K10618	0.0
K10617	0.0
K10616	0.0
K01848	1.0
K01849	1.0
K01844	173.0
K01845	282.0
K01846	162.0
K01847	436.0
K01840	1674.0
K01841	5.0
K01842	0.0
K01843	336.0
K06219	0.0
K10832	0.0
K05348	0.0
K14203	0.0
K08483	1744.0
K08482	202.0
K08481	0.0
K08480	0.0
K08485	0.0
K08484	0.0
K00464	0.0
K00467	0.0
K00466	0.0
K00461	0.0
K00460	0.0
K00463	0.0
K00462	0.0
K04509	0.0
K00469	0.0
K00468	0.0
K08645	0.0
K04744	2.0
K01518	0.0
K01519	0.0
K04748	0.0
K04749	33.0
K01514	1.0
K01515	2044.0
K01512	1166.0
K01510	0.0
K14623	205.0
K14626	0.0
K14627	0.0
K14628	0.0
K14629	0.0
K03918	0.0
K03919	0.0
K12372	0.0
K12373	1338.0
K12370	0.0
K12371	0.0
K02359	0.0
K02358	1558.0
K02351	0.0
K02352	0.0
K02355	3003.0
K02357	1556.0
K02356	2347.0
K13574	0.0
K13573	0.0
K13572	0.0
K13571	24.0
K13570	24.0
K12112	1.0
K12113	0.0
K12110	0.0
K12111	3.0
K07329	0.0
K07328	0.0
K07323	7.0
K07322	327.0
K07321	61.0
K07320	0.0
K07327	0.0
K07326	0.0
K07325	0.0
K07324	0.0
K08163	0.0
K06180	3446.0
K06181	202.0
K06182	254.0
K06183	1471.0
K06186	0.0
K06187	1637.0
K06188	233.0
K06189	7.0
K08359	0.0
K07589	0.0
K07588	118.0
K07587	0.0
K07586	197.0
K07585	0.0
K07584	1343.0
K07583	0.0
K07582	0.0
K07581	0.0
K07580	0.0
K11139	0.0
K05989	539.0
K05988	0.0
K05985	1027.0
K05987	0.0
K05986	202.0
K10843	0.0
K08354	0.0
K10844	2.0
K10848	0.0
K00673	202.0
K00674	266.0
K00675	402.0
K00676	449.0
K00677	533.0
K06988	0.0
K06989	13.0
K08351	0.0
K06980	202.0
K06981	0.0
K06982	0.0
K08350	0.0
K06984	0.0
K06985	0.0
K06986	0.0
K06987	44.0
K02445	227.0
K02444	1516.0
K00582	0.0
K00583	0.0
K00580	0.0
K02110	2387.0
K00586	0.0
K00587	0.0
K00584	0.0
K08921	0.0
K02441	0.0
K00588	735.0
K08922	0.0
K02440	1190.0
K00018	802.0
K08923	0.0
K02443	245.0
K00019	30.0
K02442	0.0
K08925	0.0
K08926	0.0
K08927	0.0
K03149	375.0
K06604	0.0
K00015	0.0
K01989	329.0
K00854	1230.0
K00855	0.0
K00856	7.0
K00857	350.0
K00850	2590.0
K00851	253.0
K00852	1160.0
K00853	223.0
K00858	1354.0
K00859	1540.0
K01181	238.0
K01180	0.0
K01183	26.0
K01182	309.0
K01185	164.0
K01184	0.0
K01187	1078.0
K01188	212.0
K02596	4.0
K13766	0.0
K13767	0.0
K13003	0.0
K13002	5.0
K13000	0.0
K02984	0.0
K02986	1558.0
K02987	0.0
K02636	0.0
K02982	1535.0
K02983	0.0
K02638	0.0
K02639	0.0
K02988	1556.0
K08298	6.0
K08299	0.0
K03583	0.0
K03582	0.0
K03581	704.0
K03580	202.0
K03587	151.0
K03586	0.0
K03585	859.0
K03584	823.0
K03589	524.0
K03588	1821.0
K01725	0.0
K01724	203.0
K01727	2.0
K01726	197.0
K01721	0.0
K01720	0.0
K01722	0.0
K13008	0.0
K01729	0.0
K01728	1.0
K09530	0.0
K09539	0.0
K02188	329.0
K02189	318.0
K02182	0.0
K02183	0.0
K03769	159.0
K03768	1789.0
K03767	26.0
K03765	0.0
K03764	0.0
K03763	1468.0
K03762	4.0
K03761	0.0
K03760	0.0
K09457	300.0
K09456	0.0
K09459	5.0
K09458	957.0
K00602	3065.0
K13988	0.0
K13985	0.0
K09981	0.0
K09980	0.0
K09983	0.0
K09982	7.0
K09985	0.0
K09984	0.0
K09987	0.0
K09986	0.0
K09989	144.0
K09988	266.0
K12583	0.0
K12582	0.0
K12589	0.0
K11720	0.0
K09759	156.0
K10985	1.0
K10984	15.0
K07468	0.0
K07469	2.0
K07464	223.0
K07465	0.0
K07466	0.0
K07467	1676.0
K07460	637.0
K07461	1291.0
K07462	1519.0
K07463	0.0
K10679	405.0
K10678	0.0
K10671	0.0
K10670	434.0
K10673	0.0
K10672	72.0
K10674	0.0
K10677	0.0
K10676	0.0
K08726	0.0
K08724	873.0
K08722	106.0
K08723	0.0
K08720	0.0
K08721	0.0
K08728	80.0
K10187	0.0
K00119	0.0
K00118	202.0
K00449	0.0
K00448	0.0
K00115	0.0
K00446	0.0
K00117	404.0
K00116	202.0
K00111	1660.0
K00442	0.0
K00113	7.0
K00112	123.0
K01539	0.0
K01531	321.0
K04720	491.0
K01533	1959.0
K01534	3439.0
K01535	0.0
K01537	1093.0
K14358	0.0
K14605	0.0
K14606	0.0
K00413	0.0
K10120	46.0
K05600	0.0
K05777	1.0
K03972	0.0
K03973	130.0
K03970	0.0
K03971	0.0
K03976	1247.0
K03977	1637.0
K03974	0.0
K03975	452.0
K03978	1330.0
K03979	1637.0
K13378	107.0
K02372	654.0
K02371	496.0
K02377	361.0
K02379	238.0
K03396	0.0
K03397	0.0
K03394	385.0
K03395	0.0
K03392	2.0
K03393	0.0
K03390	114.0
K03391	0.0
K03399	52.0
K03027	0.0
K12136	0.0
K12137	5.0
K06610	47.0
K12138	0.0
K12139	0.0
K11444	0.0
K11440	0.0
K11443	0.0
K11442	0.0
K00612	212.0
K00613	3.0
K00610	394.0
K00611	696.0
K00616	656.0
K00617	0.0
K00614	0.0
K00615	5346.0
K00619	12.0
K10863	0.0
K07874	0.0
K06234	0.0
K10240	1.0
K10241	1.0
K10242	22.0
K10243	24.0
K04110	0.0
K04113	0.0
K04112	0.0
K04115	0.0
K04114	0.0
K04117	0.0
K04116	0.0
K04118	0.0
K05517	0.0
K07705	22.0
K07704	25.0
K07707	180.0
K07706	28.0
K07701	0.0
K07700	0.0
K07703	0.0
K07702	0.0
K07709	13.0
K07708	0.0
K01955	2403.0
K13042	0.0
K09934	0.0
K09935	972.0
K06216	59.0
K09937	7.0
K13745	0.0
K13746	0.0
K13747	767.0
K13740	0.0
K13741	0.0
K13742	0.0
K06211	102.0
K06212	3.0
K09933	0.0
K02618	0.0
K02619	142.0
K02968	1556.0
K02966	0.0
K02967	1556.0
K02616	0.0
K02965	1556.0
K02962	0.0
K02611	0.0
K02613	0.0
K03569	2237.0
K03568	852.0
K03565	615.0
K06218	735.0
K03567	7.0
K03566	0.0
K03561	1450.0
K03560	0.0
K03563	187.0
K03562	12.0
K06430	0.0
K01709	327.0
K01708	0.0
K01707	0.0
K01706	1.0
K01705	0.0
K01704	1240.0
K01703	1240.0
K01702	0.0
K14165	0.0
K14164	0.0
K14166	0.0
K14161	202.0
K14160	0.0
K14162	202.0
K05396	90.0
K03709	234.0
K03708	64.0
K08160	0.0
K03701	2107.0
K03700	1062.0
K03703	1529.0
K03702	1556.0
K03705	1230.0
K03704	1500.0
K03707	114.0
K03706	205.0
K06289	0.0
K06288	0.0
K06283	377.0
K06282	20.0
K06281	20.0
K06287	1472.0
K06286	80.0
K06285	3.0
K06284	125.0
K08161	138.0
K07540	0.0
K06438	288.0
K06869	0.0
K06868	0.0
K06867	203.0
K06866	0.0
K06865	0.0
K06864	488.0
K06863	0.0
K06862	0.0
K06861	321.0
K06860	0.0
K12659	0.0
K12658	202.0
K07547	0.0
K07546	0.0
K15023	0.0
K15022	0.0
K15020	0.0
K15024	273.0
K08700	0.0
K08162	21.0
K07544	0.0
K00137	0.0
K00135	433.0
K00134	1794.0
K00133	1509.0
K00132	0.0
K00131	31.0
K00130	25.0
K00139	0.0
K00138	0.0
K00429	0.0
K00428	324.0
K00421	0.0
K00423	0.0
K00425	206.0
K00427	0.0
K00426	206.0
K14292	0.0
K14379	0.0
K14370	0.0
K14371	0.0
K14372	0.0
K14373	0.0
K14374	0.0
K14375	0.0
K09845	0.0
K14082	0.0
K14083	119.0
K14080	0.0
K14081	0.0
K14086	21.0
K14087	31.0
K14084	7.0
K14088	31.0
K14089	28.0
K01552	588.0
K01551	9.0
K01556	0.0
K01557	0.0
K01554	0.0
K01555	0.0
K04708	0.0
K03955	0.0
K13689	0.0
K13688	206.0
K13683	0.0
K13685	1093.0
K13684	0.0
K13687	0.0
K13686	0.0
K14159	0.0
K02399	0.0
K02398	45.0
K02395	39.0
K02394	5.0
K02397	67.0
K02396	104.0
K02391	0.0
K02390	108.0
K02393	5.0
K02392	265.0
K13533	0.0
K13532	0.0
K13531	0.0
K13530	1.0
K01550	0.0
K05658	0.0
K14054	4.0
K02601	2305.0
K02970	1529.0
K05378	0.0
K12339	2.0
K14060	0.0
K11687	0.0
K11686	0.0
K11685	0.0
K11689	12.0
K11688	94.0
K08939	0.0
K03048	812.0
K03049	0.0
K13821	608.0
K13820	26.0
K03042	0.0
K03043	742.0
K03040	2282.0
K03041	0.0
K03046	1556.0
K03047	0.0
K03044	0.0
K03045	0.0
K00348	117.0
K09847	0.0
K00692	17.0
K00638	930.0
K00639	530.0
K00693	0.0
K00634	298.0
K00635	0.0
K00630	0.0
K00631	0.0
K00632	8.0
K00633	164.0
K00691	104.0
K00696	0.0
K00694	151.0
K00695	0.0
K10854	0.0
K07811	0.0
K07810	0.0
K07813	205.0
K07812	4.0
K07814	151.0
K07816	190.0
K00090	0.0
K00091	142.0
K00094	123.0
K00096	110.0
K00097	420.0
K00098	2.0
K00099	1476.0
K10228	0.0
K10229	0.0
K12548	0.0
K10222	0.0
K10220	0.0
K10221	0.0
K10227	116.0
K05822	0.0
K01949	0.0
K01945	1414.0
K01947	0.0
K01946	0.0
K01941	206.0
K01940	675.0
K06357	0.0
K07729	1716.0
K07728	0.0
K07727	1564.0
K07726	156.0
K07725	0.0
K07724	0.0
K07723	29.0
K07722	222.0
K07721	0.0
K07720	1113.0
K00899	11.0
K05824	0.0
K00891	691.0
K00892	0.0
K00895	221.0
K00897	20.0
K08151	204.0
K08153	100.0
K08154	0.0
K02948	1556.0
K02942	0.0
K02944	0.0
K05665	0.0
K02946	1509.0
K13793	0.0
K06352	0.0
K01769	0.0
K01768	411.0
K01761	108.0
K01760	160.0
K01762	0.0
K09578	0.0
K01766	0.0
K08164	0.0
K02493	1555.0
K08166	0.0
K08167	0.0
K02496	0.0
K02497	0.0
K02494	0.0
K02495	2001.0
K02498	0.0
K02499	125.0
K08168	0.0
K08169	11.0
K14415	22.0
K14414	204.0
K06881	1620.0
K00436	0.0
K06332	0.0
K12815	0.0
K12810	0.0
K06885	894.0
K00437	25.0
K06335	0.0
K06334	423.0
K03547	411.0
K03546	386.0
K03545	1796.0
K03544	1010.0
K03543	329.0
K06888	446.0
K10941	0.0
K03549	299.0
K03548	0.0
K10940	0.0
K02236	227.0
K02237	604.0
K02234	0.0
K02232	332.0
K02233	357.0
K02230	204.0
K02231	610.0
K06359	0.0
K02238	867.0
K02239	0.0
K03723	1547.0
K03722	405.0
K03721	1.0
K03720	0.0
K03727	24.0
K03726	0.0
K03725	0.0
K03724	238.0
K06358	0.0
K12673	0.0
K12679	0.0
K12678	0.0
K06410	342.0
K11898	0.0
K11899	0.0
K11896	7.0
K11897	0.0
K11894	5.0
K11895	7.0
K11892	5.0
K11893	5.0
K11890	0.0
K11891	5.0
K08762	0.0
K08764	0.0
K08765	0.0
K10418	0.0
K11325	0.0
K11326	0.0
K11327	0.0
K11328	0.0
K11329	0.0
K00151	0.0
K00150	0.0
K00153	0.0
K00400	0.0
K00407	0.0
K00406	202.0
K00405	202.0
K00404	202.0
K00158	13.0
K01342	0.0
K09388	0.0
K09386	0.0
K09384	277.0
K04094	996.0
K04095	141.0
K04096	2289.0
K04097	0.0
K04090	0.0
K04091	202.0
K04092	24.0
K04093	0.0
K04098	0.0
K04099	0.0
K01578	0.0
K01579	333.0
K01574	47.0
K01575	22.0
K01576	0.0
K01577	54.0
K01571	284.0
K01572	419.0
K01573	10.0
K02009	197.0
K02008	2338.0
K02005	1566.0
K02004	9520.0
K02007	303.0
K02006	3770.0
K02001	172.0
K02000	172.0
K02003	10617.0
K02002	172.0
K03065	0.0
K08952	0.0
K03060	706.0
K13809	0.0
K10948	0.0
K09607	0.0
K06125	0.0
K04337	0.0
K06120	123.0
K06121	0.0
K04336	0.0
K01127	0.0
K09703	141.0
K00004	0.0
K14699	0.0
K09702	124.0
K14698	0.0
K05311	94.0
K13829	47.0
K10943	0.0
K07291	0.0
K07290	0.0
K10206	1348.0
K10202	116.0
K10208	0.0
K10209	0.0
K01966	0.0
K01965	0.0
K01964	4.0
K01963	591.0
K01962	443.0
K01961	1090.0
K01960	117.0
K01969	0.0
K01968	0.0
K07749	101.0
K07748	0.0
K07741	116.0
K07740	0.0
K07743	0.0
K07742	1193.0
K07745	0.0
K07744	0.0
K07746	0.0
K01299	958.0
K01295	248.0
K01297	134.0
K02922	0.0
K05603	0.0
K02921	0.0
K02926	1556.0
K05607	0.0
K02924	0.0
K05605	0.0
K02928	0.0
K02929	0.0
K00216	0.0
K00217	0.0
K00214	0.0
K00215	1016.0
K00213	0.0
K00210	0.0
K00211	0.0
K00218	0.0
K00219	737.0
K01035	25.0
K01034	125.0
K04517	1466.0
K01740	2536.0
K01031	0.0
K01746	92.0
K01745	104.0
K01744	546.0
K01749	408.0
K01039	11.0
K04518	120.0
K09591	0.0
K14129	0.0
K14128	0.0
K14121	0.0
K14120	0.0
K14123	0.0
K14122	0.0
K14125	0.0
K14124	0.0
K14127	0.0
K14126	0.0
K03521	1353.0
K03520	0.0
K03523	454.0
K03522	1360.0
K03525	1480.0
K03524	772.0
K03527	1571.0
K03526	1394.0
K03529	1408.0
K03528	0.0
K06338	0.0
K02217	1198.0
K03299	372.0
K03298	7.0
K13472	0.0
K03293	556.0
K03292	822.0
K03291	0.0
K03290	0.0
K03297	273.0
K03296	1774.0
K03295	291.0
K03294	880.0
K13009	0.0
K12690	0.0
K09743	0.0
K06022	0.0
K07190	0.0
K06021	0.0
K07192	294.0
K06020	0.0
K06027	0.0
K06026	0.0
K09744	0.0
K07991	0.0
K08749	0.0
K09835	0.0
K09834	0.0
K10439	2663.0
K06351	0.0
K09833	0.0
K10925	0.0
K10924	2.0
K10927	0.0
K10926	0.0
K10923	0.0
K10922	0.0
K09629	0.0
K10697	0.0
K00179	215.0
K00172	144.0
K00171	131.0
K00170	138.0
K00177	320.0
K00176	435.0
K00175	647.0
K00174	613.0
K13478	0.0
K14338	0.0
K14339	0.0
K14335	0.0
K14337	0.0
K14330	0.0
K14331	0.0
K14333	116.0
K08918	0.0
K13479	139.0
K04078	1556.0
K04079	1453.0
K04076	29.0
K04077	1556.0
K04074	117.0
K04075	1458.0
K04072	1201.0
K04073	0.0
K04070	152.0
K04071	0.0
K14597	0.0
K13318	0.0
K08280	0.0
K13641	332.0
K13640	27.0
K13643	5.0
K13642	0.0
K02027	3724.0
K02026	6532.0
K02025	6165.0
K02024	0.0
K02023	181.0
K02022	22.0
K02021	81.0
K02020	1245.0
K02029	3665.0
K02028	3375.0
K03886	0.0
K03887	0.0
K03884	0.0
K03885	381.0
K03881	0.0
K03888	0.0
K03889	0.0
K12998	0.0
K12999	0.0
K12992	360.0
K12993	0.0
K12990	124.0
K12991	0.0
K12996	2.0
K12997	0.0
K12994	0.0
K12995	0.0
K08979	0.0
K08978	1019.0
K03088	9095.0
K03089	7.0
K03086	2016.0
K03087	0.0
K08971	0.0
K08970	202.0
K03082	202.0
K03080	0.0
K08974	556.0
K13868	0.0
K00918	128.0
K01553	0.0
K12214	0.0
K11646	7.0
K11645	0.0
K11641	0.0
K11640	0.0
K12736	0.0
K12733	0.0
K07507	578.0
K07506	0.0
K07505	0.0
K07504	1.0
K07503	24.0
K07502	37.0
K07501	0.0
K07500	0.0
K07509	0.0
K07508	0.0
K11422	0.0
K08698	0.0
K10773	1656.0
K10774	0.0
K14286	0.0
K10778	0.0
K14287	0.0
K00140	133.0
K05501	0.0
K01903	350.0
K01902	350.0
K01905	25.0
K01904	0.0
K01907	0.0
K01906	0.0
K01909	0.0
K01908	0.0
K14534	247.0
K00147	655.0
K07767	0.0
K07769	0.0
K07768	24.0
K06203	0.0
K06202	0.0
K09921	0.0
K09920	0.0
K09927	224.0
K09024	0.0
K09022	10.0
K09023	202.0
K09020	0.0
K09021	0.0
K02908	0.0
K02909	1638.0
K08218	118.0
K08219	0.0
K02904	1354.0
K02906	1556.0
K02907	621.0
K02902	1553.0
K00230	111.0
K00231	16.0
K00232	0.0
K08976	202.0
K00234	0.0
K00239	370.0
K06209	892.0
K09928	202.0
K01015	0.0
K01014	0.0
K01012	1685.0
K01011	602.0
K01010	0.0
K08920	0.0
K14103	0.0
K14102	0.0
K14101	0.0
K14100	0.0
K14105	0.0
K14104	0.0
K14109	0.0
K14108	0.0
K06401	0.0
K00893	0.0
K13402	0.0
K12858	0.0
K03503	113.0
K03502	1898.0
K03501	1435.0
K03500	1617.0
K08924	0.0
K02278	5.0
K02279	130.0
K12977	0.0
K02276	0.0
K02277	0.0
K02274	202.0
K02275	202.0
K13450	0.0
K13451	0.0
K13452	0.0
K13454	0.0
K13455	0.0
K12509	0.0
K12508	0.0
K12507	0.0
K12506	14.0
K12500	0.0
K12503	0.0
K05926	0.0
K09728	0.0
K14587	0.0
K06597	0.0
K06596	0.0
K06595	0.0
K06599	0.0
K06598	0.0
K07978	0.0
K07979	1609.0
K07976	0.0
K14585	0.0
K10907	2100.0
K10906	0.0
K10901	0.0
K10909	0.0
K10908	7.0
K09819	208.0
K09818	0.0
K09817	493.0
K09816	493.0
K09815	502.0
K06374	383.0
K06373	382.0
K09812	1193.0
K09811	1916.0
K09810	348.0
K09724	0.0
K14582	0.0
K09721	0.0
K04058	204.0
K04059	2.0
K04050	0.0
K04051	0.0
K04052	0.0
K04053	0.0
K04054	0.0
K04055	0.0
K04056	204.0
K04057	0.0
K01047	0.0
K08975	0.0
K10015	0.0
K10014	7.0
K10017	0.0
K10016	0.0
K10011	0.0
K10010	22.0
K10013	0.0
K10012	29.0
K10019	0.0
K10018	0.0
K13665	0.0
K13664	0.0
K13663	0.0
K13662	0.0
K13661	0.0
K13660	0.0
K13669	0.0
K13668	0.0
K07641	202.0
K01466	7.0
K13590	0.0
K01464	301.0
K01465	1456.0
K01462	2611.0
K01463	106.0
K01460	0.0
K01461	0.0
K13599	2.0
K13598	0.0
K01468	103.0
K01469	202.0
K09251	4.0
K09252	0.0
K02041	325.0
K02040	2498.0
K02043	0.0
K02045	6.0
K02044	384.0
K02047	208.0
K02046	208.0
K02049	3294.0
K02048	208.0
K05549	0.0
K05548	0.0
K06046	0.0
K03319	180.0
K03316	66.0
K03317	56.0
K03314	0.0
K03315	1165.0
K03312	238.0
K03313	40.0
K03310	1812.0
K03311	340.0
K12052	0.0
K02945	773.0
K06162	144.0
K06163	143.0
K06160	0.0
K06161	0.0
K06166	27.0
K00359	89.0
K06164	143.0
K06165	143.0
K06168	1478.0
K06169	0.0
K13020	10.0
K07158	0.0
K07159	0.0
K04835	81.0
K11621	0.0
K11991	0.0
K11622	0.0
K11996	222.0
K11627	0.0
K11626	0.0
K11629	0.0
K11628	0.0
K07561	0.0
K07560	1556.0
K07563	0.0
K07562	0.0
K07565	0.0
K07564	0.0
K07567	2388.0
K07566	861.0
K07569	0.0
K07568	722.0
K09925	0.0
K11199	0.0
K11198	0.0
K11192	0.0
K11191	0.0
K11196	0.0
K11195	0.0
K11194	0.0
K02492	272.0
K10713	0.0
K10710	9.0
K10711	732.0
K10716	0.0
K02490	1.0
K10714	0.0
K10715	0.0
K01929	1556.0
K01928	1728.0
K01923	1254.0
K01922	207.0
K01921	1681.0
K01920	0.0
K01926	1604.0
K01925	1556.0
K01924	1354.0
K07789	207.0
K07788	5.0
K07785	0.0
K07784	0.0
K07787	212.0
K07786	0.0
K07781	0.0
K07783	2.0
K07782	0.0
K05835	0.0
K06355	0.0
K14661	0.0
K09844	0.0
K00782	37.0
K00783	1637.0
K00784	710.0
K00785	0.0
K00786	889.0
K00039	0.0
K00036	534.0
K00037	0.0
K00034	120.0
K00035	0.0
K00032	0.0
K00033	534.0
K00030	764.0
K00031	623.0
K01259	969.0
K01258	2078.0
K01255	882.0
K01256	315.0
K01251	364.0
K01250	34.0
K01253	0.0
K01252	0.0
K09008	0.0
K09009	24.0
K09000	202.0
K09001	222.0
K09002	872.0
K09003	0.0
K09004	11.0
K09005	3.0
K09006	0.0
K09007	209.0
K09846	0.0
K08234	888.0
K00258	0.0
K00259	302.0
K00252	0.0
K00253	0.0
K00256	0.0
K00257	327.0
K00254	0.0
K00255	0.0
K01079	45.0
K01078	202.0
K01071	85.0
K01070	0.0
K01073	21.0
K01077	561.0
K01076	209.0
K14472	0.0
K14471	0.0
K14470	0.0
K14475	8.0
K09841	0.0
K02788	792.0
K02782	25.0
K02783	113.0
K02781	73.0
K02786	908.0
K02787	0.0
K02784	0.0
K01060	211.0
K01787	219.0
K01786	259.0
K01785	1611.0
K01784	3072.0
K01783	1717.0
K01782	404.0
K01781	0.0
K01780	0.0
K01789	0.0
K01788	1836.0
K02526	147.0
K02527	321.0
K02525	21.0
K02250	0.0
K02523	326.0
K02520	1560.0
K02521	0.0
K02258	0.0
K02259	202.0
K02528	1554.0
K02529	6074.0
K03781	142.0
K03780	8.0
K03783	628.0
K03782	202.0
K03785	1240.0
K03784	1685.0
K03787	431.0
K03786	375.0
K03789	1180.0
K03788	0.0
K10700	0.0
K00342	310.0
K03124	0.0
K03120	0.0
K12527	139.0
K12526	0.0
K12525	0.0
K12524	231.0
K12523	0.0
K12522	0.0
K09789	116.0
K09788	0.0
K09787	1190.0
K09786	8.0
K09785	0.0
K09781	0.0
K09780	1.0
K10961	0.0
K10960	0.0
K10963	0.0
K10962	0.0
K10965	0.0
K10964	0.0
K10966	0.0
K09879	0.0
K06318	0.0
K06311	0.0
K06310	7.0
K06312	0.0
K06314	0.0
K06317	10.0
K11389	0.0
K11386	0.0
K11387	0.0
K11384	209.0
K11385	0.0
K11382	0.0
K11383	0.0
K11381	10.0
K11949	0.0
K10380	0.0
K04032	39.0
K04033	0.0
K04030	40.0
K04031	310.0
K04036	0.0
K04037	0.0
K04034	82.0
K04035	0.0
K04038	0.0
K04039	0.0
K07046	205.0
K07047	1326.0
K07044	0.0
K07045	1115.0
K07042	1439.0
K07043	1328.0
K07040	504.0
K07041	0.0
K07048	4.0
K07049	0.0
K08664	0.0
K02584	7.0
K10039	380.0
K10038	0.0
K10037	2.0
K10036	3.0
K04788	0.0
K04789	0.0
K04784	0.0
K04785	0.0
K04786	0.0
K04787	0.0
K04780	0.0
K04781	4.0
K04782	0.0
K04783	0.0
K13601	0.0
K13603	0.0
K13602	0.0
K13605	0.0
K13604	0.0
K13607	3.0
K02404	41.0
K05783	0.0
K05782	0.0
K05781	143.0
K05780	143.0
K05787	0.0
K05786	205.0
K05785	212.0
K05784	0.0
K05789	0.0
K05788	7.0
K01442	1274.0
K01443	1544.0
K01444	759.0
K01446	1.0
K01447	589.0
K01448	2011.0
K01449	247.0
K14803	0.0
K02069	125.0
K05569	229.0
K08008	0.0
K02063	0.0
K05566	345.0
K05565	0.0
K05563	0.0
K05562	0.0
K05561	0.0
K02064	0.0
K03338	139.0
K03339	0.0
K03330	0.0
K03331	0.0
K03332	0.0
K03333	0.0
K03335	339.0
K03336	137.0
K03337	137.0
K12956	0.0
K12957	202.0
K12954	0.0
K12955	0.0
K12952	0.0
K12953	0.0
K12950	0.0
K12951	0.0
K14733	0.0
K00109	0.0
K06148	4207.0
K06149	0.0
K06144	0.0
K06145	0.0
K06146	0.0
K06147	12096.0
K06141	0.0
K06142	566.0
K06143	7.0
K11945	0.0
K08948	0.0
K08949	0.0
K00071	0.0
K14664	0.0
K13810	0.0
K14665	25.0
K03058	0.0
K11609	0.0
K11608	0.0
K14660	0.0
K11603	0.0
K11602	0.0
K11601	0.0
K11600	0.0
K11607	202.0
K11606	202.0
K11605	202.0
K11604	202.0
K10558	0.0
K10559	116.0
K10550	0.0
K10551	0.0
K10552	0.0
K10553	0.0
K10554	0.0
K10555	120.0
K10556	116.0
K10557	0.0
K03051	0.0
K03050	0.0
K07549	0.0
K07548	0.0
K07239	10.0
K07235	0.0
K07234	0.0
K07237	0.0
K07236	0.0
K07231	0.0
K07230	2.0
K07233	0.0
K07232	0.0
K02467	0.0
K05306	152.0
K05305	28.0
K05304	0.0
K05303	202.0
K05301	0.0
K02565	0.0
K08644	0.0
K08646	0.0
K08641	1137.0
K08643	0.0
K08642	0.0
K12146	0.0
K00010	352.0
K00011	0.0
K00012	673.0
K00013	1478.0
K00014	1875.0
K00016	2204.0
K09065	0.0
K08252	0.0
K08253	0.0
K08256	22.0
K08255	0.0
K08258	0.0
K08259	0.0
K00274	400.0
K00275	202.0
K00276	0.0
K00270	0.0
K00271	0.0
K00272	0.0
K00273	0.0
K00278	1343.0
K00279	0.0
K12675	0.0
K01277	117.0
K01274	0.0
K01273	1334.0
K01271	1171.0
K01270	1497.0
K01278	161.0
K00906	0.0
K00904	146.0
K00903	2.0
K00901	1107.0
K13785	0.0
K00908	0.0
K11149	0.0
K01053	202.0
K01051	1.0
K01057	41.0
K01056	1556.0
K01055	0.0
K01054	0.0
K01058	10.0
K02500	1473.0
K02501	1470.0
K02502	1043.0
K02503	1549.0
K02504	0.0
K02505	0.0
K02506	0.0
K02507	0.0
K02508	0.0
K02509	39.0
K00291	0.0
K13410	0.0
K13148	0.0
K13419	0.0
K05825	0.0
K03106	1556.0
K03105	0.0
K03101	1686.0
K03100	2996.0
K12541	0.0
K12540	0.0
K12543	0.0
K12542	0.0
K12545	0.0
K12544	0.0
K12547	0.0
K12546	0.0
K12549	0.0
K06080	0.0
K11018	0.0
K11019	0.0
K11016	0.0
K11017	0.0
K11014	0.0
K11015	0.0
K11012	0.0
K11013	0.0
K11010	0.0
K11011	0.0
K06333	319.0
K06880	0.0
K06883	202.0
K06882	0.0
K09857	209.0
K06884	0.0
K06887	0.0
K06886	202.0
K06889	2221.0
K10942	0.0
K09859	0.0
K09858	7.0
K10947	1588.0
K10946	0.0
K10945	0.0
K10944	0.0
K13284	0.0
K00483	0.0
K00481	0.0
K00480	0.0
K00486	0.0
K00485	0.0
K00484	0.0
K09901	0.0
K10929	0.0
K07684	0.0
K07685	0.0
K07686	0.0
K07687	0.0
K07681	0.0
K07688	0.0
K07689	0.0
K10928	0.0
K04018	0.0
K04019	40.0
K04014	8.0
K04015	13.0
K04016	0.0
K04017	0.0
K04013	3.0
K07060	0.0
K07061	0.0
K07062	213.0
K07063	0.0
K07064	0.0
K07065	0.0
K07066	21.0
K07067	29.0
K07068	116.0
K07069	103.0
K01121	0.0
K13629	0.0
K13628	202.0
K13623	0.0
K13622	202.0
K13620	0.0
K13626	154.0
K08586	0.0
K08587	0.0
K01428	229.0
K01429	229.0
K01422	116.0
K01423	0.0
K01420	639.0
K01421	524.0
K01426	315.0
K01427	0.0
K01424	1382.0
K01425	496.0
K08068	0.0
K07538	0.0
K13086	0.0
K13085	0.0
K07287	0.0
K07824	0.0
K07682	0.0
K02722	0.0
K12978	0.0
K12979	0.0
K12972	0.0
K12973	0.0
K12974	0.0
K12975	0.0
K12976	0.0
K07821	0.0
K07683	20.0
K14750	0.0
K14751	0.0
K14953	0.0
K12288	0.0
K12289	0.0
K12282	0.0
K12283	0.0
K12280	0.0
K12281	0.0
K12286	0.0
K12287	0.0
K12284	0.0
K12285	0.0
K11957	0.0
K11956	0.0
K11955	0.0
K11954	0.0
K11953	0.0
K11952	0.0
K11951	0.0
K11950	0.0
K11959	0.0
K11958	0.0
K13889	3.0
K13888	7.0
K11963	0.0
K07217	32.0
K07216	284.0
K07215	0.0
K07214	235.0
K07213	19.0
K07212	0.0
K07219	156.0
K07218	0.0
K12150	0.0
K08689	0.0
K08688	0.0
K00402	0.0
K00401	0.0
K11994	0.0
K00152	0.0
K01043	0.0
K00154	0.0
K00157	0.0
K00156	108.0
K10533	0.0
K10530	59.0
K10531	0.0
K10536	332.0
K10537	0.0
K10535	0.0
K10538	0.0
K10539	0.0
K00073	2.0
K13934	0.0
K00076	12.0
K00077	558.0
K00074	1472.0
K00075	1354.0
K00078	0.0
K00079	0.0
K02290	0.0
K02563	1637.0
K02292	0.0
K08966	0.0
K02294	0.0
K08278	0.0
K08279	0.0
K08274	0.0
K08275	0.0
K08276	0.0
K08277	0.0
K00298	0.0
K00299	202.0
K00296	0.0
K00297	867.0
K00294	10.0
K00292	0.0
K00293	0.0
K00290	572.0
K07757	46.0
K12089	0.0
K01210	108.0
K01213	0.0
K01212	36.0
K01215	59.0
K01214	0.0
K01217	0.0
K01216	0.0
K01219	0.0
K01218	21.0
K02749	0.0
K02746	742.0
K02747	742.0
K02744	2272.0
K02745	742.0
K02742	0.0
K00924	404.0
K00925	1691.0
K00926	435.0
K00927	1556.0
K00928	2621.0
K00929	503.0
K12085	0.0
K02298	0.0
K02299	0.0
K02568	3.0
K02569	7.0
K02562	1.0
K02291	202.0
K02560	0.0
K02293	0.0
K02566	208.0
K02567	10.0
K02564	1750.0
K02297	0.0
K03169	2315.0
K03168	1354.0
K03163	0.0
K03162	0.0
K03167	0.0
K03166	0.0
K11038	0.0
K11039	0.0
K11030	0.0
K11031	0.0
K11032	0.0
K11033	0.0
K11034	0.0
K11035	0.0
K11036	0.0
K11037	0.0
K02546	0.0
K07668	99.0
K07669	0.0
K07666	202.0
K07667	1553.0
K07664	0.0
K07665	359.0
K07662	0.0
K07663	202.0
K07660	0.0
K07661	0.0
K03927	232.0
K07008	0.0
K07009	985.0
K07002	20.0
K07003	996.0
K07000	0.0
K07001	448.0
K07006	285.0
K07007	1528.0
K07004	0.0
K07005	1186.0
K03921	0.0
K02956	1543.0
K09725	0.0
K09181	214.0
K08599	0.0
K08598	0.0
K08591	1659.0
K08590	341.0
K01156	61.0
K01154	2980.0
K01407	0.0
K01400	0.0
K01153	2191.0
K01150	2.0
K01151	1246.0
K01408	0.0
K01409	1686.0
K01158	0.0
K01159	492.0
K05523	0.0
K05522	0.0
K05521	500.0
K05520	521.0
K05527	0.0
K05526	0.0
K05525	0.0
K05524	0.0
K05529	0.0
K14518	0.0
K14519	202.0
K05949	0.0
K01754	616.0
K05942	0.0
K01027	0.0
K02171	0.0
K02170	0.0
K02173	5.0
K02172	0.0
K01751	214.0
K06416	134.0
K06417	0.0
K06414	0.0
K06947	0.0
K03379	0.0
K03808	202.0
K03809	231.0
K03806	0.0
K06412	394.0
K03804	0.0
K12296	1.0
K03802	2.0
K03803	155.0
K06413	81.0
K10808	0.0
K06411	347.0
K01028	4.0
K01029	90.0
K11931	0.0
K11930	0.0
K11933	0.0
K11932	0.0
K11935	0.0
K11934	20.0
K11937	0.0
K11936	0.0
K11939	0.0
K11938	0.0
K10800	202.0
K06419	0.0
K11929	0.0
K07271	819.0
K07270	0.0
K07273	273.0
K07272	2.0
K07275	0.0
K07274	2.0
K07277	326.0
K07276	0.0
K07279	0.0
K07278	5.0
K10623	0.0
K02481	343.0
K11520	0.0
K02480	0.0
K08170	0.0
K02485	0.0
K02484	168.0
K02487	0.0
K08600	1898.0
K08603	0.0
K08602	1035.0
K08605	0.0
K08604	0.0
K09956	202.0
K09957	0.0
K09954	202.0
K09955	321.0
K09952	50.0
K09953	0.0
K09950	0.0
K09951	247.0
K09958	202.0
K09959	0.0
K07495	1414.0
K07494	0.0
K07497	487.0
K07496	372.0
K07491	2149.0
K07490	0.0
K07493	0.0
K07492	2.0
K07499	0.0
K07498	1.0
K11209	0.0
K11208	0.0
K11204	0.0
K11203	26.0
K11202	166.0
K11201	0.0
K11200	25.0
K00058	3359.0
K00059	2821.0
K00728	0.0
K00729	0.0
K00055	20.0
K00057	1637.0
K00050	151.0
K00051	0.0
K00720	0.0
K00721	569.0
K14424	0.0
K06033	0.0
K14189	0.0
K14188	105.0
K06364	0.0
K14187	0.0
K01239	232.0
K01238	118.0
K01897	621.0
K01232	980.0
K01895	244.0
K01230	0.0
K01893	1610.0
K01236	0.0
K01235	0.0
K01890	1556.0
K02768	181.0
K02769	52.0
K02760	2651.0
K02761	2844.0
K02763	1.0
K02764	0.0
K02765	948.0
K00948	1832.0
K00949	508.0
K00942	1721.0
K00943	1376.0
K00940	392.0
K00941	2888.0
K00946	433.0
K00947	0.0
K00944	0.0
K00945	2941.0
K01097	0.0
K01096	0.0
K01095	98.0
K01093	9.0
K01092	395.0
K01091	2198.0
K01090	2313.0
K03499	2807.0
K03498	2434.0
K03491	288.0
K03490	21.0
K03493	0.0
K03492	7.0
K03495	1610.0
K03497	4143.0
K03496	4103.0
K02817	0.0
K02814	0.0
K02815	0.0
K02810	371.0
K02548	766.0
K02549	202.0
K02818	0.0
K02819	139.0
K03637	1191.0
K03636	222.0
K03147	1185.0
K03146	10.0
K08851	0.0
K06518	631.0
K09729	35.0
K06048	0.0
K06045	404.0
K06044	0.0
K09727	0.0
K09726	0.0
K06041	1085.0
K09720	0.0
K09723	0.0
K06042	317.0
K09897	0.0
K09896	0.0
K09895	0.0
K09894	0.0
K09893	0.0
K09892	0.0
K09891	0.0
K09890	0.0
K09899	0.0
K09898	0.0
K03622	0.0
K07648	0.0
K07649	0.0
K07398	0.0
K07399	0.0
K11056	0.0
K11057	0.0
K11054	0.0
K11055	0.0
K07640	2.0
K07393	203.0
K07390	202.0
K07391	661.0
K07644	202.0
K07645	202.0
K07646	1537.0
K07647	0.0
K10896	0.0
K07024	11736.0
K07025	2633.0
K07026	0.0
K07027	596.0
K07020	0.0
K07021	69.0
K07022	0.0
K07023	1009.0
K07028	0.0
K07029	2109.0
K10094	0.0
K01390	0.0
K01392	0.0
K01399	0.0
K02673	0.0
K05893	0.0
K05897	0.0
K05896	1410.0
K05895	287.0
K05899	0.0
K05898	0.0
K00555	0.0
K00554	1529.0
K00557	0.0
K00556	114.0
K00551	0.0
K00559	0.0
K00558	1255.0
K01170	0.0
K01173	21.0
K01174	3.0
K01175	318.0
K01176	30.0
K01178	202.0
K01179	873.0
K14578	0.0
K14579	0.0
K08951	0.0
K08950	0.0
K08953	0.0
K03828	204.0
K03829	0.0
K03820	316.0
K03821	0.0
K03822	0.0
K03823	686.0
K03824	2.0
K03825	29.0
K03826	1558.0
K03827	152.0
K12248	0.0
K12246	0.0
K12247	0.0
K12242	0.0
K12243	0.0
K12240	0.0
K12241	0.0
K11919	0.0
K11918	0.0
K11913	0.0
K11912	0.0
K11911	0.0
K11910	5.0
K11917	0.0
K11916	5.0
K11915	5.0
K11914	5.0
K12068	0.0
K12069	0.0
K12062	0.0
K12063	0.0
K12060	0.0
K12061	0.0
K12066	0.0
K12067	0.0
K12064	0.0
K12065	0.0
K07259	174.0
K07258	1463.0
K07253	0.0
K07251	0.0
K07250	229.0
K07257	7.0
K07256	0.0
K07255	0.0
K07254	0.0
K05372	0.0
K05373	0.0
K05370	0.0
K05371	0.0
K05374	0.0
K05375	0.0
K09970	0.0
K09971	0.0
K09972	0.0
K09973	202.0
K09974	203.0
K09975	0.0
K09976	893.0
K09978	0.0
K09979	107.0
K11261	61.0
K11260	0.0
K11263	45.0
K11264	0.0
K10793	147.0
K10796	172.0
K10797	136.0
K10794	117.0
K10795	146.0
K00700	1507.0
K00701	0.0
K10798	0.0
K00703	1249.0
K00705	1590.0
K09828	0.0
K10133	0.0
K13053	0.0
K03192	202.0
K00964	0.0
K00965	1210.0
K00966	220.0
K00960	0.0
K00961	0.0
K00962	1473.0
K00963	552.0
K00969	1352.0
K12681	0.0
K02703	0.0
K08364	0.0
K08365	0.0
K02706	0.0
K08363	0.0
K08361	0.0
K02708	0.0
K02709	0.0
K08368	85.0
K08369	146.0
K01615	102.0
K01617	0.0
K01616	0.0
K01611	222.0
K01610	302.0
K01613	473.0
K01612	0.0
K01619	2440.0
K01618	0.0
K02834	1549.0
K02835	1556.0
K05281	0.0
K03619	0.0
K03618	0.0
K03617	1245.0
K03616	121.0
K03615	1243.0
K03614	1123.0
K03613	1243.0
K03612	1046.0
K03611	0.0
K03610	215.0
K09705	54.0
K09704	54.0
K09701	202.0
K09700	82.0
K09709	0.0
K06391	262.0
K06390	309.0
K06393	309.0
K06392	288.0
K06395	34.0
K06394	206.0
K06397	303.0
K06396	303.0
K06399	407.0
K06398	390.0
K06435	0.0
K11078	0.0
K11079	0.0
K11074	0.0
K11075	0.0
K11076	0.0
K11077	0.0
K11070	1114.0
K11071	1128.0
K11072	421.0
K11073	0.0
K06935	0.0
K06934	15.0
K06937	209.0
K06936	4.0
K06931	0.0
K06930	0.0
K06933	0.0
K06932	0.0
K06939	0.0
K06938	0.0
K13381	0.0
K05916	202.0
K05917	0.0
K05914	0.0
K05915	0.0
K05912	0.0
K05913	0.0
K05910	13.0
K05911	0.0
K05918	0.0
K05919	386.0
K00392	0.0
K00390	236.0
K00397	0.0
K00395	5.0
K00394	18.0
K01884	0.0
K00399	0.0
K01886	713.0
K01376	59.0
K01372	283.0
K09149	0.0
K09148	0.0
K01225	2.0
K09145	21.0
K09144	21.0
K09147	0.0
K09146	0.0
K09141	5.0
K09140	0.0
K09143	0.0
K09142	0.0
K05709	0.0
K05708	0.0
K05879	644.0
K05878	528.0
K05875	0.0
K05874	0.0
K05877	0.0
K05876	0.0
K05873	6.0
K00579	0.0
K00578	0.0
K00577	0.0
K00575	508.0
K00574	312.0
K00573	209.0
K00571	470.0
K00570	0.0
K01118	408.0
K01119	173.0
K01157	0.0
K01112	0.0
K01113	212.0
K04477	386.0
K01114	0.0
K01115	0.0
K08087	0.0
K01315	0.0
K08085	0.0
K08084	0.0
K08083	0.0
K08082	0.0
K08081	0.0
K08080	0.0
K01152	0.0
K01401	0.0
K09826	0.0
K06344	0.0
K06345	0.0
K09822	202.0
K06343	0.0
K10938	0.0
K06341	0.0
K10934	0.0
K10935	0.0
K10932	0.0
K11052	0.0
K10930	0.0
K06349	0.0
K11053	0.0
K10754	0.0
K01755	705.0
K10200	326.0
K02132	0.0
K02137	0.0
K03840	0.0
K03841	7.0
K13028	0.0
K13799	0.0
K13798	0.0
K13795	0.0
K13794	0.0
K13021	0.0
K13792	0.0
K13791	0.0
K13790	0.0
K12268	0.0
K12269	733.0
K12262	0.0
K12263	0.0
K12264	0.0
K12265	0.0
K12266	0.0
K12267	696.0
K01757	0.0
K12237	0.0
K13243	0.0
K13245	0.0
K13244	0.0
K13246	0.0
K03264	0.0
K03265	0.0
K03263	0.0
K03268	0.0
K03269	319.0
K12415	0.0
K10211	0.0
K09918	0.0
K09919	0.0
K06720	0.0
K09913	25.0
K09910	0.0
K09911	0.0
K09916	0.0
K09917	0.0
K06726	207.0
K09915	202.0
K11535	0.0
K11534	116.0
K11537	2.0
K11531	0.0
K11533	24.0
K11532	0.0
K11249	8.0
K11539	0.0
K00762	1582.0
K00763	1250.0
K00760	1615.0
K00761	1354.0
K00766	533.0
K00767	1136.0
K00764	2412.0
K00765	1392.0
K00768	336.0
K00769	2.0
K11059	0.0
K00186	0.0
K00187	0.0
K00184	222.0
K00185	215.0
K00183	14.0
K00180	320.0
K00188	0.0
K00189	0.0
K10110	330.0
K10111	0.0
K10112	1249.0
K10113	0.0
K10114	0.0
K10115	0.0
K10116	0.0
K10117	351.0
K10118	1113.0
K10119	534.0
K04641	81.0
K04643	0.0
K04642	0.0
K13282	2.0
K00988	0.0
K00989	434.0
K00986	123.0
K00984	22.0
K00985	0.0
K00982	24.0
K00983	49.0
K00980	800.0
K00981	1763.0
K01585	376.0
K01584	0.0
K01586	826.0
K13498	0.0
K01580	241.0
K01583	837.0
K01582	191.0
K13497	235.0
K01589	268.0
K01588	1617.0
K14941	0.0
K08347	0.0
K08348	0.0
K02720	0.0
K14949	0.0
K02723	0.0
K03459	0.0
K03458	1165.0
K03455	834.0
K03457	148.0
K03451	857.0
K03981	0.0
K03980	385.0
K02614	770.0
K01639	515.0
K01638	0.0
K01637	0.0
K01636	0.0
K01635	14.0
K01634	0.0
K01633	372.0
K01632	24.0
K01631	0.0
K01630	234.0
K02615	0.0
K02588	110.0
K02589	36.0
K02858	7.0
K02859	79.0
K14051	0.0
K14053	0.0
K14052	0.0
K02852	10.0
K02853	0.0
K02850	0.0
K02851	0.0
K14059	145.0
K14058	0.0
K02586	16.0
K02587	18.0
K03679	0.0
K03671	2324.0
K03670	202.0
K03673	0.0
K03672	0.0
K03675	0.0
K03674	0.0
K03677	0.0
K03676	81.0
K09761	1482.0
K09760	205.0
K09763	0.0
K09762	1225.0
K09765	486.0
K09764	15.0
K09767	14.0
K06006	0.0
K09769	311.0
K09768	326.0
K10353	0.0
K03187	229.0
K03186	256.0
K03185	0.0
K03184	0.0
K03183	830.0
K03182	255.0
K03181	0.0
K03189	229.0
K03188	229.0
K02715	0.0
K12455	0.0
K12454	202.0
K12453	0.0
K12452	1.0
K12451	0.0
K07358	0.0
K07356	0.0
K07357	0.0
K07354	0.0
K07355	0.0
K07352	0.0
K07353	0.0
K07350	0.0
K07351	0.0
K06919	121.0
K06918	0.0
K06917	108.0
K06916	0.0
K06915	141.0
K06914	0.0
K06913	0.0
K06912	0.0
K06911	413.0
K06910	98.0
K08986	2.0
K08987	80.0
K08984	202.0
K08985	0.0
K08982	329.0
K08983	0.0
K08980	0.0
K08981	5.0
K08988	0.0
K08989	0.0
K02252	0.0
K05934	201.0
K05936	201.0
K05937	0.0
K02253	0.0
K05939	404.0
K00378	510.0
K00375	1247.0
K00374	31.0
K00376	0.0
K00371	26.0
K00370	26.0
K00373	26.0
K00372	204.0
K01358	1658.0
K09166	202.0
K09165	0.0
K09164	0.0
K09163	39.0
K09162	202.0
K09161	1.0
K09160	0.0
K01354	226.0
K01355	0.0
K01356	1488.0
K05601	0.0
K05851	0.0
K03807	0.0
K05606	21.0
K02927	0.0
K05974	0.0
K03805	0.0
K05976	0.0
K00519	0.0
K00518	2.0
K03800	445.0
K00511	0.0
K00510	1.0
K03801	118.0
K00515	0.0
K00514	0.0
K00517	1.0
K05971	0.0
K03154	397.0
K11147	0.0
K05581	0.0
K05580	0.0
K05583	0.0
K05582	0.0
K05585	0.0
K05584	0.0
K05587	0.0
K05586	0.0
K05589	7.0
K03150	1416.0
K03623	1.0
K03152	1421.0
K14200	0.0
K14201	0.0
K14202	0.0
K03621	789.0
K14204	0.0
K14205	24.0
K01134	21.0
K01135	0.0
K01136	414.0
K01137	318.0
K01130	1041.0
K01132	0.0
K01133	340.0
K01138	771.0
K01139	124.0
K02113	1647.0
K02112	2390.0
K02111	2384.0
K02446	291.0
K02117	433.0
K02116	30.0
K02115	2390.0
K02114	2389.0
K02119	312.0
K02118	439.0
K02448	0.0
K01036	0.0
K03212	0.0
K13007	0.0
K13006	0.0
K13005	0.0
K13004	21.0
K13001	0.0
K06404	164.0
K01032	0.0
K06951	7.0
K03862	0.0
K03863	0.0
K06406	391.0
K06957	0.0
K05020	147.0
K06400	356.0
K06403	164.0
K06954	0.0
K10814	0.0
K10817	0.0
K10816	0.0
K07136	0.0
K03242	0.0
K03243	0.0
K12202	0.0
K12203	0.0
K12206	0.0
K12207	0.0
K12204	0.0
K12205	0.0
K12208	0.0
K12209	0.0
K13919	142.0
K13918	0.0
K06214	0.0
K06215	168.0
K09936	286.0
K06217	1554.0
K09930	202.0
K09931	0.0
K09932	202.0
K06213	1445.0
K09938	0.0
K09939	107.0
K11517	0.0
K06337	0.0
K13301	0.0
K00748	321.0
K00745	0.0
K00743	0.0
K07165	202.0
K07164	330.0
K07167	0.0
K07166	1086.0
K07161	0.0
K07160	44.0
K07163	0.0
K07162	4.0
K07169	0.0
K07168	2.0
K06336	0.0
K01839	646.0
K01838	196.0
K01835	180.0
K01834	4590.0
K01837	0.0
K01830	0.0
K00608	0.0
K02632	0.0
K02630	0.0
K02631	0.0
K08322	117.0
K08323	82.0
K08320	0.0
K08321	212.0
K08326	0.0
K08324	0.0
K08325	12.0
K01659	0.0
K01658	500.0
K02637	0.0
K01653	656.0
K01652	870.0
K01655	0.0
K01654	65.0
K01657	530.0
K02874	1354.0
K02875	0.0
K02876	1556.0
K02877	0.0
K02871	1556.0
K02873	0.0
K02878	1556.0
K02879	823.0
K14070	0.0
K09749	155.0
K09748	1330.0
K06023	2808.0
K09742	0.0
K09741	0.0
K09740	2.0
K09747	764.0
K09746	0.0
K09745	0.0
K06024	1410.0
K03477	0.0
K03476	123.0
K03475	96.0
K03474	319.0
K03473	117.0
K03472	0.0
K03471	1016.0
K03470	1551.0
K03478	781.0
K02304	405.0
K02305	0.0
K02302	6.0
K02303	0.0
K02300	0.0
K02301	202.0
K03653	0.0
K03652	483.0
K03651	0.0
K03650	878.0
K03657	2832.0
K03656	0.0
K03655	2564.0
K03654	1082.0
K03658	21.0
K12439	0.0
K12431	0.0
K12430	0.0
K12433	0.0
K12432	0.0
K12435	0.0
K12434	0.0
K12437	0.0
K12436	0.0
K06979	82.0
K06978	490.0
K06971	155.0
K06970	0.0
K06973	640.0
K06972	263.0
K06975	546.0
K06974	0.0
K06977	1.0
K06976	233.0
K07082	1079.0
K07083	112.0
K07080	140.0
K07081	7.0
K07086	0.0
K07087	0.0
K07084	0.0
K07085	290.0
K07088	1851.0
K07089	1135.0
K01317	0.0
K11162	0.0
K11163	0.0
K11161	0.0
K11168	0.0
K00356	22.0
K00355	2.0
K00354	0.0
K00353	0.0
K00351	117.0
K00350	117.0
K05952	0.0
K05953	0.0
K05951	0.0
K05956	0.0
K05957	0.0
K00358	3.0
K00689	19.0
K00688	1662.0
K00681	1139.0
K00680	1127.0
K00683	0.0
K00685	202.0
K00684	209.0
K00687	0.0
K00686	0.0
K05831	0.0
K05830	0.0
K05833	388.0
K05832	303.0
K05834	0.0
K05837	719.0
K05836	0.0
K05839	0.0
K05838	24.0
K07677	0.0
K00533	120.0
K00532	150.0
K00531	0.0
K00530	0.0
K00537	2180.0
K00536	0.0
K00535	0.0
K00534	7.0
K00539	0.0
K00538	0.0
K11029	0.0
K14260	61.0
K14261	5.0
K14266	0.0
K14267	0.0
K14268	0.0
K14269	0.0
K01337	0.0
K01338	1553.0
K02683	0.0
K02682	0.0
K02681	0.0
K02680	0.0
K02687	717.0
K02686	0.0
K02685	0.0
K02689	0.0
K02688	32.0
K00824	754.0
K00827	0.0
K00826	1583.0
K00821	615.0
K00820	1639.0
K00823	165.0
K00822	0.0
K00829	0.0
K00828	0.0
K01488	93.0
K01489	718.0
K01484	0.0
K01485	823.0
K01486	1217.0
K01487	380.0
K01480	499.0
K01481	0.0
K01482	3.0
K01483	0.0
K02469	1936.0
K02468	0.0
K02466	25.0
K02465	0.0
K02464	0.0
K02463	0.0
K02462	0.0
K02461	0.0
K02460	0.0
K08969	48.0
K13061	0.0
K13060	0.0
K13063	0.0
K13062	0.0
K13069	0.0
K08964	0.0
K06363	0.0
K03079	131.0
K06342	0.0
K03078	0.0
K13289	0.0
K13288	25.0
K13285	0.0
K13287	0.0
K13286	0.0
K13281	85.0
K13280	405.0
K13283	0.0
K00054	80.0
K04496	0.0
K05369	0.0
K05368	0.0
K03228	204.0
K03229	204.0
K00052	658.0
K03222	204.0
K03223	204.0
K03220	2.0
K03221	2.0
K03226	204.0
K03227	204.0
K03224	204.0
K03225	2.0
K09482	0.0
K09483	0.0
K13836	0.0
K12228	0.0
K05360	0.0
K12224	0.0
K12225	0.0
K12226	0.0
K12227	0.0
K12220	0.0
K05363	1465.0
K12222	0.0
K12223	0.0
K08681	165.0
K08680	81.0
K08683	0.0
K08682	0.0
K08685	0.0
K08684	0.0
K08687	0.0
K08686	0.0
K11755	766.0
K11754	3365.0
K11751	0.0
K11750	0.0
K11753	3207.0
K11752	2658.0
K02407	71.0
K13938	0.0
K13936	0.0
K13935	0.0
K02406	238.0
K13933	0.0
K13932	0.0
K13931	0.0
K13930	0.0
K12088	0.0
K12081	0.0
K12082	0.0
K12083	0.0
K12084	0.0
K12086	0.0
K12087	0.0
K09611	0.0
K09612	1.0
K04940	0.0
K10085	0.0
K05394	0.0
K05395	2.0
K06340	0.0
K13043	12.0
K07149	189.0
K07148	125.0
K07147	202.0
K07146	82.0
K07145	21.0
K07144	0.0
K07143	0.0
K07142	0.0
K07141	858.0
K07140	0.0
K10156	0.0
K10150	0.0
K10620	0.0
K10621	0.0
K14028	0.0
K14029	0.0
K01817	426.0
K01816	217.0
K01815	227.0
K01814	1450.0
K01813	160.0
K01812	478.0
K01811	516.0
K01810	1558.0
K01819	14.0
K01818	133.0
K14580	0.0
K05379	0.0
K08304	9.0
K08305	7.0
K08306	7.0
K08307	124.0
K08300	31.0
K08301	517.0
K08302	304.0
K08303	2632.0
K08308	0.0
K08309	129.0
K14671	0.0
K14670	0.0
K14673	0.0
K14672	0.0
K01673	392.0
K01672	0.0
K01671	0.0
K01677	401.0
K01676	117.0
K01674	0.0
K01679	1104.0
K01678	384.0
K02899	1637.0
K02896	0.0
K02897	473.0
K02895	1556.0
K02892	1556.0
K02890	1556.0
K10811	0.0
K02096	0.0
K02097	0.0
K02094	0.0
K02095	0.0
K02092	0.0
K02093	0.0
K02099	420.0
K03411	292.0
K03410	292.0
K03413	339.0
K03412	342.0
K03415	34.0
K03414	5.0
K03417	0.0
K03416	0.0
K03418	0.0
K05376	0.0
K02320	0.0
K02322	0.0
K02323	0.0
K05377	0.0
K13542	807.0
K13543	0.0
K13540	0.0
K13541	0.0
K12145	0.0
K12144	0.0
K12147	0.0
K12410	1608.0
K12141	112.0
K12140	112.0
K12143	3.0
K12142	0.0
K12149	0.0
K12148	0.0
K07312	0.0
K07313	284.0
K07310	3.0
K07311	25.0
K07316	16.0
K07317	0.0
K07314	0.0
K07315	334.0
K07318	6.0
K07319	154.0
K03936	0.0
K03425	0.0
K03426	1137.0
K03427	2309.0
K03420	0.0
K03421	0.0
K03422	0.0
K03423	0.0
K03756	0.0
K03757	0.0
K03206	0.0
K03755	0.0
K11144	903.0
K11145	1203.0
K05972	0.0
K05973	0.0
K03752	256.0
K05978	0.0
K05979	11.0
K03753	58.0
K00331	310.0
K00330	310.0
K00333	202.0
K00332	202.0
K00335	633.0
K00334	757.0
K00337	316.0
K00336	773.0
K00339	310.0
K00338	310.0
K03751	0.0
K06953	0.0
K06952	2.0
K06407	392.0
K06950	3168.0
K10819	854.0
K06956	121.0
K06955	0.0
K06402	217.0
K10815	0.0
K06959	1467.0
K06958	1237.0
K06409	696.0
K06408	317.0
K09129	0.0
K09128	126.0
K09123	126.0
K09122	0.0
K09121	457.0
K09120	0.0
K09127	0.0
K09126	9.0
K09125	172.0
K09124	2.0
K01233	0.0
K05819	0.0
K05818	0.0
K01896	0.0
K05813	403.0
K05812	0.0
K05811	0.0
K05810	1260.0
K05817	0.0
K05816	27.0
K05815	29.0
K05814	12.0
K01894	202.0
K01892	1774.0
K01234	899.0
K01144	341.0
K01146	0.0
K01141	0.0
K01416	0.0
K11434	0.0
K01415	0.0
K06354	0.0
K01414	202.0
K09836	0.0
K01318	0.0
K01319	0.0
K01312	0.0
K06350	0.0
K02669	1759.0
K02668	0.0
K02665	0.0
K02664	1.0
K02667	0.0
K02666	2.0
K02661	0.0
K02660	0.0
K02663	34.0
K02662	277.0
K00809	0.0
K00808	0.0
K00806	1582.0
K00805	1279.0
K00804	0.0
K00803	120.0
K00802	0.0
K00801	202.0
K00800	1539.0
K10921	0.0
K02409	159.0
K02408	181.0
K02401	70.0
K02400	181.0
K02403	0.0
K02402	0.0
K02405	181.0
K05364	94.0
K05367	220.0
K05366	3381.0
K10210	0.0
K10216	0.0
K13049	137.0
K13048	0.0
K13739	0.0
K10215	0.0
K06122	116.0
K13735	0.0
K13734	0.0
K13041	0.0
K13040	0.0
K13731	0.0
K13730	0.0
K13733	0.0
K13732	0.0
K04516	118.0
K03204	2.0
K03205	1401.0
K03207	0.0
K03200	2.0
K03201	0.0
K03202	0.0
K03203	0.0
K03208	0.0
K03758	205.0
K03759	0.0
K09469	0.0
K09461	0.0
K06204	14.0
K00178	0.0
K13950	0.0
K13953	39.0
K13955	0.0
K13954	336.0
K10920	0.0
K06324	1.0
K11777	7.0
K11779	0.0
K11778	0.0
K06325	0.0
K12600	0.0
K07432	0.0
K07430	0.0
K06326	0.0
K07128	0.0
K07121	2.0
K07120	83.0
K07123	202.0
K07122	0.0
K07125	0.0
K07124	762.0
K07127	202.0
K07126	168.0
K01870	1556.0
K01873	1577.0
K01872	1556.0
K01875	1662.0
K01874	1580.0
K01876	1643.0
K01879	116.0
K01878	116.0
K06321	0.0
K00476	0.0
K00477	0.0
K00474	0.0
K00472	0.0
K00470	0.0
K00471	0.0
K00478	0.0
K00479	0.0
K04775	0.0
K04774	0.0
K04777	0.0
K04776	0.0
K04771	202.0
K04770	0.0
K04773	651.0
K04772	202.0
K04779	0.0
K04778	0.0
K14657	0.0
K14656	0.0
K14654	0.0
K14653	0.0
K14652	2765.0
K14659	0.0
K14658	0.0
K14386	0.0
K09926	0.0
K01699	19.0
K01698	303.0
K01695	540.0
K01697	24.0
K01696	585.0
K01690	0.0
K01693	1356.0
K01692	107.0
K07227	2.0
K03439	1540.0
K03438	1997.0
K13380	0.0
K03928	32.0
K03925	1122.0
K03924	1701.0
K03431	1460.0
K03926	209.0
K03437	1344.0
K03436	2166.0
K03435	0.0
K03434	0.0
K02348	121.0
K02342	528.0
K02343	1473.0
K02340	733.0
K02341	1543.0
K02346	1783.0
K02347	202.0
K02344	0.0
K02345	0.0
K03697	183.0
K03696	934.0
K03695	1557.0
K03694	8.0
K03693	13.0
K03692	0.0
K03690	0.0
K03699	1519.0
K03698	1364.0
K13566	0.0
K12164	0.0
K07338	0.0
K07339	139.0
K07334	921.0
K07335	907.0
K07336	202.0
K07337	0.0
K07330	0.0
K07331	0.0
K07332	0.0
K07333	0.0
K09695	202.0
K09694	202.0
K09697	238.0
K09696	238.0
K09691	495.0
K09690	1119.0
K09693	81.0
K09692	900.0
K09699	0.0
K09698	187.0
K07590	94.0
K07591	0.0
K07592	0.0
K05998	0.0
K05999	0.0
K05996	0.0
K05997	0.0
K05994	0.0
K05995	130.0
K05993	157.0
K05991	0.0
K10837	0.0
K00319	0.0
K00318	10.0
K00648	769.0
K02545	0.0
K00645	752.0
K00311	0.0
K00646	0.0
K00317	0.0
K00316	0.0
K00643	0.0
K00314	0.0
K02547	155.0
K06429	0.0
K06428	0.0
K06427	0.0
K02812	0.0
K06425	166.0
K06424	0.0
K06423	7.0
K06422	0.0
K06421	4.0
K02813	0.0
K02930	0.0
K03815	0.0
K05612	0.0
K03367	105.0
K03366	39.0
K03812	0.0
K03635	222.0
K03634	7.0
K03631	811.0
K05969	0.0
K03630	1538.0
K03633	0.0
K03632	0.0
K01998	1534.0
K01999	1554.0
K01992	2949.0
K01993	647.0
K01990	7849.0
K01991	571.0
K01996	1425.0
K01997	1541.0
K01994	81.0
K01995	1425.0
K03148	161.0
K03639	1203.0
K05692	0.0
K03638	20.0
K00869	80.0
K00868	354.0
K00861	0.0
K00860	217.0
K00863	122.0
K00862	0.0
K00865	1393.0
K00864	1639.0
K00867	80.0
K00866	0.0
K01192	203.0
K01190	2447.0
K01191	473.0
K01197	100.0
K01194	0.0
K01195	91.0
K01198	274.0
K01199	0.0
K00656	3434.0
K00657	459.0
K00306	0.0
K14591	116.0
K00300	0.0
K00653	0.0
K13715	0.0
K13713	0.0
K00650	0.0
K00651	1105.0
K14596	0.0
K02647	735.0
K14598	0.0
K02643	0.0
K02642	0.0
K02641	0.0
K02640	0.0
K03594	355.0
K03595	1341.0
K03596	1556.0
K03597	0.0
K03590	408.0
K03591	0.0
K03592	852.0
K03593	424.0
K03598	1.0
K03599	0.0
K01736	1558.0
K01737	332.0
K01734	773.0
K01735	1699.0
K01732	0.0
K01733	1411.0
K01730	21.0
K01731	0.0
K06049	0.0
K01738	1921.0
K01739	227.0
K11809	0.0
K05343	29.0
K02422	224.0
K02421	70.0
K05340	110.0
K02427	7.0
K05346	24.0
K02425	0.0
K02424	0.0
K05349	1831.0
K02428	330.0
K03770	326.0
K03771	336.0
K03772	204.0
K03773	126.0
K03774	6.0
K03775	117.0
K03776	0.0
K03777	0.0
K03778	702.0
K03779	6.0
K09722	0.0
K08174	0.0
K14114	0.0
K13979	202.0
K13237	0.0
K14440	0.0
K09992	223.0
K09990	0.0
K09991	0.0
K09996	0.0
K09997	0.0
K09994	0.0
K14110	0.0
K09998	0.0
K09999	0.0
K14111	0.0
K14113	0.0
K14449	0.0
K10213	0.0
K14118	0.0
K11711	12.0
K11710	0.0
K11712	101.0
K11717	2536.0
K11719	0.0
K06857	7.0
K10440	1700.0
K10441	1569.0
K07103	0.0
K07102	202.0
K07101	0.0
K07100	0.0
K07107	592.0
K07106	167.0
K07105	1020.0
K07456	1327.0
K07459	23.0
K07458	359.0
K07109	2.0
K07108	0.0
K10198	0.0
K10199	0.0
K10190	522.0
K10191	0.0
K10192	7.0
K10193	1.0
K10194	2.0
K10195	0.0
K10196	0.0
K10197	0.0
K15013	0.0
K01858	148.0
K15016	0.0
K15017	0.0
K01853	0.0
K01852	0.0
K01851	0.0
K01850	13.0
K01857	0.0
K01856	0.0
K01854	586.0
K07539	0.0
K08478	0.0
K08479	0.0
K08476	0.0
K08477	0.0
K08475	0.0
K00450	0.0
K00451	0.0
K00452	0.0
K00453	0.0
K00455	0.0
K00456	0.0
K00457	0.0
K00106	0.0
K00459	1.0
K00104	585.0
K00105	0.0
K00102	2.0
K00103	0.0
K00100	2938.0
K00101	0.0
K01509	0.0
K04759	2654.0
K04758	2903.0
K04757	37.0
K01504	0.0
K04755	0.0
K04754	2.0
K04753	0.0
K04752	0.0
K04751	411.0
K01502	202.0
K14631	0.0
K05359	0.0
K14632	0.0
K07536	0.0
K12080	0.0
K02364	0.0
K12369	3.0
K02361	10.0
K02362	0.0
K02363	0.0
K13509	0.0
K13503	0.0
K13500	0.0
K12109	0.0
K12108	0.0
K12101	0.0
K12100	0.0
K12103	0.0
K12102	0.0
K12105	0.0
K12104	0.0
K12107	0.0
K12106	0.0
K11023	0.0
K03014	0.0
K08906	0.0
K08904	0.0
K08900	0.0
K06223	689.0
K06199	385.0
K06198	79.0
K06197	0.0
K06196	202.0
K06194	117.0
K06193	230.0
K06192	209.0
K06191	22.0
K06190	0.0
K11104	27.0
K11105	283.0
K11106	0.0
K11107	0.0
K11102	66.0
K11103	204.0
K07862	7.0
K00666	259.0
K00663	1.0
K00662	208.0
K00661	862.0
K00660	202.0
K06997	1496.0
K06996	202.0
K06995	7.0
K10852	1.0
K06993	0.0
K06992	0.0
K06991	0.0
K06990	7.0
K11050	0.0
K06999	250.0
K06998	211.0
K05338	19.0
K11051	0.0
K06441	0.0
K06440	0.0
K06443	0.0
K06442	1438.0
K06445	0.0
K06447	0.0
K06446	3.0
K06309	0.0
K05686	0.0
K02655	0.0
K07392	0.0
K00595	343.0
K00594	0.0
K00596	0.0
K00599	4492.0
K00598	6.0
K02657	0.0
K07642	0.0
K07643	0.0
K07396	7.0
K07397	6.0
K07394	0.0
K07395	0.0
K04102	0.0
K04103	0.0
K04100	0.0
K04101	0.0
K04107	0.0
K04105	0.0
K04108	0.0
K04109	0.0
K07716	0.0
K07717	206.0
K07714	202.0
K07715	0.0
K07712	202.0
K07713	25.0
K07710	0.0
K07711	0.0
K07718	1043.0
K07719	273.0
K00843	0.0
K00842	0.0
K00841	138.0
K00840	0.0
K00847	1187.0
K00846	0.0
K00845	2271.0
K00844	5.0
K00849	1312.0
K00848	401.0
K06302	0.0
K13771	203.0
K13770	0.0
K13772	0.0
K13775	0.0
K13774	0.0
K13777	0.0
K13776	0.0
K13779	0.0
K13778	0.0
K02621	1214.0
K02992	1556.0
K02623	0.0
K08286	0.0
K08281	26.0
K02996	1550.0
K02995	0.0
K02994	1556.0
K02629	0.0
K02628	0.0
K08289	343.0
K08288	0.0
K03578	226.0
K03579	209.0
K03576	202.0
K03577	21.0
K03574	2661.0
K03575	1281.0
K03572	1529.0
K03573	0.0
K03570	1438.0
K03571	302.0
K01710	1847.0
K01711	368.0
K01712	104.0
K01713	24.0
K01714	2282.0
K01715	983.0
K01716	0.0
K01718	0.0
K01719	117.0
K03081	0.0
K02199	0.0
K02198	10.0
K14170	2482.0
K02193	7.0
K02192	12.0
K02191	52.0
K02190	333.0
K02197	10.0
K02196	0.0
K02195	10.0
K02194	10.0
K03718	130.0
K03719	319.0
K03712	1503.0
K03713	1.0
K03710	1995.0
K03711	1007.0
K03716	261.0
K03717	202.0
K03715	0.0
K07129	0.0
K00045	0.0
K13995	0.0
K13994	0.0
K13991	0.0
K13990	108.0
K13993	672.0
K13992	0.0
K06298	166.0
K06299	0.0
K06294	0.0
K06295	361.0
K06296	335.0
K06297	92.0
K06290	0.0
K06291	0.0
K06292	0.0
K06293	0.0
K12743	0.0
K00248	1104.0
K06426	81.0
K11739	0.0
K11738	0.0
K11733	0.0
K11732	0.0
K11731	0.0
K11737	5.0
K11736	0.0
K11735	0.0
K11734	0.0
K06870	0.0
K06871	2320.0
K06872	247.0
K06873	0.0
K06874	0.0
K06875	0.0
K06876	202.0
K06877	28.0
K06878	269.0
K06879	0.0
K07478	1694.0
K12645	0.0
K07479	0.0
K07473	1127.0
K07472	0.0
K07471	0.0
K07470	0.0
K07477	0.0
K07476	0.0
K07474	11.0
K15038	0.0
K15039	0.0
K15034	0.0
K15036	0.0
K15037	0.0
K08738	0.0
K06420	0.0
K00128	1006.0
K00129	0.0
K00438	0.0
K00432	500.0
K00433	249.0
K00122	0.0
K00123	253.0
K00124	16.0
K00125	0.0
K00126	0.0
K00127	6.0
K08973	0.0
K14348	0.0
K14347	0.0
K14340	0.0
K08972	47.0
K01525	0.0
K01524	979.0
K01523	50.0
K01521	0.0
K01520	2109.0
K01529	208.0
K08977	0.0
K03969	32.0
K08929	0.0
K02388	186.0
K02389	180.0
K02386	5.0
K02387	181.0
K02384	0.0
K02385	170.0
K02382	0.0
K02380	12.0
K02381	0.0
K05386	0.0
K13524	0.0
K13525	2.0
K13527	24.0
K13520	0.0
K13522	0.0
K13529	207.0
K03385	19.0
K03384	0.0
K03387	197.0
K03386	284.0
K03381	0.0
K03380	0.0
K03383	0.0
K03382	294.0
K03389	117.0
K03388	125.0
K05356	0.0
K12344	11.0
K12343	0.0
K12342	0.0
K12341	0.0
K12340	132.0
K02430	0.0
K12349	0.0
K05351	0.0
K11694	732.0
K11695	0.0
K11690	886.0
K05352	0.0
K11693	0.0
K08928	0.0
K03433	0.0
K13832	0.0
K03039	0.0
K03432	0.0
K06607	0.0
K06606	5.0
K06605	0.0
K03430	261.0
K06603	9.0
K06602	0.0
K06601	0.0
K06600	0.0
K05358	0.0
K06609	0.0
K06608	0.0
K03923	0.0
K03922	0.0
K11472	0.0
K11473	218.0
K11474	0.0
K11475	0.0
K11476	0.0
K11477	0.0
K00601	0.0
K00600	825.0
K00603	181.0
K03746	0.0
K00605	432.0
K00604	1556.0
K00607	0.0
K00606	456.0
K00609	1430.0
K03741	526.0
K03740	105.0
K03743	773.0
K10873	0.0
K03214	0.0
K14068	0.0
K13317	0.0
K06360	0.0
K14069	0.0
K08078	0.0
K09650	0.0
K06361	0.0
K07802	0.0
K07803	15.0
K07800	0.0
K07801	0.0
K07806	0.0
K07807	0.0
K07804	0.0
K07805	0.0
K06362	0.0
K01172	0.0
K10257	0.0
K10255	283.0
K10254	1128.0
K10253	0.0
K10918	0.0
K04128	0.0
K01958	252.0
K01959	0.0
K01956	2245.0
K01957	0.0
K04126	0.0
K04127	0.0
K01952	1711.0
K01953	1816.0
K01950	1472.0
K01951	1705.0
K07730	0.0
K07731	0.0
K07732	0.0
K07733	0.0
K07734	0.0
K07735	212.0
K07736	463.0
K07737	2210.0
K07738	592.0
K07739	3.0
K06365	0.0
K06366	0.0
K06367	0.0
K10910	0.0
K10911	0.0
K04382	0.0
K10775	0.0
K02609	0.0
K02979	0.0
K02978	0.0
K06368	0.0
K02975	0.0
K02974	0.0
K02977	0.0
K02976	0.0
K03558	17.0
K03559	1547.0
K03550	1617.0
K03551	1637.0
K03552	0.0
K03553	1578.0
K03554	0.0
K03555	1529.0
K03556	121.0
K03557	0.0
K01778	884.0
K01779	354.0
K06369	0.0
K01772	23.0
K01770	1468.0
K01771	0.0
K01776	1555.0
K01777	149.0
K01774	0.0
K01775	1594.0
K05385	0.0
K05384	0.0
K05383	0.0
K05382	0.0
K05381	0.0
K08159	733.0
K14153	65.0
K14154	0.0
K14155	1655.0
K08152	0.0
K08156	146.0
K08076	0.0
K12809	0.0
K05297	0.0
K03734	2213.0
K03735	42.0
K03736	42.0
K03737	1351.0
K03731	0.0
K03732	0.0
K03733	1224.0
K03738	125.0
K03739	105.0
K08139	1.0
K06994	59.0
K12660	0.0
K12661	116.0
K07450	0.0
K08719	0.0
K08717	2.0
K08715	0.0
K08714	0.0
K08713	0.0
K08710	0.0
K11311	0.0
K11312	2.0
K00141	0.0
K00146	0.0
K00411	0.0
K00412	0.0
K00145	1286.0
K00148	0.0
K14367	0.0
K14366	0.0
K08954	0.0
K08384	756.0
K14369	0.0
K14368	0.0
K14091	28.0
K14090	29.0
K14093	0.0
K14092	0.0
K14095	0.0
K14094	0.0
K14097	0.0
K14096	0.0
K14099	0.0
K14098	0.0
K02848	0.0
K01541	0.0
K04712	0.0
K04711	0.0
K01545	0.0
K01547	516.0
K01546	517.0
K01548	505.0
K04719	0.0
K04718	0.0
K02018	1296.0
K02019	1083.0
K02016	975.0
K02017	210.0
K02014	1813.0
K02015	1445.0
K02012	633.0
K02013	1109.0
K02010	487.0
K02011	515.0
K04515	0.0
K03943	0.0
K03941	0.0
K03940	0.0
K00313	7.0
K04060	0.0
K01608	137.0
K08942	0.0
K08943	0.0
K08940	0.0
K08941	0.0
K08946	0.0
K08947	0.0
K08944	0.0
K08945	0.0
K03059	0.0
K13811	0.0
K13812	0.0
K13815	0.0
K13816	0.0
K13818	0.0
K13819	7.0
K03053	0.0
K03052	0.0
K03055	0.0
K03054	0.0
K03057	0.0
K03056	0.0
K06222	0.0
K11418	0.0
K11410	0.0
K11415	0.0
K00622	0.0
K00621	0.0
K00620	978.0
K00627	526.0
K00626	2462.0
K00625	1406.0
K00624	0.0
K02805	29.0
K02552	202.0
K02550	0.0
K02556	214.0
K02803	0.0
K02554	0.0
K07280	0.0
K07281	5.0
K07282	1219.0
K07283	0.0
K07284	2569.0
K07285	0.0
K07286	0.0
K08217	596.0
K07288	0.0
K07289	12.0
K07534	0.0
K07535	116.0
K07533	161.0
K07822	0.0
K07823	0.0
K08699	0.0
K00088	1600.0
K00087	170.0
K00086	74.0
K00082	2.0
K10239	0.0
K10238	0.0
K10231	228.0
K10230	0.0
K10233	0.0
K10232	0.0
K10235	0.0
K10234	0.0
K10237	0.0
K10236	0.0
K08353	0.0
K01970	0.0
K01971	495.0
K01972	1598.0
K01973	0.0
K01974	202.0
K01975	93.0
K01976	0.0
K07758	0.0
K05990	0.0
K07752	0.0
K07753	0.0
K07751	0.0
K13786	0.0
K07755	0.0
K07442	30.0
K08352	11.0
K07115	0.0
K07441	0.0
K07634	0.0
K07446	0.0
K07111	0.0
K07444	481.0
K07445	0.0
K00647	2.0
K07449	0.0
K00641	309.0
K00640	1827.0
K01289	0.0
K01282	0.0
K01283	0.0
K01280	0.0
K01281	79.0
K01286	588.0
K01284	234.0
K02954	1590.0
K02952	1556.0
K02950	1556.0
K00155	202.0
K02959	1354.0
K00887	0.0
K00886	24.0
K00885	0.0
K00884	0.0
K00883	4.0
K00882	1383.0
K00881	116.0
K00880	135.0
K00053	658.0
K14048	0.0
K01026	336.0
K01756	1557.0
K01025	0.0
K01750	349.0
K01023	1.0
K01752	1974.0
K01753	2.0
K14583	0.0
K01758	116.0
K01759	971.0
K09565	0.0
K09568	0.0
K08173	2.0
K08172	0.0
K02483	559.0
K02482	212.0
K08177	161.0
K08176	0.0
K08175	0.0
K02486	0.0
K02489	0.0
K02488	0.0
K08178	0.0
K14138	91.0
K14136	0.0
K09713	0.0
K09714	0.0
K09715	0.0
K03532	0.0
K03533	0.0
K03530	3754.0
K03531	1550.0
K03536	1634.0
K03537	25.0
K03534	382.0
K03535	202.0
K03538	0.0
K03539	0.0
K14451	0.0
K14450	0.0
K02225	0.0
K02224	454.0
K02227	336.0
K02226	327.0
K02221	227.0
K14107	0.0
K02229	0.0
K02228	0.0
K14106	0.0
K00441	0.0
K03288	0.0
K03289	0.0
K03284	2366.0
K03285	0.0
K03286	7.0
K03287	155.0
K03280	0.0
K03281	319.0
K03282	582.0
K00440	0.0
K13677	0.0
K12790	0.0
K09639	0.0
K12688	0.0
K12689	0.0
K12686	0.0
K12687	0.0
K12684	0.0
K12685	0.0
K12682	0.0
K12683	0.0
K12680	0.0
K11889	0.0
K08884	665.0
K11085	424.0
K11084	0.0
K11081	0.0
K11080	0.0
K11083	0.0
K11082	0.0
K11089	202.0
K08777	0.0
K08776	0.0
K06346	1379.0
K06347	0.0
K09824	0.0
K09825	684.0
K09823	0.0
K09820	208.0
K10939	0.0
K10936	0.0
K10937	0.0
K10933	0.0
K06348	0.0
K09829	0.0
K11337	0.0
K11336	0.0
K11335	0.0
K11334	0.0
K11333	0.0
K11332	0.0
K11331	0.0
K11330	0.0
K00169	144.0
K00164	202.0
K00166	0.0
K00167	0.0
K00161	547.0
K00162	545.0
K00163	0.0
K10689	0.0
K10680	0.0
K10681	0.0
K10682	0.0
K04083	1405.0
K04082	0.0
K04081	0.0
K04080	0.0
K04087	210.0
K04086	20.0
K04085	0.0
K04084	7.0
K04088	210.0
K01569	0.0
K01568	0.0
K01563	0.0
K01561	0.0
K01560	46.0
K01567	404.0
K01565	202.0
K01564	0.0
K02038	1757.0
K02039	1754.0
K02030	4461.0
K02031	2130.0
K02032	2205.0
K02033	2546.0
K02034	2683.0
K02035	5125.0
K02036	1975.0
K02037	1756.0
K05556	0.0
K13658	0.0
K13659	0.0
K13656	0.0
K13657	0.0
K13654	0.0
K13655	5.0
K13652	167.0
K13653	572.0
K13650	0.0
K13651	2.0
K05555	0.0
K05552	0.0
K02057	1972.0
K05550	0.0
K05551	0.0
K12308	734.0
K12306	0.0
K03073	1271.0
K03072	26.0
K03071	0.0
K03070	2496.0
K03077	344.0
K03076	2288.0
K03075	1550.0
K03074	32.0
K08965	116.0
K08967	0.0
K08961	3.0
K08963	457.0
K13873	0.0
K13876	0.0
K13874	0.0
K13875	0.0
K06139	0.0
K06138	0.0
K06135	0.0
K06134	0.0
K06137	202.0
K06136	0.0
K06131	2769.0
K06133	192.0
K06132	0.0
K02600	1556.0
K07389	0.0
K07388	0.0
K04747	0.0
K01516	1529.0
K09977	0.0
K07518	0.0
K07519	0.0
K11437	0.0
K07512	202.0
K07516	0.0
K10212	5.0
K10747	0.0
K10217	0.0
K10219	0.0
K10218	0.0
K10748	0.0
K01912	861.0
K01913	5.0
K01910	129.0
K01911	349.0
K01916	106.0
K01917	0.0
K01914	1312.0
K01915	3575.0
K01918	370.0
K01919	154.0
K07774	0.0
K07775	19.0
K07776	31.0
K07777	11.0
K07770	733.0
K07771	0.0
K07772	0.0
K07773	0.0
K07778	94.0
K01193	464.0
K04340	0.0
K04341	0.0
K04342	0.0
K04343	0.0
K12986	0.0
K04691	0.0
K02931	1550.0
K02933	1556.0
K02935	1556.0
K02936	0.0
K02939	1556.0
K00205	0.0
K00204	0.0
K00207	0.0
K00206	0.0
K00201	0.0
K00200	0.0
K00203	0.0
K00202	0.0
K00209	0.0
K00208	142.0
K01000	1566.0
K01001	0.0
K01002	860.0
K01003	0.0
K01004	0.0
K01005	1472.0
K01006	1362.0
K01007	419.0
K01008	1079.0
K10855	0.0
K14115	0.0
K14116	0.0
K14441	1367.0
K14446	0.0
K14447	0.0
K14112	0.0
K14445	202.0
K08195	0.0
K08194	0.0
K14448	0.0
K08196	0.0
K08191	117.0
K14119	0.0
K08193	0.0
K00702	8.0
K10799	0.0
K03518	1055.0
K03519	1.0
K09719	0.0
K10856	0.0
K03516	0.0
K03517	1338.0
K02205	0.0
K02204	0.0
K02203	69.0
K02201	0.0
K02200	1.0
K13714	0.0
K13461	0.0
K12518	0.0
K12519	0.0
K12517	0.0
K12514	0.0
K12515	0.0
K12512	0.0
K12513	0.0
K12510	229.0
K12511	42.0
K07183	339.0
K07182	0.0
K07181	121.0
K07180	8.0
K07186	0.0
K07185	453.0
K07184	0.0
K09800	7.0
K09801	0.0
K09802	0.0
K09803	8.0
K09804	0.0
K09805	2.0
K09806	0.0
K09807	222.0
K09808	524.0
K09809	0.0
K10912	0.0
K10913	0.0
K10914	10.0
K10915	0.0
K10916	0.0
K10917	0.0
K11358	324.0
K11355	0.0
K11354	0.0
K11357	0.0
K11356	0.0
K04069	4763.0
K04068	1331.0
K04065	5.0
K04064	0.0
K04067	0.0
K04066	1543.0
K04061	121.0
K09716	26.0
K04063	202.0
K04062	0.0
K10006	24.0
K10007	24.0
K10004	0.0
K10005	24.0
K10002	0.0
K10003	0.0
K10000	0.0
K10001	0.0
K09717	0.0
K10008	226.0
K10009	0.0
K02491	0.0
K14588	0.0
K14581	0.0
K13678	798.0
K13679	0.0
K11633	0.0
K13670	0.0
K13671	0.0
K11987	0.0
K11636	0.0
K11634	0.0
K13582	0.0
K13583	0.0
K13580	0.0
K13581	0.0
K13586	0.0
K13587	0.0
K13584	0.0
K13585	0.0
K13588	0.0
K13589	0.0
K02052	10.0
K02053	10.0
K02050	2634.0
K02051	2449.0
K02056	1264.0
K05553	0.0
K02054	9.0
K02055	8.0
K02058	952.0
K02059	0.0
K05558	0.0
K05559	0.0
K03895	0.0
K03894	0.0
K03897	0.0
K03896	0.0
K03891	0.0
K03890	0.0
K03893	0.0
K03892	2507.0
K02423	0.0
K05342	0.0
K05341	2.0
K12989	0.0
K12988	0.0
K02420	181.0
K12981	0.0
K12980	0.0
K12983	0.0
K12982	0.0
K12985	0.0
K12984	0.0
K12987	0.0
K02426	319.0
K13854	0.0
K03098	510.0
K13853	88.0
K03095	80.0
K05344	0.0
K03091	1908.0
K03090	33.0
K03093	15.0
K03092	462.0
K06113	10.0
K09632	0.0
K02429	264.0
K06118	0.0
K05716	0.0
K04844	0.0
K11632	0.0
K11630	0.0
K11631	2.0
K11637	0.0
K11635	116.0
K11638	0.0
K11639	0.0
K07572	0.0
K07573	0.0
K07570	95.0
K07571	136.0
K07576	474.0
K07577	0.0
K07574	1167.0
K07575	0.0
K07578	0.0
K07579	0.0
K11189	2159.0
K11184	163.0
K11187	0.0
K11180	7.0
K11181	7.0
K11183	202.0
K10764	0.0
K10763	0.0
K10762	0.0
K01938	1361.0
K01939	1562.0
K01934	1428.0
K01935	318.0
K01937	1609.0
K01930	0.0
K01932	0.0
K01933	1436.0
K07798	10.0
K07799	212.0
K07796	0.0
K07797	0.0
K07794	2.0
K07795	0.0
K07792	10.0
K07793	150.0
K07790	0.0
K07791	1.0
K06379	390.0
K00968	31.0
K06378	604.0
K06377	0.0
K06376	0.0
K06375	0.0
K09814	0.0
K09813	0.0
K06372	0.0
K06371	0.0
K06370	0.0
K01249	0.0
K01246	1314.0
K01247	87.0
K01244	0.0
K01243	1190.0
K08919	0.0
K01241	10.0
K02919	1381.0
K02913	2411.0
K02912	0.0
K02911	1355.0
K02910	0.0
K02917	0.0
K02916	1557.0
K02915	0.0
K02914	1636.0
K00228	0.0
K00227	0.0
K00226	1606.0
K00224	0.0
K00223	0.0
K00222	0.0
K00221	0.0
K00220	0.0
K01798	0.0
K01799	0.0
K01068	0.0
K01069	298.0
K01062	0.0
K01791	828.0
K01792	205.0
K01061	404.0
K01066	220.0
K01067	27.0
K01796	0.0
K01797	4.0
K05499	22.0
K14468	0.0
K14469	0.0
K14465	0.0
K14466	0.0
K14467	0.0
K10834	0.0
K10833	0.0
K02266	0.0
K03793	0.0
K03790	32.0
K03791	0.0
K03796	0.0
K03797	1889.0
K03794	0.0
K03795	202.0
K03798	2686.0
K03799	133.0
K13448	0.0
K12538	0.0
K12539	0.0
K12530	0.0
K12531	0.0
K12532	0.0
K12533	0.0
K12534	0.0
K12535	0.0
K12536	0.0
K12537	0.0
K03136	0.0
K09790	428.0
K09791	7.0
K09792	202.0
K09793	326.0
K09794	7.0
K09795	2.0
K09796	0.0
K09797	129.0
K09798	5.0
K09799	0.0
K10972	0.0
K10973	0.0
K10977	0.0
K10974	903.0
K10975	0.0
K10978	0.0
K10979	292.0
K06308	0.0
K00315	0.0
K09862	0.0
K06303	0.0
K09860	0.0
K09861	1226.0
K06306	213.0
K06307	1.0
K06305	81.0
K11373	0.0
K04047	479.0
K04046	0.0
K04045	759.0
K04044	0.0
K04043	1969.0
K04042	1950.0
K04041	301.0
K04040	0.0
K02700	0.0
K04049	0.0
K04048	0.0
K02707	0.0
K02704	0.0
K02705	0.0
K10020	0.0
K10021	0.0
K10022	0.0
K10023	0.0
K10024	0.0
K10025	0.0
K10026	205.0
K10027	0.0
K13612	0.0
K13613	0.0
K13611	0.0
K13614	0.0
K13615	0.0
K05794	233.0
K05795	291.0
K05796	51.0
K05797	0.0
K05790	0.0
K05791	202.0
K05792	227.0
K05793	204.0
K05798	0.0
K05799	564.0
K01474	0.0
K01477	0.0
K01476	16.0
K01471	0.0
K01470	1936.0
K01473	0.0
K13039	0.0
K01479	1.0
K01478	152.0
K05570	227.0
K05571	229.0
K05572	0.0
K05573	0.0
K02078	1599.0
K02079	0.0
K05576	0.0
K02074	102.0
K02075	102.0
K02076	26.0
K02077	530.0
K02071	1281.0
K02072	1294.0
K02073	1359.0
K03309	9.0
K03308	3273.0
K03305	457.0
K03304	7.0
K03307	361.0
K03306	398.0
K03301	0.0
K03300	50.0
K03303	1139.0
K03302	0.0
K06173	1961.0
K06175	0.0
K06174	0.0
K06177	127.0
K06176	0.0
K06179	1023.0
K07680	0.0
K03867	0.0
K03838	0.0
K12053	0.0
K11618	22.0
K11619	0.0
K11614	0.0
K11615	0.0
K11616	0.0
K11617	1.0
K11610	0.0
K11611	0.0
K11960	0.0
K11961	4.0
K02836	1556.0
K10565	0.0
K10564	0.0
K02837	672.0
K10561	240.0
K10560	124.0
K10563	2245.0
K10562	0.0
K02838	1556.0
K06858	0.0
K02839	21.0
K06859	743.0
K12700	73.0
K07558	0.0
K07559	225.0
K07228	0.0
K07229	0.0
K07226	0.0
K07224	0.0
K07225	0.0
K07222	202.0
K07223	20.0
K07220	309.0
K07221	0.0
K10709	24.0
K10708	0.0
K10701	0.0
K10703	0.0
K10702	0.0
K10704	0.0
K05984	0.0
K07537	0.0
K08652	0.0
K08651	0.0
K08658	0.0
K08659	360.0
K05982	0.0
K07451	0.0
K07453	0.0
K07452	0.0
K07455	45.0
K07454	203.0
K09707	168.0
K07457	19.0
K09706	6.0
K07104	202.0
K00029	14.0
K00028	0.0
K00799	0.0
K00798	315.0
K00797	361.0
K00024	518.0
K00795	0.0
K00026	0.0
K00021	0.0
K00020	89.0
K00023	0.0
K00022	0.0
K09017	0.0
K01269	2361.0
K09015	489.0
K09014	1253.0
K09013	1538.0
K09011	117.0
K09010	0.0
K01261	1.0
K01262	2106.0
K01263	13.0
K01264	0.0
K01265	1741.0
K01266	837.0
K09018	0.0
K08227	0.0
K08226	0.0
K08225	0.0
K08224	6.0
K08223	221.0
K08222	0.0
K08221	0.0
K00249	0.0
K01790	1666.0
K00241	320.0
K00240	353.0
K00243	684.0
K00242	0.0
K00245	7.0
K00244	453.0
K00247	0.0
K00246	7.0
K01795	230.0
K06983	0.0
K02799	0.0
K02798	111.0
K02791	138.0
K02790	0.0
K02793	1633.0
K02795	5588.0
K02794	5588.0
K02796	4068.0
K04564	808.0
K04565	241.0
K04566	21.0
K04567	1535.0
K01040	11.0
K01041	0.0
K04562	46.0
K04568	0.0
K01049	0.0
K02535	321.0
K02242	188.0
K02536	525.0
K02531	60.0
K02246	79.0
K02533	7.0
K02532	24.0
K02248	79.0
K02538	26.0
K00581	0.0
K13421	0.0
K01013	0.0
K15018	0.0
K15019	0.0
K03110	1543.0
K03111	4308.0
K03112	0.0
K03113	319.0
K03116	348.0
K03117	7.0
K03118	340.0
K03119	0.0
K10919	0.0
K12552	0.0
K12553	0.0
K12551	0.0
K12556	0.0
K12554	23.0
K12555	159.0
K06892	0.0
K06893	202.0
K06890	1689.0
K06891	210.0
K06896	687.0
K06897	193.0
K06894	421.0
K06895	25.0
K10954	0.0
K10956	0.0
K06899	0.0
K06328	81.0
K06329	0.0
K10952	0.0
K10953	0.0
K11395	0.0
K11391	0.0
K11390	0.0
K11392	2.0
K00499	0.0
K00494	202.0
K00495	0.0
K00496	0.0
K00491	0.0
K00492	0.0
K00493	0.0
K13591	0.0
K01467	591.0
K13593	0.0
K13592	0.0
K04021	2.0
K04020	2.0
K04023	859.0
K04022	0.0
K04025	0.0
K04024	113.0
K04027	30.0
K04026	40.0
K04029	289.0
K04028	276.0
K07055	0.0
K07054	1.0
K07057	0.0
K07056	1673.0
K07051	202.0
K07050	1024.0
K07053	1641.0
K07052	1942.0
K07059	0.0
K07058	763.0
K10040	103.0
K10041	817.0
K10046	0.0
K04799	0.0
K04798	0.0
K04793	0.0
K04792	0.0
K04791	0.0
K04790	0.0
K04797	0.0
K04796	0.0
K04795	0.0
K04794	25.0
K13638	0.0
K13639	0.0
K13634	0.0
K13635	0.0
K13636	2.0
K13637	116.0
K13630	0.0
K13631	0.0
K13632	0.0
K13633	1.0
K02042	469.0
K05778	0.0
K05779	0.0
K05776	122.0
K05541	0.0
K05774	2.0
K05775	0.0
K05772	8.0
K05773	8.0
K05540	199.0
K01459	0.0
K01458	0.0
K01457	206.0
K01455	202.0
K01454	0.0
K01453	0.0
K01452	0.0
K01451	921.0
K01450	0.0
K05518	0.0
K08070	160.0
K08071	0.0
K05516	222.0
K08077	2.0
K05515	870.0
K13093	0.0
K11783	0.0
K12949	0.0
K12945	0.0
K12944	0.0
K12941	180.0
K12940	8.0
K12943	0.0
K12942	70.0
K14728	0.0
K14727	0.0
K11785	0.0
K00108	202.0
K13890	2.0
K13891	2.0
K13892	118.0
K13893	0.0
K13894	0.0
K13895	0.0
K13896	0.0
K06159	0.0
K06158	1755.0
K06153	2287.0
K06152	7.0
K06151	7.0
K06157	0.0
K06156	0.0
K06155	0.0
K06154	0.0
K03327	457.0
K03326	2.0
K03325	376.0
K03324	3018.0
K03322	46.0
K03321	864.0
K03320	387.0
K03329	0.0
K03328	207.0
K04802	0.0
K04801	0.0
K04800	0.0
K11948	0.0
K01505	0.0
K04756	0.0
K11940	0.0
K11941	0.0
K11942	0.0
K11943	0.0
K11944	0.0
K01507	2887.0
K11946	0.0
K11947	0.0
K01506	0.0
K01501	25.0
K01500	30.0
K01503	0.0
K06714	41.0
K04750	275.0
K12789	0.0
K12788	0.0
K11526	0.0
K10810	0.0
K11522	0.0
K11523	0.0
K08675	0.0
K08676	10.0
K08677	0.0
K08679	0.0
K11521	0.0
K10547	101.0
K10546	103.0
K10545	234.0
K10544	116.0
K10543	119.0
K10542	972.0
K10541	972.0
K10540	1072.0
K10549	0.0
K10548	101.0
K14630	0.0
K11529	0.0
K00007	0.0
K00005	1034.0
K13444	0.0
K00003	1447.0
K00002	144.0
K00001	688.0
K01186	566.0
K00009	112.0
K00008	751.0
K10726	0.0
K10725	0.0
K08246	0.0
K00263	283.0
K00262	1281.0
K00261	116.0
K00260	25.0
K00266	2907.0
K00265	590.0
K01200	1097.0
K01201	162.0
K01206	2138.0
K01207	438.0
K01205	318.0
K01208	0.0
K01209	553.0
K06167	345.0
K00917	919.0
K00912	321.0
K00919	1496.0
K02519	1551.0
K02518	823.0
K02517	139.0
K02511	0.0
K02510	421.0
K13409	0.0
K13408	0.0
K03179	314.0
K03170	0.0
K03177	1556.0
K12574	2048.0
K12570	0.0
K12573	1522.0
K11009	0.0
K11008	0.0
K11005	0.0
K11004	0.0
K11007	0.0
K11006	0.0
K11003	0.0
K08296	226.0
K08297	0.0
K08295	0.0
K02634	0.0
K02635	0.0
K10622	0.0
K07693	47.0
K07692	0.0
K07691	0.0
K07690	0.0
K07697	0.0
K07696	64.0
K07695	0.0
K07694	0.0
K07699	450.0
K07698	0.0
K07079	1277.0
K07078	125.0
K07077	0.0
K07076	26.0
K07075	55.0
K07074	205.0
K07073	0.0
K07072	0.0
K07071	411.0
K07070	0.0
K14584	0.0
K11620	0.0
K09190	0.0
K11623	0.0
K05759	0.0
K08589	0.0
K11625	0.0
K11995	0.0
K01439	1597.0
K01438	464.0
K01431	0.0
K01430	229.0
K01433	202.0
K01432	0.0
K01434	0.0
K01437	0.0
K01436	223.0
K05539	1.0
K14520	0.0
K12963	0.0
K12962	0.0
K12961	0.0
K12960	2418.0
K14749	0.0
K14748	0.0
K02972	0.0
K14743	0.0
K14742	495.0
K14745	0.0
K14744	0.0
K14747	0.0
K14746	0.0
K02167	0.0
K02164	0.0
K02160	587.0
K02168	81.0
K02169	116.0
K10931	0.0
K03341	0.0
K03340	285.0
K03343	0.0
K03342	0.0
K03346	67.0
K12299	0.0
K12291	0.0
K12290	0.0
K12293	0.0
K12292	0.0
K12295	0.0
K12294	0.0
K12297	0.0
K12368	0.0
K11922	0.0
K11923	0.0
K11920	0.0
K11921	0.0
K11926	0.0
K11927	315.0
K11924	6.0
K11925	0.0
K11928	44.0
K13181	0.0
K13219	0.0
K07262	0.0
K07263	529.0
K07260	1169.0
K07261	0.0
K07266	7.0
K07267	202.0
K07264	0.0
K07265	7.0
K07268	0.0
K07269	0.0
K01155	18.0
K04478	0.0
K04479	0.0
K10528	0.0
K14952	0.0
K07486	204.0
K07487	0.0
K07484	2434.0
K07485	0.0
K07482	19.0
K07483	1713.0
K07480	0.0
K07481	10.0
K07488	0.0
K07489	0.0
K11210	0.0
K11211	0.0
K11212	0.0
K11214	21.0
K11216	0.0
K06300	0.0
K00061	0.0
K00060	404.0
K06301	0.0
K00065	97.0
K00064	0.0
K00067	1596.0
K00066	202.0
K00069	0.0
K00068	30.0
K06304	0.0
K08262	0.0
K08261	0.0
K08260	0.0
K08265	0.0
K08264	0.0
K00288	0.0
K00285	202.0
K00284	996.0
K00287	1744.0
K00286	1566.0
K00281	319.0
K00280	0.0
K00283	226.0
K00282	226.0
K08088	0.0
K14198	0.0
K14199	0.0
K03452	0.0
K14194	0.0
K14195	0.0
K14196	0.0
K14197	0.0
K14192	0.0
K14193	0.0
K01880	1440.0
K01881	1604.0
K01883	1556.0
K01885	1485.0
K04618	0.0
K01887	1658.0
K01224	28.0
K01889	1557.0
K01226	225.0
K01227	82.0
K01220	908.0
K01222	116.0
K01223	2096.0
K02759	2478.0
K02755	0.0
K02757	1479.0
K02756	0.0
K14998	0.0
K02750	188.0
K02753	116.0
K02752	0.0
K00939	1556.0
K00938	80.0
K00937	650.0
K00936	4140.0
K00935	0.0
K00934	202.0
K00933	0.0
K00932	0.0
K00931	660.0
K00930	1209.0
K01089	128.0
K01080	0.0
K01081	1030.0
K01082	0.0
K01083	0.0
K01084	0.0
K01085	0.0
K01087	0.0
K02571	0.0
K02570	8.0
K02573	10.0
K02572	0.0
K02575	226.0
K02574	20.0
K07780	0.0
K03488	373.0
K03489	61.0
K03482	0.0
K03483	31.0
K03480	826.0
K03481	222.0
K03486	211.0
K03487	0.0
K03484	675.0
K03485	0.0
K02287	0.0
K02286	0.0
K02285	0.0
K02284	0.0
K02283	476.0
K02282	4.0
K02281	0.0
K02280	0.0
K02289	0.0
K02288	0.0
K03626	0.0
K03627	0.0
K03624	1688.0
K03625	1556.0
K03151	1206.0
K03620	11.0
K03153	0.0
K08869	0.0
K03628	759.0
K03629	1536.0
K09738	0.0
K09739	0.0
K09736	0.0
K09737	0.0
K09735	0.0
K09732	0.0
K09733	0.0
K09730	0.0
K09731	0.0
K09888	320.0
K09889	7.0
K09880	0.0
K09882	3.0
K09883	0.0
K09884	0.0
K09887	0.0
K11027	0.0
K11026	0.0
K11025	0.0
K11024	0.0
K07679	0.0
K07678	0.0
K11021	0.0
K11020	0.0
K07675	0.0
K07674	0.0
K07676	0.0
K07671	0.0
K07670	0.0
K07673	0.0
K07672	0.0
K01117	0.0
K12048	0.0
K07019	209.0
K07018	0.0
K07011	1204.0
K07010	1278.0
K07013	7.0
K07012	478.0
K07015	1171.0
K07014	0.0
K07017	92.0
K07016	0.0
K10084	0.0
K08372	32.0
K05884	5.0
K05885	43.0
K05886	2.0
K05887	0.0
K05880	0.0
K05881	0.0
K05882	202.0
K05883	0.0
K08902	0.0
K05739	50.0
K05888	0.0
K05889	0.0
K08903	0.0
K00547	21.0
K00544	0.0
K00545	0.0
K00542	0.0
K00543	0.0
K00540	2332.0
K00548	863.0
K00549	1838.0
K01145	0.0
K01412	0.0
K01147	7.0
K01417	1051.0
K00038	1.0
K01143	0.0
K01142	2213.0
K01419	67.0
K00788	1504.0
K00789	1666.0
K12502	0.0
K14762	0.0
K14761	355.0
K06195	202.0
K03819	0.0
K03818	0.0
K03814	12.0
K03817	14.0
K03816	1189.0
K03811	358.0
K03810	27.0
K03813	6.0
K11908	0.0
K11909	0.0
K11904	5.0
K11905	5.0
K11906	0.0
K11907	5.0
K11900	5.0
K11901	5.0
K11902	2.0
K11903	7.0
K10986	14.0
K13238	0.0
K13239	0.0
K13797	0.0
K07248	147.0
K13796	0.0
K07244	0.0
K07245	0.0
K07246	5.0
K07240	2961.0
K07241	0.0
K07242	0.0
K07243	204.0
K01268	0.0
K05296	0.0
K02821	179.0
K09016	0.0
K09945	0.0
K09944	0.0
K09947	0.0
K09946	202.0
K09941	0.0
K09940	283.0
K09943	0.0
K09942	0.0
K09949	204.0
K09948	0.0
K10851	0.0
K10850	0.0
K03666	135.0
K03667	67.0
K03196	7.0
K03665	1576.0
K11275	0.0
K06012	384.0
K00048	900.0
K10857	0.0
K09773	98.0
K00043	25.0
K00042	299.0
K00041	40.0
K00040	39.0
K00046	817.0
K00733	0.0
K00044	0.0
K06011	0.0
K09012	0.0
K06016	8.0
K06017	0.0
K06014	0.0
K06015	49.0
K06019	86.0
K01075	0.0
K12221	0.0
K06444	0.0
K04632	0.0
K14977	4.0
K14974	0.0
K00958	5.0
K00951	1474.0
K00950	389.0
K00952	118.0
K00955	208.0
K00954	1672.0
K00957	228.0
K00956	218.0
K00590	1.0
K02777	262.0
K02775	356.0
K02774	224.0
K02773	328.0
K02771	733.0
K02770	678.0
K02779	219.0
K02778	0.0
K01606	0.0
K01607	1037.0
K01604	0.0
K01605	0.0
K01602	0.0
K01601	0.0
K03750	477.0
K01609	516.0
K02553	0.0
K02804	188.0
K02551	1050.0
K02806	30.0
K02557	325.0
K02800	846.0
K05275	0.0
K02802	0.0
K13300	0.0
K02558	414.0
K02809	0.0
K02808	0.0
K03600	0.0
K03601	1556.0
K03602	1353.0
K03603	0.0
K03604	27.0
K03605	14.0
K03606	0.0
K03607	0.0
K03608	87.0
K03609	331.0
K06078	0.0
K06079	0.0
K09710	1554.0
K09711	25.0
K09712	0.0
K06073	0.0
K06074	0.0
K06075	0.0
K06076	18.0
K06077	2.0
K06382	288.0
K06383	153.0
K06380	0.0
K06381	484.0
K06386	81.0
K06387	367.0
K06384	116.0
K06385	293.0
K06388	0.0
K06389	0.0
K12466	0.0
K12468	0.0
K07657	209.0
K07656	0.0
K07655	0.0
K07654	0.0
K07653	0.0
K07652	95.0
K07651	0.0
K07650	762.0
K07659	0.0
K07658	1296.0
K11041	32.0
K11040	0.0
K11043	0.0
K11042	0.0
K11045	0.0
K11044	0.0
K11047	0.0
K11046	0.0
K11049	0.0
K11048	0.0
K07387	115.0
K07386	293.0
K06926	1570.0
K06927	150.0
K06924	0.0
K06925	1555.0
K06922	0.0
K06923	274.0
K06920	220.0
K06921	1606.0
K06928	12.0
K06929	36.0
K07033	312.0
K07032	334.0
K07031	872.0
K07030	1198.0
K07037	328.0
K07035	386.0
K07034	2.0
K07039	0.0
K07038	280.0
K10829	0.0
K00384	2313.0
K00385	232.0
K00386	0.0
K00387	0.0
K00380	404.0
K00381	202.0
K00382	751.0
K00383	20.0
K00389	0.0
K01387	0.0
K01385	0.0
K01389	0.0
K09158	0.0
K09159	0.0
K09156	0.0
K09157	1093.0
K09154	0.0
K09155	265.0
K09152	0.0
K09153	886.0
K09150	0.0
K09151	209.0
K05970	569.0
K05714	0.0
K05715	0.0
K05710	0.0
K05711	0.0
K05712	0.0
K05713	0.0
K00560	1525.0
K00561	0.0
K00563	874.0
K00564	876.0
K00566	1638.0
K00567	1466.0
K00568	0.0
K00569	202.0
K05575	0.0
K01169	0.0
K01167	0.0
K01166	0.0
K05577	202.0
K01163	289.0
K01161	0.0
K01160	2.0
K05578	0.0
K05579	0.0
K08092	12.0
K08093	849.0
K08094	865.0
K08095	0.0
K08096	0.0
K08097	0.0
K02254	0.0
K02255	0.0
K01743	0.0
K02251	0.0
K02061	0.0
K01741	0.0
K02060	0.0
K00114	0.0
K02122	320.0
K02123	439.0
K02120	439.0
K02121	539.0
K02124	439.0
K03837	5.0
K03836	0.0
K03835	7.0
K03834	0.0
K03833	238.0
K03832	331.0
K03831	202.0
K03830	56.0
K00443	0.0
K03839	118.0
K02067	7.0
K10189	252.0
K13038	2306.0
K13787	86.0
K13788	232.0
K13789	4455.0
K10188	426.0
K12255	0.0
K12254	0.0
K12257	614.0
K12256	0.0
K12251	369.0
K12250	0.0
K12253	0.0
K12252	0.0
K13252	6.0
K13256	33.0
K13255	0.0
K12079	0.0
K12078	0.0
K12071	0.0
K12070	0.0
K12073	202.0
K12072	0.0
K09912	0.0
K06236	0.0
K06237	0.0
K05519	0.0
K09914	2.0
K11788	0.0
K11782	0.0
K11780	0.0
K11781	0.0
K11787	0.0
K11784	0.0
K11530	0.0
K12787	0.0
K12786	0.0
K12785	0.0
K12784	0.0
K06718	0.0
K09969	0.0
K09968	0.0
K09967	227.0
K09966	202.0
K09965	202.0
K09964	0.0
K09963	989.0
K09962	0.0
K09961	5.0
K09960	5.0
K11527	213.0
K11524	0.0
K11525	0.0
K11250	0.0
K11253	0.0
K11258	0.0
K11528	0.0
K00713	0.0
K00712	59.0
K10780	0.0
K10783	202.0
K10125	0.0
K10124	0.0
K10126	0.0
K10121	46.0
K10123	0.0
K10122	46.0
K04652	983.0
K04653	35.0
K04651	1000.0
K04656	34.0
K04654	34.0
K04655	242.0
K00973	1470.0
K00972	6.0
K00971	486.0
K00970	150.0
K00975	2557.0
K00974	4046.0
K00979	333.0
K00978	327.0
K14954	0.0
K14955	0.0
K14956	0.0
K06178	1255.0
K01596	207.0
K01597	80.0
K01594	0.0
K01595	239.0
K01592	0.0
K01593	0.0
K01590	221.0
K01591	1452.0
K01598	202.0
K01599	2264.0
K02711	0.0
K02710	0.0
K02713	0.0
K02712	0.0
K02714	0.0
K02717	0.0
K02716	0.0
K02719	0.0
K02718	0.0
K03449	243.0
K03446	316.0
K03444	0.0
K03445	2.0
K03442	608.0
K01620	1441.0
K01621	292.0
K01622	0.0
K01623	377.0
K01624	2461.0
K01625	4235.0
K01626	1352.0
K01627	326.0
K01628	553.0
K01629	147.0
K05299	0.0
K02829	0.0
K02828	0.0
K02827	0.0
K02826	0.0
K02825	384.0
K02824	1214.0
K02823	1193.0
K02822	96.0
K03198	7.0
K03199	2.0
K03668	2.0
K03669	202.0
K03190	229.0
K03191	0.0
K03660	686.0
K03194	0.0
K03195	2.0
K03664	1556.0
K03197	2.0
K09772	1134.0
K06013	284.0
K09770	30.0
K09771	0.0
K09776	0.0
K09777	157.0
K09774	2.0
K09775	238.0
K09778	407.0
K09779	385.0
K06269	0.0
K06323	0.0
K11624	0.0
K02991	0.0
K02990	1549.0
K02624	5.0
K02240	893.0
K08282	325.0
K12440	0.0
K12441	0.0
K12442	0.0
K12443	0.0
K12444	0.0
K12445	0.0
K12449	0.0
K02247	0.0
K07637	0.0
K07636	1450.0
K07639	0.0
K07638	0.0
K11069	239.0
K11068	1255.0
K11063	25.0
K11062	0.0
K11061	0.0
K11060	0.0
K11066	0.0
K11065	208.0
K06900	0.0
K06901	2605.0
K06902	1000.0
K06903	90.0
K06904	32.0
K06905	102.0
K06906	12.0
K06907	218.0
K06908	102.0
K06909	67.0
K10821	0.0
K05905	0.0
K05904	0.0
K05906	0.0
K05900	0.0
K05903	12.0
K01406	0.0
K05909	0.0
K05908	0.0
K00368	0.0
K00369	0.0
K00366	354.0
K00367	0.0
K00364	80.0
K00365	202.0
K00362	1.0
K00363	0.0
K00360	0.0
```
