## Extended Data File 1 for "Diet induces reproducible alterations in the mouse and human gut microbiome": SRS642394_SRR1426040.picrust_nol

```
# Constructed from biom file
#OTU ID	SRR1426040
K01365	0.0
K01364	0.0
K01361	0.0
K01360	0.0
K01362	635.0
K02249	0.0
K05841	0.0
K05844	0.0
K05845	34.0
K05846	572.0
K05847	819.0
K00508	0.0
K00500	0.0
K00507	3.0
K00504	0.0
K00505	0.0
K12521	0.0
K01101	742.0
K01103	78.0
K12520	0.0
K01104	3655.0
K05592	638.0
K05593	805.0
K05590	0.0
K05591	0.0
K05596	0.0
K05597	0.0
K05594	0.0
K05595	243.0
K05599	0.0
K11964	0.0
K11962	0.0
K14540	1079.0
K12529	0.0
K12528	0.0
K06353	0.0
K02456	47.0
K02457	0.0
K02454	18.0
K02455	16.0
K02452	0.0
K02453	21.0
K02450	0.0
K02103	429.0
K08138	88.0
K02108	1555.0
K02109	1983.0
K02458	0.0
K02459	0.0
K08137	0.0
K03851	39.0
K03850	0.0
K03852	26.0
K03855	2.0
K03856	1005.0
K13018	0.0
K13019	0.0
K13010	0.0
K13011	0.0
K13012	283.0
K13013	0.0
K13014	0.0
K13015	3.0
K13016	0.0
K13017	0.0
K08566	0.0
K08567	5.0
K13274	0.0
K13275	10.0
K13276	0.0
K13277	0.0
K03275	0.0
K03274	42.0
K03277	0.0
K03276	0.0
K03271	1117.0
K03270	661.0
K03273	57.0
K03272	448.0
K03279	0.0
K03278	0.0
K11022	0.0
K12277	0.0
K12276	0.0
K12270	261.0
K11058	0.0
K12279	0.0
K12278	0.0
K07557	0.0
K07550	0.0
K07552	161.0
K06319	0.0
K09909	0.0
K09908	0.0
K12051	0.0
K12050	0.0
K12057	0.0
K12056	0.0
K06221	27.0
K09900	0.0
K09903	1380.0
K09902	0.0
K09904	0.0
K09907	0.0
K09906	0.0
K11501	0.0
K03234	0.0
K00773	1321.0
K00772	18.0
K00777	0.0
K00776	0.0
K06313	7.0
K06315	0.0
K05574	0.0
K10201	2.0
K07176	0.0
K07177	90.0
K07174	0.0
K07175	79.0
K07172	1.0
K07173	616.0
K07170	498.0
K07171	2120.0
K07178	0.0
K07179	0.0
K00195	0.0
K00194	49.0
K00197	52.0
K00196	0.0
K00191	0.0
K00190	2.0
K00193	0.0
K00192	0.0
K00198	110.0
K06405	735.0
K10109	118.0
K10108	656.0
K10107	39.0
K01828	0.0
K01829	0.0
K01826	0.0
K01825	2.0
K01822	3.0
K01823	81.0
K01820	15.0
K01821	94.0
K00999	0.0
K00998	530.0
K00995	1961.0
K00997	177.0
K00996	2.0
K00991	1492.0
K00990	14.0
K00992	0.0
K11028	0.0
K02622	588.0
K02625	0.0
K03564	1006.0
K13489	2.0
K13488	2.0
K13483	0.0
K13482	0.0
K13481	0.0
K13480	13.0
K13487	2.0
K13486	2.0
K14680	0.0
K14681	0.0
K14682	3.0
K08358	34.0
K08357	34.0
K08356	0.0
K08355	0.0
K03469	1123.0
K03462	0.0
K03464	0.0
K03465	227.0
K03466	1370.0
K01648	0.0
K01649	1438.0
K01643	210.0
K01640	40.0
K01641	80.0
K01646	85.0
K01647	1415.0
K01644	296.0
K02597	0.0
K02626	2.0
K02595	0.0
K02594	21.0
K02593	0.0
K02592	7.0
K02591	18.0
K02590	406.0
K02598	54.0
K02849	3.0
K14061	1.0
K14062	0.0
K14063	0.0
K14064	0.0
K14065	0.0
K14067	0.0
K02841	3.0
K02840	64.0
K02843	31.0
K02844	15.0
K02847	0.0
K02846	0.0
K02102	0.0
K09758	80.0
K06039	0.0
K06034	0.0
K06036	0.0
K06037	0.0
K06032	0.0
K01581	76.0
K02702	0.0
K02659	0.0
K13490	2.0
K13491	2.0
K03644	254.0
K03645	0.0
K03646	40.0
K03647	327.0
K03640	96.0
K03641	39.0
K03642	96.0
K03643	0.0
K03648	1331.0
K03649	4.0
K06694	0.0
K11814	0.0
K12428	0.0
K12429	0.0
K12422	0.0
K12423	0.0
K12420	0.0
K12421	0.0
K12426	0.0
K12427	0.0
K12424	0.0
K12425	0.0
K07349	1.0
K07348	0.0
K05380	0.0
K07345	2.0
K07344	13.0
K07347	2.0
K07346	1.0
K07341	496.0
K07340	13.0
K07343	431.0
K07342	0.0
K06968	15.0
K06969	1949.0
K06962	56.0
K06963	0.0
K06960	818.0
K06961	0.0
K06966	585.0
K06967	1079.0
K06964	0.0
K06965	0.0
K08995	2.0
K08994	0.0
K08997	0.0
K08996	20.0
K08990	0.0
K08993	0.0
K08992	0.0
K08999	105.0
K08998	666.0
K08344	0.0
K08345	0.0
K08346	0.0
K14940	0.0
K02724	0.0
K08349	0.0
K11815	0.0
K05929	0.0
K05928	2.0
K05927	0.0
K05924	0.0
K05922	0.0
K05921	1.0
K00349	242.0
K00698	0.0
K00340	193.0
K00341	193.0
K00690	477.0
K00343	193.0
K00344	14.0
K00697	17.0
K00346	242.0
K00347	242.0
K09116	392.0
K09117	1036.0
K05337	168.0
K09118	13.0
K09119	0.0
K02106	4.0
K05823	31.0
K05820	0.0
K05826	0.0
K05827	0.0
K02100	0.0
K02101	0.0
K00524	0.0
K00525	905.0
K00526	491.0
K00527	2327.0
K00520	3.0
K00522	0.0
K00523	0.0
K02451	0.0
K00528	1022.0
K00529	0.0
K00025	2.0
K14215	0.0
K14213	0.0
K03453	357.0
K00796	783.0
K05339	4.0
K00027	1146.0
K00794	776.0
K00793	762.0
K01347	0.0
K01346	0.0
K01344	0.0
K01343	0.0
K00791	1448.0
K01340	0.0
K00790	2043.0
K02694	0.0
K02696	0.0
K02697	0.0
K02690	0.0
K02691	7.0
K02692	0.0
K02693	0.0
K02698	0.0
K02699	0.0
K00836	0.0
K00837	238.0
K00835	3.0
K00832	290.0
K00833	227.0
K00830	80.0
K00831	1257.0
K00839	13.0
K04335	0.0
K04334	0.0
K01120	2.0
K01126	1189.0
K04333	0.0
K01129	843.0
K01128	1.0
K04339	0.0
K04338	0.0
K02470	2095.0
K02471	3.0
K02472	107.0
K02473	0.0
K02474	707.0
K02475	0.0
K02476	0.0
K02477	770.0
K02478	10.0
K02479	4.0
K09019	0.0
K01267	938.0
K13074	0.0
K13075	0.0
K11441	0.0
K14055	0.0
K13299	0.0
K13292	1139.0
K14057	0.0
K14056	0.0
K02856	66.0
K02585	8.0
K12211	0.0
K12210	0.0
K12213	0.0
K12212	0.0
K12215	0.0
K02854	0.0
K12217	0.0
K12216	0.0
K12219	0.0
K12218	0.0
K02855	0.0
K08692	0.0
K08693	0.0
K08690	0.0
K08691	0.0
K08696	0.0
K08697	0.0
K11748	3.0
K11749	1366.0
K11746	0.0
K11747	0.0
K11744	2.0
K11745	2.0
K11742	39.0
K11743	433.0
K11740	0.0
K11741	151.0
K13920	8.0
K13921	4.0
K13922	429.0
K13923	4.0
K13924	1.0
K13925	0.0
K13926	3.0
K13927	36.0
K13928	0.0
K13929	0.0
K09923	0.0
K09922	282.0
K06201	930.0
K06200	737.0
K06207	988.0
K06206	295.0
K06205	0.0
K09924	2.0
K09929	0.0
K06208	4.0
K00759	1708.0
K00758	0.0
K00752	0.0
K00757	1158.0
K00756	308.0
K00754	2257.0
K06001	687.0
K05557	0.0
K09766	5.0
K05554	0.0
K07475	0.0
K07150	565.0
K07151	27.0
K07152	0.0
K07153	0.0
K07154	581.0
K07155	0.0
K07156	0.0
K07157	0.0
K07406	1340.0
K07407	2336.0
K07404	1102.0
K07405	306.0
K07402	943.0
K07403	59.0
K07400	0.0
K07401	0.0
K01808	1381.0
K01809	1234.0
K01800	0.0
K01801	0.0
K01802	683.0
K01803	1402.0
K01804	556.0
K01805	118.0
K01807	762.0
K09718	0.0
K14668	0.0
K14669	0.0
K14666	0.0
K14667	0.0
K01664	22.0
K01665	214.0
K01666	428.0
K01667	193.0
K01660	0.0
K01661	85.0
K01662	1254.0
K01663	0.0
K01668	2.0
K01669	4.0
K02863	1380.0
K02862	0.0
K02860	1330.0
K02867	1380.0
K02866	0.0
K02864	1363.0
K02869	0.0
K05362	1.0
K05365	1.0
K03402	854.0
K03403	0.0
K03400	0.0
K03406	6363.0
K03407	691.0
K03404	13.0
K03405	13.0
K03408	1587.0
K03409	9.0
K02315	867.0
K02314	1524.0
K02317	0.0
K02316	1365.0
K02313	1420.0
K02312	0.0
K02319	0.0
K12405	0.0
K12152	0.0
K12151	0.0
K07091	0.0
K07090	1446.0
K07093	3.0
K07092	0.0
K07095	2018.0
K07094	1.0
K07097	0.0
K07096	39.0
K07099	97.0
K07098	2037.0
K11175	1306.0
K11174	0.0
K11177	0.0
K11176	0.0
K11173	0.0
K11179	41.0
K11178	0.0
K00322	0.0
K00320	0.0
K00321	0.0
K00326	0.0
K00324	102.0
K00325	37.0
K00329	39.0
K05945	0.0
K05944	0.0
K05947	0.0
K05946	134.0
K06944	0.0
K06945	0.0
K06946	0.0
K06415	7.0
K06940	703.0
K06941	1366.0
K06942	1380.0
K06943	0.0
K10806	1.0
K10807	0.0
K10804	18.0
K10805	11.0
K06948	329.0
K06949	1744.0
K06418	2.0
K09138	4.0
K09139	0.0
K09134	416.0
K09135	0.0
K09136	27.0
K09137	6.0
K09130	0.0
K09131	12.0
K09132	395.0
K09133	0.0
K05808	1041.0
K05809	0.0
K05804	391.0
K05805	13.0
K05806	0.0
K05807	281.0
K05800	0.0
K05801	1.0
K05802	0.0
K05803	0.0
K01044	0.0
K01045	0.0
K01046	13.0
K02068	30.0
K04561	0.0
K01042	87.0
K05568	940.0
K05567	419.0
K14273	0.0
K14275	0.0
K14274	0.0
K02062	0.0
K05245	0.0
K05564	0.0
K01048	27.0
K02066	322.0
K01322	180.0
K01325	0.0
K02065	322.0
K01326	0.0
K05560	0.0
K02243	343.0
K08930	0.0
K02679	0.0
K02676	0.0
K02674	0.0
K02675	0.0
K02672	0.0
K02241	5.0
K02670	0.0
K02671	0.0
K00810	0.0
K00811	251.0
K00812	172.0
K00813	0.0
K00814	0.0
K00817	1314.0
K00818	300.0
K00819	53.0
K02530	292.0
K02245	343.0
K02244	80.0
K01499	0.0
K01498	0.0
K01493	1378.0
K01492	84.0
K01491	2814.0
K01497	0.0
K01496	326.0
K01495	902.0
K01494	414.0
K02418	816.0
K02419	881.0
K14492	0.0
K02412	878.0
K02413	880.0
K02410	881.0
K02411	450.0
K02416	881.0
K02417	519.0
K02414	40.0
K02415	77.0
K00120	0.0
K00121	8.0
K00430	0.0
K13058	2.0
K13059	1.0
K13727	0.0
K13057	0.0
K13722	0.0
K13051	13.0
K13052	852.0
K00435	0.0
K12054	0.0
K03239	0.0
K03238	0.0
K03231	0.0
K03230	15.0
K03232	0.0
K12059	0.0
K03237	0.0
K03236	0.0
K12058	0.0
K12239	0.0
K12238	0.0
K12235	0.0
K12234	31.0
K13942	0.0
K13940	696.0
K13941	0.0
K12097	0.0
K12096	0.0
K12095	0.0
K12094	0.0
K12093	0.0
K12092	0.0
K12091	0.0
K12090	0.0
K12099	0.0
K12098	0.0
K06356	0.0
K05992	33.0
K03540	0.0
K06331	406.0
K06330	1.0
K07138	1580.0
K07139	837.0
K11811	0.0
K07132	92.0
K07133	6195.0
K07130	977.0
K07131	0.0
K07137	2224.0
K07134	0.0
K07135	0.0
K01860	0.0
K01866	1380.0
K01867	1380.0
K01865	2.0
K01868	1780.0
K01869	1380.0
K06140	3.0
K04766	0.0
K04767	329.0
K04764	66.0
K04762	244.0
K04763	1609.0
K04760	0.0
K04761	125.0
K04768	0.0
K04769	728.0
K08313	261.0
K08312	0.0
K08311	3.0
K08310	1.0
K08317	10.0
K08316	958.0
K08315	0.0
K08314	12.0
K05149	0.0
K08319	0.0
K08318	0.0
K06339	0.0
K14648	0.0
K14392	15.0
K14393	3.0
K14645	0.0
K14647	0.0
K01689	1857.0
K01686	1273.0
K01687	1886.0
K01684	472.0
K01685	872.0
K01682	0.0
K01681	1264.0
K05308	0.0
K02889	0.0
K02888	1380.0
K02885	0.0
K02884	1380.0
K02887	1379.0
K02886	1380.0
K02881	1380.0
K02883	0.0
K13743	0.0
K02086	69.0
K02081	333.0
K02080	0.0
K02083	32.0
K02082	302.0
K13831	0.0
K03428	0.0
K03429	571.0
K03424	2250.0
K03935	0.0
K03932	21.0
K03933	0.0
K03930	406.0
K03931	0.0
K02339	0.0
K02338	1381.0
K02337	1375.0
K02336	0.0
K02335	1808.0
K02334	161.0
K02330	0.0
K03688	756.0
K03689	0.0
K03680	0.0
K03683	0.0
K03684	21.0
K03685	1380.0
K03686	2558.0
K03687	1376.0
K07301	1285.0
K07300	0.0
K07303	0.0
K07302	0.0
K07305	68.0
K07304	344.0
K07307	63.0
K07306	41.0
K07309	7.0
K07308	43.0
K02617	0.0
K02610	0.0
K02963	1380.0
K02612	0.0
K02961	1375.0
K09686	2975.0
K09687	8599.0
K09684	6.0
K09685	94.0
K09682	0.0
K09683	0.0
K09680	53.0
K09681	0.0
K09688	39.0
K09689	39.0
K05962	0.0
K05961	0.0
K05967	11.0
K05966	49.0
K11159	0.0
K05964	45.0
K05968	0.0
K11152	0.0
K00309	0.0
K00658	69.0
K00304	0.0
K00305	0.0
K00654	0.0
K00655	1792.0
K00652	312.0
K00301	0.0
K00302	391.0
K00303	14.0
K10828	0.0
K06431	0.0
K06432	0.0
K06433	0.0
K06434	2.0
K06436	21.0
K06437	0.0
K10820	1.0
K06439	0.0
K10822	0.0
K10823	0.0
K10826	0.0
K09167	55.0
K06322	0.0
K14117	0.0
K14259	0.0
K14257	0.0
K01308	28.0
K01303	270.0
K01301	0.0
K01305	279.0
K01304	348.0
K02658	0.0
K00672	0.0
K02650	174.0
K02651	66.0
K02652	619.0
K02653	991.0
K02654	1889.0
K05687	0.0
K02656	0.0
K05685	39.0
K00878	1002.0
K00879	36.0
K00872	385.0
K00873	1376.0
K00870	0.0
K00876	1264.0
K00877	0.0
K00874	1386.0
K00875	0.0
K04487	1959.0
K04486	1763.0
K04485	1107.0
K04484	0.0
K04483	0.0
K04482	0.0
K04480	0.0
K04488	1482.0
K12049	0.0
K13693	0.0
K13706	0.0
K13694	69.0
K13695	0.0
K05977	0.0
K09516	5.0
K02434	1960.0
K02435	1949.0
K02436	17.0
K02437	820.0
K05350	451.0
K02431	419.0
K08100	0.0
K02433	1985.0
K02438	1096.0
K02439	0.0
K03745	39.0
K03744	783.0
K03747	0.0
K03210	1110.0
K03217	1459.0
K03216	1131.0
K03215	0.0
K03742	919.0
K03219	15.0
K03218	1119.0
K03749	0.0
K03748	13.0
K02383	0.0
K06327	0.0
K06320	458.0
K07238	1269.0
K09479	0.0
K09478	0.0
K09475	0.0
K09474	0.0
K09477	0.0
K09476	0.0
K09471	0.0
K09470	0.0
K09473	0.0
K09472	13.0
K07543	0.0
K06898	737.0
K13967	0.0
K13963	416.0
K07545	0.0
K00737	390.0
K05345	0.0
K11706	0.0
K11707	0.0
K11704	0.0
K11705	0.0
K11708	0.0
K11709	0.0
K05588	0.0
K07114	1063.0
K07443	563.0
K07116	0.0
K07117	2.0
K07110	0.0
K07447	1379.0
K07112	65.0
K07113	0.0
K07448	398.0
K07118	62.0
K07119	0.0
K10619	0.0
K10618	0.0
K10617	0.0
K10616	0.0
K01848	0.0
K01849	0.0
K01844	31.0
K01845	536.0
K01846	4.0
K01847	484.0
K01840	1924.0
K01841	17.0
K01842	0.0
K01843	183.0
K06219	0.0
K10832	0.0
K05348	0.0
K14203	0.0
K08483	1138.0
K08482	2.0
K08481	0.0
K08480	0.0
K08485	0.0
K08484	0.0
K00464	0.0
K00467	0.0
K00466	0.0
K00461	0.0
K00460	0.0
K00463	0.0
K00462	5.0
K04509	0.0
K00469	0.0
K00468	0.0
K08645	0.0
K04744	13.0
K01518	0.0
K01519	0.0
K04748	0.0
K04749	19.0
K01514	1.0
K01515	2262.0
K01512	959.0
K01510	0.0
K14623	64.0
K14626	0.0
K14627	0.0
K14628	0.0
K14629	0.0
K03918	0.0
K03919	0.0
K12372	0.0
K12373	1637.0
K12370	0.0
K12371	0.0
K02359	0.0
K02358	1382.0
K02351	0.0
K02352	0.0
K02355	2686.0
K02357	1380.0
K02356	1702.0
K13574	0.0
K13573	0.0
K13572	0.0
K13571	11.0
K13570	11.0
K12112	1.0
K12113	0.0
K12110	0.0
K12111	16.0
K07329	0.0
K07328	0.0
K07323	39.0
K07322	495.0
K07321	85.0
K07320	0.0
K07327	0.0
K07326	0.0
K07325	0.0
K07324	0.0
K08163	0.0
K06180	3085.0
K06181	3.0
K06182	637.0
K06183	1078.0
K06186	0.0
K06187	1381.0
K06188	43.0
K06189	39.0
K08359	0.0
K07589	0.0
K07588	241.0
K07587	0.0
K07586	424.0
K07585	0.0
K07584	1019.0
K07583	0.0
K07582	0.0
K07581	0.0
K07580	0.0
K11139	0.0
K05989	2558.0
K05988	0.0
K05985	436.0
K05987	0.0
K05986	2.0
K10843	0.0
K08354	0.0
K10844	0.0
K10848	0.0
K00673	2.0
K00674	200.0
K00675	11.0
K00676	1025.0
K00677	328.0
K06988	0.0
K06989	85.0
K08351	0.0
K06980	3.0
K06981	0.0
K06982	0.0
K08350	0.0
K06984	0.0
K06985	0.0
K06986	0.0
K06987	628.0
K02445	467.0
K02444	962.0
K00582	0.0
K00583	0.0
K00580	0.0
K02110	1560.0
K00586	0.0
K00587	0.0
K00584	2.0
K08921	0.0
K02441	0.0
K00588	284.0
K08922	0.0
K02440	475.0
K00018	1327.0
K08923	0.0
K02443	463.0
K00019	36.0
K02442	0.0
K08925	0.0
K08926	0.0
K08927	0.0
K03149	149.0
K06604	0.0
K00015	0.0
K01989	843.0
K00854	1593.0
K00855	0.0
K00856	39.0
K00857	185.0
K00850	3068.0
K00851	26.0
K00852	1076.0
K00853	39.0
K00858	1376.0
K00859	1313.0
K01181	232.0
K01180	0.0
K01183	410.0
K01182	1141.0
K01185	272.0
K01184	0.0
K01187	1923.0
K01188	884.0
K02596	3.0
K13766	0.0
K13767	0.0
K13003	0.0
K13002	31.0
K13000	0.0
K02984	0.0
K02986	1380.0
K02987	0.0
K02636	0.0
K02982	990.0
K02983	0.0
K02638	0.0
K02639	0.0
K02988	1379.0
K08298	14.0
K08299	0.0
K03583	0.0
K03582	0.0
K03581	909.0
K03580	3.0
K03587	299.0
K03586	0.0
K03585	593.0
K03584	1118.0
K03589	961.0
K03588	2052.0
K01725	0.0
K01724	3.0
K01727	24.0
K01726	500.0
K01721	0.0
K01720	0.0
K01722	0.0
K13008	0.0
K01729	0.0
K01728	16.0
K09530	0.0
K09539	0.0
K02188	797.0
K02189	735.0
K02182	1.0
K02183	0.0
K03769	25.0
K03768	1998.0
K03767	24.0
K03765	0.0
K03764	0.0
K03763	2082.0
K03762	8.0
K03761	0.0
K03760	0.0
K09457	112.0
K09456	0.0
K09459	17.0
K09458	1098.0
K00602	2803.0
K13988	0.0
K13985	0.0
K09981	2.0
K09980	0.0
K09983	0.0
K09982	39.0
K09985	0.0
K09984	0.0
K09987	0.0
K09986	0.0
K09989	461.0
K09988	469.0
K12583	0.0
K12582	0.0
K12589	0.0
K11720	0.0
K09759	422.0
K10985	1.0
K10984	15.0
K07468	0.0
K07469	13.0
K07464	733.0
K07465	0.0
K07466	0.0
K07467	1009.0
K07460	629.0
K07461	568.0
K07462	1354.0
K07463	0.0
K10679	5.0
K10678	0.0
K10671	0.0
K10670	399.0
K10673	0.0
K10672	127.0
K10674	0.0
K10677	0.0
K10676	0.0
K08726	0.0
K08724	338.0
K08722	66.0
K08723	0.0
K08720	0.0
K08721	0.0
K08728	94.0
K10187	0.0
K00119	0.0
K00118	2.0
K00449	0.0
K00448	0.0
K00115	0.0
K00446	0.0
K00117	5.0
K00116	3.0
K00111	1173.0
K00442	0.0
K00113	39.0
K00112	39.0
K01539	0.0
K01531	560.0
K04720	845.0
K01533	1402.0
K01534	2611.0
K01535	0.0
K01537	1115.0
K14358	0.0
K14605	0.0
K14606	0.0
K00413	0.0
K10120	44.0
K05600	0.0
K05777	1.0
K03972	0.0
K03973	37.0
K03970	0.0
K03971	0.0
K03976	1362.0
K03977	1381.0
K03974	0.0
K03975	298.0
K03978	1366.0
K03979	1381.0
K13378	188.0
K02372	873.0
K02371	937.0
K02377	685.0
K02379	60.0
K03396	0.0
K03397	0.0
K03394	612.0
K03395	0.0
K03392	13.0
K03393	0.0
K03390	217.0
K03391	0.0
K03399	15.0
K03027	0.0
K12136	0.0
K12137	28.0
K06610	45.0
K12138	0.0
K12139	0.0
K11444	0.0
K11440	0.0
K11443	0.0
K11442	0.0
K00612	55.0
K00613	7.0
K00610	872.0
K00611	888.0
K00616	445.0
K00617	0.0
K00614	0.0
K00615	4518.0
K00619	67.0
K10863	0.0
K07874	0.0
K06234	0.0
K10240	1.0
K10241	1.0
K10242	10.0
K10243	11.0
K04110	0.0
K04113	0.0
K04112	0.0
K04115	0.0
K04114	0.0
K04117	0.0
K04116	0.0
K04118	0.0
K05517	0.0
K07705	14.0
K07704	24.0
K07707	433.0
K07706	412.0
K07701	0.0
K07700	0.0
K07703	0.0
K07702	0.0
K07709	78.0
K07708	0.0
K01955	2795.0
K13042	0.0
K09934	0.0
K09935	664.0
K06216	73.0
K09937	39.0
K13745	0.0
K13746	0.0
K13747	552.0
K13740	0.0
K13741	0.0
K13742	0.0
K06211	391.0
K06212	7.0
K09933	0.0
K02618	0.0
K02619	212.0
K02968	1378.0
K02966	0.0
K02967	1380.0
K02616	0.0
K02965	1380.0
K02962	0.0
K02611	0.0
K02613	0.0
K03569	2179.0
K03568	326.0
K03565	1074.0
K06218	274.0
K03567	39.0
K03566	0.0
K03561	537.0
K03560	0.0
K03563	1025.0
K03562	66.0
K06430	0.0
K01709	69.0
K01708	0.0
K01707	0.0
K01706	16.0
K01705	0.0
K01704	2639.0
K01703	2642.0
K01702	0.0
K14165	0.0
K14164	0.0
K14166	0.0
K14161	2.0
K14160	0.0
K14162	2.0
K05396	54.0
K03709	65.0
K03708	61.0
K08160	0.0
K03701	2106.0
K03700	980.0
K03703	971.0
K03702	1380.0
K03705	1096.0
K03704	1666.0
K03707	50.0
K03706	649.0
K06289	0.0
K06288	0.0
K06283	682.0
K06282	105.0
K06281	105.0
K06287	1296.0
K06286	80.0
K06285	4.0
K06284	236.0
K08161	138.0
K07540	0.0
K06438	323.0
K06869	0.0
K06868	0.0
K06867	6.0
K06866	0.0
K06865	0.0
K06864	601.0
K06863	0.0
K06862	0.0
K06861	258.0
K06860	0.0
K12659	0.0
K12658	2.0
K07547	0.0
K07546	0.0
K15023	0.0
K15022	0.0
K15020	0.0
K15024	550.0
K08700	0.0
K08162	390.0
K07544	0.0
K00137	0.0
K00135	109.0
K00134	1436.0
K00133	1335.0
K00132	3.0
K00131	13.0
K00130	394.0
K00139	0.0
K00138	0.0
K00429	0.0
K00428	233.0
K00421	0.0
K00423	0.0
K00425	369.0
K00427	0.0
K00426	368.0
K14292	0.0
K14379	0.0
K14370	0.0
K14371	0.0
K14372	0.0
K14373	0.0
K14374	0.0
K14375	0.0
K09845	0.0
K14082	0.0
K14083	18.0
K14080	0.0
K14081	0.0
K14086	390.0
K14087	436.0
K14084	31.0
K14088	436.0
K14089	429.0
K01552	731.0
K01551	18.0
K01556	0.0
K01557	0.0
K01554	0.0
K01555	0.0
K04708	0.0
K03955	0.0
K13689	0.0
K13688	6.0
K13683	0.0
K13685	385.0
K13684	0.0
K13687	0.0
K13686	0.0
K14159	0.0
K02399	0.0
K02398	48.0
K02395	163.0
K02394	27.0
K02397	437.0
K02396	1025.0
K02391	0.0
K02390	913.0
K02393	27.0
K02392	1544.0
K13533	0.0
K13532	0.0
K13531	0.0
K13530	1.0
K01550	0.0
K05658	0.0
K14054	3.0
K02601	1681.0
K02970	1353.0
K05378	0.0
K12339	22.0
K14060	0.0
K11687	0.0
K11686	0.0
K11685	0.0
K11689	60.0
K11688	74.0
K08939	0.0
K03048	343.0
K03049	0.0
K13821	29.0
K13820	10.0
K03042	0.0
K03043	1118.0
K03040	1638.0
K03041	0.0
K03046	1379.0
K03047	0.0
K03044	0.0
K03045	0.0
K00348	242.0
K09847	0.0
K00692	18.0
K00638	1186.0
K00639	298.0
K00693	0.0
K00634	642.0
K00635	0.0
K00630	0.0
K00631	0.0
K00632	9.0
K00633	554.0
K00691	88.0
K00696	0.0
K00694	31.0
K00695	0.0
K10854	0.0
K07811	0.0
K07810	0.0
K07813	649.0
K07812	7.0
K07814	460.0
K07816	130.0
K00090	0.0
K00091	408.0
K00094	3.0
K00096	434.0
K00097	335.0
K00098	13.0
K00099	1298.0
K10228	0.0
K10229	0.0
K12548	0.0
K10222	0.0
K10220	0.0
K10221	0.0
K10227	0.0
K05822	18.0
K01949	0.0
K01945	1320.0
K01947	0.0
K01946	0.0
K01941	6.0
K01940	1055.0
K06357	0.0
K07729	2675.0
K07728	0.0
K07727	1186.0
K07726	220.0
K07725	0.0
K07724	0.0
K07723	13.0
K07722	104.0
K07721	0.0
K07720	4517.0
K00899	29.0
K05824	0.0
K00891	1547.0
K00892	0.0
K00895	124.0
K00897	159.0
K08151	3.0
K08153	5.0
K08154	0.0
K02948	1380.0
K02942	0.0
K02944	0.0
K05665	0.0
K02946	1336.0
K13793	0.0
K06352	0.0
K01769	0.0
K01768	47.0
K01761	11.0
K01760	102.0
K01762	0.0
K09578	0.0
K01766	0.0
K08164	0.0
K02493	1379.0
K08166	0.0
K08167	0.0
K02496	0.0
K02497	0.0
K02494	0.0
K02495	2117.0
K02498	0.0
K02499	44.0
K08168	0.0
K08169	106.0
K14415	399.0
K14414	15.0
K06881	1410.0
K00436	0.0
K06332	0.0
K12815	0.0
K12810	0.0
K06885	359.0
K00437	10.0
K06335	0.0
K06334	1139.0
K03547	808.0
K03546	414.0
K03545	1875.0
K03544	1613.0
K03543	292.0
K06888	419.0
K10941	0.0
K03549	102.0
K03548	0.0
K10940	0.0
K02236	147.0
K02237	780.0
K02234	0.0
K02232	794.0
K02233	1204.0
K02230	30.0
K02231	1412.0
K06359	0.0
K02238	1140.0
K02239	0.0
K03723	1368.0
K03722	157.0
K03721	0.0
K03720	0.0
K03727	11.0
K03726	0.0
K03725	0.0
K03724	31.0
K06358	0.0
K12673	0.0
K12679	0.0
K12678	0.0
K06410	213.0
K11898	0.0
K11899	0.0
K11896	40.0
K11897	0.0
K11894	27.0
K11895	39.0
K11892	27.0
K11893	27.0
K11890	0.0
K11891	27.0
K08762	0.0
K08764	0.0
K08765	0.0
K10418	0.0
K11325	0.0
K11326	0.0
K11327	0.0
K11328	0.0
K11329	0.0
K00151	0.0
K00150	0.0
K00153	0.0
K00400	0.0
K00407	0.0
K00406	3.0
K00405	3.0
K00404	3.0
K00158	32.0
K01342	0.0
K09388	0.0
K09386	0.0
K09384	64.0
K04094	474.0
K04095	463.0
K04096	1644.0
K04097	0.0
K04090	0.0
K04091	3.0
K04092	11.0
K04093	0.0
K04098	0.0
K04099	0.0
K01578	0.0
K01579	282.0
K01574	45.0
K01575	22.0
K01576	0.0
K01577	29.0
K01571	755.0
K01572	1460.0
K01573	66.0
K02009	421.0
K02008	3189.0
K02005	1236.0
K02004	10086.0
K02007	490.0
K02006	4724.0
K02001	83.0
K02000	69.0
K02003	12521.0
K02002	84.0
K03065	0.0
K08952	0.0
K03060	874.0
K13809	0.0
K10948	0.0
K09607	0.0
K06125	0.0
K04337	0.0
K06120	3.0
K06121	0.0
K04336	0.0
K01127	0.0
K09703	10.0
K00004	0.0
K14699	0.0
K09702	40.0
K14698	0.0
K05311	85.0
K13829	21.0
K10943	0.0
K07291	0.0
K07290	0.0
K10206	1080.0
K10202	0.0
K10208	0.0
K10209	0.0
K01966	13.0
K01965	0.0
K01964	3.0
K01963	398.0
K01962	262.0
K01961	1475.0
K01960	252.0
K01969	0.0
K01968	0.0
K07749	444.0
K07748	0.0
K07741	125.0
K07740	0.0
K07743	0.0
K07742	1071.0
K07745	0.0
K07744	0.0
K07746	0.0
K01299	668.0
K01295	108.0
K01297	444.0
K02922	0.0
K05603	0.0
K02921	0.0
K02926	1380.0
K05607	0.0
K02924	0.0
K05605	0.0
K02928	0.0
K02929	0.0
K00216	0.0
K00217	0.0
K00214	0.0
K00215	1144.0
K00213	0.0
K00210	0.0
K00211	0.0
K00218	0.0
K00219	282.0
K01035	10.0
K01034	44.0
K04517	1229.0
K01740	2459.0
K01031	0.0
K01746	37.0
K01745	149.0
K01744	241.0
K01749	187.0
K01039	28.0
K04518	245.0
K09591	0.0
K14129	0.0
K14128	0.0
K14121	0.0
K14120	0.0
K14123	0.0
K14122	0.0
K14125	0.0
K14124	0.0
K14127	0.0
K14126	0.0
K03521	1323.0
K03520	0.0
K03523	799.0
K03522	1344.0
K03525	1308.0
K03524	1101.0
K03527	1305.0
K03526	1258.0
K03529	1085.0
K03528	0.0
K06338	0.0
K02217	682.0
K03299	36.0
K03298	17.0
K13472	0.0
K03293	421.0
K03292	1645.0
K03291	0.0
K03290	0.0
K03297	447.0
K03296	1503.0
K03295	264.0
K03294	665.0
K13009	0.0
K12690	0.0
K09743	0.0
K06022	0.0
K07190	0.0
K06021	0.0
K07192	26.0
K06020	0.0
K06027	0.0
K06026	0.0
K09744	0.0
K07991	0.0
K08749	0.0
K09835	0.0
K09834	0.0
K10439	2170.0
K06351	0.0
K09833	0.0
K10925	0.0
K10924	13.0
K10927	0.0
K10926	0.0
K10923	0.0
K10922	0.0
K09629	0.0
K10697	0.0
K00179	487.0
K00172	46.0
K00171	31.0
K00170	42.0
K00177	409.0
K00176	396.0
K00175	661.0
K00174	618.0
K13478	0.0
K14338	0.0
K14339	0.0
K14335	0.0
K14337	0.0
K14330	0.0
K14331	0.0
K14333	0.0
K08918	0.0
K13479	65.0
K04078	1378.0
K04079	1303.0
K04076	13.0
K04077	1379.0
K04074	126.0
K04075	1351.0
K04072	1075.0
K04073	0.0
K04070	714.0
K04071	0.0
K14597	0.0
K13318	0.0
K08280	0.0
K13641	47.0
K13640	18.0
K13643	17.0
K13642	0.0
K02027	17119.0
K02026	29901.0
K02025	32312.0
K02024	0.0
K02023	498.0
K02022	119.0
K02021	1.0
K02020	466.0
K02029	2282.0
K02028	2614.0
K03886	0.0
K03887	0.0
K03884	0.0
K03885	220.0
K03881	0.0
K03888	0.0
K03889	0.0
K12998	0.0
K12999	0.0
K12992	108.0
K12993	0.0
K12990	401.0
K12991	0.0
K12996	3.0
K12997	1.0
K12994	0.0
K12995	5.0
K08979	0.0
K08978	1233.0
K03088	10455.0
K03089	39.0
K03086	1836.0
K03087	0.0
K08971	0.0
K08970	2.0
K03082	4.0
K03080	0.0
K08974	1240.0
K13868	0.0
K00918	12.0
K01553	0.0
K12214	0.0
K11646	39.0
K11645	0.0
K11641	0.0
K11640	0.0
K12736	0.0
K12733	0.0
K07507	530.0
K07506	0.0
K07505	1.0
K07504	0.0
K07503	11.0
K07502	483.0
K07501	1.0
K07500	0.0
K07509	0.0
K07508	0.0
K11422	0.0
K08698	0.0
K10773	1389.0
K10774	0.0
K14286	0.0
K10778	5.0
K14287	0.0
K00140	95.0
K05501	0.0
K01903	81.0
K01902	81.0
K01905	10.0
K01904	0.0
K01907	0.0
K01906	0.0
K01909	0.0
K01908	0.0
K14534	200.0
K00147	1044.0
K07767	0.0
K07769	0.0
K07768	11.0
K06203	0.0
K06202	0.0
K09921	0.0
K09920	0.0
K09927	393.0
K09024	0.0
K09022	7.0
K09023	2.0
K09020	0.0
K09021	0.0
K02908	0.0
K02909	1381.0
K08218	239.0
K08219	0.0
K02904	1376.0
K02906	1380.0
K02907	1115.0
K02902	1372.0
K00230	14.0
K00231	92.0
K00232	0.0
K08976	2.0
K00234	0.0
K00239	479.0
K06209	980.0
K09928	4.0
K01015	0.0
K01014	0.0
K01012	1360.0
K01011	73.0
K01010	0.0
K08920	0.0
K14103	0.0
K14102	0.0
K14101	0.0
K14100	0.0
K14105	0.0
K14104	0.0
K14109	0.0
K14108	0.0
K06401	0.0
K00893	0.0
K13402	0.0
K12858	0.0
K03503	199.0
K03502	1475.0
K03501	1378.0
K03500	1130.0
K08924	0.0
K02278	52.0
K02279	84.0
K12977	0.0
K02276	0.0
K02277	0.0
K02274	3.0
K02275	3.0
K13450	0.0
K13451	0.0
K13452	0.0
K13454	0.0
K13455	0.0
K12509	0.0
K12508	0.0
K12507	1.0
K12506	100.0
K12500	0.0
K12503	0.0
K05926	0.0
K09728	0.0
K14587	0.0
K06597	0.0
K06596	0.0
K06595	0.0
K06599	0.0
K06598	0.0
K07978	0.0
K07979	2730.0
K07976	0.0
K14585	0.0
K10907	1701.0
K10906	0.0
K10901	0.0
K10909	0.0
K10908	39.0
K09819	30.0
K09818	1.0
K09817	976.0
K09816	975.0
K09815	1010.0
K06374	730.0
K06373	691.0
K09812	1681.0
K09811	1914.0
K09810	674.0
K09724	0.0
K14582	0.0
K09721	0.0
K04058	15.0
K04059	13.0
K04050	0.0
K04051	0.0
K04052	0.0
K04053	0.0
K04054	0.0
K04055	0.0
K04056	15.0
K04057	0.0
K01047	0.0
K08975	0.0
K10015	0.0
K10014	39.0
K10017	0.0
K10016	0.0
K10011	1.0
K10010	100.0
K10013	0.0
K10012	433.0
K10019	0.0
K10018	0.0
K13665	0.0
K13664	0.0
K13663	0.0
K13662	0.0
K13661	0.0
K13660	0.0
K13669	0.0
K13668	0.0
K07641	3.0
K01466	32.0
K13590	0.0
K01464	304.0
K01465	1370.0
K01462	2510.0
K01463	30.0
K01460	0.0
K01461	0.0
K13599	13.0
K13598	0.0
K01468	135.0
K01469	2.0
K09251	3.0
K09252	0.0
K02041	466.0
K02040	1676.0
K02043	0.0
K02045	4.0
K02044	525.0
K02047	7.0
K02046	7.0
K02049	2370.0
K02048	7.0
K05549	0.0
K05548	0.0
K06046	0.0
K03319	179.0
K03316	43.0
K03317	86.0
K03314	2.0
K03315	1367.0
K03312	355.0
K03313	116.0
K03310	1802.0
K03311	299.0
K12052	0.0
K02945	1490.0
K06162	22.0
K06163	22.0
K06160	0.0
K06161	0.0
K06166	22.0
K00359	117.0
K06164	22.0
K06165	22.0
K06168	1311.0
K06169	0.0
K13020	53.0
K07158	0.0
K07159	0.0
K04835	1.0
K11621	0.0
K11991	0.0
K11622	0.0
K11996	42.0
K11627	0.0
K11626	0.0
K11629	0.0
K11628	0.0
K07561	0.0
K07560	1378.0
K07563	0.0
K07562	0.0
K07565	0.0
K07564	0.0
K07567	2047.0
K07566	1326.0
K07569	0.0
K07568	1284.0
K09925	0.0
K11199	0.0
K11198	0.0
K11192	0.0
K11191	0.0
K11196	0.0
K11195	0.0
K11194	0.0
K02492	502.0
K10713	0.0
K10710	19.0
K10711	261.0
K10716	0.0
K02490	3.0
K10714	0.0
K10715	0.0
K01929	1392.0
K01928	1490.0
K01923	1718.0
K01922	7.0
K01921	1435.0
K01920	0.0
K01926	1359.0
K01925	1383.0
K01924	1376.0
K07789	29.0
K07788	27.0
K07785	0.0
K07784	0.0
K07787	69.0
K07786	0.0
K07781	0.0
K07783	59.0
K07782	0.0
K05835	0.0
K06355	0.0
K14661	0.0
K09844	0.0
K00782	131.0
K00783	1380.0
K00784	1504.0
K00785	0.0
K00786	713.0
K00039	0.0
K00036	557.0
K00037	0.0
K00034	22.0
K00035	0.0
K00032	0.0
K00033	557.0
K00030	280.0
K00031	963.0
K01259	357.0
K01258	1570.0
K01255	707.0
K01256	146.0
K01251	712.0
K01250	39.0
K01253	0.0
K01252	0.0
K09008	0.0
K09009	11.0
K09000	2.0
K09001	11.0
K09002	653.0
K09003	0.0
K09004	43.0
K09005	9.0
K09006	0.0
K09007	42.0
K09846	0.0
K08234	736.0
K00258	0.0
K00259	134.0
K00252	0.0
K00253	0.0
K00256	0.0
K00257	254.0
K00254	0.0
K00255	0.0
K01079	134.0
K01078	2.0
K01071	106.0
K01070	0.0
K01073	21.0
K01077	751.0
K01076	9.0
K14472	0.0
K14471	0.0
K14470	0.0
K14475	10.0
K09841	0.0
K02788	320.0
K02782	10.0
K02783	105.0
K02781	105.0
K02786	320.0
K02787	0.0
K02784	0.0
K01060	10.0
K01787	141.0
K01786	668.0
K01785	1553.0
K01784	2712.0
K01783	1461.0
K01782	7.0
K01781	0.0
K01780	0.0
K01789	0.0
K01788	1224.0
K02526	22.0
K02527	257.0
K02525	5.0
K02250	0.0
K02523	284.0
K02520	1382.0
K02521	0.0
K02258	0.0
K02259	2.0
K02528	1358.0
K02529	7755.0
K03781	630.0
K03780	6.0
K03783	974.0
K03782	4.0
K03785	456.0
K03784	846.0
K03787	677.0
K03786	910.0
K03789	1094.0
K03788	0.0
K10700	0.0
K00342	193.0
K03124	0.0
K03120	0.0
K12527	63.0
K12526	0.0
K12525	1.0
K12524	420.0
K12523	0.0
K12522	0.0
K09789	200.0
K09788	5.0
K09787	1064.0
K09786	7.0
K09785	0.0
K09781	0.0
K09780	0.0
K10961	0.0
K10960	0.0
K10963	0.0
K10962	0.0
K10965	0.0
K10964	0.0
K10966	0.0
K09879	0.0
K06318	0.0
K06311	0.0
K06310	8.0
K06312	0.0
K06314	0.0
K06317	12.0
K11389	0.0
K11386	0.0
K11387	0.0
K11384	42.0
K11385	0.0
K11382	0.0
K11383	0.0
K11381	66.0
K11949	0.0
K10380	0.0
K04032	53.0
K04033	0.0
K04030	65.0
K04031	580.0
K04036	0.0
K04037	0.0
K04034	16.0
K04035	0.0
K04038	0.0
K04039	0.0
K07046	20.0
K07047	563.0
K07044	1.0
K07045	723.0
K07042	1139.0
K07043	919.0
K07040	872.0
K07041	0.0
K07048	15.0
K07049	0.0
K08664	0.0
K02584	40.0
K10039	52.0
K10038	1.0
K10037	13.0
K10036	16.0
K04788	0.0
K04789	0.0
K04784	0.0
K04785	0.0
K04786	0.0
K04787	0.0
K04780	0.0
K04781	3.0
K04782	0.0
K04783	0.0
K13601	0.0
K13603	0.0
K13602	0.0
K13605	0.0
K13604	0.0
K13607	8.0
K02404	43.0
K05783	0.0
K05782	0.0
K05781	22.0
K05780	22.0
K05787	0.0
K05786	16.0
K05785	55.0
K05784	0.0
K05789	0.0
K05788	39.0
K01442	1308.0
K01443	1256.0
K01444	277.0
K01446	0.0
K01447	319.0
K01448	2215.0
K01449	355.0
K14803	0.0
K02069	48.0
K05569	419.0
K08008	0.0
K02063	0.0
K05566	418.0
K05565	0.0
K05563	0.0
K05562	0.0
K05561	0.0
K02064	0.0
K03338	414.0
K03339	0.0
K03330	0.0
K03331	0.0
K03332	3.0
K03333	0.0
K03335	394.0
K03336	392.0
K03337	401.0
K12956	0.0
K12957	3.0
K12954	0.0
K12955	0.0
K12952	0.0
K12953	0.0
K12950	0.0
K12951	0.0
K14733	0.0
K00109	0.0
K06148	3989.0
K06149	0.0
K06144	0.0
K06145	0.0
K06146	0.0
K06147	15891.0
K06141	0.0
K06142	802.0
K06143	55.0
K11945	0.0
K08948	0.0
K08949	0.0
K00071	0.0
K14664	0.0
K13810	0.0
K14665	10.0
K03058	0.0
K11609	0.0
K11608	0.0
K14660	0.0
K11603	0.0
K11602	0.0
K11601	0.0
K11600	0.0
K11607	3.0
K11606	3.0
K11605	3.0
K11604	3.0
K10558	1.0
K10559	4.0
K10550	2.0
K10551	2.0
K10552	0.0
K10553	0.0
K10554	0.0
K10555	6.0
K10556	2.0
K10557	1.0
K03051	0.0
K03050	0.0
K07549	0.0
K07548	0.0
K07239	85.0
K07235	0.0
K07234	0.0
K07237	0.0
K07236	0.0
K07231	0.0
K07230	1.0
K07233	0.0
K07232	0.0
K02467	0.0
K05306	487.0
K05305	393.0
K05304	0.0
K05303	2.0
K05301	0.0
K02565	0.0
K08644	0.0
K08646	0.0
K08641	314.0
K08643	1.0
K08642	0.0
K12146	0.0
K00010	419.0
K00011	0.0
K00012	1511.0
K00013	1320.0
K00014	1358.0
K00016	1443.0
K09065	0.0
K08252	2.0
K08253	0.0
K08256	10.0
K08255	0.0
K08258	0.0
K08259	0.0
K00274	4.0
K00275	17.0
K00276	0.0
K00270	0.0
K00271	0.0
K00272	0.0
K00273	0.0
K00278	855.0
K00279	0.0
K12675	0.0
K01277	241.0
K01274	1.0
K01273	854.0
K01271	867.0
K01270	1470.0
K01278	374.0
K00906	1.0
K00904	145.0
K00903	41.0
K00901	445.0
K13785	0.0
K00908	0.0
K11149	0.0
K01053	2.0
K01051	34.0
K01057	119.0
K01056	1380.0
K01055	0.0
K01054	0.0
K01058	53.0
K02500	1294.0
K02501	1287.0
K02502	990.0
K02503	1341.0
K02504	0.0
K02505	0.0
K02506	0.0
K02507	0.0
K02508	0.0
K02509	9.0
K00291	0.0
K13410	0.0
K13148	0.0
K13419	0.0
K05825	0.0
K03106	1380.0
K03105	0.0
K03101	1777.0
K03100	2925.0
K12541	0.0
K12540	0.0
K12543	0.0
K12542	0.0
K12545	0.0
K12544	0.0
K12547	0.0
K12546	0.0
K12549	0.0
K06080	0.0
K11018	0.0
K11019	0.0
K11016	0.0
K11017	0.0
K11014	0.0
K11015	0.0
K11012	0.0
K11013	0.0
K11010	0.0
K11011	0.0
K06333	714.0
K06880	0.0
K06883	3.0
K06882	0.0
K09857	42.0
K06884	0.0
K06887	1.0
K06886	2.0
K06889	2421.0
K10942	0.0
K09859	1.0
K09858	39.0
K10947	2378.0
K10946	0.0
K10945	0.0
K10944	0.0
K13284	0.0
K00483	2.0
K00481	0.0
K00480	0.0
K00486	0.0
K00485	0.0
K00484	0.0
K09901	0.0
K10929	0.0
K07684	0.0
K07685	0.0
K07686	0.0
K07687	0.0
K07681	0.0
K07688	0.0
K07689	0.0
K10928	0.0
K04018	0.0
K04019	55.0
K04014	27.0
K04015	30.0
K04016	0.0
K04017	0.0
K04013	7.0
K07060	0.0
K07061	0.0
K07062	57.0
K07063	0.0
K07064	0.0
K07065	0.0
K07066	390.0
K07067	13.0
K07068	0.0
K07069	392.0
K01121	0.0
K13629	0.0
K13628	3.0
K13623	0.0
K13622	2.0
K13620	0.0
K13626	488.0
K08586	0.0
K08587	0.0
K01428	409.0
K01429	409.0
K01422	220.0
K01423	2.0
K01420	905.0
K01421	817.0
K01426	455.0
K01427	0.0
K01424	1296.0
K01425	318.0
K08068	0.0
K07538	0.0
K13086	0.0
K13085	0.0
K07287	0.0
K07824	0.0
K07682	0.0
K02722	0.0
K12978	0.0
K12979	0.0
K12972	1.0
K12973	0.0
K12974	0.0
K12975	0.0
K12976	0.0
K07821	0.0
K07683	4.0
K14750	0.0
K14751	0.0
K14953	0.0
K12288	0.0
K12289	0.0
K12282	0.0
K12283	0.0
K12280	0.0
K12281	0.0
K12286	0.0
K12287	0.0
K12284	0.0
K12285	0.0
K11957	0.0
K11956	0.0
K11955	0.0
K11954	0.0
K11953	0.0
K11952	0.0
K11951	0.0
K11950	0.0
K11959	0.0
K11958	0.0
K13889	13.0
K13888	39.0
K11963	0.0
K07217	36.0
K07216	713.0
K07215	0.0
K07214	451.0
K07213	64.0
K07212	0.0
K07219	61.0
K07218	0.0
K12150	0.0
K08689	0.0
K08688	0.0
K00402	0.0
K00401	0.0
K11994	0.0
K00152	0.0
K01043	1.0
K00154	0.0
K00157	0.0
K00156	179.0
K10533	0.0
K10530	58.0
K10531	0.0
K10536	37.0
K10537	2.0
K10535	0.0
K10538	0.0
K10539	2.0
K00073	0.0
K13934	0.0
K00076	10.0
K00077	936.0
K00074	1036.0
K00075	1375.0
K00078	0.0
K00079	0.0
K02290	0.0
K02563	1380.0
K02292	0.0
K08966	0.0
K02294	0.0
K08278	0.0
K08279	0.0
K08274	0.0
K08275	0.0
K08276	0.0
K08277	0.0
K00298	0.0
K00299	3.0
K00296	0.0
K00297	1339.0
K00294	53.0
K00292	0.0
K00293	0.0
K00290	559.0
K07757	44.0
K12089	0.0
K01210	12.0
K01213	0.0
K01212	487.0
K01215	58.0
K01214	0.0
K01217	0.0
K01216	0.0
K01219	0.0
K01218	396.0
K02749	0.0
K02746	271.0
K02747	266.0
K02744	869.0
K02745	270.0
K02742	0.0
K00924	5.0
K00925	1823.0
K00926	793.0
K00927	1380.0
K00928	1707.0
K00929	709.0
K12085	0.0
K02298	0.0
K02299	0.0
K02568	7.0
K02569	39.0
K02562	0.0
K02291	2.0
K02560	0.0
K02293	0.0
K02566	47.0
K02567	46.0
K02564	1553.0
K02297	0.0
K03169	3127.0
K03168	1376.0
K03163	0.0
K03162	0.0
K03167	0.0
K03166	0.0
K11038	0.0
K11039	0.0
K11030	0.0
K11031	0.0
K11032	0.0
K11033	0.0
K11034	0.0
K11035	0.0
K11036	0.0
K11037	0.0
K02546	0.0
K07668	117.0
K07669	0.0
K07666	3.0
K07667	1838.0
K07664	0.0
K07665	485.0
K07662	0.0
K07663	3.0
K07660	0.0
K07661	0.0
K03927	1720.0
K07008	0.0
K07009	428.0
K07002	5.0
K07003	1029.0
K07000	0.0
K07001	905.0
K07006	73.0
K07007	1890.0
K07004	0.0
K07005	1646.0
K03921	0.0
K02956	1366.0
K09725	0.0
K09181	85.0
K08599	0.0
K08598	0.0
K08591	1374.0
K08590	259.0
K01156	75.0
K01154	1609.0
K01407	0.0
K01400	0.0
K01153	1326.0
K01150	13.0
K01151	1276.0
K01408	0.0
K01409	1465.0
K01158	0.0
K01159	400.0
K05523	0.0
K05522	0.0
K05521	680.0
K05520	233.0
K05527	0.0
K05526	0.0
K05525	0.0
K05524	1.0
K05529	0.0
K14518	0.0
K14519	2.0
K05949	0.0
K01754	785.0
K05942	0.0
K01027	0.0
K02171	0.0
K02170	0.0
K02173	18.0
K02172	0.0
K01751	173.0
K06416	67.0
K06417	0.0
K06414	0.0
K06947	0.0
K03379	0.0
K03808	3.0
K03809	16.0
K03806	0.0
K06412	742.0
K03804	0.0
K12296	2.0
K03802	2.0
K03803	281.0
K06413	2.0
K10808	0.0
K06411	230.0
K01028	4.0
K01029	8.0
K11931	0.0
K11930	0.0
K11933	0.0
K11932	0.0
K11935	0.0
K11934	105.0
K11937	0.0
K11936	0.0
K11939	0.0
K11938	0.0
K10800	2.0
K06419	3.0
K11929	0.0
K07271	1062.0
K07270	0.0
K07273	193.0
K07272	2.0
K07275	0.0
K07274	13.0
K07277	284.0
K07276	0.0
K07279	0.0
K07278	27.0
K10623	0.0
K02481	379.0
K11520	0.0
K02480	0.0
K08170	0.0
K02485	0.0
K02484	366.0
K02487	0.0
K08600	2331.0
K08603	0.0
K08602	436.0
K08605	0.0
K08604	0.0
K09956	2.0
K09957	0.0
K09954	3.0
K09955	1619.0
K09952	69.0
K09953	0.0
K09950	0.0
K09951	705.0
K09958	2.0
K09959	0.0
K07495	18.0
K07494	4.0
K07497	256.0
K07496	245.0
K07491	1048.0
K07490	0.0
K07493	0.0
K07492	13.0
K07499	0.0
K07498	0.0
K11209	1.0
K11208	0.0
K11204	0.0
K11203	16.0
K11202	45.0
K11201	0.0
K11200	10.0
K00058	2340.0
K00059	3011.0
K00728	0.0
K00729	0.0
K00055	6.0
K00057	1382.0
K00050	450.0
K00051	0.0
K00720	0.0
K00721	404.0
K14424	0.0
K06033	0.0
K14189	0.0
K14188	90.0
K06364	0.0
K14187	1.0
K01239	267.0
K01238	22.0
K01897	1388.0
K01232	368.0
K01895	304.0
K01230	0.0
K01893	1360.0
K01236	0.0
K01235	19.0
K01890	1380.0
K02768	94.0
K02769	36.0
K02760	1194.0
K02761	1271.0
K02763	0.0
K02764	0.0
K02765	381.0
K00948	2123.0
K00949	903.0
K00942	1461.0
K00943	676.0
K00940	283.0
K00941	2592.0
K00946	457.0
K00947	0.0
K00944	0.0
K00945	3720.0
K01097	0.0
K01096	17.0
K01095	109.0
K01093	52.0
K01092	714.0
K01091	2853.0
K01090	1573.0
K03499	3425.0
K03498	2759.0
K03491	159.0
K03490	392.0
K03493	0.0
K03492	35.0
K03495	1360.0
K03497	3237.0
K03496	3557.0
K02817	0.0
K02814	1.0
K02815	1.0
K02810	213.0
K02548	644.0
K02549	3.0
K02818	0.0
K02819	406.0
K03637	374.0
K03636	8.0
K03147	1200.0
K03146	52.0
K08851	0.0
K06518	1003.0
K09729	51.0
K06048	0.0
K06045	5.0
K06044	0.0
K09727	0.0
K09726	0.0
K06041	584.0
K09720	0.0
K09723	0.0
K06042	752.0
K09897	0.0
K09896	0.0
K09895	0.0
K09894	0.0
K09893	0.0
K09892	0.0
K09891	0.0
K09890	0.0
K09899	0.0
K09898	0.0
K03622	0.0
K07648	0.0
K07649	0.0
K07398	0.0
K07399	2.0
K11056	0.0
K11057	0.0
K11054	0.0
K11055	0.0
K07640	13.0
K07393	20.0
K07390	3.0
K07391	1025.0
K07644	3.0
K07645	3.0
K07646	2079.0
K07647	0.0
K10896	0.0
K07024	7897.0
K07025	2347.0
K07026	0.0
K07027	497.0
K07020	0.0
K07021	63.0
K07022	0.0
K07023	1086.0
K07028	0.0
K07029	2145.0
K10094	0.0
K01390	0.0
K01392	0.0
K01399	0.0
K02673	0.0
K05893	0.0
K05897	0.0
K05896	1090.0
K05895	466.0
K05899	0.0
K05898	0.0
K00555	0.0
K00554	987.0
K00557	16.0
K00556	211.0
K00551	0.0
K00559	0.0
K00558	1914.0
K01170	0.0
K01173	43.0
K01174	13.0
K01175	4.0
K01176	45.0
K01178	2.0
K01179	618.0
K14578	0.0
K14579	0.0
K08951	0.0
K08950	0.0
K08953	0.0
K03828	4.0
K03829	0.0
K03820	214.0
K03821	0.0
K03822	0.0
K03823	983.0
K03824	13.0
K03825	14.0
K03826	1538.0
K03827	247.0
K12248	0.0
K12246	0.0
K12247	0.0
K12242	0.0
K12243	0.0
K12240	0.0
K12241	0.0
K11919	0.0
K11918	0.0
K11913	0.0
K11912	0.0
K11911	0.0
K11910	27.0
K11917	0.0
K11916	26.0
K11915	26.0
K11914	26.0
K12068	0.0
K12069	0.0
K12062	0.0
K12063	0.0
K12060	0.0
K12061	0.0
K12066	0.0
K12067	0.0
K12064	0.0
K12065	0.0
K07259	293.0
K07258	2743.0
K07253	0.0
K07251	0.0
K07250	397.0
K07257	39.0
K07256	0.0
K07255	0.0
K07254	0.0
K05372	0.0
K05373	0.0
K05370	0.0
K05371	0.0
K05374	0.0
K05375	0.0
K09970	0.0
K09971	0.0
K09972	1.0
K09973	16.0
K09974	3.0
K09975	0.0
K09976	344.0
K09978	0.0
K09979	172.0
K11261	470.0
K11260	0.0
K11263	21.0
K11264	0.0
K10793	17.0
K10796	26.0
K10797	38.0
K10794	0.0
K10795	16.0
K00700	1917.0
K00701	0.0
K10798	0.0
K00703	1262.0
K00705	1257.0
K09828	0.0
K10133	0.0
K13053	0.0
K03192	3.0
K00964	0.0
K00965	1045.0
K00966	90.0
K00960	0.0
K00961	1.0
K00962	1298.0
K00963	223.0
K00969	1338.0
K12681	0.0
K02703	0.0
K08364	0.0
K08365	0.0
K02706	0.0
K08363	0.0
K08361	0.0
K02708	0.0
K02709	0.0
K08368	102.0
K08369	52.0
K01615	85.0
K01617	0.0
K01616	0.0
K01611	101.0
K01610	913.0
K01613	521.0
K01612	0.0
K01619	1567.0
K01618	0.0
K02834	1341.0
K02835	1380.0
K05281	0.0
K03619	0.0
K03618	0.0
K03617	1276.0
K03616	51.0
K03615	1275.0
K03614	1273.0
K03613	1272.0
K03612	1270.0
K03611	0.0
K03610	1012.0
K09705	84.0
K09704	868.0
K09701	3.0
K09700	1.0
K09709	0.0
K06391	151.0
K06390	734.0
K06393	733.0
K06392	344.0
K06395	31.0
K06394	668.0
K06397	726.0
K06396	729.0
K06399	738.0
K06398	737.0
K06435	0.0
K11078	0.0
K11079	0.0
K11074	0.0
K11075	0.0
K11076	0.0
K11077	0.0
K11070	1123.0
K11071	1138.0
K11072	1272.0
K11073	0.0
K06935	0.0
K06934	63.0
K06937	42.0
K06936	3.0
K06931	0.0
K06930	0.0
K06933	0.0
K06932	0.0
K06939	0.0
K06938	0.0
K13381	0.0
K05916	3.0
K05917	0.0
K05914	0.0
K05915	0.0
K05912	0.0
K05913	0.0
K05910	15.0
K05911	0.0
K05918	0.0
K05919	725.0
K00392	0.0
K00390	37.0
K00397	0.0
K00395	26.0
K00394	75.0
K01884	0.0
K00399	0.0
K01886	1014.0
K01376	58.0
K01372	768.0
K09149	0.0
K09148	0.0
K01225	2.0
K09145	390.0
K09144	390.0
K09147	0.0
K09146	0.0
K09141	27.0
K09140	0.0
K09143	0.0
K09142	0.0
K05709	0.0
K05708	0.0
K05879	370.0
K05878	370.0
K05875	0.0
K05874	0.0
K05877	0.0
K05876	0.0
K05873	27.0
K00579	0.0
K00578	0.0
K00577	0.0
K00575	1054.0
K00574	501.0
K00573	43.0
K00571	1213.0
K00570	0.0
K01118	61.0
K01119	54.0
K01157	0.0
K01112	0.0
K01113	55.0
K04477	720.0
K01114	0.0
K01115	0.0
K08087	0.0
K01315	0.0
K08085	0.0
K08084	0.0
K08083	0.0
K08082	0.0
K08081	0.0
K08080	0.0
K01152	0.0
K01401	0.0
K09826	0.0
K06344	0.0
K06345	0.0
K09822	2.0
K06343	0.0
K10938	0.0
K06341	0.0
K10934	0.0
K10935	0.0
K10932	0.0
K11052	0.0
K10930	0.0
K06349	0.0
K11053	0.0
K10754	0.0
K01755	1448.0
K10200	64.0
K02132	0.0
K02137	0.0
K03840	0.0
K03841	39.0
K13028	0.0
K13799	0.0
K13798	0.0
K13795	0.0
K13794	0.0
K13021	0.0
K13792	0.0
K13791	0.0
K13790	0.0
K12268	1.0
K12269	261.0
K12262	0.0
K12263	0.0
K12264	0.0
K12265	0.0
K12266	0.0
K12267	1631.0
K01757	0.0
K12237	0.0
K13243	0.0
K13245	0.0
K13244	0.0
K13246	0.0
K03264	0.0
K03265	0.0
K03263	0.0
K03268	0.0
K03269	244.0
K12415	0.0
K10211	0.0
K09918	0.0
K09919	0.0
K06720	0.0
K09913	10.0
K09910	0.0
K09911	0.0
K09916	0.0
K09917	0.0
K06726	98.0
K09915	2.0
K11535	0.0
K11534	1.0
K11537	57.0
K11531	0.0
K11533	11.0
K11532	0.0
K11249	41.0
K11539	0.0
K00762	1793.0
K00763	1116.0
K00760	1407.0
K00761	1376.0
K00766	901.0
K00767	835.0
K00764	2235.0
K00765	1279.0
K00768	815.0
K00769	13.0
K11059	0.0
K00186	0.0
K00187	0.0
K00184	58.0
K00185	56.0
K00183	41.0
K00180	619.0
K00188	0.0
K00189	0.0
K10110	513.0
K10111	0.0
K10112	1131.0
K10113	0.0
K10114	0.0
K10115	0.0
K10116	0.0
K10117	1857.0
K10118	2286.0
K10119	2272.0
K04641	1.0
K04643	0.0
K04642	0.0
K13282	2.0
K00988	0.0
K00989	66.0
K00986	19.0
K00984	391.0
K00985	0.0
K00982	11.0
K00983	818.0
K00980	371.0
K00981	1422.0
K01585	302.0
K01584	0.0
K01586	1502.0
K13498	1.0
K01580	251.0
K01583	324.0
K01582	208.0
K13497	459.0
K01589	96.0
K01588	1322.0
K14941	0.0
K08347	0.0
K08348	0.0
K02720	0.0
K14949	0.0
K02723	0.0
K03459	0.0
K03458	788.0
K03455	484.0
K03457	21.0
K03451	321.0
K03981	0.0
K03980	140.0
K02614	573.0
K01639	1173.0
K01638	0.0
K01637	0.0
K01636	20.0
K01635	16.0
K01634	0.0
K01633	265.0
K01632	27.0
K01631	0.0
K01630	52.0
K02615	0.0
K02588	219.0
K02589	406.0
K02858	39.0
K02859	79.0
K14051	0.0
K14053	0.0
K14052	0.0
K02852	53.0
K02853	0.0
K02850	0.0
K02851	0.0
K14059	131.0
K14058	0.0
K02586	16.0
K02587	17.0
K03679	0.0
K03671	2671.0
K03670	2.0
K03673	0.0
K03672	0.0
K03675	0.0
K03674	0.0
K03677	0.0
K03676	1.0
K09761	1284.0
K09760	248.0
K09763	0.0
K09762	1079.0
K09765	774.0
K09764	46.0
K09767	18.0
K06006	0.0
K09769	66.0
K09768	576.0
K10353	0.0
K03187	409.0
K03186	623.0
K03185	0.0
K03184	0.0
K03183	698.0
K03182	613.0
K03181	0.0
K03189	409.0
K03188	409.0
K02715	0.0
K12455	0.0
K12454	2.0
K12453	0.0
K12452	18.0
K12451	0.0
K07358	0.0
K07356	0.0
K07357	1.0
K07354	0.0
K07355	0.0
K07352	0.0
K07353	0.0
K07350	0.0
K07351	0.0
K06919	283.0
K06918	0.0
K06917	12.0
K06916	0.0
K06915	455.0
K06914	0.0
K06913	0.0
K06912	0.0
K06911	306.0
K06910	450.0
K08986	1.0
K08987	80.0
K08984	3.0
K08985	0.0
K08982	8.0
K08983	0.0
K08980	0.0
K08981	15.0
K08988	0.0
K08989	0.0
K02252	0.0
K05934	731.0
K05936	731.0
K05937	0.0
K02253	0.0
K05939	6.0
K00378	916.0
K00375	1030.0
K00374	70.0
K00376	0.0
K00371	44.0
K00370	44.0
K00373	44.0
K00372	3.0
K01358	1892.0
K09166	2.0
K09165	0.0
K09164	0.0
K09163	113.0
K09162	2.0
K09161	1.0
K09160	0.0
K01354	13.0
K01355	0.0
K01356	1554.0
K05601	2.0
K05851	0.0
K03807	0.0
K05606	390.0
K02927	0.0
K05974	0.0
K03805	0.0
K05976	0.0
K00519	0.0
K00518	13.0
K03800	640.0
K00511	0.0
K00510	0.0
K03801	251.0
K00515	0.0
K00514	0.0
K00517	1.0
K05971	0.0
K03154	328.0
K11147	0.0
K05581	0.0
K05580	0.0
K05583	0.0
K05582	0.0
K05585	0.0
K05584	0.0
K05587	0.0
K05586	0.0
K05589	39.0
K03150	903.0
K03623	0.0
K03152	1674.0
K14200	0.0
K14201	0.0
K14202	0.0
K03621	1039.0
K14204	0.0
K14205	25.0
K01134	390.0
K01135	5.0
K01136	57.0
K01137	2.0
K01130	506.0
K01132	0.0
K01133	418.0
K01138	846.0
K01139	7.0
K02113	1288.0
K02112	1562.0
K02111	1554.0
K02446	44.0
K02117	981.0
K02116	435.0
K02115	1562.0
K02114	1561.0
K02119	738.0
K02118	965.0
K02448	0.0
K01036	1.0
K03212	0.0
K13007	0.0
K13006	0.0
K13005	0.0
K13004	392.0
K13001	0.0
K06404	492.0
K01032	0.0
K06951	39.0
K03862	0.0
K03863	0.0
K06406	737.0
K06957	0.0
K05020	16.0
K06400	277.0
K06403	491.0
K06954	0.0
K10814	0.0
K10817	0.0
K10816	0.0
K07136	0.0
K03242	0.0
K03243	0.0
K12202	0.0
K12203	0.0
K12206	0.0
K12207	0.0
K12204	0.0
K12205	0.0
K12208	0.0
K12209	0.0
K13919	8.0
K13918	0.0
K06214	0.0
K06215	487.0
K09936	700.0
K06217	1379.0
K09930	2.0
K09931	0.0
K09932	2.0
K06213	740.0
K09938	0.0
K09939	193.0
K11517	0.0
K06337	0.0
K13301	0.0
K00748	257.0
K00745	0.0
K00743	0.0
K07165	3.0
K07164	290.0
K07167	0.0
K07166	1030.0
K07161	2.0
K07160	53.0
K07163	0.0
K07162	16.0
K07169	0.0
K07168	13.0
K06336	0.0
K01839	713.0
K01838	143.0
K01835	169.0
K01834	4643.0
K01837	0.0
K01830	0.0
K00608	0.0
K02632	0.0
K02630	0.0
K02631	0.0
K08322	14.0
K08323	9.0
K08320	0.0
K08321	56.0
K08326	0.0
K08324	0.0
K08325	110.0
K01659	0.0
K01658	882.0
K02637	0.0
K01653	1416.0
K01652	2193.0
K01655	0.0
K01654	858.0
K01657	914.0
K02874	1377.0
K02875	0.0
K02876	1379.0
K02877	0.0
K02871	1379.0
K02873	0.0
K02878	1380.0
K02879	1119.0
K14070	0.0
K09749	868.0
K09748	1365.0
K06023	2157.0
K09742	0.0
K09741	0.0
K09740	15.0
K09747	867.0
K09746	0.0
K09745	0.0
K06024	1089.0
K03477	0.0
K03476	4.0
K03475	480.0
K03474	244.0
K03473	241.0
K03472	0.0
K03471	267.0
K03470	1362.0
K03478	661.0
K02304	893.0
K02305	0.0
K02302	4.0
K02303	0.0
K02300	0.0
K02301	3.0
K03653	0.0
K03652	113.0
K03651	0.0
K03650	1102.0
K03657	2780.0
K03656	0.0
K03655	2166.0
K03654	1321.0
K03658	390.0
K12439	0.0
K12431	0.0
K12430	0.0
K12433	0.0
K12432	0.0
K12435	0.0
K12434	0.0
K12437	0.0
K12436	0.0
K06979	2.0
K06978	439.0
K06971	71.0
K06970	13.0
K06973	982.0
K06972	694.0
K06975	284.0
K06974	0.0
K06977	0.0
K06976	411.0
K07082	1315.0
K07083	198.0
K07080	421.0
K07081	49.0
K07086	0.0
K07087	0.0
K07084	9.0
K07085	552.0
K07088	1930.0
K07089	714.0
K01317	0.0
K11162	0.0
K11163	0.0
K11161	0.0
K11168	0.0
K00356	10.0
K00355	1.0
K00354	0.0
K00353	0.0
K00351	242.0
K00350	242.0
K05952	0.0
K05953	0.0
K05951	0.0
K05956	0.0
K05957	0.0
K00358	36.0
K00689	6.0
K00688	2010.0
K00681	359.0
K00680	1228.0
K00683	0.0
K00685	3.0
K00684	42.0
K00687	1.0
K00686	0.0
K05831	0.0
K05830	0.0
K05833	806.0
K05832	792.0
K05834	0.0
K05837	1121.0
K05836	0.0
K05839	0.0
K05838	11.0
K07677	0.0
K00533	461.0
K00532	10.0
K00531	0.0
K00530	0.0
K00537	1565.0
K00536	0.0
K00535	0.0
K00534	39.0
K00539	0.0
K00538	0.0
K11029	0.0
K14260	122.0
K14261	26.0
K14266	0.0
K14267	0.0
K14268	0.0
K14269	0.0
K01337	0.0
K01338	1425.0
K02683	0.0
K02682	0.0
K02681	0.0
K02680	0.0
K02687	1098.0
K02686	0.0
K02685	0.0
K02689	0.0
K02688	53.0
K00824	666.0
K00827	0.0
K00826	1359.0
K00821	1841.0
K00820	1721.0
K00823	32.0
K00822	0.0
K00829	0.0
K00828	0.0
K01488	96.0
K01489	1030.0
K01484	0.0
K01485	715.0
K01486	626.0
K01487	133.0
K01480	931.0
K01481	0.0
K01482	7.0
K01483	0.0
K02469	2093.0
K02468	0.0
K02466	10.0
K02465	0.0
K02464	0.0
K02463	0.0
K02462	0.0
K02461	0.0
K02460	0.0
K08969	20.0
K13061	0.0
K13060	0.0
K13063	0.0
K13062	0.0
K13069	0.0
K08964	0.0
K06363	0.0
K03079	28.0
K06342	0.0
K03078	0.0
K13289	0.0
K13288	11.0
K13285	0.0
K13287	0.0
K13286	0.0
K13281	3.0
K13280	607.0
K13283	0.0
K00054	80.0
K04496	0.0
K05369	0.0
K05368	1.0
K03228	15.0
K03229	15.0
K00052	1026.0
K03222	15.0
K03223	15.0
K03220	13.0
K03221	13.0
K03226	15.0
K03227	15.0
K03224	15.0
K03225	13.0
K09482	0.0
K09483	0.0
K13836	0.0
K12228	0.0
K05360	0.0
K12224	0.0
K12225	0.0
K12226	0.0
K12227	0.0
K12220	0.0
K05363	523.0
K12222	0.0
K12223	0.0
K08681	480.0
K08680	1.0
K08683	0.0
K08682	0.0
K08685	0.0
K08684	0.0
K08687	0.0
K08686	0.0
K11755	1216.0
K11754	3339.0
K11751	1.0
K11750	0.0
K11753	2710.0
K11752	1318.0
K02407	450.0
K13938	0.0
K13936	0.0
K13935	0.0
K02406	1213.0
K13933	0.0
K13932	0.0
K13931	0.0
K13930	0.0
K12088	0.0
K12081	0.0
K12082	0.0
K12083	0.0
K12084	0.0
K12086	0.0
K12087	0.0
K09611	0.0
K09612	0.0
K04940	0.0
K10085	0.0
K05394	0.0
K05395	13.0
K06340	0.0
K13043	91.0
K07149	228.0
K07148	280.0
K07147	3.0
K07146	3.0
K07145	17.0
K07144	0.0
K07143	0.0
K07142	0.0
K07141	359.0
K07140	0.0
K10156	0.0
K10150	0.0
K10620	0.0
K10621	0.0
K14028	0.0
K14029	0.0
K01817	944.0
K01816	82.0
K01815	688.0
K01814	1283.0
K01813	481.0
K01812	1220.0
K01811	2472.0
K01810	1383.0
K01819	16.0
K01818	62.0
K14580	0.0
K05379	0.0
K08304	52.0
K08305	39.0
K08306	39.0
K08307	280.0
K08300	50.0
K08301	912.0
K08302	63.0
K08303	2525.0
K08308	0.0
K08309	68.0
K14671	0.0
K14670	0.0
K14673	0.0
K14672	0.0
K01673	144.0
K01672	0.0
K01671	0.0
K01677	784.0
K01676	242.0
K01674	0.0
K01679	359.0
K01678	753.0
K02899	1380.0
K02896	0.0
K02897	339.0
K02895	1379.0
K02892	1380.0
K02890	1380.0
K10811	0.0
K02096	0.0
K02097	0.0
K02094	0.0
K02095	0.0
K02092	0.0
K02093	0.0
K02099	1438.0
K03411	854.0
K03410	855.0
K03413	1137.0
K03412	96.0
K03415	127.0
K03414	27.0
K03417	1.0
K03416	0.0
K03418	0.0
K05376	0.0
K02320	0.0
K02322	0.0
K02323	0.0
K05377	0.0
K13542	881.0
K13543	0.0
K13540	0.0
K13541	0.0
K12145	0.0
K12144	0.0
K12147	0.0
K12410	1720.0
K12141	200.0
K12140	200.0
K12143	7.0
K12142	0.0
K12149	0.0
K12148	0.0
K07312	0.0
K07313	10.0
K07310	7.0
K07311	10.0
K07316	32.0
K07317	0.0
K07314	0.0
K07315	95.0
K07318	18.0
K07319	543.0
K03936	0.0
K03425	0.0
K03426	1145.0
K03427	1555.0
K03420	0.0
K03421	0.0
K03422	0.0
K03423	0.0
K03756	0.0
K03757	0.0
K03206	0.0
K03755	0.0
K11144	361.0
K11145	1078.0
K05972	0.0
K05973	0.0
K03752	58.0
K05978	0.0
K05979	55.0
K03753	61.0
K00331	193.0
K00330	193.0
K00333	5.0
K00332	5.0
K00335	814.0
K00334	834.0
K00337	232.0
K00336	1279.0
K00339	193.0
K00338	193.0
K03751	0.0
K06953	0.0
K06952	39.0
K06407	738.0
K06950	3093.0
K10819	275.0
K06956	29.0
K06955	0.0
K06402	31.0
K10815	0.0
K06959	1261.0
K06958	1135.0
K06409	1636.0
K06408	437.0
K09129	0.0
K09128	54.0
K09123	54.0
K09122	0.0
K09121	529.0
K09120	0.0
K09127	0.0
K09126	30.0
K09125	71.0
K09124	13.0
K01233	1.0
K05819	0.0
K05818	0.0
K01896	0.0
K05813	1110.0
K05812	0.0
K05811	0.0
K05810	1110.0
K05817	0.0
K05816	22.0
K05815	425.0
K05814	48.0
K01894	3.0
K01892	1385.0
K01234	345.0
K01144	297.0
K01146	0.0
K01141	0.0
K01416	0.0
K11434	0.0
K01415	0.0
K06354	0.0
K01414	3.0
K09836	0.0
K01318	0.0
K01319	0.0
K01312	0.0
K06350	0.0
K02669	967.0
K02668	0.0
K02665	0.0
K02664	2.0
K02667	0.0
K02666	13.0
K02661	0.0
K02660	0.0
K02663	12.0
K02662	66.0
K00809	0.0
K00808	0.0
K00806	1392.0
K00805	1076.0
K00804	0.0
K00803	6.0
K00802	0.0
K00801	2.0
K00800	924.0
K10921	0.0
K02409	481.0
K02408	881.0
K02401	862.0
K02400	880.0
K02403	0.0
K02402	0.0
K02405	881.0
K05364	559.0
K05367	129.0
K05366	2727.0
K10210	0.0
K10216	0.0
K13049	390.0
K13048	0.0
K13739	0.0
K10215	0.0
K06122	0.0
K13735	0.0
K13734	0.0
K13041	0.0
K13040	0.0
K13731	0.0
K13730	0.0
K13733	0.0
K13732	0.0
K04516	242.0
K03204	13.0
K03205	1933.0
K03207	0.0
K03200	13.0
K03201	0.0
K03202	0.0
K03203	0.0
K03208	0.0
K03758	169.0
K03759	0.0
K09469	0.0
K09461	0.0
K06204	79.0
K00178	0.0
K13950	0.0
K13953	24.0
K13955	0.0
K13954	84.0
K10920	0.0
K06324	0.0
K11777	3.0
K11779	0.0
K11778	0.0
K06325	0.0
K12600	0.0
K07432	0.0
K07430	0.0
K06326	0.0
K07128	0.0
K07121	13.0
K07120	14.0
K07123	2.0
K07122	0.0
K07125	0.0
K07124	846.0
K07127	3.0
K07126	180.0
K01870	1380.0
K01873	1770.0
K01872	1379.0
K01875	1390.0
K01874	1777.0
K01876	1401.0
K01879	137.0
K01878	137.0
K06321	0.0
K00476	0.0
K00477	0.0
K00474	0.0
K00472	0.0
K00470	0.0
K00471	0.0
K00478	0.0
K00479	0.0
K04775	0.0
K04774	0.0
K04777	0.0
K04776	0.0
K04771	2.0
K04770	0.0
K04773	290.0
K04772	3.0
K04779	0.0
K04778	0.0
K14657	0.0
K14656	0.0
K14654	0.0
K14653	0.0
K14652	1508.0
K14659	0.0
K14658	0.0
K14386	0.0
K09926	0.0
K01699	4.0
K01698	560.0
K01695	944.0
K01697	11.0
K01696	965.0
K01690	0.0
K01693	1052.0
K01692	74.0
K07227	13.0
K03439	1325.0
K03438	1873.0
K13380	0.0
K03928	62.0
K03925	1136.0
K03924	1349.0
K03431	1527.0
K03926	42.0
K03437	1332.0
K03436	2111.0
K03435	0.0
K03434	0.0
K02348	87.0
K02342	712.0
K02343	1338.0
K02340	1079.0
K02341	1364.0
K02346	1669.0
K02347	4.0
K02344	0.0
K02345	0.0
K03697	143.0
K03696	1081.0
K03695	1317.0
K03694	40.0
K03693	15.0
K03692	0.0
K03690	0.0
K03699	1290.0
K03698	1055.0
K13566	0.0
K12164	0.0
K07338	0.0
K07339	77.0
K07334	379.0
K07335	1097.0
K07336	3.0
K07337	1.0
K07330	0.0
K07331	0.0
K07332	0.0
K07333	0.0
K09695	2.0
K09694	2.0
K09697	29.0
K09696	29.0
K09691	1101.0
K09690	953.0
K09693	17.0
K09692	318.0
K09699	0.0
K09698	93.0
K07590	42.0
K07591	0.0
K07592	0.0
K05998	0.0
K05999	0.0
K05996	0.0
K05997	0.0
K05994	0.0
K05995	565.0
K05993	429.0
K05991	0.0
K10837	0.0
K00319	0.0
K00318	53.0
K00648	1170.0
K02545	0.0
K00645	1058.0
K00311	0.0
K00646	0.0
K00317	0.0
K00316	0.0
K00643	0.0
K00314	0.0
K02547	64.0
K06429	0.0
K06428	0.0
K06427	0.0
K02812	0.0
K06425	5.0
K06424	0.0
K06423	7.0
K06422	0.0
K06421	3.0
K02813	0.0
K02930	0.0
K03815	0.0
K05612	0.0
K03367	90.0
K03366	24.0
K03812	0.0
K03635	8.0
K03634	39.0
K03631	1103.0
K05969	0.0
K03630	1365.0
K03633	0.0
K03632	0.0
K01998	1151.0
K01999	1144.0
K01992	3877.0
K01993	524.0
K01990	7190.0
K01991	559.0
K01996	1157.0
K01997	1161.0
K01994	2.0
K01995	1168.0
K03148	95.0
K03639	415.0
K05692	0.0
K03638	5.0
K00869	80.0
K00868	868.0
K00861	0.0
K00860	99.0
K00863	33.0
K00862	0.0
K00865	1115.0
K00864	1650.0
K00867	80.0
K00866	0.0
K01192	1928.0
K01190	3829.0
K01191	2220.0
K01197	73.0
K01194	19.0
K01195	847.0
K01198	457.0
K01199	0.0
K00656	3157.0
K00657	685.0
K00306	0.0
K14591	0.0
K00300	0.0
K00653	0.0
K13715	0.0
K13713	0.0
K00650	0.0
K00651	1144.0
K14596	0.0
K02647	1744.0
K14598	0.0
K02643	0.0
K02642	0.0
K02641	0.0
K02640	0.0
K03594	279.0
K03595	1363.0
K03596	1379.0
K03597	0.0
K03590	365.0
K03591	0.0
K03592	326.0
K03593	256.0
K03598	1.0
K03599	0.0
K01736	1301.0
K01737	291.0
K01734	1401.0
K01735	812.0
K01732	0.0
K01733	1386.0
K01730	390.0
K01731	0.0
K06049	0.0
K01738	1875.0
K01739	14.0
K11809	0.0
K05343	29.0
K02422	1088.0
K02421	862.0
K05340	143.0
K02427	39.0
K05346	22.0
K02425	0.0
K02424	0.0
K05349	4321.0
K02428	291.0
K03770	283.0
K03771	339.0
K03772	43.0
K03773	276.0
K03774	14.0
K03775	242.0
K03776	0.0
K03777	0.0
K03778	1218.0
K03779	3.0
K09722	0.0
K08174	0.0
K14114	0.0
K13979	2.0
K13237	0.0
K14440	0.0
K09992	393.0
K09990	0.0
K09991	0.0
K09996	0.0
K09997	0.0
K09994	0.0
K14110	0.0
K09998	0.0
K09999	0.0
K14111	0.0
K14113	0.0
K14449	0.0
K10213	1.0
K14118	0.0
K11711	30.0
K11710	0.0
K11712	75.0
K11717	2229.0
K11719	0.0
K06857	39.0
K10440	1392.0
K10441	1190.0
K07103	0.0
K07102	3.0
K07101	0.0
K07100	0.0
K07107	1117.0
K07106	176.0
K07105	807.0
K07456	1353.0
K07459	14.0
K07458	102.0
K07109	41.0
K07108	0.0
K10198	0.0
K10199	0.0
K10190	1466.0
K10191	0.0
K10192	162.0
K10193	9.0
K10194	18.0
K10195	0.0
K10196	0.0
K10197	0.0
K15013	0.0
K01858	79.0
K15016	0.0
K15017	0.0
K01853	0.0
K01852	0.0
K01851	0.0
K01850	77.0
K01857	0.0
K01856	0.0
K01854	1386.0
K07539	0.0
K08478	0.0
K08479	0.0
K08476	0.0
K08477	0.0
K08475	0.0
K00450	1.0
K00451	0.0
K00452	0.0
K00453	0.0
K00455	0.0
K00456	0.0
K00457	0.0
K00106	0.0
K00459	20.0
K00104	166.0
K00105	1.0
K00102	13.0
K00103	0.0
K00100	2257.0
K00101	0.0
K01509	0.0
K04759	2346.0
K04758	2878.0
K04757	21.0
K01504	0.0
K04755	0.0
K04754	13.0
K04753	0.0
K04752	0.0
K04751	527.0
K01502	2.0
K14631	0.0
K05359	0.0
K14632	0.0
K07536	0.0
K12080	0.0
K02364	0.0
K12369	7.0
K02361	70.0
K02362	0.0
K02363	0.0
K13509	0.0
K13503	0.0
K13500	0.0
K12109	0.0
K12108	0.0
K12101	0.0
K12100	0.0
K12103	0.0
K12102	0.0
K12105	0.0
K12104	0.0
K12107	0.0
K12106	0.0
K11023	0.0
K03014	0.0
K08906	0.0
K08904	0.0
K08900	0.0
K06223	722.0
K06199	598.0
K06198	80.0
K06197	0.0
K06196	480.0
K06194	241.0
K06193	13.0
K06192	42.0
K06191	22.0
K06190	0.0
K11104	394.0
K11105	321.0
K11106	0.0
K11107	0.0
K11102	49.0
K11103	16.0
K07862	9.0
K00666	540.0
K00663	0.0
K00662	494.0
K00661	1520.0
K00660	2.0
K06997	1305.0
K06996	16.0
K06995	39.0
K10852	14.0
K06993	0.0
K06992	0.0
K06991	0.0
K06990	29.0
K11050	0.0
K06999	25.0
K06998	426.0
K05338	4.0
K11051	0.0
K06441	0.0
K06440	0.0
K06443	0.0
K06442	1138.0
K06445	0.0
K06447	0.0
K06446	7.0
K06309	0.0
K05686	0.0
K02655	0.0
K07392	0.0
K00595	1340.0
K00594	0.0
K00596	0.0
K00599	3407.0
K00598	16.0
K02657	0.0
K07642	0.0
K07643	0.0
K07396	39.0
K07397	28.0
K07394	0.0
K07395	0.0
K04102	0.0
K04103	0.0
K04100	0.0
K04101	0.0
K04107	0.0
K04105	0.0
K04108	0.0
K04109	0.0
K07716	0.0
K07717	34.0
K07714	2.0
K07715	0.0
K07712	3.0
K07713	188.0
K07710	2.0
K07711	0.0
K07718	5220.0
K07719	87.0
K00843	0.0
K00842	0.0
K00841	93.0
K00840	0.0
K00847	1255.0
K00846	0.0
K00845	2583.0
K00844	30.0
K00849	1293.0
K00848	483.0
K06302	0.0
K13771	3.0
K13770	2.0
K13772	0.0
K13775	0.0
K13774	0.0
K13777	0.0
K13776	0.0
K13779	0.0
K13778	0.0
K02621	588.0
K02992	1379.0
K02623	0.0
K08286	0.0
K08281	14.0
K02996	1376.0
K02995	0.0
K02994	1380.0
K02629	0.0
K02628	0.0
K08289	254.0
K08288	0.0
K03578	14.0
K03579	42.0
K03576	3.0
K03577	392.0
K03574	3239.0
K03575	717.0
K03572	1360.0
K03573	0.0
K03570	1352.0
K03571	763.0
K01710	2012.0
K01711	844.0
K01712	144.0
K01713	11.0
K01714	2129.0
K01715	812.0
K01716	0.0
K01718	0.0
K01719	234.0
K03081	0.0
K02199	0.0
K02198	46.0
K14170	2058.0
K02193	39.0
K02192	19.0
K02191	15.0
K02190	840.0
K02197	46.0
K02196	0.0
K02195	46.0
K02194	46.0
K03718	323.0
K03719	590.0
K03712	1061.0
K03713	17.0
K03710	1582.0
K03711	1631.0
K03716	429.0
K03717	3.0
K03715	0.0
K07129	0.0
K00045	6.0
K13995	0.0
K13994	0.0
K13991	0.0
K13990	194.0
K13993	417.0
K13992	0.0
K06298	494.0
K06299	0.0
K06294	0.0
K06295	83.0
K06296	14.0
K06297	11.0
K06290	0.0
K06291	0.0
K06292	0.0
K06293	0.0
K12743	0.0
K00248	1015.0
K06426	2.0
K11739	0.0
K11738	0.0
K11733	0.0
K11732	0.0
K11731	0.0
K11737	27.0
K11736	0.0
K11735	0.0
K11734	0.0
K06870	0.0
K06871	2099.0
K06872	856.0
K06873	0.0
K06874	0.0
K06875	0.0
K06876	2.0
K06877	429.0
K06878	70.0
K06879	1.0
K07478	1790.0
K12645	0.0
K07479	0.0
K07473	1176.0
K07472	0.0
K07471	0.0
K07470	0.0
K07477	0.0
K07476	0.0
K07474	39.0
K15038	0.0
K15039	0.0
K15034	0.0
K15036	0.0
K15037	0.0
K08738	0.0
K06420	0.0
K00128	908.0
K00129	0.0
K00438	0.0
K00432	38.0
K00433	403.0
K00122	0.0
K00123	142.0
K00124	77.0
K00125	0.0
K00126	0.0
K00127	22.0
K08973	0.0
K14348	0.0
K14347	0.0
K14340	0.0
K08972	40.0
K01525	0.0
K01524	1533.0
K01523	70.0
K01521	0.0
K01520	2004.0
K01529	120.0
K08977	0.0
K03969	24.0
K08929	0.0
K02388	908.0
K02389	877.0
K02386	27.0
K02387	881.0
K02384	0.0
K02385	852.0
K02382	0.0
K02380	67.0
K02381	0.0
K05386	0.0
K13524	0.0
K13525	1.0
K13527	11.0
K13520	0.0
K13522	0.0
K13529	29.0
K03385	113.0
K03384	0.0
K03387	200.0
K03386	406.0
K03381	0.0
K03380	0.0
K03383	0.0
K03382	57.0
K03389	224.0
K03388	272.0
K05356	0.0
K12344	88.0
K12343	18.0
K12342	0.0
K12341	0.0
K12340	337.0
K02430	0.0
K12349	0.0
K05351	0.0
K11694	261.0
K11695	0.0
K11690	794.0
K05352	1.0
K11693	0.0
K08928	0.0
K03433	0.0
K13832	0.0
K03039	0.0
K03432	0.0
K06607	0.0
K06606	18.0
K06605	1.0
K03430	504.0
K06603	7.0
K06602	0.0
K06601	0.0
K06600	0.0
K05358	0.0
K06609	0.0
K06608	11.0
K03923	0.0
K03922	0.0
K11472	0.0
K11473	96.0
K11474	0.0
K11475	0.0
K11476	0.0
K11477	0.0
K00601	0.0
K00600	1117.0
K00603	110.0
K03746	0.0
K00605	688.0
K00604	1380.0
K00607	0.0
K00606	343.0
K00609	1346.0
K03741	114.0
K03740	90.0
K03743	331.0
K10873	0.0
K03214	0.0
K14068	0.0
K13317	0.0
K06360	0.0
K14069	0.0
K08078	0.0
K09650	0.0
K06361	0.0
K07802	0.0
K07803	91.0
K07800	0.0
K07801	0.0
K07806	0.0
K07807	0.0
K07804	0.0
K07805	0.0
K06362	0.0
K01172	0.0
K10257	0.0
K10255	3.0
K10254	1425.0
K10253	0.0
K10918	0.0
K04128	0.0
K01958	122.0
K01959	0.0
K01956	1632.0
K01957	0.0
K04126	0.0
K04127	0.0
K01952	1449.0
K01953	1831.0
K01950	1326.0
K01951	1868.0
K07730	0.0
K07731	0.0
K07732	0.0
K07733	1.0
K07734	0.0
K07735	72.0
K07736	1181.0
K07737	3264.0
K07738	828.0
K07739	7.0
K06365	0.0
K06366	0.0
K06367	0.0
K10910	0.0
K10911	0.0
K04382	0.0
K10775	0.0
K02609	0.0
K02979	0.0
K02978	0.0
K06368	0.0
K02975	0.0
K02974	0.0
K02977	0.0
K02976	0.0
K03558	106.0
K03559	363.0
K03550	1362.0
K03551	1381.0
K03552	0.0
K03553	1770.0
K03554	0.0
K03555	1361.0
K03556	458.0
K03557	0.0
K01778	1058.0
K01779	222.0
K06369	0.0
K01772	29.0
K01770	1257.0
K01771	0.0
K01776	1374.0
K01777	29.0
K01774	0.0
K01775	1796.0
K05385	0.0
K05384	0.0
K05383	0.0
K05382	0.0
K05381	0.0
K08159	261.0
K14153	31.0
K14154	0.0
K14155	1514.0
K08152	0.0
K08156	278.0
K08076	0.0
K12809	0.0
K05297	1.0
K03734	1429.0
K03735	59.0
K03736	59.0
K03737	1356.0
K03731	0.0
K03732	0.0
K03733	649.0
K03738	43.0
K03739	90.0
K08139	1.0
K06994	58.0
K12660	0.0
K12661	0.0
K07450	0.0
K08719	0.0
K08717	13.0
K08715	0.0
K08714	0.0
K08713	0.0
K08710	0.0
K11311	0.0
K11312	13.0
K00141	0.0
K00146	0.0
K00411	0.0
K00412	0.0
K00145	2081.0
K00148	0.0
K14367	0.0
K14366	0.0
K08954	0.0
K08384	1228.0
K14369	0.0
K14368	0.0
K14091	429.0
K14090	423.0
K14093	0.0
K14092	0.0
K14095	0.0
K14094	0.0
K14097	0.0
K14096	0.0
K14099	0.0
K14098	0.0
K02848	0.0
K01541	0.0
K04712	0.0
K04711	0.0
K01545	0.0
K01547	705.0
K01546	708.0
K01548	691.0
K04719	0.0
K04718	0.0
K02018	637.0
K02019	387.0
K02016	1992.0
K02017	44.0
K02014	1103.0
K02015	2432.0
K02012	759.0
K02013	1831.0
K02010	294.0
K02011	705.0
K04515	0.0
K03943	0.0
K03941	0.0
K03940	0.0
K00313	16.0
K04060	0.0
K01608	391.0
K08942	0.0
K08943	0.0
K08940	0.0
K08941	0.0
K08946	0.0
K08947	0.0
K08944	0.0
K08945	0.0
K03059	0.0
K13811	0.0
K13812	0.0
K13815	0.0
K13816	0.0
K13818	0.0
K13819	39.0
K03053	0.0
K03052	0.0
K03055	0.0
K03054	0.0
K03057	0.0
K03056	0.0
K06222	0.0
K11418	0.0
K11410	0.0
K11415	0.0
K00622	0.0
K00621	0.0
K00620	1991.0
K00627	78.0
K00626	1311.0
K00625	1237.0
K00624	0.0
K02805	433.0
K02552	3.0
K02550	0.0
K02556	922.0
K02803	0.0
K02554	0.0
K07280	0.0
K07281	26.0
K07282	1235.0
K07283	0.0
K07284	1367.0
K07285	0.0
K07286	0.0
K08217	1079.0
K07288	0.0
K07289	66.0
K07534	0.0
K07535	4.0
K07533	545.0
K07822	0.0
K07823	0.0
K08699	0.0
K00088	1780.0
K00087	109.0
K00086	412.0
K00082	40.0
K10239	0.0
K10238	0.0
K10231	39.0
K10230	0.0
K10233	0.0
K10232	0.0
K10235	0.0
K10234	0.0
K10237	0.0
K10236	0.0
K08353	0.0
K01970	0.0
K01971	44.0
K01972	1405.0
K01973	0.0
K01974	2.0
K01975	24.0
K01976	0.0
K07758	0.0
K05990	0.0
K07752	0.0
K07753	0.0
K07751	0.0
K13786	0.0
K07755	0.0
K07442	50.0
K08352	34.0
K07115	14.0
K07441	0.0
K07634	0.0
K07446	2.0
K07111	0.0
K07444	884.0
K07445	0.0
K00647	23.0
K07449	0.0
K00641	174.0
K00640	1836.0
K01289	0.0
K01282	0.0
K01283	0.0
K01280	0.0
K01281	80.0
K01286	30.0
K01284	479.0
K02954	1400.0
K02952	1380.0
K02950	1379.0
K00155	3.0
K02959	1377.0
K00887	0.0
K00886	11.0
K00885	0.0
K00884	0.0
K00883	9.0
K00882	659.0
K00881	11.0
K00880	43.0
K00053	1004.0
K14048	0.0
K01026	89.0
K01756	1383.0
K01025	0.0
K01750	151.0
K01023	1.0
K01752	1944.0
K01753	12.0
K14583	0.0
K01758	0.0
K01759	1315.0
K09565	0.0
K09568	0.0
K08173	13.0
K08172	0.0
K02483	482.0
K02482	55.0
K08177	83.0
K08176	0.0
K08175	0.0
K02486	0.0
K02489	0.0
K02488	0.0
K08178	0.0
K14138	170.0
K14136	0.0
K09713	0.0
K09714	0.0
K09715	0.0
K03532	0.0
K03533	0.0
K03530	2645.0
K03531	1376.0
K03536	1373.0
K03537	10.0
K03534	646.0
K03535	2.0
K03538	0.0
K03539	0.0
K14451	0.0
K14450	0.0
K02225	0.0
K02224	1414.0
K02227	808.0
K02226	723.0
K02221	155.0
K14107	0.0
K02229	0.0
K02228	0.0
K14106	0.0
K00441	0.0
K03288	0.0
K03289	0.0
K03284	2014.0
K03285	0.0
K03286	39.0
K03287	505.0
K03280	0.0
K03281	260.0
K03282	1056.0
K00440	0.0
K13677	0.0
K12790	0.0
K09639	0.0
K12688	0.0
K12689	0.0
K12686	0.0
K12687	0.0
K12684	0.0
K12685	0.0
K12682	0.0
K12683	0.0
K12680	0.0
K11889	0.0
K08884	868.0
K11085	634.0
K11084	0.0
K11081	0.0
K11080	0.0
K11083	0.0
K11082	0.0
K11089	2.0
K08777	0.0
K08776	0.0
K06346	1078.0
K06347	0.0
K09824	0.0
K09825	946.0
K09823	0.0
K09820	30.0
K10939	0.0
K10936	0.0
K10937	0.0
K10933	0.0
K06348	0.0
K09829	0.0
K11337	0.0
K11336	0.0
K11335	0.0
K11334	0.0
K11333	0.0
K11332	0.0
K11331	0.0
K11330	0.0
K00169	46.0
K00164	3.0
K00166	0.0
K00167	0.0
K00161	82.0
K00162	82.0
K00163	0.0
K10689	0.0
K10680	0.0
K10681	1.0
K10682	1.0
K04083	1081.0
K04082	0.0
K04081	0.0
K04080	0.0
K04087	56.0
K04086	21.0
K04085	0.0
K04084	39.0
K04088	56.0
K01569	0.0
K01568	0.0
K01563	0.0
K01561	0.0
K01560	436.0
K01567	11.0
K01565	2.0
K01564	0.0
K02038	1360.0
K02039	1337.0
K02030	3803.0
K02031	3741.0
K02032	3811.0
K02033	4224.0
K02034	4599.0
K02035	5325.0
K02036	1407.0
K02037	1350.0
K05556	0.0
K13658	0.0
K13659	0.0
K13656	0.0
K13657	0.0
K13654	0.0
K13655	20.0
K13652	441.0
K13653	2255.0
K13650	0.0
K13651	13.0
K05555	0.0
K05552	0.0
K02057	1992.0
K05550	0.0
K05551	0.0
K12308	2845.0
K12306	0.0
K03073	1373.0
K03072	70.0
K03071	0.0
K03070	1649.0
K03077	38.0
K03076	1640.0
K03075	1375.0
K03074	73.0
K08965	4.0
K08967	0.0
K08961	80.0
K08963	542.0
K13873	0.0
K13876	0.0
K13874	0.0
K13875	0.0
K06139	0.0
K06138	13.0
K06135	0.0
K06134	0.0
K06137	2.0
K06136	0.0
K06131	2149.0
K06133	708.0
K06132	0.0
K02600	1380.0
K07389	0.0
K07388	0.0
K04747	0.0
K01516	1369.0
K09977	0.0
K07518	0.0
K07519	0.0
K11437	0.0
K07512	2.0
K07516	2.0
K10212	17.0
K10747	0.0
K10217	0.0
K10219	0.0
K10218	0.0
K10748	0.0
K01912	804.0
K01913	26.0
K01910	59.0
K01911	82.0
K01916	90.0
K01917	0.0
K01914	1271.0
K01915	3245.0
K01918	351.0
K01919	33.0
K07774	0.0
K07775	28.0
K07776	21.0
K07777	7.0
K07770	262.0
K07771	0.0
K07772	0.0
K07773	0.0
K07778	92.0
K01193	1253.0
K04340	0.0
K04341	0.0
K04342	0.0
K04343	0.0
K12986	0.0
K04691	0.0
K02931	1376.0
K02933	1380.0
K02935	1380.0
K02936	0.0
K02939	1380.0
K00205	0.0
K00204	0.0
K00207	0.0
K00206	0.0
K00201	0.0
K00200	0.0
K00203	0.0
K00202	0.0
K00209	0.0
K00208	279.0
K01000	1761.0
K01001	0.0
K01002	274.0
K01003	2.0
K01004	0.0
K01005	560.0
K01006	1258.0
K01007	202.0
K01008	432.0
K10855	0.0
K14115	0.0
K14116	0.0
K14441	1266.0
K14446	0.0
K14447	0.0
K14112	0.0
K14445	2.0
K08195	0.0
K08194	0.0
K14448	0.0
K08196	0.0
K08191	241.0
K14119	0.0
K08193	0.0
K00702	6.0
K10799	0.0
K03518	686.0
K03519	7.0
K09719	0.0
K10856	0.0
K03516	0.0
K03517	818.0
K02205	0.0
K02204	2.0
K02203	665.0
K02201	0.0
K02200	0.0
K13714	0.0
K13461	0.0
K12518	1.0
K12519	1.0
K12517	1.0
K12514	0.0
K12515	0.0
K12512	0.0
K12513	0.0
K12510	704.0
K12511	43.0
K07183	775.0
K07182	0.0
K07181	455.0
K07180	7.0
K07186	0.0
K07185	241.0
K07184	0.0
K09800	39.0
K09801	0.0
K09802	0.0
K09803	33.0
K09804	0.0
K09805	13.0
K09806	1.0
K09807	646.0
K09808	459.0
K09809	1.0
K10912	0.0
K10913	0.0
K10914	22.0
K10915	0.0
K10916	0.0
K10917	0.0
K11358	745.0
K11355	0.0
K11354	0.0
K11357	0.0
K11356	0.0
K04069	4549.0
K04068	1475.0
K04065	27.0
K04064	0.0
K04067	0.0
K04066	1365.0
K04061	437.0
K09716	10.0
K04063	2.0
K04062	0.0
K10006	11.0
K10007	11.0
K10004	0.0
K10005	11.0
K10002	0.0
K10003	0.0
K10000	0.0
K10001	0.0
K09717	0.0
K10008	13.0
K10009	0.0
K02491	0.0
K14588	0.0
K14581	0.0
K13678	325.0
K13679	0.0
K11633	0.0
K13670	0.0
K13671	0.0
K11987	0.0
K11636	0.0
K11634	0.0
K13582	0.0
K13583	0.0
K13580	0.0
K13581	0.0
K13586	0.0
K13587	0.0
K13584	0.0
K13585	0.0
K13588	0.0
K13589	0.0
K02052	30.0
K02053	31.0
K02050	2686.0
K02051	2632.0
K02056	1204.0
K05553	0.0
K02054	30.0
K02055	26.0
K02058	318.0
K02059	0.0
K05558	0.0
K05559	0.0
K03895	0.0
K03894	0.0
K03897	0.0
K03896	0.0
K03891	0.0
K03890	0.0
K03893	0.0
K03892	1825.0
K02423	0.0
K05342	0.0
K05341	40.0
K12989	0.0
K12988	0.0
K02420	880.0
K12981	0.0
K12980	0.0
K12983	0.0
K12982	0.0
K12985	0.0
K12984	0.0
K12987	0.0
K02426	244.0
K13854	0.0
K03098	156.0
K13853	6.0
K03095	80.0
K05344	1.0
K03091	3084.0
K03090	16.0
K03093	19.0
K03092	378.0
K06113	62.0
K09632	0.0
K02429	530.0
K06118	0.0
K05716	0.0
K04844	1.0
K11632	0.0
K11630	0.0
K11631	5.0
K11637	0.0
K11635	0.0
K11638	0.0
K11639	0.0
K07572	0.0
K07573	0.0
K07570	34.0
K07571	108.0
K07576	735.0
K07577	0.0
K07574	1030.0
K07575	0.0
K07578	0.0
K07579	0.0
K11189	1905.0
K11184	633.0
K11187	0.0
K11180	41.0
K11181	41.0
K11183	3.0
K10764	0.0
K10763	0.0
K10762	0.0
K01938	1359.0
K01939	1381.0
K01934	1238.0
K01935	205.0
K01937	1365.0
K01930	0.0
K01932	0.0
K01933	1710.0
K07798	53.0
K07799	55.0
K07796	0.0
K07797	0.0
K07794	13.0
K07795	5.0
K07792	53.0
K07793	497.0
K07790	0.0
K07791	13.0
K06379	737.0
K00968	442.0
K06378	802.0
K06377	0.0
K06376	0.0
K06375	0.0
K09814	0.0
K09813	0.0
K06372	0.0
K06371	0.0
K06370	0.0
K01249	0.0
K01246	980.0
K01247	33.0
K01244	0.0
K01243	819.0
K08919	0.0
K01241	69.0
K02919	693.0
K02913	1674.0
K02912	0.0
K02911	1381.0
K02910	0.0
K02917	0.0
K02916	1380.0
K02915	0.0
K02914	1376.0
K00228	0.0
K00227	0.0
K00226	1625.0
K00224	0.0
K00223	0.0
K00222	0.0
K00221	0.0
K00220	0.0
K01798	0.0
K01799	11.0
K01068	0.0
K01069	59.0
K01062	1.0
K01791	1324.0
K01792	4.0
K01061	5.0
K01066	103.0
K01067	13.0
K01796	1.0
K01797	5.0
K05499	410.0
K14468	0.0
K14469	0.0
K14465	0.0
K14466	0.0
K14467	0.0
K10834	0.0
K10833	0.0
K02266	0.0
K03793	0.0
K03790	15.0
K03791	0.0
K03796	0.0
K03797	1760.0
K03794	0.0
K03795	2.0
K03798	2880.0
K03799	210.0
K13448	0.0
K12538	0.0
K12539	0.0
K12530	0.0
K12531	0.0
K12532	0.0
K12533	0.0
K12534	0.0
K12535	0.0
K12536	0.0
K12537	0.0
K03136	0.0
K09790	273.0
K09791	39.0
K09792	3.0
K09793	283.0
K09794	39.0
K09795	13.0
K09796	0.0
K09797	549.0
K09798	27.0
K09799	0.0
K10972	0.0
K10973	0.0
K10977	0.0
K10974	681.0
K10975	0.0
K10978	0.0
K10979	39.0
K06308	0.0
K00315	0.0
K09862	0.0
K06303	0.0
K09860	0.0
K09861	1302.0
K06306	31.0
K06307	0.0
K06305	1.0
K11373	0.0
K04047	165.0
K04046	0.0
K04045	662.0
K04044	0.0
K04043	1429.0
K04042	1043.0
K04041	727.0
K04040	0.0
K02700	0.0
K04049	0.0
K04048	0.0
K02707	0.0
K02704	0.0
K02705	0.0
K10020	0.0
K10021	0.0
K10022	0.0
K10023	0.0
K10024	0.0
K10025	0.0
K10026	7.0
K10027	1.0
K13612	0.0
K13613	0.0
K13611	0.0
K13614	0.0
K13615	0.0
K05794	30.0
K05795	238.0
K05796	37.0
K05797	0.0
K05790	0.0
K05791	3.0
K05792	13.0
K05793	15.0
K05798	0.0
K05799	1351.0
K01474	0.0
K01477	0.0
K01476	87.0
K01471	0.0
K01470	1574.0
K01473	0.0
K13039	0.0
K01479	1.0
K01478	58.0
K05570	418.0
K05571	418.0
K05572	0.0
K05573	0.0
K02078	2748.0
K02079	0.0
K05576	0.0
K02074	103.0
K02075	103.0
K02076	38.0
K02077	118.0
K02071	1110.0
K02072	1126.0
K02073	1144.0
K03309	68.0
K03308	2642.0
K03305	359.0
K03304	39.0
K03307	1019.0
K03306	584.0
K03301	0.0
K03300	65.0
K03303	467.0
K03302	0.0
K06173	2025.0
K06175	0.0
K06174	0.0
K06177	288.0
K06176	1.0
K06179	1027.0
K07680	2.0
K03867	0.0
K03838	0.0
K12053	0.0
K11618	391.0
K11619	0.0
K11614	0.0
K11615	0.0
K11616	0.0
K11617	1.0
K11610	0.0
K11611	0.0
K11960	0.0
K11961	3.0
K02836	1379.0
K10565	0.0
K10564	0.0
K02837	1029.0
K10561	6.0
K10560	6.0
K10563	1318.0
K10562	0.0
K02838	1380.0
K06858	0.0
K02839	391.0
K06859	320.0
K12700	66.0
K07558	0.0
K07559	398.0
K07228	0.0
K07229	0.0
K07226	0.0
K07224	1.0
K07225	0.0
K07222	2.0
K07223	35.0
K07220	556.0
K07221	5.0
K10709	63.0
K10708	0.0
K10701	0.0
K10703	0.0
K10702	0.0
K10704	0.0
K05984	0.0
K07537	0.0
K08652	0.0
K08651	0.0
K08658	0.0
K08659	278.0
K05982	0.0
K07451	0.0
K07453	0.0
K07452	0.0
K07455	47.0
K07454	4.0
K09707	441.0
K07457	19.0
K09706	42.0
K07104	3.0
K00029	95.0
K00028	0.0
K00799	3.0
K00798	1201.0
K00797	301.0
K00024	486.0
K00795	1.0
K00026	0.0
K00021	0.0
K00020	42.0
K00023	0.0
K00022	0.0
K09017	0.0
K01269	1246.0
K09015	280.0
K09014	985.0
K09013	1703.0
K09011	241.0
K09010	0.0
K01261	1.0
K01262	1952.0
K01263	14.0
K01264	0.0
K01265	2049.0
K01266	666.0
K09018	0.0
K08227	0.0
K08226	0.0
K08225	0.0
K08224	16.0
K08223	151.0
K08222	8.0
K08221	2.0
K00249	1.0
K01790	1089.0
K00241	246.0
K00240	267.0
K00243	990.0
K00242	0.0
K00245	39.0
K00244	365.0
K00247	0.0
K00246	39.0
K01795	450.0
K06983	0.0
K02799	1.0
K02798	17.0
K02791	57.0
K02790	0.0
K02793	987.0
K02795	2458.0
K02794	2486.0
K02796	1894.0
K04564	330.0
K04565	446.0
K04566	390.0
K04567	989.0
K01040	37.0
K01041	16.0
K04562	69.0
K04568	0.0
K01049	0.0
K02535	257.0
K02242	90.0
K02536	261.0
K02531	59.0
K02246	80.0
K02533	39.0
K02532	26.0
K02248	64.0
K02538	12.0
K00581	0.0
K13421	0.0
K01013	0.0
K15018	0.0
K15019	0.0
K03110	1366.0
K03111	2866.0
K03112	0.0
K03113	244.0
K03116	381.0
K03117	41.0
K03118	345.0
K03119	0.0
K10919	0.0
K12552	0.0
K12553	0.0
K12551	0.0
K12556	1.0
K12554	11.0
K12555	159.0
K06892	0.0
K06893	3.0
K06890	699.0
K06891	42.0
K06896	660.0
K06897	762.0
K06894	111.0
K06895	130.0
K10954	0.0
K10956	0.0
K06899	0.0
K06328	2.0
K06329	0.0
K10952	0.0
K10953	0.0
K11395	0.0
K11391	0.0
K11390	0.0
K11392	13.0
K00499	0.0
K00494	3.0
K00495	0.0
K00496	0.0
K00491	0.0
K00492	0.0
K00493	0.0
K13591	0.0
K01467	300.0
K13593	0.0
K13592	0.0
K04021	13.0
K04020	13.0
K04023	344.0
K04022	0.0
K04025	0.0
K04024	62.0
K04027	38.0
K04026	55.0
K04029	504.0
K04028	503.0
K07055	0.0
K07054	1.0
K07057	0.0
K07056	1620.0
K07051	2.0
K07050	960.0
K07053	2959.0
K07052	2727.0
K07059	0.0
K07058	1022.0
K10040	76.0
K10041	375.0
K10046	0.0
K04799	0.0
K04798	0.0
K04793	0.0
K04792	0.0
K04791	0.0
K04790	0.0
K04797	0.0
K04796	0.0
K04795	0.0
K04794	10.0
K13638	0.0
K13639	0.0
K13634	0.0
K13635	0.0
K13636	13.0
K13637	0.0
K13630	0.0
K13631	0.0
K13632	0.0
K13633	0.0
K02042	542.0
K05778	0.0
K05779	0.0
K05776	239.0
K05541	0.0
K05774	13.0
K05775	0.0
K05772	41.0
K05773	41.0
K05540	187.0
K01459	0.0
K01458	0.0
K01457	6.0
K01455	3.0
K01454	0.0
K01453	0.0
K01452	0.0
K01451	333.0
K01450	0.0
K05518	0.0
K08070	87.0
K08071	0.0
K05516	116.0
K08077	4.0
K05515	1056.0
K13093	0.0
K11783	0.0
K12949	0.0
K12945	0.0
K12944	0.0
K12941	81.0
K12940	41.0
K12943	0.0
K12942	106.0
K14728	0.0
K14727	0.0
K11785	0.0
K00108	3.0
K13890	13.0
K13891	13.0
K13892	13.0
K13893	0.0
K13894	0.0
K13895	0.0
K13896	0.0
K06159	0.0
K06158	1801.0
K06153	1679.0
K06152	39.0
K06151	39.0
K06157	0.0
K06156	0.0
K06155	0.0
K06154	0.0
K03327	600.0
K03326	2.0
K03325	34.0
K03324	2388.0
K03322	89.0
K03321	360.0
K03320	103.0
K03329	0.0
K03328	303.0
K04802	0.0
K04801	0.0
K04800	0.0
K11948	0.0
K01505	0.0
K04756	0.0
K11940	0.0
K11941	0.0
K11942	0.0
K11943	0.0
K11944	0.0
K01507	1891.0
K11946	0.0
K11947	0.0
K01506	0.0
K01501	10.0
K01500	24.0
K01503	0.0
K06714	55.0
K04750	414.0
K12789	0.0
K12788	0.0
K11526	0.0
K10810	0.0
K11522	0.0
K11523	0.0
K08675	0.0
K08676	66.0
K08677	0.0
K08679	1.0
K11521	0.0
K10547	49.0
K10546	88.0
K10545	14.0
K10544	0.0
K10543	16.0
K10542	764.0
K10541	764.0
K10540	961.0
K10549	11.0
K10548	49.0
K14630	0.0
K11529	0.0
K00007	0.0
K00005	966.0
K13444	0.0
K00003	1186.0
K00002	393.0
K00001	616.0
K01186	667.0
K00009	16.0
K00008	923.0
K10726	0.0
K10725	0.0
K08246	0.0
K00263	3.0
K00262	1538.0
K00261	4.0
K00260	10.0
K00266	3960.0
K00265	362.0
K01200	310.0
K01201	890.0
K01206	4255.0
K01207	350.0
K01205	234.0
K01208	17.0
K01209	2875.0
K06167	267.0
K00917	713.0
K00912	257.0
K00919	1320.0
K02519	1352.0
K02518	1118.0
K02517	252.0
K02511	0.0
K02510	82.0
K13409	0.0
K13408	0.0
K03179	205.0
K03170	0.0
K03177	1380.0
K12574	1385.0
K12570	0.0
K12573	1339.0
K11009	0.0
K11008	0.0
K11005	0.0
K11004	0.0
K11007	0.0
K11006	0.0
K11003	0.0
K08296	14.0
K08297	1.0
K08295	0.0
K02634	0.0
K02635	0.0
K10622	0.0
K07693	45.0
K07692	0.0
K07691	0.0
K07690	0.0
K07697	0.0
K07696	419.0
K07695	0.0
K07694	2.0
K07699	350.0
K07698	0.0
K07079	1514.0
K07078	130.0
K07077	0.0
K07076	74.0
K07075	268.0
K07074	22.0
K07073	0.0
K07072	0.0
K07071	63.0
K07070	0.0
K14584	0.0
K11620	0.0
K09190	0.0
K11623	0.0
K05759	0.0
K08589	0.0
K11625	0.0
K11995	0.0
K01439	1554.0
K01438	241.0
K01431	0.0
K01430	409.0
K01433	20.0
K01432	0.0
K01434	0.0
K01437	0.0
K01436	755.0
K05539	1.0
K14520	0.0
K12963	0.0
K12962	0.0
K12961	0.0
K12960	1332.0
K14749	0.0
K14748	0.0
K02972	0.0
K14743	0.0
K14742	907.0
K14745	0.0
K14744	1.0
K14747	0.0
K14746	0.0
K02167	0.0
K02164	0.0
K02160	371.0
K02168	2.0
K02169	201.0
K10931	0.0
K03341	0.0
K03340	851.0
K03343	0.0
K03342	1.0
K03346	68.0
K12299	0.0
K12291	0.0
K12290	0.0
K12293	0.0
K12292	1.0
K12295	2.0
K12294	1.0
K12297	0.0
K12368	0.0
K11922	0.0
K11923	0.0
K11920	0.0
K11921	0.0
K11926	0.0
K11927	179.0
K11924	14.0
K11925	0.0
K11928	317.0
K13181	0.0
K13219	0.0
K07262	0.0
K07263	297.0
K07260	1405.0
K07261	0.0
K07266	39.0
K07267	2.0
K07264	1.0
K07265	39.0
K07268	0.0
K07269	0.0
K01155	182.0
K04478	0.0
K04479	0.0
K10528	0.0
K14952	0.0
K07486	24.0
K07487	1.0
K07484	662.0
K07485	0.0
K07482	5.0
K07483	1000.0
K07480	2.0
K07481	29.0
K07488	0.0
K07489	1.0
K11210	0.0
K11211	0.0
K11212	0.0
K11214	390.0
K11216	1.0
K06300	0.0
K00061	0.0
K00060	13.0
K06301	0.0
K00065	218.0
K00064	0.0
K00067	2130.0
K00066	2.0
K00069	0.0
K00068	29.0
K06304	0.0
K08262	0.0
K08261	0.0
K08260	0.0
K08265	0.0
K08264	0.0
K00288	0.0
K00285	3.0
K00284	936.0
K00287	1319.0
K00286	1743.0
K00281	241.0
K00280	0.0
K00283	490.0
K00282	490.0
K08088	0.0
K14198	0.0
K14199	0.0
K03452	0.0
K14194	0.0
K14195	0.0
K14196	0.0
K14197	0.0
K14192	0.0
K14193	0.0
K01880	1243.0
K01881	1785.0
K01883	1380.0
K01885	1380.0
K04618	0.0
K01887	1771.0
K01224	24.0
K01889	1393.0
K01226	474.0
K01227	1.0
K01220	320.0
K01222	48.0
K01223	1453.0
K02759	1022.0
K02755	1.0
K02757	1160.0
K02756	1.0
K14998	0.0
K02750	56.0
K02753	0.0
K02752	0.0
K00939	1365.0
K00938	80.0
K00937	1026.0
K00936	4866.0
K00935	0.0
K00934	2.0
K00933	0.0
K00932	0.0
K00931	1061.0
K00930	2080.0
K01089	311.0
K01080	0.0
K01081	918.0
K01082	0.0
K01083	0.0
K01084	0.0
K01085	0.0
K01087	0.0
K02571	0.0
K02570	34.0
K02573	46.0
K02572	0.0
K02575	28.0
K02574	56.0
K07780	0.0
K03488	762.0
K03489	76.0
K03482	0.0
K03483	16.0
K03480	322.0
K03481	117.0
K03486	460.0
K03487	0.0
K03484	798.0
K03485	0.0
K02287	0.0
K02286	0.0
K02285	0.0
K02284	0.0
K02283	803.0
K02282	9.0
K02281	0.0
K02280	0.0
K02289	0.0
K02288	0.0
K03626	0.0
K03627	0.0
K03624	1970.0
K03625	1380.0
K03151	1085.0
K03620	52.0
K03153	0.0
K08869	0.0
K03628	974.0
K03629	1325.0
K09738	0.0
K09739	0.0
K09736	0.0
K09737	0.0
K09735	0.0
K09732	0.0
K09733	0.0
K09730	0.0
K09731	0.0
K09888	813.0
K09889	39.0
K09880	0.0
K09882	25.0
K09883	0.0
K09884	0.0
K09887	0.0
K11027	0.0
K11026	0.0
K11025	0.0
K11024	0.0
K07679	0.0
K07678	0.0
K11021	0.0
K11020	0.0
K07675	0.0
K07674	0.0
K07676	0.0
K07671	0.0
K07670	0.0
K07673	0.0
K07672	0.0
K01117	0.0
K12048	0.0
K07019	42.0
K07018	0.0
K07011	1309.0
K07010	1092.0
K07013	40.0
K07012	795.0
K07015	1055.0
K07014	0.0
K07017	64.0
K07016	0.0
K10084	0.0
K08372	35.0
K05884	19.0
K05885	443.0
K05886	13.0
K05887	0.0
K05880	0.0
K05881	0.0
K05882	2.0
K05883	0.0
K08902	0.0
K05739	38.0
K05888	0.0
K05889	0.0
K08903	0.0
K00547	22.0
K00544	0.0
K00545	0.0
K00542	0.0
K00543	0.0
K00540	2164.0
K00548	1675.0
K00549	960.0
K01145	0.0
K01412	0.0
K01147	39.0
K01417	746.0
K00038	0.0
K01143	0.0
K01142	1483.0
K01419	116.0
K00788	1320.0
K00789	1444.0
K12502	0.0
K14762	0.0
K14761	778.0
K06195	3.0
K03819	0.0
K03818	4.0
K03814	82.0
K03817	52.0
K03816	743.0
K03811	526.0
K03810	10.0
K03813	16.0
K11908	0.0
K11909	0.0
K11904	27.0
K11905	27.0
K11906	0.0
K11907	27.0
K11900	27.0
K11901	27.0
K11902	13.0
K11903	40.0
K10986	15.0
K13238	0.0
K13239	0.0
K13797	0.0
K07248	135.0
K13796	0.0
K07244	0.0
K07245	0.0
K07246	18.0
K07240	3146.0
K07241	0.0
K07242	0.0
K07243	5.0
K01268	0.0
K05296	0.0
K02821	410.0
K09016	0.0
K09945	0.0
K09944	0.0
K09947	0.0
K09946	2.0
K09941	0.0
K09940	3.0
K09943	0.0
K09942	2.0
K09949	15.0
K09948	0.0
K10851	0.0
K10850	0.0
K03666	81.0
K03667	116.0
K03196	39.0
K03665	1384.0
K11275	0.0
K06012	734.0
K00048	735.0
K10857	0.0
K09773	94.0
K00043	10.0
K00042	463.0
K00041	477.0
K00040	487.0
K00046	1368.0
K00733	0.0
K00044	0.0
K06011	0.0
K09012	0.0
K06016	19.0
K06017	0.0
K06014	0.0
K06015	423.0
K06019	10.0
K01075	0.0
K12221	0.0
K06444	0.0
K04632	0.0
K14977	14.0
K14974	0.0
K00958	26.0
K00951	1627.0
K00950	373.0
K00952	0.0
K00955	6.0
K00954	1380.0
K00957	133.0
K00956	80.0
K00590	22.0
K02777	129.0
K02775	145.0
K02774	254.0
K02773	258.0
K02771	265.0
K02770	385.0
K02779	48.0
K02778	0.0
K01606	0.0
K01607	1306.0
K01604	0.0
K01605	0.0
K01602	0.0
K01601	0.0
K03750	116.0
K01609	932.0
K02553	0.0
K02804	460.0
K02551	464.0
K02806	15.0
K02557	1123.0
K02800	288.0
K05275	0.0
K02802	0.0
K13300	0.0
K02558	61.0
K02809	1.0
K02808	1.0
K03600	0.0
K03601	1379.0
K03602	1366.0
K03603	0.0
K03604	408.0
K03605	80.0
K03606	32.0
K03607	0.0
K03608	852.0
K03609	1144.0
K06078	0.0
K06079	3.0
K09710	1379.0
K09711	10.0
K09712	0.0
K06073	0.0
K06074	0.0
K06075	1.0
K06076	146.0
K06077	13.0
K06382	341.0
K06383	239.0
K06380	0.0
K06381	787.0
K06386	1.0
K06387	302.0
K06384	32.0
K06385	699.0
K06388	0.0
K06389	0.0
K12466	0.0
K12468	0.0
K07657	42.0
K07656	0.0
K07655	0.0
K07654	0.0
K07653	0.0
K07652	112.0
K07651	2.0
K07650	275.0
K07659	0.0
K07658	1230.0
K11041	18.0
K11040	0.0
K11043	0.0
K11042	0.0
K11045	0.0
K11044	0.0
K11047	0.0
K11046	0.0
K11049	0.0
K11048	0.0
K07387	216.0
K07386	409.0
K06926	1658.0
K06927	56.0
K06924	0.0
K06925	1379.0
K06922	0.0
K06923	720.0
K06920	115.0
K06921	838.0
K06928	33.0
K06929	55.0
K07033	1077.0
K07032	83.0
K07031	693.0
K07030	1080.0
K07037	246.0
K07035	726.0
K07034	2.0
K07039	0.0
K07038	135.0
K10829	0.0
K00384	2689.0
K00385	35.0
K00386	0.0
K00387	0.0
K00380	6.0
K00381	4.0
K00382	1018.0
K00383	7.0
K00389	0.0
K01387	0.0
K01385	0.0
K01389	0.0
K09158	0.0
K09159	0.0
K09156	0.0
K09157	1069.0
K09154	0.0
K09155	86.0
K09152	0.0
K09153	726.0
K09150	0.0
K09151	43.0
K05970	688.0
K05714	0.0
K05715	0.0
K05710	0.0
K05711	0.0
K05712	0.0
K05713	0.0
K00560	1161.0
K00561	0.0
K00563	353.0
K00564	341.0
K00566	1531.0
K00567	1391.0
K00568	1.0
K00569	3.0
K05575	0.0
K01169	0.0
K01167	0.0
K01166	0.0
K05577	2.0
K01163	370.0
K01161	0.0
K01160	13.0
K05578	0.0
K05579	0.0
K08092	27.0
K08093	262.0
K08094	331.0
K08095	0.0
K08096	0.0
K08097	2.0
K02254	0.0
K02255	0.0
K01743	0.0
K02251	2.0
K02061	0.0
K01741	0.0
K02060	0.0
K00114	0.0
K02122	745.0
K02123	983.0
K02120	984.0
K02121	973.0
K02124	984.0
K03837	27.0
K03836	0.0
K03835	39.0
K03834	0.0
K03833	66.0
K03832	333.0
K03831	3.0
K03830	491.0
K00443	0.0
K03839	255.0
K02067	40.0
K10189	817.0
K13038	1698.0
K13787	60.0
K13788	53.0
K13789	3279.0
K10188	834.0
K12255	0.0
K12254	0.0
K12257	887.0
K12256	0.0
K12251	140.0
K12250	0.0
K12253	0.0
K12252	0.0
K13252	15.0
K13256	20.0
K13255	0.0
K12079	0.0
K12078	0.0
K12071	0.0
K12070	0.0
K12073	2.0
K12072	0.0
K09912	0.0
K06236	0.0
K06237	0.0
K05519	0.0
K09914	13.0
K11788	0.0
K11782	0.0
K11780	0.0
K11781	0.0
K11787	0.0
K11784	0.0
K11530	0.0
K12787	0.0
K12786	0.0
K12785	0.0
K12784	0.0
K06718	0.0
K09969	0.0
K09968	0.0
K09967	396.0
K09966	3.0
K09965	2.0
K09964	0.0
K09963	389.0
K09962	16.0
K09961	27.0
K09960	26.0
K11527	109.0
K11524	0.0
K11525	0.0
K11250	0.0
K11253	0.0
K11258	0.0
K11528	0.0
K00713	0.0
K00712	14.0
K10780	0.0
K10783	4.0
K10125	0.0
K10124	0.0
K10126	0.0
K10121	44.0
K10123	0.0
K10122	44.0
K04652	815.0
K04653	444.0
K04651	1177.0
K04656	444.0
K04654	444.0
K04655	462.0
K00973	1313.0
K00972	3.0
K00971	848.0
K00970	292.0
K00975	2512.0
K00974	3426.0
K00979	314.0
K00978	69.0
K14954	0.0
K14955	0.0
K14956	0.0
K06178	684.0
K01596	22.0
K01597	80.0
K01594	0.0
K01595	29.0
K01592	0.0
K01593	0.0
K01590	7.0
K01591	1344.0
K01598	3.0
K01599	2855.0
K02711	0.0
K02710	0.0
K02713	0.0
K02712	0.0
K02714	0.0
K02717	0.0
K02716	0.0
K02719	0.0
K02718	0.0
K03449	399.0
K03446	214.0
K03444	11.0
K03445	13.0
K03442	1061.0
K01620	1053.0
K01621	113.0
K01622	0.0
K01623	595.0
K01624	2698.0
K01625	3124.0
K01626	922.0
K01627	283.0
K01628	737.0
K01629	459.0
K05299	2.0
K02829	0.0
K02828	0.0
K02827	0.0
K02826	0.0
K02825	122.0
K02824	1179.0
K02823	1296.0
K02822	480.0
K03198	39.0
K03199	13.0
K03668	22.0
K03669	2.0
K03190	409.0
K03191	0.0
K03660	1162.0
K03194	0.0
K03195	13.0
K03664	1380.0
K03197	13.0
K09772	1075.0
K06013	7.0
K09770	14.0
K09771	0.0
K09776	0.0
K09777	707.0
K09774	13.0
K09775	499.0
K09778	6.0
K09779	730.0
K06269	0.0
K06323	0.0
K11624	0.0
K02991	0.0
K02990	1377.0
K02624	26.0
K02240	344.0
K08282	42.0
K12440	0.0
K12441	0.0
K12442	0.0
K12443	0.0
K12444	0.0
K12445	0.0
K12449	0.0
K02247	0.0
K07637	0.0
K07636	1285.0
K07639	0.0
K07638	0.0
K11069	838.0
K11068	1203.0
K11063	10.0
K11062	0.0
K11061	0.0
K11060	0.0
K11066	0.0
K11065	298.0
K06900	0.0
K06901	1568.0
K06902	314.0
K06903	49.0
K06904	11.0
K06905	77.0
K06906	31.0
K06907	88.0
K06908	78.0
K06909	81.0
K10821	0.0
K05905	1.0
K05904	0.0
K05906	0.0
K05900	0.0
K05903	67.0
K01406	0.0
K05909	0.0
K05908	0.0
K00368	0.0
K00369	0.0
K00366	24.0
K00367	0.0
K00364	80.0
K00365	2.0
K00362	0.0
K00363	0.0
K00360	0.0
```
