## Extended Data File 1 for "Diet induces reproducible alterations in the mouse and human gut microbiome": SRS642401_SRR1426047.picrust_nol

```
# Constructed from biom file
#OTU ID	SRR1426047
K01365	0.0
K01364	0.0
K01361	0.0
K01360	0.0
K01362	426.0
K02249	0.0
K05841	0.0
K05844	0.0
K05845	18.0
K05846	280.0
K05847	1207.0
K00508	0.0
K00500	0.0
K00507	15.0
K00504	0.0
K00505	0.0
K12521	0.0
K01101	1205.0
K01103	20.0
K12520	0.0
K01104	3206.0
K05592	389.0
K05593	112.0
K05590	0.0
K05591	0.0
K05596	0.0
K05597	0.0
K05594	0.0
K05595	53.0
K05599	0.0
K11964	0.0
K11962	0.0
K14540	1291.0
K12529	0.0
K12528	0.0
K06353	0.0
K02456	46.0
K02457	0.0
K02454	34.0
K02455	19.0
K02452	0.0
K02453	49.0
K02450	0.0
K02103	64.0
K08138	16.0
K02108	2347.0
K02109	2408.0
K02458	0.0
K02459	0.0
K08137	0.0
K03851	10.0
K03850	0.0
K03852	6.0
K03855	0.0
K03856	1113.0
K13018	0.0
K13019	0.0
K13010	0.0
K13011	0.0
K13012	957.0
K13013	0.0
K13014	0.0
K13015	6.0
K13016	0.0
K13017	0.0
K08566	0.0
K08567	4.0
K13274	0.0
K13275	10.0
K13276	0.0
K13277	0.0
K03275	0.0
K03274	25.0
K03277	0.0
K03276	0.0
K03271	1083.0
K03270	147.0
K03273	28.0
K03272	93.0
K03279	0.0
K03278	0.0
K11022	0.0
K12277	0.0
K12276	0.0
K12270	951.0
K11058	0.0
K12279	0.0
K12278	0.0
K07557	0.0
K07550	0.0
K07552	83.0
K06319	0.0
K09909	0.0
K09908	0.0
K12051	0.0
K12050	0.0
K12057	0.0
K12056	0.0
K06221	6.0
K09900	0.0
K09903	1425.0
K09902	0.0
K09904	0.0
K09907	0.0
K09906	0.0
K11501	0.0
K03234	0.0
K00773	1336.0
K00772	20.0
K00777	0.0
K00776	0.0
K06313	8.0
K06315	0.0
K05574	0.0
K10201	0.0
K07176	0.0
K07177	215.0
K07174	0.0
K07175	36.0
K07172	2.0
K07173	1167.0
K07170	1167.0
K07171	1458.0
K07178	0.0
K07179	0.0
K00195	0.0
K00194	10.0
K00197	16.0
K00196	0.0
K00191	0.0
K00190	0.0
K00193	0.0
K00192	0.0
K00198	48.0
K06405	141.0
K10109	125.0
K10108	179.0
K10107	10.0
K01828	0.0
K01829	0.0
K01826	0.0
K01825	0.0
K01822	4.0
K01823	201.0
K01820	19.0
K01821	204.0
K00999	0.0
K00998	168.0
K00995	1548.0
K00997	212.0
K00996	1.0
K00991	1344.0
K00990	30.0
K00992	0.0
K11028	0.0
K02622	1258.0
K02625	0.0
K03564	1182.0
K13489	15.0
K13488	15.0
K13483	0.0
K13482	0.0
K13481	0.0
K13480	4.0
K13487	15.0
K13486	15.0
K14680	0.0
K14681	0.0
K14682	15.0
K08358	8.0
K08357	8.0
K08356	0.0
K08355	0.0
K03469	561.0
K03462	0.0
K03464	0.0
K03465	41.0
K03466	1535.0
K01648	0.0
K01649	357.0
K01643	182.0
K01640	28.0
K01641	199.0
K01646	79.0
K01647	1209.0
K01644	200.0
K02597	0.0
K02626	0.0
K02595	0.0
K02594	17.0
K02593	0.0
K02592	8.0
K02591	15.0
K02590	65.0
K02598	16.0
K02849	15.0
K14061	0.0
K14062	0.0
K14063	0.0
K14064	0.0
K14065	0.0
K14067	0.0
K02841	15.0
K02840	176.0
K02843	9.0
K02844	19.0
K02847	0.0
K02846	0.0
K02102	0.0
K09758	28.0
K06039	0.0
K06034	0.0
K06036	0.0
K06037	0.0
K06032	0.0
K01581	197.0
K02702	0.0
K02659	0.0
K13490	15.0
K13491	15.0
K03644	107.0
K03645	0.0
K03646	14.0
K03647	1123.0
K03640	24.0
K03641	10.0
K03642	37.0
K03643	0.0
K03648	1366.0
K03649	8.0
K06694	0.0
K11814	0.0
K12428	0.0
K12429	0.0
K12422	0.0
K12423	0.0
K12420	0.0
K12421	0.0
K12426	0.0
K12427	0.0
K12424	0.0
K12425	0.0
K07349	0.0
K07348	0.0
K05380	0.0
K07345	0.0
K07344	4.0
K07347	0.0
K07346	0.0
K07341	191.0
K07340	4.0
K07343	81.0
K07342	0.0
K06968	19.0
K06969	1419.0
K06962	137.0
K06963	0.0
K06960	296.0
K06961	0.0
K06966	1231.0
K06967	1291.0
K06964	0.0
K06965	0.0
K08995	15.0
K08994	0.0
K08997	0.0
K08996	27.0
K08990	0.0
K08993	0.0
K08992	0.0
K08999	39.0
K08998	346.0
K08344	0.0
K08345	0.0
K08346	0.0
K14940	0.0
K02724	0.0
K08349	0.0
K11815	0.0
K05929	0.0
K05928	15.0
K05927	0.0
K05924	0.0
K05922	0.0
K05921	0.0
K00349	90.0
K00698	0.0
K00340	96.0
K00341	96.0
K00690	167.0
K00343	96.0
K00344	6.0
K00697	5.0
K00346	90.0
K00347	90.0
K09116	51.0
K09117	408.0
K05337	118.0
K09118	16.0
K09119	0.0
K02106	3.0
K05823	122.0
K05820	0.0
K05826	0.0
K05827	0.0
K02100	0.0
K02101	0.0
K00524	0.0
K00525	401.0
K00526	258.0
K00527	2486.0
K00520	15.0
K00522	0.0
K00523	0.0
K02451	0.0
K00528	259.0
K00529	0.0
K00025	15.0
K14215	0.0
K14213	0.0
K03453	138.0
K00796	218.0
K05339	5.0
K00027	1307.0
K00794	1225.0
K00793	1205.0
K01347	0.0
K01346	0.0
K01344	0.0
K01343	0.0
K00791	1440.0
K01340	0.0
K00790	1641.0
K02694	0.0
K02696	0.0
K02697	0.0
K02690	0.0
K02691	2.0
K02692	0.0
K02693	0.0
K02698	0.0
K02699	0.0
K00836	0.0
K00837	112.0
K00835	15.0
K00832	963.0
K00833	107.0
K00830	20.0
K00831	1289.0
K00839	25.0
K04335	0.0
K04334	0.0
K01120	15.0
K01126	508.0
K04333	0.0
K01129	182.0
K01128	0.0
K04339	0.0
K04338	0.0
K02470	1563.0
K02471	15.0
K02472	23.0
K02473	0.0
K02474	157.0
K02475	0.0
K02476	0.0
K02477	189.0
K02478	10.0
K02479	15.0
K09019	0.0
K01267	1039.0
K13074	0.0
K13075	0.0
K11441	0.0
K14055	0.0
K13299	0.0
K13292	1321.0
K14057	0.0
K14056	0.0
K02856	12.0
K02585	8.0
K12211	0.0
K12210	0.0
K12213	0.0
K12212	0.0
K12215	0.0
K02854	0.0
K12217	0.0
K12216	0.0
K12219	0.0
K12218	0.0
K02855	0.0
K08692	0.0
K08693	0.0
K08690	0.0
K08691	0.0
K08696	0.0
K08697	0.0
K11748	15.0
K11749	1407.0
K11746	0.0
K11747	0.0
K11744	15.0
K11745	15.0
K11742	10.0
K11743	67.0
K11740	0.0
K11741	150.0
K13920	6.0
K13921	4.0
K13922	72.0
K13923	4.0
K13924	1.0
K13925	0.0
K13926	15.0
K13927	19.0
K13928	0.0
K13929	0.0
K09923	0.0
K09922	114.0
K06201	1239.0
K06200	1066.0
K06207	1373.0
K06206	59.0
K06205	0.0
K09924	15.0
K09929	0.0
K06208	1.0
K00759	2295.0
K00758	0.0
K00752	0.0
K00757	1164.0
K00756	64.0
K00754	2467.0
K06001	157.0
K05557	0.0
K09766	2.0
K05554	0.0
K07475	0.0
K07150	289.0
K07151	7.0
K07152	0.0
K07153	0.0
K07154	1069.0
K07155	0.0
K07156	0.0
K07157	0.0
K07406	167.0
K07407	622.0
K07404	326.0
K07405	106.0
K07402	2046.0
K07403	29.0
K07400	0.0
K07401	0.0
K01808	1251.0
K01809	2316.0
K01800	0.0
K01801	0.0
K01802	1127.0
K01803	1441.0
K01804	100.0
K01805	67.0
K01807	1227.0
K09718	0.0
K14668	0.0
K14669	0.0
K14666	0.0
K14667	0.0
K01664	25.0
K01665	103.0
K01666	59.0
K01667	80.0
K01660	0.0
K01661	39.0
K01662	2223.0
K01663	0.0
K01668	0.0
K01669	16.0
K02863	1425.0
K02862	0.0
K02860	1404.0
K02867	1425.0
K02866	0.0
K02864	1404.0
K02869	0.0
K05362	3.0
K05365	0.0
K03402	385.0
K03403	0.0
K03400	0.0
K03406	1160.0
K03407	143.0
K03404	4.0
K03405	4.0
K03408	293.0
K03409	1.0
K02315	252.0
K02314	1467.0
K02317	0.0
K02316	1405.0
K02313	1437.0
K02312	0.0
K02319	1.0
K12405	0.0
K12152	0.0
K12151	0.0
K07091	0.0
K07090	655.0
K07093	15.0
K07092	0.0
K07095	3292.0
K07094	1.0
K07097	0.0
K07096	10.0
K07099	60.0
K07098	1332.0
K11175	1304.0
K11174	0.0
K11177	0.0
K11176	0.0
K11173	0.0
K11179	10.0
K11178	0.0
K00322	0.0
K00320	0.0
K00321	0.0
K00326	0.0
K00324	51.0
K00325	22.0
K00329	10.0
K05945	0.0
K05944	0.0
K05947	0.0
K05946	238.0
K06944	0.0
K06945	0.0
K06946	0.0
K06415	8.0
K06940	114.0
K06941	1257.0
K06942	1425.0
K06943	0.0
K10806	0.0
K10807	0.0
K10804	34.0
K10805	15.0
K06948	1133.0
K06949	1461.0
K06418	3.0
K09138	6.0
K09139	0.0
K09134	77.0
K09135	0.0
K09136	7.0
K09137	7.0
K09130	0.0
K09131	18.0
K09132	51.0
K09133	0.0
K05808	287.0
K05809	0.0
K05804	51.0
K05805	4.0
K05806	0.0
K05807	100.0
K05800	0.0
K05801	1.0
K05802	0.0
K05803	0.0
K01044	0.0
K01045	0.0
K01046	19.0
K02068	28.0
K04561	0.0
K01042	46.0
K05568	175.0
K05567	69.0
K14273	0.0
K14275	0.0
K14274	0.0
K02062	0.0
K05245	0.0
K05564	0.0
K01048	17.0
K02066	126.0
K01322	91.0
K01325	0.0
K02065	126.0
K01326	0.0
K05560	0.0
K02243	1152.0
K08930	0.0
K02679	0.0
K02676	0.0
K02674	0.0
K02675	0.0
K02672	0.0
K02241	2.0
K02670	0.0
K02671	0.0
K00810	0.0
K00811	100.0
K00812	87.0
K00813	0.0
K00814	0.0
K00817	1344.0
K00818	133.0
K00819	11.0
K02530	1076.0
K02245	1152.0
K02244	200.0
K01499	0.0
K01498	0.0
K01493	1418.0
K01492	15.0
K01491	2880.0
K01497	0.0
K01496	1014.0
K01495	193.0
K01494	75.0
K02418	123.0
K02419	158.0
K14492	0.0
K02412	157.0
K02413	157.0
K02410	158.0
K02411	95.0
K02416	158.0
K02417	121.0
K02414	17.0
K02415	26.0
K00120	0.0
K00121	7.0
K00430	0.0
K13058	15.0
K13059	1.0
K13727	0.0
K13057	0.0
K13722	0.0
K13051	8.0
K13052	1231.0
K00435	0.0
K12054	0.0
K03239	0.0
K03238	0.0
K03231	1.0
K03230	19.0
K03232	0.0
K12059	0.0
K03237	0.0
K03236	0.0
K12058	0.0
K12239	0.0
K12238	0.0
K12235	0.0
K12234	19.0
K13942	0.0
K13940	114.0
K13941	0.0
K12097	0.0
K12096	0.0
K12095	0.0
K12094	0.0
K12093	0.0
K12092	0.0
K12091	0.0
K12090	0.0
K12099	0.0
K12098	0.0
K06356	0.0
K05992	211.0
K03540	0.0
K06331	57.0
K06330	1.0
K07138	1176.0
K07139	1107.0
K11811	0.0
K07132	40.0
K07133	11137.0
K07130	1107.0
K07131	1.0
K07137	2275.0
K07134	0.0
K07135	0.0
K01860	0.0
K01866	1425.0
K01867	1425.0
K01865	0.0
K01868	1479.0
K01869	1425.0
K06140	15.0
K04766	0.0
K04767	969.0
K04764	15.0
K04762	105.0
K04763	1532.0
K04760	0.0
K04761	35.0
K04768	0.0
K04769	140.0
K08313	949.0
K08312	0.0
K08311	15.0
K08310	2.0
K08317	10.0
K08316	1073.0
K08315	0.0
K08314	12.0
K05149	0.0
K08319	0.0
K08318	0.0
K06339	0.0
K14648	0.0
K14392	4.0
K14393	15.0
K14645	0.0
K14647	0.0
K01689	1508.0
K01686	262.0
K01687	438.0
K01684	65.0
K01685	197.0
K01682	0.0
K01681	1221.0
K05308	0.0
K02889	0.0
K02888	1426.0
K02885	0.0
K02884	1425.0
K02887	1423.0
K02886	1425.0
K02881	1425.0
K02883	0.0
K13743	0.0
K02086	183.0
K02081	989.0
K02080	0.0
K02083	18.0
K02082	1086.0
K13831	0.0
K03428	0.0
K03429	326.0
K03424	2514.0
K03935	0.0
K03932	1.0
K03933	0.0
K03930	64.0
K03931	0.0
K02339	0.0
K02338	1427.0
K02337	1424.0
K02336	0.0
K02335	1486.0
K02334	140.0
K02330	0.0
K03688	1172.0
K03689	0.0
K03680	0.0
K03683	0.0
K03684	32.0
K03685	1425.0
K03686	1629.0
K03687	1422.0
K07301	2041.0
K07300	0.0
K07303	0.0
K07302	0.0
K07305	193.0
K07304	1165.0
K07307	22.0
K07306	12.0
K07309	2.0
K07308	12.0
K02617	0.0
K02610	0.0
K02963	1425.0
K02612	0.0
K02961	1423.0
K09686	1199.0
K09687	6529.0
K09684	2.0
K09685	213.0
K09682	0.0
K09683	0.0
K09680	10.0
K09681	0.0
K09688	10.0
K09689	10.0
K05962	0.0
K05961	0.0
K05967	10.0
K05966	70.0
K11159	0.0
K05964	70.0
K05968	0.0
K11152	0.0
K00309	0.0
K00658	27.0
K00304	0.0
K00305	0.0
K00654	0.0
K00655	582.0
K00652	129.0
K00301	0.0
K00302	51.0
K00303	4.0
K10828	0.0
K06431	0.0
K06432	0.0
K06433	0.0
K06434	1.0
K06436	14.0
K06437	0.0
K10820	1.0
K06439	0.0
K10822	0.0
K10823	0.0
K10826	0.0
K09167	73.0
K06322	0.0
K14117	0.0
K14259	0.0
K14257	0.0
K01308	11.0
K01303	959.0
K01301	0.0
K01305	956.0
K01304	1074.0
K02658	0.0
K00672	0.0
K02650	31.0
K02651	11.0
K02652	142.0
K02653	1143.0
K02654	427.0
K05687	0.0
K02656	0.0
K05685	10.0
K00878	1102.0
K00879	8.0
K00872	1150.0
K00873	1427.0
K00870	0.0
K00876	529.0
K00877	0.0
K00874	315.0
K00875	0.0
K04487	1692.0
K04486	3114.0
K04485	457.0
K04484	0.0
K04483	0.0
K04482	0.0
K04480	0.0
K04488	1356.0
K12049	0.0
K13693	0.0
K13706	0.0
K13694	15.0
K13695	0.0
K05977	0.0
K09516	0.0
K02434	2595.0
K02435	2590.0
K02436	3.0
K02437	249.0
K05350	191.0
K02431	61.0
K08100	0.0
K02433	2604.0
K02438	175.0
K02439	0.0
K03745	10.0
K03744	1365.0
K03747	0.0
K03210	472.0
K03217	1625.0
K03216	1332.0
K03215	0.0
K03742	247.0
K03219	19.0
K03218	476.0
K03749	0.0
K03748	1.0
K02383	0.0
K06327	0.0
K06320	68.0
K07238	1229.0
K09479	0.0
K09478	0.0
K09475	0.0
K09474	0.0
K09477	0.0
K09476	0.0
K09471	0.0
K09470	0.0
K09473	0.0
K09472	4.0
K07543	0.0
K06898	133.0
K13967	0.0
K13963	72.0
K07545	0.0
K00737	51.0
K05345	0.0
K11706	1.0
K11707	0.0
K11704	1.0
K11705	1.0
K11708	0.0
K11709	0.0
K05588	0.0
K07114	311.0
K07443	101.0
K07116	0.0
K07117	15.0
K07110	0.0
K07447	1424.0
K07112	23.0
K07113	0.0
K07448	65.0
K07118	137.0
K07119	0.0
K10619	0.0
K10618	0.0
K10617	0.0
K10616	0.0
K01848	0.0
K01849	0.0
K01844	9.0
K01845	107.0
K01846	4.0
K01847	195.0
K01840	1328.0
K01841	3.0
K01842	0.0
K01843	65.0
K06219	0.0
K10832	0.0
K05348	0.0
K14203	0.0
K08483	1328.0
K08482	15.0
K08481	0.0
K08480	0.0
K08485	0.0
K08484	0.0
K00464	0.0
K00467	0.0
K00466	0.0
K00461	0.0
K00460	0.0
K00463	0.0
K00462	0.0
K04509	0.0
K00469	0.0
K00468	0.0
K08645	0.0
K04744	4.0
K01518	0.0
K01519	0.0
K04748	0.0
K04749	12.0
K01514	2.0
K01515	2395.0
K01512	1230.0
K01510	0.0
K14623	17.0
K14626	0.0
K14627	0.0
K14628	0.0
K14629	0.0
K03918	0.0
K03919	0.0
K12372	0.0
K12373	559.0
K12370	0.0
K12371	0.0
K02359	0.0
K02358	1425.0
K02351	0.0
K02352	0.0
K02355	2632.0
K02357	1425.0
K02356	2465.0
K13574	0.0
K13573	0.0
K13572	0.0
K13571	15.0
K13570	15.0
K12112	1.0
K12113	0.0
K12110	0.0
K12111	6.0
K07329	0.0
K07328	0.0
K07323	10.0
K07322	193.0
K07321	24.0
K07320	0.0
K07327	0.0
K07326	0.0
K07325	0.0
K07324	0.0
K08163	0.0
K06180	3128.0
K06181	15.0
K06182	81.0
K06183	1319.0
K06186	0.0
K06187	1427.0
K06188	32.0
K06189	10.0
K08359	0.0
K07589	0.0
K07588	90.0
K07587	0.0
K07586	184.0
K07585	0.0
K07584	1200.0
K07583	0.0
K07582	0.0
K07581	0.0
K07580	0.0
K11139	0.0
K05989	445.0
K05988	0.0
K05985	1213.0
K05987	0.0
K05986	15.0
K10843	0.0
K08354	0.0
K10844	0.0
K10848	0.0
K00673	15.0
K00674	111.0
K00675	19.0
K00676	252.0
K00677	139.0
K06988	0.0
K06989	18.0
K08351	0.0
K06980	15.0
K06981	0.0
K06982	0.0
K08350	0.0
K06984	0.0
K06985	0.0
K06986	0.0
K06987	77.0
K02445	73.0
K02444	1973.0
K00582	0.0
K00583	0.0
K00580	0.0
K02110	2347.0
K00586	0.0
K00587	0.0
K00584	0.0
K08921	0.0
K02441	0.0
K00588	951.0
K08922	0.0
K02440	1370.0
K00018	264.0
K08923	0.0
K02443	81.0
K00019	16.0
K02442	0.0
K08925	0.0
K08926	0.0
K08927	0.0
K03149	59.0
K06604	0.0
K00015	0.0
K01989	290.0
K00854	320.0
K00855	0.0
K00856	10.0
K00857	247.0
K00850	1751.0
K00851	44.0
K00852	499.0
K00853	24.0
K00858	1409.0
K00859	1399.0
K01181	47.0
K01180	0.0
K01183	158.0
K01182	288.0
K01185	320.0
K01184	0.0
K01187	695.0
K01188	223.0
K02596	6.0
K13766	0.0
K13767	0.0
K13003	0.0
K13002	7.0
K13000	0.0
K02984	0.0
K02986	1425.0
K02987	0.0
K02636	0.0
K02982	1374.0
K02983	0.0
K02638	0.0
K02639	0.0
K02988	1424.0
K08298	4.0
K08299	0.0
K03583	0.0
K03582	0.0
K03581	364.0
K03580	15.0
K03587	118.0
K03586	0.0
K03585	248.0
K03584	474.0
K03589	418.0
K03588	1510.0
K01725	0.0
K01724	15.0
K01727	6.0
K01726	111.0
K01721	0.0
K01720	0.0
K01722	0.0
K13008	0.0
K01729	0.0
K01728	4.0
K09530	0.0
K09539	0.0
K02188	149.0
K02189	134.0
K02182	0.0
K02183	0.0
K03769	19.0
K03768	1504.0
K03767	22.0
K03765	0.0
K03764	0.0
K03763	1432.0
K03762	3.0
K03761	0.0
K03760	0.0
K09457	42.0
K09456	0.0
K09459	3.0
K09458	402.0
K00602	2771.0
K13988	0.0
K13985	0.0
K09981	1.0
K09980	0.0
K09983	0.0
K09982	10.0
K09985	0.0
K09984	0.0
K09987	0.0
K09986	0.0
K09989	102.0
K09988	72.0
K12583	0.0
K12582	0.0
K12589	0.0
K11720	0.0
K09759	69.0
K10985	0.0
K10984	21.0
K07468	0.0
K07469	4.0
K07464	118.0
K07465	0.0
K07466	1.0
K07467	1986.0
K07460	218.0
K07461	1245.0
K07462	1389.0
K07463	1.0
K10679	30.0
K10678	0.0
K10671	0.0
K10670	117.0
K10673	0.0
K10672	49.0
K10674	0.0
K10677	0.0
K10676	0.0
K08726	0.0
K08724	1145.0
K08722	41.0
K08723	0.0
K08720	0.0
K08721	0.0
K08728	300.0
K10187	0.0
K00119	0.0
K00118	15.0
K00449	0.0
K00448	0.0
K00115	0.0
K00446	0.0
K00117	30.0
K00116	15.0
K00111	1283.0
K00442	0.0
K00113	10.0
K00112	10.0
K01539	0.0
K01531	200.0
K04720	158.0
K01533	1550.0
K01534	2853.0
K01535	0.0
K01537	498.0
K14358	0.0
K14605	0.0
K14606	0.0
K00413	0.0
K10120	68.0
K05600	0.0
K05777	0.0
K03972	0.0
K03973	121.0
K03970	0.0
K03971	0.0
K03976	1391.0
K03977	1427.0
K03974	0.0
K03975	332.0
K03978	1393.0
K03979	1427.0
K13378	79.0
K02372	410.0
K02371	224.0
K02377	182.0
K02379	37.0
K03396	0.0
K03397	0.0
K03394	158.0
K03395	0.0
K03392	4.0
K03393	0.0
K03390	85.0
K03391	0.0
K03399	16.0
K03027	0.0
K12136	0.0
K12137	7.0
K06610	70.0
K12138	0.0
K12139	0.0
K11444	0.0
K11440	0.0
K11443	0.0
K11442	0.0
K00612	25.0
K00613	2.0
K00610	197.0
K00611	334.0
K00616	222.0
K00617	0.0
K00614	1.0
K00615	5518.0
K00619	17.0
K10863	0.0
K07874	0.0
K06234	0.0
K10240	1.0
K10241	1.0
K10242	11.0
K10243	15.0
K04110	0.0
K04113	0.0
K04112	0.0
K04115	0.0
K04114	0.0
K04117	0.0
K04116	0.0
K04118	0.0
K05517	0.0
K07705	9.0
K07704	12.0
K07707	193.0
K07706	164.0
K07701	0.0
K07700	0.0
K07703	0.0
K07702	0.0
K07709	20.0
K07708	0.0
K01955	2522.0
K13042	0.0
K09934	0.0
K09935	1023.0
K06216	191.0
K09937	10.0
K13745	0.0
K13746	0.0
K13747	189.0
K13740	0.0
K13741	0.0
K13742	0.0
K06211	52.0
K06212	2.0
K09933	0.0
K02618	0.0
K02619	98.0
K02968	1424.0
K02966	0.0
K02967	1425.0
K02616	0.0
K02965	1425.0
K02962	0.0
K02611	0.0
K02613	0.0
K03569	1738.0
K03568	973.0
K03565	447.0
K06218	953.0
K03567	10.0
K03566	0.0
K03561	280.0
K03560	0.0
K03563	163.0
K03562	16.0
K06430	0.0
K01709	35.0
K01708	0.0
K01707	0.0
K01706	4.0
K01705	0.0
K01704	623.0
K01703	628.0
K01702	0.0
K14165	0.0
K14164	0.0
K14166	0.0
K14161	15.0
K14160	0.0
K14162	15.0
K05396	16.0
K03709	148.0
K03708	133.0
K08160	0.0
K03701	1774.0
K03700	1232.0
K03703	1268.0
K03702	1425.0
K03705	1309.0
K03704	1529.0
K03707	45.0
K03706	93.0
K06289	0.0
K06288	0.0
K06283	128.0
K06282	30.0
K06281	30.0
K06287	1218.0
K06286	200.0
K06285	1.0
K06284	68.0
K08161	287.0
K07540	0.0
K06438	81.0
K06869	0.0
K06868	0.0
K06867	18.0
K06866	0.0
K06865	0.0
K06864	141.0
K06863	0.0
K06862	0.0
K06861	110.0
K06860	0.0
K12659	0.0
K12658	15.0
K07547	0.0
K07546	0.0
K15023	0.0
K15022	0.0
K15020	0.0
K15024	114.0
K08700	0.0
K08162	51.0
K07544	0.0
K00137	0.0
K00135	209.0
K00134	1466.0
K00133	1357.0
K00132	1.0
K00131	17.0
K00130	57.0
K00139	0.0
K00138	0.0
K00429	0.0
K00428	109.0
K00421	0.0
K00423	0.0
K00425	301.0
K00427	0.0
K00426	300.0
K14292	0.0
K14379	0.0
K14370	0.0
K14371	0.0
K14372	0.0
K14373	0.0
K14374	0.0
K14375	0.0
K09845	0.0
K14082	0.0
K14083	5.0
K14080	0.0
K14081	0.0
K14086	51.0
K14087	63.0
K14084	7.0
K14088	63.0
K14089	61.0
K01552	546.0
K01551	12.0
K01556	0.0
K01557	0.0
K01554	0.0
K01555	0.0
K04708	0.0
K03955	0.0
K13689	0.0
K13688	22.0
K13683	0.0
K13685	1199.0
K13684	0.0
K13687	0.0
K13686	0.0
K14159	0.0
K02399	0.0
K02398	25.0
K02395	33.0
K02394	6.0
K02397	76.0
K02396	146.0
K02391	0.0
K02390	156.0
K02393	6.0
K02392	271.0
K13533	0.0
K13532	0.0
K13531	0.0
K13530	0.0
K01550	0.0
K05658	0.0
K14054	6.0
K02601	2393.0
K02970	1404.0
K05378	0.0
K12339	1.0
K14060	0.0
K11687	0.0
K11686	0.0
K11685	0.0
K11689	26.0
K11688	37.0
K08939	0.0
K03048	1151.0
K03049	0.0
K13821	50.0
K13820	10.0
K03042	0.0
K03043	473.0
K03040	2373.0
K03041	0.0
K03046	1424.0
K03047	0.0
K03044	0.0
K03045	0.0
K00348	90.0
K09847	0.0
K00692	27.0
K00638	1123.0
K00639	113.0
K00693	0.0
K00634	170.0
K00635	0.0
K00630	0.0
K00631	0.0
K00632	5.0
K00633	87.0
K00691	206.0
K00696	0.0
K00694	21.0
K00695	0.0
K10854	0.0
K07811	0.0
K07810	0.0
K07813	125.0
K07812	2.0
K07814	67.0
K07816	211.0
K00090	0.0
K00091	56.0
K00094	2.0
K00096	55.0
K00097	153.0
K00098	4.0
K00099	1224.0
K10228	0.0
K10229	0.0
K12548	0.0
K10222	0.0
K10220	0.0
K10221	0.0
K10227	0.0
K05822	107.0
K01949	0.0
K01945	1334.0
K01947	0.0
K01946	0.0
K01941	21.0
K01940	381.0
K06357	0.0
K07729	1459.0
K07728	0.0
K07727	1184.0
K07726	88.0
K07725	0.0
K07724	0.0
K07723	11.0
K07722	41.0
K07721	0.0
K07720	673.0
K00899	16.0
K05824	0.0
K00891	334.0
K00892	0.0
K00895	44.0
K00897	32.0
K08151	20.0
K08153	6.0
K08154	0.0
K02948	1425.0
K02942	0.0
K02944	0.0
K05665	0.0
K02946	1357.0
K13793	0.0
K06352	0.0
K01769	0.0
K01768	44.0
K01761	16.0
K01760	197.0
K01762	0.0
K09578	0.0
K01766	0.0
K08164	0.0
K02493	1424.0
K08166	0.0
K08167	0.0
K02496	0.0
K02497	0.0
K02494	0.0
K02495	1397.0
K02498	0.0
K02499	35.0
K08168	0.0
K08169	13.0
K14415	51.0
K14414	19.0
K06881	1422.0
K00436	0.0
K06332	0.0
K12815	0.0
K12810	0.0
K06885	1156.0
K00437	10.0
K06335	0.0
K06334	202.0
K03547	252.0
K03546	202.0
K03545	1509.0
K03544	554.0
K03543	118.0
K06888	81.0
K10941	0.0
K03549	244.0
K03548	0.0
K10940	0.0
K02236	381.0
K02237	339.0
K02234	0.0
K02232	146.0
K02233	202.0
K02230	22.0
K02231	290.0
K06359	0.0
K02238	491.0
K02239	0.0
K03723	1421.0
K03722	261.0
K03721	0.0
K03720	0.0
K03727	15.0
K03726	0.0
K03725	0.0
K03724	51.0
K06358	0.0
K12673	0.0
K12679	0.0
K12678	0.0
K06410	59.0
K11898	0.0
K11899	0.0
K11896	10.0
K11897	0.0
K11894	6.0
K11895	10.0
K11892	6.0
K11893	6.0
K11890	0.0
K11891	6.0
K08762	0.0
K08764	0.0
K08765	0.0
K10418	0.0
K11325	0.0
K11326	0.0
K11327	0.0
K11328	0.0
K11329	0.0
K00151	0.0
K00150	0.0
K00153	0.0
K00400	0.0
K00407	0.0
K00406	15.0
K00405	15.0
K00404	15.0
K00158	128.0
K01342	0.0
K09388	0.0
K09386	0.0
K09384	98.0
K04094	1211.0
K04095	91.0
K04096	2374.0
K04097	0.0
K04090	0.0
K04091	15.0
K04092	15.0
K04093	0.0
K04098	0.0
K04099	0.0
K01578	0.0
K01579	114.0
K01574	70.0
K01575	118.0
K01576	0.0
K01577	34.0
K01571	123.0
K01572	283.0
K01573	11.0
K02009	77.0
K02008	1923.0
K02005	1378.0
K02004	7420.0
K02007	112.0
K02006	3328.0
K02001	118.0
K02000	117.0
K02003	8456.0
K02002	118.0
K03065	0.0
K08952	0.0
K03060	381.0
K13809	0.0
K10948	0.0
K09607	0.0
K06125	0.0
K04337	0.0
K06120	2.0
K06121	0.0
K04336	0.0
K01127	0.0
K09703	10.0
K00004	0.0
K14699	0.0
K09702	14.0
K14698	0.0
K05311	205.0
K13829	31.0
K10943	0.0
K07291	0.0
K07290	0.0
K10206	1107.0
K10202	0.0
K10208	0.0
K10209	0.0
K01966	1.0
K01965	0.0
K01964	6.0
K01963	224.0
K01962	194.0
K01961	641.0
K01960	88.0
K01969	0.0
K01968	0.0
K07749	98.0
K07748	0.0
K07741	119.0
K07740	0.0
K07743	0.0
K07742	1273.0
K07745	0.0
K07744	0.0
K07746	0.0
K01299	1019.0
K01295	60.0
K01297	78.0
K02922	0.0
K05603	0.0
K02921	0.0
K02926	1425.0
K05607	0.0
K02924	0.0
K05605	0.0
K02928	0.0
K02929	0.0
K00216	0.0
K00217	0.0
K00214	0.0
K00215	435.0
K00213	0.0
K00210	0.0
K00211	0.0
K00218	0.0
K00219	955.0
K01035	10.0
K01034	31.0
K04517	1212.0
K01740	2384.0
K01031	0.0
K01746	20.0
K01745	34.0
K01744	127.0
K01749	71.0
K01039	15.0
K04518	94.0
K09591	0.0
K14129	0.0
K14128	0.0
K14121	0.0
K14120	0.0
K14123	0.0
K14122	0.0
K14125	0.0
K14124	0.0
K14127	0.0
K14126	0.0
K03521	1241.0
K03520	0.0
K03523	286.0
K03522	1254.0
K03525	1231.0
K03524	395.0
K03527	1241.0
K03526	1221.0
K03529	1313.0
K03528	0.0
K06338	0.0
K02217	1117.0
K03299	35.0
K03298	10.0
K13472	0.0
K03293	859.0
K03292	372.0
K03291	0.0
K03290	0.0
K03297	139.0
K03296	441.0
K03295	191.0
K03294	823.0
K13009	0.0
K12690	0.0
K09743	0.0
K06022	0.0
K07190	0.0
K06021	0.0
K07192	25.0
K06020	0.0
K06027	0.0
K06026	0.0
K09744	0.0
K07991	0.0
K08749	0.0
K09835	0.0
K09834	0.0
K10439	1434.0
K06351	0.0
K09833	0.0
K10925	0.0
K10924	4.0
K10927	0.0
K10926	0.0
K10923	0.0
K10922	0.0
K09629	0.0
K10697	0.0
K00179	94.0
K00172	22.0
K00171	18.0
K00170	20.0
K00177	169.0
K00176	166.0
K00175	279.0
K00174	266.0
K13478	0.0
K14338	0.0
K14339	0.0
K14335	0.0
K14337	0.0
K14330	0.0
K14331	0.0
K14333	0.0
K08918	0.0
K13479	32.0
K04078	1423.0
K04079	1213.0
K04076	11.0
K04077	1424.0
K04074	209.0
K04075	1395.0
K04072	652.0
K04073	0.0
K04070	116.0
K04071	0.0
K14597	0.0
K13318	0.0
K08280	0.0
K13641	33.0
K13640	17.0
K13643	3.0
K13642	0.0
K02027	3521.0
K02026	5054.0
K02025	5343.0
K02024	0.0
K02023	168.0
K02022	27.0
K02021	2.0
K02020	1061.0
K02029	3795.0
K02028	3888.0
K03886	0.0
K03887	0.0
K03884	0.0
K03885	278.0
K03881	0.0
K03888	0.0
K03889	0.0
K12998	0.0
K12999	1.0
K12992	46.0
K12993	0.0
K12990	64.0
K12991	0.0
K12996	8.0
K12997	3.0
K12994	0.0
K12995	0.0
K08979	0.0
K08978	1168.0
K03088	2747.0
K03089	10.0
K03086	1521.0
K03087	0.0
K08971	0.0
K08970	15.0
K03082	16.0
K03080	0.0
K08974	233.0
K13868	0.0
K00918	8.0
K01553	0.0
K12214	0.0
K11646	10.0
K11645	0.0
K11641	0.0
K11640	0.0
K12736	0.0
K12733	0.0
K07507	283.0
K07506	0.0
K07505	0.0
K07504	0.0
K07503	15.0
K07502	65.0
K07501	1.0
K07500	0.0
K07509	0.0
K07508	0.0
K11422	0.0
K08698	0.0
K10773	1423.0
K10774	0.0
K14286	0.0
K10778	0.0
K14287	0.0
K00140	25.0
K05501	0.0
K01903	47.0
K01902	47.0
K01905	10.0
K01904	0.0
K01907	0.0
K01906	0.0
K01909	0.0
K01908	0.0
K14534	125.0
K00147	374.0
K07767	0.0
K07769	0.0
K07768	15.0
K06203	0.0
K06202	0.0
K09921	0.0
K09920	0.0
K09927	66.0
K09024	0.0
K09022	7.0
K09023	15.0
K09020	0.0
K09021	0.0
K02908	0.0
K02909	1431.0
K08218	93.0
K08219	0.0
K02904	1410.0
K02906	1425.0
K02907	460.0
K02902	1422.0
K00230	17.0
K00231	21.0
K00232	0.0
K08976	15.0
K00234	0.0
K00239	147.0
K06209	1072.0
K09928	15.0
K01015	0.0
K01014	0.0
K01012	1255.0
K01011	78.0
K01010	0.0
K08920	0.0
K14103	0.0
K14102	0.0
K14101	0.0
K14100	0.0
K14105	0.0
K14104	0.0
K14109	0.0
K14108	0.0
K06401	0.0
K00893	0.0
K13402	0.0
K12858	0.0
K03503	85.0
K03502	2195.0
K03501	1412.0
K03500	1334.0
K08924	0.0
K02278	4.0
K02279	55.0
K12977	0.0
K02276	0.0
K02277	0.0
K02274	16.0
K02275	16.0
K13450	0.0
K13451	0.0
K13452	0.0
K13454	0.0
K13455	0.0
K12509	0.0
K12508	0.0
K12507	0.0
K12506	28.0
K12500	0.0
K12503	0.0
K05926	0.0
K09728	0.0
K14587	0.0
K06597	0.0
K06596	0.0
K06595	0.0
K06599	0.0
K06598	0.0
K07978	0.0
K07979	1423.0
K07976	0.0
K14585	0.0
K10907	2167.0
K10906	0.0
K10901	0.0
K10909	0.0
K10908	10.0
K09819	23.0
K09818	2.0
K09817	242.0
K09816	242.0
K09815	252.0
K06374	141.0
K06373	141.0
K09812	1361.0
K09811	2293.0
K09810	167.0
K09724	0.0
K14582	0.0
K09721	0.0
K04058	19.0
K04059	4.0
K04050	0.0
K04051	0.0
K04052	0.0
K04053	0.0
K04054	0.0
K04055	0.0
K04056	19.0
K04057	0.0
K01047	0.0
K08975	0.0
K10015	0.0
K10014	10.0
K10017	0.0
K10016	0.0
K10011	0.0
K10010	24.0
K10013	0.0
K10012	57.0
K10019	0.0
K10018	0.0
K13665	0.0
K13664	0.0
K13663	0.0
K13662	0.0
K13661	0.0
K13660	0.0
K13669	0.0
K13668	0.0
K07641	15.0
K01466	10.0
K13590	0.0
K01464	93.0
K01465	1372.0
K01462	2751.0
K01463	26.0
K01460	0.0
K01461	0.0
K13599	4.0
K13598	0.0
K01468	31.0
K01469	15.0
K09251	6.0
K09252	0.0
K02041	149.0
K02040	2406.0
K02043	0.0
K02045	1.0
K02044	238.0
K02047	16.0
K02046	16.0
K02049	2459.0
K02048	16.0
K05549	0.0
K05548	0.0
K06046	0.0
K03319	237.0
K03316	131.0
K03317	133.0
K03314	0.0
K03315	1412.0
K03312	106.0
K03313	34.0
K03310	1360.0
K03311	334.0
K12052	0.0
K02945	497.0
K06162	13.0
K06163	13.0
K06160	0.0
K06161	0.0
K06166	13.0
K00359	146.0
K06164	13.0
K06165	13.0
K06168	1227.0
K06169	0.0
K13020	11.0
K07158	0.0
K07159	0.0
K04835	2.0
K11621	0.0
K11991	0.0
K11622	0.0
K11996	25.0
K11627	0.0
K11626	0.0
K11629	0.0
K11628	0.0
K07561	0.0
K07560	1423.0
K07563	0.0
K07562	0.0
K07565	0.0
K07564	0.0
K07567	2272.0
K07566	529.0
K07569	0.0
K07568	457.0
K09925	0.0
K11199	0.0
K11198	0.0
K11192	0.0
K11191	0.0
K11196	0.0
K11195	0.0
K11194	0.0
K02492	90.0
K10713	0.0
K10710	6.0
K10711	949.0
K10716	0.0
K02490	1.0
K10714	0.0
K10715	0.0
K01929	1426.0
K01928	1642.0
K01923	1379.0
K01922	24.0
K01921	1468.0
K01920	0.0
K01926	1406.0
K01925	1425.0
K01924	1409.0
K07789	21.0
K07788	6.0
K07785	0.0
K07784	0.0
K07787	27.0
K07786	0.0
K07781	0.0
K07783	3.0
K07782	0.0
K05835	0.0
K06355	0.0
K14661	0.0
K09844	0.0
K00782	135.0
K00783	1426.0
K00784	454.0
K00785	0.0
K00786	1018.0
K00039	0.0
K00036	297.0
K00037	0.0
K00034	8.0
K00035	0.0
K00032	0.0
K00033	298.0
K00030	967.0
K00031	250.0
K01259	1079.0
K01258	2377.0
K01255	1027.0
K01256	240.0
K01251	186.0
K01250	119.0
K01253	0.0
K01252	0.0
K09008	0.0
K09009	15.0
K09000	15.0
K09001	12.0
K09002	1001.0
K09003	0.0
K09004	17.0
K09005	3.0
K09006	0.0
K09007	26.0
K09846	0.0
K08234	1120.0
K00258	0.0
K00259	45.0
K00252	0.0
K00253	0.0
K00256	0.0
K00257	115.0
K00254	0.0
K00255	0.0
K01079	46.0
K01078	15.0
K01071	206.0
K01070	0.0
K01073	109.0
K01077	306.0
K01076	22.0
K14472	0.0
K14471	0.0
K14470	0.0
K14475	8.0
K09841	0.0
K02788	1040.0
K02782	12.0
K02783	158.0
K02781	165.0
K02786	1039.0
K02787	0.0
K02784	0.0
K01060	25.0
K01787	38.0
K01786	137.0
K01785	1469.0
K01784	2757.0
K01783	1460.0
K01782	31.0
K01781	0.0
K01780	0.0
K01789	0.0
K01788	2135.0
K02526	17.0
K02527	109.0
K02525	9.0
K02250	0.0
K02523	116.0
K02520	1430.0
K02521	0.0
K02258	0.0
K02259	15.0
K02528	1424.0
K02529	4949.0
K03781	146.0
K03780	4.0
K03783	232.0
K03782	17.0
K03785	1102.0
K03784	1974.0
K03787	169.0
K03786	226.0
K03789	1249.0
K03788	0.0
K10700	0.0
K00342	96.0
K03124	1.0
K03120	0.0
K12527	31.0
K12526	0.0
K12525	0.0
K12524	178.0
K12523	0.0
K12522	0.0
K09789	88.0
K09788	1.0
K09787	1271.0
K09786	8.0
K09785	0.0
K09781	0.0
K09780	0.0
K10961	0.0
K10960	0.0
K10963	0.0
K10962	0.0
K10965	0.0
K10964	0.0
K10966	0.0
K09879	0.0
K06318	0.0
K06311	0.0
K06310	1.0
K06312	0.0
K06314	0.0
K06317	12.0
K11389	0.0
K11386	0.0
K11387	0.0
K11384	25.0
K11385	0.0
K11382	0.0
K11383	0.0
K11381	12.0
K11949	0.0
K10380	0.0
K04032	31.0
K04033	0.0
K04030	35.0
K04031	137.0
K04036	0.0
K04037	0.0
K04034	3.0
K04035	0.0
K04038	0.0
K04039	0.0
K07046	20.0
K07047	1096.0
K07044	0.0
K07045	1074.0
K07042	1335.0
K07043	1162.0
K07040	368.0
K07041	0.0
K07048	6.0
K07049	0.0
K08664	0.0
K02584	11.0
K10039	60.0
K10038	0.0
K10037	4.0
K10036	8.0
K04788	0.0
K04789	0.0
K04784	0.0
K04785	0.0
K04786	0.0
K04787	0.0
K04780	0.0
K04781	6.0
K04782	0.0
K04783	0.0
K13601	0.0
K13603	0.0
K13602	0.0
K13605	0.0
K13604	0.0
K13607	2.0
K02404	19.0
K05783	0.0
K05782	0.0
K05781	13.0
K05780	13.0
K05787	0.0
K05786	24.0
K05785	25.0
K05784	0.0
K05789	0.0
K05788	10.0
K01442	1320.0
K01443	1442.0
K01444	961.0
K01446	1.0
K01447	145.0
K01448	1526.0
K01449	93.0
K14803	0.0
K02069	52.0
K05569	68.0
K08008	0.0
K02063	0.0
K05566	68.0
K05565	0.0
K05563	0.0
K05562	0.0
K05561	0.0
K02064	0.0
K03338	58.0
K03339	0.0
K03330	0.0
K03331	0.0
K03332	1.0
K03333	0.0
K03335	66.0
K03336	51.0
K03337	54.0
K12956	0.0
K12957	15.0
K12954	0.0
K12955	0.0
K12952	0.0
K12953	0.0
K12950	0.0
K12951	0.0
K14733	0.0
K00109	0.0
K06148	5020.0
K06149	0.0
K06144	0.0
K06145	0.0
K06146	0.0
K06147	10831.0
K06141	0.0
K06142	310.0
K06143	14.0
K11945	0.0
K08948	0.0
K08949	0.0
K00071	0.0
K14664	0.0
K13810	0.0
K14665	10.0
K03058	0.0
K11609	0.0
K11608	0.0
K14660	0.0
K11603	0.0
K11602	0.0
K11601	0.0
K11600	0.0
K11607	15.0
K11606	15.0
K11605	15.0
K11604	15.0
K10558	1.0
K10559	1.0
K10550	1.0
K10551	1.0
K10552	0.0
K10553	0.0
K10554	0.0
K10555	4.0
K10556	1.0
K10557	1.0
K03051	0.0
K03050	0.0
K07549	0.0
K07548	0.0
K07239	13.0
K07235	0.0
K07234	0.0
K07237	0.0
K07236	0.0
K07231	0.0
K07230	6.0
K07233	0.0
K07232	0.0
K02467	0.0
K05306	73.0
K05305	53.0
K05304	0.0
K05303	15.0
K05301	0.0
K02565	0.0
K08644	0.0
K08646	0.0
K08641	1086.0
K08643	2.0
K08642	0.0
K12146	0.0
K00010	77.0
K00011	0.0
K00012	303.0
K00013	1229.0
K00014	1319.0
K00016	2377.0
K09065	0.0
K08252	2.0
K08253	0.0
K08256	10.0
K08255	0.0
K08258	0.0
K08259	0.0
K00274	17.0
K00275	17.0
K00276	0.0
K00270	0.0
K00271	0.0
K00272	0.0
K00273	0.0
K00278	1127.0
K00279	0.0
K12675	0.0
K01277	90.0
K01274	2.0
K01273	1102.0
K01271	1395.0
K01270	1367.0
K01278	131.0
K00906	0.0
K00904	376.0
K00903	2.0
K00901	1132.0
K13785	0.0
K00908	0.0
K11149	0.0
K01053	15.0
K01051	6.0
K01057	41.0
K01056	1425.0
K01055	0.0
K01054	0.0
K01058	10.0
K02500	1223.0
K02501	1221.0
K02502	1080.0
K02503	1415.0
K02504	0.0
K02505	0.0
K02506	0.0
K02507	0.0
K02508	0.0
K02509	8.0
K00291	0.0
K13410	0.0
K13148	0.0
K13419	0.0
K05825	0.0
K03106	1425.0
K03105	0.0
K03101	1465.0
K03100	2789.0
K12541	0.0
K12540	0.0
K12543	0.0
K12542	0.0
K12545	0.0
K12544	0.0
K12547	0.0
K12546	0.0
K12549	0.0
K06080	0.0
K11018	0.0
K11019	0.0
K11016	0.0
K11017	0.0
K11014	0.0
K11015	0.0
K11012	0.0
K11013	0.0
K11010	0.0
K11011	0.0
K06333	120.0
K06880	0.0
K06883	16.0
K06882	0.0
K09857	25.0
K06884	0.0
K06887	0.0
K06886	15.0
K06889	1909.0
K10942	0.0
K09859	1.0
K09858	10.0
K10947	1600.0
K10946	0.0
K10945	0.0
K10944	0.0
K13284	0.0
K00483	1.0
K00481	0.0
K00480	0.0
K00486	0.0
K00485	0.0
K00484	0.0
K09901	0.0
K10929	0.0
K07684	0.0
K07685	0.0
K07686	0.0
K07687	0.0
K07681	0.0
K07688	0.0
K07689	0.0
K10928	0.0
K04018	0.0
K04019	32.0
K04014	8.0
K04015	8.0
K04016	0.0
K04017	0.0
K04013	2.0
K07060	0.0
K07061	0.0
K07062	28.0
K07063	0.0
K07064	1.0
K07065	0.0
K07066	51.0
K07067	11.0
K07068	1.0
K07069	57.0
K01121	0.0
K13629	0.0
K13628	15.0
K13623	0.0
K13622	15.0
K13620	0.0
K13626	106.0
K08586	0.0
K08587	0.0
K01428	76.0
K01429	76.0
K01422	90.0
K01423	0.0
K01420	336.0
K01421	333.0
K01426	84.0
K01427	0.0
K01424	1318.0
K01425	178.0
K08068	0.0
K07538	0.0
K13086	0.0
K13085	0.0
K07287	0.0
K07824	0.0
K07682	0.0
K02722	0.0
K12978	0.0
K12979	0.0
K12972	0.0
K12973	0.0
K12974	0.0
K12975	0.0
K12976	0.0
K07821	0.0
K07683	4.0
K14750	0.0
K14751	0.0
K14953	0.0
K12288	0.0
K12289	0.0
K12282	0.0
K12283	0.0
K12280	0.0
K12281	0.0
K12286	0.0
K12287	0.0
K12284	0.0
K12285	0.0
K11957	0.0
K11956	0.0
K11955	0.0
K11954	0.0
K11953	0.0
K11952	0.0
K11951	0.0
K11950	0.0
K11959	0.0
K11958	0.0
K13889	4.0
K13888	10.0
K11963	0.0
K07217	14.0
K07216	122.0
K07215	0.0
K07214	79.0
K07213	31.0
K07212	0.0
K07219	28.0
K07218	0.0
K12150	0.0
K08689	0.0
K08688	0.0
K00402	0.0
K00401	0.0
K11994	0.0
K00152	0.0
K01043	1.0
K00154	0.0
K00157	0.0
K00156	82.0
K10533	0.0
K10530	88.0
K10531	0.0
K10536	26.0
K10537	0.0
K10535	0.0
K10538	0.0
K10539	0.0
K00073	1.0
K13934	0.0
K00076	8.0
K00077	255.0
K00074	1204.0
K00075	1408.0
K00078	0.0
K00079	0.0
K02290	0.0
K02563	1426.0
K02292	0.0
K08966	0.0
K02294	0.0
K08278	0.0
K08279	0.0
K08274	0.0
K08275	0.0
K08276	0.0
K08277	0.0
K00298	0.0
K00299	17.0
K00296	0.0
K00297	289.0
K00294	11.0
K00292	0.0
K00293	0.0
K00290	173.0
K07757	68.0
K12089	0.0
K01210	17.0
K01213	0.0
K01212	67.0
K01215	89.0
K01214	0.0
K01217	0.0
K01216	0.0
K01219	0.0
K01218	52.0
K02749	0.0
K02746	954.0
K02747	954.0
K02744	2953.0
K02745	954.0
K02742	0.0
K00924	31.0
K00925	1711.0
K00926	208.0
K00927	1425.0
K00928	2363.0
K00929	186.0
K12085	0.0
K02298	0.0
K02299	0.0
K02568	2.0
K02569	10.0
K02562	0.0
K02291	15.0
K02560	0.0
K02293	0.0
K02566	23.0
K02567	12.0
K02564	1490.0
K02297	0.0
K03169	1760.0
K03168	1409.0
K03163	0.0
K03162	0.0
K03167	0.0
K03166	0.0
K11038	0.0
K11039	0.0
K11030	0.0
K11031	0.0
K11032	0.0
K11033	0.0
K11034	0.0
K11035	0.0
K11036	0.0
K11037	0.0
K02546	0.0
K07668	219.0
K07669	0.0
K07666	15.0
K07667	1236.0
K07664	0.0
K07665	88.0
K07662	0.0
K07663	15.0
K07660	0.0
K07661	0.0
K03927	225.0
K07008	0.0
K07009	1184.0
K07002	4.0
K07003	1068.0
K07000	0.0
K07001	222.0
K07006	119.0
K07007	1286.0
K07004	0.0
K07005	1243.0
K03921	0.0
K02956	1405.0
K09725	0.0
K09181	34.0
K08599	0.0
K08598	0.0
K08591	1407.0
K08590	119.0
K01156	91.0
K01154	3346.0
K01407	0.0
K01400	0.0
K01153	2373.0
K01150	4.0
K01151	1297.0
K01408	0.0
K01409	1483.0
K01158	0.0
K01159	193.0
K05523	0.0
K05522	0.0
K05521	232.0
K05520	125.0
K05527	0.0
K05526	0.0
K05525	0.0
K05524	0.0
K05529	0.0
K14518	0.0
K14519	15.0
K05949	0.0
K01754	205.0
K05942	0.0
K01027	0.0
K02171	0.0
K02170	0.0
K02173	3.0
K02172	0.0
K01751	89.0
K06416	30.0
K06417	0.0
K06414	0.0
K06947	0.0
K03379	0.0
K03808	15.0
K03809	31.0
K03806	0.0
K06412	141.0
K03804	0.0
K12296	5.0
K03802	1.0
K03803	118.0
K06413	2.0
K10808	0.0
K06411	63.0
K01028	7.0
K01029	6.0
K11931	0.0
K11930	0.0
K11933	0.0
K11932	0.0
K11935	0.0
K11934	20.0
K11937	0.0
K11936	0.0
K11939	0.0
K11938	0.0
K10800	15.0
K06419	2.0
K11929	0.0
K07271	1169.0
K07270	0.0
K07273	151.0
K07272	8.0
K07275	0.0
K07274	4.0
K07277	116.0
K07276	0.0
K07279	0.0
K07278	6.0
K10623	0.0
K02481	139.0
K11520	0.0
K02480	0.0
K08170	0.0
K02485	0.0
K02484	134.0
K02487	0.0
K08600	2155.0
K08603	0.0
K08602	1205.0
K08605	0.0
K08604	0.0
K09956	15.0
K09957	0.0
K09954	15.0
K09955	270.0
K09952	176.0
K09953	0.0
K09950	0.0
K09951	270.0
K09958	15.0
K09959	0.0
K07495	105.0
K07494	0.0
K07497	115.0
K07496	298.0
K07491	2328.0
K07490	0.0
K07493	0.0
K07492	4.0
K07499	0.0
K07498	1.0
K11209	3.0
K11208	0.0
K11204	0.0
K11203	12.0
K11202	23.0
K11201	0.0
K11200	10.0
K00058	3460.0
K00059	1999.0
K00728	0.0
K00729	0.0
K00055	6.0
K00057	1427.0
K00050	67.0
K00051	0.0
K00720	0.0
K00721	156.0
K14424	0.0
K06033	0.0
K14189	0.0
K14188	209.0
K06364	0.0
K14187	0.0
K01239	453.0
K01238	9.0
K01897	382.0
K01232	1056.0
K01895	59.0
K01230	0.0
K01893	1408.0
K01236	0.0
K01235	2.0
K01890	1424.0
K02768	43.0
K02769	27.0
K02760	3178.0
K02761	3587.0
K02763	0.0
K02764	0.0
K02765	1001.0
K00948	1726.0
K00949	374.0
K00942	1619.0
K00943	1332.0
K00940	393.0
K00941	2701.0
K00946	191.0
K00947	0.0
K00944	0.0
K00945	2656.0
K01097	0.0
K01096	105.0
K01095	26.0
K01093	14.0
K01092	298.0
K01091	1624.0
K01090	2315.0
K03499	2589.0
K03498	2349.0
K03491	93.0
K03490	52.0
K03493	1.0
K03492	217.0
K03495	1406.0
K03497	3841.0
K03496	3854.0
K02817	0.0
K02814	0.0
K02815	0.0
K02810	332.0
K02548	695.0
K02549	15.0
K02818	0.0
K02819	57.0
K03637	1019.0
K03636	20.0
K03147	1181.0
K03146	10.0
K08851	0.0
K06518	251.0
K09729	20.0
K06048	0.0
K06045	30.0
K06044	0.0
K09727	0.0
K09726	0.0
K06041	1080.0
K09720	0.0
K09723	0.0
K06042	140.0
K09897	0.0
K09896	0.0
K09895	0.0
K09894	0.0
K09893	0.0
K09892	0.0
K09891	0.0
K09890	0.0
K09899	0.0
K09898	0.0
K03622	0.0
K07648	0.0
K07649	0.0
K07398	0.0
K07399	0.0
K11056	0.0
K11057	0.0
K11054	0.0
K11055	0.0
K07640	4.0
K07393	121.0
K07390	15.0
K07391	270.0
K07644	15.0
K07645	15.0
K07646	1329.0
K07647	0.0
K10896	0.0
K07024	13330.0
K07025	2446.0
K07026	0.0
K07027	358.0
K07020	0.0
K07021	81.0
K07022	0.0
K07023	1155.0
K07028	0.0
K07029	1906.0
K10094	0.0
K01390	0.0
K01392	0.0
K01399	0.0
K02673	0.0
K05893	0.0
K05897	0.0
K05896	1315.0
K05895	101.0
K05899	0.0
K05898	0.0
K00555	0.0
K00554	1373.0
K00557	105.0
K00556	85.0
K00551	0.0
K00559	0.0
K00558	549.0
K01170	1.0
K01173	112.0
K01174	4.0
K01175	16.0
K01176	121.0
K01178	15.0
K01179	201.0
K14578	0.0
K14579	0.0
K08951	0.0
K08950	0.0
K08953	0.0
K03828	17.0
K03829	0.0
K03820	101.0
K03821	0.0
K03822	0.0
K03823	376.0
K03824	4.0
K03825	16.0
K03826	2133.0
K03827	124.0
K12248	0.0
K12246	0.0
K12247	0.0
K12242	0.0
K12243	0.0
K12240	0.0
K12241	0.0
K11919	0.0
K11918	0.0
K11913	0.0
K11912	0.0
K11911	0.0
K11910	6.0
K11917	0.0
K11916	6.0
K11915	6.0
K11914	6.0
K12068	0.0
K12069	0.0
K12062	0.0
K12063	0.0
K12060	0.0
K12061	0.0
K12066	0.0
K12067	0.0
K12064	0.0
K12065	0.0
K07259	135.0
K07258	767.0
K07253	0.0
K07251	0.0
K07250	77.0
K07257	10.0
K07256	0.0
K07255	0.0
K07254	0.0
K05372	0.0
K05373	0.0
K05370	0.0
K05371	0.0
K05374	0.0
K05375	0.0
K09970	0.0
K09971	0.0
K09972	0.0
K09973	16.0
K09974	19.0
K09975	0.0
K09976	1153.0
K09978	0.0
K09979	75.0
K11261	80.0
K11260	0.0
K11263	25.0
K11264	0.0
K10793	16.0
K10796	25.0
K10797	22.0
K10794	0.0
K10795	16.0
K00700	1394.0
K00701	0.0
K10798	0.0
K00703	1292.0
K00705	1238.0
K09828	0.0
K10133	0.0
K13053	0.0
K03192	15.0
K00964	0.0
K00965	1276.0
K00966	38.0
K00960	0.0
K00961	2.0
K00962	1222.0
K00963	301.0
K00969	1409.0
K12681	0.0
K02703	0.0
K08364	0.0
K08365	0.0
K02706	0.0
K08363	0.0
K08361	0.0
K02708	0.0
K02709	0.0
K08368	102.0
K08369	22.0
K01615	45.0
K01617	0.0
K01616	0.0
K01611	62.0
K01610	298.0
K01613	141.0
K01612	0.0
K01619	2286.0
K01618	0.0
K02834	1415.0
K02835	1424.0
K05281	0.0
K03619	0.0
K03618	0.0
K03617	1187.0
K03616	24.0
K03615	1186.0
K03614	1186.0
K03613	1184.0
K03612	1181.0
K03611	0.0
K03610	242.0
K09705	78.0
K09704	120.0
K09701	15.0
K09700	2.0
K09709	0.0
K06391	69.0
K06390	139.0
K06393	135.0
K06392	88.0
K06395	21.0
K06394	98.0
K06397	134.0
K06396	133.0
K06399	148.0
K06398	142.0
K06435	0.0
K11078	0.0
K11079	0.0
K11074	0.0
K11075	0.0
K11076	0.0
K11077	0.0
K11070	1280.0
K11071	1301.0
K11072	410.0
K11073	0.0
K06935	0.0
K06934	17.0
K06937	25.0
K06936	6.0
K06931	0.0
K06930	0.0
K06933	0.0
K06932	0.0
K06939	0.0
K06938	0.0
K13381	0.0
K05916	15.0
K05917	0.0
K05914	0.0
K05915	0.0
K05912	0.0
K05913	0.0
K05910	23.0
K05911	0.0
K05918	0.0
K05919	146.0
K00392	0.0
K00390	46.0
K00397	0.0
K00395	6.0
K00394	18.0
K01884	0.0
K00399	0.0
K01886	248.0
K01376	88.0
K01372	391.0
K09149	0.0
K09148	0.0
K01225	1.0
K09145	51.0
K09144	51.0
K09147	0.0
K09146	0.0
K09141	7.0
K09140	0.0
K09143	0.0
K09142	0.0
K05709	0.0
K05708	0.0
K05879	239.0
K05878	239.0
K05875	0.0
K05874	0.0
K05877	0.0
K05876	0.0
K05873	7.0
K00579	0.0
K00578	0.0
K00577	0.0
K00575	188.0
K00574	234.0
K00573	27.0
K00571	401.0
K00570	0.0
K01118	54.0
K01119	35.0
K01157	0.0
K01112	0.0
K01113	25.0
K04477	129.0
K01114	0.0
K01115	0.0
K08087	0.0
K01315	0.0
K08085	0.0
K08084	0.0
K08083	0.0
K08082	0.0
K08081	0.0
K08080	0.0
K01152	0.0
K01401	0.0
K09826	0.0
K06344	0.0
K06345	0.0
K09822	15.0
K06343	0.0
K10938	0.0
K06341	0.0
K10934	0.0
K10935	0.0
K10932	0.0
K11052	0.0
K10930	0.0
K06349	0.0
K11053	0.0
K10754	0.0
K01755	434.0
K10200	23.0
K02132	0.0
K02137	0.0
K03840	0.0
K03841	10.0
K13028	0.0
K13799	0.0
K13798	0.0
K13795	0.0
K13794	0.0
K13021	0.0
K13792	0.0
K13791	0.0
K13790	0.0
K12268	2.0
K12269	951.0
K12262	0.0
K12263	0.0
K12264	0.0
K12265	0.0
K12266	0.0
K12267	408.0
K01757	0.0
K12237	0.0
K13243	0.0
K13245	0.0
K13244	0.0
K13246	0.0
K03264	0.0
K03265	0.0
K03263	0.0
K03268	0.0
K03269	105.0
K12415	0.0
K10211	0.0
K09918	0.0
K09919	0.0
K06720	0.0
K09913	10.0
K09910	0.0
K09911	0.0
K09916	0.0
K09917	0.0
K06726	205.0
K09915	15.0
K11535	0.0
K11534	1.0
K11537	6.0
K11531	0.0
K11533	15.0
K11532	0.0
K11249	11.0
K11539	0.0
K00762	1416.0
K00763	1317.0
K00760	1457.0
K00761	1409.0
K00766	221.0
K00767	1110.0
K00764	2431.0
K00765	1209.0
K00768	154.0
K00769	4.0
K11059	0.0
K00186	0.0
K00187	0.0
K00184	31.0
K00185	30.0
K00183	12.0
K00180	167.0
K00188	0.0
K00189	0.0
K10110	176.0
K10111	0.0
K10112	1269.0
K10113	0.0
K10114	0.0
K10115	0.0
K10116	0.0
K10117	257.0
K10118	322.0
K10119	317.0
K04641	2.0
K04643	0.0
K04642	0.0
K13282	1.0
K00988	0.0
K00989	75.0
K00986	7.0
K00984	51.0
K00985	0.0
K00982	15.0
K00983	112.0
K00980	1043.0
K00981	1447.0
K01585	134.0
K01584	0.0
K01586	462.0
K13498	0.0
K01580	97.0
K01583	988.0
K01582	50.0
K13497	82.0
K01589	253.0
K01588	1349.0
K14941	0.0
K08347	0.0
K08348	0.0
K02720	0.0
K14949	0.0
K02723	0.0
K03459	0.0
K03458	1279.0
K03455	373.0
K03457	17.0
K03451	967.0
K03981	0.0
K03980	86.0
K02614	1008.0
K01639	199.0
K01638	0.0
K01637	0.0
K01636	108.0
K01635	26.0
K01634	0.0
K01633	127.0
K01632	120.0
K01631	0.0
K01630	35.0
K02615	0.0
K02588	41.0
K02589	65.0
K02858	10.0
K02859	197.0
K14051	0.0
K14053	0.0
K14052	0.0
K02852	10.0
K02853	0.0
K02850	0.0
K02851	0.0
K14059	86.0
K14058	0.0
K02586	14.0
K02587	15.0
K03679	0.0
K03671	1866.0
K03670	15.0
K03673	0.0
K03672	0.0
K03675	0.0
K03674	0.0
K03677	0.0
K03676	2.0
K09761	1317.0
K09760	105.0
K09763	0.0
K09762	1306.0
K09765	257.0
K09764	18.0
K09767	16.0
K06006	0.0
K09769	49.0
K09768	86.0
K10353	0.0
K03187	76.0
K03186	143.0
K03185	0.0
K03184	0.0
K03183	324.0
K03182	140.0
K03181	0.0
K03189	76.0
K03188	76.0
K02715	0.0
K12455	0.0
K12454	15.0
K12453	0.0
K12452	7.0
K12451	0.0
K07358	0.0
K07356	0.0
K07357	0.0
K07354	0.0
K07355	0.0
K07352	0.0
K07353	0.0
K07350	0.0
K07351	0.0
K06919	260.0
K06918	0.0
K06917	12.0
K06916	0.0
K06915	75.0
K06914	0.0
K06913	0.0
K06912	0.0
K06911	123.0
K06910	90.0
K08986	3.0
K08987	199.0
K08984	15.0
K08985	0.0
K08982	14.0
K08983	0.0
K08980	0.0
K08981	6.0
K08988	0.0
K08989	0.0
K02252	0.0
K05934	134.0
K05936	134.0
K05937	0.0
K02253	0.0
K05939	30.0
K00378	234.0
K00375	1105.0
K00374	21.0
K00376	0.0
K00371	14.0
K00370	14.0
K00373	14.0
K00372	16.0
K01358	1645.0
K09166	15.0
K09165	0.0
K09164	0.0
K09163	41.0
K09162	15.0
K09161	1.0
K09160	0.0
K01354	30.0
K01355	0.0
K01356	1413.0
K05601	0.0
K05851	0.0
K03807	0.0
K05606	51.0
K02927	0.0
K05974	0.0
K03805	0.0
K05976	0.0
K00519	0.0
K00518	4.0
K03800	269.0
K00511	0.0
K00510	0.0
K03801	90.0
K00515	0.0
K00514	0.0
K00517	2.0
K05971	0.0
K03154	74.0
K11147	0.0
K05581	0.0
K05580	0.0
K05583	0.0
K05582	0.0
K05585	0.0
K05584	0.0
K05587	0.0
K05586	0.0
K05589	10.0
K03150	1150.0
K03623	0.0
K03152	1438.0
K14200	0.0
K14201	0.0
K14202	0.0
K03621	445.0
K14204	0.0
K14205	115.0
K01134	51.0
K01135	0.0
K01136	40.0
K01137	15.0
K01130	143.0
K01132	0.0
K01133	71.0
K01138	159.0
K01139	5.0
K02113	1393.0
K02112	2348.0
K02111	2347.0
K02446	27.0
K02117	239.0
K02116	63.0
K02115	2348.0
K02114	2348.0
K02119	146.0
K02118	239.0
K02448	0.0
K01036	0.0
K03212	0.0
K13007	0.0
K13006	0.0
K13005	0.0
K13004	53.0
K13001	0.0
K06404	73.0
K01032	0.0
K06951	10.0
K03862	0.0
K03863	0.0
K06406	142.0
K06957	0.0
K05020	13.0
K06400	59.0
K06403	73.0
K06954	0.0
K10814	0.0
K10817	0.0
K10816	0.0
K07136	0.0
K03242	0.0
K03243	0.0
K12202	0.0
K12203	0.0
K12206	0.0
K12207	0.0
K12204	0.0
K12205	0.0
K12208	0.0
K12209	0.0
K13919	6.0
K13918	0.0
K06214	0.0
K06215	98.0
K09936	117.0
K06217	1423.0
K09930	15.0
K09931	0.0
K09932	15.0
K06213	1187.0
K09938	0.0
K09939	80.0
K11517	0.0
K06337	0.0
K13301	0.0
K00748	110.0
K00745	0.0
K00743	0.0
K07165	15.0
K07164	117.0
K07167	0.0
K07166	1216.0
K07161	0.0
K07160	33.0
K07163	0.0
K07162	7.0
K07169	0.0
K07168	4.0
K06336	0.0
K01839	127.0
K01838	221.0
K01835	256.0
K01834	4943.0
K01837	0.0
K01830	0.0
K00608	0.0
K02632	0.0
K02630	0.0
K02631	0.0
K08322	4.0
K08323	2.0
K08320	0.0
K08321	26.0
K08326	0.0
K08324	0.0
K08325	17.0
K01659	0.0
K01658	192.0
K02637	0.0
K01653	316.0
K01652	568.0
K01655	0.0
K01654	122.0
K01657	216.0
K02874	1410.0
K02875	0.0
K02876	1424.0
K02877	0.0
K02871	1424.0
K02873	0.0
K02878	1425.0
K02879	476.0
K14070	0.0
K09749	148.0
K09748	1393.0
K06023	2611.0
K09742	0.0
K09741	0.0
K09740	4.0
K09747	371.0
K09746	0.0
K09745	0.0
K06024	1314.0
K03477	0.0
K03476	4.0
K03475	96.0
K03474	105.0
K03473	90.0
K03472	0.0
K03471	971.0
K03470	1420.0
K03478	1010.0
K02304	187.0
K02305	0.0
K02302	1.0
K02303	1.0
K02300	0.0
K02301	16.0
K03653	0.0
K03652	148.0
K03651	0.0
K03650	460.0
K03657	1945.0
K03656	0.0
K03655	2511.0
K03654	597.0
K03658	51.0
K12439	0.0
K12431	0.0
K12430	0.0
K12433	0.0
K12432	0.0
K12435	0.0
K12434	0.0
K12437	0.0
K12436	0.0
K06979	4.0
K06978	84.0
K06971	29.0
K06970	1.0
K06973	244.0
K06972	102.0
K06975	123.0
K06974	0.0
K06977	0.0
K06976	74.0
K07082	1326.0
K07083	81.0
K07080	102.0
K07081	7.0
K07086	0.0
K07087	0.0
K07084	3.0
K07085	204.0
K07088	1621.0
K07089	1095.0
K01317	0.0
K11162	0.0
K11163	0.0
K11161	0.0
K11168	0.0
K00356	10.0
K00355	6.0
K00354	0.0
K00353	0.0
K00351	90.0
K00350	90.0
K05952	0.0
K05953	0.0
K05951	0.0
K05956	0.0
K05957	0.0
K00358	13.0
K00689	7.0
K00688	1428.0
K00681	1008.0
K00680	871.0
K00683	0.0
K00685	15.0
K00684	25.0
K00687	3.0
K00686	0.0
K05831	0.0
K05830	0.0
K05833	299.0
K05832	285.0
K05834	0.0
K05837	461.0
K05836	0.0
K05839	0.0
K05838	15.0
K07677	0.0
K00533	70.0
K00532	12.0
K00531	0.0
K00530	0.0
K00537	2449.0
K00536	0.0
K00535	0.0
K00534	10.0
K00539	0.0
K00538	0.0
K11029	0.0
K14260	39.0
K14261	6.0
K14266	0.0
K14267	0.0
K14268	0.0
K14269	0.0
K01337	0.0
K01338	1255.0
K02683	0.0
K02682	0.0
K02681	0.0
K02680	0.0
K02687	454.0
K02686	0.0
K02685	0.0
K02689	0.0
K02688	20.0
K00824	1005.0
K00827	0.0
K00826	1351.0
K00821	338.0
K00820	1445.0
K00823	123.0
K00822	0.0
K00829	0.0
K00828	0.0
K01488	195.0
K01489	310.0
K01484	0.0
K01485	1079.0
K01486	1033.0
K01487	68.0
K01480	224.0
K01481	0.0
K01482	2.0
K01483	0.0
K02469	1562.0
K02468	0.0
K02466	10.0
K02465	0.0
K02464	0.0
K02463	0.0
K02462	0.0
K02461	0.0
K02460	0.0
K08969	28.0
K13061	0.0
K13060	0.0
K13063	0.0
K13062	0.0
K13069	0.0
K08964	0.0
K06363	0.0
K03079	13.0
K06342	0.0
K03078	0.0
K13289	0.0
K13288	20.0
K13285	0.0
K13287	0.0
K13286	0.0
K13281	3.0
K13280	83.0
K13283	0.0
K00054	200.0
K04496	0.0
K05369	0.0
K05368	0.0
K03228	19.0
K03229	19.0
K00052	270.0
K03222	19.0
K03223	19.0
K03220	4.0
K03221	4.0
K03226	19.0
K03227	19.0
K03224	19.0
K03225	4.0
K09482	0.0
K09483	0.0
K13836	0.0
K12228	0.0
K05360	0.0
K12224	0.0
K12225	0.0
K12226	0.0
K12227	0.0
K12220	0.0
K05363	1901.0
K12222	0.0
K12223	0.0
K08681	96.0
K08680	2.0
K08683	0.0
K08682	0.0
K08685	0.0
K08684	0.0
K08687	0.0
K08686	0.0
K11755	338.0
K11754	2895.0
K11751	0.0
K11750	0.0
K11753	2822.0
K11752	2311.0
K02407	76.0
K13938	0.0
K13936	0.0
K13935	0.0
K02406	217.0
K13933	0.0
K13932	0.0
K13931	0.0
K13930	0.0
K12088	0.0
K12081	0.0
K12082	0.0
K12083	0.0
K12084	0.0
K12086	0.0
K12087	0.0
K09611	0.0
K09612	0.0
K04940	0.0
K10085	0.0
K05394	0.0
K05395	4.0
K06340	0.0
K13043	16.0
K07149	65.0
K07148	101.0
K07147	15.0
K07146	5.0
K07145	8.0
K07144	0.0
K07143	0.0
K07142	0.0
K07141	1001.0
K07140	0.0
K10156	0.0
K10150	0.0
K10620	0.0
K10621	0.0
K14028	0.0
K14029	0.0
K01817	236.0
K01816	32.0
K01815	159.0
K01814	1208.0
K01813	73.0
K01812	258.0
K01811	394.0
K01810	1428.0
K01819	26.0
K01818	16.0
K14580	0.0
K05379	0.0
K08304	14.0
K08305	10.0
K08306	10.0
K08307	100.0
K08300	25.0
K08301	195.0
K08302	33.0
K08303	2397.0
K08308	0.0
K08309	42.0
K14671	0.0
K14670	0.0
K14673	0.0
K14672	0.0
K01673	72.0
K01672	0.0
K01671	0.0
K01677	155.0
K01676	90.0
K01674	0.0
K01679	1075.0
K01678	133.0
K02899	1426.0
K02896	0.0
K02897	134.0
K02895	1425.0
K02892	1425.0
K02890	1425.0
K10811	0.0
K02096	0.0
K02097	0.0
K02094	0.0
K02095	0.0
K02092	0.0
K02093	0.0
K02099	198.0
K03411	151.0
K03410	152.0
K03413	205.0
K03412	70.0
K03415	40.0
K03414	6.0
K03417	0.0
K03416	0.0
K03418	0.0
K05376	0.0
K02320	0.0
K02322	0.0
K02323	0.0
K05377	0.0
K13542	218.0
K13543	0.0
K13540	0.0
K13541	0.0
K12145	0.0
K12144	0.0
K12147	0.0
K12410	1360.0
K12141	81.0
K12140	81.0
K12143	2.0
K12142	0.0
K12149	0.0
K12148	0.0
K07312	0.0
K07313	27.0
K07310	2.0
K07311	10.0
K07316	22.0
K07317	0.0
K07314	0.0
K07315	36.0
K07318	3.0
K07319	117.0
K03936	0.0
K03425	0.0
K03426	1165.0
K03427	2460.0
K03420	0.0
K03421	0.0
K03422	0.0
K03423	0.0
K03756	0.0
K03757	0.0
K03206	0.0
K03755	0.0
K11144	1163.0
K11145	1291.0
K05972	0.0
K05973	0.0
K03752	40.0
K05978	0.0
K05979	11.0
K03753	29.0
K00331	96.0
K00330	96.0
K00333	16.0
K00332	16.0
K00335	181.0
K00334	193.0
K00337	105.0
K00336	263.0
K00339	96.0
K00338	96.0
K03751	0.0
K06953	1.0
K06952	0.0
K06407	142.0
K06950	2979.0
K10819	956.0
K06956	37.0
K06955	0.0
K06402	30.0
K10815	0.0
K06959	1313.0
K06958	1318.0
K06409	286.0
K06408	71.0
K09129	0.0
K09128	13.0
K09123	13.0
K09122	0.0
K09121	114.0
K09120	0.0
K09127	0.0
K09126	13.0
K09125	18.0
K09124	4.0
K01233	0.0
K05819	0.0
K05818	0.0
K01896	0.0
K05813	193.0
K05812	0.0
K05811	0.0
K05810	1124.0
K05817	0.0
K05816	13.0
K05815	64.0
K05814	17.0
K01894	15.0
K01892	1431.0
K01234	1151.0
K01144	135.0
K01146	0.0
K01141	0.0
K01416	0.0
K11434	0.0
K01415	0.0
K06354	0.0
K01414	15.0
K09836	0.0
K01318	0.0
K01319	0.0
K01312	0.0
K06350	0.0
K02669	1132.0
K02668	0.0
K02665	0.0
K02664	1.0
K02667	0.0
K02666	4.0
K02661	0.0
K02660	0.0
K02663	12.0
K02662	50.0
K00809	1.0
K00808	0.0
K00806	1435.0
K00805	1288.0
K00804	0.0
K00803	4.0
K00802	0.0
K00801	15.0
K00800	1182.0
K10921	0.0
K02409	104.0
K02408	158.0
K02401	135.0
K02400	157.0
K02403	0.0
K02402	0.0
K02405	158.0
K05364	108.0
K05367	38.0
K05366	2846.0
K10210	0.0
K10216	0.0
K13049	51.0
K13048	0.0
K13739	0.0
K10215	0.0
K06122	0.0
K13735	0.0
K13734	0.0
K13041	0.0
K13040	0.0
K13731	0.0
K13730	0.0
K13733	0.0
K13732	0.0
K04516	93.0
K03204	4.0
K03205	1320.0
K03207	0.0
K03200	4.0
K03201	0.0
K03202	0.0
K03203	0.0
K03208	0.0
K03758	176.0
K03759	0.0
K09469	0.0
K09461	0.0
K06204	21.0
K00178	0.0
K13950	0.0
K13953	112.0
K13955	0.0
K13954	37.0
K10920	0.0
K06324	0.0
K11777	2.0
K11779	0.0
K11778	0.0
K06325	0.0
K12600	0.0
K07432	0.0
K07430	0.0
K06326	0.0
K07128	0.0
K07121	4.0
K07120	5.0
K07123	15.0
K07122	0.0
K07125	0.0
K07124	344.0
K07127	15.0
K07126	111.0
K01870	1425.0
K01873	1475.0
K01872	1425.0
K01875	1436.0
K01874	1478.0
K01876	1432.0
K01879	221.0
K01878	221.0
K06321	0.0
K00476	0.0
K00477	0.0
K00474	0.0
K00472	0.0
K00470	0.0
K00471	0.0
K00478	0.0
K00479	0.0
K04775	0.0
K04774	0.0
K04777	0.0
K04776	0.0
K04771	15.0
K04770	0.0
K04773	136.0
K04772	15.0
K04779	0.0
K04778	0.0
K14657	0.0
K14656	0.0
K14654	0.0
K14653	0.0
K14652	2387.0
K14659	0.0
K14658	0.0
K14386	0.0
K09926	0.0
K01699	4.0
K01698	112.0
K01695	235.0
K01697	15.0
K01696	253.0
K01690	0.0
K01693	1133.0
K01692	36.0
K07227	4.0
K03439	1404.0
K03438	1513.0
K13380	0.0
K03928	18.0
K03925	1304.0
K03924	354.0
K03431	1384.0
K03926	26.0
K03437	1398.0
K03436	2333.0
K03435	0.0
K03434	0.0
K02348	89.0
K02342	529.0
K02343	1420.0
K02340	444.0
K02341	1404.0
K02346	1421.0
K02347	15.0
K02344	0.0
K02345	0.0
K03697	239.0
K03696	467.0
K03695	1332.0
K03694	10.0
K03693	23.0
K03692	0.0
K03690	0.0
K03699	1403.0
K03698	1278.0
K13566	0.0
K12164	0.0
K07338	0.0
K07339	23.0
K07334	1049.0
K07335	480.0
K07336	15.0
K07337	1.0
K07330	0.0
K07331	0.0
K07332	0.0
K07333	0.0
K09695	15.0
K09694	15.0
K09697	23.0
K09696	23.0
K09691	172.0
K09690	1062.0
K09693	107.0
K09692	962.0
K09699	0.0
K09698	213.0
K07590	32.0
K07591	0.0
K07592	0.0
K05998	0.0
K05999	0.0
K05996	0.0
K05997	0.0
K05994	0.0
K05995	135.0
K05993	80.0
K05991	0.0
K10837	0.0
K00319	0.0
K00318	11.0
K00648	509.0
K02545	0.0
K00645	385.0
K00311	0.0
K00646	0.0
K00317	0.0
K00316	0.0
K00643	0.0
K00314	0.0
K02547	18.0
K06429	0.0
K06428	0.0
K06427	0.0
K02812	0.0
K06425	10.0
K06424	0.0
K06423	8.0
K06422	0.0
K06421	6.0
K02813	0.0
K02930	0.0
K03815	0.0
K05612	0.0
K03367	209.0
K03366	113.0
K03812	0.0
K03635	20.0
K03634	10.0
K03631	454.0
K05969	0.0
K03630	1408.0
K03633	0.0
K03632	0.0
K01998	1169.0
K01999	1172.0
K01992	2215.0
K01993	224.0
K01990	6828.0
K01991	182.0
K01996	1176.0
K01997	1176.0
K01994	3.0
K01995	1179.0
K03148	31.0
K03639	1032.0
K05692	0.0
K03638	5.0
K00869	200.0
K00868	301.0
K00861	0.0
K00860	37.0
K00863	115.0
K00862	0.0
K00865	1310.0
K00864	1456.0
K00867	199.0
K00866	0.0
K01192	294.0
K01190	1969.0
K01191	291.0
K01197	29.0
K01194	1.0
K01195	172.0
K01198	78.0
K01199	0.0
K00656	2629.0
K00657	185.0
K00306	0.0
K14591	0.0
K00300	0.0
K00653	0.0
K13715	0.0
K13713	0.0
K00650	0.0
K00651	1244.0
K14596	0.0
K02647	270.0
K14598	0.0
K02643	0.0
K02642	0.0
K02641	0.0
K02640	0.0
K03594	120.0
K03595	1390.0
K03596	1424.0
K03597	0.0
K03590	316.0
K03591	0.0
K03592	973.0
K03593	123.0
K03598	4.0
K03599	0.0
K01736	1229.0
K01737	122.0
K01734	260.0
K01735	1158.0
K01732	0.0
K01733	1354.0
K01730	51.0
K01731	0.0
K06049	0.0
K01738	1539.0
K01739	33.0
K11809	0.0
K05343	19.0
K02422	187.0
K02421	136.0
K05340	171.0
K02427	10.0
K05346	7.0
K02425	0.0
K02424	0.0
K05349	842.0
K02428	118.0
K03770	115.0
K03771	129.0
K03772	17.0
K03773	103.0
K03774	4.0
K03775	91.0
K03776	0.0
K03777	0.0
K03778	501.0
K03779	1.0
K09722	0.0
K08174	0.0
K14114	0.0
K13979	15.0
K13237	0.0
K14440	0.0
K09992	66.0
K09990	0.0
K09991	0.0
K09996	0.0
K09997	0.0
K09994	0.0
K14110	0.0
K09998	0.0
K09999	0.0
K14111	0.0
K14113	0.0
K14449	0.0
K10213	0.0
K14118	0.0
K11711	18.0
K11710	0.0
K11712	48.0
K11717	2645.0
K11719	0.0
K06857	10.0
K10440	335.0
K10441	320.0
K07103	0.0
K07102	15.0
K07101	0.0
K07100	0.0
K07107	305.0
K07106	201.0
K07105	1070.0
K07456	1391.0
K07459	14.0
K07458	56.0
K07109	2.0
K07108	0.0
K10198	0.0
K10199	0.0
K10190	208.0
K10191	0.0
K10192	9.0
K10193	0.0
K10194	3.0
K10195	0.0
K10196	0.0
K10197	0.0
K15013	0.0
K01858	25.0
K15016	0.0
K15017	0.0
K01853	0.0
K01852	0.0
K01851	0.0
K01850	17.0
K01857	0.0
K01856	0.0
K01854	472.0
K07539	0.0
K08478	0.0
K08479	0.0
K08476	0.0
K08477	0.0
K08475	0.0
K00450	0.0
K00451	0.0
K00452	0.0
K00453	0.0
K00455	0.0
K00456	0.0
K00457	0.0
K00106	0.0
K00459	1.0
K00104	137.0
K00105	3.0
K00102	4.0
K00103	0.0
K00100	2717.0
K00101	0.0
K01509	0.0
K04759	2428.0
K04758	2513.0
K04757	18.0
K01504	0.0
K04755	0.0
K04754	4.0
K04753	0.0
K04752	0.0
K04751	129.0
K01502	15.0
K14631	0.0
K05359	0.0
K14632	0.0
K07536	0.0
K12080	0.0
K02364	0.0
K12369	2.0
K02361	15.0
K02362	0.0
K02363	0.0
K13509	0.0
K13503	0.0
K13500	0.0
K12109	0.0
K12108	0.0
K12101	0.0
K12100	0.0
K12103	0.0
K12102	0.0
K12105	0.0
K12104	0.0
K12107	0.0
K12106	0.0
K11023	0.0
K03014	0.0
K08906	0.0
K08904	0.0
K08900	0.0
K06223	177.0
K06199	574.0
K06198	200.0
K06197	0.0
K06196	95.0
K06194	89.0
K06193	27.0
K06192	25.0
K06191	117.0
K06190	0.0
K11104	52.0
K11105	126.0
K11106	0.0
K11107	0.0
K11102	72.0
K11103	19.0
K07862	6.0
K00666	106.0
K00663	0.0
K00662	209.0
K00661	633.0
K00660	15.0
K06997	1231.0
K06996	16.0
K06995	10.0
K10852	1.0
K06993	0.0
K06992	0.0
K06991	0.0
K06990	12.0
K11050	0.0
K06999	47.0
K06998	80.0
K05338	5.0
K11051	0.0
K06441	0.0
K06440	0.0
K06443	0.0
K06442	1333.0
K06445	0.0
K06447	0.0
K06446	2.0
K06309	0.0
K05686	0.0
K02655	0.0
K07392	0.0
K00595	228.0
K00594	0.0
K00596	0.0
K00599	5058.0
K00598	10.0
K02657	0.0
K07642	0.0
K07643	0.0
K07396	10.0
K07397	8.0
K07394	0.0
K07395	0.0
K04102	0.0
K04103	0.0
K04100	0.0
K04101	0.0
K04107	0.0
K04105	0.0
K04108	0.0
K04109	0.0
K07716	0.0
K07717	28.0
K07714	15.0
K07715	0.0
K07712	15.0
K07713	37.0
K07710	0.0
K07711	0.0
K07718	719.0
K07719	100.0
K00843	0.0
K00842	0.0
K00841	213.0
K00840	0.0
K00847	535.0
K00846	0.0
K00845	1613.0
K00844	4.0
K00849	1376.0
K00848	84.0
K06302	0.0
K13771	15.0
K13770	0.0
K13772	0.0
K13775	0.0
K13774	0.0
K13777	0.0
K13776	0.0
K13779	0.0
K13778	0.0
K02621	1258.0
K02992	1425.0
K02623	0.0
K08286	0.0
K08281	22.0
K02996	1424.0
K02995	0.0
K02994	1425.0
K02629	0.0
K02628	0.0
K08289	120.0
K08288	0.0
K03578	30.0
K03579	25.0
K03576	15.0
K03577	53.0
K03574	2655.0
K03575	1146.0
K03572	1406.0
K03573	0.0
K03570	1386.0
K03571	303.0
K01710	1517.0
K01711	188.0
K01712	34.0
K01713	15.0
K01714	1520.0
K01715	1084.0
K01716	0.0
K01718	0.0
K01719	90.0
K03081	1.0
K02199	0.0
K02198	12.0
K14170	2217.0
K02193	10.0
K02192	6.0
K02191	16.0
K02190	160.0
K02197	12.0
K02196	0.0
K02195	12.0
K02194	12.0
K03718	109.0
K03719	145.0
K03712	1249.0
K03713	108.0
K03710	2378.0
K03711	506.0
K03716	74.0
K03717	15.0
K03715	0.0
K07129	0.0
K00045	1.0
K13995	0.0
K13994	0.0
K13991	0.0
K13990	76.0
K13993	292.0
K13992	0.0
K06298	74.0
K06299	0.0
K06294	0.0
K06295	66.0
K06296	21.0
K06297	9.0
K06290	0.0
K06291	0.0
K06292	0.0
K06293	0.0
K12743	0.0
K00248	1129.0
K06426	3.0
K11739	0.0
K11738	0.0
K11733	0.0
K11732	0.0
K11731	0.0
K11737	6.0
K11736	0.0
K11735	0.0
K11734	0.0
K06870	0.0
K06871	2260.0
K06872	190.0
K06873	0.0
K06874	0.0
K06875	0.0
K06876	15.0
K06877	61.0
K06878	196.0
K06879	1.0
K07478	1579.0
K12645	0.0
K07479	0.0
K07473	1496.0
K07472	0.0
K07471	0.0
K07470	0.0
K07477	0.0
K07476	0.0
K07474	13.0
K15038	0.0
K15039	0.0
K15034	0.0
K15036	0.0
K15037	0.0
K08738	0.0
K06420	0.0
K00128	1128.0
K00129	0.0
K00438	0.0
K00432	42.0
K00433	76.0
K00122	0.0
K00123	58.0
K00124	20.0
K00125	0.0
K00126	0.0
K00127	6.0
K08973	0.0
K14348	0.0
K14347	0.0
K14340	0.0
K08972	127.0
K01525	0.0
K01524	769.0
K01523	47.0
K01521	0.0
K01520	2401.0
K01529	206.0
K08977	0.0
K03969	13.0
K08929	0.0
K02388	165.0
K02389	158.0
K02386	6.0
K02387	158.0
K02384	0.0
K02385	151.0
K02382	0.0
K02380	17.0
K02381	0.0
K05386	0.0
K13524	0.0
K13525	7.0
K13527	15.0
K13520	0.0
K13522	0.0
K13529	21.0
K03385	24.0
K03384	0.0
K03387	88.0
K03386	171.0
K03381	0.0
K03380	0.0
K03383	0.0
K03382	50.0
K03389	87.0
K03388	99.0
K05356	0.0
K12344	12.0
K12343	1.0
K12342	0.0
K12341	0.0
K12340	112.0
K02430	0.0
K12349	0.0
K05351	0.0
K11694	949.0
K11695	0.0
K11690	1076.0
K05352	2.0
K11693	0.0
K08928	0.0
K03433	1.0
K13832	0.0
K03039	0.0
K03432	0.0
K06607	0.0
K06606	3.0
K06605	0.0
K03430	104.0
K06603	8.0
K06602	0.0
K06601	0.0
K06600	0.0
K05358	0.0
K06609	0.0
K06608	3.0
K03923	0.0
K03922	0.0
K11472	0.0
K11473	39.0
K11474	0.0
K11475	0.0
K11476	0.0
K11477	0.0
K00601	0.0
K00600	469.0
K00603	43.0
K03746	0.0
K00605	170.0
K00604	1425.0
K00607	0.0
K00606	161.0
K00609	1358.0
K03741	86.0
K03740	209.0
K03743	979.0
K10873	0.0
K03214	0.0
K14068	0.0
K13317	0.0
K06360	0.0
K14069	0.0
K08078	0.0
K09650	0.0
K06361	0.0
K07802	0.0
K07803	24.0
K07800	0.0
K07801	0.0
K07806	0.0
K07807	0.0
K07804	0.0
K07805	0.0
K06362	0.0
K01172	0.0
K10257	0.0
K10255	17.0
K10254	1347.0
K10253	0.0
K10918	0.0
K04128	0.0
K01958	167.0
K01959	0.0
K01956	2382.0
K01957	0.0
K04126	0.0
K04127	0.0
K01952	1647.0
K01953	1431.0
K01950	1222.0
K01951	1596.0
K07730	0.0
K07731	0.0
K07732	0.0
K07733	0.0
K07734	0.0
K07735	30.0
K07736	234.0
K07737	1618.0
K07738	365.0
K07739	2.0
K06365	0.0
K06366	0.0
K06367	0.0
K10910	0.0
K10911	0.0
K04382	0.0
K10775	0.0
K02609	0.0
K02979	0.0
K02978	0.0
K06368	0.0
K02975	0.0
K02974	0.0
K02977	0.0
K02976	0.0
K03558	22.0
K03559	221.0
K03550	1404.0
K03551	1427.0
K03552	0.0
K03553	1476.0
K03554	0.0
K03555	1407.0
K03556	92.0
K03557	0.0
K01778	390.0
K01779	275.0
K06369	0.0
K01772	113.0
K01770	1208.0
K01771	0.0
K01776	1423.0
K01777	19.0
K01774	0.0
K01775	1499.0
K05385	0.0
K05384	0.0
K05383	0.0
K05382	0.0
K05381	0.0
K08159	949.0
K14153	30.0
K14154	0.0
K14155	1431.0
K08152	0.0
K08156	111.0
K08076	0.0
K12809	0.0
K05297	0.0
K03734	1490.0
K03735	35.0
K03736	35.0
K03737	1240.0
K03731	0.0
K03732	0.0
K03733	1380.0
K03738	12.0
K03739	209.0
K08139	1.0
K06994	88.0
K12660	0.0
K12661	0.0
K07450	0.0
K08719	0.0
K08717	4.0
K08715	0.0
K08714	0.0
K08713	0.0
K08710	0.0
K11311	0.0
K11312	4.0
K00141	0.0
K00146	0.0
K00411	0.0
K00412	0.0
K00145	576.0
K00148	0.0
K14367	0.0
K14366	0.0
K08954	0.0
K08384	236.0
K14369	0.0
K14368	0.0
K14091	61.0
K14090	59.0
K14093	0.0
K14092	0.0
K14095	0.0
K14094	0.0
K14097	0.0
K14096	0.0
K14099	0.0
K14098	0.0
K02848	0.0
K01541	0.0
K04712	0.0
K04711	0.0
K01545	0.0
K01547	196.0
K01546	200.0
K01548	195.0
K04719	0.0
K04718	0.0
K02018	1094.0
K02019	1001.0
K02016	482.0
K02017	25.0
K02014	437.0
K02015	684.0
K02012	182.0
K02013	475.0
K02010	83.0
K02011	147.0
K04515	0.0
K03943	0.0
K03941	0.0
K03940	0.0
K00313	4.0
K04060	0.0
K01608	51.0
K08942	0.0
K08943	0.0
K08940	0.0
K08941	0.0
K08946	0.0
K08947	0.0
K08944	0.0
K08945	0.0
K03059	0.0
K13811	0.0
K13812	0.0
K13815	0.0
K13816	0.0
K13818	0.0
K13819	10.0
K03053	0.0
K03052	0.0
K03055	0.0
K03054	0.0
K03057	0.0
K03056	0.0
K06222	0.0
K11418	0.0
K11410	0.0
K11415	0.0
K00622	0.0
K00621	0.0
K00620	424.0
K00627	168.0
K00626	2175.0
K00625	1364.0
K00624	0.0
K02805	57.0
K02552	15.0
K02550	0.0
K02556	180.0
K02803	0.0
K02554	0.0
K07280	0.0
K07281	6.0
K07282	1157.0
K07283	0.0
K07284	3274.0
K07285	0.0
K07286	0.0
K08217	213.0
K07288	0.0
K07289	16.0
K07534	0.0
K07535	0.0
K07533	286.0
K07822	0.0
K07823	0.0
K08699	0.0
K00088	1490.0
K00087	49.0
K00086	74.0
K00082	2.0
K10239	0.0
K10238	0.0
K10231	19.0
K10230	0.0
K10233	0.0
K10232	0.0
K10235	0.0
K10234	0.0
K10237	0.0
K10236	0.0
K08353	0.0
K01970	0.0
K01971	44.0
K01972	1445.0
K01973	0.0
K01974	15.0
K01975	13.0
K01976	0.0
K07758	0.0
K05990	0.0
K07752	0.0
K07753	0.0
K07751	0.0
K13786	0.0
K07755	0.0
K07442	25.0
K08352	10.0
K07115	1.0
K07441	0.0
K07634	0.0
K07446	1.0
K07111	0.0
K07444	356.0
K07445	0.0
K00647	4.0
K07449	0.0
K00641	90.0
K00640	1312.0
K01289	0.0
K01282	0.0
K01283	0.0
K01280	0.0
K01281	200.0
K01286	47.0
K01284	177.0
K02954	1457.0
K02952	1425.0
K02950	1424.0
K00155	15.0
K02959	1410.0
K00887	0.0
K00886	15.0
K00885	0.0
K00884	0.0
K00883	4.0
K00882	1259.0
K00881	4.0
K00880	20.0
K00053	276.0
K14048	0.0
K01026	49.0
K01756	1425.0
K01025	0.0
K01750	114.0
K01023	1.0
K01752	1679.0
K01753	4.0
K14583	0.0
K01758	0.0
K01759	385.0
K09565	0.0
K09568	0.0
K08173	4.0
K08172	0.0
K02483	110.0
K02482	28.0
K08177	95.0
K08176	0.0
K08175	0.0
K02486	0.0
K02489	0.0
K02488	0.0
K08178	0.0
K14138	33.0
K14136	0.0
K09713	0.0
K09714	0.0
K09715	0.0
K03532	0.0
K03533	0.0
K03530	3603.0
K03531	1424.0
K03536	1424.0
K03537	10.0
K03534	148.0
K03535	15.0
K03538	0.0
K03539	0.0
K14451	0.0
K14450	0.0
K02225	0.0
K02224	270.0
K02227	151.0
K02226	140.0
K02221	246.0
K14107	0.0
K02229	0.0
K02228	0.0
K14106	0.0
K00441	1.0
K03288	0.0
K03289	0.0
K03284	2265.0
K03285	0.0
K03286	10.0
K03287	138.0
K03280	0.0
K03281	211.0
K03282	444.0
K00440	0.0
K13677	0.0
K12790	0.0
K09639	0.0
K12688	0.0
K12689	0.0
K12686	0.0
K12687	0.0
K12684	0.0
K12685	0.0
K12682	0.0
K12683	0.0
K12680	0.0
K11889	0.0
K08884	393.0
K11085	160.0
K11084	0.0
K11081	0.0
K11080	0.0
K11083	0.0
K11082	0.0
K11089	15.0
K08777	0.0
K08776	0.0
K06346	1244.0
K06347	0.0
K09824	0.0
K09825	419.0
K09823	0.0
K09820	23.0
K10939	0.0
K10936	0.0
K10937	0.0
K10933	0.0
K06348	0.0
K09829	0.0
K11337	0.0
K11336	0.0
K11335	0.0
K11334	0.0
K11333	0.0
K11332	0.0
K11331	0.0
K11330	0.0
K00169	22.0
K00164	15.0
K00166	0.0
K00167	0.0
K00161	177.0
K00162	173.0
K00163	0.0
K10689	0.0
K10680	0.0
K10681	2.0
K10682	2.0
K04083	1306.0
K04082	0.0
K04081	0.0
K04080	0.0
K04087	28.0
K04086	111.0
K04085	0.0
K04084	10.0
K04088	28.0
K01569	0.0
K01568	0.0
K01563	0.0
K01561	0.0
K01560	173.0
K01567	31.0
K01565	15.0
K01564	0.0
K02038	1443.0
K02039	1440.0
K02030	5190.0
K02031	1838.0
K02032	1895.0
K02033	1966.0
K02034	2015.0
K02035	5470.0
K02036	1592.0
K02037	1442.0
K05556	0.0
K13658	0.0
K13659	0.0
K13656	0.0
K13657	0.0
K13654	0.0
K13655	6.0
K13652	69.0
K13653	360.0
K13650	0.0
K13651	4.0
K05555	0.0
K05552	0.0
K02057	623.0
K05550	0.0
K05551	0.0
K12308	549.0
K12306	0.0
K03073	1404.0
K03072	23.0
K03071	0.0
K03070	2396.0
K03077	30.0
K03076	2375.0
K03075	1423.0
K03074	30.0
K08965	0.0
K08967	0.0
K08961	14.0
K08963	124.0
K13873	0.0
K13876	0.0
K13874	0.0
K13875	0.0
K06139	0.0
K06138	1.0
K06135	0.0
K06134	0.0
K06137	15.0
K06136	0.0
K06131	2485.0
K06133	107.0
K06132	0.0
K02600	1425.0
K07389	0.0
K07388	0.0
K04747	0.0
K01516	1414.0
K09977	0.0
K07518	0.0
K07519	0.0
K11437	0.0
K07512	15.0
K07516	0.0
K10212	3.0
K10747	0.0
K10217	0.0
K10219	0.0
K10218	0.0
K10748	0.0
K01912	241.0
K01913	6.0
K01910	73.0
K01911	37.0
K01916	210.0
K01917	0.0
K01914	1371.0
K01915	3569.0
K01918	133.0
K01919	37.0
K07774	0.0
K07775	12.0
K07776	24.0
K07777	3.0
K07770	951.0
K07771	0.0
K07772	0.0
K07773	0.0
K07778	143.0
K01193	576.0
K04340	0.0
K04341	0.0
K04342	0.0
K04343	0.0
K12986	0.0
K04691	0.0
K02931	1424.0
K02933	1425.0
K02935	1425.0
K02936	0.0
K02939	1425.0
K00205	0.0
K00204	0.0
K00207	0.0
K00206	0.0
K00201	0.0
K00200	0.0
K00203	0.0
K00202	0.0
K00209	0.0
K00208	209.0
K01000	1457.0
K01001	0.0
K01002	960.0
K01003	0.0
K01004	0.0
K01005	2012.0
K01006	1196.0
K01007	134.0
K01008	1026.0
K10855	0.0
K14115	0.0
K14116	0.0
K14441	1199.0
K14446	0.0
K14447	0.0
K14112	0.0
K14445	15.0
K08195	0.0
K08194	0.0
K14448	0.0
K08196	0.0
K08191	90.0
K14119	0.0
K08193	0.0
K00702	3.0
K10799	0.0
K03518	1072.0
K03519	2.0
K09719	0.0
K10856	0.0
K03516	0.0
K03517	1120.0
K02205	0.0
K02204	0.0
K02203	98.0
K02201	0.0
K02200	0.0
K13714	0.0
K13461	0.0
K12518	0.0
K12519	0.0
K12517	0.0
K12514	0.0
K12515	0.0
K12512	0.0
K12513	0.0
K12510	120.0
K12511	26.0
K07183	173.0
K07182	0.0
K07181	91.0
K07180	8.0
K07186	0.0
K07185	64.0
K07184	0.0
K09800	10.0
K09801	0.0
K09802	0.0
K09803	8.0
K09804	0.0
K09805	4.0
K09806	0.0
K09807	145.0
K09808	204.0
K09809	0.0
K10912	0.0
K10913	0.0
K10914	7.0
K10915	0.0
K10916	0.0
K10917	0.0
K11358	144.0
K11355	0.0
K11354	0.0
K11357	0.0
K11356	0.0
K04069	3777.0
K04068	1451.0
K04065	6.0
K04064	0.0
K04067	0.0
K04066	1404.0
K04061	82.0
K09716	10.0
K04063	15.0
K04062	0.0
K10006	15.0
K10007	15.0
K10004	0.0
K10005	15.0
K10002	0.0
K10003	0.0
K10000	0.0
K10001	0.0
K09717	0.0
K10008	30.0
K10009	0.0
K02491	0.0
K14588	0.0
K14581	0.0
K13678	1126.0
K13679	0.0
K11633	0.0
K13670	0.0
K13671	0.0
K11987	0.0
K11636	0.0
K11634	0.0
K13582	0.0
K13583	0.0
K13580	0.0
K13581	0.0
K13586	0.0
K13587	0.0
K13584	0.0
K13585	0.0
K13588	0.0
K13589	0.0
K02052	20.0
K02053	20.0
K02050	1585.0
K02051	1602.0
K02056	356.0
K05553	0.0
K02054	20.0
K02055	20.0
K02058	76.0
K02059	0.0
K05558	0.0
K05559	0.0
K03895	0.0
K03894	0.0
K03897	0.0
K03896	0.0
K03891	0.0
K03890	0.0
K03893	0.0
K03892	1461.0
K02423	0.0
K05342	0.0
K05341	0.0
K12989	0.0
K12988	0.0
K02420	157.0
K12981	0.0
K12980	0.0
K12983	0.0
K12982	0.0
K12985	0.0
K12984	0.0
K12987	0.0
K02426	105.0
K13854	0.0
K03098	104.0
K13853	9.0
K03095	200.0
K05344	2.0
K03091	820.0
K03090	17.0
K03093	4.0
K03092	168.0
K06113	12.0
K09632	0.0
K02429	199.0
K06118	0.0
K05716	0.0
K04844	0.0
K11632	0.0
K11630	0.0
K11631	2.0
K11637	0.0
K11635	0.0
K11638	0.0
K11639	0.0
K07572	0.0
K07573	0.0
K07570	131.0
K07571	159.0
K07576	138.0
K07577	1.0
K07574	1218.0
K07575	0.0
K07578	0.0
K07579	0.0
K11189	1496.0
K11184	77.0
K11187	0.0
K11180	10.0
K11181	10.0
K11183	15.0
K10764	0.0
K10763	0.0
K10762	0.0
K01938	1418.0
K01939	1425.0
K01934	1341.0
K01935	105.0
K01937	1415.0
K01930	0.0
K01932	0.0
K01933	1385.0
K07798	11.0
K07799	28.0
K07796	0.0
K07797	0.0
K07794	4.0
K07795	0.0
K07792	10.0
K07793	131.0
K07790	0.0
K07791	1.0
K06379	142.0
K00968	61.0
K06378	169.0
K06377	0.0
K06376	0.0
K06375	0.0
K09814	0.0
K09813	0.0
K06372	0.0
K06371	0.0
K06370	0.0
K01249	0.0
K01246	1263.0
K01247	8.0
K01244	0.0
K01243	1318.0
K08919	0.0
K01241	15.0
K02919	1332.0
K02913	2543.0
K02912	0.0
K02911	1413.0
K02910	0.0
K02917	0.0
K02916	1425.0
K02915	0.0
K02914	1425.0
K00228	0.0
K00227	0.0
K00226	1481.0
K00224	0.0
K00223	0.0
K00222	0.0
K00221	0.0
K00220	0.0
K01798	0.0
K01799	4.0
K01068	0.0
K01069	59.0
K01062	2.0
K01791	512.0
K01792	22.0
K01061	30.0
K01066	34.0
K01067	13.0
K01796	0.0
K01797	3.0
K05499	55.0
K14468	0.0
K14469	0.0
K14465	0.0
K14466	0.0
K14467	0.0
K10834	0.0
K10833	0.0
K02266	0.0
K03793	0.0
K03790	17.0
K03791	0.0
K03796	0.0
K03797	1509.0
K03794	0.0
K03795	15.0
K03798	2605.0
K03799	258.0
K13448	0.0
K12538	0.0
K12539	0.0
K12530	0.0
K12531	0.0
K12532	0.0
K12533	0.0
K12534	0.0
K12535	0.0
K12536	0.0
K12537	0.0
K03136	0.0
K09790	210.0
K09791	10.0
K09792	15.0
K09793	115.0
K09794	10.0
K09795	4.0
K09796	0.0
K09797	128.0
K09798	6.0
K09799	0.0
K10972	0.0
K10973	0.0
K10977	0.0
K10974	1020.0
K10975	0.0
K10978	0.0
K10979	25.0
K06308	0.0
K00315	0.0
K09862	0.0
K06303	0.0
K09860	0.0
K09861	1360.0
K06306	20.0
K06307	0.0
K06305	2.0
K11373	0.0
K04047	251.0
K04046	0.0
K04045	1003.0
K04044	0.0
K04043	1481.0
K04042	2440.0
K04041	146.0
K04040	0.0
K02700	0.0
K04049	0.0
K04048	0.0
K02707	0.0
K02704	0.0
K02705	0.0
K10020	0.0
K10021	0.0
K10022	0.0
K10023	0.0
K10024	0.0
K10025	0.0
K10026	17.0
K10027	1.0
K13612	0.0
K13613	0.0
K13611	0.0
K13614	0.0
K13615	0.0
K05794	40.0
K05795	54.0
K05796	21.0
K05797	0.0
K05790	0.0
K05791	15.0
K05792	25.0
K05793	19.0
K05798	0.0
K05799	255.0
K01474	0.0
K01477	0.0
K01476	21.0
K01471	0.0
K01470	2082.0
K01473	0.0
K13039	0.0
K01479	0.0
K01478	79.0
K05570	67.0
K05571	67.0
K05572	0.0
K05573	0.0
K02078	856.0
K02079	0.0
K05576	0.0
K02074	214.0
K02075	214.0
K02076	112.0
K02077	259.0
K02071	1312.0
K02072	1334.0
K02073	1352.0
K03309	119.0
K03308	3244.0
K03305	329.0
K03304	10.0
K03307	210.0
K03306	200.0
K03301	0.0
K03300	74.0
K03303	1146.0
K03302	0.0
K06173	1521.0
K06175	0.0
K06174	0.0
K06177	99.0
K06176	1.0
K06179	1090.0
K07680	0.0
K03867	0.0
K03838	0.0
K12053	0.0
K11618	53.0
K11619	0.0
K11614	0.0
K11615	0.0
K11616	0.0
K11617	3.0
K11610	0.0
K11611	0.0
K11960	0.0
K11961	6.0
K02836	1424.0
K10565	0.0
K10564	0.0
K02837	430.0
K10561	6.0
K10560	6.0
K10563	2445.0
K10562	0.0
K02838	1425.0
K06858	0.0
K02839	51.0
K06859	960.0
K12700	177.0
K07558	0.0
K07559	71.0
K07228	0.0
K07229	0.0
K07226	0.0
K07224	2.0
K07225	0.0
K07222	15.0
K07223	112.0
K07220	174.0
K07221	0.0
K10709	24.0
K10708	0.0
K10701	0.0
K10703	0.0
K10702	0.0
K10704	0.0
K05984	0.0
K07537	0.0
K08652	0.0
K08651	0.0
K08658	0.0
K08659	559.0
K05982	0.0
K07451	0.0
K07453	0.0
K07452	0.0
K07455	13.0
K07454	17.0
K09707	70.0
K07457	33.0
K09706	6.0
K07104	17.0
K00029	23.0
K00028	0.0
K00799	1.0
K00798	193.0
K00797	77.0
K00024	198.0
K00795	0.0
K00026	0.0
K00021	0.0
K00020	16.0
K00023	0.0
K00022	0.0
K09017	0.0
K01269	2158.0
K09015	300.0
K09014	1315.0
K09013	1439.0
K09011	90.0
K09010	0.0
K01261	3.0
K01262	1433.0
K01263	20.0
K01264	0.0
K01265	1599.0
K01266	1006.0
K09018	0.0
K08227	0.0
K08226	0.0
K08225	0.0
K08224	10.0
K08223	42.0
K08222	4.0
K08221	0.0
K00249	1.0
K01790	1249.0
K00241	106.0
K00240	126.0
K00243	399.0
K00242	0.0
K00245	10.0
K00244	442.0
K00247	0.0
K00246	10.0
K01795	78.0
K06983	0.0
K02799	2.0
K02798	20.0
K02791	39.0
K02790	0.0
K02793	2350.0
K02795	7338.0
K02794	7447.0
K02796	5368.0
K04564	177.0
K04565	78.0
K04566	51.0
K04567	1374.0
K01040	18.0
K01041	4.0
K04562	25.0
K04568	0.0
K01049	0.0
K02535	110.0
K02242	211.0
K02536	125.0
K02531	90.0
K02246	200.0
K02533	10.0
K02532	116.0
K02248	95.0
K02538	13.0
K00581	0.0
K13421	0.0
K01013	0.0
K15018	0.0
K15019	0.0
K03110	1405.0
K03111	4592.0
K03112	0.0
K03113	106.0
K03116	139.0
K03117	10.0
K03118	130.0
K03119	0.0
K10919	0.0
K12552	0.0
K12553	0.0
K12551	0.0
K12556	3.0
K12554	14.0
K12555	399.0
K06892	0.0
K06893	15.0
K06890	2170.0
K06891	25.0
K06896	343.0
K06897	152.0
K06894	52.0
K06895	146.0
K10954	0.0
K10956	0.0
K06899	0.0
K06328	3.0
K06329	0.0
K10952	0.0
K10953	0.0
K11395	0.0
K11391	0.0
K11390	0.0
K11392	4.0
K00499	0.0
K00494	15.0
K00495	0.0
K00496	0.0
K00491	0.0
K00492	0.0
K00493	0.0
K13591	0.0
K01467	336.0
K13593	0.0
K13592	0.0
K04021	4.0
K04020	4.0
K04023	1001.0
K04022	0.0
K04025	0.0
K04024	39.0
K04027	17.0
K04026	32.0
K04029	114.0
K04028	113.0
K07055	1.0
K07054	0.0
K07057	0.0
K07056	1515.0
K07051	15.0
K07050	1069.0
K07053	1382.0
K07052	1856.0
K07059	0.0
K07058	415.0
K10040	106.0
K10041	1061.0
K10046	0.0
K04799	0.0
K04798	0.0
K04793	0.0
K04792	0.0
K04791	0.0
K04790	0.0
K04797	0.0
K04796	0.0
K04795	0.0
K04794	10.0
K13638	0.0
K13639	0.0
K13634	0.0
K13635	0.0
K13636	4.0
K13637	0.0
K13630	0.0
K13631	0.0
K13632	0.0
K13633	4.0
K02042	245.0
K05778	0.0
K05779	0.0
K05776	98.0
K05541	0.0
K05774	4.0
K05775	0.0
K05772	10.0
K05773	10.0
K05540	155.0
K01459	0.0
K01458	0.0
K01457	21.0
K01455	16.0
K01454	0.0
K01453	0.0
K01452	0.0
K01451	1000.0
K01450	0.0
K05518	0.0
K08070	61.0
K08071	0.0
K05516	39.0
K08077	3.0
K05515	290.0
K13093	0.0
K11783	0.0
K12949	0.0
K12945	0.0
K12944	0.0
K12941	44.0
K12940	11.0
K12943	0.0
K12942	50.0
K14728	0.0
K14727	0.0
K11785	0.0
K00108	15.0
K13890	4.0
K13891	4.0
K13892	4.0
K13893	0.0
K13894	0.0
K13895	0.0
K13896	0.0
K06159	0.0
K06158	1467.0
K06153	2364.0
K06152	10.0
K06151	10.0
K06157	0.0
K06156	0.0
K06155	0.0
K06154	0.0
K03327	224.0
K03326	1.0
K03325	40.0
K03324	3172.0
K03322	45.0
K03321	974.0
K03320	168.0
K03329	0.0
K03328	208.0
K04802	0.0
K04801	0.0
K04800	0.0
K11948	0.0
K01505	0.0
K04756	0.0
K11940	0.0
K11941	0.0
K11942	0.0
K11943	0.0
K11944	0.0
K01507	2458.0
K11946	0.0
K11947	0.0
K01506	0.0
K01501	10.0
K01500	14.0
K01503	0.0
K06714	35.0
K04750	89.0
K12789	0.0
K12788	0.0
K11526	0.0
K10810	0.0
K11522	0.0
K11523	0.0
K08675	0.0
K08676	12.0
K08677	0.0
K08679	2.0
K11521	0.0
K10547	33.0
K10546	33.0
K10545	7.0
K10544	0.0
K10543	5.0
K10542	1036.0
K10541	1036.0
K10540	1079.0
K10549	4.0
K10548	33.0
K14630	0.0
K11529	0.0
K00007	0.0
K00005	1088.0
K13444	0.0
K00003	1278.0
K00002	53.0
K00001	218.0
K01186	187.0
K00009	20.0
K00008	209.0
K10726	0.0
K10725	1.0
K08246	0.0
K00263	17.0
K00262	1388.0
K00261	0.0
K00260	10.0
K00266	2672.0
K00265	184.0
K01200	1000.0
K01201	140.0
K01206	1669.0
K01207	215.0
K01205	105.0
K01208	105.0
K01209	457.0
K06167	118.0
K00917	1037.0
K00912	109.0
K00919	1335.0
K02519	1417.0
K02518	475.0
K02517	100.0
K02511	0.0
K02510	59.0
K13409	0.0
K13408	0.0
K03179	98.0
K03170	1.0
K03177	1425.0
K12574	2268.0
K12570	0.0
K12573	1393.0
K11009	0.0
K11008	0.0
K11005	0.0
K11004	0.0
K11007	0.0
K11006	0.0
K11003	0.0
K08296	30.0
K08297	0.0
K08295	0.0
K02634	0.0
K02635	0.0
K10622	0.0
K07693	70.0
K07692	0.0
K07691	0.0
K07690	0.0
K07697	0.0
K07696	65.0
K07695	0.0
K07694	1.0
K07699	95.0
K07698	0.0
K07079	1175.0
K07078	135.0
K07077	0.0
K07076	28.0
K07075	61.0
K07074	21.0
K07073	0.0
K07072	0.0
K07071	46.0
K07070	0.0
K14584	0.0
K11620	0.0
K09190	0.0
K11623	0.0
K05759	0.0
K08589	0.0
K11625	0.0
K11995	0.0
K01439	1386.0
K01438	117.0
K01431	0.0
K01430	76.0
K01433	20.0
K01432	0.0
K01434	0.0
K01437	0.0
K01436	165.0
K05539	0.0
K14520	0.0
K12963	0.0
K12962	0.0
K12961	0.0
K12960	2185.0
K14749	0.0
K14748	0.0
K02972	0.0
K14743	0.0
K14742	227.0
K14745	0.0
K14744	0.0
K14747	0.0
K14746	0.0
K02167	0.0
K02164	0.0
K02160	217.0
K02168	2.0
K02169	88.0
K10931	0.0
K03341	0.0
K03340	169.0
K03343	0.0
K03342	3.0
K03346	181.0
K12299	0.0
K12291	0.0
K12290	0.0
K12293	0.0
K12292	2.0
K12295	4.0
K12294	2.0
K12297	0.0
K12368	0.0
K11922	0.0
K11923	0.0
K11920	0.0
K11921	0.0
K11926	0.0
K11927	77.0
K11924	4.0
K11925	0.0
K11928	52.0
K13181	0.0
K13219	0.0
K07262	0.0
K07263	134.0
K07260	1163.0
K07261	0.0
K07266	10.0
K07267	15.0
K07264	0.0
K07265	10.0
K07268	0.0
K07269	0.0
K01155	17.0
K04478	0.0
K04479	0.0
K10528	0.0
K14952	0.0
K07486	25.0
K07487	2.0
K07484	1985.0
K07485	0.0
K07482	4.0
K07483	679.0
K07480	0.0
K07481	16.0
K07488	0.0
K07489	0.0
K11210	0.0
K11211	0.0
K11212	0.0
K11214	51.0
K11216	1.0
K06300	0.0
K00061	0.0
K00060	24.0
K06301	0.0
K00065	37.0
K00064	0.0
K00067	1332.0
K00066	15.0
K00069	0.0
K00068	15.0
K06304	0.0
K08262	0.0
K08261	0.0
K08260	0.0
K08265	0.0
K08264	0.0
K00288	0.0
K00285	15.0
K00284	1064.0
K00287	1425.0
K00286	1405.0
K00281	102.0
K00280	0.0
K00283	104.0
K00282	104.0
K08088	0.0
K14198	0.0
K14199	0.0
K03452	0.0
K14194	0.0
K14195	0.0
K14196	0.0
K14197	0.0
K14192	0.0
K14193	0.0
K01880	1203.0
K01881	1487.0
K01883	1425.0
K01885	1269.0
K04618	0.0
K01887	1477.0
K01224	9.0
K01889	1428.0
K01226	157.0
K01227	3.0
K01220	1040.0
K01222	24.0
K01223	2501.0
K02759	3145.0
K02755	2.0
K02757	1319.0
K02756	2.0
K14998	0.0
K02750	79.0
K02753	0.0
K02752	0.0
K00939	1322.0
K00938	200.0
K00937	259.0
K00936	3246.0
K00935	0.0
K00934	15.0
K00933	0.0
K00932	0.0
K00931	377.0
K00930	566.0
K01089	105.0
K01080	0.0
K01081	1140.0
K01082	0.0
K01083	0.0
K01084	0.0
K01085	0.0
K01087	0.0
K02571	0.0
K02570	8.0
K02573	12.0
K02572	0.0
K02575	25.0
K02574	16.0
K07780	0.0
K03488	253.0
K03489	198.0
K03482	0.0
K03483	19.0
K03480	964.0
K03481	201.0
K03486	136.0
K03487	0.0
K03484	397.0
K03485	0.0
K02287	0.0
K02286	0.0
K02285	0.0
K02284	0.0
K02283	179.0
K02282	2.0
K02281	0.0
K02280	0.0
K02289	0.0
K02288	0.0
K03626	0.0
K03627	0.0
K03624	1606.0
K03625	1425.0
K03151	1294.0
K03620	16.0
K03153	0.0
K08869	0.0
K03628	342.0
K03629	1393.0
K09738	0.0
K09739	0.0
K09736	0.0
K09737	0.0
K09735	0.0
K09732	0.0
K09733	0.0
K09730	0.0
K09731	0.0
K09888	253.0
K09889	10.0
K09880	0.0
K09882	7.0
K09883	0.0
K09884	0.0
K09887	0.0
K11027	0.0
K11026	0.0
K11025	0.0
K11024	0.0
K07679	0.0
K07678	0.0
K11021	0.0
K11020	0.0
K07675	0.0
K07674	0.0
K07676	0.0
K07671	0.0
K07670	0.0
K07673	0.0
K07672	0.0
K01117	0.0
K12048	0.0
K07019	25.0
K07018	0.0
K07011	1302.0
K07010	1343.0
K07013	11.0
K07012	164.0
K07015	1279.0
K07014	0.0
K07017	26.0
K07016	0.0
K10084	0.0
K08372	20.0
K05884	4.0
K05885	188.0
K05886	4.0
K05887	0.0
K05880	0.0
K05881	0.0
K05882	15.0
K05883	0.0
K08902	0.0
K05739	21.0
K05888	0.0
K05889	0.0
K08903	0.0
K00547	110.0
K00544	0.0
K00545	0.0
K00542	0.0
K00543	0.0
K00540	2215.0
K00548	369.0
K00549	1999.0
K01145	0.0
K01412	0.0
K01147	10.0
K01417	1148.0
K00038	0.0
K01143	0.0
K01142	2319.0
K01419	203.0
K00788	1230.0
K00789	1466.0
K12502	0.0
K14762	0.0
K14761	207.0
K06195	15.0
K03819	0.0
K03818	4.0
K03814	18.0
K03817	127.0
K03816	1261.0
K03811	216.0
K03810	11.0
K03813	10.0
K11908	0.0
K11909	0.0
K11904	6.0
K11905	6.0
K11906	0.0
K11907	6.0
K11900	6.0
K11901	6.0
K11902	4.0
K11903	10.0
K10986	20.0
K13238	0.0
K13239	0.0
K13797	0.0
K07248	29.0
K13796	0.0
K07244	0.0
K07245	0.0
K07246	10.0
K07240	2506.0
K07241	0.0
K07242	0.0
K07243	22.0
K01268	0.0
K05296	0.0
K02821	71.0
K09016	0.0
K09945	0.0
K09944	0.0
K09947	0.0
K09946	15.0
K09941	0.0
K09940	17.0
K09943	0.0
K09942	0.0
K09949	19.0
K09948	0.0
K10851	0.0
K10850	0.0
K03666	57.0
K03667	203.0
K03196	10.0
K03665	1428.0
K11275	0.0
K06012	141.0
K00048	1031.0
K10857	0.0
K09773	209.0
K00043	10.0
K00042	87.0
K00041	71.0
K00040	69.0
K00046	288.0
K00733	0.0
K00044	0.0
K06011	0.0
K09012	0.0
K06016	11.0
K06017	0.0
K06014	0.0
K06015	68.0
K06019	5.0
K01075	0.0
K12221	0.0
K06444	0.0
K04632	0.0
K14977	5.0
K14974	0.0
K00958	6.0
K00951	1502.0
K00950	153.0
K00952	1.0
K00955	16.0
K00954	1425.0
K00957	42.0
K00956	31.0
K00590	1.0
K02777	234.0
K02775	112.0
K02774	73.0
K02773	84.0
K02771	952.0
K02770	314.0
K02779	145.0
K02778	0.0
K01606	0.0
K01607	1380.0
K01604	0.0
K01605	0.0
K01602	0.0
K01601	0.0
K03750	76.0
K01609	217.0
K02553	0.0
K02804	90.0
K02551	1052.0
K02806	17.0
K02557	261.0
K02800	973.0
K05275	0.0
K02802	0.0
K13300	0.0
K02558	44.0
K02809	2.0
K02808	2.0
K03600	0.0
K03601	1424.0
K03602	1405.0
K03603	0.0
K03604	54.0
K03605	20.0
K03606	3.0
K03607	0.0
K03608	129.0
K03609	297.0
K06078	0.0
K06079	3.0
K09710	1424.0
K09711	10.0
K09712	0.0
K06073	0.0
K06074	0.0
K06075	0.0
K06076	24.0
K06077	4.0
K06382	83.0
K06383	64.0
K06380	0.0
K06381	170.0
K06386	2.0
K06387	90.0
K06384	22.0
K06385	111.0
K06388	0.0
K06389	0.0
K12466	0.0
K12468	0.0
K07657	25.0
K07656	0.0
K07655	0.0
K07654	0.0
K07653	0.0
K07652	219.0
K07651	0.0
K07650	966.0
K07659	0.0
K07658	1344.0
K11041	18.0
K11040	0.0
K11043	0.0
K11042	0.0
K11045	0.0
K11044	0.0
K11047	0.0
K11046	0.0
K11049	0.0
K11048	0.0
K07387	85.0
K07386	414.0
K06926	2058.0
K06927	14.0
K06924	0.0
K06925	1423.0
K06922	0.0
K06923	126.0
K06920	42.0
K06921	2007.0
K06928	20.0
K06929	25.0
K07033	185.0
K07032	32.0
K07031	1010.0
K07030	1291.0
K07037	115.0
K07035	236.0
K07034	1.0
K07039	0.0
K07038	165.0
K10829	0.0
K00384	1878.0
K00385	31.0
K00386	0.0
K00387	0.0
K00380	31.0
K00381	16.0
K00382	419.0
K00383	10.0
K00389	0.0
K01387	0.0
K01385	0.0
K01389	0.0
K09158	0.0
K09159	0.0
K09156	0.0
K09157	1226.0
K09154	0.0
K09155	122.0
K09152	0.0
K09153	1029.0
K09150	0.0
K09151	25.0
K05970	198.0
K05714	0.0
K05715	0.0
K05710	0.0
K05711	0.0
K05712	0.0
K05713	0.0
K00560	1393.0
K00561	0.0
K00563	1111.0
K00564	1149.0
K00566	1490.0
K00567	1391.0
K00568	0.0
K00569	15.0
K05575	0.0
K01169	0.0
K01167	0.0
K01166	0.0
K05577	15.0
K01163	82.0
K01161	0.0
K01160	4.0
K05578	0.0
K05579	0.0
K08092	9.0
K08093	950.0
K08094	973.0
K08095	0.0
K08096	0.0
K08097	0.0
K02254	0.0
K02255	0.0
K01743	0.0
K02251	0.0
K02061	0.0
K01741	0.0
K02060	0.0
K00114	0.0
K02122	151.0
K02123	239.0
K02120	240.0
K02121	232.0
K02124	240.0
K03837	6.0
K03836	0.0
K03835	10.0
K03834	0.0
K03833	32.0
K03832	125.0
K03831	15.0
K03830	91.0
K00443	0.0
K03839	92.0
K02067	11.0
K10189	121.0
K13038	2638.0
K13787	54.0
K13788	40.0
K13789	4112.0
K10188	138.0
K12255	0.0
K12254	0.0
K12257	188.0
K12256	0.0
K12251	47.0
K12250	0.0
K12253	0.0
K12252	0.0
K13252	4.0
K13256	27.0
K13255	0.0
K12079	0.0
K12078	0.0
K12071	0.0
K12070	0.0
K12073	15.0
K12072	0.0
K09912	0.0
K06236	0.0
K06237	0.0
K05519	0.0
K09914	4.0
K11788	0.0
K11782	0.0
K11780	0.0
K11781	0.0
K11787	0.0
K11784	0.0
K11530	0.0
K12787	0.0
K12786	0.0
K12785	0.0
K12784	0.0
K06718	0.0
K09969	0.0
K09968	0.0
K09967	72.0
K09966	15.0
K09965	15.0
K09964	0.0
K09963	1175.0
K09962	106.0
K09961	6.0
K09960	6.0
K11527	29.0
K11524	0.0
K11525	0.0
K11250	0.0
K11253	0.0
K11258	0.0
K11528	0.0
K00713	0.0
K00712	14.0
K10780	0.0
K10783	15.0
K10125	0.0
K10124	0.0
K10126	0.0
K10121	68.0
K10123	0.0
K10122	68.0
K04652	1035.0
K04653	68.0
K04651	1084.0
K04656	68.0
K04654	68.0
K04655	91.0
K00973	1228.0
K00972	1.0
K00971	207.0
K00970	117.0
K00975	2382.0
K00974	3938.0
K00979	123.0
K00978	35.0
K14954	0.0
K14955	0.0
K14956	0.0
K06178	1321.0
K01596	20.0
K01597	200.0
K01594	0.0
K01595	53.0
K01592	0.0
K01593	0.0
K01590	19.0
K01591	1370.0
K01598	18.0
K01599	486.0
K02711	0.0
K02710	0.0
K02713	0.0
K02712	0.0
K02714	0.0
K02717	0.0
K02716	0.0
K02719	0.0
K02718	0.0
K03449	75.0
K03446	100.0
K03444	4.0
K03445	4.0
K03442	433.0
K01620	1194.0
K01621	231.0
K01622	1.0
K01623	112.0
K01624	1612.0
K01625	4337.0
K01626	1091.0
K01627	115.0
K01628	150.0
K01629	64.0
K05299	0.0
K02829	0.0
K02828	0.0
K02827	0.0
K02826	0.0
K02825	201.0
K02824	1305.0
K02823	1210.0
K02822	96.0
K03198	10.0
K03199	4.0
K03668	1.0
K03669	15.0
K03190	76.0
K03191	0.0
K03660	224.0
K03194	0.0
K03195	4.0
K03664	1425.0
K03197	4.0
K09772	1284.0
K06013	21.0
K09770	11.0
K09771	0.0
K09776	0.0
K09777	118.0
K09774	4.0
K09775	116.0
K09778	19.0
K09779	141.0
K06269	0.0
K06323	0.0
K11624	0.0
K02991	0.0
K02990	1423.0
K02624	6.0
K02240	1153.0
K08282	25.0
K12440	0.0
K12441	0.0
K12442	0.0
K12443	0.0
K12444	0.0
K12445	0.0
K12449	0.0
K02247	0.0
K07637	0.0
K07636	1313.0
K07639	0.0
K07638	0.0
K11069	314.0
K11068	1331.0
K11063	10.0
K11062	0.0
K11061	0.0
K11060	0.0
K11066	0.0
K11065	210.0
K06900	0.0
K06901	2530.0
K06902	986.0
K06903	31.0
K06904	13.0
K06905	40.0
K06906	9.0
K06907	43.0
K06908	40.0
K06909	44.0
K10821	0.0
K05905	1.0
K05904	0.0
K05906	0.0
K05900	0.0
K05903	17.0
K01406	0.0
K05909	0.0
K05908	0.0
K00368	0.0
K00369	0.0
K00366	33.0
K00367	0.0
K00364	200.0
K00365	15.0
K00362	0.0
K00363	0.0
K00360	0.0
```
