## Extended Data File 1 for "Diet induces reproducible alterations in the mouse and human gut microbiome": SRS642408_SRR1426054.picrust_nol

```
# Constructed from biom file
#OTU ID	SRR1426054
K01365	0.0
K01364	0.0
K01361	0.0
K01360	0.0
K01362	480.0
K02249	0.0
K05841	0.0
K05844	0.0
K05845	23.0
K05846	401.0
K05847	918.0
K00508	0.0
K00500	0.0
K00507	0.0
K00504	0.0
K00505	0.0
K12521	0.0
K01101	786.0
K01103	51.0
K12520	0.0
K01104	2804.0
K05592	481.0
K05593	387.0
K05590	0.0
K05591	0.0
K05596	0.0
K05597	0.0
K05594	0.0
K05595	217.0
K05599	0.0
K11964	0.0
K11962	0.0
K14540	977.0
K12529	0.0
K12528	0.0
K06353	0.0
K02456	36.0
K02457	0.0
K02454	4.0
K02455	4.0
K02452	0.0
K02453	4.0
K02450	0.0
K02103	206.0
K08138	73.0
K02108	1759.0
K02109	1963.0
K02458	0.0
K02459	0.0
K08137	0.0
K03851	25.0
K03850	0.0
K03852	21.0
K03855	1.0
K03856	949.0
K13018	0.0
K13019	0.0
K13010	0.0
K13011	0.0
K13012	555.0
K13013	0.0
K13014	0.0
K13015	1.0
K13016	0.0
K13017	0.0
K08566	0.0
K08567	6.0
K13274	0.0
K13275	18.0
K13276	0.0
K13277	0.0
K03275	0.0
K03274	25.0
K03277	0.0
K03276	0.0
K03271	941.0
K03270	436.0
K03273	38.0
K03272	221.0
K03279	0.0
K03278	0.0
K11022	0.0
K12277	0.0
K12276	0.0
K12270	534.0
K11058	0.0
K12279	0.0
K12278	0.0
K07557	0.0
K07550	0.0
K07552	187.0
K06319	0.0
K09909	0.0
K09908	0.0
K12051	0.0
K12050	0.0
K12057	0.0
K12056	0.0
K06221	22.0
K09900	0.0
K09903	1278.0
K09902	0.0
K09904	0.0
K09907	0.0
K09906	0.0
K11501	0.0
K03234	0.0
K00773	1263.0
K00772	6.0
K00777	0.0
K00776	0.0
K06313	5.0
K06315	0.0
K05574	0.0
K10201	1.0
K07176	0.0
K07177	84.0
K07174	0.0
K07175	83.0
K07172	0.0
K07173	772.0
K07170	817.0
K07171	1473.0
K07178	0.0
K07179	0.0
K00195	0.0
K00194	25.0
K00197	26.0
K00196	0.0
K00191	0.0
K00190	1.0
K00193	0.0
K00192	0.0
K00198	105.0
K06405	383.0
K10109	98.0
K10108	293.0
K10107	25.0
K01828	0.0
K01829	0.0
K01826	0.0
K01825	0.0
K01822	5.0
K01823	58.0
K01820	4.0
K01821	62.0
K00999	0.0
K00998	368.0
K00995	1556.0
K00997	190.0
K00996	1.0
K00991	1325.0
K00990	28.0
K00992	0.0
K11028	0.0
K02622	848.0
K02625	0.0
K03564	1091.0
K13489	0.0
K13488	0.0
K13483	0.0
K13482	0.0
K13481	0.0
K13480	4.0
K13487	0.0
K13486	0.0
K14680	0.0
K14681	0.0
K14682	0.0
K08358	24.0
K08357	24.0
K08356	0.0
K08355	0.0
K03469	781.0
K03462	0.0
K03464	0.0
K03465	89.0
K03466	1336.0
K01648	0.0
K01649	860.0
K01643	136.0
K01640	52.0
K01641	57.0
K01646	51.0
K01647	1184.0
K01644	189.0
K02597	0.0
K02626	1.0
K02595	0.0
K02594	28.0
K02593	0.0
K02592	5.0
K02591	13.0
K02590	189.0
K02598	37.0
K02849	0.0
K14061	0.0
K14062	0.0
K14063	0.0
K14064	0.0
K14065	0.0
K14067	0.0
K02841	0.0
K02840	52.0
K02843	13.0
K02844	4.0
K02847	0.0
K02846	0.0
K02102	0.0
K09758	98.0
K06039	0.0
K06034	0.0
K06036	0.0
K06037	0.0
K06032	0.0
K01581	60.0
K02702	0.0
K02659	0.0
K13490	0.0
K13491	0.0
K03644	244.0
K03645	0.0
K03646	26.0
K03647	614.0
K03640	80.0
K03641	25.0
K03642	75.0
K03643	0.0
K03648	1247.0
K03649	10.0
K06694	0.0
K11814	0.0
K12428	0.0
K12429	0.0
K12422	0.0
K12423	0.0
K12420	0.0
K12421	0.0
K12426	0.0
K12427	0.0
K12424	0.0
K12425	0.0
K07349	0.0
K07348	0.0
K05380	0.0
K07345	0.0
K07344	4.0
K07347	0.0
K07346	0.0
K07341	229.0
K07340	4.0
K07343	202.0
K07342	0.0
K06968	4.0
K06969	1616.0
K06962	84.0
K06963	0.0
K06960	485.0
K06961	0.0
K06966	888.0
K06967	977.0
K06964	0.0
K06965	0.0
K08995	0.0
K08994	0.0
K08997	0.0
K08996	4.0
K08990	0.0
K08993	0.0
K08992	0.0
K08999	91.0
K08998	544.0
K08344	0.0
K08345	0.0
K08346	0.0
K14940	0.0
K02724	0.0
K08349	0.0
K11815	0.0
K05929	0.0
K05928	0.0
K05927	0.0
K05924	0.0
K05922	0.0
K05921	0.0
K00349	245.0
K00698	0.0
K00340	196.0
K00341	196.0
K00690	237.0
K00343	196.0
K00344	5.0
K00697	18.0
K00346	245.0
K00347	245.0
K09116	182.0
K09117	643.0
K05337	193.0
K09118	30.0
K09119	0.0
K02106	6.0
K05823	63.0
K05820	1.0
K05826	0.0
K05827	0.0
K02100	0.0
K02101	0.0
K00524	0.0
K00525	710.0
K00526	318.0
K00527	2161.0
K00520	1.0
K00522	0.0
K00523	0.0
K02451	0.0
K00528	672.0
K00529	0.0
K00025	0.0
K14215	0.0
K14213	0.0
K03453	303.0
K00796	514.0
K05339	0.0
K00027	1046.0
K00794	962.0
K00793	958.0
K01347	0.0
K01346	0.0
K01344	0.0
K01343	0.0
K00791	1342.0
K01340	0.0
K00790	1604.0
K02694	0.0
K02696	0.0
K02697	0.0
K02690	0.0
K02691	3.0
K02692	0.0
K02693	0.0
K02698	0.0
K02699	0.0
K00836	0.0
K00837	280.0
K00835	0.0
K00832	564.0
K00833	244.0
K00830	63.0
K00831	1202.0
K00839	18.0
K04335	0.0
K04334	0.0
K01120	0.0
K01126	823.0
K04333	0.0
K01129	473.0
K01128	0.0
K04339	0.0
K04338	0.0
K02470	1648.0
K02471	0.0
K02472	108.0
K02473	0.0
K02474	481.0
K02475	0.0
K02476	0.0
K02477	551.0
K02478	18.0
K02479	1.0
K09019	0.0
K01267	827.0
K13074	0.0
K13075	0.0
K11441	0.0
K14055	0.0
K13299	0.0
K13292	1017.0
K14057	0.0
K14056	0.0
K02856	62.0
K02585	5.0
K12211	0.0
K12210	0.0
K12213	0.0
K12212	0.0
K12215	0.0
K02854	0.0
K12217	0.0
K12216	0.0
K12219	0.0
K12218	0.0
K02855	0.0
K08692	0.0
K08693	1.0
K08690	0.0
K08691	0.0
K08696	0.0
K08697	0.0
K11748	0.0
K11749	1245.0
K11746	0.0
K11747	0.0
K11744	0.0
K11745	0.0
K11742	25.0
K11743	205.0
K11740	0.0
K11741	144.0
K13920	6.0
K13921	0.0
K13922	219.0
K13923	0.0
K13924	0.0
K13925	0.0
K13926	0.0
K13927	38.0
K13928	0.0
K13929	0.0
K09923	0.0
K09922	270.0
K06201	1040.0
K06200	814.0
K06207	1095.0
K06206	134.0
K06205	0.0
K09924	0.0
K09929	0.0
K06208	4.0
K00759	1680.0
K00758	0.0
K00752	1.0
K00757	1109.0
K00756	153.0
K00754	1872.0
K06001	465.0
K05557	0.0
K09766	8.0
K05554	0.0
K07475	0.0
K07150	355.0
K07151	21.0
K07152	0.0
K07153	0.0
K07154	818.0
K07155	0.0
K07156	0.0
K07157	0.0
K07406	575.0
K07407	1419.0
K07404	495.0
K07405	291.0
K07402	1348.0
K07403	54.0
K07400	0.0
K07401	0.0
K01808	1278.0
K01809	1628.0
K01800	0.0
K01801	0.0
K01802	1009.0
K01803	1296.0
K01804	329.0
K01805	125.0
K01807	811.0
K09718	0.0
K14668	0.0
K14669	0.0
K14666	0.0
K14667	0.0
K01664	46.0
K01665	248.0
K01666	206.0
K01667	207.0
K01660	0.0
K01661	71.0
K01662	1612.0
K01663	0.0
K01668	1.0
K01669	0.0
K02863	1278.0
K02862	0.0
K02860	1258.0
K02867	1278.0
K02866	0.0
K02864	1270.0
K02869	0.0
K05362	0.0
K05365	0.0
K03402	544.0
K03403	0.0
K03400	0.0
K03406	3356.0
K03407	351.0
K03404	4.0
K03405	4.0
K03408	807.0
K03409	9.0
K02315	468.0
K02314	1404.0
K02317	0.0
K02316	1274.0
K02313	1312.0
K02312	0.0
K02319	0.0
K12405	0.0
K12152	0.0
K12151	0.0
K07091	0.0
K07090	997.0
K07093	0.0
K07092	0.0
K07095	2458.0
K07094	0.0
K07097	0.0
K07096	25.0
K07099	106.0
K07098	1534.0
K11175	1226.0
K11174	0.0
K11177	0.0
K11176	0.0
K11173	0.0
K11179	26.0
K11178	0.0
K00322	0.0
K00320	0.0
K00321	0.0
K00326	0.0
K00324	118.0
K00325	49.0
K00329	25.0
K05945	0.0
K05944	0.0
K05947	0.0
K05946	128.0
K06944	0.0
K06945	0.0
K06946	0.0
K06415	5.0
K06940	312.0
K06941	1278.0
K06942	1278.0
K06943	0.0
K10806	0.0
K10807	0.0
K10804	4.0
K10805	28.0
K06948	599.0
K06949	1443.0
K06418	10.0
K09138	1.0
K09139	0.0
K09134	193.0
K09135	0.0
K09136	21.0
K09137	2.0
K09130	0.0
K09131	4.0
K09132	184.0
K09133	0.0
K05808	676.0
K05809	0.0
K05804	180.0
K05805	4.0
K05806	0.0
K05807	270.0
K05800	0.0
K05801	1.0
K05802	0.0
K05803	0.0
K01044	0.0
K01045	0.0
K01046	10.0
K02068	52.0
K04561	0.0
K01042	107.0
K05568	515.0
K05567	219.0
K14273	0.0
K14275	0.0
K14274	0.0
K02062	0.0
K05245	0.0
K05564	0.0
K01048	42.0
K02066	295.0
K01322	183.0
K01325	0.0
K02065	295.0
K01326	0.0
K05560	0.0
K02243	600.0
K08930	0.0
K02679	0.0
K02676	0.0
K02674	0.0
K02675	0.0
K02672	0.0
K02241	5.0
K02670	0.0
K02671	0.0
K00810	0.0
K00811	264.0
K00812	169.0
K00813	0.0
K00814	0.0
K00817	1281.0
K00818	301.0
K00819	50.0
K02530	582.0
K02245	600.0
K02244	57.0
K01499	0.0
K01498	0.0
K01493	1268.0
K01492	70.0
K01491	2625.0
K01497	0.0
K01496	590.0
K01495	523.0
K01494	213.0
K02418	399.0
K02419	468.0
K14492	0.0
K02412	464.0
K02413	466.0
K02410	468.0
K02411	253.0
K02416	468.0
K02417	323.0
K02414	44.0
K02415	67.0
K00120	0.0
K00121	22.0
K00430	0.0
K13058	0.0
K13059	1.0
K13727	0.0
K13057	0.0
K13722	0.0
K13051	5.0
K13052	847.0
K00435	0.0
K12054	0.0
K03239	0.0
K03238	0.0
K03231	0.0
K03230	4.0
K03232	0.0
K12059	0.0
K03237	0.0
K03236	0.0
K12058	0.0
K12239	0.0
K12238	0.0
K12235	0.0
K12234	34.0
K13942	0.0
K13940	315.0
K13941	0.0
K12097	0.0
K12096	0.0
K12095	0.0
K12094	0.0
K12093	0.0
K12092	0.0
K12091	0.0
K12090	0.0
K12099	0.0
K12098	0.0
K06356	0.0
K05992	97.0
K03540	0.0
K06331	205.0
K06330	1.0
K07138	1233.0
K07139	956.0
K11811	0.0
K07132	77.0
K07133	7773.0
K07130	912.0
K07131	0.0
K07137	2040.0
K07134	0.0
K07135	0.0
K01860	0.0
K01866	1279.0
K01867	1278.0
K01865	1.0
K01868	1467.0
K01869	1278.0
K06140	0.0
K04766	0.0
K04767	581.0
K04764	42.0
K04762	245.0
K04763	1507.0
K04760	0.0
K04761	96.0
K04768	0.0
K04769	377.0
K08313	533.0
K08312	0.0
K08311	0.0
K08310	0.0
K08317	26.0
K08316	858.0
K08315	0.0
K08314	25.0
K05149	0.0
K08319	0.0
K08318	0.0
K06339	0.0
K14648	0.0
K14392	5.0
K14393	0.0
K14645	0.0
K14647	0.0
K01689	1505.0
K01686	753.0
K01687	1099.0
K01684	250.0
K01685	515.0
K01682	0.0
K01681	1198.0
K05308	0.0
K02889	0.0
K02888	1286.0
K02885	0.0
K02884	1278.0
K02887	1269.0
K02886	1278.0
K02881	1278.0
K02883	0.0
K13743	0.0
K02086	64.0
K02081	585.0
K02080	0.0
K02083	34.0
K02082	600.0
K13831	0.0
K03428	0.0
K03429	356.0
K03424	2224.0
K03935	0.0
K03932	9.0
K03933	0.0
K03930	203.0
K03931	0.0
K02339	0.0
K02338	1287.0
K02337	1285.0
K02336	0.0
K02335	1483.0
K02334	164.0
K02330	0.0
K03688	851.0
K03689	0.0
K03680	0.0
K03683	0.0
K03684	31.0
K03685	1278.0
K03686	1869.0
K03687	1271.0
K07301	1483.0
K07300	0.0
K07303	0.0
K07302	0.0
K07305	53.0
K07304	599.0
K07307	41.0
K07306	16.0
K07309	3.0
K07308	17.0
K02617	0.0
K02610	0.0
K02963	1278.0
K02612	0.0
K02961	1273.0
K09686	1976.0
K09687	6401.0
K09684	7.0
K09685	85.0
K09682	0.0
K09683	0.0
K09680	49.0
K09681	0.0
K09688	25.0
K09689	25.0
K05962	0.0
K05961	0.0
K05967	18.0
K05966	21.0
K11159	0.0
K05964	17.0
K05968	0.0
K11152	0.0
K00309	0.0
K00658	62.0
K00304	0.0
K00305	0.0
K00654	0.0
K00655	1077.0
K00652	320.0
K00301	0.0
K00302	179.0
K00303	5.0
K10828	0.0
K06431	0.0
K06432	0.0
K06433	0.0
K06434	1.0
K06436	36.0
K06437	0.0
K10820	0.0
K06439	0.0
K10822	0.0
K10823	0.0
K10826	0.0
K09167	17.0
K06322	0.0
K14117	0.0
K14259	0.0
K14257	0.0
K01308	17.0
K01303	551.0
K01301	0.0
K01305	552.0
K01304	609.0
K02658	0.0
K00672	0.0
K02650	81.0
K02651	62.0
K02652	288.0
K02653	921.0
K02654	1009.0
K05687	0.0
K02656	0.0
K05685	25.0
K00878	935.0
K00879	27.0
K00872	682.0
K00873	1286.0
K00870	0.0
K00876	909.0
K00877	0.0
K00874	836.0
K00875	0.0
K04487	1467.0
K04486	2220.0
K04485	738.0
K04484	0.0
K04483	0.0
K04482	0.0
K04480	0.0
K04488	1189.0
K12049	0.0
K13693	0.0
K13706	0.0
K13694	66.0
K13695	0.0
K05977	0.0
K09516	5.0
K02434	1875.0
K02435	1863.0
K02436	8.0
K02437	595.0
K05350	275.0
K02431	208.0
K08100	0.0
K02433	1888.0
K02438	517.0
K02439	1.0
K03745	25.0
K03744	1075.0
K03747	0.0
K03210	739.0
K03217	1343.0
K03216	1030.0
K03215	0.0
K03742	577.0
K03219	4.0
K03218	745.0
K03749	0.0
K03748	12.0
K02383	0.0
K06327	0.0
K06320	229.0
K07238	1194.0
K09479	0.0
K09478	0.0
K09475	0.0
K09474	0.0
K09477	0.0
K09476	0.0
K09471	0.0
K09470	0.0
K09473	0.0
K09472	4.0
K07543	0.0
K06898	348.0
K13967	0.0
K13963	201.0
K07545	0.0
K00737	179.0
K05345	0.0
K11706	0.0
K11707	0.0
K11704	0.0
K11705	0.0
K11708	0.0
K11709	0.0
K05588	0.0
K07114	753.0
K07443	302.0
K07116	0.0
K07117	0.0
K07110	0.0
K07447	1277.0
K07112	54.0
K07113	0.0
K07448	185.0
K07118	70.0
K07119	0.0
K10619	0.0
K10618	0.0
K10617	0.0
K10616	0.0
K01848	0.0
K01849	0.0
K01844	37.0
K01845	257.0
K01846	19.0
K01847	489.0
K01840	1584.0
K01841	8.0
K01842	0.0
K01843	166.0
K06219	0.0
K10832	0.0
K05348	0.0
K14203	0.0
K08483	1021.0
K08482	0.0
K08481	0.0
K08480	0.0
K08485	0.0
K08484	0.0
K00464	0.0
K00467	0.0
K00466	0.0
K00461	0.0
K00460	0.0
K00463	0.0
K00462	5.0
K04509	0.0
K00469	0.0
K00468	0.0
K08645	0.0
K04744	4.0
K01518	0.0
K01519	0.0
K04748	0.0
K04749	27.0
K01514	0.0
K01515	2011.0
K01512	837.0
K01510	0.0
K14623	19.0
K14626	0.0
K14627	0.0
K14628	0.0
K14629	0.0
K03918	0.0
K03919	0.0
K12372	0.0
K12373	1474.0
K12370	0.0
K12371	0.0
K02359	0.0
K02358	1280.0
K02351	0.0
K02352	0.0
K02355	2485.0
K02357	1278.0
K02356	1824.0
K13574	0.0
K13573	0.0
K13572	0.0
K13571	28.0
K13570	28.0
K12112	1.0
K12113	0.0
K12110	0.0
K12111	12.0
K07329	0.0
K07328	0.0
K07323	25.0
K07322	522.0
K07321	65.0
K07320	0.0
K07327	0.0
K07326	0.0
K07325	0.0
K07324	0.0
K08163	0.0
K06180	2859.0
K06181	0.0
K06182	277.0
K06183	972.0
K06186	0.0
K06187	1287.0
K06188	54.0
K06189	25.0
K08359	0.0
K07589	0.0
K07588	245.0
K07587	0.0
K07586	246.0
K07585	0.0
K07584	979.0
K07583	0.0
K07582	0.0
K07581	0.0
K07580	0.0
K11139	0.0
K05989	1318.0
K05988	0.0
K05985	701.0
K05987	0.0
K05986	0.0
K10843	0.0
K08354	0.0
K10844	1.0
K10848	0.0
K00673	0.0
K00674	238.0
K00675	13.0
K00676	533.0
K00677	316.0
K06988	0.0
K06989	71.0
K08351	0.0
K06980	0.0
K06981	0.0
K06982	0.0
K08350	0.0
K06984	0.0
K06985	0.0
K06986	0.0
K06987	249.0
K02445	217.0
K02444	1283.0
K00582	0.0
K00583	0.0
K00580	0.0
K02110	1762.0
K00586	0.0
K00587	0.0
K00584	1.0
K08921	0.0
K02441	0.0
K00588	542.0
K08922	0.0
K02440	737.0
K00018	730.0
K08923	0.0
K02443	248.0
K00019	39.0
K02442	0.0
K08925	0.0
K08926	0.0
K08927	0.0
K03149	104.0
K06604	0.0
K00015	0.0
K01989	475.0
K00854	863.0
K00855	0.0
K00856	25.0
K00857	175.0
K00850	2224.0
K00851	4.0
K00852	650.0
K00853	18.0
K00858	1275.0
K00859	1222.0
K01181	68.0
K01180	0.0
K01183	228.0
K01182	561.0
K01185	334.0
K01184	0.0
K01187	1397.0
K01188	563.0
K02596	1.0
K13766	0.0
K13767	0.0
K13003	0.0
K13002	26.0
K13000	0.0
K02984	0.0
K02986	1279.0
K02987	0.0
K02636	0.0
K02982	1099.0
K02983	0.0
K02638	0.0
K02639	0.0
K02988	1277.0
K08298	6.0
K08299	0.0
K03583	0.0
K03582	0.0
K03581	509.0
K03580	0.0
K03587	301.0
K03586	0.0
K03585	568.0
K03584	744.0
K03589	647.0
K03588	1560.0
K01725	0.0
K01724	0.0
K01727	15.0
K01726	293.0
K01721	0.0
K01720	0.0
K01722	0.0
K13008	0.0
K01729	0.0
K01728	18.0
K09530	0.0
K09539	0.0
K02188	425.0
K02189	375.0
K02182	0.0
K02183	0.0
K03769	42.0
K03768	1522.0
K03767	33.0
K03765	0.0
K03764	0.0
K03763	1434.0
K03762	4.0
K03761	0.0
K03760	0.0
K09457	101.0
K09456	0.0
K09459	8.0
K09458	732.0
K00602	2734.0
K13988	0.0
K13985	0.0
K09981	1.0
K09980	0.0
K09983	0.0
K09982	25.0
K09985	0.0
K09984	0.0
K09987	0.0
K09986	0.0
K09989	268.0
K09988	234.0
K12583	0.0
K12582	0.0
K12589	0.0
K11720	0.0
K09759	216.0
K10985	0.0
K10984	4.0
K07468	0.0
K07469	4.0
K07464	365.0
K07465	0.0
K07466	0.0
K07467	1339.0
K07460	489.0
K07461	774.0
K07462	1244.0
K07463	0.0
K10679	0.0
K10678	0.0
K10671	0.0
K10670	292.0
K10673	0.0
K10672	126.0
K10674	0.0
K10677	0.0
K10676	0.0
K08726	0.0
K08724	599.0
K08722	65.0
K08723	0.0
K08720	0.0
K08721	0.0
K08728	100.0
K10187	0.0
K00119	0.0
K00118	0.0
K00449	0.0
K00448	0.0
K00115	0.0
K00446	0.0
K00117	0.0
K00116	0.0
K00111	1154.0
K00442	0.0
K00113	25.0
K00112	26.0
K01539	0.0
K01531	318.0
K04720	464.0
K01533	1329.0
K01534	2543.0
K01535	0.0
K01537	754.0
K14358	0.0
K14605	0.0
K14606	0.0
K00413	0.0
K10120	8.0
K05600	0.0
K05777	1.0
K03972	0.0
K03973	62.0
K03970	0.0
K03971	0.0
K03976	1237.0
K03977	1287.0
K03974	0.0
K03975	291.0
K03978	1250.0
K03979	1287.0
K13378	195.0
K02372	539.0
K02371	603.0
K02377	485.0
K02379	47.0
K03396	0.0
K03397	0.0
K03394	390.0
K03395	0.0
K03392	4.0
K03393	0.0
K03390	209.0
K03391	0.0
K03399	23.0
K03027	0.0
K12136	0.0
K12137	22.0
K06610	8.0
K12138	0.0
K12139	0.0
K11444	0.0
K11440	0.0
K11443	0.0
K11442	0.0
K00612	50.0
K00613	3.0
K00610	547.0
K00611	456.0
K00616	322.0
K00617	0.0
K00614	0.0
K00615	4410.0
K00619	47.0
K10863	0.0
K07874	0.0
K06234	0.0
K10240	1.0
K10241	1.0
K10242	27.0
K10243	28.0
K04110	0.0
K04113	0.0
K04112	0.0
K04115	0.0
K04114	0.0
K04117	0.0
K04116	0.0
K04118	0.0
K05517	0.0
K07705	11.0
K07704	15.0
K07707	248.0
K07706	228.0
K07701	0.0
K07700	0.0
K07703	0.0
K07702	0.0
K07709	51.0
K07708	0.0
K01955	2353.0
K13042	0.0
K09934	0.0
K09935	728.0
K06216	56.0
K09937	25.0
K13745	0.0
K13746	0.0
K13747	389.0
K13740	0.0
K13741	0.0
K13742	0.0
K06211	188.0
K06212	3.0
K09933	0.0
K02618	0.0
K02619	247.0
K02968	1276.0
K02966	0.0
K02967	1278.0
K02616	0.0
K02965	1278.0
K02962	0.0
K02611	0.0
K02613	0.0
K03569	1693.0
K03568	611.0
K03565	715.0
K06218	537.0
K03567	25.0
K03566	0.0
K03561	511.0
K03560	0.0
K03563	490.0
K03562	46.0
K06430	0.0
K01709	54.0
K01708	0.0
K01707	0.0
K01706	14.0
K01705	0.0
K01704	1581.0
K01703	1586.0
K01702	0.0
K14165	0.0
K14164	0.0
K14166	0.0
K14161	0.0
K14160	0.0
K14162	0.0
K05396	46.0
K03709	78.0
K03708	89.0
K08160	0.0
K03701	1791.0
K03700	872.0
K03703	1048.0
K03702	1278.0
K03705	1008.0
K03704	1388.0
K03707	73.0
K03706	293.0
K06289	0.0
K06288	0.0
K06283	364.0
K06282	65.0
K06281	65.0
K06287	1218.0
K06286	57.0
K06285	4.0
K06284	109.0
K08161	69.0
K07540	0.0
K06438	177.0
K06869	0.0
K06868	0.0
K06867	5.0
K06866	0.0
K06865	0.0
K06864	341.0
K06863	0.0
K06862	0.0
K06861	249.0
K06860	0.0
K12659	0.0
K12658	0.0
K07547	0.0
K07546	0.0
K15023	0.0
K15022	0.0
K15020	0.0
K15024	320.0
K08700	0.0
K08162	179.0
K07544	0.0
K00137	0.0
K00135	89.0
K00134	1323.0
K00133	1267.0
K00132	2.0
K00131	19.0
K00130	180.0
K00139	0.0
K00138	0.0
K00429	0.0
K00428	243.0
K00421	0.0
K00423	0.0
K00425	330.0
K00427	0.0
K00426	330.0
K14292	0.0
K14379	0.0
K14370	0.0
K14371	0.0
K14372	0.0
K14373	0.0
K14374	0.0
K14375	0.0
K09845	0.0
K14082	0.0
K14083	9.0
K14080	0.0
K14081	0.0
K14086	179.0
K14087	207.0
K14084	13.0
K14088	207.0
K14089	204.0
K01552	469.0
K01551	15.0
K01556	0.0
K01557	0.0
K01554	0.0
K01555	0.0
K04708	0.0
K03955	0.0
K13689	0.0
K13688	1.0
K13683	0.0
K13685	647.0
K13684	0.0
K13687	0.0
K13686	0.0
K14159	0.0
K02399	0.0
K02398	49.0
K02395	154.0
K02394	21.0
K02397	228.0
K02396	471.0
K02391	0.0
K02390	478.0
K02393	21.0
K02392	779.0
K13533	0.0
K13532	0.0
K13531	0.0
K13530	0.0
K01550	0.0
K05658	0.0
K14054	1.0
K02601	1838.0
K02970	1239.0
K05378	0.0
K12339	9.0
K14060	0.0
K11687	0.0
K11686	0.0
K11685	0.0
K11689	50.0
K11688	76.0
K08939	0.0
K03048	594.0
K03049	0.0
K13821	12.0
K13820	18.0
K03042	0.0
K03043	735.0
K03040	1807.0
K03041	0.0
K03046	1277.0
K03047	0.0
K03044	0.0
K03045	0.0
K00348	245.0
K09847	0.0
K00692	5.0
K00638	1062.0
K00639	287.0
K00693	0.0
K00634	461.0
K00635	0.0
K00630	0.0
K00631	0.0
K00632	9.0
K00633	292.0
K00691	75.0
K00696	0.0
K00694	28.0
K00695	0.0
K10854	0.0
K07811	0.0
K07810	0.0
K07813	328.0
K07812	3.0
K07814	230.0
K07816	92.0
K00090	0.0
K00091	189.0
K00094	7.0
K00096	210.0
K00097	339.0
K00098	4.0
K00099	1217.0
K10228	0.0
K10229	0.0
K12548	0.0
K10222	0.0
K10220	0.0
K10221	0.0
K10227	1.0
K05822	45.0
K01949	0.0
K01945	1254.0
K01947	0.0
K01946	0.0
K01941	1.0
K01940	715.0
K06357	0.0
K07729	1843.0
K07728	0.0
K07727	1131.0
K07726	188.0
K07725	0.0
K07724	0.0
K07723	23.0
K07722	82.0
K07721	0.0
K07720	2125.0
K00899	30.0
K05824	0.0
K00891	919.0
K00892	0.0
K00895	97.0
K00897	27.0
K08151	1.0
K08153	9.0
K08154	0.0
K02948	1278.0
K02942	0.0
K02944	0.0
K05665	0.0
K02946	1270.0
K13793	0.0
K06352	0.0
K01769	0.0
K01768	30.0
K01761	28.0
K01760	88.0
K01762	0.0
K09578	0.0
K01766	0.0
K08164	0.0
K02493	1277.0
K08166	0.0
K08167	0.0
K02496	0.0
K02497	0.0
K02494	0.0
K02495	1660.0
K02498	0.0
K02499	59.0
K08168	0.0
K08169	78.0
K14415	187.0
K14414	4.0
K06881	1288.0
K00436	0.0
K06332	0.0
K12815	0.0
K12810	0.0
K06885	616.0
K00437	18.0
K06335	0.0
K06334	581.0
K03547	465.0
K03546	282.0
K03545	1537.0
K03544	1003.0
K03543	294.0
K06888	221.0
K10941	0.0
K03549	88.0
K03548	0.0
K10940	0.0
K02236	118.0
K02237	414.0
K02234	0.0
K02232	429.0
K02233	620.0
K02230	17.0
K02231	780.0
K06359	0.0
K02238	779.0
K02239	0.0
K03723	1267.0
K03722	137.0
K03721	0.0
K03720	0.0
K03727	28.0
K03726	0.0
K03725	0.0
K03724	35.0
K06358	0.0
K12673	0.0
K12679	0.0
K12678	0.0
K06410	119.0
K11898	0.0
K11899	0.0
K11896	25.0
K11897	0.0
K11894	21.0
K11895	25.0
K11892	21.0
K11893	21.0
K11890	0.0
K11891	21.0
K08762	0.0
K08764	0.0
K08765	0.0
K10418	0.0
K11325	0.0
K11326	0.0
K11327	0.0
K11328	0.0
K11329	0.0
K00151	0.0
K00150	0.0
K00153	0.0
K00400	0.0
K00407	0.0
K00406	0.0
K00405	0.0
K00404	0.0
K00158	48.0
K01342	0.0
K09388	0.0
K09386	0.0
K09384	23.0
K04094	718.0
K04095	206.0
K04096	1812.0
K04097	0.0
K04090	0.0
K04091	0.0
K04092	28.0
K04093	0.0
K04098	0.0
K04099	0.0
K01578	0.0
K01579	276.0
K01574	8.0
K01575	47.0
K01576	0.0
K01577	30.0
K01571	381.0
K01572	868.0
K01573	62.0
K02009	224.0
K02008	2109.0
K02005	1399.0
K02004	8369.0
K02007	287.0
K02006	3378.0
K02001	123.0
K02000	110.0
K02003	9188.0
K02002	124.0
K03065	0.0
K08952	0.0
K03060	494.0
K13809	0.0
K10948	0.0
K09607	0.0
K06125	0.0
K04337	0.0
K06120	7.0
K06121	0.0
K04336	0.0
K01127	0.0
K09703	19.0
K00004	0.0
K14699	0.0
K09702	37.0
K14698	0.0
K05311	79.0
K13829	55.0
K10943	0.0
K07291	0.0
K07290	0.0
K10206	965.0
K10202	1.0
K10208	0.0
K10209	0.0
K01966	13.0
K01965	0.0
K01964	1.0
K01963	266.0
K01962	175.0
K01961	971.0
K01960	253.0
K01969	0.0
K01968	0.0
K07749	240.0
K07748	0.0
K07741	49.0
K07740	0.0
K07743	0.0
K07742	976.0
K07745	0.0
K07744	0.0
K07746	0.0
K01299	726.0
K01295	94.0
K01297	240.0
K02922	0.0
K05603	0.0
K02921	0.0
K02926	1278.0
K05607	0.0
K02924	0.0
K05605	0.0
K02928	0.0
K02929	0.0
K00216	0.0
K00217	0.0
K00214	0.0
K00215	857.0
K00213	0.0
K00210	0.0
K00211	0.0
K00218	0.0
K00219	541.0
K01035	18.0
K01034	64.0
K04517	1151.0
K01740	2316.0
K01031	0.0
K01746	46.0
K01745	129.0
K01744	250.0
K01749	138.0
K01039	28.0
K04518	249.0
K09591	0.0
K14129	0.0
K14128	0.0
K14121	0.0
K14120	0.0
K14123	0.0
K14122	0.0
K14125	0.0
K14124	0.0
K14127	0.0
K14126	0.0
K03521	1284.0
K03520	0.0
K03523	479.0
K03522	1310.0
K03525	1226.0
K03524	735.0
K03527	1225.0
K03526	1193.0
K03529	980.0
K03528	0.0
K06338	0.0
K02217	965.0
K03299	33.0
K03298	5.0
K13472	0.0
K03293	353.0
K03292	886.0
K03291	0.0
K03290	0.0
K03297	195.0
K03296	1100.0
K03295	244.0
K03294	474.0
K13009	0.0
K12690	0.0
K09743	0.0
K06022	0.0
K07190	0.0
K06021	0.0
K07192	37.0
K06020	0.0
K06027	0.0
K06026	0.0
K09744	0.0
K07991	0.0
K08749	0.0
K09835	0.0
K09834	0.0
K10439	1484.0
K06351	0.0
K09833	0.0
K10925	0.0
K10924	4.0
K10927	0.0
K10926	0.0
K10923	0.0
K10922	0.0
K09629	0.0
K10697	0.0
K00179	260.0
K00172	45.0
K00171	35.0
K00170	42.0
K00177	406.0
K00176	402.0
K00175	660.0
K00174	625.0
K13478	0.0
K14338	0.0
K14339	0.0
K14335	0.0
K14337	0.0
K14330	0.0
K14331	0.0
K14333	1.0
K08918	0.0
K13479	67.0
K04078	1274.0
K04079	1207.0
K04076	22.0
K04077	1275.0
K04074	110.0
K04075	1256.0
K04072	737.0
K04073	0.0
K04070	334.0
K04071	0.0
K14597	0.0
K13318	0.0
K08280	0.0
K13641	37.0
K13640	31.0
K13643	8.0
K13642	0.0
K02027	8163.0
K02026	14072.0
K02025	15164.0
K02024	0.0
K02023	247.0
K02022	97.0
K02021	9.0
K02020	729.0
K02029	2544.0
K02028	2704.0
K03886	0.0
K03887	0.0
K03884	0.0
K03885	233.0
K03881	0.0
K03888	0.0
K03889	0.0
K12998	0.0
K12999	0.0
K12992	86.0
K12993	0.0
K12990	214.0
K12991	0.0
K12996	2.0
K12997	1.0
K12994	0.0
K12995	5.0
K08979	0.0
K08978	1135.0
K03088	6813.0
K03089	25.0
K03086	1535.0
K03087	0.0
K08971	0.0
K08970	0.0
K03082	1.0
K03080	0.0
K08974	712.0
K13868	0.0
K00918	20.0
K01553	0.0
K12214	0.0
K11646	25.0
K11645	0.0
K11641	0.0
K11640	0.0
K12736	0.0
K12733	0.0
K07507	488.0
K07506	0.0
K07505	0.0
K07504	0.0
K07503	28.0
K07502	227.0
K07501	0.0
K07500	0.0
K07509	0.0
K07508	0.0
K11422	0.0
K08698	0.0
K10773	1285.0
K10774	0.0
K14286	0.0
K10778	5.0
K14287	0.0
K00140	70.0
K05501	0.0
K01903	72.0
K01902	72.0
K01905	18.0
K01904	0.0
K01907	0.0
K01906	0.0
K01909	0.0
K01908	0.0
K14534	223.0
K00147	701.0
K07767	0.0
K07769	0.0
K07768	28.0
K06203	0.0
K06202	0.0
K09921	0.0
K09920	0.0
K09927	179.0
K09024	0.0
K09022	5.0
K09023	0.0
K09020	0.0
K09021	0.0
K02908	0.0
K02909	1288.0
K08218	256.0
K08219	0.0
K02904	1278.0
K02906	1278.0
K02907	741.0
K02902	1274.0
K00230	28.0
K00231	75.0
K00232	0.0
K08976	0.0
K00234	0.0
K00239	341.0
K06209	871.0
K09928	1.0
K01015	0.0
K01014	0.0
K01012	1272.0
K01011	109.0
K01010	0.0
K08920	0.0
K14103	0.0
K14102	0.0
K14101	0.0
K14100	0.0
K14105	0.0
K14104	0.0
K14109	0.0
K14108	0.0
K06401	0.0
K00893	0.0
K13402	0.0
K12858	0.0
K03503	200.0
K03502	1646.0
K03501	1287.0
K03500	1003.0
K08924	0.0
K02278	19.0
K02279	94.0
K12977	0.0
K02276	0.0
K02277	0.0
K02274	0.0
K02275	0.0
K13450	0.0
K13451	0.0
K13452	0.0
K13454	0.0
K13455	0.0
K12509	0.0
K12508	0.0
K12507	1.0
K12506	70.0
K12500	0.0
K12503	0.0
K05926	0.0
K09728	0.0
K14587	0.0
K06597	0.0
K06596	0.0
K06595	0.0
K06599	0.0
K06598	0.0
K07978	0.0
K07979	1745.0
K07976	0.0
K14585	0.0
K10907	1712.0
K10906	0.0
K10901	0.0
K10909	0.0
K10908	25.0
K09819	21.0
K09818	0.0
K09817	633.0
K09816	632.0
K09815	656.0
K06374	377.0
K06373	370.0
K09812	1419.0
K09811	1923.0
K09810	449.0
K09724	0.0
K14582	0.0
K09721	0.0
K04058	4.0
K04059	4.0
K04050	0.0
K04051	0.0
K04052	0.0
K04053	0.0
K04054	0.0
K04055	0.0
K04056	4.0
K04057	0.0
K01047	0.0
K08975	0.0
K10015	0.0
K10014	25.0
K10017	0.0
K10016	0.0
K10011	0.0
K10010	56.0
K10013	0.0
K10012	188.0
K10019	0.0
K10018	0.0
K13665	0.0
K13664	0.0
K13663	0.0
K13662	0.0
K13661	0.0
K13660	0.0
K13669	0.0
K13668	0.0
K07641	0.0
K01466	22.0
K13590	0.0
K01464	193.0
K01465	1293.0
K01462	2324.0
K01463	45.0
K01460	0.0
K01461	0.0
K13599	5.0
K13598	0.0
K01468	116.0
K01469	0.0
K09251	1.0
K09252	0.0
K02041	223.0
K02040	1843.0
K02043	0.0
K02045	4.0
K02044	235.0
K02047	4.0
K02046	4.0
K02049	2149.0
K02048	4.0
K05549	0.0
K05548	0.0
K06046	0.0
K03319	39.0
K03316	75.0
K03317	117.0
K03314	1.0
K03315	1266.0
K03312	222.0
K03313	104.0
K03310	1511.0
K03311	279.0
K12052	0.0
K02945	896.0
K06162	23.0
K06163	23.0
K06160	0.0
K06161	0.0
K06166	22.0
K00359	143.0
K06164	23.0
K06165	23.0
K06168	1221.0
K06169	0.0
K13020	50.0
K07158	0.0
K07159	0.0
K04835	9.0
K11621	0.0
K11991	0.0
K11622	0.0
K11996	26.0
K11627	0.0
K11626	0.0
K11629	0.0
K11628	0.0
K07561	0.0
K07560	1275.0
K07563	0.0
K07562	0.0
K07565	0.0
K07564	0.0
K07567	2022.0
K07566	950.0
K07569	0.0
K07568	945.0
K09925	0.0
K11199	0.0
K11198	0.0
K11192	0.0
K11191	0.0
K11196	0.0
K11195	0.0
K11194	0.0
K02492	235.0
K10713	0.0
K10710	20.0
K10711	533.0
K10716	0.0
K02490	2.0
K10714	0.0
K10715	0.0
K01929	1288.0
K01928	1374.0
K01923	1447.0
K01922	1.0
K01921	1349.0
K01920	0.0
K01926	1249.0
K01925	1279.0
K01924	1275.0
K07789	21.0
K07788	21.0
K07785	0.0
K07784	0.0
K07787	62.0
K07786	0.0
K07781	0.0
K07783	35.0
K07782	0.0
K05835	0.0
K06355	0.0
K14661	0.0
K09844	0.0
K00782	138.0
K00783	1287.0
K00784	877.0
K00785	0.0
K00786	745.0
K00039	0.0
K00036	344.0
K00037	0.0
K00034	18.0
K00035	0.0
K00032	0.0
K00033	344.0
K00030	558.0
K00031	621.0
K01259	579.0
K01258	1715.0
K01255	778.0
K01256	133.0
K01251	486.0
K01250	70.0
K01253	0.0
K01252	0.0
K09008	0.0
K09009	28.0
K09000	0.0
K09001	28.0
K09002	716.0
K09003	0.0
K09004	26.0
K09005	4.0
K09006	0.0
K09007	25.0
K09846	0.0
K08234	782.0
K00258	0.0
K00259	103.0
K00252	0.0
K00253	0.0
K00256	0.0
K00257	251.0
K00254	0.0
K00255	0.0
K01079	131.0
K01078	0.0
K01071	78.0
K01070	0.0
K01073	44.0
K01077	568.0
K01076	4.0
K14472	0.0
K14471	0.0
K14470	0.0
K14475	4.0
K09841	0.0
K02788	545.0
K02782	18.0
K02783	155.0
K02781	120.0
K02786	546.0
K02787	0.0
K02784	0.0
K01060	6.0
K01787	110.0
K01786	334.0
K01785	1462.0
K01784	2412.0
K01783	1356.0
K01782	0.0
K01781	0.0
K01780	0.0
K01789	0.0
K01788	1441.0
K02526	35.0
K02527	249.0
K02525	1.0
K02250	0.0
K02523	270.0
K02520	1277.0
K02521	0.0
K02258	0.0
K02259	0.0
K02528	1269.0
K02529	5256.0
K03781	407.0
K03780	10.0
K03783	629.0
K03782	0.0
K03785	656.0
K03784	1231.0
K03787	460.0
K03786	590.0
K03789	1026.0
K03788	0.0
K10700	0.0
K00342	196.0
K03124	0.0
K03120	0.0
K12527	66.0
K12526	0.0
K12525	0.0
K12524	462.0
K12523	0.0
K12522	0.0
K09789	228.0
K09788	4.0
K09787	973.0
K09786	5.0
K09785	0.0
K09781	0.0
K09780	0.0
K10961	0.0
K10960	0.0
K10963	0.0
K10962	0.0
K10965	0.0
K10964	0.0
K10966	0.0
K09879	0.0
K06318	0.0
K06311	0.0
K06310	7.0
K06312	0.0
K06314	0.0
K06317	11.0
K11389	0.0
K11386	0.0
K11387	0.0
K11384	25.0
K11385	0.0
K11382	0.0
K11383	0.0
K11381	62.0
K11949	0.0
K10380	0.0
K04032	56.0
K04033	0.0
K04030	66.0
K04031	348.0
K04036	0.0
K04037	0.0
K04034	23.0
K04035	0.0
K04038	0.0
K04039	0.0
K07046	9.0
K07047	785.0
K07044	0.0
K07045	791.0
K07042	1033.0
K07043	1062.0
K07040	496.0
K07041	0.0
K07048	15.0
K07049	0.0
K08664	0.0
K02584	26.0
K10039	48.0
K10038	0.0
K10037	4.0
K10036	9.0
K04788	0.0
K04789	0.0
K04784	0.0
K04785	0.0
K04786	0.0
K04787	0.0
K04780	0.0
K04781	1.0
K04782	0.0
K04783	0.0
K13601	0.0
K13603	0.0
K13602	0.0
K13605	0.0
K13604	0.0
K13607	3.0
K02404	48.0
K05783	0.0
K05782	0.0
K05781	23.0
K05780	23.0
K05787	0.0
K05786	6.0
K05785	49.0
K05784	0.0
K05789	0.0
K05788	25.0
K01442	1217.0
K01443	1187.0
K01444	557.0
K01446	0.0
K01447	316.0
K01448	1811.0
K01449	193.0
K14803	0.0
K02069	61.0
K05569	218.0
K08008	0.0
K02063	0.0
K05566	218.0
K05565	0.0
K05563	0.0
K05562	0.0
K05561	0.0
K02064	0.0
K03338	194.0
K03339	0.0
K03330	0.0
K03331	0.0
K03332	1.0
K03333	0.0
K03335	180.0
K03336	180.0
K03337	189.0
K12956	0.0
K12957	0.0
K12954	0.0
K12955	0.0
K12952	0.0
K12953	0.0
K12950	0.0
K12951	0.0
K14733	0.0
K00109	0.0
K06148	3579.0
K06149	0.0
K06144	0.0
K06145	0.0
K06146	0.0
K06147	11483.0
K06141	0.0
K06142	793.0
K06143	43.0
K11945	0.0
K08948	0.0
K08949	0.0
K00071	0.0
K14664	0.0
K13810	0.0
K14665	18.0
K03058	0.0
K11609	0.0
K11608	0.0
K14660	0.0
K11603	0.0
K11602	0.0
K11601	0.0
K11600	0.0
K11607	0.0
K11606	0.0
K11605	0.0
K11604	0.0
K10558	0.0
K10559	5.0
K10550	1.0
K10551	1.0
K10552	0.0
K10553	0.0
K10554	0.0
K10555	6.0
K10556	2.0
K10557	0.0
K03051	0.0
K03050	0.0
K07549	0.0
K07548	0.0
K07239	69.0
K07235	0.0
K07234	0.0
K07237	0.0
K07236	0.0
K07231	0.0
K07230	2.0
K07233	0.0
K07232	0.0
K02467	0.0
K05306	268.0
K05305	185.0
K05304	0.0
K05303	0.0
K05301	0.0
K02565	0.0
K08644	0.0
K08646	0.0
K08641	598.0
K08643	0.0
K08642	0.0
K12146	0.0
K00010	196.0
K00011	0.0
K00012	910.0
K00013	1237.0
K00014	1251.0
K00016	1579.0
K09065	0.0
K08252	1.0
K08253	0.0
K08256	26.0
K08255	0.0
K08258	0.0
K08259	0.0
K00274	10.0
K00275	13.0
K00276	0.0
K00270	0.0
K00271	0.0
K00272	0.0
K00273	0.0
K00278	952.0
K00279	0.0
K12675	0.0
K01277	245.0
K01274	0.0
K01273	904.0
K01271	922.0
K01270	1428.0
K01278	388.0
K00906	0.0
K00904	112.0
K00903	17.0
K00901	727.0
K13785	0.0
K00908	0.0
K11149	0.0
K01053	0.0
K01051	35.0
K01057	120.0
K01056	1278.0
K01055	0.0
K01054	0.0
K01058	49.0
K02500	1216.0
K02501	1213.0
K02502	902.0
K02503	1253.0
K02504	0.0
K02505	0.0
K02506	0.0
K02507	0.0
K02508	0.0
K02509	0.0
K00291	0.0
K13410	0.0
K13148	0.0
K13419	0.0
K05825	0.0
K03106	1278.0
K03105	0.0
K03101	1479.0
K03100	2675.0
K12541	0.0
K12540	0.0
K12543	0.0
K12542	0.0
K12545	0.0
K12544	0.0
K12547	0.0
K12546	0.0
K12549	0.0
K06080	0.0
K11018	0.0
K11019	0.0
K11016	0.0
K11017	0.0
K11014	0.0
K11015	0.0
K11012	0.0
K11013	0.0
K11010	0.0
K11011	0.0
K06333	356.0
K06880	0.0
K06883	0.0
K06882	0.0
K09857	25.0
K06884	0.0
K06887	0.0
K06886	0.0
K06889	1964.0
K10942	0.0
K09859	0.0
K09858	25.0
K10947	1825.0
K10946	0.0
K10945	0.0
K10944	0.0
K13284	0.0
K00483	1.0
K00481	0.0
K00480	0.0
K00486	0.0
K00485	0.0
K00484	0.0
K09901	0.0
K10929	0.0
K07684	0.0
K07685	0.0
K07686	0.0
K07687	0.0
K07681	0.0
K07688	0.0
K07689	0.0
K10928	0.0
K04018	0.0
K04019	57.0
K04014	10.0
K04015	13.0
K04016	0.0
K04017	0.0
K04013	3.0
K07060	0.0
K07061	0.0
K07062	50.0
K07063	0.0
K07064	0.0
K07065	0.0
K07066	180.0
K07067	22.0
K07068	1.0
K07069	190.0
K01121	0.0
K13629	0.0
K13628	0.0
K13623	0.0
K13622	0.0
K13620	0.0
K13626	286.0
K08586	0.0
K08587	0.0
K01428	184.0
K01429	184.0
K01422	237.0
K01423	1.0
K01420	550.0
K01421	449.0
K01426	230.0
K01427	0.0
K01424	1264.0
K01425	324.0
K08068	0.0
K07538	0.0
K13086	0.0
K13085	0.0
K07287	0.0
K07824	0.0
K07682	0.0
K02722	0.0
K12978	0.0
K12979	0.0
K12972	0.0
K12973	0.0
K12974	0.0
K12975	0.0
K12976	0.0
K07821	0.0
K07683	0.0
K14750	0.0
K14751	0.0
K14953	0.0
K12288	0.0
K12289	0.0
K12282	0.0
K12283	0.0
K12280	0.0
K12281	0.0
K12286	0.0
K12287	0.0
K12284	0.0
K12285	0.0
K11957	0.0
K11956	0.0
K11955	0.0
K11954	0.0
K11953	0.0
K11952	0.0
K11951	0.0
K11950	0.0
K11959	0.0
K11958	0.0
K13889	4.0
K13888	25.0
K11963	0.0
K07217	35.0
K07216	347.0
K07215	0.0
K07214	232.0
K07213	45.0
K07212	0.0
K07219	49.0
K07218	0.0
K12150	0.0
K08689	0.0
K08688	0.0
K00402	0.0
K00401	0.0
K11994	0.0
K00152	0.0
K01043	1.0
K00154	0.0
K00157	0.0
K00156	191.0
K10533	0.0
K10530	12.0
K10531	0.0
K10536	26.0
K10537	1.0
K10535	0.0
K10538	0.0
K10539	1.0
K00073	2.0
K13934	0.0
K00076	18.0
K00077	610.0
K00074	947.0
K00075	1274.0
K00078	0.0
K00079	0.0
K02290	0.0
K02563	1284.0
K02292	0.0
K08966	0.0
K02294	0.0
K08278	0.0
K08279	0.0
K08274	0.0
K08275	0.0
K08276	0.0
K08277	0.0
K00298	0.0
K00299	0.0
K00296	0.0
K00297	761.0
K00294	50.0
K00292	0.0
K00293	0.0
K00290	396.0
K07757	8.0
K12089	0.0
K01210	28.0
K01213	0.0
K01212	262.0
K01215	12.0
K01214	0.0
K01217	0.0
K01216	0.0
K01219	0.0
K01218	185.0
K02749	0.0
K02746	545.0
K02747	541.0
K02744	1635.0
K02745	544.0
K02742	0.0
K00924	0.0
K00925	1560.0
K00926	386.0
K00927	1278.0
K00928	1918.0
K00929	502.0
K12085	0.0
K02298	0.0
K02299	0.0
K02568	3.0
K02569	25.0
K02562	0.0
K02291	0.0
K02560	0.0
K02293	0.0
K02566	19.0
K02567	28.0
K02564	1476.0
K02297	0.0
K03169	2322.0
K03168	1277.0
K03163	0.0
K03162	0.0
K03167	0.0
K03166	0.0
K11038	0.0
K11039	0.0
K11030	0.0
K11031	0.0
K11032	0.0
K11033	0.0
K11034	0.0
K11035	0.0
K11036	0.0
K11037	0.0
K02546	0.0
K07668	97.0
K07669	0.0
K07666	0.0
K07667	1343.0
K07664	0.0
K07665	272.0
K07662	0.0
K07663	0.0
K07660	0.0
K07661	0.0
K03927	769.0
K07008	0.0
K07009	669.0
K07002	0.0
K07003	885.0
K07000	0.0
K07001	684.0
K07006	40.0
K07007	1439.0
K07004	0.0
K07005	1346.0
K03921	0.0
K02956	1274.0
K09725	0.0
K09181	71.0
K08599	0.0
K08598	0.0
K08591	1222.0
K08590	255.0
K01156	38.0
K01154	2192.0
K01407	0.0
K01400	0.0
K01153	1630.0
K01150	4.0
K01151	1217.0
K01408	0.0
K01409	1373.0
K01158	0.0
K01159	407.0
K05523	0.0
K05522	0.0
K05521	365.0
K05520	222.0
K05527	0.0
K05526	0.0
K05525	0.0
K05524	0.0
K05529	0.0
K14518	0.0
K14519	0.0
K05949	0.0
K01754	454.0
K05942	0.0
K01027	0.0
K02171	0.0
K02170	0.0
K02173	8.0
K02172	0.0
K01751	162.0
K06416	66.0
K06417	0.0
K06414	0.0
K06947	0.0
K03379	0.0
K03808	0.0
K03809	19.0
K03806	0.0
K06412	382.0
K03804	0.0
K12296	1.0
K03802	2.0
K03803	297.0
K06413	10.0
K10808	0.0
K06411	127.0
K01028	2.0
K01029	18.0
K11931	0.0
K11930	0.0
K11933	0.0
K11932	0.0
K11935	0.0
K11934	98.0
K11937	0.0
K11936	0.0
K11939	0.0
K11938	0.0
K10800	0.0
K06419	2.0
K11929	0.0
K07271	994.0
K07270	0.0
K07273	184.0
K07272	2.0
K07275	0.0
K07274	4.0
K07277	270.0
K07276	0.0
K07279	0.0
K07278	21.0
K10623	0.0
K02481	354.0
K11520	0.0
K02480	0.0
K08170	0.0
K02485	0.0
K02484	395.0
K02487	0.0
K08600	1882.0
K08603	0.0
K08602	724.0
K08605	0.0
K08604	0.0
K09956	0.0
K09957	0.0
K09954	0.0
K09955	857.0
K09952	57.0
K09953	0.0
K09950	0.0
K09951	341.0
K09958	0.0
K09959	0.0
K07495	0.0
K07494	4.0
K07497	187.0
K07496	282.0
K07491	1398.0
K07490	0.0
K07493	0.0
K07492	4.0
K07499	0.0
K07498	1.0
K11209	0.0
K11208	0.0
K11204	0.0
K11203	23.0
K11202	55.0
K11201	0.0
K11200	18.0
K00058	2623.0
K00059	2179.0
K00728	0.0
K00729	0.0
K00055	0.0
K00057	1287.0
K00050	219.0
K00051	0.0
K00720	0.0
K00721	370.0
K14424	0.0
K06033	0.0
K14189	0.0
K14188	75.0
K06364	0.0
K14187	0.0
K01239	254.0
K01238	16.0
K01897	1045.0
K01232	625.0
K01895	141.0
K01230	0.0
K01893	1254.0
K01236	0.0
K01235	18.0
K01890	1278.0
K02768	95.0
K02769	50.0
K02760	1907.0
K02761	1968.0
K02763	0.0
K02764	0.0
K02765	636.0
K00948	1635.0
K00949	539.0
K00942	1348.0
K00943	946.0
K00940	304.0
K00941	2369.0
K00946	449.0
K00947	0.0
K00944	0.0
K00945	2748.0
K01097	0.0
K01096	44.0
K01095	100.0
K01093	30.0
K01092	531.0
K01091	2021.0
K01090	1618.0
K03499	2717.0
K03498	2327.0
K03491	193.0
K03490	180.0
K03493	0.0
K03492	90.0
K03495	1251.0
K03497	3213.0
K03496	3246.0
K02817	0.0
K02814	0.0
K02815	0.0
K02810	164.0
K02548	598.0
K02549	0.0
K02818	0.0
K02819	194.0
K03637	649.0
K03636	0.0
K03147	1121.0
K03146	49.0
K08851	0.0
K06518	636.0
K09729	46.0
K06048	0.0
K06045	0.0
K06044	0.0
K09727	0.0
K09726	0.0
K06041	838.0
K09720	0.0
K09723	0.0
K06042	379.0
K09897	0.0
K09896	0.0
K09895	0.0
K09894	0.0
K09893	0.0
K09892	0.0
K09891	0.0
K09890	0.0
K09899	0.0
K09898	0.0
K03622	0.0
K07648	0.0
K07649	0.0
K07398	0.0
K07399	1.0
K11056	0.0
K11057	0.0
K11054	0.0
K11055	0.0
K07640	4.0
K07393	52.0
K07390	0.0
K07391	669.0
K07644	0.0
K07645	0.0
K07646	1579.0
K07647	0.0
K10896	0.0
K07024	9183.0
K07025	2303.0
K07026	0.0
K07027	453.0
K07020	0.0
K07021	13.0
K07022	0.0
K07023	891.0
K07028	0.0
K07029	1820.0
K10094	0.0
K01390	0.0
K01392	0.0
K01399	0.0
K02673	0.0
K05893	0.0
K05897	0.0
K05896	982.0
K05895	271.0
K05899	0.0
K05898	0.0
K00555	0.0
K00554	1095.0
K00557	44.0
K00556	203.0
K00551	0.0
K00559	0.0
K00558	1142.0
K01170	0.0
K01173	55.0
K01174	5.0
K01175	2.0
K01176	81.0
K01178	0.0
K01179	370.0
K14578	0.0
K14579	0.0
K08951	0.0
K08950	0.0
K08953	0.0
K03828	1.0
K03829	0.0
K03820	203.0
K03821	0.0
K03822	0.0
K03823	673.0
K03824	4.0
K03825	19.0
K03826	1551.0
K03827	246.0
K12248	0.0
K12246	0.0
K12247	0.0
K12242	0.0
K12243	0.0
K12240	0.0
K12241	0.0
K11919	0.0
K11918	0.0
K11913	0.0
K11912	0.0
K11911	0.0
K11910	21.0
K11917	0.0
K11916	21.0
K11915	21.0
K11914	21.0
K12068	0.0
K12069	0.0
K12062	0.0
K12063	0.0
K12060	0.0
K12061	0.0
K12066	0.0
K12067	0.0
K12064	0.0
K12065	0.0
K07259	350.0
K07258	1390.0
K07253	0.0
K07251	0.0
K07250	181.0
K07257	26.0
K07256	0.0
K07255	0.0
K07254	0.0
K05372	0.0
K05373	0.0
K05370	0.0
K05371	0.0
K05374	0.0
K05375	0.0
K09970	0.0
K09971	0.0
K09972	1.0
K09973	12.0
K09974	2.0
K09975	0.0
K09976	603.0
K09978	0.0
K09979	177.0
K11261	250.0
K11260	0.0
K11263	54.0
K11264	0.0
K10793	31.0
K10796	49.0
K10797	49.0
K10794	1.0
K10795	31.0
K00700	1500.0
K00701	0.0
K10798	0.0
K00703	1214.0
K00705	1202.0
K09828	0.0
K10133	0.0
K13053	0.0
K03192	0.0
K00964	0.0
K00965	964.0
K00966	79.0
K00960	0.0
K00961	0.0
K00962	1221.0
K00963	219.0
K00969	1261.0
K12681	0.0
K02703	0.0
K08364	0.0
K08365	1.0
K02706	0.0
K08363	0.0
K08361	0.0
K02708	0.0
K02709	0.0
K08368	37.0
K08369	54.0
K01615	86.0
K01617	0.0
K01616	0.0
K01611	111.0
K01610	568.0
K01613	354.0
K01612	0.0
K01619	1793.0
K01618	0.0
K02834	1253.0
K02835	1278.0
K05281	0.0
K03619	0.0
K03618	0.0
K03617	1190.0
K03616	57.0
K03615	1190.0
K03614	1186.0
K03613	1186.0
K03612	1174.0
K03611	0.0
K03610	503.0
K09705	34.0
K09704	443.0
K09701	0.0
K09700	9.0
K09709	0.0
K06391	132.0
K06390	374.0
K06393	370.0
K06392	195.0
K06395	37.0
K06394	298.0
K06397	364.0
K06396	365.0
K06399	397.0
K06398	384.0
K06435	0.0
K11078	0.0
K11079	0.0
K11074	0.0
K11075	0.0
K11076	0.0
K11077	0.0
K11070	1020.0
K11071	1025.0
K11072	673.0
K11073	0.0
K06935	0.0
K06934	58.0
K06937	25.0
K06936	1.0
K06931	0.0
K06930	0.0
K06933	0.0
K06932	0.0
K06939	0.0
K06938	0.0
K13381	0.0
K05916	0.0
K05917	0.0
K05914	0.0
K05915	0.0
K05912	0.0
K05913	0.0
K05910	4.0
K05911	0.0
K05918	0.0
K05919	384.0
K00392	0.0
K00390	10.0
K00397	0.0
K00395	21.0
K00394	54.0
K01884	0.0
K00399	0.0
K01886	651.0
K01376	12.0
K01372	587.0
K09149	0.0
K09148	0.0
K01225	3.0
K09145	179.0
K09144	179.0
K09147	0.0
K09146	0.0
K09141	21.0
K09140	0.0
K09143	0.0
K09142	0.0
K05709	0.0
K05708	0.0
K05879	210.0
K05878	209.0
K05875	0.0
K05874	0.0
K05877	0.0
K05876	0.0
K05873	21.0
K00579	0.0
K00578	0.0
K00577	0.0
K00575	508.0
K00574	311.0
K00573	26.0
K00571	628.0
K00570	0.0
K01118	96.0
K01119	71.0
K01157	0.0
K01112	0.0
K01113	49.0
K04477	368.0
K01114	0.0
K01115	0.0
K08087	0.0
K01315	0.0
K08085	0.0
K08084	0.0
K08083	0.0
K08082	0.0
K08081	0.0
K08080	0.0
K01152	0.0
K01401	0.0
K09826	0.0
K06344	0.0
K06345	0.0
K09822	0.0
K06343	0.0
K10938	0.0
K06341	0.0
K10934	0.0
K10935	0.0
K10932	0.0
K11052	0.0
K10930	0.0
K06349	0.0
K11053	0.0
K10754	0.0
K01755	900.0
K10200	49.0
K02132	0.0
K02137	0.0
K03840	0.0
K03841	25.0
K13028	0.0
K13799	0.0
K13798	0.0
K13795	0.0
K13794	0.0
K13021	0.0
K13792	0.0
K13791	0.0
K13790	0.0
K12268	1.0
K12269	533.0
K12262	0.0
K12263	0.0
K12264	0.0
K12265	0.0
K12266	0.0
K12267	1092.0
K01757	0.0
K12237	0.0
K13243	0.0
K13245	0.0
K13244	0.0
K13246	0.0
K03264	0.0
K03265	0.0
K03263	0.0
K03268	0.0
K03269	245.0
K12415	0.0
K10211	0.0
K09918	0.0
K09919	0.0
K06720	0.0
K09913	18.0
K09910	0.0
K09911	0.0
K09916	0.0
K09917	0.0
K06726	85.0
K09915	0.0
K11535	0.0
K11534	2.0
K11537	34.0
K11531	0.0
K11533	28.0
K11532	0.0
K11249	36.0
K11539	0.0
K00762	1471.0
K00763	1022.0
K00760	1299.0
K00761	1278.0
K00766	559.0
K00767	944.0
K00764	2220.0
K00765	1198.0
K00768	445.0
K00769	4.0
K11059	0.0
K00186	0.0
K00187	0.0
K00184	23.0
K00185	32.0
K00183	16.0
K00180	421.0
K00188	0.0
K00189	0.0
K10110	279.0
K10111	0.0
K10112	970.0
K10113	0.0
K10114	0.0
K10115	0.0
K10116	0.0
K10117	860.0
K10118	1070.0
K10119	1056.0
K04641	9.0
K04643	0.0
K04642	0.0
K13282	2.0
K00988	0.0
K00989	112.0
K00986	18.0
K00984	180.0
K00985	0.0
K00982	28.0
K00983	390.0
K00980	563.0
K00981	1311.0
K01585	306.0
K01584	0.0
K01586	962.0
K13498	0.0
K01580	249.0
K01583	593.0
K01582	101.0
K13497	225.0
K01589	134.0
K01588	1254.0
K14941	0.0
K08347	0.0
K08348	0.0
K02720	0.0
K14949	0.0
K02723	0.0
K03459	0.0
K03458	913.0
K03455	445.0
K03457	29.0
K03451	574.0
K03981	0.0
K03980	154.0
K02614	701.0
K01639	603.0
K01638	0.0
K01637	0.0
K01636	46.0
K01635	5.0
K01634	0.0
K01633	268.0
K01632	72.0
K01631	0.0
K01630	43.0
K02615	0.0
K02588	77.0
K02589	189.0
K02858	25.0
K02859	56.0
K14051	0.0
K14053	0.0
K14052	0.0
K02852	49.0
K02853	0.0
K02850	0.0
K02851	0.0
K14059	155.0
K14058	0.0
K02586	10.0
K02587	13.0
K03679	0.0
K03671	2011.0
K03670	0.0
K03673	0.0
K03672	0.0
K03675	0.0
K03674	0.0
K03677	0.0
K03676	9.0
K09761	1230.0
K09760	257.0
K09763	0.0
K09762	1000.0
K09765	413.0
K09764	31.0
K09767	9.0
K06006	0.0
K09769	63.0
K09768	261.0
K10353	0.0
K03187	184.0
K03186	401.0
K03185	0.0
K03184	0.0
K03183	652.0
K03182	391.0
K03181	0.0
K03189	184.0
K03188	184.0
K02715	0.0
K12455	0.0
K12454	0.0
K12453	0.0
K12452	19.0
K12451	0.0
K07358	0.0
K07356	0.0
K07357	0.0
K07354	0.0
K07355	0.0
K07352	0.0
K07353	0.0
K07350	0.0
K07351	0.0
K06919	181.0
K06918	0.0
K06917	28.0
K06916	0.0
K06915	249.0
K06914	0.0
K06913	0.0
K06912	0.0
K06911	291.0
K06910	250.0
K08986	1.0
K08987	57.0
K08984	0.0
K08985	0.0
K08982	37.0
K08983	0.0
K08980	0.0
K08981	13.0
K08988	0.0
K08989	0.0
K02252	0.0
K05934	370.0
K05936	370.0
K05937	0.0
K02253	0.0
K05939	0.0
K00378	586.0
K00375	930.0
K00374	46.0
K00376	0.0
K00371	25.0
K00370	25.0
K00373	25.0
K00372	1.0
K01358	1621.0
K09166	0.0
K09165	0.0
K09164	0.0
K09163	111.0
K09162	0.0
K09161	1.0
K09160	0.0
K01354	28.0
K01355	0.0
K01356	1232.0
K05601	1.0
K05851	0.0
K03807	0.0
K05606	179.0
K02927	0.0
K05974	0.0
K03805	0.0
K05976	0.0
K00519	0.0
K00518	4.0
K03800	464.0
K00511	0.0
K00510	0.0
K03801	244.0
K00515	0.0
K00514	0.0
K00517	1.0
K05971	0.0
K03154	155.0
K11147	0.0
K05581	0.0
K05580	0.0
K05583	0.0
K05582	0.0
K05585	0.0
K05584	0.0
K05587	0.0
K05586	0.0
K05589	25.0
K03150	990.0
K03623	0.0
K03152	1397.0
K14200	0.0
K14201	0.0
K14202	0.0
K03621	650.0
K14204	0.0
K14205	46.0
K01134	179.0
K01135	5.0
K01136	49.0
K01137	1.0
K01130	280.0
K01132	0.0
K01133	202.0
K01138	408.0
K01139	16.0
K02113	1217.0
K02112	1765.0
K02111	1759.0
K02446	35.0
K02117	632.0
K02116	206.0
K02115	1765.0
K02114	1764.0
K02119	384.0
K02118	626.0
K02448	0.0
K01036	0.0
K03212	0.0
K13007	0.0
K13006	0.0
K13005	0.0
K13004	180.0
K13001	0.0
K06404	245.0
K01032	0.0
K06951	25.0
K03862	0.0
K03863	0.0
K06406	384.0
K06957	0.0
K05020	24.0
K06400	131.0
K06403	245.0
K06954	0.0
K10814	0.0
K10817	0.0
K10816	0.0
K07136	0.0
K03242	0.0
K03243	0.0
K12202	0.0
K12203	0.0
K12206	0.0
K12207	0.0
K12204	0.0
K12205	0.0
K12208	0.0
K12209	0.0
K13919	7.0
K13918	0.0
K06214	0.0
K06215	281.0
K09936	336.0
K06217	1275.0
K09930	0.0
K09931	0.0
K09932	0.0
K06213	894.0
K09938	0.0
K09939	200.0
K11517	0.0
K06337	0.0
K13301	0.0
K00748	249.0
K00745	0.0
K00743	0.0
K07165	0.0
K07164	273.0
K07167	0.0
K07166	980.0
K07161	1.0
K07160	58.0
K07163	0.0
K07162	10.0
K07169	0.0
K07168	4.0
K06336	0.0
K01839	357.0
K01838	119.0
K01835	167.0
K01834	4058.0
K01837	0.0
K01830	0.0
K00608	0.0
K02632	0.0
K02630	0.0
K02631	0.0
K08322	14.0
K08323	17.0
K08320	0.0
K08321	49.0
K08326	0.0
K08324	0.0
K08325	84.0
K01659	0.0
K01658	511.0
K02637	0.0
K01653	837.0
K01652	1266.0
K01655	0.0
K01654	416.0
K01657	556.0
K02874	1278.0
K02875	0.0
K02876	1277.0
K02877	0.0
K02871	1278.0
K02873	0.0
K02878	1278.0
K02879	745.0
K14070	0.0
K09749	446.0
K09748	1249.0
K06023	1948.0
K09742	0.0
K09741	0.0
K09740	5.0
K09747	480.0
K09746	0.0
K09745	0.0
K06024	981.0
K03477	0.0
K03476	7.0
K03475	275.0
K03474	245.0
K03473	245.0
K03472	0.0
K03471	546.0
K03470	1269.0
K03478	731.0
K02304	467.0
K02305	0.0
K02302	4.0
K02303	0.0
K02300	0.0
K02301	0.0
K03653	0.0
K03652	87.0
K03651	0.0
K03650	723.0
K03657	2118.0
K03656	0.0
K03655	2153.0
K03654	1052.0
K03658	179.0
K12439	0.0
K12431	0.0
K12430	0.0
K12433	0.0
K12432	0.0
K12435	0.0
K12434	0.0
K12437	0.0
K12436	0.0
K06979	9.0
K06978	224.0
K06971	70.0
K06970	12.0
K06973	607.0
K06972	315.0
K06975	277.0
K06974	0.0
K06977	0.0
K06976	233.0
K07082	1239.0
K07083	198.0
K07080	218.0
K07081	30.0
K07086	0.0
K07087	0.0
K07084	8.0
K07085	569.0
K07088	1515.0
K07089	846.0
K01317	0.0
K11162	0.0
K11163	0.0
K11161	0.0
K11168	0.0
K00356	26.0
K00355	2.0
K00354	0.0
K00353	0.0
K00351	244.0
K00350	244.0
K05952	0.0
K05953	0.0
K05951	0.0
K05956	0.0
K05957	0.0
K00358	28.0
K00689	0.0
K00688	1579.0
K00681	644.0
K00680	1052.0
K00683	0.0
K00685	0.0
K00684	25.0
K00687	1.0
K00686	0.0
K05831	0.0
K05830	0.0
K05833	484.0
K05832	463.0
K05834	0.0
K05837	722.0
K05836	0.0
K05839	0.0
K05838	28.0
K07677	0.0
K00533	236.0
K00532	24.0
K00531	0.0
K00530	0.0
K00537	1749.0
K00536	0.0
K00535	0.0
K00534	25.0
K00539	0.0
K00538	0.0
K11029	0.0
K14260	82.0
K14261	21.0
K14266	0.0
K14267	0.0
K14268	0.0
K14269	0.0
K01337	0.0
K01338	1285.0
K02683	0.0
K02682	0.0
K02681	0.0
K02680	0.0
K02687	702.0
K02686	0.0
K02685	0.0
K02689	0.0
K02688	48.0
K00824	725.0
K00827	0.0
K00826	1272.0
K00821	922.0
K00820	1418.0
K00823	64.0
K00822	0.0
K00829	0.0
K00828	0.0
K01488	107.0
K01489	661.0
K01484	0.0
K01485	726.0
K01486	738.0
K01487	137.0
K01480	579.0
K01481	0.0
K01482	4.0
K01483	0.0
K02469	1646.0
K02468	0.0
K02466	18.0
K02465	0.0
K02464	0.0
K02463	0.0
K02462	0.0
K02461	0.0
K02460	0.0
K08969	29.0
K13061	0.0
K13060	0.0
K13063	0.0
K13062	0.0
K13069	0.0
K08964	0.0
K06363	0.0
K03079	28.0
K06342	0.0
K03078	0.0
K13289	0.0
K13288	29.0
K13285	0.0
K13287	0.0
K13286	0.0
K13281	12.0
K13280	285.0
K13283	0.0
K00054	57.0
K04496	0.0
K05369	0.0
K05368	0.0
K03228	4.0
K03229	4.0
K00052	671.0
K03222	4.0
K03223	4.0
K03220	4.0
K03221	4.0
K03226	4.0
K03227	4.0
K03224	4.0
K03225	4.0
K09482	0.0
K09483	0.0
K13836	0.0
K12228	0.0
K05360	0.0
K12224	0.0
K12225	0.0
K12226	0.0
K12227	0.0
K12220	0.0
K05363	1067.0
K12222	0.0
K12223	0.0
K08681	278.0
K08680	9.0
K08683	0.0
K08682	0.0
K08685	0.0
K08684	0.0
K08687	0.0
K08686	0.0
K11755	896.0
K11754	2774.0
K11751	0.0
K11750	0.0
K11753	2535.0
K11752	1670.0
K02407	239.0
K13938	0.0
K13936	0.0
K13935	0.0
K02406	615.0
K13933	0.0
K13932	0.0
K13931	0.0
K13930	0.0
K12088	0.0
K12081	0.0
K12082	0.0
K12083	0.0
K12084	0.0
K12086	0.0
K12087	0.0
K09611	0.0
K09612	0.0
K04940	0.0
K10085	0.0
K05394	0.0
K05395	4.0
K06340	0.0
K13043	76.0
K07149	186.0
K07148	302.0
K07147	0.0
K07146	10.0
K07145	4.0
K07144	0.0
K07143	0.0
K07142	0.0
K07141	635.0
K07140	0.0
K10156	0.0
K10150	0.0
K10620	0.0
K10621	0.0
K14028	0.0
K14029	0.0
K01817	595.0
K01816	70.0
K01815	471.0
K01814	1188.0
K01813	266.0
K01812	698.0
K01811	1276.0
K01810	1283.0
K01819	5.0
K01818	50.0
K14580	0.0
K05379	0.0
K08304	30.0
K08305	25.0
K08306	25.0
K08307	270.0
K08300	53.0
K08301	546.0
K08302	78.0
K08303	2363.0
K08308	0.0
K08309	73.0
K14671	0.0
K14670	0.0
K14673	0.0
K14672	0.0
K01673	149.0
K01672	0.0
K01671	0.0
K01677	413.0
K01676	245.0
K01674	0.0
K01679	586.0
K01678	375.0
K02899	1286.0
K02896	0.0
K02897	317.0
K02895	1278.0
K02892	1278.0
K02890	1278.0
K10811	0.0
K02096	0.0
K02097	0.0
K02094	0.0
K02095	0.0
K02092	0.0
K02093	0.0
K02099	647.0
K03411	447.0
K03410	448.0
K03413	580.0
K03412	103.0
K03415	105.0
K03414	21.0
K03417	0.0
K03416	0.0
K03418	0.0
K05376	0.0
K02320	0.0
K02322	0.0
K02323	0.0
K05377	0.0
K13542	464.0
K13543	0.0
K13540	0.0
K13541	0.0
K12145	0.0
K12144	0.0
K12147	0.0
K12410	1383.0
K12141	200.0
K12140	200.0
K12143	3.0
K12142	0.0
K12149	0.0
K12148	0.0
K07312	0.0
K07313	16.0
K07310	3.0
K07311	19.0
K07316	32.0
K07317	0.0
K07314	0.0
K07315	76.0
K07318	8.0
K07319	326.0
K03936	0.0
K03425	0.0
K03426	1108.0
K03427	1864.0
K03420	0.0
K03421	0.0
K03422	0.0
K03423	0.0
K03756	0.0
K03757	0.0
K03206	0.0
K03755	0.0
K11144	609.0
K11145	974.0
K05972	0.0
K05973	0.0
K03752	45.0
K05978	0.0
K05979	51.0
K03753	49.0
K00331	196.0
K00330	196.0
K00333	1.0
K00332	1.0
K00335	457.0
K00334	481.0
K00337	222.0
K00336	706.0
K00339	196.0
K00338	196.0
K03751	0.0
K06953	0.0
K06952	7.0
K06407	385.0
K06950	2769.0
K10819	540.0
K06956	33.0
K06955	0.0
K06402	18.0
K10815	0.0
K06959	1204.0
K06958	1029.0
K06409	843.0
K06408	238.0
K09129	0.0
K09128	39.0
K09123	39.0
K09122	0.0
K09121	284.0
K09120	0.0
K09127	0.0
K09126	22.0
K09125	84.0
K09124	5.0
K01233	0.0
K05819	0.0
K05818	0.0
K01896	0.0
K05813	564.0
K05812	0.0
K05811	0.0
K05810	1001.0
K05817	0.0
K05816	22.0
K05815	201.0
K05814	26.0
K01894	0.0
K01892	1288.0
K01234	604.0
K01144	312.0
K01146	0.0
K01141	0.0
K01416	0.0
K11434	0.0
K01415	0.0
K06354	0.0
K01414	0.0
K09836	0.0
K01318	0.0
K01319	0.0
K01312	0.0
K06350	0.0
K02669	870.0
K02668	0.0
K02665	0.0
K02664	1.0
K02667	0.0
K02666	4.0
K02661	0.0
K02660	0.0
K02663	24.0
K02662	73.0
K00809	0.0
K00808	0.0
K00806	1295.0
K00805	977.0
K00804	0.0
K00803	6.0
K00802	0.0
K00801	0.0
K00800	1053.0
K10921	0.0
K02409	280.0
K02408	468.0
K02401	432.0
K02400	467.0
K02403	0.0
K02402	0.0
K02405	468.0
K05364	318.0
K05367	96.0
K05366	2483.0
K10210	0.0
K10216	0.0
K13049	181.0
K13048	0.0
K13739	0.0
K10215	0.0
K06122	1.0
K13735	0.0
K13734	0.0
K13041	0.0
K13040	0.0
K13731	0.0
K13730	0.0
K13733	0.0
K13732	0.0
K04516	245.0
K03204	4.0
K03205	1438.0
K03207	0.0
K03200	4.0
K03201	0.0
K03202	0.0
K03203	0.0
K03208	0.0
K03758	73.0
K03759	0.0
K09469	0.0
K09461	0.0
K06204	51.0
K00178	0.0
K13950	0.0
K13953	44.0
K13955	0.0
K13954	62.0
K10920	0.0
K06324	0.0
K11777	6.0
K11779	0.0
K11778	0.0
K06325	0.0
K12600	0.0
K07432	0.0
K07430	0.0
K06326	0.0
K07128	0.0
K07121	4.0
K07120	13.0
K07123	0.0
K07122	0.0
K07125	0.0
K07124	483.0
K07127	0.0
K07126	165.0
K01870	1278.0
K01873	1457.0
K01872	1278.0
K01875	1305.0
K01874	1459.0
K01876	1296.0
K01879	104.0
K01878	104.0
K06321	0.0
K00476	0.0
K00477	0.0
K00474	0.0
K00472	0.0
K00470	0.0
K00471	0.0
K00478	0.0
K00479	0.0
K04775	0.0
K04774	0.0
K04777	0.0
K04776	0.0
K04771	0.0
K04770	0.0
K04773	283.0
K04772	0.0
K04779	0.0
K04778	0.0
K14657	0.0
K14656	0.0
K14654	0.0
K14653	0.0
K14652	1854.0
K14659	0.0
K14658	0.0
K14386	0.0
K09926	0.0
K01699	0.0
K01698	287.0
K01695	588.0
K01697	28.0
K01696	615.0
K01690	0.0
K01693	971.0
K01692	70.0
K07227	4.0
K03439	1247.0
K03438	1526.0
K13380	0.0
K03928	34.0
K03925	1013.0
K03924	788.0
K03431	1208.0
K03926	25.0
K03437	1251.0
K03436	1859.0
K03435	0.0
K03434	0.0
K02348	41.0
K02342	675.0
K02343	1250.0
K02340	696.0
K02341	1274.0
K02346	1327.0
K02347	1.0
K02344	0.0
K02345	0.0
K03697	117.0
K03696	721.0
K03695	1274.0
K03694	26.0
K03693	4.0
K03692	0.0
K03690	0.0
K03699	1237.0
K03698	947.0
K13566	0.0
K12164	0.0
K07338	0.0
K07339	66.0
K07334	598.0
K07335	640.0
K07336	0.0
K07337	0.0
K07330	0.0
K07331	0.0
K07332	0.0
K07333	0.0
K09695	0.0
K09694	0.0
K09697	50.0
K09696	50.0
K09691	501.0
K09690	829.0
K09693	53.0
K09692	573.0
K09699	0.0
K09698	86.0
K07590	53.0
K07591	0.0
K07592	0.0
K05998	0.0
K05999	0.0
K05996	0.0
K05997	0.0
K05994	0.0
K05995	361.0
K05993	216.0
K05991	0.0
K10837	0.0
K00319	0.0
K00318	50.0
K00648	840.0
K02545	0.0
K00645	707.0
K00311	0.0
K00646	0.0
K00317	0.0
K00316	0.0
K00643	0.0
K00314	0.0
K02547	48.0
K06429	0.0
K06428	0.0
K06427	0.0
K02812	0.0
K06425	18.0
K06424	0.0
K06423	5.0
K06422	0.0
K06421	1.0
K02813	0.0
K02930	0.0
K03815	0.0
K05612	0.0
K03367	75.0
K03366	44.0
K03812	0.0
K03635	0.0
K03634	25.0
K03631	737.0
K05969	0.0
K03630	1249.0
K03633	0.0
K03632	0.0
K01998	1030.0
K01999	1035.0
K01992	2687.0
K01993	523.0
K01990	6163.0
K01991	542.0
K01996	1032.0
K01997	1037.0
K01994	10.0
K01995	1042.0
K03148	77.0
K03639	673.0
K05692	0.0
K03638	0.0
K00869	57.0
K00868	523.0
K00861	0.0
K00860	88.0
K00863	66.0
K00862	0.0
K00865	1014.0
K00864	1304.0
K00867	57.0
K00866	0.0
K01192	944.0
K01190	3064.0
K01191	1019.0
K01197	81.0
K01194	6.0
K01195	388.0
K01198	247.0
K01199	0.0
K00656	2657.0
K00657	485.0
K00306	0.0
K14591	1.0
K00300	0.0
K00653	0.0
K13715	0.0
K13713	0.0
K00650	0.0
K00651	1075.0
K14596	0.0
K02647	812.0
K14598	0.0
K02643	0.0
K02642	0.0
K02641	0.0
K02640	0.0
K03594	285.0
K03595	1274.0
K03596	1277.0
K03597	0.0
K03590	330.0
K03591	0.0
K03592	611.0
K03593	281.0
K03598	1.0
K03599	0.0
K01736	1228.0
K01737	273.0
K01734	763.0
K01735	947.0
K01732	0.0
K01733	1314.0
K01730	179.0
K01731	0.0
K06049	0.0
K01738	1530.0
K01739	29.0
K11809	0.0
K05343	37.0
K02422	549.0
K02421	432.0
K05340	161.0
K02427	25.0
K05346	8.0
K02425	0.0
K02424	0.0
K05349	2561.0
K02428	273.0
K03770	270.0
K03771	324.0
K03772	17.0
K03773	290.0
K03774	6.0
K03775	245.0
K03776	0.0
K03777	0.0
K03778	707.0
K03779	4.0
K09722	0.0
K08174	0.0
K14114	0.0
K13979	0.0
K13237	0.0
K14440	0.0
K09992	179.0
K09990	0.0
K09991	0.0
K09996	0.0
K09997	0.0
K09994	0.0
K14110	0.0
K09998	0.0
K09999	0.0
K14111	0.0
K14113	0.0
K14449	0.0
K10213	1.0
K14118	0.0
K11711	34.0
K11710	0.0
K11712	86.0
K11717	2201.0
K11719	0.0
K06857	25.0
K10440	712.0
K10441	653.0
K07103	0.0
K07102	0.0
K07101	0.0
K07100	0.0
K07107	772.0
K07106	169.0
K07105	855.0
K07456	1239.0
K07459	31.0
K07458	75.0
K07109	17.0
K07108	0.0
K10198	0.0
K10199	0.0
K10190	684.0
K10191	0.0
K10192	39.0
K10193	8.0
K10194	17.0
K10195	0.0
K10196	0.0
K10197	0.0
K15013	0.0
K01858	94.0
K15016	0.0
K15017	0.0
K01853	0.0
K01852	0.0
K01851	0.0
K01850	71.0
K01857	0.0
K01856	0.0
K01854	819.0
K07539	0.0
K08478	0.0
K08479	0.0
K08476	0.0
K08477	0.0
K08475	0.0
K00450	0.0
K00451	0.0
K00452	0.0
K00453	0.0
K00455	0.0
K00456	0.0
K00457	0.0
K00106	0.0
K00459	8.0
K00104	108.0
K00105	1.0
K00102	4.0
K00103	0.0
K00100	2200.0
K00101	0.0
K01509	0.0
K04759	2196.0
K04758	2393.0
K04757	28.0
K01504	0.0
K04755	0.0
K04754	4.0
K04753	0.0
K04752	0.0
K04751	301.0
K01502	0.0
K14631	0.0
K05359	0.0
K14632	0.0
K07536	0.0
K12080	0.0
K02364	0.0
K12369	3.0
K02361	67.0
K02362	0.0
K02363	0.0
K13509	0.0
K13503	0.0
K13500	0.0
K12109	0.0
K12108	0.0
K12101	0.0
K12100	0.0
K12103	0.0
K12102	0.0
K12105	0.0
K12104	0.0
K12107	0.0
K12106	0.0
K11023	0.0
K03014	0.0
K08906	0.0
K08904	0.0
K08900	0.0
K06223	384.0
K06199	525.0
K06198	57.0
K06197	0.0
K06196	267.0
K06194	244.0
K06193	19.0
K06192	25.0
K06191	47.0
K06190	0.0
K11104	185.0
K11105	326.0
K11106	0.0
K11107	0.0
K11102	8.0
K11103	4.0
K07862	6.0
K00666	292.0
K00663	0.0
K00662	208.0
K00661	978.0
K00660	0.0
K06997	1219.0
K06996	13.0
K06995	25.0
K10852	13.0
K06993	0.0
K06992	0.0
K06991	0.0
K06990	23.0
K11050	0.0
K06999	56.0
K06998	229.0
K05338	0.0
K11051	0.0
K06441	0.0
K06440	0.0
K06443	0.0
K06442	1033.0
K06445	0.0
K06447	0.0
K06446	3.0
K06309	0.0
K05686	0.0
K02655	0.0
K07392	0.0
K00595	702.0
K00594	0.0
K00596	0.0
K00599	3806.0
K00598	6.0
K02657	0.0
K07642	0.0
K07643	0.0
K07396	25.0
K07397	11.0
K07394	0.0
K07395	0.0
K04102	0.0
K04103	0.0
K04100	0.0
K04101	0.0
K04107	0.0
K04105	0.0
K04108	0.0
K04109	0.0
K07716	0.0
K07717	46.0
K07714	0.0
K07715	0.0
K07712	0.0
K07713	135.0
K07710	1.0
K07711	0.0
K07718	2373.0
K07719	58.0
K00843	0.0
K00842	0.0
K00841	57.0
K00840	0.0
K00847	905.0
K00846	0.0
K00845	1938.0
K00844	20.0
K00849	1198.0
K00848	271.0
K06302	0.0
K13771	0.0
K13770	1.0
K13772	0.0
K13775	0.0
K13774	0.0
K13777	0.0
K13776	0.0
K13779	0.0
K13778	0.0
K02621	848.0
K02992	1277.0
K02623	0.0
K08286	0.0
K08281	33.0
K02996	1274.0
K02995	0.0
K02994	1278.0
K02629	0.0
K02628	0.0
K08289	272.0
K08288	0.0
K03578	28.0
K03579	25.0
K03576	0.0
K03577	180.0
K03574	2445.0
K03575	951.0
K03572	1244.0
K03573	0.0
K03570	1234.0
K03571	367.0
K01710	1713.0
K01711	523.0
K01712	125.0
K01713	28.0
K01714	1705.0
K01715	879.0
K01716	0.0
K01718	0.0
K01719	237.0
K03081	0.0
K02199	0.0
K02198	28.0
K14170	1848.0
K02193	25.0
K02192	12.0
K02191	23.0
K02190	451.0
K02197	28.0
K02196	0.0
K02195	28.0
K02194	28.0
K03718	316.0
K03719	387.0
K03712	1013.0
K03713	45.0
K03710	1727.0
K03711	1098.0
K03716	232.0
K03717	0.0
K03715	0.0
K07129	0.0
K00045	5.0
K13995	0.0
K13994	0.0
K13991	0.0
K13990	189.0
K13993	407.0
K13992	0.0
K06298	248.0
K06299	0.0
K06294	0.0
K06295	103.0
K06296	41.0
K06297	17.0
K06290	0.0
K06291	0.0
K06292	0.0
K06293	0.0
K12743	0.0
K00248	976.0
K06426	10.0
K11739	0.0
K11738	0.0
K11733	0.0
K11732	0.0
K11731	0.0
K11737	21.0
K11736	0.0
K11735	0.0
K11734	0.0
K06870	0.0
K06871	2073.0
K06872	498.0
K06873	0.0
K06874	0.0
K06875	0.0
K06876	0.0
K06877	204.0
K06878	54.0
K06879	0.0
K07478	1507.0
K12645	0.0
K07479	0.0
K07473	1038.0
K07472	0.0
K07471	0.0
K07470	0.0
K07477	0.0
K07476	0.0
K07474	31.0
K15038	0.0
K15039	0.0
K15034	0.0
K15036	1.0
K15037	0.0
K08738	0.0
K06420	0.0
K00128	987.0
K00129	0.0
K00438	0.0
K00432	52.0
K00433	198.0
K00122	0.0
K00123	101.0
K00124	51.0
K00125	0.0
K00126	0.0
K00127	8.0
K08973	0.0
K14348	0.0
K14347	0.0
K14340	0.0
K08972	76.0
K01525	0.0
K01524	999.0
K01523	74.0
K01521	0.0
K01520	1995.0
K01529	111.0
K08977	0.0
K03969	36.0
K08929	0.0
K02388	489.0
K02389	464.0
K02386	21.0
K02387	468.0
K02384	0.0
K02385	443.0
K02382	0.0
K02380	47.0
K02381	0.0
K05386	0.0
K13524	0.0
K13525	2.0
K13527	28.0
K13520	0.0
K13522	0.0
K13529	21.0
K03385	90.0
K03384	0.0
K03387	232.0
K03386	399.0
K03381	0.0
K03380	0.0
K03383	0.0
K03382	62.0
K03389	211.0
K03388	252.0
K05356	0.0
K12344	72.0
K12343	6.0
K12342	0.0
K12341	0.0
K12340	332.0
K02430	0.0
K12349	0.0
K05351	0.0
K11694	533.0
K11695	0.0
K11690	836.0
K05352	0.0
K11693	0.0
K08928	0.0
K03433	0.0
K13832	0.0
K03039	0.0
K03432	0.0
K06607	0.0
K06606	8.0
K06605	0.0
K03430	308.0
K06603	6.0
K06602	0.0
K06601	0.0
K06600	0.0
K05358	0.0
K06609	0.0
K06608	8.0
K03923	0.0
K03922	0.0
K11472	0.0
K11473	57.0
K11474	0.0
K11475	0.0
K11476	0.0
K11477	0.0
K00601	0.0
K00600	734.0
K00603	122.0
K03746	0.0
K00605	469.0
K00604	1278.0
K00607	0.0
K00606	344.0
K00609	1262.0
K03741	122.0
K03740	75.0
K03743	621.0
K10873	0.0
K03214	0.0
K14068	0.0
K13317	0.0
K06360	0.0
K14069	0.0
K08078	0.0
K09650	0.0
K06361	0.0
K07802	0.0
K07803	55.0
K07800	0.0
K07801	0.0
K07806	0.0
K07807	0.0
K07804	0.0
K07805	0.0
K06362	0.0
K01172	0.0
K10257	0.0
K10255	9.0
K10254	1119.0
K10253	0.0
K10918	0.0
K04128	0.0
K01958	136.0
K01959	0.0
K01956	1808.0
K01957	0.0
K04126	0.0
K04127	0.0
K01952	1378.0
K01953	1347.0
K01950	1238.0
K01951	1571.0
K07730	0.0
K07731	0.0
K07732	0.0
K07733	0.0
K07734	0.0
K07735	67.0
K07736	644.0
K07737	2337.0
K07738	456.0
K07739	3.0
K06365	0.0
K06366	0.0
K06367	0.0
K10910	0.0
K10911	0.0
K04382	0.0
K10775	0.0
K02609	0.0
K02979	0.0
K02978	0.0
K06368	0.0
K02975	0.0
K02974	0.0
K02977	0.0
K02976	0.0
K03558	87.0
K03559	312.0
K03550	1277.0
K03551	1286.0
K03552	0.0
K03553	1458.0
K03554	0.0
K03555	1243.0
K03556	244.0
K03557	0.0
K01778	749.0
K01779	201.0
K06369	0.0
K01772	48.0
K01770	1190.0
K01771	0.0
K01776	1270.0
K01777	35.0
K01774	0.0
K01775	1483.0
K05385	0.0
K05384	0.0
K05383	0.0
K05382	0.0
K05381	0.0
K08159	533.0
K14153	79.0
K14154	0.0
K14155	1496.0
K08152	0.0
K08156	293.0
K08076	0.0
K12809	0.0
K05297	0.0
K03734	1326.0
K03735	62.0
K03736	62.0
K03737	1263.0
K03731	0.0
K03732	0.0
K03733	942.0
K03738	28.0
K03739	75.0
K08139	1.0
K06994	12.0
K12660	0.0
K12661	1.0
K07450	0.0
K08719	0.0
K08717	4.0
K08715	0.0
K08714	0.0
K08713	0.0
K08710	0.0
K11311	0.0
K11312	4.0
K00141	0.0
K00146	0.0
K00411	0.0
K00412	0.0
K00145	1378.0
K00148	0.0
K14367	0.0
K14366	0.0
K08954	0.0
K08384	625.0
K14369	0.0
K14368	0.0
K14091	204.0
K14090	203.0
K14093	0.0
K14092	0.0
K14095	0.0
K14094	0.0
K14097	0.0
K14096	0.0
K14099	0.0
K14098	0.0
K02848	0.0
K01541	0.0
K04712	0.0
K04711	0.0
K01545	0.0
K01547	499.0
K01546	504.0
K01548	492.0
K04719	0.0
K04718	0.0
K02018	802.0
K02019	626.0
K02016	1231.0
K02017	26.0
K02014	1017.0
K02015	1541.0
K02012	445.0
K02013	1208.0
K02010	184.0
K02011	382.0
K04515	0.0
K03943	0.0
K03941	0.0
K03940	0.0
K00313	7.0
K04060	0.0
K01608	181.0
K08942	0.0
K08943	0.0
K08940	0.0
K08941	0.0
K08946	0.0
K08947	0.0
K08944	0.0
K08945	0.0
K03059	0.0
K13811	0.0
K13812	0.0
K13815	0.0
K13816	0.0
K13818	0.0
K13819	25.0
K03053	0.0
K03052	0.0
K03055	0.0
K03054	0.0
K03057	0.0
K03056	0.0
K06222	0.0
K11418	0.0
K11410	0.0
K11415	0.0
K00622	0.0
K00621	0.0
K00620	1038.0
K00627	112.0
K00626	1499.0
K00625	1167.0
K00624	0.0
K02805	187.0
K02552	0.0
K02550	0.0
K02556	503.0
K02803	0.0
K02554	0.0
K07280	0.0
K07281	21.0
K07282	1121.0
K07283	0.0
K07284	1867.0
K07285	0.0
K07286	0.0
K08217	548.0
K07288	0.0
K07289	46.0
K07534	0.0
K07535	5.0
K07533	308.0
K07822	0.0
K07823	0.0
K08699	0.0
K00088	1482.0
K00087	103.0
K00086	202.0
K00082	17.0
K10239	0.0
K10238	0.0
K10231	46.0
K10230	0.0
K10233	0.0
K10232	0.0
K10235	0.0
K10234	0.0
K10237	0.0
K10236	0.0
K08353	0.0
K01970	0.0
K01971	32.0
K01972	1325.0
K01973	0.0
K01974	0.0
K01975	21.0
K01976	0.0
K07758	0.0
K05990	0.0
K07752	0.0
K07753	0.0
K07751	0.0
K13786	0.0
K07755	0.0
K07442	53.0
K08352	13.0
K07115	12.0
K07441	0.0
K07634	0.0
K07446	1.0
K07111	0.0
K07444	506.0
K07445	0.0
K00647	14.0
K07449	0.0
K00641	177.0
K00640	1527.0
K01289	0.0
K01282	0.0
K01283	0.0
K01280	0.0
K01281	57.0
K01286	55.0
K01284	485.0
K02954	1284.0
K02952	1278.0
K02950	1277.0
K00155	0.0
K02959	1278.0
K00887	0.0
K00886	28.0
K00885	0.0
K00884	0.0
K00883	8.0
K00882	771.0
K00881	11.0
K00880	42.0
K00053	663.0
K14048	0.0
K01026	96.0
K01756	1282.0
K01025	0.0
K01750	123.0
K01023	0.0
K01752	1610.0
K01753	10.0
K14583	0.0
K01758	1.0
K01759	964.0
K09565	0.0
K09568	0.0
K08173	4.0
K08172	0.0
K02483	236.0
K02482	42.0
K08177	38.0
K08176	0.0
K08175	0.0
K02486	0.0
K02489	0.0
K02488	0.0
K08178	0.0
K14138	96.0
K14136	0.0
K09713	0.0
K09714	0.0
K09715	0.0
K03532	0.0
K03533	0.0
K03530	3093.0
K03531	1275.0
K03536	1284.0
K03537	18.0
K03534	449.0
K03535	0.0
K03538	0.0
K03539	0.0
K14451	0.0
K14450	0.0
K02225	0.0
K02224	790.0
K02227	436.0
K02226	361.0
K02221	145.0
K14107	0.0
K02229	0.0
K02228	0.0
K14106	0.0
K00441	0.0
K03288	0.0
K03289	0.0
K03284	1996.0
K03285	0.0
K03286	26.0
K03287	454.0
K03280	0.0
K03281	289.0
K03282	671.0
K00440	0.0
K13677	0.0
K12790	0.0
K09639	0.0
K12688	0.0
K12689	0.0
K12686	0.0
K12687	0.0
K12684	0.0
K12685	0.0
K12682	0.0
K12683	0.0
K12680	0.0
K11889	0.0
K08884	538.0
K11085	425.0
K11084	0.0
K11081	0.0
K11080	0.0
K11083	0.0
K11082	0.0
K11089	0.0
K08777	0.0
K08776	0.0
K06346	1016.0
K06347	0.0
K09824	0.0
K09825	600.0
K09823	0.0
K09820	21.0
K10939	0.0
K10936	0.0
K10937	0.0
K10933	0.0
K06348	0.0
K09829	0.0
K11337	0.0
K11336	0.0
K11335	0.0
K11334	0.0
K11333	0.0
K11332	0.0
K11331	0.0
K11330	0.0
K00169	45.0
K00164	0.0
K00166	0.0
K00167	0.0
K00161	113.0
K00162	112.0
K00163	0.0
K10689	0.0
K10680	0.0
K10681	0.0
K10682	0.0
K04083	977.0
K04082	0.0
K04081	0.0
K04080	0.0
K04087	38.0
K04086	45.0
K04085	0.0
K04084	25.0
K04088	38.0
K01569	0.0
K01568	0.0
K01563	0.0
K01561	0.0
K01560	268.0
K01567	5.0
K01565	0.0
K01564	0.0
K02038	1278.0
K02039	1262.0
K02030	3746.0
K02031	2312.0
K02032	2412.0
K02033	2633.0
K02034	2785.0
K02035	4595.0
K02036	1332.0
K02037	1270.0
K05556	0.0
K13658	0.0
K13659	0.0
K13656	0.0
K13657	0.0
K13654	0.0
K13655	7.0
K13652	233.0
K13653	1106.0
K13650	0.0
K13651	4.0
K05555	0.0
K05552	0.0
K02057	1087.0
K05550	0.0
K05551	0.0
K12308	1479.0
K12306	0.0
K03073	1261.0
K03072	44.0
K03071	0.0
K03070	1829.0
K03077	42.0
K03076	1810.0
K03075	1273.0
K03074	53.0
K08965	5.0
K08967	0.0
K08961	62.0
K08963	320.0
K13873	0.0
K13876	0.0
K13874	0.0
K13875	0.0
K06139	0.0
K06138	13.0
K06135	0.0
K06134	0.0
K06137	0.0
K06136	0.0
K06131	2066.0
K06133	333.0
K06132	0.0
K02600	1278.0
K07389	0.0
K07388	0.0
K04747	0.0
K01516	1259.0
K09977	0.0
K07518	0.0
K07519	0.0
K11437	0.0
K07512	0.0
K07516	1.0
K10212	9.0
K10747	0.0
K10217	0.0
K10219	0.0
K10218	0.0
K10748	0.0
K01912	561.0
K01913	21.0
K01910	30.0
K01911	72.0
K01916	76.0
K01917	0.0
K01914	1198.0
K01915	3066.0
K01918	310.0
K01919	42.0
K07774	0.0
K07775	18.0
K07776	31.0
K07777	8.0
K07770	534.0
K07771	0.0
K07772	0.0
K07773	0.0
K07778	18.0
K01193	665.0
K04340	0.0
K04341	0.0
K04342	0.0
K04343	0.0
K12986	0.0
K04691	0.0
K02931	1274.0
K02933	1278.0
K02935	1278.0
K02936	0.0
K02939	1278.0
K00205	0.0
K00204	0.0
K00207	0.0
K00206	0.0
K00201	0.0
K00200	0.0
K00203	0.0
K00202	0.0
K00209	0.0
K00208	304.0
K01000	1452.0
K01001	0.0
K01002	554.0
K01003	1.0
K01004	0.0
K01005	1136.0
K01006	1161.0
K01007	134.0
K01008	708.0
K10855	0.0
K14115	0.0
K14116	0.0
K14441	1174.0
K14446	0.0
K14447	0.0
K14112	0.0
K14445	0.0
K08195	0.0
K08194	0.0
K14448	0.0
K08196	0.0
K08191	245.0
K14119	0.0
K08193	0.0
K00702	8.0
K10799	0.0
K03518	819.0
K03519	5.0
K09719	0.0
K10856	0.0
K03516	0.0
K03517	930.0
K02205	0.0
K02204	1.0
K02203	295.0
K02201	0.0
K02200	0.0
K13714	0.0
K13461	0.0
K12518	0.0
K12519	0.0
K12517	0.0
K12514	0.0
K12515	0.0
K12512	0.0
K12513	0.0
K12510	337.0
K12511	45.0
K07183	434.0
K07182	0.0
K07181	244.0
K07180	5.0
K07186	0.0
K07185	124.0
K07184	0.0
K09800	25.0
K09801	0.0
K09802	0.0
K09803	24.0
K09804	0.0
K09805	4.0
K09806	1.0
K09807	446.0
K09808	482.0
K09809	0.0
K10912	0.0
K10913	0.0
K10914	21.0
K10915	0.0
K10916	0.0
K10917	0.0
K11358	393.0
K11355	0.0
K11354	0.0
K11357	0.0
K11356	0.0
K04069	3759.0
K04068	1358.0
K04065	21.0
K04064	0.0
K04067	0.0
K04066	1271.0
K04061	235.0
K09716	18.0
K04063	0.0
K04062	0.0
K10006	28.0
K10007	28.0
K10004	0.0
K10005	28.0
K10002	0.0
K10003	0.0
K10000	0.0
K10001	0.0
K09717	0.0
K10008	28.0
K10009	0.0
K02491	0.0
K14588	0.0
K14581	0.0
K13678	585.0
K13679	0.0
K11633	0.0
K13670	0.0
K13671	0.0
K11987	0.0
K11636	0.0
K11634	0.0
K13582	0.0
K13583	0.0
K13580	0.0
K13581	0.0
K13586	0.0
K13587	0.0
K13584	0.0
K13585	0.0
K13588	0.0
K13589	0.0
K02052	26.0
K02053	26.0
K02050	1866.0
K02051	1892.0
K02056	660.0
K05553	0.0
K02054	25.0
K02055	22.0
K02058	152.0
K02059	0.0
K05558	0.0
K05559	0.0
K03895	0.0
K03894	0.0
K03897	0.0
K03896	0.0
K03891	0.0
K03890	0.0
K03893	0.0
K03892	1436.0
K02423	0.0
K05342	0.0
K05341	8.0
K12989	0.0
K12988	0.0
K02420	467.0
K12981	0.0
K12980	0.0
K12983	0.0
K12982	0.0
K12985	0.0
K12984	0.0
K12987	0.0
K02426	245.0
K13854	0.0
K03098	169.0
K13853	13.0
K03095	57.0
K05344	0.0
K03091	1683.0
K03090	22.0
K03093	19.0
K03092	377.0
K06113	58.0
K09632	0.0
K02429	544.0
K06118	0.0
K05716	0.0
K04844	1.0
K11632	0.0
K11630	0.0
K11631	2.0
K11637	0.0
K11635	1.0
K11638	0.0
K11639	0.0
K07572	0.0
K07573	0.0
K07570	59.0
K07571	132.0
K07576	352.0
K07577	0.0
K07574	990.0
K07575	0.0
K07578	0.0
K07579	0.0
K11189	1441.0
K11184	264.0
K11187	0.0
K11180	26.0
K11181	26.0
K11183	0.0
K10764	0.0
K10763	0.0
K10762	0.0
K01938	1282.0
K01939	1279.0
K01934	1091.0
K01935	229.0
K01937	1266.0
K01930	0.0
K01932	0.0
K01933	1433.0
K07798	50.0
K07799	42.0
K07796	0.0
K07797	0.0
K07794	4.0
K07795	4.0
K07792	49.0
K07793	298.0
K07790	0.0
K07791	13.0
K06379	384.0
K00968	228.0
K06378	425.0
K06377	0.0
K06376	0.0
K06375	0.0
K09814	0.0
K09813	0.0
K06372	0.0
K06371	0.0
K06370	0.0
K01249	0.0
K01246	1054.0
K01247	35.0
K01244	0.0
K01243	975.0
K08919	0.0
K01241	67.0
K02919	941.0
K02913	1856.0
K02912	0.0
K02911	1283.0
K02910	0.0
K02917	0.0
K02916	1278.0
K02915	0.0
K02914	1283.0
K00228	0.0
K00227	0.0
K00226	1564.0
K00224	0.0
K00223	0.0
K00222	0.0
K00221	0.0
K00220	0.0
K01798	0.0
K01799	9.0
K01068	0.0
K01069	61.0
K01062	0.0
K01791	951.0
K01792	2.0
K01061	0.0
K01066	68.0
K01067	23.0
K01796	1.0
K01797	4.0
K05499	197.0
K14468	0.0
K14469	0.0
K14465	0.0
K14466	0.0
K14467	0.0
K10834	0.0
K10833	0.0
K02266	0.0
K03793	0.0
K03790	33.0
K03791	0.0
K03796	0.0
K03797	1692.0
K03794	0.0
K03795	0.0
K03798	2470.0
K03799	175.0
K13448	0.0
K12538	0.0
K12539	0.0
K12530	0.0
K12531	0.0
K12532	0.0
K12533	0.0
K12534	0.0
K12535	0.0
K12536	0.0
K12537	0.0
K03136	0.0
K09790	291.0
K09791	25.0
K09792	0.0
K09793	270.0
K09794	25.0
K09795	4.0
K09796	0.0
K09797	358.0
K09798	21.0
K09799	0.0
K10972	0.0
K10973	0.0
K10977	0.0
K10974	750.0
K10975	0.0
K10978	0.0
K10979	30.0
K06308	0.0
K00315	0.0
K09862	0.0
K06303	0.0
K09860	0.0
K09861	1194.0
K06306	44.0
K06307	0.0
K06305	9.0
K11373	0.0
K04047	170.0
K04046	0.0
K04045	722.0
K04044	0.0
K04043	1335.0
K04042	1452.0
K04041	401.0
K04040	0.0
K02700	0.0
K04049	0.0
K04048	0.0
K02707	0.0
K02704	0.0
K02705	0.0
K10020	0.0
K10021	0.0
K10022	0.0
K10023	0.0
K10024	0.0
K10025	0.0
K10026	4.0
K10027	0.0
K13612	0.0
K13613	0.0
K13611	0.0
K13614	0.0
K13615	0.0
K05794	33.0
K05795	104.0
K05796	49.0
K05797	0.0
K05790	0.0
K05791	0.0
K05792	18.0
K05793	4.0
K05798	0.0
K05799	703.0
K01474	0.0
K01477	0.0
K01476	80.0
K01471	0.0
K01470	1575.0
K01473	0.0
K13039	0.0
K01479	0.0
K01478	21.0
K05570	217.0
K05571	217.0
K05572	0.0
K05573	0.0
K02078	1560.0
K02079	0.0
K05576	0.0
K02074	96.0
K02075	96.0
K02076	53.0
K02077	125.0
K02071	1058.0
K02072	1064.0
K02073	1079.0
K03309	74.0
K03308	2682.0
K03305	359.0
K03304	25.0
K03307	623.0
K03306	310.0
K03301	0.0
K03300	30.0
K03303	631.0
K03302	0.0
K06173	1584.0
K06175	0.0
K06174	0.0
K06177	295.0
K06176	0.0
K06179	918.0
K07680	1.0
K03867	0.0
K03838	0.0
K12053	0.0
K11618	180.0
K11619	0.0
K11614	0.0
K11615	0.0
K11616	0.0
K11617	1.0
K11610	0.0
K11611	0.0
K11960	0.0
K11961	1.0
K02836	1275.0
K10565	0.0
K10564	0.0
K02837	645.0
K10561	16.0
K10560	15.0
K10563	1583.0
K10562	0.0
K02838	1278.0
K06858	0.0
K02839	179.0
K06859	586.0
K12700	58.0
K07558	0.0
K07559	186.0
K07228	0.0
K07229	0.0
K07226	0.0
K07224	0.0
K07225	0.0
K07222	0.0
K07223	57.0
K07220	271.0
K07221	5.0
K10709	64.0
K10708	0.0
K10701	0.0
K10703	0.0
K10702	0.0
K10704	0.0
K05984	0.0
K07537	0.0
K08652	0.0
K08651	0.0
K08658	0.0
K08659	213.0
K05982	0.0
K07451	0.0
K07453	0.0
K07452	0.0
K07455	17.0
K07454	1.0
K09707	232.0
K07457	6.0
K09706	8.0
K07104	0.0
K00029	76.0
K00028	0.0
K00799	0.0
K00798	588.0
K00797	168.0
K00024	498.0
K00795	0.0
K00026	0.0
K00021	0.0
K00020	36.0
K00023	0.0
K00022	0.0
K09017	0.0
K01269	1512.0
K09015	317.0
K09014	1052.0
K09013	1412.0
K09011	245.0
K09010	0.0
K01261	1.0
K01262	1688.0
K01263	4.0
K01264	0.0
K01265	1755.0
K01266	726.0
K09018	0.0
K08227	0.0
K08226	0.0
K08225	0.0
K08224	5.0
K08223	109.0
K08222	9.0
K08221	1.0
K00249	0.0
K01790	1224.0
K00241	246.0
K00240	282.0
K00243	614.0
K00242	0.0
K00245	25.0
K00244	233.0
K00247	0.0
K00246	25.0
K01795	221.0
K06983	0.0
K02799	0.0
K02798	28.0
K02791	78.0
K02790	0.0
K02793	1444.0
K02795	4165.0
K02794	4219.0
K02796	3094.0
K04564	360.0
K04565	242.0
K04566	179.0
K04567	1099.0
K01040	37.0
K01041	18.0
K04562	69.0
K04568	0.0
K01049	0.0
K02535	249.0
K02242	84.0
K02536	250.0
K02531	12.0
K02246	57.0
K02533	25.0
K02532	71.0
K02248	12.0
K02538	20.0
K00581	0.0
K13421	0.0
K01013	0.0
K15018	0.0
K15019	0.0
K03110	1274.0
K03111	3443.0
K03112	0.0
K03113	245.0
K03116	348.0
K03117	26.0
K03118	323.0
K03119	0.0
K10919	0.0
K12552	0.0
K12553	0.0
K12551	0.0
K12556	1.0
K12554	27.0
K12555	114.0
K06892	0.0
K06893	0.0
K06890	1218.0
K06891	26.0
K06896	653.0
K06897	421.0
K06894	87.0
K06895	151.0
K10954	0.0
K10956	0.0
K06899	0.0
K06328	10.0
K06329	0.0
K10952	0.0
K10953	0.0
K11395	0.0
K11391	0.0
K11390	0.0
K11392	4.0
K00499	0.0
K00494	0.0
K00495	0.0
K00496	0.0
K00491	0.0
K00492	0.0
K00493	0.0
K13591	0.0
K01467	279.0
K13593	0.0
K13592	0.0
K04021	4.0
K04020	4.0
K04023	633.0
K04022	0.0
K04025	0.0
K04024	58.0
K04027	40.0
K04026	57.0
K04029	293.0
K04028	298.0
K07055	0.0
K07054	0.0
K07057	0.0
K07056	1522.0
K07051	0.0
K07050	880.0
K07053	1872.0
K07052	1928.0
K07059	0.0
K07058	667.0
K10040	40.0
K10041	575.0
K10046	0.0
K04799	0.0
K04798	0.0
K04793	0.0
K04792	0.0
K04791	0.0
K04790	0.0
K04797	0.0
K04796	0.0
K04795	0.0
K04794	18.0
K13638	0.0
K13639	0.0
K13634	0.0
K13635	0.0
K13636	4.0
K13637	1.0
K13630	0.0
K13631	0.0
K13632	0.0
K13633	1.0
K02042	257.0
K05778	0.0
K05779	0.0
K05776	252.0
K05541	0.0
K05774	4.0
K05775	0.0
K05772	26.0
K05773	26.0
K05540	134.0
K01459	0.0
K01458	0.0
K01457	1.0
K01455	0.0
K01454	0.0
K01453	0.0
K01452	0.0
K01451	627.0
K01450	0.0
K05518	0.0
K08070	110.0
K08071	0.0
K05516	91.0
K08077	5.0
K05515	672.0
K13093	0.0
K11783	0.0
K12949	0.0
K12945	0.0
K12944	0.0
K12941	101.0
K12940	26.0
K12943	0.0
K12942	121.0
K14728	0.0
K14727	0.0
K11785	0.0
K00108	0.0
K13890	4.0
K13891	4.0
K13892	5.0
K13893	0.0
K13894	0.0
K13895	0.0
K13896	0.0
K06159	0.0
K06158	1464.0
K06153	1833.0
K06152	25.0
K06151	25.0
K06157	0.0
K06156	0.0
K06155	0.0
K06154	0.0
K03327	561.0
K03326	1.0
K03325	43.0
K03324	2511.0
K03322	99.0
K03321	621.0
K03320	125.0
K03329	0.0
K03328	352.0
K04802	0.0
K04801	0.0
K04800	0.0
K11948	0.0
K01505	0.0
K04756	0.0
K11940	0.0
K11941	0.0
K11942	0.0
K11943	0.0
K11944	0.0
K01507	1962.0
K11946	0.0
K11947	0.0
K01506	0.0
K01501	18.0
K01500	25.0
K01503	0.0
K06714	68.0
K04750	202.0
K12789	0.0
K12788	0.0
K11526	0.0
K10810	0.0
K11522	0.0
K11523	0.0
K08675	0.0
K08676	62.0
K08677	0.0
K08679	0.0
K11521	0.0
K10547	55.0
K10546	62.0
K10545	20.0
K10544	1.0
K10543	7.0
K10542	797.0
K10541	797.0
K10540	882.0
K10549	9.0
K10548	55.0
K14630	0.0
K11529	0.0
K00007	0.0
K00005	894.0
K13444	0.0
K00003	1075.0
K00002	186.0
K00001	304.0
K01186	479.0
K00009	29.0
K00008	500.0
K10726	0.0
K10725	0.0
K08246	0.0
K00263	9.0
K00262	1479.0
K00261	5.0
K00260	18.0
K00266	3202.0
K00265	397.0
K01200	636.0
K01201	485.0
K01206	2738.0
K01207	259.0
K01205	257.0
K01208	44.0
K01209	1465.0
K06167	276.0
K00917	783.0
K00912	249.0
K00919	1263.0
K02519	1256.0
K02518	744.0
K02517	271.0
K02511	0.0
K02510	63.0
K13409	0.0
K13408	0.0
K03179	200.0
K03170	0.0
K03177	1278.0
K12574	1571.0
K12570	0.0
K12573	1220.0
K11009	0.0
K11008	0.0
K11005	0.0
K11004	0.0
K11007	0.0
K11006	0.0
K11003	0.0
K08296	28.0
K08297	0.0
K08295	0.0
K02634	0.0
K02635	0.0
K10622	0.0
K07693	8.0
K07692	0.0
K07691	0.0
K07690	0.0
K07697	0.0
K07696	186.0
K07695	0.0
K07694	2.0
K07699	215.0
K07698	0.0
K07079	1194.0
K07078	134.0
K07077	0.0
K07076	65.0
K07075	254.0
K07074	16.0
K07073	0.0
K07072	0.0
K07071	44.0
K07070	0.0
K14584	0.0
K11620	0.0
K09190	0.0
K11623	0.0
K05759	0.0
K08589	0.0
K11625	0.0
K11995	0.0
K01439	1243.0
K01438	261.0
K01431	0.0
K01430	184.0
K01433	18.0
K01432	0.0
K01434	0.0
K01437	0.0
K01436	426.0
K05539	0.0
K14520	0.0
K12963	0.0
K12962	0.0
K12961	0.0
K12960	1728.0
K14749	0.0
K14748	0.0
K02972	0.0
K14743	0.0
K14742	546.0
K14745	0.0
K14744	0.0
K14747	0.0
K14746	0.0
K02167	0.0
K02164	0.0
K02160	245.0
K02168	9.0
K02169	228.0
K10931	0.0
K03341	0.0
K03340	500.0
K03343	0.0
K03342	0.0
K03346	57.0
K12299	0.0
K12291	0.0
K12290	0.0
K12293	0.0
K12292	0.0
K12295	0.0
K12294	0.0
K12297	0.0
K12368	0.0
K11922	0.0
K11923	0.0
K11920	0.0
K11921	0.0
K11926	0.0
K11927	148.0
K11924	6.0
K11925	0.0
K11928	134.0
K13181	0.0
K13219	0.0
K07262	0.0
K07263	283.0
K07260	1115.0
K07261	0.0
K07266	25.0
K07267	0.0
K07264	0.0
K07265	25.0
K07268	0.0
K07269	0.0
K01155	55.0
K04478	0.0
K04479	0.0
K10528	0.0
K14952	0.0
K07486	10.0
K07487	0.0
K07484	1151.0
K07485	0.0
K07482	1.0
K07483	907.0
K07480	0.0
K07481	29.0
K07488	0.0
K07489	0.0
K11210	0.0
K11211	0.0
K11212	0.0
K11214	180.0
K11216	0.0
K06300	0.0
K00061	0.0
K00060	23.0
K06301	0.0
K00065	84.0
K00064	0.0
K00067	1594.0
K00066	0.0
K00069	0.0
K00068	27.0
K06304	0.0
K08262	0.0
K08261	0.0
K08260	0.0
K08265	0.0
K08264	0.0
K00288	0.0
K00285	0.0
K00284	850.0
K00287	1240.0
K00286	1476.0
K00281	239.0
K00280	0.0
K00283	290.0
K00282	290.0
K08088	0.0
K14198	0.0
K14199	0.0
K03452	0.0
K14194	0.0
K14195	0.0
K14196	0.0
K14197	0.0
K14192	0.0
K14193	0.0
K01880	1174.0
K01881	1478.0
K01883	1278.0
K01885	1291.0
K04618	0.0
K01887	1466.0
K01224	21.0
K01889	1282.0
K01226	224.0
K01227	10.0
K01220	546.0
K01222	53.0
K01223	1608.0
K02759	1841.0
K02755	0.0
K02757	1016.0
K02756	0.0
K14998	0.0
K02750	28.0
K02753	1.0
K02752	0.0
K00939	1234.0
K00938	57.0
K00937	645.0
K00936	3443.0
K00935	0.0
K00934	0.0
K00933	0.0
K00932	0.0
K00931	709.0
K00930	1366.0
K01089	312.0
K01080	0.0
K01081	991.0
K01082	0.0
K01083	0.0
K01084	0.0
K01085	0.0
K01087	0.0
K02571	0.0
K02570	24.0
K02573	28.0
K02572	0.0
K02575	7.0
K02574	38.0
K07780	0.0
K03488	406.0
K03489	58.0
K03482	0.0
K03483	20.0
K03480	565.0
K03481	122.0
K03486	220.0
K03487	0.0
K03484	415.0
K03485	0.0
K02287	0.0
K02286	0.0
K02285	0.0
K02284	0.0
K02283	447.0
K02282	4.0
K02281	0.0
K02280	0.0
K02289	0.0
K02288	0.0
K03626	0.0
K03627	0.0
K03624	1585.0
K03625	1278.0
K03151	979.0
K03620	35.0
K03153	0.0
K08869	0.0
K03628	641.0
K03629	1246.0
K09738	0.0
K09739	0.0
K09736	0.0
K09737	0.0
K09735	0.0
K09732	0.0
K09733	0.0
K09730	0.0
K09731	0.0
K09888	478.0
K09889	25.0
K09880	0.0
K09882	9.0
K09883	0.0
K09884	0.0
K09887	0.0
K11027	0.0
K11026	0.0
K11025	0.0
K11024	0.0
K07679	0.0
K07678	0.0
K11021	0.0
K11020	0.0
K07675	0.0
K07674	0.0
K07676	0.0
K07671	0.0
K07670	0.0
K07673	0.0
K07672	0.0
K01117	0.0
K12048	0.0
K07019	25.0
K07018	0.0
K07011	1347.0
K07010	1038.0
K07013	25.0
K07012	438.0
K07015	943.0
K07014	0.0
K07017	70.0
K07016	0.0
K10084	0.0
K08372	39.0
K05884	9.0
K05885	237.0
K05886	4.0
K05887	0.0
K05880	0.0
K05881	0.0
K05882	0.0
K05883	0.0
K08902	0.0
K05739	48.0
K05888	0.0
K05889	0.0
K08903	0.0
K00547	45.0
K00544	0.0
K00545	0.0
K00542	0.0
K00543	0.0
K00540	1929.0
K00548	982.0
K00549	1298.0
K01145	0.0
K01412	0.0
K01147	25.0
K01417	838.0
K00038	0.0
K01143	0.0
K01142	1628.0
K01419	83.0
K00788	1248.0
K00789	1355.0
K12502	0.0
K14762	0.0
K14761	381.0
K06195	0.0
K03819	0.0
K03818	5.0
K03814	71.0
K03817	57.0
K03816	859.0
K03811	325.0
K03810	19.0
K03813	5.0
K11908	0.0
K11909	0.0
K11904	21.0
K11905	21.0
K11906	0.0
K11907	21.0
K11900	21.0
K11901	21.0
K11902	4.0
K11903	25.0
K10986	4.0
K13238	0.0
K13239	0.0
K13797	0.0
K07248	124.0
K13796	0.0
K07244	0.0
K07245	0.0
K07246	14.0
K07240	2700.0
K07241	0.0
K07242	0.0
K07243	2.0
K01268	0.0
K05296	0.0
K02821	214.0
K09016	0.0
K09945	0.0
K09944	0.0
K09947	0.0
K09946	0.0
K09941	0.0
K09940	9.0
K09943	0.0
K09942	1.0
K09949	4.0
K09948	0.0
K10851	0.0
K10850	0.0
K03666	97.0
K03667	83.0
K03196	25.0
K03665	1291.0
K11275	0.0
K06012	380.0
K00048	786.0
K10857	0.0
K09773	84.0
K00043	18.0
K00042	259.0
K00041	266.0
K00040	231.0
K00046	758.0
K00733	0.0
K00044	0.0
K06011	0.0
K09012	0.0
K06016	16.0
K06017	0.0
K06014	0.0
K06015	211.0
K06019	13.0
K01075	0.0
K12221	0.0
K06444	0.0
K04632	0.0
K14977	7.0
K14974	0.0
K00958	21.0
K00951	1528.0
K00950	360.0
K00952	3.0
K00955	4.0
K00954	1279.0
K00957	122.0
K00956	73.0
K00590	9.0
K02777	132.0
K02775	112.0
K02774	133.0
K02773	120.0
K02771	534.0
K02770	278.0
K02779	65.0
K02778	0.0
K01606	0.0
K01607	1202.0
K01604	0.0
K01605	0.0
K01602	0.0
K01601	0.0
K03750	107.0
K01609	557.0
K02553	0.0
K02804	257.0
K02551	761.0
K02806	20.0
K02557	731.0
K02800	571.0
K05275	0.0
K02802	0.0
K13300	0.0
K02558	54.0
K02809	0.0
K02808	0.0
K03600	0.0
K03601	1275.0
K03602	1267.0
K03603	0.0
K03604	187.0
K03605	52.0
K03606	30.0
K03607	0.0
K03608	424.0
K03609	599.0
K06078	0.0
K06079	5.0
K09710	1275.0
K09711	18.0
K09712	0.0
K06073	0.0
K06074	0.0
K06075	0.0
K06076	104.0
K06077	4.0
K06382	190.0
K06383	130.0
K06380	0.0
K06381	447.0
K06386	9.0
K06387	194.0
K06384	46.0
K06385	336.0
K06388	0.0
K06389	0.0
K12466	0.0
K12468	0.0
K07657	25.0
K07656	0.0
K07655	0.0
K07654	0.0
K07653	0.0
K07652	93.0
K07651	1.0
K07650	553.0
K07659	0.0
K07658	1148.0
K11041	31.0
K11040	0.0
K11043	0.0
K11042	0.0
K11045	0.0
K11044	0.0
K11047	0.0
K11046	0.0
K11049	0.0
K11048	0.0
K07387	229.0
K07386	350.0
K06926	1603.0
K06927	45.0
K06924	0.0
K06925	1277.0
K06922	0.0
K06923	351.0
K06920	94.0
K06921	1388.0
K06928	34.0
K06929	49.0
K07033	536.0
K07032	72.0
K07031	745.0
K07030	973.0
K07037	258.0
K07035	398.0
K07034	1.0
K07039	0.0
K07038	152.0
K10829	0.0
K00384	1969.0
K00385	56.0
K00386	0.0
K00387	0.0
K00380	0.0
K00381	0.0
K00382	832.0
K00383	1.0
K00389	0.0
K01387	0.0
K01385	0.0
K01389	0.0
K09158	0.0
K09159	0.0
K09156	0.0
K09157	1006.0
K09154	0.0
K09155	44.0
K09152	0.0
K09153	769.0
K09150	0.0
K09151	26.0
K05970	504.0
K05714	0.0
K05715	0.0
K05710	0.0
K05711	0.0
K05712	0.0
K05713	0.0
K00560	1205.0
K00561	0.0
K00563	662.0
K00564	603.0
K00566	1443.0
K00567	1298.0
K00568	0.0
K00569	0.0
K05575	0.0
K01169	0.0
K01167	0.0
K01166	0.0
K05577	0.0
K01163	232.0
K01161	0.0
K01160	4.0
K05578	0.0
K05579	0.0
K08092	28.0
K08093	535.0
K08094	589.0
K08095	0.0
K08096	0.0
K08097	1.0
K02254	0.0
K02255	0.0
K01743	0.0
K02251	1.0
K02061	0.0
K01741	0.0
K02060	0.0
K00114	0.0
K02122	393.0
K02123	634.0
K02120	635.0
K02121	620.0
K02124	635.0
K03837	21.0
K03836	0.0
K03835	25.0
K03834	0.0
K03833	75.0
K03832	312.0
K03831	0.0
K03830	277.0
K00443	0.0
K03839	258.0
K02067	25.0
K10189	398.0
K13038	2022.0
K13787	99.0
K13788	53.0
K13789	3357.0
K10188	432.0
K12255	0.0
K12254	0.0
K12257	519.0
K12256	0.0
K12251	114.0
K12250	0.0
K12253	0.0
K12252	0.0
K13252	7.0
K13256	4.0
K13255	0.0
K12079	0.0
K12078	0.0
K12071	0.0
K12070	0.0
K12073	0.0
K12072	0.0
K09912	0.0
K06236	0.0
K06237	0.0
K05519	0.0
K09914	4.0
K11788	0.0
K11782	0.0
K11780	0.0
K11781	0.0
K11787	0.0
K11784	0.0
K11530	0.0
K12787	0.0
K12786	0.0
K12785	0.0
K12784	0.0
K06718	0.0
K09969	0.0
K09968	0.0
K09967	181.0
K09966	0.0
K09965	0.0
K09964	0.0
K09963	666.0
K09962	44.0
K09961	21.0
K09960	21.0
K11527	79.0
K11524	0.0
K11525	0.0
K11250	0.0
K11253	0.0
K11258	0.0
K11528	0.0
K00713	0.0
K00712	1.0
K10780	0.0
K10783	0.0
K10125	0.0
K10124	0.0
K10126	0.0
K10121	8.0
K10123	0.0
K10122	8.0
K04652	825.0
K04653	217.0
K04651	982.0
K04656	217.0
K04654	217.0
K04655	248.0
K00973	1203.0
K00972	4.0
K00971	548.0
K00970	298.0
K00975	2123.0
K00974	3053.0
K00979	283.0
K00978	54.0
K14954	0.0
K14955	0.0
K14956	0.0
K06178	965.0
K01596	10.0
K01597	57.0
K01594	0.0
K01595	32.0
K01592	0.0
K01593	0.0
K01590	0.0
K01591	1286.0
K01598	1.0
K01599	1510.0
K02711	0.0
K02710	0.0
K02713	0.0
K02712	0.0
K02714	0.0
K02717	0.0
K02716	0.0
K02719	0.0
K02718	0.0
K03449	180.0
K03446	203.0
K03444	13.0
K03445	4.0
K03442	700.0
K01620	1130.0
K01621	90.0
K01622	0.0
K01623	341.0
K01624	1882.0
K01625	3391.0
K01626	856.0
K01627	270.0
K01628	412.0
K01629	244.0
K05299	1.0
K02829	0.0
K02828	0.0
K02827	0.0
K02826	0.0
K02825	122.0
K02824	1058.0
K02823	1210.0
K02822	275.0
K03198	25.0
K03199	4.0
K03668	9.0
K03669	0.0
K03190	184.0
K03191	0.0
K03660	583.0
K03194	0.0
K03195	4.0
K03664	1278.0
K03197	4.0
K09772	990.0
K06013	14.0
K09770	24.0
K09771	0.0
K09776	0.0
K09777	327.0
K09774	4.0
K09775	302.0
K09778	16.0
K09779	377.0
K06269	0.0
K06323	0.0
K11624	0.0
K02991	0.0
K02990	1272.0
K02624	21.0
K02240	601.0
K08282	26.0
K12440	0.0
K12441	0.0
K12442	0.0
K12443	0.0
K12444	0.0
K12445	0.0
K12449	0.0
K02247	0.0
K07637	0.0
K07636	1220.0
K07639	0.0
K07638	0.0
K11069	456.0
K11068	1104.0
K11063	18.0
K11062	0.0
K11061	0.0
K11060	0.0
K11066	0.0
K11065	324.0
K06900	0.0
K06901	1716.0
K06902	578.0
K06903	48.0
K06904	7.0
K06905	74.0
K06906	27.0
K06907	84.0
K06908	74.0
K06909	71.0
K10821	0.0
K05905	0.0
K05904	0.0
K05906	0.0
K05900	0.0
K05903	47.0
K01406	0.0
K05909	0.0
K05908	0.0
K00368	0.0
K00369	0.0
K00366	36.0
K00367	0.0
K00364	57.0
K00365	0.0
K00362	0.0
K00363	0.0
K00360	0.0
```
