## Extended Data File 1 for "Diet induces reproducible alterations in the mouse and human gut microbiome": SRS642415_SRR1426061.picrust_nol

```
# Constructed from biom file
#OTU ID	SRR1426061
K01365	0.0
K01364	0.0
K01361	0.0
K01360	0.0
K01362	106.0
K02249	0.0
K05841	0.0
K05844	0.0
K05845	9.0
K05846	342.0
K05847	973.0
K00508	0.0
K00500	0.0
K00507	1.0
K00504	0.0
K00505	0.0
K12521	0.0
K01101	691.0
K01103	6.0
K12520	0.0
K01104	1959.0
K05592	207.0
K05593	50.0
K05590	0.0
K05591	0.0
K05596	0.0
K05597	0.0
K05594	0.0
K05595	4.0
K05599	0.0
K11964	0.0
K11962	0.0
K14540	877.0
K12529	0.0
K12528	0.0
K06353	0.0
K02456	122.0
K02457	0.0
K02454	2.0
K02455	1.0
K02452	0.0
K02453	3.0
K02450	0.0
K02103	31.0
K08138	0.0
K02108	1542.0
K02109	1569.0
K02458	0.0
K02459	0.0
K08137	0.0
K03851	3.0
K03850	0.0
K03852	3.0
K03855	0.0
K03856	968.0
K13018	0.0
K13019	0.0
K13010	0.0
K13011	0.0
K13012	636.0
K13013	0.0
K13014	0.0
K13015	1.0
K13016	0.0
K13017	0.0
K08566	0.0
K08567	0.0
K13274	0.0
K13275	120.0
K13276	0.0
K13277	0.0
K03275	0.0
K03274	4.0
K03277	0.0
K03276	0.0
K03271	686.0
K03270	29.0
K03273	5.0
K03272	32.0
K03279	0.0
K03278	0.0
K11022	0.0
K12277	0.0
K12276	0.0
K12270	630.0
K11058	0.0
K12279	0.0
K12278	0.0
K07557	0.0
K07550	0.0
K07552	7.0
K06319	0.0
K09909	0.0
K09908	0.0
K12051	0.0
K12050	0.0
K12057	0.0
K12056	0.0
K06221	3.0
K09900	0.0
K09903	911.0
K09902	0.0
K09904	0.0
K09907	0.0
K09906	0.0
K11501	0.0
K03234	0.0
K00773	908.0
K00772	1.0
K00777	0.0
K00776	0.0
K06313	1.0
K06315	0.0
K05574	0.0
K10201	0.0
K07176	0.0
K07177	59.0
K07174	0.0
K07175	3.0
K07172	0.0
K07173	872.0
K07170	675.0
K07171	986.0
K07178	0.0
K07179	0.0
K00195	0.0
K00194	123.0
K00197	124.0
K00196	0.0
K00191	0.0
K00190	0.0
K00193	0.0
K00192	0.0
K00198	274.0
K06405	210.0
K10109	31.0
K10108	78.0
K10107	3.0
K01828	0.0
K01829	0.0
K01826	0.0
K01825	0.0
K01822	0.0
K01823	40.0
K01820	1.0
K01821	37.0
K00999	0.0
K00998	48.0
K00995	1158.0
K00997	194.0
K00996	6.0
K00991	931.0
K00990	23.0
K00992	0.0
K11028	0.0
K02622	678.0
K02625	0.0
K03564	814.0
K13489	1.0
K13488	1.0
K13483	0.0
K13482	0.0
K13481	0.0
K13480	0.0
K13487	1.0
K13486	1.0
K14680	0.0
K14681	0.0
K14682	1.0
K08358	6.0
K08357	6.0
K08356	0.0
K08355	0.0
K03469	313.0
K03462	0.0
K03464	0.0
K03465	149.0
K03466	961.0
K01648	0.0
K01649	273.0
K01643	10.0
K01640	121.0
K01641	37.0
K01646	6.0
K01647	776.0
K01644	16.0
K02597	0.0
K02626	0.0
K02595	0.0
K02594	121.0
K02593	0.0
K02592	1.0
K02591	2.0
K02590	26.0
K02598	131.0
K02849	1.0
K14061	0.0
K14062	0.0
K14063	0.0
K14064	0.0
K14065	0.0
K14067	0.0
K02841	1.0
K02840	35.0
K02843	0.0
K02844	1.0
K02847	0.0
K02846	0.0
K02102	0.0
K09758	121.0
K06039	0.0
K06034	0.0
K06036	0.0
K06037	0.0
K06032	0.0
K01581	34.0
K02702	0.0
K02659	0.0
K13490	1.0
K13491	1.0
K03644	5.0
K03645	0.0
K03646	5.0
K03647	690.0
K03640	3.0
K03641	3.0
K03642	4.0
K03643	0.0
K03648	878.0
K03649	1.0
K06694	0.0
K11814	0.0
K12428	0.0
K12429	0.0
K12422	0.0
K12423	0.0
K12420	0.0
K12421	0.0
K12426	0.0
K12427	0.0
K12424	0.0
K12425	0.0
K07349	0.0
K07348	0.0
K05380	0.0
K07345	0.0
K07344	0.0
K07347	0.0
K07346	0.0
K07341	52.0
K07340	0.0
K07343	34.0
K07342	0.0
K06968	1.0
K06969	904.0
K06962	157.0
K06963	0.0
K06960	274.0
K06961	0.0
K06966	696.0
K06967	877.0
K06964	0.0
K06965	0.0
K08995	1.0
K08994	0.0
K08997	0.0
K08996	2.0
K08990	0.0
K08993	0.0
K08992	0.0
K08999	7.0
K08998	246.0
K08344	0.0
K08345	0.0
K08346	0.0
K14940	0.0
K02724	0.0
K08349	0.0
K11815	0.0
K05929	0.0
K05928	1.0
K05927	0.0
K05924	0.0
K05922	0.0
K05921	0.0
K00349	4.0
K00698	0.0
K00340	5.0
K00341	5.0
K00690	52.0
K00343	5.0
K00344	0.0
K00697	0.0
K00346	4.0
K00347	4.0
K09116	27.0
K09117	226.0
K05337	281.0
K09118	23.0
K09119	0.0
K02106	1.0
K05823	154.0
K05820	0.0
K05826	0.0
K05827	0.0
K02100	0.0
K02101	0.0
K00524	0.0
K00525	488.0
K00526	212.0
K00527	1633.0
K00520	1.0
K00522	0.0
K00523	0.0
K02451	0.0
K00528	243.0
K00529	0.0
K00025	1.0
K14215	0.0
K14213	0.0
K03453	16.0
K00796	166.0
K05339	2.0
K00027	903.0
K00794	792.0
K00793	792.0
K01347	0.0
K01346	0.0
K01344	0.0
K01343	0.0
K00791	911.0
K01340	0.0
K00790	1022.0
K02694	0.0
K02696	0.0
K02697	0.0
K02690	0.0
K02691	3.0
K02692	0.0
K02693	0.0
K02698	0.0
K02699	0.0
K00836	0.0
K00837	245.0
K00835	1.0
K00832	750.0
K00833	8.0
K00830	9.0
K00831	781.0
K00839	121.0
K04335	0.0
K04334	0.0
K01120	1.0
K01126	405.0
K04333	0.0
K01129	108.0
K01128	0.0
K04339	0.0
K04338	0.0
K02470	1016.0
K02471	1.0
K02472	0.0
K02473	0.0
K02474	32.0
K02475	0.0
K02476	0.0
K02477	274.0
K02478	120.0
K02479	1.0
K09019	0.0
K01267	694.0
K13074	0.0
K13075	0.0
K11441	0.0
K14055	0.0
K13299	0.0
K13292	885.0
K14057	0.0
K14056	0.0
K02856	0.0
K02585	1.0
K12211	0.0
K12210	0.0
K12213	0.0
K12212	0.0
K12215	0.0
K02854	0.0
K12217	0.0
K12216	0.0
K12219	0.0
K12218	0.0
K02855	0.0
K08692	0.0
K08693	0.0
K08690	0.0
K08691	0.0
K08696	0.0
K08697	0.0
K11748	1.0
K11749	888.0
K11746	0.0
K11747	0.0
K11744	1.0
K11745	1.0
K11742	3.0
K11743	28.0
K11740	0.0
K11741	159.0
K13920	4.0
K13921	2.0
K13922	32.0
K13923	2.0
K13924	0.0
K13925	0.0
K13926	1.0
K13927	1.0
K13928	0.0
K13929	0.0
K09923	0.0
K09922	8.0
K06201	826.0
K06200	705.0
K06207	886.0
K06206	54.0
K06205	0.0
K09924	1.0
K09929	0.0
K06208	0.0
K00759	1546.0
K00758	0.0
K00752	0.0
K00757	719.0
K00756	183.0
K00754	1079.0
K06001	38.0
K05557	0.0
K09766	0.0
K05554	0.0
K07475	0.0
K07150	214.0
K07151	3.0
K07152	0.0
K07153	0.0
K07154	641.0
K07155	0.0
K07156	0.0
K07157	0.0
K07406	100.0
K07407	249.0
K07404	123.0
K07405	10.0
K07402	1592.0
K07403	1.0
K07400	0.0
K07401	0.0
K01808	992.0
K01809	1513.0
K01800	0.0
K01801	0.0
K01802	925.0
K01803	920.0
K01804	54.0
K01805	142.0
K01807	720.0
K09718	0.0
K14668	0.0
K14669	0.0
K14666	0.0
K14667	0.0
K01664	142.0
K01665	126.0
K01666	25.0
K01667	4.0
K01660	0.0
K01661	6.0
K01662	1486.0
K01663	0.0
K01668	0.0
K01669	1.0
K02863	911.0
K02862	0.0
K02860	902.0
K02867	911.0
K02866	0.0
K02864	910.0
K02869	0.0
K05362	0.0
K05365	0.0
K03402	179.0
K03403	0.0
K03400	0.0
K03406	834.0
K03407	200.0
K03404	0.0
K03405	0.0
K03408	377.0
K03409	0.0
K02315	232.0
K02314	912.0
K02317	0.0
K02316	910.0
K02313	914.0
K02312	0.0
K02319	0.0
K12405	0.0
K12152	0.0
K12151	0.0
K07091	0.0
K07090	560.0
K07093	1.0
K07092	0.0
K07095	2315.0
K07094	0.0
K07097	0.0
K07096	3.0
K07099	147.0
K07098	1044.0
K11175	885.0
K11174	0.0
K11177	0.0
K11176	0.0
K11173	0.0
K11179	3.0
K11178	0.0
K00322	0.0
K00320	0.0
K00321	0.0
K00326	0.0
K00324	54.0
K00325	25.0
K00329	3.0
K05945	0.0
K05944	0.0
K05947	0.0
K05946	60.0
K06944	0.0
K06945	0.0
K06946	0.0
K06415	1.0
K06940	65.0
K06941	881.0
K06942	911.0
K06943	0.0
K10806	0.0
K10807	0.0
K10804	2.0
K10805	22.0
K06948	672.0
K06949	1030.0
K06418	6.0
K09138	1.0
K09139	0.0
K09134	26.0
K09135	0.0
K09136	3.0
K09137	1.0
K09130	0.0
K09131	4.0
K09132	24.0
K09133	0.0
K05808	344.0
K05809	0.0
K05804	27.0
K05805	0.0
K05806	0.0
K05807	7.0
K05800	0.0
K05801	0.0
K05802	0.0
K05803	0.0
K01044	0.0
K01045	0.0
K01046	2.0
K02068	24.0
K04561	0.0
K01042	249.0
K05568	94.0
K05567	31.0
K14273	0.0
K14275	0.0
K14274	0.0
K02062	0.0
K05245	0.0
K05564	0.0
K01048	28.0
K02066	11.0
K01322	5.0
K01325	0.0
K02065	11.0
K01326	0.0
K05560	0.0
K02243	673.0
K08930	0.0
K02679	0.0
K02676	0.0
K02674	0.0
K02675	0.0
K02672	0.0
K02241	0.0
K02670	0.0
K02671	0.0
K00810	0.0
K00811	124.0
K00812	152.0
K00813	0.0
K00814	0.0
K00817	1026.0
K00818	34.0
K00819	0.0
K02530	663.0
K02245	673.0
K02244	37.0
K01499	0.0
K01498	0.0
K01493	1008.0
K01492	0.0
K01491	1829.0
K01497	0.0
K01496	661.0
K01495	186.0
K01494	49.0
K02418	170.0
K02419	198.0
K14492	0.0
K02412	198.0
K02413	198.0
K02410	198.0
K02411	170.0
K02416	198.0
K02417	294.0
K02414	123.0
K02415	126.0
K00120	0.0
K00121	2.0
K00430	0.0
K13058	1.0
K13059	1.0
K13727	0.0
K13057	0.0
K13722	0.0
K13051	2.0
K13052	698.0
K00435	0.0
K12054	0.0
K03239	0.0
K03238	0.0
K03231	0.0
K03230	1.0
K03232	0.0
K12059	0.0
K03237	0.0
K03236	0.0
K12058	0.0
K12239	0.0
K12238	0.0
K12235	0.0
K12234	1.0
K13942	0.0
K13940	106.0
K13941	0.0
K12097	0.0
K12096	0.0
K12095	0.0
K12094	0.0
K12093	0.0
K12092	0.0
K12091	0.0
K12090	0.0
K12099	0.0
K12098	0.0
K06356	0.0
K05992	64.0
K03540	0.0
K06331	29.0
K06330	1.0
K07138	860.0
K07139	800.0
K11811	0.0
K07132	5.0
K07133	7190.0
K07130	833.0
K07131	0.0
K07137	1567.0
K07134	0.0
K07135	0.0
K01860	0.0
K01866	911.0
K01867	911.0
K01865	0.0
K01868	939.0
K01869	911.0
K06140	1.0
K04766	0.0
K04767	636.0
K04764	3.0
K04762	5.0
K04763	1040.0
K04760	0.0
K04761	2.0
K04768	0.0
K04769	204.0
K08313	630.0
K08312	0.0
K08311	1.0
K08310	0.0
K08317	20.0
K08316	717.0
K08315	0.0
K08314	125.0
K05149	0.0
K08319	0.0
K08318	0.0
K06339	0.0
K14648	0.0
K14392	0.0
K14393	1.0
K14645	0.0
K14647	0.0
K01689	953.0
K01686	109.0
K01687	322.0
K01684	28.0
K01685	443.0
K01682	0.0
K01681	874.0
K05308	0.0
K02889	0.0
K02888	910.0
K02885	0.0
K02884	911.0
K02887	911.0
K02886	911.0
K02881	911.0
K02883	0.0
K13743	0.0
K02086	42.0
K02081	758.0
K02080	0.0
K02083	122.0
K02082	789.0
K13831	0.0
K03428	0.0
K03429	425.0
K03424	1569.0
K03935	0.0
K03932	0.0
K03933	0.0
K03930	145.0
K03931	0.0
K02339	0.0
K02338	911.0
K02337	910.0
K02336	0.0
K02335	938.0
K02334	182.0
K02330	0.0
K03688	851.0
K03689	0.0
K03680	0.0
K03683	0.0
K03684	26.0
K03685	911.0
K03686	1061.0
K03687	909.0
K07301	1468.0
K07300	0.0
K07303	0.0
K07302	0.0
K07305	37.0
K07304	667.0
K07307	15.0
K07306	12.0
K07309	3.0
K07308	12.0
K02617	0.0
K02610	0.0
K02963	911.0
K02612	0.0
K02961	911.0
K09686	1342.0
K09687	5162.0
K09684	1.0
K09685	157.0
K09682	0.0
K09683	0.0
K09680	0.0
K09681	0.0
K09688	3.0
K09689	3.0
K05962	0.0
K05961	0.0
K05967	120.0
K05966	2.0
K11159	0.0
K05964	2.0
K05968	0.0
K11152	0.0
K00309	0.0
K00658	1.0
K00304	0.0
K00305	0.0
K00654	0.0
K00655	482.0
K00652	8.0
K00301	0.0
K00302	24.0
K00303	0.0
K10828	0.0
K06431	0.0
K06432	0.0
K06433	0.0
K06434	0.0
K06436	126.0
K06437	0.0
K10820	0.0
K06439	0.0
K10822	0.0
K10823	0.0
K10826	0.0
K09167	6.0
K06322	0.0
K14117	0.0
K14259	0.0
K14257	0.0
K01308	1.0
K01303	750.0
K01301	0.0
K01305	631.0
K01304	787.0
K02658	0.0
K00672	0.0
K02650	262.0
K02651	0.0
K02652	297.0
K02653	960.0
K02654	614.0
K05687	0.0
K02656	0.0
K05685	3.0
K00878	863.0
K00879	5.0
K00872	838.0
K00873	917.0
K00870	0.0
K00876	277.0
K00877	0.0
K00874	261.0
K00875	0.0
K04487	1156.0
K04486	2392.0
K04485	271.0
K04484	0.0
K04483	0.0
K04482	0.0
K04480	0.0
K04488	927.0
K12049	0.0
K13693	0.0
K13706	0.0
K13694	0.0
K13695	0.0
K05977	0.0
K09516	0.0
K02434	1635.0
K02435	1630.0
K02436	0.0
K02437	186.0
K05350	92.0
K02431	30.0
K08100	0.0
K02433	1632.0
K02438	134.0
K02439	0.0
K03745	3.0
K03744	706.0
K03747	0.0
K03210	278.0
K03217	947.0
K03216	903.0
K03215	0.0
K03742	210.0
K03219	1.0
K03218	281.0
K03749	0.0
K03748	0.0
K02383	0.0
K06327	0.0
K06320	30.0
K07238	1003.0
K09479	0.0
K09478	0.0
K09475	0.0
K09474	0.0
K09477	0.0
K09476	0.0
K09471	0.0
K09470	0.0
K09473	0.0
K09472	0.0
K07543	0.0
K06898	180.0
K13967	0.0
K13963	32.0
K07545	0.0
K00737	24.0
K05345	0.0
K11706	0.0
K11707	0.0
K11704	0.0
K11705	0.0
K11708	0.0
K11709	0.0
K05588	0.0
K07114	82.0
K07443	40.0
K07116	0.0
K07117	1.0
K07110	0.0
K07447	911.0
K07112	9.0
K07113	0.0
K07448	27.0
K07118	39.0
K07119	0.0
K10619	0.0
K10618	0.0
K10617	0.0
K10616	0.0
K01848	0.0
K01849	0.0
K01844	1.0
K01845	38.0
K01846	0.0
K01847	10.0
K01840	764.0
K01841	0.0
K01842	0.0
K01843	125.0
K06219	0.0
K10832	0.0
K05348	0.0
K14203	0.0
K08483	895.0
K08482	1.0
K08481	0.0
K08480	0.0
K08485	0.0
K08484	0.0
K00464	0.0
K00467	0.0
K00466	0.0
K00461	0.0
K00460	0.0
K00463	0.0
K00462	0.0
K04509	0.0
K00469	0.0
K00468	0.0
K08645	0.0
K04744	0.0
K01518	0.0
K01519	0.0
K04748	0.0
K04749	120.0
K01514	0.0
K01515	1698.0
K01512	730.0
K01510	0.0
K14623	4.0
K14626	0.0
K14627	0.0
K14628	0.0
K14629	0.0
K03918	0.0
K03919	0.0
K12372	0.0
K12373	67.0
K12370	0.0
K12371	0.0
K02359	0.0
K02358	911.0
K02351	0.0
K02352	0.0
K02355	1764.0
K02357	911.0
K02356	1549.0
K13574	0.0
K13573	0.0
K13572	0.0
K13571	22.0
K13570	22.0
K12112	1.0
K12113	0.0
K12110	0.0
K12111	3.0
K07329	0.0
K07328	0.0
K07323	3.0
K07322	9.0
K07321	246.0
K07320	0.0
K07327	0.0
K07326	0.0
K07325	0.0
K07324	0.0
K08163	0.0
K06180	1979.0
K06181	1.0
K06182	58.0
K06183	881.0
K06186	0.0
K06187	911.0
K06188	24.0
K06189	3.0
K08359	0.0
K07589	0.0
K07588	4.0
K07587	0.0
K07586	64.0
K07585	0.0
K07584	878.0
K07583	0.0
K07582	0.0
K07581	0.0
K07580	0.0
K11139	0.0
K05989	161.0
K05988	0.0
K05985	819.0
K05987	0.0
K05986	1.0
K10843	0.0
K08354	0.0
K10844	0.0
K10848	0.0
K00673	1.0
K00674	149.0
K00675	7.0
K00676	236.0
K00677	6.0
K06988	0.0
K06989	1.0
K08351	0.0
K06980	1.0
K06981	0.0
K06982	0.0
K08350	0.0
K06984	0.0
K06985	0.0
K06986	0.0
K06987	51.0
K02445	26.0
K02444	1411.0
K00582	0.0
K00583	0.0
K00580	0.0
K02110	1542.0
K00586	0.0
K00587	0.0
K00584	0.0
K08921	0.0
K02441	0.0
K00588	636.0
K08922	0.0
K02440	724.0
K00018	121.0
K08923	0.0
K02443	32.0
K00019	123.0
K02442	0.0
K08925	0.0
K08926	0.0
K08927	0.0
K03149	135.0
K06604	0.0
K00015	0.0
K01989	253.0
K00854	307.0
K00855	0.0
K00856	3.0
K00857	70.0
K00850	1208.0
K00851	5.0
K00852	286.0
K00853	3.0
K00858	910.0
K00859	907.0
K01181	29.0
K01180	0.0
K01183	57.0
K01182	145.0
K01185	76.0
K01184	0.0
K01187	305.0
K01188	201.0
K02596	1.0
K13766	0.0
K13767	0.0
K13003	0.0
K13002	3.0
K13000	0.0
K02984	0.0
K02986	911.0
K02987	0.0
K02636	0.0
K02982	886.0
K02983	0.0
K02638	0.0
K02639	0.0
K02988	911.0
K08298	6.0
K08299	0.0
K03583	0.0
K03582	0.0
K03581	377.0
K03580	1.0
K03587	33.0
K03586	0.0
K03585	15.0
K03584	281.0
K03589	245.0
K03588	982.0
K01725	0.0
K01724	1.0
K01727	7.0
K01726	164.0
K01721	0.0
K01720	0.0
K01722	0.0
K13008	0.0
K01729	0.0
K01728	0.0
K09530	0.0
K09539	0.0
K02188	208.0
K02189	208.0
K02182	0.0
K02183	0.0
K03769	127.0
K03768	948.0
K03767	23.0
K03765	0.0
K03764	0.0
K03763	954.0
K03762	4.0
K03761	0.0
K03760	0.0
K09457	4.0
K09456	0.0
K09459	0.0
K09458	262.0
K00602	2063.0
K13988	0.0
K13985	0.0
K09981	6.0
K09980	0.0
K09983	0.0
K09982	3.0
K09985	0.0
K09984	0.0
K09987	0.0
K09986	0.0
K09989	169.0
K09988	35.0
K12583	0.0
K12582	0.0
K12589	0.0
K11720	0.0
K09759	30.0
K10985	0.0
K10984	1.0
K07468	0.0
K07469	0.0
K07464	188.0
K07465	0.0
K07466	0.0
K07467	1544.0
K07460	214.0
K07461	827.0
K07462	888.0
K07463	0.0
K10679	2.0
K10678	0.0
K10671	0.0
K10670	416.0
K10673	0.0
K10672	251.0
K10674	0.0
K10677	0.0
K10676	0.0
K08726	0.0
K08724	670.0
K08722	26.0
K08723	0.0
K08720	0.0
K08721	0.0
K08728	68.0
K10187	0.0
K00119	0.0
K00118	1.0
K00449	0.0
K00448	0.0
K00115	0.0
K00446	0.0
K00117	2.0
K00116	1.0
K00111	877.0
K00442	0.0
K00113	3.0
K00112	6.0
K01539	0.0
K01531	66.0
K04720	334.0
K01533	948.0
K01534	1999.0
K01535	0.0
K01537	291.0
K14358	0.0
K14605	0.0
K14606	0.0
K00413	0.0
K10120	2.0
K05600	0.0
K05777	0.0
K03972	0.0
K03973	38.0
K03970	0.0
K03971	0.0
K03976	887.0
K03977	911.0
K03974	0.0
K03975	74.0
K03978	887.0
K03979	911.0
K13378	4.0
K02372	286.0
K02371	218.0
K02377	37.0
K02379	127.0
K03396	0.0
K03397	0.0
K03394	201.0
K03395	0.0
K03392	0.0
K03393	0.0
K03390	7.0
K03391	0.0
K03399	122.0
K03027	0.0
K12136	0.0
K12137	3.0
K06610	2.0
K12138	0.0
K12139	0.0
K11444	0.0
K11440	0.0
K11443	0.0
K11442	0.0
K00612	1.0
K00613	3.0
K00610	108.0
K00611	268.0
K00616	338.0
K00617	0.0
K00614	0.0
K00615	3972.0
K00619	6.0
K10863	0.0
K07874	0.0
K06234	0.0
K10240	1.0
K10241	1.0
K10242	20.0
K10243	22.0
K04110	0.0
K04113	0.0
K04112	0.0
K04115	0.0
K04114	0.0
K04117	0.0
K04116	0.0
K04118	0.0
K05517	0.0
K07705	4.0
K07704	7.0
K07707	181.0
K07706	58.0
K07701	0.0
K07700	0.0
K07703	0.0
K07702	0.0
K07709	6.0
K07708	0.0
K01955	1513.0
K13042	0.0
K09934	0.0
K09935	658.0
K06216	34.0
K09937	3.0
K13745	0.0
K13746	0.0
K13747	73.0
K13740	0.0
K13741	0.0
K13742	0.0
K06211	24.0
K06212	3.0
K09933	0.0
K02618	0.0
K02619	124.0
K02968	911.0
K02966	0.0
K02967	911.0
K02616	0.0
K02965	911.0
K02962	0.0
K02611	0.0
K02613	0.0
K03569	1129.0
K03568	750.0
K03565	270.0
K06218	630.0
K03567	3.0
K03566	0.0
K03561	15.0
K03560	0.0
K03563	220.0
K03562	6.0
K06430	0.0
K01709	8.0
K01708	0.0
K01707	0.0
K01706	1.0
K01705	0.0
K01704	535.0
K01703	536.0
K01702	0.0
K14165	0.0
K14164	0.0
K14166	0.0
K14161	1.0
K14160	0.0
K14162	1.0
K05396	4.0
K03709	36.0
K03708	156.0
K08160	0.0
K03701	1001.0
K03700	730.0
K03703	852.0
K03702	911.0
K03705	902.0
K03704	1356.0
K03707	48.0
K03706	178.0
K06289	0.0
K06288	0.0
K06283	200.0
K06282	9.0
K06281	9.0
K06287	873.0
K06286	37.0
K06285	0.0
K06284	51.0
K08161	38.0
K07540	0.0
K06438	179.0
K06869	0.0
K06868	0.0
K06867	1.0
K06866	0.0
K06865	0.0
K06864	182.0
K06863	0.0
K06862	0.0
K06861	5.0
K06860	0.0
K12659	0.0
K12658	1.0
K07547	0.0
K07546	0.0
K15023	0.0
K15022	0.0
K15020	0.0
K15024	180.0
K08700	0.0
K08162	24.0
K07544	0.0
K00137	0.0
K00135	48.0
K00134	1036.0
K00133	909.0
K00132	0.0
K00131	121.0
K00130	25.0
K00139	0.0
K00138	0.0
K00429	0.0
K00428	8.0
K00421	0.0
K00423	0.0
K00425	47.0
K00427	0.0
K00426	47.0
K14292	0.0
K14379	0.0
K14370	0.0
K14371	0.0
K14372	0.0
K14373	0.0
K14374	0.0
K14375	0.0
K09845	0.0
K14082	0.0
K14083	3.0
K14080	0.0
K14081	0.0
K14086	24.0
K14087	30.0
K14084	0.0
K14088	30.0
K14089	27.0
K01552	290.0
K01551	2.0
K01556	0.0
K01557	0.0
K01554	0.0
K01555	0.0
K04708	0.0
K03955	0.0
K13689	0.0
K13688	2.0
K13683	0.0
K13685	691.0
K13684	0.0
K13687	0.0
K13686	0.0
K14159	0.0
K02399	0.0
K02398	124.0
K02395	0.0
K02394	3.0
K02397	148.0
K02396	196.0
K02391	0.0
K02390	177.0
K02393	3.0
K02392	373.0
K13533	0.0
K13532	0.0
K13531	0.0
K13530	0.0
K01550	0.0
K05658	0.0
K14054	1.0
K02601	1567.0
K02970	885.0
K05378	0.0
K12339	0.0
K14060	0.0
K11687	0.0
K11686	0.0
K11685	0.0
K11689	2.0
K11688	28.0
K08939	0.0
K03048	673.0
K03049	0.0
K13821	3.0
K13820	120.0
K03042	0.0
K03043	281.0
K03040	1540.0
K03041	0.0
K03046	911.0
K03047	0.0
K03044	0.0
K03045	0.0
K00348	4.0
K09847	0.0
K00692	2.0
K00638	831.0
K00639	11.0
K00693	0.0
K00634	390.0
K00635	0.0
K00630	0.0
K00631	0.0
K00632	0.0
K00633	45.0
K00691	156.0
K00696	0.0
K00694	124.0
K00695	0.0
K10854	0.0
K07811	0.0
K07810	0.0
K07813	320.0
K07812	3.0
K07814	33.0
K07816	160.0
K00090	0.0
K00091	28.0
K00094	5.0
K00096	24.0
K00097	33.0
K00098	0.0
K00099	874.0
K10228	0.0
K10229	0.0
K12548	0.0
K10222	0.0
K10220	0.0
K10221	0.0
K10227	3.0
K05822	38.0
K01949	0.0
K01945	908.0
K01947	0.0
K01946	0.0
K01941	2.0
K01940	276.0
K06357	0.0
K07729	1605.0
K07728	0.0
K07727	877.0
K07726	164.0
K07725	0.0
K07724	0.0
K07723	120.0
K07722	7.0
K07721	0.0
K07720	385.0
K00899	1.0
K05824	0.0
K00891	259.0
K00892	0.0
K00895	4.0
K00897	25.0
K08151	3.0
K08153	2.0
K08154	0.0
K02948	911.0
K02942	0.0
K02944	0.0
K05665	0.0
K02946	909.0
K13793	0.0
K06352	0.0
K01769	0.0
K01768	5.0
K01761	122.0
K01760	42.0
K01762	0.0
K09578	0.0
K01766	0.0
K08164	0.0
K02493	911.0
K08166	0.0
K08167	0.0
K02496	0.0
K02497	0.0
K02494	0.0
K02495	1080.0
K02498	0.0
K02499	146.0
K08168	0.0
K08169	0.0
K14415	24.0
K14414	1.0
K06881	891.0
K00436	0.0
K06332	0.0
K12815	0.0
K12810	0.0
K06885	673.0
K00437	120.0
K06335	0.0
K06334	354.0
K03547	244.0
K03546	219.0
K03545	975.0
K03544	429.0
K03543	11.0
K06888	149.0
K10941	0.0
K03549	59.0
K03548	0.0
K10940	0.0
K02236	72.0
K02237	242.0
K02234	0.0
K02232	208.0
K02233	232.0
K02230	1.0
K02231	387.0
K06359	0.0
K02238	548.0
K02239	0.0
K03723	908.0
K03722	185.0
K03721	0.0
K03720	0.0
K03727	22.0
K03726	0.0
K03725	0.0
K03724	23.0
K06358	0.0
K12673	0.0
K12679	0.0
K12678	0.0
K06410	173.0
K11898	0.0
K11899	0.0
K11896	3.0
K11897	0.0
K11894	3.0
K11895	3.0
K11892	3.0
K11893	3.0
K11890	0.0
K11891	3.0
K08762	0.0
K08764	0.0
K08765	0.0
K10418	0.0
K11325	0.0
K11326	0.0
K11327	0.0
K11328	0.0
K11329	0.0
K00151	0.0
K00150	0.0
K00153	0.0
K00400	0.0
K00407	0.0
K00406	1.0
K00405	1.0
K00404	1.0
K00158	33.0
K01342	0.0
K09388	0.0
K09386	0.0
K09384	9.0
K04094	703.0
K04095	35.0
K04096	1541.0
K04097	0.0
K04090	0.0
K04091	1.0
K04092	22.0
K04093	0.0
K04098	0.0
K04099	0.0
K01578	0.0
K01579	8.0
K01574	2.0
K01575	37.0
K01576	0.0
K01577	22.0
K01571	85.0
K01572	113.0
K01573	0.0
K02009	154.0
K02008	1411.0
K02005	847.0
K02004	5771.0
K02007	182.0
K02006	2397.0
K02001	32.0
K02000	32.0
K02003	7111.0
K02002	32.0
K03065	0.0
K08952	0.0
K03060	270.0
K13809	0.0
K10948	0.0
K09607	0.0
K06125	0.0
K04337	0.0
K06120	5.0
K06121	0.0
K04336	0.0
K01127	0.0
K09703	123.0
K00004	0.0
K14699	0.0
K09702	3.0
K14698	0.0
K05311	154.0
K13829	45.0
K10943	0.0
K07291	0.0
K07290	0.0
K10206	731.0
K10202	3.0
K10208	0.0
K10209	0.0
K01966	0.0
K01965	0.0
K01964	1.0
K01963	224.0
K01962	210.0
K01961	485.0
K01960	4.0
K01969	0.0
K01968	0.0
K07749	167.0
K07748	0.0
K07741	13.0
K07740	0.0
K07743	0.0
K07742	879.0
K07745	0.0
K07744	0.0
K07746	0.0
K01299	656.0
K01295	126.0
K01297	169.0
K02922	0.0
K05603	0.0
K02921	0.0
K02926	911.0
K05607	0.0
K02924	0.0
K05605	0.0
K02928	0.0
K02929	0.0
K00216	0.0
K00217	0.0
K00214	0.0
K00215	544.0
K00213	0.0
K00210	0.0
K00211	0.0
K00218	0.0
K00219	633.0
K01035	120.0
K01034	121.0
K04517	874.0
K01740	1616.0
K01031	0.0
K01746	1.0
K01745	1.0
K01744	34.0
K01749	138.0
K01039	0.0
K04518	5.0
K09591	0.0
K14129	0.0
K14128	0.0
K14121	0.0
K14120	0.0
K14123	0.0
K14122	0.0
K14125	0.0
K14124	0.0
K14127	0.0
K14126	0.0
K03521	1105.0
K03520	0.0
K03523	281.0
K03522	1103.0
K03525	875.0
K03524	285.0
K03527	875.0
K03526	874.0
K03529	883.0
K03528	0.0
K06338	0.0
K02217	787.0
K03299	128.0
K03298	1.0
K13472	0.0
K03293	222.0
K03292	306.0
K03291	0.0
K03290	0.0
K03297	30.0
K03296	192.0
K03295	31.0
K03294	560.0
K13009	0.0
K12690	0.0
K09743	0.0
K06022	0.0
K07190	0.0
K06021	0.0
K07192	4.0
K06020	0.0
K06027	0.0
K06026	0.0
K09744	0.0
K07991	0.0
K08749	0.0
K09835	0.0
K09834	0.0
K10439	1103.0
K06351	0.0
K09833	0.0
K10925	0.0
K10924	0.0
K10927	0.0
K10926	0.0
K10923	0.0
K10922	0.0
K09629	0.0
K10697	0.0
K00179	162.0
K00172	8.0
K00171	4.0
K00170	8.0
K00177	373.0
K00176	376.0
K00175	378.0
K00174	255.0
K13478	0.0
K14338	0.0
K14339	0.0
K14335	0.0
K14337	0.0
K14330	0.0
K14331	0.0
K14333	3.0
K08918	0.0
K13479	7.0
K04078	911.0
K04079	852.0
K04076	120.0
K04077	911.0
K04074	157.0
K04075	901.0
K04072	839.0
K04073	0.0
K04070	79.0
K04071	0.0
K14597	0.0
K13318	0.0
K08280	0.0
K13641	4.0
K13640	25.0
K13643	0.0
K13642	0.0
K02027	1932.0
K02026	3001.0
K02025	3255.0
K02024	0.0
K02023	30.0
K02022	6.0
K02021	0.0
K02020	914.0
K02029	2590.0
K02028	2606.0
K03886	0.0
K03887	0.0
K03884	0.0
K03885	42.0
K03881	0.0
K03888	0.0
K03889	0.0
K12998	0.0
K12999	0.0
K12992	32.0
K12993	0.0
K12990	44.0
K12991	0.0
K12996	9.0
K12997	0.0
K12994	0.0
K12995	0.0
K08979	0.0
K08978	835.0
K03088	1507.0
K03089	3.0
K03086	1062.0
K03087	0.0
K08971	0.0
K08970	1.0
K03082	1.0
K03080	0.0
K08974	98.0
K13868	0.0
K00918	7.0
K01553	0.0
K12214	0.0
K11646	3.0
K11645	0.0
K11641	0.0
K11640	0.0
K12736	0.0
K12733	0.0
K07507	284.0
K07506	0.0
K07505	0.0
K07504	0.0
K07503	22.0
K07502	29.0
K07501	0.0
K07500	0.0
K07509	0.0
K07508	0.0
K11422	0.0
K08698	0.0
K10773	796.0
K10774	0.0
K14286	0.0
K10778	0.0
K14287	0.0
K00140	13.0
K05501	0.0
K01903	29.0
K01902	29.0
K01905	120.0
K01904	0.0
K01907	0.0
K01906	0.0
K01909	0.0
K01908	0.0
K14534	172.0
K00147	158.0
K07767	0.0
K07769	0.0
K07768	22.0
K06203	0.0
K06202	0.0
K09921	0.0
K09920	0.0
K09927	25.0
K09024	0.0
K09022	1.0
K09023	1.0
K09020	0.0
K09021	0.0
K02908	0.0
K02909	913.0
K08218	4.0
K08219	0.0
K02904	910.0
K02906	911.0
K02907	280.0
K02902	908.0
K00230	121.0
K00231	3.0
K00232	0.0
K08976	1.0
K00234	0.0
K00239	58.0
K06209	708.0
K09928	1.0
K01015	0.0
K01014	0.0
K01012	1113.0
K01011	485.0
K01010	0.0
K08920	0.0
K14103	0.0
K14102	0.0
K14101	0.0
K14100	0.0
K14105	0.0
K14104	0.0
K14109	0.0
K14108	0.0
K06401	0.0
K00893	0.0
K13402	0.0
K12858	0.0
K03503	9.0
K03502	1382.0
K03501	910.0
K03500	885.0
K08924	0.0
K02278	4.0
K02279	150.0
K12977	0.0
K02276	0.0
K02277	0.0
K02274	1.0
K02275	1.0
K13450	0.0
K13451	0.0
K13452	0.0
K13454	0.0
K13455	0.0
K12509	0.0
K12508	0.0
K12507	0.0
K12506	7.0
K12500	0.0
K12503	0.0
K05926	0.0
K09728	0.0
K14587	0.0
K06597	0.0
K06596	0.0
K06595	0.0
K06599	0.0
K06598	0.0
K07978	0.0
K07979	1275.0
K07976	0.0
K14585	0.0
K10907	1420.0
K10906	0.0
K10901	0.0
K10909	0.0
K10908	3.0
K09819	4.0
K09818	0.0
K09817	88.0
K09816	88.0
K09815	94.0
K06374	211.0
K06373	208.0
K09812	808.0
K09811	1437.0
K09810	33.0
K09724	0.0
K14582	0.0
K09721	0.0
K04058	1.0
K04059	0.0
K04050	0.0
K04051	0.0
K04052	0.0
K04053	0.0
K04054	0.0
K04055	0.0
K04056	1.0
K04057	0.0
K01047	0.0
K08975	0.0
K10015	0.0
K10014	3.0
K10017	0.0
K10016	0.0
K10011	0.0
K10010	7.0
K10013	0.0
K10012	28.0
K10019	0.0
K10018	0.0
K13665	0.0
K13664	0.0
K13663	0.0
K13662	0.0
K13661	0.0
K13660	0.0
K13669	0.0
K13668	0.0
K07641	1.0
K01466	3.0
K13590	0.0
K01464	297.0
K01465	1030.0
K01462	1832.0
K01463	144.0
K01460	0.0
K01461	0.0
K13599	0.0
K13598	0.0
K01468	1.0
K01469	1.0
K09251	1.0
K09252	0.0
K02041	27.0
K02040	1545.0
K02043	0.0
K02045	0.0
K02044	29.0
K02047	1.0
K02046	1.0
K02049	1996.0
K02048	1.0
K05549	0.0
K05548	0.0
K06046	0.0
K03319	13.0
K03316	61.0
K03317	154.0
K03314	0.0
K03315	991.0
K03312	170.0
K03313	25.0
K03310	1223.0
K03311	463.0
K12052	0.0
K02945	396.0
K06162	123.0
K06163	123.0
K06160	0.0
K06161	0.0
K06166	120.0
K00359	279.0
K06164	123.0
K06165	123.0
K06168	874.0
K06169	0.0
K13020	0.0
K07158	0.0
K07159	0.0
K04835	0.0
K11621	0.0
K11991	0.0
K11622	0.0
K11996	3.0
K11627	0.0
K11626	0.0
K11629	0.0
K11628	0.0
K07561	0.0
K07560	911.0
K07563	0.0
K07562	0.0
K07565	0.0
K07564	0.0
K07567	1655.0
K07566	259.0
K07569	0.0
K07568	256.0
K09925	0.0
K11199	0.0
K11198	0.0
K11192	0.0
K11191	0.0
K11196	0.0
K11195	0.0
K11194	0.0
K02492	36.0
K10713	0.0
K10710	3.0
K10711	630.0
K10716	0.0
K02490	0.0
K10714	0.0
K10715	0.0
K01929	911.0
K01928	954.0
K01923	1051.0
K01922	3.0
K01921	1058.0
K01920	0.0
K01926	885.0
K01925	911.0
K01924	910.0
K07789	4.0
K07788	3.0
K07785	0.0
K07784	0.0
K07787	1.0
K07786	0.0
K07781	0.0
K07783	0.0
K07782	0.0
K05835	0.0
K06355	0.0
K14661	0.0
K09844	0.0
K00782	37.0
K00783	911.0
K00784	256.0
K00785	0.0
K00786	664.0
K00039	0.0
K00036	87.0
K00037	0.0
K00034	7.0
K00035	0.0
K00032	0.0
K00033	87.0
K00030	757.0
K00031	116.0
K01259	760.0
K01258	1512.0
K01255	779.0
K01256	60.0
K01251	36.0
K01250	38.0
K01253	0.0
K01252	0.0
K09008	0.0
K09009	22.0
K09000	1.0
K09001	123.0
K09002	657.0
K09003	0.0
K09004	4.0
K09005	3.0
K09006	0.0
K09007	4.0
K09846	0.0
K08234	694.0
K00258	0.0
K00259	3.0
K00252	0.0
K00253	0.0
K00256	0.0
K00257	6.0
K00254	0.0
K00255	0.0
K01079	27.0
K01078	1.0
K01071	40.0
K01070	0.0
K01073	34.0
K01077	92.0
K01076	2.0
K14472	0.0
K14471	0.0
K14470	0.0
K14475	4.0
K09841	0.0
K02788	632.0
K02782	120.0
K02783	514.0
K02781	275.0
K02786	635.0
K02787	0.0
K02784	0.0
K01060	2.0
K01787	5.0
K01786	199.0
K01785	762.0
K01784	1645.0
K01783	1043.0
K01782	2.0
K01781	0.0
K01780	0.0
K01789	0.0
K01788	1502.0
K02526	125.0
K02527	5.0
K02525	4.0
K02250	0.0
K02523	8.0
K02520	912.0
K02521	0.0
K02258	0.0
K02259	1.0
K02528	911.0
K02529	2998.0
K03781	37.0
K03780	0.0
K03783	218.0
K03782	1.0
K03785	794.0
K03784	1321.0
K03787	33.0
K03786	107.0
K03789	899.0
K03788	0.0
K10700	0.0
K00342	5.0
K03124	0.0
K03120	0.0
K12527	7.0
K12526	0.0
K12525	0.0
K12524	9.0
K12523	0.0
K12522	0.0
K09789	4.0
K09788	0.0
K09787	876.0
K09786	1.0
K09785	0.0
K09781	0.0
K09780	0.0
K10961	0.0
K10960	0.0
K10963	0.0
K10962	0.0
K10965	0.0
K10964	0.0
K10966	0.0
K09879	0.0
K06318	0.0
K06311	0.0
K06310	0.0
K06312	0.0
K06314	0.0
K06317	1.0
K11389	0.0
K11386	0.0
K11387	0.0
K11384	4.0
K11385	0.0
K11382	0.0
K11383	0.0
K11381	0.0
K11949	0.0
K10380	0.0
K04032	121.0
K04033	0.0
K04030	122.0
K04031	183.0
K04036	0.0
K04037	0.0
K04034	0.0
K04035	0.0
K04038	0.0
K04039	0.0
K07046	2.0
K07047	800.0
K07044	0.0
K07045	698.0
K07042	906.0
K07043	848.0
K07040	275.0
K07041	0.0
K07048	1.0
K07049	0.0
K08664	0.0
K02584	3.0
K10039	31.0
K10038	0.0
K10037	0.0
K10036	1.0
K04788	0.0
K04789	0.0
K04784	0.0
K04785	0.0
K04786	0.0
K04787	0.0
K04780	0.0
K04781	1.0
K04782	0.0
K04783	0.0
K13601	0.0
K13603	0.0
K13602	0.0
K13605	0.0
K13604	0.0
K13607	3.0
K02404	123.0
K05783	0.0
K05782	0.0
K05781	123.0
K05780	123.0
K05787	0.0
K05786	3.0
K05785	1.0
K05784	0.0
K05789	0.0
K05788	3.0
K01442	752.0
K01443	1034.0
K01444	756.0
K01446	1.0
K01447	12.0
K01448	1580.0
K01449	180.0
K14803	0.0
K02069	24.0
K05569	28.0
K08008	0.0
K02063	0.0
K05566	31.0
K05565	0.0
K05563	0.0
K05562	0.0
K05561	0.0
K02064	0.0
K03338	28.0
K03339	0.0
K03330	0.0
K03331	0.0
K03332	6.0
K03333	0.0
K03335	28.0
K03336	28.0
K03337	28.0
K12956	0.0
K12957	1.0
K12954	0.0
K12955	0.0
K12952	0.0
K12953	0.0
K12950	0.0
K12951	0.0
K14733	0.0
K00109	0.0
K06148	3162.0
K06149	0.0
K06144	0.0
K06145	0.0
K06146	0.0
K06147	7545.0
K06141	0.0
K06142	21.0
K06143	3.0
K11945	0.0
K08948	0.0
K08949	0.0
K00071	0.0
K14664	0.0
K13810	0.0
K14665	120.0
K03058	0.0
K11609	0.0
K11608	0.0
K14660	0.0
K11603	0.0
K11602	0.0
K11601	0.0
K11600	0.0
K11607	1.0
K11606	1.0
K11605	1.0
K11604	1.0
K10558	0.0
K10559	3.0
K10550	0.0
K10551	0.0
K10552	0.0
K10553	0.0
K10554	0.0
K10555	5.0
K10556	3.0
K10557	0.0
K03051	0.0
K03050	0.0
K07549	0.0
K07548	0.0
K07239	0.0
K07235	0.0
K07234	0.0
K07237	0.0
K07236	0.0
K07231	0.0
K07230	3.0
K07233	0.0
K07232	0.0
K02467	0.0
K05306	37.0
K05305	26.0
K05304	0.0
K05303	1.0
K05301	0.0
K02565	0.0
K08644	0.0
K08646	0.0
K08641	664.0
K08643	0.0
K08642	0.0
K12146	0.0
K00010	33.0
K00011	0.0
K00012	238.0
K00013	876.0
K00014	1001.0
K00016	1560.0
K09065	0.0
K08252	0.0
K08253	0.0
K08256	20.0
K08255	0.0
K08258	0.0
K08259	0.0
K00274	4.0
K00275	1.0
K00276	0.0
K00270	0.0
K00271	0.0
K00272	0.0
K00273	0.0
K00278	801.0
K00279	0.0
K12675	0.0
K01277	4.0
K01274	0.0
K01273	938.0
K01271	983.0
K01270	880.0
K01278	27.0
K00906	0.0
K00904	71.0
K00903	0.0
K00901	801.0
K13785	0.0
K00908	0.0
K11149	0.0
K01053	1.0
K01051	0.0
K01057	25.0
K01056	911.0
K01055	0.0
K01054	0.0
K01058	0.0
K02500	873.0
K02501	870.0
K02502	816.0
K02503	908.0
K02504	0.0
K02505	0.0
K02506	0.0
K02507	0.0
K02508	0.0
K02509	4.0
K00291	0.0
K13410	0.0
K13148	0.0
K13419	0.0
K05825	0.0
K03106	911.0
K03105	0.0
K03101	940.0
K03100	1939.0
K12541	0.0
K12540	0.0
K12543	0.0
K12542	0.0
K12545	0.0
K12544	0.0
K12547	0.0
K12546	0.0
K12549	0.0
K06080	0.0
K11018	0.0
K11019	0.0
K11016	0.0
K11017	0.0
K11014	0.0
K11015	0.0
K11012	0.0
K11013	0.0
K11010	0.0
K11011	0.0
K06333	306.0
K06880	0.0
K06883	1.0
K06882	0.0
K09857	4.0
K06884	0.0
K06887	0.0
K06886	1.0
K06889	1325.0
K10942	0.0
K09859	0.0
K09858	3.0
K10947	1147.0
K10946	0.0
K10945	0.0
K10944	0.0
K13284	0.0
K00483	0.0
K00481	0.0
K00480	0.0
K00486	0.0
K00485	0.0
K00484	0.0
K09901	0.0
K10929	0.0
K07684	0.0
K07685	0.0
K07686	0.0
K07687	0.0
K07681	0.0
K07688	0.0
K07689	0.0
K10928	0.0
K04018	0.0
K04019	121.0
K04014	6.0
K04015	12.0
K04016	0.0
K04017	0.0
K04013	3.0
K07060	0.0
K07061	0.0
K07062	2.0
K07063	0.0
K07064	0.0
K07065	0.0
K07066	24.0
K07067	120.0
K07068	3.0
K07069	26.0
K01121	0.0
K13629	0.0
K13628	1.0
K13623	0.0
K13622	1.0
K13620	0.0
K13626	174.0
K08586	0.0
K08587	0.0
K01428	26.0
K01429	26.0
K01422	4.0
K01423	0.0
K01420	280.0
K01421	188.0
K01426	33.0
K01427	0.0
K01424	879.0
K01425	154.0
K08068	0.0
K07538	0.0
K13086	0.0
K13085	0.0
K07287	0.0
K07824	0.0
K07682	0.0
K02722	0.0
K12978	0.0
K12979	0.0
K12972	0.0
K12973	0.0
K12974	0.0
K12975	0.0
K12976	0.0
K07821	0.0
K07683	2.0
K14750	0.0
K14751	0.0
K14953	0.0
K12288	0.0
K12289	0.0
K12282	0.0
K12283	0.0
K12280	0.0
K12281	0.0
K12286	0.0
K12287	0.0
K12284	0.0
K12285	0.0
K11957	0.0
K11956	0.0
K11955	0.0
K11954	0.0
K11953	0.0
K11952	0.0
K11951	0.0
K11950	0.0
K11959	0.0
K11958	0.0
K13889	0.0
K13888	3.0
K11963	0.0
K07217	120.0
K07216	86.0
K07215	0.0
K07214	26.0
K07213	6.0
K07212	0.0
K07219	130.0
K07218	0.0
K12150	0.0
K08689	0.0
K08688	0.0
K00402	0.0
K00401	0.0
K11994	0.0
K00152	0.0
K01043	0.0
K00154	0.0
K00157	0.0
K00156	4.0
K10533	0.0
K10530	2.0
K10531	0.0
K10536	11.0
K10537	0.0
K10535	0.0
K10538	0.0
K10539	0.0
K00073	1.0
K13934	0.0
K00076	4.0
K00077	228.0
K00074	856.0
K00075	910.0
K00078	0.0
K00079	0.0
K02290	0.0
K02563	911.0
K02292	0.0
K08966	0.0
K02294	0.0
K08278	0.0
K08279	0.0
K08274	0.0
K08275	0.0
K08276	0.0
K08277	0.0
K00298	0.0
K00299	1.0
K00296	0.0
K00297	124.0
K00294	0.0
K00292	0.0
K00293	0.0
K00290	72.0
K07757	2.0
K12089	0.0
K01210	123.0
K01213	0.0
K01212	24.0
K01215	3.0
K01214	0.0
K01217	0.0
K01216	0.0
K01219	0.0
K01218	24.0
K02749	0.0
K02746	638.0
K02747	638.0
K02744	1908.0
K02745	638.0
K02742	0.0
K00924	2.0
K00925	1008.0
K00926	97.0
K00927	911.0
K00928	1692.0
K00929	421.0
K12085	0.0
K02298	0.0
K02299	0.0
K02568	3.0
K02569	3.0
K02562	0.0
K02291	1.0
K02560	0.0
K02293	0.0
K02566	2.0
K02567	6.0
K02564	896.0
K02297	0.0
K03169	1287.0
K03168	910.0
K03163	0.0
K03162	0.0
K03167	0.0
K03166	0.0
K11038	0.0
K11039	0.0
K11030	0.0
K11031	0.0
K11032	0.0
K11033	0.0
K11034	0.0
K11035	0.0
K11036	0.0
K11037	0.0
K02546	0.0
K07668	37.0
K07669	0.0
K07666	1.0
K07667	1023.0
K07664	0.0
K07665	32.0
K07662	0.0
K07663	1.0
K07660	0.0
K07661	0.0
K03927	143.0
K07008	0.0
K07009	699.0
K07002	2.0
K07003	714.0
K07000	0.0
K07001	182.0
K07006	26.0
K07007	1053.0
K07004	0.0
K07005	876.0
K03921	0.0
K02956	910.0
K09725	0.0
K09181	1.0
K08599	0.0
K08598	0.0
K08591	897.0
K08590	10.0
K01156	3.0
K01154	2126.0
K01407	0.0
K01400	0.0
K01153	1496.0
K01150	0.0
K01151	882.0
K01408	0.0
K01409	1055.0
K01158	0.0
K01159	181.0
K05523	0.0
K05522	0.0
K05521	106.0
K05520	11.0
K05527	0.0
K05526	0.0
K05525	0.0
K05524	0.0
K05529	0.0
K14518	0.0
K14519	1.0
K05949	0.0
K01754	260.0
K05942	0.0
K01027	0.0
K02171	0.0
K02170	0.0
K02173	0.0
K02172	0.0
K01751	252.0
K06416	131.0
K06417	0.0
K06414	0.0
K06947	0.0
K03379	0.0
K03808	1.0
K03809	122.0
K03806	0.0
K06412	205.0
K03804	0.0
K12296	1.0
K03802	0.0
K03803	125.0
K06413	0.0
K10808	0.0
K06411	179.0
K01028	1.0
K01029	1.0
K11931	0.0
K11930	0.0
K11933	0.0
K11932	0.0
K11935	0.0
K11934	0.0
K11937	0.0
K11936	0.0
K11939	0.0
K11938	0.0
K10800	1.0
K06419	6.0
K11929	0.0
K07271	723.0
K07270	0.0
K07273	10.0
K07272	3.0
K07275	0.0
K07274	0.0
K07277	8.0
K07276	0.0
K07279	0.0
K07278	3.0
K10623	0.0
K02481	11.0
K11520	0.0
K02480	0.0
K08170	0.0
K02485	0.0
K02484	30.0
K02487	0.0
K08600	1545.0
K08603	0.0
K08602	937.0
K08605	0.0
K08604	0.0
K09956	1.0
K09957	0.0
K09954	1.0
K09955	107.0
K09952	43.0
K09953	0.0
K09950	0.0
K09951	223.0
K09958	1.0
K09959	0.0
K07495	7.0
K07494	0.0
K07497	36.0
K07496	271.0
K07491	1443.0
K07490	0.0
K07493	0.0
K07492	0.0
K07499	0.0
K07498	0.0
K11209	0.0
K11208	0.0
K11204	0.0
K11203	127.0
K11202	250.0
K11201	0.0
K11200	120.0
K00058	2255.0
K00059	1251.0
K00728	0.0
K00729	0.0
K00055	2.0
K00057	911.0
K00050	31.0
K00051	0.0
K00720	0.0
K00721	30.0
K14424	0.0
K06033	0.0
K14189	0.0
K14188	157.0
K06364	0.0
K14187	0.0
K01239	238.0
K01238	3.0
K01897	189.0
K01232	1008.0
K01895	30.0
K01230	0.0
K01893	885.0
K01236	0.0
K01235	0.0
K01890	911.0
K02768	252.0
K02769	242.0
K02760	2753.0
K02761	2660.0
K02763	0.0
K02764	0.0
K02765	787.0
K00948	1027.0
K00949	273.0
K00942	947.0
K00943	853.0
K00940	80.0
K00941	1745.0
K00946	13.0
K00947	0.0
K00944	0.0
K00945	1712.0
K01097	0.0
K01096	32.0
K01095	3.0
K01093	3.0
K01092	90.0
K01091	1184.0
K01090	1563.0
K03499	1724.0
K03498	1606.0
K03491	740.0
K03490	25.0
K03493	0.0
K03492	65.0
K03495	885.0
K03497	2507.0
K03496	2413.0
K02817	0.0
K02814	0.0
K02815	0.0
K02810	190.0
K02548	165.0
K02549	1.0
K02818	0.0
K02819	29.0
K03637	789.0
K03636	3.0
K03147	940.0
K03146	0.0
K08851	0.0
K06518	219.0
K09729	123.0
K06048	0.0
K06045	2.0
K06044	0.0
K09727	0.0
K09726	0.0
K06041	758.0
K09720	0.0
K09723	0.0
K06042	211.0
K09897	0.0
K09896	0.0
K09895	0.0
K09894	0.0
K09893	0.0
K09892	0.0
K09891	0.0
K09890	0.0
K09899	0.0
K09898	0.0
K03622	0.0
K07648	0.0
K07649	0.0
K07398	0.0
K07399	0.0
K11056	0.0
K11057	0.0
K11054	0.0
K11055	0.0
K07640	0.0
K07393	33.0
K07390	1.0
K07391	237.0
K07644	1.0
K07645	1.0
K07646	905.0
K07647	0.0
K10896	0.0
K07024	9093.0
K07025	1560.0
K07026	0.0
K07027	185.0
K07020	0.0
K07021	4.0
K07022	0.0
K07023	707.0
K07028	0.0
K07029	1027.0
K10094	0.0
K01390	0.0
K01392	0.0
K01399	0.0
K02673	0.0
K05893	0.0
K05897	0.0
K05896	884.0
K05895	177.0
K05899	0.0
K05898	0.0
K00555	0.0
K00554	886.0
K00557	32.0
K00556	7.0
K00551	0.0
K00559	0.0
K00558	229.0
K01170	0.0
K01173	34.0
K01174	0.0
K01175	4.0
K01176	52.0
K01178	1.0
K01179	223.0
K14578	0.0
K14579	0.0
K08951	0.0
K08950	0.0
K08953	0.0
K03828	1.0
K03829	0.0
K03820	8.0
K03821	0.0
K03822	0.0
K03823	276.0
K03824	0.0
K03825	121.0
K03826	1487.0
K03827	141.0
K12248	0.0
K12246	0.0
K12247	0.0
K12242	0.0
K12243	0.0
K12240	0.0
K12241	0.0
K11919	0.0
K11918	0.0
K11913	0.0
K11912	0.0
K11911	0.0
K11910	3.0
K11917	0.0
K11916	3.0
K11915	3.0
K11914	3.0
K12068	0.0
K12069	0.0
K12062	0.0
K12063	0.0
K12060	0.0
K12061	0.0
K12066	0.0
K12067	0.0
K12064	0.0
K12065	0.0
K07259	49.0
K07258	816.0
K07253	0.0
K07251	0.0
K07250	29.0
K07257	3.0
K07256	0.0
K07255	0.0
K07254	0.0
K05372	0.0
K05373	0.0
K05370	0.0
K05371	0.0
K05374	0.0
K05375	0.0
K09970	0.0
K09971	0.0
K09972	0.0
K09973	1.0
K09974	3.0
K09975	0.0
K09976	673.0
K09978	0.0
K09979	4.0
K11261	151.0
K11260	0.0
K11263	42.0
K11264	0.0
K10793	125.0
K10796	245.0
K10797	12.0
K10794	3.0
K10795	125.0
K00700	954.0
K00701	0.0
K10798	0.0
K00703	877.0
K00705	773.0
K09828	0.0
K10133	0.0
K13053	0.0
K03192	1.0
K00964	0.0
K00965	895.0
K00966	3.0
K00960	0.0
K00961	0.0
K00962	874.0
K00963	338.0
K00969	910.0
K12681	0.0
K02703	0.0
K08364	0.0
K08365	0.0
K02706	0.0
K08363	0.0
K08361	0.0
K02708	0.0
K02709	0.0
K08368	7.0
K08369	26.0
K01615	26.0
K01617	0.0
K01616	0.0
K01611	154.0
K01610	95.0
K01613	46.0
K01612	0.0
K01619	1515.0
K01618	0.0
K02834	908.0
K02835	911.0
K05281	0.0
K03619	0.0
K03618	0.0
K03617	841.0
K03616	123.0
K03615	841.0
K03614	838.0
K03613	840.0
K03612	837.0
K03611	0.0
K03610	229.0
K09705	5.0
K09704	49.0
K09701	1.0
K09700	0.0
K09709	0.0
K06391	154.0
K06390	204.0
K06393	204.0
K06392	180.0
K06395	122.0
K06394	178.0
K06397	204.0
K06396	204.0
K06399	329.0
K06398	210.0
K06435	0.0
K11078	0.0
K11079	0.0
K11074	0.0
K11075	0.0
K11076	0.0
K11077	0.0
K11070	876.0
K11071	877.0
K11072	279.0
K11073	0.0
K06935	0.0
K06934	1.0
K06937	4.0
K06936	1.0
K06931	0.0
K06930	0.0
K06933	0.0
K06932	0.0
K06939	0.0
K06938	0.0
K13381	0.0
K05916	1.0
K05917	0.0
K05914	0.0
K05915	0.0
K05912	0.0
K05913	0.0
K05910	1.0
K05911	0.0
K05918	0.0
K05919	208.0
K00392	0.0
K00390	3.0
K00397	0.0
K00395	3.0
K00394	6.0
K01884	0.0
K00399	0.0
K01886	212.0
K01376	2.0
K01372	113.0
K09149	0.0
K09148	0.0
K01225	0.0
K09145	24.0
K09144	24.0
K09147	0.0
K09146	0.0
K09141	3.0
K09140	0.0
K09143	0.0
K09142	0.0
K05709	0.0
K05708	0.0
K05879	76.0
K05878	73.0
K05875	0.0
K05874	0.0
K05877	0.0
K05876	0.0
K05873	3.0
K00579	0.0
K00578	0.0
K00577	0.0
K00575	222.0
K00574	206.0
K00573	4.0
K00571	146.0
K00570	0.0
K01118	152.0
K01119	25.0
K01157	0.0
K01112	0.0
K01113	1.0
K04477	431.0
K01114	0.0
K01115	0.0
K08087	0.0
K01315	0.0
K08085	0.0
K08084	0.0
K08083	0.0
K08082	0.0
K08081	0.0
K08080	0.0
K01152	0.0
K01401	0.0
K09826	0.0
K06344	0.0
K06345	0.0
K09822	1.0
K06343	0.0
K10938	0.0
K06341	0.0
K10934	0.0
K10935	0.0
K10932	0.0
K11052	0.0
K10930	0.0
K06349	0.0
K11053	0.0
K10754	0.0
K01755	302.0
K10200	36.0
K02132	0.0
K02137	0.0
K03840	0.0
K03841	3.0
K13028	0.0
K13799	0.0
K13798	0.0
K13795	0.0
K13794	0.0
K13021	0.0
K13792	0.0
K13791	0.0
K13790	0.0
K12268	0.0
K12269	630.0
K12262	0.0
K12263	0.0
K12264	0.0
K12265	0.0
K12266	0.0
K12267	360.0
K01757	0.0
K12237	0.0
K13243	0.0
K13245	0.0
K13244	0.0
K13246	0.0
K03264	0.0
K03265	0.0
K03263	0.0
K03268	0.0
K03269	5.0
K12415	0.0
K10211	0.0
K09918	0.0
K09919	0.0
K06720	0.0
K09913	120.0
K09910	0.0
K09911	0.0
K09916	0.0
K09917	0.0
K06726	43.0
K09915	1.0
K11535	0.0
K11534	3.0
K11537	0.0
K11531	0.0
K11533	22.0
K11532	0.0
K11249	5.0
K11539	0.0
K00762	943.0
K00763	904.0
K00760	1033.0
K00761	910.0
K00766	91.0
K00767	800.0
K00764	1580.0
K00765	846.0
K00768	208.0
K00769	0.0
K11059	0.0
K00186	0.0
K00187	0.0
K00184	19.0
K00185	10.0
K00183	12.0
K00180	166.0
K00188	0.0
K00189	0.0
K10110	56.0
K10111	0.0
K10112	845.0
K10113	0.0
K10114	0.0
K10115	0.0
K10116	0.0
K10117	152.0
K10118	202.0
K10119	188.0
K04641	0.0
K04643	0.0
K04642	0.0
K13282	0.0
K00988	0.0
K00989	168.0
K00986	4.0
K00984	24.0
K00985	0.0
K00982	22.0
K00983	52.0
K00980	650.0
K00981	915.0
K01585	248.0
K01584	0.0
K01586	427.0
K13498	0.0
K01580	11.0
K01583	661.0
K01582	54.0
K13497	31.0
K01589	91.0
K01588	909.0
K14941	0.0
K08347	0.0
K08348	0.0
K02720	0.0
K14949	0.0
K02723	0.0
K03459	0.0
K03458	1008.0
K03455	49.0
K03457	125.0
K03451	634.0
K03981	0.0
K03980	297.0
K02614	657.0
K01639	228.0
K01638	0.0
K01637	0.0
K01636	45.0
K01635	2.0
K01634	0.0
K01633	128.0
K01632	54.0
K01631	0.0
K01630	124.0
K02615	0.0
K02588	53.0
K02589	26.0
K02858	3.0
K02859	36.0
K14051	0.0
K14053	0.0
K14052	0.0
K02852	0.0
K02853	0.0
K02850	0.0
K02851	0.0
K14059	147.0
K14058	0.0
K02586	2.0
K02587	2.0
K03679	0.0
K03671	1312.0
K03670	1.0
K03673	0.0
K03672	0.0
K03675	0.0
K03674	0.0
K03677	0.0
K03676	0.0
K09761	905.0
K09760	9.0
K09763	0.0
K09762	902.0
K09765	129.0
K09764	4.0
K09767	5.0
K06006	0.0
K09769	9.0
K09768	76.0
K10353	0.0
K03187	26.0
K03186	38.0
K03185	0.0
K03184	0.0
K03183	56.0
K03182	37.0
K03181	0.0
K03189	26.0
K03188	26.0
K02715	0.0
K12455	0.0
K12454	1.0
K12453	0.0
K12452	1.0
K12451	0.0
K07358	0.0
K07356	0.0
K07357	0.0
K07354	0.0
K07355	0.0
K07352	0.0
K07353	0.0
K07350	0.0
K07351	0.0
K06919	120.0
K06918	0.0
K06917	120.0
K06916	0.0
K06915	150.0
K06914	0.0
K06913	0.0
K06912	0.0
K06911	9.0
K06910	175.0
K08986	1.0
K08987	36.0
K08984	1.0
K08985	0.0
K08982	1.0
K08983	0.0
K08980	0.0
K08981	3.0
K08988	0.0
K08989	0.0
K02252	0.0
K05934	205.0
K05936	205.0
K05937	0.0
K02253	0.0
K05939	2.0
K00378	222.0
K00375	846.0
K00374	8.0
K00376	0.0
K00371	5.0
K00370	5.0
K00373	5.0
K00372	1.0
K01358	1115.0
K09166	1.0
K09165	0.0
K09164	0.0
K09163	5.0
K09162	1.0
K09161	1.0
K09160	0.0
K01354	23.0
K01355	0.0
K01356	923.0
K05601	0.0
K05851	0.0
K03807	0.0
K05606	24.0
K02927	0.0
K05974	0.0
K03805	0.0
K05976	0.0
K00519	0.0
K00518	0.0
K03800	330.0
K00511	0.0
K00510	0.0
K03801	4.0
K00515	0.0
K00514	0.0
K00517	0.0
K05971	0.0
K03154	155.0
K11147	0.0
K05581	0.0
K05580	0.0
K05583	0.0
K05582	0.0
K05585	0.0
K05584	0.0
K05587	0.0
K05586	0.0
K05589	3.0
K03150	933.0
K03623	0.0
K03152	912.0
K14200	0.0
K14201	0.0
K14202	0.0
K03621	259.0
K14204	0.0
K14205	35.0
K01134	24.0
K01135	0.0
K01136	2.0
K01137	4.0
K01130	29.0
K01132	0.0
K01133	29.0
K01138	59.0
K01139	5.0
K02113	912.0
K02112	1542.0
K02111	1542.0
K02446	4.0
K02117	219.0
K02116	28.0
K02115	1542.0
K02114	1542.0
K02119	213.0
K02118	219.0
K02448	0.0
K01036	0.0
K03212	0.0
K13007	0.0
K13006	0.0
K13005	0.0
K13004	25.0
K13001	0.0
K06404	36.0
K01032	0.0
K06951	3.0
K03862	0.0
K03863	0.0
K06406	210.0
K06957	0.0
K05020	125.0
K06400	38.0
K06403	36.0
K06954	0.0
K10814	0.0
K10817	0.0
K10816	0.0
K07136	0.0
K03242	0.0
K03243	0.0
K12202	0.0
K12203	0.0
K12206	0.0
K12207	0.0
K12204	0.0
K12205	0.0
K12208	0.0
K12209	0.0
K13919	7.0
K13918	0.0
K06214	0.0
K06215	56.0
K09936	205.0
K06217	911.0
K09930	1.0
K09931	0.0
K09932	1.0
K06213	858.0
K09938	0.0
K09939	4.0
K11517	0.0
K06337	0.0
K13301	0.0
K00748	5.0
K00745	0.0
K00743	0.0
K07165	1.0
K07164	11.0
K07167	0.0
K07166	899.0
K07161	0.0
K07160	126.0
K07163	0.0
K07162	0.0
K07169	0.0
K07168	0.0
K06336	0.0
K01839	219.0
K01838	159.0
K01835	304.0
K01834	2795.0
K01837	0.0
K01830	0.0
K00608	0.0
K02632	0.0
K02630	0.0
K02631	0.0
K08322	4.0
K08323	0.0
K08320	0.0
K08321	1.0
K08326	0.0
K08324	0.0
K08325	0.0
K01659	0.0
K01658	69.0
K02637	0.0
K01653	148.0
K01652	385.0
K01655	0.0
K01654	60.0
K01657	94.0
K02874	910.0
K02875	0.0
K02876	911.0
K02877	0.0
K02871	911.0
K02873	0.0
K02878	911.0
K02879	281.0
K14070	0.0
K09749	78.0
K09748	887.0
K06023	1755.0
K09742	0.0
K09741	0.0
K09740	0.0
K09747	248.0
K09746	0.0
K09745	0.0
K06024	884.0
K03477	0.0
K03476	5.0
K03475	271.0
K03474	5.0
K03473	4.0
K03472	0.0
K03471	638.0
K03470	911.0
K03478	774.0
K02304	344.0
K02305	0.0
K02302	0.0
K02303	0.0
K02300	0.0
K02301	1.0
K03653	0.0
K03652	150.0
K03651	0.0
K03650	256.0
K03657	1507.0
K03656	0.0
K03655	1589.0
K03654	302.0
K03658	24.0
K12439	0.0
K12431	0.0
K12430	0.0
K12433	0.0
K12432	0.0
K12435	0.0
K12434	0.0
K12437	0.0
K12436	0.0
K06979	0.0
K06978	157.0
K06971	127.0
K06970	0.0
K06973	194.0
K06972	87.0
K06975	12.0
K06974	0.0
K06977	0.0
K06976	264.0
K07082	899.0
K07083	7.0
K07080	56.0
K07081	3.0
K07086	0.0
K07087	0.0
K07084	0.0
K07085	131.0
K07088	1178.0
K07089	836.0
K01317	0.0
K11162	0.0
K11163	0.0
K11161	0.0
K11168	0.0
K00356	20.0
K00355	2.0
K00354	0.0
K00353	0.0
K00351	4.0
K00350	4.0
K05952	0.0
K05953	0.0
K05951	0.0
K05956	0.0
K05957	0.0
K00358	7.0
K00689	2.0
K00688	961.0
K00681	755.0
K00680	643.0
K00683	0.0
K00685	1.0
K00684	4.0
K00687	1.0
K00686	0.0
K05831	0.0
K05830	0.0
K05833	273.0
K05832	249.0
K05834	0.0
K05837	252.0
K05836	0.0
K05839	0.0
K05838	22.0
K07677	0.0
K00533	25.0
K00532	123.0
K00531	0.0
K00530	0.0
K00537	1530.0
K00536	0.0
K00535	0.0
K00534	3.0
K00539	0.0
K00538	0.0
K11029	0.0
K14260	55.0
K14261	3.0
K14266	0.0
K14267	0.0
K14268	0.0
K14269	0.0
K01337	0.0
K01338	883.0
K02683	0.0
K02682	0.0
K02681	0.0
K02680	0.0
K02687	249.0
K02686	0.0
K02685	0.0
K02689	0.0
K02688	123.0
K00824	655.0
K00827	0.0
K00826	792.0
K00821	446.0
K00820	933.0
K00823	158.0
K00822	0.0
K00829	0.0
K00828	0.0
K01488	159.0
K01489	218.0
K01484	0.0
K01485	658.0
K01486	818.0
K01487	130.0
K01480	216.0
K01481	0.0
K01482	3.0
K01483	0.0
K02469	1016.0
K02468	0.0
K02466	120.0
K02465	0.0
K02464	0.0
K02463	0.0
K02462	0.0
K02461	0.0
K02460	0.0
K08969	25.0
K13061	0.0
K13060	0.0
K13063	0.0
K13062	0.0
K13069	0.0
K08964	0.0
K06363	0.0
K03079	7.0
K06342	0.0
K03078	0.0
K13289	0.0
K13288	24.0
K13285	0.0
K13287	0.0
K13286	0.0
K13281	0.0
K13280	57.0
K13283	0.0
K00054	37.0
K04496	0.0
K05369	0.0
K05368	0.0
K03228	1.0
K03229	1.0
K00052	240.0
K03222	1.0
K03223	1.0
K03220	0.0
K03221	0.0
K03226	1.0
K03227	1.0
K03224	1.0
K03225	0.0
K09482	0.0
K09483	0.0
K13836	0.0
K12228	0.0
K05360	0.0
K12224	0.0
K12225	0.0
K12226	0.0
K12227	0.0
K12220	0.0
K05363	1261.0
K12222	0.0
K12223	0.0
K08681	53.0
K08680	0.0
K08683	0.0
K08682	0.0
K08685	0.0
K08684	0.0
K08687	0.0
K08686	0.0
K11755	351.0
K11754	1887.0
K11751	0.0
K11750	0.0
K11753	1818.0
K11752	1598.0
K02407	149.0
K13938	0.0
K13936	0.0
K13935	0.0
K02406	233.0
K13933	0.0
K13932	0.0
K13931	0.0
K13930	0.0
K12088	0.0
K12081	0.0
K12082	0.0
K12083	0.0
K12084	0.0
K12086	0.0
K12087	0.0
K09611	0.0
K09612	0.0
K04940	0.0
K10085	0.0
K05394	0.0
K05395	0.0
K06340	0.0
K13043	0.0
K07149	140.0
K07148	4.0
K07147	1.0
K07146	1.0
K07145	2.0
K07144	0.0
K07143	0.0
K07142	0.0
K07141	782.0
K07140	0.0
K10156	0.0
K10150	0.0
K10620	0.0
K10621	0.0
K14028	0.0
K14029	0.0
K01817	94.0
K01816	4.0
K01815	59.0
K01814	850.0
K01813	30.0
K01812	109.0
K01811	282.0
K01810	910.0
K01819	2.0
K01818	7.0
K14580	0.0
K05379	0.0
K08304	3.0
K08305	3.0
K08306	3.0
K08307	7.0
K08300	25.0
K08301	182.0
K08302	255.0
K08303	1718.0
K08308	0.0
K08309	146.0
K14671	0.0
K14670	0.0
K14673	0.0
K14672	0.0
K01673	151.0
K01672	0.0
K01671	0.0
K01677	217.0
K01676	4.0
K01674	0.0
K01679	635.0
K01678	216.0
K02899	911.0
K02896	0.0
K02897	37.0
K02895	911.0
K02892	911.0
K02890	911.0
K10811	0.0
K02096	0.0
K02097	0.0
K02094	0.0
K02095	0.0
K02092	0.0
K02093	0.0
K02099	133.0
K03411	198.0
K03410	198.0
K03413	228.0
K03412	150.0
K03415	10.0
K03414	3.0
K03417	0.0
K03416	0.0
K03418	0.0
K05376	0.0
K02320	0.0
K02322	0.0
K02323	0.0
K05377	0.0
K13542	353.0
K13543	0.0
K13540	0.0
K13541	0.0
K12145	0.0
K12144	0.0
K12147	0.0
K12410	898.0
K12141	7.0
K12140	7.0
K12143	3.0
K12142	0.0
K12149	0.0
K12148	0.0
K07312	0.0
K07313	14.0
K07310	3.0
K07311	120.0
K07316	2.0
K07317	0.0
K07314	0.0
K07315	7.0
K07318	0.0
K07319	53.0
K03936	0.0
K03425	0.0
K03426	739.0
K03427	1498.0
K03420	0.0
K03421	0.0
K03422	0.0
K03423	0.0
K03756	0.0
K03757	0.0
K03206	0.0
K03755	0.0
K11144	680.0
K11145	877.0
K05972	0.0
K05973	0.0
K03752	126.0
K05978	0.0
K05979	0.0
K03753	127.0
K00331	5.0
K00330	5.0
K00333	1.0
K00332	1.0
K00335	333.0
K00334	338.0
K00337	8.0
K00336	248.0
K00339	5.0
K00338	5.0
K03751	0.0
K06953	0.0
K06952	3.0
K06407	210.0
K06950	1871.0
K10819	633.0
K06956	123.0
K06955	0.0
K06402	2.0
K10815	0.0
K06959	883.0
K06958	905.0
K06409	392.0
K06408	38.0
K09129	0.0
K09128	7.0
K09123	7.0
K09122	0.0
K09121	61.0
K09120	0.0
K09127	0.0
K09126	4.0
K09125	0.0
K09124	0.0
K01233	0.0
K05819	0.0
K05818	0.0
K01896	0.0
K05813	229.0
K05812	0.0
K05811	0.0
K05810	846.0
K05817	0.0
K05816	120.0
K05815	26.0
K05814	2.0
K01894	1.0
K01892	915.0
K01234	668.0
K01144	36.0
K01146	0.0
K01141	0.0
K01416	0.0
K11434	0.0
K01415	0.0
K06354	0.0
K01414	1.0
K09836	0.0
K01318	0.0
K01319	0.0
K01312	0.0
K06350	0.0
K02669	816.0
K02668	0.0
K02665	0.0
K02664	0.0
K02667	0.0
K02666	0.0
K02661	0.0
K02660	0.0
K02663	120.0
K02662	246.0
K00809	0.0
K00808	0.0
K00806	1031.0
K00805	869.0
K00804	0.0
K00803	5.0
K00802	0.0
K00801	1.0
K00800	850.0
K10921	0.0
K02409	173.0
K02408	198.0
K02401	54.0
K02400	198.0
K02403	0.0
K02402	0.0
K02405	198.0
K05364	58.0
K05367	4.0
K05366	1772.0
K10210	0.0
K10216	0.0
K13049	27.0
K13048	0.0
K13739	0.0
K10215	0.0
K06122	3.0
K13735	0.0
K13734	0.0
K13041	0.0
K13040	0.0
K13731	0.0
K13730	0.0
K13733	0.0
K13732	0.0
K04516	5.0
K03204	0.0
K03205	856.0
K03207	0.0
K03200	0.0
K03201	0.0
K03202	0.0
K03203	0.0
K03208	0.0
K03758	39.0
K03759	0.0
K09469	0.0
K09461	0.0
K06204	6.0
K00178	0.0
K13950	0.0
K13953	36.0
K13955	0.0
K13954	11.0
K10920	0.0
K06324	0.0
K11777	2.0
K11779	0.0
K11778	0.0
K06325	0.0
K12600	0.0
K07432	0.0
K07430	0.0
K06326	0.0
K07128	0.0
K07121	0.0
K07120	0.0
K07123	1.0
K07122	0.0
K07125	0.0
K07124	263.0
K07127	1.0
K07126	159.0
K01870	911.0
K01873	935.0
K01872	911.0
K01875	1031.0
K01874	938.0
K01876	911.0
K01879	163.0
K01878	163.0
K06321	0.0
K00476	0.0
K00477	0.0
K00474	0.0
K00472	0.0
K00470	0.0
K00471	0.0
K00478	0.0
K00479	0.0
K04775	0.0
K04774	0.0
K04777	0.0
K04776	0.0
K04771	1.0
K04770	0.0
K04773	18.0
K04772	1.0
K04779	0.0
K04778	0.0
K14657	0.0
K14656	0.0
K14654	0.0
K14653	0.0
K14652	1602.0
K14659	0.0
K14658	0.0
K14386	0.0
K09926	0.0
K01699	2.0
K01698	157.0
K01695	94.0
K01697	22.0
K01696	116.0
K01690	0.0
K01693	868.0
K01692	9.0
K07227	0.0
K03439	903.0
K03438	945.0
K13380	0.0
K03928	5.0
K03925	784.0
K03924	142.0
K03431	931.0
K03926	4.0
K03437	910.0
K03436	1441.0
K03435	0.0
K03434	0.0
K02348	127.0
K02342	219.0
K02343	911.0
K02340	256.0
K02341	910.0
K02346	935.0
K02347	1.0
K02344	0.0
K02345	0.0
K03697	62.0
K03696	281.0
K03695	906.0
K03694	3.0
K03693	1.0
K03692	0.0
K03690	0.0
K03699	902.0
K03698	877.0
K13566	0.0
K12164	0.0
K07338	0.0
K07339	10.0
K07334	638.0
K07335	488.0
K07336	1.0
K07337	0.0
K07330	0.0
K07331	0.0
K07332	0.0
K07333	0.0
K09695	1.0
K09694	1.0
K09697	136.0
K09696	136.0
K09691	89.0
K09690	698.0
K09693	32.0
K09692	642.0
K09699	0.0
K09698	163.0
K07590	25.0
K07591	0.0
K07592	0.0
K05998	0.0
K05999	0.0
K05996	0.0
K05997	0.0
K05994	0.0
K05995	32.0
K05993	150.0
K05991	0.0
K10837	0.0
K00319	0.0
K00318	0.0
K00648	291.0
K02545	0.0
K00645	258.0
K00311	0.0
K00646	0.0
K00317	0.0
K00316	0.0
K00643	0.0
K00314	0.0
K02547	130.0
K06429	0.0
K06428	0.0
K06427	0.0
K02812	0.0
K06425	1.0
K06424	0.0
K06423	1.0
K06422	0.0
K06421	1.0
K02813	0.0
K02930	0.0
K03815	0.0
K05612	0.0
K03367	157.0
K03366	36.0
K03812	0.0
K03635	3.0
K03634	3.0
K03631	280.0
K05969	0.0
K03630	885.0
K03633	0.0
K03632	0.0
K01998	752.0
K01999	772.0
K01992	1463.0
K01993	14.0
K01990	4985.0
K01991	6.0
K01996	750.0
K01997	753.0
K01994	6.0
K01995	750.0
K03148	129.0
K03639	790.0
K05692	0.0
K03638	2.0
K00869	37.0
K00868	270.0
K00861	0.0
K00860	4.0
K00863	38.0
K00862	0.0
K00865	877.0
K00864	1029.0
K00867	37.0
K00866	0.0
K01192	128.0
K01190	971.0
K01191	282.0
K01197	34.0
K01194	0.0
K01195	50.0
K01198	172.0
K01199	0.0
K00656	1977.0
K00657	154.0
K00306	0.0
K14591	3.0
K00300	0.0
K00653	0.0
K13715	0.0
K13713	0.0
K00650	0.0
K00651	902.0
K14596	0.0
K02647	176.0
K14598	0.0
K02643	0.0
K02642	0.0
K02641	0.0
K02640	0.0
K03594	144.0
K03595	909.0
K03596	911.0
K03597	0.0
K03590	45.0
K03591	0.0
K03592	750.0
K03593	28.0
K03598	2.0
K03599	0.0
K01736	875.0
K01737	11.0
K01734	247.0
K01735	826.0
K01732	0.0
K01733	910.0
K01730	24.0
K01731	0.0
K06049	0.0
K01738	1113.0
K01739	24.0
K11809	0.0
K05343	22.0
K02422	341.0
K02421	54.0
K05340	178.0
K02427	3.0
K05346	2.0
K02425	0.0
K02424	0.0
K05349	356.0
K02428	12.0
K03770	8.0
K03771	8.0
K03772	1.0
K03773	4.0
K03774	6.0
K03775	4.0
K03776	0.0
K03777	0.0
K03778	231.0
K03779	0.0
K09722	0.0
K08174	0.0
K14114	0.0
K13979	1.0
K13237	0.0
K14440	0.0
K09992	25.0
K09990	0.0
K09991	0.0
K09996	0.0
K09997	0.0
K09994	0.0
K14110	0.0
K09998	0.0
K09999	0.0
K14111	0.0
K14113	0.0
K14449	0.0
K10213	0.0
K14118	0.0
K11711	1.0
K11710	0.0
K11712	26.0
K11717	1478.0
K11719	0.0
K06857	3.0
K10440	430.0
K10441	397.0
K07103	0.0
K07102	1.0
K07101	0.0
K07100	0.0
K07107	76.0
K07106	155.0
K07105	811.0
K07456	884.0
K07459	20.0
K07458	31.0
K07109	0.0
K07108	0.0
K10198	0.0
K10199	0.0
K10190	231.0
K10191	0.0
K10192	23.0
K10193	0.0
K10194	1.0
K10195	0.0
K10196	0.0
K10197	0.0
K15013	0.0
K01858	23.0
K15016	0.0
K15017	0.0
K01853	0.0
K01852	0.0
K01851	0.0
K01850	3.0
K01857	0.0
K01856	0.0
K01854	177.0
K07539	0.0
K08478	0.0
K08479	0.0
K08476	0.0
K08477	0.0
K08475	0.0
K00450	0.0
K00451	0.0
K00452	0.0
K00453	0.0
K00455	0.0
K00456	0.0
K00457	0.0
K00106	0.0
K00459	0.0
K00104	130.0
K00105	0.0
K00102	0.0
K00103	0.0
K00100	1587.0
K00101	0.0
K01509	0.0
K04759	1750.0
K04758	2200.0
K04757	121.0
K01504	0.0
K04755	0.0
K04754	0.0
K04753	0.0
K04752	0.0
K04751	68.0
K01502	1.0
K14631	0.0
K05359	0.0
K14632	0.0
K07536	0.0
K12080	0.0
K02364	0.0
K12369	3.0
K02361	0.0
K02362	0.0
K02363	0.0
K13509	0.0
K13503	0.0
K13500	0.0
K12109	0.0
K12108	0.0
K12101	0.0
K12100	0.0
K12103	0.0
K12102	0.0
K12105	0.0
K12104	0.0
K12107	0.0
K12106	0.0
K11023	0.0
K03014	0.0
K08906	0.0
K08904	0.0
K08900	0.0
K06223	82.0
K06199	162.0
K06198	37.0
K06197	0.0
K06196	156.0
K06194	4.0
K06193	122.0
K06192	4.0
K06191	37.0
K06190	0.0
K11104	24.0
K11105	131.0
K11106	0.0
K11107	0.0
K11102	3.0
K11103	1.0
K07862	4.0
K00666	33.0
K00663	0.0
K00662	28.0
K00661	454.0
K00660	1.0
K06997	876.0
K06996	1.0
K06995	3.0
K10852	0.0
K06993	0.0
K06992	0.0
K06991	0.0
K06990	5.0
K11050	0.0
K06999	47.0
K06998	170.0
K05338	2.0
K11051	0.0
K06441	0.0
K06440	0.0
K06443	0.0
K06442	906.0
K06445	0.0
K06447	0.0
K06446	3.0
K06309	0.0
K05686	0.0
K02655	0.0
K07392	0.0
K00595	122.0
K00594	0.0
K00596	0.0
K00599	3186.0
K00598	1.0
K02657	0.0
K07642	0.0
K07643	0.0
K07396	3.0
K07397	1.0
K07394	0.0
K07395	0.0
K04102	0.0
K04103	0.0
K04100	0.0
K04101	0.0
K04107	0.0
K04105	0.0
K04108	0.0
K04109	0.0
K07716	0.0
K07717	29.0
K07714	1.0
K07715	0.0
K07712	1.0
K07713	6.0
K07710	0.0
K07711	0.0
K07718	409.0
K07719	32.0
K00843	0.0
K00842	0.0
K00841	42.0
K00840	0.0
K00847	307.0
K00846	0.0
K00845	1001.0
K00844	0.0
K00849	777.0
K00848	40.0
K06302	0.0
K13771	1.0
K13770	0.0
K13772	0.0
K13775	0.0
K13774	0.0
K13777	0.0
K13776	0.0
K13779	0.0
K13778	0.0
K02621	678.0
K02992	911.0
K02623	0.0
K08286	0.0
K08281	25.0
K02996	911.0
K02995	0.0
K02994	911.0
K02629	0.0
K02628	0.0
K08289	28.0
K08288	0.0
K03578	23.0
K03579	4.0
K03576	1.0
K03577	25.0
K03574	1733.0
K03575	694.0
K03572	885.0
K03573	0.0
K03570	888.0
K03571	218.0
K01710	946.0
K01711	56.0
K01712	1.0
K01713	22.0
K01714	1247.0
K01715	802.0
K01716	0.0
K01718	0.0
K01719	4.0
K03081	0.0
K02199	0.0
K02198	6.0
K14170	1690.0
K02193	3.0
K02192	0.0
K02191	122.0
K02190	214.0
K02197	6.0
K02196	0.0
K02195	6.0
K02194	6.0
K03718	4.0
K03719	200.0
K03712	1024.0
K03713	33.0
K03710	1763.0
K03711	329.0
K03716	149.0
K03717	1.0
K03715	0.0
K07129	0.0
K00045	0.0
K13995	0.0
K13994	0.0
K13991	0.0
K13990	4.0
K13993	48.0
K13992	0.0
K06298	36.0
K06299	0.0
K06294	0.0
K06295	28.0
K06296	2.0
K06297	1.0
K06290	0.0
K06291	0.0
K06292	0.0
K06293	0.0
K12743	0.0
K00248	969.0
K06426	6.0
K11739	0.0
K11738	0.0
K11733	0.0
K11732	0.0
K11731	0.0
K11737	3.0
K11736	0.0
K11735	0.0
K11734	0.0
K06870	0.0
K06871	1662.0
K06872	82.0
K06873	0.0
K06874	0.0
K06875	0.0
K06876	1.0
K06877	27.0
K06878	43.0
K06879	0.0
K07478	970.0
K12645	0.0
K07479	0.0
K07473	809.0
K07472	0.0
K07471	0.0
K07470	0.0
K07477	0.0
K07476	0.0
K07474	4.0
K15038	0.0
K15039	0.0
K15034	0.0
K15036	0.0
K15037	0.0
K08738	0.0
K06420	0.0
K00128	798.0
K00129	0.0
K00438	0.0
K00432	29.0
K00433	146.0
K00122	0.0
K00123	134.0
K00124	9.0
K00125	0.0
K00126	0.0
K00127	3.0
K08973	0.0
K14348	0.0
K14347	0.0
K14340	0.0
K08972	59.0
K01525	0.0
K01524	522.0
K01523	27.0
K01521	0.0
K01520	1568.0
K01529	161.0
K08977	0.0
K03969	23.0
K08929	0.0
K02388	201.0
K02389	198.0
K02386	3.0
K02387	198.0
K02384	0.0
K02385	195.0
K02382	0.0
K02380	6.0
K02381	0.0
K05386	0.0
K13524	0.0
K13525	3.0
K13527	22.0
K13520	0.0
K13522	0.0
K13529	4.0
K03385	6.0
K03384	0.0
K03387	5.0
K03386	45.0
K03381	0.0
K03380	0.0
K03383	0.0
K03382	27.0
K03389	10.0
K03388	13.0
K05356	0.0
K12344	0.0
K12343	0.0
K12342	0.0
K12341	0.0
K12340	7.0
K02430	0.0
K12349	0.0
K05351	0.0
K11694	630.0
K11695	0.0
K11690	695.0
K05352	0.0
K11693	0.0
K08928	0.0
K03433	0.0
K13832	0.0
K03039	0.0
K03432	0.0
K06607	0.0
K06606	0.0
K06605	0.0
K03430	178.0
K06603	1.0
K06602	0.0
K06601	0.0
K06600	0.0
K05358	0.0
K06609	0.0
K06608	0.0
K03923	0.0
K03922	0.0
K11472	0.0
K11473	7.0
K11474	0.0
K11475	0.0
K11476	0.0
K11477	0.0
K00601	0.0
K00600	379.0
K00603	25.0
K03746	0.0
K00605	34.0
K00604	911.0
K00607	0.0
K00606	154.0
K00609	909.0
K03741	36.0
K03740	157.0
K03743	660.0
K10873	0.0
K03214	0.0
K14068	0.0
K13317	0.0
K06360	0.0
K14069	0.0
K08078	0.0
K09650	0.0
K06361	0.0
K07802	0.0
K07803	6.0
K07800	0.0
K07801	0.0
K07806	0.0
K07807	0.0
K07804	0.0
K07805	0.0
K06362	0.0
K01172	0.0
K10257	0.0
K10255	1.0
K10254	795.0
K10253	0.0
K10918	0.0
K04128	0.0
K01958	159.0
K01959	0.0
K01956	1660.0
K01957	0.0
K04126	0.0
K04127	0.0
K01952	982.0
K01953	1071.0
K01950	773.0
K01951	971.0
K07730	0.0
K07731	0.0
K07732	0.0
K07733	0.0
K07734	0.0
K07735	1.0
K07736	379.0
K07737	1596.0
K07738	263.0
K07739	3.0
K06365	0.0
K06366	0.0
K06367	0.0
K10910	0.0
K10911	0.0
K04382	0.0
K10775	0.0
K02609	0.0
K02979	0.0
K02978	0.0
K06368	0.0
K02975	0.0
K02974	0.0
K02977	0.0
K02976	0.0
K03558	3.0
K03559	17.0
K03550	908.0
K03551	911.0
K03552	0.0
K03553	935.0
K03554	0.0
K03555	885.0
K03556	51.0
K03557	0.0
K01778	283.0
K01779	311.0
K06369	0.0
K01772	37.0
K01770	869.0
K01771	0.0
K01776	911.0
K01777	125.0
K01774	0.0
K01775	937.0
K05385	0.0
K05384	0.0
K05383	0.0
K05382	0.0
K05381	0.0
K08159	630.0
K14153	59.0
K14154	0.0
K14155	1297.0
K08152	0.0
K08156	30.0
K08076	0.0
K12809	0.0
K05297	0.0
K03734	914.0
K03735	121.0
K03736	121.0
K03737	876.0
K03731	0.0
K03732	0.0
K03733	733.0
K03738	6.0
K03739	157.0
K08139	1.0
K06994	2.0
K12660	0.0
K12661	3.0
K07450	0.0
K08719	0.0
K08717	0.0
K08715	0.0
K08714	0.0
K08713	0.0
K08710	0.0
K11311	0.0
K11312	0.0
K00141	0.0
K00146	0.0
K00411	0.0
K00412	0.0
K00145	507.0
K00148	0.0
K14367	0.0
K14366	0.0
K08954	0.0
K08384	248.0
K14369	0.0
K14368	0.0
K14091	27.0
K14090	30.0
K14093	0.0
K14092	0.0
K14095	0.0
K14094	0.0
K14097	0.0
K14096	0.0
K14099	0.0
K14098	0.0
K02848	0.0
K01541	0.0
K04712	0.0
K04711	0.0
K01545	0.0
K01547	163.0
K01546	163.0
K01548	163.0
K04719	0.0
K04718	0.0
K02018	1058.0
K02019	650.0
K02016	703.0
K02017	4.0
K02014	24.0
K02015	1008.0
K02012	447.0
K02013	680.0
K02010	270.0
K02011	303.0
K04515	0.0
K03943	0.0
K03941	0.0
K03940	0.0
K00313	6.0
K04060	0.0
K01608	28.0
K08942	0.0
K08943	0.0
K08940	0.0
K08941	0.0
K08946	0.0
K08947	0.0
K08944	0.0
K08945	0.0
K03059	0.0
K13811	0.0
K13812	0.0
K13815	0.0
K13816	0.0
K13818	0.0
K13819	3.0
K03053	0.0
K03052	0.0
K03055	0.0
K03054	0.0
K03057	0.0
K03056	0.0
K06222	0.0
K11418	0.0
K11410	0.0
K11415	0.0
K00622	0.0
K00621	0.0
K00620	494.0
K00627	155.0
K00626	1611.0
K00625	760.0
K00624	0.0
K02805	28.0
K02552	1.0
K02550	0.0
K02556	320.0
K02803	0.0
K02554	0.0
K07280	0.0
K07281	3.0
K07282	849.0
K07283	0.0
K07284	2062.0
K07285	0.0
K07286	0.0
K08217	232.0
K07288	0.0
K07289	6.0
K07534	0.0
K07535	3.0
K07533	186.0
K07822	0.0
K07823	0.0
K08699	0.0
K00088	957.0
K00087	127.0
K00086	149.0
K00082	0.0
K10239	0.0
K10238	0.0
K10231	124.0
K10230	0.0
K10233	0.0
K10232	0.0
K10235	0.0
K10234	0.0
K10237	0.0
K10236	0.0
K08353	0.0
K01970	0.0
K01971	4.0
K01972	1035.0
K01973	0.0
K01974	1.0
K01975	1.0
K01976	0.0
K07758	0.0
K05990	0.0
K07752	0.0
K07753	0.0
K07751	0.0
K13786	0.0
K07755	0.0
K07442	25.0
K08352	9.0
K07115	0.0
K07441	0.0
K07634	0.0
K07446	6.0
K07111	0.0
K07444	241.0
K07445	0.0
K00647	0.0
K07449	0.0
K00641	5.0
K00640	881.0
K01289	0.0
K01282	0.0
K01283	0.0
K01280	0.0
K01281	36.0
K01286	38.0
K01284	9.0
K02954	915.0
K02952	911.0
K02950	911.0
K00155	1.0
K02959	910.0
K00887	0.0
K00886	22.0
K00885	0.0
K00884	0.0
K00883	2.0
K00882	972.0
K00881	4.0
K00880	10.0
K00053	243.0
K14048	0.0
K01026	32.0
K01756	911.0
K01025	0.0
K01750	251.0
K01023	0.0
K01752	1009.0
K01753	1.0
K14583	0.0
K01758	3.0
K01759	241.0
K09565	0.0
K09568	0.0
K08173	0.0
K08172	0.0
K02483	54.0
K02482	7.0
K08177	12.0
K08176	0.0
K08175	0.0
K02486	0.0
K02489	0.0
K02488	0.0
K08178	0.0
K14138	370.0
K14136	0.0
K09713	0.0
K09714	0.0
K09715	0.0
K03532	0.0
K03533	0.0
K03530	2213.0
K03531	911.0
K03536	908.0
K03537	120.0
K03534	37.0
K03535	1.0
K03538	0.0
K03539	0.0
K14451	0.0
K14450	0.0
K02225	0.0
K02224	372.0
K02227	208.0
K02226	205.0
K02221	186.0
K14107	0.0
K02229	0.0
K02228	0.0
K14106	0.0
K00441	0.0
K03288	0.0
K03289	0.0
K03284	1645.0
K03285	0.0
K03286	3.0
K03287	13.0
K03280	0.0
K03281	38.0
K03282	145.0
K00440	0.0
K13677	0.0
K12790	0.0
K09639	0.0
K12688	0.0
K12689	0.0
K12686	0.0
K12687	0.0
K12684	0.0
K12685	0.0
K12682	0.0
K12683	0.0
K12680	0.0
K11889	0.0
K08884	320.0
K11085	30.0
K11084	0.0
K11081	0.0
K11080	0.0
K11083	0.0
K11082	0.0
K11089	1.0
K08777	0.0
K08776	0.0
K06346	904.0
K06347	0.0
K09824	0.0
K09825	255.0
K09823	0.0
K09820	4.0
K10939	0.0
K10936	0.0
K10937	0.0
K10933	0.0
K06348	0.0
K09829	0.0
K11337	0.0
K11336	0.0
K11335	0.0
K11334	0.0
K11333	0.0
K11332	0.0
K11331	0.0
K11330	0.0
K00169	8.0
K00164	1.0
K00166	0.0
K00167	0.0
K00161	159.0
K00162	157.0
K00163	0.0
K10689	0.0
K10680	0.0
K10681	0.0
K10682	0.0
K04083	878.0
K04082	0.0
K04081	0.0
K04080	0.0
K04087	5.0
K04086	34.0
K04085	0.0
K04084	3.0
K04088	5.0
K01569	0.0
K01568	0.0
K01563	0.0
K01561	0.0
K01560	77.0
K01567	2.0
K01565	1.0
K01564	0.0
K02038	911.0
K02039	908.0
K02030	3386.0
K02031	1398.0
K02032	1452.0
K02033	1506.0
K02034	1507.0
K02035	3695.0
K02036	946.0
K02037	914.0
K05556	0.0
K13658	0.0
K13659	0.0
K13656	0.0
K13657	0.0
K13654	0.0
K13655	3.0
K13652	150.0
K13653	426.0
K13650	0.0
K13651	0.0
K05555	0.0
K05552	0.0
K02057	417.0
K05550	0.0
K05551	0.0
K12308	229.0
K12306	0.0
K03073	910.0
K03072	4.0
K03071	0.0
K03070	1660.0
K03077	125.0
K03076	1541.0
K03075	911.0
K03074	4.0
K08965	3.0
K08967	0.0
K08961	0.0
K08963	57.0
K13873	0.0
K13876	0.0
K13874	0.0
K13875	0.0
K06139	0.0
K06138	0.0
K06135	0.0
K06134	0.0
K06137	1.0
K06136	0.0
K06131	1697.0
K06133	61.0
K06132	0.0
K02600	911.0
K07389	0.0
K07388	0.0
K04747	0.0
K01516	791.0
K09977	0.0
K07518	0.0
K07519	0.0
K11437	0.0
K07512	1.0
K07516	0.0
K10212	0.0
K10747	0.0
K10217	0.0
K10219	0.0
K10218	0.0
K10748	0.0
K01912	68.0
K01913	3.0
K01910	3.0
K01911	6.0
K01916	157.0
K01917	0.0
K01914	880.0
K01915	2317.0
K01918	132.0
K01919	30.0
K07774	0.0
K07775	1.0
K07776	26.0
K07777	0.0
K07770	636.0
K07771	0.0
K07772	0.0
K07773	0.0
K07778	10.0
K01193	328.0
K04340	0.0
K04341	0.0
K04342	0.0
K04343	0.0
K12986	0.0
K04691	0.0
K02931	911.0
K02933	911.0
K02935	911.0
K02936	0.0
K02939	911.0
K00205	0.0
K00204	0.0
K00207	0.0
K00206	0.0
K00201	0.0
K00200	0.0
K00203	0.0
K00202	0.0
K00209	0.0
K00208	41.0
K01000	935.0
K01001	0.0
K01002	649.0
K01003	0.0
K01004	0.0
K01005	1306.0
K01006	848.0
K01007	140.0
K01008	786.0
K10855	0.0
K14115	0.0
K14116	0.0
K14441	842.0
K14446	0.0
K14447	0.0
K14112	0.0
K14445	1.0
K08195	0.0
K08194	0.0
K14448	0.0
K08196	0.0
K08191	4.0
K14119	0.0
K08193	0.0
K00702	0.0
K10799	0.0
K03518	940.0
K03519	0.0
K09719	0.0
K10856	0.0
K03516	0.0
K03517	800.0
K02205	0.0
K02204	0.0
K02203	58.0
K02201	0.0
K02200	0.0
K13714	0.0
K13461	0.0
K12518	0.0
K12519	0.0
K12517	0.0
K12514	0.0
K12515	0.0
K12512	0.0
K12513	0.0
K12510	184.0
K12511	125.0
K07183	234.0
K07182	0.0
K07181	53.0
K07180	1.0
K07186	0.0
K07185	161.0
K07184	0.0
K09800	3.0
K09801	0.0
K09802	0.0
K09803	6.0
K09804	0.0
K09805	0.0
K09806	0.0
K09807	30.0
K09808	13.0
K09809	0.0
K10912	0.0
K10913	0.0
K10914	4.0
K10915	0.0
K10916	0.0
K10917	0.0
K11358	230.0
K11355	0.0
K11354	0.0
K11357	0.0
K11356	0.0
K04069	2821.0
K04068	1043.0
K04065	3.0
K04064	0.0
K04067	0.0
K04066	910.0
K04061	49.0
K09716	120.0
K04063	1.0
K04062	0.0
K10006	22.0
K10007	22.0
K10004	0.0
K10005	22.0
K10002	0.0
K10003	0.0
K10000	0.0
K10001	0.0
K09717	0.0
K10008	23.0
K10009	0.0
K02491	0.0
K14588	0.0
K14581	0.0
K13678	665.0
K13679	0.0
K11633	0.0
K13670	0.0
K13671	0.0
K11987	0.0
K11636	0.0
K11634	0.0
K13582	0.0
K13583	0.0
K13580	0.0
K13581	0.0
K13586	0.0
K13587	0.0
K13584	0.0
K13585	0.0
K13588	0.0
K13589	0.0
K02052	6.0
K02053	6.0
K02050	1584.0
K02051	1526.0
K02056	303.0
K05553	0.0
K02054	6.0
K02055	6.0
K02058	52.0
K02059	0.0
K05558	0.0
K05559	0.0
K03895	0.0
K03894	0.0
K03897	0.0
K03896	0.0
K03891	0.0
K03890	0.0
K03893	0.0
K03892	1004.0
K02423	0.0
K05342	0.0
K05341	3.0
K12989	0.0
K12988	0.0
K02420	198.0
K12981	0.0
K12980	0.0
K12983	0.0
K12982	0.0
K12985	0.0
K12984	0.0
K12987	0.0
K02426	5.0
K13854	0.0
K03098	6.0
K13853	1.0
K03095	37.0
K05344	0.0
K03091	1149.0
K03090	121.0
K03093	0.0
K03092	160.0
K06113	0.0
K09632	0.0
K02429	11.0
K06118	0.0
K05716	0.0
K04844	0.0
K11632	0.0
K11630	0.0
K11631	1.0
K11637	0.0
K11635	3.0
K11638	0.0
K11639	0.0
K07572	0.0
K07573	0.0
K07570	40.0
K07571	60.0
K07576	87.0
K07577	0.0
K07574	897.0
K07575	0.0
K07578	0.0
K07579	0.0
K11189	991.0
K11184	58.0
K11187	0.0
K11180	3.0
K11181	3.0
K11183	1.0
K10764	0.0
K10763	0.0
K10762	0.0
K01938	910.0
K01939	911.0
K01934	886.0
K01935	12.0
K01937	789.0
K01930	0.0
K01932	0.0
K01933	933.0
K07798	0.0
K07799	7.0
K07796	0.0
K07797	0.0
K07794	0.0
K07795	0.0
K07792	0.0
K07793	66.0
K07790	0.0
K07791	0.0
K06379	210.0
K00968	24.0
K06378	217.0
K06377	0.0
K06376	0.0
K06375	0.0
K09814	0.0
K09813	0.0
K06372	0.0
K06371	0.0
K06370	0.0
K01249	0.0
K01246	705.0
K01247	3.0
K01244	0.0
K01243	883.0
K08919	0.0
K01241	0.0
K02919	851.0
K02913	1573.0
K02912	0.0
K02911	912.0
K02910	0.0
K02917	0.0
K02916	911.0
K02915	0.0
K02914	911.0
K00228	0.0
K00227	0.0
K00226	1057.0
K00224	0.0
K00223	0.0
K00222	0.0
K00221	0.0
K00220	0.0
K01798	0.0
K01799	1.0
K01068	0.0
K01069	28.0
K01062	0.0
K01791	266.0
K01792	4.0
K01061	2.0
K01066	5.0
K01067	120.0
K01796	0.0
K01797	2.0
K05499	25.0
K14468	0.0
K14469	0.0
K14465	0.0
K14466	0.0
K14467	0.0
K10834	0.0
K10833	0.0
K02266	0.0
K03793	0.0
K03790	22.0
K03791	0.0
K03796	0.0
K03797	894.0
K03794	0.0
K03795	1.0
K03798	2014.0
K03799	62.0
K13448	0.0
K12538	0.0
K12539	0.0
K12530	0.0
K12531	0.0
K12532	0.0
K12533	0.0
K12534	0.0
K12535	0.0
K12536	0.0
K12537	0.0
K03136	0.0
K09790	58.0
K09791	3.0
K09792	1.0
K09793	8.0
K09794	3.0
K09795	0.0
K09796	0.0
K09797	29.0
K09798	3.0
K09799	0.0
K10972	0.0
K10973	0.0
K10977	0.0
K10974	780.0
K10975	0.0
K10978	0.0
K10979	5.0
K06308	0.0
K00315	0.0
K09862	0.0
K06303	0.0
K09860	0.0
K09861	858.0
K06306	7.0
K06307	0.0
K06305	0.0
K11373	0.0
K04047	60.0
K04046	0.0
K04045	655.0
K04044	0.0
K04043	947.0
K04042	1689.0
K04041	204.0
K04040	0.0
K02700	0.0
K04049	0.0
K04048	0.0
K02707	0.0
K02704	0.0
K02705	0.0
K10020	0.0
K10021	0.0
K10022	0.0
K10023	0.0
K10024	0.0
K10025	0.0
K10026	1.0
K10027	0.0
K13612	0.0
K13613	0.0
K13611	0.0
K13614	0.0
K13615	0.0
K05794	24.0
K05795	386.0
K05796	240.0
K05797	0.0
K05790	0.0
K05791	1.0
K05792	121.0
K05793	1.0
K05798	0.0
K05799	241.0
K01474	0.0
K01477	0.0
K01476	3.0
K01471	0.0
K01470	1364.0
K01473	0.0
K13039	0.0
K01479	0.0
K01478	7.0
K05570	28.0
K05571	28.0
K05572	0.0
K05573	0.0
K02078	560.0
K02079	0.0
K05576	0.0
K02074	58.0
K02075	58.0
K02076	34.0
K02077	83.0
K02071	922.0
K02072	922.0
K02073	1045.0
K03309	35.0
K03308	2106.0
K03305	282.0
K03304	3.0
K03307	328.0
K03306	63.0
K03301	0.0
K03300	3.0
K03303	643.0
K03302	0.0
K06173	1095.0
K06175	0.0
K06174	0.0
K06177	5.0
K06176	0.0
K06179	723.0
K07680	0.0
K03867	0.0
K03838	0.0
K12053	0.0
K11618	25.0
K11619	0.0
K11614	0.0
K11615	0.0
K11616	0.0
K11617	1.0
K11610	0.0
K11611	0.0
K11960	0.0
K11961	1.0
K02836	911.0
K10565	0.0
K10564	0.0
K02837	132.0
K10561	8.0
K10560	5.0
K10563	1413.0
K10562	0.0
K02838	911.0
K06858	0.0
K02839	24.0
K06859	630.0
K12700	37.0
K07558	0.0
K07559	26.0
K07228	0.0
K07229	0.0
K07226	0.0
K07224	0.0
K07225	0.0
K07222	1.0
K07223	34.0
K07220	40.0
K07221	0.0
K10709	6.0
K10708	0.0
K10701	0.0
K10703	0.0
K10702	0.0
K10704	0.0
K05984	0.0
K07537	0.0
K08652	0.0
K08651	0.0
K08658	0.0
K08659	145.0
K05982	0.0
K07451	0.0
K07453	0.0
K07452	0.0
K07455	4.0
K07454	2.0
K09707	151.0
K07457	4.0
K09706	4.0
K07104	1.0
K00029	0.0
K00028	0.0
K00799	0.0
K00798	121.0
K00797	184.0
K00024	10.0
K00795	0.0
K00026	0.0
K00021	0.0
K00020	3.0
K00023	0.0
K00022	0.0
K09017	0.0
K01269	1634.0
K09015	64.0
K09014	728.0
K09013	931.0
K09011	4.0
K09010	0.0
K01261	1.0
K01262	1151.0
K01263	1.0
K01264	0.0
K01265	1072.0
K01266	654.0
K09018	0.0
K08227	0.0
K08226	0.0
K08225	0.0
K08224	1.0
K08223	4.0
K08222	0.0
K08221	0.0
K00249	0.0
K01790	860.0
K00241	5.0
K00240	33.0
K00243	220.0
K00242	0.0
K00245	3.0
K00244	94.0
K00247	0.0
K00246	3.0
K01795	28.0
K06983	0.0
K02799	0.0
K02798	122.0
K02791	266.0
K02790	0.0
K02793	1872.0
K02795	5052.0
K02794	5085.0
K02796	3785.0
K04564	153.0
K04565	42.0
K04566	24.0
K04567	886.0
K01040	1.0
K01041	0.0
K04562	126.0
K04568	0.0
K01049	0.0
K02535	5.0
K02242	157.0
K02536	7.0
K02531	2.0
K02246	36.0
K02533	3.0
K02532	53.0
K02248	5.0
K02538	127.0
K00581	0.0
K13421	0.0
K01013	0.0
K15018	0.0
K15019	0.0
K03110	910.0
K03111	3046.0
K03112	0.0
K03113	5.0
K03116	18.0
K03117	3.0
K03118	12.0
K03119	0.0
K10919	0.0
K12552	0.0
K12553	0.0
K12551	0.0
K12556	1.0
K12554	21.0
K12555	73.0
K06892	0.0
K06893	1.0
K06890	1349.0
K06891	4.0
K06896	163.0
K06897	194.0
K06894	5.0
K06895	36.0
K10954	0.0
K10956	0.0
K06899	0.0
K06328	6.0
K06329	0.0
K10952	0.0
K10953	0.0
K11395	0.0
K11391	0.0
K11390	0.0
K11392	0.0
K00499	0.0
K00494	1.0
K00495	0.0
K00496	0.0
K00491	0.0
K00492	0.0
K00493	0.0
K13591	0.0
K01467	48.0
K13593	0.0
K13592	0.0
K04021	0.0
K04020	0.0
K04023	783.0
K04022	0.0
K04025	0.0
K04024	27.0
K04027	123.0
K04026	121.0
K04029	177.0
K04028	176.0
K07055	0.0
K07054	0.0
K07057	0.0
K07056	915.0
K07051	1.0
K07050	833.0
K07053	1008.0
K07052	1196.0
K07059	0.0
K07058	246.0
K10040	24.0
K10041	641.0
K10046	0.0
K04799	0.0
K04798	0.0
K04793	0.0
K04792	0.0
K04791	0.0
K04790	0.0
K04797	0.0
K04796	0.0
K04795	0.0
K04794	120.0
K13638	0.0
K13639	0.0
K13634	0.0
K13635	0.0
K13636	0.0
K13637	3.0
K13630	0.0
K13631	0.0
K13632	0.0
K13633	2.0
K02042	33.0
K05778	0.0
K05779	0.0
K05776	7.0
K05541	0.0
K05774	0.0
K05775	0.0
K05772	3.0
K05773	3.0
K05540	152.0
K01459	0.0
K01458	0.0
K01457	2.0
K01455	1.0
K01454	0.0
K01453	0.0
K01452	0.0
K01451	661.0
K01450	0.0
K05518	0.0
K08070	267.0
K08071	0.0
K05516	7.0
K08077	0.0
K05515	338.0
K13093	0.0
K11783	0.0
K12949	0.0
K12945	0.0
K12944	0.0
K12941	246.0
K12940	9.0
K12943	0.0
K12942	243.0
K14728	0.0
K14727	0.0
K11785	0.0
K00108	1.0
K13890	0.0
K13891	0.0
K13892	3.0
K13893	0.0
K13894	0.0
K13895	0.0
K13896	0.0
K06159	0.0
K06158	912.0
K06153	1669.0
K06152	3.0
K06151	3.0
K06157	0.0
K06156	0.0
K06155	0.0
K06154	0.0
K03327	19.0
K03326	0.0
K03325	27.0
K03324	2293.0
K03322	25.0
K03321	640.0
K03320	76.0
K03329	0.0
K03328	37.0
K04802	0.0
K04801	0.0
K04800	0.0
K11948	0.0
K01505	0.0
K04756	0.0
K11940	0.0
K11941	0.0
K11942	0.0
K11943	0.0
K11944	0.0
K01507	1605.0
K11946	0.0
K11947	0.0
K01506	0.0
K01501	120.0
K01500	120.0
K01503	0.0
K06714	122.0
K04750	149.0
K12789	0.0
K12788	0.0
K11526	0.0
K10810	0.0
K11522	0.0
K11523	0.0
K08675	0.0
K08676	0.0
K08677	0.0
K08679	0.0
K11521	0.0
K10547	4.0
K10546	7.0
K10545	7.0
K10544	3.0
K10543	3.0
K10542	687.0
K10541	687.0
K10540	737.0
K10549	1.0
K10548	4.0
K14630	0.0
K11529	0.0
K00007	0.0
K00005	716.0
K13444	0.0
K00003	1032.0
K00002	29.0
K00001	185.0
K01186	35.0
K00009	121.0
K00008	464.0
K10726	0.0
K10725	0.0
K08246	0.0
K00263	1.0
K00262	789.0
K00261	3.0
K00260	120.0
K00266	1900.0
K00265	57.0
K01200	686.0
K01201	69.0
K01206	879.0
K01207	121.0
K01205	5.0
K01208	32.0
K01209	205.0
K06167	126.0
K00917	787.0
K00912	5.0
K00919	908.0
K02519	908.0
K02518	281.0
K02517	24.0
K02511	0.0
K02510	6.0
K13409	0.0
K13408	0.0
K03179	8.0
K03170	0.0
K03177	911.0
K12574	1541.0
K12570	0.0
K12573	888.0
K11009	0.0
K11008	0.0
K11005	0.0
K11004	0.0
K11007	0.0
K11006	0.0
K11003	0.0
K08296	23.0
K08297	0.0
K08295	0.0
K02634	0.0
K02635	0.0
K10622	0.0
K07693	2.0
K07692	0.0
K07691	0.0
K07690	0.0
K07697	0.0
K07696	31.0
K07695	0.0
K07694	0.0
K07699	192.0
K07698	0.0
K07079	870.0
K07078	37.0
K07077	0.0
K07076	6.0
K07075	0.0
K07074	3.0
K07073	0.0
K07072	0.0
K07071	5.0
K07070	0.0
K14584	0.0
K11620	0.0
K09190	0.0
K11623	0.0
K05759	0.0
K08589	0.0
K11625	0.0
K11995	0.0
K01439	1057.0
K01438	130.0
K01431	0.0
K01430	26.0
K01433	1.0
K01432	0.0
K01434	0.0
K01437	0.0
K01436	437.0
K05539	0.0
K14520	0.0
K12963	0.0
K12962	0.0
K12961	0.0
K12960	1822.0
K14749	0.0
K14748	0.0
K02972	0.0
K14743	0.0
K14742	205.0
K14745	0.0
K14744	0.0
K14747	0.0
K14746	0.0
K02167	0.0
K02164	0.0
K02160	225.0
K02168	0.0
K02169	4.0
K10931	0.0
K03341	0.0
K03340	62.0
K03343	0.0
K03342	1.0
K03346	42.0
K12299	0.0
K12291	0.0
K12290	0.0
K12293	0.0
K12292	0.0
K12295	0.0
K12294	0.0
K12297	0.0
K12368	0.0
K11922	0.0
K11923	0.0
K11920	0.0
K11921	0.0
K11926	0.0
K11927	34.0
K11924	6.0
K11925	0.0
K11928	34.0
K13181	0.0
K13219	0.0
K07262	0.0
K07263	9.0
K07260	993.0
K07261	0.0
K07266	3.0
K07267	1.0
K07264	0.0
K07265	3.0
K07268	0.0
K07269	0.0
K01155	23.0
K04478	0.0
K04479	0.0
K10528	0.0
K14952	0.0
K07486	33.0
K07487	0.0
K07484	1273.0
K07485	0.0
K07482	2.0
K07483	392.0
K07480	0.0
K07481	0.0
K07488	0.0
K07489	0.0
K11210	0.0
K11211	0.0
K11212	0.0
K11214	24.0
K11216	0.0
K06300	0.0
K00061	0.0
K00060	6.0
K06301	0.0
K00065	47.0
K00064	0.0
K00067	900.0
K00066	1.0
K00069	0.0
K00068	120.0
K06304	0.0
K08262	0.0
K08261	0.0
K08260	0.0
K08265	0.0
K08264	0.0
K00288	0.0
K00285	1.0
K00284	718.0
K00287	906.0
K00286	1057.0
K00281	5.0
K00280	0.0
K00283	174.0
K00282	174.0
K08088	0.0
K14198	0.0
K14199	0.0
K03452	0.0
K14194	0.0
K14195	0.0
K14196	0.0
K14197	0.0
K14192	0.0
K14193	0.0
K01880	748.0
K01881	1056.0
K01883	911.0
K01885	805.0
K04618	0.0
K01887	935.0
K01224	2.0
K01889	911.0
K01226	151.0
K01227	1.0
K01220	635.0
K01222	134.0
K01223	1964.0
K02759	2449.0
K02755	0.0
K02757	1235.0
K02756	0.0
K14998	0.0
K02750	131.0
K02753	3.0
K02752	0.0
K00939	879.0
K00938	37.0
K00937	132.0
K00936	2560.0
K00935	0.0
K00934	1.0
K00933	0.0
K00932	0.0
K00931	158.0
K00930	486.0
K01089	4.0
K01080	0.0
K01081	806.0
K01082	0.0
K01083	0.0
K01084	0.0
K01085	0.0
K01087	0.0
K02571	0.0
K02570	6.0
K02573	6.0
K02572	0.0
K02575	6.0
K02574	11.0
K07780	0.0
K03488	676.0
K03489	42.0
K03482	0.0
K03483	121.0
K03480	641.0
K03481	291.0
K03486	150.0
K03487	0.0
K03484	271.0
K03485	0.0
K02287	0.0
K02286	0.0
K02285	0.0
K02284	0.0
K02283	238.0
K02282	3.0
K02281	0.0
K02280	0.0
K02289	0.0
K02288	0.0
K03626	0.0
K03627	0.0
K03624	974.0
K03625	911.0
K03151	880.0
K03620	6.0
K03153	0.0
K08869	0.0
K03628	245.0
K03629	907.0
K09738	0.0
K09739	0.0
K09736	0.0
K09737	0.0
K09735	0.0
K09732	0.0
K09733	0.0
K09730	0.0
K09731	0.0
K09888	236.0
K09889	3.0
K09880	0.0
K09882	0.0
K09883	0.0
K09884	0.0
K09887	0.0
K11027	0.0
K11026	0.0
K11025	0.0
K11024	0.0
K07679	0.0
K07678	0.0
K11021	0.0
K11020	0.0
K07675	0.0
K07674	0.0
K07676	0.0
K07671	0.0
K07670	0.0
K07673	0.0
K07672	0.0
K01117	0.0
K12048	0.0
K07019	4.0
K07018	0.0
K07011	696.0
K07010	1019.0
K07013	3.0
K07012	330.0
K07015	753.0
K07014	0.0
K07017	24.0
K07016	0.0
K10084	0.0
K08372	25.0
K05884	6.0
K05885	58.0
K05886	0.0
K05887	0.0
K05880	0.0
K05881	0.0
K05882	1.0
K05883	0.0
K08902	0.0
K05739	240.0
K05888	0.0
K05889	0.0
K08903	0.0
K00547	34.0
K00544	0.0
K00545	0.0
K00542	0.0
K00543	0.0
K00540	990.0
K00548	539.0
K00549	1321.0
K01145	0.0
K01412	0.0
K01147	3.0
K01417	838.0
K00038	0.0
K01143	0.0
K01142	1538.0
K01419	38.0
K00788	971.0
K00789	940.0
K12502	0.0
K14762	0.0
K14761	212.0
K06195	1.0
K03819	0.0
K03818	0.0
K03814	0.0
K03817	33.0
K03816	855.0
K03811	63.0
K03810	120.0
K03813	1.0
K11908	0.0
K11909	0.0
K11904	3.0
K11905	3.0
K11906	0.0
K11907	3.0
K11900	3.0
K11901	3.0
K11902	0.0
K11903	3.0
K10986	1.0
K13238	0.0
K13239	0.0
K13797	0.0
K07248	6.0
K13796	0.0
K07244	0.0
K07245	0.0
K07246	2.0
K07240	2012.0
K07241	0.0
K07242	0.0
K07243	4.0
K01268	0.0
K05296	0.0
K02821	153.0
K09016	0.0
K09945	0.0
K09944	0.0
K09947	0.0
K09946	1.0
K09941	0.0
K09940	1.0
K09943	0.0
K09942	0.0
K09949	1.0
K09948	0.0
K10851	0.0
K10850	0.0
K03666	146.0
K03667	38.0
K03196	3.0
K03665	1029.0
K11275	0.0
K06012	210.0
K00048	671.0
K10857	0.0
K09773	158.0
K00043	120.0
K00042	162.0
K00041	27.0
K00040	31.0
K00046	120.0
K00733	0.0
K00044	0.0
K06011	0.0
K09012	0.0
K06016	2.0
K06017	0.0
K06014	0.0
K06015	145.0
K06019	3.0
K01075	0.0
K12221	0.0
K06444	0.0
K04632	0.0
K14977	2.0
K14974	0.0
K00958	3.0
K00951	915.0
K00950	131.0
K00952	4.0
K00955	1.0
K00954	914.0
K00957	1.0
K00956	1.0
K00590	0.0
K02777	418.0
K02775	255.0
K02774	388.0
K02773	272.0
K02771	636.0
K02770	578.0
K02779	35.0
K02778	0.0
K01606	0.0
K01607	785.0
K01604	0.0
K01605	0.0
K01602	0.0
K01601	0.0
K03750	164.0
K01609	78.0
K02553	0.0
K02804	161.0
K02551	635.0
K02806	128.0
K02557	323.0
K02800	752.0
K05275	0.0
K02802	0.0
K13300	0.0
K02558	2.0
K02809	0.0
K02808	0.0
K03600	0.0
K03601	911.0
K03602	909.0
K03603	0.0
K03604	24.0
K03605	6.0
K03606	0.0
K03607	0.0
K03608	171.0
K03609	267.0
K06078	0.0
K06079	0.0
K09710	910.0
K09711	120.0
K09712	0.0
K06073	0.0
K06074	0.0
K06075	0.0
K06076	3.0
K06077	0.0
K06382	179.0
K06383	171.0
K06380	0.0
K06381	214.0
K06386	0.0
K06387	177.0
K06384	122.0
K06385	208.0
K06388	0.0
K06389	0.0
K12466	0.0
K12468	0.0
K07657	4.0
K07656	0.0
K07655	0.0
K07654	0.0
K07653	0.0
K07652	37.0
K07651	0.0
K07650	757.0
K07659	0.0
K07658	889.0
K11041	122.0
K11040	0.0
K11043	0.0
K11042	0.0
K11045	0.0
K11044	0.0
K11047	0.0
K11046	0.0
K11049	0.0
K11048	0.0
K07387	4.0
K07386	66.0
K06926	1346.0
K06927	123.0
K06924	0.0
K06925	910.0
K06922	0.0
K06923	89.0
K06920	4.0
K06921	1268.0
K06928	7.0
K06929	130.0
K07033	225.0
K07032	8.0
K07031	659.0
K07030	880.0
K07037	8.0
K07035	243.0
K07034	0.0
K07039	0.0
K07038	280.0
K10829	0.0
K00384	1314.0
K00385	148.0
K00386	0.0
K00387	0.0
K00380	2.0
K00381	1.0
K00382	365.0
K00383	2.0
K00389	0.0
K01387	0.0
K01385	0.0
K01389	0.0
K09158	0.0
K09159	0.0
K09156	0.0
K09157	902.0
K09154	0.0
K09155	7.0
K09152	0.0
K09153	670.0
K09150	0.0
K09151	4.0
K05970	51.0
K05714	0.0
K05715	0.0
K05710	0.0
K05711	0.0
K05712	0.0
K05713	0.0
K00560	882.0
K00561	0.0
K00563	716.0
K00564	671.0
K00566	893.0
K00567	1031.0
K00568	0.0
K00569	1.0
K05575	0.0
K01169	0.0
K01167	0.0
K01166	0.0
K05577	1.0
K01163	158.0
K01161	0.0
K01160	0.0
K05578	0.0
K05579	0.0
K08092	5.0
K08093	633.0
K08094	636.0
K08095	0.0
K08096	0.0
K08097	0.0
K02254	0.0
K02255	0.0
K01743	0.0
K02251	0.0
K02061	0.0
K01741	0.0
K02060	0.0
K00114	0.0
K02122	214.0
K02123	219.0
K02120	219.0
K02121	219.0
K02124	219.0
K03837	3.0
K03836	0.0
K03835	3.0
K03834	0.0
K03833	128.0
K03832	11.0
K03831	1.0
K03830	35.0
K00443	0.0
K03839	4.0
K02067	3.0
K10189	54.0
K13038	1696.0
K13787	76.0
K13788	26.0
K13789	2607.0
K10188	78.0
K12255	0.0
K12254	0.0
K12257	71.0
K12256	0.0
K12251	128.0
K12250	0.0
K12253	0.0
K12252	0.0
K13252	7.0
K13256	3.0
K13255	0.0
K12079	0.0
K12078	0.0
K12071	0.0
K12070	0.0
K12073	1.0
K12072	0.0
K09912	0.0
K06236	0.0
K06237	0.0
K05519	0.0
K09914	0.0
K11788	0.0
K11782	0.0
K11780	0.0
K11781	0.0
K11787	0.0
K11784	0.0
K11530	0.0
K12787	0.0
K12786	0.0
K12785	0.0
K12784	0.0
K06718	0.0
K09969	0.0
K09968	0.0
K09967	26.0
K09966	1.0
K09965	1.0
K09964	0.0
K09963	810.0
K09962	32.0
K09961	3.0
K09960	3.0
K11527	1.0
K11524	0.0
K11525	0.0
K11250	0.0
K11253	0.0
K11258	0.0
K11528	0.0
K00713	0.0
K00712	6.0
K10780	0.0
K10783	1.0
K10125	0.0
K10124	0.0
K10126	0.0
K10121	2.0
K10123	0.0
K10122	2.0
K04652	668.0
K04653	30.0
K04651	695.0
K04656	30.0
K04654	30.0
K04655	60.0
K00973	871.0
K00972	0.0
K00971	218.0
K00970	30.0
K00975	1775.0
K00974	2626.0
K00979	8.0
K00978	8.0
K14954	0.0
K14955	0.0
K14956	0.0
K06178	852.0
K01596	1.0
K01597	37.0
K01594	0.0
K01595	24.0
K01592	0.0
K01593	0.0
K01590	3.0
K01591	931.0
K01598	2.0
K01599	376.0
K02711	0.0
K02710	0.0
K02713	0.0
K02712	0.0
K02714	0.0
K02717	0.0
K02716	0.0
K02719	0.0
K02718	0.0
K03449	27.0
K03446	8.0
K03444	0.0
K03445	0.0
K03442	364.0
K01620	846.0
K01621	38.0
K01622	0.0
K01623	36.0
K01624	1152.0
K01625	3003.0
K01626	733.0
K01627	8.0
K01628	215.0
K01629	28.0
K05299	0.0
K02829	0.0
K02828	0.0
K02827	0.0
K02826	0.0
K02825	164.0
K02824	881.0
K02823	873.0
K02822	271.0
K03198	3.0
K03199	0.0
K03668	0.0
K03669	1.0
K03190	26.0
K03191	0.0
K03660	353.0
K03194	0.0
K03195	0.0
K03664	911.0
K03197	0.0
K09772	901.0
K06013	1.0
K09770	120.0
K09771	0.0
K09776	0.0
K09777	79.0
K09774	0.0
K09775	172.0
K09778	6.0
K09779	210.0
K06269	0.0
K06323	0.0
K11624	0.0
K02991	0.0
K02990	909.0
K02624	3.0
K02240	673.0
K08282	7.0
K12440	0.0
K12441	0.0
K12442	0.0
K12443	0.0
K12444	0.0
K12445	0.0
K12449	0.0
K02247	0.0
K07637	0.0
K07636	881.0
K07639	0.0
K07638	0.0
K11069	232.0
K11068	930.0
K11063	120.0
K11062	0.0
K11061	0.0
K11060	0.0
K11066	0.0
K11065	40.0
K06900	0.0
K06901	1695.0
K06902	652.0
K06903	25.0
K06904	5.0
K06905	30.0
K06906	5.0
K06907	33.0
K06908	30.0
K06909	122.0
K10821	0.0
K05905	0.0
K05904	0.0
K05906	0.0
K05900	0.0
K05903	6.0
K01406	0.0
K05909	0.0
K05908	0.0
K00368	0.0
K00369	0.0
K00366	127.0
K00367	0.0
K00364	37.0
K00365	1.0
K00362	0.0
K00363	0.0
K00360	0.0
```
