## Extended Data File 1 for "Diet induces reproducible alterations in the mouse and human gut microbiome": SRS642423_SRR1426068.picrust_nol

```
# Constructed from biom file
#OTU ID	SRR1426068
K01365	0.0
K01364	0.0
K01361	2.0
K01360	0.0
K01362	358.0
K02249	0.0
K05841	0.0
K05844	0.0
K05845	35.0
K05846	428.0
K05847	1433.0
K00508	0.0
K00500	0.0
K00507	24.0
K00504	0.0
K00505	0.0
K12521	0.0
K01101	1163.0
K01103	69.0
K12520	0.0
K01104	3307.0
K05592	422.0
K05593	236.0
K05590	0.0
K05591	0.0
K05596	0.0
K05597	0.0
K05594	0.0
K05595	79.0
K05599	0.0
K11964	0.0
K11962	0.0
K14540	1397.0
K12529	0.0
K12528	0.0
K06353	0.0
K02456	143.0
K02457	0.0
K02454	52.0
K02455	28.0
K02452	0.0
K02453	76.0
K02450	0.0
K02103	139.0
K08138	16.0
K02108	2531.0
K02109	2674.0
K02458	0.0
K02459	0.0
K08137	0.0
K03851	34.0
K03850	0.0
K03852	30.0
K03855	1.0
K03856	1464.0
K13018	0.0
K13019	0.0
K13010	0.0
K13011	0.0
K13012	1024.0
K13013	0.0
K13014	0.0
K13015	0.0
K13016	0.0
K13017	0.0
K08566	0.0
K08567	2.0
K13274	0.0
K13275	84.0
K13276	0.0
K13277	0.0
K03275	0.0
K03274	59.0
K03277	0.0
K03276	0.0
K03271	1294.0
K03270	202.0
K03273	68.0
K03272	219.0
K03279	0.0
K03278	0.0
K11022	0.0
K12277	0.0
K12276	0.0
K12270	1001.0
K11058	0.0
K12279	0.0
K12278	0.0
K07557	0.0
K07550	0.0
K07552	88.0
K06319	0.0
K09909	0.0
K09908	0.0
K12051	0.0
K12050	0.0
K12057	0.0
K12056	0.0
K06221	32.0
K09900	0.0
K09903	1559.0
K09902	0.0
K09904	0.0
K09907	0.0
K09906	0.0
K11501	0.0
K03234	0.0
K00773	1554.0
K00772	30.0
K00777	0.0
K00776	0.0
K06313	4.0
K06315	0.0
K05574	0.0
K10201	2.0
K07176	0.0
K07177	67.0
K07174	0.0
K07175	64.0
K07172	0.0
K07173	1284.0
K07170	1125.0
K07171	1763.0
K07178	0.0
K07179	0.0
K00195	0.0
K00194	89.0
K00197	89.0
K00196	0.0
K00191	0.0
K00190	1.0
K00193	0.0
K00192	0.0
K00198	235.0
K06405	349.0
K10109	86.0
K10108	221.0
K10107	34.0
K01828	0.0
K01829	0.0
K01826	0.0
K01825	1.0
K01822	1.0
K01823	50.0
K01820	28.0
K01821	54.0
K00999	0.0
K00998	249.0
K00995	1931.0
K00997	256.0
K00996	11.0
K00991	1571.0
K00990	44.0
K00992	0.0
K11028	0.0
K02622	1159.0
K02625	0.0
K03564	1413.0
K13489	24.0
K13488	24.0
K13483	0.0
K13482	0.0
K13481	0.0
K13480	4.0
K13487	24.0
K13486	24.0
K14680	0.0
K14681	0.0
K14682	24.0
K08358	38.0
K08357	38.0
K08356	0.0
K08355	0.0
K03469	594.0
K03462	0.0
K03464	0.0
K03465	166.0
K03466	1610.0
K01648	0.0
K01649	666.0
K01643	89.0
K01640	99.0
K01641	47.0
K01646	44.0
K01647	1432.0
K01644	156.0
K02597	0.0
K02626	1.0
K02595	0.0
K02594	88.0
K02593	0.0
K02592	4.0
K02591	7.0
K02590	114.0
K02598	118.0
K02849	24.0
K14061	1.0
K14062	0.0
K14063	0.0
K14064	0.0
K14065	0.0
K14067	0.0
K02841	24.0
K02840	42.0
K02843	8.0
K02844	28.0
K02847	0.0
K02846	0.0
K02102	1.0
K09758	99.0
K06039	0.0
K06034	0.0
K06036	1.0
K06037	0.0
K06032	0.0
K01581	43.0
K02702	0.0
K02659	0.0
K13490	24.0
K13491	24.0
K03644	106.0
K03645	0.0
K03646	36.0
K03647	1066.0
K03640	48.0
K03641	35.0
K03642	72.0
K03643	0.0
K03648	1452.0
K03649	0.0
K06694	0.0
K11814	0.0
K12428	0.0
K12429	0.0
K12422	0.0
K12423	0.0
K12420	0.0
K12421	0.0
K12426	0.0
K12427	0.0
K12424	0.0
K12425	0.0
K07349	1.0
K07348	0.0
K05380	0.0
K07345	2.0
K07344	4.0
K07347	2.0
K07346	1.0
K07341	171.0
K07340	4.0
K07343	160.0
K07342	0.0
K06968	28.0
K06969	1779.0
K06962	161.0
K06963	0.0
K06960	478.0
K06961	0.0
K06966	1226.0
K06967	1397.0
K06964	0.0
K06965	0.0
K08995	24.0
K08994	0.0
K08997	0.0
K08996	3.0
K08990	0.0
K08993	0.0
K08992	0.0
K08999	76.0
K08998	425.0
K08344	0.0
K08345	0.0
K08346	0.0
K14940	0.0
K02724	0.0
K08349	0.0
K11815	0.0
K05929	0.0
K05928	24.0
K05927	0.0
K05924	0.0
K05922	0.0
K05921	1.0
K00349	77.0
K00698	0.0
K00340	89.0
K00341	89.0
K00690	144.0
K00343	89.0
K00344	5.0
K00697	1.0
K00346	77.0
K00347	77.0
K09116	114.0
K09117	472.0
K05337	315.0
K09118	22.0
K09119	0.0
K02106	3.0
K05823	126.0
K05820	0.0
K05826	0.0
K05827	0.0
K02100	0.0
K02101	0.0
K00524	0.0
K00525	662.0
K00526	323.0
K00527	2840.0
K00520	25.0
K00522	0.0
K00523	0.0
K02451	0.0
K00528	487.0
K00529	0.0
K00025	24.0
K14215	0.0
K14213	0.0
K03453	197.0
K00796	389.0
K05339	1.0
K00027	1465.0
K00794	1302.0
K00793	1300.0
K01347	0.0
K01346	0.0
K01344	0.0
K01343	0.0
K00791	1574.0
K01340	0.0
K00790	1795.0
K02694	0.0
K02696	0.0
K02697	0.0
K02690	0.0
K02691	7.0
K02692	0.0
K02693	0.0
K02698	0.0
K02699	0.0
K00836	0.0
K00837	243.0
K00835	24.0
K00832	1088.0
K00833	126.0
K00830	91.0
K00831	1407.0
K00839	109.0
K04335	0.0
K04334	0.0
K01120	24.0
K01126	640.0
K04333	0.0
K01129	365.0
K01128	0.0
K04339	0.0
K04338	0.0
K02470	1828.0
K02471	24.0
K02472	28.0
K02473	0.0
K02474	235.0
K02475	0.0
K02476	0.0
K02477	412.0
K02478	84.0
K02479	25.0
K09019	0.0
K01267	1238.0
K13074	0.0
K13075	0.0
K11441	0.0
K14055	0.0
K13299	0.0
K13292	1500.0
K14057	0.0
K14056	0.0
K02856	14.0
K02585	5.0
K12211	0.0
K12210	0.0
K12213	0.0
K12212	0.0
K12215	0.0
K02854	0.0
K12217	0.0
K12216	0.0
K12219	0.0
K12218	0.0
K02855	0.0
K08692	0.0
K08693	0.0
K08690	0.0
K08691	0.0
K08696	0.0
K08697	0.0
K11748	24.0
K11749	1538.0
K11746	0.0
K11747	0.0
K11744	24.0
K11745	24.0
K11742	35.0
K11743	145.0
K11740	0.0
K11741	218.0
K13920	18.0
K13921	1.0
K13922	146.0
K13923	1.0
K13924	0.0
K13925	0.0
K13926	24.0
K13927	20.0
K13928	0.0
K13929	0.0
K09923	0.0
K09922	135.0
K06201	1356.0
K06200	1218.0
K06207	1449.0
K06206	124.0
K06205	0.0
K09924	24.0
K09929	0.0
K06208	4.0
K00759	2502.0
K00758	0.0
K00752	0.0
K00757	1304.0
K00756	212.0
K00754	1927.0
K06001	241.0
K05557	0.0
K09766	6.0
K05554	0.0
K07475	0.0
K07150	316.0
K07151	30.0
K07152	0.0
K07153	0.0
K07154	1124.0
K07155	0.0
K07156	0.0
K07157	0.0
K07406	370.0
K07407	829.0
K07404	367.0
K07405	141.0
K07402	2409.0
K07403	38.0
K07400	0.0
K07401	0.0
K01808	1651.0
K01809	2422.0
K01800	0.0
K01801	0.0
K01802	1344.0
K01803	1579.0
K01804	185.0
K01805	170.0
K01807	1188.0
K09718	0.0
K14668	0.0
K14669	0.0
K14666	0.0
K14667	0.0
K01664	105.0
K01665	159.0
K01666	134.0
K01667	68.0
K01660	0.0
K01661	47.0
K01662	2434.0
K01663	0.0
K01668	1.0
K01669	25.0
K02863	1559.0
K02862	0.0
K02860	1517.0
K02867	1559.0
K02866	0.0
K02864	1555.0
K02869	0.0
K05362	4.0
K05365	1.0
K03402	383.0
K03403	0.0
K03400	0.0
K03406	2756.0
K03407	349.0
K03404	4.0
K03405	4.0
K03408	750.0
K03409	4.0
K02315	409.0
K02314	1616.0
K02317	0.0
K02316	1557.0
K02313	1594.0
K02312	1.0
K02319	0.0
K12405	0.0
K12152	0.0
K12151	0.0
K07091	0.0
K07090	1053.0
K07093	24.0
K07092	0.0
K07095	3752.0
K07094	0.0
K07097	0.0
K07096	34.0
K07099	146.0
K07098	1811.0
K11175	1510.0
K11174	0.0
K11177	0.0
K11176	0.0
K11173	0.0
K11179	36.0
K11178	0.0
K00322	0.0
K00320	0.0
K00321	0.0
K00326	0.0
K00324	130.0
K00325	50.0
K00329	34.0
K05945	0.0
K05944	0.0
K05947	0.0
K05946	94.0
K06944	0.0
K06945	0.0
K06946	0.0
K06415	4.0
K06940	282.0
K06941	1563.0
K06942	1559.0
K06943	0.0
K10806	1.0
K10807	0.0
K10804	53.0
K10805	20.0
K06948	1056.0
K06949	1701.0
K06418	11.0
K09138	0.0
K09139	0.0
K09134	121.0
K09135	0.0
K09136	31.0
K09137	2.0
K09130	0.0
K09131	32.0
K09132	110.0
K09133	0.0
K05808	605.0
K05809	0.0
K05804	113.0
K05805	4.0
K05806	0.0
K05807	111.0
K05800	0.0
K05801	1.0
K05802	0.0
K05803	0.0
K01044	0.0
K01045	0.0
K01046	31.0
K02068	21.0
K04561	0.0
K01042	229.0
K05568	323.0
K05567	129.0
K14273	0.0
K14275	0.0
K14274	1.0
K02062	0.0
K05245	0.0
K05564	0.0
K01048	41.0
K02066	170.0
K01322	86.0
K01325	0.0
K02065	170.0
K01326	0.0
K05560	0.0
K02243	1058.0
K08930	0.0
K02679	0.0
K02676	0.0
K02674	0.0
K02675	0.0
K02672	0.0
K02241	4.0
K02670	0.0
K02671	0.0
K00810	0.0
K00811	160.0
K00812	201.0
K00813	0.0
K00814	0.0
K00817	1629.0
K00818	162.0
K00819	15.0
K02530	1043.0
K02245	1058.0
K02244	48.0
K01499	0.0
K01498	0.0
K01493	1624.0
K01492	27.0
K01491	3184.0
K01497	1.0
K01496	1109.0
K01495	344.0
K01494	133.0
K02418	318.0
K02419	388.0
K14492	0.0
K02412	385.0
K02413	388.0
K02410	388.0
K02411	237.0
K02416	388.0
K02417	367.0
K02414	118.0
K02415	150.0
K00120	0.0
K00121	5.0
K00430	0.0
K13058	24.0
K13059	0.0
K13727	0.0
K13057	0.0
K13722	0.0
K13051	7.0
K13052	1210.0
K00435	0.0
K12054	0.0
K03239	0.0
K03238	0.0
K03231	0.0
K03230	28.0
K03232	0.0
K12059	0.0
K03237	0.0
K03236	0.0
K12058	0.0
K12239	0.0
K12238	0.0
K12235	0.0
K12234	16.0
K13942	0.0
K13940	235.0
K13941	0.0
K12097	0.0
K12096	0.0
K12095	0.0
K12094	0.0
K12093	0.0
K12092	0.0
K12091	0.0
K12090	0.0
K12099	0.0
K12098	0.0
K06356	0.0
K05992	75.0
K03540	0.0
K06331	141.0
K06330	1.0
K07138	1522.0
K07139	1309.0
K11811	0.0
K07132	59.0
K07133	11998.0
K07130	1351.0
K07131	0.0
K07137	2721.0
K07134	0.0
K07135	0.0
K01860	0.0
K01866	1559.0
K01867	1559.0
K01865	1.0
K01868	1677.0
K01869	1559.0
K06140	24.0
K04766	0.0
K04767	1068.0
K04764	39.0
K04762	101.0
K04763	1731.0
K04760	0.0
K04761	52.0
K04768	0.0
K04769	335.0
K08313	999.0
K08312	0.0
K08311	24.0
K08310	2.0
K08317	18.0
K08316	1280.0
K08315	0.0
K08314	102.0
K05149	0.0
K08319	0.0
K08318	0.0
K06339	0.0
K14648	0.0
K14392	7.0
K14393	24.0
K14645	0.0
K14647	0.0
K01689	1743.0
K01686	434.0
K01687	836.0
K01684	145.0
K01685	608.0
K01682	0.0
K01681	1511.0
K05308	0.0
K02889	0.0
K02888	1559.0
K02885	0.0
K02884	1559.0
K02887	1559.0
K02886	1559.0
K02881	1559.0
K02883	0.0
K13743	0.0
K02086	59.0
K02081	1127.0
K02080	0.0
K02083	98.0
K02082	1136.0
K13831	0.0
K03428	0.0
K03429	468.0
K03424	2740.0
K03935	0.0
K03932	4.0
K03933	1.0
K03930	200.0
K03931	2.0
K02339	0.0
K02338	1559.0
K02337	1559.0
K02336	0.0
K02335	1703.0
K02334	257.0
K02330	0.0
K03688	1350.0
K03689	0.0
K03680	1.0
K03683	0.0
K03684	51.0
K03685	1559.0
K03686	2025.0
K03687	1542.0
K07301	2364.0
K07300	0.0
K07303	0.0
K07302	0.0
K07305	67.0
K07304	1070.0
K07307	54.0
K07306	33.0
K07309	7.0
K07308	34.0
K02617	0.0
K02610	0.0
K02963	1559.0
K02612	0.0
K02961	1555.0
K09686	1864.0
K09687	8424.0
K09684	8.0
K09685	135.0
K09682	0.0
K09683	0.0
K09680	15.0
K09681	0.0
K09688	34.0
K09689	34.0
K05962	0.0
K05961	0.0
K05967	85.0
K05966	6.0
K11159	0.0
K05964	4.0
K05968	0.0
K11152	0.0
K00309	0.0
K00658	39.0
K00304	0.0
K00305	0.0
K00654	0.0
K00655	865.0
K00652	144.0
K00301	0.0
K00302	110.0
K00303	5.0
K10828	0.0
K06431	0.0
K06432	0.0
K06433	0.0
K06434	1.0
K06436	99.0
K06437	0.0
K10820	2.0
K06439	0.0
K10822	0.0
K10823	0.0
K10826	0.0
K09167	29.0
K06322	0.0
K14117	0.0
K14259	0.0
K14257	0.0
K01308	18.0
K01303	1082.0
K01301	0.0
K01305	1011.0
K01304	1124.0
K02658	0.0
K00672	0.0
K02650	197.0
K02651	14.0
K02652	400.0
K02653	1486.0
K02654	1008.0
K05687	0.0
K02656	0.0
K05685	35.0
K00878	1362.0
K00879	17.0
K00872	1225.0
K00873	1566.0
K00870	0.0
K00876	571.0
K00877	0.0
K00874	597.0
K00875	0.0
K04487	1904.0
K04486	3722.0
K04485	518.0
K04484	0.0
K04483	0.0
K04482	0.0
K04480	0.0
K04488	1560.0
K12049	0.0
K13693	0.0
K13706	0.0
K13694	15.0
K13695	0.0
K05977	0.0
K09516	1.0
K02434	2747.0
K02435	2724.0
K02436	11.0
K02437	469.0
K05350	194.0
K02431	153.0
K08100	0.0
K02433	2756.0
K02438	377.0
K02439	1.0
K03745	35.0
K03744	1216.0
K03747	0.0
K03210	553.0
K03217	1607.0
K03216	1476.0
K03215	0.0
K03742	432.0
K03219	28.0
K03218	561.0
K03749	0.0
K03748	0.0
K02383	0.0
K06327	0.0
K06320	179.0
K07238	1590.0
K09479	0.0
K09478	0.0
K09475	0.0
K09474	1.0
K09477	0.0
K09476	0.0
K09471	0.0
K09470	0.0
K09473	0.0
K09472	4.0
K07543	0.0
K06898	334.0
K13967	0.0
K13963	150.0
K07545	0.0
K00737	110.0
K05345	0.0
K11706	0.0
K11707	0.0
K11704	0.0
K11705	0.0
K11708	0.0
K11709	0.0
K05588	0.0
K07114	382.0
K07443	205.0
K07116	0.0
K07117	24.0
K07110	0.0
K07447	1559.0
K07112	63.0
K07113	0.0
K07448	116.0
K07118	49.0
K07119	0.0
K10619	0.0
K10618	0.0
K10617	0.0
K10616	0.0
K01848	0.0
K01849	0.0
K01844	10.0
K01845	204.0
K01846	2.0
K01847	178.0
K01840	1592.0
K01841	11.0
K01842	0.0
K01843	176.0
K06219	0.0
K10832	0.0
K05348	0.0
K14203	0.0
K08483	1463.0
K08482	24.0
K08481	0.0
K08480	0.0
K08485	0.0
K08484	0.0
K00464	0.0
K00467	0.0
K00466	0.0
K00461	0.0
K00460	0.0
K00463	0.0
K00462	0.0
K04509	0.0
K00469	0.0
K00468	0.0
K08645	0.0
K04744	4.0
K01518	0.0
K01519	0.0
K04748	0.0
K04749	88.0
K01514	1.0
K01515	2754.0
K01512	1248.0
K01510	0.0
K14623	33.0
K14626	0.0
K14627	0.0
K14628	0.0
K14629	0.0
K03918	0.0
K03919	0.0
K12372	0.0
K12373	599.0
K12370	0.0
K12371	0.0
K02359	0.0
K02358	1561.0
K02351	0.0
K02352	0.0
K02355	3078.0
K02357	1559.0
K02356	2575.0
K13574	0.0
K13573	0.0
K13572	0.0
K13571	19.0
K13570	19.0
K12112	0.0
K12113	0.0
K12110	0.0
K12111	7.0
K07329	0.0
K07328	0.0
K07323	35.0
K07322	165.0
K07321	199.0
K07320	0.0
K07327	0.0
K07326	0.0
K07325	0.0
K07324	0.0
K08163	0.0
K06180	3346.0
K06181	24.0
K06182	195.0
K06183	1456.0
K06186	0.0
K06187	1559.0
K06188	52.0
K06189	35.0
K08359	0.0
K07589	0.0
K07588	77.0
K07587	0.0
K07586	164.0
K07585	0.0
K07584	1409.0
K07583	0.0
K07582	0.0
K07581	0.0
K07580	0.0
K11139	0.0
K05989	729.0
K05988	0.0
K05985	1201.0
K05987	0.0
K05986	24.0
K10843	0.0
K08354	0.0
K10844	0.0
K10848	0.0
K00673	24.0
K00674	170.0
K00675	34.0
K00676	410.0
K00677	143.0
K06988	0.0
K06989	28.0
K08351	0.0
K06980	24.0
K06981	0.0
K06982	0.0
K08350	0.0
K06984	0.0
K06985	0.0
K06986	0.0
K06987	163.0
K02445	151.0
K02444	2220.0
K00582	0.0
K00583	0.0
K00580	0.0
K02110	2532.0
K00586	0.0
K00587	0.0
K00584	1.0
K08921	0.0
K02441	1.0
K00588	1015.0
K08922	0.0
K02440	1153.0
K00018	494.0
K08923	0.0
K02443	170.0
K00019	114.0
K02442	0.0
K08925	0.0
K08926	0.0
K08927	0.0
K03149	174.0
K06604	0.0
K00015	0.0
K01989	421.0
K00854	710.0
K00855	0.0
K00856	34.0
K00857	123.0
K00850	2254.0
K00851	28.0
K00852	605.0
K00853	36.0
K00858	1535.0
K00859	1512.0
K01181	61.0
K01180	0.0
K01183	151.0
K01182	392.0
K01185	179.0
K01184	0.0
K01187	775.0
K01188	375.0
K02596	0.0
K13766	0.0
K13767	0.0
K13003	0.0
K13002	31.0
K13000	0.0
K02984	0.0
K02986	1560.0
K02987	0.0
K02636	0.0
K02982	1449.0
K02983	0.0
K02638	0.0
K02639	0.0
K02988	1559.0
K08298	14.0
K08299	0.0
K03583	0.0
K03582	0.0
K03581	569.0
K03580	24.0
K03587	138.0
K03586	0.0
K03585	279.0
K03584	560.0
K03589	460.0
K03588	1799.0
K01725	0.0
K01724	24.0
K01727	13.0
K01726	279.0
K01721	0.0
K01720	0.0
K01722	0.0
K13008	0.0
K01729	0.0
K01728	0.0
K09530	0.0
K09539	0.0
K02188	373.0
K02189	356.0
K02182	0.0
K02183	0.0
K03769	118.0
K03768	1785.0
K03767	27.0
K03765	0.0
K03764	0.0
K03763	1684.0
K03762	7.0
K03761	0.0
K03760	0.0
K09457	74.0
K09456	0.0
K09459	11.0
K09458	601.0
K00602	3364.0
K13988	0.0
K13985	0.0
K09981	11.0
K09980	0.0
K09983	0.0
K09982	34.0
K09985	0.0
K09984	0.0
K09987	0.0
K09986	0.0
K09989	243.0
K09988	146.0
K12583	0.0
K12582	0.0
K12589	0.0
K11720	0.0
K09759	139.0
K10985	0.0
K10984	1.0
K07468	0.0
K07469	5.0
K07464	333.0
K07465	0.0
K07466	0.0
K07467	2357.0
K07460	380.0
K07461	1305.0
K07462	1539.0
K07463	0.0
K10679	48.0
K10678	0.0
K10671	0.0
K10670	485.0
K10673	0.0
K10672	281.0
K10674	0.0
K10677	1.0
K10676	0.0
K08726	0.0
K08724	1053.0
K08722	55.0
K08723	0.0
K08720	0.0
K08721	0.0
K08728	81.0
K10187	0.0
K00119	0.0
K00118	24.0
K00449	0.0
K00448	0.0
K00115	0.0
K00446	0.0
K00117	48.0
K00116	25.0
K00111	1491.0
K00442	0.0
K00113	35.0
K00112	37.0
K01539	0.0
K01531	259.0
K04720	474.0
K01533	1624.0
K01534	3324.0
K01535	0.0
K01537	554.0
K14358	0.0
K14605	0.0
K14606	0.0
K00413	0.0
K10120	5.0
K05600	0.0
K05777	1.0
K03972	0.0
K03973	59.0
K03970	0.0
K03971	0.0
K03976	1514.0
K03977	1559.0
K03974	0.0
K03975	191.0
K03978	1516.0
K03979	1559.0
K13378	63.0
K02372	516.0
K02371	421.0
K02377	258.0
K02379	152.0
K03396	0.0
K03397	0.0
K03394	377.0
K03395	0.0
K03392	4.0
K03393	0.0
K03390	99.0
K03391	0.0
K03399	84.0
K03027	0.0
K12136	0.0
K12137	32.0
K06610	4.0
K12138	0.0
K12139	0.0
K11444	0.0
K11440	0.0
K11443	0.0
K11442	0.0
K00612	38.0
K00613	7.0
K00610	319.0
K00611	449.0
K00616	387.0
K00617	0.0
K00614	1.0
K00615	6517.0
K00619	66.0
K10863	0.0
K07874	0.0
K06234	0.0
K10240	0.0
K10241	0.0
K10242	18.0
K10243	19.0
K04110	0.0
K04113	0.0
K04112	0.0
K04115	0.0
K04114	0.0
K04117	0.0
K04116	0.0
K04118	0.0
K05517	0.0
K07705	11.0
K07704	19.0
K07707	236.0
K07706	151.0
K07701	0.0
K07700	0.0
K07703	0.0
K07702	0.0
K07709	69.0
K07708	0.0
K01955	2800.0
K13042	0.0
K09934	0.0
K09935	1161.0
K06216	43.0
K09937	34.0
K13745	0.0
K13746	0.0
K13747	280.0
K13740	0.0
K13741	0.0
K13742	0.0
K06211	111.0
K06212	7.0
K09933	0.0
K02618	0.0
K02619	157.0
K02968	1558.0
K02966	0.0
K02967	1559.0
K02616	0.0
K02965	1559.0
K02962	0.0
K02611	0.0
K02613	0.0
K03569	1929.0
K03568	1098.0
K03565	490.0
K06218	1003.0
K03567	35.0
K03566	0.0
K03561	307.0
K03560	0.0
K03563	412.0
K03562	65.0
K06430	0.0
K01709	72.0
K01708	1.0
K01707	0.0
K01706	10.0
K01705	0.0
K01704	1191.0
K01703	1192.0
K01702	0.0
K14165	0.0
K14164	0.0
K14166	0.0
K14161	24.0
K14160	0.0
K14162	24.0
K05396	44.0
K03709	83.0
K03708	135.0
K08160	0.0
K03701	1845.0
K03700	1253.0
K03703	1395.0
K03702	1559.0
K03705	1424.0
K03704	1900.0
K03707	58.0
K03706	284.0
K06289	0.0
K06288	0.0
K06283	329.0
K06282	83.0
K06281	83.0
K06287	1512.0
K06286	48.0
K06285	4.0
K06284	91.0
K08161	50.0
K07540	0.0
K06438	223.0
K06869	0.0
K06868	0.0
K06867	25.0
K06866	0.0
K06865	0.0
K06864	334.0
K06863	0.0
K06862	0.0
K06861	106.0
K06860	0.0
K12659	0.0
K12658	24.0
K07547	0.0
K07546	0.0
K15023	0.0
K15022	0.0
K15020	0.0
K15024	297.0
K08700	0.0
K08162	110.0
K07544	0.0
K00137	0.0
K00135	88.0
K00134	1703.0
K00133	1556.0
K00132	2.0
K00131	85.0
K00130	111.0
K00139	0.0
K00138	0.0
K00429	0.0
K00428	128.0
K00421	0.0
K00423	0.0
K00425	164.0
K00427	0.0
K00426	164.0
K14292	0.0
K14379	0.0
K14370	0.0
K14371	0.0
K14372	0.0
K14373	0.0
K14374	0.0
K14375	0.0
K09845	0.0
K14082	0.0
K14083	10.0
K14080	0.0
K14081	0.0
K14086	110.0
K14087	152.0
K14084	16.0
K14088	152.0
K14089	145.0
K01552	464.0
K01551	10.0
K01556	0.0
K01557	0.0
K01554	0.0
K01555	0.0
K04708	0.0
K03955	0.0
K13689	0.0
K13688	25.0
K13683	0.0
K13685	1109.0
K13684	0.0
K13687	0.0
K13686	0.0
K14159	0.0
K02399	0.0
K02398	122.0
K02395	47.0
K02394	31.0
K02397	232.0
K02396	389.0
K02391	0.0
K02390	400.0
K02393	31.0
K02392	673.0
K13533	0.0
K13532	0.0
K13531	0.0
K13530	0.0
K01550	0.0
K05658	0.0
K14054	0.0
K02601	2617.0
K02970	1527.0
K05378	0.0
K12339	5.0
K14060	0.0
K11687	0.0
K11686	0.0
K11685	0.0
K11689	32.0
K11688	76.0
K08939	0.0
K03048	1058.0
K03049	0.0
K13821	78.0
K13820	84.0
K03042	0.0
K03043	561.0
K03040	2555.0
K03041	0.0
K03046	1559.0
K03047	0.0
K03044	0.0
K03045	0.0
K00348	77.0
K09847	0.0
K00692	2.0
K00638	1396.0
K00639	124.0
K00693	0.0
K00634	438.0
K00635	0.0
K00630	0.0
K00631	0.0
K00632	7.0
K00633	189.0
K00691	127.0
K00696	0.0
K00694	98.0
K00695	0.0
K10854	0.0
K07811	0.0
K07810	0.0
K07813	372.0
K07812	7.0
K07814	180.0
K07816	137.0
K00090	0.0
K00091	126.0
K00094	19.0
K00096	119.0
K00097	173.0
K00098	4.0
K00099	1512.0
K10228	0.0
K10229	0.0
K12548	0.0
K10222	0.0
K10220	0.0
K10221	0.0
K10227	2.0
K05822	49.0
K01949	0.0
K01945	1554.0
K01947	0.0
K01946	0.0
K01941	24.0
K01940	535.0
K06357	0.0
K07729	2340.0
K07728	0.0
K07727	1495.0
K07726	237.0
K07725	0.0
K07724	0.0
K07723	87.0
K07722	79.0
K07721	0.0
K07720	1421.0
K00899	15.0
K05824	0.0
K00891	669.0
K00892	0.0
K00895	77.0
K00897	29.0
K08151	27.0
K08153	1.0
K08154	0.0
K02948	1559.0
K02942	0.0
K02944	0.0
K05665	0.0
K02946	1555.0
K13793	0.0
K06352	0.0
K01769	0.0
K01768	83.0
K01761	86.0
K01760	78.0
K01762	0.0
K09578	0.0
K01766	0.0
K08164	0.0
K02493	1559.0
K08166	0.0
K08167	0.0
K02496	0.0
K02497	0.0
K02494	0.0
K02495	1897.0
K02498	0.0
K02499	121.0
K08168	0.0
K08169	20.0
K14415	113.0
K14414	28.0
K06881	1573.0
K00436	0.0
K06332	0.0
K12815	0.0
K12810	0.0
K06885	1058.0
K00437	84.0
K06335	0.0
K06334	530.0
K03547	391.0
K03546	278.0
K03545	1762.0
K03544	802.0
K03543	159.0
K06888	230.0
K10941	0.0
K03549	88.0
K03548	0.0
K10940	0.0
K02236	93.0
K02237	387.0
K02234	0.0
K02232	371.0
K02233	487.0
K02230	29.0
K02231	712.0
K06359	0.0
K02238	710.0
K02239	0.0
K03723	1548.0
K03722	214.0
K03721	1.0
K03720	0.0
K03727	19.0
K03726	0.0
K03725	0.0
K03724	48.0
K06358	0.0
K12673	0.0
K12679	0.0
K12678	0.0
K06410	174.0
K11898	0.0
K11899	0.0
K11896	35.0
K11897	0.0
K11894	31.0
K11895	35.0
K11892	31.0
K11893	31.0
K11890	0.0
K11891	31.0
K08762	0.0
K08764	0.0
K08765	0.0
K10418	0.0
K11325	0.0
K11326	0.0
K11327	0.0
K11328	0.0
K11329	0.0
K00151	0.0
K00150	0.0
K00153	0.0
K00400	0.0
K00407	0.0
K00406	24.0
K00405	24.0
K00404	24.0
K00158	42.0
K01342	0.0
K09388	0.0
K09386	0.0
K09384	10.0
K04094	1159.0
K04095	125.0
K04096	2558.0
K04097	0.0
K04090	0.0
K04091	24.0
K04092	19.0
K04093	0.0
K04098	0.0
K04099	0.0
K01578	0.0
K01579	141.0
K01574	4.0
K01575	44.0
K01576	0.0
K01577	20.0
K01571	268.0
K01572	473.0
K01573	14.0
K02009	230.0
K02008	2383.0
K02005	1466.0
K02004	9356.0
K02007	298.0
K02006	4006.0
K02001	52.0
K02000	53.0
K02003	11434.0
K02002	54.0
K03065	0.0
K08952	0.0
K03060	472.0
K13809	0.0
K10948	0.0
K09607	0.0
K06125	0.0
K04337	0.0
K06120	19.0
K06121	0.0
K04336	0.0
K01127	0.0
K09703	86.0
K00004	0.0
K14699	0.0
K09702	16.0
K14698	0.0
K05311	127.0
K13829	39.0
K10943	0.0
K07291	0.0
K07290	0.0
K10206	1354.0
K10202	3.0
K10208	0.0
K10209	0.0
K01966	0.0
K01965	0.0
K01964	0.0
K01963	337.0
K01962	244.0
K01961	811.0
K01960	78.0
K01969	0.0
K01968	0.0
K07749	224.0
K07748	0.0
K07741	66.0
K07740	0.0
K07743	0.0
K07742	1403.0
K07745	0.0
K07744	0.0
K07746	0.0
K01299	1142.0
K01295	171.0
K01297	222.0
K02922	0.0
K05603	0.0
K02921	0.0
K02926	1559.0
K05607	0.0
K02924	0.0
K05605	0.0
K02928	0.0
K02929	0.0
K00216	0.0
K00217	0.0
K00214	0.0
K00215	809.0
K00213	0.0
K00210	0.0
K00211	0.0
K00218	0.0
K00219	1011.0
K01035	84.0
K01034	103.0
K04517	1500.0
K01740	2864.0
K01031	0.0
K01746	20.0
K01745	42.0
K01744	128.0
K01749	214.0
K01039	14.0
K04518	84.0
K09591	0.0
K14129	0.0
K14128	0.0
K14121	0.0
K14120	0.0
K14123	0.0
K14122	0.0
K14125	0.0
K14124	0.0
K14127	0.0
K14126	0.0
K03521	1634.0
K03520	0.0
K03523	447.0
K03522	1641.0
K03525	1517.0
K03524	562.0
K03527	1554.0
K03526	1506.0
K03529	1429.0
K03528	0.0
K06338	0.0
K02217	1247.0
K03299	134.0
K03298	5.0
K13472	0.0
K03293	308.0
K03292	695.0
K03291	0.0
K03290	0.0
K03297	146.0
K03296	698.0
K03295	91.0
K03294	588.0
K13009	0.0
K12690	0.0
K09743	0.0
K06022	0.0
K07190	0.0
K06021	0.0
K07192	47.0
K06020	0.0
K06027	0.0
K06026	0.0
K09744	0.0
K07991	0.0
K08749	0.0
K09835	0.0
K09834	0.0
K10439	1924.0
K06351	0.0
K09833	0.0
K10925	0.0
K10924	4.0
K10927	0.0
K10926	0.0
K10923	0.0
K10922	0.0
K09629	0.0
K10697	0.0
K00179	249.0
K00172	33.0
K00171	23.0
K00170	29.0
K00177	411.0
K00176	409.0
K00175	516.0
K00174	420.0
K13478	0.0
K14338	0.0
K14339	0.0
K14335	0.0
K14337	0.0
K14330	0.0
K14331	0.0
K14333	2.0
K08918	0.0
K13479	58.0
K04078	1559.0
K04079	1491.0
K04076	87.0
K04077	1559.0
K04074	153.0
K04075	1538.0
K04072	955.0
K04073	0.0
K04070	228.0
K04071	0.0
K14597	0.0
K13318	0.0
K08280	0.0
K13641	51.0
K13640	26.0
K13643	11.0
K13642	0.0
K02027	5927.0
K02026	9829.0
K02025	10537.0
K02024	0.0
K02023	138.0
K02022	79.0
K02021	0.0
K02020	1343.0
K02029	3979.0
K02028	4064.0
K03886	0.0
K03887	0.0
K03884	0.0
K03885	125.0
K03881	0.0
K03888	0.0
K03889	0.0
K12998	0.0
K12999	1.0
K12992	99.0
K12993	0.0
K12990	128.0
K12991	0.0
K12996	16.0
K12997	3.0
K12994	0.0
K12995	0.0
K08979	0.0
K08978	1400.0
K03088	4383.0
K03089	35.0
K03086	1825.0
K03087	0.0
K08971	0.0
K08970	24.0
K03082	26.0
K03080	0.0
K08974	426.0
K13868	0.0
K00918	31.0
K01553	0.0
K12214	0.0
K11646	34.0
K11645	0.0
K11641	0.0
K11640	0.0
K12736	0.0
K12733	0.0
K07507	372.0
K07506	0.0
K07505	0.0
K07504	0.0
K07503	19.0
K07502	142.0
K07501	0.0
K07500	0.0
K07509	0.0
K07508	0.0
K11422	0.0
K08698	0.0
K10773	1511.0
K10774	0.0
K14286	0.0
K10778	0.0
K14287	0.0
K00140	99.0
K05501	0.0
K01903	86.0
K01902	86.0
K01905	84.0
K01904	0.0
K01907	0.0
K01906	0.0
K01909	0.0
K01908	0.0
K14534	213.0
K00147	470.0
K07767	0.0
K07769	0.0
K07768	19.0
K06203	0.0
K06202	0.0
K09921	0.0
K09920	0.0
K09927	134.0
K09024	0.0
K09022	3.0
K09023	24.0
K09020	1.0
K09021	0.0
K02908	0.0
K02909	1561.0
K08218	76.0
K08219	0.0
K02904	1534.0
K02906	1559.0
K02907	536.0
K02902	1552.0
K00230	84.0
K00231	48.0
K00232	0.0
K08976	24.0
K00234	0.0
K00239	191.0
K06209	1226.0
K09928	25.0
K01015	0.0
K01014	0.0
K01012	1768.0
K01011	409.0
K01010	0.0
K08920	0.0
K14103	0.0
K14102	0.0
K14101	0.0
K14100	0.0
K14105	0.0
K14104	0.0
K14109	0.0
K14108	0.0
K06401	0.0
K00893	0.0
K13402	0.0
K12858	0.0
K03503	95.0
K03502	2371.0
K03501	1535.0
K03500	1487.0
K08924	0.0
K02278	14.0
K02279	144.0
K12977	0.0
K02276	0.0
K02277	0.0
K02274	24.0
K02275	24.0
K13450	0.0
K13451	0.0
K13452	0.0
K13454	0.0
K13455	0.0
K12509	0.0
K12508	0.0
K12507	1.0
K12506	76.0
K12500	0.0
K12503	0.0
K05926	0.0
K09728	0.0
K14587	1.0
K06597	0.0
K06596	0.0
K06595	0.0
K06599	0.0
K06598	0.0
K07978	0.0
K07979	2081.0
K07976	0.0
K14585	0.0
K10907	2475.0
K10906	0.0
K10901	0.0
K10909	0.0
K10908	34.0
K09819	57.0
K09818	3.0
K09817	368.0
K09816	368.0
K09815	408.0
K06374	345.0
K06373	341.0
K09812	1535.0
K09811	2520.0
K09810	246.0
K09724	0.0
K14582	0.0
K09721	0.0
K04058	28.0
K04059	4.0
K04050	0.0
K04051	0.0
K04052	0.0
K04053	0.0
K04054	0.0
K04055	0.0
K04056	28.0
K04057	0.0
K01047	0.0
K08975	0.0
K10015	0.0
K10014	34.0
K10017	0.0
K10016	0.0
K10011	1.0
K10010	40.0
K10013	0.0
K10012	116.0
K10019	0.0
K10018	0.0
K13665	0.0
K13664	0.0
K13663	0.0
K13662	0.0
K13661	0.0
K13660	0.0
K13669	0.0
K13668	0.0
K07641	24.0
K01466	18.0
K13590	0.0
K01464	300.0
K01465	1654.0
K01462	3002.0
K01463	117.0
K01460	0.0
K01461	0.0
K13599	5.0
K13598	0.0
K01468	35.0
K01469	24.0
K09251	0.0
K09252	0.0
K02041	122.0
K02040	2618.0
K02043	0.0
K02045	5.0
K02044	127.0
K02047	29.0
K02046	29.0
K02049	3224.0
K02048	30.0
K05549	0.0
K05548	0.0
K06046	0.0
K03319	33.0
K03316	68.0
K03317	136.0
K03314	2.0
K03315	1555.0
K03312	220.0
K03313	48.0
K03310	1937.0
K03311	430.0
K12052	0.0
K02945	729.0
K06162	90.0
K06163	90.0
K06160	0.0
K06161	0.0
K06166	88.0
K00359	259.0
K06164	90.0
K06165	90.0
K06168	1516.0
K06169	0.0
K13020	14.0
K07158	0.0
K07159	0.0
K04835	1.0
K11621	0.0
K11991	0.0
K11622	0.0
K11996	28.0
K11627	0.0
K11626	0.0
K11629	0.0
K11628	0.0
K07561	0.0
K07560	1559.0
K07563	0.0
K07562	0.0
K07565	0.0
K07564	0.0
K07567	2763.0
K07566	592.0
K07569	0.0
K07568	609.0
K09925	0.0
K11199	0.0
K11198	0.0
K11192	0.0
K11191	0.0
K11196	0.0
K11195	0.0
K11194	0.0
K02492	191.0
K10713	0.0
K10710	25.0
K10711	1000.0
K10716	0.0
K02490	3.0
K10714	0.0
K10715	0.0
K01929	1559.0
K01928	1630.0
K01923	1707.0
K01922	28.0
K01921	1689.0
K01920	0.0
K01926	1531.0
K01925	1562.0
K01924	1535.0
K07789	55.0
K07788	31.0
K07785	0.0
K07784	0.0
K07787	38.0
K07786	0.0
K07781	0.0
K07783	6.0
K07782	0.0
K05835	0.0
K06355	0.0
K14661	0.0
K09844	0.0
K00782	89.0
K00783	1559.0
K00784	566.0
K00785	0.0
K00786	1135.0
K00039	0.0
K00036	219.0
K00037	0.0
K00034	20.0
K00035	0.0
K00032	0.0
K00033	220.0
K00030	1097.0
K00031	405.0
K01259	1106.0
K01258	2447.0
K01255	1245.0
K01256	105.0
K01251	270.0
K01250	69.0
K01253	0.0
K01252	0.0
K09008	0.0
K09009	19.0
K09000	24.0
K09001	86.0
K09002	1114.0
K09003	0.0
K09004	35.0
K09005	8.0
K09006	0.0
K09007	59.0
K09846	0.0
K08234	1175.0
K00258	0.0
K00259	57.0
K00252	0.0
K00253	0.0
K00256	0.0
K00257	107.0
K00254	0.0
K00255	0.0
K01079	74.0
K01078	24.0
K01071	78.0
K01070	0.0
K01073	39.0
K01077	310.0
K01076	27.0
K14472	0.0
K14471	0.0
K14470	0.0
K14475	7.0
K09841	0.0
K02788	1008.0
K02782	84.0
K02783	391.0
K02781	226.0
K02786	1010.0
K02787	0.0
K02784	0.0
K01060	31.0
K01787	54.0
K01786	311.0
K01785	1496.0
K01784	3009.0
K01783	1715.0
K01782	49.0
K01781	0.0
K01780	0.0
K01789	0.0
K01788	2357.0
K02526	101.0
K02527	105.0
K02525	3.0
K02250	0.0
K02523	135.0
K02520	1559.0
K02521	0.0
K02258	0.0
K02259	24.0
K02528	1554.0
K02529	5683.0
K03781	219.0
K03780	6.0
K03783	443.0
K03782	24.0
K03785	1216.0
K03784	2126.0
K03787	248.0
K03786	329.0
K03789	1429.0
K03788	0.0
K10700	0.0
K00342	89.0
K03124	0.0
K03120	0.0
K12527	56.0
K12526	0.0
K12525	1.0
K12524	144.0
K12523	0.0
K12522	0.0
K09789	71.0
K09788	4.0
K09787	1396.0
K09786	4.0
K09785	0.0
K09781	0.0
K09780	0.0
K10961	0.0
K10960	0.0
K10963	0.0
K10962	0.0
K10965	0.0
K10964	0.0
K10966	0.0
K09879	0.0
K06318	0.0
K06311	0.0
K06310	6.0
K06312	0.0
K06314	0.0
K06317	8.0
K11389	0.0
K11386	0.0
K11387	0.0
K11384	58.0
K11385	0.0
K11382	0.0
K11383	0.0
K11381	14.0
K11949	0.0
K10380	0.0
K04032	103.0
K04033	0.0
K04030	111.0
K04031	324.0
K04036	0.0
K04037	0.0
K04034	2.0
K04035	1.0
K04038	0.0
K04039	0.0
K07046	31.0
K07047	1304.0
K07044	0.0
K07045	1228.0
K07042	1483.0
K07043	1397.0
K07040	458.0
K07041	0.0
K07048	8.0
K07049	0.0
K08664	0.0
K02584	35.0
K10039	65.0
K10038	1.0
K10037	4.0
K10036	6.0
K04788	0.0
K04789	0.0
K04784	0.0
K04785	0.0
K04786	0.0
K04787	0.0
K04780	0.0
K04781	0.0
K04782	0.0
K04783	0.0
K13601	0.0
K13603	0.0
K13602	0.0
K13605	0.0
K13604	0.0
K13607	7.0
K02404	121.0
K05783	0.0
K05782	0.0
K05781	90.0
K05780	90.0
K05787	0.0
K05786	31.0
K05785	39.0
K05784	0.0
K05789	0.0
K05788	35.0
K01442	1382.0
K01443	1581.0
K01444	1096.0
K01446	2.0
K01447	140.0
K01448	2278.0
K01449	223.0
K14803	0.0
K02069	23.0
K05569	127.0
K08008	0.0
K02063	0.0
K05566	128.0
K05565	1.0
K05563	0.0
K05562	0.0
K05561	0.0
K02064	0.0
K03338	124.0
K03339	0.0
K03330	0.0
K03331	0.0
K03332	12.0
K03333	0.0
K03335	137.0
K03336	113.0
K03337	119.0
K12956	0.0
K12957	24.0
K12954	0.0
K12955	0.0
K12952	0.0
K12953	0.0
K12950	0.0
K12951	0.0
K14733	0.0
K00109	0.0
K06148	5219.0
K06149	0.0
K06144	0.0
K06145	0.0
K06146	0.0
K06147	13605.0
K06141	0.0
K06142	324.0
K06143	34.0
K11945	0.0
K08948	0.0
K08949	0.0
K00071	0.0
K14664	0.0
K13810	0.0
K14665	84.0
K03058	0.0
K11609	0.0
K11608	0.0
K14660	0.0
K11603	0.0
K11602	0.0
K11601	0.0
K11600	0.0
K11607	24.0
K11606	24.0
K11605	24.0
K11604	24.0
K10558	2.0
K10559	7.0
K10550	2.0
K10551	2.0
K10552	0.0
K10553	0.0
K10554	0.0
K10555	8.0
K10556	4.0
K10557	2.0
K03051	0.0
K03050	0.0
K07549	0.0
K07548	0.0
K07239	16.0
K07235	0.0
K07234	0.0
K07237	0.0
K07236	0.0
K07231	0.0
K07230	2.0
K07233	0.0
K07232	0.0
K02467	0.0
K05306	169.0
K05305	128.0
K05304	0.0
K05303	24.0
K05301	0.0
K02565	0.0
K08644	0.0
K08646	0.0
K08641	1088.0
K08643	2.0
K08642	0.0
K12146	0.0
K00010	157.0
K00011	0.0
K00012	581.0
K00013	1541.0
K00014	1649.0
K00016	2443.0
K09065	0.0
K08252	0.0
K08253	0.0
K08256	18.0
K08255	0.0
K08258	0.0
K08259	0.0
K00274	26.0
K00275	25.0
K00276	0.0
K00270	0.0
K00271	0.0
K00272	0.0
K00273	0.0
K00278	1339.0
K00279	0.0
K12675	0.0
K01277	77.0
K01274	2.0
K01273	1428.0
K01271	1417.0
K01270	1516.0
K01278	125.0
K00906	1.0
K00904	87.0
K00903	6.0
K00901	1248.0
K13785	0.0
K00908	0.0
K11149	0.0
K01053	24.0
K01051	3.0
K01057	68.0
K01056	1559.0
K01055	0.0
K01054	0.0
K01058	14.0
K02500	1512.0
K02501	1505.0
K02502	1326.0
K02503	1525.0
K02504	0.0
K02505	0.0
K02506	0.0
K02507	0.0
K02508	0.0
K02509	2.0
K00291	0.0
K13410	0.0
K13148	0.0
K13419	0.0
K05825	0.0
K03106	1559.0
K03105	0.0
K03101	1690.0
K03100	3204.0
K12541	0.0
K12540	0.0
K12543	0.0
K12542	0.0
K12545	0.0
K12544	0.0
K12547	0.0
K12546	0.0
K12549	0.0
K06080	0.0
K11018	0.0
K11019	0.0
K11016	0.0
K11017	0.0
K11014	0.0
K11015	0.0
K11012	0.0
K11013	0.0
K11010	0.0
K11011	0.0
K06333	400.0
K06880	0.0
K06883	24.0
K06882	0.0
K09857	59.0
K06884	0.0
K06887	1.0
K06886	24.0
K06889	2084.0
K10942	0.0
K09859	0.0
K09858	35.0
K10947	1994.0
K10946	0.0
K10945	0.0
K10944	0.0
K13284	0.0
K00483	2.0
K00481	0.0
K00480	0.0
K00486	0.0
K00485	0.0
K00484	0.0
K09901	0.0
K10929	0.0
K07684	0.0
K07685	0.0
K07686	0.0
K07687	0.0
K07681	0.0
K07688	0.0
K07689	0.0
K10928	0.0
K04018	0.0
K04019	105.0
K04014	18.0
K04015	30.0
K04016	0.0
K04017	0.0
K04013	7.0
K07060	0.0
K07061	0.0
K07062	38.0
K07063	0.0
K07064	0.0
K07065	0.0
K07066	110.0
K07067	87.0
K07068	2.0
K07069	112.0
K01121	0.0
K13629	0.0
K13628	25.0
K13623	0.0
K13622	24.0
K13620	0.0
K13626	275.0
K08586	0.0
K08587	0.0
K01428	139.0
K01429	138.0
K01422	73.0
K01423	0.0
K01420	513.0
K01421	367.0
K01426	186.0
K01427	0.0
K01424	1467.0
K01425	230.0
K08068	0.0
K07538	0.0
K13086	0.0
K13085	0.0
K07287	0.0
K07824	0.0
K07682	0.0
K02722	0.0
K12978	0.0
K12979	0.0
K12972	1.0
K12973	0.0
K12974	0.0
K12975	0.0
K12976	0.0
K07821	0.0
K07683	1.0
K14750	0.0
K14751	0.0
K14953	0.0
K12288	0.0
K12289	0.0
K12282	0.0
K12283	0.0
K12280	0.0
K12281	0.0
K12286	0.0
K12287	0.0
K12284	0.0
K12285	0.0
K11957	0.0
K11956	0.0
K11955	0.0
K11954	0.0
K11953	0.0
K11952	0.0
K11951	0.0
K11950	0.0
K11959	0.0
K11958	0.0
K13889	5.0
K13888	35.0
K11963	0.0
K07217	96.0
K07216	269.0
K07215	0.0
K07214	149.0
K07213	44.0
K07212	0.0
K07219	129.0
K07218	0.0
K12150	0.0
K08689	0.0
K08688	0.0
K00402	0.0
K00401	0.0
K11994	0.0
K00152	0.0
K01043	0.0
K00154	0.0
K00157	0.0
K00156	62.0
K10533	0.0
K10530	5.0
K10531	0.0
K10536	56.0
K10537	1.0
K10535	0.0
K10538	0.0
K10539	1.0
K00073	4.0
K13934	0.0
K00076	29.0
K00077	430.0
K00074	1371.0
K00075	1535.0
K00078	0.0
K00079	0.0
K02290	0.0
K02563	1559.0
K02292	0.0
K08966	0.0
K02294	0.0
K08278	0.0
K08279	0.0
K08274	0.0
K08275	0.0
K08276	0.0
K08277	0.0
K00298	0.0
K00299	25.0
K00296	0.0
K00297	504.0
K00294	14.0
K00292	0.0
K00293	0.0
K00290	265.0
K07757	4.0
K12089	0.0
K01210	86.0
K01213	0.0
K01212	136.0
K01215	7.0
K01214	0.0
K01217	0.0
K01216	0.0
K01219	0.0
K01218	110.0
K02749	0.0
K02746	1031.0
K02747	1028.0
K02744	3056.0
K02745	1030.0
K02742	0.0
K00924	49.0
K00925	1759.0
K00926	307.0
K00927	1559.0
K00928	2721.0
K00929	481.0
K12085	0.0
K02298	0.0
K02299	0.0
K02568	7.0
K02569	35.0
K02562	0.0
K02291	24.0
K02560	0.0
K02293	0.0
K02566	31.0
K02567	42.0
K02564	1580.0
K02297	0.0
K03169	2279.0
K03168	1535.0
K03163	0.0
K03162	0.0
K03167	0.0
K03166	0.0
K11038	0.0
K11039	0.0
K11030	0.0
K11031	1.0
K11032	0.0
K11033	0.0
K11034	0.0
K11035	0.0
K11036	0.0
K11037	0.0
K02546	0.0
K07668	66.0
K07669	0.0
K07666	24.0
K07667	1732.0
K07664	0.0
K07665	184.0
K07662	0.0
K07663	24.0
K07660	0.0
K07661	0.0
K03927	487.0
K07008	0.0
K07009	1115.0
K07002	1.0
K07003	1240.0
K07000	0.0
K07001	375.0
K07006	50.0
K07007	1773.0
K07004	0.0
K07005	1569.0
K03921	0.0
K02956	1558.0
K09725	0.0
K09181	42.0
K08599	0.0
K08598	0.0
K08591	1573.0
K08590	110.0
K01156	18.0
K01154	3394.0
K01407	0.0
K01400	0.0
K01153	2414.0
K01150	4.0
K01151	1477.0
K01408	0.0
K01409	1697.0
K01158	0.0
K01159	307.0
K05523	0.0
K05522	0.0
K05521	300.0
K05520	148.0
K05527	0.0
K05526	0.0
K05525	0.0
K05524	1.0
K05529	0.0
K14518	0.0
K14519	24.0
K05949	0.0
K01754	450.0
K05942	0.0
K01027	0.0
K02171	0.0
K02170	0.0
K02173	12.0
K02172	0.0
K01751	274.0
K06416	123.0
K06417	0.0
K06414	0.0
K06947	0.0
K03379	0.0
K03808	25.0
K03809	108.0
K03806	0.0
K06412	344.0
K03804	0.0
K12296	5.0
K03802	1.0
K03803	176.0
K06413	1.0
K10808	0.0
K06411	196.0
K01028	1.0
K01029	6.0
K11931	0.0
K11930	0.0
K11933	0.0
K11932	0.0
K11935	0.0
K11934	28.0
K11937	0.0
K11936	0.0
K11939	0.0
K11938	0.0
K10800	24.0
K06419	13.0
K11929	0.0
K07271	1302.0
K07270	0.0
K07273	67.0
K07272	5.0
K07275	0.0
K07274	4.0
K07277	135.0
K07276	0.0
K07279	0.0
K07278	31.0
K10623	0.0
K02481	185.0
K11520	0.0
K02480	0.0
K08170	0.0
K02485	0.0
K02484	145.0
K02487	0.0
K08600	2700.0
K08603	0.0
K08602	1279.0
K08605	0.0
K08604	0.0
K09956	24.0
K09957	0.0
K09954	24.0
K09955	464.0
K09952	61.0
K09953	0.0
K09950	0.0
K09951	349.0
K09958	24.0
K09959	0.0
K07495	168.0
K07494	2.0
K07497	304.0
K07496	274.0
K07491	2382.0
K07490	0.0
K07493	0.0
K07492	5.0
K07499	0.0
K07498	2.0
K11209	3.0
K11208	0.0
K11204	0.0
K11203	98.0
K11202	190.0
K11201	0.0
K11200	84.0
K00058	3803.0
K00059	2375.0
K00728	0.0
K00729	0.0
K00055	1.0
K00057	1560.0
K00050	160.0
K00051	0.0
K00720	0.0
K00721	187.0
K14424	0.0
K06033	0.0
K14189	0.0
K14188	131.0
K06364	0.0
K14187	1.0
K01239	278.0
K01238	7.0
K01897	510.0
K01232	1291.0
K01895	123.0
K01230	0.0
K01893	1532.0
K01236	0.0
K01235	1.0
K01890	1559.0
K02768	214.0
K02769	178.0
K02760	3738.0
K02761	3711.0
K02763	0.0
K02764	0.0
K02765	1165.0
K00948	1829.0
K00949	440.0
K00942	1618.0
K00943	1351.0
K00940	208.0
K00941	2995.0
K00946	199.0
K00947	0.0
K00944	0.0
K00945	3208.0
K01097	0.0
K01096	38.0
K01095	48.0
K01093	39.0
K01092	315.0
K01091	2215.0
K01090	2525.0
K03499	3198.0
K03498	2893.0
K03491	570.0
K03490	111.0
K03493	1.0
K03492	76.0
K03495	1533.0
K03497	4214.0
K03496	4268.0
K02817	0.0
K02814	1.0
K02815	1.0
K02810	226.0
K02548	394.0
K02549	25.0
K02818	0.0
K02819	124.0
K03637	1223.0
K03636	25.0
K03147	1509.0
K03146	14.0
K08851	0.0
K06518	483.0
K09729	120.0
K06048	0.0
K06045	48.0
K06044	0.0
K09727	0.0
K09726	0.0
K06041	1228.0
K09720	0.0
K09723	0.0
K06042	366.0
K09897	0.0
K09896	0.0
K09895	0.0
K09894	0.0
K09893	0.0
K09892	0.0
K09891	0.0
K09890	0.0
K09899	0.0
K09898	0.0
K03622	0.0
K07648	0.0
K07649	0.0
K07398	0.0
K07399	1.0
K11056	0.0
K11057	0.0
K11054	0.0
K11055	0.0
K07640	4.0
K07393	68.0
K07390	24.0
K07391	499.0
K07644	24.0
K07645	24.0
K07646	1746.0
K07647	0.0
K10896	0.0
K07024	14457.0
K07025	2743.0
K07026	0.0
K07027	334.0
K07020	0.0
K07021	12.0
K07022	0.0
K07023	1312.0
K07028	0.0
K07029	1891.0
K10094	0.0
K01390	0.0
K01392	0.0
K01399	0.0
K02673	0.0
K05893	0.0
K05897	0.0
K05896	1430.0
K05895	260.0
K05899	0.0
K05898	0.0
K00555	0.0
K00554	1446.0
K00557	38.0
K00556	97.0
K00551	0.0
K00559	0.0
K00558	812.0
K01170	0.0
K01173	46.0
K01174	5.0
K01175	28.0
K01176	71.0
K01178	24.0
K01179	345.0
K14578	0.0
K14579	0.0
K08951	0.0
K08950	0.0
K08953	0.0
K03828	26.0
K03829	0.0
K03820	121.0
K03821	0.0
K03822	0.0
K03823	532.0
K03824	4.0
K03825	85.0
K03826	2398.0
K03827	205.0
K12248	0.0
K12246	0.0
K12247	0.0
K12242	0.0
K12243	0.0
K12240	0.0
K12241	0.0
K11919	0.0
K11918	0.0
K11913	0.0
K11912	0.0
K11911	0.0
K11910	31.0
K11917	0.0
K11916	30.0
K11915	30.0
K11914	30.0
K12068	0.0
K12069	0.0
K12062	0.0
K12063	0.0
K12060	0.0
K12061	0.0
K12066	0.0
K12067	0.0
K12064	0.0
K12065	0.0
K07259	124.0
K07258	1344.0
K07253	0.0
K07251	0.0
K07250	137.0
K07257	34.0
K07256	0.0
K07255	0.0
K07254	0.0
K05372	0.0
K05373	0.0
K05370	0.0
K05371	0.0
K05374	0.0
K05375	0.0
K09970	0.0
K09971	0.0
K09972	0.0
K09973	24.0
K09974	26.0
K09975	0.0
K09976	1058.0
K09978	0.0
K09979	63.0
K11261	262.0
K11260	0.0
K11263	37.0
K11264	0.0
K10793	97.0
K10796	180.0
K10797	53.0
K10794	2.0
K10795	96.0
K00700	1702.0
K00701	0.0
K10798	0.0
K00703	1475.0
K00705	1465.0
K09828	0.0
K10133	0.0
K13053	0.0
K03192	24.0
K00964	0.0
K00965	1392.0
K00966	50.0
K00960	0.0
K00961	0.0
K00962	1515.0
K00963	359.0
K00969	1530.0
K12681	0.0
K02703	0.0
K08364	0.0
K08365	1.0
K02706	0.0
K08363	0.0
K08361	0.0
K02708	0.0
K02709	0.0
K08368	40.0
K08369	57.0
K01615	63.0
K01617	0.0
K01616	0.0
K01611	153.0
K01610	314.0
K01613	225.0
K01612	0.0
K01619	2534.0
K01618	0.0
K02834	1525.0
K02835	1559.0
K05281	0.0
K03619	0.0
K03618	0.0
K03617	1452.0
K03616	118.0
K03615	1452.0
K03614	1447.0
K03613	1449.0
K03612	1447.0
K03611	0.0
K03610	421.0
K09705	39.0
K09704	236.0
K09701	24.0
K09700	0.0
K09709	0.0
K06391	163.0
K06390	339.0
K06393	339.0
K06392	229.0
K06395	97.0
K06394	290.0
K06397	335.0
K06396	336.0
K06399	430.0
K06398	350.0
K06435	0.0
K11078	0.0
K11079	0.0
K11074	0.0
K11075	0.0
K11076	0.0
K11077	0.0
K11070	1404.0
K11071	1406.0
K11072	530.0
K11073	0.0
K06935	0.0
K06934	22.0
K06937	59.0
K06936	0.0
K06931	0.0
K06930	0.0
K06933	0.0
K06932	0.0
K06939	0.0
K06938	0.0
K13381	0.0
K05916	25.0
K05917	0.0
K05914	0.0
K05915	0.0
K05912	0.0
K05913	0.0
K05910	2.0
K05911	0.0
K05918	0.0
K05919	356.0
K00392	0.0
K00390	31.0
K00397	0.0
K00395	30.0
K00394	72.0
K01884	0.0
K00399	0.0
K01886	475.0
K01376	5.0
K01372	284.0
K09149	0.0
K09148	0.0
K01225	2.0
K09145	110.0
K09144	110.0
K09147	0.0
K09146	0.0
K09141	30.0
K09140	0.0
K09143	0.0
K09142	0.0
K05709	0.0
K05708	0.0
K05879	180.0
K05878	178.0
K05875	0.0
K05874	0.0
K05877	0.0
K05876	0.0
K05873	31.0
K00579	0.0
K00578	0.0
K00577	0.0
K00575	427.0
K00574	321.0
K00573	59.0
K00571	429.0
K00570	0.0
K01118	133.0
K01119	42.0
K01157	0.0
K01112	0.0
K01113	38.0
K04477	498.0
K01114	0.0
K01115	0.0
K08087	0.0
K01315	0.0
K08085	0.0
K08084	0.0
K08083	0.0
K08082	0.0
K08081	0.0
K08080	0.0
K01152	0.0
K01401	0.0
K09826	0.0
K06344	0.0
K06345	0.0
K09822	24.0
K06343	0.0
K10938	0.0
K06341	0.0
K10934	0.0
K10935	0.0
K10932	0.0
K11052	0.0
K10930	0.0
K06349	0.0
K11053	0.0
K10754	0.0
K01755	662.0
K10200	61.0
K02132	0.0
K02137	0.0
K03840	0.0
K03841	35.0
K13028	0.0
K13799	0.0
K13798	0.0
K13795	0.0
K13794	0.0
K13021	0.0
K13792	0.0
K13791	0.0
K13790	0.0
K12268	3.0
K12269	1001.0
K12262	0.0
K12263	0.0
K12264	0.0
K12265	0.0
K12266	0.0
K12267	745.0
K01757	0.0
K12237	0.0
K13243	0.0
K13245	0.0
K13244	0.0
K13246	0.0
K03264	0.0
K03265	0.0
K03263	0.0
K03268	0.0
K03269	101.0
K12415	0.0
K10211	0.0
K09918	0.0
K09919	0.0
K06720	0.0
K09913	84.0
K09910	0.0
K09911	0.0
K09916	0.0
K09917	0.0
K06726	79.0
K09915	24.0
K11535	0.0
K11534	4.0
K11537	7.0
K11531	0.0
K11533	19.0
K11532	0.0
K11249	43.0
K11539	0.0
K00762	1711.0
K00763	1425.0
K00760	1644.0
K00761	1535.0
K00766	339.0
K00767	1303.0
K00764	2771.0
K00765	1481.0
K00768	377.0
K00769	4.0
K11059	0.0
K00186	0.0
K00187	0.0
K00184	70.0
K00185	72.0
K00183	33.0
K00180	305.0
K00188	0.0
K00189	0.0
K10110	197.0
K10111	0.0
K10112	1389.0
K10113	0.0
K10114	0.0
K10115	0.0
K10116	0.0
K10117	564.0
K10118	718.0
K10119	694.0
K04641	0.0
K04643	0.0
K04642	0.0
K13282	1.0
K00988	0.0
K00989	170.0
K00986	14.0
K00984	110.0
K00985	0.0
K00982	20.0
K00983	259.0
K00980	1052.0
K00981	1614.0
K01585	302.0
K01584	0.0
K01586	786.0
K13498	1.0
K01580	86.0
K01583	1062.0
K01582	89.0
K13497	200.0
K01589	130.0
K01588	1578.0
K14941	0.0
K08347	0.0
K08348	0.0
K02720	0.0
K14949	0.0
K02723	0.0
K03459	0.0
K03458	1446.0
K03455	284.0
K03457	95.0
K03451	1028.0
K03981	0.0
K03980	315.0
K02614	1105.0
K01639	468.0
K01638	0.0
K01637	0.0
K01636	64.0
K01635	7.0
K01634	0.0
K01633	191.0
K01632	57.0
K01631	0.0
K01630	143.0
K02615	0.0
K02588	74.0
K02589	114.0
K02858	35.0
K02859	44.0
K14051	0.0
K14053	0.0
K14052	0.0
K02852	15.0
K02853	0.0
K02850	0.0
K02851	0.0
K14059	162.0
K14058	0.0
K02586	4.0
K02587	7.0
K03679	0.0
K03671	2241.0
K03670	24.0
K03673	0.0
K03672	0.0
K03675	0.0
K03674	0.0
K03677	0.0
K03676	0.0
K09761	1531.0
K09760	84.0
K09763	0.0
K09762	1413.0
K09765	366.0
K09764	39.0
K09767	11.0
K06006	0.0
K09769	67.0
K09768	186.0
K10353	0.0
K03187	139.0
K03186	224.0
K03185	0.0
K03184	0.0
K03183	373.0
K03182	217.0
K03181	0.0
K03189	139.0
K03188	139.0
K02715	0.0
K12455	0.0
K12454	24.0
K12453	0.0
K12452	10.0
K12451	0.0
K07358	0.0
K07356	0.0
K07357	1.0
K07354	0.0
K07355	0.0
K07352	0.0
K07353	0.0
K07350	0.0
K07351	0.0
K06919	180.0
K06918	0.0
K06917	85.0
K06916	0.0
K06915	245.0
K06914	0.0
K06913	0.0
K06912	0.0
K06911	143.0
K06910	252.0
K08986	3.0
K08987	47.0
K08984	24.0
K08985	0.0
K08982	2.0
K08983	0.0
K08980	0.0
K08981	9.0
K08988	0.0
K08989	0.0
K02252	0.0
K05934	351.0
K05936	351.0
K05937	0.0
K02253	0.0
K05939	49.0
K00378	452.0
K00375	1412.0
K00374	66.0
K00376	0.0
K00371	36.0
K00370	36.0
K00373	36.0
K00372	25.0
K01358	1865.0
K09166	24.0
K09165	0.0
K09164	0.0
K09163	72.0
K09162	24.0
K09161	0.0
K09160	0.0
K01354	44.0
K01355	0.0
K01356	1573.0
K05601	1.0
K05851	0.0
K03807	0.0
K05606	110.0
K02927	0.0
K05974	0.0
K03805	0.0
K05976	0.0
K00519	0.0
K00518	4.0
K03800	459.0
K00511	0.0
K00510	0.0
K03801	81.0
K00515	0.0
K00514	0.0
K00517	0.0
K05971	0.0
K03154	212.0
K11147	0.0
K05581	0.0
K05580	0.0
K05583	0.0
K05582	0.0
K05585	0.0
K05584	0.0
K05587	0.0
K05586	0.0
K05589	35.0
K03150	1487.0
K03623	1.0
K03152	1590.0
K14200	0.0
K14201	0.0
K14202	0.0
K03621	527.0
K14204	0.0
K14205	40.0
K01134	110.0
K01135	0.0
K01136	62.0
K01137	26.0
K01130	244.0
K01132	0.0
K01133	143.0
K01138	333.0
K01139	28.0
K02113	1527.0
K02112	2535.0
K02111	2530.0
K02446	60.0
K02117	457.0
K02116	146.0
K02115	2535.0
K02114	2534.0
K02119	375.0
K02118	458.0
K02448	0.0
K01036	1.0
K03212	0.0
K13007	0.0
K13006	1.0
K13005	0.0
K13004	112.0
K13001	0.0
K06404	170.0
K01032	0.0
K06951	34.0
K03862	0.0
K03863	0.0
K06406	350.0
K06957	0.0
K05020	92.0
K06400	96.0
K06403	170.0
K06954	0.0
K10814	0.0
K10817	0.0
K10816	0.0
K07136	0.0
K03242	0.0
K03243	0.0
K12202	0.0
K12203	0.0
K12206	0.0
K12207	0.0
K12204	0.0
K12205	0.0
K12208	0.0
K12209	0.0
K13919	20.0
K13918	0.0
K06214	0.0
K06215	214.0
K09936	341.0
K06217	1560.0
K09930	24.0
K09931	0.0
K09932	24.0
K06213	1379.0
K09938	0.0
K09939	63.0
K11517	0.0
K06337	0.0
K13301	0.0
K00748	105.0
K00745	0.0
K00743	0.0
K07165	24.0
K07164	142.0
K07167	0.0
K07166	1417.0
K07161	1.0
K07160	113.0
K07163	0.0
K07162	6.0
K07169	0.0
K07168	4.0
K06336	0.0
K01839	352.0
K01838	155.0
K01835	272.0
K01834	4775.0
K01837	0.0
K01830	0.0
K00608	0.0
K02632	0.0
K02630	0.0
K02631	0.0
K08322	12.0
K08323	4.0
K08320	0.0
K08321	39.0
K08326	0.0
K08324	0.0
K08325	21.0
K01659	0.0
K01658	308.0
K02637	0.0
K01653	543.0
K01652	949.0
K01655	0.0
K01654	311.0
K01657	362.0
K02874	1535.0
K02875	0.0
K02876	1559.0
K02877	0.0
K02871	1558.0
K02873	0.0
K02878	1559.0
K02879	561.0
K14070	0.0
K09749	302.0
K09748	1515.0
K06023	2839.0
K09742	0.0
K09741	0.0
K09740	6.0
K09747	453.0
K09746	0.0
K09745	0.0
K06024	1430.0
K03477	0.0
K03476	22.0
K03475	325.0
K03474	101.0
K03473	77.0
K03472	0.0
K03471	1038.0
K03470	1548.0
K03478	1192.0
K02304	532.0
K02305	0.0
K02302	4.0
K02303	0.0
K02300	0.0
K02301	25.0
K03653	0.0
K03652	152.0
K03651	0.0
K03650	534.0
K03657	2445.0
K03656	0.0
K03655	2705.0
K03654	641.0
K03658	110.0
K12439	0.0
K12431	0.0
K12430	0.0
K12433	0.0
K12432	0.0
K12435	0.0
K12434	0.0
K12437	0.0
K12436	0.0
K06979	2.0
K06978	246.0
K06971	131.0
K06970	0.0
K06973	432.0
K06972	260.0
K06975	117.0
K06974	0.0
K06977	0.0
K06976	278.0
K07082	1499.0
K07083	93.0
K07080	170.0
K07081	36.0
K07086	0.0
K07087	0.0
K07084	6.0
K07085	256.0
K07088	1977.0
K07089	1321.0
K01317	0.0
K11162	0.0
K11163	0.0
K11161	0.0
K11168	0.0
K00356	19.0
K00355	4.0
K00354	0.0
K00353	0.0
K00351	77.0
K00350	77.0
K05952	0.0
K05953	0.0
K05951	0.0
K05956	0.0
K05957	0.0
K00358	19.0
K00689	1.0
K00688	1762.0
K00681	1164.0
K00680	874.0
K00683	0.0
K00685	24.0
K00684	60.0
K00687	3.0
K00686	0.0
K05831	0.0
K05830	0.0
K05833	443.0
K05832	416.0
K05834	0.0
K05837	530.0
K05836	0.0
K05839	0.0
K05838	20.0
K07677	0.0
K00533	147.0
K00532	86.0
K00531	0.0
K00530	0.0
K00537	2518.0
K00536	0.0
K00535	0.0
K00534	34.0
K00539	0.0
K00538	0.0
K11029	0.0
K14260	69.0
K14261	30.0
K14266	0.0
K14267	0.0
K14268	0.0
K14269	0.0
K01337	0.0
K01338	1574.0
K02683	0.0
K02682	0.0
K02681	0.0
K02680	0.0
K02687	523.0
K02686	0.0
K02685	0.0
K02689	0.0
K02688	121.0
K00824	1118.0
K00827	0.0
K00826	1533.0
K00821	803.0
K00820	1664.0
K00823	124.0
K00822	0.0
K00829	0.0
K00828	0.0
K01488	165.0
K01489	437.0
K01484	0.0
K01485	1122.0
K01486	1274.0
K01487	182.0
K01480	438.0
K01481	0.0
K01482	8.0
K01483	0.0
K02469	1827.0
K02468	0.0
K02466	84.0
K02465	0.0
K02464	0.0
K02463	0.0
K02462	0.0
K02461	0.0
K02460	0.0
K08969	21.0
K13061	0.0
K13060	0.0
K13063	0.0
K13062	0.0
K13069	0.0
K08964	0.0
K06363	0.0
K03079	42.0
K06342	0.0
K03078	0.0
K13289	0.0
K13288	21.0
K13285	0.0
K13287	0.0
K13286	0.0
K13281	2.0
K13280	182.0
K13283	0.0
K00054	47.0
K04496	0.0
K05369	0.0
K05368	1.0
K03228	28.0
K03229	28.0
K00052	507.0
K03222	28.0
K03223	28.0
K03220	4.0
K03221	4.0
K03226	28.0
K03227	28.0
K03224	28.0
K03225	4.0
K09482	0.0
K09483	0.0
K13836	0.0
K12228	0.0
K05360	0.0
K12224	0.0
K12225	0.0
K12226	0.0
K12227	0.0
K12220	0.0
K05363	2001.0
K12222	0.0
K12223	0.0
K08681	207.0
K08680	1.0
K08683	0.0
K08682	0.0
K08685	0.0
K08684	0.0
K08687	1.0
K08686	0.0
K11755	622.0
K11754	3292.0
K11751	1.0
K11750	0.0
K11753	3104.0
K11752	2520.0
K02407	235.0
K13938	0.0
K13936	0.0
K13935	0.0
K02406	518.0
K13933	0.0
K13932	0.0
K13931	0.0
K13930	0.0
K12088	0.0
K12081	0.0
K12082	0.0
K12083	0.0
K12084	0.0
K12086	0.0
K12087	0.0
K09611	0.0
K09612	0.0
K04940	0.0
K10085	0.0
K05394	0.0
K05395	4.0
K06340	0.0
K13043	19.0
K07149	206.0
K07148	86.0
K07147	24.0
K07146	4.0
K07145	6.0
K07144	0.0
K07143	0.0
K07142	0.0
K07141	1156.0
K07140	0.0
K10156	0.0
K10150	0.0
K10620	0.0
K10621	0.0
K14028	0.0
K14029	0.0
K01817	395.0
K01816	68.0
K01815	238.0
K01814	1492.0
K01813	164.0
K01812	435.0
K01811	782.0
K01810	1561.0
K01819	9.0
K01818	46.0
K14580	0.0
K05379	0.0
K08304	39.0
K08305	35.0
K08306	35.0
K08307	111.0
K08300	54.0
K08301	386.0
K08302	225.0
K08303	2936.0
K08308	0.0
K08309	129.0
K14671	0.0
K14670	0.0
K14673	0.0
K14672	0.0
K01673	190.0
K01672	0.0
K01671	0.0
K01677	393.0
K01676	77.0
K01674	0.0
K01679	1045.0
K01678	379.0
K02899	1559.0
K02896	0.0
K02897	172.0
K02895	1558.0
K02892	1559.0
K02890	1559.0
K10811	0.0
K02096	0.0
K02097	0.0
K02094	0.0
K02095	0.0
K02092	0.0
K02093	0.0
K02099	447.0
K03411	360.0
K03410	360.0
K03413	476.0
K03412	187.0
K03415	115.0
K03414	31.0
K03417	1.0
K03416	0.0
K03418	0.0
K05376	0.0
K02320	0.0
K02322	0.0
K02323	0.0
K05377	0.0
K13542	580.0
K13543	0.0
K13540	0.0
K13541	0.0
K12145	0.0
K12144	0.0
K12147	0.0
K12410	1592.0
K12141	94.0
K12140	94.0
K12143	7.0
K12142	0.0
K12149	0.0
K12148	0.0
K07312	0.0
K07313	50.0
K07310	7.0
K07311	84.0
K07316	16.0
K07317	0.0
K07314	0.0
K07315	75.0
K07318	11.0
K07319	193.0
K03936	0.0
K03425	0.0
K03426	1320.0
K03427	2486.0
K03420	0.0
K03421	0.0
K03422	0.0
K03423	0.0
K03756	0.0
K03757	0.0
K03206	0.0
K03755	0.0
K11144	1072.0
K11145	1398.0
K05972	0.0
K05973	0.0
K03752	146.0
K05978	0.0
K05979	15.0
K03753	127.0
K00331	89.0
K00330	89.0
K00333	25.0
K00332	25.0
K00335	472.0
K00334	487.0
K00337	123.0
K00336	570.0
K00339	89.0
K00338	89.0
K03751	0.0
K06953	0.0
K06952	5.0
K06407	352.0
K06950	3185.0
K10819	1009.0
K06956	90.0
K06955	0.0
K06402	42.0
K10815	0.0
K06959	1500.0
K06958	1459.0
K06409	717.0
K06408	173.0
K09129	0.0
K09128	50.0
K09123	50.0
K09122	0.0
K09121	228.0
K09120	0.0
K09127	0.0
K09126	31.0
K09125	15.0
K09124	4.0
K01233	0.0
K05819	0.0
K05818	0.0
K01896	0.0
K05813	461.0
K05812	0.0
K05811	0.0
K05810	1428.0
K05817	0.0
K05816	88.0
K05815	126.0
K05814	25.0
K01894	24.0
K01892	1562.0
K01234	1062.0
K01144	142.0
K01146	0.0
K01141	0.0
K01416	0.0
K11434	0.0
K01415	0.0
K06354	0.0
K01414	24.0
K09836	0.0
K01318	0.0
K01319	0.0
K01312	0.0
K06350	0.0
K02669	1397.0
K02668	0.0
K02665	0.0
K02664	1.0
K02667	0.0
K02666	4.0
K02661	0.0
K02660	0.0
K02663	85.0
K02662	212.0
K00809	0.0
K00808	0.0
K00806	1645.0
K00805	1368.0
K00804	0.0
K00803	7.0
K00802	0.0
K00801	24.0
K00800	1410.0
K10921	0.0
K02409	270.0
K02408	388.0
K02401	279.0
K02400	388.0
K02403	0.0
K02402	0.0
K02405	388.0
K05364	224.0
K05367	77.0
K05366	3112.0
K10210	0.0
K10216	0.0
K13049	112.0
K13048	0.0
K13739	0.0
K10215	0.0
K06122	2.0
K13735	0.0
K13734	0.0
K13041	0.0
K13040	0.0
K13731	0.0
K13730	0.0
K13733	0.0
K13732	0.0
K04516	80.0
K03204	4.0
K03205	1696.0
K03207	0.0
K03200	4.0
K03201	0.0
K03202	0.0
K03203	0.0
K03208	0.0
K03758	78.0
K03759	0.0
K09469	0.0
K09461	0.0
K06204	69.0
K00178	0.0
K13950	0.0
K13953	39.0
K13955	0.0
K13954	103.0
K10920	0.0
K06324	0.0
K11777	17.0
K11779	0.0
K11778	0.0
K06325	0.0
K12600	0.0
K07432	0.0
K07430	0.0
K06326	0.0
K07128	0.0
K07121	4.0
K07120	5.0
K07123	24.0
K07122	0.0
K07125	0.0
K07124	444.0
K07127	24.0
K07126	208.0
K01870	1559.0
K01873	1669.0
K01872	1558.0
K01875	1643.0
K01874	1676.0
K01876	1573.0
K01879	174.0
K01878	174.0
K06321	0.0
K00476	0.0
K00477	0.0
K00474	0.0
K00472	0.0
K00470	0.0
K00471	0.0
K00478	0.0
K00479	0.0
K04775	0.0
K04774	0.0
K04777	0.0
K04776	0.0
K04771	24.0
K04770	0.0
K04773	177.0
K04772	24.0
K04779	0.0
K04778	0.0
K14657	0.0
K14656	0.0
K14654	0.0
K14653	0.0
K14652	2583.0
K14659	0.0
K14658	0.0
K14386	0.0
K09926	0.0
K01699	1.0
K01698	292.0
K01695	375.0
K01697	19.0
K01696	403.0
K01690	0.0
K01693	1434.0
K01692	52.0
K07227	4.0
K03439	1517.0
K03438	1738.0
K13380	0.0
K03928	48.0
K03925	1372.0
K03924	572.0
K03431	1593.0
K03926	59.0
K03437	1505.0
K03436	2547.0
K03435	0.0
K03434	0.0
K02348	111.0
K02342	399.0
K02343	1554.0
K02340	520.0
K02341	1557.0
K02346	1681.0
K02347	26.0
K02344	0.0
K02345	0.0
K03697	99.0
K03696	530.0
K03695	1550.0
K03694	36.0
K03693	5.0
K03692	0.0
K03690	0.0
K03699	1514.0
K03698	1424.0
K13566	0.0
K12164	0.0
K07338	0.0
K07339	47.0
K07334	1027.0
K07335	660.0
K07336	24.0
K07337	0.0
K07330	0.0
K07331	0.0
K07332	0.0
K07333	0.0
K09695	24.0
K09694	24.0
K09697	132.0
K09696	132.0
K09691	384.0
K09690	1271.0
K09693	38.0
K09692	1026.0
K09699	0.0
K09698	144.0
K07590	43.0
K07591	0.0
K07592	0.0
K05998	0.0
K05999	0.0
K05996	0.0
K05997	0.0
K05994	0.0
K05995	177.0
K05993	209.0
K05991	0.0
K10837	0.0
K00319	0.0
K00318	14.0
K00648	615.0
K02545	0.0
K00645	538.0
K00311	0.0
K00646	0.0
K00317	0.0
K00316	0.0
K00643	0.0
K00314	0.0
K02547	120.0
K06429	0.0
K06428	0.0
K06427	0.0
K02812	0.0
K06425	0.0
K06424	0.0
K06423	4.0
K06422	0.0
K06421	0.0
K02813	0.0
K02930	0.0
K03815	0.0
K05612	0.0
K03367	132.0
K03366	41.0
K03812	0.0
K03635	25.0
K03634	35.0
K03631	559.0
K05969	0.0
K03630	1538.0
K03633	0.0
K03632	0.0
K01998	1437.0
K01999	1447.0
K01992	2591.0
K01993	235.0
K01990	7978.0
K01991	195.0
K01996	1436.0
K01997	1441.0
K01994	11.0
K01995	1443.0
K03148	158.0
K03639	1237.0
K05692	0.0
K03638	1.0
K00869	47.0
K00868	441.0
K00861	0.0
K00860	70.0
K00863	58.0
K00862	0.0
K00865	1404.0
K00864	1709.0
K00867	48.0
K00866	0.0
K01192	532.0
K01190	2314.0
K01191	710.0
K01197	73.0
K01194	2.0
K01195	227.0
K01198	224.0
K01199	0.0
K00656	3311.0
K00657	289.0
K00306	0.0
K14591	3.0
K00300	0.0
K00653	0.0
K13715	0.0
K13713	0.0
K00650	0.0
K00651	1466.0
K14596	0.0
K02647	586.0
K14598	0.0
K02643	0.0
K02642	0.0
K02641	0.0
K02640	0.0
K03594	238.0
K03595	1534.0
K03596	1559.0
K03597	0.0
K03590	185.0
K03591	0.0
K03592	1098.0
K03593	121.0
K03598	2.0
K03599	0.0
K01736	1516.0
K01737	148.0
K01734	578.0
K01735	1363.0
K01732	0.0
K01733	1600.0
K01730	111.0
K01731	0.0
K06049	0.0
K01738	1839.0
K01739	48.0
K11809	0.0
K05343	31.0
K02422	514.0
K02421	279.0
K05340	161.0
K02427	35.0
K05346	12.0
K02425	0.0
K02424	0.0
K05349	1379.0
K02428	142.0
K03770	135.0
K03771	150.0
K03772	30.0
K03773	86.0
K03774	14.0
K03775	77.0
K03776	0.0
K03777	0.0
K03778	492.0
K03779	4.0
K09722	0.0
K08174	0.0
K14114	0.0
K13979	24.0
K13237	0.0
K14440	0.0
K09992	134.0
K09990	0.0
K09991	0.0
K09996	0.0
K09997	0.0
K09994	0.0
K14110	0.0
K09998	0.0
K09999	0.0
K14111	0.0
K14113	0.0
K14449	0.0
K10213	0.0
K14118	0.0
K11711	16.0
K11710	0.0
K11712	58.0
K11717	2647.0
K11719	0.0
K06857	34.0
K10440	731.0
K10441	674.0
K07103	0.0
K07102	24.0
K07101	0.0
K07100	0.0
K07107	426.0
K07106	154.0
K07105	1292.0
K07456	1509.0
K07459	19.0
K07458	69.0
K07109	6.0
K07108	0.0
K10198	0.0
K10199	0.0
K10190	501.0
K10191	0.0
K10192	35.0
K10193	5.0
K10194	11.0
K10195	0.0
K10196	0.0
K10197	0.0
K15013	0.0
K01858	35.0
K15016	0.0
K15017	0.0
K01853	0.0
K01852	0.0
K01851	0.0
K01850	22.0
K01857	0.0
K01856	0.0
K01854	513.0
K07539	0.0
K08478	0.0
K08479	0.0
K08476	0.0
K08477	0.0
K08475	0.0
K00450	1.0
K00451	0.0
K00452	0.0
K00453	0.0
K00455	0.0
K00456	0.0
K00457	0.0
K00106	0.0
K00459	3.0
K00104	219.0
K00105	0.0
K00102	4.0
K00103	0.0
K00100	2815.0
K00101	0.0
K01509	0.0
K04759	2922.0
K04758	3407.0
K04757	87.0
K01504	0.0
K04755	0.0
K04754	4.0
K04753	1.0
K04752	0.0
K04751	250.0
K01502	24.0
K14631	0.0
K05359	0.0
K14632	0.0
K07536	0.0
K12080	0.0
K02364	0.0
K12369	7.0
K02361	15.0
K02362	0.0
K02363	0.0
K13509	0.0
K13503	0.0
K13500	0.0
K12109	0.0
K12108	0.0
K12101	0.0
K12100	0.0
K12103	0.0
K12102	0.0
K12105	0.0
K12104	0.0
K12107	0.0
K12106	0.0
K11023	0.0
K03014	0.0
K08906	0.0
K08904	0.0
K08900	0.0
K06223	300.0
K06199	329.0
K06198	47.0
K06197	0.0
K06196	263.0
K06194	77.0
K06193	112.0
K06192	59.0
K06191	44.0
K06190	0.0
K11104	115.0
K11105	212.0
K11106	0.0
K11107	0.0
K11102	5.0
K11103	28.0
K07862	16.0
K00666	207.0
K00663	0.0
K00662	120.0
K00661	749.0
K00660	24.0
K06997	1516.0
K06996	24.0
K06995	35.0
K10852	7.0
K06993	0.0
K06992	0.0
K06991	0.0
K06990	33.0
K11050	0.0
K06999	63.0
K06998	226.0
K05338	1.0
K11051	0.0
K06441	0.0
K06440	0.0
K06443	0.0
K06442	1482.0
K06445	0.0
K06447	0.0
K06446	8.0
K06309	0.0
K05686	0.0
K02655	0.0
K07392	0.0
K00595	493.0
K00594	0.0
K00596	0.0
K00599	5225.0
K00598	5.0
K02657	0.0
K07642	0.0
K07643	0.0
K07396	35.0
K07397	6.0
K07394	0.0
K07395	0.0
K04102	0.0
K04103	0.0
K04100	0.0
K04101	0.0
K04107	0.0
K04105	0.0
K04108	0.0
K04109	0.0
K07716	0.0
K07717	42.0
K07714	24.0
K07715	0.0
K07712	24.0
K07713	90.0
K07710	1.0
K07711	0.0
K07718	1581.0
K07719	49.0
K00843	0.0
K00842	0.0
K00841	50.0
K00840	0.0
K00847	615.0
K00846	0.0
K00845	1980.0
K00844	11.0
K00849	1384.0
K00848	203.0
K06302	0.0
K13771	24.0
K13770	1.0
K13772	0.0
K13775	0.0
K13774	0.0
K13777	0.0
K13776	0.0
K13779	0.0
K13778	0.0
K02621	1159.0
K02992	1558.0
K02623	0.0
K08286	0.0
K08281	22.0
K02996	1555.0
K02995	0.0
K02994	1559.0
K02629	0.0
K02628	0.0
K08289	120.0
K08288	0.0
K03578	44.0
K03579	59.0
K03576	24.0
K03577	113.0
K03574	3135.0
K03575	1246.0
K03572	1532.0
K03573	0.0
K03570	1538.0
K03571	350.0
K01710	1798.0
K01711	284.0
K01712	41.0
K01713	19.0
K01714	2065.0
K01715	1282.0
K01716	0.0
K01718	0.0
K01719	77.0
K03081	1.0
K02199	0.0
K02198	42.0
K14170	2812.0
K02193	35.0
K02192	12.0
K02191	84.0
K02190	412.0
K02197	42.0
K02196	0.0
K02195	42.0
K02194	42.0
K03718	96.0
K03719	299.0
K03712	1567.0
K03713	41.0
K03710	2726.0
K03711	771.0
K03716	212.0
K03717	24.0
K03715	0.0
K07129	0.0
K00045	0.0
K13995	0.0
K13994	0.0
K13991	0.0
K13990	67.0
K13993	239.0
K13992	0.0
K06298	172.0
K06299	0.0
K06294	0.0
K06295	59.0
K06296	4.0
K06297	3.0
K06290	0.0
K06291	0.0
K06292	0.0
K06293	0.0
K12743	0.0
K00248	1436.0
K06426	11.0
K11739	0.0
K11738	0.0
K11733	0.0
K11732	0.0
K11731	0.0
K11737	31.0
K11736	0.0
K11735	0.0
K11734	0.0
K06870	0.0
K06871	2762.0
K06872	268.0
K06873	0.0
K06874	0.0
K06875	0.0
K06876	24.0
K06877	144.0
K06878	82.0
K06879	0.0
K07478	1712.0
K12645	0.0
K07479	0.0
K07473	1388.0
K07472	0.0
K07471	0.0
K07470	0.0
K07477	0.0
K07476	0.0
K07474	34.0
K15038	0.0
K15039	0.0
K15034	0.0
K15036	0.0
K15037	0.0
K08738	0.0
K06420	0.0
K00128	1322.0
K00129	0.0
K00438	0.0
K00432	56.0
K00433	218.0
K00122	1.0
K00123	224.0
K00124	75.0
K00125	0.0
K00126	0.0
K00127	13.0
K08973	0.0
K14348	0.0
K14347	0.0
K14340	0.0
K08972	66.0
K01525	0.0
K01524	841.0
K01523	55.0
K01521	0.0
K01520	2672.0
K01529	165.0
K08977	0.0
K03969	28.0
K08929	0.0
K02388	419.0
K02389	385.0
K02386	31.0
K02387	388.0
K02384	0.0
K02385	355.0
K02382	0.0
K02380	66.0
K02381	0.0
K05386	0.0
K13524	0.0
K13525	2.0
K13527	19.0
K13520	0.0
K13522	0.0
K13529	54.0
K03385	55.0
K03384	0.0
K03387	72.0
K03386	200.0
K03381	0.0
K03380	0.0
K03383	0.0
K03382	74.0
K03389	106.0
K03388	161.0
K05356	0.0
K12344	18.0
K12343	2.0
K12342	0.0
K12341	0.0
K12340	122.0
K02430	0.0
K12349	0.0
K05351	0.0
K11694	999.0
K11695	0.0
K11690	1286.0
K05352	0.0
K11693	0.0
K08928	0.0
K03433	0.0
K13832	0.0
K03039	0.0
K03432	0.0
K06607	0.0
K06606	12.0
K06605	1.0
K03430	258.0
K06603	4.0
K06602	0.0
K06601	0.0
K06600	0.0
K05358	0.0
K06609	0.0
K06608	7.0
K03923	0.0
K03922	0.0
K11472	0.0
K11473	99.0
K11474	0.0
K11475	0.0
K11476	0.0
K11477	0.0
K00601	0.0
K00600	625.0
K00603	58.0
K03746	0.0
K00605	259.0
K00604	1560.0
K00607	0.0
K00606	264.0
K00609	1558.0
K03741	117.0
K03740	132.0
K03743	1060.0
K10873	0.0
K03214	0.0
K14068	0.0
K13317	0.0
K06360	0.0
K14069	0.0
K08078	0.0
K09650	0.0
K06361	0.0
K07802	0.0
K07803	73.0
K07800	0.0
K07801	0.0
K07806	0.0
K07807	0.0
K07804	0.0
K07805	0.0
K06362	0.0
K01172	0.0
K10257	0.0
K10255	24.0
K10254	1399.0
K10253	0.0
K10918	0.0
K04128	0.0
K01958	204.0
K01959	0.0
K01956	2630.0
K01957	0.0
K04126	0.0
K04127	0.0
K01952	1695.0
K01953	1803.0
K01950	1447.0
K01951	1731.0
K07730	0.0
K07731	0.0
K07732	0.0
K07733	1.0
K07734	0.0
K07735	39.0
K07736	581.0
K07737	2528.0
K07738	420.0
K07739	7.0
K06365	0.0
K06366	0.0
K06367	0.0
K10910	0.0
K10911	0.0
K04382	0.0
K10775	0.0
K02609	0.0
K02979	0.0
K02978	0.0
K06368	0.0
K02975	0.0
K02974	0.0
K02977	0.0
K02976	0.0
K03558	49.0
K03559	318.0
K03550	1540.0
K03551	1559.0
K03552	0.0
K03553	1669.0
K03554	0.0
K03555	1533.0
K03556	163.0
K03557	0.0
K01778	572.0
K01779	310.0
K06369	0.0
K01772	48.0
K01770	1475.0
K01771	0.0
K01776	1557.0
K01777	101.0
K01774	0.0
K01775	1690.0
K05385	0.0
K05384	0.0
K05383	0.0
K05382	0.0
K05381	0.0
K08159	999.0
K14153	54.0
K14154	0.0
K14155	1873.0
K08152	0.0
K08156	127.0
K08076	0.0
K12809	0.0
K05297	2.0
K03734	1624.0
K03735	107.0
K03736	107.0
K03737	1521.0
K03731	0.0
K03732	0.0
K03733	1247.0
K03738	39.0
K03739	132.0
K08139	0.0
K06994	6.0
K12660	0.0
K12661	2.0
K07450	0.0
K08719	0.0
K08717	5.0
K08715	0.0
K08714	0.0
K08713	0.0
K08710	0.0
K11311	0.0
K11312	4.0
K00141	0.0
K00146	0.0
K00411	0.0
K00412	0.0
K00145	1050.0
K00148	0.0
K14367	0.0
K14366	0.0
K08954	0.0
K08384	541.0
K14369	0.0
K14368	0.0
K14091	145.0
K14090	148.0
K14093	0.0
K14092	0.0
K14095	0.0
K14094	0.0
K14097	0.0
K14096	0.0
K14099	0.0
K14098	0.0
K02848	0.0
K01541	0.0
K04712	0.0
K04711	0.0
K01545	0.0
K01547	379.0
K01546	379.0
K01548	368.0
K04719	0.0
K04718	0.0
K02018	1482.0
K02019	1156.0
K02016	1068.0
K02017	60.0
K02014	501.0
K02015	1449.0
K02012	529.0
K02013	1064.0
K02010	276.0
K02011	408.0
K04515	0.0
K03943	0.0
K03941	0.0
K03940	0.0
K00313	16.0
K04060	0.0
K01608	113.0
K08942	0.0
K08943	0.0
K08940	0.0
K08941	0.0
K08946	0.0
K08947	0.0
K08944	0.0
K08945	0.0
K03059	0.0
K13811	0.0
K13812	0.0
K13815	0.0
K13816	0.0
K13818	0.0
K13819	34.0
K03053	0.0
K03052	0.0
K03055	0.0
K03054	0.0
K03057	0.0
K03056	0.0
K06222	0.0
K11418	0.0
K11410	0.0
K11415	0.0
K00622	0.0
K00621	0.0
K00620	943.0
K00627	198.0
K00626	2463.0
K00625	1363.0
K00624	0.0
K02805	116.0
K02552	25.0
K02550	0.0
K02556	478.0
K02803	0.0
K02554	0.0
K07280	0.0
K07281	30.0
K07282	1388.0
K07283	0.0
K07284	3244.0
K07285	0.0
K07286	0.0
K08217	423.0
K07288	0.0
K07289	65.0
K07534	0.0
K07535	4.0
K07533	275.0
K07822	0.0
K07823	0.0
K08699	0.0
K00088	1689.0
K00087	150.0
K00086	198.0
K00082	6.0
K10239	0.0
K10238	0.0
K10231	102.0
K10230	0.0
K10233	0.0
K10232	0.0
K10235	0.0
K10234	0.0
K10237	0.0
K10236	0.0
K08353	0.0
K01970	0.0
K01971	66.0
K01972	1689.0
K01973	0.0
K01974	24.0
K01975	14.0
K01976	0.0
K07758	0.0
K05990	0.0
K07752	0.0
K07753	0.0
K07751	0.0
K13786	0.0
K07755	0.0
K07442	54.0
K08352	25.0
K07115	0.0
K07441	0.0
K07634	0.0
K07446	11.0
K07111	0.0
K07444	401.0
K07445	0.0
K00647	6.0
K07449	0.0
K00641	87.0
K00640	1675.0
K01289	0.0
K01282	0.0
K01283	0.0
K01280	0.0
K01281	48.0
K01286	86.0
K01284	154.0
K02954	1564.0
K02952	1559.0
K02950	1559.0
K00155	24.0
K02959	1535.0
K00887	0.0
K00886	19.0
K00885	0.0
K00884	0.0
K00883	7.0
K00882	1366.0
K00881	10.0
K00880	52.0
K00053	504.0
K14048	0.0
K01026	76.0
K01756	1561.0
K01025	0.0
K01750	212.0
K01023	1.0
K01752	1808.0
K01753	8.0
K14583	0.0
K01758	3.0
K01759	584.0
K09565	0.0
K09568	0.0
K08173	4.0
K08172	0.0
K02483	200.0
K02482	85.0
K08177	28.0
K08176	0.0
K08175	0.0
K02486	0.0
K02489	0.0
K02488	0.0
K08178	0.0
K14138	275.0
K14136	0.0
K09713	0.0
K09714	0.0
K09715	0.0
K03532	0.0
K03533	0.0
K03530	3878.0
K03531	1555.0
K03536	1552.0
K03537	84.0
K03534	226.0
K03535	24.0
K03538	0.0
K03539	0.0
K14451	0.0
K14450	0.0
K02225	0.0
K02224	722.0
K02227	377.0
K02226	331.0
K02221	197.0
K14107	0.0
K02229	0.0
K02228	0.0
K14106	0.0
K00441	1.0
K03288	0.0
K03289	0.0
K03284	2718.0
K03285	0.0
K03286	35.0
K03287	205.0
K03280	0.0
K03281	139.0
K03282	399.0
K00440	0.0
K13677	0.0
K12790	0.0
K09639	0.0
K12688	0.0
K12689	0.0
K12686	0.0
K12687	0.0
K12684	0.0
K12685	0.0
K12682	0.0
K12683	0.0
K12680	0.0
K11889	0.0
K08884	503.0
K11085	215.0
K11084	0.0
K11081	0.0
K11080	0.0
K11083	0.0
K11082	0.0
K11089	24.0
K08777	0.0
K08776	0.0
K06346	1477.0
K06347	0.0
K09824	0.0
K09825	486.0
K09823	0.0
K09820	57.0
K10939	0.0
K10936	0.0
K10937	0.0
K10933	0.0
K06348	0.0
K09829	0.0
K11337	0.0
K11336	0.0
K11335	0.0
K11334	0.0
K11333	0.0
K11332	0.0
K11331	0.0
K11330	0.0
K00169	33.0
K00164	25.0
K00166	0.0
K00167	0.0
K00161	200.0
K00162	198.0
K00163	0.0
K10689	0.0
K10680	0.0
K10681	2.0
K10682	2.0
K04083	1421.0
K04082	0.0
K04081	0.0
K04080	0.0
K04087	69.0
K04086	42.0
K04085	0.0
K04084	34.0
K04088	69.0
K01569	0.0
K01568	0.0
K01563	0.0
K01561	0.0
K01560	181.0
K01567	48.0
K01565	24.0
K01564	0.0
K02038	1601.0
K02039	1570.0
K02030	5420.0
K02031	2499.0
K02032	2586.0
K02033	2735.0
K02034	2841.0
K02035	6104.0
K02036	1671.0
K02037	1596.0
K05556	0.0
K13658	0.0
K13659	0.0
K13656	0.0
K13657	0.0
K13654	0.0
K13655	11.0
K13652	226.0
K13653	840.0
K13650	0.0
K13651	4.0
K05555	0.0
K05552	0.0
K02057	890.0
K05550	0.0
K05551	0.0
K12308	869.0
K12306	0.0
K03073	1535.0
K03072	51.0
K03071	0.0
K03070	2667.0
K03077	118.0
K03076	2561.0
K03075	1555.0
K03074	51.0
K08965	4.0
K08967	0.0
K08961	6.0
K08963	238.0
K13873	0.0
K13876	0.0
K13874	0.0
K13875	0.0
K06139	0.0
K06138	0.0
K06135	0.0
K06134	0.0
K06137	24.0
K06136	0.0
K06131	2835.0
K06133	247.0
K06132	0.0
K02600	1559.0
K07389	0.0
K07388	0.0
K04747	0.0
K01516	1476.0
K09977	0.0
K07518	0.0
K07519	0.0
K11437	0.0
K07512	24.0
K07516	1.0
K10212	12.0
K10747	0.0
K10217	0.0
K10219	0.0
K10218	1.0
K10748	0.0
K01912	426.0
K01913	30.0
K01910	14.0
K01911	45.0
K01916	132.0
K01917	1.0
K01914	1465.0
K01915	4053.0
K01918	233.0
K01919	30.0
K07774	0.0
K07775	19.0
K07776	27.0
K07777	7.0
K07770	1010.0
K07771	0.0
K07772	0.0
K07773	0.0
K07778	26.0
K01193	581.0
K04340	0.0
K04341	0.0
K04342	0.0
K04343	0.0
K12986	0.0
K04691	0.0
K02931	1555.0
K02933	1559.0
K02935	1559.0
K02936	0.0
K02939	1559.0
K00205	0.0
K00204	0.0
K00207	0.0
K00206	0.0
K00201	0.0
K00200	0.0
K00203	0.0
K00202	0.0
K00209	0.0
K00208	146.0
K01000	1670.0
K01001	0.0
K01002	1051.0
K01003	1.0
K01004	0.0
K01005	2076.0
K01006	1464.0
K01007	251.0
K01008	1221.0
K10855	0.0
K14115	0.0
K14116	0.0
K14441	1470.0
K14446	0.0
K14447	0.0
K14112	0.0
K14445	24.0
K08195	0.0
K08194	0.0
K14448	0.0
K08196	0.0
K08191	77.0
K14119	0.0
K08193	0.0
K00702	5.0
K10799	0.0
K03518	1376.0
K03519	6.0
K09719	0.0
K10856	0.0
K03516	0.0
K03517	1322.0
K02205	0.0
K02204	1.0
K02203	203.0
K02201	0.0
K02200	0.0
K13714	0.0
K13461	0.0
K12518	1.0
K12519	1.0
K12517	1.0
K12514	0.0
K12515	0.0
K12512	0.0
K12513	0.0
K12510	310.0
K12511	105.0
K07183	383.0
K07182	0.0
K07181	179.0
K07180	4.0
K07186	0.0
K07185	196.0
K07184	0.0
K09800	35.0
K09801	0.0
K09802	0.0
K09803	37.0
K09804	0.0
K09805	4.0
K09806	1.0
K09807	197.0
K09808	207.0
K09809	1.0
K10912	0.0
K10913	0.0
K10914	27.0
K10915	0.0
K10916	0.0
K10917	0.0
K11358	380.0
K11355	0.0
K11354	0.0
K11357	0.0
K11356	0.0
K04069	4774.0
K04068	1706.0
K04065	31.0
K04064	0.0
K04067	0.0
K04066	1558.0
K04061	157.0
K09716	84.0
K04063	24.0
K04062	0.0
K10006	19.0
K10007	19.0
K10004	0.0
K10005	19.0
K10002	0.0
K10003	0.0
K10000	0.0
K10001	0.0
K09717	0.0
K10008	43.0
K10009	0.0
K02491	0.0
K14588	0.0
K14581	0.0
K13678	1041.0
K13679	0.0
K11633	0.0
K13670	0.0
K13671	0.0
K11987	0.0
K11636	0.0
K11634	0.0
K13582	0.0
K13583	0.0
K13580	0.0
K13581	0.0
K13586	0.0
K13587	0.0
K13584	0.0
K13585	0.0
K13588	0.0
K13589	0.0
K02052	18.0
K02053	19.0
K02050	2439.0
K02051	2471.0
K02056	563.0
K05553	0.0
K02054	18.0
K02055	16.0
K02058	143.0
K02059	0.0
K05558	0.0
K05559	0.0
K03895	0.0
K03894	0.0
K03897	0.0
K03896	0.0
K03891	0.0
K03890	0.0
K03893	0.0
K03892	1840.0
K02423	0.0
K05342	0.0
K05341	6.0
K12989	0.0
K12988	0.0
K02420	388.0
K12981	0.0
K12980	0.0
K12983	0.0
K12982	0.0
K12985	0.0
K12984	0.0
K12987	0.0
K02426	101.0
K13854	0.0
K03098	106.0
K13853	3.0
K03095	48.0
K05344	1.0
K03091	1678.0
K03090	87.0
K03093	10.0
K03092	301.0
K06113	15.0
K09632	0.0
K02429	168.0
K06118	0.0
K05716	0.0
K04844	0.0
K11632	0.0
K11630	0.0
K11631	1.0
K11637	0.0
K11635	2.0
K11638	0.0
K11639	0.0
K07572	0.0
K07573	0.0
K07570	54.0
K07571	100.0
K07576	306.0
K07577	0.0
K07574	1411.0
K07575	0.0
K07578	0.0
K07579	0.0
K11189	1783.0
K11184	192.0
K11187	0.0
K11180	36.0
K11181	36.0
K11183	24.0
K10764	0.0
K10763	0.0
K10762	0.0
K01938	1542.0
K01939	1561.0
K01934	1485.0
K01935	108.0
K01937	1474.0
K01930	0.0
K01932	0.0
K01933	1664.0
K07798	14.0
K07799	85.0
K07796	0.0
K07797	0.0
K07794	5.0
K07795	3.0
K07792	15.0
K07793	297.0
K07790	0.0
K07791	0.0
K06379	350.0
K00968	124.0
K06378	440.0
K06377	0.0
K06376	0.0
K06375	0.0
K09814	0.0
K09813	0.0
K06372	0.0
K06371	0.0
K06370	0.0
K01249	0.0
K01246	1295.0
K01247	31.0
K01244	0.0
K01243	1373.0
K08919	0.0
K01241	15.0
K02919	1331.0
K02913	2584.0
K02912	0.0
K02911	1537.0
K02910	0.0
K02917	0.0
K02916	1559.0
K02915	0.0
K02914	1556.0
K00228	0.0
K00227	0.0
K00226	1745.0
K00224	0.0
K00223	0.0
K00222	0.0
K00221	0.0
K00220	0.0
K01798	0.0
K01799	8.0
K01068	0.0
K01069	75.0
K01062	2.0
K01791	613.0
K01792	26.0
K01061	48.0
K01066	54.0
K01067	86.0
K01796	1.0
K01797	5.0
K05499	120.0
K14468	0.0
K14469	0.0
K14465	0.0
K14466	0.0
K14467	0.0
K10834	0.0
K10833	0.0
K02266	0.0
K03793	0.0
K03790	24.0
K03791	0.0
K03796	0.0
K03797	1686.0
K03794	0.0
K03795	24.0
K03798	3218.0
K03799	117.0
K13448	0.0
K12538	0.0
K12539	0.0
K12530	0.0
K12531	0.0
K12532	0.0
K12533	0.0
K12534	0.0
K12535	0.0
K12536	0.0
K12537	0.0
K03136	0.0
K09790	169.0
K09791	35.0
K09792	24.0
K09793	136.0
K09794	35.0
K09795	4.0
K09796	0.0
K09797	172.0
K09798	31.0
K09799	0.0
K10972	0.0
K10973	0.0
K10977	1.0
K10974	1209.0
K10975	0.0
K10978	0.0
K10979	49.0
K06308	0.0
K00315	0.0
K09862	0.0
K06303	0.0
K09860	0.0
K09861	1450.0
K06306	39.0
K06307	0.0
K06305	0.0
K11373	0.0
K04047	105.0
K04046	0.0
K04045	1115.0
K04044	0.0
K04043	1637.0
K04042	2477.0
K04041	341.0
K04040	0.0
K02700	0.0
K04049	0.0
K04048	0.0
K02707	0.0
K02704	0.0
K02705	0.0
K10020	0.0
K10021	0.0
K10022	0.0
K10023	0.0
K10024	0.0
K10025	0.0
K10026	28.0
K10027	0.0
K13612	0.0
K13613	0.0
K13611	0.0
K13614	0.0
K13615	0.0
K05794	48.0
K05795	311.0
K05796	173.0
K05797	0.0
K05790	0.0
K05791	24.0
K05792	109.0
K05793	28.0
K05798	0.0
K05799	615.0
K01474	0.0
K01477	0.0
K01476	45.0
K01471	0.0
K01470	2351.0
K01473	0.0
K13039	0.0
K01479	2.0
K01478	17.0
K05570	126.0
K05571	126.0
K05572	0.0
K05573	0.0
K02078	1198.0
K02079	0.0
K05576	0.0
K02074	63.0
K02075	63.0
K02076	50.0
K02077	130.0
K02071	1455.0
K02072	1457.0
K02073	1542.0
K03309	76.0
K03308	3749.0
K03305	314.0
K03304	34.0
K03307	513.0
K03306	261.0
K03301	0.0
K03300	18.0
K03303	1109.0
K03302	0.0
K06173	1858.0
K06175	0.0
K06174	0.0
K06177	92.0
K06176	0.0
K06179	1300.0
K07680	1.0
K03867	0.0
K03838	0.0
K12053	0.0
K11618	113.0
K11619	0.0
K11614	0.0
K11615	0.0
K11616	0.0
K11617	3.0
K11610	0.0
K11611	0.0
K11960	0.0
K11961	0.0
K02836	1559.0
K10565	0.0
K10564	0.0
K02837	402.0
K10561	29.0
K10560	27.0
K10563	2401.0
K10562	0.0
K02838	1559.0
K06858	0.0
K02839	111.0
K06859	1015.0
K12700	59.0
K07558	0.0
K07559	138.0
K07228	0.0
K07229	0.0
K07226	0.0
K07224	3.0
K07225	0.0
K07222	24.0
K07223	42.0
K07220	227.0
K07221	2.0
K10709	68.0
K10708	0.0
K10701	0.0
K10703	0.0
K10702	0.0
K10704	0.0
K05984	0.0
K07537	0.0
K08652	0.0
K08651	0.0
K08658	0.0
K08659	158.0
K05982	0.0
K07451	0.0
K07453	0.0
K07452	0.0
K07455	17.0
K07454	25.0
K09707	236.0
K07457	4.0
K09706	5.0
K07104	27.0
K00029	23.0
K00028	0.0
K00799	1.0
K00798	427.0
K00797	214.0
K00024	180.0
K00795	1.0
K00026	0.0
K00021	0.0
K00020	37.0
K00023	0.0
K00022	0.0
K09017	0.0
K01269	2511.0
K09015	161.0
K09014	1296.0
K09013	1619.0
K09011	77.0
K09010	0.0
K01261	4.0
K01262	1907.0
K01263	2.0
K01264	0.0
K01265	1878.0
K01266	1114.0
K09018	0.0
K08227	0.0
K08226	0.0
K08225	0.0
K08224	5.0
K08223	79.0
K08222	0.0
K08221	1.0
K00249	0.0
K01790	1509.0
K00241	103.0
K00240	148.0
K00243	434.0
K00242	0.0
K00245	35.0
K00244	208.0
K00247	0.0
K00246	35.0
K01795	171.0
K06983	0.0
K02799	0.0
K02798	86.0
K02791	203.0
K02790	0.0
K02793	2586.0
K02795	7659.0
K02794	7707.0
K02796	5650.0
K04564	264.0
K04565	191.0
K04566	110.0
K04567	1448.0
K01040	19.0
K01041	1.0
K04562	151.0
K04568	0.0
K01049	0.0
K02535	105.0
K02242	131.0
K02536	131.0
K02531	9.0
K02246	47.0
K02533	35.0
K02532	58.0
K02248	10.0
K02538	95.0
K00581	0.0
K13421	0.0
K01013	0.0
K15018	0.0
K15019	0.0
K03110	1558.0
K03111	5005.0
K03112	0.0
K03113	101.0
K03116	199.0
K03117	36.0
K03118	161.0
K03119	0.0
K10919	0.0
K12552	0.0
K12553	0.0
K12551	0.0
K12556	3.0
K12554	21.0
K12555	94.0
K06892	0.0
K06893	24.0
K06890	2137.0
K06891	60.0
K06896	355.0
K06897	318.0
K06894	96.0
K06895	74.0
K10954	0.0
K10956	0.0
K06899	0.0
K06328	11.0
K06329	0.0
K10952	0.0
K10953	0.0
K11395	0.0
K11391	0.0
K11390	0.0
K11392	4.0
K00499	0.0
K00494	24.0
K00495	0.0
K00496	0.0
K00491	0.0
K00492	0.0
K00493	0.0
K13591	0.0
K01467	197.0
K13593	0.0
K13592	0.0
K04021	4.0
K04020	4.0
K04023	1148.0
K04022	0.0
K04025	0.0
K04024	49.0
K04027	116.0
K04026	105.0
K04029	279.0
K04028	281.0
K07055	0.0
K07054	1.0
K07057	0.0
K07056	1635.0
K07051	24.0
K07050	1320.0
K07053	1969.0
K07052	2079.0
K07059	0.0
K07058	472.0
K10040	27.0
K10041	1033.0
K10046	0.0
K04799	0.0
K04798	0.0
K04793	0.0
K04792	0.0
K04791	0.0
K04790	0.0
K04797	0.0
K04796	0.0
K04795	0.0
K04794	84.0
K13638	0.0
K13639	0.0
K13634	0.0
K13635	0.0
K13636	4.0
K13637	2.0
K13630	0.0
K13631	0.0
K13632	0.0
K13633	2.0
K02042	141.0
K05778	0.0
K05779	0.0
K05776	105.0
K05541	0.0
K05774	4.0
K05775	0.0
K05772	36.0
K05773	36.0
K05540	182.0
K01459	0.0
K01458	0.0
K01457	24.0
K01455	26.0
K01454	0.0
K01453	0.0
K01452	0.0
K01451	1066.0
K01450	0.0
K05518	0.0
K08070	216.0
K08071	0.0
K05516	81.0
K08077	2.0
K05515	599.0
K13093	0.0
K11783	0.0
K12949	0.0
K12945	0.0
K12944	0.0
K12941	210.0
K12940	46.0
K12943	0.0
K12942	205.0
K14728	0.0
K14727	0.0
K11785	0.0
K00108	24.0
K13890	5.0
K13891	5.0
K13892	6.0
K13893	0.0
K13894	0.0
K13895	0.0
K13896	0.0
K06159	0.0
K06158	1677.0
K06153	2657.0
K06152	34.0
K06151	34.0
K06157	0.0
K06156	0.0
K06155	0.0
K06154	0.0
K03327	283.0
K03326	2.0
K03325	58.0
K03324	3725.0
K03322	39.0
K03321	1040.0
K03320	159.0
K03329	0.0
K03328	125.0
K04802	0.0
K04801	0.0
K04800	0.0
K11948	0.0
K01505	0.0
K04756	0.0
K11940	0.0
K11941	0.0
K11942	0.0
K11943	0.0
K11944	0.0
K01507	2716.0
K11946	0.0
K11947	0.0
K01506	0.0
K01501	84.0
K01500	90.0
K01503	0.0
K06714	109.0
K04750	224.0
K12789	0.0
K12788	0.0
K11526	0.0
K10810	0.0
K11522	0.0
K11523	0.0
K08675	0.0
K08676	15.0
K08677	0.0
K08679	0.0
K11521	0.0
K10547	29.0
K10546	34.0
K10545	19.0
K10544	3.0
K10543	9.0
K10542	1180.0
K10541	1180.0
K10540	1252.0
K10549	8.0
K10548	29.0
K14630	0.0
K11529	0.0
K00007	0.0
K00005	1288.0
K13444	0.0
K00003	1602.0
K00002	129.0
K00001	348.0
K01186	262.0
K00009	86.0
K00008	591.0
K10726	0.0
K10725	0.0
K08246	0.0
K00263	24.0
K00262	1520.0
K00261	4.0
K00260	84.0
K00266	3526.0
K00265	239.0
K01200	1077.0
K01201	264.0
K01206	2224.0
K01207	243.0
K01205	95.0
K01208	38.0
K01209	853.0
K06167	193.0
K00917	1259.0
K00912	105.0
K00919	1551.0
K02519	1528.0
K02518	560.0
K02517	95.0
K02511	0.0
K02510	104.0
K13409	0.0
K13408	0.0
K03179	118.0
K03170	0.0
K03177	1559.0
K12574	2464.0
K12570	0.0
K12573	1524.0
K11009	0.0
K11008	0.0
K11005	0.0
K11004	0.0
K11007	0.0
K11006	0.0
K11003	0.0
K08296	44.0
K08297	0.0
K08295	0.0
K02634	0.0
K02635	0.0
K10622	0.0
K07693	4.0
K07692	0.0
K07691	0.0
K07690	0.0
K07697	0.0
K07696	123.0
K07695	0.0
K07694	2.0
K07699	253.0
K07698	0.0
K07079	1487.0
K07078	71.0
K07077	0.0
K07076	72.0
K07075	71.0
K07074	35.0
K07073	0.0
K07072	0.0
K07071	84.0
K07070	0.0
K14584	0.0
K11620	0.0
K09190	0.0
K11623	0.0
K05759	0.0
K08589	0.0
K11625	0.0
K11995	0.0
K01439	1678.0
K01438	190.0
K01431	0.0
K01430	139.0
K01433	25.0
K01432	0.0
K01434	0.0
K01437	0.0
K01436	486.0
K05539	0.0
K14520	0.0
K12963	0.0
K12962	0.0
K12961	0.0
K12960	2702.0
K14749	0.0
K14748	0.0
K02972	0.0
K14743	0.0
K14742	408.0
K14745	0.0
K14744	1.0
K14747	0.0
K14746	0.0
K02167	0.0
K02164	0.0
K02160	308.0
K02168	1.0
K02169	71.0
K10931	0.0
K03341	0.0
K03340	267.0
K03343	0.0
K03342	4.0
K03346	58.0
K12299	0.0
K12291	0.0
K12290	0.0
K12293	0.0
K12292	2.0
K12295	4.0
K12294	2.0
K12297	0.0
K12368	0.0
K11922	0.0
K11923	0.0
K11920	0.0
K11921	0.0
K11926	0.0
K11927	106.0
K11924	14.0
K11925	0.0
K11928	118.0
K13181	0.0
K13219	0.0
K07262	0.0
K07263	159.0
K07260	1562.0
K07261	0.0
K07266	34.0
K07267	24.0
K07264	1.0
K07265	34.0
K07268	0.0
K07269	0.0
K01155	42.0
K04478	0.0
K04479	0.0
K10528	0.0
K14952	0.0
K07486	86.0
K07487	0.0
K07484	2132.0
K07485	0.0
K07482	1.0
K07483	839.0
K07480	2.0
K07481	16.0
K07488	0.0
K07489	1.0
K11210	0.0
K11211	0.0
K11212	0.0
K11214	112.0
K11216	2.0
K06300	0.0
K00061	0.0
K00060	38.0
K06301	0.0
K00065	84.0
K00064	0.0
K00067	1719.0
K00066	24.0
K00069	0.0
K00068	96.0
K06304	0.0
K08262	0.0
K08261	0.0
K08260	0.0
K08265	0.0
K08264	0.0
K00288	0.0
K00285	25.0
K00284	1244.0
K00287	1531.0
K00286	1753.0
K00281	101.0
K00280	0.0
K00283	278.0
K00282	278.0
K08088	0.0
K14198	0.0
K14199	0.0
K03452	0.0
K14194	0.0
K14195	0.0
K14196	0.0
K14197	0.0
K14192	0.0
K14193	0.0
K01880	1385.0
K01881	1754.0
K01883	1559.0
K01885	1510.0
K04618	0.0
K01887	1669.0
K01224	7.0
K01889	1563.0
K01226	214.0
K01227	1.0
K01220	1009.0
K01222	127.0
K01223	2797.0
K02759	3476.0
K02755	0.0
K02757	1712.0
K02756	0.0
K14998	0.0
K02750	103.0
K02753	2.0
K02752	0.0
K00939	1522.0
K00938	47.0
K00937	442.0
K00936	4314.0
K00935	0.0
K00934	24.0
K00933	0.0
K00932	0.0
K00931	481.0
K00930	1033.0
K01089	92.0
K01080	0.0
K01081	1313.0
K01082	0.0
K01083	0.0
K01084	0.0
K01085	0.0
K01087	0.0
K02571	0.0
K02570	38.0
K02573	42.0
K02572	0.0
K02575	36.0
K02574	67.0
K07780	0.0
K03488	669.0
K03489	56.0
K03482	0.0
K03483	86.0
K03480	1022.0
K03481	250.0
K03486	212.0
K03487	0.0
K03484	399.0
K03485	0.0
K02287	0.0
K02286	0.0
K02285	0.0
K02284	0.0
K02283	405.0
K02282	8.0
K02281	0.0
K02280	0.0
K02289	0.0
K02288	0.0
K03626	0.0
K03627	0.0
K03624	1751.0
K03625	1559.0
K03151	1404.0
K03620	44.0
K03153	0.0
K08869	0.0
K03628	507.0
K03629	1524.0
K09738	0.0
K09739	0.0
K09736	0.0
K09737	0.0
K09735	0.0
K09732	0.0
K09733	0.0
K09730	0.0
K09731	0.0
K09888	388.0
K09889	35.0
K09880	0.0
K09882	8.0
K09883	0.0
K09884	0.0
K09887	0.0
K11027	0.0
K11026	0.0
K11025	0.0
K11024	0.0
K07679	0.0
K07678	0.0
K11021	0.0
K11020	0.0
K07675	0.0
K07674	0.0
K07676	0.0
K07671	0.0
K07670	0.0
K07673	0.0
K07672	0.0
K01117	0.0
K12048	0.0
K07019	59.0
K07018	0.0
K07011	1367.0
K07010	1508.0
K07013	34.0
K07012	473.0
K07015	1303.0
K07014	0.0
K07017	43.0
K07016	1.0
K10084	0.0
K08372	37.0
K05884	22.0
K05885	162.0
K05886	4.0
K05887	0.0
K05880	0.0
K05881	0.0
K05882	24.0
K05883	0.0
K08902	0.0
K05739	172.0
K05888	0.0
K05889	0.0
K08903	0.0
K00547	42.0
K00544	0.0
K00545	0.0
K00542	0.0
K00543	0.0
K00540	1945.0
K00548	844.0
K00549	2200.0
K01145	0.0
K01412	0.0
K01147	35.0
K01417	1283.0
K00038	0.0
K01143	0.0
K01142	2497.0
K01419	80.0
K00788	1579.0
K00789	1650.0
K12502	0.0
K14762	0.0
K14761	354.0
K06195	24.0
K03819	0.0
K03818	1.0
K03814	19.0
K03817	43.0
K03816	1294.0
K03811	218.0
K03810	85.0
K03813	4.0
K11908	0.0
K11909	0.0
K11904	31.0
K11905	31.0
K11906	0.0
K11907	31.0
K11900	31.0
K11901	31.0
K11902	4.0
K11903	35.0
K10986	1.0
K13238	0.0
K13239	0.0
K13797	0.0
K07248	66.0
K13796	0.0
K07244	0.0
K07245	0.0
K07246	11.0
K07240	3251.0
K07241	0.0
K07242	0.0
K07243	29.0
K01268	0.0
K05296	0.0
K02821	219.0
K09016	0.0
K09945	0.0
K09944	0.0
K09947	0.0
K09946	24.0
K09941	0.0
K09940	24.0
K09943	0.0
K09942	1.0
K09949	28.0
K09948	0.0
K10851	0.0
K10850	0.0
K03666	134.0
K03667	80.0
K03196	34.0
K03665	1642.0
K11275	0.0
K06012	347.0
K00048	1184.0
K10857	0.0
K09773	139.0
K00043	84.0
K00042	262.0
K00041	151.0
K00040	156.0
K00046	509.0
K00733	0.0
K00044	0.0
K06011	0.0
K09012	0.0
K06016	13.0
K06017	0.0
K06014	0.0
K06015	204.0
K06019	9.0
K01075	0.0
K12221	0.0
K06444	0.0
K04632	0.0
K14977	8.0
K14974	0.0
K00958	31.0
K00951	1616.0
K00950	239.0
K00952	5.0
K00955	27.0
K00954	1561.0
K00957	58.0
K00956	45.0
K00590	4.0
K02777	336.0
K02775	209.0
K02774	309.0
K02773	228.0
K02771	1014.0
K02770	523.0
K02779	75.0
K02778	0.0
K01606	0.0
K01607	1402.0
K01604	0.0
K01605	0.0
K01602	0.0
K01601	0.0
K03750	229.0
K01609	367.0
K02553	0.0
K02804	257.0
K02551	1095.0
K02806	95.0
K02557	549.0
K02800	1091.0
K05275	0.0
K02802	0.0
K13300	0.0
K02558	62.0
K02809	1.0
K02808	0.0
K03600	0.0
K03601	1559.0
K03602	1528.0
K03603	0.0
K03604	123.0
K03605	70.0
K03606	2.0
K03607	0.0
K03608	336.0
K03609	499.0
K06078	0.0
K06079	1.0
K09710	1559.0
K09711	84.0
K09712	0.0
K06073	0.0
K06074	0.0
K06075	0.0
K06076	55.0
K06077	4.0
K06382	228.0
K06383	188.0
K06380	0.0
K06381	384.0
K06386	0.0
K06387	222.0
K06384	96.0
K06385	335.0
K06388	0.0
K06389	0.0
K12466	0.0
K12468	0.0
K07657	59.0
K07656	0.0
K07655	0.0
K07654	0.0
K07653	0.0
K07652	66.0
K07651	2.0
K07650	1094.0
K07659	0.0
K07658	1467.0
K11041	98.0
K11040	0.0
K11043	0.0
K11042	0.0
K11045	0.0
K11044	0.0
K11047	0.0
K11046	0.0
K11049	0.0
K11048	0.0
K07387	73.0
K07386	152.0
K06926	2361.0
K06927	92.0
K06924	0.0
K06925	1559.0
K06922	0.0
K06923	265.0
K06920	76.0
K06921	2108.0
K06928	28.0
K06929	136.0
K07033	435.0
K07032	72.0
K07031	1129.0
K07030	1398.0
K07037	133.0
K07035	362.0
K07034	2.0
K07039	0.0
K07038	304.0
K10829	0.0
K00384	2238.0
K00385	121.0
K00386	0.0
K00387	0.0
K00380	48.0
K00381	24.0
K00382	643.0
K00383	5.0
K00389	0.0
K01387	0.0
K01385	0.0
K01389	0.0
K09158	0.0
K09159	0.0
K09156	0.0
K09157	1451.0
K09154	0.0
K09155	31.0
K09152	0.0
K09153	1169.0
K09150	0.0
K09151	60.0
K05970	254.0
K05714	0.0
K05715	0.0
K05710	0.0
K05711	0.0
K05712	0.0
K05713	0.0
K00560	1475.0
K00561	1.0
K00563	1121.0
K00564	1059.0
K00566	1597.0
K00567	1671.0
K00568	1.0
K00569	24.0
K05575	0.0
K01169	0.0
K01167	0.0
K01166	0.0
K05577	24.0
K01163	237.0
K01161	0.0
K01160	5.0
K05578	0.0
K05579	0.0
K08092	34.0
K08093	1002.0
K08094	1045.0
K08095	0.0
K08096	0.0
K08097	1.0
K02254	0.0
K02255	0.0
K01743	0.0
K02251	1.0
K02061	0.0
K01741	0.0
K02060	0.0
K00114	0.0
K02122	380.0
K02123	460.0
K02120	460.0
K02121	436.0
K02124	460.0
K03837	31.0
K03836	0.0
K03835	35.0
K03834	0.0
K03833	139.0
K03832	168.0
K03831	24.0
K03830	169.0
K00443	0.0
K03839	78.0
K02067	35.0
K10189	249.0
K13038	2727.0
K13787	82.0
K13788	78.0
K13789	4365.0
K10188	278.0
K12255	0.0
K12254	0.0
K12257	320.0
K12256	0.0
K12251	140.0
K12250	0.0
K12253	0.0
K12252	0.0
K13252	15.0
K13256	3.0
K13255	0.0
K12079	0.0
K12078	0.0
K12071	0.0
K12070	0.0
K12073	24.0
K12072	0.0
K09912	0.0
K06236	0.0
K06237	0.0
K05519	0.0
K09914	4.0
K11788	0.0
K11782	0.0
K11780	0.0
K11781	0.0
K11787	0.0
K11784	0.0
K11530	0.0
K12787	0.0
K12786	0.0
K12785	0.0
K12784	0.0
K06718	0.0
K09969	0.0
K09968	0.0
K09967	135.0
K09966	24.0
K09965	24.0
K09964	0.0
K09963	1166.0
K09962	41.0
K09961	31.0
K09960	30.0
K11527	44.0
K11524	0.0
K11525	0.0
K11250	0.0
K11253	0.0
K11258	0.0
K11528	0.0
K00713	0.0
K00712	5.0
K10780	0.0
K10783	25.0
K10125	0.0
K10124	0.0
K10126	0.0
K10121	5.0
K10123	0.0
K10122	5.0
K04652	1194.0
K04653	155.0
K04651	1327.0
K04656	155.0
K04654	155.0
K04655	192.0
K00973	1501.0
K00972	3.0
K00971	392.0
K00970	131.0
K00975	2958.0
K00974	4410.0
K00979	151.0
K00978	72.0
K14954	0.0
K14955	0.0
K14956	0.0
K06178	1326.0
K01596	36.0
K01597	47.0
K01594	0.0
K01595	48.0
K01592	0.0
K01593	0.0
K01590	25.0
K01591	1574.0
K01598	27.0
K01599	1018.0
K02711	0.0
K02710	0.0
K02713	0.0
K02712	0.0
K02714	0.0
K02717	0.0
K02716	0.0
K02719	0.0
K02718	0.0
K03449	139.0
K03446	121.0
K03444	1.0
K03445	4.0
K03442	547.0
K01620	1420.0
K01621	84.0
K01622	0.0
K01623	221.0
K01624	2054.0
K01625	4932.0
K01626	1286.0
K01627	135.0
K01628	402.0
K01629	129.0
K05299	1.0
K02829	0.0
K02828	0.0
K02827	0.0
K02826	0.0
K02825	199.0
K02824	1448.0
K02823	1490.0
K02822	325.0
K03198	34.0
K03199	4.0
K03668	5.0
K03669	24.0
K03190	139.0
K03191	1.0
K03660	558.0
K03194	0.0
K03195	4.0
K03664	1559.0
K03197	4.0
K09772	1422.0
K06013	24.0
K09770	88.0
K09771	0.0
K09776	0.0
K09777	238.0
K09774	4.0
K09775	264.0
K09778	43.0
K09779	346.0
K06269	0.0
K06323	0.0
K11624	0.0
K02991	0.0
K02990	1542.0
K02624	30.0
K02240	1059.0
K08282	60.0
K12440	0.0
K12441	0.0
K12442	0.0
K12443	0.0
K12444	0.0
K12445	0.0
K12449	0.0
K02247	0.0
K07637	0.0
K07636	1526.0
K07639	0.0
K07638	0.0
K11069	358.0
K11068	1471.0
K11063	84.0
K11062	0.0
K11061	0.0
K11060	0.0
K11066	0.0
K11065	153.0
K06900	0.0
K06901	2682.0
K06902	1062.0
K06903	42.0
K06904	18.0
K06905	89.0
K06906	49.0
K06907	99.0
K06908	89.0
K06909	99.0
K10821	0.0
K05905	0.0
K05904	0.0
K05906	0.0
K05900	0.0
K05903	66.0
K01406	0.0
K05909	0.0
K05908	0.0
K00368	0.0
K00369	0.0
K00366	137.0
K00367	0.0
K00364	48.0
K00365	24.0
K00362	0.0
K00363	0.0
K00360	0.0
```
